## Supplemental_Data1_Codes for "Expanding the synthetic biology toolbox with a library of constitutive and repressible promoters": SRR3581688.tabular

```
AT1G01010	14
AT1G01020	352
AT1G01030	233
AT1G01040	910
AT1G01046	10
AT1G01050	1504
AT1G01060	9
AT1G01070	3
AT1G01080	606
AT1G01090	13529
AT1G01100	4076
AT1G01110	383
AT1G01120	1020
AT1G01130	69
AT1G01140	584
AT1G01150	0
AT1G01160	506
AT1G01170	353
AT1G01180	8
AT1G01183	0
AT1G01190	2
AT1G01200	32
AT1G01210	140
AT1G01220	665
AT1G01225	51
AT1G01230	725
AT1G01240	704
AT1G01250	782
AT1G01260	767
AT1G01270	0
AT1G01280	0
AT1G01290	275
AT1G01300	3359
AT1G01305	0
AT1G01310	15
AT1G01320	4848
AT1G01335	0
AT1G01340	12
AT1G01350	504
AT1G01355	0
AT1G01360	342
AT1G01370	43
AT1G01380	1
AT1G01390	0
AT1G01400	0
AT1G01410	0
AT1G01420	2
AT1G01430	1904
AT1G01440	316
AT1G01448	117
AT1G01450	0
AT1G01453	2
AT1G01460	7
AT1G01470	670
AT1G01480	2
AT1G01490	1271
AT1G01500	257
AT1G01510	856
AT1G01520	5
AT1G01530	0
AT1G01540	4112
AT1G01550	5157
AT1G01560	8
AT1G01570	64
AT1G01580	2
AT1G01590	710
AT1G01600	17044
AT1G01610	5537
AT1G01620	15349
AT1G01630	16743
AT1G01640	54
AT1G01650	2220
AT1G01660	63
AT1G01670	77
AT1G01680	1
AT1G01690	119
AT1G01695	10
AT1G01700	108
AT1G01710	884
AT1G01715	62
AT1G01720	2164
AT1G01725	304
AT1G01730	340
AT1G01740	31
AT1G01750	35
AT1G01760	27
AT1G01770	338
AT1G01780	102
AT1G01790	863
AT1G01800	1548
AT1G01810	7
AT1G01820	1015
AT1G01830	2142
AT1G01840	1
AT1G01860	112
AT1G01870	0
AT1G01880	266
AT1G01890	1
AT1G01900	71
AT1G01910	1820
AT1G01920	617
AT1G01930	307
AT1G01940	199
AT1G01950	709
AT1G01960	2849
AT1G01970	332
AT1G01980	23
AT1G01990	354
AT1G02000	610
AT1G02010	209
AT1G02020	313
AT1G02030	6
AT1G02040	5
AT1G02050	114
AT1G02060	133
AT1G02065	0
AT1G02067	0
AT1G02070	312
AT1G02080	3274
AT1G02090	1158
AT1G02100	618
AT1G02110	219
AT1G02120	1356
AT1G02130	1178
AT1G02136	0
AT1G02140	2095
AT1G02145	474
AT1G02150	763
AT1G02160	709
AT1G02170	757
AT1G02180	200
AT1G02190	6606
AT1G02205	37298
AT1G02210	0
AT1G02220	3
AT1G02228	0
AT1G02230	21
AT1G02250	1
AT1G02260	511
AT1G02270	429
AT1G02280	664
AT1G02290	238
AT1G02300	568
AT1G02305	3173
AT1G02310	1
AT1G02320	0
AT1G02330	616
AT1G02335	653
AT1G02340	1160
AT1G02350	43
AT1G02360	0
AT1G02370	99
AT1G02380	182
AT1G02390	3
AT1G02400	44
AT1G02405	1
AT1G02410	412
AT1G02420	15
AT1G02430	3
AT1G02440	1
AT1G02450	95
AT1G02460	42
AT1G02470	5131
AT1G02475	903
AT1G02480	0
AT1G02490	0
AT1G02500	6399
AT1G02510	3
AT1G02520	11
AT1G02530	4
AT1G02540	0
AT1G02550	0
AT1G02560	2981
AT1G02570	0
AT1G02575	0
AT1G02580	0
AT1G02590	0
AT1G02600	0
AT1G02610	33
AT1G02620	0
AT1G02630	0
AT1G02640	128
AT1G02650	23
AT1G02660	2197
AT1G02670	65
AT1G02680	227
AT1G02681	2
AT1G02690	76
AT1G02700	40
AT1G02705	22
AT1G02710	0
AT1G02720	546
AT1G02730	120
AT1G02740	226
AT1G02750	267
AT1G02760	0
AT1G02770	5
AT1G02780	9788
AT1G02790	131
AT1G02800	28
AT1G02810	223
AT1G02813	0
AT1G02816	975
AT1G02820	0
AT1G02830	0
AT1G02840	2216
AT1G02850	12
AT1G02860	129
AT1G02870	151
AT1G02880	250
AT1G02890	2513
AT1G02900	0
AT1G02910	652
AT1G02920	0
AT1G02930	3
AT1G02940	0
AT1G02950	160
AT1G02952	3
AT1G02960	562
AT1G02965	1
AT1G02970	49
AT1G02980	0
AT1G02990	640
AT1G03000	575
AT1G03010	1
AT1G03020	6
AT1G03030	674
AT1G03040	745
AT1G03050	21
AT1G03055	0
AT1G03060	1531
AT1G03070	33
AT1G03080	4110
AT1G03090	1704
AT1G03100	35
AT1G03103	0
AT1G03106	0
AT1G03110	205
AT1G03120	52
AT1G03130	3248
AT1G03140	846
AT1G03150	286
AT1G03160	728
AT1G03165	3
AT1G03170	394
AT1G03180	38
AT1G03190	332
AT1G03200	26
AT1G03210	252
AT1G03220	285
AT1G03230	435
AT1G03240	0
AT1G03250	675
AT1G03260	343
AT1G03270	82
AT1G03280	1090
AT1G03290	936
AT1G03300	0
AT1G03310	734
AT1G03320	2
AT1G03325	0
AT1G03330	887
AT1G03340	7
AT1G03350	1515
AT1G03360	110
AT1G03365	486
AT1G03370	191
AT1G03380	750
AT1G03390	0
AT1G03395	0
AT1G03400	36
AT1G03410	151
AT1G03420	1
AT1G03430	718
AT1G03440	1239
AT1G03445	0
AT1G03457	141
AT1G03470	345
AT1G03475	2196
AT1G03490	1
AT1G03495	58
AT1G03502	0
AT1G03506	6
AT1G03510	28
AT1G03515	0
AT1G03520	1209
AT1G03530	207
AT1G03540	56
AT1G03545	8
AT1G03550	22
AT1G03560	228
AT1G03570	0
AT1G03580	1
AT1G03590	2428
AT1G03600	1105
AT1G03610	787
AT1G03620	33
AT1G03630	1041
AT1G03640	0
AT1G03650	58
AT1G03660	8
AT1G03670	0
AT1G03680	1130
AT1G03687	121
AT1G03700	0
AT1G03710	6
AT1G03720	0
AT1G03730	144
AT1G03740	221
AT1G03743	0
AT1G03746	0
AT1G03750	248
AT1G03760	157
AT1G03770	577
AT1G03780	19
AT1G03790	164
AT1G03800	1
AT1G03810	0
AT1G03820	7
AT1G03830	335
AT1G03840	26
AT1G03850	5
AT1G03860	1218
AT1G03870	724
AT1G03880	0
AT1G03890	0
AT1G03900	2905
AT1G03905	91
AT1G03910	1351
AT1G03920	67
AT1G03930	1112
AT1G03935	19
AT1G03940	55
AT1G03950	449
AT1G03960	239
AT1G03970	339
AT1G03980	1
AT1G03982	0
AT1G03987	0
AT1G03990	83
AT1G03993	0
AT1G03997	0
AT1G04000	329
AT1G04003	0
AT1G04007	20
AT1G04010	395
AT1G04013	5
AT1G04017	0
AT1G04020	132
AT1G04023	0
AT1G04027	2
AT1G04030	224
AT1G04033	0
AT1G04037	34
AT1G04040	142
AT1G04043	0
AT1G04047	6
AT1G04050	77
AT1G04053	1
AT1G04057	0
AT1G04063	0
AT1G04067	0
AT1G04070	146
AT1G04073	3
AT1G04077	0
AT1G04080	1875
AT1G04083	4
AT1G04087	0
AT1G04090	55
AT1G04093	1
AT1G04097	4
AT1G04100	40
AT1G04103	0
AT1G04105	0
AT1G04110	2
AT1G04117	4
AT1G04120	4052
AT1G04123	1
AT1G04127	0
AT1G04130	323
AT1G04133	0
AT1G04137	0
AT1G04140	2771
AT1G04143	0
AT1G04147	0
AT1G04150	0
AT1G04153	5
AT1G04157	1
AT1G04160	475
AT1G04163	0
AT1G04167	0
AT1G04170	1767
AT1G04173	3
AT1G04177	0
AT1G04180	217
AT1G04183	6
AT1G04187	5
AT1G04190	580
AT1G04193	3
AT1G04197	12
AT1G04200	839
AT1G04203	0
AT1G04207	0
AT1G04210	1741
AT1G04213	0
AT1G04217	34
AT1G04220	365
AT1G04223	30
AT1G04227	0
AT1G04230	470
AT1G04233	0
AT1G04237	1
AT1G04240	361
AT1G04243	0
AT1G04247	86
AT1G04250	174
AT1G04253	0
AT1G04257	0
AT1G04260	295
AT1G04263	0
AT1G04267	8
AT1G04270	5331
AT1G04273	13
AT1G04277	15
AT1G04280	229
AT1G04283	0
AT1G04287	0
AT1G04290	261
AT1G04293	1
AT1G04295	0
AT1G04297	3
AT1G04300	1913
AT1G04303	2
AT1G04307	0
AT1G04310	1224
AT1G04313	0
AT1G04320	0
AT1G04323	0
AT1G04327	0
AT1G04330	15
AT1G04333	0
AT1G04337	0
AT1G04340	712
AT1G04343	0
AT1G04347	16
AT1G04350	44
AT1G04353	0
AT1G04357	1
AT1G04360	14
AT1G04363	0
AT1G04367	0
AT1G04370	0
AT1G04373	0
AT1G04377	0
AT1G04380	2
AT1G04383	0
AT1G04387	0
AT1G04390	295
AT1G04393	0
AT1G04397	0
AT1G04400	3768
AT1G04403	0
AT1G04407	0
AT1G04410	19743
AT1G04413	3
AT1G04417	0
AT1G04420	724
AT1G04423	8
AT1G04425	9
AT1G04427	5
AT1G04430	11040
AT1G04433	0
AT1G04437	34
AT1G04440	1485
AT1G04443	0
AT1G04445	3
AT1G04447	0
AT1G04450	1
AT1G04453	1
AT1G04455	0
AT1G04457	0
AT1G04463	0
AT1G04467	3
AT1G04470	22
AT1G04473	7
AT1G04477	15
AT1G04480	2595
AT1G04483	2
AT1G04487	0
AT1G04490	14
AT1G04493	0
AT1G04497	0
AT1G04500	0
AT1G04503	0
AT1G04507	0
AT1G04510	931
AT1G04513	0
AT1G04517	0
AT1G04520	473
AT1G04523	0
AT1G04527	0
AT1G04530	526
AT1G04533	0
AT1G04537	0
AT1G04540	96
AT1G04547	0
AT1G04550	287
AT1G04555	304
AT1G04557	0
AT1G04560	0
AT1G04563	0
AT1G04567	78
AT1G04570	97
AT1G04573	0
AT1G04577	3
AT1G04580	0
AT1G04583	0
AT1G04587	9
AT1G04590	387
AT1G04593	0
AT1G04597	0
AT1G04600	2
AT1G04603	0
AT1G04607	0
AT1G04610	0
AT1G04620	1211
AT1G04623	0
AT1G04625	0
AT1G04630	844
AT1G04635	43
AT1G04640	118
AT1G04643	0
AT1G04645	0
AT1G04647	0
AT1G04650	24
AT1G04653	0
AT1G04657	0
AT1G04660	1
AT1G04667	0
AT1G04670	9
AT1G04673	0
AT1G04677	0
AT1G04680	10516
AT1G04683	0
AT1G04687	0
AT1G04690	2397
AT1G04693	0
AT1G04697	2
AT1G04700	48
AT1G04703	0
AT1G04707	0
AT1G04710	452
AT1G04713	0
AT1G04717	0
AT1G04720	0
AT1G04723	5
AT1G04730	105
AT1G04733	0
AT1G04737	2
AT1G04743	0
AT1G04747	0
AT1G04750	3032
AT1G04753	0
AT1G04760	49
AT1G04763	0
AT1G04767	0
AT1G04770	219
AT1G04773	0
AT1G04778	22
AT1G04780	2188
AT1G04783	2
AT1G04787	0
AT1G04790	668
AT1G04793	0
AT1G04797	1
AT1G04800	1
AT1G04803	0
AT1G04807	5
AT1G04810	1679
AT1G04813	0
AT1G04817	0
AT1G04820	17407
AT1G04823	0
AT1G04827	9
AT1G04830	760
AT1G04833	0
AT1G04837	0
AT1G04840	36
AT1G04847	0
AT1G04850	3323
AT1G04853	4
AT1G04857	0
AT1G04860	655
AT1G04863	0
AT1G04867	0
AT1G04870	241
AT1G04873	0
AT1G04877	1
AT1G04880	12
AT1G04883	0
AT1G04887	0
AT1G04890	0
AT1G04893	4
AT1G04895	0
AT1G04897	0
AT1G04900	191
AT1G04907	1
AT1G04910	1337
AT1G04913	8
AT1G04917	0
AT1G04920	24
AT1G04923	0
AT1G04927	0
AT1G04930	102
AT1G04933	1
AT1G04937	0
AT1G04940	34
AT1G04943	0
AT1G04945	115
AT1G04947	0
AT1G04950	598
AT1G04953	0
AT1G04957	0
AT1G04960	630
AT1G04963	0
AT1G04967	0
AT1G04970	788
AT1G04973	9
AT1G04977	0
AT1G04980	1154
AT1G04983	0
AT1G04985	678
AT1G04987	0
AT1G04990	1028
AT1G04993	0
AT1G04997	0
AT1G05000	2
AT1G05003	0
AT1G05005	0
AT1G05007	0
AT1G05010	308
AT1G05013	0
AT1G05017	0
AT1G05020	2
AT1G05023	7
AT1G05027	2
AT1G05030	335
AT1G05033	0
AT1G05035	0
AT1G05037	0
AT1G05040	0
AT1G05043	11
AT1G05047	0
AT1G05053	0
AT1G05055	300
AT1G05057	0
AT1G05060	319
AT1G05061	9
AT1G05065	59
AT1G05067	0
AT1G05070	513
AT1G05073	0
AT1G05077	0
AT1G05080	0
AT1G05083	2
AT1G05085	0
AT1G05087	18
AT1G05090	6
AT1G05093	0
AT1G05097	0
AT1G05100	525
AT1G05103	0
AT1G05107	0
AT1G05113	0
AT1G05117	0
AT1G05120	799
AT1G05123	0
AT1G05127	0
AT1G05133	1
AT1G05135	53
AT1G05136	0
AT1G05137	0
AT1G05140	483
AT1G05143	11
AT1G05147	0
AT1G05150	1675
AT1G05153	0
AT1G05160	315
AT1G05163	19
AT1G05170	242
AT1G05173	0
AT1G05177	0
AT1G05180	634
AT1G05183	3
AT1G05187	0
AT1G05190	1447
AT1G05193	0
AT1G05197	0
AT1G05200	238
AT1G05203	0
AT1G05205	781
AT1G05207	12
AT1G05210	75
AT1G05213	3
AT1G05217	0
AT1G05220	2
AT1G05223	0
AT1G05227	0
AT1G05230	179
AT1G05233	0
AT1G05237	0
AT1G05240	1
AT1G05243	0
AT1G05247	0
AT1G05250	0
AT1G05253	0
AT1G05257	0
AT1G05260	0
AT1G05263	0
AT1G05267	0
AT1G05270	1009
AT1G05273	0
AT1G05277	37
AT1G05280	0
AT1G05283	0
AT1G05287	0
AT1G05290	0
AT1G05291	0
AT1G05293	1
AT1G05297	22
AT1G05300	8
AT1G05303	0
AT1G05307	0
AT1G05310	174
AT1G05313	0
AT1G05317	5
AT1G05320	2104
AT1G05323	0
AT1G05327	0
AT1G05330	9
AT1G05333	0
AT1G05337	0
AT1G05340	37
AT1G05343	0
AT1G05347	0
AT1G05350	1034
AT1G05353	0
AT1G05357	0
AT1G05360	820
AT1G05363	2
AT1G05367	1
AT1G05370	10
AT1G05373	0
AT1G05377	0
AT1G05380	1301
AT1G05383	0
AT1G05385	153
AT1G05387	0
AT1G05390	0
AT1G05397	0
AT1G05400	12
AT1G05407	0
AT1G05410	274
AT1G05413	0
AT1G05417	0
AT1G05420	168
AT1G05423	0
AT1G05427	0
AT1G05430	700
AT1G05433	0
AT1G05440	1
AT1G05443	0
AT1G05447	0
AT1G05450	7
AT1G05453	0
AT1G05460	387
AT1G05463	3
AT1G05467	31
AT1G05470	980
AT1G05473	0
AT1G05477	0
AT1G05483	0
AT1G05487	0
AT1G05490	43
AT1G05493	0
AT1G05497	0
AT1G05500	1721
AT1G05507	0
AT1G05510	0
AT1G05517	1
AT1G05520	1568
AT1G05523	0
AT1G05527	0
AT1G05530	0
AT1G05533	1
AT1G05537	0
AT1G05540	23
AT1G05543	0
AT1G05547	0
AT1G05550	8
AT1G05553	0
AT1G05557	8
AT1G05560	0
AT1G05562	0
AT1G05563	0
AT1G05567	0
AT1G05570	140
AT1G05575	1
AT1G05577	0
AT1G05580	27
AT1G05583	0
AT1G05587	0
AT1G05590	636
AT1G05593	0
AT1G05597	0
AT1G05600	52
AT1G05603	0
AT1G05607	0
AT1G05610	40
AT1G05613	0
AT1G05615	1
AT1G05617	0
AT1G05620	1694
AT1G05623	0
AT1G05627	0
AT1G05630	387
AT1G05633	0
AT1G05637	0
AT1G05640	160
AT1G05643	0
AT1G05647	0
AT1G05650	0
AT1G05653	0
AT1G05657	0
AT1G05660	64
AT1G05663	0
AT1G05667	0
AT1G05670	213
AT1G05673	0
AT1G05675	0
AT1G05680	1
AT1G05683	0
AT1G05687	7
AT1G05690	28
AT1G05693	0
AT1G05697	0
AT1G05700	0
AT1G05703	1
AT1G05707	1
AT1G05710	15
AT1G05713	0
AT1G05717	0
AT1G05720	507
AT1G05723	0
AT1G05727	0
AT1G05730	66
AT1G05733	1
AT1G05737	0
AT1G05740	1
AT1G05747	0
AT1G05750	71
AT1G05753	0
AT1G05757	7
AT1G05760	0
AT1G05763	1
AT1G05767	0
AT1G05770	47
AT1G05773	33
AT1G05777	1
AT1G05780	262
AT1G05783	6
AT1G05785	266
AT1G05787	0
AT1G05790	800
AT1G05793	0
AT1G05797	0
AT1G05800	0
AT1G05803	0
AT1G05805	901
AT1G05807	0
AT1G05810	436
AT1G05813	0
AT1G05817	0
AT1G05820	68
AT1G05823	0
AT1G05827	0
AT1G05830	1020
AT1G05833	11
AT1G05835	70
AT1G05837	0
AT1G05840	1028
AT1G05843	3
AT1G05847	0
AT1G05850	24063
AT1G05853	0
AT1G05857	0
AT1G05860	502
AT1G05863	0
AT1G05867	0
AT1G05870	749
AT1G05873	0
AT1G05880	0
AT1G05887	0
AT1G05890	1413
AT1G05893	0
AT1G05894	4
AT1G05897	0
AT1G05900	320
AT1G05903	0
AT1G05907	0
AT1G05910	734
AT1G05913	2
AT1G05917	0
AT1G05920	0
AT1G05927	0
AT1G05930	0
AT1G05933	5
AT1G05937	1
AT1G05940	652
AT1G05943	0
AT1G05947	0
AT1G05950	52
AT1G05953	0
AT1G05957	0
AT1G05960	1117
AT1G05963	0
AT1G05967	0
AT1G05970	136
AT1G05973	0
AT1G05977	4
AT1G05980	0
AT1G05983	0
AT1G05987	0
AT1G05990	0
AT1G05993	9
AT1G05997	5
AT1G06000	0
AT1G06002	1
AT1G06003	0
AT1G06007	0
AT1G06010	289
AT1G06013	0
AT1G06017	2
AT1G06020	19
AT1G06023	0
AT1G06027	1
AT1G06030	2
AT1G06033	9
AT1G06037	1
AT1G06040	654
AT1G06043	0
AT1G06045	0
AT1G06047	0
AT1G06050	153
AT1G06053	0
AT1G06057	0
AT1G06060	529
AT1G06063	0
AT1G06067	0
AT1G06070	704
AT1G06073	0
AT1G06080	0
AT1G06083	54
AT1G06087	4
AT1G06090	17
AT1G06093	0
AT1G06097	0
AT1G06100	1
AT1G06103	0
AT1G06110	832
AT1G06113	0
AT1G06117	0
AT1G06120	0
AT1G06123	0
AT1G06127	0
AT1G06130	465
AT1G06133	0
AT1G06135	0
AT1G06137	0
AT1G06140	21
AT1G06143	44
AT1G06147	0
AT1G06148	0
AT1G06150	458
AT1G06153	0
AT1G06157	0
AT1G06160	0
AT1G06163	1
AT1G06170	6
AT1G06173	3
AT1G06177	0
AT1G06180	48
AT1G06187	0
AT1G06190	470
AT1G06197	0
AT1G06200	1726
AT1G06203	0
AT1G06207	8
AT1G06210	2424
AT1G06213	0
AT1G06217	17
AT1G06220	1186
AT1G06225	0
AT1G06227	32
AT1G06230	1472
AT1G06233	0
AT1G06237	0
AT1G06240	188
AT1G06243	0
AT1G06247	0
AT1G06250	22
AT1G06253	0
AT1G06257	0
AT1G06260	1
AT1G06263	0
AT1G06265	37
AT1G06267	6
AT1G06270	104
AT1G06273	9
AT1G06277	2
AT1G06280	0
AT1G06283	4
AT1G06287	0
AT1G06290	2919
AT1G06293	0
AT1G06297	0
AT1G06303	0
AT1G06307	0
AT1G06310	5
AT1G06313	0
AT1G06317	0
AT1G06320	0
AT1G06323	2
AT1G06327	0
AT1G06330	1
AT1G06333	0
AT1G06337	0
AT1G06340	4
AT1G06343	0
AT1G06347	0
AT1G06350	7
AT1G06353	0
AT1G06357	0
AT1G06360	26
AT1G06363	0
AT1G06370	59
AT1G06373	0
AT1G06377	0
AT1G06380	123
AT1G06383	0
AT1G06387	0
AT1G06390	2025
AT1G06393	0
AT1G06397	0
AT1G06400	1754
AT1G06403	0
AT1G06407	0
AT1G06410	5630
AT1G06413	1
AT1G06417	1
AT1G06420	45
AT1G06423	0
AT1G06427	0
AT1G06430	1875
AT1G06433	0
AT1G06437	0
AT1G06440	50
AT1G06443	0
AT1G06447	0
AT1G06450	26
AT1G06453	0
AT1G06457	1
AT1G06460	1279
AT1G06463	3
AT1G06467	0
AT1G06470	1020
AT1G06473	95
AT1G06475	0
AT1G06480	0
AT1G06483	0
AT1G06487	2
AT1G06490	462
AT1G06493	0
AT1G06497	0
AT1G06500	136
AT1G06507	0
AT1G06510	282
AT1G06513	0
AT1G06515	355
AT1G06517	0
AT1G06520	1519
AT1G06523	0
AT1G06527	0
AT1G06530	0
AT1G06533	0
AT1G06537	4
AT1G06540	7
AT1G06543	0
AT1G06547	11
AT1G06550	2192
AT1G06553	5
AT1G06557	0
AT1G06560	150
AT1G06567	1
AT1G06570	124
AT1G06573	43
AT1G06577	1
AT1G06580	118
AT1G06583	2
AT1G06587	0
AT1G06590	232
AT1G06593	1
AT1G06597	0
AT1G06603	0
AT1G06607	0
AT1G06610	0
AT1G06613	0
AT1G06617	0
AT1G06620	127
AT1G06623	0
AT1G06627	0
AT1G06630	469
AT1G06633	0
AT1G06637	0
AT1G06640	802
AT1G06643	0
AT1G06645	120
AT1G06647	0
AT1G06650	171
AT1G06653	0
AT1G06657	0
AT1G06660	10
AT1G06663	0
AT1G06667	0
AT1G06670	852
AT1G06673	0
AT1G06677	0
AT1G06680	7669
AT1G06683	0
AT1G06687	0
AT1G06690	756
AT1G06693	0
AT1G06697	0
AT1G06700	2680
AT1G06703	0
AT1G06707	0
AT1G06710	91
AT1G06713	0
AT1G06717	9
AT1G06720	621
AT1G06723	0
AT1G06727	2
AT1G06730	290
AT1G06733	0
AT1G06737	0
AT1G06740	87
AT1G06743	2
AT1G06747	0
AT1G06750	6
AT1G06753	10
AT1G06757	0
AT1G06760	2174
AT1G06770	211
AT1G06773	1
AT1G06777	0
AT1G06780	941
AT1G06783	0
AT1G06787	0
AT1G06790	194
AT1G06797	0
AT1G06800	79
AT1G06810	0
AT1G06817	0
AT1G06820	737
AT1G06823	0
AT1G06827	0
AT1G06830	3
AT1G06837	18
AT1G06840	1736
AT1G06850	878
AT1G06853	0
AT1G06857	0
AT1G06860	0
AT1G06863	0
AT1G06867	8
AT1G06870	682
AT1G06873	0
AT1G06877	21
AT1G06880	0
AT1G06883	0
AT1G06890	2863
AT1G06897	0
AT1G06900	792
AT1G06903	1
AT1G06907	0
AT1G06910	97
AT1G06913	0
AT1G06917	0
AT1G06920	6
AT1G06923	0
AT1G06925	0
AT1G06927	0
AT1G06930	0
AT1G06933	0
AT1G06937	0
AT1G06943	0
AT1G06947	0
AT1G06950	2302
AT1G06953	0
AT1G06957	0
AT1G06960	300
AT1G06963	0
AT1G06967	0
AT1G06970	14
AT1G06973	0
AT1G06977	14
AT1G06980	172
AT1G06983	0
AT1G06987	0
AT1G06990	0
AT1G06993	1
AT1G06997	0
AT1G07000	146
AT1G07003	0
AT1G07007	0
AT1G07010	123
AT1G07013	0
AT1G07017	0
AT1G07020	190
AT1G07023	0
AT1G07025	0
AT1G07027	0
AT1G07030	353
AT1G07040	964
AT1G07050	541
AT1G07051	0
AT1G07060	1
AT1G07070	193
AT1G07080	1788
AT1G07090	29
AT1G07100	0
AT1G07110	1404
AT1G07117	0
AT1G07119	8
AT1G07120	1
AT1G07123	0
AT1G07127	0
AT1G07128	2
AT1G07130	0
AT1G07133	0
AT1G07135	8430
AT1G07137	0
AT1G07140	3915
AT1G07143	1
AT1G07147	0
AT1G07150	133
AT1G07157	0
AT1G07160	0
AT1G07163	0
AT1G07167	20
AT1G07170	351
AT1G07173	0
AT1G07175	2
AT1G07177	0
AT1G07180	26
AT1G07183	0
AT1G07187	4
AT1G07190	1
AT1G07193	0
AT1G07197	0
AT1G07200	1018
AT1G07210	960
AT1G07220	1208
AT1G07230	1901
AT1G07233	0
AT1G07237	0
AT1G07240	588
AT1G07243	2
AT1G07247	0
AT1G07250	1198
AT1G07253	0
AT1G07257	0
AT1G07260	41
AT1G07263	0
AT1G07267	0
AT1G07270	24
AT1G07273	0
AT1G07277	0
AT1G07280	1104
AT1G07283	0
AT1G07287	3
AT1G07290	88
AT1G07293	0
AT1G07297	0
AT1G07300	99
AT1G07303	0
AT1G07310	975
AT1G07313	9
AT1G07317	0
AT1G07320	2530
AT1G07323	1174
AT1G07327	0
AT1G07330	2
AT1G07333	0
AT1G07337	0
AT1G07340	2
AT1G07343	0
AT1G07347	0
AT1G07350	2195
AT1G07353	0
AT1G07357	0
AT1G07360	904
AT1G07367	0
AT1G07370	138
AT1G07373	0
AT1G07380	144
AT1G07383	0
AT1G07390	62
AT1G07393	3
AT1G07397	0
AT1G07400	199
AT1G07407	0
AT1G07410	257
AT1G07413	1
AT1G07417	0
AT1G07420	1879
AT1G07423	0
AT1G07430	576
AT1G07433	0
AT1G07437	0
AT1G07440	418
AT1G07447	0
AT1G07450	28
AT1G07453	0
AT1G07457	0
AT1G07460	0
AT1G07463	0
AT1G07467	1
AT1G07470	304
AT1G07473	6
AT1G07476	0
AT1G07477	1
AT1G07480	387
AT1G07483	0
AT1G07485	0
AT1G07487	0
AT1G07490	10
AT1G07493	0
AT1G07497	0
AT1G07500	0
AT1G07503	0
AT1G07507	0
AT1G07510	1519
AT1G07513	0
AT1G07517	1
AT1G07520	0
AT1G07523	0
AT1G07527	0
AT1G07530	649
AT1G07533	0
AT1G07537	0
AT1G07540	0
AT1G07543	0
AT1G07547	2
AT1G07550	0
AT1G07553	0
AT1G07557	0
AT1G07560	0
AT1G07563	0
AT1G07567	0
AT1G07570	214
AT1G07573	0
AT1G07580	0
AT1G07583	0
AT1G07587	21
AT1G07590	246
AT1G07593	0
AT1G07597	0
AT1G07600	0
AT1G07603	1
AT1G07607	12
AT1G07610	4
AT1G07613	0
AT1G07615	124
AT1G07617	0
AT1G07620	0
AT1G07623	0
AT1G07627	0
AT1G07630	294
AT1G07633	0
AT1G07637	2
AT1G07640	755
AT1G07645	1
AT1G07647	0
AT1G07650	1015
AT1G07653	8
AT1G07657	1
AT1G07660	484
AT1G07663	4
AT1G07667	0
AT1G07670	1632
AT1G07673	0
AT1G07680	0
AT1G07683	1
AT1G07690	0
AT1G07693	0
AT1G07697	0
AT1G07700	230
AT1G07702	0
AT1G07703	6
AT1G07705	707
AT1G07707	0
AT1G07710	28
AT1G07717	0
AT1G07720	2303
AT1G07723	0
AT1G07725	0
AT1G07727	0
AT1G07728	4
AT1G07730	0
AT1G07733	1
AT1G07737	0
AT1G07740	52
AT1G07743	225
AT1G07745	86
AT1G07747	0
AT1G07750	2284
AT1G07753	0
AT1G07757	0
AT1G07760	0
AT1G07763	0
AT1G07767	0
AT1G07770	3647
AT1G07773	0
AT1G07777	0
AT1G07780	81
AT1G07783	0
AT1G07787	0
AT1G07790	720
AT1G07793	0
AT1G07795	0
AT1G07800	3
AT1G07803	0
AT1G07807	2
AT1G07810	1174
AT1G07813	0
AT1G07820	1094
AT1G07823	1
AT1G07827	0
AT1G07830	236
AT1G07833	0
AT1G07837	0
AT1G07840	312
AT1G07843	0
AT1G07847	0
AT1G07850	4
AT1G07853	0
AT1G07857	0
AT1G07860	0
AT1G07863	0
AT1G07867	0
AT1G07870	295
AT1G07873	0
AT1G07877	11
AT1G07880	21
AT1G07883	0
AT1G07885	0
AT1G07887	0
AT1G07890	10380
AT1G07893	0
AT1G07897	8
AT1G07900	0
AT1G07901	12
AT1G07902	30
AT1G07903	0
AT1G07907	0
AT1G07910	1093
AT1G07913	0
AT1G07917	0
AT1G07920	2825
AT1G07923	0
AT1G07927	0
AT1G07930	3185
AT1G07933	0
AT1G07937	0
AT1G07940	3626
AT1G07943	1
AT1G07947	0
AT1G07950	378
AT1G07957	4
AT1G07960	652
AT1G07963	1
AT1G07967	0
AT1G07970	270
AT1G07973	0
AT1G07977	0
AT1G07980	559
AT1G07983	0
AT1G07985	7
AT1G07987	1
AT1G07990	1259
AT1G07993	3
AT1G07997	4
AT1G08000	567
AT1G08003	0
AT1G08005	0
AT1G08007	0
AT1G08010	1105
AT1G08013	0
AT1G08017	0
AT1G08023	0
AT1G08027	0
AT1G08030	641
AT1G08033	0
AT1G08035	0
AT1G08037	0
AT1G08040	984
AT1G08043	0
AT1G08047	4
AT1G08050	30
AT1G08053	0
AT1G08057	0
AT1G08060	774
AT1G08063	0
AT1G08065	0
AT1G08070	43
AT1G08073	0
AT1G08077	0
AT1G08080	0
AT1G08087	0
AT1G08090	0
AT1G08093	0
AT1G08097	0
AT1G08100	0
AT1G08103	3
AT1G08105	0
AT1G08107	0
AT1G08110	2076
AT1G08113	0
AT1G08115	0
AT1G08117	3
AT1G08120	0
AT1G08123	0
AT1G08125	351
AT1G08127	0
AT1G08130	635
AT1G08133	0
AT1G08135	0
AT1G08137	0
AT1G08140	21
AT1G08143	0
AT1G08147	0
AT1G08150	6
AT1G08153	0
AT1G08157	0
AT1G08160	831
AT1G08163	0
AT1G08165	6
AT1G08170	3
AT1G08173	0
AT1G08177	0
AT1G08180	582
AT1G08183	0
AT1G08190	5352
AT1G08193	0
AT1G08200	11446
AT1G08207	0
AT1G08210	328
AT1G08213	1
AT1G08217	0
AT1G08220	177
AT1G08223	0
AT1G08227	0
AT1G08230	197
AT1G08237	0
AT1G08240	0
AT1G08247	0
AT1G08250	0
AT1G08253	0
AT1G08257	0
AT1G08260	253
AT1G08263	0
AT1G08267	0
AT1G08270	33
AT1G08273	0
AT1G08277	0
AT1G08280	664
AT1G08283	29
AT1G08287	0
AT1G08290	4
AT1G08293	12
AT1G08297	0
AT1G08300	101
AT1G08303	0
AT1G08307	0
AT1G08310	3
AT1G08313	0
AT1G08315	0
AT1G08317	0
AT1G08320	0
AT1G08323	0
AT1G08327	0
AT1G08333	4
AT1G08337	0
AT1G08340	130
AT1G08343	0
AT1G08347	0
AT1G08350	260
AT1G08353	0
AT1G08357	0
AT1G08360	3926
AT1G08363	0
AT1G08367	0
AT1G08370	888
AT1G08377	0
AT1G08380	5309
AT1G08383	0
AT1G08387	0
AT1G08390	83
AT1G08393	0
AT1G08397	0
AT1G08400	91
AT1G08403	0
AT1G08410	191
AT1G08413	0
AT1G08417	0
AT1G08420	2014
AT1G08427	34
AT1G08430	0
AT1G08433	0
AT1G08437	0
AT1G08440	0
AT1G08443	0
AT1G08447	0
AT1G08450	616
AT1G08453	0
AT1G08457	1
AT1G08460	383
AT1G08463	0
AT1G08465	1025
AT1G08470	1298
AT1G08473	1
AT1G08477	0
AT1G08480	1721
AT1G08483	0
AT1G08487	0
AT1G08490	905
AT1G08493	0
AT1G08497	0
AT1G08500	1307
AT1G08503	2
AT1G08507	55
AT1G08510	31598
AT1G08513	0
AT1G08517	0
AT1G08520	3765
AT1G08523	0
AT1G08530	432
AT1G08533	0
AT1G08537	0
AT1G08540	1057
AT1G08543	0
AT1G08547	0
AT1G08550	505
AT1G08553	0
AT1G08557	0
AT1G08560	40
AT1G08563	10
AT1G08567	1
AT1G08570	1936
AT1G08573	1
AT1G08577	0
AT1G08580	603
AT1G08583	0
AT1G08587	0
AT1G08590	11
AT1G08592	0
AT1G08597	0
AT1G08600	1213
AT1G08603	0
AT1G08607	0
AT1G08610	56
AT1G08613	0
AT1G08620	1329
AT1G08623	0
AT1G08627	0
AT1G08630	44
AT1G08633	0
AT1G08637	0
AT1G08640	642
AT1G08643	1
AT1G08645	0
AT1G08647	0
AT1G08650	1339
AT1G08653	0
AT1G08657	0
AT1G08660	1367
AT1G08663	0
AT1G08667	0
AT1G08670	0
AT1G08673	1
AT1G08677	0
AT1G08680	1503
AT1G08683	0
AT1G08695	0
AT1G08697	9
AT1G08700	877
AT1G08703	0
AT1G08707	0
AT1G08710	198
AT1G08713	0
AT1G08717	0
AT1G08720	686
AT1G08723	0
AT1G08727	0
AT1G08730	15
AT1G08733	26
AT1G08735	0
AT1G08737	0
AT1G08740	0
AT1G08743	0
AT1G08747	4
AT1G08750	440
AT1G08753	0
AT1G08757	0
AT1G08760	1009
AT1G08763	0
AT1G08767	1
AT1G08770	247
AT1G08773	0
AT1G08777	0
AT1G08780	632
AT1G08783	0
AT1G08787	0
AT1G08790	0
AT1G08793	0
AT1G08797	0
AT1G08800	1211
AT1G08803	0
AT1G08807	0
AT1G08810	4
AT1G08813	0
AT1G08817	0
AT1G08820	1219
AT1G08823	0
AT1G08827	0
AT1G08830	12437
AT1G08833	2
AT1G08840	226
AT1G08843	6
AT1G08845	102
AT1G08847	0
AT1G08853	0
AT1G08857	17
AT1G08860	51
AT1G08863	0
AT1G08867	0
AT1G08870	0
AT1G08877	0
AT1G08880	1124
AT1G08883	0
AT1G08887	0
AT1G08890	528
AT1G08893	0
AT1G08897	0
AT1G08900	24
AT1G08903	0
AT1G08907	0
AT1G08910	425
AT1G08913	0
AT1G08920	307
AT1G08923	0
AT1G08927	0
AT1G08930	1
AT1G08933	1
AT1G08937	6
AT1G08940	31
AT1G08947	0
AT1G08950	0
AT1G08953	0
AT1G08960	356
AT1G08963	0
AT1G08967	0
AT1G08970	1409
AT1G08973	12
AT1G08977	1
AT1G08980	201
AT1G08983	1
AT1G08985	0
AT1G08987	0
AT1G08990	0
AT1G08993	0
AT1G08997	0
AT1G09000	54
AT1G09003	0
AT1G09007	0
AT1G09010	1910
AT1G09013	0
AT1G09017	0
AT1G09020	1373
AT1G09023	3
AT1G09027	0
AT1G09030	0
AT1G09033	0
AT1G09037	0
AT1G09040	95
AT1G09043	0
AT1G09047	0
AT1G09050	118
AT1G09053	0
AT1G09057	0
AT1G09060	1275
AT1G09063	0
AT1G09067	0
AT1G09070	7066
AT1G09073	0
AT1G09077	0
AT1G09080	1
AT1G09083	40
AT1G09087	14
AT1G09090	0
AT1G09097	0
AT1G09100	1303
AT1G09103	0
AT1G09107	0
AT1G09110	0
AT1G09113	0
AT1G09117	0
AT1G09123	0
AT1G09127	0
AT1G09130	1974
AT1G09133	0
AT1G09137	0
AT1G09140	1327
AT1G09143	0
AT1G09147	0
AT1G09150	1199
AT1G09153	0
AT1G09155	1154
AT1G09157	25
AT1G09160	1036
AT1G09163	1
AT1G09167	0
AT1G09170	0
AT1G09173	0
AT1G09176	0
AT1G09177	0
AT1G09180	13
AT1G09183	0
AT1G09187	0
AT1G09190	71
AT1G09193	1
AT1G09195	263
AT1G09197	0
AT1G09200	1130
AT1G09207	0
AT1G09210	4139
AT1G09213	0
AT1G09217	0
AT1G09220	34
AT1G09223	1
AT1G09227	0
AT1G09230	340
AT1G09233	0
AT1G09237	0
AT1G09240	0
AT1G09243	0
AT1G09245	0
AT1G09247	0
AT1G09250	2413
AT1G09253	1
AT1G09257	0
AT1G09260	0
AT1G09263	0
AT1G09267	0
AT1G09270	2979
AT1G09273	0
AT1G09277	0
AT1G09280	303
AT1G09283	0
AT1G09287	56
AT1G09290	203
AT1G09293	0
AT1G09297	0
AT1G09300	188
AT1G09303	0
AT1G09307	1
AT1G09310	146
AT1G09313	0
AT1G09317	0
AT1G09320	142
AT1G09323	0
AT1G09327	0
AT1G09330	1209
AT1G09333	0
AT1G09337	1
AT1G09340	1318
AT1G09343	0
AT1G09350	1
AT1G09353	0
AT1G09357	1
AT1G09360	0
AT1G09363	25
AT1G09367	8
AT1G09370	0
AT1G09373	0
AT1G09377	0
AT1G09380	0
AT1G09383	0
AT1G09387	0
AT1G09390	1155
AT1G09393	0
AT1G09397	0
AT1G09400	18
AT1G09407	0
AT1G09410	145
AT1G09415	151
AT1G09417	0
AT1G09420	93
AT1G09421	0
AT1G09423	0
AT1G09427	8
AT1G09430	1848
AT1G09433	0
AT1G09437	0
AT1G09440	449
AT1G09443	0
AT1G09447	1
AT1G09450	20
AT1G09453	0
AT1G09457	3
AT1G09460	1206
AT1G09463	3
AT1G09467	60
AT1G09470	314
AT1G09473	0
AT1G09477	0
AT1G09480	193
AT1G09483	0
AT1G09486	135
AT1G09487	0
AT1G09490	662
AT1G09493	0
AT1G09497	0
AT1G09500	0
AT1G09503	0
AT1G09507	0
AT1G09510	0
AT1G09513	3
AT1G09517	3
AT1G09520	234
AT1G09523	0
AT1G09527	21
AT1G09530	609
AT1G09533	44
AT1G09537	5
AT1G09540	11
AT1G09543	39
AT1G09547	0
AT1G09550	0
AT1G09553	0
AT1G09557	0
AT1G09560	544
AT1G09563	0
AT1G09567	0
AT1G09570	3437
AT1G09573	1
AT1G09575	128
AT1G09577	0
AT1G09580	503
AT1G09583	0
AT1G09587	0
AT1G09590	2897
AT1G09593	0
AT1G09597	0
AT1G09600	120
AT1G09603	0
AT1G09607	2
AT1G09610	1
AT1G09613	0
AT1G09617	0
AT1G09620	2438
AT1G09623	0
AT1G09625	0
AT1G09627	0
AT1G09630	755
AT1G09633	0
AT1G09637	0
AT1G09640	3261
AT1G09645	662
AT1G09647	6
AT1G09650	13
AT1G09653	0
AT1G09657	0
AT1G09660	822
AT1G09663	1
AT1G09665	0
AT1G09667	0
AT1G09673	0
AT1G09677	2
AT1G09680	37
AT1G09683	0
AT1G09687	17
AT1G09690	5436
AT1G09693	1
AT1G09697	0
AT1G09700	274
AT1G09703	0
AT1G09710	152
AT1G09713	0
AT1G09717	0
AT1G09720	0
AT1G09723	0
AT1G09730	1043
AT1G09733	0
AT1G09737	0
AT1G09740	3
AT1G09743	0
AT1G09747	0
AT1G09750	319
AT1G09753	0
AT1G09757	0
AT1G09760	921
AT1G09763	0
AT1G09767	0
AT1G09770	2567
AT1G09773	0
AT1G09777	1
AT1G09780	5773
AT1G09783	5
AT1G09787	18
AT1G09790	0
AT1G09793	0
AT1G09794	193
AT1G09795	2221
AT1G09797	3
AT1G09800	64
AT1G09803	0
AT1G09807	0
AT1G09810	188
AT1G09812	39
AT1G09813	0
AT1G09815	268
AT1G09817	0
AT1G09820	105
AT1G09823	11
AT1G09827	0
AT1G09830	428
AT1G09833	0
AT1G09837	1
AT1G09840	1155
AT1G09843	0
AT1G09847	0
AT1G09850	1006
AT1G09853	0
AT1G09857	0
AT1G09860	0
AT1G09863	43
AT1G09867	13
AT1G09870	1079
AT1G09873	0
AT1G09877	0
AT1G09880	35
AT1G09883	0
AT1G09887	0
AT1G09890	106
AT1G09893	0
AT1G09897	40
AT1G09900	131
AT1G09903	0
AT1G09907	5
AT1G09910	531
AT1G09913	1
AT1G09917	7
AT1G09920	848
AT1G09923	0
AT1G09927	0
AT1G09930	2
AT1G09932	0
AT1G09935	0
AT1G09937	0
AT1G09940	372
AT1G09947	0
AT1G09950	16
AT1G09953	0
AT1G09957	0
AT1G09960	206
AT1G09963	0
AT1G09967	0
AT1G09970	132
AT1G09973	0
AT1G09977	0
AT1G09980	1361
AT1G09983	3
AT1G09987	3
AT1G09993	6
AT1G09995	120
AT1G09997	0
AT1G10000	12
AT1G10010	1
AT1G10020	1390
AT1G10030	752
AT1G10040	42
AT1G10050	28
AT1G10060	2768
AT1G10070	545
AT1G10090	1030
AT1G10095	198
AT1G10100	34
AT1G10110	3
AT1G10120	915
AT1G10130	1647
AT1G10140	202
AT1G10150	0
AT1G10155	1
AT1G10160	70
AT1G10170	992
AT1G10180	715
AT1G10190	0
AT1G10200	5319
AT1G10210	331
AT1G10220	36
AT1G10225	0
AT1G10230	195
AT1G10240	231
AT1G10250	0
AT1G10260	0
AT1G10270	203
AT1G10280	222
AT1G10290	2059
AT1G10300	344
AT1G10310	398
AT1G10320	522
AT1G10330	28
AT1G10340	0
AT1G10350	906
AT1G10360	1263
AT1G10370	1337
AT1G10380	372
AT1G10385	0
AT1G10390	2168
AT1G10395	0
AT1G10400	4
AT1G10410	1608
AT1G10417	2
AT1G10419	0
AT1G10430	721
AT1G10440	0
AT1G10450	410
AT1G10455	0
AT1G10460	7
AT1G10470	124
AT1G10480	0
AT1G10490	199
AT1G10500	1072
AT1G10510	666
AT1G10520	32
AT1G10522	116
AT1G10530	31
AT1G10538	0
AT1G10540	83
AT1G10550	32
AT1G10560	6535
AT1G10570	785
AT1G10580	775
AT1G10585	0
AT1G10586	0
AT1G10588	0
AT1G10590	1979
AT1G10600	441
AT1G10610	190
AT1G10620	3
AT1G10630	2232
AT1G10640	5823
AT1G10650	412
AT1G10657	117
AT1G10660	405
AT1G10670	5571
AT1G10680	0
AT1G10682	1452
AT1G10690	53
AT1G10700	445
AT1G10705	0
AT1G10710	8
AT1G10715	0
AT1G10717	0
AT1G10720	719
AT1G10730	264
AT1G10740	2062
AT1G10745	0
AT1G10747	0
AT1G10750	5
AT1G10760	2967
AT1G10770	37
AT1G10780	53
AT1G10790	5
AT1G10800	16
AT1G10810	14
AT1G10820	578
AT1G10830	456
AT1G10840	1929
AT1G10850	1101
AT1G10865	237
AT1G10870	1788
AT1G10875	0
AT1G10880	2
AT1G10890	810
AT1G10900	240
AT1G10910	611
AT1G10920	85
AT1G10930	172
AT1G10940	1628
AT1G10950	5039
AT1G10960	1398
AT1G10970	189
AT1G10980	2
AT1G10990	3
AT1G11000	1449
AT1G11010	0
AT1G11020	642
AT1G11030	0
AT1G11040	0
AT1G11050	1
AT1G11055	0
AT1G11060	559
AT1G11070	1
AT1G11080	26
AT1G11090	0
AT1G11100	7
AT1G11110	0
AT1G11112	4
AT1G11120	79
AT1G11125	0
AT1G11130	69
AT1G11145	0
AT1G11150	54
AT1G11160	39
AT1G11170	189
AT1G11175	122
AT1G11180	78
AT1G11185	28
AT1G11190	998
AT1G11200	466
AT1G11210	75
AT1G11220	3
AT1G11230	0
AT1G11240	639
AT1G11250	0
AT1G11260	1265
AT1G11265	0
AT1G11270	65
AT1G11280	845
AT1G11290	80
AT1G11300	17
AT1G11303	185
AT1G11310	1359
AT1G11320	81
AT1G11330	695
AT1G11340	0
AT1G11350	80
AT1G11360	827
AT1G11362	0
AT1G11370	0
AT1G11380	210
AT1G11390	437
AT1G11400	406
AT1G11410	4637
AT1G11420	28
AT1G11430	844
AT1G11440	317
AT1G11450	18
AT1G11460	0
AT1G11470	0
AT1G11475	574
AT1G11480	1937
AT1G11482	0
AT1G11490	2
AT1G11500	29
AT1G11510	0
AT1G11520	0
AT1G11530	135
AT1G11540	1
AT1G11545	1652
AT1G11550	0
AT1G11560	3
AT1G11570	65
AT1G11572	1
AT1G11580	124
AT1G11590	0
AT1G11591	0
AT1G11592	121
AT1G11593	0
AT1G11595	0
AT1G11600	32
AT1G11608	0
AT1G11610	0
AT1G11620	0
AT1G11630	174
AT1G11640	0
AT1G11650	3413
AT1G11655	0
AT1G11660	840
AT1G11670	12
AT1G11680	2319
AT1G11684	0
AT1G11690	0
AT1G11700	120
AT1G11710	61
AT1G11720	686
AT1G11730	75
AT1G11735	1
AT1G11740	21
AT1G11750	1536
AT1G11755	237
AT1G11760	229
AT1G11765	19
AT1G11770	1
AT1G11780	162
AT1G11785	2
AT1G11790	451
AT1G11800	281
AT1G11803	0
AT1G11806	0
AT1G11810	2
AT1G11820	1027
AT1G11840	10874
AT1G11850	38463
AT1G11860	4243
AT1G11870	426
AT1G11880	186
AT1G11890	1040
AT1G11900	27
AT1G11905	578
AT1G11910	11167
AT1G11915	43
AT1G11920	0
AT1G11925	0
AT1G11930	1528
AT1G11940	504
AT1G11950	175
AT1G11960	702
AT1G11970	0
AT1G11980	0
AT1G11990	4
AT1G12000	5145
AT1G12010	3
AT1G12013	4
AT1G12015	0
AT1G12020	507
AT1G12030	0
AT1G12040	0
AT1G12050	2265
AT1G12060	138
AT1G12064	0
AT1G12070	2
AT1G12080	53334
AT1G12090	48488
AT1G12100	3
AT1G12110	920
AT1G12120	1472
AT1G12130	0
AT1G12140	643
AT1G12150	42
AT1G12160	24
AT1G12170	0
AT1G12180	3
AT1G12190	0
AT1G12200	14
AT1G12210	6
AT1G12211	0
AT1G12220	41
AT1G12230	3461
AT1G12240	8711
AT1G12244	122
AT1G12250	525
AT1G12260	180
AT1G12270	1122
AT1G12280	61
AT1G12290	50
AT1G12294	0
AT1G12300	75
AT1G12310	0
AT1G12320	283
AT1G12330	2342
AT1G12340	0
AT1G12350	647
AT1G12360	1642
AT1G12370	120
AT1G12380	258
AT1G12390	443
AT1G12400	253
AT1G12410	2122
AT1G12411	0
AT1G12420	953
AT1G12430	832
AT1G12440	4231
AT1G12450	690
AT1G12460	1484
AT1G12470	1344
AT1G12480	1
AT1G12490	0
AT1G12500	1865
AT1G12510	0
AT1G12520	1958
AT1G12530	559
AT1G12540	0
AT1G12550	212
AT1G12560	0
AT1G12570	3416
AT1G12580	839
AT1G12590	0
AT1G12600	18
AT1G12610	214
AT1G12615	0
AT1G12620	120
AT1G12630	0
AT1G12640	969
AT1G12650	427
AT1G12660	0
AT1G12663	0
AT1G12665	0
AT1G12667	0
AT1G12669	0
AT1G12670	0
AT1G12672	0
AT1G12680	738
AT1G12700	81
AT1G12710	656
AT1G12720	0
AT1G12725	0
AT1G12730	277
AT1G12740	1
AT1G12750	169
AT1G12760	1122
AT1G12770	436
AT1G12775	65
AT1G12780	5156
AT1G12790	90
AT1G12800	1363
AT1G12805	1
AT1G12810	867
AT1G12820	731
AT1G12830	0
AT1G12840	4904
AT1G12845	2527
AT1G12850	1703
AT1G12855	0
AT1G12860	445
AT1G12870	0
AT1G12880	113
AT1G12890	37
AT1G12900	7788
AT1G12910	758
AT1G12920	1644
AT1G12930	533
AT1G12935	0
AT1G12940	0
AT1G12950	4
AT1G12960	0
AT1G12970	270
AT1G12980	0
AT1G12990	961
AT1G13000	773
AT1G13010	0
AT1G13020	1381
AT1G13030	132
AT1G13040	83
AT1G13050	108
AT1G13060	2922
AT1G13070	363
AT1G13080	274
AT1G13090	467
AT1G13100	0
AT1G13110	31
AT1G13120	599
AT1G13130	49
AT1G13140	5
AT1G13143	0
AT1G13145	65
AT1G13150	10
AT1G13160	504
AT1G13170	1459
AT1G13180	377
AT1G13190	1500
AT1G13195	301
AT1G13200	0
AT1G13210	591
AT1G13220	558
AT1G13230	31
AT1G13240	0
AT1G13245	79
AT1G13250	531
AT1G13260	15
AT1G13270	316
AT1G13280	5822
AT1G13290	6
AT1G13300	0
AT1G13310	1
AT1G13320	1825
AT1G13330	50
AT1G13340	32
AT1G13350	1307
AT1G13360	1648
AT1G13370	18
AT1G13380	311
AT1G13390	940
AT1G13400	1
AT1G13410	51
AT1G13420	24
AT1G13430	1
AT1G13440	12077
AT1G13448	0
AT1G13450	679
AT1G13460	365
AT1G13470	0
AT1G13480	0
AT1G13485	0
AT1G13490	0
AT1G13500	0
AT1G13510	0
AT1G13520	0
AT1G13530	0
AT1G13540	0
AT1G13550	0
AT1G13560	1303
AT1G13570	447
AT1G13580	483
AT1G13590	0
AT1G13600	0
AT1G13605	0
AT1G13607	0
AT1G13608	0
AT1G13609	0
AT1G13610	0
AT1G13620	0
AT1G13630	67
AT1G13635	16
AT1G13640	1027
AT1G13650	3
AT1G13660	0
AT1G13670	5
AT1G13680	0
AT1G13690	323
AT1G13700	391
AT1G13710	7
AT1G13720	0
AT1G13730	330
AT1G13740	219
AT1G13750	20
AT1G13755	1
AT1G13760	0
AT1G13770	412
AT1G13780	173
AT1G13790	123
AT1G13800	31
AT1G13805	0
AT1G13810	74
AT1G13820	194
AT1G13825	0
AT1G13830	4
AT1G13840	0
AT1G13850	0
AT1G13860	655
AT1G13870	380
AT1G13880	883
AT1G13890	2
AT1G13900	1407
AT1G13910	173
AT1G13920	258
AT1G13930	44006
AT1G13940	329
AT1G13950	25
AT1G13960	713
AT1G13970	642
AT1G13980	1476
AT1G13990	186
AT1G14000	1742
AT1G14010	1086
AT1G14020	853
AT1G14030	269
AT1G14040	1163
AT1G14048	0
AT1G14060	291
AT1G14071	10
AT1G14080	2
AT1G14090	140
AT1G14100	0
AT1G14110	0
AT1G14120	0
AT1G14130	213
AT1G14140	277
AT1G14150	30
AT1G14160	0
AT1G14170	355
AT1G14180	170
AT1G14182	0
AT1G14185	0
AT1G14190	1
AT1G14200	1590
AT1G14205	31
AT1G14210	773
AT1G14220	1
AT1G14230	776
AT1G14240	13
AT1G14250	126
AT1G14260	25
AT1G14270	1020
AT1G14280	4096
AT1G14290	2850
AT1G14300	557
AT1G14310	307
AT1G14315	0
AT1G14320	10336
AT1G14330	760
AT1G14340	135
AT1G14345	405
AT1G14350	56
AT1G14360	1205
AT1G14370	1
AT1G14380	898
AT1G14390	8
AT1G14400	3760
AT1G14410	243
AT1G14420	29
AT1G14430	72
AT1G14440	94
AT1G14450	208
AT1G14453	1
AT1G14455	0
AT1G14460	557
AT1G14470	37
AT1G14480	276
AT1G14490	4
AT1G14500	13
AT1G14510	1351
AT1G14518	0
AT1G14520	0
AT1G14530	565
AT1G14540	40
AT1G14550	0
AT1G14560	950
AT1G14570	2608
AT1G14580	9
AT1G14590	267
AT1G14600	6
AT1G14610	2061
AT1G14620	318
AT1G14630	18
AT1G14640	24
AT1G14642	1
AT1G14650	1306
AT1G14660	134
AT1G14670	5331
AT1G14680	23
AT1G14685	1466
AT1G14686	6
AT1G14687	1
AT1G14688	1
AT1G14690	568
AT1G14700	5
AT1G14710	1828
AT1G14720	32
AT1G14730	90
AT1G14740	1427
AT1G14750	19
AT1G14755	0
AT1G14760	2
AT1G14770	113
AT1G14780	3
AT1G14790	209
AT1G14800	0
AT1G14810	415
AT1G14820	2045
AT1G14830	3649
AT1G14840	537
AT1G14850	854
AT1G14860	15
AT1G14870	57
AT1G14880	0
AT1G14890	566
AT1G14900	1117
AT1G14910	1237
AT1G14920	1509
AT1G14930	0
AT1G14940	0
AT1G14950	0
AT1G14960	0
AT1G14970	164
AT1G14980	1687
AT1G14990	387
AT1G15000	0
AT1G15002	4
AT1G15010	60
AT1G15015	0
AT1G15020	461
AT1G15030	662
AT1G15040	3
AT1G15050	0
AT1G15060	392
AT1G15080	28
AT1G15085	0
AT1G15090	0
AT1G15100	1324
AT1G15110	828
AT1G15120	3647
AT1G15125	13
AT1G15130	1884
AT1G15140	1202
AT1G15150	0
AT1G15160	67
AT1G15165	109
AT1G15170	40
AT1G15175	41
AT1G15180	201
AT1G15190	49
AT1G15200	1139
AT1G15210	0
AT1G15215	242
AT1G15220	234
AT1G15230	276
AT1G15240	1232
AT1G15250	304
AT1G15260	5617
AT1G15270	5854
AT1G15280	1508
AT1G15290	757
AT1G15300	73
AT1G15310	112
AT1G15320	2
AT1G15330	6
AT1G15340	3054
AT1G15350	330
AT1G15360	5267
AT1G15370	1043
AT1G15380	18
AT1G15385	0
AT1G15390	346
AT1G15400	1326
AT1G15405	0
AT1G15410	1654
AT1G15415	0
AT1G15420	343
AT1G15430	843
AT1G15440	305
AT1G15450	0
AT1G15460	0
AT1G15470	369
AT1G15480	180
AT1G15490	564
AT1G15500	1883
AT1G15510	86
AT1G15520	1185
AT1G15530	361
AT1G15540	13
AT1G15550	3
AT1G15560	0
AT1G15570	133
AT1G15580	4
AT1G15590	0
AT1G15600	0
AT1G15610	0
AT1G15620	0
AT1G15625	0
AT1G15630	0
AT1G15640	0
AT1G15650	0
AT1G15660	374
AT1G15670	266
AT1G15680	0
AT1G15690	13424
AT1G15700	0
AT1G15710	396
AT1G15720	6
AT1G15730	495
AT1G15740	816
AT1G15750	2905
AT1G15757	0
AT1G15760	21
AT1G15770	0
AT1G15772	0
AT1G15780	1411
AT1G15790	22
AT1G15800	125
AT1G15810	620
AT1G15820	5593
AT1G15825	2
AT1G15830	12
AT1G15840	0
AT1G15850	0
AT1G15860	893
AT1G15870	32
AT1G15880	846
AT1G15885	54
AT1G15890	2
AT1G15900	3
AT1G15910	510
AT1G15920	404
AT1G15930	2257
AT1G15940	930
AT1G15950	143
AT1G15960	36
AT1G15970	531
AT1G15980	194
AT1G15990	0
AT1G16000	722
AT1G16010	933
AT1G16020	441
AT1G16022	6
AT1G16025	0
AT1G16030	140
AT1G16040	274
AT1G16060	136
AT1G16070	24
AT1G16080	689
AT1G16090	25
AT1G16100	0
AT1G16110	15
AT1G16120	0
AT1G16130	0
AT1G16140	0
AT1G16150	0
AT1G16160	0
AT1G16170	436
AT1G16180	3591
AT1G16190	954
AT1G16210	1280
AT1G16220	22
AT1G16225	0
AT1G16230	0
AT1G16240	1497
AT1G16250	315
AT1G16260	10
AT1G16270	743
AT1G16280	171
AT1G16290	4
AT1G16300	178
AT1G16310	43
AT1G16320	300
AT1G16330	12
AT1G16340	432
AT1G16350	764
AT1G16360	2
AT1G16370	41
AT1G16380	0
AT1G16390	0
AT1G16400	1
AT1G16410	0
AT1G16420	1
AT1G16430	166
AT1G16440	2
AT1G16445	16
AT1G16450	0
AT1G16460	1092
AT1G16470	2874
AT1G16480	45
AT1G16489	3
AT1G16490	0
AT1G16500	707
AT1G16510	26
AT1G16515	89
AT1G16520	448
AT1G16530	0
AT1G16540	424
AT1G16550	45
AT1G16560	905
AT1G16570	790
AT1G16590	192
AT1G16600	0
AT1G16610	915
AT1G16620	0
AT1G16630	25
AT1G16635	7
AT1G16640	0
AT1G16650	140
AT1G16660	0
AT1G16670	246
AT1G16680	668
AT1G16690	195
AT1G16700	1640
AT1G16705	2341
AT1G16710	1333
AT1G16720	1373
AT1G16730	19
AT1G16740	729
AT1G16750	2005
AT1G16760	0
AT1G16770	16
AT1G16780	599
AT1G16790	0
AT1G16800	187
AT1G16810	1492
AT1G16820	58
AT1G16825	137
AT1G16830	25
AT1G16840	1072
AT1G16850	748
AT1G16860	2587
AT1G16870	571
AT1G16880	4813
AT1G16890	1915
AT1G16900	562
AT1G16905	0
AT1G16910	0
AT1G16916	231
AT1G16920	876
AT1G16930	249
AT1G16940	0
AT1G16945	0
AT1G16950	0
AT1G16960	40
AT1G16970	225
AT1G16980	0
AT1G17000	0
AT1G17010	0
AT1G17020	46
AT1G17030	369
AT1G17040	231
AT1G17050	169
AT1G17060	40
AT1G17065	1
AT1G17070	326
AT1G17080	1109
AT1G17090	33
AT1G17100	488
AT1G17110	1364
AT1G17120	994
AT1G17130	806
AT1G17140	3046
AT1G17145	662
AT1G17147	1
AT1G17150	2
AT1G17160	674
AT1G17170	108
AT1G17180	139
AT1G17190	2504
AT1G17200	2588
AT1G17210	2120
AT1G17220	2707
AT1G17230	0
AT1G17232	0
AT1G17235	20
AT1G17240	5
AT1G17250	0
AT1G17255	8
AT1G17260	36
AT1G17270	129
AT1G17275	0
AT1G17277	0
AT1G17280	1326
AT1G17285	13
AT1G17290	8887
AT1G17300	351
AT1G17310	0
AT1G17330	376
AT1G17340	614
AT1G17345	0
AT1G17350	220
AT1G17360	2301
AT1G17370	1084
AT1G17380	1757
AT1G17390	0
AT1G17400	0
AT1G17410	227
AT1G17420	1106
AT1G17430	1162
AT1G17440	1312
AT1G17450	331
AT1G17455	408
AT1G17460	57
AT1G17470	1337
AT1G17480	41
AT1G17490	674
AT1G17495	0
AT1G17500	885
AT1G17510	388
AT1G17520	257
AT1G17530	501
AT1G17540	17
AT1G17545	0
AT1G17550	2979
AT1G17560	308
AT1G17570	0
AT1G17580	1183
AT1G17590	44
AT1G17600	1
AT1G17610	0
AT1G17615	0
AT1G17620	3591
AT1G17630	68
AT1G17640	151
AT1G17650	432
AT1G17660	0
AT1G17665	139
AT1G17670	0
AT1G17680	652
AT1G17690	358
AT1G17700	2
AT1G17710	1
AT1G17720	2694
AT1G17730	913
AT1G17744	1
AT1G17745	1852
AT1G17750	166
AT1G17760	335
AT1G17770	0
AT1G17780	123
AT1G17790	396
AT1G17800	0
AT1G17810	0
AT1G17820	0
AT1G17830	1374
AT1G17840	7763
AT1G17850	105
AT1G17860	0
AT1G17870	33
AT1G17880	2552
AT1G17890	1308
AT1G17900	0
AT1G17910	0
AT1G17920	145
AT1G17930	282
AT1G17940	645
AT1G17950	23
AT1G17960	15
AT1G17970	43
AT1G17980	710
AT1G17990	5
AT1G18000	8
AT1G18010	1
AT1G18020	2
AT1G18030	152
AT1G18040	203
AT1G18050	0
AT1G18060	316
AT1G18070	2704
AT1G18075	2
AT1G18080	5624
AT1G18090	85
AT1G18100	0
AT1G18120	0
AT1G18130	0
AT1G18140	26
AT1G18150	1260
AT1G18160	1152
AT1G18170	502
AT1G18180	176
AT1G18190	734
AT1G18191	0
AT1G18193	0
AT1G18197	9
AT1G18200	203
AT1G18210	4372
AT1G18220	0
AT1G18230	0
AT1G18240	0
AT1G18250	52
AT1G18260	2174
AT1G18265	9
AT1G18270	1722
AT1G18280	0
AT1G18290	0
AT1G18300	1155
AT1G18310	1
AT1G18320	11
AT1G18330	107
AT1G18335	231
AT1G18340	267
AT1G18350	0
AT1G18360	463
AT1G18370	32
AT1G18382	0
AT1G18390	2
AT1G18400	78
AT1G18410	3
AT1G18415	36
AT1G18420	0
AT1G18430	0
AT1G18440	398
AT1G18450	1020
AT1G18460	924
AT1G18470	2284
AT1G18480	503
AT1G18485	90
AT1G18486	0
AT1G18490	385
AT1G18500	1406
AT1G18510	0
AT1G18520	0
AT1G18530	0
AT1G18540	4067
AT1G18550	379
AT1G18560	155
AT1G18570	2
AT1G18580	656
AT1G18590	22
AT1G18600	579
AT1G18610	358
AT1G18620	2412
AT1G18630	270
AT1G18640	829
AT1G18650	289
AT1G18660	1249
AT1G18670	183
AT1G18680	176
AT1G18690	205
AT1G18700	828
AT1G18710	0
AT1G18720	2104
AT1G18730	203
AT1G18735	0
AT1G18740	3157
AT1G18745	55
AT1G18750	28
AT1G18760	0
AT1G18770	0
AT1G18773	7
AT1G18780	0
AT1G18790	0
AT1G18800	749
AT1G18810	84
AT1G18820	0
AT1G18830	6
AT1G18835	0
AT1G18840	1715
AT1G18850	136
AT1G18860	0
AT1G18870	1
AT1G18871	0
AT1G18879	0
AT1G18880	142
AT1G18890	413
AT1G18900	333
AT1G18910	65
AT1G18930	0
AT1G18940	0
AT1G18950	977
AT1G18960	1
AT1G18970	0
AT1G18975	0
AT1G18980	0
AT1G18990	4
AT1G19000	2471
AT1G19010	130
AT1G19020	14
AT1G19025	113
AT1G19030	0
AT1G19040	2
AT1G19050	164
AT1G19060	0
AT1G19070	25
AT1G19080	108
AT1G19086	0
AT1G19090	1
AT1G19100	273
AT1G19110	1873
AT1G19115	120
AT1G19120	809
AT1G19130	581
AT1G19140	879
AT1G19150	87
AT1G19160	8
AT1G19170	535
AT1G19180	14549
AT1G19190	23
AT1G19200	38
AT1G19210	117
AT1G19220	377
AT1G19230	9
AT1G19240	135
AT1G19250	0
AT1G19260	0
AT1G19270	480
AT1G19290	160
AT1G19300	958
AT1G19310	912
AT1G19320	2
AT1G19330	114
AT1G19340	18
AT1G19350	1531
AT1G19360	506
AT1G19370	908
AT1G19371	0
AT1G19373	0
AT1G19376	0
AT1G19380	91
AT1G19390	0
AT1G19392	0
AT1G19394	20
AT1G19396	85
AT1G19397	73
AT1G19400	417
AT1G19410	1
AT1G19415	7
AT1G19420	31
AT1G19430	1215
AT1G19440	228
AT1G19450	800
AT1G19460	0
AT1G19464	0
AT1G19470	0
AT1G19480	220
AT1G19485	520
AT1G19490	80
AT1G19500	4
AT1G19510	1
AT1G19520	706
AT1G19530	0
AT1G19540	233
AT1G19550	0
AT1G19560	19
AT1G19565	6
AT1G19570	8180
AT1G19580	829
AT1G19600	485
AT1G19610	3
AT1G19620	0
AT1G19630	0
AT1G19640	6
AT1G19650	886
AT1G19660	1441
AT1G19670	806
AT1G19680	697
AT1G19690	493
AT1G19700	763
AT1G19710	480
AT1G19715	296
AT1G19720	325
AT1G19730	437
AT1G19740	628
AT1G19750	15
AT1G19770	4094
AT1G19780	6
AT1G19790	18
AT1G19800	722
AT1G19810	0
AT1G19830	31
AT1G19835	4411
AT1G19840	59
AT1G19850	25
AT1G19860	432
AT1G19870	4137
AT1G19880	1595
AT1G19890	0
AT1G19900	0
AT1G19910	6717
AT1G19920	1501
AT1G19930	0
AT1G19940	22
AT1G19950	441
AT1G19960	25
AT1G19968	1
AT1G19970	318
AT1G19980	152
AT1G19990	286
AT1G20000	0
AT1G20010	14166
AT1G20015	3
AT1G20020	2390
AT1G20030	27
AT1G20040	0
AT1G20050	1643
AT1G20060	20
AT1G20065	1
AT1G20070	0
AT1G20080	22
AT1G20090	3667
AT1G20100	1417
AT1G20110	2190
AT1G20120	86
AT1G20130	0
AT1G20132	0
AT1G20135	1
AT1G20140	184
AT1G20150	0
AT1G20160	104
AT1G20170	0
AT1G20180	844
AT1G20190	31506
AT1G20200	2341
AT1G20210	0
AT1G20220	1048
AT1G20225	1094
AT1G20230	55
AT1G20240	0
AT1G20250	0
AT1G20260	6552
AT1G20270	594
AT1G20280	0
AT1G20290	0
AT1G20300	164
AT1G20310	355
AT1G20320	2
AT1G20330	4484
AT1G20340	7887
AT1G20350	0
AT1G20360	0
AT1G20370	254
AT1G20375	0
AT1G20380	123
AT1G20390	33
AT1G20400	0
AT1G20405	0
AT1G20410	328
AT1G20420	0
AT1G20430	765
AT1G20440	23716
AT1G20450	12530
AT1G20460	231
AT1G20470	7
AT1G20480	189
AT1G20490	48
AT1G20500	2
AT1G20510	1678
AT1G20515	5
AT1G20520	0
AT1G20530	19
AT1G20540	471
AT1G20550	125
AT1G20560	895
AT1G20570	6
AT1G20575	791
AT1G20580	935
AT1G20590	0
AT1G20600	0
AT1G20610	42
AT1G20620	9387
AT1G20630	5946
AT1G20640	521
AT1G20650	453
AT1G20657	0
AT1G20670	942
AT1G20680	0
AT1G20683	0
AT1G20687	0
AT1G20690	0
AT1G20691	0
AT1G20693	7261
AT1G20696	5139
AT1G20700	3
AT1G20710	0
AT1G20720	61
AT1G20730	1
AT1G20735	0
AT1G20740	0
AT1G20750	0
AT1G20760	1935
AT1G20770	806
AT1G20780	636
AT1G20790	0
AT1G20795	0
AT1G20800	0
AT1G20803	0
AT1G20810	326
AT1G20816	110
AT1G20820	0
AT1G20823	1842
AT1G20830	214
AT1G20840	2045
AT1G20850	2620
AT1G20860	0
AT1G20870	50
AT1G20875	0
AT1G20880	488
AT1G20890	225
AT1G20900	2
AT1G20910	205
AT1G20920	1456
AT1G20923	0
AT1G20925	0
AT1G20930	24
AT1G20940	0
AT1G20950	1142
AT1G20960	4163
AT1G20970	4443
AT1G20980	8730
AT1G20990	55
AT1G21000	569
AT1G21010	90
AT1G21020	0
AT1G21040	0
AT1G21050	5
AT1G21060	692
AT1G21065	749
AT1G21070	647
AT1G21080	797
AT1G21090	194
AT1G21100	0
AT1G21110	0
AT1G21120	0
AT1G21130	0
AT1G21140	1
AT1G21150	75
AT1G21160	748
AT1G21170	963
AT1G21190	490
AT1G21200	319
AT1G21202	0
AT1G21210	9
AT1G21220	0
AT1G21230	0
AT1G21240	0
AT1G21245	0
AT1G21250	8
AT1G21260	46
AT1G21270	22
AT1G21280	0
AT1G21286	0
AT1G21290	0
AT1G21300	0
AT1G21310	2
AT1G21313	0
AT1G21320	0
AT1G21323	0
AT1G21326	0
AT1G21330	0
AT1G21340	0
AT1G21350	344
AT1G21360	0
AT1G21370	528
AT1G21380	777
AT1G21390	18
AT1G21395	0
AT1G21400	1058
AT1G21410	176
AT1G21420	0
AT1G21430	0
AT1G21440	1336
AT1G21450	237
AT1G21460	4383
AT1G21470	5
AT1G21475	0
AT1G21480	1015
AT1G21490	0
AT1G21500	384
AT1G21510	4
AT1G21520	0
AT1G21525	0
AT1G21528	0
AT1G21529	0
AT1G21530	8
AT1G21540	213
AT1G21550	224
AT1G21560	782
AT1G21580	1280
AT1G21590	3879
AT1G21600	1457
AT1G21610	728
AT1G21620	0
AT1G21630	2899
AT1G21640	1243
AT1G21650	472
AT1G21651	4
AT1G21660	1268
AT1G21670	450
AT1G21680	385
AT1G21690	347
AT1G21695	36
AT1G21700	1056
AT1G21710	276
AT1G21720	1838
AT1G21722	1
AT1G21730	516
AT1G21738	0
AT1G21740	220
AT1G21750	4614
AT1G21760	480
AT1G21770	39
AT1G21780	540
AT1G21790	178
AT1G21800	0
AT1G21810	36
AT1G21830	752
AT1G21835	0
AT1G21840	169
AT1G21850	0
AT1G21860	0
AT1G21864	0
AT1G21866	0
AT1G21870	0
AT1G21880	261
AT1G21890	14
AT1G21900	788
AT1G21910	137
AT1G21920	2012
AT1G21925	0
AT1G21928	0
AT1G21930	295
AT1G21940	0
AT1G21945	0
AT1G21950	0
AT1G21960	0
AT1G21970	1
AT1G21973	0
AT1G21980	1914
AT1G21990	2
AT1G22000	6
AT1G22010	0
AT1G22015	0
AT1G22020	729
AT1G22030	33
AT1G22040	429
AT1G22050	115
AT1G22060	3477
AT1G22065	5
AT1G22070	538
AT1G22080	0
AT1G22090	0
AT1G22100	0
AT1G22110	147
AT1G22120	0
AT1G22130	0
AT1G22140	488
AT1G22150	0
AT1G22160	493
AT1G22170	756
AT1G22180	149
AT1G22190	546
AT1G22200	1037
AT1G22210	0
AT1G22220	1
AT1G22230	22
AT1G22240	0
AT1G22250	24
AT1G22260	39
AT1G22270	356
AT1G22275	46
AT1G22280	734
AT1G22290	0
AT1G22300	7453
AT1G22310	314
AT1G22320	0
AT1G22330	825
AT1G22340	0
AT1G22350	2
AT1G22360	120
AT1G22370	126
AT1G22380	12465
AT1G22400	3731
AT1G22403	81
AT1G22410	15828
AT1G22420	0
AT1G22430	103
AT1G22440	1
AT1G22450	3080
AT1G22460	227
AT1G22470	1182
AT1G22480	0
AT1G22490	4
AT1G22500	0
AT1G22510	141
AT1G22520	784
AT1G22530	1042
AT1G22540	35
AT1G22550	282
AT1G22560	2
AT1G22570	6
AT1G22580	0
AT1G22590	74
AT1G22600	21
AT1G22610	0
AT1G22620	804
AT1G22630	120
AT1G22640	4299
AT1G22650	37
AT1G22660	268
AT1G22670	7
AT1G22680	0
AT1G22690	2
AT1G22700	709
AT1G22710	5242
AT1G22720	2
AT1G22730	661
AT1G22740	521
AT1G22750	481
AT1G22760	0
AT1G22770	1694
AT1G22780	2877
AT1G22790	691
AT1G22800	0
AT1G22810	0
AT1G22830	71
AT1G22840	3633
AT1G22850	501
AT1G22860	733
AT1G22870	431
AT1G22880	317
AT1G22882	2050
AT1G22885	140
AT1G22890	0
AT1G22900	0
AT1G22910	2638
AT1G22920	682
AT1G22930	3926
AT1G22940	511
AT1G22950	419
AT1G22960	775
AT1G22970	517
AT1G22980	11
AT1G22985	171
AT1G22990	34
AT1G23000	8
AT1G23010	2282
AT1G23020	904
AT1G23030	2927
AT1G23037	0
AT1G23040	1106
AT1G23050	0
AT1G23052	0
AT1G23060	5120
AT1G23070	322
AT1G23080	4886
AT1G23090	402
AT1G23100	125
AT1G23110	1
AT1G23120	41
AT1G23130	400
AT1G23140	4
AT1G23145	0
AT1G23147	0
AT1G23150	24
AT1G23160	0
AT1G23170	820
AT1G23180	496
AT1G23190	4130
AT1G23200	80
AT1G23201	6
AT1G23205	6134
AT1G23210	7
AT1G23220	304
AT1G23230	1221
AT1G23240	0
AT1G23250	0
AT1G23260	1008
AT1G23270	0
AT1G23280	317
AT1G23290	0
AT1G23300	0
AT1G23310	1756
AT1G23320	0
AT1G23330	196
AT1G23340	9
AT1G23350	24
AT1G23360	294
AT1G23380	19
AT1G23390	505
AT1G23400	358
AT1G23410	0
AT1G23420	0
AT1G23440	889
AT1G23450	10
AT1G23460	390
AT1G23465	21
AT1G23470	40
AT1G23480	216
AT1G23490	5621
AT1G23500	1
AT1G23510	228
AT1G23520	0
AT1G23530	99
AT1G23540	12
AT1G23550	95
AT1G23560	90
AT1G23570	0
AT1G23580	7
AT1G23590	98
AT1G23600	115
AT1G23610	0
AT1G23620	0
AT1G23640	0
AT1G23645	0
AT1G23650	0
AT1G23660	0
AT1G23670	2
AT1G23680	0
AT1G23690	0
AT1G23700	1
AT1G23710	1372
AT1G23720	0
AT1G23730	95
AT1G23740	473
AT1G23750	165
AT1G23760	62
AT1G23770	0
AT1G23780	763
AT1G23790	8
AT1G23800	0
AT1G23810	0
AT1G23820	2776
AT1G23830	1
AT1G23840	1
AT1G23850	22
AT1G23860	647
AT1G23870	1019
AT1G23880	195
AT1G23890	290
AT1G23900	1433
AT1G23910	3
AT1G23915	0
AT1G23920	0
AT1G23930	0
AT1G23935	74
AT1G23950	498
AT1G23960	1513
AT1G23965	43
AT1G23970	294
AT1G23980	81
AT1G23985	0
AT1G23990	0
AT1G23995	0
AT1G24000	3
AT1G24010	7
AT1G24020	34935
AT1G24030	76
AT1G24040	328
AT1G24050	1858
AT1G24060	0
AT1G24062	0
AT1G24068	4
AT1G24070	1212
AT1G24080	0
AT1G24090	23
AT1G24095	154
AT1G24100	336
AT1G24110	0
AT1G24120	1018
AT1G24130	42
AT1G24140	2
AT1G24145	0
AT1G24147	0
AT1G24148	9
AT1G24150	59
AT1G24159	0
AT1G24160	2619
AT1G24170	2150
AT1G24180	3033
AT1G24190	1605
AT1G24200	0
AT1G24210	37
AT1G24212	0
AT1G24220	0
AT1G24230	0
AT1G24240	401
AT1G24250	0
AT1G24256	2
AT1G24260	6668
AT1G24265	97
AT1G24267	820
AT1G24270	1
AT1G24280	130
AT1G24290	27
AT1G24300	1265
AT1G24310	348
AT1G24320	2
AT1G24330	30
AT1G24340	505
AT1G24350	529
AT1G24360	2948
AT1G24370	1
AT1G24380	0
AT1G24388	0
AT1G24390	0
AT1G24400	1
AT1G24405	19
AT1G24420	1
AT1G24430	0
AT1G24440	165
AT1G24450	359
AT1G24460	2049
AT1G24470	134
AT1G24475	0
AT1G24480	3
AT1G24485	0
AT1G24490	657
AT1G24510	3031
AT1G24520	24
AT1G24530	879
AT1G24540	2
AT1G24545	0
AT1G24560	892
AT1G24570	6
AT1G24575	890
AT1G24577	0
AT1G24580	21
AT1G24590	0
AT1G24600	31
AT1G24610	578
AT1G24620	1
AT1G24625	52
AT1G24640	0
AT1G24650	0
AT1G24657	1
AT1G24660	0
AT1G24686	0
AT1G24706	1367
AT1G24733	0
AT1G24735	54
AT1G24764	1814
AT1G24792	0
AT1G24793	1
AT1G24800	0
AT1G24807	0
AT1G24822	0
AT1G24851	1
AT1G24879	0
AT1G24880	0
AT1G24881	0
AT1G24909	0
AT1G24938	0
AT1G24967	1
AT1G24996	0
AT1G25025	0
AT1G25053	0
AT1G25054	0
AT1G25055	0
AT1G25083	0
AT1G25097	0
AT1G25098	0
AT1G25112	0
AT1G25141	0
AT1G25145	0
AT1G25150	0
AT1G25155	0
AT1G25175	0
AT1G25180	0
AT1G25209	2
AT1G25210	0
AT1G25211	0
AT1G25220	1092
AT1G25230	1156
AT1G25240	6
AT1G25250	386
AT1G25260	644
AT1G25270	0
AT1G25275	1521
AT1G25277	25
AT1G25280	970
AT1G25290	324
AT1G25300	0
AT1G25310	0
AT1G25320	292
AT1G25330	3
AT1G25340	3
AT1G25350	1456
AT1G25360	81
AT1G25370	361
AT1G25375	379
AT1G25380	765
AT1G25390	92
AT1G25400	333
AT1G25410	0
AT1G25420	971
AT1G25422	5
AT1G25425	94
AT1G25430	0
AT1G25440	1972
AT1G25450	4201
AT1G25460	0
AT1G25470	247
AT1G25480	408
AT1G25490	2818
AT1G25500	261
AT1G25510	1192
AT1G25520	1215
AT1G25530	31
AT1G25540	756
AT1G25550	274
AT1G25560	65
AT1G25570	1135
AT1G25580	167
AT1G25682	617
AT1G25784	0
AT1G25886	0
AT1G25988	0
AT1G26090	254
AT1G26100	106
AT1G26110	4315
AT1G26120	566
AT1G26130	335
AT1G26140	1
AT1G26150	1072
AT1G26160	373
AT1G26170	481
AT1G26180	261
AT1G26190	366
AT1G26200	2
AT1G26208	185
AT1G26210	0
AT1G26218	145
AT1G26220	0
AT1G26225	0
AT1G26230	71
AT1G26233	5
AT1G26235	0
AT1G26240	0
AT1G26250	0
AT1G26255	0
AT1G26260	131
AT1G26270	640
AT1G26290	0
AT1G26300	760
AT1G26310	136
AT1G26320	0
AT1G26330	50
AT1G26340	263
AT1G26350	0
AT1G26355	0
AT1G26360	2
AT1G26370	518
AT1G26380	0
AT1G26390	0
AT1G26400	0
AT1G26410	0
AT1G26420	0
AT1G26430	0
AT1G26440	176
AT1G26450	2248
AT1G26460	1042
AT1G26470	348
AT1G26480	4
AT1G26490	0
AT1G26500	8
AT1G26510	1
AT1G26515	0
AT1G26520	97
AT1G26530	14
AT1G26540	32
AT1G26550	3079
AT1G26558	3
AT1G26560	999
AT1G26570	226
AT1G26580	2460
AT1G26590	24
AT1G26600	0
AT1G26610	13
AT1G26620	933
AT1G26630	11998
AT1G26640	891
AT1G26650	1078
AT1G26660	103
AT1G26665	1389
AT1G26670	1266
AT1G26680	0
AT1G26690	740
AT1G26700	0
AT1G26710	0
AT1G26720	0
AT1G26730	560
AT1G26740	242
AT1G26750	494
AT1G26760	7
AT1G26761	33
AT1G26762	0
AT1G26770	518
AT1G26773	0
AT1G26780	1
AT1G26790	1
AT1G26795	0
AT1G26796	0
AT1G26797	0
AT1G26798	0
AT1G26799	0
AT1G26800	130
AT1G26810	410
AT1G26815	0
AT1G26820	304
AT1G26830	1926
AT1G26840	54
AT1G26850	6170
AT1G26860	0
AT1G26870	0
AT1G26880	2039
AT1G26890	82
AT1G26900	118
AT1G26910	248
AT1G26911	11
AT1G26920	663
AT1G26921	0
AT1G26930	651
AT1G26940	257
AT1G26945	4578
AT1G26950	0
AT1G26960	505
AT1G26970	3
AT1G26973	0
AT1G26975	0
AT1G26976	0
AT1G26985	0
AT1G26990	0
AT1G27000	2379
AT1G27008	1
AT1G27020	2
AT1G27030	0
AT1G27040	22
AT1G27045	25
AT1G27050	131
AT1G27060	15
AT1G27070	505
AT1G27080	6
AT1G27090	2737
AT1G27100	3181
AT1G27110	158
AT1G27120	546
AT1G27130	923
AT1G27135	0
AT1G27140	0
AT1G27150	874
AT1G27160	0
AT1G27170	123
AT1G27180	123
AT1G27190	2049
AT1G27200	1973
AT1G27210	863
AT1G27220	0
AT1G27240	0
AT1G27250	0
AT1G27260	1
AT1G27270	0
AT1G27280	0
AT1G27285	19
AT1G27290	2053
AT1G27300	586
AT1G27310	1827
AT1G27320	2018
AT1G27330	1164
AT1G27340	348
AT1G27350	2050
AT1G27360	712
AT1G27370	381
AT1G27380	10
AT1G27385	527
AT1G27390	1271
AT1G27400	2066
AT1G27410	83
AT1G27420	38
AT1G27430	1465
AT1G27435	1025
AT1G27440	220
AT1G27450	5205
AT1G27460	718
AT1G27461	0
AT1G27470	243
AT1G27480	306
AT1G27490	0
AT1G27500	87
AT1G27510	750
AT1G27520	979
AT1G27530	1759
AT1G27535	0
AT1G27540	422
AT1G27550	0
AT1G27555	0
AT1G27560	0
AT1G27565	0
AT1G27570	0
AT1G27580	0
AT1G27595	913
AT1G27600	1240
AT1G27610	0
AT1G27620	0
AT1G27630	1244
AT1G27640	7
AT1G27650	1183
AT1G27660	38
AT1G27670	1
AT1G27671	0
AT1G27680	257
AT1G27690	312
AT1G27695	180
AT1G27700	342
AT1G27710	0
AT1G27720	15
AT1G27730	83
AT1G27740	0
AT1G27750	515
AT1G27752	660
AT1G27760	1265
AT1G27770	1765
AT1G27780	0
AT1G27790	0
AT1G27800	0
AT1G27810	0
AT1G27815	0
AT1G27820	0
AT1G27840	503
AT1G27850	986
AT1G27860	0
AT1G27870	0
AT1G27880	56
AT1G27890	0
AT1G27900	575
AT1G27910	472
AT1G27920	6
AT1G27921	58
AT1G27930	1002
AT1G27940	944
AT1G27950	8906
AT1G27960	160
AT1G27970	1788
AT1G27980	325
AT1G27990	0
AT1G28000	0
AT1G28002	0
AT1G28005	0
AT1G28010	0
AT1G28020	0
AT1G28030	2
AT1G28040	8
AT1G28050	3181
AT1G28060	1010
AT1G28070	50
AT1G28080	4
AT1G28090	396
AT1G28100	717
AT1G28110	242
AT1G28120	894
AT1G28130	45
AT1G28135	0
AT1G28140	514
AT1G28150	498
AT1G28160	0
AT1G28170	0
AT1G28180	0
AT1G28190	104
AT1G28200	1048
AT1G28210	159
AT1G28220	5
AT1G28230	629
AT1G28240	1816
AT1G28250	927
AT1G28260	1563
AT1G28265	0
AT1G28270	16
AT1G28280	1873
AT1G28290	270
AT1G28300	0
AT1G28305	1
AT1G28306	4
AT1G28310	398
AT1G28320	1027
AT1G28323	0
AT1G28327	2
AT1G28330	4595
AT1G28335	6
AT1G28340	1453
AT1G28350	696
AT1G28360	2
AT1G28370	154
AT1G28375	0
AT1G28380	307
AT1G28390	3
AT1G28395	196
AT1G28400	351
AT1G28410	379
AT1G28420	1471
AT1G28430	0
AT1G28440	2207
AT1G28447	0
AT1G28450	0
AT1G28455	0
AT1G28460	0
AT1G28465	0
AT1G28470	78
AT1G28480	62
AT1G28490	928
AT1G28500	0
AT1G28510	556
AT1G28520	1262
AT1G28530	95
AT1G28540	198
AT1G28550	2
AT1G28560	79
AT1G28570	237
AT1G28580	1152
AT1G28590	0
AT1G28591	0
AT1G28600	1
AT1G28610	16
AT1G28620	2
AT1G28630	0
AT1G28640	0
AT1G28650	0
AT1G28660	0
AT1G28670	128
AT1G28680	120
AT1G28685	5
AT1G28690	26
AT1G28695	0
AT1G28700	0
AT1G28710	52
AT1G28715	77
AT1G28720	0
AT1G28730	0
AT1G28740	0
AT1G28750	0
AT1G28760	135
AT1G28765	35
AT1G28770	0
AT1G28780	0
AT1G28790	0
AT1G28800	0
AT1G28810	0
AT1G28815	0
AT1G28820	2
AT1G28830	0
AT1G28840	0
AT1G28850	0
AT1G28860	0
AT1G28870	0
AT1G28880	0
AT1G28890	1
AT1G28900	0
AT1G28910	0
AT1G28920	1
AT1G28930	2
AT1G28940	2
AT1G28950	0
AT1G28960	707
AT1G28970	0
AT1G28980	0
AT1G28990	1
AT1G29000	0
AT1G29005	0
AT1G29010	0
AT1G29020	0
AT1G29025	0
AT1G29030	154
AT1G29040	657
AT1G29041	4
AT1G29050	7389
AT1G29060	235
AT1G29070	1347
AT1G29071	0
AT1G29075	0
AT1G29080	0
AT1G29090	0
AT1G29100	0
AT1G29110	0
AT1G29120	345
AT1G29140	30
AT1G29150	2728
AT1G29160	120
AT1G29170	397
AT1G29179	0
AT1G29180	0
AT1G29190	0
AT1G29195	541
AT1G29200	44
AT1G29210	0
AT1G29220	663
AT1G29230	1872
AT1G29240	163
AT1G29250	724
AT1G29260	498
AT1G29265	0
AT1G29270	0
AT1G29280	14
AT1G29290	24
AT1G29300	166
AT1G29310	1206
AT1G29320	176
AT1G29330	284
AT1G29340	1424
AT1G29350	227
AT1G29355	0
AT1G29357	96
AT1G29360	0
AT1G29370	229
AT1G29380	336
AT1G29390	2445
AT1G29395	2651
AT1G29400	1757
AT1G29410	142
AT1G29418	235
AT1G29420	2
AT1G29430	61
AT1G29435	0
AT1G29440	12
AT1G29450	54
AT1G29460	50
AT1G29465	118
AT1G29470	10850
AT1G29475	0
AT1G29480	0
AT1G29490	48
AT1G29500	290
AT1G29510	84
AT1G29520	777
AT1G29530	136
AT1G29535	15
AT1G29540	0
AT1G29550	330
AT1G29560	122
AT1G29570	0
AT1G29580	0
AT1G29590	128
AT1G29600	0
AT1G29620	0
AT1G29630	104
AT1G29640	1224
AT1G29650	5
AT1G29660	2
AT1G29670	2634
AT1G29680	5
AT1G29690	449
AT1G29700	391
AT1G29710	125
AT1G29715	0
AT1G29720	0
AT1G29730	46
AT1G29740	20
AT1G29750	887
AT1G29760	629
AT1G29770	36
AT1G29775	0
AT1G29780	0
AT1G29785	214
AT1G29790	1254
AT1G29800	411
AT1G29810	211
AT1G29820	229
AT1G29830	4
AT1G29840	91
AT1G29850	1869
AT1G29860	0
AT1G29870	0
AT1G29880	1452
AT1G29890	645
AT1G29900	2227
AT1G29910	611
AT1G29920	368
AT1G29930	20701
AT1G29940	460
AT1G29950	1181
AT1G29960	89
AT1G29962	2
AT1G29965	54
AT1G29970	611
AT1G29980	295
AT1G29990	1056
AT1G30000	1099
AT1G30010	115
AT1G30020	0
AT1G30030	0
AT1G30040	786
AT1G30050	3
AT1G30060	0
AT1G30070	402
AT1G30080	1095
AT1G30090	635
AT1G30100	26
AT1G30110	39
AT1G30120	9223
AT1G30130	785
AT1G30135	6
AT1G30140	0
AT1G30150	0
AT1G30160	6
AT1G30170	1
AT1G30180	0
AT1G30190	6
AT1G30200	1611
AT1G30210	1065
AT1G30220	368
AT1G30230	5136
AT1G30240	113
AT1G30250	0
AT1G30260	91
AT1G30270	694
AT1G30280	226
AT1G30282	1
AT1G30290	111
AT1G30300	616
AT1G30310	0
AT1G30320	43
AT1G30330	3916
AT1G30340	0
AT1G30350	0
AT1G30360	9408
AT1G30370	6
AT1G30380	3708
AT1G30390	0
AT1G30400	4604
AT1G30410	431
AT1G30420	188
AT1G30430	0
AT1G30440	8333
AT1G30450	1082
AT1G30455	3
AT1G30460	365
AT1G30470	1348
AT1G30473	0
AT1G30475	54
AT1G30480	444
AT1G30490	869
AT1G30500	184
AT1G30510	1064
AT1G30515	17
AT1G30520	217
AT1G30530	403
AT1G30540	230
AT1G30545	75
AT1G30550	0
AT1G30560	0
AT1G30570	755
AT1G30580	3247
AT1G30590	805
AT1G30600	146
AT1G30610	232
AT1G30620	778
AT1G30630	4038
AT1G30640	410
AT1G30650	4
AT1G30660	0
AT1G30670	0
AT1G30680	182
AT1G30690	2129
AT1G30700	0
AT1G30710	5
AT1G30720	0
AT1G30730	0
AT1G30740	0
AT1G30750	0
AT1G30755	93
AT1G30757	0
AT1G30760	0
AT1G30780	0
AT1G30784	0
AT1G30790	0
AT1G30795	2706
AT1G30800	0
AT1G30810	865
AT1G30814	0
AT1G30820	1796
AT1G30825	248
AT1G30830	0
AT1G30835	308
AT1G30840	0
AT1G30845	152
AT1G30850	10
AT1G30860	11
AT1G30870	0
AT1G30880	650
AT1G30890	544
AT1G30900	112
AT1G30910	261
AT1G30920	2
AT1G30921	0
AT1G30925	0
AT1G30930	0
AT1G30935	7
AT1G30940	5
AT1G30945	0
AT1G30950	0
AT1G30960	97
AT1G30970	812
AT1G30972	0
AT1G30974	0
AT1G30975	0
AT1G30980	0
AT1G30990	0
AT1G31000	0
AT1G31010	88
AT1G31020	312
AT1G31030	0
AT1G31040	23
AT1G31050	4
AT1G31070	1491
AT1G31072	0
AT1G31080	0
AT1G31090	0
AT1G31093	0
AT1G31095	0
AT1G31100	0
AT1G31110	0
AT1G31120	444
AT1G31130	4196
AT1G31140	2
AT1G31150	396
AT1G31160	591
AT1G31163	0
AT1G31166	0
AT1G31170	475
AT1G31173	6
AT1G31175	290
AT1G31180	754
AT1G31190	356
AT1G31200	9
AT1G31210	0
AT1G31220	194
AT1G31230	698
AT1G31240	5
AT1G31243	2
AT1G31245	0
AT1G31250	0
AT1G31255	0
AT1G31258	28
AT1G31260	0
AT1G31270	0
AT1G31274	0
AT1G31280	655
AT1G31290	31
AT1G31300	996
AT1G31310	17
AT1G31320	3
AT1G31330	7235
AT1G31335	31
AT1G31340	1368
AT1G31350	1038
AT1G31355	82
AT1G31358	0
AT1G31360	349
AT1G31370	0
AT1G31380	0
AT1G31390	0
AT1G31400	2
AT1G31410	367
AT1G31420	3107
AT1G31430	25
AT1G31440	1581
AT1G31450	0
AT1G31460	80
AT1G31470	238
AT1G31480	458
AT1G31485	0
AT1G31490	2
AT1G31500	347
AT1G31510	0
AT1G31520	0
AT1G31530	0
AT1G31540	21
AT1G31550	300
AT1G31555	0
AT1G31570	0
AT1G31580	82
AT1G31600	592
AT1G31620	0
AT1G31630	0
AT1G31640	0
AT1G31650	469
AT1G31660	431
AT1G31670	0
AT1G31690	0
AT1G31710	4
AT1G31720	49
AT1G31730	2187
AT1G31740	0
AT1G31750	1
AT1G31760	34
AT1G31770	1076
AT1G31772	0
AT1G31780	1586
AT1G31790	29
AT1G31800	1717
AT1G31810	710
AT1G31812	9720
AT1G31814	79
AT1G31817	674
AT1G31820	4
AT1G31830	426
AT1G31835	44
AT1G31840	21
AT1G31850	5855
AT1G31860	466
AT1G31870	680
AT1G31880	61
AT1G31885	0
AT1G31900	17
AT1G31910	3959
AT1G31920	0
AT1G31930	1084
AT1G31935	937
AT1G31940	447
AT1G31950	15
AT1G31960	0
AT1G31970	1415
AT1G31983	0
AT1G31990	4
AT1G31993	0
AT1G32000	0
AT1G32010	0
AT1G32020	0
AT1G32030	0
AT1G32040	0
AT1G32045	0
AT1G32049	0
AT1G32050	2598
AT1G32060	2316
AT1G32070	832
AT1G32080	1287
AT1G32090	1260
AT1G32100	696
AT1G32110	0
AT1G32120	55
AT1G32127	272
AT1G32130	2138
AT1G32140	0
AT1G32150	429
AT1G32160	556
AT1G32170	1321
AT1G32172	1
AT1G32180	0
AT1G32190	174
AT1G32200	607
AT1G32210	1901
AT1G32220	997
AT1G32225	0
AT1G32230	4395
AT1G32240	107
AT1G32250	0
AT1G32260	361
AT1G32270	0
AT1G32280	0
AT1G32300	0
AT1G32310	299
AT1G32320	0
AT1G32330	376
AT1G32337	0
AT1G32340	508
AT1G32350	0
AT1G32360	940
AT1G32361	1
AT1G32370	345
AT1G32375	3
AT1G32380	166
AT1G32385	7
AT1G32390	0
AT1G32400	3040
AT1G32410	1087
AT1G32415	50
AT1G32420	0
AT1G32430	0
AT1G32440	1018
AT1G32450	82
AT1G32460	46
AT1G32470	1750
AT1G32480	0
AT1G32490	1084
AT1G32500	1253
AT1G32505	0
AT1G32510	1
AT1G32520	30
AT1G32530	828
AT1G32540	11
AT1G32550	281
AT1G32560	2
AT1G32570	0
AT1G32575	1
AT1G32580	605
AT1G32582	0
AT1G32583	3
AT1G32585	0
AT1G32590	0
AT1G32600	0
AT1G32610	58
AT1G32620	0
AT1G32630	77
AT1G32640	0
AT1G32650	0
AT1G32660	0
AT1G32680	0
AT1G32690	87
AT1G32700	909
AT1G32710	0
AT1G32713	0
AT1G32720	0
AT1G32730	194
AT1G32740	482
AT1G32750	1567
AT1G32760	123
AT1G32763	0
AT1G32770	0
AT1G32780	578
AT1G32790	2820
AT1G32810	730
AT1G32820	0
AT1G32830	0
AT1G32840	0
AT1G32850	3
AT1G32860	602
AT1G32870	198
AT1G32880	2
AT1G32890	0
AT1G32900	22
AT1G32910	3
AT1G32920	4131
AT1G32928	790
AT1G32930	77
AT1G32940	103
AT1G32950	6
AT1G32960	0
AT1G32970	0
AT1G32975	0
AT1G32980	0
AT1G32990	1331
AT1G32992	0
AT1G33000	0
AT1G33010	0
AT1G33020	0
AT1G33030	0
AT1G33040	990
AT1G33050	803
AT1G33055	5
AT1G33060	169
AT1G33070	0
AT1G33080	86
AT1G33090	0
AT1G33100	0
AT1G33102	7
AT1G33110	26
AT1G33120	773
AT1G33130	0
AT1G33135	0
AT1G33140	1164
AT1G33160	3
AT1G33170	98
AT1G33180	0
AT1G33190	0
AT1G33200	0
AT1G33220	0
AT1G33230	779
AT1G33240	14924
AT1G33250	624
AT1G33260	55
AT1G33265	268
AT1G33270	687
AT1G33280	0
AT1G33290	563
AT1G33300	0
AT1G33320	1
AT1G33330	247
AT1G33340	6
AT1G33350	64
AT1G33355	0
AT1G33360	1403
AT1G33370	0
AT1G33380	0
AT1G33390	308
AT1G33400	376
AT1G33410	712
AT1G33415	103
AT1G33420	0
AT1G33430	0
AT1G33440	2
AT1G33450	0
AT1G33460	0
AT1G33470	2272
AT1G33475	45
AT1G33480	1072
AT1G33490	926
AT1G33500	0
AT1G33510	0
AT1G33520	1249
AT1G33530	0
AT1G33540	0
AT1G33550	0
AT1G33560	181
AT1G33570	0
AT1G33580	0
AT1G33590	3755
AT1G33600	1084
AT1G33607	0
AT1G33610	102
AT1G33612	2
AT1G33615	31
AT1G33640	0
AT1G33660	9
AT1G33670	0
AT1G33680	1346
AT1G33700	4
AT1G33710	0
AT1G33720	1
AT1G33730	0
AT1G33740	0
AT1G33743	0
AT1G33750	0
AT1G33760	0
AT1G33770	0
AT1G33780	434
AT1G33785	0
AT1G33790	3
AT1G33800	112
AT1G33810	626
AT1G33811	12
AT1G33813	0
AT1G33817	0
AT1G33820	0
AT1G33830	0
AT1G33835	0
AT1G33840	0
AT1G33850	0
AT1G33855	0
AT1G33860	0
AT1G33870	0
AT1G33880	0
AT1G33890	0
AT1G33900	0
AT1G33910	0
AT1G33920	0
AT1G33930	0
AT1G33940	0
AT1G33945	0
AT1G33950	0
AT1G33960	2
AT1G33970	601
AT1G33980	1132
AT1G33990	3205
AT1G34000	1083
AT1G34010	693
AT1G34015	0
AT1G34020	722
AT1G34030	1766
AT1G34040	28
AT1G34042	0
AT1G34044	3
AT1G34046	0
AT1G34047	0
AT1G34049	0
AT1G34050	0
AT1G34060	9
AT1G34065	170
AT1G34070	0
AT1G34080	0
AT1G34090	0
AT1G34095	8
AT1G34097	0
AT1G34100	1
AT1G34110	490
AT1G34120	251
AT1G34130	949
AT1G34140	0
AT1G34150	188
AT1G34160	100
AT1G34170	0
AT1G34180	4
AT1G34190	1492
AT1G34200	251
AT1G34210	225
AT1G34220	591
AT1G34230	0
AT1G34240	0
AT1G34245	0
AT1G34250	0
AT1G34260	440
AT1G34270	364
AT1G34281	0
AT1G34290	0
AT1G34300	252
AT1G34310	0
AT1G34315	14
AT1G34317	0
AT1G34320	1570
AT1G34330	0
AT1G34340	755
AT1G34350	400
AT1G34355	7
AT1G34360	232
AT1G34370	751
AT1G34380	103
AT1G34390	0
AT1G34392	0
AT1G34400	0
AT1G34403	0
AT1G34405	0
AT1G34410	0
AT1G34418	1116
AT1G34420	31
AT1G34430	5168
AT1G34440	1
AT1G34460	22
AT1G34470	722
AT1G34480	28
AT1G34490	0
AT1G34500	0
AT1G34510	0
AT1G34520	0
AT1G34530	0
AT1G34540	0
AT1G34545	0
AT1G34550	1806
AT1G34560	0
AT1G34570	137
AT1G34575	0
AT1G34580	22
AT1G34590	0
AT1G34600	0
AT1G34610	0
AT1G34620	0
AT1G34630	329
AT1G34640	549
AT1G34650	7
AT1G34660	0
AT1G34670	0
AT1G34680	0
AT1G34690	0
AT1G34700	0
AT1G34710	0
AT1G34720	0
AT1G34730	0
AT1G34740	0
AT1G34750	65
AT1G34760	25
AT1G34770	73
AT1G34780	498
AT1G34790	0
AT1G34792	0
AT1G34795	0
AT1G34797	0
AT1G34800	0
AT1G34803	0
AT1G34805	0
AT1G34807	0
AT1G34808	0
AT1G34810	0
AT1G34812	0
AT1G34813	0
AT1G34815	0
AT1G34817	0
AT1G34818	0
AT1G34820	0
AT1G34822	0
AT1G34823	0
AT1G34825	0
AT1G34827	0
AT1G34828	0
AT1G34830	0
AT1G34836	0
AT1G34840	0
AT1G34842	1
AT1G34844	30
AT1G34850	0
AT1G34855	0
AT1G34860	0
AT1G34904	0
AT1G34910	0
AT1G34930	0
AT1G34967	0
AT1G35030	0
AT1G35035	0
AT1G35040	0
AT1G35050	0
AT1G35060	0
AT1G35080	0
AT1G35090	0
AT1G35100	0
AT1G35110	0
AT1G35112	88
AT1G35115	1455
AT1G35120	0
AT1G35130	5
AT1G35140	900
AT1G35143	0
AT1G35146	0
AT1G35150	0
AT1G35160	4661
AT1G35170	3
AT1G35180	2409
AT1G35181	0
AT1G35183	57
AT1G35186	85
AT1G35190	5693
AT1G35200	1
AT1G35210	15
AT1G35215	0
AT1G35220	960
AT1G35230	0
AT1G35240	0
AT1G35242	0
AT1G35250	72
AT1G35255	51
AT1G35260	380
AT1G35270	1
AT1G35280	1
AT1G35290	775
AT1G35300	0
AT1G35310	169185
AT1G35320	5006
AT1G35330	0
AT1G35340	604
AT1G35350	333
AT1G35353	0
AT1G35360	0
AT1G35365	0
AT1G35370	0
AT1G35375	0
AT1G35380	0
AT1G35390	0
AT1G35400	0
AT1G35405	0
AT1G35410	0
AT1G35420	199
AT1G35430	314
AT1G35435	1
AT1G35440	0
AT1G35450	0
AT1G35460	724
AT1G35465	0
AT1G35467	0
AT1G35470	533
AT1G35480	0
AT1G35490	17
AT1G35500	0
AT1G35501	0
AT1G35510	780
AT1G35513	4
AT1G35515	9
AT1G35516	295
AT1G35520	0
AT1G35530	51
AT1G35535	0
AT1G35537	0
AT1G35540	0
AT1G35545	0
AT1G35550	0
AT1G35560	31
AT1G35570	0
AT1G35580	1885
AT1G35590	0
AT1G35600	0
AT1G35610	0
AT1G35612	88
AT1G35614	0
AT1G35617	0
AT1G35620	1156
AT1G35625	3
AT1G35630	0
AT1G35640	0
AT1G35645	0
AT1G35647	0
AT1G35650	0
AT1G35660	179
AT1G35663	0
AT1G35670	214
AT1G35680	1513
AT1G35690	0
AT1G35700	0
AT1G35710	63
AT1G35720	1329
AT1G35730	0
AT1G35735	0
AT1G35740	0
AT1G35745	0
AT1G35750	0
AT1G35760	0
AT1G35770	0
AT1G35780	1159
AT1G35790	0
AT1G35820	0
AT1G35830	75
AT1G35840	0
AT1G35850	0
AT1G35860	0
AT1G35870	0
AT1G35880	0
AT1G35890	0
AT1G35895	0
AT1G35910	423
AT1G35920	0
AT1G35930	0
AT1G35940	0
AT1G35950	0
AT1G35960	0
AT1G35970	0
AT1G35980	0
AT1G35990	0
AT1G35995	0
AT1G36000	0
AT1G36005	0
AT1G36010	0
AT1G36020	0
AT1G36030	0
AT1G36035	0
AT1G36040	0
AT1G36050	1738
AT1G36060	2
AT1G36070	293
AT1G36078	0
AT1G36080	0
AT1G36085	0
AT1G36090	0
AT1G36095	0
AT1G36100	0
AT1G36105	0
AT1G36110	0
AT1G36120	0
AT1G36130	0
AT1G36140	0
AT1G36150	0
AT1G36160	8712
AT1G36180	196
AT1G36185	0
AT1G36190	0
AT1G36200	0
AT1G36210	0
AT1G36220	0
AT1G36225	0
AT1G36230	0
AT1G36240	0
AT1G36250	0
AT1G36260	0
AT1G36270	0
AT1G36272	0
AT1G36280	358
AT1G36290	0
AT1G36300	0
AT1G36305	0
AT1G36310	643
AT1G36320	584
AT1G36325	0
AT1G36330	0
AT1G36340	0
AT1G36350	0
AT1G36360	0
AT1G36370	1256
AT1G36380	235
AT1G36390	681
AT1G36395	0
AT1G36400	0
AT1G36403	0
AT1G36406	0
AT1G36420	0
AT1G36430	0
AT1G36440	0
AT1G36441	0
AT1G36445	0
AT1G36450	0
AT1G36460	0
AT1G36470	0
AT1G36480	0
AT1G36485	0
AT1G36490	0
AT1G36495	0
AT1G36500	0
AT1G36510	0
AT1G36520	0
AT1G36530	0
AT1G36540	0
AT1G36550	0
AT1G36560	0
AT1G36570	0
AT1G36580	0
AT1G36590	0
AT1G36595	0
AT1G36600	0
AT1G36605	0
AT1G36610	0
AT1G36620	0
AT1G36622	0
AT1G36623	0
AT1G36627	0
AT1G36630	0
AT1G36640	0
AT1G36650	0
AT1G36660	0
AT1G36670	0
AT1G36675	1
AT1G36680	2
AT1G36690	0
AT1G36700	0
AT1G36710	0
AT1G36720	0
AT1G36730	3669
AT1G36740	0
AT1G36745	0
AT1G36750	0
AT1G36756	0
AT1G36763	0
AT1G36770	0
AT1G36775	0
AT1G36790	0
AT1G36795	0
AT1G36800	0
AT1G36810	0
AT1G36830	0
AT1G36840	0
AT1G36850	0
AT1G36880	0
AT1G36890	0
AT1G36910	0
AT1G36915	0
AT1G36920	4
AT1G36922	5
AT1G36925	0
AT1G36927	0
AT1G36933	0
AT1G36936	0
AT1G36940	25
AT1G36942	0
AT1G36950	0
AT1G36960	0
AT1G36970	0
AT1G36975	0
AT1G36980	1303
AT1G36990	537
AT1G36992	0
AT1G37000	0
AT1G37010	0
AT1G37012	0
AT1G37015	0
AT1G37020	0
AT1G37030	0
AT1G37035	0
AT1G37036	0
AT1G37037	0
AT1G37038	0
AT1G37040	0
AT1G37045	0
AT1G37050	0
AT1G37057	0
AT1G37060	0
AT1G37063	0
AT1G37070	0
AT1G37080	0
AT1G37090	0
AT1G37095	0
AT1G37100	0
AT1G37110	0
AT1G37113	0
AT1G37120	0
AT1G37130	2
AT1G37140	0
AT1G37150	11
AT1G37160	0
AT1G37170	0
AT1G37180	0
AT1G37190	0
AT1G37200	0
AT1G37210	0
AT1G37275	0
AT1G37340	0
AT1G37405	0
AT1G37471	0
AT1G37537	0
AT1G37603	0
AT1G37669	0
AT1G37735	0
AT1G37801	0
AT1G37867	0
AT1G37933	0
AT1G37999	3
AT1G38065	0
AT1G38131	140
AT1G38140	0
AT1G38149	0
AT1G38158	0
AT1G38167	0
AT1G38176	0
AT1G38185	0
AT1G38194	0
AT1G38203	0
AT1G38212	0
AT1G38221	0
AT1G38230	0
AT1G38240	0
AT1G38250	0
AT1G38260	0
AT1G38270	0
AT1G38280	0
AT1G38290	0
AT1G38300	0
AT1G38310	0
AT1G38320	0
AT1G38330	0
AT1G38340	0
AT1G38350	0
AT1G38360	0
AT1G38380	0
AT1G38390	0
AT1G38400	0
AT1G38410	0
AT1G38416	0
AT1G38423	0
AT1G38430	0
AT1G38440	0
AT1G38450	0
AT1G38460	0
AT1G38550	0
AT1G38710	0
AT1G38790	0
AT1G38870	0
AT1G39030	0
AT1G39060	0
AT1G39070	0
AT1G39110	0
AT1G39190	0
AT1G39270	0
AT1G39350	0
AT1G39430	0
AT1G39510	0
AT1G39511	0
AT1G39513	0
AT1G39515	0
AT1G39590	0
AT1G39670	0
AT1G39750	0
AT1G39830	0
AT1G39910	0
AT1G39990	0
AT1G40069	0
AT1G40070	0
AT1G40071	0
AT1G40072	0
AT1G40073	0
AT1G40074	0
AT1G40075	0
AT1G40076	0
AT1G40077	0
AT1G40078	0
AT1G40079	0
AT1G40080	0
AT1G40081	0
AT1G40083	0
AT1G40084	0
AT1G40085	0
AT1G40086	0
AT1G40087	0
AT1G40089	0
AT1G40090	0
AT1G40091	0
AT1G40093	0
AT1G40095	0
AT1G40097	0
AT1G40099	0
AT1G40100	0
AT1G40101	0
AT1G40103	0
AT1G40104	0
AT1G40105	0
AT1G40106	0
AT1G40107	0
AT1G40109	0
AT1G40112	0
AT1G40113	0
AT1G40115	0
AT1G40117	0
AT1G40118	0
AT1G40119	0
AT1G40121	0
AT1G40123	0
AT1G40124	0
AT1G40125	0
AT1G40127	0
AT1G40129	0
AT1G40130	0
AT1G40131	0
AT1G40133	0
AT1G40135	0
AT1G40136	0
AT1G40137	0
AT1G40139	0
AT1G40141	0
AT1G40143	0
AT1G40150	0
AT1G40230	0
AT1G40310	0
AT1G40390	0
AT1G40470	0
AT1G40630	0
AT1G41115	0
AT1G41600	0
AT1G41630	0
AT1G41650	0
AT1G41660	0
AT1G41680	0
AT1G41690	0
AT1G41700	0
AT1G41710	0
AT1G41720	0
AT1G41723	0
AT1G41726	0
AT1G41730	0
AT1G41740	0
AT1G41743	0
AT1G41746	0
AT1G41750	0
AT1G41755	0
AT1G41760	0
AT1G41770	0
AT1G41775	0
AT1G41790	0
AT1G41795	0
AT1G41797	0
AT1G41798	0
AT1G41803	0
AT1G41810	0
AT1G41820	0
AT1G41825	0
AT1G41827	0
AT1G41830	5661
AT1G41835	0
AT1G41840	0
AT1G41850	0
AT1G41855	0
AT1G41860	0
AT1G41870	0
AT1G41880	2837
AT1G41890	2
AT1G41893	0
AT1G41896	0
AT1G41900	0
AT1G41910	0
AT1G41920	0
AT1G41930	0
AT1G42003	0
AT1G42040	0
AT1G42045	0
AT1G42050	0
AT1G42060	0
AT1G42070	0
AT1G42080	0
AT1G42090	0
AT1G42100	0
AT1G42110	0
AT1G42120	0
AT1G42130	0
AT1G42140	0
AT1G42150	0
AT1G42160	0
AT1G42170	0
AT1G42180	0
AT1G42190	0
AT1G42200	0
AT1G42210	0
AT1G42220	0
AT1G42230	0
AT1G42240	0
AT1G42250	0
AT1G42260	0
AT1G42270	0
AT1G42280	0
AT1G42290	0
AT1G42300	0
AT1G42310	0
AT1G42320	0
AT1G42350	0
AT1G42360	0
AT1G42365	0
AT1G42367	0
AT1G42370	0
AT1G42375	0
AT1G42377	0
AT1G42380	0
AT1G42385	0
AT1G42390	0
AT1G42393	0
AT1G42396	0
AT1G42400	0
AT1G42410	0
AT1G42420	0
AT1G42430	512
AT1G42440	863
AT1G42450	0
AT1G42460	0
AT1G42470	565
AT1G42480	906
AT1G42490	0
AT1G42500	0
AT1G42510	0
AT1G42515	0
AT1G42520	0
AT1G42525	0
AT1G42530	0
AT1G42540	530
AT1G42550	597
AT1G42560	0
AT1G42570	0
AT1G42580	0
AT1G42590	0
AT1G42595	0
AT1G42600	0
AT1G42602	0
AT1G42605	0
AT1G42610	0
AT1G42615	0
AT1G42620	0
AT1G42630	0
AT1G42635	0
AT1G42650	0
AT1G42655	0
AT1G42680	0
AT1G42690	0
AT1G42695	0
AT1G42697	0
AT1G42698	0
AT1G42700	0
AT1G42703	0
AT1G42705	0
AT1G42710	0
AT1G42718	0
AT1G42727	0
AT1G42736	0
AT1G42740	0
AT1G42745	0
AT1G42780	0
AT1G42816	0
AT1G42852	0
AT1G42888	0
AT1G42924	0
AT1G42960	3139
AT1G42970	3228
AT1G42980	13
AT1G42990	1285
AT1G43000	0
AT1G43005	0
AT1G43010	0
AT1G43020	0
AT1G43030	0
AT1G43040	0
AT1G43050	0
AT1G43060	0
AT1G43070	0
AT1G43080	0
AT1G43090	0
AT1G43100	0
AT1G43110	0
AT1G43120	0
AT1G43130	713
AT1G43140	0
AT1G43145	0
AT1G43150	0
AT1G43160	1
AT1G43170	9179
AT1G43171	0
AT1G43180	0
AT1G43190	1355
AT1G43195	0
AT1G43200	0
AT1G43205	0
AT1G43210	0
AT1G43220	0
AT1G43230	0
AT1G43240	0
AT1G43245	161
AT1G43250	0
AT1G43260	0
AT1G43270	0
AT1G43280	0
AT1G43290	0
AT1G43300	0
AT1G43310	4
AT1G43320	0
AT1G43330	0
AT1G43387	0
AT1G43415	0
AT1G43444	0
AT1G43502	0
AT1G43560	559
AT1G43570	0
AT1G43575	0
AT1G43580	1201
AT1G43590	11
AT1G43600	0
AT1G43605	36
AT1G43610	0
AT1G43620	2379
AT1G43630	0
AT1G43640	23
AT1G43650	6
AT1G43660	0
AT1G43665	0
AT1G43666	0
AT1G43667	0
AT1G43670	1200
AT1G43675	1
AT1G43680	0
AT1G43690	1480
AT1G43700	967
AT1G43710	1970
AT1G43715	0
AT1G43720	0
AT1G43722	0
AT1G43723	0
AT1G43724	0
AT1G43725	0
AT1G43730	0
AT1G43740	0
AT1G43745	0
AT1G43750	0
AT1G43755	0
AT1G43760	0
AT1G43763	0
AT1G43765	19
AT1G43766	0
AT1G43770	142
AT1G43775	0
AT1G43777	0
AT1G43780	0
AT1G43781	0
AT1G43785	0
AT1G43790	1079
AT1G43800	1
AT1G43810	0
AT1G43815	0
AT1G43820	0
AT1G43825	0
AT1G43830	0
AT1G43835	0
AT1G43840	0
AT1G43845	0
AT1G43850	843
AT1G43860	334
AT1G43870	0
AT1G43880	0
AT1G43883	1
AT1G43886	90
AT1G43890	1751
AT1G43895	0
AT1G43897	0
AT1G43900	1373
AT1G43910	133
AT1G43920	0
AT1G43930	0
AT1G43940	0
AT1G43950	0
AT1G43960	0
AT1G43970	0
AT1G43980	33
AT1G43990	0
AT1G43995	0
AT1G43997	0
AT1G44000	573
AT1G44010	0
AT1G44020	0
AT1G44030	0
AT1G44040	0
AT1G44045	0
AT1G44050	1
AT1G44060	0
AT1G44070	0
AT1G44075	0
AT1G44080	0
AT1G44085	0
AT1G44090	0
AT1G44100	754
AT1G44110	38
AT1G44120	2
AT1G44125	1
AT1G44130	0
AT1G44140	0
AT1G44150	1
AT1G44160	7
AT1G44170	2794
AT1G44180	1
AT1G44191	0
AT1G44224	0
AT1G44286	0
AT1G44318	1
AT1G44350	1262
AT1G44370	0
AT1G44382	0
AT1G44414	14
AT1G44446	627
AT1G44478	0
AT1G44500	0
AT1G44510	0
AT1G44542	3422
AT1G44570	0
AT1G44575	11981
AT1G44580	0
AT1G44608	149
AT1G44641	0
AT1G44707	0
AT1G44740	58
AT1G44750	1139
AT1G44760	469
AT1G44770	880
AT1G44780	269
AT1G44790	694
AT1G44800	883
AT1G44810	650
AT1G44820	701
AT1G44830	3
AT1G44835	522
AT1G44840	0
AT1G44850	0
AT1G44860	0
AT1G44870	0
AT1G44875	0
AT1G44880	0
AT1G44890	135
AT1G44895	0
AT1G44900	222
AT1G44910	926
AT1G44920	651
AT1G44935	0
AT1G44940	0
AT1G44941	0
AT1G44960	441
AT1G44970	32
AT1G44980	0
AT1G44990	0
AT1G45000	3033
AT1G45010	834
AT1G45015	0
AT1G45020	0
AT1G45030	0
AT1G45035	0
AT1G45040	0
AT1G45050	300
AT1G45063	1
AT1G45070	0
AT1G45080	0
AT1G45090	0
AT1G45100	0
AT1G45110	33
AT1G45120	175
AT1G45130	1190
AT1G45140	0
AT1G45145	117
AT1G45150	626
AT1G45160	1337
AT1G45163	0
AT1G45165	0
AT1G45170	194
AT1G45180	175
AT1G45190	0
AT1G45191	13
AT1G45201	78
AT1G45207	168
AT1G45211	0
AT1G45215	0
AT1G45221	0
AT1G45223	2
AT1G45225	0
AT1G45227	0
AT1G45229	36
AT1G45230	361
AT1G45231	166
AT1G45233	234
AT1G45234	3
AT1G45236	0
AT1G45238	0
AT1G45240	0
AT1G45242	0
AT1G45243	0
AT1G45244	0
AT1G45246	0
AT1G45248	97
AT1G45249	169
AT1G45256	0
AT1G45332	454
AT1G45403	0
AT1G45474	475
AT1G45545	7
AT1G45616	1
AT1G45688	2847
AT1G45760	0
AT1G45832	0
AT1G45904	0
AT1G45976	526
AT1G46048	0
AT1G46120	0
AT1G46192	0
AT1G46264	35
AT1G46336	0
AT1G46408	0
AT1G46480	17
AT1G46552	18
AT1G46554	146
AT1G46624	1
AT1G46696	0
AT1G46768	370
AT1G46840	0
AT1G46912	0
AT1G46984	0
AT1G47056	367
AT1G47128	15354
AT1G47130	12
AT1G47200	2359
AT1G47210	359
AT1G47220	0
AT1G47230	258
AT1G47240	642
AT1G47250	309
AT1G47260	3494
AT1G47265	0
AT1G47270	142
AT1G47271	9
AT1G47278	538
AT1G47280	3
AT1G47290	349
AT1G47300	0
AT1G47310	681
AT1G47317	0
AT1G47320	0
AT1G47330	874
AT1G47340	119
AT1G47350	0
AT1G47360	0
AT1G47370	3
AT1G47380	1244
AT1G47389	0
AT1G47390	0
AT1G47395	12
AT1G47400	24
AT1G47405	0
AT1G47410	127
AT1G47420	3816
AT1G47430	0
AT1G47435	0
AT1G47440	0
AT1G47450	0
AT1G47460	0
AT1G47465	0
AT1G47470	0
AT1G47480	1
AT1G47485	0
AT1G47490	662
AT1G47495	0
AT1G47497	0
AT1G47500	378
AT1G47510	280
AT1G47520	141
AT1G47530	289
AT1G47540	0
AT1G47550	1650
AT1G47560	84
AT1G47565	43
AT1G47570	291
AT1G47578	102
AT1G47580	151
AT1G47590	1
AT1G47595	0
AT1G47600	0
AT1G47603	0
AT1G47606	0
AT1G47610	13
AT1G47620	0
AT1G47625	0
AT1G47630	0
AT1G47640	985
AT1G47650	0
AT1G47655	1
AT1G47657	0
AT1G47660	0
AT1G47670	238
AT1G47680	0
AT1G47690	0
AT1G47695	0
AT1G47700	0
AT1G47705	0
AT1G47710	1258
AT1G47720	156
AT1G47730	0
AT1G47740	4199
AT1G47750	412
AT1G47760	8
AT1G47765	0
AT1G47770	0
AT1G47780	0
AT1G47783	0
AT1G47786	0
AT1G47790	0
AT1G47800	0
AT1G47810	0
AT1G47813	0
AT1G47816	0
AT1G47820	65
AT1G47830	1344
AT1G47840	30
AT1G47845	0
AT1G47860	993
AT1G47870	425
AT1G47880	0
AT1G47885	0
AT1G47890	0
AT1G47900	656
AT1G47910	0
AT1G47915	0
AT1G47920	0
AT1G47930	2
AT1G47940	0
AT1G47950	0
AT1G47960	734
AT1G47970	2851
AT1G47980	0
AT1G47990	0
AT1G48000	21
AT1G48010	0
AT1G48020	19
AT1G48030	3340
AT1G48040	159
AT1G48050	447
AT1G48060	3
AT1G48070	0
AT1G48080	0
AT1G48090	2713
AT1G48095	0
AT1G48100	580
AT1G48110	1285
AT1G48120	347
AT1G48130	0
AT1G48140	416
AT1G48145	0
AT1G48150	0
AT1G48160	936
AT1G48170	147
AT1G48175	243
AT1G48180	0
AT1G48190	0
AT1G48195	0
AT1G48200	301
AT1G48210	935
AT1G48220	0
AT1G48230	1161
AT1G48240	730
AT1G48250	0
AT1G48260	13
AT1G48267	1
AT1G48268	0
AT1G48270	228
AT1G48280	257
AT1G48285	0
AT1G48290	0
AT1G48300	1925
AT1G48310	190
AT1G48315	22
AT1G48320	0
AT1G48325	0
AT1G48330	1262
AT1G48340	1
AT1G48350	1896
AT1G48355	0
AT1G48360	292
AT1G48370	553
AT1G48380	371
AT1G48390	37
AT1G48400	2
AT1G48405	4
AT1G48410	5360
AT1G48420	1506
AT1G48422	0
AT1G48430	549
AT1G48440	2485
AT1G48450	1713
AT1G48460	126
AT1G48470	154
AT1G48480	11590
AT1G48490	943
AT1G48500	1
AT1G48510	0
AT1G48520	732
AT1G48530	0
AT1G48540	569
AT1G48550	223
AT1G48560	31
AT1G48570	98
AT1G48580	40
AT1G48590	2
AT1G48600	2597
AT1G48605	14
AT1G48610	401
AT1G48620	1611
AT1G48625	0
AT1G48630	1225
AT1G48635	661
AT1G48640	0
AT1G48650	574
AT1G48660	0
AT1G48670	0
AT1G48680	0
AT1G48690	0
AT1G48698	0
AT1G48700	0
AT1G48710	0
AT1G48720	0
AT1G48725	0
AT1G48730	0
AT1G48740	7
AT1G48742	0
AT1G48745	42
AT1G48750	0
AT1G48760	773
AT1G48770	195
AT1G48780	85
AT1G48790	1066
AT1G48800	0
AT1G48810	0
AT1G48820	20
AT1G48830	3012
AT1G48840	406
AT1G48850	2712
AT1G48860	1265
AT1G48870	10
AT1G48880	297
AT1G48890	1
AT1G48900	1544
AT1G48910	0
AT1G48912	0
AT1G48920	3595
AT1G48930	0
AT1G48940	0
AT1G48950	333
AT1G48953	0
AT1G48960	31
AT1G48970	397
AT1G48980	0
AT1G48990	0
AT1G49000	0
AT1G49005	0
AT1G49010	115
AT1G49015	0
AT1G49020	0
AT1G49030	0
AT1G49032	60
AT1G49040	1803
AT1G49050	215
AT1G49060	0
AT1G49070	0
AT1G49080	0
AT1G49090	0
AT1G49100	0
AT1G49110	0
AT1G49120	0
AT1G49130	466
AT1G49140	2295
AT1G49150	0
AT1G49160	36
AT1G49170	164
AT1G49180	225
AT1G49190	0
AT1G49200	1
AT1G49205	0
AT1G49210	67
AT1G49220	0
AT1G49225	0
AT1G49230	0
AT1G49240	5098
AT1G49245	197
AT1G49250	2
AT1G49260	0
AT1G49270	3
AT1G49280	0
AT1G49290	8
AT1G49300	1674
AT1G49310	0
AT1G49320	4
AT1G49330	13
AT1G49340	2836
AT1G49350	220
AT1G49360	426
AT1G49370	0
AT1G49380	450
AT1G49390	0
AT1G49400	474
AT1G49405	5
AT1G49410	1041
AT1G49420	0
AT1G49430	11064
AT1G49435	0
AT1G49440	0
AT1G49450	3251
AT1G49460	0
AT1G49470	34
AT1G49475	3
AT1G49480	1870
AT1G49490	217
AT1G49500	10
AT1G49510	732
AT1G49520	667
AT1G49530	213
AT1G49540	180
AT1G49550	1
AT1G49560	521
AT1G49570	0
AT1G49580	815
AT1G49590	571
AT1G49600	2550
AT1G49610	2
AT1G49620	657
AT1G49630	354
AT1G49640	27
AT1G49650	151
AT1G49660	767
AT1G49670	2648
AT1G49680	0
AT1G49690	0
AT1G49700	39
AT1G49710	962
AT1G49715	0
AT1G49720	463
AT1G49730	114
AT1G49740	868
AT1G49750	366
AT1G49760	1847
AT1G49770	0
AT1G49780	322
AT1G49790	22
AT1G49800	0
AT1G49810	0
AT1G49820	502
AT1G49830	15
AT1G49832	16
AT1G49840	273
AT1G49850	184
AT1G49860	0
AT1G49870	24
AT1G49880	99
AT1G49890	1382
AT1G49900	22
AT1G49910	4
AT1G49920	1
AT1G49930	0
AT1G49938	0
AT1G49940	6
AT1G49950	835
AT1G49952	5
AT1G49960	4
AT1G49970	3185
AT1G49975	115
AT1G49980	168
AT1G49990	11
AT1G50000	56
AT1G50010	11103
AT1G50020	391
AT1G50030	1702
AT1G50040	68
AT1G50050	0
AT1G50055	96
AT1G50060	0
AT1G50070	0
AT1G50080	0
AT1G50090	0
AT1G50100	0
AT1G50110	68
AT1G50120	941
AT1G50130	2
AT1G50140	972
AT1G50160	0
AT1G50170	527
AT1G50180	3
AT1G50190	1
AT1G50200	3133
AT1G50210	0
AT1G50220	0
AT1G50240	60
AT1G50250	1935
AT1G50260	219
AT1G50270	59
AT1G50280	23
AT1G50290	13
AT1G50300	287
AT1G50310	3
AT1G50320	476
AT1G50325	0
AT1G50330	0
AT1G50340	0
AT1G50350	6
AT1G50360	1823
AT1G50370	1360
AT1G50380	324
AT1G50390	1
AT1G50400	16
AT1G50410	481
AT1G50420	303
AT1G50430	2693
AT1G50440	692
AT1G50450	325
AT1G50460	845
AT1G50470	0
AT1G50480	3260
AT1G50490	144
AT1G50500	1313
AT1G50510	760
AT1G50520	27
AT1G50530	0
AT1G50550	5
AT1G50560	7
AT1G50570	1205
AT1G50575	414
AT1G50580	22
AT1G50590	21
AT1G50600	1010
AT1G50610	4
AT1G50620	367
AT1G50630	812
AT1G50640	1678
AT1G50650	0
AT1G50659	0
AT1G50660	522
AT1G50670	1888
AT1G50680	0
AT1G50690	0
AT1G50700	125
AT1G50710	620
AT1G50720	0
AT1G50730	677
AT1G50732	19
AT1G50735	0
AT1G50740	636
AT1G50745	217
AT1G50750	75
AT1G50760	0
AT1G50770	1
AT1G50780	0
AT1G50790	11
AT1G50810	0
AT1G50820	0
AT1G50830	329
AT1G50840	498
AT1G50850	0
AT1G50860	0
AT1G50870	0
AT1G50880	0
AT1G50890	355
AT1G50900	355
AT1G50910	45
AT1G50920	1615
AT1G50930	0
AT1G50940	591
AT1G50950	179
AT1G50960	15
AT1G50970	383
AT1G50980	0
AT1G50990	0
AT1G51000	0
AT1G51010	0
AT1G51020	0
AT1G51030	0
AT1G51035	0
AT1G51040	1
AT1G51050	0
AT1G51055	0
AT1G51060	1839
AT1G51070	1704
AT1G51080	22
AT1G51085	0
AT1G51090	12
AT1G51100	118
AT1G51110	480
AT1G51120	0
AT1G51130	98
AT1G51140	1220
AT1G51150	0
AT1G51160	1527
AT1G51170	109
AT1G51172	0
AT1G51175	0
AT1G51190	0
AT1G51200	3570
AT1G51210	2
AT1G51220	0
AT1G51230	0
AT1G51240	0
AT1G51250	46
AT1G51260	0
AT1G51270	0
AT1G51290	0
AT1G51300	0
AT1G51310	182
AT1G51320	0
AT1G51330	0
AT1G51340	225
AT1G51350	391
AT1G51355	2
AT1G51360	154
AT1G51370	75
AT1G51380	22
AT1G51390	509
AT1G51400	76
AT1G51402	0
AT1G51405	3
AT1G51410	1
AT1G51420	0
AT1G51430	306
AT1G51440	1734
AT1G51450	196
AT1G51460	2613
AT1G51470	0
AT1G51480	0
AT1G51490	0
AT1G51500	4378
AT1G51510	1793
AT1G51520	104
AT1G51530	4
AT1G51538	7
AT1G51540	644
AT1G51550	52
AT1G51560	411
AT1G51570	2243
AT1G51580	364
AT1G51590	1250
AT1G51600	463
AT1G51610	518
AT1G51620	3
AT1G51630	1761
AT1G51640	0
AT1G51645	7
AT1G51650	5411
AT1G51660	620
AT1G51670	1
AT1G51680	9693
AT1G51690	3159
AT1G51700	103
AT1G51710	3080
AT1G51720	894
AT1G51730	802
AT1G51740	442
AT1G51745	458
AT1G51750	3
AT1G51760	3752
AT1G51770	10
AT1G51780	10
AT1G51790	0
AT1G51800	0
AT1G51802	0
AT1G51805	16
AT1G51810	0
AT1G51820	0
AT1G51823	0
AT1G51830	0
AT1G51840	0
AT1G51850	0
AT1G51860	0
AT1G51870	0
AT1G51880	0
AT1G51890	0
AT1G51900	0
AT1G51910	0
AT1G51913	0
AT1G51915	0
AT1G51920	0
AT1G51930	0
AT1G51940	2015
AT1G51950	729
AT1G51960	3
AT1G51965	278
AT1G51970	0
AT1G51980	5610
AT1G51990	0
AT1G52000	1238
AT1G52010	0
AT1G52020	0
AT1G52030	2860
AT1G52040	3205
AT1G52050	0
AT1G52060	0
AT1G52070	0
AT1G52080	533
AT1G52085	0
AT1G52087	0
AT1G52090	0
AT1G52100	0
AT1G52110	0
AT1G52120	0
AT1G52130	0
AT1G52140	237
AT1G52150	354
AT1G52155	143
AT1G52160	95
AT1G52170	0
AT1G52180	0
AT1G52185	0
AT1G52190	9430
AT1G52191	0
AT1G52200	1
AT1G52210	0
AT1G52211	0
AT1G52220	1395
AT1G52230	2360
AT1G52240	2
AT1G52245	214
AT1G52260	400
AT1G52270	0
AT1G52280	1151
AT1G52290	35
AT1G52300	4327
AT1G52310	1423
AT1G52315	57
AT1G52320	824
AT1G52325	0
AT1G52330	12
AT1G52340	403
AT1G52342	3
AT1G52343	10
AT1G52347	162
AT1G52350	0
AT1G52360	3625
AT1G52370	565
AT1G52380	636
AT1G52390	0
AT1G52400	13500
AT1G52410	1840
AT1G52415	0
AT1G52420	1053
AT1G52430	7
AT1G52440	0
AT1G52450	28
AT1G52460	0
AT1G52470	0
AT1G52490	0
AT1G52495	0
AT1G52500	264
AT1G52510	448
AT1G52520	248
AT1G52530	10
AT1G52540	646
AT1G52550	79
AT1G52560	20
AT1G52565	45
AT1G52570	148
AT1G52580	3
AT1G52590	467
AT1G52600	1006
AT1G52603	0
AT1G52610	0
AT1G52615	0
AT1G52618	62
AT1G52620	127
AT1G52630	366
AT1G52640	13
AT1G52650	15
AT1G52660	0
AT1G52670	738
AT1G52680	2
AT1G52690	148
AT1G52695	0
AT1G52696	0
AT1G52700	25
AT1G52710	80
AT1G52720	329
AT1G52730	1134
AT1G52740	2423
AT1G52750	2218
AT1G52760	1255
AT1G52770	0
AT1G52780	466
AT1G52790	3
AT1G52800	0
AT1G52810	0
AT1G52820	24
AT1G52825	315
AT1G52827	732
AT1G52830	285
AT1G52840	0
AT1G52850	0
AT1G52855	400
AT1G52857	0
AT1G52860	0
AT1G52870	708
AT1G52880	384
AT1G52890	6222
AT1G52900	0
AT1G52905	152
AT1G52910	251
AT1G52920	1
AT1G52930	206
AT1G52940	0
AT1G52942	0
AT1G52950	1
AT1G52960	0
AT1G52970	1
AT1G52980	1090
AT1G52990	5
AT1G53000	1033
AT1G53010	1
AT1G53020	0
AT1G53023	0
AT1G53025	177
AT1G53030	351
AT1G53035	199
AT1G53040	981
AT1G53050	2684
AT1G53060	64
AT1G53070	112
AT1G53080	5
AT1G53090	1079
AT1G53100	0
AT1G53110	206
AT1G53120	317
AT1G53130	0
AT1G53140	33
AT1G53160	362
AT1G53163	76
AT1G53165	767
AT1G53170	461
AT1G53180	3
AT1G53190	998
AT1G53200	101
AT1G53210	7756
AT1G53220	0
AT1G53230	111
AT1G53233	33
AT1G53240	6856
AT1G53250	52
AT1G53260	7
AT1G53265	0
AT1G53270	13
AT1G53280	1158
AT1G53282	0
AT1G53285	0
AT1G53290	402
AT1G53300	2740
AT1G53310	4998
AT1G53320	1431
AT1G53325	0
AT1G53330	16
AT1G53340	2
AT1G53345	46
AT1G53350	140
AT1G53360	0
AT1G53366	0
AT1G53370	0
AT1G53380	624
AT1G53390	483
AT1G53400	788
AT1G53410	11
AT1G53420	1
AT1G53430	955
AT1G53440	3249
AT1G53450	188
AT1G53460	185
AT1G53470	274
AT1G53480	1
AT1G53490	25
AT1G53500	1744
AT1G53510	1176
AT1G53520	648
AT1G53530	183
AT1G53540	1
AT1G53541	0
AT1G53542	26
AT1G53550	2
AT1G53560	262
AT1G53570	1019
AT1G53580	604
AT1G53590	597
AT1G53600	28
AT1G53610	0
AT1G53620	0
AT1G53625	0
AT1G53630	0
AT1G53633	0
AT1G53635	0
AT1G53640	0
AT1G53645	707
AT1G53650	326
AT1G53655	0
AT1G53660	1
AT1G53670	606
AT1G53680	25
AT1G53683	0
AT1G53687	0
AT1G53690	1
AT1G53700	152
AT1G53705	0
AT1G53708	0
AT1G53710	226
AT1G53720	329
AT1G53730	1230
AT1G53750	5086
AT1G53760	366
AT1G53770	491
AT1G53780	1218
AT1G53790	164
AT1G53800	187
AT1G53801	0
AT1G53810	0
AT1G53815	0
AT1G53820	0
AT1G53830	4744
AT1G53840	5879
AT1G53850	1565
AT1G53860	3
AT1G53870	0
AT1G53875	0
AT1G53880	0
AT1G53885	0
AT1G53887	7
AT1G53890	0
AT1G53900	0
AT1G53903	0
AT1G53910	4185
AT1G53920	0
AT1G53930	0
AT1G53935	0
AT1G53940	0
AT1G53945	0
AT1G53950	0
AT1G53970	0
AT1G53980	0
AT1G53990	0
AT1G54000	9
AT1G54010	0
AT1G54020	11
AT1G54030	1645
AT1G54035	0
AT1G54040	169
AT1G54050	212
AT1G54060	719
AT1G54070	12
AT1G54080	3142
AT1G54090	800
AT1G54095	55
AT1G54100	3786
AT1G54110	143
AT1G54115	728
AT1G54120	66
AT1G54130	2293
AT1G54140	437
AT1G54150	341
AT1G54160	27
AT1G54170	961
AT1G54180	195
AT1G54200	137
AT1G54210	250
AT1G54215	8
AT1G54217	62
AT1G54220	401
AT1G54230	0
AT1G54240	0
AT1G54250	159
AT1G54260	309
AT1G54270	3311
AT1G54280	3
AT1G54290	511
AT1G54300	1
AT1G54310	112
AT1G54320	1390
AT1G54330	5
AT1G54340	1565
AT1G54350	556
AT1G54355	6
AT1G54360	426
AT1G54370	751
AT1G54380	257
AT1G54385	30
AT1G54390	681
AT1G54400	48
AT1G54410	39047
AT1G54420	0
AT1G54430	0
AT1G54440	464
AT1G54445	0
AT1G54450	155
AT1G54460	707
AT1G54470	3
AT1G54475	1
AT1G54490	1508
AT1G54500	1530
AT1G54510	569
AT1G54520	1351
AT1G54530	47
AT1G54540	0
AT1G54550	0
AT1G54560	99
AT1G54570	24694
AT1G54575	1567
AT1G54580	12158
AT1G54590	0
AT1G54600	1
AT1G54610	2344
AT1G54620	0
AT1G54630	5873
AT1G54640	0
AT1G54650	304
AT1G54660	32
AT1G54670	0
AT1G54680	91
AT1G54690	203
AT1G54700	0
AT1G54710	1086
AT1G54720	0
AT1G54730	396
AT1G54740	8
AT1G54750	0
AT1G54760	0
AT1G54770	246
AT1G54773	19
AT1G54775	0
AT1G54780	2324
AT1G54790	424
AT1G54820	6604
AT1G54830	1707
AT1G54840	14
AT1G54850	169
AT1G54860	0
AT1G54870	1
AT1G54890	0
AT1G54905	0
AT1G54920	2228
AT1G54923	0
AT1G54926	0
AT1G54930	0
AT1G54940	0
AT1G54950	0
AT1G54953	0
AT1G54955	0
AT1G54957	0
AT1G54960	38
AT1G54970	0
AT1G54980	4
AT1G54985	0
AT1G54990	850
AT1G55000	483
AT1G55010	1
AT1G55020	291
AT1G55030	0
AT1G55035	0
AT1G55040	123
AT1G55050	23
AT1G55060	0
AT1G55070	0
AT1G55080	370
AT1G55090	1153
AT1G55100	1
AT1G55110	561
AT1G55120	2179
AT1G55130	603
AT1G55140	394
AT1G55150	511
AT1G55152	0
AT1G55160	507
AT1G55170	190
AT1G55175	6
AT1G55180	243
AT1G55190	0
AT1G55200	71
AT1G55205	88
AT1G55207	1
AT1G55210	2316
AT1G55220	0
AT1G55221	0
AT1G55230	0
AT1G55240	0
AT1G55250	881
AT1G55260	66714
AT1G55265	0
AT1G55270	378
AT1G55280	205
AT1G55290	5
AT1G55300	291
AT1G55310	1176
AT1G55320	760
AT1G55325	1184
AT1G55330	49
AT1G55335	0
AT1G55340	1002
AT1G55350	1616
AT1G55360	4635
AT1G55365	0
AT1G55370	60
AT1G55380	9
AT1G55390	0
AT1G55400	0
AT1G55410	1
AT1G55420	0
AT1G55430	0
AT1G55440	0
AT1G55450	146
AT1G55460	612
AT1G55470	0
AT1G55475	115
AT1G55480	694
AT1G55490	2998
AT1G55500	374
AT1G55510	992
AT1G55520	1040
AT1G55525	0
AT1G55530	922
AT1G55535	352
AT1G55540	334
AT1G55546	0
AT1G55550	30
AT1G55560	53
AT1G55570	33
AT1G55580	1
AT1G55590	453
AT1G55591	0
AT1G55600	0
AT1G55604	0
AT1G55610	50
AT1G55620	611
AT1G55625	0
AT1G55630	137
AT1G55640	0
AT1G55650	0
AT1G55660	0
AT1G55670	1175
AT1G55673	0
AT1G55675	387
AT1G55680	4020
AT1G55690	2157
AT1G55700	0
AT1G55710	0
AT1G55720	0
AT1G55730	598
AT1G55740	221
AT1G55750	465
AT1G55755	0
AT1G55760	215
AT1G55770	2
AT1G55775	0
AT1G55790	0
AT1G55800	3
AT1G55803	5
AT1G55805	382
AT1G55810	435
AT1G55820	161
AT1G55830	274
AT1G55840	4903
AT1G55850	190
AT1G55860	2542
AT1G55865	7
AT1G55870	137
AT1G55880	292
AT1G55890	389
AT1G55900	461
AT1G55910	102
AT1G55915	39
AT1G55917	1
AT1G55920	30
AT1G55928	0
AT1G55930	207
AT1G55940	0
AT1G55945	0
AT1G55947	0
AT1G55950	2
AT1G55960	695
AT1G55964	2
AT1G55970	225
AT1G55980	11
AT1G55990	0
AT1G56000	86
AT1G56010	386
AT1G56020	40
AT1G56030	0
AT1G56040	0
AT1G56045	1841
AT1G56050	349
AT1G56060	19
AT1G56070	16464
AT1G56080	544
AT1G56085	1
AT1G56090	210
AT1G56100	0
AT1G56105	0
AT1G56110	1027
AT1G56120	21
AT1G56130	49
AT1G56140	257
AT1G56145	639
AT1G56150	1
AT1G56160	0
AT1G56165	4
AT1G56170	0
AT1G56180	328
AT1G56190	2127
AT1G56200	1326
AT1G56210	225
AT1G56220	10866
AT1G56225	1
AT1G56230	141
AT1G56233	0
AT1G56240	47
AT1G56242	14
AT1G56250	10
AT1G56260	177
AT1G56270	3
AT1G56280	14911
AT1G56290	291
AT1G56300	1738
AT1G56310	314
AT1G56320	3
AT1G56330	3306
AT1G56340	8080
AT1G56345	135
AT1G56350	214
AT1G56360	0
AT1G56380	0
AT1G56385	1
AT1G56390	1
AT1G56400	0
AT1G56410	1
AT1G56415	1
AT1G56418	0
AT1G56420	178
AT1G56423	547
AT1G56430	2
AT1G56440	142
AT1G56450	2760
AT1G56460	577
AT1G56470	2
AT1G56480	0
AT1G56490	0
AT1G56500	708
AT1G56510	22
AT1G56520	47
AT1G56530	0
AT1G56540	4
AT1G56550	0
AT1G56553	0
AT1G56555	17
AT1G56560	781
AT1G56570	53
AT1G56580	0
AT1G56590	578
AT1G56600	2
AT1G56605	0
AT1G56610	94
AT1G56612	122
AT1G56620	0
AT1G56630	0
AT1G56640	0
AT1G56650	0
AT1G56660	73
AT1G56670	29
AT1G56675	0
AT1G56680	2
AT1G56690	47
AT1G56700	1968
AT1G56710	7
AT1G56720	1646
AT1G56730	0
AT1G56740	0
AT1G56750	0
AT1G56760	0
AT1G56770	0
AT1G56780	0
AT1G56790	0
AT1G56800	0
AT1G56810	0
AT1G56820	0
AT1G56830	0
AT1G56840	0
AT1G56850	0
AT1G56860	0
AT1G56870	0
AT1G56880	0
AT1G56890	0
AT1G56900	0
AT1G56910	0
AT1G56920	0
AT1G56930	0
AT1G56940	0
AT1G56950	0
AT1G56960	0
AT1G56970	0
AT1G56980	0
AT1G56990	0
AT1G57000	0
AT1G57010	0
AT1G57020	0
AT1G57030	0
AT1G57040	0
AT1G57050	0
AT1G57060	0
AT1G57070	0
AT1G57080	0
AT1G57090	0
AT1G57100	0
AT1G57110	0
AT1G57120	0
AT1G57130	0
AT1G57140	0
AT1G57150	0
AT1G57160	0
AT1G57170	0
AT1G57180	0
AT1G57190	0
AT1G57200	0
AT1G57210	0
AT1G57220	0
AT1G57230	0
AT1G57240	0
AT1G57250	0
AT1G57260	0
AT1G57270	0
AT1G57280	0
AT1G57290	0
AT1G57300	0
AT1G57310	0
AT1G57320	0
AT1G57330	0
AT1G57340	0
AT1G57350	0
AT1G57360	0
AT1G57370	0
AT1G57380	0
AT1G57390	0
AT1G57400	0
AT1G57410	0
AT1G57420	0
AT1G57430	0
AT1G57440	0
AT1G57450	0
AT1G57460	0
AT1G57470	0
AT1G57480	0
AT1G57490	0
AT1G57500	0
AT1G57510	0
AT1G57520	0
AT1G57530	0
AT1G57540	327
AT1G57550	1
AT1G57560	17
AT1G57565	0
AT1G57570	6
AT1G57580	0
AT1G57590	5
AT1G57600	507
AT1G57610	345
AT1G57613	0
AT1G57620	896
AT1G57630	0
AT1G57640	0
AT1G57650	0
AT1G57660	1340
AT1G57670	5
AT1G57680	2390
AT1G57690	0
AT1G57700	337
AT1G57710	0
AT1G57720	4490
AT1G57730	0
AT1G57740	0
AT1G57750	12
AT1G57760	0
AT1G57765	1125
AT1G57770	164
AT1G57775	0
AT1G57777	0
AT1G57780	0
AT1G57790	139
AT1G57800	0
AT1G57810	0
AT1G57820	198
AT1G57830	0
AT1G57835	0
AT1G57840	2
AT1G57850	0
AT1G57860	649
AT1G57870	991
AT1G57900	0
AT1G57906	0
AT1G57943	4
AT1G57980	633
AT1G57990	3233
AT1G58007	6
AT1G58010	0
AT1G58020	0
AT1G58025	763
AT1G58030	1403
AT1G58037	0
AT1G58040	0
AT1G58050	0
AT1G58055	0
AT1G58060	738
AT1G58070	447
AT1G58080	1115
AT1G58090	1
AT1G58100	705
AT1G58110	1522
AT1G58120	30
AT1G58130	0
AT1G58140	0
AT1G58150	54
AT1G58160	70
AT1G58170	61
AT1G58180	414
AT1G58190	1
AT1G58200	1054
AT1G58210	140
AT1G58215	1
AT1G58220	196
AT1G58223	0
AT1G58225	0
AT1G58230	1435
AT1G58235	254
AT1G58242	0
AT1G58245	0
AT1G58248	0
AT1G58250	2282
AT1G58260	0
AT1G58265	0
AT1G58270	2
AT1G58280	67
AT1G58290	2650
AT1G58300	0
AT1G58310	0
AT1G58320	0
AT1G58330	0
AT1G58340	62
AT1G58350	862
AT1G58360	1005
AT1G58370	235
AT1G58380	677
AT1G58390	0
AT1G58400	4
AT1G58410	1
AT1G58420	1022
AT1G58430	1861
AT1G58440	1961
AT1G58450	0
AT1G58460	28
AT1G58470	117
AT1G58520	779
AT1G58525	0
AT1G58561	0
AT1G58590	69
AT1G58602	19
AT1G58643	0
AT1G58684	0
AT1G58725	0
AT1G58766	0
AT1G58807	0
AT1G58808	0
AT1G58848	11
AT1G58889	0
AT1G58936	0
AT1G58983	0
AT1G59030	0
AT1G59077	0
AT1G59124	1
AT1G59171	0
AT1G59218	1
AT1G59265	0
AT1G59312	0
AT1G59359	0
AT1G59406	0
AT1G59453	0
AT1G59460	0
AT1G59470	0
AT1G59500	0
AT1G59510	118
AT1G59520	759
AT1G59530	0
AT1G59540	56
AT1G59550	0
AT1G59560	140
AT1G59570	0
AT1G59580	697
AT1G59590	166
AT1G59600	238
AT1G59610	3414
AT1G59620	204
AT1G59630	4
AT1G59640	15021
AT1G59650	799
AT1G59660	370
AT1G59670	0
AT1G59675	0
AT1G59680	0
AT1G59690	0
AT1G59700	481
AT1G59710	881
AT1G59720	18
AT1G59722	0
AT1G59723	0
AT1G59724	0
AT1G59725	9
AT1G59730	160
AT1G59740	7
AT1G59750	1186
AT1G59760	679
AT1G59770	0
AT1G59780	0
AT1G59790	0
AT1G59800	0
AT1G59810	0
AT1G59820	970
AT1G59830	800
AT1G59833	0
AT1G59835	0
AT1G59840	137
AT1G59850	8
AT1G59860	86
AT1G59865	0
AT1G59870	330
AT1G59880	0
AT1G59885	0
AT1G59890	1553
AT1G59900	3442
AT1G59910	1349
AT1G59920	2
AT1G59930	0
AT1G59940	0
AT1G59950	0
AT1G59960	54
AT1G59970	160
AT1G59980	337
AT1G59990	237
AT1G60000	1350
AT1G60010	3447
AT1G60020	0
AT1G60025	0
AT1G60030	397
AT1G60040	0
AT1G60050	0
AT1G60060	953
AT1G60070	2667
AT1G60072	0
AT1G60073	0
AT1G60075	0
AT1G60080	117
AT1G60090	0
AT1G60095	0
AT1G60110	0
AT1G60120	0
AT1G60130	0
AT1G60140	994
AT1G60150	0
AT1G60160	114
AT1G60170	1118
AT1G60180	0
AT1G60190	113
AT1G60200	2009
AT1G60220	784
AT1G60230	249
AT1G60240	2
AT1G60250	0
AT1G60260	379
AT1G60270	63
AT1G60280	0
AT1G60290	0
AT1G60300	0
AT1G60310	0
AT1G60320	0
AT1G60330	0
AT1G60340	0
AT1G60350	0
AT1G60360	44
AT1G60370	0
AT1G60380	0
AT1G60390	72
AT1G60400	0
AT1G60410	1
AT1G60420	1187
AT1G60430	504
AT1G60440	590
AT1G60450	0
AT1G60460	21
AT1G60470	0
AT1G60480	0
AT1G60490	1214
AT1G60500	2
AT1G60505	0
AT1G60510	0
AT1G60520	1
AT1G60525	45
AT1G60530	0
AT1G60540	0
AT1G60545	5
AT1G60550	436
AT1G60560	213
AT1G60570	0
AT1G60580	0
AT1G60590	4617
AT1G60600	203
AT1G60610	819
AT1G60620	202
AT1G60625	0
AT1G60630	89
AT1G60640	367
AT1G60650	271
AT1G60660	383
AT1G60670	364
AT1G60680	4
AT1G60690	55
AT1G60700	140
AT1G60710	7406
AT1G60720	0
AT1G60730	105
AT1G60740	39
AT1G60750	0
AT1G60760	1
AT1G60770	576
AT1G60780	3130
AT1G60783	0
AT1G60787	0
AT1G60790	493
AT1G60800	1738
AT1G60810	1975
AT1G60815	0
AT1G60820	0
AT1G60830	5
AT1G60835	0
AT1G60840	0
AT1G60850	172
AT1G60860	473
AT1G60870	697
AT1G60880	0
AT1G60890	448
AT1G60900	1326
AT1G60910	0
AT1G60913	0
AT1G60920	0
AT1G60930	241
AT1G60940	1068
AT1G60950	4652
AT1G60960	93
AT1G60970	0
AT1G60980	0
AT1G60983	0
AT1G60985	0
AT1G60986	1
AT1G60987	0
AT1G60989	21
AT1G60990	429
AT1G60995	731
AT1G61000	137
AT1G61010	764
AT1G61020	0
AT1G61030	582
AT1G61040	610
AT1G61050	0
AT1G61060	0
AT1G61065	165
AT1G61070	0
AT1G61080	1
AT1G61090	0
AT1G61093	2
AT1G61095	0
AT1G61097	0
AT1G61100	4835
AT1G61105	0
AT1G61110	4
AT1G61120	0
AT1G61130	10
AT1G61140	745
AT1G61150	1143
AT1G61160	0
AT1G61165	5
AT1G61170	1816
AT1G61180	818
AT1G61190	60
AT1G61200	0
AT1G61210	760
AT1G61215	87
AT1G61224	0
AT1G61226	0
AT1G61230	1
AT1G61240	444
AT1G61250	1741
AT1G61255	4
AT1G61260	466
AT1G61270	0
AT1G61275	6
AT1G61280	38
AT1G61290	8
AT1G61300	20
AT1G61310	357
AT1G61320	0
AT1G61330	0
AT1G61340	34
AT1G61350	2186
AT1G61360	87
AT1G61370	46
AT1G61380	173
AT1G61390	13
AT1G61400	28
AT1G61410	8
AT1G61415	3
AT1G61420	15
AT1G61430	66
AT1G61440	1
AT1G61450	2
AT1G61460	33
AT1G61470	78
AT1G61475	0
AT1G61480	1
AT1G61490	63
AT1G61500	86
AT1G61510	0
AT1G61520	5384
AT1G61540	0
AT1G61542	0
AT1G61550	0
AT1G61560	3
AT1G61562	0
AT1G61563	43
AT1G61565	0
AT1G61566	15
AT1G61570	523
AT1G61575	0
AT1G61580	523
AT1G61590	0
AT1G61600	33
AT1G61610	2
AT1G61620	801
AT1G61630	0
AT1G61640	146
AT1G61650	0
AT1G61660	600
AT1G61665	2
AT1G61667	23
AT1G61670	741
AT1G61680	32231
AT1G61685	0
AT1G61688	1
AT1G61690	894
AT1G61700	0
AT1G61710	11
AT1G61720	4
AT1G61730	672
AT1G61732	0
AT1G61740	851
AT1G61750	0
AT1G61760	120
AT1G61770	4170
AT1G61780	515
AT1G61790	2035
AT1G61795	581
AT1G61800	1
AT1G61810	1
AT1G61820	4
AT1G61830	45
AT1G61840	0
AT1G61850	1221
AT1G61860	18
AT1G61870	564
AT1G61880	0
AT1G61890	5309
AT1G61900	2019
AT1G61910	0
AT1G61920	13
AT1G61930	138
AT1G61940	0
AT1G61950	0
AT1G61960	176
AT1G61970	128
AT1G61980	158
AT1G61990	296
AT1G62000	2
AT1G62010	55
AT1G62020	2878
AT1G62030	549
AT1G62035	2
AT1G62040	1062
AT1G62045	211
AT1G62050	471
AT1G62055	0
AT1G62060	0
AT1G62070	0
AT1G62075	0
AT1G62080	0
AT1G62085	160
AT1G62090	0
AT1G62095	0
AT1G62110	103
AT1G62120	57
AT1G62130	203
AT1G62150	57
AT1G62160	0
AT1G62170	0
AT1G62180	271
AT1G62190	4
AT1G62200	427
AT1G62210	0
AT1G62214	0
AT1G62220	0
AT1G62225	0
AT1G62230	0
AT1G62240	0
AT1G62250	241
AT1G62260	61
AT1G62262	0
AT1G62270	0
AT1G62280	0
AT1G62290	4
AT1G62300	1111
AT1G62305	290
AT1G62310	779
AT1G62320	3
AT1G62330	765
AT1G62333	0
AT1G62340	0
AT1G62350	18
AT1G62355	1
AT1G62360	45
AT1G62370	66
AT1G62380	4610
AT1G62390	1707
AT1G62400	32
AT1G62410	0
AT1G62420	0
AT1G62421	0
AT1G62422	2
AT1G62430	1470
AT1G62440	10
AT1G62450	3
AT1G62460	0
AT1G62480	12916
AT1G62490	2
AT1G62500	17
AT1G62510	0
AT1G62515	0
AT1G62520	23
AT1G62530	0
AT1G62540	95
AT1G62550	0
AT1G62560	0
AT1G62570	241
AT1G62580	10
AT1G62590	50
AT1G62600	340
AT1G62610	243
AT1G62620	7
AT1G62630	29
AT1G62640	2274
AT1G62650	0
AT1G62660	1143
AT1G62670	105
AT1G62680	110
AT1G62690	1
AT1G62695	0
AT1G62700	27
AT1G62710	704
AT1G62720	15
AT1G62730	107
AT1G62740	1558
AT1G62750	1210
AT1G62760	2
AT1G62766	0
AT1G62770	151
AT1G62780	605
AT1G62790	1743
AT1G62800	923
AT1G62810	21
AT1G62820	608
AT1G62830	294
AT1G62835	0
AT1G62840	3
AT1G62850	322
AT1G62860	90
AT1G62870	45
AT1G62880	307
AT1G62886	0
AT1G62890	0
AT1G62895	0
AT1G62900	1
AT1G62910	17
AT1G62914	102
AT1G62915	56
AT1G62920	37
AT1G62930	124
AT1G62935	15
AT1G62940	1
AT1G62950	194
AT1G62960	772
AT1G62970	281
AT1G62975	12
AT1G62978	0
AT1G62980	0
AT1G62981	46
AT1G62990	233
AT1G63000	2395
AT1G63005	0
AT1G63010	3762
AT1G63020	53
AT1G63030	1
AT1G63040	0
AT1G63050	114
AT1G63055	0
AT1G63057	0
AT1G63060	2
AT1G63070	2
AT1G63080	74
AT1G63090	644
AT1G63100	25
AT1G63105	0
AT1G63110	1021
AT1G63120	1289
AT1G63130	206
AT1G63140	10
AT1G63150	71
AT1G63160	53
AT1G63170	963
AT1G63180	768
AT1G63190	0
AT1G63200	0
AT1G63205	0
AT1G63206	0
AT1G63210	0
AT1G63220	618
AT1G63230	170
AT1G63240	547
AT1G63245	0
AT1G63250	96
AT1G63260	615
AT1G63270	190
AT1G63280	0
AT1G63290	1315
AT1G63295	126
AT1G63300	937
AT1G63310	515
AT1G63320	1
AT1G63330	2
AT1G63340	0
AT1G63350	0
AT1G63360	34
AT1G63370	1
AT1G63380	6
AT1G63390	3
AT1G63400	48
AT1G63410	0
AT1G63420	498
AT1G63430	990
AT1G63440	38
AT1G63450	0
AT1G63460	412
AT1G63470	638
AT1G63480	195
AT1G63490	682
AT1G63500	1217
AT1G63510	0
AT1G63520	13
AT1G63522	0
AT1G63530	0
AT1G63535	0
AT1G63540	0
AT1G63550	0
AT1G63570	0
AT1G63580	0
AT1G63590	0
AT1G63600	0
AT1G63610	587
AT1G63615	0
AT1G63630	1
AT1G63640	614
AT1G63650	119
AT1G63660	323
AT1G63670	2493
AT1G63680	1425
AT1G63690	7492
AT1G63700	1618
AT1G63710	5302
AT1G63720	151
AT1G63730	61
AT1G63740	223
AT1G63750	0
AT1G63760	44
AT1G63770	4563
AT1G63780	197
AT1G63790	0
AT1G63800	290
AT1G63810	272
AT1G63820	3
AT1G63830	649
AT1G63835	0
AT1G63840	5188
AT1G63850	336
AT1G63855	90
AT1G63860	23
AT1G63870	0
AT1G63880	121
AT1G63900	659
AT1G63910	13
AT1G63920	0
AT1G63930	1
AT1G63940	1601
AT1G63950	0
AT1G63960	1
AT1G63970	796
AT1G63980	1044
AT1G63990	0
AT1G64000	1
AT1G64010	1
AT1G64020	2
AT1G64030	0
AT1G64035	0
AT1G64040	1036
AT1G64050	733
AT1G64060	361
AT1G64065	8
AT1G64070	0
AT1G64080	86
AT1G64090	2712
AT1G64100	2
AT1G64105	0
AT1G64107	2
AT1G64110	11
AT1G64120	0
AT1G64130	1
AT1G64140	2994
AT1G64150	156
AT1G64160	0
AT1G64170	2
AT1G64180	69
AT1G64185	53
AT1G64190	575
AT1G64195	0
AT1G64200	720
AT1G64210	5
AT1G64220	32
AT1G64230	5842
AT1G64235	0
AT1G64240	0
AT1G64250	9
AT1G64253	0
AT1G64255	0
AT1G64260	0
AT1G64270	388
AT1G64280	335
AT1G64290	0
AT1G64295	0
AT1G64300	121
AT1G64310	11
AT1G64320	36
AT1G64330	2667
AT1G64340	21
AT1G64350	376
AT1G64355	370
AT1G64360	8
AT1G64370	6344
AT1G64380	540
AT1G64385	600
AT1G64390	26307
AT1G64400	278
AT1G64405	902
AT1G64410	0
AT1G64420	0
AT1G64430	974
AT1G64440	1739
AT1G64450	135
AT1G64455	0
AT1G64460	806
AT1G64480	2
AT1G64490	156
AT1G64500	17
AT1G64510	1580
AT1G64520	2680
AT1G64530	422
AT1G64540	3
AT1G64550	1355
AT1G64560	27
AT1G64561	8
AT1G64563	53
AT1G64570	765
AT1G64572	149
AT1G64580	128
AT1G64583	46
AT1G64584	2
AT1G64585	0
AT1G64590	0
AT1G64600	105
AT1G64610	110
AT1G64618	2
AT1G64620	111
AT1G64625	2
AT1G64630	372
AT1G64633	0
AT1G64640	1391
AT1G64650	2662
AT1G64660	11397
AT1G64670	258
AT1G64680	246
AT1G64690	501
AT1G64700	33
AT1G64710	29
AT1G64720	3509
AT1G64730	0
AT1G64740	791
AT1G64750	1849
AT1G64760	518
AT1G64770	29
AT1G64780	1
AT1G64790	2181
AT1G64795	0
AT1G64800	0
AT1G64810	663
AT1G64820	5
AT1G64830	0
AT1G64840	347
AT1G64850	826
AT1G64860	463
AT1G64870	0
AT1G64880	877
AT1G64890	240
AT1G64900	52
AT1G64910	0
AT1G64920	2
AT1G64930	0
AT1G64940	10
AT1G64950	159
AT1G64960	307
AT1G64970	2459
AT1G64980	2814
AT1G64990	1247
AT1G65000	219
AT1G65010	4385
AT1G65020	380
AT1G65030	185
AT1G65032	106
AT1G65040	1736
AT1G65050	1
AT1G65060	3828
AT1G65070	502
AT1G65080	61
AT1G65090	0
AT1G65110	3
AT1G65113	0
AT1G65120	29
AT1G65130	9
AT1G65140	0
AT1G65150	124
AT1G65160	0
AT1G65165	0
AT1G65170	0
AT1G65180	2
AT1G65190	0
AT1G65200	1
AT1G65210	0
AT1G65220	1753
AT1G65230	242
AT1G65240	17
AT1G65250	25
AT1G65260	1151
AT1G65270	2009
AT1G65280	933
AT1G65290	3373
AT1G65295	2597
AT1G65300	0
AT1G65310	19
AT1G65320	1569
AT1G65330	0
AT1G65340	0
AT1G65342	0
AT1G65346	0
AT1G65347	0
AT1G65349	0
AT1G65350	2
AT1G65352	0
AT1G65360	0
AT1G65365	0
AT1G65370	1333
AT1G65380	228
AT1G65385	0
AT1G65390	7
AT1G65410	1061
AT1G65420	15
AT1G65425	0
AT1G65430	752
AT1G65440	3288
AT1G65450	2425
AT1G65470	253
AT1G65480	0
AT1G65481	0
AT1G65483	0
AT1G65484	0
AT1G65485	0
AT1G65486	0
AT1G65490	0
AT1G65500	0
AT1G65510	0
AT1G65520	207
AT1G65540	1310
AT1G65541	0
AT1G65550	0
AT1G65560	512
AT1G65570	0
AT1G65580	1821
AT1G65585	0
AT1G65590	353
AT1G65610	0
AT1G65620	69
AT1G65630	7
AT1G65640	0
AT1G65642	0
AT1G65650	757
AT1G65660	870
AT1G65670	0
AT1G65680	0
AT1G65681	0
AT1G65690	0
AT1G65700	291
AT1G65710	4
AT1G65720	3050
AT1G65730	317
AT1G65735	0
AT1G65740	0
AT1G65750	0
AT1G65760	0
AT1G65770	0
AT1G65780	0
AT1G65790	0
AT1G65800	0
AT1G65810	3
AT1G65820	1517
AT1G65830	0
AT1G65840	1398
AT1G65845	0
AT1G65850	0
AT1G65860	19
AT1G65870	5
AT1G65875	2529
AT1G65880	0
AT1G65890	2
AT1G65900	234
AT1G65910	51
AT1G65920	487
AT1G65930	8938
AT1G65940	0
AT1G65950	288
AT1G65960	4345
AT1G65970	337
AT1G65980	13276
AT1G65985	31
AT1G65990	0
AT1G66000	0
AT1G66010	0
AT1G66020	0
AT1G66030	0
AT1G66040	0
AT1G66045	0
AT1G66050	3
AT1G66060	0
AT1G66070	829
AT1G66080	242
AT1G66090	46
AT1G66100	0
AT1G66110	3
AT1G66120	6085
AT1G66130	76
AT1G66140	2
AT1G66145	0
AT1G66150	5096
AT1G66160	7
AT1G66170	0
AT1G66173	17
AT1G66180	1774
AT1G66190	113
AT1G66200	9862
AT1G66210	11
AT1G66220	0
AT1G66230	135
AT1G66235	1
AT1G66240	3308
AT1G66245	0
AT1G66250	389
AT1G66260	3815
AT1G66270	0
AT1G66280	0
AT1G66290	0
AT1G66300	0
AT1G66310	0
AT1G66320	0
AT1G66330	1291
AT1G66340	873
AT1G66345	220
AT1G66350	5549
AT1G66360	55
AT1G66370	5
AT1G66380	2
AT1G66390	0
AT1G66400	7564
AT1G66410	6453
AT1G66420	0
AT1G66430	3544
AT1G66440	0
AT1G66450	32
AT1G66460	0
AT1G66465	0
AT1G66470	0
AT1G66480	19
AT1G66490	0
AT1G66500	1958
AT1G66510	162
AT1G66520	125
AT1G66530	707
AT1G66534	0
AT1G66540	5530
AT1G66550	0
AT1G66560	0
AT1G66570	0
AT1G66580	2820
AT1G66590	63
AT1G66600	0
AT1G66610	0
AT1G66620	45
AT1G66630	0
AT1G66640	0
AT1G66650	12
AT1G66660	149
AT1G66670	2211
AT1G66680	707
AT1G66690	25
AT1G66700	0
AT1G66710	0
AT1G66720	1
AT1G66725	43
AT1G66730	707
AT1G66740	233
AT1G66750	305
AT1G66760	391
AT1G66770	0
AT1G66780	0
AT1G66783	0
AT1G66795	0
AT1G66800	0
AT1G66810	61
AT1G66820	0
AT1G66830	0
AT1G66840	18
AT1G66850	0
AT1G66852	0
AT1G66855	0
AT1G66860	2
AT1G66870	0
AT1G66880	109
AT1G66890	196
AT1G66900	450
AT1G66910	7
AT1G66920	1
AT1G66930	24
AT1G66940	603
AT1G66950	0
AT1G66960	0
AT1G66970	299
AT1G66980	931
AT1G66990	0
AT1G67000	0
AT1G67010	0
AT1G67020	0
AT1G67025	0
AT1G67030	0
AT1G67035	5
AT1G67040	185
AT1G67050	2289
AT1G67060	599
AT1G67070	21
AT1G67080	1580
AT1G67090	45788
AT1G67100	1
AT1G67105	7
AT1G67110	0
AT1G67120	446
AT1G67130	0
AT1G67140	2017
AT1G67148	0
AT1G67150	0
AT1G67160	0
AT1G67170	348
AT1G67180	56
AT1G67190	176
AT1G67195	22
AT1G67200	0
AT1G67210	83
AT1G67220	4
AT1G67230	4173
AT1G67235	0
AT1G67238	1
AT1G67240	1
AT1G67250	929
AT1G67260	2
AT1G67265	306
AT1G67270	0
AT1G67280	2017
AT1G67290	19
AT1G67300	1419
AT1G67310	762
AT1G67320	133
AT1G67325	584
AT1G67328	0
AT1G67330	0
AT1G67340	49
AT1G67350	2927
AT1G67360	1291
AT1G67365	81
AT1G67370	18
AT1G67390	0
AT1G67400	24
AT1G67410	305
AT1G67420	100
AT1G67430	6115
AT1G67440	303
AT1G67450	0
AT1G67455	0
AT1G67460	5
AT1G67470	7
AT1G67480	784
AT1G67481	0
AT1G67490	512
AT1G67500	328
AT1G67510	698
AT1G67520	76
AT1G67530	326
AT1G67540	1
AT1G67550	148
AT1G67560	6903
AT1G67570	256
AT1G67580	1499
AT1G67590	2340
AT1G67600	166
AT1G67610	2
AT1G67620	216
AT1G67623	1
AT1G67626	0
AT1G67630	132
AT1G67635	0
AT1G67640	6
AT1G67645	0
AT1G67650	52
AT1G67660	288
AT1G67670	0
AT1G67680	1344
AT1G67690	158
AT1G67700	1452
AT1G67710	44
AT1G67720	320
AT1G67730	5296
AT1G67740	3072
AT1G67750	863
AT1G67760	3
AT1G67770	0
AT1G67775	0
AT1G67780	20
AT1G67785	2760
AT1G67790	0
AT1G67792	39
AT1G67800	98
AT1G67810	2
AT1G67820	41
AT1G67830	722
AT1G67840	592
AT1G67850	235
AT1G67855	0
AT1G67856	32
AT1G67860	63
AT1G67865	1757
AT1G67870	1815
AT1G67880	1135
AT1G67890	841
AT1G67900	915
AT1G67910	3
AT1G67920	8
AT1G67930	1349
AT1G67940	42
AT1G67950	581
AT1G67960	490
AT1G67970	362
AT1G67980	0
AT1G67990	1
AT1G68000	746
AT1G68010	1009
AT1G68020	2173
AT1G68030	27
AT1G68040	0
AT1G68050	551
AT1G68060	3117
AT1G68070	451
AT1G68080	120
AT1G68090	0
AT1G68100	583
AT1G68110	129
AT1G68120	28
AT1G68130	835
AT1G68140	1234
AT1G68150	0
AT1G68160	275
AT1G68170	10
AT1G68180	17
AT1G68185	144
AT1G68190	204
AT1G68200	11
AT1G68210	0
AT1G68220	688
AT1G68230	518
AT1G68238	0
AT1G68240	0
AT1G68250	25
AT1G68260	791
AT1G68270	0
AT1G68280	3
AT1G68285	0
AT1G68290	2
AT1G68300	996
AT1G68310	449
AT1G68320	40
AT1G68325	0
AT1G68330	175
AT1G68340	140
AT1G68350	10
AT1G68360	11
AT1G68370	1305
AT1G68380	0
AT1G68390	9
AT1G68400	119
AT1G68410	1110
AT1G68420	0
AT1G68430	18
AT1G68440	790
AT1G68450	0
AT1G68460	11
AT1G68470	0
AT1G68480	3
AT1G68490	2973
AT1G68500	116
AT1G68510	0
AT1G68520	182
AT1G68526	4
AT1G68530	38275
AT1G68540	131
AT1G68550	244
AT1G68560	30049
AT1G68568	15
AT1G68570	6449
AT1G68580	1046
AT1G68585	16
AT1G68590	2887
AT1G68600	957
AT1G68610	6
AT1G68620	6
AT1G68630	1
AT1G68640	0
AT1G68650	332
AT1G68660	516
AT1G68670	1362
AT1G68680	559
AT1G68690	748
AT1G68700	29
AT1G68710	1554
AT1G68720	1441
AT1G68723	3
AT1G68725	41
AT1G68730	194
AT1G68735	0
AT1G68740	665
AT1G68750	1
AT1G68760	73
AT1G68765	0
AT1G68770	0
AT1G68780	159
AT1G68790	1382
AT1G68795	13
AT1G68800	40
AT1G68810	43
AT1G68820	1126
AT1G68825	56
AT1G68830	353
AT1G68840	1
AT1G68845	0
AT1G68850	0
AT1G68860	0
AT1G68862	85
AT1G68870	104
AT1G68872	70
AT1G68875	0
AT1G68877	0
AT1G68880	0
AT1G68890	539
AT1G68905	0
AT1G68907	0
AT1G68910	409
AT1G68920	595
AT1G68930	49
AT1G68935	0
AT1G68937	0
AT1G68940	0
AT1G68945	295
AT1G68950	0
AT1G68960	0
AT1G68970	0
AT1G68980	322
AT1G68990	335
AT1G69000	0
AT1G69010	1080
AT1G69020	84
AT1G69030	1033
AT1G69040	6451
AT1G69050	27
AT1G69060	390
AT1G69070	401
AT1G69080	40
AT1G69085	8
AT1G69090	0
AT1G69100	4
AT1G69110	0
AT1G69120	3883
AT1G69130	0
AT1G69140	0
AT1G69150	1
AT1G69160	8
AT1G69170	271
AT1G69180	129
AT1G69190	1
AT1G69200	169
AT1G69210	83
AT1G69220	1139
AT1G69230	2
AT1G69240	0
AT1G69250	830
AT1G69252	509
AT1G69260	149
AT1G69270	38
AT1G69280	34
AT1G69290	37
AT1G69295	4510
AT1G69300	0
AT1G69310	70
AT1G69320	1
AT1G69325	59
AT1G69330	295
AT1G69340	1358
AT1G69350	27
AT1G69360	976
AT1G69370	1009
AT1G69380	179
AT1G69390	608
AT1G69400	22
AT1G69410	1197
AT1G69420	3805
AT1G69430	61
AT1G69440	58
AT1G69450	85
AT1G69460	2172
AT1G69470	0
AT1G69480	2
AT1G69485	5
AT1G69490	392
AT1G69500	7
AT1G69510	3485
AT1G69520	9
AT1G69523	44
AT1G69526	17
AT1G69530	21703
AT1G69540	27
AT1G69543	0
AT1G69550	91
AT1G69560	5
AT1G69570	46
AT1G69572	0
AT1G69580	310
AT1G69587	92
AT1G69588	0
AT1G69590	0
AT1G69600	493
AT1G69610	185
AT1G69620	5159
AT1G69630	1
AT1G69640	755
AT1G69650	1
AT1G69660	1
AT1G69670	393
AT1G69680	175
AT1G69690	899
AT1G69700	271
AT1G69710	6
AT1G69720	1
AT1G69730	3
AT1G69740	2106
AT1G69750	197
AT1G69760	670
AT1G69770	210
AT1G69780	293
AT1G69790	11
AT1G69792	0
AT1G69795	0
AT1G69797	0
AT1G69800	463
AT1G69810	59
AT1G69818	1
AT1G69820	0
AT1G69825	0
AT1G69828	0
AT1G69830	4301
AT1G69840	3050
AT1G69850	52
AT1G69860	0
AT1G69870	1332
AT1G69880	0
AT1G69890	1097
AT1G69900	10
AT1G69910	299
AT1G69920	0
AT1G69930	1
AT1G69935	284
AT1G69940	38
AT1G69950	110
AT1G69960	692
AT1G69970	116
AT1G69980	624
AT1G69981	0
AT1G69990	4
AT1G70000	9
AT1G70010	0
AT1G70020	3
AT1G70030	0
AT1G70040	0
AT1G70050	0
AT1G70060	1766
AT1G70070	595
AT1G70080	0
AT1G70090	2241
AT1G70100	1905
AT1G70110	1
AT1G70120	0
AT1G70130	16
AT1G70140	5
AT1G70150	161
AT1G70160	4094
AT1G70170	0
AT1G70175	0
AT1G70180	525
AT1G70185	2
AT1G70190	621
AT1G70200	465
AT1G70209	0
AT1G70210	268
AT1G70220	2
AT1G70230	487
AT1G70250	19
AT1G70260	0
AT1G70270	948
AT1G70280	1939
AT1G70290	2535
AT1G70300	216
AT1G70310	415
AT1G70320	5098
AT1G70330	580
AT1G70335	0
AT1G70340	21
AT1G70350	218
AT1G70360	66
AT1G70370	2103
AT1G70380	0
AT1G70390	1
AT1G70400	0
AT1G70410	3231
AT1G70420	275
AT1G70430	19
AT1G70440	0
AT1G70450	0
AT1G70460	7
AT1G70470	4
AT1G70475	0
AT1G70480	2263
AT1G70490	5544
AT1G70500	78
AT1G70505	95
AT1G70510	4
AT1G70518	165
AT1G70520	556
AT1G70530	116
AT1G70540	0
AT1G70550	142
AT1G70560	299
AT1G70570	1408
AT1G70580	450
AT1G70581	0
AT1G70590	405
AT1G70600	5614
AT1G70610	293
AT1G70620	1604
AT1G70630	160
AT1G70640	9
AT1G70645	0
AT1G70650	46
AT1G70660	165
AT1G70670	666
AT1G70680	2
AT1G70690	57
AT1G70700	7872
AT1G70710	104
AT1G70720	13775
AT1G70730	3922
AT1G70740	486
AT1G70750	749
AT1G70760	0
AT1G70770	4072
AT1G70780	5989
AT1G70790	211
AT1G70800	20
AT1G70810	10
AT1G70820	348
AT1G70830	137
AT1G70840	0
AT1G70850	2
AT1G70860	0
AT1G70870	0
AT1G70880	0
AT1G70885	0
AT1G70890	8
AT1G70895	253
AT1G70900	2431
AT1G70910	5
AT1G70920	1
AT1G70940	10938
AT1G70944	0
AT1G70949	0
AT1G70950	181
AT1G70960	0
AT1G70970	0
AT1G70980	975
AT1G70985	3
AT1G70990	1
AT1G71000	9
AT1G71002	0
AT1G71010	3162
AT1G71015	38
AT1G71020	1268
AT1G71030	27
AT1G71040	320
AT1G71050	51
AT1G71060	63
AT1G71070	1260
AT1G71080	1433
AT1G71090	422
AT1G71100	297
AT1G71110	549
AT1G71120	0
AT1G71130	234
AT1G71140	542
AT1G71150	23
AT1G71160	0
AT1G71170	686
AT1G71180	229
AT1G71190	200
AT1G71200	0
AT1G71210	265
AT1G71220	3032
AT1G71230	157
AT1G71235	0
AT1G71240	394
AT1G71250	0
AT1G71260	343
AT1G71270	1279
AT1G71280	15
AT1G71290	0
AT1G71300	1
AT1G71310	247
AT1G71320	0
AT1G71330	38
AT1G71340	364
AT1G71350	546
AT1G71360	364
AT1G71370	3
AT1G71380	9
AT1G71390	0
AT1G71400	4
AT1G71410	1624
AT1G71420	16
AT1G71430	60
AT1G71440	624
AT1G71450	1
AT1G71460	124
AT1G71470	0
AT1G71480	22
AT1G71490	38
AT1G71500	1285
AT1G71520	1
AT1G71528	3
AT1G71530	0
AT1G71680	1
AT1G71690	5
AT1G71691	0
AT1G71692	3
AT1G71695	880
AT1G71696	537
AT1G71697	1291
AT1G71700	0
AT1G71710	1671
AT1G71720	1029
AT1G71730	981
AT1G71740	0
AT1G71750	230
AT1G71760	12
AT1G71770	4
AT1G71780	384
AT1G71790	391
AT1G71800	463
AT1G71810	278
AT1G71820	2080
AT1G71828	0
AT1G71830	498
AT1G71840	731
AT1G71850	131
AT1G71860	1263
AT1G71865	242
AT1G71866	1
AT1G71870	60
AT1G71880	60
AT1G71890	0
AT1G71900	726
AT1G71910	11
AT1G71920	11
AT1G71930	41
AT1G71940	478
AT1G71950	794
AT1G71960	392
AT1G71970	248
AT1G71980	1387
AT1G71990	70
AT1G72000	0
AT1G72010	378
AT1G72020	4886
AT1G72030	138
AT1G72040	557
AT1G72050	1047
AT1G72060	0
AT1G72070	1
AT1G72080	0
AT1G72090	588
AT1G72100	11
AT1G72110	0
AT1G72120	16
AT1G72125	0
AT1G72130	128
AT1G72131	0
AT1G72140	0
AT1G72141	0
AT1G72150	6736
AT1G72160	1508
AT1G72170	529
AT1G72175	405
AT1G72180	4499
AT1G72190	212
AT1G72200	10
AT1G72210	479
AT1G72220	8
AT1G72230	167
AT1G72240	976
AT1G72250	98
AT1G72260	87
AT1G72270	2
AT1G72275	93
AT1G72280	45
AT1G72290	5
AT1G72300	64
AT1G72310	392
AT1G72320	532
AT1G72330	672
AT1G72340	562
AT1G72350	0
AT1G72360	39
AT1G72370	5508
AT1G72390	1192
AT1G72410	2744
AT1G72416	97
AT1G72420	160
AT1G72430	208
AT1G72440	480
AT1G72450	1749
AT1G72460	2
AT1G72470	1557
AT1G72480	996
AT1G72490	9
AT1G72500	269
AT1G72510	1577
AT1G72520	859
AT1G72530	84
AT1G72540	12
AT1G72545	0
AT1G72550	1496
AT1G72560	525
AT1G72570	0
AT1G72580	0
AT1G72590	0
AT1G72600	27
AT1G72610	56
AT1G72620	40
AT1G72630	252
AT1G72640	342
AT1G72645	174
AT1G72650	1062
AT1G72660	7
AT1G72670	11
AT1G72680	209
AT1G72690	484
AT1G72700	1407
AT1G72710	2959
AT1G72720	80
AT1G72730	405
AT1G72740	478
AT1G72750	1162
AT1G72755	0
AT1G72760	10
AT1G72770	1028
AT1G72780	0
AT1G72790	314
AT1G72800	64
AT1G72810	244
AT1G72820	630
AT1G72830	152
AT1G72840	209
AT1G72850	16
AT1G72852	26
AT1G72855	0
AT1G72860	0
AT1G72870	1
AT1G72880	599
AT1G72890	19
AT1G72900	7
AT1G72910	44
AT1G72920	172
AT1G72930	28
AT1G72940	241
AT1G72950	14
AT1G72960	4
AT1G72970	5018
AT1G72980	0
AT1G72990	337
AT1G73000	0
AT1G73010	1042
AT1G73020	505
AT1G73030	867
AT1G73040	13
AT1G73050	0
AT1G73060	1391
AT1G73065	0
AT1G73066	19
AT1G73080	2568
AT1G73090	240
AT1G73100	360
AT1G73110	160
AT1G73120	0
AT1G73130	238
AT1G73140	21
AT1G73150	208
AT1G73160	0
AT1G73165	0
AT1G73170	588
AT1G73175	3
AT1G73177	80
AT1G73180	585
AT1G73190	0
AT1G73200	869
AT1G73210	171
AT1G73220	4
AT1G73230	2123
AT1G73240	236
AT1G73250	301
AT1G73260	0
AT1G73270	0
AT1G73280	0
AT1G73290	0
AT1G73300	2
AT1G73310	142
AT1G73320	201
AT1G73325	71
AT1G73330	0
AT1G73340	0
AT1G73350	474
AT1G73360	80
AT1G73370	473
AT1G73380	249
AT1G73390	864
AT1G73400	64
AT1G73410	6
AT1G73430	1298
AT1G73440	55
AT1G73445	4
AT1G73450	233
AT1G73460	914
AT1G73470	506
AT1G73480	226
AT1G73490	729
AT1G73500	3072
AT1G73510	3
AT1G73530	121
AT1G73540	7078
AT1G73550	26
AT1G73560	4
AT1G73570	185
AT1G73580	0
AT1G73590	9
AT1G73600	130
AT1G73603	0
AT1G73607	0
AT1G73610	0
AT1G73620	371
AT1G73630	190
AT1G73640	41
AT1G73650	277
AT1G73655	849
AT1G73660	639
AT1G73670	533
AT1G73680	334
AT1G73687	1
AT1G73690	24
AT1G73700	3
AT1G73710	219
AT1G73720	546
AT1G73730	585
AT1G73740	530
AT1G73750	87
AT1G73760	1653
AT1G73770	111
AT1G73780	3
AT1G73790	69
AT1G73805	140
AT1G73810	0
AT1G73820	319
AT1G73830	1
AT1G73840	731
AT1G73850	167
AT1G73860	6
AT1G73870	0
AT1G73875	179
AT1G73880	402
AT1G73885	1000
AT1G73890	30
AT1G73900	0
AT1G73910	6
AT1G73920	1282
AT1G73930	1077
AT1G73940	515
AT1G73950	268
AT1G73960	1061
AT1G73965	0
AT1G73970	360
AT1G73980	1077
AT1G73990	1134
AT1G74000	16
AT1G74010	10
AT1G74020	493
AT1G74030	646
AT1G74035	0
AT1G74040	824
AT1G74045	0
AT1G74050	2611
AT1G74055	0
AT1G74060	3118
AT1G74070	231
AT1G74080	0
AT1G74088	59
AT1G74090	257
AT1G74100	1040
AT1G74110	0
AT1G74120	183
AT1G74130	0
AT1G74140	0
AT1G74150	17
AT1G74160	1431
AT1G74170	193
AT1G74180	115
AT1G74190	0
AT1G74200	37
AT1G74205	0
AT1G74210	1268
AT1G74220	4
AT1G74230	1140
AT1G74240	173
AT1G74250	1049
AT1G74260	1002
AT1G74270	1017
AT1G74280	52
AT1G74290	20
AT1G74300	126
AT1G74310	1142
AT1G74320	606
AT1G74330	630
AT1G74340	627
AT1G74350	45
AT1G74360	9
AT1G74370	175
AT1G74380	2219
AT1G74385	0
AT1G74390	171
AT1G74400	27
AT1G74410	96
AT1G74420	158
AT1G74430	105
AT1G74440	34
AT1G74450	1355
AT1G74453	90
AT1G74456	69
AT1G74457	0
AT1G74458	36
AT1G74460	1
AT1G74470	6458
AT1G74480	0
AT1G74490	6
AT1G74500	0
AT1G74510	1365
AT1G74520	1100
AT1G74530	479
AT1G74540	0
AT1G74545	3
AT1G74550	1
AT1G74560	1015
AT1G74570	0
AT1G74580	154
AT1G74590	56
AT1G74600	89
AT1G74610	0
AT1G74620	0
AT1G74630	33
AT1G74640	757
AT1G74650	76
AT1G74660	38
AT1G74670	18255
AT1G74675	29
AT1G74680	348
AT1G74690	2646
AT1G74700	105
AT1G74710	40
AT1G74720	751
AT1G74730	658
AT1G74740	737
AT1G74750	101
AT1G74770	21
AT1G74780	248
AT1G74790	365
AT1G74800	544
AT1G74810	0
AT1G74820	1
AT1G74830	4
AT1G74840	2638
AT1G74850	428
AT1G74860	139
AT1G74870	10
AT1G74875	4
AT1G74880	138
AT1G74890	8
AT1G74900	38
AT1G74910	2342
AT1G74920	3607
AT1G74929	0
AT1G74930	3150
AT1G74940	467
AT1G74950	980
AT1G74960	1605
AT1G74970	877
AT1G74990	0
AT1G75000	51
AT1G75010	268
AT1G75020	254
AT1G75030	14
AT1G75040	0
AT1G75050	0
AT1G75060	57
AT1G75070	0
AT1G75080	798
AT1G75090	843
AT1G75100	147
AT1G75110	577
AT1G75120	53
AT1G75125	23
AT1G75130	248
AT1G75140	615
AT1G75150	86
AT1G75160	1
AT1G75163	18
AT1G75166	16
AT1G75170	482
AT1G75180	560
AT1G75190	154
AT1G75200	361
AT1G75210	1123
AT1G75220	1534
AT1G75230	254
AT1G75240	94
AT1G75250	18
AT1G75260	117
AT1G75261	2
AT1G75270	451
AT1G75280	4240
AT1G75290	1298
AT1G75295	101
AT1G75300	479
AT1G75310	1417
AT1G75330	1443
AT1G75335	61
AT1G75340	421
AT1G75350	1615
AT1G75360	31
AT1G75370	2195
AT1G75380	2655
AT1G75390	2268
AT1G75394	12
AT1G75400	893
AT1G75410	812
AT1G75420	717
AT1G75430	0
AT1G75440	236
AT1G75450	490
AT1G75460	356
AT1G75470	0
AT1G75480	0
AT1G75490	32
AT1G75500	1206
AT1G75510	1028
AT1G75520	4
AT1G75530	0
AT1G75540	412
AT1G75550	187
AT1G75560	1059
AT1G75570	0
AT1G75580	63
AT1G75590	200
AT1G75600	6
AT1G75610	0
AT1G75620	63
AT1G75630	2980
AT1G75640	103
AT1G75650	0
AT1G75660	1859
AT1G75670	165
AT1G75680	3860
AT1G75690	345
AT1G75700	25
AT1G75710	1372
AT1G75717	0
AT1G75720	41
AT1G75730	279
AT1G75740	0
AT1G75750	531
AT1G75760	789
AT1G75770	14
AT1G75780	269
AT1G75785	0
AT1G75790	0
AT1G75800	5894
AT1G75810	125
AT1G75820	616
AT1G75830	0
AT1G75840	2949
AT1G75850	900
AT1G75860	1630
AT1G75870	57
AT1G75880	26862
AT1G75890	3
AT1G75891	3
AT1G75900	115
AT1G75910	0
AT1G75920	1
AT1G75930	0
AT1G75940	0
AT1G75945	186
AT1G75950	5880
AT1G75960	440
AT1G75970	0
AT1G75980	161
AT1G75990	722
AT1G76000	0
AT1G76010	3327
AT1G76020	612
AT1G76030	4279
AT1G76040	314
AT1G76050	273
AT1G76060	260
AT1G76062	0
AT1G76065	147
AT1G76070	474
AT1G76080	281
AT1G76090	4096
AT1G76100	1444
AT1G76110	22
AT1G76120	121
AT1G76130	44
AT1G76135	0
AT1G76140	1882
AT1G76150	947
AT1G76160	8380
AT1G76170	159
AT1G76180	23175
AT1G76185	150
AT1G76190	0
AT1G76200	4088
AT1G76210	6
AT1G76220	3
AT1G76230	5
AT1G76240	251
AT1G76250	18
AT1G76260	461
AT1G76270	472
AT1G76280	293
AT1G76290	0
AT1G76300	508
AT1G76310	30
AT1G76320	479
AT1G76330	0
AT1G76340	621
AT1G76350	498
AT1G76360	1
AT1G76370	12
AT1G76380	873
AT1G76390	277
AT1G76400	988
AT1G76405	101
AT1G76410	811
AT1G76420	0
AT1G76430	0
AT1G76440	146
AT1G76450	784
AT1G76460	626
AT1G76465	0
AT1G76470	1
AT1G76480	0
AT1G76490	14904
AT1G76500	6
AT1G76510	527
AT1G76520	26
AT1G76530	0
AT1G76540	57
AT1G76550	2157
AT1G76560	33
AT1G76570	84
AT1G76580	655
AT1G76590	141
AT1G76600	296
AT1G76610	3
AT1G76620	539
AT1G76630	897
AT1G76640	6
AT1G76650	56
AT1G76660	1153
AT1G76670	7275
AT1G76680	111
AT1G76690	22
AT1G76700	282
AT1G76705	42
AT1G76710	667
AT1G76720	36
AT1G76728	0
AT1G76730	433
AT1G76740	11
AT1G76750	0
AT1G76760	80
AT1G76770	9
AT1G76780	22
AT1G76790	302
AT1G76800	3
AT1G76810	2721
AT1G76820	78
AT1G76830	5
AT1G76840	0
AT1G76850	2672
AT1G76860	689
AT1G76870	100
AT1G76878	104
AT1G76880	0
AT1G76890	5376
AT1G76892	3
AT1G76900	882
AT1G76910	0
AT1G76911	0
AT1G76920	964
AT1G76930	1
AT1G76940	634
AT1G76950	1069
AT1G76952	2
AT1G76954	0
AT1G76955	4
AT1G76960	0
AT1G76965	7
AT1G76970	177
AT1G76980	43
AT1G76990	1944
AT1G76994	0
AT1G77000	400
AT1G77010	32
AT1G77020	724
AT1G77030	354
AT1G77040	0
AT1G77060	212
AT1G77080	1628
AT1G77090	270
AT1G77093	0
AT1G77095	0
AT1G77100	0
AT1G77110	47
AT1G77120	109
AT1G77122	123
AT1G77130	1069
AT1G77131	43
AT1G77138	0
AT1G77140	941
AT1G77145	0
AT1G77150	0
AT1G77160	0
AT1G77170	110
AT1G77180	2629
AT1G77190	0
AT1G77200	78
AT1G77210	0
AT1G77220	755
AT1G77230	105
AT1G77235	1
AT1G77240	0
AT1G77250	367
AT1G77260	2233
AT1G77270	621
AT1G77280	1222
AT1G77290	249
AT1G77300	1421
AT1G77310	72
AT1G77320	163
AT1G77330	843
AT1G77340	0
AT1G77350	1208
AT1G77360	61
AT1G77370	1193
AT1G77380	14
AT1G77390	29
AT1G77400	20
AT1G77405	11
AT1G77410	31
AT1G77420	531
AT1G77440	1228
AT1G77450	82
AT1G77460	418
AT1G77470	244
AT1G77480	323
AT1G77490	1385
AT1G77500	1205
AT1G77510	1014
AT1G77520	225
AT1G77525	0
AT1G77530	0
AT1G77540	921
AT1G77550	185
AT1G77560	0
AT1G77570	34
AT1G77580	286
AT1G77590	6757
AT1G77600	515
AT1G77610	2276
AT1G77620	351
AT1G77630	161
AT1G77640	81
AT1G77650	0
AT1G77655	0
AT1G77660	416
AT1G77670	840
AT1G77680	1492
AT1G77682	0
AT1G77690	643
AT1G77700	207
AT1G77710	2859
AT1G77720	83
AT1G77730	1
AT1G77740	2029
AT1G77750	377
AT1G77760	52
AT1G77765	4
AT1G77770	948
AT1G77780	0
AT1G77790	0
AT1G77800	1876
AT1G77810	336
AT1G77815	0
AT1G77820	0
AT1G77830	0
AT1G77840	2074
AT1G77850	341
AT1G77855	9
AT1G77860	3
AT1G77870	283
AT1G77880	34
AT1G77885	16
AT1G77890	277
AT1G77910	1
AT1G77920	5
AT1G77930	569
AT1G77932	8
AT1G77940	3776
AT1G77950	0
AT1G77960	0
AT1G77980	2
AT1G77990	20
AT1G77992	0
AT1G78000	0
AT1G78010	183
AT1G78020	2168
AT1G78030	0
AT1G78040	28666
AT1G78050	785
AT1G78060	590
AT1G78070	214
AT1G78080	5480
AT1G78090	323
AT1G78095	0
AT1G78100	409
AT1G78110	907
AT1G78120	135
AT1G78130	6
AT1G78140	765
AT1G78150	6287
AT1G78160	3
AT1G78170	3938
AT1G78172	80
AT1G78180	164
AT1G78190	44
AT1G78200	467
AT1G78206	9
AT1G78210	5077
AT1G78220	1
AT1G78230	547
AT1G78240	6659
AT1G78250	0
AT1G78260	140
AT1G78265	2
AT1G78270	4
AT1G78280	940
AT1G78290	36
AT1G78300	3376
AT1G78310	51
AT1G78320	3
AT1G78330	0
AT1G78340	1
AT1G78350	0
AT1G78355	0
AT1G78360	0
AT1G78370	1333
AT1G78380	5006
AT1G78390	7
AT1G78400	0
AT1G78410	0
AT1G78420	883
AT1G78430	18
AT1G78440	0
AT1G78450	14
AT1G78460	222
AT1G78470	0
AT1G78476	4
AT1G78478	12
AT1G78480	10
AT1G78490	122
AT1G78500	1
AT1G78510	548
AT1G78520	183
AT1G78530	12
AT1G78540	226
AT1G78550	182
AT1G78560	1341
AT1G78570	7936
AT1G78580	694
AT1G78590	242
AT1G78600	1291
AT1G78610	1754
AT1G78620	1057
AT1G78630	2885
AT1G78635	0
AT1G78640	0
AT1G78650	170
AT1G78660	804
AT1G78670	904
AT1G78680	5948
AT1G78690	212
AT1G78700	1148
AT1G78710	2
AT1G78720	11
AT1G78730	96
AT1G78740	0
AT1G78750	0
AT1G78760	0
AT1G78770	74
AT1G78780	39
AT1G78790	322
AT1G78800	649
AT1G78810	292
AT1G78815	0
AT1G78820	1173
AT1G78830	811
AT1G78840	3
AT1G78850	22
AT1G78860	0
AT1G78865	5
AT1G78870	1140
AT1G78880	2416
AT1G78890	717
AT1G78895	228
AT1G78900	18459
AT1G78910	87
AT1G78915	182
AT1G78920	2637
AT1G78922	0
AT1G78930	27
AT1G78940	58
AT1G78950	1749
AT1G78955	59
AT1G78960	23962
AT1G78970	1767
AT1G78980	0
AT1G78990	8
AT1G78995	111
AT1G79000	2349
AT1G79010	2707
AT1G79020	249
AT1G79030	525
AT1G79040	7390
AT1G79050	1014
AT1G79060	455
AT1G79070	129
AT1G79075	263
AT1G79080	398
AT1G79090	1381
AT1G79100	1
AT1G79103	1
AT1G79110	843
AT1G79120	30
AT1G79130	2
AT1G79150	267
AT1G79160	1202
AT1G79170	21
AT1G79180	69
AT1G79190	280
AT1G79200	283
AT1G79210	1490
AT1G79220	63
AT1G79230	3396
AT1G79240	0
AT1G79245	1296
AT1G79250	6
AT1G79260	336
AT1G79270	452
AT1G79280	2024
AT1G79290	0
AT1G79300	0
AT1G79310	46
AT1G79320	0
AT1G79330	1
AT1G79340	3796
AT1G79350	1359
AT1G79360	3
AT1G79370	0
AT1G79380	472
AT1G79390	457
AT1G79400	1
AT1G79410	24
AT1G79420	96
AT1G79430	374
AT1G79440	2183
AT1G79450	12
AT1G79460	428
AT1G79470	58
AT1G79480	46
AT1G79485	0
AT1G79490	115
AT1G79500	935
AT1G79510	0
AT1G79520	181
AT1G79529	4
AT1G79530	1569
AT1G79540	210
AT1G79550	8118
AT1G79560	753
AT1G79570	1473
AT1G79580	0
AT1G79590	736
AT1G79600	2416
AT1G79610	714
AT1G79620	153
AT1G79630	1857
AT1G79640	220
AT1G79650	1082
AT1G79660	1184
AT1G79670	378
AT1G79680	0
AT1G79690	2460
AT1G79700	673
AT1G79710	64
AT1G79720	557
AT1G79730	846
AT1G79740	610
AT1G79750	5645
AT1G79760	33
AT1G79770	0
AT1G79780	13
AT1G79790	283
AT1G79800	0
AT1G79810	490
AT1G79820	1017
AT1G79830	4196
AT1G79840	147
AT1G79850	0
AT1G79860	2
AT1G79870	834
AT1G79880	189
AT1G79890	10
AT1G79900	66
AT1G79910	16
AT1G79915	14
AT1G79920	2614
AT1G79930	2692
AT1G79940	2020
AT1G79950	347
AT1G79960	0
AT1G79970	709
AT1G79980	1
AT1G79985	899
AT1G79990	4850
AT1G80000	801
AT1G80010	519
AT1G80020	1134
AT1G80030	984
AT1G80040	2039
AT1G80050	48
AT1G80060	87
AT1G80070	4686
AT1G80080	7
AT1G80090	0
AT1G80100	0
AT1G80110	136
AT1G80120	650
AT1G80130	1
AT1G80133	0
AT1G80140	0
AT1G80150	142
AT1G80160	114
AT1G80165	0
AT1G80170	153
AT1G80180	23
AT1G80190	99
AT1G80200	5
AT1G80210	336
AT1G80220	0
AT1G80230	1350
AT1G80240	117
AT1G80245	142
AT1G80250	0
AT1G80260	992
AT1G80270	333
AT1G80280	2064
AT1G80290	307
AT1G80300	734
AT1G80310	0
AT1G80315	0
AT1G80320	0
AT1G80325	17
AT1G80330	0
AT1G80340	2
AT1G80350	757
AT1G80360	1444
AT1G80370	10
AT1G80380	1585
AT1G80390	0
AT1G80400	517
AT1G80410	1513
AT1G80420	397
AT1G80430	0
AT1G80440	3
AT1G80450	3
AT1G80460	2295
AT1G80470	13
AT1G80480	810
AT1G80490	3867
AT1G80500	1405
AT1G80510	447
AT1G80520	74
AT1G80525	1
AT1G80530	545
AT1G80540	3
AT1G80550	359
AT1G80555	5
AT1G80560	472
AT1G80570	38
AT1G80580	0
AT1G80590	0
AT1G80600	2565
AT1G80610	217
AT1G80620	544
AT1G80625	7
AT1G80630	286
AT1G80640	426
AT1G80650	201
AT1G80660	26
AT1G80670	530
AT1G80680	844
AT1G80690	92
AT1G80700	59
AT1G80710	31
AT1G80720	103
AT1G80730	1
AT1G80740	2
AT1G80745	87
AT1G80750	515
AT1G80760	36
AT1G80770	150
AT1G80780	834
AT1G80790	1005
AT1G80800	205
AT1G80810	391
AT1G80820	1
AT1G80830	341
AT1G80840	780
AT1G80850	199
AT1G80860	670
AT1G80865	0
AT1G80870	210
AT1G80880	60
AT1G80890	155
AT1G80900	225
AT1G80910	752
AT1G80920	2129
AT1G80930	2344
AT1G80940	982
AT1G80950	1091
AT1G80960	107
AT1G80970	54
AT1G80980	68
AT1G80990	0
AT1G81001	1
AT1G81020	0
AT2G01008	6
AT2G01010	5
AT2G01020	30
AT2G01021	2
AT2G01022	0
AT2G01023	0
AT2G01024	0
AT2G01026	0
AT2G01028	0
AT2G01029	0
AT2G01031	0
AT2G01034	0
AT2G01035	0
AT2G01037	0
AT2G01040	0
AT2G01045	0
AT2G01050	0
AT2G01060	744
AT2G01070	1248
AT2G01080	479
AT2G01090	268
AT2G01100	1332
AT2G01110	475
AT2G01120	137
AT2G01130	337
AT2G01140	5867
AT2G01150	1812
AT2G01160	1
AT2G01170	816
AT2G01175	7
AT2G01180	313
AT2G01190	1169
AT2G01200	119
AT2G01210	35
AT2G01220	922
AT2G01240	0
AT2G01250	5361
AT2G01260	749
AT2G01270	839
AT2G01275	35
AT2G01280	0
AT2G01290	122
AT2G01300	44
AT2G01310	0
AT2G01320	574
AT2G01330	166
AT2G01340	442
AT2G01350	1529
AT2G01360	0
AT2G01370	0
AT2G01372	0
AT2G01379	0
AT2G01390	63
AT2G01400	133
AT2G01410	13
AT2G01420	2750
AT2G01422	0
AT2G01430	0
AT2G01440	461
AT2G01450	3073
AT2G01460	962
AT2G01470	1631
AT2G01480	562
AT2G01490	1386
AT2G01500	0
AT2G01505	53
AT2G01510	42
AT2G01520	74
AT2G01530	0
AT2G01540	381
AT2G01550	0
AT2G01554	0
AT2G01560	0
AT2G01570	2111
AT2G01580	0
AT2G01590	41
AT2G01600	1624
AT2G01610	194
AT2G01620	177
AT2G01630	317
AT2G01640	213
AT2G01650	273
AT2G01660	59
AT2G01667	0
AT2G01670	1198
AT2G01680	753
AT2G01690	1386
AT2G01700	0
AT2G01710	518
AT2G01720	2376
AT2G01730	28
AT2G01735	243
AT2G01740	60
AT2G01750	376
AT2G01755	0
AT2G01760	200
AT2G01770	1
AT2G01780	0
AT2G01790	0
AT2G01800	0
AT2G01810	0
AT2G01818	39
AT2G01820	2212
AT2G01830	120
AT2G01840	0
AT2G01850	406
AT2G01860	51
AT2G01870	32
AT2G01880	0
AT2G01890	46
AT2G01900	4
AT2G01905	7
AT2G01910	4606
AT2G01913	186
AT2G01918	14
AT2G01920	2
AT2G01930	614
AT2G01940	435
AT2G01950	344
AT2G01960	0
AT2G01970	2380
AT2G01973	0
AT2G01980	227
AT2G01990	19
AT2G02000	16
AT2G02010	0
AT2G02020	16
AT2G02023	0
AT2G02026	0
AT2G02030	0
AT2G02040	1188
AT2G02050	2865
AT2G02060	2
AT2G02061	0
AT2G02070	236
AT2G02080	68
AT2G02090	757
AT2G02100	867
AT2G02103	0
AT2G02110	0
AT2G02120	1
AT2G02130	7147
AT2G02135	0
AT2G02140	17
AT2G02147	0
AT2G02148	179
AT2G02150	88
AT2G02160	3247
AT2G02170	433
AT2G02180	1512
AT2G02190	0
AT2G02200	0
AT2G02205	0
AT2G02210	0
AT2G02220	598
AT2G02230	1011
AT2G02240	36
AT2G02250	0
AT2G02260	0
AT2G02270	0
AT2G02280	0
AT2G02290	0
AT2G02300	0
AT2G02310	0
AT2G02320	0
AT2G02330	0
AT2G02340	1
AT2G02350	19
AT2G02360	300
AT2G02370	253
AT2G02380	32
AT2G02390	818
AT2G02400	886
AT2G02410	251
AT2G02430	2
AT2G02440	0
AT2G02450	6
AT2G02455	0
AT2G02470	915
AT2G02480	661
AT2G02490	0
AT2G02493	0
AT2G02497	1
AT2G02498	0
AT2G02500	491
AT2G02510	1831
AT2G02515	0
AT2G02520	0
AT2G02525	0
AT2G02540	23
AT2G02550	0
AT2G02560	1488
AT2G02570	1491
AT2G02580	0
AT2G02590	181
AT2G02600	0
AT2G02610	0
AT2G02620	0
AT2G02630	0
AT2G02635	0
AT2G02640	0
AT2G02650	0
AT2G02660	0
AT2G02670	0
AT2G02680	0
AT2G02690	0
AT2G02695	0
AT2G02700	3
AT2G02710	936
AT2G02720	5
AT2G02730	440
AT2G02740	122
AT2G02741	0
AT2G02750	24
AT2G02760	2436
AT2G02765	153
AT2G02770	0
AT2G02780	6822
AT2G02790	769
AT2G02795	0
AT2G02800	525
AT2G02810	667
AT2G02820	68
AT2G02830	0
AT2G02835	0
AT2G02840	0
AT2G02850	98
AT2G02860	673
AT2G02870	2018
AT2G02880	165
AT2G02890	0
AT2G02900	0
AT2G02910	472
AT2G02930	1
AT2G02950	74
AT2G02955	85
AT2G02960	975
AT2G02970	1373
AT2G02980	37
AT2G02990	26
AT2G03000	0
AT2G03010	27
AT2G03020	0
AT2G03030	0
AT2G03040	0
AT2G03050	63
AT2G03060	365
AT2G03070	492
AT2G03080	0
AT2G03090	1100
AT2G03100	0
AT2G03110	14
AT2G03120	2184
AT2G03130	2
AT2G03140	913
AT2G03150	1913
AT2G03160	0
AT2G03170	0
AT2G03180	0
AT2G03190	0
AT2G03200	34
AT2G03210	1
AT2G03220	751
AT2G03230	0
AT2G03240	1283
AT2G03250	2
AT2G03260	42
AT2G03270	290
AT2G03280	208
AT2G03290	0
AT2G03291	0
AT2G03300	0
AT2G03310	48
AT2G03320	1
AT2G03330	147
AT2G03340	382
AT2G03350	1091
AT2G03360	0
AT2G03370	0
AT2G03380	25
AT2G03390	620
AT2G03410	1
AT2G03420	0
AT2G03430	364
AT2G03440	3423
AT2G03445	0
AT2G03450	132
AT2G03460	0
AT2G03470	1358
AT2G03480	957
AT2G03490	0
AT2G03500	285
AT2G03505	58
AT2G03510	778
AT2G03520	0
AT2G03530	237
AT2G03540	6
AT2G03550	180
AT2G03560	0
AT2G03565	0
AT2G03567	0
AT2G03570	0
AT2G03580	0
AT2G03590	4
AT2G03600	0
AT2G03610	0
AT2G03620	331
AT2G03630	3
AT2G03640	874
AT2G03650	0
AT2G03660	0
AT2G03667	298
AT2G03670	131
AT2G03680	3785
AT2G03690	346
AT2G03700	0
AT2G03710	0
AT2G03720	0
AT2G03730	300
AT2G03740	0
AT2G03750	106
AT2G03760	94
AT2G03770	1
AT2G03780	255
AT2G03790	0
AT2G03800	405
AT2G03810	849
AT2G03820	1161
AT2G03821	1
AT2G03822	0
AT2G03823	0
AT2G03830	20
AT2G03840	0
AT2G03850	2
AT2G03855	0
AT2G03860	0
AT2G03870	931
AT2G03880	20
AT2G03885	0
AT2G03890	1840
AT2G03895	0
AT2G03900	0
AT2G03905	0
AT2G03910	0
AT2G03913	0
AT2G03915	0
AT2G03920	0
AT2G03925	0
AT2G03930	0
AT2G03931	0
AT2G03932	0
AT2G03933	0
AT2G03934	0
AT2G03935	0
AT2G03936	0
AT2G03937	0
AT2G03940	0
AT2G03945	0
AT2G03950	0
AT2G03955	0
AT2G03958	0
AT2G03960	0
AT2G03965	0
AT2G03970	0
AT2G03972	1
AT2G03975	0
AT2G03980	37
AT2G03985	0
AT2G03990	0
AT2G03995	0
AT2G04000	0
AT2G04005	0
AT2G04010	0
AT2G04015	0
AT2G04020	0
AT2G04025	0
AT2G04030	2412
AT2G04031	1
AT2G04032	0
AT2G04033	0
AT2G04034	0
AT2G04035	0
AT2G04036	0
AT2G04037	0
AT2G04038	1
AT2G04039	35
AT2G04040	0
AT2G04041	0
AT2G04042	0
AT2G04043	0
AT2G04045	0
AT2G04046	0
AT2G04047	0
AT2G04050	0
AT2G04060	0
AT2G04062	0
AT2G04063	0
AT2G04065	0
AT2G04066	0
AT2G04070	0
AT2G04075	0
AT2G04080	8
AT2G04085	0
AT2G04090	0
AT2G04095	0
AT2G04100	0
AT2G04110	414
AT2G04115	3
AT2G04120	0
AT2G04125	0
AT2G04130	0
AT2G04135	0
AT2G04137	0
AT2G04140	0
AT2G04145	0
AT2G04150	0
AT2G04155	0
AT2G04160	33
AT2G04170	55
AT2G04175	0
AT2G04180	0
AT2G04185	0
AT2G04190	1
AT2G04195	0
AT2G04200	0
AT2G04205	0
AT2G04210	0
AT2G04215	0
AT2G04220	0
AT2G04225	0
AT2G04230	260
AT2G04235	137
AT2G04240	1193
AT2G04250	0
AT2G04255	0
AT2G04260	0
AT2G04265	0
AT2G04270	90
AT2G04280	56
AT2G04285	0
AT2G04290	0
AT2G04295	0
AT2G04300	0
AT2G04305	521
AT2G04310	0
AT2G04315	1
AT2G04320	0
AT2G04325	0
AT2G04330	0
AT2G04335	0
AT2G04340	319
AT2G04345	0
AT2G04350	1447
AT2G04355	0
AT2G04360	426
AT2G04365	0
AT2G04375	0
AT2G04378	414
AT2G04380	0
AT2G04390	855
AT2G04395	2
AT2G04400	677
AT2G04405	0
AT2G04410	1271
AT2G04420	1
AT2G04425	0
AT2G04430	54
AT2G04435	1
AT2G04440	0
AT2G04450	5
AT2G04455	0
AT2G04460	4
AT2G04465	0
AT2G04470	0
AT2G04480	0
AT2G04485	0
AT2G04490	1
AT2G04495	0
AT2G04500	0
AT2G04505	0
AT2G04510	0
AT2G04515	0
AT2G04520	2451
AT2G04525	0
AT2G04530	157
AT2G04535	1
AT2G04540	204
AT2G04545	0
AT2G04550	518
AT2G04555	7
AT2G04560	93
AT2G04565	0
AT2G04570	4607
AT2G04575	0
AT2G04580	1
AT2G04590	0
AT2G04595	0
AT2G04600	1
AT2G04605	0
AT2G04610	3
AT2G04615	0
AT2G04620	288
AT2G04621	0
AT2G04622	0
AT2G04625	0
AT2G04630	701
AT2G04635	0
AT2G04645	0
AT2G04650	219
AT2G04655	0
AT2G04660	303
AT2G04665	0
AT2G04670	0
AT2G04675	0
AT2G04680	0
AT2G04685	0
AT2G04690	488
AT2G04695	0
AT2G04700	1523
AT2G04705	0
AT2G04710	0
AT2G04715	0
AT2G04720	0
AT2G04725	0
AT2G04730	0
AT2G04735	0
AT2G04740	237
AT2G04745	0
AT2G04750	0
AT2G04755	0
AT2G04760	0
AT2G04765	0
AT2G04770	0
AT2G04775	1
AT2G04780	1808
AT2G04785	0
AT2G04790	22
AT2G04795	6
AT2G04800	0
AT2G04805	0
AT2G04810	0
AT2G04815	0
AT2G04820	0
AT2G04825	0
AT2G04830	0
AT2G04835	0
AT2G04840	0
AT2G04842	756
AT2G04845	223
AT2G04850	66
AT2G04852	6
AT2G04855	0
AT2G04860	28
AT2G04865	698
AT2G04870	0
AT2G04875	0
AT2G04880	1243
AT2G04885	0
AT2G04890	196
AT2G04895	0
AT2G04900	794
AT2G04905	0
AT2G04910	10
AT2G04915	0
AT2G04920	0
AT2G04925	0
AT2G04930	0
AT2G04935	0
AT2G04940	481
AT2G04945	0
AT2G04950	0
AT2G04955	25
AT2G04965	20
AT2G04970	0
AT2G04975	0
AT2G04980	0
AT2G04985	0
AT2G04990	0
AT2G04995	0
AT2G05000	0
AT2G05005	0
AT2G05010	0
AT2G05015	0
AT2G05020	0
AT2G05025	2
AT2G05030	0
AT2G05035	17
AT2G05040	0
AT2G05045	75
AT2G05050	0
AT2G05060	0
AT2G05065	0
AT2G05070	680
AT2G05075	49
AT2G05080	0
AT2G05082	0
AT2G05084	0
AT2G05085	0
AT2G05087	0
AT2G05090	0
AT2G05095	0
AT2G05100	408
AT2G05105	0
AT2G05110	0
AT2G05115	0
AT2G05117	0
AT2G05120	220
AT2G05125	0
AT2G05130	0
AT2G05133	0
AT2G05140	0
AT2G05145	0
AT2G05150	0
AT2G05155	0
AT2G05160	5
AT2G05170	1251
AT2G05171	0
AT2G05180	3
AT2G05185	13
AT2G05190	0
AT2G05200	0
AT2G05205	2
AT2G05210	540
AT2G05215	1
AT2G05220	1401
AT2G05230	3
AT2G05240	2
AT2G05245	0
AT2G05250	14
AT2G05255	0
AT2G05260	310
AT2G05270	1
AT2G05280	2
AT2G05290	1
AT2G05294	0
AT2G05300	87
AT2G05310	523
AT2G05315	0
AT2G05320	274
AT2G05330	0
AT2G05335	0
AT2G05340	0
AT2G05350	0
AT2G05355	0
AT2G05360	0
AT2G05365	0
AT2G05370	0
AT2G05380	13
AT2G05390	0
AT2G05395	0
AT2G05400	0
AT2G05405	0
AT2G05410	0
AT2G05415	0
AT2G05420	0
AT2G05425	0
AT2G05430	0
AT2G05435	0
AT2G05440	0
AT2G05441	0
AT2G05445	0
AT2G05450	0
AT2G05455	0
AT2G05460	0
AT2G05465	0
AT2G05470	0
AT2G05475	0
AT2G05480	0
AT2G05485	0
AT2G05490	0
AT2G05495	0
AT2G05505	0
AT2G05510	0
AT2G05515	0
AT2G05518	21
AT2G05520	146
AT2G05525	0
AT2G05530	0
AT2G05535	0
AT2G05540	1
AT2G05545	0
AT2G05550	0
AT2G05555	0
AT2G05560	0
AT2G05562	0
AT2G05564	0
AT2G05565	0
AT2G05567	0
AT2G05570	0
AT2G05575	0
AT2G05580	0
AT2G05585	0
AT2G05590	476
AT2G05600	0
AT2G05605	0
AT2G05610	0
AT2G05615	0
AT2G05620	313
AT2G05625	0
AT2G05630	645
AT2G05632	211
AT2G05635	0
AT2G05640	0
AT2G05642	0
AT2G05645	0
AT2G05647	0
AT2G05655	0
AT2G05660	0
AT2G05665	4
AT2G05670	0
AT2G05675	0
AT2G05680	0
AT2G05685	0
AT2G05690	0
AT2G05695	0
AT2G05700	0
AT2G05705	1
AT2G05710	12178
AT2G05715	1
AT2G05720	0
AT2G05725	0
AT2G05730	0
AT2G05740	0
AT2G05750	0
AT2G05752	0
AT2G05753	1
AT2G05755	268
AT2G05760	140
AT2G05765	15
AT2G05770	0
AT2G05780	0
AT2G05785	2
AT2G05786	0
AT2G05790	2309
AT2G05800	0
AT2G05801	0
AT2G05810	53
AT2G05812	14
AT2G05815	0
AT2G05820	0
AT2G05825	3
AT2G05830	910
AT2G05835	0
AT2G05840	2263
AT2G05845	1
AT2G05850	6
AT2G05855	0
AT2G05860	0
AT2G05865	0
AT2G05870	0
AT2G05875	1
AT2G05880	0
AT2G05885	0
AT2G05890	0
AT2G05895	0
AT2G05900	0
AT2G05905	0
AT2G05910	10
AT2G05914	5
AT2G05915	0
AT2G05920	3057
AT2G05925	0
AT2G05930	0
AT2G05935	0
AT2G05940	911
AT2G05945	0
AT2G05950	0
AT2G05960	1
AT2G05965	0
AT2G05970	0
AT2G05975	0
AT2G05980	0
AT2G05985	0
AT2G05990	5636
AT2G05995	15
AT2G06000	311
AT2G06002	12
AT2G06005	174
AT2G06010	253
AT2G06020	0
AT2G06025	787
AT2G06035	0
AT2G06040	75
AT2G06045	16
AT2G06050	2425
AT2G06060	0
AT2G06065	1
AT2G06070	0
AT2G06075	0
AT2G06080	0
AT2G06085	0
AT2G06090	0
AT2G06095	0
AT2G06100	0
AT2G06105	0
AT2G06110	0
AT2G06115	0
AT2G06120	0
AT2G06125	0
AT2G06130	0
AT2G06135	0
AT2G06140	0
AT2G06145	0
AT2G06150	0
AT2G06160	0
AT2G06165	0
AT2G06166	0
AT2G06170	0
AT2G06175	0
AT2G06180	0
AT2G06185	0
AT2G06190	0
AT2G06200	0
AT2G06210	1545
AT2G06215	4
AT2G06220	0
AT2G06225	0
AT2G06230	0
AT2G06235	0
AT2G06240	0
AT2G06245	0
AT2G06250	0
AT2G06255	124
AT2G06260	0
AT2G06265	0
AT2G06270	0
AT2G06275	0
AT2G06280	0
AT2G06285	0
AT2G06290	0
AT2G06296	0
AT2G06303	0
AT2G06305	0
AT2G06310	0
AT2G06315	0
AT2G06330	0
AT2G06335	0
AT2G06340	0
AT2G06345	0
AT2G06350	0
AT2G06355	0
AT2G06365	0
AT2G06370	0
AT2G06375	0
AT2G06380	0
AT2G06385	0
AT2G06390	0
AT2G06395	1
AT2G06400	0
AT2G06405	0
AT2G06410	0
AT2G06415	0
AT2G06420	0
AT2G06425	0
AT2G06430	0
AT2G06435	0
AT2G06440	0
AT2G06445	0
AT2G06450	0
AT2G06455	0
AT2G06460	0
AT2G06465	0
AT2G06470	0
AT2G06475	0
AT2G06480	0
AT2G06485	0
AT2G06490	0
AT2G06495	0
AT2G06500	0
AT2G06505	0
AT2G06510	354
AT2G06515	0
AT2G06520	3391
AT2G06525	0
AT2G06530	1954
AT2G06535	1
AT2G06540	0
AT2G06541	0
AT2G06550	0
AT2G06555	0
AT2G06560	0
AT2G06562	0
AT2G06565	0
AT2G06570	0
AT2G06575	0
AT2G06580	0
AT2G06585	0
AT2G06590	0
AT2G06595	1
AT2G06600	0
AT2G06605	0
AT2G06610	0
AT2G06615	0
AT2G06620	0
AT2G06625	0
AT2G06630	0
AT2G06635	0
AT2G06640	0
AT2G06645	0
AT2G06650	0
AT2G06655	0
AT2G06660	0
AT2G06665	0
AT2G06667	0
AT2G06670	0
AT2G06675	0
AT2G06680	0
AT2G06685	0
AT2G06690	0
AT2G06695	0
AT2G06700	0
AT2G06705	0
AT2G06710	0
AT2G06715	0
AT2G06720	0
AT2G06725	0
AT2G06740	0
AT2G06745	0
AT2G06750	0
AT2G06755	0
AT2G06760	0
AT2G06765	0
AT2G06770	0
AT2G06775	0
AT2G06780	0
AT2G06785	0
AT2G06790	0
AT2G06795	0
AT2G06800	0
AT2G06805	0
AT2G06810	0
AT2G06815	0
AT2G06820	0
AT2G06822	0
AT2G06830	0
AT2G06835	2
AT2G06840	0
AT2G06845	0
AT2G06850	36155
AT2G06855	0
AT2G06860	0
AT2G06865	0
AT2G06870	0
AT2G06875	0
AT2G06880	0
AT2G06885	0
AT2G06890	0
AT2G06900	0
AT2G06902	0
AT2G06904	0
AT2G06905	0
AT2G06906	0
AT2G06908	0
AT2G06910	0
AT2G06912	0
AT2G06914	0
AT2G06917	0
AT2G06920	0
AT2G06922	0
AT2G06925	1513
AT2G06930	0
AT2G06935	3
AT2G06940	0
AT2G06945	2
AT2G06950	6125
AT2G06955	1
AT2G06960	0
AT2G06965	0
AT2G06967	0
AT2G06973	0
AT2G06975	0
AT2G06980	0
AT2G06983	1
AT2G06985	0
AT2G06990	774
AT2G06995	1
AT2G07000	0
AT2G07005	0
AT2G07010	0
AT2G07015	0
AT2G07020	0
AT2G07025	0
AT2G07030	0
AT2G07035	0
AT2G07040	19
AT2G07042	7
AT2G07045	0
AT2G07050	1990
AT2G07055	0
AT2G07070	0
AT2G07080	0
AT2G07085	0
AT2G07090	0
AT2G07095	0
AT2G07100	0
AT2G07110	0
AT2G07115	0
AT2G07120	0
AT2G07130	0
AT2G07135	0
AT2G07140	0
AT2G07150	0
AT2G07155	0
AT2G07160	0
AT2G07165	0
AT2G07170	11
AT2G07175	0
AT2G07180	219
AT2G07185	0
AT2G07190	0
AT2G07195	0
AT2G07200	0
AT2G07205	0
AT2G07210	0
AT2G07212	0
AT2G07213	0
AT2G07215	0
AT2G07220	0
AT2G07225	0
AT2G07230	1
AT2G07235	0
AT2G07240	0
AT2G07245	0
AT2G07250	0
AT2G07255	0
AT2G07260	0
AT2G07265	1
AT2G07270	0
AT2G07275	0
AT2G07280	0
AT2G07285	0
AT2G07290	0
AT2G07295	0
AT2G07300	0
AT2G07305	0
AT2G07310	0
AT2G07315	0
AT2G07320	0
AT2G07325	0
AT2G07330	0
AT2G07335	1
AT2G07340	532
AT2G07345	5
AT2G07355	7
AT2G07360	3105
AT2G07365	0
AT2G07375	0
AT2G07380	0
AT2G07385	0
AT2G07390	0
AT2G07395	0
AT2G07400	0
AT2G07405	0
AT2G07410	0
AT2G07415	0
AT2G07420	0
AT2G07425	0
AT2G07430	0
AT2G07435	0
AT2G07440	0
AT2G07445	0
AT2G07450	0
AT2G07455	0
AT2G07460	12
AT2G07470	0
AT2G07475	0
AT2G07480	0
AT2G07483	0
AT2G07485	0
AT2G07486	0
AT2G07490	0
AT2G07495	0
AT2G07500	0
AT2G07505	0
AT2G07510	0
AT2G07515	0
AT2G07520	0
AT2G07525	0
AT2G07530	0
AT2G07535	0
AT2G07540	0
AT2G07545	0
AT2G07550	0
AT2G07555	0
AT2G07560	1
AT2G07565	0
AT2G07570	0
AT2G07575	1
AT2G07580	0
AT2G07585	9
AT2G07590	0
AT2G07595	0
AT2G07599	2
AT2G07600	0
AT2G07605	1
AT2G07613	0
AT2G07615	0
AT2G07617	0
AT2G07620	0
AT2G07621	0
AT2G07623	0
AT2G07625	0
AT2G07626	0
AT2G07627	0
AT2G07628	0
AT2G07629	2
AT2G07630	0
AT2G07631	0
AT2G07632	0
AT2G07633	0
AT2G07634	0
AT2G07635	0
AT2G07636	0
AT2G07637	0
AT2G07638	7
AT2G07640	0
AT2G07641	0
AT2G07642	0
AT2G07643	0
AT2G07644	0
AT2G07645	0
AT2G07646	0
AT2G07648	0
AT2G07650	0
AT2G07652	0
AT2G07654	0
AT2G07655	0
AT2G07656	0
AT2G07658	0
AT2G07659	0
AT2G07660	0
AT2G07661	0
AT2G07662	2
AT2G07663	0
AT2G07664	0
AT2G07665	2
AT2G07666	0
AT2G07667	0
AT2G07669	0
AT2G07670	0
AT2G07671	9
AT2G07672	0
AT2G07673	0
AT2G07674	0
AT2G07675	1
AT2G07676	1
AT2G07677	6
AT2G07678	0
AT2G07680	114
AT2G07681	0
AT2G07682	0
AT2G07683	0
AT2G07684	0
AT2G07685	0
AT2G07686	0
AT2G07687	4
AT2G07688	0
AT2G07689	2
AT2G07690	240
AT2G07691	0
AT2G07692	0
AT2G07693	1
AT2G07694	1
AT2G07695	4
AT2G07696	0
AT2G07697	0
AT2G07698	13
AT2G07699	0
AT2G07700	0
AT2G07701	0
AT2G07702	0
AT2G07703	0
AT2G07704	0
AT2G07705	0
AT2G07706	0
AT2G07707	0
AT2G07708	0
AT2G07709	0
AT2G07710	0
AT2G07711	1
AT2G07712	4
AT2G07713	0
AT2G07714	0
AT2G07715	12
AT2G07716	0
AT2G07717	0
AT2G07718	0
AT2G07719	0
AT2G07720	0
AT2G07721	0
AT2G07722	0
AT2G07723	0
AT2G07724	0
AT2G07725	0
AT2G07726	0
AT2G07727	1
AT2G07728	0
AT2G07729	0
AT2G07730	0
AT2G07731	0
AT2G07732	0
AT2G07733	0
AT2G07734	0
AT2G07735	0
AT2G07736	0
AT2G07737	0
AT2G07738	0
AT2G07739	1
AT2G07740	0
AT2G07741	0
AT2G07742	0
AT2G07743	0
AT2G07744	0
AT2G07745	0
AT2G07746	0
AT2G07747	2
AT2G07748	0
AT2G07749	0
AT2G07750	0
AT2G07751	4
AT2G07752	0
AT2G07753	0
AT2G07754	0
AT2G07755	0
AT2G07756	0
AT2G07757	0
AT2G07758	0
AT2G07759	0
AT2G07760	0
AT2G07761	0
AT2G07762	0
AT2G07763	0
AT2G07764	0
AT2G07765	0
AT2G07766	0
AT2G07767	0
AT2G07768	0
AT2G07769	0
AT2G07770	0
AT2G07771	0
AT2G07772	0
AT2G07773	0
AT2G07774	2
AT2G07775	0
AT2G07776	0
AT2G07777	0
AT2G07778	0
AT2G07779	0
AT2G07780	0
AT2G07783	0
AT2G07784	0
AT2G07785	0
AT2G07786	0
AT2G07787	0
AT2G07788	0
AT2G07789	0
AT2G07790	0
AT2G07791	0
AT2G07792	0
AT2G07793	0
AT2G07794	0
AT2G07795	0
AT2G07798	1
AT2G07799	0
AT2G07800	0
AT2G07805	0
AT2G07806	0
AT2G07807	0
AT2G07808	0
AT2G07809	0
AT2G07810	0
AT2G07811	0
AT2G07812	0
AT2G07813	0
AT2G07815	0
AT2G07820	0
AT2G07825	0
AT2G07826	0
AT2G07827	0
AT2G07830	0
AT2G07835	1
AT2G07840	0
AT2G07845	1
AT2G07850	0
AT2G07855	0
AT2G07860	0
AT2G07865	0
AT2G07870	0
AT2G07875	21
AT2G07880	0
AT2G07885	0
AT2G07890	1
AT2G07895	0
AT2G07900	0
AT2G07905	0
AT2G07910	0
AT2G07915	0
AT2G07925	0
AT2G07935	0
AT2G07940	0
AT2G07945	0
AT2G07950	10
AT2G07960	0
AT2G07965	0
AT2G07970	0
AT2G07975	0
AT2G07981	0
AT2G07985	0
AT2G07990	0
AT2G07995	0
AT2G08000	0
AT2G08005	1
AT2G08010	0
AT2G08015	0
AT2G08020	0
AT2G08025	0
AT2G08030	0
AT2G08035	0
AT2G08040	0
AT2G08045	0
AT2G08050	0
AT2G08055	1
AT2G08060	0
AT2G08070	0
AT2G08075	0
AT2G08085	0
AT2G08090	0
AT2G08095	0
AT2G08100	0
AT2G08105	0
AT2G08110	0
AT2G08115	0
AT2G08120	2
AT2G08125	0
AT2G08130	0
AT2G08135	0
AT2G08150	0
AT2G08155	2
AT2G08160	0
AT2G08165	0
AT2G08175	0
AT2G08180	0
AT2G08190	0
AT2G08195	0
AT2G08200	0
AT2G08205	1
AT2G08210	0
AT2G08215	0
AT2G08220	0
AT2G08230	0
AT2G08235	0
AT2G08240	0
AT2G08245	0
AT2G08250	0
AT2G08255	0
AT2G08260	0
AT2G08265	0
AT2G08270	0
AT2G08275	0
AT2G08280	0
AT2G08285	0
AT2G08290	0
AT2G08295	0
AT2G08300	0
AT2G08305	0
AT2G08310	0
AT2G08315	0
AT2G08320	0
AT2G08330	0
AT2G08335	1
AT2G08340	1
AT2G08345	0
AT2G08350	11
AT2G08355	0
AT2G08360	0
AT2G08365	0
AT2G08370	0
AT2G08375	0
AT2G08380	0
AT2G08385	0
AT2G08390	0
AT2G08395	0
AT2G08400	0
AT2G08405	0
AT2G08410	0
AT2G08415	0
AT2G08420	0
AT2G08425	0
AT2G08430	0
AT2G08435	19
AT2G08440	2
AT2G08445	3
AT2G08450	0
AT2G08455	0
AT2G08460	0
AT2G08465	3
AT2G08470	0
AT2G08475	0
AT2G08480	0
AT2G08485	0
AT2G08490	0
AT2G08495	0
AT2G08500	0
AT2G08505	0
AT2G08510	0
AT2G08515	0
AT2G08520	0
AT2G08525	0
AT2G08530	2
AT2G08535	0
AT2G08540	0
AT2G08545	0
AT2G08550	0
AT2G08555	0
AT2G08560	0
AT2G08565	0
AT2G08570	0
AT2G08575	35
AT2G08580	2
AT2G08585	2
AT2G08590	0
AT2G08595	0
AT2G08610	31
AT2G08620	0
AT2G08625	0
AT2G08630	0
AT2G08635	0
AT2G08640	0
AT2G08645	0
AT2G08650	0
AT2G08655	0
AT2G08660	0
AT2G08665	0
AT2G08670	0
AT2G08675	0
AT2G08680	1
AT2G08685	0
AT2G08690	0
AT2G08695	0
AT2G08700	0
AT2G08705	0
AT2G08710	0
AT2G08715	0
AT2G08720	0
AT2G08725	2
AT2G08730	0
AT2G08735	74
AT2G08740	1
AT2G08745	0
AT2G08750	0
AT2G08755	7
AT2G08760	2
AT2G08765	65
AT2G08770	0
AT2G08775	0
AT2G08780	0
AT2G08790	0
AT2G08795	0
AT2G08800	0
AT2G08805	0
AT2G08815	0
AT2G08820	0
AT2G08825	0
AT2G08830	0
AT2G08835	0
AT2G08845	1
AT2G08850	0
AT2G08855	0
AT2G08860	0
AT2G08865	24
AT2G08870	0
AT2G08875	0
AT2G08880	0
AT2G08885	0
AT2G08890	0
AT2G08895	1
AT2G08900	1
AT2G08905	2
AT2G08910	0
AT2G08915	0
AT2G08920	0
AT2G08925	0
AT2G08930	0
AT2G08935	0
AT2G08940	0
AT2G08945	0
AT2G08950	0
AT2G08955	13
AT2G08960	0
AT2G08965	3
AT2G08970	1
AT2G08975	0
AT2G08980	0
AT2G08985	0
AT2G08986	0
AT2G08990	0
AT2G08995	0
AT2G09000	0
AT2G09005	2
AT2G09010	0
AT2G09015	0
AT2G09020	0
AT2G09025	10
AT2G09035	1
AT2G09040	0
AT2G09045	0
AT2G09050	0
AT2G09055	0
AT2G09060	0
AT2G09065	0
AT2G09070	0
AT2G09075	0
AT2G09080	0
AT2G09085	0
AT2G09090	5
AT2G09095	0
AT2G09100	0
AT2G09105	0
AT2G09110	0
AT2G09115	0
AT2G09120	0
AT2G09125	0
AT2G09130	0
AT2G09135	0
AT2G09140	0
AT2G09150	0
AT2G09155	2
AT2G09160	0
AT2G09165	15
AT2G09170	8
AT2G09175	0
AT2G09180	0
AT2G09185	0
AT2G09187	0
AT2G09190	22
AT2G09195	3
AT2G09200	0
AT2G09205	0
AT2G09210	0
AT2G09215	0
AT2G09220	0
AT2G09225	51
AT2G09230	0
AT2G09235	0
AT2G09240	0
AT2G09245	0
AT2G09250	0
AT2G09255	0
AT2G09260	0
AT2G09265	0
AT2G09270	0
AT2G09280	0
AT2G09285	0
AT2G09290	0
AT2G09295	0
AT2G09300	0
AT2G09305	18
AT2G09310	0
AT2G09315	0
AT2G09320	0
AT2G09325	0
AT2G09330	0
AT2G09335	0
AT2G09340	0
AT2G09345	0
AT2G09350	0
AT2G09355	0
AT2G09360	0
AT2G09365	0
AT2G09370	0
AT2G09375	0
AT2G09380	0
AT2G09385	0
AT2G09388	0
AT2G09390	0
AT2G09395	0
AT2G09400	0
AT2G09405	0
AT2G09410	0
AT2G09415	0
AT2G09420	0
AT2G09425	1
AT2G09430	1
AT2G09435	0
AT2G09440	13
AT2G09445	0
AT2G09450	0
AT2G09455	7
AT2G09460	0
AT2G09465	0
AT2G09470	0
AT2G09475	0
AT2G09480	0
AT2G09490	2
AT2G09495	8
AT2G09500	1
AT2G09505	0
AT2G09510	5
AT2G09515	0
AT2G09525	1
AT2G09530	0
AT2G09535	0
AT2G09540	1
AT2G09545	0
AT2G09550	0
AT2G09555	0
AT2G09560	0
AT2G09565	0
AT2G09570	0
AT2G09575	0
AT2G09585	0
AT2G09589	0
AT2G09590	0
AT2G09605	0
AT2G09610	0
AT2G09615	0
AT2G09620	0
AT2G09625	0
AT2G09630	0
AT2G09635	0
AT2G09640	0
AT2G09645	0
AT2G09650	1
AT2G09655	0
AT2G09660	0
AT2G09665	0
AT2G09670	0
AT2G09675	0
AT2G09680	0
AT2G09685	0
AT2G09690	0
AT2G09695	0
AT2G09700	0
AT2G09705	4
AT2G09710	47
AT2G09715	2
AT2G09720	0
AT2G09725	0
AT2G09730	0
AT2G09735	0
AT2G09740	0
AT2G09745	6
AT2G09750	1
AT2G09755	0
AT2G09760	0
AT2G09765	0
AT2G09770	0
AT2G09775	0
AT2G09780	0
AT2G09785	0
AT2G09790	0
AT2G09795	218
AT2G09800	0
AT2G09805	0
AT2G09810	0
AT2G09815	1
AT2G09820	0
AT2G09825	0
AT2G09830	0
AT2G09835	2
AT2G09838	0
AT2G09840	0
AT2G09845	0
AT2G09850	0
AT2G09860	0
AT2G09862	0
AT2G09865	0
AT2G09870	0
AT2G09875	0
AT2G09880	0
AT2G09885	0
AT2G09890	0
AT2G09895	0
AT2G09900	0
AT2G09905	0
AT2G09910	0
AT2G09915	0
AT2G09920	0
AT2G09925	0
AT2G09930	0
AT2G09935	0
AT2G09945	0
AT2G09950	0
AT2G09953	0
AT2G09955	0
AT2G09956	0
AT2G09960	0
AT2G09965	0
AT2G09970	0
AT2G09975	0
AT2G09990	1239
AT2G09992	0
AT2G09994	0
AT2G09995	0
AT2G10000	0
AT2G10010	0
AT2G10020	0
AT2G10025	0
AT2G10030	0
AT2G10040	0
AT2G10045	4
AT2G10050	0
AT2G10070	0
AT2G10080	0
AT2G10090	0
AT2G10100	0
AT2G10105	0
AT2G10110	0
AT2G10120	0
AT2G10130	0
AT2G10140	0
AT2G10150	0
AT2G10160	0
AT2G10165	0
AT2G10170	0
AT2G10175	0
AT2G10180	0
AT2G10190	0
AT2G10200	0
AT2G10205	0
AT2G10210	0
AT2G10220	0
AT2G10223	0
AT2G10226	0
AT2G10230	0
AT2G10232	0
AT2G10234	0
AT2G10237	0
AT2G10240	0
AT2G10250	1
AT2G10253	0
AT2G10256	0
AT2G10260	0
AT2G10265	0
AT2G10270	0
AT2G10280	0
AT2G10285	0
AT2G10290	0
AT2G10300	0
AT2G10310	0
AT2G10320	0
AT2G10330	0
AT2G10350	0
AT2G10360	0
AT2G10370	0
AT2G10380	0
AT2G10390	0
AT2G10400	1
AT2G10405	0
AT2G10410	2794
AT2G10420	0
AT2G10430	0
AT2G10440	0
AT2G10450	0
AT2G10455	0
AT2G10460	0
AT2G10465	0
AT2G10470	0
AT2G10480	0
AT2G10490	0
AT2G10500	0
AT2G10510	0
AT2G10520	0
AT2G10530	0
AT2G10535	0
AT2G10537	0
AT2G10540	0
AT2G10545	0
AT2G10550	0
AT2G10553	0
AT2G10555	0
AT2G10556	0
AT2G10557	0
AT2G10560	1
AT2G10570	0
AT2G10589	0
AT2G10590	0
AT2G10600	0
AT2G10602	0
AT2G10605	4
AT2G10606	8
AT2G10608	7
AT2G10610	0
AT2G10611	0
AT2G10614	0
AT2G10615	0
AT2G10617	0
AT2G10620	0
AT2G10625	0
AT2G10630	0
AT2G10640	0
AT2G10650	0
AT2G10660	0
AT2G10670	0
AT2G10680	0
AT2G10690	0
AT2G10710	0
AT2G10720	0
AT2G10730	0
AT2G10735	3
AT2G10740	0
AT2G10760	0
AT2G10770	0
AT2G10780	0
AT2G10790	0
AT2G10800	0
AT2G10802	0
AT2G10810	0
AT2G10820	0
AT2G10830	0
AT2G10833	0
AT2G10836	0
AT2G10840	0
AT2G10850	0
AT2G10860	0
AT2G10870	0
AT2G10880	0
AT2G10890	0
AT2G10895	0
AT2G10900	0
AT2G10910	1
AT2G10920	0
AT2G10921	0
AT2G10930	30
AT2G10931	260
AT2G10940	196673
AT2G10950	655
AT2G10955	0
AT2G10960	0
AT2G10965	0
AT2G10970	0
AT2G10975	3
AT2G10980	0
AT2G10990	0
AT2G11000	572
AT2G11005	2
AT2G11010	0
AT2G11015	0
AT2G11020	0
AT2G11025	0
AT2G11030	0
AT2G11035	0
AT2G11040	0
AT2G11045	0
AT2G11050	0
AT2G11060	0
AT2G11070	0
AT2G11080	0
AT2G11090	0
AT2G11100	0
AT2G11110	0
AT2G11115	0
AT2G11120	0
AT2G11130	0
AT2G11135	0
AT2G11140	54
AT2G11150	0
AT2G11165	0
AT2G11166	0
AT2G11168	0
AT2G11170	0
AT2G11180	0
AT2G11190	0
AT2G11200	0
AT2G11205	0
AT2G11210	0
AT2G11215	0
AT2G11220	0
AT2G11225	0
AT2G11230	0
AT2G11235	0
AT2G11240	3423
AT2G11270	1
AT2G11271	0
AT2G11280	2
AT2G11290	0
AT2G11300	2
AT2G11310	1
AT2G11320	2
AT2G11330	1
AT2G11340	0
AT2G11345	0
AT2G11350	0
AT2G11360	0
AT2G11370	0
AT2G11380	0
AT2G11390	0
AT2G11400	0
AT2G11405	0
AT2G11410	0
AT2G11420	0
AT2G11430	0
AT2G11440	0
AT2G11450	0
AT2G11460	0
AT2G11462	0
AT2G11465	0
AT2G11480	0
AT2G11485	0
AT2G11490	0
AT2G11500	0
AT2G11502	0
AT2G11504	0
AT2G11507	0
AT2G11510	0
AT2G11520	471
AT2G11522	2
AT2G11530	0
AT2G11550	0
AT2G11570	0
AT2G11590	0
AT2G11600	0
AT2G11610	0
AT2G11620	13
AT2G11623	0
AT2G11626	0
AT2G11630	0
AT2G11640	0
AT2G11650	0
AT2G11660	0
AT2G11670	0
AT2G11680	0
AT2G11690	0
AT2G11700	0
AT2G11720	0
AT2G11730	0
AT2G11740	0
AT2G11750	0
AT2G11770	0
AT2G11773	0
AT2G11775	0
AT2G11778	0
AT2G11780	0
AT2G11790	0
AT2G11800	0
AT2G11810	88
AT2G11815	2
AT2G11820	0
AT2G11830	0
AT2G11840	0
AT2G11850	0
AT2G11851	0
AT2G11852	0
AT2G11870	0
AT2G11880	164
AT2G11890	926
AT2G11891	9
AT2G11910	841
AT2G11930	0
AT2G11940	0
AT2G11950	0
AT2G11970	0
AT2G11980	0
AT2G11983	0
AT2G11990	0
AT2G12000	0
AT2G12010	0
AT2G12020	0
AT2G12025	0
AT2G12040	0
AT2G12050	0
AT2G12060	0
AT2G12066	0
AT2G12083	0
AT2G12100	0
AT2G12110	0
AT2G12120	0
AT2G12130	0
AT2G12140	0
AT2G12150	0
AT2G12160	0
AT2G12170	22
AT2G12190	5
AT2G12195	0
AT2G12200	0
AT2G12205	0
AT2G12210	0
AT2G12230	0
AT2G12240	0
AT2G12250	0
AT2G12260	0
AT2G12270	0
AT2G12280	0
AT2G12290	0
AT2G12300	0
AT2G12305	0
AT2G12320	0
AT2G12325	0
AT2G12330	0
AT2G12340	1
AT2G12345	0
AT2G12360	2
AT2G12370	0
AT2G12380	1
AT2G12385	0
AT2G12390	0
AT2G12400	700
AT2G12405	0
AT2G12407	0
AT2G12408	0
AT2G12410	0
AT2G12420	9
AT2G12430	16
AT2G12440	37
AT2G12450	16
AT2G12460	21
AT2G12461	66
AT2G12462	760
AT2G12465	0
AT2G12470	0
AT2G12475	0
AT2G12480	7
AT2G12490	41
AT2G12500	2
AT2G12505	0
AT2G12510	0
AT2G12520	0
AT2G12530	0
AT2G12540	0
AT2G12550	247
AT2G12560	0
AT2G12570	0
AT2G12580	0
AT2G12590	0
AT2G12600	0
AT2G12610	0
AT2G12620	0
AT2G12630	0
AT2G12640	0
AT2G12646	0
AT2G12650	0
AT2G12660	0
AT2G12670	0
AT2G12680	0
AT2G12685	0
AT2G12690	0
AT2G12695	0
AT2G12700	0
AT2G12710	0
AT2G12720	0
AT2G12730	0
AT2G12740	0
AT2G12750	0
AT2G12760	0
AT2G12770	0
AT2G12780	0
AT2G12800	0
AT2G12810	0
AT2G12815	0
AT2G12820	0
AT2G12830	0
AT2G12832	0
AT2G12835	0
AT2G12840	0
AT2G12845	0
AT2G12850	0
AT2G12855	0
AT2G12860	0
AT2G12870	0
AT2G12875	0
AT2G12880	0
AT2G12890	0
AT2G12900	0
AT2G12905	0
AT2G12910	0
AT2G12920	0
AT2G12930	0
AT2G12935	0
AT2G12940	0
AT2G12945	0
AT2G12950	0
AT2G12960	0
AT2G12970	0
AT2G12980	0
AT2G12990	0
AT2G13000	0
AT2G13010	0
AT2G13020	0
AT2G13040	0
AT2G13050	0
AT2G13060	0
AT2G13070	0
AT2G13080	0
AT2G13090	0
AT2G13100	1368
AT2G13105	0
AT2G13110	0
AT2G13115	0
AT2G13116	0
AT2G13118	0
AT2G13120	0
AT2G13125	0
AT2G13126	0
AT2G13128	0
AT2G13130	79
AT2G13140	0
AT2G13142	0
AT2G13143	0
AT2G13145	0
AT2G13146	0
AT2G13150	0
AT2G13160	0
AT2G13170	0
AT2G13175	0
AT2G13180	0
AT2G13190	0
AT2G13200	0
AT2G13230	0
AT2G13240	0
AT2G13250	0
AT2G13260	0
AT2G13270	0
AT2G13274	0
AT2G13275	0
AT2G13280	0
AT2G13290	318
AT2G13295	0
AT2G13300	0
AT2G13310	0
AT2G13320	0
AT2G13330	0
AT2G13335	0
AT2G13350	12
AT2G13360	1242
AT2G13370	1798
AT2G13380	0
AT2G13390	0
AT2G13400	0
AT2G13410	0
AT2G13420	45
AT2G13422	0
AT2G13430	0
AT2G13431	0
AT2G13440	610
AT2G13450	0
AT2G13460	0
AT2G13463	0
AT2G13469	0
AT2G13470	0
AT2G13480	0
AT2G13490	0
AT2G13500	0
AT2G13510	0
AT2G13520	0
AT2G13530	0
AT2G13540	1185
AT2G13542	0
AT2G13547	0
AT2G13550	93
AT2G13555	0
AT2G13560	5880
AT2G13570	31
AT2G13580	0
AT2G13590	1
AT2G13600	50
AT2G13610	1471
AT2G13620	4
AT2G13630	0
AT2G13640	3
AT2G13650	591
AT2G13660	0
AT2G13665	1
AT2G13680	13
AT2G13690	327
AT2G13700	0
AT2G13705	0
AT2G13706	0
AT2G13710	0
AT2G13720	0
AT2G13730	0
AT2G13740	0
AT2G13750	0
AT2G13760	0
AT2G13770	0
AT2G13790	112
AT2G13800	65
AT2G13810	0
AT2G13820	87
AT2G13830	0
AT2G13840	80
AT2G13845	0
AT2G13850	0
AT2G13851	0
AT2G13860	0
AT2G13865	0
AT2G13870	0
AT2G13890	0
AT2G13895	0
AT2G13900	0
AT2G13905	0
AT2G13910	0
AT2G13920	0
AT2G13930	0
AT2G13940	0
AT2G13950	0
AT2G13960	9
AT2G13965	0
AT2G13970	407
AT2G13975	251
AT2G13980	0
AT2G13985	0
AT2G13990	0
AT2G14000	0
AT2G14010	0
AT2G14020	0
AT2G14030	0
AT2G14040	0
AT2G14045	534
AT2G14050	112
AT2G14060	0
AT2G14070	0
AT2G14080	88
AT2G14090	168
AT2G14095	23
AT2G14100	0
AT2G14110	276
AT2G14115	56
AT2G14120	1892
AT2G14130	0
AT2G14140	0
AT2G14150	0
AT2G14160	1
AT2G14170	1760
AT2G14180	0
AT2G14190	0
AT2G14200	0
AT2G14210	0
AT2G14220	66
AT2G14230	3
AT2G14240	1
AT2G14245	1
AT2G14247	40
AT2G14255	656
AT2G14260	745
AT2G14265	0
AT2G14270	0
AT2G14280	0
AT2G14282	1
AT2G14285	209
AT2G14288	0
AT2G14289	0
AT2G14290	6
AT2G14300	0
AT2G14310	0
AT2G14320	0
AT2G14330	0
AT2G14335	0
AT2G14340	0
AT2G14350	0
AT2G14365	0
AT2G14370	0
AT2G14378	0
AT2G14380	0
AT2G14390	0
AT2G14395	0
AT2G14400	0
AT2G14405	0
AT2G14410	0
AT2G14415	0
AT2G14420	0
AT2G14430	0
AT2G14440	0
AT2G14450	0
AT2G14455	0
AT2G14460	139
AT2G14470	0
AT2G14475	0
AT2G14490	0
AT2G14500	0
AT2G14510	0
AT2G14520	144
AT2G14530	331
AT2G14535	0
AT2G14540	0
AT2G14550	0
AT2G14560	0
AT2G14570	0
AT2G14580	0
AT2G14590	0
AT2G14595	0
AT2G14600	0
AT2G14605	0
AT2G14610	0
AT2G14620	99
AT2G14630	0
AT2G14635	0
AT2G14640	0
AT2G14650	0
AT2G14660	46
AT2G14661	1
AT2G14670	0
AT2G14680	487
AT2G14690	3
AT2G14692	0
AT2G14695	0
AT2G14700	0
AT2G14710	0
AT2G14720	1968
AT2G14730	0
AT2G14740	607
AT2G14750	503
AT2G14755	0
AT2G14760	0
AT2G14765	0
AT2G14770	0
AT2G14772	0
AT2G14774	0
AT2G14775	8
AT2G14777	0
AT2G14780	0
AT2G14790	0
AT2G14793	0
AT2G14796	0
AT2G14800	6
AT2G14810	0
AT2G14820	0
AT2G14825	74
AT2G14830	0
AT2G14835	1104
AT2G14840	3
AT2G14843	0
AT2G14846	0
AT2G14850	246
AT2G14860	151
AT2G14870	0
AT2G14878	1261
AT2G14880	323
AT2G14890	15783
AT2G14900	1137
AT2G14910	1437
AT2G14920	0
AT2G14930	0
AT2G14935	0
AT2G14940	0
AT2G14945	0
AT2G14950	0
AT2G14960	11
AT2G14970	0
AT2G14980	0
AT2G14990	0
AT2G15000	342
AT2G15010	0
AT2G15012	0
AT2G15013	0
AT2G15014	0
AT2G15015	0
AT2G15016	0
AT2G15017	0
AT2G15020	0
AT2G15025	0
AT2G15029	0
AT2G15030	0
AT2G15040	0
AT2G15042	0
AT2G15045	0
AT2G15050	27
AT2G15060	0
AT2G15070	0
AT2G15080	15
AT2G15090	520
AT2G15100	0
AT2G15110	0
AT2G15120	0
AT2G15128	26
AT2G15130	0
AT2G15140	0
AT2G15145	0
AT2G15150	0
AT2G15160	0
AT2G15170	0
AT2G15180	0
AT2G15185	0
AT2G15190	0
AT2G15200	0
AT2G15210	0
AT2G15220	0
AT2G15230	259
AT2G15240	920
AT2G15250	0
AT2G15260	0
AT2G15270	282
AT2G15271	0
AT2G15280	528
AT2G15290	1663
AT2G15292	804
AT2G15300	93
AT2G15310	401
AT2G15318	0
AT2G15320	626
AT2G15325	0
AT2G15327	0
AT2G15330	0
AT2G15340	0
AT2G15345	0
AT2G15350	1
AT2G15360	0
AT2G15370	0
AT2G15380	0
AT2G15390	0
AT2G15400	35
AT2G15410	0
AT2G15420	0
AT2G15430	369
AT2G15440	208
AT2G15450	0
AT2G15460	0
AT2G15470	0
AT2G15480	1
AT2G15490	0
AT2G15500	0
AT2G15510	0
AT2G15520	0
AT2G15530	1230
AT2G15535	0
AT2G15540	0
AT2G15550	0
AT2G15555	0
AT2G15560	661
AT2G15570	1592
AT2G15580	1477
AT2G15590	0
AT2G15600	0
AT2G15610	0
AT2G15620	1198
AT2G15630	15
AT2G15640	0
AT2G15650	0
AT2G15660	0
AT2G15670	0
AT2G15680	0
AT2G15690	75
AT2G15695	660
AT2G15700	0
AT2G15710	0
AT2G15720	0
AT2G15730	147
AT2G15740	0
AT2G15750	0
AT2G15760	0
AT2G15765	0
AT2G15770	0
AT2G15780	0
AT2G15790	184
AT2G15800	1
AT2G15810	0
AT2G15815	0
AT2G15820	252
AT2G15830	55
AT2G15840	2
AT2G15850	0
AT2G15860	1301
AT2G15870	0
AT2G15880	140
AT2G15890	1234
AT2G15900	877
AT2G15910	681
AT2G15920	0
AT2G15940	0
AT2G15950	0
AT2G15960	297
AT2G15970	2697
AT2G15980	163
AT2G15990	0
AT2G16000	0
AT2G16005	0
AT2G16010	0
AT2G16015	0
AT2G16016	0
AT2G16018	0
AT2G16019	0
AT2G16020	0
AT2G16030	0
AT2G16040	1
AT2G16050	98
AT2G16060	79
AT2G16070	281
AT2G16080	0
AT2G16090	344
AT2G16100	0
AT2G16110	0
AT2G16120	0
AT2G16130	0
AT2G16140	6
AT2G16145	0
AT2G16150	0
AT2G16160	0
AT2G16170	0
AT2G16180	0
AT2G16190	0
AT2G16200	0
AT2G16210	0
AT2G16220	0
AT2G16225	0
AT2G16230	0
AT2G16240	0
AT2G16245	6
AT2G16250	644
AT2G16260	151
AT2G16270	72
AT2G16280	1019
AT2G16290	0
AT2G16300	0
AT2G16310	0
AT2G16320	0
AT2G16330	0
AT2G16340	0
AT2G16360	3
AT2G16365	1101
AT2G16367	0
AT2G16370	792
AT2G16380	0
AT2G16385	1
AT2G16390	213
AT2G16400	583
AT2G16405	716
AT2G16410	0
AT2G16420	0
AT2G16430	987
AT2G16440	268
AT2G16450	1
AT2G16460	495
AT2G16485	1374
AT2G16490	0
AT2G16500	2142
AT2G16505	0
AT2G16510	1895
AT2G16520	0
AT2G16530	98
AT2G16535	0
AT2G16540	0
AT2G16550	0
AT2G16560	0
AT2G16570	30
AT2G16575	1
AT2G16580	217
AT2G16586	2
AT2G16592	0
AT2G16594	0
AT2G16595	30
AT2G16600	11911
AT2G16610	0
AT2G16620	0
AT2G16630	31
AT2G16640	2213
AT2G16650	84
AT2G16660	352
AT2G16670	0
AT2G16676	0
AT2G16680	0
AT2G16690	0
AT2G16700	661
AT2G16710	635
AT2G16720	94
AT2G16730	32
AT2G16740	113
AT2G16750	5
AT2G16760	702
AT2G16770	133
AT2G16780	243
AT2G16790	54
AT2G16800	393
AT2G16810	0
AT2G16820	0
AT2G16830	0
AT2G16832	0
AT2G16835	0
AT2G16840	0
AT2G16850	44
AT2G16860	1179
AT2G16870	18
AT2G16880	472
AT2G16890	166
AT2G16895	1
AT2G16900	1515
AT2G16905	0
AT2G16910	3
AT2G16920	687
AT2G16930	677
AT2G16940	1891
AT2G16950	1650
AT2G16953	0
AT2G16960	0
AT2G16970	0
AT2G16980	5
AT2G16990	521
AT2G17000	0
AT2G17010	6
AT2G17020	688
AT2G17030	343
AT2G17033	456
AT2G17036	12
AT2G17040	3
AT2G17043	0
AT2G17050	0
AT2G17055	0
AT2G17060	0
AT2G17064	0
AT2G17070	4
AT2G17080	7
AT2G17090	0
AT2G17110	250
AT2G17115	0
AT2G17120	196
AT2G17130	1060
AT2G17140	61
AT2G17150	317
AT2G17160	0
AT2G17170	0
AT2G17180	0
AT2G17190	1944
AT2G17200	2862
AT2G17210	35
AT2G17220	403
AT2G17230	1508
AT2G17240	542
AT2G17250	271
AT2G17260	38
AT2G17265	1170
AT2G17270	182
AT2G17280	498
AT2G17290	601
AT2G17295	0
AT2G17300	2164
AT2G17305	0
AT2G17310	0
AT2G17320	308
AT2G17330	0
AT2G17340	870
AT2G17350	542
AT2G17360	3065
AT2G17370	401
AT2G17380	959
AT2G17390	2982
AT2G17410	1326
AT2G17420	2211
AT2G17430	56
AT2G17440	586
AT2G17442	133
AT2G17450	778
AT2G17460	0
AT2G17470	3718
AT2G17477	0
AT2G17480	3156
AT2G17490	25
AT2G17500	1388
AT2G17510	634
AT2G17520	907
AT2G17525	127
AT2G17530	379
AT2G17540	382
AT2G17550	3225
AT2G17560	2231
AT2G17570	140
AT2G17580	242
AT2G17590	0
AT2G17600	0
AT2G17610	0
AT2G17620	20
AT2G17630	474
AT2G17640	276
AT2G17650	159
AT2G17660	26
AT2G17670	183
AT2G17680	0
AT2G17690	0
AT2G17695	280
AT2G17700	751
AT2G17705	188
AT2G17710	308
AT2G17720	1116
AT2G17723	0
AT2G17730	512
AT2G17740	0
AT2G17750	0
AT2G17760	954
AT2G17770	1
AT2G17780	33
AT2G17785	0
AT2G17787	324
AT2G17790	1751
AT2G17800	1384
AT2G17810	0
AT2G17820	190
AT2G17830	87
AT2G17840	7405
AT2G17845	2887
AT2G17850	69
AT2G17860	0
AT2G17870	1372
AT2G17880	7392
AT2G17890	12
AT2G17900	105
AT2G17905	0
AT2G17910	0
AT2G17920	0
AT2G17930	2298
AT2G17940	2
AT2G17950	0
AT2G17960	0
AT2G17970	255
AT2G17972	2
AT2G17975	226
AT2G17980	1862
AT2G17990	1636
AT2G18000	16
AT2G18010	2
AT2G18020	5908
AT2G18025	0
AT2G18030	340
AT2G18040	3115
AT2G18042	0
AT2G18050	18
AT2G18060	2
AT2G18070	0
AT2G18080	0
AT2G18090	2282
AT2G18100	81
AT2G18110	1826
AT2G18115	0
AT2G18120	6
AT2G18130	0
AT2G18140	0
AT2G18150	0
AT2G18160	1927
AT2G18170	1252
AT2G18180	4
AT2G18190	0
AT2G18193	129
AT2G18196	110
AT2G18200	0
AT2G18210	52
AT2G18220	352
AT2G18230	1564
AT2G18240	503
AT2G18245	318
AT2G18250	305
AT2G18260	18
AT2G18270	0
AT2G18280	1819
AT2G18290	131
AT2G18300	4
AT2G18310	0
AT2G18320	0
AT2G18323	0
AT2G18328	394
AT2G18330	337
AT2G18340	5
AT2G18350	40
AT2G18360	1
AT2G18370	1
AT2G18380	59
AT2G18390	575
AT2G18400	572
AT2G18410	150
AT2G18420	0
AT2G18440	4078
AT2G18450	1
AT2G18460	0
AT2G18465	288
AT2G18470	13
AT2G18480	28
AT2G18490	0
AT2G18500	7
AT2G18510	702
AT2G18520	82
AT2G18530	1
AT2G18540	0
AT2G18550	47
AT2G18560	43
AT2G18570	611
AT2G18580	3
AT2G18590	0
AT2G18600	23
AT2G18620	0
AT2G18630	464
AT2G18640	0
AT2G18650	1
AT2G18660	0
AT2G18670	82
AT2G18680	16
AT2G18685	0
AT2G18690	2
AT2G18700	693
AT2G18710	901
AT2G18720	14
AT2G18721	0
AT2G18730	1604
AT2G18735	79
AT2G18740	1194
AT2G18750	1742
AT2G18760	338
AT2G18770	475
AT2G18780	48
AT2G18790	1891
AT2G18800	0
AT2G18810	0
AT2G18820	0
AT2G18830	0
AT2G18840	504
AT2G18850	209
AT2G18860	490
AT2G18870	0
AT2G18876	973
AT2G18880	1
AT2G18890	1169
AT2G18900	230
AT2G18910	580
AT2G18915	327
AT2G18917	11
AT2G18920	0
AT2G18938	9
AT2G18940	413
AT2G18950	1023
AT2G18960	16683
AT2G18969	83
AT2G18970	24
AT2G18980	0
AT2G18990	549
AT2G19000	0
AT2G19010	4
AT2G19020	0
AT2G19030	0
AT2G19040	0
AT2G19045	0
AT2G19050	4
AT2G19060	0
AT2G19070	0
AT2G19080	691
AT2G19090	102
AT2G19100	0
AT2G19110	1174
AT2G19120	80
AT2G19130	5
AT2G19140	0
AT2G19146	0
AT2G19150	0
AT2G19160	584
AT2G19170	2138
AT2G19180	519
AT2G19190	1
AT2G19200	0
AT2G19210	1
AT2G19220	0
AT2G19230	0
AT2G19240	48
AT2G19250	237
AT2G19260	191
AT2G19270	682
AT2G19280	178
AT2G19290	0
AT2G19300	0
AT2G19310	1474
AT2G19320	0
AT2G19330	3
AT2G19340	6
AT2G19350	189
AT2G19360	0
AT2G19365	1
AT2G19380	42
AT2G19385	182
AT2G19390	592
AT2G19400	126
AT2G19410	0
AT2G19420	0
AT2G19425	0
AT2G19430	354
AT2G19440	0
AT2G19450	693
AT2G19460	413
AT2G19470	1276
AT2G19480	3512
AT2G19490	53
AT2G19500	4
AT2G19510	0
AT2G19520	949
AT2G19530	86
AT2G19540	1104
AT2G19550	14
AT2G19560	448
AT2G19570	0
AT2G19572	0
AT2G19580	61
AT2G19582	3
AT2G19590	33
AT2G19600	611
AT2G19610	1
AT2G19620	197
AT2G19630	0
AT2G19640	129
AT2G19650	7
AT2G19660	310
AT2G19670	47
AT2G19680	1465
AT2G19690	100
AT2G19700	0
AT2G19710	596
AT2G19720	259
AT2G19730	3657
AT2G19740	1076
AT2G19750	1026
AT2G19755	0
AT2G19760	2767
AT2G19770	7
AT2G19780	130
AT2G19790	1049
AT2G19796	0
AT2G19800	163
AT2G19802	1
AT2G19803	1
AT2G19806	0
AT2G19810	24
AT2G19820	0
AT2G19825	0
AT2G19830	2366
AT2G19840	0
AT2G19850	4
AT2G19860	939
AT2G19870	232
AT2G19880	4115
AT2G19890	3
AT2G19893	0
AT2G19900	1
AT2G19910	13
AT2G19920	10
AT2G19930	135
AT2G19940	1016
AT2G19950	1582
AT2G19960	3
AT2G19970	6
AT2G19980	2
AT2G19990	0
AT2G20000	767
AT2G20010	1004
AT2G20020	352
AT2G20030	3
AT2G20050	4724
AT2G20060	774
AT2G20070	0
AT2G20080	0
AT2G20100	153
AT2G20110	21
AT2G20120	974
AT2G20130	637
AT2G20140	1140
AT2G20142	6
AT2G20150	0
AT2G20160	0
AT2G20170	0
AT2G20180	248
AT2G20190	2848
AT2G20208	0
AT2G20210	76
AT2G20230	1354
AT2G20240	360
AT2G20250	31
AT2G20260	2341
AT2G20270	757
AT2G20280	1064
AT2G20290	233
AT2G20298	0
AT2G20300	1205
AT2G20310	213
AT2G20320	145
AT2G20330	702
AT2G20340	489
AT2G20350	1
AT2G20360	5031
AT2G20362	69
AT2G20370	1139
AT2G20380	0
AT2G20390	415
AT2G20400	222
AT2G20410	246
AT2G20420	4893
AT2G20430	1
AT2G20440	552
AT2G20450	1293
AT2G20460	0
AT2G20463	0
AT2G20465	0
AT2G20470	4
AT2G20480	114
AT2G20490	272
AT2G20495	240
AT2G20500	0
AT2G20510	2
AT2G20515	65
AT2G20520	0
AT2G20530	1005
AT2G20540	25
AT2G20550	33
AT2G20555	0
AT2G20560	266
AT2G20562	56
AT2G20570	2
AT2G20580	3140
AT2G20585	240
AT2G20590	13
AT2G20595	0
AT2G20597	0
AT2G20600	0
AT2G20605	0
AT2G20610	430
AT2G20613	0
AT2G20616	0
AT2G20618	0
AT2G20619	0
AT2G20620	0
AT2G20625	0
AT2G20630	659
AT2G20635	26
AT2G20650	311
AT2G20660	0
AT2G20670	287
AT2G20680	352
AT2G20690	1023
AT2G20700	143
AT2G20710	32
AT2G20720	0
AT2G20721	25
AT2G20722	4
AT2G20723	20
AT2G20724	1188
AT2G20725	228
AT2G20740	666
AT2G20750	98
AT2G20760	3451
AT2G20770	105
AT2G20780	431
AT2G20784	0
AT2G20790	821
AT2G20800	2
AT2G20805	0
AT2G20810	731
AT2G20815	169
AT2G20816	0
AT2G20818	0
AT2G20820	2374
AT2G20825	39
AT2G20830	875
AT2G20835	307
AT2G20840	686
AT2G20850	152
AT2G20860	2819
AT2G20870	82047
AT2G20873	0
AT2G20875	0
AT2G20880	27
AT2G20890	4366
AT2G20900	1525
AT2G20910	1
AT2G20920	586
AT2G20921	1
AT2G20930	574
AT2G20940	201
AT2G20950	469
AT2G20960	299
AT2G20970	0
AT2G20980	61
AT2G20990	4206
AT2G20993	0
AT2G21000	0
AT2G21010	0
AT2G21020	0
AT2G21030	1
AT2G21040	0
AT2G21045	0
AT2G21050	14
AT2G21060	1923
AT2G21070	130
AT2G21080	23
AT2G21090	154
AT2G21100	0
AT2G21105	0
AT2G21110	0
AT2G21120	1051
AT2G21130	1414
AT2G21140	12
AT2G21150	618
AT2G21160	3935
AT2G21170	5903
AT2G21172	0
AT2G21180	345
AT2G21185	0
AT2G21187	160
AT2G21188	262
AT2G21190	796
AT2G21195	188
AT2G21200	21
AT2G21210	99
AT2G21220	3
AT2G21230	409
AT2G21235	0
AT2G21237	0
AT2G21240	1054
AT2G21250	684
AT2G21260	8
AT2G21270	1505
AT2G21280	644
AT2G21290	646
AT2G21300	1796
AT2G21310	0
AT2G21320	58
AT2G21330	420
AT2G21340	680
AT2G21350	12
AT2G21360	0
AT2G21370	347
AT2G21380	2550
AT2G21385	649
AT2G21390	6076
AT2G21400	10
AT2G21410	2714
AT2G21420	0
AT2G21430	64
AT2G21440	487
AT2G21450	1
AT2G21455	0
AT2G21460	0
AT2G21465	2
AT2G21470	1246
AT2G21480	9
AT2G21490	4
AT2G21500	245
AT2G21510	4
AT2G21520	3406
AT2G21530	355
AT2G21540	340
AT2G21550	0
AT2G21560	385
AT2G21570	0
AT2G21580	2676
AT2G21590	191
AT2G21595	0
AT2G21600	1103
AT2G21610	0
AT2G21620	2483
AT2G21630	149
AT2G21640	17
AT2G21650	1
AT2G21655	0
AT2G21660	51159
AT2G21670	0
AT2G21680	0
AT2G21690	0
AT2G21700	0
AT2G21710	133
AT2G21720	0
AT2G21725	0
AT2G21727	0
AT2G21730	0
AT2G21740	0
AT2G21750	0
AT2G21760	0
AT2G21770	28
AT2G21780	29
AT2G21790	744
AT2G21800	10
AT2G21810	0
AT2G21820	0
AT2G21830	194
AT2G21840	3
AT2G21850	35
AT2G21860	569
AT2G21870	9887
AT2G21880	971
AT2G21890	0
AT2G21895	0
AT2G21900	0
AT2G21905	0
AT2G21910	0
AT2G21920	0
AT2G21930	0
AT2G21940	1632
AT2G21950	15
AT2G21960	555
AT2G21970	1798
AT2G21980	0
AT2G21990	3
AT2G22000	3
AT2G22010	1991
AT2G22030	0
AT2G22040	0
AT2G22050	0
AT2G22055	11
AT2G22060	0
AT2G22070	40
AT2G22080	1296
AT2G22088	6
AT2G22090	141
AT2G22100	141
AT2G22110	0
AT2G22120	484
AT2G22121	0
AT2G22122	6
AT2G22125	6439
AT2G22140	18
AT2G22145	0
AT2G22150	0
AT2G22155	0
AT2G22160	0
AT2G22170	117
AT2G22180	5
AT2G22190	423
AT2G22200	19
AT2G22210	0
AT2G22220	0
AT2G22230	876
AT2G22240	104
AT2G22241	0
AT2G22250	471
AT2G22260	48
AT2G22270	289
AT2G22280	0
AT2G22290	0
AT2G22300	919
AT2G22310	194
AT2G22320	0
AT2G22330	39
AT2G22335	0
AT2G22340	11
AT2G22345	0
AT2G22350	0
AT2G22360	599
AT2G22370	239
AT2G22380	0
AT2G22390	80
AT2G22400	883
AT2G22410	56
AT2G22420	625
AT2G22425	2401
AT2G22426	0
AT2G22430	6081
AT2G22440	0
AT2G22450	493
AT2G22460	3
AT2G22465	0
AT2G22470	228
AT2G22475	685
AT2G22480	1539
AT2G22482	0
AT2G22490	619
AT2G22496	0
AT2G22500	3403
AT2G22510	0
AT2G22520	0
AT2G22530	270
AT2G22540	20
AT2G22560	733
AT2G22570	220
AT2G22580	0
AT2G22590	168
AT2G22600	52
AT2G22610	148
AT2G22620	33
AT2G22630	0
AT2G22640	594
AT2G22650	239
AT2G22660	3034
AT2G22668	0
AT2G22670	11904
AT2G22680	137
AT2G22690	206
AT2G22710	21
AT2G22720	2361
AT2G22730	175
AT2G22740	249
AT2G22750	0
AT2G22760	1
AT2G22770	51
AT2G22780	2055
AT2G22790	49
AT2G22795	4742
AT2G22800	102
AT2G22805	1
AT2G22807	1
AT2G22810	0
AT2G22820	0
AT2G22821	1
AT2G22830	121
AT2G22840	81
AT2G22850	1
AT2G22860	0
AT2G22870	141
AT2G22880	0
AT2G22890	1
AT2G22900	947
AT2G22905	2
AT2G22910	372
AT2G22920	0
AT2G22930	0
AT2G22940	0
AT2G22941	0
AT2G22942	1
AT2G22950	0
AT2G22955	1
AT2G22960	36
AT2G22970	3110
AT2G22980	560
AT2G22990	106
AT2G23000	259
AT2G23010	39
AT2G23020	0
AT2G23030	0
AT2G23040	110
AT2G23050	2
AT2G23060	2
AT2G23067	0
AT2G23070	2601
AT2G23080	561
AT2G23090	6947
AT2G23093	128
AT2G23096	3
AT2G23100	7
AT2G23110	0
AT2G23118	0
AT2G23120	4039
AT2G23130	94
AT2G23140	712
AT2G23142	0
AT2G23148	0
AT2G23150	506
AT2G23160	0
AT2G23170	116
AT2G23180	237
AT2G23190	3
AT2G23200	19
AT2G23210	0
AT2G23220	0
AT2G23230	0
AT2G23240	0
AT2G23250	0
AT2G23260	0
AT2G23270	0
AT2G23290	438
AT2G23300	137
AT2G23310	831
AT2G23320	354
AT2G23321	0
AT2G23330	166
AT2G23340	180
AT2G23347	1
AT2G23348	18
AT2G23350	2689
AT2G23360	365
AT2G23370	369
AT2G23380	730
AT2G23390	844
AT2G23400	0
AT2G23410	0
AT2G23420	330
AT2G23430	198
AT2G23440	0
AT2G23445	0
AT2G23450	497
AT2G23460	1260
AT2G23470	62
AT2G23480	0
AT2G23490	0
AT2G23500	0
AT2G23510	25
AT2G23520	405
AT2G23530	3
AT2G23540	0
AT2G23550	7
AT2G23560	32
AT2G23570	0
AT2G23580	0
AT2G23590	5
AT2G23600	52
AT2G23610	34
AT2G23620	17
AT2G23630	0
AT2G23640	0
AT2G23650	0
AT2G23660	0
AT2G23670	0
AT2G23672	1
AT2G23673	0
AT2G23680	0
AT2G23690	331
AT2G23700	452
AT2G23710	0
AT2G23720	0
AT2G23740	547
AT2G23755	57
AT2G23760	3353
AT2G23770	5
AT2G23780	971
AT2G23790	1745
AT2G23800	0
AT2G23808	4
AT2G23810	8828
AT2G23820	478
AT2G23830	0
AT2G23834	0
AT2G23840	58
AT2G23850	0
AT2G23860	0
AT2G23870	0
AT2G23880	0
AT2G23890	245
AT2G23900	20
AT2G23910	666
AT2G23930	1283
AT2G23940	690
AT2G23945	6
AT2G23950	495
AT2G23960	18
AT2G23970	3
AT2G23980	2233
AT2G23985	54
AT2G23987	0
AT2G23990	0
AT2G24000	0
AT2G24010	0
AT2G24020	1116
AT2G24030	6
AT2G24040	294
AT2G24050	616
AT2G24060	499
AT2G24070	319
AT2G24080	0
AT2G24090	1384
AT2G24100	465
AT2G24103	0
AT2G24110	25
AT2G24120	278
AT2G24130	0
AT2G24140	262
AT2G24150	910
AT2G24160	3
AT2G24165	0
AT2G24170	300
AT2G24180	262
AT2G24190	59
AT2G24195	4
AT2G24200	14879
AT2G24205	0
AT2G24210	21855
AT2G24220	361
AT2G24230	349
AT2G24240	89
AT2G24250	71
AT2G24255	0
AT2G24260	130
AT2G24270	766
AT2G24280	572
AT2G24285	1
AT2G24290	509
AT2G24300	117
AT2G24310	0
AT2G24320	0
AT2G24330	384
AT2G24340	0
AT2G24350	82
AT2G24360	1770
AT2G24370	5
AT2G24380	0
AT2G24390	135
AT2G24395	198
AT2G24400	18
AT2G24410	0
AT2G24420	1375
AT2G24430	0
AT2G24440	253
AT2G24450	0
AT2G24460	0
AT2G24470	0
AT2G24480	0
AT2G24490	146
AT2G24500	403
AT2G24510	0
AT2G24520	307
AT2G24530	131
AT2G24535	3
AT2G24540	0
AT2G24545	3
AT2G24550	1154
AT2G24560	0
AT2G24570	445
AT2G24580	13
AT2G24590	801
AT2G24592	244
AT2G24600	1
AT2G24610	2
AT2G24615	0
AT2G24617	0
AT2G24620	0
AT2G24625	0
AT2G24630	960
AT2G24640	666
AT2G24645	45
AT2G24650	451
AT2G24660	0
AT2G24670	0
AT2G24680	32
AT2G24681	1
AT2G24683	1
AT2G24690	428
AT2G24692	10
AT2G24693	0
AT2G24696	0
AT2G24700	0
AT2G24710	0
AT2G24720	0
AT2G24730	0
AT2G24735	0
AT2G24740	0
AT2G24748	0
AT2G24750	26
AT2G24755	5
AT2G24760	2
AT2G24761	0
AT2G24762	79
AT2G24765	2047
AT2G24780	0
AT2G24790	6396
AT2G24791	2
AT2G24800	5
AT2G24810	0
AT2G24820	459
AT2G24830	288
AT2G24840	0
AT2G24850	0
AT2G24860	291
AT2G24870	0
AT2G24880	0
AT2G24890	0
AT2G24900	0
AT2G24910	0
AT2G24915	0
AT2G24920	0
AT2G24930	0
AT2G24940	3223
AT2G24945	62
AT2G24950	0
AT2G24960	106
AT2G24970	39
AT2G24980	0
AT2G24990	208
AT2G25000	42
AT2G25010	385
AT2G25011	0
AT2G25015	0
AT2G25020	0
AT2G25025	0
AT2G25030	0
AT2G25040	0
AT2G25050	725
AT2G25055	5
AT2G25060	63
AT2G25070	1254
AT2G25080	2088
AT2G25090	3
AT2G25095	0
AT2G25100	281
AT2G25110	2156
AT2G25120	0
AT2G25125	0
AT2G25130	2
AT2G25140	242
AT2G25150	3
AT2G25160	0
AT2G25169	0
AT2G25170	2155
AT2G25171	0
AT2G25180	656
AT2G25185	0
AT2G25190	1029
AT2G25200	30
AT2G25210	1533
AT2G25215	0
AT2G25220	212
AT2G25230	0
AT2G25240	0
AT2G25250	2318
AT2G25255	0
AT2G25260	0
AT2G25270	87
AT2G25280	878
AT2G25290	341
AT2G25295	0
AT2G25297	0
AT2G25300	406
AT2G25305	0
AT2G25310	2049
AT2G25312	0
AT2G25320	845
AT2G25330	2
AT2G25340	0
AT2G25344	0
AT2G25350	323
AT2G25355	77
AT2G25360	0
AT2G25370	0
AT2G25380	0
AT2G25390	0
AT2G25400	0
AT2G25409	0
AT2G25410	0
AT2G25420	342
AT2G25430	3202
AT2G25440	0
AT2G25450	56
AT2G25460	96
AT2G25470	0
AT2G25480	95
AT2G25482	0
AT2G25490	2455
AT2G25500	0
AT2G25510	11
AT2G25520	4515
AT2G25530	1975
AT2G25540	10
AT2G25550	0
AT2G25560	327
AT2G25565	1
AT2G25570	398
AT2G25580	214
AT2G25590	367
AT2G25600	12
AT2G25605	138
AT2G25610	1549
AT2G25620	479
AT2G25625	15
AT2G25630	2
AT2G25640	291
AT2G25650	144
AT2G25660	837
AT2G25670	2020
AT2G25680	5
AT2G25685	0
AT2G25687	0
AT2G25690	248
AT2G25700	0
AT2G25710	423
AT2G25720	217
AT2G25730	2608
AT2G25735	0
AT2G25737	313
AT2G25740	425
AT2G25760	1754
AT2G25770	0
AT2G25780	0
AT2G25790	296
AT2G25800	1427
AT2G25810	0
AT2G25820	0
AT2G25830	502
AT2G25840	444
AT2G25850	743
AT2G25870	1126
AT2G25880	21
AT2G25890	0
AT2G25900	525
AT2G25905	0
AT2G25910	1419
AT2G25920	249
AT2G25930	1521
AT2G25940	18
AT2G25950	1520
AT2G25964	760
AT2G25970	1891
AT2G25975	0
AT2G25980	0
AT2G25990	0
AT2G26000	186
AT2G26010	0
AT2G26020	0
AT2G26030	380
AT2G26040	26
AT2G26050	0
AT2G26060	738
AT2G26070	221
AT2G26080	3588
AT2G26090	0
AT2G26100	1345
AT2G26110	1873
AT2G26120	1
AT2G26130	0
AT2G26135	0
AT2G26140	3082
AT2G26150	892
AT2G26160	0
AT2G26170	57
AT2G26180	7
AT2G26190	102
AT2G26200	426
AT2G26210	708
AT2G26211	0
AT2G26215	0
AT2G26220	4
AT2G26230	1393
AT2G26240	105
AT2G26250	16478
AT2G26260	478
AT2G26270	106
AT2G26280	1364
AT2G26290	28
AT2G26300	1153
AT2G26310	164
AT2G26320	0
AT2G26330	1825
AT2G26340	689
AT2G26350	346
AT2G26355	652
AT2G26360	92
AT2G26370	0
AT2G26380	0
AT2G26390	9
AT2G26400	7
AT2G26410	35
AT2G26420	1
AT2G26430	1020
AT2G26440	4
AT2G26450	31
AT2G26455	0
AT2G26460	532
AT2G26470	111
AT2G26480	0
AT2G26490	1
AT2G26500	4056
AT2G26510	1117
AT2G26515	22
AT2G26520	172
AT2G26530	3072
AT2G26540	1041
AT2G26550	473
AT2G26560	0
AT2G26570	1219
AT2G26580	830
AT2G26590	807
AT2G26600	610
AT2G26610	0
AT2G26620	0
AT2G26630	0
AT2G26640	515
AT2G26650	24
AT2G26660	814
AT2G26670	841
AT2G26680	837
AT2G26690	1186
AT2G26692	1
AT2G26695	117
AT2G26700	5
AT2G26710	125
AT2G26720	0
AT2G26730	2936
AT2G26740	322
AT2G26750	8
AT2G26760	30
AT2G26770	1142
AT2G26780	1248
AT2G26790	48
AT2G26800	880
AT2G26810	164
AT2G26820	0
AT2G26830	617
AT2G26840	120
AT2G26850	10
AT2G26860	200
AT2G26865	0
AT2G26870	57
AT2G26880	0
AT2G26882	0
AT2G26890	2346
AT2G26900	2963
AT2G26910	10496
AT2G26920	678
AT2G26930	533
AT2G26940	4
AT2G26950	0
AT2G26960	2
AT2G26970	152
AT2G26975	121
AT2G26980	939
AT2G26990	884
AT2G27000	0
AT2G27010	0
AT2G27020	2560
AT2G27030	3126
AT2G27035	36
AT2G27040	675
AT2G27050	642
AT2G27060	476
AT2G27070	0
AT2G27080	117
AT2G27090	614
AT2G27100	1256
AT2G27110	700
AT2G27120	1
AT2G27130	231
AT2G27140	564
AT2G27145	0
AT2G27150	237
AT2G27160	0
AT2G27170	1832
AT2G27180	26
AT2G27190	2565
AT2G27200	307
AT2G27210	979
AT2G27220	3
AT2G27229	2
AT2G27230	872
AT2G27240	0
AT2G27250	0
AT2G27260	592
AT2G27270	2
AT2G27280	1
AT2G27285	652
AT2G27290	432
AT2G27300	55
AT2G27310	79
AT2G27313	0
AT2G27315	1
AT2G27320	0
AT2G27330	270
AT2G27340	188
AT2G27350	1399
AT2G27360	3
AT2G27370	0
AT2G27375	0
AT2G27380	0
AT2G27385	66
AT2G27389	0
AT2G27390	0
AT2G27395	0
AT2G27400	48
AT2G27402	228
AT2G27410	0
AT2G27420	0
AT2G27430	5
AT2G27440	0
AT2G27450	1323
AT2G27460	612
AT2G27470	283
AT2G27480	57
AT2G27490	266
AT2G27500	569
AT2G27505	0
AT2G27507	0
AT2G27510	1451
AT2G27520	0
AT2G27530	4556
AT2G27535	0
AT2G27540	0
AT2G27550	1
AT2G27560	0
AT2G27570	0
AT2G27580	555
AT2G27590	51
AT2G27600	2661
AT2G27610	46
AT2G27630	4
AT2G27650	1
AT2G27660	0
AT2G27670	0
AT2G27680	1324
AT2G27690	51
AT2G27700	0
AT2G27710	3920
AT2G27720	4327
AT2G27730	2617
AT2G27740	188
AT2G27750	0
AT2G27760	200
AT2G27770	488
AT2G27775	128
AT2G27780	0
AT2G27790	104
AT2G27800	75
AT2G27810	818
AT2G27820	643
AT2G27830	4443
AT2G27840	361
AT2G27850	0
AT2G27860	10904
AT2G27870	0
AT2G27880	10
AT2G27900	1999
AT2G27920	5743
AT2G27930	1883
AT2G27935	1
AT2G27936	2
AT2G27940	47
AT2G27950	1047
AT2G27960	931
AT2G27970	275
AT2G27980	962
AT2G27990	22
AT2G28000	3056
AT2G28010	0
AT2G28020	0
AT2G28030	0
AT2G28040	9
AT2G28050	83
AT2G28053	0
AT2G28056	0
AT2G28060	458
AT2G28070	509
AT2G28080	657
AT2G28085	623
AT2G28090	2
AT2G28100	513
AT2G28105	37
AT2G28110	27
AT2G28120	44
AT2G28130	212
AT2G28140	28
AT2G28150	1015
AT2G28160	18
AT2G28170	0
AT2G28180	5
AT2G28190	3928
AT2G28200	617
AT2G28210	0
AT2G28220	0
AT2G28225	1
AT2G28230	559
AT2G28240	236
AT2G28250	299
AT2G28260	273
AT2G28270	0
AT2G28280	0
AT2G28290	2815
AT2G28305	7
AT2G28310	840
AT2G28315	151
AT2G28320	1029
AT2G28330	122
AT2G28340	0
AT2G28350	328
AT2G28355	0
AT2G28360	581
AT2G28370	1092
AT2G28380	704
AT2G28390	1161
AT2G28400	2236
AT2G28405	3
AT2G28410	215
AT2G28420	253
AT2G28426	7
AT2G28430	847
AT2G28440	27
AT2G28450	327
AT2G28460	45
AT2G28470	7581
AT2G28480	261
AT2G28490	0
AT2G28500	94
AT2G28510	69
AT2G28520	1768
AT2G28540	673
AT2G28550	4
AT2G28560	5
AT2G28570	18
AT2G28580	32
AT2G28590	75
AT2G28600	283
AT2G28605	209
AT2G28610	147
AT2G28620	187
AT2G28625	0
AT2G28630	11782
AT2G28640	1
AT2G28650	105
AT2G28660	79
AT2G28670	14
AT2G28671	4
AT2G28680	3
AT2G28690	0
AT2G28700	0
AT2G28710	0
AT2G28720	849
AT2G28725	0
AT2G28730	0
AT2G28740	956
AT2G28750	0
AT2G28755	0
AT2G28760	439
AT2G28770	0
AT2G28780	0
AT2G28790	388
AT2G28800	11967
AT2G28810	948
AT2G28815	28
AT2G28830	54
AT2G28840	1984
AT2G28850	0
AT2G28860	0
AT2G28870	38
AT2G28880	156
AT2G28890	166
AT2G28900	1990
AT2G28910	5210
AT2G28920	3
AT2G28930	1051
AT2G28940	33
AT2G28950	8251
AT2G28960	0
AT2G28970	0
AT2G28980	0
AT2G28990	0
AT2G29000	0
AT2G29010	0
AT2G29020	1397
AT2G29030	0
AT2G29040	0
AT2G29045	0
AT2G29050	930
AT2G29060	0
AT2G29065	72
AT2G29070	330
AT2G29080	2580
AT2G29090	1
AT2G29100	0
AT2G29110	0
AT2G29120	0
AT2G29125	11
AT2G29130	12
AT2G29140	817
AT2G29150	0
AT2G29160	0
AT2G29165	0
AT2G29170	5
AT2G29180	233
AT2G29190	1343
AT2G29200	399
AT2G29210	1792
AT2G29220	0
AT2G29230	0
AT2G29240	0
AT2G29250	0
AT2G29260	36
AT2G29263	0
AT2G29270	4
AT2G29280	0
AT2G29290	25
AT2G29300	4
AT2G29310	74
AT2G29320	101
AT2G29330	13
AT2G29340	5837
AT2G29350	47
AT2G29360	1785
AT2G29370	0
AT2G29380	2
AT2G29390	1212
AT2G29400	1551
AT2G29410	24
AT2G29420	13
AT2G29430	0
AT2G29440	40
AT2G29450	3863
AT2G29452	0
AT2G29460	3
AT2G29470	7
AT2G29480	1
AT2G29485	0
AT2G29490	7
AT2G29500	10
AT2G29510	950
AT2G29520	0
AT2G29525	80
AT2G29530	822
AT2G29540	167
AT2G29550	4869
AT2G29560	1036
AT2G29570	236
AT2G29580	212
AT2G29590	165
AT2G29600	0
AT2G29605	0
AT2G29610	0
AT2G29620	0
AT2G29628	0
AT2G29630	2937
AT2G29640	138
AT2G29650	454
AT2G29654	0
AT2G29660	2412
AT2G29670	916
AT2G29679	0
AT2G29680	47
AT2G29690	688
AT2G29700	1801
AT2G29710	359
AT2G29720	80
AT2G29730	1078
AT2G29735	0
AT2G29740	0
AT2G29750	13
AT2G29760	110
AT2G29770	0
AT2G29780	0
AT2G29790	3
AT2G29800	0
AT2G29810	0
AT2G29820	0
AT2G29830	0
AT2G29840	0
AT2G29850	0
AT2G29860	0
AT2G29870	1
AT2G29880	0
AT2G29890	265
AT2G29900	237
AT2G29910	374
AT2G29920	0
AT2G29925	0
AT2G29930	0
AT2G29940	103
AT2G29950	0
AT2G29960	2924
AT2G29970	698
AT2G29980	5446
AT2G29990	284
AT2G29995	9
AT2G30000	169
AT2G30010	956
AT2G30020	1426
AT2G30040	747
AT2G30050	1453
AT2G30060	2738
AT2G30070	1021
AT2G30080	302
AT2G30090	0
AT2G30100	127
AT2G30105	806
AT2G30110	5134
AT2G30115	57
AT2G30120	528
AT2G30130	0
AT2G30140	16
AT2G30150	745
AT2G30160	405
AT2G30170	203
AT2G30180	0
AT2G30190	0
AT2G30200	1940
AT2G30210	0
AT2G30220	0
AT2G30230	788
AT2G30240	0
AT2G30250	9
AT2G30260	574
AT2G30270	300
AT2G30280	225
AT2G30290	0
AT2G30300	0
AT2G30310	0
AT2G30320	210
AT2G30330	390
AT2G30340	0
AT2G30350	240
AT2G30360	0
AT2G30362	14
AT2G30370	444
AT2G30380	3
AT2G30385	0
AT2G30390	1443
AT2G30395	16
AT2G30400	20
AT2G30410	1235
AT2G30420	10
AT2G30424	196
AT2G30430	0
AT2G30432	21
AT2G30440	1908
AT2G30450	0
AT2G30460	683
AT2G30470	524
AT2G30480	75
AT2G30490	2477
AT2G30500	991
AT2G30505	47
AT2G30520	19857
AT2G30530	578
AT2G30540	168
AT2G30550	1713
AT2G30560	0
AT2G30570	6387
AT2G30575	575
AT2G30580	264
AT2G30590	340
AT2G30600	1171
AT2G30615	2
AT2G30620	3732
AT2G30630	6
AT2G30640	21
AT2G30650	64
AT2G30660	58
AT2G30670	0
AT2G30680	0
AT2G30690	5
AT2G30695	259
AT2G30700	934
AT2G30710	1018
AT2G30720	696
AT2G30730	0
AT2G30740	828
AT2G30750	1
AT2G30760	0
AT2G30766	20
AT2G30770	294
AT2G30780	402
AT2G30790	27
AT2G30800	687
AT2G30810	0
AT2G30820	6
AT2G30830	0
AT2G30840	0
AT2G30850	0
AT2G30860	1243
AT2G30870	1887
AT2G30880	996
AT2G30890	58
AT2G30900	0
AT2G30910	244
AT2G30920	278
AT2G30925	0
AT2G30930	103
AT2G30933	26
AT2G30940	1
AT2G30942	18
AT2G30945	21
AT2G30950	4611
AT2G30960	61
AT2G30970	2223
AT2G30980	2403
AT2G30984	0
AT2G30985	0
AT2G30990	328
AT2G31005	0
AT2G31010	474
AT2G31018	0
AT2G31020	0
AT2G31030	0
AT2G31035	0
AT2G31040	1318
AT2G31050	0
AT2G31060	1022
AT2G31070	144
AT2G31080	0
AT2G31081	0
AT2G31082	0
AT2G31083	42
AT2G31085	38
AT2G31090	1337
AT2G31100	16
AT2G31110	57
AT2G31130	289
AT2G31140	622
AT2G31141	57
AT2G31150	115
AT2G31160	18
AT2G31170	410
AT2G31180	0
AT2G31190	211
AT2G31200	898
AT2G31210	0
AT2G31215	0
AT2G31220	0
AT2G31230	5
AT2G31240	351
AT2G31250	0
AT2G31260	781
AT2G31265	0
AT2G31270	265
AT2G31280	559
AT2G31290	133
AT2G31300	200
AT2G31305	279
AT2G31310	0
AT2G31320	200
AT2G31335	0
AT2G31340	229
AT2G31345	0
AT2G31350	1259
AT2G31360	924
AT2G31370	1340
AT2G31380	11
AT2G31390	1948
AT2G31400	1288
AT2G31410	479
AT2G31420	0
AT2G31425	5
AT2G31430	2
AT2G31432	0
AT2G31440	458
AT2G31450	240
AT2G31460	0
AT2G31470	0
AT2G31480	0
AT2G31490	2746
AT2G31500	19
AT2G31510	1917
AT2G31520	0
AT2G31530	343
AT2G31540	0
AT2G31550	3
AT2G31560	1161
AT2G31570	746
AT2G31580	306
AT2G31585	56
AT2G31590	0
AT2G31600	127
AT2G31610	4179
AT2G31620	0
AT2G31625	0
AT2G31650	430
AT2G31660	1195
AT2G31670	1804
AT2G31680	558
AT2G31690	0
AT2G31700	0
AT2G31710	240
AT2G31720	0
AT2G31725	266
AT2G31730	273
AT2G31740	471
AT2G31750	0
AT2G31751	63
AT2G31760	0
AT2G31770	0
AT2G31780	0
AT2G31790	68
AT2G31800	1127
AT2G31810	1179
AT2G31820	1298
AT2G31830	16
AT2G31840	356
AT2G31850	0
AT2G31860	0
AT2G31862	0
AT2G31865	9
AT2G31870	88
AT2G31880	245
AT2G31890	177
AT2G31900	60
AT2G31902	10
AT2G31910	3
AT2G31920	0
AT2G31930	0
AT2G31940	49
AT2G31945	19
AT2G31953	0
AT2G31955	303
AT2G31957	1
AT2G31960	2872
AT2G31970	600
AT2G31980	1665
AT2G31981	0
AT2G31985	0
AT2G31990	25
AT2G32000	431
AT2G32010	242
AT2G32020	12
AT2G32030	3
AT2G32040	785
AT2G32050	0
AT2G32060	1804
AT2G32070	798
AT2G32080	1849
AT2G32090	394
AT2G32100	48
AT2G32110	0
AT2G32120	88
AT2G32130	2
AT2G32140	73
AT2G32150	236
AT2G32160	2
AT2G32170	795
AT2G32179	10
AT2G32180	0
AT2G32190	76
AT2G32200	54
AT2G32210	168
AT2G32220	147
AT2G32230	439
AT2G32235	107
AT2G32240	4212
AT2G32250	341
AT2G32260	1237
AT2G32270	18
AT2G32273	0
AT2G32275	0
AT2G32280	125
AT2G32290	6
AT2G32291	0
AT2G32295	219
AT2G32300	0
AT2G32310	0
AT2G32315	0
AT2G32320	629
AT2G32340	55
AT2G32350	0
AT2G32360	0
AT2G32370	0
AT2G32380	159
AT2G32390	61
AT2G32400	200
AT2G32410	305
AT2G32415	342
AT2G32430	11057
AT2G32440	406
AT2G32450	643
AT2G32460	19
AT2G32470	0
AT2G32480	386
AT2G32487	62
AT2G32490	10
AT2G32500	433
AT2G32510	28
AT2G32520	1262
AT2G32530	2026
AT2G32540	3
AT2G32550	0
AT2G32560	2924
AT2G32580	1295
AT2G32590	46
AT2G32600	523
AT2G32610	1
AT2G32620	0
AT2G32630	82
AT2G32640	308
AT2G32645	0
AT2G32650	121
AT2G32660	0
AT2G32670	97
AT2G32680	0
AT2G32690	13805
AT2G32698	0
AT2G32700	3872
AT2G32710	878
AT2G32720	2043
AT2G32730	4308
AT2G32740	1
AT2G32750	16
AT2G32760	509
AT2G32765	377
AT2G32770	40
AT2G32780	1
AT2G32785	0
AT2G32788	0
AT2G32790	2
AT2G32795	63
AT2G32800	140
AT2G32810	1396
AT2G32820	0
AT2G32830	5
AT2G32835	0
AT2G32840	312
AT2G32850	1530
AT2G32860	1174
AT2G32870	0
AT2G32880	3
AT2G32885	3
AT2G32890	0
AT2G32900	782
AT2G32905	0
AT2G32910	1198
AT2G32920	2292
AT2G32930	649
AT2G32940	44
AT2G32950	699
AT2G32960	143
AT2G32970	760
AT2G32980	613
AT2G32990	351
AT2G33000	21
AT2G33010	0
AT2G33020	8
AT2G33030	0
AT2G33040	6869
AT2G33050	0
AT2G33051	17
AT2G33060	48
AT2G33070	3
AT2G33080	0
AT2G33090	0
AT2G33100	14
AT2G33110	122
AT2G33120	2147
AT2G33130	0
AT2G33140	0
AT2G33150	7556
AT2G33160	0
AT2G33170	733
AT2G33175	2
AT2G33180	99
AT2G33190	0
AT2G33200	0
AT2G33205	2
AT2G33210	1232
AT2G33220	2451
AT2G33230	1
AT2G33233	0
AT2G33240	151
AT2G33250	320
AT2G33255	564
AT2G33260	5
AT2G33270	1
AT2G33280	3
AT2G33290	231
AT2G33300	0
AT2G33310	692
AT2G33320	443
AT2G33330	484
AT2G33340	1659
AT2G33350	33
AT2G33360	1844
AT2G33370	1067
AT2G33380	4568
AT2G33385	16
AT2G33390	539
AT2G33400	47
AT2G33410	1697
AT2G33420	26
AT2G33435	646
AT2G33450	563
AT2G33460	14
AT2G33470	3116
AT2G33480	461
AT2G33490	512
AT2G33500	328
AT2G33510	93
AT2G33520	0
AT2G33530	186
AT2G33540	705
AT2G33550	44
AT2G33560	27
AT2G33570	1791
AT2G33580	433
AT2G33585	139
AT2G33590	28
AT2G33600	176
AT2G33610	614
AT2G33620	1180
AT2G33630	832
AT2G33640	44
AT2G33650	0
AT2G33655	0
AT2G33660	0
AT2G33670	0
AT2G33680	113
AT2G33685	0
AT2G33690	0
AT2G33700	1035
AT2G33705	0
AT2G33707	0
AT2G33710	0
AT2G33720	0
AT2G33730	1448
AT2G33735	48
AT2G33740	584
AT2G33750	5
AT2G33760	17
AT2G33770	607
AT2G33775	17
AT2G33780	0
AT2G33790	0
AT2G33793	12
AT2G33796	0
AT2G33800	3395
AT2G33810	1
AT2G33815	0
AT2G33820	134
AT2G33830	4646
AT2G33835	395
AT2G33840	1002
AT2G33845	172
AT2G33847	7
AT2G33850	2
AT2G33855	261
AT2G33860	291
AT2G33870	0
AT2G33880	19
AT2G33890	0
AT2G33900	1
AT2G33910	0
AT2G33920	0
AT2G33930	0
AT2G33940	0
AT2G33950	0
AT2G33960	0
AT2G33970	0
AT2G33980	233
AT2G33990	305
AT2G34000	0
AT2G34010	0
AT2G34020	0
AT2G34030	1
AT2G34040	948
AT2G34050	307
AT2G34060	19
AT2G34070	846
AT2G34080	0
AT2G34090	496
AT2G34100	0
AT2G34110	0
AT2G34120	0
AT2G34123	0
AT2G34130	0
AT2G34135	0
AT2G34140	45
AT2G34150	686
AT2G34160	727
AT2G34170	1212
AT2G34180	74
AT2G34185	9
AT2G34186	0
AT2G34190	169
AT2G34200	264
AT2G34202	0
AT2G34204	0
AT2G34208	0
AT2G34210	1
AT2G34220	3
AT2G34224	2
AT2G34230	6
AT2G34238	0
AT2G34240	19
AT2G34250	7768
AT2G34260	122
AT2G34270	3
AT2G34280	0
AT2G34290	0
AT2G34300	1250
AT2G34310	1174
AT2G34315	0
AT2G34317	0
AT2G34320	0
AT2G34325	1
AT2G34330	0
AT2G34340	912
AT2G34350	0
AT2G34355	158
AT2G34357	770
AT2G34360	161
AT2G34370	0
AT2G34380	301
AT2G34390	3
AT2G34400	59
AT2G34410	1061
AT2G34420	0
AT2G34430	209
AT2G34440	0
AT2G34450	40
AT2G34460	302
AT2G34470	1208
AT2G34480	6246
AT2G34490	29
AT2G34500	1
AT2G34510	67
AT2G34520	775
AT2G34530	103
AT2G34540	39
AT2G34555	0
AT2G34560	2316
AT2G34570	86
AT2G34580	0
AT2G34585	839
AT2G34590	3295
AT2G34600	85
AT2G34610	0
AT2G34620	437
AT2G34630	877
AT2G34640	598
AT2G34650	508
AT2G34655	1
AT2G34660	631
AT2G34670	194
AT2G34680	1441
AT2G34690	1149
AT2G34700	0
AT2G34710	267
AT2G34720	284
AT2G34730	349
AT2G34740	0
AT2G34750	1062
AT2G34760	8
AT2G34770	1217
AT2G34780	422
AT2G34790	200
AT2G34810	716
AT2G34820	0
AT2G34825	0
AT2G34830	6
AT2G34835	0
AT2G34840	363
AT2G34850	1
AT2G34860	1339
AT2G34870	15850
AT2G34880	6
AT2G34890	0
AT2G34900	391
AT2G34910	0
AT2G34920	12
AT2G34925	2
AT2G34930	310
AT2G34940	1
AT2G34950	0
AT2G34960	2
AT2G34970	594
AT2G34980	46
AT2G34985	0
AT2G34990	0
AT2G35000	4
AT2G35010	783
AT2G35020	674
AT2G35030	108
AT2G35035	49
AT2G35040	1134
AT2G35050	5543
AT2G35060	1762
AT2G35070	2
AT2G35075	0
AT2G35080	0
AT2G35090	0
AT2G35100	469
AT2G35110	1381
AT2G35120	2425
AT2G35130	34
AT2G35140	23
AT2G35150	2
AT2G35155	252
AT2G35160	145
AT2G35170	72
AT2G35180	0
AT2G35190	1196
AT2G35200	8
AT2G35210	84
AT2G35215	0
AT2G35220	0
AT2G35230	555
AT2G35240	469
AT2G35250	0
AT2G35260	1425
AT2G35270	0
AT2G35280	0
AT2G35290	143
AT2G35300	10
AT2G35310	1
AT2G35320	511
AT2G35330	1177
AT2G35340	650
AT2G35343	15
AT2G35345	34
AT2G35350	86
AT2G35360	249
AT2G35370	2277
AT2G35380	3
AT2G35382	1
AT2G35384	0
AT2G35387	0
AT2G35390	155
AT2G35410	627
AT2G35420	5
AT2G35430	73
AT2G35450	597
AT2G35460	0
AT2G35470	637
AT2G35480	120
AT2G35490	1514
AT2G35500	344
AT2G35510	952
AT2G35520	349
AT2G35530	523
AT2G35540	136
AT2G35550	9
AT2G35555	0
AT2G35570	0
AT2G35580	0
AT2G35585	2
AT2G35590	0
AT2G35600	2
AT2G35605	229
AT2G35610	1479
AT2G35612	0
AT2G35613	0
AT2G35615	0
AT2G35620	1402
AT2G35630	3116
AT2G35635	2409
AT2G35637	6
AT2G35640	0
AT2G35650	578
AT2G35658	47
AT2G35660	49
AT2G35670	2
AT2G35680	2564
AT2G35690	576
AT2G35700	2
AT2G35710	582
AT2G35720	353
AT2G35730	0
AT2G35733	0
AT2G35736	98
AT2G35738	16
AT2G35740	0
AT2G35742	2
AT2G35743	0
AT2G35744	25
AT2G35747	0
AT2G35750	28
AT2G35760	31
AT2G35765	5
AT2G35770	0
AT2G35780	933
AT2G35790	473
AT2G35795	438
AT2G35800	614
AT2G35810	129
AT2G35820	355
AT2G35830	255
AT2G35840	2131
AT2G35850	0
AT2G35859	4
AT2G35860	303
AT2G35880	4284
AT2G35890	1
AT2G35900	448
AT2G35910	0
AT2G35920	584
AT2G35930	5
AT2G35935	0
AT2G35940	461
AT2G35945	2
AT2G35950	4
AT2G35960	1393
AT2G35965	0
AT2G35970	0
AT2G35980	0
AT2G35990	0
AT2G36000	335
AT2G36010	324
AT2G36020	16
AT2G36026	197
AT2G36030	0
AT2G36040	2
AT2G36050	1607
AT2G36060	1513
AT2G36070	838
AT2G36080	443
AT2G36090	10
AT2G36100	0
AT2G36110	0
AT2G36120	5
AT2G36130	654
AT2G36140	0
AT2G36145	117
AT2G36150	0
AT2G36160	2694
AT2G36170	1452
AT2G36180	0
AT2G36190	631
AT2G36200	75
AT2G36210	0
AT2G36220	11
AT2G36230	313
AT2G36240	707
AT2G36250	1787
AT2G36255	0
AT2G36260	0
AT2G36270	1624
AT2G36280	0
AT2G36290	757
AT2G36295	2
AT2G36300	740
AT2G36305	178
AT2G36307	140
AT2G36310	1503
AT2G36320	1002
AT2G36325	0
AT2G36330	167
AT2G36340	232
AT2G36350	768
AT2G36355	72
AT2G36360	536
AT2G36370	188
AT2G36380	1046
AT2G36390	2265
AT2G36400	61
AT2G36402	0
AT2G36410	2830
AT2G36420	914
AT2G36430	300
AT2G36440	0
AT2G36450	17
AT2G36460	3805
AT2G36470	334
AT2G36480	645
AT2G36490	4449
AT2G36500	201
AT2G36510	0
AT2G36520	0
AT2G36530	19602
AT2G36540	0
AT2G36550	0
AT2G36560	0
AT2G36570	344
AT2G36580	1644
AT2G36590	782
AT2G36600	0
AT2G36610	2
AT2G36620	2598
AT2G36630	156
AT2G36640	1
AT2G36650	22
AT2G36660	10
AT2G36670	316
AT2G36680	524
AT2G36690	0
AT2G36695	0
AT2G36700	0
AT2G36710	7
AT2G36720	1057
AT2G36724	0
AT2G36730	62
AT2G36740	331
AT2G36750	84
AT2G36760	0
AT2G36770	131
AT2G36780	90
AT2G36790	0
AT2G36792	2
AT2G36800	128
AT2G36810	1199
AT2G36815	0
AT2G36830	31652
AT2G36835	643
AT2G36840	471
AT2G36850	2855
AT2G36854	0
AT2G36860	0
AT2G36870	11
AT2G36880	7774
AT2G36885	874
AT2G36890	52
AT2G36895	600
AT2G36900	632
AT2G36910	4568
AT2G36920	0
AT2G36930	520
AT2G36950	19
AT2G36960	403
AT2G36970	164
AT2G36980	25
AT2G36985	1
AT2G36990	562
AT2G37000	0
AT2G37010	1
AT2G37020	244
AT2G37025	33
AT2G37030	15
AT2G37035	618
AT2G37040	5465
AT2G37050	1731
AT2G37060	189
AT2G37070	12
AT2G37080	2102
AT2G37090	94
AT2G37100	46
AT2G37110	2322
AT2G37120	974
AT2G37125	0
AT2G37130	265
AT2G37140	1
AT2G37150	284
AT2G37160	650
AT2G37170	295
AT2G37180	142
AT2G37190	2061
AT2G37195	104
AT2G37200	600
AT2G37210	0
AT2G37220	5260
AT2G37230	534
AT2G37240	170
AT2G37250	2299
AT2G37260	2
AT2G37270	2061
AT2G37280	0
AT2G37290	55
AT2G37300	1345
AT2G37310	88
AT2G37320	32
AT2G37330	132
AT2G37340	1124
AT2G37360	0
AT2G37362	2
AT2G37370	0
AT2G37380	123
AT2G37390	0
AT2G37400	241
AT2G37410	1562
AT2G37420	59
AT2G37430	12
AT2G37435	0
AT2G37440	1
AT2G37450	277
AT2G37460	166
AT2G37470	867
AT2G37480	2809
AT2G37500	630
AT2G37510	85
AT2G37520	1202
AT2G37530	24
AT2G37540	1
AT2G37550	2143
AT2G37555	2
AT2G37560	42
AT2G37570	723
AT2G37580	57
AT2G37585	453
AT2G37590	6
AT2G37600	774
AT2G37610	21
AT2G37620	855
AT2G37630	539
AT2G37640	12834
AT2G37650	323
AT2G37660	3448
AT2G37670	106
AT2G37678	904
AT2G37680	292
AT2G37690	258
AT2G37700	74
AT2G37710	512
AT2G37720	0
AT2G37730	0
AT2G37740	0
AT2G37750	3
AT2G37760	130
AT2G37770	3
AT2G37780	0
AT2G37790	242
AT2G37800	0
AT2G37805	0
AT2G37810	0
AT2G37820	0
AT2G37830	0
AT2G37840	966
AT2G37860	741
AT2G37870	12
AT2G37880	5
AT2G37890	80
AT2G37900	10
AT2G37910	0
AT2G37920	215
AT2G37925	14
AT2G37930	487
AT2G37940	3024
AT2G37950	9
AT2G37960	27
AT2G37970	62
AT2G37975	465
AT2G37980	108
AT2G37990	783
AT2G38000	507
AT2G38010	1014
AT2G38020	1416
AT2G38025	400
AT2G38030	0
AT2G38040	6580
AT2G38050	301
AT2G38060	378
AT2G38070	53
AT2G38080	1122
AT2G38090	1156
AT2G38100	0
AT2G38110	17102
AT2G38120	15543
AT2G38130	802
AT2G38140	1626
AT2G38150	0
AT2G38152	0
AT2G38160	8
AT2G38170	8256
AT2G38180	951
AT2G38185	89
AT2G38195	0
AT2G38210	3
AT2G38220	0
AT2G38230	351
AT2G38240	472
AT2G38250	18
AT2G38255	2
AT2G38260	693
AT2G38270	700
AT2G38280	818
AT2G38290	186
AT2G38300	0
AT2G38310	491
AT2G38320	148
AT2G38325	1
AT2G38330	407
AT2G38340	2
AT2G38350	0
AT2G38360	1461
AT2G38365	0
AT2G38370	120
AT2G38380	0
AT2G38390	0
AT2G38400	2046
AT2G38410	757
AT2G38420	117
AT2G38430	36
AT2G38440	2209
AT2G38450	357
AT2G38460	62
AT2G38465	310
AT2G38470	475
AT2G38480	729
AT2G38490	33
AT2G38500	6
AT2G38510	0
AT2G38520	5
AT2G38530	3574
AT2G38540	613432
AT2G38550	1400
AT2G38560	356
AT2G38570	150
AT2G38580	752
AT2G38590	0
AT2G38600	7
AT2G38610	1030
AT2G38620	9
AT2G38630	531
AT2G38640	99
AT2G38646	0
AT2G38650	2199
AT2G38660	289
AT2G38670	1347
AT2G38680	263
AT2G38690	0
AT2G38695	132
AT2G38700	2318
AT2G38710	931
AT2G38720	65
AT2G38730	322
AT2G38740	895
AT2G38750	101
AT2G38760	46
AT2G38770	828
AT2G38780	284
AT2G38790	0
AT2G38800	316
AT2G38810	88
AT2G38820	1054
AT2G38823	32
AT2G38830	70
AT2G38840	907
AT2G38860	67
AT2G38870	33
AT2G38880	445
AT2G38890	0
AT2G38900	0
AT2G38905	5
AT2G38910	0
AT2G38920	0
AT2G38940	133
AT2G38950	864
AT2G38960	495
AT2G38970	105
AT2G38980	156
AT2G38990	0
AT2G38995	2252
AT2G39000	323
AT2G39010	6612
AT2G39020	734
AT2G39030	0
AT2G39040	0
AT2G39050	451
AT2G39060	540
AT2G39080	605
AT2G39090	362
AT2G39100	231
AT2G39110	21
AT2G39120	18
AT2G39130	4834
AT2G39140	1021
AT2G39160	1
AT2G39170	610
AT2G39175	0
AT2G39180	378
AT2G39190	1281
AT2G39200	21
AT2G39210	1225
AT2G39220	285
AT2G39230	11
AT2G39240	1
AT2G39250	42
AT2G39260	1511
AT2G39270	1472
AT2G39280	1301
AT2G39290	508
AT2G39300	126
AT2G39310	0
AT2G39320	0
AT2G39330	805
AT2G39340	1265
AT2G39350	3223
AT2G39355	0
AT2G39360	1068
AT2G39370	5
AT2G39375	2
AT2G39380	0
AT2G39390	1823
AT2G39400	9
AT2G39410	0
AT2G39415	0
AT2G39420	94
AT2G39430	5
AT2G39435	75
AT2G39440	205
AT2G39445	157
AT2G39450	814
AT2G39460	4704
AT2G39470	270
AT2G39480	1052
AT2G39490	0
AT2G39500	377
AT2G39510	1775
AT2G39518	0
AT2G39520	0
AT2G39530	0
AT2G39540	0
AT2G39550	478
AT2G39560	67
AT2G39570	2113
AT2G39580	984
AT2G39590	0
AT2G39600	0
AT2G39610	0
AT2G39620	18
AT2G39630	943
AT2G39640	0
AT2G39650	1474
AT2G39660	351
AT2G39670	614
AT2G39675	171
AT2G39681	202
AT2G39690	1
AT2G39700	862
AT2G39705	184
AT2G39710	22
AT2G39720	1107
AT2G39725	383
AT2G39730	8024
AT2G39740	186
AT2G39750	1647
AT2G39760	793
AT2G39770	4486
AT2G39780	2545
AT2G39782	0
AT2G39790	0
AT2G39795	225
AT2G39800	4947
AT2G39805	614
AT2G39810	551
AT2G39820	19
AT2G39830	607
AT2G39840	566
AT2G39850	636
AT2G39851	0
AT2G39855	6
AT2G39860	0
AT2G39865	0
AT2G39870	433
AT2G39880	71
AT2G39885	0
AT2G39890	741
AT2G39900	1820
AT2G39910	228
AT2G39920	414
AT2G39930	753
AT2G39940	693
AT2G39950	800
AT2G39960	1672
AT2G39970	1877
AT2G39975	0
AT2G39980	2059
AT2G39990	1380
AT2G40000	12978
AT2G40004	0
AT2G40008	0
AT2G40010	124
AT2G40020	173
AT2G40030	366
AT2G40050	10
AT2G40060	3262
AT2G40070	1517
AT2G40080	3165
AT2G40085	50
AT2G40090	492
AT2G40095	7
AT2G40100	1320
AT2G40110	798
AT2G40113	3
AT2G40116	8
AT2G40120	59
AT2G40130	83
AT2G40140	5819
AT2G40150	77
AT2G40160	21
AT2G40165	0
AT2G40170	0
AT2G40180	2
AT2G40190	444
AT2G40200	16
AT2G40205	322
AT2G40210	0
AT2G40220	0
AT2G40230	18
AT2G40240	45
AT2G40250	7
AT2G40260	0
AT2G40270	1462
AT2G40280	1063
AT2G40290	1573
AT2G40300	714
AT2G40310	0
AT2G40316	506
AT2G40320	100
AT2G40330	80
AT2G40340	54
AT2G40350	1
AT2G40360	910
AT2G40370	0
AT2G40380	1267
AT2G40390	60
AT2G40400	914
AT2G40410	575
AT2G40420	353
AT2G40430	923
AT2G40435	136
AT2G40440	1
AT2G40450	0
AT2G40460	168
AT2G40470	198
AT2G40475	2059
AT2G40480	289
AT2G40490	2513
AT2G40500	0
AT2G40510	1640
AT2G40520	8
AT2G40530	39
AT2G40540	4447
AT2G40550	225
AT2G40560	0
AT2G40570	253
AT2G40580	1
AT2G40590	939
AT2G40600	345
AT2G40610	21503
AT2G40620	703
AT2G40630	333
AT2G40640	262
AT2G40650	627
AT2G40660	756
AT2G40670	347
AT2G40680	1
AT2G40690	137
AT2G40700	173
AT2G40710	14
AT2G40711	50
AT2G40715	15
AT2G40720	27
AT2G40730	2212
AT2G40740	4
AT2G40745	0
AT2G40750	88
AT2G40760	278
AT2G40765	1222
AT2G40770	512
AT2G40780	153
AT2G40790	19
AT2G40800	926
AT2G40805	0
AT2G40810	147
AT2G40815	96
AT2G40820	1229
AT2G40830	810
AT2G40840	1960
AT2G40850	57
AT2G40860	308
AT2G40880	1316
AT2G40890	212
AT2G40900	7
AT2G40910	0
AT2G40920	204
AT2G40925	0
AT2G40930	787
AT2G40935	139
AT2G40940	1283
AT2G40950	505
AT2G40955	0
AT2G40960	47
AT2G40970	204
AT2G40980	507
AT2G40990	18
AT2G40995	0
AT2G41000	325
AT2G41010	1353
AT2G41020	333
AT2G41040	320
AT2G41050	80
AT2G41060	593
AT2G41070	73
AT2G41080	123
AT2G41082	9
AT2G41090	77
AT2G41100	1108
AT2G41105	21
AT2G41110	158
AT2G41120	2
AT2G41130	8
AT2G41140	1270
AT2G41150	523
AT2G41160	568
AT2G41170	3689
AT2G41178	0
AT2G41180	0
AT2G41190	78
AT2G41200	215
AT2G41210	35
AT2G41220	2889
AT2G41225	0
AT2G41230	1
AT2G41231	0
AT2G41240	0
AT2G41250	182
AT2G41260	0
AT2G41270	0
AT2G41280	11
AT2G41290	5
AT2G41300	175
AT2G41310	362
AT2G41312	140
AT2G41330	155
AT2G41340	0
AT2G41342	0
AT2G41350	439
AT2G41355	0
AT2G41360	0
AT2G41370	287
AT2G41375	0
AT2G41380	45
AT2G41390	0
AT2G41391	0
AT2G41400	0
AT2G41410	5671
AT2G41415	2
AT2G41417	0
AT2G41420	3028
AT2G41430	19821
AT2G41440	628
AT2G41445	4
AT2G41450	23
AT2G41451	3
AT2G41460	153
AT2G41470	3
AT2G41473	3
AT2G41475	1400
AT2G41480	4
AT2G41490	411
AT2G41500	340
AT2G41505	14
AT2G41510	1
AT2G41515	0
AT2G41520	657
AT2G41530	1006
AT2G41540	19512
AT2G41550	339
AT2G41560	546
AT2G41570	0
AT2G41580	1
AT2G41590	0
AT2G41600	409
AT2G41610	4
AT2G41616	0
AT2G41620	752
AT2G41630	3381
AT2G41640	299
AT2G41650	1193
AT2G41660	20
AT2G41670	135
AT2G41680	752
AT2G41690	5
AT2G41700	780
AT2G41705	505
AT2G41710	339
AT2G41720	148
AT2G41730	7
AT2G41740	11014
AT2G41745	0
AT2G41750	37
AT2G41760	1144
AT2G41770	884
AT2G41780	29
AT2G41790	1605
AT2G41800	0
AT2G41810	2
AT2G41820	3253
AT2G41830	3547
AT2G41835	176
AT2G41840	6277
AT2G41850	0
AT2G41860	2
AT2G41870	210
AT2G41880	187
AT2G41890	179
AT2G41900	4037
AT2G41905	30
AT2G41910	0
AT2G41920	0
AT2G41930	0
AT2G41940	0
AT2G41945	373
AT2G41950	203
AT2G41960	1252
AT2G41970	1
AT2G41980	513
AT2G41990	1
AT2G41997	0
AT2G42000	0
AT2G42005	11
AT2G42010	1301
AT2G42020	0
AT2G42030	781
AT2G42040	650
AT2G42050	0
AT2G42060	0
AT2G42065	0
AT2G42070	365
AT2G42080	290
AT2G42090	1
AT2G42100	0
AT2G42110	13
AT2G42120	219
AT2G42130	693
AT2G42140	0
AT2G42150	0
AT2G42160	302
AT2G42170	31
AT2G42180	0
AT2G42190	571
AT2G42200	164
AT2G42210	2875
AT2G42220	1507
AT2G42230	814
AT2G42240	258
AT2G42247	14
AT2G42250	0
AT2G42260	39
AT2G42270	705
AT2G42280	69
AT2G42290	83
AT2G42300	3233
AT2G42310	1616
AT2G42320	935
AT2G42330	204
AT2G42340	0
AT2G42350	0
AT2G42360	0
AT2G42365	77
AT2G42370	0
AT2G42380	3410
AT2G42388	0
AT2G42390	276
AT2G42395	8
AT2G42400	533
AT2G42410	0
AT2G42420	0
AT2G42425	0
AT2G42430	0
AT2G42440	0
AT2G42450	131
AT2G42455	0
AT2G42460	0
AT2G42465	0
AT2G42470	0
AT2G42475	0
AT2G42480	1
AT2G42485	75
AT2G42490	2284
AT2G42500	2622
AT2G42510	25
AT2G42520	812
AT2G42530	5337
AT2G42540	7947
AT2G42550	0
AT2G42560	4
AT2G42570	4804
AT2G42580	2289
AT2G42590	3333
AT2G42600	2309
AT2G42610	12
AT2G42620	2411
AT2G42640	153
AT2G42650	79
AT2G42660	1
AT2G42670	328
AT2G42680	2845
AT2G42690	79
AT2G42700	564
AT2G42710	469
AT2G42720	4
AT2G42725	0
AT2G42730	297
AT2G42740	86
AT2G42750	494
AT2G42760	272
AT2G42770	678
AT2G42780	946
AT2G42790	789
AT2G42800	4
AT2G42810	948
AT2G42820	271
AT2G42830	7
AT2G42835	315
AT2G42840	17
AT2G42850	5
AT2G42860	14
AT2G42865	32
AT2G42870	6
AT2G42880	2982
AT2G42885	2
AT2G42890	1308
AT2G42900	2851
AT2G42910	1645
AT2G42920	147
AT2G42930	0
AT2G42940	1
AT2G42950	68
AT2G42955	1
AT2G42960	58
AT2G42970	0
AT2G42975	59
AT2G42980	2
AT2G42990	3611
AT2G43000	10
AT2G43010	120
AT2G43020	5075
AT2G43030	2188
AT2G43040	482
AT2G43050	3
AT2G43060	65
AT2G43070	1205
AT2G43080	697
AT2G43090	2855
AT2G43100	3
AT2G43110	199
AT2G43120	534
AT2G43130	437
AT2G43137	0
AT2G43138	0
AT2G43139	1
AT2G43140	1
AT2G43141	0
AT2G43150	319
AT2G43160	4450
AT2G43180	267
AT2G43190	167
AT2G43200	36
AT2G43210	839
AT2G43220	0
AT2G43230	135
AT2G43235	175
AT2G43240	659
AT2G43250	236
AT2G43255	0
AT2G43260	186
AT2G43261	0
AT2G43270	0
AT2G43280	244
AT2G43290	5122
AT2G43300	0
AT2G43310	31
AT2G43320	721
AT2G43330	563
AT2G43340	2173
AT2G43350	496
AT2G43360	1669
AT2G43370	229
AT2G43375	74
AT2G43386	1
AT2G43390	0
AT2G43400	199
AT2G43410	1036
AT2G43420	701
AT2G43430	775
AT2G43440	24
AT2G43445	37
AT2G43450	0
AT2G43460	5500
AT2G43465	92
AT2G43470	1
AT2G43480	1
AT2G43490	767
AT2G43500	212
AT2G43510	1
AT2G43520	2
AT2G43530	885
AT2G43535	99
AT2G43540	108
AT2G43550	2557
AT2G43560	940
AT2G43570	0
AT2G43580	0
AT2G43590	5
AT2G43600	0
AT2G43610	7
AT2G43620	0
AT2G43630	596
AT2G43640	544
AT2G43650	464
AT2G43660	3
AT2G43670	0
AT2G43680	3884
AT2G43690	43
AT2G43700	79
AT2G43710	2792
AT2G43720	86
AT2G43730	0
AT2G43740	0
AT2G43745	2
AT2G43750	1534
AT2G43760	678
AT2G43770	605
AT2G43780	877
AT2G43790	1166
AT2G43795	0
AT2G43800	35
AT2G43810	1174
AT2G43820	4
AT2G43830	1
AT2G43840	62
AT2G43850	192
AT2G43860	0
AT2G43865	0
AT2G43870	11
AT2G43880	0
AT2G43890	6
AT2G43900	195
AT2G43910	687
AT2G43920	10
AT2G43930	2
AT2G43932	0
AT2G43940	278
AT2G43945	825
AT2G43950	1016
AT2G43960	3
AT2G43970	6393
AT2G43980	722
AT2G43990	86
AT2G44000	9
AT2G44010	4
AT2G44020	157
AT2G44030	0
AT2G44040	254
AT2G44050	841
AT2G44060	5920
AT2G44065	511
AT2G44070	0
AT2G44080	361
AT2G44090	978
AT2G44100	3429
AT2G44110	1
AT2G44120	2514
AT2G44130	0
AT2G44140	1335
AT2G44150	840
AT2G44160	2895
AT2G44170	6
AT2G44175	0
AT2G44180	337
AT2G44190	8
AT2G44195	0
AT2G44198	0
AT2G44200	471
AT2G44210	638
AT2G44220	0
AT2G44230	410
AT2G44240	0
AT2G44250	5
AT2G44255	0
AT2G44260	0
AT2G44270	530
AT2G44280	240
AT2G44290	8
AT2G44300	345
AT2G44310	984
AT2G44320	1
AT2G44330	1
AT2G44340	0
AT2G44350	3162
AT2G44360	535
AT2G44370	0
AT2G44380	0
AT2G44383	0
AT2G44390	0
AT2G44400	0
AT2G44410	842
AT2G44420	170
AT2G44430	1637
AT2G44440	285
AT2G44450	8
AT2G44460	0
AT2G44470	0
AT2G44480	0
AT2G44490	116
AT2G44500	2091
AT2G44510	88
AT2G44520	898
AT2G44525	705
AT2G44530	915
AT2G44540	1
AT2G44550	0
AT2G44560	2
AT2G44570	0
AT2G44578	159
AT2G44580	58
AT2G44581	0
AT2G44590	0
AT2G44600	196
AT2G44610	2380
AT2G44620	2107
AT2G44630	18
AT2G44640	206
AT2G44650	1190
AT2G44660	420
AT2G44670	6217
AT2G44680	1189
AT2G44690	17
AT2G44700	24
AT2G44710	1104
AT2G44730	922
AT2G44735	152
AT2G44740	3603
AT2G44745	1
AT2G44750	247
AT2G44760	361
AT2G44770	5426
AT2G44780	0
AT2G44790	1
AT2G44798	14
AT2G44800	0
AT2G44810	14
AT2G44820	505
AT2G44830	111
AT2G44840	105
AT2G44850	78
AT2G44860	825
AT2G44870	474
AT2G44880	16
AT2G44890	0
AT2G44900	726
AT2G44910	73
AT2G44920	165
AT2G44925	0
AT2G44930	118
AT2G44940	370
AT2G44950	755
AT2G44970	983
AT2G44980	48
AT2G44990	0
AT2G44993	0
AT2G44995	10
AT2G45000	209
AT2G45010	512
AT2G45020	0
AT2G45023	50
AT2G45030	480
AT2G45040	4
AT2G45050	904
AT2G45060	492
AT2G45070	3912
AT2G45080	197
AT2G45090	0
AT2G45100	156
AT2G45110	0
AT2G45120	37
AT2G45130	4
AT2G45135	1
AT2G45140	1740
AT2G45150	142
AT2G45160	1920
AT2G45170	1784
AT2G45180	891
AT2G45190	629
AT2G45200	1173
AT2G45210	0
AT2G45220	0
AT2G45230	0
AT2G45240	506
AT2G45243	0
AT2G45245	43
AT2G45250	358
AT2G45260	848
AT2G45270	300
AT2G45280	69
AT2G45290	2934
AT2G45300	2826
AT2G45310	0
AT2G45315	1
AT2G45320	165
AT2G45330	358
AT2G45340	638
AT2G45350	12
AT2G45360	1
AT2G45380	858
AT2G45390	0
AT2G45400	415
AT2G45403	2
AT2G45405	4
AT2G45406	0
AT2G45410	0
AT2G45420	27
AT2G45430	0
AT2G45440	657
AT2G45450	1863
AT2G45460	235
AT2G45470	3987
AT2G45480	3
AT2G45490	4
AT2G45500	446
AT2G45510	3
AT2G45520	639
AT2G45530	75
AT2G45540	3572
AT2G45550	0
AT2G45560	15823
AT2G45570	174
AT2G45580	11518
AT2G45590	2017
AT2G45600	1292
AT2G45610	6
AT2G45620	1213
AT2G45630	119
AT2G45640	1053
AT2G45650	303
AT2G45660	58
AT2G45670	1536
AT2G45680	1
AT2G45685	2
AT2G45690	305
AT2G45695	299
AT2G45700	703
AT2G45710	463
AT2G45720	141
AT2G45730	504
AT2G45740	784
AT2G45750	134
AT2G45760	0
AT2G45770	482
AT2G45780	1
AT2G45790	1969
AT2G45800	2
AT2G45810	1702
AT2G45820	3340
AT2G45830	7
AT2G45840	0
AT2G45850	155
AT2G45860	397
AT2G45870	222
AT2G45880	616
AT2G45890	4
AT2G45900	161
AT2G45910	669
AT2G45920	229
AT2G45930	14
AT2G45940	3
AT2G45950	271
AT2G45960	19027
AT2G45970	1950
AT2G45980	1391
AT2G45990	889
AT2G46000	657
AT2G46020	2324
AT2G46030	1360
AT2G46040	106
AT2G46050	11
AT2G46060	497
AT2G46070	19
AT2G46080	726
AT2G46090	516
AT2G46100	324
AT2G46110	93
AT2G46120	0
AT2G46130	0
AT2G46140	24
AT2G46150	59
AT2G46160	635
AT2G46170	664
AT2G46180	927
AT2G46190	0
AT2G46192	22
AT2G46200	144
AT2G46210	0
AT2G46220	172
AT2G46225	1493
AT2G46230	662
AT2G46240	384
AT2G46250	550
AT2G46255	0
AT2G46260	1539
AT2G46270	1318
AT2G46280	1448
AT2G46290	216
AT2G46300	6
AT2G46308	0
AT2G46310	22
AT2G46320	249
AT2G46330	3643
AT2G46340	1017
AT2G46360	10
AT2G46370	1043
AT2G46375	3
AT2G46380	289
AT2G46390	1789
AT2G46400	95
AT2G46410	102
AT2G46420	1509
AT2G46430	2
AT2G46440	0
AT2G46450	38
AT2G46455	27
AT2G46460	0
AT2G46470	524
AT2G46480	24
AT2G46490	2009
AT2G46493	4
AT2G46494	0
AT2G46495	0
AT2G46500	1792
AT2G46505	1976
AT2G46510	497
AT2G46520	757
AT2G46530	12
AT2G46535	48
AT2G46540	1353
AT2G46550	515
AT2G46560	2009
AT2G46567	0
AT2G46570	2
AT2G46572	4
AT2G46580	511
AT2G46590	628
AT2G46600	1465
AT2G46610	167
AT2G46620	658
AT2G46630	489
AT2G46640	119
AT2G46650	35
AT2G46660	6
AT2G46670	29
AT2G46680	4221
AT2G46685	1
AT2G46690	0
AT2G46700	1250
AT2G46710	6602
AT2G46720	814
AT2G46730	15
AT2G46735	104
AT2G46740	0
AT2G46750	0
AT2G46760	31
AT2G46765	0
AT2G46770	9
AT2G46780	1875
AT2G46790	3
AT2G46800	1689
AT2G46810	65
AT2G46820	1750
AT2G46830	8
AT2G46840	6
AT2G46850	0
AT2G46860	7
AT2G46870	1221
AT2G46880	0
AT2G46890	149
AT2G46900	544
AT2G46910	540
AT2G46915	250
AT2G46920	522
AT2G46930	1479
AT2G46940	24
AT2G46950	954
AT2G46960	0
AT2G46970	19
AT2G46980	112
AT2G46990	6
AT2G46995	0
AT2G47000	51
AT2G47010	79
AT2G47015	0
AT2G47020	199
AT2G47030	120
AT2G47040	139
AT2G47050	230
AT2G47060	1659
AT2G47070	6998
AT2G47090	198
AT2G47100	0
AT2G47110	2781
AT2G47115	0
AT2G47120	0
AT2G47130	3
AT2G47140	0
AT2G47150	0
AT2G47160	952
AT2G47170	6725
AT2G47180	6
AT2G47190	4
AT2G47200	0
AT2G47210	776
AT2G47220	66
AT2G47230	128
AT2G47240	11391
AT2G47245	0
AT2G47250	939
AT2G47260	21
AT2G47270	2292
AT2G47275	1
AT2G47280	2
AT2G47300	83
AT2G47310	314
AT2G47320	2314
AT2G47330	809
AT2G47340	2
AT2G47350	467
AT2G47360	17
AT2G47370	252
AT2G47380	1222
AT2G47390	2335
AT2G47400	4251
AT2G47410	1250
AT2G47420	340
AT2G47430	0
AT2G47440	3598
AT2G47450	994
AT2G47460	76
AT2G47470	7310
AT2G47480	2
AT2G47485	7
AT2G47490	374
AT2G47500	972
AT2G47510	3197
AT2G47520	0
AT2G47530	0
AT2G47540	0
AT2G47550	1
AT2G47560	16
AT2G47570	0
AT2G47580	384
AT2G47585	0
AT2G47590	1318
AT2G47600	1038
AT2G47610	4464
AT2G47620	244
AT2G47630	27
AT2G47640	448
AT2G47650	2205
AT2G47670	3
AT2G47680	20
AT2G47690	1737
AT2G47700	1067
AT2G47710	2818
AT2G47720	0
AT2G47730	4208
AT2G47740	0
AT2G47750	143
AT2G47760	760
AT2G47770	0
AT2G47780	1
AT2G47790	302
AT2G47800	203
AT2G47810	7
AT2G47820	83
AT2G47830	424
AT2G47840	961
AT2G47844	2
AT2G47850	946
AT2G47860	69
AT2G47870	19
AT2G47880	0
AT2G47885	0
AT2G47890	41
AT2G47895	3
AT2G47900	1098
AT2G47910	120
AT2G47920	13
AT2G47930	311
AT2G47935	5
AT2G47940	1533
AT2G47950	0
AT2G47960	1113
AT2G47970	1251
AT2G47980	1940
AT2G47990	80
AT2G48000	350
AT2G48010	696
AT2G48020	1369
AT2G48030	846
AT2G48060	1657
AT2G48070	329
AT2G48075	7
AT2G48080	1
AT2G48090	47
AT2G48100	972
AT2G48110	587
AT2G48120	332
AT2G48121	2
AT2G48130	0
AT2G48140	0
AT2G48150	4
AT2G48160	1426
AT3G00970	0
AT3G00975	0
AT3G00980	1
AT3G00985	0
AT3G00995	0
AT3G01005	0
AT3G01010	0
AT3G01015	1
AT3G01020	0
AT3G01025	0
AT3G01030	1
AT3G01035	46
AT3G01040	571
AT3G01045	0
AT3G01050	1139
AT3G01055	0
AT3G01060	79
AT3G01065	0
AT3G01070	0
AT3G01075	0
AT3G01080	2
AT3G01085	14
AT3G01090	2881
AT3G01095	1
AT3G01100	1001
AT3G01105	0
AT3G01115	1
AT3G01120	5115
AT3G01125	0
AT3G01130	1861
AT3G01135	0
AT3G01140	56
AT3G01142	45
AT3G01145	0
AT3G01150	551
AT3G01155	0
AT3G01160	324
AT3G01165	0
AT3G01170	389
AT3G01175	0
AT3G01180	1026
AT3G01185	0
AT3G01190	0
AT3G01195	0
AT3G01200	65
AT3G01202	0
AT3G01205	1
AT3G01210	139
AT3G01215	0
AT3G01220	33
AT3G01225	0
AT3G01230	18
AT3G01235	4
AT3G01240	58
AT3G01250	6
AT3G01255	0
AT3G01260	0
AT3G01270	332
AT3G01275	0
AT3G01280	3445
AT3G01285	0
AT3G01290	0
AT3G01295	1
AT3G01300	463
AT3G01305	0
AT3G01310	2382
AT3G01311	0
AT3G01313	0
AT3G01315	0
AT3G01316	3
AT3G01319	0
AT3G01320	1168
AT3G01322	0
AT3G01323	0
AT3G01324	0
AT3G01325	0
AT3G01326	0
AT3G01327	0
AT3G01328	0
AT3G01329	0
AT3G01330	16
AT3G01331	0
AT3G01340	1820
AT3G01345	3
AT3G01350	19
AT3G01360	519
AT3G01365	0
AT3G01370	1063
AT3G01375	6
AT3G01380	609
AT3G01385	0
AT3G01390	3022
AT3G01395	0
AT3G01400	533
AT3G01410	71
AT3G01415	0
AT3G01420	0
AT3G01425	8
AT3G01430	323
AT3G01435	311
AT3G01440	115
AT3G01445	0
AT3G01450	340
AT3G01460	1216
AT3G01470	2477
AT3G01475	4
AT3G01480	1882
AT3G01485	0
AT3G01490	1643
AT3G01495	1
AT3G01500	723
AT3G01505	0
AT3G01510	268
AT3G01513	8
AT3G01515	0
AT3G01516	1
AT3G01520	4494
AT3G01525	0
AT3G01530	1883
AT3G01535	0
AT3G01540	6014
AT3G01545	0
AT3G01550	2
AT3G01555	0
AT3G01560	949
AT3G01565	0
AT3G01570	18
AT3G01572	1
AT3G01575	0
AT3G01580	35
AT3G01585	0
AT3G01590	1005
AT3G01595	0
AT3G01600	0
AT3G01605	0
AT3G01610	370
AT3G01615	0
AT3G01620	3
AT3G01625	0
AT3G01630	11
AT3G01635	1
AT3G01640	1017
AT3G01645	0
AT3G01650	849
AT3G01655	0
AT3G01660	71
AT3G01665	0
AT3G01670	1226
AT3G01675	0
AT3G01680	907
AT3G01690	4721
AT3G01695	0
AT3G01700	44
AT3G01705	0
AT3G01710	12
AT3G01715	0
AT3G01720	966
AT3G01730	0
AT3G01735	0
AT3G01740	1444
AT3G01745	1
AT3G01750	3967
AT3G01755	0
AT3G01760	0
AT3G01765	0
AT3G01770	1000
AT3G01775	0
AT3G01780	2071
AT3G01785	0
AT3G01790	661
AT3G01795	30
AT3G01800	174
AT3G01805	0
AT3G01810	689
AT3G01815	0
AT3G01820	312
AT3G01830	5
AT3G01835	1
AT3G01840	70
AT3G01845	0
AT3G01850	518
AT3G01855	0
AT3G01860	917
AT3G01865	0
AT3G01870	8
AT3G01880	1
AT3G01885	0
AT3G01890	202
AT3G01895	0
AT3G01900	0
AT3G01905	0
AT3G01910	3992
AT3G01915	0
AT3G01920	136
AT3G01925	0
AT3G01930	634
AT3G01935	0
AT3G01940	54
AT3G01945	0
AT3G01950	0
AT3G01960	42
AT3G01961	0
AT3G01965	0
AT3G01970	93
AT3G01975	0
AT3G01980	20167
AT3G01985	0
AT3G01990	342
AT3G01995	0
AT3G02000	0
AT3G02010	0
AT3G02015	2
AT3G02020	2
AT3G02025	0
AT3G02030	31
AT3G02035	0
AT3G02040	481
AT3G02045	0
AT3G02050	1162
AT3G02055	0
AT3G02060	322
AT3G02065	370
AT3G02070	219
AT3G02075	0
AT3G02080	3614
AT3G02085	0
AT3G02090	6758
AT3G02095	0
AT3G02100	2
AT3G02105	0
AT3G02110	6251
AT3G02115	0
AT3G02120	20
AT3G02125	0
AT3G02130	793
AT3G02135	0
AT3G02140	1446
AT3G02145	0
AT3G02150	109
AT3G02155	0
AT3G02160	100
AT3G02165	2
AT3G02170	8460
AT3G02180	1993
AT3G02190	306
AT3G02195	0
AT3G02200	1193
AT3G02205	12
AT3G02210	10
AT3G02215	0
AT3G02220	470
AT3G02225	1
AT3G02230	5868
AT3G02235	0
AT3G02240	0
AT3G02242	0
AT3G02245	0
AT3G02250	1288
AT3G02255	0
AT3G02260	3176
AT3G02265	0
AT3G02270	0
AT3G02275	0
AT3G02280	312
AT3G02285	6
AT3G02290	404
AT3G02295	0
AT3G02300	1129
AT3G02305	1
AT3G02310	4921
AT3G02315	0
AT3G02320	267
AT3G02325	0
AT3G02330	27
AT3G02335	0
AT3G02340	391
AT3G02345	0
AT3G02350	3097
AT3G02360	4782
AT3G02365	0
AT3G02370	77
AT3G02380	60
AT3G02385	0
AT3G02390	0
AT3G02395	0
AT3G02400	0
AT3G02405	0
AT3G02410	124
AT3G02415	0
AT3G02420	1116
AT3G02425	0
AT3G02430	0
AT3G02435	3
AT3G02440	0
AT3G02445	4
AT3G02450	539
AT3G02455	2
AT3G02460	745
AT3G02465	2
AT3G02470	22767
AT3G02475	0
AT3G02480	12
AT3G02485	0
AT3G02490	188
AT3G02493	0
AT3G02495	2
AT3G02500	2
AT3G02505	0
AT3G02510	256
AT3G02515	2
AT3G02520	1813
AT3G02525	5
AT3G02530	1126
AT3G02535	0
AT3G02540	3215
AT3G02545	4
AT3G02550	614
AT3G02555	246
AT3G02560	2103
AT3G02565	0
AT3G02570	3803
AT3G02575	0
AT3G02580	1453
AT3G02585	3
AT3G02590	0
AT3G02595	0
AT3G02600	2732
AT3G02605	0
AT3G02610	13
AT3G02615	0
AT3G02620	10
AT3G02625	0
AT3G02630	1958
AT3G02635	0
AT3G02640	32
AT3G02645	1
AT3G02650	413
AT3G02655	0
AT3G02660	408
AT3G02665	0
AT3G02670	2
AT3G02673	0
AT3G02677	26
AT3G02680	71
AT3G02685	0
AT3G02690	420
AT3G02695	0
AT3G02700	1071
AT3G02705	0
AT3G02710	635
AT3G02715	0
AT3G02720	1438
AT3G02725	1
AT3G02730	773
AT3G02735	0
AT3G02740	891
AT3G02745	0
AT3G02750	1628
AT3G02755	0
AT3G02760	1325
AT3G02765	0
AT3G02770	629
AT3G02775	0
AT3G02780	3525
AT3G02785	0
AT3G02790	0
AT3G02795	0
AT3G02800	401
AT3G02805	0
AT3G02810	33
AT3G02815	0
AT3G02820	80
AT3G02825	0
AT3G02830	909
AT3G02832	17
AT3G02835	0
AT3G02840	36
AT3G02845	0
AT3G02850	39
AT3G02855	0
AT3G02860	439
AT3G02870	1061
AT3G02875	1064
AT3G02880	2184
AT3G02885	4
AT3G02890	739
AT3G02895	11
AT3G02900	739
AT3G02905	0
AT3G02910	0
AT3G02915	0
AT3G02920	254
AT3G02925	0
AT3G02930	3189
AT3G02935	0
AT3G02940	0
AT3G02945	0
AT3G02950	512
AT3G02955	0
AT3G02960	0
AT3G02970	8
AT3G02975	0
AT3G02980	107
AT3G02985	0
AT3G02990	533
AT3G02995	0
AT3G03000	5
AT3G03005	0
AT3G03010	253
AT3G03020	295
AT3G03025	11
AT3G03030	56
AT3G03035	2
AT3G03040	360
AT3G03045	0
AT3G03050	1245
AT3G03055	0
AT3G03060	117
AT3G03065	0
AT3G03070	2489
AT3G03075	0
AT3G03080	0
AT3G03085	0
AT3G03090	245
AT3G03095	0
AT3G03100	3681
AT3G03105	19
AT3G03110	319
AT3G03115	0
AT3G03120	304
AT3G03125	1
AT3G03130	10
AT3G03135	0
AT3G03140	456
AT3G03145	0
AT3G03150	1142
AT3G03155	0
AT3G03160	703
AT3G03165	16
AT3G03170	102
AT3G03175	0
AT3G03180	256
AT3G03190	0
AT3G03195	0
AT3G03200	81
AT3G03205	0
AT3G03210	256
AT3G03215	0
AT3G03220	708
AT3G03225	16
AT3G03230	0
AT3G03235	0
AT3G03240	84
AT3G03245	0
AT3G03250	5465
AT3G03255	0
AT3G03260	2
AT3G03265	132
AT3G03270	1385
AT3G03272	5
AT3G03275	1
AT3G03280	2
AT3G03285	0
AT3G03290	0
AT3G03295	0
AT3G03300	457
AT3G03305	385
AT3G03310	201
AT3G03320	215
AT3G03325	0
AT3G03330	540
AT3G03335	0
AT3G03340	868
AT3G03341	5
AT3G03345	0
AT3G03350	133
AT3G03355	0
AT3G03360	237
AT3G03365	0
AT3G03370	38
AT3G03375	0
AT3G03380	2598
AT3G03385	0
AT3G03400	0
AT3G03405	0
AT3G03410	0
AT3G03415	1
AT3G03420	345
AT3G03425	1
AT3G03430	3
AT3G03435	5
AT3G03440	206
AT3G03445	0
AT3G03450	3799
AT3G03455	0
AT3G03460	181
AT3G03465	0
AT3G03470	864
AT3G03475	8
AT3G03480	0
AT3G03490	337
AT3G03495	1
AT3G03500	0
AT3G03505	0
AT3G03510	0
AT3G03515	0
AT3G03520	14
AT3G03525	0
AT3G03530	18
AT3G03535	4
AT3G03540	0
AT3G03550	763
AT3G03555	8
AT3G03560	854
AT3G03570	524
AT3G03580	66
AT3G03585	0
AT3G03590	111
AT3G03595	0
AT3G03600	540
AT3G03605	10
AT3G03610	425
AT3G03615	0
AT3G03620	0
AT3G03625	0
AT3G03630	134
AT3G03635	0
AT3G03640	1583
AT3G03645	0
AT3G03650	0
AT3G03655	0
AT3G03660	0
AT3G03665	0
AT3G03670	1
AT3G03675	0
AT3G03680	237
AT3G03685	0
AT3G03690	871
AT3G03695	0
AT3G03700	0
AT3G03702	16
AT3G03705	0
AT3G03710	335
AT3G03715	0
AT3G03720	826
AT3G03725	0
AT3G03726	0
AT3G03730	0
AT3G03735	0
AT3G03740	1080
AT3G03745	0
AT3G03750	6
AT3G03755	0
AT3G03760	1
AT3G03765	0
AT3G03770	5739
AT3G03773	513
AT3G03775	0
AT3G03776	0
AT3G03780	1771
AT3G03785	0
AT3G03790	1742
AT3G03795	0
AT3G03800	12
AT3G03805	0
AT3G03810	715
AT3G03815	5
AT3G03820	22
AT3G03825	2
AT3G03826	0
AT3G03828	0
AT3G03830	3
AT3G03835	0
AT3G03840	13
AT3G03845	0
AT3G03847	0
AT3G03850	19
AT3G03852	0
AT3G03855	16
AT3G03860	606
AT3G03865	2
AT3G03870	827
AT3G03875	0
AT3G03880	507
AT3G03890	589
AT3G03895	0
AT3G03900	107
AT3G03905	0
AT3G03910	2
AT3G03915	0
AT3G03920	631
AT3G03925	0
AT3G03930	4
AT3G03935	0
AT3G03940	8932
AT3G03945	0
AT3G03950	2307
AT3G03955	0
AT3G03960	1857
AT3G03965	40
AT3G03970	93
AT3G03975	0
AT3G03980	175
AT3G03985	0
AT3G03990	900
AT3G03995	0
AT3G04000	5
AT3G04005	0
AT3G04010	245
AT3G04015	0
AT3G04020	132
AT3G04025	1
AT3G04030	170
AT3G04035	0
AT3G04040	66
AT3G04045	0
AT3G04050	4
AT3G04055	3
AT3G04060	23
AT3G04065	0
AT3G04070	145
AT3G04080	1116
AT3G04085	1
AT3G04090	2783
AT3G04095	0
AT3G04100	0
AT3G04110	0
AT3G04115	0
AT3G04120	12701
AT3G04125	0
AT3G04130	128
AT3G04135	0
AT3G04140	16
AT3G04145	0
AT3G04150	0
AT3G04155	20
AT3G04160	131
AT3G04165	12
AT3G04170	0
AT3G04175	26
AT3G04180	0
AT3G04181	2
AT3G04184	12
AT3G04185	0
AT3G04190	0
AT3G04195	0
AT3G04200	0
AT3G04205	0
AT3G04210	2
AT3G04215	0
AT3G04220	1
AT3G04225	0
AT3G04230	175
AT3G04235	0
AT3G04240	2286
AT3G04245	0
AT3G04250	0
AT3G04255	1
AT3G04260	651
AT3G04265	0
AT3G04270	0
AT3G04275	3
AT3G04280	0
AT3G04285	10
AT3G04290	30
AT3G04295	0
AT3G04300	13
AT3G04305	0
AT3G04310	71
AT3G04315	0
AT3G04320	1
AT3G04325	0
AT3G04330	0
AT3G04335	0
AT3G04340	1703
AT3G04345	0
AT3G04350	687
AT3G04355	3
AT3G04360	12
AT3G04365	0
AT3G04370	0
AT3G04375	0
AT3G04380	174
AT3G04385	0
AT3G04390	0
AT3G04395	0
AT3G04400	7308
AT3G04405	0
AT3G04410	0
AT3G04415	0
AT3G04420	1
AT3G04425	0
AT3G04430	0
AT3G04435	0
AT3G04440	0
AT3G04443	14
AT3G04445	0
AT3G04450	21
AT3G04455	0
AT3G04460	350
AT3G04470	1858
AT3G04475	1
AT3G04480	328
AT3G04485	60
AT3G04490	707
AT3G04495	0
AT3G04500	730
AT3G04505	0
AT3G04510	0
AT3G04515	0
AT3G04520	245
AT3G04525	0
AT3G04530	8
AT3G04535	0
AT3G04540	0
AT3G04545	0
AT3G04550	341
AT3G04555	0
AT3G04560	286
AT3G04565	0
AT3G04570	0
AT3G04575	0
AT3G04580	442
AT3G04585	0
AT3G04590	527
AT3G04595	0
AT3G04600	938
AT3G04605	847
AT3G04610	1372
AT3G04615	0
AT3G04620	65
AT3G04625	0
AT3G04630	60
AT3G04635	0
AT3G04640	2082
AT3G04645	0
AT3G04650	346
AT3G04655	0
AT3G04660	3
AT3G04665	0
AT3G04670	876
AT3G04675	0
AT3G04680	400
AT3G04685	0
AT3G04690	114
AT3G04695	0
AT3G04700	9
AT3G04705	0
AT3G04710	206
AT3G04715	0
AT3G04717	0
AT3G04720	10
AT3G04725	0
AT3G04730	1734
AT3G04735	0
AT3G04740	604
AT3G04745	0
AT3G04750	311
AT3G04755	11
AT3G04760	507
AT3G04765	0
AT3G04770	130
AT3G04775	1
AT3G04780	955
AT3G04785	1
AT3G04790	921
AT3G04795	0
AT3G04800	14
AT3G04805	0
AT3G04810	234
AT3G04815	0
AT3G04820	173
AT3G04825	0
AT3G04830	1823
AT3G04835	0
AT3G04840	4977
AT3G04845	1
AT3G04850	11
AT3G04854	1
AT3G04855	0
AT3G04860	130
AT3G04870	1408
AT3G04875	0
AT3G04880	728
AT3G04890	420
AT3G04895	0
AT3G04900	0
AT3G04903	0
AT3G04905	0
AT3G04910	4800
AT3G04915	0
AT3G04920	3429
AT3G04925	0
AT3G04930	1870
AT3G04935	0
AT3G04940	1002
AT3G04943	0
AT3G04945	0
AT3G04950	50
AT3G04955	0
AT3G04960	607
AT3G04965	7
AT3G04970	234
AT3G04975	12
AT3G04980	314
AT3G04985	0
AT3G04990	0
AT3G04995	0
AT3G05000	886
AT3G05005	0
AT3G05010	276
AT3G05015	0
AT3G05020	5755
AT3G05025	0
AT3G05030	574
AT3G05035	4
AT3G05040	768
AT3G05045	0
AT3G05050	734
AT3G05055	2
AT3G05060	619
AT3G05070	418
AT3G05075	0
AT3G05080	0
AT3G05085	0
AT3G05090	1081
AT3G05095	0
AT3G05100	1037
AT3G05105	0
AT3G05110	0
AT3G05115	0
AT3G05120	1016
AT3G05125	0
AT3G05130	100
AT3G05135	0
AT3G05140	5
AT3G05145	0
AT3G05150	14
AT3G05152	2
AT3G05155	0
AT3G05160	222
AT3G05165	44
AT3G05170	182
AT3G05175	0
AT3G05180	87
AT3G05185	0
AT3G05190	65
AT3G05195	0
AT3G05200	475
AT3G05205	0
AT3G05210	353
AT3G05215	0
AT3G05220	7849
AT3G05225	0
AT3G05230	640
AT3G05235	0
AT3G05240	0
AT3G05245	0
AT3G05250	231
AT3G05260	0
AT3G05265	0
AT3G05270	849
AT3G05275	0
AT3G05280	1376
AT3G05285	1
AT3G05290	858
AT3G05295	1
AT3G05300	0
AT3G05305	15
AT3G05310	1
AT3G05315	0
AT3G05320	72
AT3G05325	17
AT3G05327	97
AT3G05330	110
AT3G05335	21
AT3G05340	50
AT3G05345	82
AT3G05350	691
AT3G05355	25
AT3G05360	10
AT3G05365	2
AT3G05370	23
AT3G05375	0
AT3G05380	452
AT3G05385	0
AT3G05390	27
AT3G05395	0
AT3G05400	439
AT3G05410	150
AT3G05415	11
AT3G05420	2359
AT3G05425	0
AT3G05430	340
AT3G05440	0
AT3G05445	0
AT3G05450	2
AT3G05455	0
AT3G05460	0
AT3G05465	0
AT3G05470	1047
AT3G05475	0
AT3G05480	53
AT3G05485	0
AT3G05490	3471
AT3G05495	0
AT3G05500	988
AT3G05505	0
AT3G05510	247
AT3G05515	0
AT3G05520	860
AT3G05525	0
AT3G05530	3844
AT3G05535	0
AT3G05540	0
AT3G05545	1689
AT3G05550	11
AT3G05555	0
AT3G05560	3550
AT3G05570	429
AT3G05575	0
AT3G05580	355
AT3G05585	1
AT3G05590	7385
AT3G05595	3
AT3G05600	647
AT3G05605	0
AT3G05610	84
AT3G05620	93
AT3G05625	236
AT3G05630	45
AT3G05635	0
AT3G05640	2922
AT3G05645	0
AT3G05650	9
AT3G05655	3
AT3G05660	0
AT3G05665	0
AT3G05670	1504
AT3G05675	161
AT3G05680	1267
AT3G05685	9
AT3G05690	2
AT3G05695	2
AT3G05700	294
AT3G05705	0
AT3G05710	761
AT3G05715	3
AT3G05720	29
AT3G05725	7
AT3G05727	0
AT3G05730	0
AT3G05735	0
AT3G05740	59
AT3G05741	0
AT3G05745	0
AT3G05746	0
AT3G05750	205
AT3G05755	0
AT3G05760	484
AT3G05765	0
AT3G05770	2
AT3G05775	0
AT3G05780	0
AT3G05785	0
AT3G05790	39
AT3G05795	0
AT3G05800	776
AT3G05805	0
AT3G05810	294
AT3G05815	0
AT3G05820	7
AT3G05825	0
AT3G05830	259
AT3G05835	0
AT3G05840	2309
AT3G05845	0
AT3G05850	490
AT3G05855	0
AT3G05858	0
AT3G05860	0
AT3G05870	132
AT3G05880	8500
AT3G05885	0
AT3G05890	213
AT3G05895	0
AT3G05900	13
AT3G05905	7
AT3G05910	5451
AT3G05915	0
AT3G05920	0
AT3G05925	0
AT3G05930	4
AT3G05932	8
AT3G05935	0
AT3G05936	28
AT3G05937	2
AT3G05940	484
AT3G05945	752
AT3G05950	0
AT3G05955	0
AT3G05960	0
AT3G05965	0
AT3G05970	4082
AT3G05975	0
AT3G05980	1300
AT3G05985	0
AT3G05990	727
AT3G05995	0
AT3G06000	0
AT3G06010	859
AT3G06015	0
AT3G06019	0
AT3G06020	11
AT3G06025	0
AT3G06030	43
AT3G06035	666
AT3G06040	518
AT3G06045	0
AT3G06050	1444
AT3G06055	0
AT3G06060	564
AT3G06065	0
AT3G06070	2864
AT3G06075	0
AT3G06080	1069
AT3G06085	0
AT3G06090	0
AT3G06095	9
AT3G06100	30
AT3G06105	0
AT3G06110	319
AT3G06115	0
AT3G06120	0
AT3G06125	90
AT3G06130	3889
AT3G06135	0
AT3G06140	227
AT3G06145	1
AT3G06150	1085
AT3G06155	0
AT3G06160	60
AT3G06165	0
AT3G06170	896
AT3G06180	421
AT3G06185	0
AT3G06190	1566
AT3G06200	446
AT3G06205	0
AT3G06210	413
AT3G06215	0
AT3G06220	21
AT3G06225	0
AT3G06230	0
AT3G06235	0
AT3G06240	526
AT3G06245	0
AT3G06250	353
AT3G06255	0
AT3G06260	17
AT3G06265	0
AT3G06270	261
AT3G06275	0
AT3G06280	0
AT3G06285	0
AT3G06290	775
AT3G06295	0
AT3G06300	616
AT3G06310	498
AT3G06315	0
AT3G06320	360
AT3G06325	0
AT3G06330	277
AT3G06335	0
AT3G06340	567
AT3G06345	0
AT3G06350	2489
AT3G06355	107
AT3G06360	47
AT3G06370	43
AT3G06375	0
AT3G06380	941
AT3G06385	0
AT3G06390	9
AT3G06395	0
AT3G06400	2958
AT3G06405	0
AT3G06410	985
AT3G06415	0
AT3G06420	729
AT3G06425	2
AT3G06430	481
AT3G06433	271
AT3G06435	25
AT3G06436	0
AT3G06437	15
AT3G06440	549
AT3G06445	0
AT3G06450	1357
AT3G06455	83
AT3G06460	0
AT3G06465	0
AT3G06470	476
AT3G06475	0
AT3G06480	1004
AT3G06483	1685
AT3G06485	0
AT3G06490	19
AT3G06495	0
AT3G06500	1945
AT3G06510	819
AT3G06515	0
AT3G06520	48
AT3G06525	0
AT3G06530	478
AT3G06535	0
AT3G06540	632
AT3G06545	0
AT3G06550	2996
AT3G06555	0
AT3G06560	0
AT3G06565	2
AT3G06570	136
AT3G06575	0
AT3G06580	2075
AT3G06585	0
AT3G06590	1029
AT3G06595	0
AT3G06600	28
AT3G06605	0
AT3G06610	586
AT3G06615	0
AT3G06620	631
AT3G06625	0
AT3G06630	30
AT3G06635	0
AT3G06640	3
AT3G06645	0
AT3G06650	7261
AT3G06655	0
AT3G06660	100
AT3G06665	0
AT3G06670	1876
AT3G06675	0
AT3G06680	604
AT3G06685	0
AT3G06690	50
AT3G06695	0
AT3G06700	3416
AT3G06710	33
AT3G06715	0
AT3G06720	1716
AT3G06725	0
AT3G06730	116
AT3G06735	0
AT3G06740	310
AT3G06745	0
AT3G06750	1085
AT3G06755	13
AT3G06760	1328
AT3G06765	0
AT3G06770	256
AT3G06775	0
AT3G06778	26
AT3G06780	311
AT3G06785	224
AT3G06790	267
AT3G06795	0
AT3G06805	0
AT3G06810	1191
AT3G06815	0
AT3G06820	380
AT3G06830	8
AT3G06835	0
AT3G06840	1152
AT3G06845	0
AT3G06850	1688
AT3G06855	0
AT3G06860	5106
AT3G06868	34
AT3G06870	0
AT3G06880	1196
AT3G06890	122
AT3G06895	0
AT3G06900	0
AT3G06905	0
AT3G06910	221
AT3G06915	0
AT3G06920	104
AT3G06925	0
AT3G06930	429
AT3G06935	0
AT3G06940	316
AT3G06950	85
AT3G06955	0
AT3G06960	507
AT3G06962	3
AT3G06970	0
AT3G06975	0
AT3G06980	440
AT3G06985	1
AT3G06990	0
AT3G06995	0
AT3G07000	6
AT3G07005	0
AT3G07010	17643
AT3G07020	1239
AT3G07025	0
AT3G07030	672
AT3G07040	64
AT3G07045	0
AT3G07050	591
AT3G07055	0
AT3G07060	192
AT3G07065	0
AT3G07070	1
AT3G07075	0
AT3G07080	379
AT3G07085	0
AT3G07090	1811
AT3G07095	0
AT3G07100	3508
AT3G07105	0
AT3G07110	1799
AT3G07115	0
AT3G07120	5
AT3G07125	0
AT3G07130	25
AT3G07135	0
AT3G07140	652
AT3G07150	18
AT3G07155	0
AT3G07160	3855
AT3G07165	0
AT3G07170	941
AT3G07175	3
AT3G07180	1640
AT3G07185	0
AT3G07190	323
AT3G07195	0
AT3G07200	223
AT3G07205	15
AT3G07210	538
AT3G07215	250
AT3G07220	736
AT3G07225	0
AT3G07230	2712
AT3G07235	0
AT3G07245	0
AT3G07250	0
AT3G07255	5
AT3G07260	2
AT3G07265	0
AT3G07270	663
AT3G07273	0
AT3G07275	0
AT3G07280	1195
AT3G07290	60
AT3G07295	0
AT3G07300	656
AT3G07305	0
AT3G07310	356
AT3G07315	0
AT3G07320	547
AT3G07325	0
AT3G07330	1247
AT3G07335	0
AT3G07340	258
AT3G07345	0
AT3G07350	96
AT3G07355	0
AT3G07360	718
AT3G07365	0
AT3G07370	349
AT3G07375	0
AT3G07380	0
AT3G07385	0
AT3G07390	1102
AT3G07395	0
AT3G07400	398
AT3G07405	0
AT3G07410	234
AT3G07415	0
AT3G07420	652
AT3G07425	1
AT3G07430	680
AT3G07435	1
AT3G07440	366
AT3G07450	0
AT3G07460	3797
AT3G07465	4
AT3G07470	3231
AT3G07475	0
AT3G07480	3186
AT3G07485	0
AT3G07490	0
AT3G07495	0
AT3G07500	58
AT3G07505	0
AT3G07510	18
AT3G07515	2
AT3G07520	96
AT3G07522	1
AT3G07525	137
AT3G07530	98
AT3G07540	214
AT3G07545	0
AT3G07550	378
AT3G07555	260
AT3G07560	3738
AT3G07565	549
AT3G07568	488
AT3G07570	944
AT3G07580	163
AT3G07585	0
AT3G07590	219
AT3G07600	2
AT3G07605	0
AT3G07610	621
AT3G07615	0
AT3G07620	1
AT3G07625	0
AT3G07630	537
AT3G07635	0
AT3G07640	663
AT3G07645	0
AT3G07650	1590
AT3G07655	0
AT3G07660	1313
AT3G07665	0
AT3G07670	349
AT3G07675	1
AT3G07680	2174
AT3G07685	0
AT3G07690	272
AT3G07695	0
AT3G07700	2310
AT3G07705	1
AT3G07710	0
AT3G07715	36
AT3G07720	421
AT3G07725	72
AT3G07730	37
AT3G07735	44
AT3G07740	326
AT3G07745	0
AT3G07750	127
AT3G07755	0
AT3G07760	1116
AT3G07765	0
AT3G07770	1043
AT3G07775	0
AT3G07780	1189
AT3G07785	0
AT3G07790	1454
AT3G07795	0
AT3G07800	216
AT3G07805	1
AT3G07810	1938
AT3G07815	0
AT3G07820	118
AT3G07825	9
AT3G07830	1
AT3G07835	0
AT3G07840	0
AT3G07845	0
AT3G07850	86
AT3G07855	0
AT3G07860	214
AT3G07865	0
AT3G07870	120
AT3G07875	6
AT3G07880	3776
AT3G07885	0
AT3G07890	737
AT3G07895	0
AT3G07900	0
AT3G07905	0
AT3G07910	539
AT3G07915	1
AT3G07920	2
AT3G07925	0
AT3G07930	151
AT3G07935	0
AT3G07940	242
AT3G07945	0
AT3G07950	1282
AT3G07955	0
AT3G07960	110
AT3G07965	0
AT3G07970	1
AT3G07975	0
AT3G07980	629
AT3G07985	1
AT3G07990	602
AT3G07995	0
AT3G08000	27
AT3G08005	0
AT3G08010	372
AT3G08020	422
AT3G08025	0
AT3G08030	2341
AT3G08035	0
AT3G08040	3
AT3G08045	2
AT3G08050	0
AT3G08055	0
AT3G08065	68
AT3G08070	0
AT3G08075	7
AT3G08080	0
AT3G08085	0
AT3G08090	0
AT3G08100	0
AT3G08105	0
AT3G08110	0
AT3G08115	0
AT3G08120	0
AT3G08125	0
AT3G08130	0
AT3G08135	1
AT3G08140	0
AT3G08150	0
AT3G08155	0
AT3G08160	0
AT3G08165	60
AT3G08170	1
AT3G08175	0
AT3G08185	1
AT3G08190	0
AT3G08200	1
AT3G08205	0
AT3G08210	0
AT3G08215	0
AT3G08220	26
AT3G08225	1
AT3G08230	0
AT3G08235	0
AT3G08240	13
AT3G08245	0
AT3G08250	0
AT3G08255	0
AT3G08260	0
AT3G08265	0
AT3G08270	0
AT3G08275	7
AT3G08280	0
AT3G08285	0
AT3G08290	0
AT3G08295	0
AT3G08300	2
AT3G08310	0
AT3G08315	0
AT3G08325	0
AT3G08330	0
AT3G08335	0
AT3G08340	0
AT3G08345	0
AT3G08350	0
AT3G08355	0
AT3G08360	0
AT3G08365	0
AT3G08370	0
AT3G08380	0
AT3G08390	0
AT3G08395	0
AT3G08400	0
AT3G08405	0
AT3G08410	0
AT3G08415	0
AT3G08420	0
AT3G08425	1
AT3G08430	0
AT3G08435	0
AT3G08450	0
AT3G08455	0
AT3G08460	0
AT3G08465	0
AT3G08470	0
AT3G08475	0
AT3G08480	0
AT3G08485	0
AT3G08490	0
AT3G08495	0
AT3G08500	31
AT3G08505	138
AT3G08510	3904
AT3G08515	0
AT3G08520	1415
AT3G08525	3
AT3G08530	8544
AT3G08535	0
AT3G08545	0
AT3G08550	1188
AT3G08560	4
AT3G08570	21
AT3G08575	0
AT3G08580	31882
AT3G08585	1
AT3G08590	2984
AT3G08595	1
AT3G08600	525
AT3G08605	0
AT3G08610	4115
AT3G08615	0
AT3G08620	140
AT3G08630	600
AT3G08635	3
AT3G08636	0
AT3G08640	1117
AT3G08645	0
AT3G08650	1968
AT3G08655	10
AT3G08660	6
AT3G08665	0
AT3G08670	1420
AT3G08675	0
AT3G08680	2610
AT3G08685	8
AT3G08690	886
AT3G08695	0
AT3G08700	2
AT3G08705	0
AT3G08710	646
AT3G08715	0
AT3G08720	1059
AT3G08725	0
AT3G08730	1755
AT3G08735	0
AT3G08740	985
AT3G08745	0
AT3G08750	2
AT3G08755	0
AT3G08760	643
AT3G08765	0
AT3G08770	9394
AT3G08775	0
AT3G08780	422
AT3G08785	0
AT3G08790	2
AT3G08795	1
AT3G08800	77
AT3G08805	2
AT3G08810	0
AT3G08815	0
AT3G08820	43
AT3G08825	0
AT3G08835	0
AT3G08840	820
AT3G08845	0
AT3G08850	2137
AT3G08855	0
AT3G08860	2
AT3G08870	0
AT3G08875	0
AT3G08880	203
AT3G08885	4
AT3G08890	647
AT3G08895	0
AT3G08900	4
AT3G08905	0
AT3G08910	594
AT3G08915	0
AT3G08920	147
AT3G08925	0
AT3G08930	2608
AT3G08935	0
AT3G08940	2105
AT3G08943	350
AT3G08945	0
AT3G08947	95
AT3G08950	279
AT3G08960	694
AT3G08965	0
AT3G08970	270
AT3G08975	0
AT3G08980	76
AT3G08985	0
AT3G08990	522
AT3G09000	511
AT3G09005	31
AT3G09010	114
AT3G09015	0
AT3G09020	0
AT3G09025	0
AT3G09030	379
AT3G09032	17
AT3G09035	226
AT3G09040	52
AT3G09045	0
AT3G09050	174
AT3G09055	3
AT3G09060	47
AT3G09065	0
AT3G09070	87
AT3G09075	0
AT3G09080	1
AT3G09085	99
AT3G09090	1420
AT3G09095	3
AT3G09100	1238
AT3G09105	1
AT3G09110	0
AT3G09115	0
AT3G09120	0
AT3G09125	0
AT3G09130	0
AT3G09135	0
AT3G09140	0
AT3G09145	2
AT3G09150	267
AT3G09155	0
AT3G09160	75
AT3G09162	10
AT3G09165	0
AT3G09170	0
AT3G09175	0
AT3G09180	472
AT3G09185	0
AT3G09190	89
AT3G09195	9
AT3G09200	5964
AT3G09205	0
AT3G09210	616
AT3G09220	0
AT3G09225	0
AT3G09230	150
AT3G09240	0
AT3G09245	0
AT3G09250	276
AT3G09255	0
AT3G09260	4
AT3G09265	0
AT3G09270	5
AT3G09275	0
AT3G09280	0
AT3G09285	0
AT3G09290	0
AT3G09295	1
AT3G09300	1398
AT3G09305	1
AT3G09310	51
AT3G09315	0
AT3G09320	433
AT3G09325	1
AT3G09330	0
AT3G09335	0
AT3G09340	0
AT3G09345	3
AT3G09350	342
AT3G09355	0
AT3G09360	284
AT3G09365	0
AT3G09370	384
AT3G09375	2
AT3G09380	0
AT3G09385	0
AT3G09390	10142
AT3G09395	0
AT3G09400	0
AT3G09405	13
AT3G09410	254
AT3G09415	1
AT3G09425	0
AT3G09430	15
AT3G09435	0
AT3G09440	15637
AT3G09445	0
AT3G09450	0
AT3G09455	395
AT3G09465	1
AT3G09470	672
AT3G09475	0
AT3G09480	51
AT3G09485	0
AT3G09490	6
AT3G09495	7
AT3G09500	4809
AT3G09505	0
AT3G09510	0
AT3G09515	0
AT3G09520	8
AT3G09525	21
AT3G09530	45
AT3G09540	568
AT3G09545	22
AT3G09550	15
AT3G09555	2
AT3G09560	684
AT3G09565	0
AT3G09570	1048
AT3G09575	0
AT3G09580	278
AT3G09585	0
AT3G09590	0
AT3G09595	0
AT3G09600	11
AT3G09605	1
AT3G09615	0
AT3G09620	0
AT3G09625	0
AT3G09630	3820
AT3G09635	0
AT3G09640	1
AT3G09645	1
AT3G09650	430
AT3G09655	0
AT3G09660	119
AT3G09665	0
AT3G09670	331
AT3G09675	0
AT3G09680	4
AT3G09685	0
AT3G09690	532
AT3G09695	1
AT3G09700	168
AT3G09705	0
AT3G09710	953
AT3G09720	156
AT3G09725	4
AT3G09730	154
AT3G09735	1158
AT3G09740	2429
AT3G09745	0
AT3G09750	2
AT3G09755	0
AT3G09760	744
AT3G09765	0
AT3G09770	1587
AT3G09775	7
AT3G09780	390
AT3G09785	0
AT3G09790	2
AT3G09795	6
AT3G09800	515
AT3G09810	867
AT3G09815	0
AT3G09820	11170
AT3G09825	0
AT3G09830	69
AT3G09835	0
AT3G09840	14474
AT3G09845	0
AT3G09850	1494
AT3G09855	1
AT3G09860	1293
AT3G09863	3
AT3G09865	0
AT3G09870	126
AT3G09875	0
AT3G09880	662
AT3G09890	197
AT3G09895	0
AT3G09900	442
AT3G09905	0
AT3G09910	258
AT3G09915	0
AT3G09920	1232
AT3G09922	2
AT3G09925	0
AT3G09930	1
AT3G09935	0
AT3G09940	0
AT3G09945	0
AT3G09950	1
AT3G09955	3
AT3G09960	0
AT3G09965	0
AT3G09970	483
AT3G09980	4719
AT3G09985	0
AT3G09990	0
AT3G09995	0
AT3G10000	36
AT3G10010	292
AT3G10015	0
AT3G10020	2702
AT3G10030	681
AT3G10035	0
AT3G10040	105
AT3G10050	931
AT3G10060	312
AT3G10070	202
AT3G10080	130
AT3G10090	451
AT3G10100	0
AT3G10110	45
AT3G10113	0
AT3G10114	0
AT3G10116	0
AT3G10120	0
AT3G10130	260
AT3G10140	184
AT3G10150	131
AT3G10160	993
AT3G10180	67
AT3G10185	14
AT3G10190	1528
AT3G10195	0
AT3G10200	37
AT3G10210	303
AT3G10220	540
AT3G10230	461
AT3G10240	0
AT3G10250	759
AT3G10260	1134
AT3G10270	427
AT3G10280	3
AT3G10282	1
AT3G10290	60
AT3G10300	1658
AT3G10310	186
AT3G10320	1288
AT3G10330	780
AT3G10340	1227
AT3G10350	730
AT3G10360	1650
AT3G10370	1722
AT3G10380	2480
AT3G10390	606
AT3G10400	0
AT3G10405	386
AT3G10410	5936
AT3G10415	0
AT3G10420	1185
AT3G10430	0
AT3G10439	0
AT3G10440	257
AT3G10450	535
AT3G10455	0
AT3G10460	0
AT3G10470	9
AT3G10480	504
AT3G10490	824
AT3G10500	599
AT3G10510	1
AT3G10520	60
AT3G10525	947
AT3G10527	0
AT3G10530	171
AT3G10540	828
AT3G10550	678
AT3G10560	31
AT3G10570	13607
AT3G10572	168
AT3G10575	0
AT3G10580	0
AT3G10585	0
AT3G10590	4
AT3G10595	0
AT3G10600	2
AT3G10605	0
AT3G10610	584
AT3G10620	397
AT3G10630	306
AT3G10640	499
AT3G10650	1098
AT3G10660	39
AT3G10670	1074
AT3G10680	267
AT3G10690	535
AT3G10700	335
AT3G10710	1
AT3G10720	585
AT3G10730	487
AT3G10740	5554
AT3G10745	0
AT3G10750	1
AT3G10760	1438
AT3G10770	1163
AT3G10780	1
AT3G10790	0
AT3G10800	1451
AT3G10810	1577
AT3G10815	1
AT3G10820	366
AT3G10840	337
AT3G10845	2
AT3G10850	2273
AT3G10860	5642
AT3G10870	307
AT3G10880	6
AT3G10890	0
AT3G10900	0
AT3G10910	0
AT3G10915	827
AT3G10920	4745
AT3G10930	21
AT3G10940	880
AT3G10950	0
AT3G10960	572
AT3G10970	778
AT3G10974	0
AT3G10980	686
AT3G10985	2486
AT3G10986	2
AT3G10990	0
AT3G11000	7
AT3G11010	86
AT3G11020	41
AT3G11030	397
AT3G11040	134
AT3G11050	63
AT3G11060	0
AT3G11070	470
AT3G11080	4
AT3G11090	112
AT3G11100	511
AT3G11110	8
AT3G11120	1120
AT3G11130	7782
AT3G11150	11
AT3G11160	0
AT3G11165	1
AT3G11170	1388
AT3G11180	1
AT3G11200	2487
AT3G11210	1614
AT3G11220	151
AT3G11230	537
AT3G11240	263
AT3G11250	753
AT3G11260	0
AT3G11270	401
AT3G11280	53
AT3G11285	0
AT3G11290	556
AT3G11300	0
AT3G11310	0
AT3G11320	567
AT3G11325	3
AT3G11330	1745
AT3G11340	1
AT3G11350	0
AT3G11370	0
AT3G11380	0
AT3G11385	321
AT3G11390	0
AT3G11395	0
AT3G11397	619
AT3G11400	1947
AT3G11402	6
AT3G11405	0
AT3G11410	5469
AT3G11415	1
AT3G11420	459
AT3G11430	17
AT3G11435	0
AT3G11440	127
AT3G11450	990
AT3G11460	43
AT3G11470	283
AT3G11480	13
AT3G11490	478
AT3G11500	546
AT3G11505	0
AT3G11510	4179
AT3G11520	13
AT3G11530	561
AT3G11540	880
AT3G11550	0
AT3G11560	1665
AT3G11570	130
AT3G11580	227
AT3G11590	1005
AT3G11591	0
AT3G11600	3
AT3G11620	375
AT3G11630	5140
AT3G11640	7
AT3G11650	689
AT3G11660	565
AT3G11670	577
AT3G11673	0
AT3G11680	4
AT3G11690	124
AT3G11700	5599
AT3G11710	2202
AT3G11720	69
AT3G11730	501
AT3G11740	5
AT3G11745	67
AT3G11750	41
AT3G11760	1318
AT3G11770	573
AT3G11773	7
AT3G11780	692
AT3G11800	1446
AT3G11810	538
AT3G11820	1157
AT3G11825	0
AT3G11830	2203
AT3G11840	26
AT3G11850	31
AT3G11860	0
AT3G11870	0
AT3G11880	888
AT3G11890	280
AT3G11900	277
AT3G11910	3067
AT3G11920	0
AT3G11930	4643
AT3G11940	4942
AT3G11945	321
AT3G11950	353
AT3G11960	1340
AT3G11964	639
AT3G11970	0
AT3G11980	0
AT3G11990	0
AT3G12000	1
AT3G12010	1041
AT3G12020	1221
AT3G12030	0
AT3G12040	8
AT3G12050	2561
AT3G12060	5
AT3G12070	33
AT3G12080	625
AT3G12090	136
AT3G12100	401
AT3G12110	5359
AT3G12120	23347
AT3G12130	903
AT3G12140	1127
AT3G12143	15
AT3G12145	4118
AT3G12150	567
AT3G12160	33
AT3G12170	35
AT3G12180	249
AT3G12190	0
AT3G12200	422
AT3G12203	0
AT3G12210	310
AT3G12220	0
AT3G12230	0
AT3G12240	0
AT3G12250	174
AT3G12260	2416
AT3G12270	175
AT3G12280	1141
AT3G12290	3618
AT3G12300	296
AT3G12320	32
AT3G12340	107
AT3G12345	413
AT3G12350	576
AT3G12360	363
AT3G12370	435
AT3G12380	378
AT3G12385	0
AT3G12390	2726
AT3G12400	953
AT3G12410	9
AT3G12420	2
AT3G12430	0
AT3G12440	0
AT3G12450	0
AT3G12460	39
AT3G12470	4
AT3G12480	689
AT3G12490	3708
AT3G12500	6
AT3G12502	0
AT3G12510	0
AT3G12520	179
AT3G12530	79
AT3G12540	0
AT3G12545	1
AT3G12550	404
AT3G12560	3178
AT3G12570	1498
AT3G12580	2062
AT3G12585	0
AT3G12587	542
AT3G12590	882
AT3G12600	483
AT3G12610	7566
AT3G12620	1280
AT3G12630	2420
AT3G12640	615
AT3G12650	96
AT3G12660	0
AT3G12670	586
AT3G12680	563
AT3G12685	46
AT3G12690	107
AT3G12700	360
AT3G12710	4317
AT3G12720	0
AT3G12730	146
AT3G12740	1553
AT3G12750	191
AT3G12760	2579
AT3G12770	11
AT3G12775	0
AT3G12780	8816
AT3G12800	1425
AT3G12810	820
AT3G12820	25
AT3G12830	545
AT3G12833	4
AT3G12835	0
AT3G12840	2
AT3G12850	0
AT3G12860	80
AT3G12870	15
AT3G12880	0
AT3G12890	0
AT3G12900	0
AT3G12910	0
AT3G12915	138
AT3G12920	1550
AT3G12930	317
AT3G12940	97
AT3G12950	623
AT3G12955	17
AT3G12960	2
AT3G12965	436
AT3G12970	28
AT3G12977	0
AT3G12980	993
AT3G12981	0
AT3G12990	199
AT3G13000	605
AT3G13010	1
AT3G13020	7
AT3G13030	240
AT3G13040	333
AT3G13050	381
AT3G13060	1290
AT3G13061	0
AT3G13062	353
AT3G13065	31
AT3G13070	1044
AT3G13075	0
AT3G13080	93
AT3G13090	0
AT3G13100	47
AT3G13110	602
AT3G13120	1958
AT3G13130	5
AT3G13140	4
AT3G13150	108
AT3G13160	316
AT3G13170	3
AT3G13175	17
AT3G13180	309
AT3G13190	267
AT3G13200	2110
AT3G13205	0
AT3G13210	13
AT3G13220	0
AT3G13222	453
AT3G13223	0
AT3G13224	671
AT3G13225	912
AT3G13226	570
AT3G13227	8
AT3G13228	0
AT3G13229	2
AT3G13230	269
AT3G13235	1370
AT3G13240	76
AT3G13250	0
AT3G13260	0
AT3G13270	20
AT3G13275	201
AT3G13276	8
AT3G13277	83
AT3G13280	0
AT3G13290	723
AT3G13300	3168
AT3G13310	285
AT3G13320	929
AT3G13330	2031
AT3G13335	0
AT3G13340	1924
AT3G13350	321
AT3G13360	1254
AT3G13370	0
AT3G13380	76
AT3G13390	35
AT3G13400	160
AT3G13403	0
AT3G13404	0
AT3G13405	0
AT3G13410	5319
AT3G13420	54
AT3G13430	271
AT3G13432	0
AT3G13433	0
AT3G13435	0
AT3G13437	1
AT3G13438	7
AT3G13440	268
AT3G13445	517
AT3G13450	1321
AT3G13460	4354
AT3G13470	1455
AT3G13480	265
AT3G13490	787
AT3G13500	0
AT3G13510	1092
AT3G13520	7488
AT3G13525	2
AT3G13530	1240
AT3G13540	0
AT3G13550	360
AT3G13560	1093
AT3G13570	726
AT3G13580	1505
AT3G13590	121
AT3G13600	63
AT3G13610	18
AT3G13620	203
AT3G13624	0
AT3G13630	0
AT3G13640	429
AT3G13650	363
AT3G13660	11
AT3G13662	29
AT3G13670	2739
AT3G13672	6
AT3G13674	114
AT3G13677	154
AT3G13680	6
AT3G13682	110
AT3G13690	2932
AT3G13700	0
AT3G13710	0
AT3G13720	1843
AT3G13724	1
AT3G13730	10
AT3G13740	253
AT3G13750	6275
AT3G13760	0
AT3G13770	25
AT3G13772	1397
AT3G13780	198
AT3G13782	48
AT3G13784	69
AT3G13790	79
AT3G13800	320
AT3G13810	3096
AT3G13820	3
AT3G13825	0
AT3G13830	0
AT3G13840	0
AT3G13845	438
AT3G13850	1
AT3G13855	0
AT3G13857	3
AT3G13860	701
AT3G13870	4396
AT3G13880	48
AT3G13882	846
AT3G13890	0
AT3G13898	31
AT3G13900	20
AT3G13910	557
AT3G13920	6588
AT3G13930	4602
AT3G13940	182
AT3G13950	1
AT3G13960	14
AT3G13965	219
AT3G13970	97
AT3G13980	357
AT3G13990	1010
AT3G14000	348
AT3G14010	1389
AT3G14020	1
AT3G14025	0
AT3G14030	0
AT3G14040	67
AT3G14050	2617
AT3G14060	7
AT3G14067	6635
AT3G14070	122
AT3G14075	527
AT3G14080	506
AT3G14090	372
AT3G14100	1542
AT3G14110	974
AT3G14120	528
AT3G14130	174
AT3G14140	2
AT3G14150	410
AT3G14160	149
AT3G14170	154
AT3G14172	5423
AT3G14180	2313
AT3G14185	3
AT3G14190	199
AT3G14200	1247
AT3G14205	2078
AT3G14210	170
AT3G14220	2671
AT3G14225	2
AT3G14230	2249
AT3G14240	2080
AT3G14250	0
AT3G14260	0
AT3G14270	1687
AT3G14280	13
AT3G14290	1659
AT3G14300	0
AT3G14310	11853
AT3G14320	10
AT3G14330	201
AT3G14340	0
AT3G14350	1122
AT3G14360	126
AT3G14362	0
AT3G14370	317
AT3G14380	6767
AT3G14385	0
AT3G14390	642
AT3G14395	951
AT3G14400	1516
AT3G14410	690
AT3G14415	868
AT3G14420	729
AT3G14430	817
AT3G14440	490
AT3G14450	80
AT3G14452	2
AT3G14460	12
AT3G14463	0
AT3G14467	0
AT3G14470	73
AT3G14475	0
AT3G14480	0
AT3G14490	0
AT3G14500	0
AT3G14510	0
AT3G14515	0
AT3G14517	0
AT3G14520	0
AT3G14530	0
AT3G14540	0
AT3G14550	19
AT3G14560	3462
AT3G14570	992
AT3G14580	36
AT3G14590	313
AT3G14595	1585
AT3G14600	2188
AT3G14610	109
AT3G14620	17
AT3G14630	7
AT3G14640	17
AT3G14650	674
AT3G14660	265
AT3G14670	2
AT3G14680	0
AT3G14690	83
AT3G14700	3
AT3G14710	2
AT3G14720	3121
AT3G14730	115
AT3G14735	0
AT3G14740	109
AT3G14750	184
AT3G14760	7
AT3G14770	18
AT3G14780	368
AT3G14790	1591
AT3G14800	504
AT3G14810	556
AT3G14820	0
AT3G14830	541
AT3G14840	712
AT3G14850	22
AT3G14855	0
AT3G14860	883
AT3G14870	248
AT3G14880	0
AT3G14890	123
AT3G14900	70
AT3G14910	420
AT3G14920	928
AT3G14930	994
AT3G14940	322
AT3G14950	10
AT3G14960	536
AT3G14970	0
AT3G14980	800
AT3G14981	0
AT3G14990	4594
AT3G15000	1957
AT3G15010	989
AT3G15020	2191
AT3G15030	5022
AT3G15040	1860
AT3G15050	17
AT3G15055	0
AT3G15060	170
AT3G15070	641
AT3G15080	161
AT3G15090	1948
AT3G15095	4171
AT3G15110	426
AT3G15111	0
AT3G15115	237
AT3G15120	671
AT3G15130	34
AT3G15140	127
AT3G15150	37
AT3G15160	828
AT3G15170	6
AT3G15180	549
AT3G15190	1178
AT3G15200	24
AT3G15210	2174
AT3G15220	750
AT3G15240	1
AT3G15250	0
AT3G15251	0
AT3G15260	645
AT3G15270	215
AT3G15280	45
AT3G15290	883
AT3G15300	177
AT3G15310	0
AT3G15320	0
AT3G15330	0
AT3G15340	172
AT3G15350	2156
AT3G15351	174
AT3G15352	155
AT3G15353	7175
AT3G15354	238
AT3G15355	542
AT3G15356	11
AT3G15357	48
AT3G15358	59
AT3G15359	0
AT3G15360	2080
AT3G15370	0
AT3G15380	618
AT3G15390	130
AT3G15395	601
AT3G15400	53
AT3G15410	1687
AT3G15420	51
AT3G15430	803
AT3G15440	5
AT3G15450	5868
AT3G15460	219
AT3G15470	1471
AT3G15480	2000
AT3G15490	1
AT3G15500	319
AT3G15510	39
AT3G15518	0
AT3G15520	369
AT3G15530	2246
AT3G15534	1
AT3G15536	0
AT3G15540	2034
AT3G15548	0
AT3G15550	16
AT3G15570	30
AT3G15578	0
AT3G15580	746
AT3G15585	1
AT3G15590	576
AT3G15600	0
AT3G15602	0
AT3G15604	0
AT3G15605	4
AT3G15610	1329
AT3G15620	171
AT3G15630	1587
AT3G15635	0
AT3G15640	2264
AT3G15650	16
AT3G15660	1366
AT3G15670	0
AT3G15680	65
AT3G15690	1119
AT3G15700	0
AT3G15710	708
AT3G15720	0
AT3G15730	11456
AT3G15740	16
AT3G15750	53
AT3G15760	494
AT3G15770	495
AT3G15780	117
AT3G15790	620
AT3G15800	183
AT3G15810	767
AT3G15820	1177
AT3G15830	0
AT3G15840	167
AT3G15850	636
AT3G15860	0
AT3G15870	0
AT3G15880	1652
AT3G15890	140
AT3G15900	268
AT3G15909	0
AT3G15910	0
AT3G15920	697
AT3G15930	0
AT3G15935	0
AT3G15940	460
AT3G15950	26
AT3G15960	0
AT3G15970	858
AT3G15980	2719
AT3G15990	8
AT3G16000	1620
AT3G16010	254
AT3G16020	20
AT3G16030	33
AT3G16040	4
AT3G16050	511
AT3G16060	1242
AT3G16070	4
AT3G16080	2056
AT3G16090	738
AT3G16100	478
AT3G16110	1372
AT3G16117	0
AT3G16120	20
AT3G16130	0
AT3G16140	1951
AT3G16150	7
AT3G16160	12
AT3G16170	1961
AT3G16175	22
AT3G16180	2216
AT3G16190	481
AT3G16200	618
AT3G16210	0
AT3G16220	39
AT3G16230	572
AT3G16240	8094
AT3G16250	270
AT3G16260	568
AT3G16270	1489
AT3G16280	67
AT3G16290	1537
AT3G16300	0
AT3G16310	499
AT3G16320	66
AT3G16330	104
AT3G16340	247
AT3G16350	42
AT3G16360	115
AT3G16370	26892
AT3G16380	3
AT3G16390	0
AT3G16400	147
AT3G16410	1
AT3G16415	0
AT3G16420	3
AT3G16430	0
AT3G16432	0
AT3G16440	0
AT3G16450	0
AT3G16460	1
AT3G16470	1932
AT3G16480	1072
AT3G16490	39
AT3G16500	358
AT3G16510	185
AT3G16520	577
AT3G16525	0
AT3G16530	0
AT3G16540	5
AT3G16550	0
AT3G16552	0
AT3G16555	0
AT3G16560	372
AT3G16565	79
AT3G16570	2216
AT3G16580	0
AT3G16590	0
AT3G16600	2
AT3G16610	32
AT3G16620	696
AT3G16630	3421
AT3G16640	27780
AT3G16650	11
AT3G16660	0
AT3G16670	0
AT3G16680	0
AT3G16690	0
AT3G16700	44
AT3G16710	79
AT3G16712	8
AT3G16720	4473
AT3G16730	99
AT3G16740	512
AT3G16750	143
AT3G16760	1367
AT3G16770	655
AT3G16780	1027
AT3G16785	979
AT3G16800	113
AT3G16810	407
AT3G16820	0
AT3G16830	2569
AT3G16840	692
AT3G16850	5943
AT3G16857	1263
AT3G16860	74
AT3G16870	93
AT3G16880	1
AT3G16890	37
AT3G16895	0
AT3G16900	0
AT3G16910	787
AT3G16920	419
AT3G16930	0
AT3G16940	537
AT3G16950	2157
AT3G16960	0
AT3G16970	0
AT3G16980	16
AT3G16990	215
AT3G17000	2098
AT3G17010	3
AT3G17020	5115
AT3G17030	76
AT3G17040	894
AT3G17050	1403
AT3G17060	29
AT3G17070	0
AT3G17080	0
AT3G17090	2592
AT3G17100	2934
AT3G17110	15
AT3G17120	1510
AT3G17130	359
AT3G17140	1
AT3G17150	0
AT3G17152	0
AT3G17155	0
AT3G17160	665
AT3G17170	271
AT3G17180	0
AT3G17185	51
AT3G17190	0
AT3G17200	0
AT3G17203	0
AT3G17205	1476
AT3G17210	2085
AT3G17220	13
AT3G17225	12
AT3G17227	0
AT3G17230	0
AT3G17240	2992
AT3G17250	341
AT3G17260	0
AT3G17261	0
AT3G17265	0
AT3G17270	0
AT3G17280	13
AT3G17290	1
AT3G17300	561
AT3G17310	654
AT3G17320	1
AT3G17330	588
AT3G17340	744
AT3G17350	116
AT3G17360	52
AT3G17365	321
AT3G17370	0
AT3G17380	167
AT3G17390	8245
AT3G17400	0
AT3G17410	849
AT3G17420	66
AT3G17430	1080
AT3G17440	1242
AT3G17450	505
AT3G17460	36
AT3G17465	541
AT3G17470	351
AT3G17480	0
AT3G17490	0
AT3G17500	0
AT3G17510	563
AT3G17520	0
AT3G17530	0
AT3G17540	0
AT3G17550	0
AT3G17560	0
AT3G17570	3
AT3G17580	340
AT3G17590	220
AT3G17600	5
AT3G17609	17
AT3G17611	576
AT3G17620	0
AT3G17626	37
AT3G17630	48
AT3G17640	3
AT3G17650	238
AT3G17655	3
AT3G17660	54
AT3G17668	65
AT3G17670	70
AT3G17675	1
AT3G17680	9
AT3G17690	31
AT3G17700	92
AT3G17710	59
AT3G17712	50
AT3G17715	69
AT3G17717	0
AT3G17720	0
AT3G17730	74
AT3G17740	333
AT3G17750	929
AT3G17760	1
AT3G17765	0
AT3G17770	581
AT3G17780	682
AT3G17790	351
AT3G17800	1114
AT3G17810	3245
AT3G17820	5281
AT3G17830	98
AT3G17840	581
AT3G17850	2336
AT3G17860	3158
AT3G17880	616
AT3G17890	54
AT3G17900	2027
AT3G17910	480
AT3G17920	357
AT3G17930	521
AT3G17940	1801
AT3G17950	186
AT3G17970	250
AT3G17980	5
AT3G18000	2257
AT3G18010	4
AT3G18020	53
AT3G18030	221
AT3G18035	1840
AT3G18040	1480
AT3G18050	586
AT3G18060	1644
AT3G18070	22
AT3G18080	2838
AT3G18090	89
AT3G18100	149
AT3G18110	286
AT3G18120	0
AT3G18130	994
AT3G18140	1346
AT3G18145	11
AT3G18150	0
AT3G18160	388
AT3G18165	826
AT3G18170	124
AT3G18180	0
AT3G18190	1554
AT3G18200	0
AT3G18210	589
AT3G18215	649
AT3G18217	0
AT3G18220	1
AT3G18230	1502
AT3G18235	0
AT3G18240	393
AT3G18250	30
AT3G18260	117
AT3G18270	708
AT3G18280	55
AT3G18282	0
AT3G18290	947
AT3G18291	0
AT3G18295	217
AT3G18300	43
AT3G18310	146
AT3G18320	2
AT3G18330	3
AT3G18340	0
AT3G18350	537
AT3G18360	8
AT3G18362	0
AT3G18370	1785
AT3G18380	486
AT3G18390	1439
AT3G18400	0
AT3G18410	2344
AT3G18420	343
AT3G18430	664
AT3G18440	809
AT3G18450	0
AT3G18460	0
AT3G18470	0
AT3G18480	1235
AT3G18485	2
AT3G18490	18256
AT3G18500	76
AT3G18510	78
AT3G18518	0
AT3G18520	955
AT3G18524	152
AT3G18530	4
AT3G18535	396
AT3G18550	6
AT3G18560	41
AT3G18570	5
AT3G18580	128
AT3G18590	0
AT3G18600	243
AT3G18610	14
AT3G18620	163
AT3G18630	37
AT3G18640	695
AT3G18650	0
AT3G18660	147
AT3G18670	88
AT3G18680	695
AT3G18690	98
AT3G18700	0
AT3G18710	175
AT3G18715	0
AT3G18720	3
AT3G18730	68
AT3G18740	3529
AT3G18750	308
AT3G18760	416
AT3G18770	160
AT3G18773	44
AT3G18775	5
AT3G18777	1
AT3G18780	16023
AT3G18790	745
AT3G18800	97
AT3G18810	20
AT3G18815	0
AT3G18820	3501
AT3G18827	0
AT3G18830	430
AT3G18840	6
AT3G18845	8
AT3G18850	4974
AT3G18860	2110
AT3G18870	16
AT3G18880	77
AT3G18890	578
AT3G18895	0
AT3G18900	16
AT3G18905	0
AT3G18910	124
AT3G18915	0
AT3G18930	643
AT3G18940	386
AT3G18950	19
AT3G18952	0
AT3G18955	0
AT3G18957	0
AT3G18960	48
AT3G18970	69
AT3G18980	709
AT3G18990	1098
AT3G19000	114
AT3G19002	0
AT3G19010	510
AT3G19020	87
AT3G19025	0
AT3G19030	207
AT3G19035	0
AT3G19040	1
AT3G19045	0
AT3G19050	32
AT3G19055	0
AT3G19070	0
AT3G19080	151
AT3G19085	0
AT3G19090	2
AT3G19100	4337
AT3G19120	356
AT3G19130	971
AT3G19140	1
AT3G19150	559
AT3G19160	0
AT3G19170	2804
AT3G19180	1121
AT3G19184	1
AT3G19190	1007
AT3G19200	0
AT3G19210	39
AT3G19220	245
AT3G19230	4
AT3G19235	0
AT3G19240	1842
AT3G19250	22
AT3G19260	633
AT3G19270	27
AT3G19274	0
AT3G19280	143
AT3G19290	333
AT3G19300	52
AT3G19310	15
AT3G19320	4
AT3G19323	0
AT3G19330	74
AT3G19340	1272
AT3G19350	15
AT3G19360	148
AT3G19370	442
AT3G19380	168
AT3G19390	101
AT3G19400	345
AT3G19410	0
AT3G19420	2678
AT3G19430	1
AT3G19440	74
AT3G19450	1373
AT3G19460	944
AT3G19470	27
AT3G19480	164
AT3G19490	984
AT3G19500	6
AT3G19508	175
AT3G19510	560
AT3G19515	740
AT3G19520	907
AT3G19530	0
AT3G19540	1079
AT3G19550	0
AT3G19552	0
AT3G19553	797
AT3G19560	0
AT3G19565	0
AT3G19570	621
AT3G19580	3550
AT3G19590	189
AT3G19595	0
AT3G19600	0
AT3G19610	1
AT3G19613	0
AT3G19615	0
AT3G19620	445
AT3G19630	350
AT3G19640	1023
AT3G19650	339
AT3G19660	1
AT3G19663	1
AT3G19670	890
AT3G19680	933
AT3G19690	0
AT3G19700	0
AT3G19710	4
AT3G19720	238
AT3G19740	1021
AT3G19760	3206
AT3G19770	526
AT3G19780	508
AT3G19790	373
AT3G19800	649
AT3G19810	383
AT3G19820	8474
AT3G19830	1321
AT3G19840	533
AT3G19850	552
AT3G19860	858
AT3G19870	634
AT3G19880	0
AT3G19890	0
AT3G19895	370
AT3G19900	508
AT3G19910	502
AT3G19920	0
AT3G19930	519
AT3G19940	0
AT3G19950	684
AT3G19960	4040
AT3G19970	273
AT3G19980	860
AT3G19990	502
AT3G20000	1687
AT3G20010	343
AT3G20015	77
AT3G20020	292
AT3G20030	0
AT3G20040	146
AT3G20050	2545
AT3G20060	821
AT3G20070	293
AT3G20075	0
AT3G20080	144
AT3G20083	3
AT3G20085	0
AT3G20087	0
AT3G20090	98
AT3G20100	1155
AT3G20110	0
AT3G20120	299
AT3G20130	246
AT3G20140	5
AT3G20150	226
AT3G20155	0
AT3G20160	0
AT3G20170	215
AT3G20180	2
AT3G20190	9
AT3G20200	63
AT3G20210	8
AT3G20220	5
AT3G20230	714
AT3G20240	231
AT3G20250	712
AT3G20260	276
AT3G20270	196
AT3G20280	133
AT3G20290	1326
AT3G20300	233
AT3G20310	1545
AT3G20320	1001
AT3G20330	584
AT3G20340	29
AT3G20350	436
AT3G20360	0
AT3G20362	0
AT3G20365	0
AT3G20370	0
AT3G20380	0
AT3G20390	4659
AT3G20395	0
AT3G20400	0
AT3G20410	822
AT3G20420	60
AT3G20430	370
AT3G20440	65
AT3G20450	93
AT3G20460	3
AT3G20470	3167
AT3G20475	60
AT3G20480	84
AT3G20490	131
AT3G20500	595
AT3G20510	639
AT3G20520	15
AT3G20530	27
AT3G20540	456
AT3G20541	1
AT3G20550	621
AT3G20555	0
AT3G20557	0
AT3G20560	402
AT3G20570	712
AT3G20580	32
AT3G20590	0
AT3G20600	49
AT3G20610	0
AT3G20620	437
AT3G20630	1330
AT3G20640	224
AT3G20650	642
AT3G20655	0
AT3G20660	184
AT3G20670	343
AT3G20680	241
AT3G20690	0
AT3G20700	0
AT3G20705	0
AT3G20710	0
AT3G20720	725
AT3G20730	12
AT3G20740	437
AT3G20750	0
AT3G20760	1
AT3G20770	4584
AT3G20780	350
AT3G20790	1053
AT3G20800	2254
AT3G20810	5337
AT3G20820	52204
AT3G20830	57
AT3G20840	0
AT3G20850	0
AT3G20860	83
AT3G20865	49
AT3G20870	1719
AT3G20880	0
AT3G20885	0
AT3G20890	331
AT3G20898	24
AT3G20900	0
AT3G20910	223
AT3G20920	1452
AT3G20930	267
AT3G20935	0
AT3G20940	58
AT3G20950	0
AT3G20960	0
AT3G20970	573
AT3G20975	0
AT3G20978	0
AT3G20980	0
AT3G20990	1
AT3G20993	0
AT3G20997	0
AT3G21000	0
AT3G21010	17
AT3G21020	16
AT3G21030	9
AT3G21040	35
AT3G21050	45
AT3G21055	2844
AT3G21060	450
AT3G21070	718
AT3G21080	0
AT3G21090	1
AT3G21100	580
AT3G21110	252
AT3G21120	0
AT3G21130	0
AT3G21140	353
AT3G21150	2
AT3G21160	751
AT3G21165	0
AT3G21170	0
AT3G21175	475
AT3G21180	172
AT3G21190	1800
AT3G21200	1128
AT3G21210	44
AT3G21215	790
AT3G21220	676
AT3G21230	39
AT3G21240	187
AT3G21250	1714
AT3G21260	6
AT3G21270	872
AT3G21280	480
AT3G21290	594
AT3G21295	390
AT3G21300	101
AT3G21305	0
AT3G21310	116
AT3G21320	221
AT3G21330	21
AT3G21340	0
AT3G21350	472
AT3G21351	8
AT3G21352	0
AT3G21360	175
AT3G21370	0
AT3G21371	0
AT3G21380	0
AT3G21390	232
AT3G21400	306
AT3G21405	0
AT3G21410	0
AT3G21420	56
AT3G21430	757
AT3G21450	1
AT3G21460	0
AT3G21465	178
AT3G21470	29
AT3G21473	0
AT3G21475	0
AT3G21480	287
AT3G21481	0
AT3G21490	0
AT3G21500	0
AT3G21510	13
AT3G21520	0
AT3G21530	20
AT3G21540	213
AT3G21550	2218
AT3G21560	63
AT3G21570	7
AT3G21580	355
AT3G21590	3
AT3G21600	1438
AT3G21610	711
AT3G21620	1
AT3G21630	547
AT3G21640	363
AT3G21650	465
AT3G21660	15
AT3G21670	697
AT3G21680	2
AT3G21690	99
AT3G21700	193
AT3G21710	0
AT3G21720	0
AT3G21730	0
AT3G21740	213
AT3G21750	4345
AT3G21755	97
AT3G21760	0
AT3G21770	122
AT3G21780	0
AT3G21781	0
AT3G21790	62
AT3G21791	0
AT3G21800	2
AT3G21805	13
AT3G21810	193
AT3G21820	195
AT3G21825	0
AT3G21830	0
AT3G21840	0
AT3G21850	0
AT3G21860	0
AT3G21865	1509
AT3G21870	0
AT3G21880	1
AT3G21890	0
AT3G21900	0
AT3G21910	0
AT3G21920	0
AT3G21930	0
AT3G21933	0
AT3G21937	0
AT3G21940	0
AT3G21945	0
AT3G21950	1
AT3G21960	0
AT3G21965	0
AT3G21970	0
AT3G21980	0
AT3G21985	0
AT3G21990	0
AT3G22000	0
AT3G22010	0
AT3G22020	0
AT3G22022	0
AT3G22030	0
AT3G22040	0
AT3G22050	0
AT3G22053	0
AT3G22057	0
AT3G22060	0
AT3G22070	0
AT3G22072	2
AT3G22080	0
AT3G22085	0
AT3G22090	1
AT3G22100	0
AT3G22104	37
AT3G22110	2855
AT3G22120	0
AT3G22121	0
AT3G22125	0
AT3G22133	0
AT3G22136	0
AT3G22142	0
AT3G22150	152
AT3G22160	10
AT3G22170	1427
AT3G22180	205
AT3G22183	0
AT3G22190	795
AT3G22200	4523
AT3G22210	161
AT3G22220	971
AT3G22230	2155
AT3G22231	30
AT3G22232	0
AT3G22234	0
AT3G22235	0
AT3G22237	0
AT3G22238	0
AT3G22240	106
AT3G22250	4
AT3G22260	275
AT3G22270	1399
AT3G22275	906
AT3G22290	1548
AT3G22300	373
AT3G22310	763
AT3G22320	1173
AT3G22330	1160
AT3G22333	0
AT3G22337	0
AT3G22340	0
AT3G22345	0
AT3G22350	0
AT3G22360	1
AT3G22370	87
AT3G22380	6422
AT3G22400	374
AT3G22410	27
AT3G22415	42
AT3G22420	4686
AT3G22421	0
AT3G22425	415
AT3G22430	174
AT3G22436	0
AT3G22440	8697
AT3G22450	19
AT3G22460	15
AT3G22470	99
AT3G22480	677
AT3G22490	0
AT3G22492	0
AT3G22500	0
AT3G22510	3
AT3G22520	812
AT3G22530	0
AT3G22540	8
AT3G22550	181
AT3G22555	0
AT3G22560	29
AT3G22565	0
AT3G22570	0
AT3G22580	0
AT3G22590	549
AT3G22600	5
AT3G22620	8
AT3G22630	966
AT3G22640	0
AT3G22650	0
AT3G22660	376
AT3G22670	0
AT3G22680	274
AT3G22690	58
AT3G22700	1
AT3G22710	0
AT3G22720	0
AT3G22723	0
AT3G22730	0
AT3G22740	84
AT3G22750	37
AT3G22760	11
AT3G22770	0
AT3G22780	950
AT3G22790	1237
AT3G22800	6
AT3G22810	125
AT3G22820	23
AT3G22830	30
AT3G22840	6852
AT3G22845	2853
AT3G22850	847
AT3G22860	0
AT3G22870	0
AT3G22880	43
AT3G22886	0
AT3G22890	2603
AT3G22900	79
AT3G22910	64
AT3G22920	1
AT3G22930	22
AT3G22935	0
AT3G22937	0
AT3G22940	0
AT3G22942	101
AT3G22945	0
AT3G22950	695
AT3G22955	0
AT3G22960	8135
AT3G22961	22
AT3G22970	2591
AT3G22980	341
AT3G22990	695
AT3G23000	627
AT3G23010	0
AT3G23020	52
AT3G23030	654
AT3G23050	10870
AT3G23060	0
AT3G23070	696
AT3G23080	868
AT3G23085	0
AT3G23090	3
AT3G23100	141
AT3G23109	0
AT3G23110	1
AT3G23120	6
AT3G23122	0
AT3G23123	0
AT3G23125	0
AT3G23130	0
AT3G23140	0
AT3G23145	0
AT3G23150	10
AT3G23160	432
AT3G23165	0
AT3G23167	0
AT3G23170	383
AT3G23172	0
AT3G23175	0
AT3G23180	12
AT3G23190	9
AT3G23200	58
AT3G23210	99
AT3G23220	0
AT3G23230	1
AT3G23240	1
AT3G23245	0
AT3G23250	4
AT3G23255	107
AT3G23260	34
AT3G23270	0
AT3G23280	1834
AT3G23290	28
AT3G23300	3737
AT3G23310	2246
AT3G23320	0
AT3G23325	607
AT3G23326	1
AT3G23330	106
AT3G23340	11
AT3G23350	1
AT3G23360	0
AT3G23370	73
AT3G23380	2
AT3G23390	2249
AT3G23400	1030
AT3G23410	2751
AT3G23420	1
AT3G23430	43
AT3G23440	88
AT3G23450	45708
AT3G23460	1176
AT3G23470	54
AT3G23480	94
AT3G23490	1940
AT3G23510	275
AT3G23530	1119
AT3G23540	1174
AT3G23550	0
AT3G23560	259
AT3G23570	41
AT3G23580	301
AT3G23590	613
AT3G23600	6546
AT3G23605	113
AT3G23610	144
AT3G23620	479
AT3G23630	0
AT3G23633	0
AT3G23635	14
AT3G23637	0
AT3G23640	1543
AT3G23645	0
AT3G23650	0
AT3G23660	1729
AT3G23670	26
AT3G23680	0
AT3G23685	0
AT3G23690	3198
AT3G23700	1269
AT3G23710	239
AT3G23715	0
AT3G23720	0
AT3G23725	0
AT3G23727	0
AT3G23730	650
AT3G23740	67
AT3G23750	4407
AT3G23760	145
AT3G23770	0
AT3G23780	615
AT3G23790	864
AT3G23800	0
AT3G23805	1156
AT3G23810	19242
AT3G23820	14813
AT3G23830	407
AT3G23840	57
AT3G23860	1
AT3G23870	210
AT3G23880	36
AT3G23890	54
AT3G23900	1240
AT3G23910	116
AT3G23920	2943
AT3G23930	92
AT3G23940	1270
AT3G23950	0
AT3G23955	0
AT3G23960	0
AT3G23970	0
AT3G23980	1397
AT3G23990	3385
AT3G24000	93
AT3G24005	0
AT3G24010	634
AT3G24020	3
AT3G24030	124
AT3G24040	1505
AT3G24050	1511
AT3G24060	0
AT3G24065	8
AT3G24068	2
AT3G24070	518
AT3G24080	1595
AT3G24090	89
AT3G24093	0
AT3G24100	1312
AT3G24110	40
AT3G24120	380
AT3G24130	0
AT3G24140	79
AT3G24150	388
AT3G24160	4608
AT3G24170	3177
AT3G24180	1576
AT3G24190	956
AT3G24200	815
AT3G24210	3
AT3G24220	0
AT3G24225	0
AT3G24230	0
AT3G24240	0
AT3G24250	0
AT3G24255	53
AT3G24260	0
AT3G24270	0
AT3G24280	0
AT3G24290	0
AT3G24300	0
AT3G24310	1
AT3G24315	584
AT3G24320	55
AT3G24330	0
AT3G24332	0
AT3G24340	5
AT3G24350	1128
AT3G24360	304
AT3G24365	0
AT3G24370	0
AT3G24380	0
AT3G24385	0
AT3G24390	0
AT3G24400	6
AT3G24420	3892
AT3G24430	559
AT3G24440	711
AT3G24450	25
AT3G24460	74
AT3G24463	5
AT3G24465	0
AT3G24480	3387
AT3G24490	671
AT3G24495	153
AT3G24500	1179
AT3G24503	279
AT3G24506	275
AT3G24508	0
AT3G24510	0
AT3G24513	0
AT3G24514	0
AT3G24515	72
AT3G24516	0
AT3G24517	0
AT3G24518	6
AT3G24520	2
AT3G24530	806
AT3G24535	97
AT3G24540	1
AT3G24542	0
AT3G24550	4629
AT3G24560	58
AT3G24570	242
AT3G24575	0
AT3G24580	0
AT3G24590	531
AT3G24600	8
AT3G24605	0
AT3G24610	0
AT3G24612	0
AT3G24614	0
AT3G24615	0
AT3G24620	2
AT3G24630	717
AT3G24640	1
AT3G24650	0
AT3G24660	152
AT3G24670	1230
AT3G24675	0
AT3G24680	0
AT3G24690	0
AT3G24700	0
AT3G24710	0
AT3G24715	186
AT3G24730	139
AT3G24740	1021
AT3G24750	0
AT3G24760	381
AT3G24770	17
AT3G24780	0
AT3G24790	0
AT3G24800	627
AT3G24810	27
AT3G24820	176
AT3G24830	5465
AT3G24840	1181
AT3G24850	0
AT3G24860	121
AT3G24870	183
AT3G24880	166
AT3G24890	70
AT3G24900	4
AT3G24927	219
AT3G24929	58
AT3G24982	3
AT3G25010	36
AT3G25011	9
AT3G25012	0
AT3G25013	61
AT3G25014	0
AT3G25020	20
AT3G25030	55
AT3G25040	1897
AT3G25050	1
AT3G25060	10
AT3G25070	576
AT3G25080	0
AT3G25090	0
AT3G25100	61
AT3G25110	388
AT3G25120	288
AT3G25130	94
AT3G25140	3649
AT3G25150	1432
AT3G25160	0
AT3G25165	7
AT3G25170	15
AT3G25180	1
AT3G25182	0
AT3G25190	0
AT3G25200	0
AT3G25210	177
AT3G25220	2165
AT3G25221	1
AT3G25225	2
AT3G25230	2764
AT3G25240	1
AT3G25250	6
AT3G25260	0
AT3G25265	0
AT3G25270	0
AT3G25280	0
AT3G25290	1506
AT3G25400	270
AT3G25410	438
AT3G25420	0
AT3G25430	111
AT3G25440	133
AT3G25450	0
AT3G25460	0
AT3G25470	915
AT3G25480	433
AT3G25485	0
AT3G25490	0
AT3G25493	0
AT3G25495	190
AT3G25500	1794
AT3G25505	0
AT3G25510	1
AT3G25520	6711
AT3G25530	2499
AT3G25540	434
AT3G25545	186
AT3G25550	0
AT3G25560	28
AT3G25570	133
AT3G25573	3
AT3G25577	1
AT3G25580	424
AT3G25585	427
AT3G25590	51
AT3G25597	57
AT3G25600	591
AT3G25610	8
AT3G25620	58
AT3G25630	0
AT3G25640	17
AT3G25650	0
AT3G25655	0
AT3G25660	1304
AT3G25670	14
AT3G25680	297
AT3G25690	930
AT3G25700	245
AT3G25710	113
AT3G25715	0
AT3G25716	0
AT3G25717	112
AT3G25719	0
AT3G25720	0
AT3G25725	0
AT3G25727	0
AT3G25730	1
AT3G25740	31
AT3G25750	0
AT3G25760	20
AT3G25770	55
AT3G25780	270
AT3G25790	0
AT3G25795	0
AT3G25800	2126
AT3G25805	229
AT3G25810	423
AT3G25815	0
AT3G25820	0
AT3G25826	0
AT3G25830	0
AT3G25840	2431
AT3G25850	0
AT3G25855	55
AT3G25860	3082
AT3G25870	1251
AT3G25880	37
AT3G25882	77
AT3G25890	103
AT3G25900	241
AT3G25905	19
AT3G25910	1364
AT3G25920	4074
AT3G25930	0
AT3G25940	94
AT3G25950	5
AT3G25960	0
AT3G25970	36
AT3G25980	48
AT3G25990	33
AT3G26000	662
AT3G26010	0
AT3G26020	567
AT3G26030	1760
AT3G26040	32
AT3G26050	17
AT3G26060	2323
AT3G26070	874
AT3G26080	115
AT3G26085	444
AT3G26090	297
AT3G26100	1969
AT3G26110	11
AT3G26115	103
AT3G26120	0
AT3G26125	0
AT3G26130	2
AT3G26134	10
AT3G26135	14
AT3G26140	0
AT3G26147	0
AT3G26150	0
AT3G26160	0
AT3G26165	14
AT3G26170	101
AT3G26180	310
AT3G26190	0
AT3G26200	1
AT3G26210	0
AT3G26220	0
AT3G26230	9
AT3G26235	12
AT3G26237	0
AT3G26240	155
AT3G26250	0
AT3G26260	0
AT3G26265	0
AT3G26270	0
AT3G26280	0
AT3G26290	275
AT3G26295	0
AT3G26300	103
AT3G26310	41
AT3G26320	0
AT3G26330	9
AT3G26340	729
AT3G26350	62
AT3G26355	0
AT3G26360	433
AT3G26370	1122
AT3G26380	1153
AT3G26390	0
AT3G26395	197
AT3G26400	1233
AT3G26410	87
AT3G26420	0
AT3G26430	16
AT3G26440	34
AT3G26445	0
AT3G26450	0
AT3G26460	5
AT3G26470	0
AT3G26480	13
AT3G26483	0
AT3G26486	0
AT3G26490	282
AT3G26500	1
AT3G26510	491
AT3G26512	0
AT3G26520	24063
AT3G26525	0
AT3G26530	0
AT3G26539	13
AT3G26540	85
AT3G26550	6
AT3G26560	1460
AT3G26570	677
AT3G26580	3304
AT3G26590	2834
AT3G26600	337
AT3G26605	0
AT3G26610	0
AT3G26612	22
AT3G26614	0
AT3G26616	0
AT3G26618	409
AT3G26620	2
AT3G26630	506
AT3G26640	270
AT3G26650	5581
AT3G26660	0
AT3G26670	1467
AT3G26680	97
AT3G26690	75
AT3G26700	268
AT3G26710	818
AT3G26720	2417
AT3G26730	1850
AT3G26740	2516
AT3G26742	9
AT3G26744	1199
AT3G26747	0
AT3G26750	104
AT3G26760	0
AT3G26770	1
AT3G26775	0
AT3G26780	2345
AT3G26782	88
AT3G26790	0
AT3G26800	0
AT3G26805	0
AT3G26810	536
AT3G26812	0
AT3G26813	0
AT3G26815	0
AT3G26816	0
AT3G26818	0
AT3G26819	0
AT3G26820	0
AT3G26830	0
AT3G26840	909
AT3G26850	203
AT3G26855	0
AT3G26860	7
AT3G26870	0
AT3G26872	0
AT3G26880	1
AT3G26890	743
AT3G26900	554
AT3G26910	253
AT3G26920	239
AT3G26922	50
AT3G26930	2
AT3G26932	1540
AT3G26934	8
AT3G26935	1893
AT3G26940	0
AT3G26950	1557
AT3G26960	1724
AT3G26980	450
AT3G26990	310
AT3G27000	277
AT3G27010	150
AT3G27020	1595
AT3G27025	21
AT3G27027	34
AT3G27030	356
AT3G27040	0
AT3G27050	272
AT3G27060	672
AT3G27070	0
AT3G27080	727
AT3G27090	4744
AT3G27095	0
AT3G27100	316
AT3G27110	278
AT3G27120	22
AT3G27140	0
AT3G27150	0
AT3G27160	1409
AT3G27170	11
AT3G27180	166
AT3G27185	0
AT3G27190	48
AT3G27200	326
AT3G27210	279
AT3G27220	184
AT3G27230	1911
AT3G27240	3445
AT3G27250	233
AT3G27260	1530
AT3G27270	12
AT3G27280	401
AT3G27283	0
AT3G27290	45
AT3G27300	1434
AT3G27310	834
AT3G27320	459
AT3G27321	0
AT3G27325	1135
AT3G27327	0
AT3G27329	0
AT3G27330	26
AT3G27331	0
AT3G27340	692
AT3G27350	1055
AT3G27355	0
AT3G27360	199
AT3G27380	3101
AT3G27390	686
AT3G27400	0
AT3G27410	1
AT3G27415	0
AT3G27416	0
AT3G27420	538
AT3G27425	0
AT3G27430	2868
AT3G27440	2
AT3G27450	0
AT3G27460	391
AT3G27470	127
AT3G27473	0
AT3G27475	0
AT3G27480	0
AT3G27490	0
AT3G27495	0
AT3G27500	13
AT3G27503	0
AT3G27510	0
AT3G27520	83
AT3G27530	1848
AT3G27540	902
AT3G27550	91
AT3G27555	0
AT3G27560	508
AT3G27570	1207
AT3G27580	555
AT3G27590	0
AT3G27600	0
AT3G27610	287
AT3G27620	24
AT3G27630	12
AT3G27640	38
AT3G27650	15
AT3G27660	22
AT3G27670	892
AT3G27680	0
AT3G27690	169
AT3G27700	662
AT3G27710	1
AT3G27720	0
AT3G27730	2
AT3G27740	1084
AT3G27750	127
AT3G27770	1213
AT3G27785	0
AT3G27809	2
AT3G27810	8791
AT3G27820	2190
AT3G27825	0
AT3G27830	3350
AT3G27831	0
AT3G27835	0
AT3G27840	0
AT3G27845	0
AT3G27850	2657
AT3G27860	16
AT3G27865	11
AT3G27870	481
AT3G27880	829
AT3G27883	1
AT3G27884	0
AT3G27886	0
AT3G27890	273
AT3G27895	0
AT3G27900	11
AT3G27906	480
AT3G27910	0
AT3G27920	0
AT3G27925	720
AT3G27930	332
AT3G27940	14
AT3G27950	0
AT3G27960	962
AT3G27965	0
AT3G27970	0
AT3G27980	0
AT3G27990	250
AT3G27997	61
AT3G27999	0
AT3G28005	0
AT3G28007	2050
AT3G28010	0
AT3G28020	0
AT3G28030	564
AT3G28040	2673
AT3G28050	7813
AT3G28060	1
AT3G28070	65
AT3G28080	21
AT3G28100	41
AT3G28110	0
AT3G28120	0
AT3G28130	354
AT3G28140	179
AT3G28150	25
AT3G28153	1
AT3G28155	1
AT3G28157	0
AT3G28160	283
AT3G28170	1
AT3G28180	7165
AT3G28190	0
AT3G28193	0
AT3G28200	966
AT3G28210	49
AT3G28216	0
AT3G28220	320
AT3G28223	0
AT3G28230	0
AT3G28240	0
AT3G28243	0
AT3G28250	0
AT3G28270	4
AT3G28280	0
AT3G28290	0
AT3G28291	0
AT3G28295	0
AT3G28300	0
AT3G28310	0
AT3G28315	0
AT3G28320	0
AT3G28330	0
AT3G28335	11
AT3G28340	3104
AT3G28345	41
AT3G28350	3
AT3G28360	1
AT3G28370	154
AT3G28380	2
AT3G28390	0
AT3G28400	0
AT3G28410	0
AT3G28412	0
AT3G28415	0
AT3G28420	1
AT3G28430	791
AT3G28450	229
AT3G28455	21
AT3G28460	290
AT3G28470	0
AT3G28480	442
AT3G28490	0
AT3G28500	2436
AT3G28510	0
AT3G28520	0
AT3G28530	0
AT3G28540	2
AT3G28550	0
AT3G28560	0
AT3G28570	0
AT3G28580	0
AT3G28590	0
AT3G28600	0
AT3G28610	3
AT3G28611	1
AT3G28620	13
AT3G28630	14
AT3G28635	9
AT3G28640	44
AT3G28650	95
AT3G28660	34
AT3G28670	422
AT3G28674	0
AT3G28680	0
AT3G28685	0
AT3G28690	1028
AT3G28695	0
AT3G28700	423
AT3G28705	0
AT3G28710	2722
AT3G28715	1923
AT3G28720	1506
AT3G28730	1752
AT3G28740	38
AT3G28750	133
AT3G28760	378
AT3G28770	8
AT3G28780	22
AT3G28785	0
AT3G28790	53
AT3G28800	0
AT3G28810	18
AT3G28820	2
AT3G28830	486
AT3G28840	7
AT3G28850	114
AT3G28853	0
AT3G28855	0
AT3G28857	582
AT3G28860	11021
AT3G28865	0
AT3G28870	0
AT3G28875	2
AT3G28880	34
AT3G28890	5
AT3G28899	0
AT3G28900	1251
AT3G28910	2572
AT3G28915	32
AT3G28917	16927
AT3G28918	0
AT3G28920	1437
AT3G28922	0
AT3G28923	0
AT3G28925	0
AT3G28930	87
AT3G28940	843
AT3G28945	10
AT3G28950	316
AT3G28955	0
AT3G28956	156
AT3G28958	2
AT3G28960	0
AT3G28970	675
AT3G28980	50
AT3G28985	0
AT3G28990	0
AT3G29000	26
AT3G29010	116
AT3G29020	0
AT3G29030	7857
AT3G29032	0
AT3G29033	0
AT3G29034	1
AT3G29035	61
AT3G29037	0
AT3G29040	0
AT3G29050	0
AT3G29060	0
AT3G29070	0
AT3G29075	1037
AT3G29076	0
AT3G29077	0
AT3G29078	0
AT3G29080	0
AT3G29090	307
AT3G29095	0
AT3G29100	106
AT3G29105	0
AT3G29110	0
AT3G29120	32
AT3G29130	463
AT3G29140	82
AT3G29150	0
AT3G29152	0
AT3G29153	0
AT3G29156	0
AT3G29160	1236
AT3G29170	481
AT3G29173	66
AT3G29175	0
AT3G29180	2576
AT3G29185	561
AT3G29187	0
AT3G29190	10
AT3G29200	1128
AT3G29205	0
AT3G29210	0
AT3G29220	0
AT3G29225	0
AT3G29230	209
AT3G29240	1837
AT3G29250	4
AT3G29252	0
AT3G29255	0
AT3G29260	0
AT3G29265	0
AT3G29270	627
AT3G29280	204
AT3G29290	386
AT3G29300	0
AT3G29305	0
AT3G29310	498
AT3G29320	4114
AT3G29330	89
AT3G29340	1
AT3G29350	1126
AT3G29360	6393
AT3G29365	1
AT3G29370	1806
AT3G29375	290
AT3G29380	0
AT3G29385	0
AT3G29390	960
AT3G29400	402
AT3G29410	2
AT3G29420	0
AT3G29430	0
AT3G29440	0
AT3G29450	0
AT3G29455	0
AT3G29460	0
AT3G29470	0
AT3G29480	0
AT3G29510	0
AT3G29515	0
AT3G29520	0
AT3G29525	0
AT3G29540	0
AT3G29545	0
AT3G29550	0
AT3G29560	0
AT3G29570	0
AT3G29572	0
AT3G29575	720
AT3G29577	0
AT3G29578	0
AT3G29580	0
AT3G29590	0
AT3G29595	0
AT3G29600	0
AT3G29610	0
AT3G29612	0
AT3G29615	0
AT3G29618	0
AT3G29620	0
AT3G29630	0
AT3G29631	1
AT3G29632	0
AT3G29633	19
AT3G29634	2
AT3G29635	0
AT3G29636	0
AT3G29637	0
AT3G29638	0
AT3G29639	17
AT3G29640	0
AT3G29641	0
AT3G29642	0
AT3G29643	0
AT3G29644	105
AT3G29645	0
AT3G29647	0
AT3G29648	0
AT3G29650	0
AT3G29660	0
AT3G29670	1
AT3G29680	1
AT3G29690	0
AT3G29695	0
AT3G29700	0
AT3G29710	0
AT3G29720	0
AT3G29725	0
AT3G29727	0
AT3G29730	0
AT3G29732	0
AT3G29734	0
AT3G29736	0
AT3G29738	0
AT3G29739	0
AT3G29740	0
AT3G29750	0
AT3G29755	0
AT3G29760	491
AT3G29762	0
AT3G29763	0
AT3G29764	0
AT3G29765	0
AT3G29766	0
AT3G29767	0
AT3G29768	0
AT3G29769	0
AT3G29770	254
AT3G29771	0
AT3G29772	2
AT3G29773	0
AT3G29774	0
AT3G29775	0
AT3G29776	38
AT3G29777	0
AT3G29778	1
AT3G29779	0
AT3G29780	0
AT3G29781	0
AT3G29782	0
AT3G29783	0
AT3G29784	0
AT3G29785	0
AT3G29786	0
AT3G29787	0
AT3G29788	1
AT3G29789	0
AT3G29790	0
AT3G29791	0
AT3G29792	0
AT3G29794	0
AT3G29796	0
AT3G29797	0
AT3G29798	7
AT3G29800	0
AT3G29805	0
AT3G29810	78
AT3G29820	0
AT3G29830	0
AT3G29970	0
AT3G30110	0
AT3G30120	0
AT3G30122	3
AT3G30145	0
AT3G30147	0
AT3G30150	0
AT3G30160	0
AT3G30165	0
AT3G30170	0
AT3G30180	1906
AT3G30183	0
AT3G30187	0
AT3G30190	0
AT3G30200	0
AT3G30210	3
AT3G30211	0
AT3G30212	0
AT3G30213	0
AT3G30214	169
AT3G30216	0
AT3G30218	0
AT3G30219	0
AT3G30220	0
AT3G30222	0
AT3G30230	0
AT3G30235	0
AT3G30240	0
AT3G30245	0
AT3G30247	0
AT3G30250	0
AT3G30260	0
AT3G30280	0
AT3G30281	0
AT3G30290	0
AT3G30300	2526
AT3G30305	2
AT3G30310	0
AT3G30320	0
AT3G30330	0
AT3G30335	0
AT3G30340	18
AT3G30345	0
AT3G30350	0
AT3G30360	0
AT3G30370	0
AT3G30380	1216
AT3G30383	0
AT3G30384	0
AT3G30385	0
AT3G30386	0
AT3G30387	0
AT3G30388	0
AT3G30390	4308
AT3G30393	0
AT3G30396	0
AT3G30400	0
AT3G30405	0
AT3G30410	0
AT3G30411	0
AT3G30413	0
AT3G30415	0
AT3G30416	0
AT3G30418	0
AT3G30420	0
AT3G30430	0
AT3G30433	0
AT3G30436	0
AT3G30440	0
AT3G30450	0
AT3G30455	0
AT3G30460	13
AT3G30465	0
AT3G30470	0
AT3G30480	0
AT3G30490	0
AT3G30500	0
AT3G30505	0
AT3G30510	0
AT3G30520	0
AT3G30525	0
AT3G30530	2
AT3G30540	0
AT3G30550	0
AT3G30560	0
AT3G30570	0
AT3G30580	24
AT3G30582	0
AT3G30585	0
AT3G30587	0
AT3G30590	0
AT3G30600	0
AT3G30610	0
AT3G30620	0
AT3G30630	0
AT3G30640	0
AT3G30645	0
AT3G30650	0
AT3G30655	0
AT3G30660	0
AT3G30663	0
AT3G30665	0
AT3G30668	0
AT3G30670	0
AT3G30680	0
AT3G30685	0
AT3G30690	0
AT3G30695	0
AT3G30700	0
AT3G30703	0
AT3G30705	0
AT3G30708	0
AT3G30709	0
AT3G30710	0
AT3G30711	0
AT3G30712	0
AT3G30713	0
AT3G30714	0
AT3G30715	0
AT3G30716	0
AT3G30717	0
AT3G30718	0
AT3G30719	0
AT3G30720	80
AT3G30721	0
AT3G30722	0
AT3G30724	0
AT3G30725	0
AT3G30727	0
AT3G30730	0
AT3G30733	0
AT3G30737	8
AT3G30739	0
AT3G30740	0
AT3G30742	0
AT3G30743	0
AT3G30744	0
AT3G30745	0
AT3G30746	0
AT3G30747	0
AT3G30748	0
AT3G30749	0
AT3G30750	0
AT3G30751	0
AT3G30755	0
AT3G30760	0
AT3G30763	0
AT3G30764	0
AT3G30765	0
AT3G30766	0
AT3G30767	0
AT3G30770	3
AT3G30775	10374
AT3G30780	0
AT3G30790	0
AT3G30800	0
AT3G30802	0
AT3G30803	0
AT3G30805	0
AT3G30810	0
AT3G30811	0
AT3G30812	0
AT3G30813	0
AT3G30814	0
AT3G30815	0
AT3G30816	0
AT3G30817	0
AT3G30818	0
AT3G30819	0
AT3G30820	0
AT3G30821	0
AT3G30823	0
AT3G30825	0
AT3G30827	0
AT3G30830	0
AT3G30831	0
AT3G30832	0
AT3G30833	0
AT3G30834	0
AT3G30835	0
AT3G30836	0
AT3G30837	0
AT3G30838	0
AT3G30839	0
AT3G30840	0
AT3G30841	299
AT3G30842	0
AT3G30843	0
AT3G30844	1
AT3G30845	0
AT3G30846	0
AT3G30847	0
AT3G30848	0
AT3G30852	0
AT3G30859	0
AT3G30867	0
AT3G30875	0
AT3G30885	0
AT3G31005	0
AT3G31023	0
AT3G31161	0
AT3G31300	0
AT3G31310	0
AT3G31312	0
AT3G31314	0
AT3G31317	0
AT3G31320	0
AT3G31330	0
AT3G31340	0
AT3G31350	0
AT3G31355	0
AT3G31356	0
AT3G31357	0
AT3G31358	0
AT3G31359	0
AT3G31360	0
AT3G31365	0
AT3G31367	0
AT3G31370	0
AT3G31373	0
AT3G31374	0
AT3G31375	0
AT3G31377	0
AT3G31380	0
AT3G31390	0
AT3G31395	0
AT3G31402	0
AT3G31403	0
AT3G31406	0
AT3G31410	0
AT3G31420	0
AT3G31422	0
AT3G31425	0
AT3G31430	0
AT3G31440	0
AT3G31442	0
AT3G31450	0
AT3G31460	0
AT3G31470	0
AT3G31475	0
AT3G31490	0
AT3G31500	0
AT3G31510	0
AT3G31530	0
AT3G31540	0
AT3G31550	0
AT3G31560	0
AT3G31630	0
AT3G31720	0
AT3G31810	0
AT3G31900	0
AT3G31902	0
AT3G31903	0
AT3G31904	0
AT3G31905	0
AT3G31906	0
AT3G31908	0
AT3G31909	0
AT3G31910	0
AT3G31915	0
AT3G31920	0
AT3G31925	0
AT3G31930	0
AT3G31935	0
AT3G31940	0
AT3G31945	0
AT3G31950	0
AT3G31955	0
AT3G31960	0
AT3G31970	0
AT3G31980	0
AT3G31990	0
AT3G31993	0
AT3G31996	0
AT3G32000	0
AT3G32010	0
AT3G32020	0
AT3G32021	0
AT3G32022	0
AT3G32023	0
AT3G32024	0
AT3G32026	0
AT3G32027	0
AT3G32028	0
AT3G32029	0
AT3G32030	1
AT3G32031	0
AT3G32032	0
AT3G32033	0
AT3G32035	0
AT3G32040	0
AT3G32043	0
AT3G32047	0
AT3G32050	0
AT3G32060	0
AT3G32070	0
AT3G32080	0
AT3G32090	0
AT3G32091	0
AT3G32092	0
AT3G32093	0
AT3G32095	0
AT3G32110	0
AT3G32112	0
AT3G32115	0
AT3G32116	0
AT3G32118	0
AT3G32130	0
AT3G32135	0
AT3G32140	0
AT3G32150	0
AT3G32160	0
AT3G32164	0
AT3G32168	0
AT3G32172	0
AT3G32176	0
AT3G32180	0
AT3G32190	0
AT3G32195	0
AT3G32200	0
AT3G32205	0
AT3G32210	0
AT3G32220	0
AT3G32223	0
AT3G32226	0
AT3G32230	0
AT3G32240	0
AT3G32250	0
AT3G32260	0
AT3G32270	0
AT3G32275	0
AT3G32280	0
AT3G32290	0
AT3G32295	0
AT3G32300	0
AT3G32305	0
AT3G32310	0
AT3G32313	0
AT3G32316	0
AT3G32320	0
AT3G32330	0
AT3G32340	0
AT3G32360	0
AT3G32370	0
AT3G32371	0
AT3G32373	0
AT3G32375	0
AT3G32377	0
AT3G32380	0
AT3G32383	0
AT3G32385	0
AT3G32387	0
AT3G32389	0
AT3G32391	0
AT3G32393	0
AT3G32394	0
AT3G32395	0
AT3G32397	0
AT3G32400	1
AT3G32405	0
AT3G32410	0
AT3G32415	0
AT3G32420	0
AT3G32425	0
AT3G32435	0
AT3G32445	0
AT3G32455	0
AT3G32465	0
AT3G32475	0
AT3G32677	0
AT3G32880	0
AT3G32890	0
AT3G32893	0
AT3G32894	0
AT3G32895	0
AT3G32896	0
AT3G32897	0
AT3G32898	0
AT3G32899	0
AT3G32900	0
AT3G32901	0
AT3G32902	0
AT3G32903	0
AT3G32904	0
AT3G32910	0
AT3G32912	0
AT3G32914	0
AT3G32917	0
AT3G32920	6
AT3G32925	7
AT3G32930	784
AT3G32940	703
AT3G32950	0
AT3G32960	0
AT3G32962	0
AT3G32964	0
AT3G32966	0
AT3G32968	0
AT3G32970	0
AT3G32975	0
AT3G32980	1530
AT3G32990	0
AT3G33000	0
AT3G33002	0
AT3G33004	0
AT3G33005	0
AT3G33006	0
AT3G33008	0
AT3G33009	0
AT3G33010	0
AT3G33011	0
AT3G33025	0
AT3G33030	0
AT3G33035	0
AT3G33045	0
AT3G33055	0
AT3G33058	0
AT3G33064	0
AT3G33065	0
AT3G33066	0
AT3G33067	0
AT3G33069	0
AT3G33070	0
AT3G33071	0
AT3G33072	0
AT3G33073	0
AT3G33074	0
AT3G33075	0
AT3G33076	0
AT3G33077	0
AT3G33079	0
AT3G33080	0
AT3G33081	0
AT3G33082	0
AT3G33083	0
AT3G33084	0
AT3G33085	0
AT3G33091	0
AT3G33094	0
AT3G33097	0
AT3G33100	0
AT3G33103	0
AT3G33106	0
AT3G33109	0
AT3G33112	0
AT3G33115	0
AT3G33118	0
AT3G33121	0
AT3G33124	0
AT3G33127	0
AT3G33130	0
AT3G33131	0
AT3G33133	0
AT3G33136	0
AT3G33139	0
AT3G33142	0
AT3G33145	0
AT3G33148	0
AT3G33151	0
AT3G33154	0
AT3G33157	0
AT3G33160	0
AT3G33163	0
AT3G33166	0
AT3G33169	0
AT3G33172	0
AT3G33175	0
AT3G33178	0
AT3G33181	0
AT3G33185	0
AT3G33187	0
AT3G33189	0
AT3G33193	0
AT3G33197	0
AT3G33201	0
AT3G33205	0
AT3G33215	0
AT3G33225	0
AT3G33230	0
AT3G33235	1
AT3G33293	0
AT3G33377	0
AT3G33393	0
AT3G33448	1
AT3G33494	0
AT3G33520	751
AT3G33528	5
AT3G33530	2058
AT3G33537	0
AT3G33545	0
AT3G33555	0
AT3G33565	0
AT3G33570	0
AT3G33572	0
AT3G33575	0
AT3G33585	0
AT3G33595	0
AT3G34299	0
AT3G35003	0
AT3G35707	0
AT3G36411	0
AT3G36659	3
AT3G37820	0
AT3G38525	0
AT3G39230	0
AT3G39935	0
AT3G40640	0
AT3G41345	0
AT3G41761	0
AT3G41762	3
AT3G41768	6211
AT3G41979	0
AT3G42047	0
AT3G42050	6291
AT3G42052	668
AT3G42054	0
AT3G42057	0
AT3G42060	0
AT3G42065	0
AT3G42070	0
AT3G42075	0
AT3G42080	0
AT3G42083	0
AT3G42086	0
AT3G42090	0
AT3G42100	0
AT3G42110	0
AT3G42115	0
AT3G42120	0
AT3G42130	0
AT3G42140	0
AT3G42148	0
AT3G42150	327
AT3G42153	0
AT3G42155	0
AT3G42160	0
AT3G42170	1203
AT3G42174	0
AT3G42178	0
AT3G42179	0
AT3G42180	2
AT3G42181	0
AT3G42182	0
AT3G42186	0
AT3G42190	0
AT3G42200	0
AT3G42203	0
AT3G42206	0
AT3G42220	0
AT3G42230	0
AT3G42233	0
AT3G42236	0
AT3G42240	0
AT3G42245	0
AT3G42250	0
AT3G42251	0
AT3G42252	0
AT3G42253	0
AT3G42254	0
AT3G42255	0
AT3G42256	0
AT3G42257	0
AT3G42258	0
AT3G42260	0
AT3G42270	0
AT3G42280	0
AT3G42290	0
AT3G42300	0
AT3G42305	0
AT3G42310	1
AT3G42313	0
AT3G42316	0
AT3G42320	0
AT3G42330	0
AT3G42340	0
AT3G42350	0
AT3G42353	0
AT3G42356	0
AT3G42360	0
AT3G42383	0
AT3G42386	0
AT3G42390	0
AT3G42400	0
AT3G42410	0
AT3G42420	0
AT3G42430	0
AT3G42431	0
AT3G42432	0
AT3G42433	0
AT3G42434	0
AT3G42436	0
AT3G42438	0
AT3G42440	0
AT3G42445	0
AT3G42450	1
AT3G42460	0
AT3G42466	0
AT3G42470	0
AT3G42471	0
AT3G42472	0
AT3G42473	0
AT3G42474	0
AT3G42476	0
AT3G42478	0
AT3G42480	0
AT3G42490	0
AT3G42500	0
AT3G42510	0
AT3G42520	0
AT3G42530	0
AT3G42535	0
AT3G42540	0
AT3G42542	0
AT3G42545	0
AT3G42550	0
AT3G42553	0
AT3G42556	0
AT3G42557	0
AT3G42560	0
AT3G42565	0
AT3G42570	0
AT3G42580	0
AT3G42590	0
AT3G42600	0
AT3G42610	0
AT3G42620	0
AT3G42621	0
AT3G42622	0
AT3G42624	0
AT3G42626	0
AT3G42628	0
AT3G42630	391
AT3G42640	345
AT3G42645	0
AT3G42646	0
AT3G42650	0
AT3G42653	0
AT3G42656	0
AT3G42658	3
AT3G42660	259
AT3G42670	92
AT3G42680	0
AT3G42690	0
AT3G42700	0
AT3G42710	0
AT3G42711	0
AT3G42712	0
AT3G42713	0
AT3G42714	0
AT3G42715	0
AT3G42716	0
AT3G42717	0
AT3G42718	0
AT3G42719	0
AT3G42720	0
AT3G42721	0
AT3G42722	0
AT3G42723	0
AT3G42724	0
AT3G42725	1
AT3G42726	0
AT3G42727	0
AT3G42730	0
AT3G42740	0
AT3G42750	0
AT3G42760	0
AT3G42763	0
AT3G42766	0
AT3G42770	0
AT3G42780	0
AT3G42783	0
AT3G42786	0
AT3G42790	1647
AT3G42791	0
AT3G42792	0
AT3G42794	0
AT3G42796	0
AT3G42798	0
AT3G42800	17
AT3G42803	0
AT3G42806	290
AT3G42810	1
AT3G42820	0
AT3G42830	0
AT3G42835	0
AT3G42836	0
AT3G42837	0
AT3G42850	56
AT3G42860	45
AT3G42870	0
AT3G42875	0
AT3G42880	5
AT3G42883	0
AT3G42886	0
AT3G42890	0
AT3G42900	0
AT3G42910	0
AT3G42913	0
AT3G42916	0
AT3G42920	0
AT3G42922	0
AT3G42924	0
AT3G42927	0
AT3G42930	0
AT3G42935	0
AT3G42940	0
AT3G42945	0
AT3G42950	454
AT3G42960	0
AT3G42980	0
AT3G42990	0
AT3G42993	0
AT3G42995	0
AT3G42996	0
AT3G43000	0
AT3G43005	0
AT3G43020	0
AT3G43025	0
AT3G43040	0
AT3G43050	0
AT3G43060	0
AT3G43070	0
AT3G43080	0
AT3G43083	1
AT3G43090	0
AT3G43095	0
AT3G43100	0
AT3G43110	3
AT3G43120	7
AT3G43123	0
AT3G43126	0
AT3G43128	0
AT3G43130	0
AT3G43140	0
AT3G43141	0
AT3G43142	0
AT3G43144	0
AT3G43146	0
AT3G43147	0
AT3G43148	0
AT3G43150	0
AT3G43151	0
AT3G43152	0
AT3G43153	0
AT3G43154	0
AT3G43156	0
AT3G43157	0
AT3G43158	0
AT3G43160	0
AT3G43170	0
AT3G43175	0
AT3G43180	0
AT3G43190	1
AT3G43200	0
AT3G43205	0
AT3G43210	517
AT3G43220	1143
AT3G43230	925
AT3G43240	883
AT3G43250	4
AT3G43251	0
AT3G43260	0
AT3G43270	10188
AT3G43280	0
AT3G43290	0
AT3G43291	0
AT3G43300	4542
AT3G43302	0
AT3G43303	0
AT3G43304	0
AT3G43307	0
AT3G43310	0
AT3G43315	0
AT3G43320	0
AT3G43330	0
AT3G43340	0
AT3G43350	0
AT3G43352	0
AT3G43355	0
AT3G43356	0
AT3G43357	0
AT3G43358	0
AT3G43359	0
AT3G43360	0
AT3G43370	0
AT3G43380	0
AT3G43390	0
AT3G43400	0
AT3G43410	0
AT3G43415	0
AT3G43420	0
AT3G43425	0
AT3G43430	859
AT3G43432	0
AT3G43433	0
AT3G43436	0
AT3G43440	564
AT3G43442	0
AT3G43444	0
AT3G43447	0
AT3G43450	0
AT3G43460	0
AT3G43470	0
AT3G43480	0
AT3G43485	0
AT3G43490	0
AT3G43500	0
AT3G43503	0
AT3G43505	0
AT3G43510	262
AT3G43520	963
AT3G43521	0
AT3G43522	0
AT3G43523	0
AT3G43524	0
AT3G43526	0
AT3G43528	0
AT3G43530	0
AT3G43540	284
AT3G43546	0
AT3G43550	0
AT3G43563	0
AT3G43566	0
AT3G43570	1
AT3G43571	0
AT3G43572	0
AT3G43573	0
AT3G43574	0
AT3G43575	0
AT3G43580	14
AT3G43583	0
AT3G43586	0
AT3G43590	416
AT3G43600	6
AT3G43610	1005
AT3G43620	0
AT3G43622	0
AT3G43625	1
AT3G43630	0
AT3G43635	0
AT3G43640	0
AT3G43645	0
AT3G43650	0
AT3G43652	0
AT3G43654	0
AT3G43657	0
AT3G43660	0
AT3G43670	44
AT3G43675	0
AT3G43680	0
AT3G43681	0
AT3G43682	0
AT3G43684	0
AT3G43686	0
AT3G43688	0
AT3G43690	216
AT3G43700	327
AT3G43710	0
AT3G43715	0
AT3G43720	11278
AT3G43723	0
AT3G43726	0
AT3G43730	0
AT3G43740	733
AT3G43750	0
AT3G43760	0
AT3G43770	0
AT3G43780	0
AT3G43790	17
AT3G43800	795
AT3G43810	3317
AT3G43820	0
AT3G43825	0
AT3G43826	0
AT3G43828	1
AT3G43830	0
AT3G43832	0
AT3G43833	0
AT3G43835	0
AT3G43837	0
AT3G43840	7
AT3G43850	0
AT3G43860	51
AT3G43862	0
AT3G43863	0
AT3G43864	0
AT3G43867	0
AT3G43870	0
AT3G43880	0
AT3G43890	0
AT3G43910	0
AT3G43920	141
AT3G43930	1
AT3G43940	0
AT3G43950	0
AT3G43955	592
AT3G43960	501
AT3G43970	2
AT3G43980	552
AT3G43990	0
AT3G44000	0
AT3G44005	0
AT3G44006	0
AT3G44010	2581
AT3G44020	95
AT3G44030	0
AT3G44035	0
AT3G44042	0
AT3G44045	0
AT3G44050	25
AT3G44060	0
AT3G44070	3
AT3G44080	0
AT3G44090	0
AT3G44093	0
AT3G44096	0
AT3G44100	1096
AT3G44110	9222
AT3G44115	0
AT3G44117	0
AT3G44120	0
AT3G44130	0
AT3G44140	0
AT3G44150	435
AT3G44160	361
AT3G44170	0
AT3G44175	0
AT3G44180	0
AT3G44190	747
AT3G44200	1917
AT3G44205	97
AT3G44210	0
AT3G44212	0
AT3G44215	0
AT3G44220	81
AT3G44230	0
AT3G44235	0
AT3G44240	0
AT3G44245	0
AT3G44250	2071
AT3G44260	3299
AT3G44261	0
AT3G44262	0
AT3G44264	0
AT3G44265	0
AT3G44267	0
AT3G44270	0
AT3G44274	0
AT3G44280	626
AT3G44290	0
AT3G44300	9
AT3G44310	36671
AT3G44320	123
AT3G44325	0
AT3G44326	1
AT3G44330	2002
AT3G44340	3484
AT3G44350	0
AT3G44370	399
AT3G44380	114
AT3G44390	0
AT3G44400	69
AT3G44405	1
AT3G44410	10
AT3G44420	56
AT3G44425	0
AT3G44428	0
AT3G44430	449
AT3G44435	0
AT3G44440	1
AT3G44444	0
AT3G44450	10
AT3G44460	0
AT3G44470	0
AT3G44480	468
AT3G44485	0
AT3G44490	3
AT3G44500	0
AT3G44510	0
AT3G44516	0
AT3G44530	746
AT3G44540	1
AT3G44550	11
AT3G44555	330
AT3G44560	0
AT3G44570	6
AT3G44580	5
AT3G44590	597
AT3G44600	787
AT3G44605	0
AT3G44610	1117
AT3G44620	1293
AT3G44630	265
AT3G44635	0
AT3G44640	1
AT3G44650	0
AT3G44660	0
AT3G44665	0
AT3G44670	376
AT3G44680	406
AT3G44690	72
AT3G44695	0
AT3G44700	0
AT3G44703	1
AT3G44704	0
AT3G44705	0
AT3G44710	0
AT3G44713	32
AT3G44716	18
AT3G44717	0
AT3G44718	0
AT3G44720	88
AT3G44730	35
AT3G44735	625
AT3G44740	85
AT3G44750	410
AT3G44753	11
AT3G44755	0
AT3G44757	0
AT3G44760	0
AT3G44763	0
AT3G44765	0
AT3G44766	0
AT3G44769	1
AT3G44770	10
AT3G44780	0
AT3G44785	0
AT3G44790	1
AT3G44793	0
AT3G44796	0
AT3G44798	213
AT3G44800	9
AT3G44805	0
AT3G44810	0
AT3G44820	96
AT3G44830	0
AT3G44840	0
AT3G44850	323
AT3G44860	2
AT3G44870	0
AT3G44880	1518
AT3G44890	1395
AT3G44900	1
AT3G44910	0
AT3G44920	0
AT3G44930	1
AT3G44935	0
AT3G44940	46
AT3G44950	0
AT3G44955	0
AT3G44960	8
AT3G44970	0
AT3G44980	0
AT3G44990	0
AT3G45000	0
AT3G45010	1218
AT3G45020	95
AT3G45030	1212
AT3G45040	391
AT3G45050	215
AT3G45060	8
AT3G45070	0
AT3G45080	0
AT3G45090	530
AT3G45093	4
AT3G45095	5
AT3G45100	458
AT3G45110	0
AT3G45120	0
AT3G45130	3
AT3G45140	7653
AT3G45150	0
AT3G45160	18
AT3G45170	0
AT3G45180	0
AT3G45190	1622
AT3G45200	0
AT3G45210	96
AT3G45220	0
AT3G45230	726
AT3G45240	848
AT3G45243	0
AT3G45245	0
AT3G45248	0
AT3G45250	0
AT3G45252	0
AT3G45253	0
AT3G45256	0
AT3G45260	45
AT3G45270	0
AT3G45275	0
AT3G45280	20
AT3G45285	0
AT3G45290	23
AT3G45300	1116
AT3G45310	1803
AT3G45320	0
AT3G45330	0
AT3G45340	0
AT3G45350	0
AT3G45360	0
AT3G45370	0
AT3G45380	0
AT3G45390	18
AT3G45400	267
AT3G45410	4
AT3G45420	44
AT3G45430	6
AT3G45440	9
AT3G45443	268
AT3G45446	1
AT3G45450	0
AT3G45460	0
AT3G45470	0
AT3G45480	0
AT3G45490	3
AT3G45500	0
AT3G45510	0
AT3G45520	0
AT3G45525	0
AT3G45530	0
AT3G45540	0
AT3G45550	0
AT3G45555	0
AT3G45560	0
AT3G45570	0
AT3G45577	0
AT3G45580	0
AT3G45590	95
AT3G45600	619
AT3G45610	111
AT3G45620	489
AT3G45630	1233
AT3G45638	11
AT3G45640	1650
AT3G45645	0
AT3G45650	10
AT3G45660	0
AT3G45670	0
AT3G45673	0
AT3G45680	8
AT3G45690	0
AT3G45700	0
AT3G45710	45
AT3G45720	0
AT3G45730	61
AT3G45740	279
AT3G45750	182
AT3G45755	0
AT3G45760	0
AT3G45770	597
AT3G45775	0
AT3G45780	193
AT3G45790	0
AT3G45800	1
AT3G45810	0
AT3G45820	0
AT3G45830	848
AT3G45840	0
AT3G45850	2102
AT3G45851	0
AT3G45860	1
AT3G45870	30
AT3G45880	49
AT3G45890	216
AT3G45900	584
AT3G45910	0
AT3G45920	0
AT3G45930	269
AT3G45935	0
AT3G45940	24
AT3G45950	5
AT3G45955	0
AT3G45960	47
AT3G45965	0
AT3G45970	4070
AT3G45980	1597
AT3G45990	0
AT3G46000	2357
AT3G46010	2532
AT3G46020	73
AT3G46030	2048
AT3G46040	1391
AT3G46050	0
AT3G46060	2974
AT3G46070	0
AT3G46080	29
AT3G46086	0
AT3G46090	1
AT3G46100	674
AT3G46110	20
AT3G46120	0
AT3G46130	8
AT3G46140	0
AT3G46150	12
AT3G46160	0
AT3G46170	2
AT3G46180	382
AT3G46183	0
AT3G46186	0
AT3G46190	0
AT3G46200	276
AT3G46210	152
AT3G46220	621
AT3G46230	2
AT3G46240	0
AT3G46250	0
AT3G46260	0
AT3G46270	0
AT3G46280	4
AT3G46290	1292
AT3G46300	0
AT3G46310	2
AT3G46320	201
AT3G46330	0
AT3G46340	0
AT3G46345	0
AT3G46350	0
AT3G46355	0
AT3G46360	0
AT3G46370	0
AT3G46375	0
AT3G46380	0
AT3G46382	0
AT3G46384	0
AT3G46385	193
AT3G46387	0
AT3G46390	0
AT3G46400	0
AT3G46410	0
AT3G46420	0
AT3G46430	2392
AT3G46440	1435
AT3G46450	2087
AT3G46460	1464
AT3G46470	0
AT3G46480	0
AT3G46482	0
AT3G46484	0
AT3G46487	0
AT3G46490	0
AT3G46500	0
AT3G46510	1702
AT3G46520	27
AT3G46530	322
AT3G46540	632
AT3G46550	1418
AT3G46560	903
AT3G46565	0
AT3G46570	0
AT3G46580	217
AT3G46585	0
AT3G46590	2079
AT3G46600	2006
AT3G46610	294
AT3G46613	1
AT3G46614	0
AT3G46616	0
AT3G46617	0
AT3G46620	4402
AT3G46630	522
AT3G46640	2723
AT3G46650	1
AT3G46658	14
AT3G46660	0
AT3G46666	0
AT3G46668	16
AT3G46670	0
AT3G46680	4
AT3G46690	0
AT3G46700	0
AT3G46710	0
AT3G46720	19
AT3G46730	10
AT3G46735	0
AT3G46740	1969
AT3G46750	2
AT3G46760	0
AT3G46770	1
AT3G46780	1636
AT3G46790	381
AT3G46800	0
AT3G46810	0
AT3G46820	823
AT3G46830	1591
AT3G46840	0
AT3G46845	96
AT3G46850	0
AT3G46860	0
AT3G46870	58
AT3G46875	0
AT3G46880	0
AT3G46890	41
AT3G46900	0
AT3G46910	0
AT3G46911	1
AT3G46920	143
AT3G46930	150
AT3G46940	172
AT3G46950	76
AT3G46960	551
AT3G46970	3062
AT3G46980	471
AT3G46990	37
AT3G47000	658
AT3G47010	33
AT3G47020	0
AT3G47021	0
AT3G47030	1
AT3G47040	0
AT3G47050	0
AT3G47060	658
AT3G47070	784
AT3G47080	787
AT3G47090	2
AT3G47100	0
AT3G47110	14
AT3G47120	277
AT3G47130	1
AT3G47140	0
AT3G47150	0
AT3G47160	1530
AT3G47165	0
AT3G47170	0
AT3G47180	69
AT3G47190	0
AT3G47200	0
AT3G47210	0
AT3G47220	2
AT3G47230	0
AT3G47240	0
AT3G47250	68
AT3G47260	0
AT3G47270	0
AT3G47280	0
AT3G47290	782
AT3G47295	216
AT3G47300	270
AT3G47310	0
AT3G47320	0
AT3G47330	0
AT3G47340	6166
AT3G47341	0
AT3G47342	39
AT3G47347	92
AT3G47348	162
AT3G47350	7929
AT3G47360	110
AT3G47370	1435
AT3G47380	1
AT3G47390	580
AT3G47400	65
AT3G47410	0
AT3G47420	158
AT3G47430	4
AT3G47440	0
AT3G47450	278
AT3G47460	66
AT3G47470	8796
AT3G47480	0
AT3G47490	247
AT3G47500	328
AT3G47510	8
AT3G47520	2057
AT3G47530	57
AT3G47540	31
AT3G47550	855
AT3G47560	79
AT3G47570	15
AT3G47580	6
AT3G47590	997
AT3G47600	1847
AT3G47610	425
AT3G47620	127
AT3G47630	290
AT3G47640	562
AT3G47650	834
AT3G47660	1
AT3G47670	291
AT3G47675	105
AT3G47680	804
AT3G47690	307
AT3G47700	345
AT3G47710	0
AT3G47720	0
AT3G47730	590
AT3G47740	0
AT3G47750	1
AT3G47760	0
AT3G47770	0
AT3G47780	55
AT3G47790	0
AT3G47800	685
AT3G47810	2603
AT3G47820	260
AT3G47830	39
AT3G47833	907
AT3G47836	879
AT3G47840	30
AT3G47850	502
AT3G47860	1543
AT3G47870	5
AT3G47875	10
AT3G47890	897
AT3G47910	1220
AT3G47920	0
AT3G47930	974
AT3G47940	440
AT3G47950	60
AT3G47960	2304
AT3G47965	133
AT3G47980	1
AT3G47990	677
AT3G48000	1023
AT3G48010	5
AT3G48020	9
AT3G48030	1018
AT3G48040	181
AT3G48050	1666
AT3G48057	0
AT3G48058	0
AT3G48060	934
AT3G48070	708
AT3G48080	1
AT3G48090	769
AT3G48100	57
AT3G48110	890
AT3G48115	434
AT3G48120	224
AT3G48130	0
AT3G48131	0
AT3G48140	5026
AT3G48150	93
AT3G48160	64
AT3G48170	2116
AT3G48180	24
AT3G48185	137
AT3G48187	79
AT3G48190	588
AT3G48195	570
AT3G48200	146
AT3G48201	0
AT3G48205	0
AT3G48208	0
AT3G48209	0
AT3G48210	98
AT3G48220	0
AT3G48230	15
AT3G48231	0
AT3G48235	3
AT3G48240	59
AT3G48250	114
AT3G48260	80
AT3G48270	0
AT3G48275	0
AT3G48280	609
AT3G48290	8499
AT3G48298	0
AT3G48300	2
AT3G48310	0
AT3G48320	6
AT3G48330	775
AT3G48340	103
AT3G48343	0
AT3G48344	0
AT3G48346	2
AT3G48350	4
AT3G48360	87
AT3G48370	0
AT3G48380	586
AT3G48390	104
AT3G48400	0
AT3G48410	232
AT3G48420	257
AT3G48425	175
AT3G48430	881
AT3G48440	613
AT3G48450	3
AT3G48460	4929
AT3G48470	111
AT3G48475	0
AT3G48480	31
AT3G48490	40
AT3G48500	428
AT3G48510	315
AT3G48515	0
AT3G48520	215
AT3G48523	1
AT3G48526	1
AT3G48530	1180
AT3G48540	33
AT3G48550	645
AT3G48560	3911
AT3G48570	567
AT3G48580	30
AT3G48590	463
AT3G48600	55
AT3G48610	84
AT3G48620	3
AT3G48630	0
AT3G48640	0
AT3G48650	3
AT3G48660	1
AT3G48670	523
AT3G48675	0
AT3G48680	1123
AT3G48690	223
AT3G48700	1
AT3G48710	617
AT3G48720	10
AT3G48730	1228
AT3G48740	75
AT3G48745	0
AT3G48750	1106
AT3G48760	1557
AT3G48770	216
AT3G48780	4984
AT3G48790	53
AT3G48800	133
AT3G48810	158
AT3G48820	582
AT3G48830	75
AT3G48835	2
AT3G48840	3
AT3G48850	0
AT3G48860	1213
AT3G48870	2041
AT3G48880	673
AT3G48890	2599
AT3G48900	8
AT3G48920	0
AT3G48930	4449
AT3G48940	1
AT3G48950	1
AT3G48960	0
AT3G48970	94
AT3G48980	1224
AT3G48990	5499
AT3G49000	406
AT3G49010	4231
AT3G49020	0
AT3G49030	0
AT3G49040	0
AT3G49045	0
AT3G49050	375
AT3G49055	20
AT3G49060	953
AT3G49070	77
AT3G49080	578
AT3G49100	338
AT3G49110	3
AT3G49115	0
AT3G49120	471
AT3G49130	2
AT3G49140	793
AT3G49142	45
AT3G49150	0
AT3G49155	0
AT3G49160	145
AT3G49162	0
AT3G49170	186
AT3G49180	170
AT3G49190	4
AT3G49200	0
AT3G49210	71
AT3G49220	8353
AT3G49230	0
AT3G49240	0
AT3G49250	224
AT3G49260	2122
AT3G49270	0
AT3G49280	0
AT3G49290	96
AT3G49300	0
AT3G49305	0
AT3G49307	0
AT3G49310	901
AT3G49320	53
AT3G49330	32
AT3G49340	0
AT3G49350	391
AT3G49360	92
AT3G49370	41
AT3G49380	1
AT3G49390	1089
AT3G49400	128
AT3G49410	23
AT3G49420	50
AT3G49430	1075
AT3G49440	0
AT3G49450	0
AT3G49460	0
AT3G49470	825
AT3G49480	1
AT3G49490	1528
AT3G49500	574
AT3G49510	23
AT3G49520	0
AT3G49530	2773
AT3G49540	39
AT3G49550	292
AT3G49551	18
AT3G49560	755
AT3G49570	14
AT3G49580	0
AT3G49590	738
AT3G49600	636
AT3G49601	1548
AT3G49610	0
AT3G49620	0
AT3G49630	27
AT3G49640	414
AT3G49645	158
AT3G49650	180
AT3G49660	119
AT3G49668	0
AT3G49670	847
AT3G49680	1148
AT3G49690	35
AT3G49700	0
AT3G49710	131
AT3G49720	4536
AT3G49725	218
AT3G49730	139
AT3G49740	0
AT3G49744	0
AT3G49750	39
AT3G49760	2
AT3G49765	0
AT3G49770	0
AT3G49780	26
AT3G49790	363
AT3G49796	0
AT3G49800	1024
AT3G49810	692
AT3G49820	2
AT3G49830	1
AT3G49832	3
AT3G49840	207
AT3G49845	4
AT3G49850	294
AT3G49860	4
AT3G49870	1477
AT3G49880	579
AT3G49890	86
AT3G49900	291
AT3G49910	6317
AT3G49920	157
AT3G49925	0
AT3G49930	5
AT3G49940	236
AT3G49950	1
AT3G49960	1
AT3G49970	0
AT3G49980	0
AT3G49990	560
AT3G50000	1935
AT3G50010	0
AT3G50020	0
AT3G50030	2
AT3G50040	28
AT3G50050	465
AT3G50060	4313
AT3G50070	370
AT3G50080	423
AT3G50090	0
AT3G50100	119
AT3G50110	235
AT3G50120	104
AT3G50123	0
AT3G50130	0
AT3G50140	0
AT3G50150	0
AT3G50160	0
AT3G50170	0
AT3G50180	0
AT3G50190	0
AT3G50200	0
AT3G50210	1122
AT3G50220	44
AT3G50230	210
AT3G50240	415
AT3G50250	0
AT3G50260	1
AT3G50270	70
AT3G50280	105
AT3G50290	0
AT3G50295	0
AT3G50300	0
AT3G50301	0
AT3G50310	0
AT3G50320	0
AT3G50330	0
AT3G50340	719
AT3G50350	128
AT3G50360	1923
AT3G50370	3457
AT3G50373	0
AT3G50376	0
AT3G50380	578
AT3G50390	1
AT3G50400	0
AT3G50410	4
AT3G50420	33
AT3G50430	316
AT3G50440	1419
AT3G50450	0
AT3G50460	0
AT3G50470	0
AT3G50480	3
AT3G50490	0
AT3G50500	4486
AT3G50505	0
AT3G50510	1
AT3G50520	673
AT3G50530	8830
AT3G50540	0
AT3G50550	1754
AT3G50560	9
AT3G50570	2
AT3G50580	0
AT3G50590	3063
AT3G50610	0
AT3G50620	182
AT3G50625	0
AT3G50630	3332
AT3G50640	43
AT3G50650	929
AT3G50660	1422
AT3G50665	0
AT3G50670	1693
AT3G50680	0
AT3G50685	545
AT3G50690	2037
AT3G50700	188
AT3G50710	0
AT3G50720	0
AT3G50730	0
AT3G50740	4
AT3G50750	14
AT3G50755	0
AT3G50760	208
AT3G50770	50
AT3G50780	631
AT3G50790	598
AT3G50800	297
AT3G50808	0
AT3G50810	137
AT3G50820	1049
AT3G50825	34
AT3G50830	1450
AT3G50835	0
AT3G50840	0
AT3G50845	74
AT3G50850	35
AT3G50860	309
AT3G50870	5
AT3G50880	447
AT3G50890	227
AT3G50895	0
AT3G50900	432
AT3G50910	826
AT3G50920	238
AT3G50925	0
AT3G50930	188
AT3G50940	5
AT3G50950	86
AT3G50960	257
AT3G50970	0
AT3G50980	1
AT3G50990	0
AT3G51000	224
AT3G51010	671
AT3G51020	0
AT3G51030	23
AT3G51040	331
AT3G51050	1280
AT3G51060	2
AT3G51070	0
AT3G51075	0
AT3G51080	499
AT3G51090	202
AT3G51100	575
AT3G51110	412
AT3G51120	1489
AT3G51130	2373
AT3G51135	0
AT3G51140	434
AT3G51150	4488
AT3G51160	2560
AT3G51171	0
AT3G51180	116
AT3G51190	0
AT3G51200	0
AT3G51210	0
AT3G51220	144
AT3G51230	119
AT3G51238	29
AT3G51240	60
AT3G51250	1445
AT3G51260	3364
AT3G51265	0
AT3G51270	684
AT3G51280	29
AT3G51290	220
AT3G51300	269
AT3G51310	1689
AT3G51320	115
AT3G51325	79
AT3G51330	8
AT3G51340	16
AT3G51350	18
AT3G51360	0
AT3G51370	2327
AT3G51375	1
AT3G51380	117
AT3G51390	361
AT3G51400	314
AT3G51410	186
AT3G51420	121
AT3G51430	324
AT3G51440	20
AT3G51450	359
AT3G51460	2182
AT3G51470	218
AT3G51478	5
AT3G51480	138
AT3G51490	10
AT3G51500	368
AT3G51510	409
AT3G51520	664
AT3G51530	182
AT3G51540	2
AT3G51550	8464
AT3G51560	0
AT3G51570	1
AT3G51580	731
AT3G51590	0
AT3G51600	103
AT3G51610	789
AT3G51620	913
AT3G51630	1580
AT3G51640	797
AT3G51642	0
AT3G51644	0
AT3G51650	414
AT3G51660	4
AT3G51670	424
AT3G51680	0
AT3G51690	0
AT3G51700	0
AT3G51710	70
AT3G51720	96
AT3G51730	2622
AT3G51740	169
AT3G51750	1
AT3G51760	2
AT3G51770	1127
AT3G51780	461
AT3G51790	223
AT3G51800	2149
AT3G51810	1
AT3G51820	1082
AT3G51830	759
AT3G51840	3687
AT3G51850	1738
AT3G51860	206
AT3G51870	52
AT3G51880	2074
AT3G51890	52
AT3G51895	1885
AT3G51910	50
AT3G51920	6
AT3G51930	10
AT3G51940	176
AT3G51950	1928
AT3G51960	0
AT3G51970	5
AT3G51980	935
AT3G51990	390
AT3G52000	0
AT3G52003	0
AT3G52010	4
AT3G52020	0
AT3G52030	520
AT3G52040	61
AT3G52050	313
AT3G52055	0
AT3G52060	2407
AT3G52070	0
AT3G52072	37
AT3G52075	0
AT3G52080	2
AT3G52090	1533
AT3G52100	418
AT3G52105	147
AT3G52110	248
AT3G52115	42
AT3G52120	1126
AT3G52130	0
AT3G52140	1719
AT3G52150	1692
AT3G52155	364
AT3G52160	1
AT3G52170	101
AT3G52180	494
AT3G52190	546
AT3G52200	2123
AT3G52210	148
AT3G52220	1133
AT3G52230	1318
AT3G52240	752
AT3G52250	1271
AT3G52260	186
AT3G52270	28
AT3G52280	279
AT3G52285	0
AT3G52290	2034
AT3G52300	8588
AT3G52310	0
AT3G52320	0
AT3G52330	0
AT3G52340	984
AT3G52345	0
AT3G52350	1
AT3G52360	300
AT3G52370	219
AT3G52380	1626
AT3G52390	116
AT3G52400	150
AT3G52410	0
AT3G52420	189
AT3G52430	144
AT3G52440	1
AT3G52450	0
AT3G52460	22
AT3G52470	2556
AT3G52480	168
AT3G52490	166
AT3G52500	23372
AT3G52510	0
AT3G52520	33
AT3G52525	3
AT3G52526	19
AT3G52527	0
AT3G52530	6
AT3G52535	34
AT3G52540	5
AT3G52550	2
AT3G52560	3300
AT3G52561	0
AT3G52565	1
AT3G52570	354
AT3G52580	1205
AT3G52590	6354
AT3G52600	17
AT3G52605	0
AT3G52610	238
AT3G52620	2
AT3G52630	100
AT3G52640	999
AT3G52660	717
AT3G52670	8
AT3G52680	127
AT3G52690	0
AT3G52700	2
AT3G52705	0
AT3G52710	418
AT3G52720	121
AT3G52730	2803
AT3G52740	1162
AT3G52742	0
AT3G52748	0
AT3G52750	1028
AT3G52760	320
AT3G52765	0
AT3G52770	540
AT3G52780	23
AT3G52790	0
AT3G52800	4945
AT3G52810	0
AT3G52820	63
AT3G52830	0
AT3G52840	868
AT3G52850	4822
AT3G52860	176
AT3G52870	5149
AT3G52880	8265
AT3G52890	1326
AT3G52900	240
AT3G52905	188
AT3G52910	8
AT3G52920	4262
AT3G52930	17122
AT3G52940	509
AT3G52941	0
AT3G52950	370
AT3G52955	0
AT3G52957	0
AT3G52960	4023
AT3G52970	1
AT3G52980	0
AT3G52990	5725
AT3G53000	406
AT3G53010	91
AT3G53015	0
AT3G53016	0
AT3G53020	5668
AT3G53030	355
AT3G53040	12
AT3G53050	0
AT3G53060	0
AT3G53065	0
AT3G53070	0
AT3G53075	0
AT3G53080	0
AT3G53090	465
AT3G53100	179
AT3G53110	1764
AT3G53120	607
AT3G53130	475
AT3G53140	0
AT3G53150	0
AT3G53160	26
AT3G53170	34
AT3G53180	698
AT3G53190	157
AT3G53200	4
AT3G53210	464
AT3G53220	75
AT3G53230	154
AT3G53232	64
AT3G53235	11
AT3G53240	270
AT3G53250	0
AT3G53260	979
AT3G53270	268
AT3G53280	62
AT3G53290	0
AT3G53294	0
AT3G53300	2416
AT3G53305	0
AT3G53310	1
AT3G53320	125
AT3G53330	3
AT3G53340	828
AT3G53342	0
AT3G53350	1432
AT3G53360	75
AT3G53365	11
AT3G53370	558
AT3G53380	376
AT3G53390	821
AT3G53400	2325
AT3G53403	8
AT3G53410	223
AT3G53420	5448
AT3G53430	3385
AT3G53440	112
AT3G53450	1
AT3G53460	3166
AT3G53470	153
AT3G53480	16
AT3G53490	207
AT3G53500	1343
AT3G53510	168
AT3G53520	2596
AT3G53530	52
AT3G53540	436
AT3G53550	0
AT3G53560	979
AT3G53570	655
AT3G53580	1216
AT3G53590	0
AT3G53600	44
AT3G53610	1943
AT3G53611	0
AT3G53620	865
AT3G53630	463
AT3G53640	0
AT3G53650	81
AT3G53670	1188
AT3G53680	70
AT3G53690	19
AT3G53700	194
AT3G53710	2424
AT3G53720	23
AT3G53730	2083
AT3G53740	3450
AT3G53750	4539
AT3G53760	524
AT3G53770	0
AT3G53775	0
AT3G53780	274
AT3G53790	0
AT3G53800	1037
AT3G53810	223
AT3G53820	0
AT3G53830	30
AT3G53840	40
AT3G53850	264
AT3G53860	74
AT3G53870	4961
AT3G53880	345
AT3G53890	4499
AT3G53900	442
AT3G53910	0
AT3G53920	646
AT3G53930	437
AT3G53940	52
AT3G53950	167
AT3G53960	488
AT3G53965	0
AT3G53970	825
AT3G53980	11
AT3G53990	5903
AT3G54000	1691
AT3G54010	1465
AT3G54020	440
AT3G54030	519
AT3G54040	121
AT3G54050	1845
AT3G54060	5
AT3G54065	0
AT3G54070	0
AT3G54080	332
AT3G54085	63
AT3G54090	314
AT3G54100	376
AT3G54110	2036
AT3G54120	182
AT3G54130	276
AT3G54140	433
AT3G54150	2
AT3G54160	17
AT3G54170	715
AT3G54180	33
AT3G54190	1412
AT3G54200	205
AT3G54210	2686
AT3G54220	470
AT3G54230	1245
AT3G54240	6
AT3G54250	1161
AT3G54260	9
AT3G54270	122
AT3G54280	996
AT3G54290	993
AT3G54300	1028
AT3G54310	3
AT3G54320	247
AT3G54340	15587
AT3G54350	760
AT3G54360	2008
AT3G54363	37
AT3G54366	516
AT3G54380	432
AT3G54390	243
AT3G54400	2202
AT3G54410	0
AT3G54420	1
AT3G54430	0
AT3G54440	2787
AT3G54450	0
AT3G54460	581
AT3G54470	1143
AT3G54480	945
AT3G54490	0
AT3G54500	131
AT3G54510	43
AT3G54520	0
AT3G54530	0
AT3G54540	1400
AT3G54550	0
AT3G54560	252
AT3G54570	0
AT3G54580	0
AT3G54590	0
AT3G54600	62
AT3G54610	342
AT3G54620	1476
AT3G54625	0
AT3G54630	0
AT3G54640	653
AT3G54650	1136
AT3G54660	1394
AT3G54670	929
AT3G54680	813
AT3G54690	1925
AT3G54700	1
AT3G54710	31
AT3G54720	138
AT3G54730	0
AT3G54740	1874
AT3G54750	226
AT3G54760	2126
AT3G54770	222
AT3G54780	6
AT3G54790	1132
AT3G54800	36
AT3G54810	1794
AT3G54820	236
AT3G54823	0
AT3G54826	616
AT3G54830	6097
AT3G54840	1393
AT3G54850	490
AT3G54860	1102
AT3G54870	8
AT3G54880	1040
AT3G54890	8194
AT3G54900	274
AT3G54910	129
AT3G54920	1502
AT3G54925	0
AT3G54930	246
AT3G54940	9
AT3G54950	31
AT3G54960	647
AT3G54970	177
AT3G54980	158
AT3G54990	18
AT3G55000	626
AT3G55005	817
AT3G55010	447
AT3G55020	1951
AT3G55030	399
AT3G55040	169
AT3G55050	882
AT3G55060	29
AT3G55070	623
AT3G55080	201
AT3G55090	100
AT3G55100	3
AT3G55110	820
AT3G55120	1252
AT3G55130	1168
AT3G55140	968
AT3G55150	1
AT3G55160	195
AT3G55170	658
AT3G55180	1
AT3G55190	1
AT3G55200	64
AT3G55210	2
AT3G55220	122
AT3G55230	0
AT3G55240	1
AT3G55250	757
AT3G55252	1
AT3G55254	0
AT3G55258	0
AT3G55260	634
AT3G55270	1362
AT3G55280	2400
AT3G55290	4196
AT3G55300	4
AT3G55310	6
AT3G55320	450
AT3G55330	821
AT3G55340	161
AT3G55350	286
AT3G55360	4588
AT3G55370	107
AT3G55380	700
AT3G55390	130
AT3G55400	621
AT3G55410	3730
AT3G55420	364
AT3G55430	2302
AT3G55440	13819
AT3G55450	410
AT3G55460	1334
AT3G55470	158
AT3G55480	1156
AT3G55485	0
AT3G55490	87
AT3G55500	0
AT3G55510	217
AT3G55512	0
AT3G55513	0
AT3G55515	0
AT3G55520	942
AT3G55530	303
AT3G55540	0
AT3G55550	0
AT3G55560	2
AT3G55566	0
AT3G55570	0
AT3G55580	12
AT3G55590	0
AT3G55600	206
AT3G55605	165
AT3G55610	1315
AT3G55620	1250
AT3G55630	229
AT3G55640	254
AT3G55646	2
AT3G55650	6
AT3G55660	16
AT3G55665	0
AT3G55670	0
AT3G55672	0
AT3G55677	0
AT3G55680	0
AT3G55690	97
AT3G55700	156
AT3G55710	250
AT3G55720	15
AT3G55730	789
AT3G55734	2
AT3G55735	0
AT3G55740	1241
AT3G55750	3076
AT3G55760	1157
AT3G55770	3642
AT3G55780	0
AT3G55790	0
AT3G55795	0
AT3G55800	2096
AT3G55810	0
AT3G55820	30
AT3G55830	742
AT3G55840	139
AT3G55850	272
AT3G55860	1
AT3G55870	2842
AT3G55880	135
AT3G55890	20
AT3G55900	1
AT3G55910	4
AT3G55920	391
AT3G55930	0
AT3G55935	0
AT3G55940	40
AT3G55950	209
AT3G55960	670
AT3G55970	196
AT3G55980	4575
AT3G55990	257
AT3G56000	49
AT3G56010	561
AT3G56020	1572
AT3G56030	31
AT3G56040	774
AT3G56050	3908
AT3G56060	1857
AT3G56070	788
AT3G56080	102
AT3G56085	0
AT3G56090	1348
AT3G56100	22
AT3G56110	769
AT3G56120	442
AT3G56130	2578
AT3G56140	495
AT3G56150	4244
AT3G56160	393
AT3G56170	612
AT3G56180	4
AT3G56190	3145
AT3G56200	79
AT3G56210	463
AT3G56220	384
AT3G56230	12
AT3G56240	2705
AT3G56250	20
AT3G56260	413
AT3G56270	195
AT3G56275	32
AT3G56277	0
AT3G56280	0
AT3G56290	162
AT3G56300	115
AT3G56310	1583
AT3G56320	163
AT3G56330	22
AT3G56340	2428
AT3G56350	0
AT3G56360	2067
AT3G56370	2718
AT3G56380	0
AT3G56390	0
AT3G56400	544
AT3G56408	24
AT3G56410	0
AT3G56420	0
AT3G56430	370
AT3G56440	107
AT3G56450	153
AT3G56460	1169
AT3G56470	59
AT3G56480	3275
AT3G56490	1281
AT3G56500	6
AT3G56510	384
AT3G56520	0
AT3G56530	0
AT3G56540	0
AT3G56550	27
AT3G56560	0
AT3G56570	40
AT3G56580	1083
AT3G56590	2566
AT3G56600	14
AT3G56610	0
AT3G56620	173
AT3G56630	49
AT3G56640	352
AT3G56650	340
AT3G56660	4
AT3G56670	0
AT3G56680	996
AT3G56690	280
AT3G56700	1
AT3G56705	0
AT3G56710	91
AT3G56720	793
AT3G56730	172
AT3G56740	312
AT3G56750	662
AT3G56760	980
AT3G56770	0
AT3G56780	0
AT3G56790	26
AT3G56800	4418
AT3G56810	71
AT3G56820	241
AT3G56825	0
AT3G56830	120
AT3G56840	197
AT3G56850	1286
AT3G56860	1749
AT3G56870	69
AT3G56880	6820
AT3G56890	0
AT3G56891	1
AT3G56900	182
AT3G56910	1106
AT3G56920	3
AT3G56930	555
AT3G56940	2606
AT3G56950	658
AT3G56960	150
AT3G56970	0
AT3G56980	0
AT3G56990	203
AT3G57000	606
AT3G57010	128
AT3G57020	40
AT3G57030	210
AT3G57040	285
AT3G57050	1037
AT3G57060	260
AT3G57062	385
AT3G57070	1652
AT3G57072	0
AT3G57080	151
AT3G57090	648
AT3G57100	1
AT3G57110	17
AT3G57120	457
AT3G57130	29
AT3G57140	162
AT3G57150	736
AT3G57157	0
AT3G57160	22
AT3G57170	522
AT3G57180	177
AT3G57190	157
AT3G57200	22
AT3G57210	0
AT3G57220	318
AT3G57230	41
AT3G57240	0
AT3G57250	0
AT3G57260	1
AT3G57270	0
AT3G57280	645
AT3G57290	2073
AT3G57300	1760
AT3G57310	0
AT3G57320	327
AT3G57330	1032
AT3G57340	770
AT3G57350	185
AT3G57360	43
AT3G57370	1
AT3G57380	2
AT3G57390	276
AT3G57400	354
AT3G57410	4782
AT3G57420	874
AT3G57430	73
AT3G57440	3
AT3G57450	1645
AT3G57460	3
AT3G57465	0
AT3G57470	561
AT3G57480	98
AT3G57490	270
AT3G57500	0
AT3G57510	1
AT3G57520	2940
AT3G57530	1925
AT3G57540	1
AT3G57550	1015
AT3G57560	741
AT3G57570	444
AT3G57580	97
AT3G57586	6
AT3G57587	0
AT3G57590	99
AT3G57600	23
AT3G57610	1109
AT3G57620	0
AT3G57630	287
AT3G57640	1
AT3G57645	0
AT3G57650	1694
AT3G57660	630
AT3G57670	140
AT3G57680	178
AT3G57690	41
AT3G57700	0
AT3G57710	461
AT3G57720	407
AT3G57730	0
AT3G57740	0
AT3G57750	170
AT3G57760	47
AT3G57765	1
AT3G57770	10
AT3G57780	31
AT3G57785	127
AT3G57787	1
AT3G57790	680
AT3G57800	5581
AT3G57810	189
AT3G57820	2
AT3G57830	82
AT3G57840	0
AT3G57850	0
AT3G57854	0
AT3G57860	12
AT3G57870	1911
AT3G57880	1806
AT3G57890	2103
AT3G57900	0
AT3G57910	191
AT3G57920	0
AT3G57930	635
AT3G57940	177
AT3G57950	2
AT3G57960	1
AT3G57965	178
AT3G57970	0
AT3G57980	298
AT3G57990	806
AT3G58000	9
AT3G58010	319
AT3G58020	425
AT3G58030	1684
AT3G58035	0
AT3G58040	469
AT3G58050	967
AT3G58060	29
AT3G58070	0
AT3G58090	216
AT3G58100	243
AT3G58110	1011
AT3G58120	7033
AT3G58130	247
AT3G58140	1286
AT3G58150	16
AT3G58160	180
AT3G58165	0
AT3G58170	1158
AT3G58180	397
AT3G58190	0
AT3G58193	1
AT3G58196	0
AT3G58200	30
AT3G58210	1
AT3G58220	364
AT3G58230	0
AT3G58240	0
AT3G58250	0
AT3G58260	0
AT3G58270	22
AT3G58280	0
AT3G58290	0
AT3G58300	0
AT3G58310	0
AT3G58320	0
AT3G58330	0
AT3G58340	0
AT3G58347	2
AT3G58350	100
AT3G58360	0
AT3G58370	0
AT3G58380	16
AT3G58390	0
AT3G58400	0
AT3G58410	0
AT3G58415	0
AT3G58420	0
AT3G58430	8
AT3G58440	0
AT3G58450	3
AT3G58460	874
AT3G58470	129
AT3G58480	6
AT3G58490	306
AT3G58500	3454
AT3G58510	1272
AT3G58520	75
AT3G58530	358
AT3G58540	4
AT3G58550	0
AT3G58560	1370
AT3G58570	1168
AT3G58580	1006
AT3G58585	0
AT3G58590	48
AT3G58600	835
AT3G58610	3548
AT3G58620	990
AT3G58630	292
AT3G58640	1388
AT3G58650	20
AT3G58660	465
AT3G58670	331
AT3G58680	2474
AT3G58690	107
AT3G58700	814
AT3G58710	49
AT3G58720	187
AT3G58730	5217
AT3G58740	0
AT3G58750	3001
AT3G58760	602
AT3G58770	11
AT3G58780	9
AT3G58790	573
AT3G58795	1
AT3G58800	175
AT3G58810	51
AT3G58820	47
AT3G58830	295
AT3G58840	731
AT3G58850	104
AT3G58860	1
AT3G58865	55
AT3G58875	0
AT3G58877	0
AT3G58880	0
AT3G58890	0
AT3G58900	176
AT3G58910	0
AT3G58920	0
AT3G58930	182
AT3G58940	42
AT3G58950	0
AT3G58960	0
AT3G58970	713
AT3G58975	53
AT3G58980	86
AT3G58990	10
AT3G59000	133
AT3G59010	2
AT3G59020	2045
AT3G59030	0
AT3G59040	296
AT3G59050	932
AT3G59060	141
AT3G59068	3
AT3G59070	0
AT3G59080	114
AT3G59090	652
AT3G59100	523
AT3G59110	885
AT3G59120	0
AT3G59130	0
AT3G59140	21
AT3G59150	151
AT3G59160	0
AT3G59170	0
AT3G59180	0
AT3G59190	13
AT3G59200	6
AT3G59210	123
AT3G59220	19
AT3G59230	0
AT3G59240	0
AT3G59245	0
AT3G59250	0
AT3G59260	0
AT3G59270	0
AT3G59280	999
AT3G59290	473
AT3G59295	0
AT3G59300	829
AT3G59310	59
AT3G59320	135
AT3G59330	99
AT3G59340	0
AT3G59350	1919
AT3G59360	1517
AT3G59370	74
AT3G59380	727
AT3G59390	262
AT3G59400	12
AT3G59410	198
AT3G59415	0
AT3G59420	2035
AT3G59430	819
AT3G59435	0
AT3G59440	0
AT3G59450	2
AT3G59455	2
AT3G59460	0
AT3G59470	173
AT3G59480	11
AT3G59490	166
AT3G59500	676
AT3G59510	1
AT3G59520	84
AT3G59530	136
AT3G59540	2955
AT3G59550	37
AT3G59570	208
AT3G59580	29
AT3G59590	0
AT3G59600	841
AT3G59610	0
AT3G59620	0
AT3G59630	285
AT3G59640	220
AT3G59650	276
AT3G59660	1496
AT3G59670	199
AT3G59680	26
AT3G59690	37
AT3G59695	0
AT3G59700	3
AT3G59710	0
AT3G59720	0
AT3G59730	0
AT3G59740	1
AT3G59750	4
AT3G59760	362
AT3G59765	0
AT3G59770	1691
AT3G59780	825
AT3G59790	3
AT3G59800	271
AT3G59810	544
AT3G59820	1106
AT3G59830	14
AT3G59840	349
AT3G59845	1
AT3G59850	1
AT3G59860	0
AT3G59870	377
AT3G59880	0
AT3G59884	0
AT3G59890	228
AT3G59900	378
AT3G59910	1176
AT3G59920	5845
AT3G59923	0
AT3G59926	0
AT3G59930	0
AT3G59940	1
AT3G59950	1057
AT3G59960	0
AT3G59970	7731
AT3G59980	526
AT3G59990	1432
AT3G60000	0
AT3G60010	4
AT3G60020	2
AT3G60030	10513
AT3G60040	136
AT3G60050	183
AT3G60060	0
AT3G60070	177
AT3G60075	0
AT3G60080	415
AT3G60090	0
AT3G60100	0
AT3G60110	269
AT3G60120	0
AT3G60130	620
AT3G60140	1
AT3G60150	109
AT3G60160	117
AT3G60164	0
AT3G60170	1
AT3G60176	0
AT3G60180	157
AT3G60190	689
AT3G60200	580
AT3G60210	897
AT3G60220	46
AT3G60238	0
AT3G60240	3654
AT3G60245	6547
AT3G60250	1167
AT3G60260	610
AT3G60270	0
AT3G60280	0
AT3G60286	36
AT3G60290	1053
AT3G60300	1145
AT3G60310	202
AT3G60320	1350
AT3G60328	0
AT3G60330	19
AT3G60340	1277
AT3G60350	922
AT3G60360	172
AT3G60370	217
AT3G60380	806
AT3G60390	45
AT3G60400	139
AT3G60410	781
AT3G60415	24
AT3G60420	0
AT3G60440	350
AT3G60450	872
AT3G60460	0
AT3G60470	0
AT3G60480	294
AT3G60490	33
AT3G60500	309
AT3G60510	277
AT3G60520	22
AT3G60530	822
AT3G60540	12
AT3G60550	70
AT3G60560	0
AT3G60565	0
AT3G60570	1
AT3G60580	74
AT3G60590	288
AT3G60600	3599
AT3G60610	2
AT3G60613	0
AT3G60620	368
AT3G60630	663
AT3G60640	185
AT3G60650	0
AT3G60660	28
AT3G60670	0
AT3G60680	138
AT3G60690	30
AT3G60700	0
AT3G60710	0
AT3G60720	184
AT3G60730	15
AT3G60740	775
AT3G60750	13511
AT3G60760	2
AT3G60770	3497
AT3G60780	4
AT3G60790	0
AT3G60800	752
AT3G60805	0
AT3G60810	479
AT3G60820	3645
AT3G60830	550
AT3G60840	20
AT3G60850	359
AT3G60860	1703
AT3G60870	0
AT3G60880	255
AT3G60890	3
AT3G60900	59
AT3G60910	345
AT3G60920	2
AT3G60930	54
AT3G60935	1
AT3G60940	17
AT3G60950	0
AT3G60955	0
AT3G60957	0
AT3G60960	170
AT3G60961	0
AT3G60965	280
AT3G60966	0
AT3G60970	63
AT3G60972	0
AT3G60975	0
AT3G60980	103
AT3G60990	0
AT3G61010	648
AT3G61020	385
AT3G61028	0
AT3G61030	0
AT3G61035	0
AT3G61040	2
AT3G61050	2096
AT3G61060	193
AT3G61070	1846
AT3G61080	99
AT3G61090	28
AT3G61100	105
AT3G61105	0
AT3G61110	3248
AT3G61111	0
AT3G61113	33
AT3G61117	0
AT3G61118	0
AT3G61120	0
AT3G61130	4643
AT3G61140	1040
AT3G61150	167
AT3G61160	46
AT3G61170	34
AT3G61172	0
AT3G61175	0
AT3G61177	0
AT3G61180	768
AT3G61182	0
AT3G61185	0
AT3G61190	553
AT3G61198	2
AT3G61200	643
AT3G61210	267
AT3G61220	620
AT3G61230	1
AT3G61240	1619
AT3G61250	1
AT3G61260	3268
AT3G61270	0
AT3G61280	0
AT3G61290	0
AT3G61300	0
AT3G61310	403
AT3G61320	227
AT3G61330	0
AT3G61340	0
AT3G61350	227
AT3G61360	48
AT3G61370	134
AT3G61380	177
AT3G61390	0
AT3G61400	0
AT3G61410	14
AT3G61415	225
AT3G61420	552
AT3G61430	13623
AT3G61440	3453
AT3G61450	8
AT3G61460	1312
AT3G61470	6225
AT3G61480	687
AT3G61490	563
AT3G61500	0
AT3G61510	0
AT3G61520	59
AT3G61530	135
AT3G61540	263
AT3G61545	0
AT3G61550	2065
AT3G61560	251
AT3G61570	467
AT3G61571	0
AT3G61580	8439
AT3G61590	736
AT3G61600	1915
AT3G61610	102
AT3G61620	263
AT3G61630	635
AT3G61640	1620
AT3G61650	292
AT3G61660	5
AT3G61670	572
AT3G61680	778
AT3G61690	1237
AT3G61700	1075
AT3G61710	728
AT3G61715	0
AT3G61720	0
AT3G61721	0
AT3G61723	0
AT3G61730	0
AT3G61740	185
AT3G61750	24
AT3G61755	0
AT3G61760	11
AT3G61770	327
AT3G61780	288
AT3G61790	582
AT3G61800	302
AT3G61810	0
AT3G61820	1299
AT3G61825	0
AT3G61826	0
AT3G61829	0
AT3G61830	210
AT3G61840	1
AT3G61850	733
AT3G61860	727
AT3G61870	1604
AT3G61880	0
AT3G61890	21
AT3G61897	0
AT3G61898	104
AT3G61900	4
AT3G61910	0
AT3G61920	4
AT3G61930	0
AT3G61940	0
AT3G61950	61
AT3G61960	924
AT3G61962	0
AT3G61970	524
AT3G61980	383
AT3G61990	48
AT3G62000	73
AT3G62010	1261
AT3G62020	469
AT3G62030	2196
AT3G62040	391
AT3G62050	66
AT3G62060	243
AT3G62070	118
AT3G62080	257
AT3G62090	3
AT3G62100	2
AT3G62110	574
AT3G62120	2159
AT3G62130	618
AT3G62140	470
AT3G62150	2
AT3G62160	171
AT3G62170	63
AT3G62180	18
AT3G62190	397
AT3G62200	428
AT3G62210	0
AT3G62220	386
AT3G62230	112
AT3G62240	771
AT3G62245	0
AT3G62250	5207
AT3G62260	283
AT3G62270	66
AT3G62280	0
AT3G62285	0
AT3G62290	11010
AT3G62300	600
AT3G62310	1063
AT3G62320	2
AT3G62330	766
AT3G62340	0
AT3G62350	0
AT3G62360	2361
AT3G62370	606
AT3G62380	0
AT3G62390	483
AT3G62400	2609
AT3G62410	198
AT3G62420	5426
AT3G62430	17
AT3G62440	0
AT3G62450	633
AT3G62455	48
AT3G62460	298
AT3G62470	31
AT3G62475	0
AT3G62480	0
AT3G62490	0
AT3G62499	5
AT3G62500	49
AT3G62510	8
AT3G62520	0
AT3G62528	0
AT3G62529	0
AT3G62530	2794
AT3G62540	1
AT3G62550	316
AT3G62560	1085
AT3G62570	90
AT3G62580	2004
AT3G62590	408
AT3G62600	2416
AT3G62610	73
AT3G62615	0
AT3G62620	206
AT3G62630	1537
AT3G62640	8
AT3G62650	18051
AT3G62660	2143
AT3G62670	0
AT3G62680	1
AT3G62690	257
AT3G62695	0
AT3G62700	7164
AT3G62710	119
AT3G62720	2242
AT3G62725	2
AT3G62730	0
AT3G62735	0
AT3G62740	0
AT3G62750	173
AT3G62760	1
AT3G62770	854
AT3G62780	0
AT3G62790	2148
AT3G62800	346
AT3G62810	1081
AT3G62820	9
AT3G62830	941
AT3G62840	1725
AT3G62850	0
AT3G62860	10
AT3G62870	4664
AT3G62880	210
AT3G62890	72
AT3G62900	1564
AT3G62910	133
AT3G62920	85
AT3G62930	22
AT3G62940	635
AT3G62950	14
AT3G62960	7
AT3G62970	309
AT3G62980	3016
AT3G62990	0
AT3G63000	1126
AT3G63003	0
AT3G63006	0
AT3G63010	57
AT3G63020	0
AT3G63030	141
AT3G63040	0
AT3G63050	49
AT3G63052	0
AT3G63060	102
AT3G63070	1189
AT3G63080	655
AT3G63088	84
AT3G63090	203
AT3G63093	1
AT3G63095	0
AT3G63110	2
AT3G63120	638
AT3G63130	378
AT3G63140	408
AT3G63150	935
AT3G63160	533
AT3G63170	1172
AT3G63180	1025
AT3G63190	428
AT3G63200	222
AT3G63210	310
AT3G63215	0
AT3G63220	202
AT3G63230	0
AT3G63240	500
AT3G63250	625
AT3G63255	0
AT3G63260	630
AT3G63270	232
AT3G63280	29
AT3G63290	90
AT3G63300	49
AT3G63310	755
AT3G63320	2
AT3G63340	1108
AT3G63350	4
AT3G63360	0
AT3G63370	77
AT3G63375	2
AT3G63380	8
AT3G63390	237
AT3G63400	697
AT3G63410	3008
AT3G63420	573
AT3G63430	17
AT3G63440	0
AT3G63445	45
AT3G63450	142
AT3G63460	4859
AT3G63470	556
AT3G63480	19
AT3G63490	1911
AT3G63500	1405
AT3G63510	90
AT3G63520	3315
AT3G63530	82
AT3G63540	1061
AT3G66652	145
AT3G66654	862
AT3G66656	0
AT3G66658	557
AT4G00005	0
AT4G00020	109
AT4G00026	480
AT4G00030	155
AT4G00040	169
AT4G00050	1
AT4G00060	792
AT4G00070	3
AT4G00080	9
AT4G00085	0
AT4G00090	570
AT4G00100	2652
AT4G00110	133
AT4G00114	0
AT4G00120	2
AT4G00130	0
AT4G00140	0
AT4G00150	991
AT4G00155	0
AT4G00160	0
AT4G00163	0
AT4G00165	3
AT4G00170	526
AT4G00180	1229
AT4G00190	0
AT4G00200	105
AT4G00210	4
AT4G00220	49
AT4G00225	0
AT4G00230	794
AT4G00231	292
AT4G00232	0
AT4G00234	1
AT4G00236	0
AT4G00238	193
AT4G00240	59
AT4G00250	8
AT4G00260	0
AT4G00270	640
AT4G00280	0
AT4G00290	246
AT4G00295	2
AT4G00300	1533
AT4G00305	14
AT4G00310	118
AT4G00315	0
AT4G00320	0
AT4G00330	412
AT4G00335	253
AT4G00340	891
AT4G00342	0
AT4G00350	21
AT4G00355	495
AT4G00356	0
AT4G00360	87
AT4G00370	1284
AT4G00380	262
AT4G00390	26
AT4G00400	1080
AT4G00413	0
AT4G00416	0
AT4G00420	339
AT4G00430	3720
AT4G00440	1187
AT4G00450	1553
AT4G00460	8
AT4G00467	0
AT4G00480	128
AT4G00490	1550
AT4G00500	334
AT4G00520	310
AT4G00525	45
AT4G00530	64
AT4G00540	0
AT4G00550	231
AT4G00560	699
AT4G00570	2348
AT4G00580	0
AT4G00585	1667
AT4G00590	148
AT4G00600	0
AT4G00610	0
AT4G00620	151
AT4G00630	811
AT4G00650	126
AT4G00651	0
AT4G00660	1301
AT4G00670	1
AT4G00680	1
AT4G00690	15
AT4G00695	9
AT4G00700	4
AT4G00710	1639
AT4G00720	1764
AT4G00730	2403
AT4G00740	1697
AT4G00750	121
AT4G00752	437
AT4G00753	0
AT4G00755	631
AT4G00760	112
AT4G00770	2
AT4G00780	397
AT4G00800	1532
AT4G00810	2189
AT4G00820	1158
AT4G00830	1557
AT4G00840	384
AT4G00850	9
AT4G00860	2469
AT4G00870	137
AT4G00872	0
AT4G00880	17
AT4G00883	0
AT4G00885	0
AT4G00889	0
AT4G00890	29
AT4G00891	0
AT4G00893	5
AT4G00895	1199
AT4G00900	1783
AT4G00905	0
AT4G00910	8
AT4G00920	5
AT4G00925	0
AT4G00930	166
AT4G00940	4
AT4G00950	6362
AT4G00953	0
AT4G00955	8
AT4G00960	3
AT4G00970	0
AT4G00975	2
AT4G00980	56
AT4G00985	0
AT4G00990	805
AT4G01000	1793
AT4G01010	32
AT4G01020	200
AT4G01023	3
AT4G01026	242
AT4G01030	29
AT4G01037	283
AT4G01040	440
AT4G01050	3040
AT4G01060	4481
AT4G01070	1731
AT4G01080	4536
AT4G01090	903
AT4G01100	3816
AT4G01110	0
AT4G01120	1014
AT4G01130	53
AT4G01140	5
AT4G01150	4495
AT4G01160	0
AT4G01170	0
AT4G01180	0
AT4G01190	74
AT4G01200	162
AT4G01210	1556
AT4G01220	490
AT4G01230	0
AT4G01240	0
AT4G01245	0
AT4G01250	64
AT4G01260	0
AT4G01265	0
AT4G01270	20
AT4G01280	203
AT4G01290	2803
AT4G01310	1758
AT4G01320	1221
AT4G01330	1700
AT4G01335	25
AT4G01340	0
AT4G01350	0
AT4G01355	0
AT4G01360	31
AT4G01370	1189
AT4G01380	0
AT4G01390	0
AT4G01395	1746
AT4G01400	52
AT4G01410	536
AT4G01420	79
AT4G01430	3
AT4G01435	1
AT4G01440	810
AT4G01450	1474
AT4G01455	0
AT4G01460	5
AT4G01470	3
AT4G01480	2618
AT4G01490	2
AT4G01500	53
AT4G01505	0
AT4G01510	270
AT4G01515	0
AT4G01516	0
AT4G01520	0
AT4G01525	7
AT4G01530	0
AT4G01533	1
AT4G01535	0
AT4G01540	14
AT4G01550	208
AT4G01560	521
AT4G01570	370
AT4G01575	0
AT4G01580	17
AT4G01590	1038
AT4G01593	84
AT4G01595	0
AT4G01600	59
AT4G01610	3827
AT4G01630	0
AT4G01640	0
AT4G01650	267
AT4G01660	1019
AT4G01670	7
AT4G01671	0
AT4G01680	80
AT4G01690	1491
AT4G01700	12
AT4G01703	0
AT4G01710	229
AT4G01720	212
AT4G01730	19
AT4G01735	0
AT4G01740	43
AT4G01750	0
AT4G01760	0
AT4G01770	0
AT4G01780	0
AT4G01790	85
AT4G01800	2042
AT4G01810	1698
AT4G01820	0
AT4G01830	20
AT4G01840	970
AT4G01850	18268
AT4G01860	295
AT4G01865	0
AT4G01870	318
AT4G01880	272
AT4G01883	281
AT4G01890	0
AT4G01895	24
AT4G01897	503
AT4G01900	1247
AT4G01910	26
AT4G01915	29
AT4G01920	150
AT4G01925	0
AT4G01930	13
AT4G01935	55
AT4G01940	835
AT4G01950	782
AT4G01960	401
AT4G01970	0
AT4G01975	111
AT4G01980	4
AT4G01985	1
AT4G01990	72
AT4G01995	128
AT4G02000	7
AT4G02005	175
AT4G02010	539
AT4G02020	1039
AT4G02030	1002
AT4G02040	1
AT4G02050	4082
AT4G02055	0
AT4G02060	341
AT4G02070	338
AT4G02075	32
AT4G02080	2322
AT4G02090	6
AT4G02100	1096
AT4G02110	119
AT4G02120	837
AT4G02130	2396
AT4G02140	60
AT4G02150	488
AT4G02160	0
AT4G02170	34
AT4G02180	0
AT4G02190	0
AT4G02195	224
AT4G02200	195
AT4G02210	263
AT4G02220	194
AT4G02230	2401
AT4G02235	1
AT4G02250	33
AT4G02260	646
AT4G02270	0
AT4G02280	155
AT4G02290	4699
AT4G02300	13
AT4G02310	0
AT4G02312	0
AT4G02314	0
AT4G02317	0
AT4G02320	2
AT4G02330	5
AT4G02340	1026
AT4G02350	1559
AT4G02360	77
AT4G02370	1698
AT4G02380	1132
AT4G02390	63
AT4G02400	485
AT4G02405	140
AT4G02410	75
AT4G02420	4
AT4G02425	159
AT4G02430	306
AT4G02440	719
AT4G02450	3076
AT4G02460	146
AT4G02465	1
AT4G02480	6236
AT4G02482	29
AT4G02485	122
AT4G02487	0
AT4G02489	0
AT4G02490	2
AT4G02500	3546
AT4G02510	2905
AT4G02520	3
AT4G02530	1552
AT4G02540	1259
AT4G02541	5
AT4G02550	213
AT4G02555	5
AT4G02560	800
AT4G02570	4656
AT4G02580	3704
AT4G02590	757
AT4G02600	430
AT4G02610	383
AT4G02620	2746
AT4G02630	329
AT4G02640	1041
AT4G02650	25
AT4G02655	2
AT4G02660	83
AT4G02670	2
AT4G02680	1640
AT4G02690	1
AT4G02700	74
AT4G02710	323
AT4G02715	1718
AT4G02720	0
AT4G02725	403
AT4G02730	164
AT4G02733	0
AT4G02735	0
AT4G02740	512
AT4G02750	42
AT4G02760	321
AT4G02770	5394
AT4G02780	0
AT4G02790	439
AT4G02800	26
AT4G02810	17
AT4G02820	207
AT4G02830	0
AT4G02840	537
AT4G02850	0
AT4G02860	33
AT4G02870	0
AT4G02880	546
AT4G02890	6596
AT4G02900	148
AT4G02910	0
AT4G02920	602
AT4G02930	2192
AT4G02940	3653
AT4G02950	0
AT4G02960	22
AT4G02970	352
AT4G02980	546
AT4G02990	374
AT4G03000	554
AT4G03010	100
AT4G03020	1888
AT4G03030	741
AT4G03038	0
AT4G03039	0
AT4G03040	0
AT4G03050	4
AT4G03060	379
AT4G03063	3
AT4G03070	871
AT4G03080	1438
AT4G03090	372
AT4G03100	20
AT4G03110	718
AT4G03113	0
AT4G03115	208
AT4G03120	605
AT4G03130	7
AT4G03135	0
AT4G03140	13
AT4G03150	81
AT4G03153	0
AT4G03156	0
AT4G03157	0
AT4G03160	0
AT4G03165	0
AT4G03170	0
AT4G03175	1
AT4G03180	329
AT4G03190	3112
AT4G03200	981
AT4G03205	305
AT4G03210	557
AT4G03220	0
AT4G03230	187
AT4G03240	354
AT4G03250	200
AT4G03260	1552
AT4G03270	17
AT4G03280	3907
AT4G03285	0
AT4G03290	26
AT4G03292	13
AT4G03295	3
AT4G03298	0
AT4G03300	0
AT4G03305	0
AT4G03310	0
AT4G03320	260
AT4G03330	2
AT4G03340	60
AT4G03350	0
AT4G03360	0
AT4G03364	0
AT4G03370	0
AT4G03376	1
AT4G03380	1
AT4G03390	1778
AT4G03400	154
AT4G03405	0
AT4G03410	229
AT4G03415	927
AT4G03420	4880
AT4G03430	2610
AT4G03435	0
AT4G03437	0
AT4G03438	0
AT4G03440	93
AT4G03443	14
AT4G03445	2
AT4G03450	0
AT4G03455	67
AT4G03460	4
AT4G03470	0
AT4G03480	0
AT4G03490	35
AT4G03495	0
AT4G03500	12
AT4G03505	0
AT4G03510	455
AT4G03520	2721
AT4G03525	0
AT4G03530	0
AT4G03535	0
AT4G03540	0
AT4G03545	0
AT4G03550	1365
AT4G03555	0
AT4G03560	2027
AT4G03565	0
AT4G03566	0
AT4G03570	0
AT4G03575	0
AT4G03580	0
AT4G03585	0
AT4G03590	0
AT4G03595	0
AT4G03600	31
AT4G03605	0
AT4G03610	0
AT4G03620	2
AT4G03625	0
AT4G03630	0
AT4G03635	93
AT4G03640	1
AT4G03645	0
AT4G03650	0
AT4G03655	0
AT4G03660	0
AT4G03665	0
AT4G03670	0
AT4G03675	0
AT4G03680	0
AT4G03685	0
AT4G03690	0
AT4G03695	0
AT4G03700	0
AT4G03705	2
AT4G03710	0
AT4G03715	0
AT4G03720	0
AT4G03725	0
AT4G03726	0
AT4G03728	0
AT4G03730	0
AT4G03732	0
AT4G03740	0
AT4G03745	0
AT4G03750	0
AT4G03755	6
AT4G03760	0
AT4G03765	0
AT4G03770	0
AT4G03775	0
AT4G03780	0
AT4G03785	0
AT4G03790	0
AT4G03795	0
AT4G03800	0
AT4G03805	0
AT4G03810	0
AT4G03811	2
AT4G03813	0
AT4G03815	0
AT4G03816	0
AT4G03820	701
AT4G03823	50
AT4G03824	8
AT4G03825	0
AT4G03826	0
AT4G03830	0
AT4G03835	0
AT4G03837	0
AT4G03840	0
AT4G03845	7
AT4G03850	0
AT4G03855	0
AT4G03860	0
AT4G03865	0
AT4G03870	0
AT4G03873	0
AT4G03875	1
AT4G03876	0
AT4G03880	0
AT4G03885	0
AT4G03890	0
AT4G03895	0
AT4G03900	0
AT4G03905	4
AT4G03910	0
AT4G03911	0
AT4G03912	0
AT4G03913	0
AT4G03914	0
AT4G03915	0
AT4G03916	0
AT4G03920	0
AT4G03923	0
AT4G03925	0
AT4G03926	0
AT4G03930	1
AT4G03935	19
AT4G03940	25
AT4G03945	0
AT4G03950	0
AT4G03955	0
AT4G03960	346
AT4G03965	14
AT4G03970	0
AT4G03975	0
AT4G03976	0
AT4G03977	0
AT4G03978	0
AT4G03979	0
AT4G03980	0
AT4G03981	0
AT4G03985	0
AT4G03990	0
AT4G03995	0
AT4G04000	0
AT4G04005	10
AT4G04010	0
AT4G04015	7
AT4G04020	6957
AT4G04025	17
AT4G04030	0
AT4G04035	1
AT4G04040	1148
AT4G04050	0
AT4G04055	0
AT4G04065	0
AT4G04070	0
AT4G04075	65
AT4G04077	8
AT4G04078	0
AT4G04080	0
AT4G04085	0
AT4G04090	0
AT4G04095	0
AT4G04100	0
AT4G04105	0
AT4G04110	0
AT4G04115	0
AT4G04120	0
AT4G04125	0
AT4G04130	0
AT4G04135	1
AT4G04140	0
AT4G04145	0
AT4G04150	0
AT4G04155	0
AT4G04157	0
AT4G04165	0
AT4G04167	0
AT4G04170	0
AT4G04175	0
AT4G04180	149
AT4G04185	0
AT4G04190	233
AT4G04195	0
AT4G04200	354
AT4G04205	0
AT4G04210	1189
AT4G04215	0
AT4G04220	0
AT4G04221	7
AT4G04223	7
AT4G04225	6
AT4G04230	0
AT4G04235	0
AT4G04245	0
AT4G04250	0
AT4G04255	0
AT4G04260	4
AT4G04265	0
AT4G04270	0
AT4G04273	0
AT4G04275	0
AT4G04276	0
AT4G04280	0
AT4G04285	0
AT4G04290	0
AT4G04293	1
AT4G04295	0
AT4G04296	0
AT4G04300	0
AT4G04305	0
AT4G04310	0
AT4G04313	0
AT4G04315	0
AT4G04316	0
AT4G04320	617
AT4G04325	1
AT4G04330	104
AT4G04335	0
AT4G04340	2799
AT4G04345	0
AT4G04350	583
AT4G04355	0
AT4G04360	22
AT4G04365	0
AT4G04370	77
AT4G04375	0
AT4G04380	0
AT4G04385	0
AT4G04390	0
AT4G04392	0
AT4G04393	0
AT4G04394	0
AT4G04395	0
AT4G04396	0
AT4G04398	0
AT4G04400	0
AT4G04402	0
AT4G04404	0
AT4G04405	0
AT4G04407	0
AT4G04408	0
AT4G04409	0
AT4G04410	133
AT4G04415	1
AT4G04420	3
AT4G04423	2
AT4G04425	3
AT4G04426	0
AT4G04430	0
AT4G04435	15
AT4G04440	1
AT4G04445	4
AT4G04450	2
AT4G04455	0
AT4G04460	1310
AT4G04465	2
AT4G04470	717
AT4G04475	4
AT4G04480	0
AT4G04485	6
AT4G04490	9
AT4G04495	0
AT4G04500	0
AT4G04505	0
AT4G04510	0
AT4G04515	0
AT4G04520	0
AT4G04525	0
AT4G04530	0
AT4G04535	0
AT4G04540	0
AT4G04545	0
AT4G04547	0
AT4G04550	0
AT4G04555	0
AT4G04560	0
AT4G04565	8
AT4G04570	59
AT4G04580	0
AT4G04585	0
AT4G04590	0
AT4G04600	0
AT4G04601	0
AT4G04605	0
AT4G04610	587
AT4G04614	521
AT4G04615	0
AT4G04620	713
AT4G04625	0
AT4G04630	332
AT4G04632	0
AT4G04635	0
AT4G04640	5461
AT4G04645	0
AT4G04650	0
AT4G04653	0
AT4G04655	0
AT4G04660	0
AT4G04665	0
AT4G04670	209
AT4G04675	1
AT4G04680	1
AT4G04690	1
AT4G04692	1016
AT4G04693	0
AT4G04695	7
AT4G04700	52
AT4G04710	1
AT4G04720	1204
AT4G04730	0
AT4G04740	364
AT4G04745	0
AT4G04750	299
AT4G04755	0
AT4G04760	15
AT4G04765	0
AT4G04770	1485
AT4G04775	0
AT4G04780	292
AT4G04785	0
AT4G04790	102
AT4G04795	0
AT4G04800	343
AT4G04805	0
AT4G04810	1
AT4G04815	0
AT4G04820	0
AT4G04825	0
AT4G04830	31
AT4G04835	0
AT4G04840	1
AT4G04850	535
AT4G04855	0
AT4G04860	552
AT4G04865	1
AT4G04870	353
AT4G04875	0
AT4G04880	373
AT4G04885	832
AT4G04890	6936
AT4G04895	0
AT4G04900	2
AT4G04905	0
AT4G04910	2204
AT4G04920	651
AT4G04925	275
AT4G04930	25
AT4G04940	134
AT4G04945	1
AT4G04950	1189
AT4G04955	404
AT4G04957	0
AT4G04960	561
AT4G04965	0
AT4G04970	641
AT4G04972	0
AT4G04975	2
AT4G04980	2
AT4G04985	0
AT4G04990	0
AT4G04995	0
AT4G05000	303
AT4G05005	1
AT4G05010	456
AT4G05015	5
AT4G05018	1
AT4G05020	418
AT4G05025	0
AT4G05030	0
AT4G05040	217
AT4G05045	0
AT4G05048	1
AT4G05049	5
AT4G05050	24735
AT4G05053	4
AT4G05055	0
AT4G05060	363
AT4G05065	0
AT4G05070	2208
AT4G05071	1
AT4G05073	0
AT4G05075	0
AT4G05076	0
AT4G05080	0
AT4G05085	1
AT4G05087	0
AT4G05090	362
AT4G05091	0
AT4G05095	0
AT4G05097	0
AT4G05100	5
AT4G05105	0
AT4G05110	1
AT4G05115	0
AT4G05120	292
AT4G05125	0
AT4G05130	11
AT4G05133	0
AT4G05135	0
AT4G05140	0
AT4G05145	0
AT4G05150	1428
AT4G05155	4
AT4G05160	1568
AT4G05170	1
AT4G05180	5002
AT4G05190	22
AT4G05200	0
AT4G05205	0
AT4G05210	20
AT4G05215	0
AT4G05220	0
AT4G05225	0
AT4G05230	0
AT4G05235	0
AT4G05240	0
AT4G05245	0
AT4G05250	0
AT4G05255	0
AT4G05260	0
AT4G05270	0
AT4G05275	0
AT4G05280	0
AT4G05285	0
AT4G05290	0
AT4G05295	0
AT4G05300	0
AT4G05303	0
AT4G05305	0
AT4G05306	0
AT4G05310	0
AT4G05315	1
AT4G05320	21396
AT4G05330	336
AT4G05335	0
AT4G05340	0
AT4G05350	0
AT4G05355	0
AT4G05360	0
AT4G05365	0
AT4G05375	0
AT4G05380	55
AT4G05385	0
AT4G05390	933
AT4G05395	0
AT4G05400	321
AT4G05405	2
AT4G05410	223
AT4G05415	0
AT4G05420	2251
AT4G05425	0
AT4G05430	28
AT4G05435	0
AT4G05440	228
AT4G05445	0
AT4G05450	243
AT4G05455	0
AT4G05460	369
AT4G05465	0
AT4G05470	7
AT4G05475	0
AT4G05485	0
AT4G05490	0
AT4G05495	0
AT4G05497	0
AT4G05500	0
AT4G05502	0
AT4G05505	0
AT4G05508	0
AT4G05510	0
AT4G05520	21
AT4G05523	0
AT4G05525	0
AT4G05526	0
AT4G05530	1634
AT4G05535	2
AT4G05540	0
AT4G05545	0
AT4G05550	0
AT4G05553	0
AT4G05555	0
AT4G05556	0
AT4G05560	0
AT4G05565	0
AT4G05570	0
AT4G05575	0
AT4G05580	0
AT4G05581	0
AT4G05582	0
AT4G05583	0
AT4G05584	0
AT4G05585	0
AT4G05586	0
AT4G05587	0
AT4G05588	0
AT4G05589	0
AT4G05590	84
AT4G05591	0
AT4G05592	0
AT4G05593	0
AT4G05594	0
AT4G05595	0
AT4G05597	0
AT4G05600	0
AT4G05605	0
AT4G05610	0
AT4G05612	0
AT4G05613	0
AT4G05615	0
AT4G05616	0
AT4G05620	0
AT4G05625	0
AT4G05630	0
AT4G05631	22
AT4G05632	0
AT4G05633	0
AT4G05634	0
AT4G05635	0
AT4G05636	0
AT4G05638	0
AT4G05640	0
AT4G05645	0
AT4G05650	4
AT4G05655	0
AT4G05660	0
AT4G05665	0
AT4G05670	0
AT4G05675	0
AT4G05680	0
AT4G05685	28
AT4G05690	1
AT4G05695	0
AT4G05700	0
AT4G05705	0
AT4G05710	0
AT4G05715	1
AT4G05720	1
AT4G05730	0
AT4G05735	0
AT4G05740	0
AT4G05745	0
AT4G05750	0
AT4G05755	0
AT4G05760	0
AT4G05765	0
AT4G05770	0
AT4G05775	0
AT4G05780	2
AT4G05785	3
AT4G05790	0
AT4G05795	0
AT4G05800	0
AT4G05805	0
AT4G05810	2
AT4G05815	0
AT4G05840	0
AT4G05845	0
AT4G05850	0
AT4G05855	0
AT4G05860	0
AT4G05865	0
AT4G05870	0
AT4G05875	0
AT4G05880	0
AT4G05885	0
AT4G05890	0
AT4G05895	0
AT4G05900	0
AT4G05905	0
AT4G05910	0
AT4G05915	0
AT4G05918	0
AT4G05920	0
AT4G05925	0
AT4G05930	0
AT4G05935	0
AT4G05940	0
AT4G05945	0
AT4G05950	0
AT4G05965	0
AT4G05970	0
AT4G05975	0
AT4G05980	0
AT4G05985	0
AT4G05990	0
AT4G05995	0
AT4G06000	0
AT4G06005	0
AT4G06010	3
AT4G06015	6
AT4G06045	0
AT4G06050	0
AT4G06055	0
AT4G06060	11
AT4G06065	0
AT4G06070	0
AT4G06075	2
AT4G06080	0
AT4G06085	1
AT4G06090	0
AT4G06095	0
AT4G06105	0
AT4G06110	0
AT4G06115	0
AT4G06130	0
AT4G06135	0
AT4G06140	0
AT4G06145	0
AT4G06155	0
AT4G06160	0
AT4G06165	0
AT4G06170	0
AT4G06175	0
AT4G06185	0
AT4G06195	6
AT4G06196	0
AT4G06200	0
AT4G06205	0
AT4G06210	0
AT4G06215	1
AT4G06225	20
AT4G06235	7
AT4G06240	0
AT4G06245	0
AT4G06250	2
AT4G06255	2
AT4G06260	0
AT4G06265	8
AT4G06280	1
AT4G06285	0
AT4G06290	0
AT4G06295	0
AT4G06300	0
AT4G06305	7
AT4G06310	16
AT4G06315	8
AT4G06320	18
AT4G06330	0
AT4G06335	0
AT4G06340	3
AT4G06345	0
AT4G06365	0
AT4G06370	0
AT4G06375	1
AT4G06380	1
AT4G06385	0
AT4G06390	0
AT4G06395	1
AT4G06400	0
AT4G06405	0
AT4G06410	3
AT4G06415	0
AT4G06425	0
AT4G06440	0
AT4G06445	0
AT4G06450	0
AT4G06455	0
AT4G06460	0
AT4G06474	0
AT4G06477	0
AT4G06479	0
AT4G06480	0
AT4G06481	0
AT4G06482	0
AT4G06483	0
AT4G06484	0
AT4G06485	0
AT4G06486	0
AT4G06487	0
AT4G06488	0
AT4G06489	0
AT4G06490	0
AT4G06491	0
AT4G06492	0
AT4G06493	0
AT4G06494	0
AT4G06495	0
AT4G06496	0
AT4G06497	0
AT4G06498	2
AT4G06499	0
AT4G06500	0
AT4G06501	0
AT4G06502	0
AT4G06503	0
AT4G06504	0
AT4G06505	0
AT4G06506	0
AT4G06507	0
AT4G06508	0
AT4G06509	0
AT4G06510	0
AT4G06511	0
AT4G06512	0
AT4G06513	0
AT4G06514	0
AT4G06515	0
AT4G06516	0
AT4G06517	0
AT4G06518	0
AT4G06519	0
AT4G06520	0
AT4G06521	0
AT4G06522	0
AT4G06523	0
AT4G06524	0
AT4G06525	0
AT4G06526	0
AT4G06527	0
AT4G06528	0
AT4G06529	0
AT4G06530	0
AT4G06531	0
AT4G06532	0
AT4G06533	0
AT4G06534	1
AT4G06535	0
AT4G06536	0
AT4G06537	0
AT4G06538	0
AT4G06539	0
AT4G06540	0
AT4G06541	0
AT4G06542	0
AT4G06543	0
AT4G06544	0
AT4G06545	0
AT4G06546	0
AT4G06547	0
AT4G06548	0
AT4G06549	0
AT4G06550	0
AT4G06551	0
AT4G06552	0
AT4G06553	0
AT4G06554	0
AT4G06555	0
AT4G06556	0
AT4G06557	0
AT4G06558	0
AT4G06559	0
AT4G06560	0
AT4G06561	0
AT4G06562	0
AT4G06563	0
AT4G06564	0
AT4G06565	0
AT4G06566	0
AT4G06567	0
AT4G06568	0
AT4G06569	0
AT4G06570	0
AT4G06571	0
AT4G06572	0
AT4G06573	0
AT4G06574	0
AT4G06575	0
AT4G06576	0
AT4G06577	0
AT4G06578	0
AT4G06579	0
AT4G06580	0
AT4G06581	0
AT4G06582	0
AT4G06583	0
AT4G06584	0
AT4G06585	0
AT4G06586	0
AT4G06587	0
AT4G06588	0
AT4G06589	0
AT4G06590	0
AT4G06591	0
AT4G06592	0
AT4G06593	0
AT4G06594	0
AT4G06595	0
AT4G06596	0
AT4G06597	0
AT4G06598	240
AT4G06599	447
AT4G06600	0
AT4G06601	0
AT4G06602	0
AT4G06603	0
AT4G06604	0
AT4G06605	0
AT4G06606	0
AT4G06607	0
AT4G06608	0
AT4G06609	0
AT4G06610	0
AT4G06611	0
AT4G06612	0
AT4G06613	0
AT4G06614	0
AT4G06615	0
AT4G06616	0
AT4G06617	0
AT4G06618	0
AT4G06619	0
AT4G06620	0
AT4G06621	0
AT4G06622	0
AT4G06623	0
AT4G06624	0
AT4G06625	0
AT4G06626	0
AT4G06627	0
AT4G06628	0
AT4G06629	0
AT4G06630	0
AT4G06631	0
AT4G06632	0
AT4G06633	0
AT4G06634	389
AT4G06635	0
AT4G06636	0
AT4G06637	0
AT4G06638	0
AT4G06639	0
AT4G06640	0
AT4G06641	0
AT4G06642	0
AT4G06643	0
AT4G06644	0
AT4G06646	0
AT4G06648	0
AT4G06650	0
AT4G06652	0
AT4G06654	0
AT4G06655	0
AT4G06656	0
AT4G06658	0
AT4G06660	0
AT4G06664	0
AT4G06665	0
AT4G06666	0
AT4G06668	0
AT4G06670	0
AT4G06672	0
AT4G06674	0
AT4G06675	0
AT4G06676	406
AT4G06678	0
AT4G06680	0
AT4G06682	0
AT4G06684	0
AT4G06685	0
AT4G06686	0
AT4G06688	0
AT4G06692	0
AT4G06694	0
AT4G06695	2
AT4G06696	0
AT4G06697	0
AT4G06698	0
AT4G06699	0
AT4G06700	0
AT4G06701	168
AT4G06702	0
AT4G06704	0
AT4G06705	0
AT4G06708	0
AT4G06710	0
AT4G06712	0
AT4G06714	0
AT4G06715	0
AT4G06716	0
AT4G06718	0
AT4G06720	0
AT4G06722	0
AT4G06724	0
AT4G06725	0
AT4G06726	0
AT4G06728	0
AT4G06730	0
AT4G06732	0
AT4G06734	0
AT4G06735	0
AT4G06736	0
AT4G06738	0
AT4G06742	0
AT4G06744	19
AT4G06745	0
AT4G06746	1
AT4G06748	0
AT4G06750	0
AT4G06752	0
AT4G06755	0
AT4G06760	0
AT4G06765	0
AT4G06770	5
AT4G06775	20
AT4G06780	0
AT4G06785	0
AT4G06795	0
AT4G06800	0
AT4G06805	0
AT4G06810	0
AT4G06815	0
AT4G06820	0
AT4G06825	0
AT4G06830	0
AT4G06835	0
AT4G06845	0
AT4G06850	0
AT4G06855	0
AT4G06860	0
AT4G06865	0
AT4G06870	0
AT4G06875	0
AT4G06880	43
AT4G06885	0
AT4G06890	0
AT4G06895	0
AT4G06900	0
AT4G06905	1
AT4G06910	0
AT4G06915	0
AT4G06920	0
AT4G06925	0
AT4G06930	0
AT4G06935	0
AT4G06945	0
AT4G06950	0
AT4G06955	2
AT4G06960	0
AT4G06965	0
AT4G06970	0
AT4G06975	0
AT4G06980	9
AT4G06985	0
AT4G06990	0
AT4G06995	2
AT4G07000	0
AT4G07005	0
AT4G07010	0
AT4G07015	0
AT4G07020	0
AT4G07025	0
AT4G07030	0
AT4G07031	0
AT4G07040	0
AT4G07045	0
AT4G07050	0
AT4G07055	0
AT4G07060	0
AT4G07065	3
AT4G07070	7
AT4G07075	0
AT4G07080	0
AT4G07085	0
AT4G07090	0
AT4G07095	0
AT4G07100	0
AT4G07105	0
AT4G07110	0
AT4G07115	0
AT4G07120	0
AT4G07125	0
AT4G07130	0
AT4G07135	0
AT4G07145	0
AT4G07150	0
AT4G07160	0
AT4G07165	0
AT4G07170	2
AT4G07175	0
AT4G07180	0
AT4G07185	0
AT4G07190	1
AT4G07195	0
AT4G07200	2
AT4G07205	5
AT4G07210	0
AT4G07215	0
AT4G07220	0
AT4G07225	0
AT4G07230	2
AT4G07235	0
AT4G07240	0
AT4G07245	0
AT4G07250	0
AT4G07255	0
AT4G07260	0
AT4G07265	0
AT4G07270	0
AT4G07275	0
AT4G07280	0
AT4G07285	0
AT4G07290	3
AT4G07295	0
AT4G07300	0
AT4G07305	0
AT4G07310	0
AT4G07315	0
AT4G07320	0
AT4G07324	0
AT4G07325	0
AT4G07327	0
AT4G07330	0
AT4G07331	0
AT4G07332	0
AT4G07334	0
AT4G07335	0
AT4G07336	0
AT4G07338	0
AT4G07339	0
AT4G07340	0
AT4G07345	0
AT4G07350	0
AT4G07355	0
AT4G07360	0
AT4G07365	12
AT4G07370	0
AT4G07375	0
AT4G07380	0
AT4G07385	12
AT4G07390	1136
AT4G07395	1
AT4G07400	85
AT4G07405	0
AT4G07408	0
AT4G07410	947
AT4G07415	0
AT4G07420	0
AT4G07425	0
AT4G07430	0
AT4G07435	0
AT4G07440	0
AT4G07445	0
AT4G07450	0
AT4G07452	0
AT4G07454	0
AT4G07455	110
AT4G07456	0
AT4G07458	0
AT4G07460	0
AT4G07465	0
AT4G07470	0
AT4G07475	0
AT4G07480	0
AT4G07485	0
AT4G07490	0
AT4G07491	0
AT4G07492	0
AT4G07493	0
AT4G07494	0
AT4G07495	0
AT4G07496	0
AT4G07498	0
AT4G07500	0
AT4G07502	0
AT4G07504	0
AT4G07505	0
AT4G07507	235
AT4G07510	0
AT4G07515	0
AT4G07516	0
AT4G07517	0
AT4G07518	0
AT4G07519	0
AT4G07520	0
AT4G07521	0
AT4G07522	1
AT4G07523	0
AT4G07524	0
AT4G07525	0
AT4G07526	0
AT4G07528	0
AT4G07530	0
AT4G07535	0
AT4G07540	0
AT4G07545	0
AT4G07550	0
AT4G07560	0
AT4G07563	0
AT4G07565	0
AT4G07566	0
AT4G07570	0
AT4G07575	0
AT4G07580	0
AT4G07583	0
AT4G07586	0
AT4G07590	0
AT4G07595	0
AT4G07600	0
AT4G07605	0
AT4G07620	0
AT4G07625	0
AT4G07630	0
AT4G07635	2
AT4G07640	0
AT4G07645	0
AT4G07650	0
AT4G07655	0
AT4G07660	0
AT4G07662	0
AT4G07664	0
AT4G07665	0
AT4G07666	0
AT4G07668	0
AT4G07670	0
AT4G07675	0
AT4G07680	0
AT4G07685	0
AT4G07686	0
AT4G07688	0
AT4G07690	0
AT4G07693	0
AT4G07696	0
AT4G07699	0
AT4G07700	0
AT4G07703	0
AT4G07706	0
AT4G07713	0
AT4G07715	0
AT4G07720	0
AT4G07725	0
AT4G07730	0
AT4G07733	0
AT4G07735	0
AT4G07736	0
AT4G07738	0
AT4G07740	0
AT4G07742	0
AT4G07744	0
AT4G07745	0
AT4G07747	0
AT4G07750	0
AT4G07755	0
AT4G07760	0
AT4G07765	0
AT4G07770	0
AT4G07775	0
AT4G07780	0
AT4G07785	0
AT4G07790	0
AT4G07795	0
AT4G07800	0
AT4G07803	0
AT4G07805	0
AT4G07806	0
AT4G07810	1
AT4G07812	0
AT4G07815	0
AT4G07820	0
AT4G07825	620
AT4G07830	5
AT4G07835	0
AT4G07840	0
AT4G07841	0
AT4G07843	0
AT4G07845	0
AT4G07846	0
AT4G07850	0
AT4G07855	16
AT4G07856	0
AT4G07862	0
AT4G07865	0
AT4G07868	0
AT4G07869	0
AT4G07874	0
AT4G07875	0
AT4G07890	0
AT4G07893	0
AT4G07895	0
AT4G07896	0
AT4G07905	0
AT4G07915	0
AT4G07917	0
AT4G07920	0
AT4G07925	0
AT4G07931	0
AT4G07932	0
AT4G07933	0
AT4G07934	0
AT4G07935	0
AT4G07936	0
AT4G07937	0
AT4G07938	0
AT4G07939	0
AT4G07940	0
AT4G07941	0
AT4G07942	0
AT4G07943	0
AT4G07944	0
AT4G07945	0
AT4G07946	0
AT4G07947	0
AT4G07950	199
AT4G07955	0
AT4G07960	43
AT4G07965	0
AT4G07967	0
AT4G07970	0
AT4G07975	0
AT4G07985	0
AT4G07990	577
AT4G07995	0
AT4G08000	0
AT4G08005	0
AT4G08010	0
AT4G08013	0
AT4G08015	0
AT4G08016	0
AT4G08020	0
AT4G08022	0
AT4G08025	0
AT4G08028	0
AT4G08030	0
AT4G08032	0
AT4G08033	0
AT4G08034	0
AT4G08035	1074
AT4G08036	0
AT4G08038	0
AT4G08039	0
AT4G08040	10
AT4G08045	1
AT4G08050	0
AT4G08053	0
AT4G08054	0
AT4G08055	0
AT4G08056	0
AT4G08060	0
AT4G08065	0
AT4G08070	0
AT4G08071	0
AT4G08072	0
AT4G08074	0
AT4G08075	0
AT4G08076	0
AT4G08078	0
AT4G08080	0
AT4G08085	0
AT4G08090	3
AT4G08091	0
AT4G08092	0
AT4G08093	2
AT4G08094	0
AT4G08095	0
AT4G08096	0
AT4G08097	0
AT4G08098	0
AT4G08099	0
AT4G08100	35
AT4G08101	0
AT4G08102	0
AT4G08103	0
AT4G08104	0
AT4G08105	0
AT4G08106	0
AT4G08107	0
AT4G08108	0
AT4G08109	3
AT4G08110	374
AT4G08111	0
AT4G08112	2
AT4G08113	0
AT4G08114	0
AT4G08115	52
AT4G08116	0
AT4G08120	0
AT4G08125	1
AT4G08130	0
AT4G08131	0
AT4G08132	0
AT4G08134	0
AT4G08135	0
AT4G08136	0
AT4G08138	0
AT4G08140	0
AT4G08145	0
AT4G08150	62
AT4G08155	3
AT4G08160	213
AT4G08165	5
AT4G08170	1336
AT4G08175	1
AT4G08180	1766
AT4G08185	0
AT4G08190	0
AT4G08195	0
AT4G08200	0
AT4G08205	0
AT4G08210	29
AT4G08215	0
AT4G08220	210
AT4G08225	13
AT4G08230	1217
AT4G08235	0
AT4G08240	340
AT4G08245	0
AT4G08250	15
AT4G08255	0
AT4G08260	0
AT4G08262	0
AT4G08263	0
AT4G08264	0
AT4G08265	0
AT4G08267	0
AT4G08270	0
AT4G08275	0
AT4G08280	427
AT4G08285	0
AT4G08290	170
AT4G08295	3
AT4G08300	12
AT4G08305	3
AT4G08310	796
AT4G08315	0
AT4G08320	293
AT4G08325	1
AT4G08330	170
AT4G08333	0
AT4G08335	0
AT4G08336	0
AT4G08340	0
AT4G08345	1
AT4G08347	0
AT4G08350	2408
AT4G08355	0
AT4G08360	0
AT4G08365	0
AT4G08370	0
AT4G08375	0
AT4G08380	0
AT4G08385	0
AT4G08390	2435
AT4G08395	0
AT4G08400	0
AT4G08405	0
AT4G08406	0
AT4G08410	0
AT4G08415	0
AT4G08420	0
AT4G08425	0
AT4G08430	0
AT4G08435	0
AT4G08445	0
AT4G08450	2
AT4G08455	136
AT4G08460	914
AT4G08465	0
AT4G08470	315
AT4G08475	0
AT4G08480	351
AT4G08485	0
AT4G08490	0
AT4G08495	0
AT4G08500	698
AT4G08505	10
AT4G08510	246
AT4G08515	0
AT4G08520	2228
AT4G08525	0
AT4G08530	0
AT4G08535	12
AT4G08540	411
AT4G08545	0
AT4G08550	0
AT4G08555	2
AT4G08560	0
AT4G08565	0
AT4G08570	0
AT4G08575	0
AT4G08580	440
AT4G08585	0
AT4G08590	23
AT4G08593	0
AT4G08595	0
AT4G08596	0
AT4G08598	0
AT4G08599	0
AT4G08600	0
AT4G08602	0
AT4G08610	0
AT4G08615	3
AT4G08620	0
AT4G08625	1
AT4G08630	1
AT4G08635	0
AT4G08640	0
AT4G08645	0
AT4G08650	0
AT4G08652	0
AT4G08655	0
AT4G08657	0
AT4G08660	0
AT4G08665	0
AT4G08670	1
AT4G08680	0
AT4G08685	1871
AT4G08690	227
AT4G08691	0
AT4G08692	0
AT4G08695	0
AT4G08700	151
AT4G08705	9
AT4G08710	0
AT4G08715	0
AT4G08720	0
AT4G08725	0
AT4G08730	0
AT4G08740	0
AT4G08750	0
AT4G08755	1
AT4G08760	0
AT4G08765	0
AT4G08770	0
AT4G08775	0
AT4G08780	0
AT4G08785	12
AT4G08790	215
AT4G08795	0
AT4G08800	0
AT4G08805	7
AT4G08810	2691
AT4G08815	0
AT4G08820	0
AT4G08825	2
AT4G08830	0
AT4G08835	11
AT4G08840	9
AT4G08845	0
AT4G08850	457
AT4G08855	0
AT4G08860	0
AT4G08865	0
AT4G08867	0
AT4G08868	1
AT4G08869	0
AT4G08870	36
AT4G08871	0
AT4G08872	0
AT4G08873	0
AT4G08874	4
AT4G08875	0
AT4G08876	0
AT4G08878	0
AT4G08880	0
AT4G08885	0
AT4G08890	0
AT4G08895	0
AT4G08900	416
AT4G08910	217
AT4G08915	1
AT4G08920	2268
AT4G08925	4
AT4G08930	371
AT4G08935	0
AT4G08940	80
AT4G08945	0
AT4G08950	4178
AT4G08953	0
AT4G08955	0
AT4G08956	0
AT4G08960	489
AT4G08965	0
AT4G08970	0
AT4G08975	0
AT4G08980	1481
AT4G08985	0
AT4G08990	1
AT4G08991	60
AT4G08995	0
AT4G09000	4719
AT4G09005	0
AT4G09010	1463
AT4G09012	40
AT4G09015	0
AT4G09020	4153
AT4G09025	0
AT4G09030	1118
AT4G09035	0
AT4G09040	599
AT4G09045	0
AT4G09055	0
AT4G09060	8
AT4G09065	0
AT4G09070	0
AT4G09075	0
AT4G09080	18
AT4G09085	0
AT4G09090	0
AT4G09100	2
AT4G09105	0
AT4G09110	0
AT4G09115	0
AT4G09120	0
AT4G09125	0
AT4G09130	2
AT4G09135	0
AT4G09140	266
AT4G09143	0
AT4G09145	0
AT4G09146	0
AT4G09150	1898
AT4G09153	0
AT4G09155	0
AT4G09160	521
AT4G09165	0
AT4G09170	7
AT4G09175	0
AT4G09180	620
AT4G09185	0
AT4G09190	0
AT4G09195	0
AT4G09200	0
AT4G09205	0
AT4G09210	0
AT4G09225	0
AT4G09230	0
AT4G09235	0
AT4G09240	0
AT4G09250	0
AT4G09255	0
AT4G09260	0
AT4G09265	0
AT4G09275	1
AT4G09280	0
AT4G09285	0
AT4G09290	0
AT4G09295	0
AT4G09300	0
AT4G09305	0
AT4G09310	0
AT4G09313	0
AT4G09315	0
AT4G09316	0
AT4G09320	5935
AT4G09325	0
AT4G09335	0
AT4G09340	729
AT4G09350	22
AT4G09355	0
AT4G09360	0
AT4G09365	3
AT4G09370	0
AT4G09375	34
AT4G09380	0
AT4G09385	0
AT4G09390	0
AT4G09395	0
AT4G09400	0
AT4G09405	11
AT4G09410	0
AT4G09415	8
AT4G09420	2
AT4G09425	1
AT4G09430	0
AT4G09432	3
AT4G09435	0
AT4G09440	0
AT4G09445	1
AT4G09450	0
AT4G09452	0
AT4G09455	0
AT4G09460	3061
AT4G09462	0
AT4G09464	0
AT4G09465	0
AT4G09466	0
AT4G09467	0
AT4G09468	0
AT4G09470	0
AT4G09475	0
AT4G09480	34
AT4G09485	0
AT4G09490	30
AT4G09495	0
AT4G09500	89
AT4G09510	995
AT4G09515	0
AT4G09520	468
AT4G09525	0
AT4G09530	0
AT4G09535	0
AT4G09540	0
AT4G09545	0
AT4G09550	179
AT4G09555	0
AT4G09560	215
AT4G09565	0
AT4G09570	172
AT4G09575	1
AT4G09580	430
AT4G09584	0
AT4G09585	0
AT4G09589	0
AT4G09590	0
AT4G09595	0
AT4G09600	3
AT4G09605	2
AT4G09610	0
AT4G09620	429
AT4G09625	0
AT4G09630	1090
AT4G09635	0
AT4G09640	357
AT4G09644	0
AT4G09645	1
AT4G09647	1
AT4G09649	2
AT4G09650	4987
AT4G09655	0
AT4G09660	0
AT4G09665	0
AT4G09670	1281
AT4G09675	0
AT4G09680	844
AT4G09685	0
AT4G09690	0
AT4G09695	0
AT4G09700	0
AT4G09705	0
AT4G09710	0
AT4G09715	0
AT4G09720	1349
AT4G09725	0
AT4G09730	466
AT4G09731	0
AT4G09735	0
AT4G09740	0
AT4G09745	0
AT4G09750	558
AT4G09755	0
AT4G09760	8
AT4G09765	0
AT4G09770	0
AT4G09775	0
AT4G09780	0
AT4G09784	0
AT4G09785	27
AT4G09790	0
AT4G09795	0
AT4G09800	3551
AT4G09810	203
AT4G09815	0
AT4G09820	0
AT4G09825	0
AT4G09830	1148
AT4G09840	27
AT4G09845	28
AT4G09850	7
AT4G09855	0
AT4G09860	0
AT4G09865	0
AT4G09870	0
AT4G09875	0
AT4G09880	0
AT4G09885	0
AT4G09890	2514
AT4G09895	0
AT4G09900	292
AT4G09905	0
AT4G09915	0
AT4G09920	33
AT4G09925	0
AT4G09930	0
AT4G09935	0
AT4G09940	0
AT4G09945	0
AT4G09950	324
AT4G09955	0
AT4G09960	1
AT4G09965	0
AT4G09970	118
AT4G09975	0
AT4G09980	679
AT4G09984	0
AT4G09985	0
AT4G09987	1
AT4G09990	53
AT4G09995	0
AT4G10000	241
AT4G10010	11
AT4G10020	2
AT4G10030	591
AT4G10040	660
AT4G10050	370
AT4G10060	480
AT4G10070	455
AT4G10080	3118
AT4G10090	144
AT4G10100	212
AT4G10110	219
AT4G10115	2
AT4G10120	165
AT4G10130	165
AT4G10140	707
AT4G10150	33
AT4G10160	0
AT4G10170	218
AT4G10180	874
AT4G10190	0
AT4G10200	1
AT4G10201	0
AT4G10210	0
AT4G10220	0
AT4G10230	0
AT4G10240	413
AT4G10250	13
AT4G10260	1
AT4G10265	30
AT4G10270	0
AT4G10280	295
AT4G10290	9
AT4G10300	1092
AT4G10305	0
AT4G10310	1050
AT4G10320	2788
AT4G10330	352
AT4G10340	10126
AT4G10345	0
AT4G10350	0
AT4G10360	383
AT4G10370	0
AT4G10380	70
AT4G10390	71
AT4G10400	140
AT4G10410	0
AT4G10414	0
AT4G10420	54
AT4G10430	258
AT4G10440	10
AT4G10450	569
AT4G10457	0
AT4G10460	0
AT4G10465	0
AT4G10470	270
AT4G10480	1883
AT4G10490	0
AT4G10500	0
AT4G10507	1
AT4G10510	0
AT4G10520	1
AT4G10530	0
AT4G10540	0
AT4G10550	68
AT4G10560	13
AT4G10570	572
AT4G10580	4
AT4G10590	723
AT4G10595	0
AT4G10600	7
AT4G10603	0
AT4G10610	1330
AT4G10613	0
AT4G10620	234
AT4G10630	27
AT4G10640	1
AT4G10650	30
AT4G10655	0
AT4G10660	0
AT4G10670	0
AT4G10680	0
AT4G10690	142
AT4G10695	0
AT4G10700	0
AT4G10710	1686
AT4G10720	0
AT4G10730	1016
AT4G10740	1
AT4G10750	364
AT4G10760	452
AT4G10767	0
AT4G10770	189
AT4G10780	0
AT4G10790	1554
AT4G10800	181
AT4G10810	567
AT4G10815	0
AT4G10820	0
AT4G10830	0
AT4G10840	4972
AT4G10843	15
AT4G10850	1
AT4G10860	0
AT4G10865	0
AT4G10870	0
AT4G10880	0
AT4G10890	167
AT4G10895	0
AT4G10910	13
AT4G10920	1166
AT4G10925	250
AT4G10930	626
AT4G10950	4
AT4G10955	1385
AT4G10960	82
AT4G10970	397
AT4G10980	0
AT4G10990	0
AT4G11000	1
AT4G11010	7238
AT4G11020	0
AT4G11030	1
AT4G11040	0
AT4G11050	72
AT4G11060	180
AT4G11070	0
AT4G11080	52
AT4G11090	381
AT4G11100	923
AT4G11110	1025
AT4G11120	1087
AT4G11130	132
AT4G11140	378
AT4G11150	8734
AT4G11160	932
AT4G11170	0
AT4G11175	327
AT4G11177	0
AT4G11180	0
AT4G11190	1
AT4G11200	26
AT4G11210	0
AT4G11211	455
AT4G11213	0
AT4G11216	0
AT4G11220	1858
AT4G11230	5
AT4G11240	530
AT4G11250	0
AT4G11260	1188
AT4G11270	1271
AT4G11280	5696
AT4G11290	3
AT4G11300	66
AT4G11310	0
AT4G11320	198
AT4G11330	1
AT4G11340	0
AT4G11350	75
AT4G11355	0
AT4G11360	385
AT4G11370	70
AT4G11373	0
AT4G11375	0
AT4G11380	2901
AT4G11385	0
AT4G11390	0
AT4G11393	0
AT4G11400	26
AT4G11402	0
AT4G11405	0
AT4G11410	183
AT4G11420	3273
AT4G11430	0
AT4G11440	144
AT4G11450	459
AT4G11460	14
AT4G11470	0
AT4G11480	0
AT4G11485	6
AT4G11490	0
AT4G11500	0
AT4G11510	0
AT4G11521	1
AT4G11530	5
AT4G11540	0
AT4G11543	5
AT4G11547	1
AT4G11550	6
AT4G11560	1374
AT4G11570	868
AT4G11580	0
AT4G11590	5
AT4G11600	3764
AT4G11610	5
AT4G11630	381
AT4G11640	129
AT4G11642	0
AT4G11650	0
AT4G11653	0
AT4G11655	0
AT4G11660	1005
AT4G11670	342
AT4G11680	1223
AT4G11690	29
AT4G11700	2
AT4G11710	0
AT4G11720	1
AT4G11730	0
AT4G11740	790
AT4G11745	0
AT4G11750	0
AT4G11760	8
AT4G11770	0
AT4G11780	0
AT4G11790	934
AT4G11800	2221
AT4G11810	0
AT4G11820	3326
AT4G11830	1245
AT4G11840	356
AT4G11845	138
AT4G11850	414
AT4G11860	898
AT4G11870	0
AT4G11880	0
AT4G11890	1
AT4G11900	20
AT4G11910	56
AT4G11911	0
AT4G11920	305
AT4G11930	0
AT4G11940	0
AT4G11945	0
AT4G11950	0
AT4G11960	535
AT4G11970	149
AT4G11980	260
AT4G11985	0
AT4G11990	11
AT4G12000	183
AT4G12005	7
AT4G12010	313
AT4G12020	365
AT4G12030	34
AT4G12040	2430
AT4G12050	2
AT4G12060	808
AT4G12065	1
AT4G12070	318
AT4G12080	14
AT4G12090	1
AT4G12100	0
AT4G12110	667
AT4G12115	0
AT4G12120	205
AT4G12130	652
AT4G12135	0
AT4G12140	0
AT4G12150	0
AT4G12160	0
AT4G12170	0
AT4G12180	0
AT4G12190	0
AT4G12200	4
AT4G12210	0
AT4G12220	0
AT4G12230	942
AT4G12240	70
AT4G12250	387
AT4G12260	0
AT4G12270	0
AT4G12275	0
AT4G12280	0
AT4G12290	255
AT4G12300	203
AT4G12310	10
AT4G12320	2
AT4G12330	0
AT4G12334	0
AT4G12340	897
AT4G12350	6
AT4G12360	0
AT4G12370	4
AT4G12380	0
AT4G12382	2
AT4G12390	62
AT4G12400	148
AT4G12405	0
AT4G12410	69
AT4G12420	6818
AT4G12423	0
AT4G12426	0
AT4G12430	791
AT4G12440	0
AT4G12450	13
AT4G12460	1004
AT4G12470	0
AT4G12480	0
AT4G12485	0
AT4G12490	0
AT4G12495	0
AT4G12500	0
AT4G12510	3
AT4G12520	2
AT4G12530	74
AT4G12540	9
AT4G12543	0
AT4G12545	0
AT4G12550	0
AT4G12555	0
AT4G12560	980
AT4G12570	590
AT4G12580	771
AT4G12590	1831
AT4G12600	827
AT4G12610	1213
AT4G12617	0
AT4G12620	134
AT4G12640	626
AT4G12650	5778
AT4G12670	358
AT4G12680	135
AT4G12690	682
AT4G12700	1096
AT4G12710	171
AT4G12720	2048
AT4G12730	5201
AT4G12731	0
AT4G12735	0
AT4G12740	7
AT4G12750	297
AT4G12760	289
AT4G12770	1336
AT4G12780	1406
AT4G12790	834
AT4G12800	6891
AT4G12810	0
AT4G12820	0
AT4G12825	0
AT4G12830	32
AT4G12840	395
AT4G12850	111
AT4G12860	0
AT4G12870	5
AT4G12880	2823
AT4G12890	1
AT4G12900	14
AT4G12910	180
AT4G12915	0
AT4G12917	3
AT4G12920	0
AT4G12930	0
AT4G12940	0
AT4G12950	0
AT4G12960	8
AT4G12970	33
AT4G12980	620
AT4G12990	179
AT4G13000	228
AT4G13010	791
AT4G13020	2349
AT4G13030	72
AT4G13040	268
AT4G13050	470
AT4G13060	16
AT4G13070	174
AT4G13075	0
AT4G13080	0
AT4G13090	0
AT4G13095	0
AT4G13100	620
AT4G13110	190
AT4G13120	105
AT4G13130	0
AT4G13150	547
AT4G13160	0
AT4G13170	595
AT4G13180	5
AT4G13190	1
AT4G13195	6
AT4G13200	991
AT4G13210	519
AT4G13215	1
AT4G13220	251
AT4G13230	11
AT4G13235	5
AT4G13240	0
AT4G13245	1
AT4G13250	4505
AT4G13251	0
AT4G13252	0
AT4G13253	0
AT4G13254	0
AT4G13255	0
AT4G13256	0
AT4G13257	0
AT4G13258	0
AT4G13259	0
AT4G13260	86
AT4G13261	0
AT4G13262	0
AT4G13263	0
AT4G13264	0
AT4G13265	0
AT4G13266	0
AT4G13270	1289
AT4G13280	0
AT4G13285	0
AT4G13290	0
AT4G13300	0
AT4G13310	0
AT4G13320	0
AT4G13330	46
AT4G13340	3936
AT4G13345	69
AT4G13350	2143
AT4G13360	1187
AT4G13370	118
AT4G13380	0
AT4G13390	56
AT4G13395	1450
AT4G13400	186
AT4G13410	1
AT4G13420	0
AT4G13430	2491
AT4G13440	0
AT4G13442	0
AT4G13445	0
AT4G13450	6
AT4G13455	0
AT4G13460	715
AT4G13470	0
AT4G13480	0
AT4G13490	0
AT4G13493	3
AT4G13494	0
AT4G13495	169
AT4G13500	440
AT4G13505	0
AT4G13510	0
AT4G13520	2315
AT4G13530	2473
AT4G13540	901
AT4G13550	450
AT4G13554	0
AT4G13555	0
AT4G13560	7
AT4G13564	0
AT4G13570	0
AT4G13572	0
AT4G13575	2
AT4G13577	0
AT4G13580	2
AT4G13590	1122
AT4G13600	8
AT4G13610	0
AT4G13611	0
AT4G13615	2003
AT4G13620	1
AT4G13630	605
AT4G13640	404
AT4G13650	65
AT4G13660	1
AT4G13670	1205
AT4G13680	7
AT4G13690	15
AT4G13700	0
AT4G13710	2177
AT4G13720	400
AT4G13730	575
AT4G13750	145
AT4G13760	0
AT4G13770	3
AT4G13780	2455
AT4G13790	1965
AT4G13800	78
AT4G13810	4
AT4G13820	0
AT4G13830	454
AT4G13840	38
AT4G13850	2188
AT4G13860	31
AT4G13870	82
AT4G13880	30
AT4G13885	25
AT4G13890	0
AT4G13900	1
AT4G13918	7
AT4G13920	0
AT4G13930	16213
AT4G13940	33577
AT4G13950	331
AT4G13955	0
AT4G13960	0
AT4G13965	0
AT4G13968	0
AT4G13970	432
AT4G13980	490
AT4G13985	0
AT4G13990	349
AT4G13992	66
AT4G13996	1
AT4G14000	444
AT4G14010	0
AT4G14020	669
AT4G14030	2305
AT4G14040	140
AT4G14050	49
AT4G14060	0
AT4G14070	2262
AT4G14080	0
AT4G14090	1
AT4G14096	102
AT4G14100	140
AT4G14103	6
AT4G14104	0
AT4G14105	0
AT4G14110	563
AT4G14120	15
AT4G14130	3
AT4G14135	0
AT4G14140	1
AT4G14145	242
AT4G14147	273
AT4G14149	0
AT4G14150	60
AT4G14160	2883
AT4G14165	3
AT4G14170	57
AT4G14180	14
AT4G14190	59
AT4G14200	567
AT4G14210	1044
AT4G14220	329
AT4G14225	0
AT4G14226	0
AT4G14230	957
AT4G14240	909
AT4G14245	0
AT4G14250	0
AT4G14260	0
AT4G14270	2709
AT4G14272	0
AT4G14276	0
AT4G14280	1
AT4G14290	417
AT4G14300	1485
AT4G14301	0
AT4G14305	101
AT4G14310	122
AT4G14315	6
AT4G14320	3213
AT4G14330	30
AT4G14340	1015
AT4G14342	836
AT4G14345	0
AT4G14350	1873
AT4G14358	0
AT4G14360	3571
AT4G14365	2
AT4G14368	1
AT4G14370	0
AT4G14380	21
AT4G14385	322
AT4G14390	0
AT4G14400	0
AT4G14410	897
AT4G14415	0
AT4G14420	2180
AT4G14430	1016
AT4G14440	2431
AT4G14450	0
AT4G14455	641
AT4G14460	0
AT4G14465	4
AT4G14470	0
AT4G14480	1
AT4G14490	86
AT4G14500	1591
AT4G14504	36
AT4G14510	337
AT4G14520	264
AT4G14530	2
AT4G14540	2173
AT4G14548	20
AT4G14550	2
AT4G14560	509
AT4G14570	833
AT4G14580	127
AT4G14590	80
AT4G14600	304
AT4G14605	141
AT4G14610	0
AT4G14615	1515
AT4G14620	802
AT4G14630	0
AT4G14640	3
AT4G14650	0
AT4G14660	73
AT4G14661	0
AT4G14670	0
AT4G14675	0
AT4G14680	503
AT4G14690	239
AT4G14695	1663
AT4G14700	121
AT4G14710	2130
AT4G14713	74
AT4G14716	2436
AT4G14720	378
AT4G14723	0
AT4G14730	5
AT4G14740	81
AT4G14743	0
AT4G14746	315
AT4G14750	2113
AT4G14760	866
AT4G14770	195
AT4G14780	6
AT4G14785	0
AT4G14790	121
AT4G14800	1536
AT4G14805	2
AT4G14810	0
AT4G14811	0
AT4G14815	0
AT4G14819	0
AT4G14820	16
AT4G14830	66
AT4G14840	136
AT4G14850	71
AT4G14860	9
AT4G14870	390
AT4G14880	5209
AT4G14890	0
AT4G14900	1475
AT4G14905	202
AT4G14910	326
AT4G14920	1139
AT4G14930	546
AT4G14940	19
AT4G14950	890
AT4G14960	23998
AT4G14965	1259
AT4G14970	112
AT4G14980	5
AT4G14990	3282
AT4G15000	5440
AT4G15010	490
AT4G15020	674
AT4G15025	0
AT4G15030	480
AT4G15040	1
AT4G15050	0
AT4G15053	0
AT4G15056	0
AT4G15060	0
AT4G15070	66
AT4G15075	0
AT4G15080	2849
AT4G15090	602
AT4G15093	145
AT4G15096	0
AT4G15100	0
AT4G15110	908
AT4G15120	80
AT4G15130	324
AT4G15140	35
AT4G15150	1
AT4G15160	121
AT4G15165	72
AT4G15180	1706
AT4G15200	42
AT4G15210	8573
AT4G15215	91
AT4G15230	4
AT4G15233	25
AT4G15236	17
AT4G15240	288
AT4G15242	0
AT4G15245	0
AT4G15248	0
AT4G15250	0
AT4G15258	12
AT4G15260	1292
AT4G15270	0
AT4G15280	0
AT4G15290	0
AT4G15300	2
AT4G15310	0
AT4G15320	0
AT4G15330	0
AT4G15340	0
AT4G15345	0
AT4G15350	0
AT4G15360	0
AT4G15370	0
AT4G15380	0
AT4G15390	9
AT4G15393	0
AT4G15396	0
AT4G15398	0
AT4G15400	0
AT4G15410	742
AT4G15415	904
AT4G15417	0
AT4G15420	585
AT4G15430	29
AT4G15440	493
AT4G15450	406
AT4G15460	4
AT4G15470	6194
AT4G15475	570
AT4G15480	70
AT4G15490	171
AT4G15500	19
AT4G15510	165
AT4G15520	185
AT4G15530	22
AT4G15540	405
AT4G15545	1816
AT4G15550	33
AT4G15560	4128
AT4G15562	0
AT4G15563	29
AT4G15570	275
AT4G15590	0
AT4G15610	33
AT4G15620	139
AT4G15630	99
AT4G15640	333
AT4G15650	0
AT4G15660	35
AT4G15670	85
AT4G15680	104
AT4G15690	454
AT4G15700	387
AT4G15710	42
AT4G15715	0
AT4G15720	8
AT4G15730	46
AT4G15733	0
AT4G15735	0
AT4G15740	0
AT4G15750	2
AT4G15755	0
AT4G15760	1
AT4G15765	209
AT4G15770	448
AT4G15775	0
AT4G15780	1507
AT4G15790	584
AT4G15800	1793
AT4G15802	2027
AT4G15810	71
AT4G15820	57
AT4G15830	22
AT4G15840	902
AT4G15850	76
AT4G15860	0
AT4G15870	0
AT4G15880	707
AT4G15885	0
AT4G15890	84
AT4G15900	1548
AT4G15910	718
AT4G15920	325
AT4G15930	1019
AT4G15940	1301
AT4G15950	150
AT4G15953	3
AT4G15955	279
AT4G15960	172
AT4G15970	0
AT4G15975	2
AT4G15980	61
AT4G15990	0
AT4G16000	45
AT4G16008	210
AT4G16010	0
AT4G16015	7
AT4G16020	0
AT4G16024	0
AT4G16030	0
AT4G16040	0
AT4G16045	0
AT4G16050	2
AT4G16060	927
AT4G16070	546
AT4G16080	0
AT4G16090	0
AT4G16095	0
AT4G16100	168
AT4G16105	0
AT4G16110	615
AT4G16120	1196
AT4G16130	2369
AT4G16140	2030
AT4G16141	427
AT4G16143	2425
AT4G16144	725
AT4G16146	4556
AT4G16150	1600
AT4G16155	2071
AT4G16160	0
AT4G16162	0
AT4G16165	1
AT4G16180	1428
AT4G16190	6170
AT4G16195	0
AT4G16200	1
AT4G16210	736
AT4G16215	0
AT4G16220	0
AT4G16230	3
AT4G16233	0
AT4G16235	0
AT4G16240	0
AT4G16250	211
AT4G16260	2
AT4G16265	69
AT4G16267	0
AT4G16270	8
AT4G16280	540
AT4G16295	0
AT4G16310	862
AT4G16330	512
AT4G16340	2475
AT4G16350	16
AT4G16355	1
AT4G16360	3486
AT4G16370	2148
AT4G16380	3774
AT4G16390	346
AT4G16400	23
AT4G16410	21
AT4G16420	1003
AT4G16430	1138
AT4G16440	278
AT4G16442	1563
AT4G16444	383
AT4G16447	321
AT4G16450	2602
AT4G16451	1
AT4G16460	0
AT4G16465	0
AT4G16470	105
AT4G16475	0
AT4G16480	198
AT4G16490	1617
AT4G16500	2332
AT4G16510	157
AT4G16515	0
AT4G16520	1687
AT4G16530	2
AT4G16535	10
AT4G16540	19
AT4G16545	17
AT4G16550	0
AT4G16555	0
AT4G16560	0
AT4G16563	222
AT4G16566	253
AT4G16570	124
AT4G16580	884
AT4G16590	19722
AT4G16600	32
AT4G16610	201
AT4G16620	274
AT4G16630	425
AT4G16640	16
AT4G16650	1170
AT4G16660	2850
AT4G16670	81
AT4G16680	28
AT4G16690	64
AT4G16695	675
AT4G16700	28
AT4G16710	721
AT4G16720	4464
AT4G16730	1
AT4G16740	7
AT4G16745	106
AT4G16748	0
AT4G16750	53
AT4G16760	3179
AT4G16765	161
AT4G16770	174
AT4G16780	465
AT4G16790	179
AT4G16800	284
AT4G16807	31
AT4G16810	0
AT4G16820	120
AT4G16830	881
AT4G16835	58
AT4G16840	43
AT4G16845	828
AT4G16850	226
AT4G16855	0
AT4G16857	13
AT4G16860	25
AT4G16870	93
AT4G16880	14
AT4G16890	406
AT4G16892	70
AT4G16900	388
AT4G16910	106
AT4G16915	0
AT4G16920	102
AT4G16930	0
AT4G16935	0
AT4G16940	43
AT4G16950	184
AT4G16955	0
AT4G16957	20
AT4G16960	11
AT4G16970	75
AT4G16980	2
AT4G16983	0
AT4G16990	188
AT4G17000	30
AT4G17005	0
AT4G17010	302
AT4G17020	383
AT4G17030	1
AT4G17040	2622
AT4G17050	862
AT4G17060	417
AT4G17070	175
AT4G17080	599
AT4G17085	385
AT4G17090	196
AT4G17098	1
AT4G17100	975
AT4G17140	3937
AT4G17150	1220
AT4G17160	0
AT4G17170	4252
AT4G17180	222
AT4G17190	1202
AT4G17200	0
AT4G17210	2
AT4G17215	0
AT4G17220	59
AT4G17230	996
AT4G17240	27
AT4G17243	0
AT4G17245	2
AT4G17250	0
AT4G17260	48
AT4G17270	1460
AT4G17280	54
AT4G17300	795
AT4G17310	207
AT4G17330	3562
AT4G17340	16
AT4G17350	316
AT4G17360	12
AT4G17370	38
AT4G17380	5
AT4G17390	4367
AT4G17410	564
AT4G17420	562
AT4G17430	326
AT4G17440	146
AT4G17450	0
AT4G17460	797
AT4G17470	1
AT4G17480	114
AT4G17483	17
AT4G17486	800
AT4G17490	108
AT4G17500	81
AT4G17505	0
AT4G17510	621
AT4G17512	0
AT4G17520	2784
AT4G17530	4291
AT4G17540	163
AT4G17550	807
AT4G17560	1136
AT4G17565	0
AT4G17570	420
AT4G17580	0
AT4G17585	0
AT4G17587	0
AT4G17590	0
AT4G17600	1041
AT4G17610	165
AT4G17612	0
AT4G17615	1003
AT4G17616	325
AT4G17620	889
AT4G17640	1129
AT4G17650	744
AT4G17660	0
AT4G17670	1398
AT4G17680	1662
AT4G17690	1
AT4G17695	129
AT4G17700	0
AT4G17710	0
AT4G17713	0
AT4G17718	0
AT4G17720	1148
AT4G17730	1637
AT4G17740	352
AT4G17750	187
AT4G17760	19
AT4G17765	0
AT4G17770	192
AT4G17780	0
AT4G17785	0
AT4G17788	0
AT4G17790	279
AT4G17800	68
AT4G17810	1
AT4G17820	0
AT4G17830	1182
AT4G17840	282
AT4G17850	0
AT4G17860	1
AT4G17870	760
AT4G17880	427
AT4G17890	1725
AT4G17895	330
AT4G17900	1414
AT4G17905	19
AT4G17908	1
AT4G17910	282
AT4G17914	4
AT4G17915	38
AT4G17920	0
AT4G17940	2289
AT4G17950	786
AT4G17960	328
AT4G17970	1
AT4G17975	0
AT4G17980	0
AT4G17990	0
AT4G18010	175
AT4G18020	3045
AT4G18030	10170
AT4G18040	1158
AT4G18050	57
AT4G18060	995
AT4G18070	2083
AT4G18080	5
AT4G18090	1
AT4G18100	4061
AT4G18110	0
AT4G18120	1272
AT4G18130	674
AT4G18140	486
AT4G18150	0
AT4G18160	1019
AT4G18170	3
AT4G18180	0
AT4G18190	0
AT4G18195	0
AT4G18197	1
AT4G18203	0
AT4G18205	3
AT4G18210	2
AT4G18215	0
AT4G18220	16
AT4G18230	490
AT4G18240	1704
AT4G18250	1
AT4G18253	0
AT4G18255	0
AT4G18260	28
AT4G18270	2308
AT4G18280	5074
AT4G18290	61
AT4G18300	259
AT4G18310	0
AT4G18320	0
AT4G18330	0
AT4G18335	0
AT4G18340	193
AT4G18350	0
AT4G18360	4
AT4G18370	409
AT4G18372	128
AT4G18375	96
AT4G18380	720
AT4G18390	957
AT4G18395	2
AT4G18400	60
AT4G18410	0
AT4G18420	0
AT4G18422	0
AT4G18425	209
AT4G18430	0
AT4G18440	577
AT4G18450	0
AT4G18460	116
AT4G18465	516
AT4G18470	20
AT4G18480	3695
AT4G18490	5
AT4G18500	0
AT4G18501	1
AT4G18510	0
AT4G18520	207
AT4G18530	180
AT4G18540	0
AT4G18550	240
AT4G18570	6920
AT4G18580	375
AT4G18590	447
AT4G18593	449
AT4G18596	29
AT4G18600	243
AT4G18610	0
AT4G18620	0
AT4G18630	6
AT4G18640	192
AT4G18650	0
AT4G18660	0
AT4G18670	3508
AT4G18680	0
AT4G18690	0
AT4G18692	0
AT4G18700	4475
AT4G18710	4171
AT4G18720	1
AT4G18725	0
AT4G18730	2519
AT4G18740	19
AT4G18750	60
AT4G18760	4416
AT4G18770	0
AT4G18780	345
AT4G18790	2
AT4G18800	388
AT4G18810	379
AT4G18815	0
AT4G18820	1680
AT4G18823	0
AT4G18830	87
AT4G18840	52
AT4G18860	0
AT4G18870	0
AT4G18880	70
AT4G18890	60
AT4G18900	1
AT4G18905	501
AT4G18910	834
AT4G18920	0
AT4G18930	496
AT4G18940	0
AT4G18950	1182
AT4G18960	19
AT4G18970	334
AT4G18975	749
AT4G18980	389
AT4G18990	68
AT4G19000	2
AT4G19003	551
AT4G19006	1213
AT4G19010	338
AT4G19020	809
AT4G19030	3
AT4G19035	0
AT4G19038	2
AT4G19040	1078
AT4G19045	297
AT4G19050	118
AT4G19060	295
AT4G19070	198
AT4G19080	23
AT4G19090	50
AT4G19095	5
AT4G19100	72
AT4G19110	8767
AT4G19120	10995
AT4G19130	6
AT4G19140	500
AT4G19150	690
AT4G19160	2774
AT4G19170	6965
AT4G19180	651
AT4G19185	464
AT4G19190	739
AT4G19191	39
AT4G19200	2828
AT4G19210	2777
AT4G19220	25
AT4G19230	215
AT4G19239	0
AT4G19240	0
AT4G19250	0
AT4G19260	0
AT4G19270	0
AT4G19275	0
AT4G19280	0
AT4G19290	0
AT4G19300	0
AT4G19305	0
AT4G19310	0
AT4G19320	0
AT4G19330	0
AT4G19340	0
AT4G19350	538
AT4G19360	0
AT4G19370	0
AT4G19380	1613
AT4G19390	306
AT4G19395	1
AT4G19400	9
AT4G19410	5096
AT4G19420	11112
AT4G19430	32411
AT4G19440	279
AT4G19450	434
AT4G19452	0
AT4G19460	24
AT4G19470	0
AT4G19480	0
AT4G19485	0
AT4G19490	2134
AT4G19500	876
AT4G19510	558
AT4G19520	0
AT4G19530	92
AT4G19540	206
AT4G19550	110
AT4G19560	18
AT4G19570	0
AT4G19580	0
AT4G19590	10
AT4G19600	649
AT4G19610	547
AT4G19620	0
AT4G19630	1
AT4G19633	0
AT4G19640	1489
AT4G19645	13
AT4G19650	143
AT4G19660	261
AT4G19670	1083
AT4G19680	1
AT4G19690	4
AT4G19700	368
AT4G19710	650
AT4G19720	0
AT4G19730	0
AT4G19740	2
AT4G19750	0
AT4G19760	0
AT4G19770	0
AT4G19780	0
AT4G19790	0
AT4G19800	0
AT4G19810	7
AT4G19820	2
AT4G19830	160
AT4G19840	3636
AT4G19850	108
AT4G19860	1516
AT4G19865	71
AT4G19870	319
AT4G19880	537
AT4G19890	118
AT4G19900	515
AT4G19902	2
AT4G19905	0
AT4G19910	0
AT4G19920	0
AT4G19925	0
AT4G19930	0
AT4G19940	0
AT4G19950	47
AT4G19960	57
AT4G19970	0
AT4G19975	1
AT4G19980	3
AT4G19985	277
AT4G19990	317
AT4G20000	0
AT4G20010	428
AT4G20020	365
AT4G20030	77
AT4G20040	12
AT4G20050	19
AT4G20060	66
AT4G20070	16
AT4G20080	0
AT4G20090	127
AT4G20095	0
AT4G20100	0
AT4G20110	0
AT4G20115	0
AT4G20130	327
AT4G20140	0
AT4G20150	3769
AT4G20160	0
AT4G20170	957
AT4G20180	0
AT4G20190	0
AT4G20200	0
AT4G20210	0
AT4G20220	0
AT4G20230	0
AT4G20235	11
AT4G20240	0
AT4G20250	0
AT4G20260	21801
AT4G20270	524
AT4G20280	408
AT4G20290	0
AT4G20300	2865
AT4G20310	129
AT4G20320	8957
AT4G20325	113
AT4G20330	937
AT4G20340	233
AT4G20350	24
AT4G20360	0
AT4G20362	12
AT4G20365	0
AT4G20370	1
AT4G20380	586
AT4G20390	11
AT4G20400	1346
AT4G20410	1353
AT4G20420	0
AT4G20430	57
AT4G20440	710
AT4G20450	0
AT4G20460	41
AT4G20470	0
AT4G20480	962
AT4G20490	0
AT4G20500	0
AT4G20510	0
AT4G20520	0
AT4G20530	0
AT4G20535	0
AT4G20540	0
AT4G20545	0
AT4G20550	0
AT4G20555	0
AT4G20560	0
AT4G20565	0
AT4G20570	0
AT4G20575	0
AT4G20580	0
AT4G20590	0
AT4G20600	0
AT4G20610	0
AT4G20620	0
AT4G20630	0
AT4G20640	0
AT4G20645	0
AT4G20650	0
AT4G20670	0
AT4G20680	0
AT4G20690	0
AT4G20700	0
AT4G20703	0
AT4G20707	0
AT4G20710	0
AT4G20715	0
AT4G20720	58
AT4G20725	0
AT4G20730	1
AT4G20735	0
AT4G20740	96
AT4G20760	865
AT4G20770	28
AT4G20780	43
AT4G20790	0
AT4G20800	0
AT4G20810	0
AT4G20820	2
AT4G20830	718
AT4G20835	0
AT4G20840	143
AT4G20850	3730
AT4G20860	1
AT4G20870	2530
AT4G20880	816
AT4G20890	7728
AT4G20900	0
AT4G20910	269
AT4G20920	5
AT4G20930	265
AT4G20935	35
AT4G20940	897
AT4G20947	0
AT4G20953	1
AT4G20960	625
AT4G20970	151
AT4G20980	1662
AT4G20990	1
AT4G21000	0
AT4G21010	0
AT4G21020	0
AT4G21030	0
AT4G21040	0
AT4G21050	0
AT4G21060	267
AT4G21063	4
AT4G21065	31
AT4G21070	77
AT4G21080	0
AT4G21090	288
AT4G21100	701
AT4G21105	4874
AT4G21110	1096
AT4G21120	1
AT4G21130	0
AT4G21140	185
AT4G21150	2378
AT4G21160	1071
AT4G21170	62
AT4G21180	429
AT4G21190	98
AT4G21192	303
AT4G21200	4
AT4G21210	1024
AT4G21213	0
AT4G21215	105
AT4G21220	74
AT4G21230	0
AT4G21240	0
AT4G21250	2
AT4G21260	0
AT4G21270	36
AT4G21280	5050
AT4G21300	45
AT4G21310	50
AT4G21320	172
AT4G21323	87
AT4G21326	210
AT4G21330	0
AT4G21340	0
AT4G21350	156
AT4G21360	0
AT4G21362	0
AT4G21363	0
AT4G21366	0
AT4G21370	0
AT4G21380	3
AT4G21390	2
AT4G21400	62
AT4G21410	96
AT4G21420	61
AT4G21430	550
AT4G21437	0
AT4G21440	0
AT4G21445	17
AT4G21450	2288
AT4G21460	457
AT4G21470	728
AT4G21480	91
AT4G21490	3
AT4G21500	307
AT4G21510	393
AT4G21515	0
AT4G21520	99
AT4G21530	99
AT4G21534	164
AT4G21540	471
AT4G21550	123
AT4G21560	703
AT4G21570	2701
AT4G21580	1279
AT4G21585	113
AT4G21590	116
AT4G21595	0
AT4G21600	3
AT4G21605	2
AT4G21610	99
AT4G21620	9928
AT4G21630	14
AT4G21640	0
AT4G21650	1550
AT4G21660	1882
AT4G21670	896
AT4G21680	7
AT4G21690	0
AT4G21700	262
AT4G21705	91
AT4G21710	1536
AT4G21720	129
AT4G21730	10
AT4G21740	266
AT4G21745	0
AT4G21750	2901
AT4G21760	2
AT4G21770	159
AT4G21780	7
AT4G21790	1289
AT4G21800	327
AT4G21810	876
AT4G21820	21
AT4G21830	1
AT4G21840	0
AT4G21850	0
AT4G21860	1279
AT4G21865	31
AT4G21870	58
AT4G21880	106
AT4G21890	236
AT4G21895	4
AT4G21900	449
AT4G21902	24
AT4G21903	2
AT4G21910	2596
AT4G21920	0
AT4G21926	0
AT4G21930	17
AT4G21940	272
AT4G21950	0
AT4G21960	4232
AT4G21970	7
AT4G21980	1475
AT4G21990	449
AT4G22000	732
AT4G22010	5053
AT4G22020	0
AT4G22030	0
AT4G22035	0
AT4G22040	0
AT4G22050	8
AT4G22060	0
AT4G22065	0
AT4G22066	0
AT4G22070	0
AT4G22080	1
AT4G22090	0
AT4G22100	0
AT4G22105	0
AT4G22110	0
AT4G22115	0
AT4G22120	173
AT4G22130	427
AT4G22140	669
AT4G22150	1665
AT4G22160	1099
AT4G22165	1
AT4G22170	2
AT4G22180	0
AT4G22185	0
AT4G22190	3584
AT4G22200	5507
AT4G22210	0
AT4G22212	3
AT4G22214	0
AT4G22217	0
AT4G22220	3180
AT4G22230	37
AT4G22233	166
AT4G22235	0
AT4G22240	45005
AT4G22250	532
AT4G22260	1057
AT4G22265	3
AT4G22270	304
AT4G22280	36
AT4G22285	522
AT4G22290	572
AT4G22300	280
AT4G22305	15
AT4G22310	1742
AT4G22320	306
AT4G22330	1573
AT4G22340	446
AT4G22350	212
AT4G22360	720
AT4G22370	16
AT4G22380	438
AT4G22390	76
AT4G22400	0
AT4G22410	0
AT4G22415	0
AT4G22430	0
AT4G22440	0
AT4G22450	0
AT4G22460	0
AT4G22463	0
AT4G22467	0
AT4G22470	0
AT4G22475	0
AT4G22485	0
AT4G22490	4
AT4G22495	0
AT4G22505	0
AT4G22510	0
AT4G22513	0
AT4G22517	0
AT4G22520	0
AT4G22530	79
AT4G22540	724
AT4G22545	24
AT4G22550	120
AT4G22560	66
AT4G22570	636
AT4G22580	380
AT4G22590	672
AT4G22600	0
AT4G22610	0
AT4G22620	27
AT4G22630	0
AT4G22635	0
AT4G22640	0
AT4G22650	0
AT4G22660	0
AT4G22666	1
AT4G22670	2063
AT4G22680	40
AT4G22690	6
AT4G22700	0
AT4G22710	1
AT4G22720	368
AT4G22730	5402
AT4G22740	995
AT4G22745	303
AT4G22750	630
AT4G22754	0
AT4G22755	172
AT4G22756	442
AT4G22758	19
AT4G22760	44
AT4G22770	1059
AT4G22780	1630
AT4G22785	0
AT4G22790	117
AT4G22810	3
AT4G22820	1714
AT4G22830	229
AT4G22840	280
AT4G22850	327
AT4G22860	130
AT4G22870	0
AT4G22880	1
AT4G22890	740
AT4G22900	1
AT4G22910	413
AT4G22920	4483
AT4G22930	933
AT4G22940	57
AT4G22950	0
AT4G22960	9
AT4G22970	71
AT4G22980	13
AT4G22990	674
AT4G23000	276
AT4G23010	129
AT4G23015	0
AT4G23020	170
AT4G23030	181
AT4G23040	347
AT4G23050	306
AT4G23060	62
AT4G23070	6
AT4G23080	0
AT4G23090	0
AT4G23100	4839
AT4G23110	0
AT4G23120	0
AT4G23130	0
AT4G23140	0
AT4G23150	0
AT4G23160	1
AT4G23170	4
AT4G23180	227
AT4G23190	62
AT4G23200	0
AT4G23205	7
AT4G23210	0
AT4G23215	0
AT4G23220	0
AT4G23230	1
AT4G23240	32
AT4G23250	2
AT4G23260	0
AT4G23270	0
AT4G23271	0
AT4G23280	1
AT4G23290	0
AT4G23300	2
AT4G23310	0
AT4G23320	1
AT4G23330	404
AT4G23340	0
AT4G23350	0
AT4G23355	0
AT4G23360	0
AT4G23364	0
AT4G23365	0
AT4G23370	0
AT4G23373	0
AT4G23375	0
AT4G23380	0
AT4G23387	0
AT4G23390	0
AT4G23400	24578
AT4G23410	101
AT4G23420	49
AT4G23430	60
AT4G23440	1459
AT4G23450	14
AT4G23460	1215
AT4G23470	1198
AT4G23490	427
AT4G23493	7
AT4G23496	0
AT4G23500	783
AT4G23510	0
AT4G23515	7
AT4G23520	0
AT4G23530	407
AT4G23540	129
AT4G23550	0
AT4G23560	1
AT4G23570	260
AT4G23580	0
AT4G23590	0
AT4G23600	13
AT4G23610	0
AT4G23620	343
AT4G23630	7197
AT4G23635	0
AT4G23640	1204
AT4G23650	2897
AT4G23660	245
AT4G23670	3564
AT4G23680	3260
AT4G23690	2485
AT4G23700	3
AT4G23710	2049
AT4G23713	0
AT4G23720	0
AT4G23730	428
AT4G23740	1216
AT4G23750	313
AT4G23760	420
AT4G23770	16
AT4G23780	0
AT4G23790	385
AT4G23800	149
AT4G23810	38
AT4G23820	14197
AT4G23840	296
AT4G23850	4211
AT4G23860	715
AT4G23870	1920
AT4G23880	235
AT4G23882	0
AT4G23885	1151
AT4G23890	175
AT4G23895	970
AT4G23900	32
AT4G23910	305
AT4G23915	0
AT4G23920	82
AT4G23930	144
AT4G23940	847
AT4G23950	125
AT4G23960	0
AT4G23970	0
AT4G23980	483
AT4G23990	26
AT4G24000	2347
AT4G24010	96
AT4G24015	31
AT4G24020	597
AT4G24025	0
AT4G24026	15
AT4G24030	0
AT4G24040	286
AT4G24050	835
AT4G24060	758
AT4G24070	0
AT4G24080	41
AT4G24090	327
AT4G24100	538
AT4G24110	539
AT4G24120	332
AT4G24130	6784
AT4G24140	3814
AT4G24150	7
AT4G24160	562
AT4G24170	1
AT4G24175	86
AT4G24180	39
AT4G24190	10775
AT4G24200	622
AT4G24204	0
AT4G24210	834
AT4G24220	3605
AT4G24230	1115
AT4G24231	0
AT4G24240	241
AT4G24250	130
AT4G24260	91
AT4G24265	4
AT4G24270	500
AT4G24275	245
AT4G24280	2959
AT4G24290	1569
AT4G24300	0
AT4G24310	0
AT4G24320	37
AT4G24330	1663
AT4G24340	0
AT4G24350	40
AT4G24370	925
AT4G24380	3327
AT4G24390	593
AT4G24400	1290
AT4G24410	14
AT4G24413	1
AT4G24415	22
AT4G24420	0
AT4G24430	48
AT4G24440	684
AT4G24450	292
AT4G24460	185
AT4G24470	495
AT4G24480	18
AT4G24490	863
AT4G24500	191
AT4G24510	3371
AT4G24520	3513
AT4G24530	391
AT4G24540	6
AT4G24550	1982
AT4G24560	1139
AT4G24565	0
AT4G24570	2165
AT4G24580	44
AT4G24590	604
AT4G24600	0
AT4G24610	402
AT4G24615	0
AT4G24620	2095
AT4G24630	385
AT4G24640	20
AT4G24644	0
AT4G24650	0
AT4G24652	0
AT4G24660	194
AT4G24670	129
AT4G24680	1628
AT4G24690	3622
AT4G24700	1
AT4G24710	76
AT4G24715	0
AT4G24730	308
AT4G24740	1934
AT4G24750	615
AT4G24760	1084
AT4G24770	1874
AT4G24780	920
AT4G24790	169
AT4G24800	1798
AT4G24805	794
AT4G24810	380
AT4G24820	4836
AT4G24830	1181
AT4G24840	1626
AT4G24860	11
AT4G24880	173
AT4G24890	0
AT4G24900	241
AT4G24910	44
AT4G24920	1491
AT4G24930	380
AT4G24940	399
AT4G24950	0
AT4G24960	937
AT4G24970	100
AT4G24972	5
AT4G24973	0
AT4G24974	0
AT4G24975	0
AT4G24977	0
AT4G24980	0
AT4G24990	1405
AT4G25000	15
AT4G25010	1
AT4G25020	194
AT4G25030	2014
AT4G25040	20
AT4G25050	2210
AT4G25070	6
AT4G25080	2113
AT4G25090	0
AT4G25100	77
AT4G25110	0
AT4G25120	66
AT4G25130	2564
AT4G25140	0
AT4G25150	60
AT4G25160	99
AT4G25170	634
AT4G25180	360
AT4G25190	0
AT4G25200	0
AT4G25210	1775
AT4G25220	0
AT4G25225	117
AT4G25230	1080
AT4G25235	0
AT4G25240	27
AT4G25250	3
AT4G25260	413
AT4G25270	138
AT4G25280	424
AT4G25290	259
AT4G25300	50
AT4G25310	6
AT4G25315	79
AT4G25320	356
AT4G25330	0
AT4G25340	349
AT4G25350	19
AT4G25360	1113
AT4G25370	1947
AT4G25380	210
AT4G25390	2555
AT4G25400	0
AT4G25410	0
AT4G25420	27
AT4G25430	0
AT4G25433	5
AT4G25434	0
AT4G25435	0
AT4G25440	455
AT4G25450	808
AT4G25470	142
AT4G25480	246
AT4G25490	266
AT4G25500	1810
AT4G25510	0
AT4G25515	214
AT4G25520	1090
AT4G25530	1
AT4G25540	31
AT4G25550	1011
AT4G25560	0
AT4G25570	1797
AT4G25580	0
AT4G25585	0
AT4G25590	11
AT4G25600	226
AT4G25610	354
AT4G25620	1396
AT4G25630	398
AT4G25631	0
AT4G25635	0
AT4G25640	3563
AT4G25650	844
AT4G25660	666
AT4G25670	1104
AT4G25680	1127
AT4G25690	707
AT4G25700	10190
AT4G25707	15
AT4G25710	393
AT4G25719	5
AT4G25720	654
AT4G25730	508
AT4G25740	1484
AT4G25750	1
AT4G25760	28
AT4G25770	565
AT4G25780	22
AT4G25790	0
AT4G25800	21
AT4G25810	6
AT4G25820	1
AT4G25830	3992
AT4G25835	1264
AT4G25840	942
AT4G25845	0
AT4G25850	1107
AT4G25860	1
AT4G25870	372
AT4G25880	941
AT4G25885	17
AT4G25890	869
AT4G25900	759
AT4G25910	256
AT4G25920	0
AT4G25930	0
AT4G25940	2
AT4G25950	5
AT4G25960	4658
AT4G25970	1628
AT4G25980	24
AT4G25990	25
AT4G26000	568
AT4G26010	0
AT4G26020	2
AT4G26030	0
AT4G26040	0
AT4G26050	0
AT4G26055	41
AT4G26060	220
AT4G26070	119
AT4G26080	1840
AT4G26090	0
AT4G26095	0
AT4G26100	1311
AT4G26110	1163
AT4G26120	0
AT4G26130	1444
AT4G26140	249
AT4G26145	0
AT4G26150	0
AT4G26160	204
AT4G26170	7
AT4G26180	214
AT4G26190	912
AT4G26200	0
AT4G26210	654
AT4G26220	9
AT4G26225	0
AT4G26230	1943
AT4G26240	210
AT4G26250	0
AT4G26255	149
AT4G26260	31
AT4G26270	448
AT4G26280	0
AT4G26288	1
AT4G26290	0
AT4G26300	1365
AT4G26310	381
AT4G26320	6
AT4G26330	9
AT4G26340	0
AT4G26350	0
AT4G26360	0
AT4G26365	0
AT4G26370	269
AT4G26375	0
AT4G26380	0
AT4G26385	0
AT4G26390	2
AT4G26400	1029
AT4G26410	910
AT4G26415	0
AT4G26420	0
AT4G26430	212
AT4G26440	4
AT4G26450	1425
AT4G26455	790
AT4G26460	0
AT4G26466	0
AT4G26470	4
AT4G26480	1108
AT4G26483	0
AT4G26485	0
AT4G26488	4
AT4G26490	0
AT4G26500	0
AT4G26510	898
AT4G26520	225
AT4G26530	30
AT4G26540	446
AT4G26542	0
AT4G26550	315
AT4G26555	308
AT4G26560	0
AT4G26570	2180
AT4G26580	68
AT4G26582	3
AT4G26590	7
AT4G26600	207
AT4G26610	1002
AT4G26620	462
AT4G26630	6156
AT4G26640	1029
AT4G26650	2138
AT4G26660	19
AT4G26670	687
AT4G26675	0
AT4G26680	53
AT4G26690	3030
AT4G26700	491
AT4G26701	1
AT4G26710	2673
AT4G26720	404
AT4G26730	0
AT4G26740	0
AT4G26750	635
AT4G26760	837
AT4G26770	1
AT4G26780	265
AT4G26790	136
AT4G26795	14
AT4G26800	28
AT4G26810	95
AT4G26820	0
AT4G26830	4
AT4G26840	1958
AT4G26850	2195
AT4G26860	555
AT4G26870	1034
AT4G26880	0
AT4G26890	98
AT4G26900	1062
AT4G26910	1170
AT4G26920	0
AT4G26930	3
AT4G26940	3961
AT4G26950	7
AT4G26960	60
AT4G26965	339
AT4G26970	4058
AT4G26980	286
AT4G26990	372
AT4G27000	2649
AT4G27010	110
AT4G27020	220
AT4G27030	57
AT4G27040	975
AT4G27050	550
AT4G27052	0
AT4G27060	1007
AT4G27070	508
AT4G27080	1279
AT4G27090	8560
AT4G27100	406
AT4G27110	1
AT4G27120	847
AT4G27130	2854
AT4G27140	0
AT4G27150	0
AT4G27160	0
AT4G27170	0
AT4G27180	1621
AT4G27190	0
AT4G27200	0
AT4G27210	0
AT4G27220	0
AT4G27230	1319
AT4G27240	68
AT4G27250	4
AT4G27260	236
AT4G27270	135
AT4G27280	6425
AT4G27290	0
AT4G27300	29
AT4G27310	54
AT4G27320	1187
AT4G27330	0
AT4G27340	246
AT4G27350	101
AT4G27360	0
AT4G27370	81
AT4G27380	296
AT4G27390	238
AT4G27395	0
AT4G27400	0
AT4G27410	590
AT4G27415	0
AT4G27420	0
AT4G27430	4810
AT4G27435	579
AT4G27440	4756
AT4G27450	272
AT4G27460	100
AT4G27470	290
AT4G27480	9
AT4G27490	118
AT4G27500	4819
AT4G27510	9
AT4G27520	3532
AT4G27530	0
AT4G27540	155
AT4G27550	0
AT4G27560	538
AT4G27565	0
AT4G27570	301
AT4G27580	19
AT4G27585	543
AT4G27590	356
AT4G27595	828
AT4G27597	0
AT4G27600	1036
AT4G27610	2132
AT4G27620	401
AT4G27630	274
AT4G27640	1211
AT4G27650	693
AT4G27652	1614
AT4G27654	50
AT4G27657	818
AT4G27660	29
AT4G27670	0
AT4G27680	527
AT4G27690	493
AT4G27700	284
AT4G27710	228
AT4G27720	1411
AT4G27730	710
AT4G27740	20
AT4G27745	342
AT4G27750	723
AT4G27760	785
AT4G27765	1
AT4G27780	814
AT4G27790	337
AT4G27800	1203
AT4G27810	43
AT4G27820	16
AT4G27830	499
AT4G27840	792
AT4G27845	0
AT4G27850	3
AT4G27852	11
AT4G27860	79
AT4G27870	2163
AT4G27875	0
AT4G27880	579
AT4G27885	0
AT4G27890	0
AT4G27900	375
AT4G27910	612
AT4G27920	0
AT4G27940	107
AT4G27950	15
AT4G27960	2874
AT4G27970	0
AT4G27980	28
AT4G27990	776
AT4G28000	21
AT4G28005	3
AT4G28010	96
AT4G28020	52
AT4G28025	1243
AT4G28030	219
AT4G28040	1208
AT4G28050	1085
AT4G28060	2283
AT4G28068	0
AT4G28070	124
AT4G28080	752
AT4G28085	14
AT4G28088	0
AT4G28090	0
AT4G28100	90
AT4G28110	0
AT4G28130	0
AT4G28140	3
AT4G28150	57
AT4G28160	0
AT4G28162	45
AT4G28170	0
AT4G28180	27
AT4G28190	125
AT4G28200	437
AT4G28210	194
AT4G28220	783
AT4G28230	21
AT4G28240	271
AT4G28250	1130
AT4G28260	1260
AT4G28270	81
AT4G28280	3
AT4G28290	0
AT4G28300	1779
AT4G28310	86
AT4G28320	369
AT4G28330	212
AT4G28340	2
AT4G28350	14
AT4G28360	788
AT4G28362	0
AT4G28365	0
AT4G28370	513
AT4G28380	33
AT4G28390	223
AT4G28395	0
AT4G28397	0
AT4G28400	579
AT4G28405	0
AT4G28410	0
AT4G28420	0
AT4G28430	14
AT4G28440	1284
AT4G28450	216
AT4G28460	0
AT4G28470	1832
AT4G28480	1620
AT4G28485	8
AT4G28490	129
AT4G28500	72
AT4G28510	514
AT4G28520	1
AT4G28530	996
AT4G28540	1136
AT4G28550	341
AT4G28556	0
AT4G28560	8
AT4G28570	1638
AT4G28580	0
AT4G28590	177
AT4G28600	1410
AT4G28610	1233
AT4G28620	0
AT4G28630	576
AT4G28640	479
AT4G28650	99
AT4G28652	0
AT4G28660	1022
AT4G28670	0
AT4G28680	36
AT4G28690	97
AT4G28700	1
AT4G28703	27
AT4G28706	179
AT4G28710	854
AT4G28720	84
AT4G28730	601
AT4G28740	349
AT4G28750	816
AT4G28755	0
AT4G28760	1656
AT4G28770	1882
AT4G28775	5
AT4G28780	5116
AT4G28790	38
AT4G28800	0
AT4G28811	0
AT4G28815	0
AT4G28820	48
AT4G28830	216
AT4G28840	0
AT4G28850	0
AT4G28860	859
AT4G28870	0
AT4G28880	1612
AT4G28890	2
AT4G28900	569
AT4G28910	2086
AT4G28915	0
AT4G28920	0
AT4G28930	0
AT4G28940	0
AT4G28950	3
AT4G28960	0
AT4G28970	0
AT4G28980	981
AT4G28990	129
AT4G29000	313
AT4G29010	9065
AT4G29020	20
AT4G29030	57
AT4G29033	0
AT4G29035	0
AT4G29037	0
AT4G29040	3804
AT4G29050	2
AT4G29060	2409
AT4G29070	539
AT4G29080	565
AT4G29090	0
AT4G29100	421
AT4G29103	0
AT4G29110	7
AT4G29120	443
AT4G29130	6320
AT4G29140	90
AT4G29150	1
AT4G29160	2582
AT4G29170	107
AT4G29180	3
AT4G29190	27
AT4G29200	0
AT4G29210	385
AT4G29220	994
AT4G29230	126
AT4G29240	187
AT4G29250	1
AT4G29260	1290
AT4G29270	1
AT4G29273	0
AT4G29276	0
AT4G29280	0
AT4G29281	0
AT4G29283	0
AT4G29285	0
AT4G29290	0
AT4G29300	0
AT4G29305	0
AT4G29310	344
AT4G29330	981
AT4G29340	2
AT4G29350	9434
AT4G29360	129
AT4G29370	1
AT4G29380	869
AT4G29390	685
AT4G29400	84
AT4G29410	2247
AT4G29415	0
AT4G29420	166
AT4G29430	459
AT4G29440	597
AT4G29450	1
AT4G29460	3
AT4G29470	5
AT4G29480	2620
AT4G29490	1142
AT4G29510	407
AT4G29520	785
AT4G29530	125
AT4G29540	118
AT4G29548	0
AT4G29550	8
AT4G29560	63
AT4G29570	32
AT4G29580	0
AT4G29590	812
AT4G29600	1
AT4G29610	42
AT4G29620	1
AT4G29630	0
AT4G29640	0
AT4G29650	0
AT4G29654	0
AT4G29658	3
AT4G29660	319
AT4G29670	819
AT4G29680	1601
AT4G29690	0
AT4G29700	1703
AT4G29710	13
AT4G29720	215
AT4G29730	105
AT4G29735	1373
AT4G29740	15
AT4G29750	475
AT4G29760	4
AT4G29770	7
AT4G29780	9325
AT4G29790	730
AT4G29800	5
AT4G29810	1436
AT4G29820	181
AT4G29830	240
AT4G29840	786
AT4G29850	10
AT4G29860	78
AT4G29870	793
AT4G29880	11
AT4G29890	516
AT4G29900	1104
AT4G29905	899
AT4G29910	171
AT4G29920	38
AT4G29930	1
AT4G29940	656
AT4G29950	809
AT4G29960	736
AT4G29970	0
AT4G29980	0
AT4G29990	53
AT4G30000	129
AT4G30010	4718
AT4G30020	1250
AT4G30030	0
AT4G30040	0
AT4G30050	0
AT4G30060	300
AT4G30064	0
AT4G30067	0
AT4G30070	0
AT4G30072	0
AT4G30074	0
AT4G30080	1997
AT4G30090	6
AT4G30097	0
AT4G30100	2356
AT4G30110	194
AT4G30120	1
AT4G30130	229
AT4G30140	22
AT4G30150	277
AT4G30160	2211
AT4G30170	0
AT4G30180	629
AT4G30190	24419
AT4G30200	1522
AT4G30210	4135
AT4G30220	1111
AT4G30230	1
AT4G30240	945
AT4G30250	2
AT4G30260	1308
AT4G30270	41
AT4G30280	29
AT4G30290	422
AT4G30300	0
AT4G30310	1312
AT4G30320	0
AT4G30330	209
AT4G30340	2186
AT4G30350	3994
AT4G30360	505
AT4G30370	158
AT4G30380	0
AT4G30390	336
AT4G30400	415
AT4G30410	220
AT4G30420	0
AT4G30430	5
AT4G30440	12330
AT4G30450	52
AT4G30460	73
AT4G30470	4067
AT4G30480	587
AT4G30490	87
AT4G30500	564
AT4G30510	224
AT4G30520	92
AT4G30530	504
AT4G30540	8
AT4G30550	1626
AT4G30560	274
AT4G30570	99
AT4G30580	543
AT4G30590	0
AT4G30600	4628
AT4G30610	1907
AT4G30620	366
AT4G30630	578
AT4G30640	6
AT4G30650	6543
AT4G30660	1345
AT4G30662	3
AT4G30670	849
AT4G30680	133
AT4G30690	1049
AT4G30700	63
AT4G30710	1005
AT4G30720	342
AT4G30730	2
AT4G30740	0
AT4G30750	696
AT4G30760	920
AT4G30770	0
AT4G30780	558
AT4G30790	2900
AT4G30800	309
AT4G30810	1040
AT4G30820	208
AT4G30825	271
AT4G30830	10
AT4G30840	68
AT4G30845	22
AT4G30850	159
AT4G30860	195
AT4G30870	117
AT4G30872	0
AT4G30880	1
AT4G30890	1143
AT4G30900	373
AT4G30910	77
AT4G30920	1011
AT4G30930	469
AT4G30935	694
AT4G30940	280
AT4G30950	3949
AT4G30960	13657
AT4G30970	1
AT4G30972	0
AT4G30975	65
AT4G30980	147
AT4G30990	600
AT4G30993	910
AT4G30996	1787
AT4G31000	46
AT4G31010	137
AT4G31020	19
AT4G31030	0
AT4G31040	1524
AT4G31050	210
AT4G31060	124
AT4G31070	36
AT4G31073	2
AT4G31075	0
AT4G31080	1256
AT4G31100	36
AT4G31110	7
AT4G31115	351
AT4G31120	611
AT4G31130	966
AT4G31140	692
AT4G31150	223
AT4G31160	895
AT4G31170	1415
AT4G31180	2241
AT4G31190	0
AT4G31196	0
AT4G31200	295
AT4G31210	561
AT4G31230	2
AT4G31240	104
AT4G31248	0
AT4G31250	5
AT4G31260	0
AT4G31265	0
AT4G31270	162
AT4G31280	0
AT4G31290	1593
AT4G31300	2519
AT4G31310	250
AT4G31320	1
AT4G31330	4
AT4G31340	7625
AT4G31350	465
AT4G31351	5
AT4G31354	17
AT4G31355	29
AT4G31360	550
AT4G31370	48
AT4G31380	37
AT4G31390	790
AT4G31398	5
AT4G31400	56
AT4G31405	6
AT4G31408	27
AT4G31410	447
AT4G31420	1153
AT4G31430	755
AT4G31440	129
AT4G31441	15
AT4G31450	110
AT4G31460	550
AT4G31470	31
AT4G31480	3794
AT4G31490	2730
AT4G31500	304
AT4G31510	291
AT4G31520	13
AT4G31530	652
AT4G31540	0
AT4G31550	929
AT4G31560	181
AT4G31570	1548
AT4G31580	1592
AT4G31590	2156
AT4G31600	389
AT4G31610	5
AT4G31615	40
AT4G31620	28
AT4G31630	0
AT4G31640	0
AT4G31650	500
AT4G31660	1
AT4G31670	454
AT4G31680	0
AT4G31685	0
AT4G31690	0
AT4G31695	0
AT4G31700	5859
AT4G31710	0
AT4G31715	0
AT4G31720	907
AT4G31730	17
AT4G31740	0
AT4G31750	748
AT4G31760	5
AT4G31770	293
AT4G31780	762
AT4G31790	230
AT4G31800	347
AT4G31805	0
AT4G31810	396
AT4G31820	257
AT4G31830	0
AT4G31840	78
AT4G31850	286
AT4G31860	893
AT4G31870	7
AT4G31875	0
AT4G31877	0
AT4G31880	1405
AT4G31890	69
AT4G31895	0
AT4G31900	0
AT4G31910	9
AT4G31920	198
AT4G31930	135
AT4G31940	0
AT4G31950	0
AT4G31960	0
AT4G31970	0
AT4G31980	451
AT4G31985	1804
AT4G31990	5391
AT4G32000	740
AT4G32010	703
AT4G32020	15262
AT4G32030	1404
AT4G32040	373
AT4G32050	185
AT4G32060	4553
AT4G32070	1586
AT4G32080	1
AT4G32090	0
AT4G32100	0
AT4G32105	0
AT4G32110	0
AT4G32120	351
AT4G32130	1122
AT4G32140	614
AT4G32150	2798
AT4G32160	755
AT4G32170	0
AT4G32175	89
AT4G32180	1837
AT4G32190	374
AT4G32200	113
AT4G32205	2
AT4G32208	14
AT4G32210	299
AT4G32212	10
AT4G32215	0
AT4G32220	0
AT4G32230	0
AT4G32240	975
AT4G32250	555
AT4G32260	3110
AT4G32265	0
AT4G32270	254
AT4G32272	283
AT4G32280	0
AT4G32285	2572
AT4G32290	125
AT4G32295	62
AT4G32300	239
AT4G32320	211
AT4G32330	2262
AT4G32340	350
AT4G32342	7
AT4G32350	392
AT4G32360	340
AT4G32370	0
AT4G32375	0
AT4G32380	0
AT4G32390	2560
AT4G32400	852
AT4G32410	16558
AT4G32420	847
AT4G32430	34
AT4G32440	579
AT4G32445	0
AT4G32450	78
AT4G32460	50125
AT4G32470	5550
AT4G32475	0
AT4G32480	4568
AT4G32490	0
AT4G32500	2781
AT4G32510	24
AT4G32520	1388
AT4G32530	2397
AT4G32535	28
AT4G32540	0
AT4G32551	1623
AT4G32560	394
AT4G32570	234
AT4G32580	0
AT4G32590	530
AT4G32600	688
AT4G32605	317
AT4G32610	1206
AT4G32620	1251
AT4G32630	10
AT4G32640	2501
AT4G32650	0
AT4G32660	750
AT4G32670	287
AT4G32680	424
AT4G32690	139
AT4G32700	290
AT4G32710	544
AT4G32714	0
AT4G32717	0
AT4G32720	565
AT4G32730	371
AT4G32750	387
AT4G32760	2971
AT4G32765	0
AT4G32770	474
AT4G32780	3
AT4G32790	232
AT4G32800	10
AT4G32810	39
AT4G32820	868
AT4G32830	44
AT4G32840	385
AT4G32850	2625
AT4G32860	2
AT4G32870	78
AT4G32880	195
AT4G32890	719
AT4G32900	225
AT4G32910	469
AT4G32915	266
AT4G32920	883
AT4G32930	1031
AT4G32940	1696
AT4G32950	1
AT4G32960	556
AT4G32970	170
AT4G32980	91
AT4G32990	2
AT4G33000	268
AT4G33010	1033
AT4G33020	2
AT4G33030	959
AT4G33040	449
AT4G33050	1
AT4G33060	369
AT4G33070	6
AT4G33080	2583
AT4G33090	3318
AT4G33100	148
AT4G33110	1072
AT4G33120	21
AT4G33130	211
AT4G33140	553
AT4G33145	0
AT4G33150	4646
AT4G33160	50
AT4G33170	36
AT4G33180	67
AT4G33200	708
AT4G33210	1880
AT4G33220	4015
AT4G33230	3
AT4G33240	1871
AT4G33250	1597
AT4G33260	20
AT4G33270	37
AT4G33280	2
AT4G33290	4
AT4G33300	1765
AT4G33310	0
AT4G33320	0
AT4G33330	64
AT4G33350	502
AT4G33355	12
AT4G33360	1933
AT4G33370	0
AT4G33380	2236
AT4G33390	74
AT4G33400	45
AT4G33410	773
AT4G33420	741
AT4G33430	709
AT4G33440	136
AT4G33450	0
AT4G33460	316
AT4G33465	0
AT4G33467	28
AT4G33470	281
AT4G33480	594
AT4G33490	566
AT4G33495	207
AT4G33500	800
AT4G33510	3199
AT4G33520	461
AT4G33530	3092
AT4G33540	568
AT4G33550	28
AT4G33560	8
AT4G33565	109
AT4G33580	2727
AT4G33585	2
AT4G33590	1
AT4G33600	2
AT4G33610	1
AT4G33620	66
AT4G33625	2812
AT4G33630	840
AT4G33640	2987
AT4G33650	925
AT4G33660	213
AT4G33666	24
AT4G33670	549
AT4G33680	2015
AT4G33690	315
AT4G33700	1554
AT4G33710	0
AT4G33720	0
AT4G33730	0
AT4G33735	0
AT4G33740	789
AT4G33760	498
AT4G33770	70
AT4G33780	1178
AT4G33790	17
AT4G33800	223
AT4G33810	196
AT4G33820	0
AT4G33830	0
AT4G33840	0
AT4G33850	0
AT4G33860	4
AT4G33865	3625
AT4G33870	2
AT4G33880	0
AT4G33885	0
AT4G33890	593
AT4G33900	0
AT4G33905	24
AT4G33910	811
AT4G33920	1605
AT4G33925	60
AT4G33930	5
AT4G33940	490
AT4G33945	713
AT4G33950	332
AT4G33960	96
AT4G33970	22
AT4G33980	346
AT4G33985	279
AT4G33990	124
AT4G34000	152
AT4G34020	240
AT4G34030	1019
AT4G34035	0
AT4G34040	939
AT4G34050	3398
AT4G34060	1
AT4G34065	0
AT4G34070	468
AT4G34071	0
AT4G34080	0
AT4G34090	279
AT4G34100	2842
AT4G34103	0
AT4G34110	11383
AT4G34120	869
AT4G34131	9
AT4G34135	41
AT4G34138	204
AT4G34139	1
AT4G34140	630
AT4G34150	3876
AT4G34160	72
AT4G34170	0
AT4G34180	1759
AT4G34190	1300
AT4G34200	3316
AT4G34210	2
AT4G34215	1490
AT4G34220	340
AT4G34230	1180
AT4G34240	798
AT4G34250	0
AT4G34260	991
AT4G34265	898
AT4G34270	795
AT4G34280	303
AT4G34290	200
AT4G34300	2
AT4G34310	460
AT4G34320	33
AT4G34330	0
AT4G34332	0
AT4G34340	94
AT4G34345	0
AT4G34350	1608
AT4G34360	51
AT4G34370	810
AT4G34380	5
AT4G34390	861
AT4G34400	14
AT4G34410	129
AT4G34412	90
AT4G34415	0
AT4G34419	0
AT4G34420	55
AT4G34430	943
AT4G34440	4
AT4G34450	9058
AT4G34460	1159
AT4G34470	3
AT4G34480	1687
AT4G34490	4002
AT4G34500	224
AT4G34510	3
AT4G34520	0
AT4G34530	0
AT4G34540	318
AT4G34550	1
AT4G34555	569
AT4G34560	775
AT4G34570	278
AT4G34580	13
AT4G34590	10999
AT4G34600	15
AT4G34610	66
AT4G34620	3554
AT4G34630	526
AT4G34640	2569
AT4G34650	130
AT4G34660	742
AT4G34670	4131
AT4G34680	103
AT4G34690	0
AT4G34695	0
AT4G34700	4622
AT4G34710	9411
AT4G34720	4772
AT4G34730	348
AT4G34740	120
AT4G34750	205
AT4G34760	56
AT4G34770	62
AT4G34780	1
AT4G34790	31
AT4G34800	7
AT4G34810	14
AT4G34830	747
AT4G34840	266
AT4G34850	5
AT4G34860	434
AT4G34870	11602
AT4G34880	2
AT4G34881	29
AT4G34890	1963
AT4G34900	126
AT4G34910	215
AT4G34920	1320
AT4G34930	37
AT4G34940	36
AT4G34950	119
AT4G34960	687
AT4G34970	30
AT4G34975	0
AT4G34980	2364
AT4G34990	547
AT4G35000	1676
AT4G35010	60
AT4G35020	662
AT4G35025	0
AT4G35030	4
AT4G35040	695
AT4G35050	347
AT4G35060	740
AT4G35070	83
AT4G35080	2891
AT4G35090	176
AT4G35100	90456
AT4G35110	5308
AT4G35120	0
AT4G35130	61
AT4G35140	290
AT4G35150	0
AT4G35160	0
AT4G35165	0
AT4G35170	0
AT4G35180	20
AT4G35190	9
AT4G35200	0
AT4G35210	0
AT4G35220	1110
AT4G35230	1917
AT4G35240	580
AT4G35250	531
AT4G35260	2100
AT4G35270	39
AT4G35280	0
AT4G35290	34
AT4G35295	2
AT4G35300	2026
AT4G35310	1970
AT4G35320	1060
AT4G35335	1046
AT4G35350	944
AT4G35360	1066
AT4G35370	0
AT4G35375	0
AT4G35380	4
AT4G35390	5
AT4G35400	0
AT4G35410	523
AT4G35420	65
AT4G35430	0
AT4G35440	284
AT4G35450	5051
AT4G35460	1127
AT4G35470	2908
AT4G35480	181
AT4G35485	0
AT4G35490	1139
AT4G35500	91
AT4G35510	309
AT4G35519	0
AT4G35520	20
AT4G35530	208
AT4G35540	160
AT4G35550	410
AT4G35560	681
AT4G35570	1194
AT4G35580	1187
AT4G35590	3
AT4G35600	214
AT4G35610	2
AT4G35620	19
AT4G35630	1608
AT4G35640	4
AT4G35650	0
AT4G35655	0
AT4G35660	0
AT4G35670	0
AT4G35680	1
AT4G35685	10
AT4G35690	0
AT4G35700	1
AT4G35710	0
AT4G35720	0
AT4G35725	0
AT4G35730	33
AT4G35731	0
AT4G35733	0
AT4G35740	227
AT4G35750	1901
AT4G35760	430
AT4G35770	5
AT4G35780	921
AT4G35783	2
AT4G35785	997
AT4G35790	2829
AT4G35800	4170
AT4G35810	0
AT4G35820	0
AT4G35830	8742
AT4G35840	190
AT4G35850	837
AT4G35860	882
AT4G35870	293
AT4G35880	1605
AT4G35890	1530
AT4G35900	3
AT4G35905	378
AT4G35910	337
AT4G35920	2417
AT4G35930	55
AT4G35940	476
AT4G35950	536
AT4G35970	178
AT4G35980	723
AT4G35985	58
AT4G35987	376
AT4G36000	4
AT4G36010	184
AT4G36020	641
AT4G36030	0
AT4G36032	0
AT4G36040	505
AT4G36050	154
AT4G36052	0
AT4G36060	4
AT4G36070	24
AT4G36080	594
AT4G36090	182
AT4G36100	0
AT4G36105	0
AT4G36110	96
AT4G36120	10
AT4G36130	1755
AT4G36140	470
AT4G36150	28
AT4G36160	26
AT4G36170	0
AT4G36180	442
AT4G36190	379
AT4G36195	1884
AT4G36197	0
AT4G36210	1409
AT4G36220	86
AT4G36230	44
AT4G36240	22
AT4G36245	0
AT4G36250	7795
AT4G36260	1
AT4G36270	239
AT4G36280	8
AT4G36290	367
AT4G36350	0
AT4G36360	6584
AT4G36370	0
AT4G36380	518
AT4G36390	557
AT4G36400	1324
AT4G36410	120
AT4G36420	648
AT4G36430	0
AT4G36440	790
AT4G36450	25
AT4G36460	0
AT4G36470	30
AT4G36480	1175
AT4G36490	15
AT4G36500	69
AT4G36510	0
AT4G36515	106
AT4G36520	373
AT4G36530	767
AT4G36540	4481
AT4G36550	255
AT4G36560	0
AT4G36570	41
AT4G36580	118
AT4G36590	0
AT4G36600	2
AT4G36610	0
AT4G36620	13
AT4G36630	961
AT4G36635	0
AT4G36640	100
AT4G36648	2219
AT4G36650	417
AT4G36660	1429
AT4G36670	3
AT4G36680	310
AT4G36690	2759
AT4G36700	0
AT4G36710	522
AT4G36720	188
AT4G36730	1406
AT4G36740	1
AT4G36750	717
AT4G36760	1658
AT4G36770	16
AT4G36780	1719
AT4G36790	844
AT4G36791	1
AT4G36795	0
AT4G36800	3615
AT4G36808	2
AT4G36810	1
AT4G36820	3
AT4G36830	134
AT4G36840	284
AT4G36850	9
AT4G36860	595
AT4G36870	984
AT4G36880	171
AT4G36890	1061
AT4G36900	284
AT4G36910	984
AT4G36920	1929
AT4G36925	3
AT4G36930	51
AT4G36940	1125
AT4G36945	328
AT4G36950	310
AT4G36960	1085
AT4G36970	599
AT4G36980	1922
AT4G36990	138
AT4G37000	569
AT4G37010	4
AT4G37020	211
AT4G37022	22
AT4G37030	62
AT4G37040	975
AT4G37050	2
AT4G37060	0
AT4G37070	10
AT4G37080	7119
AT4G37090	264
AT4G37095	26
AT4G37100	355
AT4G37110	269
AT4G37120	2241
AT4G37130	371
AT4G37140	100
AT4G37150	3
AT4G37160	1
AT4G37170	47
AT4G37175	0
AT4G37180	1086
AT4G37190	134
AT4G37200	618
AT4G37210	576
AT4G37220	27
AT4G37225	0
AT4G37230	2
AT4G37235	3
AT4G37240	1738
AT4G37250	1050
AT4G37260	2148
AT4G37270	967
AT4G37280	568
AT4G37290	1
AT4G37295	0
AT4G37300	5981
AT4G37310	21
AT4G37320	875
AT4G37330	1368
AT4G37340	4
AT4G37360	1
AT4G37370	43
AT4G37380	142
AT4G37390	8
AT4G37400	2
AT4G37409	0
AT4G37410	0
AT4G37420	3
AT4G37430	0
AT4G37432	0
AT4G37435	0
AT4G37440	946
AT4G37445	80
AT4G37450	1333
AT4G37460	1363
AT4G37470	1906
AT4G37480	275
AT4G37483	36
AT4G37490	15
AT4G37500	0
AT4G37510	659
AT4G37520	117
AT4G37530	36
AT4G37540	393
AT4G37550	230
AT4G37553	17
AT4G37560	11
AT4G37570	0
AT4G37580	2
AT4G37590	1133
AT4G37608	108
AT4G37610	3133
AT4G37620	10
AT4G37630	161
AT4G37640	758
AT4G37650	68
AT4G37660	179
AT4G37670	73
AT4G37680	459
AT4G37682	15
AT4G37685	12
AT4G37690	2
AT4G37700	0
AT4G37705	0
AT4G37710	0
AT4G37720	0
AT4G37730	233
AT4G37740	6
AT4G37750	18
AT4G37760	2242
AT4G37770	13
AT4G37780	0
AT4G37790	405
AT4G37800	18428
AT4G37810	15
AT4G37820	1608
AT4G37830	4479
AT4G37840	0
AT4G37850	1
AT4G37860	0
AT4G37870	13768
AT4G37880	914
AT4G37890	237
AT4G37895	0
AT4G37900	10
AT4G37910	3263
AT4G37920	132
AT4G37925	53
AT4G37930	2851
AT4G37940	0
AT4G37950	0
AT4G37970	0
AT4G37980	2769
AT4G37990	3
AT4G38000	1
AT4G38005	0
AT4G38010	52
AT4G38020	102
AT4G38030	0
AT4G38040	1335
AT4G38050	291
AT4G38060	502
AT4G38062	13
AT4G38065	1
AT4G38070	4
AT4G38080	48
AT4G38090	1119
AT4G38092	174
AT4G38100	330
AT4G38120	744
AT4G38130	2554
AT4G38140	0
AT4G38150	152
AT4G38160	306
AT4G38170	243
AT4G38180	59
AT4G38190	18
AT4G38200	1325
AT4G38210	7
AT4G38213	0
AT4G38215	5
AT4G38220	1129
AT4G38225	396
AT4G38230	366
AT4G38240	788
AT4G38250	0
AT4G38260	393
AT4G38270	976
AT4G38280	179
AT4G38290	1
AT4G38300	12
AT4G38310	5
AT4G38320	181
AT4G38330	56
AT4G38340	2
AT4G38350	1817
AT4G38360	758
AT4G38370	223
AT4G38380	69
AT4G38390	3
AT4G38400	2017
AT4G38401	0
AT4G38405	0
AT4G38410	0
AT4G38420	5
AT4G38430	925
AT4G38440	300
AT4G38460	2614
AT4G38470	1186
AT4G38480	213
AT4G38490	337
AT4G38495	95
AT4G38500	1200
AT4G38510	4893
AT4G38520	5115
AT4G38530	31
AT4G38540	0
AT4G38545	34
AT4G38550	0
AT4G38552	22
AT4G38560	0
AT4G38570	211
AT4G38580	897
AT4G38590	1
AT4G38600	4014
AT4G38620	2739
AT4G38630	3907
AT4G38640	1157
AT4G38650	281
AT4G38660	296
AT4G38670	145
AT4G38680	3506
AT4G38690	1403
AT4G38700	111
AT4G38710	751
AT4G38730	270
AT4G38740	1275
AT4G38760	1820
AT4G38770	67595
AT4G38775	0
AT4G38780	37
AT4G38781	0
AT4G38790	854
AT4G38800	2532
AT4G38810	215
AT4G38820	0
AT4G38825	0
AT4G38830	1
AT4G38840	51
AT4G38850	7
AT4G38860	32
AT4G38870	0
AT4G38880	0
AT4G38890	496
AT4G38900	577
AT4G38905	0
AT4G38910	104
AT4G38920	5159
AT4G38930	633
AT4G38932	1309
AT4G38940	220
AT4G38950	17063
AT4G38960	97
AT4G38970	2800
AT4G38980	148
AT4G38990	0
AT4G39000	9
AT4G39010	303
AT4G39020	0
AT4G39030	387
AT4G39040	890
AT4G39050	4267
AT4G39060	5
AT4G39070	1155
AT4G39080	6309
AT4G39090	16080
AT4G39100	843
AT4G39110	51
AT4G39120	410
AT4G39130	65
AT4G39140	564
AT4G39150	1662
AT4G39160	312
AT4G39170	1407
AT4G39180	357
AT4G39190	180
AT4G39195	0
AT4G39200	4889
AT4G39210	1858
AT4G39220	1036
AT4G39230	423
AT4G39235	62
AT4G39240	565
AT4G39250	0
AT4G39260	5445
AT4G39270	273
AT4G39280	1039
AT4G39290	0
AT4G39300	223
AT4G39320	46
AT4G39330	17681
AT4G39340	165
AT4G39345	0
AT4G39350	1925
AT4G39360	0
AT4G39361	51
AT4G39363	32
AT4G39364	26
AT4G39366	37
AT4G39370	270
AT4G39380	57
AT4G39390	1222
AT4G39400	3833
AT4G39403	2
AT4G39404	0
AT4G39410	18
AT4G39420	1092
AT4G39460	877
AT4G39470	139
AT4G39480	6148
AT4G39490	18
AT4G39500	0
AT4G39510	33
AT4G39520	1211
AT4G39530	44
AT4G39540	467
AT4G39550	47
AT4G39560	188
AT4G39570	105
AT4G39580	0
AT4G39590	0
AT4G39600	38
AT4G39610	5
AT4G39615	0
AT4G39620	235
AT4G39630	20
AT4G39640	270
AT4G39650	1
AT4G39660	1700
AT4G39670	20
AT4G39672	0
AT4G39675	0
AT4G39680	2237
AT4G39690	1283
AT4G39700	8
AT4G39710	113
AT4G39720	3
AT4G39730	2097
AT4G39740	79
AT4G39745	0
AT4G39750	0
AT4G39753	0
AT4G39756	0
AT4G39760	0
AT4G39770	1
AT4G39780	24
AT4G39790	4
AT4G39795	1
AT4G39800	3758
AT4G39810	79
AT4G39820	539
AT4G39830	7
AT4G39838	0
AT4G39840	0
AT4G39850	2727
AT4G39860	1336
AT4G39865	0
AT4G39870	561
AT4G39880	943
AT4G39890	18
AT4G39900	827
AT4G39910	927
AT4G39917	0
AT4G39920	237
AT4G39925	29
AT4G39930	62
AT4G39940	46
AT4G39950	34
AT4G39952	49
AT4G39955	53
AT4G39960	822
AT4G39970	387
AT4G39980	1274
AT4G39985	0
AT4G39990	1058
AT4G40000	106
AT4G40010	208
AT4G40011	0
AT4G40020	1
AT4G40030	5732
AT4G40040	9616
AT4G40042	263
AT4G40045	340
AT4G40050	902
AT4G40060	783
AT4G40063	0
AT4G40065	10
AT4G40070	60
AT4G40080	0
AT4G40085	0
AT4G40090	0
AT4G40100	0
AT5G00730	0
AT5G00735	0
AT5G00740	0
AT5G00745	0
AT5G00750	3
AT5G00755	6
AT5G00760	11
AT5G00765	8
AT5G00770	0
AT5G00775	0
AT5G00780	3
AT5G00785	0
AT5G00790	2
AT5G00795	0
AT5G00800	0
AT5G00805	0
AT5G00810	0
AT5G00815	0
AT5G00820	0
AT5G00825	1
AT5G00835	0
AT5G00840	0
AT5G00845	0
AT5G00850	0
AT5G00855	0
AT5G00860	0
AT5G00865	6
AT5G00870	0
AT5G00875	3
AT5G00880	0
AT5G00885	0
AT5G00895	0
AT5G00900	0
AT5G00905	0
AT5G00910	0
AT5G00920	0
AT5G00925	2
AT5G00930	0
AT5G00935	0
AT5G00940	0
AT5G00950	0
AT5G00955	0
AT5G00960	0
AT5G00965	6
AT5G00970	0
AT5G00975	0
AT5G00980	49
AT5G00985	24
AT5G00990	3
AT5G00995	0
AT5G01005	0
AT5G01010	1922
AT5G01015	31
AT5G01017	0
AT5G01020	1541
AT5G01030	339
AT5G01040	0
AT5G01045	2
AT5G01050	0
AT5G01055	0
AT5G01060	1
AT5G01065	0
AT5G01070	7
AT5G01075	1739
AT5G01080	0
AT5G01090	1754
AT5G01095	0
AT5G01100	15
AT5G01105	0
AT5G01110	56
AT5G01115	0
AT5G01120	0
AT5G01125	0
AT5G01130	0
AT5G01135	0
AT5G01140	0
AT5G01145	1
AT5G01150	0
AT5G01155	0
AT5G01160	423
AT5G01165	0
AT5G01170	317
AT5G01175	59
AT5G01180	5
AT5G01185	0
AT5G01190	89
AT5G01195	0
AT5G01200	184
AT5G01205	12
AT5G01210	0
AT5G01215	0
AT5G01220	573
AT5G01225	0
AT5G01230	188
AT5G01235	1
AT5G01240	128
AT5G01245	0
AT5G01250	0
AT5G01255	0
AT5G01260	217
AT5G01265	0
AT5G01270	833
AT5G01275	0
AT5G01280	0
AT5G01285	0
AT5G01290	653
AT5G01295	0
AT5G01300	30
AT5G01305	6
AT5G01310	231
AT5G01315	0
AT5G01320	4
AT5G01325	0
AT5G01330	44
AT5G01335	30
AT5G01340	217
AT5G01345	34
AT5G01350	2348
AT5G01360	73
AT5G01365	0
AT5G01370	113
AT5G01375	0
AT5G01380	4
AT5G01385	1
AT5G01390	427
AT5G01395	0
AT5G01400	868
AT5G01405	0
AT5G01410	1679
AT5G01415	0
AT5G01420	5
AT5G01425	0
AT5G01430	371
AT5G01435	0
AT5G01440	0
AT5G01445	21
AT5G01450	369
AT5G01455	0
AT5G01460	1322
AT5G01465	0
AT5G01470	190
AT5G01475	0
AT5G01480	22
AT5G01485	0
AT5G01490	0
AT5G01495	1
AT5G01500	272
AT5G01505	4
AT5G01510	188
AT5G01515	3
AT5G01520	330
AT5G01530	10862
AT5G01535	0
AT5G01540	0
AT5G01542	2
AT5G01545	12
AT5G01550	0
AT5G01555	0
AT5G01560	280
AT5G01565	0
AT5G01570	12
AT5G01575	0
AT5G01580	0
AT5G01585	0
AT5G01590	870
AT5G01595	40
AT5G01600	6994
AT5G01605	0
AT5G01610	589
AT5G01615	0
AT5G01620	378
AT5G01630	79
AT5G01635	0
AT5G01640	128
AT5G01645	0
AT5G01650	589
AT5G01655	0
AT5G01660	38
AT5G01665	0
AT5G01670	39
AT5G01675	0
AT5G01680	0
AT5G01685	0
AT5G01690	1
AT5G01695	0
AT5G01700	41
AT5G01705	0
AT5G01710	2788
AT5G01715	5
AT5G01720	230
AT5G01725	0
AT5G01730	13
AT5G01732	0
AT5G01735	0
AT5G01740	108
AT5G01745	0
AT5G01747	0
AT5G01750	1117
AT5G01755	0
AT5G01760	0
AT5G01765	0
AT5G01770	246
AT5G01775	25
AT5G01780	473
AT5G01785	0
AT5G01790	46
AT5G01795	0
AT5G01800	2365
AT5G01805	0
AT5G01810	3151
AT5G01815	0
AT5G01820	4312
AT5G01825	0
AT5G01830	159
AT5G01835	0
AT5G01840	200
AT5G01845	0
AT5G01850	400
AT5G01855	0
AT5G01860	0
AT5G01865	0
AT5G01870	3
AT5G01875	0
AT5G01880	296
AT5G01881	0
AT5G01885	0
AT5G01890	784
AT5G01895	0
AT5G01900	0
AT5G01910	16
AT5G01915	0
AT5G01920	511
AT5G01925	0
AT5G01930	618
AT5G01935	1
AT5G01940	43
AT5G01945	0
AT5G01950	374
AT5G01955	0
AT5G01960	1209
AT5G01965	0
AT5G01970	777
AT5G01975	0
AT5G01980	291
AT5G01985	0
AT5G01990	411
AT5G01995	0
AT5G02000	2
AT5G02010	147
AT5G02015	1
AT5G02020	376
AT5G02025	0
AT5G02030	467
AT5G02035	0
AT5G02040	569
AT5G02045	0
AT5G02050	1014
AT5G02055	3
AT5G02060	62
AT5G02065	0
AT5G02070	1
AT5G02075	0
AT5G02080	84
AT5G02085	0
AT5G02090	117
AT5G02095	1
AT5G02100	309
AT5G02105	0
AT5G02110	4
AT5G02115	1
AT5G02120	329
AT5G02125	1
AT5G02130	234
AT5G02135	0
AT5G02140	10
AT5G02145	0
AT5G02150	104
AT5G02155	0
AT5G02160	2304
AT5G02170	479
AT5G02175	0
AT5G02180	6
AT5G02185	0
AT5G02190	603
AT5G02195	0
AT5G02200	253
AT5G02205	0
AT5G02210	0
AT5G02215	0
AT5G02220	6
AT5G02225	6
AT5G02230	2050
AT5G02240	4984
AT5G02244	7
AT5G02245	0
AT5G02250	440
AT5G02255	0
AT5G02260	1720
AT5G02265	0
AT5G02270	1637
AT5G02275	0
AT5G02280	253
AT5G02290	1114
AT5G02295	0
AT5G02305	0
AT5G02310	1627
AT5G02315	0
AT5G02320	97
AT5G02325	0
AT5G02330	0
AT5G02335	0
AT5G02340	0
AT5G02345	0
AT5G02350	0
AT5G02355	0
AT5G02360	0
AT5G02365	0
AT5G02370	59
AT5G02375	0
AT5G02380	33516
AT5G02385	0
AT5G02390	2
AT5G02395	0
AT5G02400	5
AT5G02405	0
AT5G02410	443
AT5G02415	10
AT5G02420	1182
AT5G02425	16
AT5G02430	171
AT5G02435	0
AT5G02440	10
AT5G02445	0
AT5G02450	3548
AT5G02455	0
AT5G02460	92
AT5G02465	0
AT5G02470	363
AT5G02480	2149
AT5G02485	0
AT5G02490	1303
AT5G02495	0
AT5G02500	49624
AT5G02502	395
AT5G02505	0
AT5G02510	12
AT5G02515	0
AT5G02520	32
AT5G02525	0
AT5G02530	1300
AT5G02535	5
AT5G02540	11
AT5G02550	1366
AT5G02555	0
AT5G02560	1397
AT5G02565	35
AT5G02570	0
AT5G02575	38
AT5G02580	4130
AT5G02590	215
AT5G02595	10
AT5G02600	528
AT5G02605	10
AT5G02610	1644
AT5G02615	0
AT5G02620	971
AT5G02630	73
AT5G02635	0
AT5G02640	6
AT5G02645	1
AT5G02650	116
AT5G02655	0
AT5G02660	0
AT5G02665	0
AT5G02670	100
AT5G02675	1
AT5G02680	41
AT5G02685	0
AT5G02690	18
AT5G02695	0
AT5G02700	0
AT5G02705	2
AT5G02710	94
AT5G02715	0
AT5G02720	1
AT5G02725	0
AT5G02730	0
AT5G02735	0
AT5G02740	731
AT5G02745	0
AT5G02750	188
AT5G02755	0
AT5G02760	141
AT5G02765	1
AT5G02770	2571
AT5G02775	0
AT5G02780	1
AT5G02785	0
AT5G02790	3880
AT5G02795	0
AT5G02800	413
AT5G02805	0
AT5G02810	605
AT5G02815	0
AT5G02820	222
AT5G02825	0
AT5G02830	437
AT5G02835	0
AT5G02840	827
AT5G02850	314
AT5G02855	0
AT5G02860	325
AT5G02865	1
AT5G02870	5310
AT5G02875	8
AT5G02880	1414
AT5G02885	0
AT5G02890	839
AT5G02895	0
AT5G02900	0
AT5G02905	1
AT5G02910	287
AT5G02915	0
AT5G02920	1
AT5G02925	0
AT5G02930	1
AT5G02935	0
AT5G02940	2500
AT5G02945	0
AT5G02950	72
AT5G02955	0
AT5G02960	5941
AT5G02965	0
AT5G02970	1123
AT5G02975	0
AT5G02980	0
AT5G02985	0
AT5G02990	0
AT5G02995	0
AT5G03000	0
AT5G03005	0
AT5G03010	6
AT5G03015	0
AT5G03020	6
AT5G03025	0
AT5G03030	562
AT5G03035	0
AT5G03040	3138
AT5G03045	0
AT5G03050	229
AT5G03055	0
AT5G03060	8
AT5G03065	0
AT5G03070	328
AT5G03075	0
AT5G03080	1462
AT5G03085	31
AT5G03090	0
AT5G03095	0
AT5G03100	95
AT5G03105	0
AT5G03110	155
AT5G03115	0
AT5G03120	1586
AT5G03125	0
AT5G03130	0
AT5G03135	0
AT5G03140	863
AT5G03145	0
AT5G03150	96
AT5G03155	0
AT5G03160	994
AT5G03165	18
AT5G03170	229
AT5G03175	1
AT5G03180	316
AT5G03185	0
AT5G03190	1367
AT5G03195	1
AT5G03200	274
AT5G03204	1
AT5G03205	0
AT5G03210	89
AT5G03215	0
AT5G03220	182
AT5G03225	0
AT5G03230	148
AT5G03235	4
AT5G03240	7330
AT5G03245	0
AT5G03250	34
AT5G03255	5
AT5G03260	757
AT5G03265	0
AT5G03270	0
AT5G03275	0
AT5G03280	1979
AT5G03285	40
AT5G03290	2238
AT5G03295	0
AT5G03300	2232
AT5G03305	1
AT5G03310	0
AT5G03315	7
AT5G03320	268
AT5G03325	0
AT5G03330	759
AT5G03335	0
AT5G03340	1100
AT5G03345	693
AT5G03350	20
AT5G03355	37
AT5G03360	0
AT5G03370	190
AT5G03375	0
AT5G03377	3
AT5G03380	752
AT5G03385	0
AT5G03390	106
AT5G03395	0
AT5G03400	0
AT5G03405	0
AT5G03406	85
AT5G03415	283
AT5G03420	1075
AT5G03425	0
AT5G03430	771
AT5G03435	1
AT5G03440	251
AT5G03445	0
AT5G03450	274
AT5G03452	0
AT5G03455	589
AT5G03460	1231
AT5G03465	0
AT5G03470	610
AT5G03475	4
AT5G03480	4
AT5G03485	2
AT5G03490	135
AT5G03495	6
AT5G03500	210
AT5G03510	194
AT5G03515	0
AT5G03520	2594
AT5G03525	0
AT5G03530	271
AT5G03535	0
AT5G03540	1843
AT5G03545	4
AT5G03550	10
AT5G03552	401
AT5G03553	783
AT5G03555	1271
AT5G03560	220
AT5G03565	0
AT5G03570	0
AT5G03575	0
AT5G03580	0
AT5G03585	0
AT5G03590	0
AT5G03595	0
AT5G03600	0
AT5G03605	0
AT5G03610	195
AT5G03615	60
AT5G03620	11
AT5G03625	0
AT5G03630	1523
AT5G03635	0
AT5G03640	0
AT5G03645	0
AT5G03650	1474
AT5G03660	2780
AT5G03668	1
AT5G03670	377
AT5G03680	75
AT5G03685	0
AT5G03690	186
AT5G03695	0
AT5G03700	14
AT5G03705	0
AT5G03710	0
AT5G03715	0
AT5G03720	148
AT5G03730	1598
AT5G03735	0
AT5G03740	784
AT5G03745	0
AT5G03750	0
AT5G03755	0
AT5G03760	1000
AT5G03765	0
AT5G03770	43
AT5G03775	0
AT5G03780	90
AT5G03785	0
AT5G03790	1
AT5G03795	42
AT5G03800	55
AT5G03805	0
AT5G03810	0
AT5G03815	0
AT5G03820	0
AT5G03825	1
AT5G03830	163
AT5G03835	0
AT5G03840	2
AT5G03845	0
AT5G03850	2479
AT5G03858	0
AT5G03860	0
AT5G03870	13
AT5G03875	3
AT5G03880	1464
AT5G03885	0
AT5G03890	1
AT5G03900	909
AT5G03905	427
AT5G03910	583
AT5G03915	0
AT5G03920	0
AT5G03925	0
AT5G03930	0
AT5G03935	0
AT5G03940	1562
AT5G03944	0
AT5G03945	1
AT5G03950	0
AT5G03955	0
AT5G03960	218
AT5G03965	0
AT5G03970	169
AT5G03975	0
AT5G03980	0
AT5G03985	10
AT5G03990	229
AT5G03995	1
AT5G04000	7
AT5G04005	0
AT5G04010	0
AT5G04015	0
AT5G04020	380
AT5G04025	0
AT5G04030	0
AT5G04035	0
AT5G04040	1175
AT5G04045	0
AT5G04047	0
AT5G04050	126
AT5G04055	0
AT5G04060	828
AT5G04065	9
AT5G04070	123
AT5G04075	2
AT5G04080	699
AT5G04085	0
AT5G04090	646
AT5G04105	0
AT5G04110	369
AT5G04115	0
AT5G04120	1
AT5G04125	0
AT5G04130	201
AT5G04135	0
AT5G04140	1118
AT5G04145	0
AT5G04150	0
AT5G04160	764
AT5G04165	0
AT5G04170	1243
AT5G04175	0
AT5G04180	29
AT5G04185	2
AT5G04190	33
AT5G04195	0
AT5G04200	348
AT5G04205	32
AT5G04210	1
AT5G04215	0
AT5G04220	55
AT5G04225	0
AT5G04230	10
AT5G04235	194
AT5G04238	0
AT5G04240	833
AT5G04245	0
AT5G04250	237
AT5G04255	0
AT5G04260	320
AT5G04267	0
AT5G04270	390
AT5G04275	0
AT5G04280	1337
AT5G04290	1126
AT5G04305	0
AT5G04310	151
AT5G04315	0
AT5G04320	212
AT5G04325	0
AT5G04330	26
AT5G04335	0
AT5G04340	112
AT5G04345	0
AT5G04347	2
AT5G04350	0
AT5G04355	0
AT5G04360	607
AT5G04365	0
AT5G04370	0
AT5G04375	0
AT5G04380	0
AT5G04385	0
AT5G04390	1
AT5G04395	1
AT5G04400	10
AT5G04405	0
AT5G04410	2660
AT5G04415	0
AT5G04420	1587
AT5G04425	8
AT5G04430	3134
AT5G04435	0
AT5G04440	698
AT5G04445	0
AT5G04455	0
AT5G04460	924
AT5G04465	0
AT5G04470	457
AT5G04475	0
AT5G04480	658
AT5G04490	47
AT5G04495	0
AT5G04500	1
AT5G04505	0
AT5G04510	1060
AT5G04515	0
AT5G04520	110
AT5G04525	0
AT5G04530	1
AT5G04540	816
AT5G04545	0
AT5G04550	2477
AT5G04560	1482
AT5G04575	0
AT5G04585	0
AT5G04590	1540
AT5G04595	1
AT5G04600	831
AT5G04605	0
AT5G04610	0
AT5G04615	0
AT5G04620	504
AT5G04625	0
AT5G04630	1
AT5G04635	0
AT5G04640	0
AT5G04650	0
AT5G04660	0
AT5G04665	0
AT5G04670	459
AT5G04675	0
AT5G04680	201
AT5G04685	0
AT5G04690	108
AT5G04695	0
AT5G04700	94
AT5G04705	0
AT5G04710	670
AT5G04715	0
AT5G04720	1343
AT5G04725	0
AT5G04730	2
AT5G04740	1249
AT5G04745	0
AT5G04750	2564
AT5G04755	0
AT5G04760	293
AT5G04765	0
AT5G04770	1108
AT5G04775	0
AT5G04780	59
AT5G04781	3
AT5G04785	0
AT5G04790	0
AT5G04795	0
AT5G04800	1940
AT5G04810	1058
AT5G04815	0
AT5G04820	654
AT5G04825	0
AT5G04830	1720
AT5G04840	183
AT5G04845	0
AT5G04850	1019
AT5G04853	0
AT5G04855	0
AT5G04860	2060
AT5G04865	0
AT5G04870	0
AT5G04880	59
AT5G04885	4644
AT5G04890	441
AT5G04895	88
AT5G04900	245
AT5G04905	0
AT5G04910	344
AT5G04915	0
AT5G04920	1314
AT5G04925	0
AT5G04930	1924
AT5G04933	0
AT5G04935	0
AT5G04937	0
AT5G04940	492
AT5G04945	0
AT5G04950	2
AT5G04955	0
AT5G04960	0
AT5G04965	0
AT5G04970	29
AT5G04975	0
AT5G04980	34
AT5G04985	0
AT5G04990	1028
AT5G04995	0
AT5G05000	572
AT5G05005	0
AT5G05010	5382
AT5G05015	0
AT5G05020	1
AT5G05025	0
AT5G05030	0
AT5G05035	0
AT5G05040	1
AT5G05045	0
AT5G05050	0
AT5G05055	0
AT5G05060	1225
AT5G05065	0
AT5G05070	4
AT5G05075	0
AT5G05080	1793
AT5G05085	0
AT5G05090	3
AT5G05095	0
AT5G05100	854
AT5G05105	0
AT5G05110	638
AT5G05113	0
AT5G05120	0
AT5G05125	1
AT5G05130	31
AT5G05135	0
AT5G05140	751
AT5G05150	0
AT5G05155	0
AT5G05160	28
AT5G05170	10956
AT5G05175	0
AT5G05180	714
AT5G05185	0
AT5G05190	203
AT5G05195	0
AT5G05200	1715
AT5G05205	0
AT5G05210	446
AT5G05215	0
AT5G05220	16
AT5G05230	595
AT5G05235	0
AT5G05240	40
AT5G05250	13
AT5G05255	0
AT5G05260	0
AT5G05265	0
AT5G05270	2810
AT5G05275	0
AT5G05280	16
AT5G05285	0
AT5G05290	0
AT5G05295	0
AT5G05300	1
AT5G05310	196
AT5G05315	0
AT5G05320	0
AT5G05325	0
AT5G05330	27
AT5G05335	0
AT5G05340	0
AT5G05350	20
AT5G05360	528
AT5G05365	43
AT5G05370	740
AT5G05375	0
AT5G05380	195
AT5G05385	0
AT5G05390	3
AT5G05395	0
AT5G05400	0
AT5G05410	2740
AT5G05415	0
AT5G05420	1
AT5G05425	2
AT5G05430	0
AT5G05435	40
AT5G05440	114
AT5G05445	0
AT5G05450	494
AT5G05455	0
AT5G05460	0
AT5G05465	2
AT5G05470	300
AT5G05475	0
AT5G05480	321
AT5G05485	0
AT5G05490	6
AT5G05495	0
AT5G05500	0
AT5G05505	0
AT5G05510	6
AT5G05515	0
AT5G05520	753
AT5G05525	0
AT5G05530	1
AT5G05535	0
AT5G05540	189
AT5G05545	8
AT5G05550	80
AT5G05555	0
AT5G05560	365
AT5G05565	0
AT5G05570	485
AT5G05580	143
AT5G05585	0
AT5G05590	216
AT5G05598	1
AT5G05600	2850
AT5G05605	0
AT5G05610	1147
AT5G05620	604
AT5G05625	0
AT5G05630	9
AT5G05635	0
AT5G05640	2
AT5G05645	0
AT5G05650	0
AT5G05653	0
AT5G05657	0
AT5G05660	1257
AT5G05665	0
AT5G05670	435
AT5G05675	0
AT5G05680	159
AT5G05685	0
AT5G05690	6972
AT5G05695	0
AT5G05700	535
AT5G05705	0
AT5G05710	149
AT5G05720	0
AT5G05725	0
AT5G05730	427
AT5G05735	0
AT5G05740	693
AT5G05745	0
AT5G05750	362
AT5G05755	0
AT5G05760	606
AT5G05765	1
AT5G05770	0
AT5G05780	2304
AT5G05785	1
AT5G05790	254
AT5G05795	0
AT5G05800	664
AT5G05805	0
AT5G05810	90
AT5G05815	0
AT5G05820	861
AT5G05825	0
AT5G05830	290
AT5G05835	0
AT5G05840	22
AT5G05845	0
AT5G05850	106
AT5G05855	0
AT5G05860	43
AT5G05865	0
AT5G05870	145
AT5G05875	0
AT5G05880	3
AT5G05885	0
AT5G05890	25
AT5G05895	0
AT5G05900	0
AT5G05905	0
AT5G05910	0
AT5G05915	0
AT5G05920	267
AT5G05925	0
AT5G05930	661
AT5G05935	0
AT5G05940	29
AT5G05945	0
AT5G05950	542
AT5G05955	0
AT5G05960	11
AT5G05965	5
AT5G05970	445
AT5G05975	1
AT5G05980	615
AT5G05985	0
AT5G05987	265
AT5G05990	115
AT5G05995	0
AT5G06000	44
AT5G06005	0
AT5G06010	0
AT5G06015	22
AT5G06020	0
AT5G06025	29
AT5G06030	0
AT5G06035	0
AT5G06040	0
AT5G06043	0
AT5G06045	0
AT5G06050	484
AT5G06055	0
AT5G06060	874
AT5G06065	0
AT5G06070	0
AT5G06075	0
AT5G06080	0
AT5G06085	0
AT5G06090	0
AT5G06095	0
AT5G06100	388
AT5G06105	0
AT5G06110	622
AT5G06115	0
AT5G06120	1040
AT5G06125	0
AT5G06130	2531
AT5G06140	1579
AT5G06145	0
AT5G06150	40
AT5G06155	0
AT5G06160	726
AT5G06165	8
AT5G06170	0
AT5G06175	0
AT5G06180	108
AT5G06185	0
AT5G06190	421
AT5G06200	0
AT5G06205	0
AT5G06210	378
AT5G06220	993
AT5G06230	13
AT5G06235	0
AT5G06240	214
AT5G06245	0
AT5G06250	4
AT5G06255	0
AT5G06260	724
AT5G06265	247
AT5G06270	390
AT5G06275	0
AT5G06278	16
AT5G06280	89
AT5G06285	0
AT5G06290	759
AT5G06295	2
AT5G06300	0
AT5G06305	1
AT5G06310	137
AT5G06320	5362
AT5G06325	0
AT5G06330	7
AT5G06335	0
AT5G06340	1033
AT5G06345	0
AT5G06350	326
AT5G06360	836
AT5G06365	0
AT5G06370	278
AT5G06380	0
AT5G06385	0
AT5G06390	3506
AT5G06395	0
AT5G06400	19
AT5G06405	0
AT5G06410	133
AT5G06415	0
AT5G06420	49
AT5G06425	0
AT5G06430	180
AT5G06435	0
AT5G06440	958
AT5G06445	0
AT5G06450	139
AT5G06455	0
AT5G06460	633
AT5G06465	0
AT5G06470	159
AT5G06475	1
AT5G06480	98
AT5G06490	0
AT5G06495	0
AT5G06500	0
AT5G06505	0
AT5G06510	1
AT5G06515	0
AT5G06520	0
AT5G06525	0
AT5G06530	114
AT5G06535	0
AT5G06540	45
AT5G06545	2
AT5G06550	144
AT5G06560	572
AT5G06565	0
AT5G06570	5
AT5G06575	0
AT5G06580	351
AT5G06585	1
AT5G06590	42
AT5G06595	0
AT5G06600	3149
AT5G06605	0
AT5G06610	203
AT5G06615	0
AT5G06620	72
AT5G06630	0
AT5G06634	0
AT5G06635	0
AT5G06640	0
AT5G06645	0
AT5G06650	0
AT5G06655	0
AT5G06660	584
AT5G06665	0
AT5G06670	368
AT5G06675	0
AT5G06680	484
AT5G06685	0
AT5G06690	417
AT5G06695	0
AT5G06700	3306
AT5G06705	0
AT5G06710	10
AT5G06715	1
AT5G06720	11
AT5G06730	2
AT5G06735	0
AT5G06740	1
AT5G06745	0
AT5G06750	201
AT5G06755	0
AT5G06760	21
AT5G06765	0
AT5G06770	181
AT5G06775	0
AT5G06780	814
AT5G06785	0
AT5G06790	11
AT5G06795	0
AT5G06800	10
AT5G06805	0
AT5G06810	65
AT5G06811	54
AT5G06815	0
AT5G06820	10
AT5G06825	3
AT5G06830	592
AT5G06835	2
AT5G06839	0
AT5G06845	10
AT5G06850	582
AT5G06855	0
AT5G06860	18
AT5G06865	19
AT5G06870	4728
AT5G06875	0
AT5G06880	0
AT5G06885	0
AT5G06890	1
AT5G06900	3
AT5G06905	0
AT5G06910	499
AT5G06915	0
AT5G06920	1
AT5G06925	0
AT5G06930	341
AT5G06935	0
AT5G06940	38
AT5G06945	0
AT5G06950	412
AT5G06955	0
AT5G06960	306
AT5G06965	0
AT5G06970	2489
AT5G06975	0
AT5G06980	87
AT5G06985	0
AT5G06990	1
AT5G06995	0
AT5G07000	55
AT5G07005	0
AT5G07010	294
AT5G07015	1
AT5G07020	1175
AT5G07025	0
AT5G07030	1544
AT5G07035	0
AT5G07040	0
AT5G07050	0
AT5G07055	0
AT5G07060	8
AT5G07065	0
AT5G07070	162
AT5G07075	0
AT5G07080	305
AT5G07090	4379
AT5G07095	22
AT5G07100	5
AT5G07105	15
AT5G07110	641
AT5G07115	0
AT5G07120	781
AT5G07125	0
AT5G07130	18
AT5G07135	0
AT5G07140	190
AT5G07145	0
AT5G07150	0
AT5G07152	5
AT5G07155	0
AT5G07160	0
AT5G07165	0
AT5G07170	2
AT5G07175	122
AT5G07180	669
AT5G07185	0
AT5G07190	2
AT5G07195	0
AT5G07200	0
AT5G07205	0
AT5G07210	0
AT5G07215	0
AT5G07220	1654
AT5G07225	0
AT5G07230	0
AT5G07240	403
AT5G07250	1190
AT5G07255	0
AT5G07260	0
AT5G07265	0
AT5G07270	775
AT5G07275	0
AT5G07280	266
AT5G07285	88
AT5G07290	2141
AT5G07295	1
AT5G07300	837
AT5G07310	1
AT5G07315	0
AT5G07320	309
AT5G07322	11
AT5G07325	2
AT5G07330	2
AT5G07335	0
AT5G07340	1002
AT5G07345	0
AT5G07350	7517
AT5G07355	0
AT5G07360	222
AT5G07365	0
AT5G07370	1037
AT5G07380	25
AT5G07385	0
AT5G07390	0
AT5G07395	0
AT5G07400	33
AT5G07405	0
AT5G07410	88
AT5G07415	0
AT5G07420	8
AT5G07425	0
AT5G07430	69
AT5G07435	0
AT5G07440	2512
AT5G07445	0
AT5G07450	0
AT5G07455	3
AT5G07460	8
AT5G07465	0
AT5G07470	1646
AT5G07475	0
AT5G07480	0
AT5G07485	0
AT5G07490	0
AT5G07495	0
AT5G07500	3
AT5G07505	0
AT5G07510	12
AT5G07515	0
AT5G07520	2
AT5G07525	4
AT5G07530	0
AT5G07535	0
AT5G07540	0
AT5G07545	0
AT5G07550	0
AT5G07555	0
AT5G07560	0
AT5G07565	0
AT5G07570	0
AT5G07571	0
AT5G07572	0
AT5G07575	0
AT5G07580	923
AT5G07585	0
AT5G07590	317
AT5G07595	0
AT5G07600	0
AT5G07605	0
AT5G07610	92
AT5G07615	0
AT5G07620	61
AT5G07625	0
AT5G07630	650
AT5G07635	0
AT5G07640	25
AT5G07650	1
AT5G07655	0
AT5G07660	40
AT5G07665	0
AT5G07670	253
AT5G07675	0
AT5G07680	23
AT5G07685	0
AT5G07690	0
AT5G07695	0
AT5G07700	0
AT5G07705	0
AT5G07710	144
AT5G07715	0
AT5G07720	146
AT5G07725	18
AT5G07730	140
AT5G07735	4
AT5G07740	2312
AT5G07745	0
AT5G07760	0
AT5G07770	521
AT5G07775	0
AT5G07780	2
AT5G07785	0
AT5G07790	276
AT5G07795	0
AT5G07800	174
AT5G07805	0
AT5G07810	23
AT5G07815	0
AT5G07820	74
AT5G07825	0
AT5G07830	1146
AT5G07835	0
AT5G07840	419
AT5G07845	0
AT5G07850	0
AT5G07855	0
AT5G07860	69
AT5G07865	0
AT5G07870	160
AT5G07875	0
AT5G07880	8
AT5G07885	0
AT5G07890	446
AT5G07895	7
AT5G07900	63
AT5G07905	0
AT5G07910	590
AT5G07915	0
AT5G07920	678
AT5G07925	0
AT5G07930	0
AT5G07935	0
AT5G07940	740
AT5G07945	0
AT5G07950	173
AT5G07955	0
AT5G07960	750
AT5G07965	0
AT5G07970	1028
AT5G07975	0
AT5G07980	632
AT5G07985	0
AT5G07990	1662
AT5G07995	0
AT5G08000	332
AT5G08005	0
AT5G08010	661
AT5G08015	0
AT5G08020	126
AT5G08025	0
AT5G08030	2
AT5G08035	0
AT5G08040	1003
AT5G08045	0
AT5G08050	793
AT5G08055	0
AT5G08060	2381
AT5G08065	0
AT5G08070	32
AT5G08075	0
AT5G08080	3121
AT5G08085	0
AT5G08090	0
AT5G08095	0
AT5G08100	1258
AT5G08105	0
AT5G08110	281
AT5G08115	0
AT5G08120	759
AT5G08125	0
AT5G08130	4743
AT5G08135	8
AT5G08139	219
AT5G08141	0
AT5G08150	0
AT5G08160	1177
AT5G08165	0
AT5G08170	799
AT5G08175	0
AT5G08180	938
AT5G08185	20
AT5G08190	737
AT5G08195	0
AT5G08200	629
AT5G08205	0
AT5G08210	1
AT5G08215	0
AT5G08225	0
AT5G08230	336
AT5G08235	6
AT5G08240	0
AT5G08250	1
AT5G08255	0
AT5G08260	5674
AT5G08265	0
AT5G08270	122
AT5G08275	0
AT5G08280	2802
AT5G08285	0
AT5G08290	2568
AT5G08300	2255
AT5G08305	41
AT5G08310	47
AT5G08315	0
AT5G08320	103
AT5G08330	364
AT5G08335	181
AT5G08340	155
AT5G08350	0
AT5G08360	12
AT5G08370	165
AT5G08375	0
AT5G08380	240
AT5G08385	0
AT5G08390	687
AT5G08391	62
AT5G08395	0
AT5G08400	146
AT5G08410	511
AT5G08415	1380
AT5G08420	1094
AT5G08425	0
AT5G08430	383
AT5G08435	0
AT5G08440	400
AT5G08445	0
AT5G08450	2346
AT5G08455	0
AT5G08460	0
AT5G08465	0
AT5G08470	685
AT5G08475	0
AT5G08480	0
AT5G08485	0
AT5G08490	24
AT5G08495	16
AT5G08500	599
AT5G08505	0
AT5G08510	306
AT5G08515	9
AT5G08520	1284
AT5G08525	2
AT5G08530	7443
AT5G08535	378
AT5G08540	1023
AT5G08550	492
AT5G08560	1706
AT5G08565	95
AT5G08570	2225
AT5G08575	0
AT5G08580	859
AT5G08585	0
AT5G08590	3248
AT5G08595	1
AT5G08600	15
AT5G08605	0
AT5G08610	212
AT5G08615	0
AT5G08620	255
AT5G08630	820
AT5G08635	0
AT5G08640	17581
AT5G08645	0
AT5G08650	655
AT5G08655	0
AT5G08660	451
AT5G08665	0
AT5G08670	8202
AT5G08675	0
AT5G08680	5211
AT5G08685	0
AT5G08690	7724
AT5G08695	0
AT5G08705	0
AT5G08710	516
AT5G08712	0
AT5G08715	0
AT5G08717	0
AT5G08720	338
AT5G08725	0
AT5G08730	1
AT5G08735	0
AT5G08740	1181
AT5G08745	0
AT5G08750	1075
AT5G08755	0
AT5G08760	70
AT5G08765	0
AT5G08770	329
AT5G08775	0
AT5G08780	189
AT5G08785	0
AT5G08790	760
AT5G08800	0
AT5G08805	0
AT5G08810	0
AT5G08815	0
AT5G08820	0
AT5G08825	0
AT5G08830	0
AT5G08835	0
AT5G08840	7
AT5G08845	0
AT5G08850	0
AT5G08855	6
AT5G08860	0
AT5G08865	0
AT5G08870	0
AT5G08875	1
AT5G08880	0
AT5G08885	0
AT5G08890	0
AT5G08895	0
AT5G08900	0
AT5G08905	0
AT5G08910	0
AT5G08915	0
AT5G08920	0
AT5G08925	0
AT5G08930	0
AT5G08935	0
AT5G08940	0
AT5G08945	0
AT5G08950	0
AT5G08955	0
AT5G08960	0
AT5G08965	0
AT5G08970	0
AT5G08975	3
AT5G08980	0
AT5G08985	0
AT5G08990	10
AT5G08995	0
AT5G09000	0
AT5G09005	0
AT5G09010	0
AT5G09015	0
AT5G09020	0
AT5G09025	0
AT5G09030	0
AT5G09035	0
AT5G09040	0
AT5G09045	0
AT5G09050	0
AT5G09055	0
AT5G09060	0
AT5G09065	1
AT5G09070	0
AT5G09080	0
AT5G09085	0
AT5G09090	1
AT5G09095	0
AT5G09100	0
AT5G09105	0
AT5G09110	0
AT5G09120	0
AT5G09125	1
AT5G09130	0
AT5G09135	0
AT5G09140	0
AT5G09145	0
AT5G09150	0
AT5G09155	0
AT5G09160	0
AT5G09165	0
AT5G09170	0
AT5G09175	4
AT5G09185	0
AT5G09190	0
AT5G09195	0
AT5G09200	0
AT5G09205	0
AT5G09210	0
AT5G09215	0
AT5G09220	113
AT5G09225	348
AT5G09230	366
AT5G09235	0
AT5G09240	150
AT5G09245	1
AT5G09250	341
AT5G09255	0
AT5G09260	394
AT5G09265	0
AT5G09270	211
AT5G09275	1
AT5G09280	0
AT5G09285	0
AT5G09290	0
AT5G09295	8
AT5G09300	175
AT5G09305	0
AT5G09310	384
AT5G09315	24
AT5G09320	1
AT5G09325	0
AT5G09330	1287
AT5G09335	2
AT5G09340	0
AT5G09345	0
AT5G09350	372
AT5G09360	0
AT5G09365	0
AT5G09370	0
AT5G09375	0
AT5G09380	155
AT5G09385	12
AT5G09390	633
AT5G09395	0
AT5G09400	921
AT5G09405	0
AT5G09410	1285
AT5G09415	0
AT5G09420	90
AT5G09425	0
AT5G09430	6
AT5G09435	0
AT5G09440	76
AT5G09443	4
AT5G09445	0
AT5G09450	328
AT5G09455	0
AT5G09460	718
AT5G09465	1
AT5G09470	1
AT5G09475	0
AT5G09480	0
AT5G09490	0
AT5G09495	0
AT5G09500	53
AT5G09505	3
AT5G09510	1984
AT5G09513	0
AT5G09515	0
AT5G09520	1255
AT5G09530	50
AT5G09535	1
AT5G09540	67
AT5G09545	0
AT5G09550	12
AT5G09555	0
AT5G09560	0
AT5G09565	0
AT5G09570	24
AT5G09580	47
AT5G09585	2
AT5G09590	1201
AT5G09595	1
AT5G09600	181
AT5G09605	0
AT5G09610	4
AT5G09615	0
AT5G09620	2683
AT5G09630	91
AT5G09635	1
AT5G09640	0
AT5G09645	0
AT5G09650	1714
AT5G09655	0
AT5G09660	233
AT5G09665	0
AT5G09670	833
AT5G09675	0
AT5G09680	720
AT5G09685	0
AT5G09690	194
AT5G09695	0
AT5G09700	20
AT5G09705	0
AT5G09710	13
AT5G09711	0
AT5G09715	0
AT5G09720	1
AT5G09730	1074
AT5G09735	0
AT5G09740	495
AT5G09750	0
AT5G09755	0
AT5G09760	1076
AT5G09765	0
AT5G09770	590
AT5G09775	0
AT5G09780	0
AT5G09785	21
AT5G09790	77
AT5G09795	0
AT5G09800	77
AT5G09805	15
AT5G09810	27004
AT5G09815	0
AT5G09820	162
AT5G09825	0
AT5G09830	706
AT5G09835	0
AT5G09840	73
AT5G09845	0
AT5G09850	2196
AT5G09855	0
AT5G09860	634
AT5G09865	0
AT5G09870	3859
AT5G09875	0
AT5G09876	2
AT5G09880	1731
AT5G09885	0
AT5G09890	2110
AT5G09895	0
AT5G09900	2902
AT5G09910	1
AT5G09915	0
AT5G09920	1072
AT5G09925	0
AT5G09930	0
AT5G09940	0
AT5G09945	0
AT5G09950	42
AT5G09955	0
AT5G09960	380
AT5G09965	0
AT5G09970	17
AT5G09975	0
AT5G09976	0
AT5G09978	0
AT5G09980	715
AT5G09990	115
AT5G09995	194
AT5G10000	0
AT5G10010	883
AT5G10020	906
AT5G10030	28
AT5G10040	2
AT5G10050	435
AT5G10060	981
AT5G10070	624
AT5G10080	96
AT5G10090	3
AT5G10100	14
AT5G10110	219
AT5G10120	0
AT5G10130	0
AT5G10140	0
AT5G10150	122
AT5G10160	1945
AT5G10170	87
AT5G10180	541
AT5G10190	241
AT5G10200	851
AT5G10210	0
AT5G10220	0
AT5G10230	0
AT5G10235	0
AT5G10240	315
AT5G10250	0
AT5G10260	143
AT5G10270	812
AT5G10278	6
AT5G10280	17
AT5G10290	192
AT5G10300	325
AT5G10310	98
AT5G10320	162
AT5G10330	220
AT5G10336	1
AT5G10340	11
AT5G10350	1475
AT5G10360	5393
AT5G10370	186
AT5G10380	664
AT5G10390	227
AT5G10400	581
AT5G10410	62
AT5G10420	0
AT5G10430	1108
AT5G10435	0
AT5G10440	24
AT5G10450	8754
AT5G10455	0
AT5G10460	557
AT5G10470	760
AT5G10480	3829
AT5G10490	1215
AT5G10500	0
AT5G10510	9
AT5G10520	17
AT5G10525	0
AT5G10530	0
AT5G10540	2618
AT5G10550	4986
AT5G10560	925
AT5G10570	0
AT5G10572	8
AT5G10580	0
AT5G10590	0
AT5G10600	1
AT5G10605	4
AT5G10610	139
AT5G10620	109
AT5G10625	15
AT5G10630	552
AT5G10650	313
AT5G10660	6
AT5G10670	0
AT5G10680	0
AT5G10690	339
AT5G10695	9
AT5G10700	149
AT5G10710	323
AT5G10720	348
AT5G10730	787
AT5G10740	372
AT5G10745	537
AT5G10750	618
AT5G10760	3
AT5G10770	738
AT5G10780	1852
AT5G10790	442
AT5G10800	96
AT5G10810	611
AT5G10820	271
AT5G10830	213
AT5G10840	2240
AT5G10850	14
AT5G10860	3668
AT5G10870	204
AT5G10880	0
AT5G10890	2
AT5G10900	112
AT5G10910	301
AT5G10920	548
AT5G10930	90
AT5G10940	819
AT5G10945	17
AT5G10946	385
AT5G10950	540
AT5G10960	4063
AT5G10965	24
AT5G10970	0
AT5G10980	4441
AT5G10990	3
AT5G11000	870
AT5G11010	243
AT5G11020	118
AT5G11030	403
AT5G11040	1483
AT5G11050	0
AT5G11060	1343
AT5G11070	1006
AT5G11080	2
AT5G11090	574
AT5G11100	71
AT5G11110	341
AT5G11130	0
AT5G11140	0
AT5G11150	808
AT5G11160	45
AT5G11170	2504
AT5G11180	0
AT5G11190	0
AT5G11200	1553
AT5G11210	0
AT5G11220	0
AT5G11225	0
AT5G11230	475
AT5G11240	218
AT5G11242	3
AT5G11250	71
AT5G11260	1027
AT5G11270	748
AT5G11280	1323
AT5G11290	3
AT5G11300	17
AT5G11310	53
AT5G11320	0
AT5G11325	0
AT5G11330	833
AT5G11340	510
AT5G11350	1247
AT5G11360	3
AT5G11370	0
AT5G11380	554
AT5G11390	478
AT5G11400	0
AT5G11410	0
AT5G11412	12
AT5G11416	12
AT5G11420	29052
AT5G11425	0
AT5G11430	446
AT5G11440	5
AT5G11450	754
AT5G11460	313
AT5G11470	167
AT5G11475	0
AT5G11480	789
AT5G11490	1620
AT5G11500	3682
AT5G11510	25
AT5G11520	2141
AT5G11530	964
AT5G11540	155
AT5G11550	2124
AT5G11560	4763
AT5G11565	0
AT5G11570	2
AT5G11580	1667
AT5G11590	0
AT5G11600	249
AT5G11610	2
AT5G11620	66
AT5G11630	152
AT5G11640	551
AT5G11650	1050
AT5G11660	0
AT5G11670	2913
AT5G11680	1059
AT5G11690	275
AT5G11700	2187
AT5G11710	2404
AT5G11720	1736
AT5G11730	478
AT5G11740	17795
AT5G11750	219
AT5G11760	438
AT5G11770	3291
AT5G11780	39
AT5G11790	1623
AT5G11800	905
AT5G11810	776
AT5G11820	0
AT5G11830	0
AT5G11840	512
AT5G11850	1019
AT5G11860	891
AT5G11870	42
AT5G11880	1594
AT5G11890	913
AT5G11900	738
AT5G11910	433
AT5G11920	0
AT5G11930	0
AT5G11940	0
AT5G11950	41
AT5G11960	962
AT5G11970	102
AT5G11975	0
AT5G11977	0
AT5G11980	1103
AT5G11990	107
AT5G12000	25
AT5G12010	573
AT5G12020	0
AT5G12030	2
AT5G12040	1230
AT5G12043	0
AT5G12050	64
AT5G12060	0
AT5G12070	0
AT5G12080	324
AT5G12085	0
AT5G12090	0
AT5G12100	237
AT5G12110	120
AT5G12120	661
AT5G12130	515
AT5G12140	4003
AT5G12150	2063
AT5G12170	109
AT5G12180	16
AT5G12190	352
AT5G12200	922
AT5G12210	1322
AT5G12220	234
AT5G12230	836
AT5G12235	1
AT5G12236	0
AT5G12240	479
AT5G12250	8145
AT5G12260	489
AT5G12270	7
AT5G12280	154
AT5G12290	402
AT5G12300	104
AT5G12310	1002
AT5G12320	330
AT5G12330	88
AT5G12340	1
AT5G12350	1116
AT5G12360	32
AT5G12370	2652
AT5G12380	0
AT5G12390	234
AT5G12400	1291
AT5G12410	809
AT5G12420	0
AT5G12430	1035
AT5G12440	674
AT5G12450	6
AT5G12460	0
AT5G12470	1251
AT5G12480	1135
AT5G12840	629
AT5G12850	2145
AT5G12860	2532
AT5G12870	44
AT5G12880	0
AT5G12890	60
AT5G12900	419
AT5G12910	0
AT5G12920	42
AT5G12930	28
AT5G12940	49
AT5G12950	3647
AT5G12960	17
AT5G12970	22
AT5G12980	239
AT5G12990	0
AT5G13000	2351
AT5G13010	2149
AT5G13020	1694
AT5G13030	1822
AT5G13050	603
AT5G13060	64
AT5G13070	660
AT5G13080	0
AT5G13090	196
AT5G13100	1564
AT5G13110	526
AT5G13120	1386
AT5G13130	2
AT5G13140	6466
AT5G13150	321
AT5G13160	1003
AT5G13170	153
AT5G13180	214
AT5G13181	10
AT5G13190	1345
AT5G13200	147
AT5G13205	2
AT5G13210	19
AT5G13220	3040
AT5G13225	0
AT5G13230	14
AT5G13240	1126
AT5G13250	20
AT5G13260	781
AT5G13270	95
AT5G13280	504
AT5G13290	32
AT5G13295	0
AT5G13300	1748
AT5G13310	197
AT5G13320	30
AT5G13330	49
AT5G13340	186
AT5G13350	0
AT5G13360	493
AT5G13370	11
AT5G13380	0
AT5G13390	1255
AT5G13400	2224
AT5G13410	236
AT5G13420	2076
AT5G13430	1811
AT5G13440	2894
AT5G13450	6506
AT5G13460	1015
AT5G13470	160
AT5G13475	0
AT5G13480	525
AT5G13485	1
AT5G13490	1194
AT5G13500	930
AT5G13510	360
AT5G13520	553
AT5G13530	1688
AT5G13548	0
AT5G13550	449
AT5G13560	1428
AT5G13565	0
AT5G13570	611
AT5G13580	3
AT5G13590	1206
AT5G13600	2
AT5G13610	495
AT5G13620	0
AT5G13630	5220
AT5G13640	2467
AT5G13650	3781
AT5G13655	3
AT5G13660	256
AT5G13670	0
AT5G13680	664
AT5G13690	744
AT5G13700	8
AT5G13710	6859
AT5G13720	318
AT5G13730	55
AT5G13740	479
AT5G13750	853
AT5G13760	524
AT5G13770	236
AT5G13780	1319
AT5G13790	42
AT5G13800	1389
AT5G13810	1122
AT5G13820	311
AT5G13825	0
AT5G13830	20
AT5G13840	27
AT5G13845	0
AT5G13850	1924
AT5G13860	274
AT5G13870	195
AT5G13880	13
AT5G13887	1
AT5G13890	276
AT5G13900	0
AT5G13910	1
AT5G13920	55
AT5G13930	48303
AT5G13940	16
AT5G13950	805
AT5G13960	102
AT5G13970	437
AT5G13980	2067
AT5G13990	2
AT5G14000	124
AT5G14010	0
AT5G14020	0
AT5G14030	2610
AT5G14035	0
AT5G14040	9004
AT5G14050	325
AT5G14060	913
AT5G14070	0
AT5G14080	237
AT5G14090	16
AT5G14100	198
AT5G14105	306
AT5G14110	6
AT5G14120	453
AT5G14130	0
AT5G14140	127
AT5G14150	88
AT5G14160	0
AT5G14170	1153
AT5G14180	81
AT5G14200	6
AT5G14210	434
AT5G14220	559
AT5G14230	5
AT5G14240	917
AT5G14250	903
AT5G14260	941
AT5G14270	1480
AT5G14275	0
AT5G14280	17
AT5G14285	290
AT5G14290	0
AT5G14300	1
AT5G14310	419
AT5G14320	1621
AT5G14330	2
AT5G14340	0
AT5G14345	0
AT5G14350	14
AT5G14360	8
AT5G14370	1215
AT5G14380	34
AT5G14390	706
AT5G14400	5
AT5G14410	2282
AT5G14420	1757
AT5G14430	2170
AT5G14440	423
AT5G14450	117
AT5G14460	492
AT5G14470	186
AT5G14480	158
AT5G14490	0
AT5G14495	0
AT5G14500	479
AT5G14510	40
AT5G14515	0
AT5G14520	653
AT5G14530	111
AT5G14540	1444
AT5G14545	0
AT5G14550	1194
AT5G14560	3
AT5G14565	0
AT5G14570	139
AT5G14580	62
AT5G14590	898
AT5G14600	398
AT5G14602	0
AT5G14610	403
AT5G14620	269
AT5G14640	305
AT5G14650	6
AT5G14660	263
AT5G14670	1
AT5G14680	637
AT5G14690	38
AT5G14700	1167
AT5G14710	299
AT5G14720	2040
AT5G14730	1
AT5G14740	2
AT5G14750	0
AT5G14760	110
AT5G14770	130
AT5G14780	10927
AT5G14790	665
AT5G14800	1938
AT5G14810	2
AT5G14820	0
AT5G14830	38
AT5G14840	140
AT5G14850	399
AT5G14860	0
AT5G14870	12
AT5G14880	727
AT5G14890	44
AT5G14895	9
AT5G14900	0
AT5G14910	1129
AT5G14920	2033
AT5G14930	72
AT5G14940	16
AT5G14950	971
AT5G14960	11
AT5G14970	755
AT5G14980	1
AT5G14990	0
AT5G14995	0
AT5G15000	0
AT5G15008	0
AT5G15010	84
AT5G15020	2207
AT5G15022	9
AT5G15025	77
AT5G15030	0
AT5G15040	1
AT5G15050	537
AT5G15060	0
AT5G15070	115
AT5G15080	646
AT5G15090	2837
AT5G15100	36
AT5G15110	8
AT5G15120	123
AT5G15130	0
AT5G15140	82
AT5G15150	908
AT5G15160	39
AT5G15170	290
AT5G15175	0
AT5G15180	53
AT5G15190	44
AT5G15200	6924
AT5G15210	822
AT5G15220	563
AT5G15230	42210
AT5G15240	63
AT5G15250	1
AT5G15260	519
AT5G15265	136
AT5G15270	725
AT5G15280	222
AT5G15290	0
AT5G15300	39
AT5G15310	1608
AT5G15320	2076
AT5G15330	142
AT5G15340	44
AT5G15350	2727
AT5G15360	0
AT5G15380	0
AT5G15390	270
AT5G15400	1936
AT5G15410	2287
AT5G15420	0
AT5G15430	3
AT5G15440	395
AT5G15450	1114
AT5G15460	453
AT5G15470	1556
AT5G15480	0
AT5G15490	3426
AT5G15500	0
AT5G15510	18
AT5G15520	499
AT5G15530	4753
AT5G15533	0
AT5G15537	48
AT5G15540	1025
AT5G15546	0
AT5G15550	311
AT5G15560	0
AT5G15570	355
AT5G15580	2944
AT5G15581	0
AT5G15600	27
AT5G15610	1014
AT5G15620	0
AT5G15630	194
AT5G15640	667
AT5G15650	6873
AT5G15660	9
AT5G15670	0
AT5G15680	1305
AT5G15685	0
AT5G15690	0
AT5G15700	214
AT5G15710	156
AT5G15720	2
AT5G15725	0
AT5G15730	476
AT5G15740	1691
AT5G15745	0
AT5G15750	265
AT5G15760	83
AT5G15770	0
AT5G15780	23109
AT5G15790	162
AT5G15800	623
AT5G15802	103
AT5G15805	0
AT5G15810	438
AT5G15815	0
AT5G15820	97
AT5G15830	0
AT5G15833	0
AT5G15840	9
AT5G15843	0
AT5G15845	4
AT5G15850	0
AT5G15853	0
AT5G15860	610
AT5G15870	562
AT5G15880	624
AT5G15890	0
AT5G15900	1
AT5G15910	993
AT5G15920	250
AT5G15930	619
AT5G15940	6
AT5G15950	1119
AT5G15960	277
AT5G15970	15485
AT5G15980	508
AT5G15990	0
AT5G15995	0
AT5G16000	845
AT5G16010	102
AT5G16020	0
AT5G16023	0
AT5G16030	36
AT5G16040	459
AT5G16050	3508
AT5G16060	829
AT5G16070	712
AT5G16080	19
AT5G16090	1
AT5G16100	4
AT5G16110	2339
AT5G16120	274
AT5G16130	3336
AT5G16140	95
AT5G16150	3655
AT5G16160	79
AT5G16170	97
AT5G16180	493
AT5G16190	4105
AT5G16200	218
AT5G16210	1475
AT5G16220	628
AT5G16230	9
AT5G16235	0
AT5G16240	1735
AT5G16250	74
AT5G16260	524
AT5G16270	2661
AT5G16280	1323
AT5G16285	0
AT5G16290	666
AT5G16300	2021
AT5G16310	123
AT5G16320	118
AT5G16330	2
AT5G16336	0
AT5G16340	144
AT5G16350	12
AT5G16360	108
AT5G16370	352
AT5G16375	0
AT5G16380	250
AT5G16390	2150
AT5G16400	459
AT5G16410	15
AT5G16420	208
AT5G16430	14
AT5G16440	14999
AT5G16450	450
AT5G16453	6
AT5G16460	0
AT5G16470	3024
AT5G16480	240
AT5G16486	6
AT5G16490	96
AT5G16500	14
AT5G16505	777
AT5G16510	1259
AT5G16520	382
AT5G16530	0
AT5G16540	316
AT5G16550	674
AT5G16560	528
AT5G16570	19
AT5G16580	0
AT5G16590	3775
AT5G16600	61
AT5G16610	315
AT5G16620	1096
AT5G16630	234
AT5G16640	33
AT5G16650	489
AT5G16660	2132
AT5G16680	1066
AT5G16690	56
AT5G16700	0
AT5G16710	847
AT5G16715	436
AT5G16720	324
AT5G16730	4749
AT5G16740	0
AT5G16750	293
AT5G16760	1448
AT5G16770	0
AT5G16780	1485
AT5G16790	53
AT5G16800	620
AT5G16810	176
AT5G16820	287
AT5G16830	1158
AT5G16840	1573
AT5G16850	3
AT5G16860	17
AT5G16870	285
AT5G16880	2567
AT5G16890	385
AT5G16900	0
AT5G16910	789
AT5G16920	0
AT5G16930	158
AT5G16940	104
AT5G16950	153
AT5G16960	0
AT5G16970	5
AT5G16980	0
AT5G16990	893
AT5G17000	7
AT5G17010	1506
AT5G17020	2408
AT5G17030	29
AT5G17040	12
AT5G17050	697
AT5G17060	246
AT5G17070	425
AT5G17080	0
AT5G17090	0
AT5G17100	0
AT5G17110	0
AT5G17120	0
AT5G17125	0
AT5G17130	0
AT5G17140	0
AT5G17150	9
AT5G17160	58
AT5G17165	1
AT5G17167	0
AT5G17170	783
AT5G17180	0
AT5G17190	3471
AT5G17200	0
AT5G17210	274
AT5G17220	135
AT5G17230	7326
AT5G17240	229
AT5G17250	226
AT5G17260	46
AT5G17270	195
AT5G17280	0
AT5G17290	274
AT5G17300	88
AT5G17305	0
AT5G17310	2387
AT5G17320	0
AT5G17330	2
AT5G17340	0
AT5G17345	0
AT5G17350	56
AT5G17360	34
AT5G17370	89
AT5G17380	3836
AT5G17390	362
AT5G17400	246
AT5G17410	493
AT5G17420	560
AT5G17430	0
AT5G17440	444
AT5G17450	214
AT5G17460	240
AT5G17470	0
AT5G17480	17
AT5G17490	599
AT5G17500	0
AT5G17510	692
AT5G17520	624
AT5G17522	0
AT5G17523	0
AT5G17530	721
AT5G17540	46
AT5G17550	297
AT5G17560	1143
AT5G17570	70
AT5G17580	61
AT5G17590	0
AT5G17600	79
AT5G17610	449
AT5G17620	594
AT5G17630	342
AT5G17640	549
AT5G17650	9
AT5G17660	172
AT5G17670	136
AT5G17680	59
AT5G17690	389
AT5G17700	10876
AT5G17710	1102
AT5G17720	0
AT5G17725	0
AT5G17730	0
AT5G17740	0
AT5G17750	0
AT5G17760	1117
AT5G17770	5349
AT5G17780	17
AT5G17790	288
AT5G17800	1
AT5G17810	0
AT5G17820	0
AT5G17830	1
AT5G17840	322
AT5G17847	1
AT5G17850	263
AT5G17860	61
AT5G17870	1373
AT5G17880	20
AT5G17890	461
AT5G17900	732
AT5G17910	1620
AT5G17920	37923
AT5G17930	549
AT5G17950	0
AT5G17960	0
AT5G17970	0
AT5G17980	155
AT5G17990	625
AT5G18000	281
AT5G18005	0
AT5G18010	242
AT5G18015	0
AT5G18020	24
AT5G18030	45
AT5G18037	0
AT5G18040	268
AT5G18050	88
AT5G18060	57
AT5G18065	47
AT5G18070	207
AT5G18080	133
AT5G18085	0
AT5G18090	81
AT5G18100	246
AT5G18110	1055
AT5G18120	664
AT5G18130	162
AT5G18140	228
AT5G18150	0
AT5G18160	0
AT5G18170	660
AT5G18180	11
AT5G18190	1958
AT5G18200	415
AT5G18202	0
AT5G18210	86
AT5G18220	16
AT5G18230	4156
AT5G18240	28
AT5G18245	193
AT5G18250	188
AT5G18255	149
AT5G18260	12
AT5G18270	59
AT5G18280	1635
AT5G18290	15
AT5G18300	4
AT5G18310	505
AT5G18320	0
AT5G18330	0
AT5G18340	45
AT5G18350	0
AT5G18360	12
AT5G18370	45
AT5G18380	5102
AT5G18390	160
AT5G18400	970
AT5G18403	0
AT5G18404	0
AT5G18407	0
AT5G18410	2303
AT5G18420	663
AT5G18430	0
AT5G18440	285
AT5G18450	1
AT5G18460	1612
AT5G18470	3
AT5G18475	66
AT5G18480	1149
AT5G18490	323
AT5G18500	2176
AT5G18510	1
AT5G18520	3484
AT5G18525	1001
AT5G18540	182
AT5G18550	1365
AT5G18560	0
AT5G18570	592
AT5G18580	1745
AT5G18590	1753
AT5G18600	4025
AT5G18610	704
AT5G18620	877
AT5G18630	722
AT5G18633	1
AT5G18636	2
AT5G18640	716
AT5G18650	3236
AT5G18660	716
AT5G18661	2
AT5G18670	1838
AT5G18680	717
AT5G18690	428
AT5G18700	663
AT5G18705	0
AT5G18710	8
AT5G18720	4
AT5G18730	15
AT5G18735	0
AT5G18740	3
AT5G18748	0
AT5G18750	132
AT5G18755	0
AT5G18760	458
AT5G18770	134
AT5G18780	55
AT5G18790	185
AT5G18800	1432
AT5G18810	15
AT5G18820	133
AT5G18830	927
AT5G18840	485
AT5G18850	372
AT5G18860	55
AT5G18870	0
AT5G18880	0
AT5G18890	0
AT5G18900	1625
AT5G18910	7
AT5G18920	113
AT5G18930	12
AT5G18933	0
AT5G18937	0
AT5G18940	799
AT5G18950	218
AT5G18960	516
AT5G18970	471
AT5G18980	472
AT5G18990	0
AT5G19000	1591
AT5G19010	2440
AT5G19015	0
AT5G19020	105
AT5G19025	352
AT5G19030	296
AT5G19040	7
AT5G19050	717
AT5G19060	825
AT5G19070	620
AT5G19080	165
AT5G19090	6603
AT5G19095	0
AT5G19097	0
AT5G19100	3
AT5G19110	22
AT5G19120	2469
AT5G19130	673
AT5G19140	1887
AT5G19150	480
AT5G19151	94
AT5G19160	96
AT5G19165	0
AT5G19170	36
AT5G19172	0
AT5G19175	0
AT5G19180	1007
AT5G19190	2133
AT5G19200	117
AT5G19210	126
AT5G19220	128
AT5G19221	3
AT5G19230	64
AT5G19240	260
AT5G19250	1498
AT5G19260	57
AT5G19270	0
AT5G19280	492
AT5G19290	1861
AT5G19300	124
AT5G19310	385
AT5G19315	0
AT5G19320	389
AT5G19330	1811
AT5G19340	1125
AT5G19350	645
AT5G19360	4
AT5G19370	1060
AT5G19380	436
AT5G19390	2507
AT5G19400	2224
AT5G19410	2
AT5G19420	694
AT5G19430	368
AT5G19440	17
AT5G19450	2734
AT5G19460	740
AT5G19470	0
AT5G19473	1
AT5G19480	400
AT5G19485	531
AT5G19490	27
AT5G19500	164
AT5G19510	3826
AT5G19520	2
AT5G19530	93
AT5G19540	1273
AT5G19550	1892
AT5G19560	132
AT5G19570	249
AT5G19580	157
AT5G19590	1848
AT5G19595	0
AT5G19600	9
AT5G19610	1
AT5G19620	711
AT5G19630	198
AT5G19633	0
AT5G19640	0
AT5G19650	0
AT5G19660	681
AT5G19670	110
AT5G19675	0
AT5G19680	728
AT5G19690	3104
AT5G19700	1
AT5G19710	0
AT5G19720	0
AT5G19730	2781
AT5G19740	315
AT5G19750	84
AT5G19760	7582
AT5G19770	8297
AT5G19780	11144
AT5G19790	9
AT5G19800	0
AT5G19810	3
AT5G19820	1475
AT5G19830	48
AT5G19840	114
AT5G19850	139
AT5G19855	636
AT5G19860	1005
AT5G19870	18
AT5G19875	3
AT5G19880	3
AT5G19890	3
AT5G19900	2404
AT5G19910	237
AT5G19920	192
AT5G19930	298
AT5G19940	1971
AT5G19950	316
AT5G19960	373
AT5G19970	1
AT5G19980	611
AT5G19990	1587
AT5G20000	1923
AT5G20010	4859
AT5G20020	3662
AT5G20030	69
AT5G20040	257
AT5G20045	0
AT5G20050	656
AT5G20060	1193
AT5G20070	1829
AT5G20080	2558
AT5G20090	1931
AT5G20100	2
AT5G20110	1499
AT5G20120	1295
AT5G20130	860
AT5G20140	380
AT5G20150	585
AT5G20160	758
AT5G20165	846
AT5G20170	353
AT5G20180	345
AT5G20190	3278
AT5G20200	557
AT5G20220	92
AT5G20225	3
AT5G20230	210
AT5G20240	15608
AT5G20250	17650
AT5G20260	33
AT5G20270	7437
AT5G20280	12275
AT5G20290	8950
AT5G20300	659
AT5G20310	0
AT5G20320	326
AT5G20330	0
AT5G20340	0
AT5G20350	1234
AT5G20360	779
AT5G20370	1
AT5G20380	401
AT5G20390	6
AT5G20400	0
AT5G20410	200
AT5G20420	51
AT5G20430	2
AT5G20440	0
AT5G20447	0
AT5G20450	153
AT5G20460	0
AT5G20470	0
AT5G20480	269
AT5G20490	2422
AT5G20500	2329
AT5G20510	76
AT5G20520	799
AT5G20540	145
AT5G20550	0
AT5G20560	0
AT5G20570	1074
AT5G20580	280
AT5G20590	537
AT5G20600	369
AT5G20610	590
AT5G20620	2805
AT5G20630	828
AT5G20635	16
AT5G20640	6
AT5G20650	1048
AT5G20660	1440
AT5G20670	113
AT5G20680	680
AT5G20690	1
AT5G20700	16953
AT5G20710	207
AT5G20720	5399
AT5G20730	1787
AT5G20740	1403
AT5G20750	0
AT5G20760	0
AT5G20770	0
AT5G20780	0
AT5G20790	1
AT5G20800	0
AT5G20810	22
AT5G20820	0
AT5G20830	3488
AT5G20840	906
AT5G20850	47
AT5G20852	0
AT5G20854	0
AT5G20856	0
AT5G20858	0
AT5G20860	0
AT5G20870	80
AT5G20880	81
AT5G20885	603
AT5G20890	3092
AT5G20900	2014
AT5G20910	379
AT5G20920	1860
AT5G20930	446
AT5G20935	47
AT5G20940	3
AT5G20950	1344
AT5G20960	3
AT5G20970	445
AT5G20980	152
AT5G20990	545
AT5G20995	1
AT5G21010	358
AT5G21020	3111
AT5G21030	7
AT5G21040	566
AT5G21050	9
AT5G21060	448
AT5G21070	409
AT5G21080	1
AT5G21090	7673
AT5G21100	5683
AT5G21105	1877
AT5G21120	1
AT5G21125	0
AT5G21130	0
AT5G21140	48
AT5G21150	5
AT5G21160	1155
AT5G21170	671
AT5G21222	388
AT5G21274	1623
AT5G21280	1
AT5G21326	909
AT5G21378	0
AT5G21430	89
AT5G21482	267
AT5G21535	0
AT5G21900	165
AT5G21910	15
AT5G21920	426
AT5G21930	774
AT5G21940	6218
AT5G21950	68
AT5G21960	569
AT5G21970	191
AT5G21990	1666
AT5G22000	2376
AT5G22010	697
AT5G22020	3601
AT5G22030	819
AT5G22040	266
AT5G22044	0
AT5G22050	683
AT5G22060	2713
AT5G22070	710
AT5G22080	912
AT5G22090	2378
AT5G22100	137
AT5G22110	74
AT5G22120	868
AT5G22130	207
AT5G22140	38
AT5G22145	0
AT5G22150	0
AT5G22160	0
AT5G22170	0
AT5G22180	0
AT5G22190	0
AT5G22200	18
AT5G22210	265
AT5G22220	233
AT5G22240	18
AT5G22250	189
AT5G22260	0
AT5G22270	19
AT5G22280	906
AT5G22290	112
AT5G22300	6
AT5G22310	77
AT5G22315	0
AT5G22320	261
AT5G22330	563
AT5G22340	729
AT5G22350	499
AT5G22355	0
AT5G22360	883
AT5G22370	347
AT5G22380	0
AT5G22390	1
AT5G22400	653
AT5G22410	4
AT5G22420	2
AT5G22430	54261
AT5G22440	842
AT5G22450	1712
AT5G22460	78
AT5G22470	0
AT5G22480	327
AT5G22490	0
AT5G22500	1057
AT5G22505	1
AT5G22510	1556
AT5G22520	1
AT5G22530	0
AT5G22540	0
AT5G22545	0
AT5G22550	0
AT5G22555	0
AT5G22560	0
AT5G22570	13
AT5G22580	2886
AT5G22590	0
AT5G22600	0
AT5G22608	19
AT5G22610	0
AT5G22620	605
AT5G22630	1933
AT5G22640	1361
AT5G22650	2551
AT5G22660	0
AT5G22670	0
AT5G22680	0
AT5G22690	184
AT5G22700	643
AT5G22720	0
AT5G22730	245
AT5G22740	6154
AT5G22750	242
AT5G22760	1301
AT5G22765	0
AT5G22770	943
AT5G22780	939
AT5G22785	0
AT5G22788	35
AT5G22790	380
AT5G22791	0
AT5G22792	0
AT5G22794	15
AT5G22796	8
AT5G22799	8
AT5G22800	629
AT5G22810	0
AT5G22820	197
AT5G22830	851
AT5G22840	195
AT5G22850	1119
AT5G22860	251
AT5G22870	43
AT5G22875	430
AT5G22880	860
AT5G22890	0
AT5G22900	0
AT5G22910	0
AT5G22920	3502
AT5G22930	0
AT5G22940	2216
AT5G22950	1135
AT5G22960	0
AT5G22970	0
AT5G22980	1
AT5G22990	0
AT5G23000	0
AT5G23010	13
AT5G23020	0
AT5G23030	0
AT5G23035	0
AT5G23040	1457
AT5G23050	885
AT5G23060	616
AT5G23065	0
AT5G23070	245
AT5G23080	555
AT5G23090	378
AT5G23100	29
AT5G23110	809
AT5G23115	0
AT5G23120	1456
AT5G23130	343
AT5G23140	813
AT5G23150	1309
AT5G23155	15
AT5G23160	0
AT5G23170	49
AT5G23180	0
AT5G23190	0
AT5G23200	288
AT5G23210	150
AT5G23212	0
AT5G23220	1
AT5G23230	0
AT5G23235	4
AT5G23240	21
AT5G23250	1245
AT5G23260	0
AT5G23270	18
AT5G23280	722
AT5G23290	405
AT5G23300	269
AT5G23310	287
AT5G23320	39
AT5G23330	240
AT5G23340	602
AT5G23350	291
AT5G23360	246
AT5G23370	152
AT5G23380	163
AT5G23390	971
AT5G23395	233
AT5G23400	166
AT5G23405	157
AT5G23410	59
AT5G23411	0
AT5G23413	0
AT5G23420	233
AT5G23430	1138
AT5G23440	252
AT5G23450	2115
AT5G23460	105
AT5G23470	0
AT5G23480	12
AT5G23490	344
AT5G23510	13
AT5G23520	430
AT5G23530	533
AT5G23535	448
AT5G23540	2987
AT5G23550	422
AT5G23570	559
AT5G23575	2442
AT5G23580	264
AT5G23590	739
AT5G23600	0
AT5G23610	980
AT5G23630	2166
AT5G23650	0
AT5G23660	312
AT5G23665	0
AT5G23670	1449
AT5G23680	148
AT5G23690	155
AT5G23700	1
AT5G23710	0
AT5G23720	291
AT5G23730	315
AT5G23740	1712
AT5G23750	2564
AT5G23760	1500
AT5G23770	55
AT5G23780	5
AT5G23790	156
AT5G23800	43
AT5G23810	120
AT5G23820	277
AT5G23830	0
AT5G23840	0
AT5G23850	934
AT5G23860	6552
AT5G23870	732
AT5G23880	446
AT5G23890	2264
AT5G23900	1977
AT5G23903	0
AT5G23908	0
AT5G23910	33
AT5G23920	905
AT5G23930	15
AT5G23940	22944
AT5G23950	16
AT5G23955	90
AT5G23960	3
AT5G23970	134
AT5G23980	5
AT5G23990	0
AT5G24000	438
AT5G24010	986
AT5G24020	282
AT5G24030	459
AT5G24040	0
AT5G24050	0
AT5G24060	975
AT5G24065	0
AT5G24070	0
AT5G24080	10
AT5G24090	0
AT5G24100	0
AT5G24105	54
AT5G24110	0
AT5G24120	86
AT5G24130	0
AT5G24140	0
AT5G24150	159
AT5G24155	6
AT5G24160	0
AT5G24165	542
AT5G24170	182
AT5G24180	0
AT5G24190	0
AT5G24200	0
AT5G24205	1
AT5G24206	0
AT5G24210	1
AT5G24215	0
AT5G24220	0
AT5G24230	2
AT5G24240	269
AT5G24260	595
AT5G24270	149
AT5G24275	0
AT5G24280	84
AT5G24290	29
AT5G24300	1470
AT5G24310	102
AT5G24313	0
AT5G24314	627
AT5G24316	0
AT5G24318	178
AT5G24320	616
AT5G24330	49
AT5G24340	246
AT5G24350	1231
AT5G24352	57
AT5G24355	2
AT5G24360	768
AT5G24370	0
AT5G24380	24
AT5G24390	91
AT5G24400	1408
AT5G24410	0
AT5G24420	133
AT5G24430	783
AT5G24440	0
AT5G24450	1036
AT5G24460	335
AT5G24470	482
AT5G24480	0
AT5G24490	2002
AT5G24500	592
AT5G24510	0
AT5G24520	570
AT5G24530	438
AT5G24540	0
AT5G24550	0
AT5G24557	0
AT5G24560	0
AT5G24570	1432
AT5G24575	4
AT5G24580	531
AT5G24590	2872
AT5G24600	4
AT5G24610	1219
AT5G24620	992
AT5G24630	132
AT5G24640	1
AT5G24650	916
AT5G24655	7
AT5G24660	60
AT5G24670	603
AT5G24680	192
AT5G24690	2277
AT5G24710	3452
AT5G24735	541
AT5G24740	807
AT5G24750	143
AT5G24760	425
AT5G24770	7901
AT5G24775	0
AT5G24780	19833
AT5G24790	0
AT5G24800	1452
AT5G24810	1279
AT5G24820	0
AT5G24825	0
AT5G24830	263
AT5G24840	174
AT5G24850	1629
AT5G24860	1589
AT5G24870	243
AT5G24879	0
AT5G24880	2
AT5G24890	1391
AT5G24900	0
AT5G24910	0
AT5G24915	0
AT5G24920	13
AT5G24930	2430
AT5G24940	46
AT5G24950	0
AT5G24960	0
AT5G24970	225
AT5G24980	258
AT5G24990	235
AT5G25000	0
AT5G25010	21
AT5G25020	2
AT5G25030	0
AT5G25040	84
AT5G25045	0
AT5G25050	104
AT5G25060	1500
AT5G25070	766
AT5G25080	242
AT5G25090	10
AT5G25100	5763
AT5G25110	1299
AT5G25120	0
AT5G25130	0
AT5G25140	2
AT5G25150	570
AT5G25160	4
AT5G25170	568
AT5G25180	0
AT5G25190	52
AT5G25195	0
AT5G25200	0
AT5G25205	1
AT5G25210	639
AT5G25220	3991
AT5G25230	13
AT5G25240	179
AT5G25250	0
AT5G25260	8
AT5G25265	4098
AT5G25270	2146
AT5G25280	3577
AT5G25290	0
AT5G25300	0
AT5G25305	0
AT5G25310	3
AT5G25320	0
AT5G25330	0
AT5G25340	7
AT5G25350	1852
AT5G25360	1564
AT5G25370	160
AT5G25380	2
AT5G25390	3
AT5G25400	0
AT5G25410	0
AT5G25415	0
AT5G25420	0
AT5G25425	0
AT5G25430	0
AT5G25440	0
AT5G25450	7
AT5G25451	0
AT5G25460	47227
AT5G25470	8
AT5G25475	182
AT5G25480	131
AT5G25490	57
AT5G25500	36
AT5G25510	1290
AT5G25520	1089
AT5G25530	3
AT5G25540	1434
AT5G25550	0
AT5G25560	1576
AT5G25570	129
AT5G25580	45
AT5G25585	0
AT5G25590	585
AT5G25600	8
AT5G25610	45236
AT5G25615	0
AT5G25620	92
AT5G25625	0
AT5G25630	776
AT5G25640	8
AT5G25750	0
AT5G25754	354
AT5G25755	6
AT5G25756	2
AT5G25757	247
AT5G25760	930
AT5G25770	471
AT5G25780	542
AT5G25790	78
AT5G25800	137
AT5G25810	0
AT5G25820	9
AT5G25830	310
AT5G25840	10
AT5G25850	0
AT5G25860	0
AT5G25870	0
AT5G25880	294
AT5G25890	61
AT5G25900	1708
AT5G25910	1
AT5G25920	1
AT5G25930	22
AT5G25940	496
AT5G25950	0
AT5G25955	0
AT5G25960	0
AT5G25970	0
AT5G25980	14569
AT5G25990	0
AT5G25995	1
AT5G26000	8759
AT5G26010	0
AT5G26015	0
AT5G26020	0
AT5G26030	7755
AT5G26038	0
AT5G26040	145
AT5G26050	0
AT5G26060	0
AT5G26070	0
AT5G26080	0
AT5G26090	0
AT5G26100	0
AT5G26110	303
AT5G26120	75
AT5G26130	0
AT5G26140	0
AT5G26146	0
AT5G26147	0
AT5G26150	0
AT5G26160	260
AT5G26170	54
AT5G26180	198
AT5G26190	40
AT5G26200	8
AT5G26210	885
AT5G26220	69
AT5G26230	569
AT5G26233	0
AT5G26236	1
AT5G26240	1199
AT5G26250	4
AT5G26260	0
AT5G26262	0
AT5G26270	1
AT5G26280	0
AT5G26283	0
AT5G26286	0
AT5G26290	0
AT5G26300	0
AT5G26310	253
AT5G26320	0
AT5G26330	152
AT5G26340	22
AT5G26345	0
AT5G26350	0
AT5G26360	3252
AT5G26570	2932
AT5G26580	0
AT5G26582	0
AT5G26590	0
AT5G26594	0
AT5G26600	425
AT5G26610	776
AT5G26617	0
AT5G26618	0
AT5G26620	3
AT5G26622	255
AT5G26630	2
AT5G26640	0
AT5G26642	0
AT5G26650	0
AT5G26660	21
AT5G26667	5021
AT5G26670	371
AT5G26673	0
AT5G26680	183
AT5G26690	1
AT5G26692	10
AT5G26700	38
AT5G26710	1180
AT5G26717	0
AT5G26720	109
AT5G26730	1
AT5G26731	287
AT5G26740	1376
AT5G26742	2384
AT5G26749	50
AT5G26751	1639
AT5G26760	738
AT5G26770	357
AT5G26775	0
AT5G26780	1470
AT5G26790	7
AT5G26800	513
AT5G26805	0
AT5G26810	0
AT5G26820	691
AT5G26830	1956
AT5G26840	0
AT5G26850	6065
AT5G26860	588
AT5G26865	9
AT5G26880	921
AT5G26890	0
AT5G26900	0
AT5G26910	778
AT5G26920	3
AT5G26930	3
AT5G26940	692
AT5G26950	2
AT5G26955	0
AT5G26960	686
AT5G26970	2
AT5G26980	233
AT5G26990	546
AT5G27000	1002
AT5G27010	0
AT5G27020	0
AT5G27030	1103
AT5G27035	0
AT5G27037	0
AT5G27043	0
AT5G27050	0
AT5G27060	3
AT5G27065	0
AT5G27070	0
AT5G27080	0
AT5G27090	0
AT5G27093	9
AT5G27095	0
AT5G27100	109
AT5G27110	43
AT5G27120	361
AT5G27130	0
AT5G27140	0
AT5G27150	943
AT5G27160	0
AT5G27170	0
AT5G27180	0
AT5G27190	1
AT5G27200	6
AT5G27210	135
AT5G27220	241
AT5G27230	3
AT5G27238	0
AT5G27240	141
AT5G27247	3
AT5G27250	13
AT5G27260	0
AT5G27270	371
AT5G27280	297
AT5G27290	236
AT5G27300	124
AT5G27310	0
AT5G27320	316
AT5G27330	242
AT5G27340	0
AT5G27345	1
AT5G27350	2
AT5G27360	984
AT5G27370	0
AT5G27380	1492
AT5G27390	246
AT5G27395	482
AT5G27400	16
AT5G27410	283
AT5G27420	3
AT5G27430	997
AT5G27440	0
AT5G27450	653
AT5G27460	231
AT5G27470	1386
AT5G27480	0
AT5G27490	265
AT5G27493	0
AT5G27495	0
AT5G27500	0
AT5G27505	0
AT5G27510	3
AT5G27520	1056
AT5G27530	0
AT5G27540	1607
AT5G27550	105
AT5G27560	281
AT5G27570	0
AT5G27580	1
AT5G27590	0
AT5G27600	421
AT5G27603	0
AT5G27606	0
AT5G27607	0
AT5G27610	93
AT5G27620	230
AT5G27630	171
AT5G27640	2480
AT5G27650	857
AT5G27660	156
AT5G27670	3542
AT5G27680	132
AT5G27690	277
AT5G27700	3085
AT5G27705	0
AT5G27710	364
AT5G27715	0
AT5G27720	1406
AT5G27730	623
AT5G27740	588
AT5G27750	125
AT5G27760	1520
AT5G27765	0
AT5G27770	2084
AT5G27771	0
AT5G27780	0
AT5G27790	0
AT5G27800	0
AT5G27807	0
AT5G27810	0
AT5G27820	376
AT5G27830	307
AT5G27840	816
AT5G27845	1
AT5G27850	5430
AT5G27860	1252
AT5G27870	14
AT5G27880	0
AT5G27882	0
AT5G27885	0
AT5G27889	1
AT5G27890	11
AT5G27893	1
AT5G27895	1
AT5G27900	0
AT5G27902	0
AT5G27905	0
AT5G27910	0
AT5G27920	718
AT5G27925	0
AT5G27927	1
AT5G27930	520
AT5G27940	7
AT5G27944	0
AT5G27945	0
AT5G27947	0
AT5G27950	1418
AT5G27960	0
AT5G27965	0
AT5G27970	1462
AT5G27980	3
AT5G27990	412
AT5G28000	0
AT5G28010	4
AT5G28020	30
AT5G28030	0
AT5G28040	1035
AT5G28050	2432
AT5G28053	0
AT5G28056	0
AT5G28060	3673
AT5G28065	0
AT5G28067	0
AT5G28073	0
AT5G28076	0
AT5G28080	0
AT5G28085	0
AT5G28090	1
AT5G28100	0
AT5G28110	0
AT5G28120	0
AT5G28130	0
AT5G28140	0
AT5G28141	0
AT5G28143	0
AT5G28145	3
AT5G28150	523
AT5G28160	0
AT5G28165	0
AT5G28170	0
AT5G28173	0
AT5G28176	0
AT5G28180	0
AT5G28190	0
AT5G28200	0
AT5G28210	0
AT5G28220	519
AT5G28225	0
AT5G28230	4
AT5G28232	0
AT5G28235	0
AT5G28237	150
AT5G28240	0
AT5G28250	0
AT5G28253	0
AT5G28260	0
AT5G28262	63
AT5G28263	15
AT5G28266	0
AT5G28270	0
AT5G28280	0
AT5G28285	0
AT5G28287	0
AT5G28288	0
AT5G28290	220
AT5G28295	1
AT5G28300	2203
AT5G28310	1
AT5G28320	43
AT5G28330	87
AT5G28335	0
AT5G28340	19
AT5G28345	0
AT5G28350	767
AT5G28360	2
AT5G28370	3
AT5G28380	2
AT5G28390	31
AT5G28400	61
AT5G28405	0
AT5G28410	0
AT5G28415	45
AT5G28420	6
AT5G28430	27
AT5G28440	11
AT5G28442	53
AT5G28450	40
AT5G28460	3
AT5G28462	0
AT5G28463	0
AT5G28464	0
AT5G28466	0
AT5G28468	0
AT5G28469	0
AT5G28470	0
AT5G28480	0
AT5G28482	0
AT5G28484	0
AT5G28487	0
AT5G28490	9
AT5G28491	0
AT5G28495	0
AT5G28497	0
AT5G28500	1264
AT5G28510	0
AT5G28515	0
AT5G28520	0
AT5G28523	0
AT5G28524	0
AT5G28525	0
AT5G28526	0
AT5G28527	0
AT5G28530	217
AT5G28535	0
AT5G28540	6696
AT5G28545	0
AT5G28550	0
AT5G28560	0
AT5G28570	0
AT5G28580	0
AT5G28590	0
AT5G28593	0
AT5G28596	0
AT5G28600	0
AT5G28605	0
AT5G28610	0
AT5G28615	0
AT5G28620	0
AT5G28622	43
AT5G28623	0
AT5G28624	0
AT5G28625	0
AT5G28626	311
AT5G28627	5
AT5G28630	3
AT5G28635	0
AT5G28637	0
AT5G28640	62
AT5G28641	1
AT5G28643	0
AT5G28644	0
AT5G28646	3
AT5G28650	49
AT5G28655	0
AT5G28660	0
AT5G28662	0
AT5G28664	0
AT5G28667	0
AT5G28670	0
AT5G28671	0
AT5G28672	0
AT5G28673	0
AT5G28675	0
AT5G28680	7
AT5G28690	9
AT5G28692	0
AT5G28696	0
AT5G28698	0
AT5G28700	0
AT5G28710	0
AT5G28712	0
AT5G28715	0
AT5G28720	0
AT5G28730	0
AT5G28740	1139
AT5G28750	684
AT5G28760	0
AT5G28765	0
AT5G28770	752
AT5G28773	0
AT5G28776	0
AT5G28780	0
AT5G28785	0
AT5G28790	0
AT5G28810	0
AT5G28820	0
AT5G28823	0
AT5G28824	0
AT5G28826	0
AT5G28830	180
AT5G28840	3246
AT5G28845	0
AT5G28850	465
AT5G28860	0
AT5G28865	0
AT5G28870	0
AT5G28880	0
AT5G28885	0
AT5G28886	0
AT5G28888	10
AT5G28890	0
AT5G28892	0
AT5G28894	0
AT5G28897	0
AT5G28900	448
AT5G28910	46
AT5G28913	404
AT5G28916	0
AT5G28917	2
AT5G28919	0
AT5G28920	1
AT5G28923	0
AT5G28926	0
AT5G28927	0
AT5G28928	0
AT5G28929	0
AT5G28930	0
AT5G28935	0
AT5G28937	0
AT5G28940	0
AT5G28950	0
AT5G28960	0
AT5G28970	0
AT5G28980	0
AT5G28990	0
AT5G28993	0
AT5G28996	0
AT5G29000	518
AT5G29015	0
AT5G29020	0
AT5G29022	0
AT5G29024	0
AT5G29026	0
AT5G29028	0
AT5G29029	0
AT5G29030	0
AT5G29031	0
AT5G29032	0
AT5G29033	0
AT5G29034	0
AT5G29035	0
AT5G29036	0
AT5G29037	0
AT5G29040	0
AT5G29041	0
AT5G29043	0
AT5G29046	0
AT5G29050	0
AT5G29053	0
AT5G29054	0
AT5G29056	0
AT5G29058	0
AT5G29060	0
AT5G29070	0
AT5G29075	0
AT5G29090	0
AT5G29100	0
AT5G29210	0
AT5G29295	0
AT5G29337	0
AT5G29380	0
AT5G29408	0
AT5G29436	0
AT5G29465	0
AT5G29550	0
AT5G29560	1
AT5G29562	0
AT5G29565	0
AT5G29568	0
AT5G29571	0
AT5G29574	0
AT5G29577	0
AT5G29580	0
AT5G29591	0
AT5G29602	0
AT5G29613	0
AT5G29624	0
AT5G29629	0
AT5G29635	0
AT5G29646	0
AT5G29708	0
AT5G29720	0
AT5G29762	0
AT5G29805	0
AT5G29890	0
AT5G29975	0
AT5G30060	0
AT5G30102	0
AT5G30123	0
AT5G30189	0
AT5G30207	0
AT5G30218	0
AT5G30247	0
AT5G30269	0
AT5G30276	0
AT5G30341	0
AT5G30360	0
AT5G30380	0
AT5G30390	0
AT5G30400	0
AT5G30406	0
AT5G30410	0
AT5G30420	0
AT5G30428	0
AT5G30440	0
AT5G30450	0
AT5G30460	0
AT5G30470	0
AT5G30480	0
AT5G30490	452
AT5G30495	292
AT5G30500	0
AT5G30510	3519
AT5G30520	0
AT5G30532	0
AT5G30545	0
AT5G30584	0
AT5G30628	0
AT5G30648	0
AT5G30673	0
AT5G30721	0
AT5G30762	0
AT5G30852	0
AT5G30870	0
AT5G30942	0
AT5G31032	0
AT5G31087	0
AT5G31092	0
AT5G31122	0
AT5G31212	0
AT5G31302	0
AT5G31314	0
AT5G31355	0
AT5G31412	0
AT5G31496	0
AT5G31511	0
AT5G31536	0
AT5G31572	0
AT5G31637	0
AT5G31651	0
AT5G31662	0
AT5G31668	0
AT5G31685	0
AT5G31702	0
AT5G31719	0
AT5G31736	0
AT5G31752	0
AT5G31753	0
AT5G31758	0
AT5G31770	0
AT5G31778	0
AT5G31787	0
AT5G31804	0
AT5G31807	0
AT5G31821	0
AT5G31838	0
AT5G31842	0
AT5G31845	0
AT5G31855	0
AT5G31873	0
AT5G31884	0
AT5G31891	0
AT5G31905	0
AT5G31909	0
AT5G31919	0
AT5G31923	0
AT5G31927	0
AT5G31932	0
AT5G31945	0
AT5G31962	0
AT5G31963	0
AT5G31980	0
AT5G31981	0
AT5G31989	0
AT5G31999	0
AT5G32002	0
AT5G32017	0
AT5G32022	0
AT5G32035	0
AT5G32037	0
AT5G32042	0
AT5G32053	0
AT5G32060	0
AT5G32070	0
AT5G32071	0
AT5G32072	0
AT5G32082	0
AT5G32089	0
AT5G32103	0
AT5G32107	0
AT5G32112	0
AT5G32122	0
AT5G32125	0
AT5G32136	0
AT5G32143	0
AT5G32161	0
AT5G32162	0
AT5G32169	0
AT5G32179	0
AT5G32197	0
AT5G32215	0
AT5G32228	0
AT5G32241	0
AT5G32254	0
AT5G32267	0
AT5G32280	0
AT5G32293	0
AT5G32306	0
AT5G32312	0
AT5G32345	0
AT5G32358	0
AT5G32386	0
AT5G32400	0
AT5G32402	0
AT5G32404	0
AT5G32405	0
AT5G32406	0
AT5G32408	0
AT5G32410	0
AT5G32420	0
AT5G32423	0
AT5G32426	0
AT5G32430	0
AT5G32431	0
AT5G32433	0
AT5G32434	0
AT5G32436	0
AT5G32440	1216
AT5G32450	1166
AT5G32460	0
AT5G32470	530
AT5G32471	0
AT5G32473	0
AT5G32475	0
AT5G32481	0
AT5G32482	0
AT5G32483	0
AT5G32484	0
AT5G32485	0
AT5G32486	0
AT5G32487	0
AT5G32488	0
AT5G32489	0
AT5G32490	0
AT5G32495	0
AT5G32505	0
AT5G32510	0
AT5G32511	0
AT5G32512	0
AT5G32513	0
AT5G32514	0
AT5G32515	0
AT5G32516	0
AT5G32517	0
AT5G32518	0
AT5G32519	0
AT5G32520	0
AT5G32521	0
AT5G32522	0
AT5G32525	0
AT5G32540	0
AT5G32563	0
AT5G32566	0
AT5G32569	0
AT5G32572	0
AT5G32576	0
AT5G32580	0
AT5G32590	0
AT5G32591	0
AT5G32592	0
AT5G32593	0
AT5G32594	0
AT5G32595	0
AT5G32596	0
AT5G32598	0
AT5G32600	0
AT5G32605	0
AT5G32610	0
AT5G32613	0
AT5G32616	0
AT5G32619	0
AT5G32620	0
AT5G32621	0
AT5G32622	0
AT5G32623	0
AT5G32624	0
AT5G32625	0
AT5G32626	0
AT5G32627	0
AT5G32628	0
AT5G32630	0
AT5G32654	0
AT5G32670	0
AT5G32678	0
AT5G32690	0
AT5G32702	0
AT5G32726	0
AT5G32750	0
AT5G32775	0
AT5G32800	0
AT5G32825	0
AT5G32850	0
AT5G32875	0
AT5G32900	0
AT5G32925	0
AT5G32950	0
AT5G32975	0
AT5G33000	0
AT5G33025	0
AT5G33050	0
AT5G33070	0
AT5G33075	0
AT5G33100	0
AT5G33125	0
AT5G33150	0
AT5G33175	0
AT5G33200	0
AT5G33202	0
AT5G33204	0
AT5G33207	0
AT5G33210	1
AT5G33220	0
AT5G33223	0
AT5G33226	0
AT5G33230	0
AT5G33232	0
AT5G33234	0
AT5G33237	0
AT5G33240	0
AT5G33250	0
AT5G33251	0
AT5G33252	0
AT5G33253	0
AT5G33254	0
AT5G33255	0
AT5G33256	0
AT5G33257	0
AT5G33258	0
AT5G33259	0
AT5G33260	0
AT5G33270	0
AT5G33280	276
AT5G33285	0
AT5G33290	65
AT5G33300	25
AT5G33303	0
AT5G33306	0
AT5G33310	0
AT5G33315	0
AT5G33320	3951
AT5G33330	0
AT5G33340	0
AT5G33350	0
AT5G33355	0
AT5G33360	0
AT5G33365	1
AT5G33370	23358
AT5G33380	0
AT5G33381	0
AT5G33382	10
AT5G33383	0
AT5G33384	0
AT5G33385	0
AT5G33386	0
AT5G33387	0
AT5G33388	0
AT5G33389	0
AT5G33390	0
AT5G33391	0
AT5G33392	0
AT5G33393	0
AT5G33395	0
AT5G33398	0
AT5G33399	4
AT5G33400	0
AT5G33402	0
AT5G33404	0
AT5G33405	0
AT5G33406	0
AT5G33410	0
AT5G33415	0
AT5G33420	0
AT5G33422	0
AT5G33424	0
AT5G33427	0
AT5G33428	0
AT5G33431	0
AT5G33432	0
AT5G33433	0
AT5G33434	0
AT5G33436	0
AT5G33438	0
AT5G33439	0
AT5G33441	0
AT5G33442	0
AT5G33533	0
AT5G33624	0
AT5G33715	0
AT5G33806	0
AT5G33898	0
AT5G33990	0
AT5G34082	0
AT5G34174	0
AT5G34266	0
AT5G34358	0
AT5G34376	0
AT5G34394	0
AT5G34412	0
AT5G34431	0
AT5G34450	0
AT5G34460	0
AT5G34480	0
AT5G34500	0
AT5G34520	0
AT5G34540	0
AT5G34560	0
AT5G34581	0
AT5G34602	0
AT5G34623	0
AT5G34644	0
AT5G34665	0
AT5G34686	0
AT5G34696	0
AT5G34707	0
AT5G34728	0
AT5G34749	0
AT5G34770	0
AT5G34780	1
AT5G34790	15
AT5G34795	6
AT5G34800	18
AT5G34810	1
AT5G34820	1
AT5G34825	1
AT5G34828	0
AT5G34829	0
AT5G34830	3
AT5G34831	0
AT5G34832	0
AT5G34833	0
AT5G34834	0
AT5G34835	0
AT5G34836	0
AT5G34837	0
AT5G34838	0
AT5G34839	0
AT5G34840	0
AT5G34841	0
AT5G34842	0
AT5G34843	0
AT5G34844	0
AT5G34845	0
AT5G34846	0
AT5G34847	0
AT5G34848	0
AT5G34849	0
AT5G34850	11941
AT5G34851	8
AT5G34852	0
AT5G34853	636
AT5G34854	0
AT5G34855	0
AT5G34856	0
AT5G34857	0
AT5G34858	0
AT5G34859	0
AT5G34860	0
AT5G34861	0
AT5G34862	0
AT5G34863	0
AT5G34864	0
AT5G34865	0
AT5G34866	0
AT5G34867	0
AT5G34868	0
AT5G34869	0
AT5G34870	0
AT5G34871	7
AT5G34880	0
AT5G34881	0
AT5G34882	0
AT5G34883	0
AT5G34885	0
AT5G34887	0
AT5G34890	0
AT5G34895	0
AT5G34900	0
AT5G34903	0
AT5G34905	0
AT5G34908	0
AT5G34910	0
AT5G34920	0
AT5G34925	0
AT5G34930	314
AT5G34940	171
AT5G34945	0
AT5G34950	0
AT5G34960	0
AT5G34965	0
AT5G34970	0
AT5G34980	0
AT5G34985	0
AT5G34990	0
AT5G35000	0
AT5G35010	0
AT5G35020	0
AT5G35021	0
AT5G35023	0
AT5G35025	0
AT5G35030	0
AT5G35035	0
AT5G35040	0
AT5G35045	0
AT5G35046	0
AT5G35048	0
AT5G35050	0
AT5G35052	0
AT5G35057	0
AT5G35061	0
AT5G35065	0
AT5G35067	0
AT5G35069	0
AT5G35070	0
AT5G35073	0
AT5G35076	0
AT5G35080	709
AT5G35090	1
AT5G35100	1180
AT5G35110	5
AT5G35111	0
AT5G35113	0
AT5G35116	0
AT5G35118	0
AT5G35120	0
AT5G35130	0
AT5G35140	0
AT5G35142	0
AT5G35145	0
AT5G35146	0
AT5G35148	0
AT5G35150	0
AT5G35160	2110
AT5G35170	1396
AT5G35180	3490
AT5G35190	0
AT5G35195	0
AT5G35200	3695
AT5G35205	0
AT5G35207	0
AT5G35210	2368
AT5G35220	362
AT5G35230	0
AT5G35240	0
AT5G35250	0
AT5G35260	0
AT5G35270	0
AT5G35280	0
AT5G35300	0
AT5G35310	0
AT5G35320	303
AT5G35330	393
AT5G35331	0
AT5G35332	0
AT5G35334	0
AT5G35336	0
AT5G35337	0
AT5G35338	1
AT5G35339	0
AT5G35340	0
AT5G35341	0
AT5G35344	0
AT5G35348	0
AT5G35353	0
AT5G35354	0
AT5G35356	0
AT5G35360	11143
AT5G35370	14
AT5G35375	0
AT5G35380	0
AT5G35390	1
AT5G35400	95
AT5G35405	0
AT5G35407	0
AT5G35410	153
AT5G35413	0
AT5G35416	0
AT5G35420	8
AT5G35425	0
AT5G35430	756
AT5G35450	93
AT5G35460	553
AT5G35475	0
AT5G35480	0
AT5G35490	34
AT5G35495	0
AT5G35510	0
AT5G35520	203
AT5G35525	110
AT5G35530	2661
AT5G35535	0
AT5G35540	0
AT5G35550	2
AT5G35555	0
AT5G35560	940
AT5G35570	680
AT5G35575	0
AT5G35580	1
AT5G35590	2754
AT5G35600	1
AT5G35601	2
AT5G35602	0
AT5G35603	0
AT5G35604	0
AT5G35605	1
AT5G35606	0
AT5G35607	0
AT5G35608	0
AT5G35610	0
AT5G35615	0
AT5G35620	1405
AT5G35630	12070
AT5G35640	0
AT5G35643	0
AT5G35646	0
AT5G35650	0
AT5G35655	0
AT5G35657	0
AT5G35660	0
AT5G35670	1179
AT5G35680	1999
AT5G35688	1
AT5G35690	954
AT5G35695	0
AT5G35698	0
AT5G35700	1149
AT5G35710	0
AT5G35715	606
AT5G35720	0
AT5G35725	0
AT5G35730	1213
AT5G35732	11
AT5G35735	106
AT5G35736	0
AT5G35737	0
AT5G35738	14
AT5G35740	106
AT5G35750	563
AT5G35753	261
AT5G35756	0
AT5G35760	6
AT5G35770	0
AT5G35775	0
AT5G35777	0
AT5G35780	0
AT5G35790	940
AT5G35791	0
AT5G35792	0
AT5G35794	0
AT5G35796	0
AT5G35798	0
AT5G35800	0
AT5G35802	0
AT5G35805	0
AT5G35810	0
AT5G35820	0
AT5G35830	0
AT5G35840	1169
AT5G35860	0
AT5G35870	0
AT5G35880	0
AT5G35890	0
AT5G35900	0
AT5G35910	1001
AT5G35912	0
AT5G35913	0
AT5G35914	0
AT5G35915	0
AT5G35917	0
AT5G35918	0
AT5G35920	0
AT5G35923	0
AT5G35926	186
AT5G35927	0
AT5G35930	409
AT5G35932	2
AT5G35935	144
AT5G35940	0
AT5G35945	16
AT5G35950	0
AT5G35960	5
AT5G35965	0
AT5G35970	684
AT5G35980	2787
AT5G35995	230
AT5G36000	8
AT5G36001	0
AT5G36002	1
AT5G36005	0
AT5G36010	0
AT5G36015	0
AT5G36020	0
AT5G36030	0
AT5G36035	0
AT5G36040	0
AT5G36050	0
AT5G36060	0
AT5G36070	0
AT5G36075	0
AT5G36080	0
AT5G36090	0
AT5G36100	0
AT5G36110	8
AT5G36120	210
AT5G36125	0
AT5G36130	0
AT5G36140	0
AT5G36150	0
AT5G36160	713
AT5G36170	823
AT5G36180	0
AT5G36185	0
AT5G36190	0
AT5G36200	0
AT5G36210	1136
AT5G36220	2
AT5G36223	0
AT5G36225	0
AT5G36226	0
AT5G36228	0
AT5G36230	4825
AT5G36240	1
AT5G36250	529
AT5G36260	7
AT5G36270	0
AT5G36275	0
AT5G36280	0
AT5G36290	2475
AT5G36293	0
AT5G36296	0
AT5G36297	0
AT5G36300	0
AT5G36310	0
AT5G36320	0
AT5G36330	0
AT5G36340	0
AT5G36350	0
AT5G36360	0
AT5G36370	0
AT5G36380	0
AT5G36390	0
AT5G36400	0
AT5G36410	0
AT5G36420	0
AT5G36430	0
AT5G36440	0
AT5G36450	0
AT5G36460	0
AT5G36470	0
AT5G36480	0
AT5G36490	0
AT5G36500	0
AT5G36510	0
AT5G36520	0
AT5G36530	0
AT5G36540	0
AT5G36550	0
AT5G36650	0
AT5G36655	0
AT5G36657	0
AT5G36658	0
AT5G36659	0
AT5G36660	0
AT5G36661	0
AT5G36662	0
AT5G36670	0
AT5G36680	0
AT5G36685	0
AT5G36690	0
AT5G36700	3
AT5G36710	0
AT5G36720	0
AT5G36722	0
AT5G36730	0
AT5G36732	0
AT5G36734	0
AT5G36736	0
AT5G36737	0
AT5G36738	0
AT5G36739	0
AT5G36740	3
AT5G36770	0
AT5G36775	0
AT5G36780	0
AT5G36790	5
AT5G36800	0
AT5G36805	0
AT5G36810	0
AT5G36820	0
AT5G36825	0
AT5G36830	0
AT5G36840	0
AT5G36850	0
AT5G36860	0
AT5G36870	3
AT5G36880	5738
AT5G36890	805
AT5G36900	0
AT5G36903	0
AT5G36904	0
AT5G36905	0
AT5G36907	0
AT5G36910	0
AT5G36920	0
AT5G36925	0
AT5G36930	31
AT5G36935	0
AT5G36937	0
AT5G36940	402
AT5G36950	170
AT5G36960	0
AT5G36970	1
AT5G36980	0
AT5G36990	0
AT5G37000	115
AT5G37010	243
AT5G37017	0
AT5G37020	10483
AT5G37030	0
AT5G37040	1
AT5G37050	4
AT5G37055	134
AT5G37060	2
AT5G37070	150
AT5G37072	28
AT5G37080	0
AT5G37090	0
AT5G37100	0
AT5G37110	0
AT5G37120	0
AT5G37125	0
AT5G37130	914
AT5G37140	0
AT5G37145	0
AT5G37150	0
AT5G37160	0
AT5G37165	0
AT5G37170	137
AT5G37175	0
AT5G37180	289
AT5G37190	363
AT5G37200	0
AT5G37210	0
AT5G37220	0
AT5G37230	0
AT5G37240	1
AT5G37247	0
AT5G37250	1
AT5G37260	1723
AT5G37270	0
AT5G37280	0
AT5G37290	164
AT5G37300	30
AT5G37310	1224
AT5G37320	0
AT5G37330	0
AT5G37340	159
AT5G37350	441
AT5G37352	0
AT5G37360	448
AT5G37370	1603
AT5G37380	367
AT5G37381	0
AT5G37383	0
AT5G37385	0
AT5G37390	0
AT5G37400	43
AT5G37410	57
AT5G37415	0
AT5G37420	2
AT5G37430	0
AT5G37440	67
AT5G37442	0
AT5G37445	0
AT5G37450	0
AT5G37460	0
AT5G37470	0
AT5G37473	0
AT5G37474	0
AT5G37475	1105
AT5G37476	0
AT5G37478	1
AT5G37480	378
AT5G37485	63
AT5G37490	9
AT5G37500	663
AT5G37510	5178
AT5G37520	0
AT5G37530	95
AT5G37540	3620
AT5G37550	649
AT5G37560	0
AT5G37570	62
AT5G37590	287
AT5G37600	1346
AT5G37610	0
AT5G37620	30
AT5G37630	313
AT5G37640	0
AT5G37650	0
AT5G37660	338
AT5G37665	0
AT5G37670	11
AT5G37680	342
AT5G37690	0
AT5G37710	612
AT5G37715	0
AT5G37720	1204
AT5G37730	0
AT5G37732	0
AT5G37740	1518
AT5G37750	198
AT5G37760	1
AT5G37770	6886
AT5G37780	7481
AT5G37790	905
AT5G37793	1
AT5G37795	0
AT5G37800	0
AT5G37810	1
AT5G37820	0
AT5G37830	1340
AT5G37840	0
AT5G37850	633
AT5G37860	0
AT5G37870	0
AT5G37872	0
AT5G37875	0
AT5G37880	0
AT5G37890	235
AT5G37900	0
AT5G37910	0
AT5G37920	0
AT5G37930	466
AT5G37940	0
AT5G37950	0
AT5G37960	0
AT5G37970	0
AT5G37980	0
AT5G37990	0
AT5G38000	0
AT5G38005	1
AT5G38010	1
AT5G38020	0
AT5G38030	0
AT5G38035	0
AT5G38037	0
AT5G38040	54
AT5G38050	114
AT5G38060	93
AT5G38070	83
AT5G38080	1
AT5G38090	0
AT5G38096	4
AT5G38100	2
AT5G38110	252
AT5G38120	2495
AT5G38130	67
AT5G38140	94
AT5G38150	346
AT5G38155	0
AT5G38160	0
AT5G38170	0
AT5G38180	0
AT5G38190	0
AT5G38192	0
AT5G38195	0
AT5G38197	0
AT5G38200	0
AT5G38210	0
AT5G38212	24
AT5G38220	602
AT5G38230	2
AT5G38240	22
AT5G38250	0
AT5G38260	0
AT5G38270	0
AT5G38275	0
AT5G38280	8
AT5G38285	0
AT5G38290	290
AT5G38300	11
AT5G38310	1
AT5G38317	0
AT5G38320	2
AT5G38330	1
AT5G38340	0
AT5G38344	0
AT5G38350	0
AT5G38360	383
AT5G38365	0
AT5G38378	0
AT5G38380	584
AT5G38383	0
AT5G38386	2
AT5G38390	0
AT5G38391	0
AT5G38392	0
AT5G38393	0
AT5G38396	0
AT5G38397	0
AT5G38400	0
AT5G38410	8899
AT5G38420	224
AT5G38430	435
AT5G38435	23
AT5G38437	0
AT5G38440	0
AT5G38450	0
AT5G38460	398
AT5G38470	3872
AT5G38480	5425
AT5G38490	0
AT5G38500	0
AT5G38510	375
AT5G38520	530
AT5G38530	1
AT5G38540	0
AT5G38550	94
AT5G38560	1402
AT5G38565	9
AT5G38570	0
AT5G38580	0
AT5G38590	255
AT5G38595	0
AT5G38600	626
AT5G38610	121
AT5G38620	0
AT5G38630	658
AT5G38640	404
AT5G38650	1
AT5G38660	745
AT5G38670	0
AT5G38680	0
AT5G38690	286
AT5G38700	0
AT5G38705	0
AT5G38710	0
AT5G38720	280
AT5G38730	44
AT5G38740	2
AT5G38743	0
AT5G38747	6
AT5G38750	0
AT5G38760	9
AT5G38770	26
AT5G38780	0
AT5G38790	1
AT5G38800	7
AT5G38810	0
AT5G38820	4
AT5G38830	1418
AT5G38840	803
AT5G38850	58
AT5G38860	160
AT5G38865	334
AT5G38870	449
AT5G38880	995
AT5G38890	135
AT5G38895	218
AT5G38900	1
AT5G38905	0
AT5G38910	0
AT5G38920	0
AT5G38930	0
AT5G38940	0
AT5G38950	0
AT5G38960	0
AT5G38970	12
AT5G38975	0
AT5G38980	178
AT5G38990	142
AT5G39000	0
AT5G39010	0
AT5G39020	0
AT5G39024	0
AT5G39030	0
AT5G39040	1156
AT5G39050	247
AT5G39060	0
AT5G39070	0
AT5G39080	54
AT5G39090	2
AT5G39095	0
AT5G39100	0
AT5G39110	0
AT5G39120	0
AT5G39130	0
AT5G39140	0
AT5G39150	0
AT5G39155	0
AT5G39160	0
AT5G39170	0
AT5G39180	0
AT5G39185	0
AT5G39190	0
AT5G39200	0
AT5G39205	0
AT5G39210	25
AT5G39220	699
AT5G39230	1
AT5G39240	225
AT5G39245	0
AT5G39250	218
AT5G39260	2
AT5G39270	0
AT5G39280	0
AT5G39290	0
AT5G39300	0
AT5G39310	1
AT5G39320	2957
AT5G39330	3
AT5G39340	976
AT5G39350	150
AT5G39360	424
AT5G39365	0
AT5G39370	1
AT5G39380	195
AT5G39390	0
AT5G39400	21
AT5G39410	1051
AT5G39420	9
AT5G39430	0
AT5G39440	0
AT5G39450	105
AT5G39460	1
AT5G39470	0
AT5G39471	68
AT5G39473	8
AT5G39480	2
AT5G39490	0
AT5G39493	0
AT5G39500	1213
AT5G39510	1800
AT5G39520	1
AT5G39530	241
AT5G39532	0
AT5G39533	0
AT5G39535	1
AT5G39540	0
AT5G39550	67
AT5G39560	0
AT5G39570	16264
AT5G39580	1
AT5G39590	1836
AT5G39600	407
AT5G39610	23
AT5G39620	0
AT5G39630	0
AT5G39635	0
AT5G39640	0
AT5G39645	0
AT5G39650	0
AT5G39660	214
AT5G39670	0
AT5G39680	29
AT5G39690	0
AT5G39693	0
AT5G39700	0
AT5G39710	131
AT5G39715	0
AT5G39720	0
AT5G39730	2688
AT5G39740	4953
AT5G39750	0
AT5G39760	1184
AT5G39770	0
AT5G39775	0
AT5G39785	1987
AT5G39790	158
AT5G39800	356
AT5G39810	0
AT5G39820	1
AT5G39830	828
AT5G39840	179
AT5G39850	285
AT5G39860	266
AT5G39861	0
AT5G39862	0
AT5G39863	0
AT5G39865	35
AT5G39870	0
AT5G39880	77
AT5G39890	39
AT5G39895	0
AT5G39900	117
AT5G39910	0
AT5G39920	0
AT5G39930	0
AT5G39940	192
AT5G39950	1639
AT5G39955	0
AT5G39960	252
AT5G39970	15
AT5G39980	129
AT5G39990	633
AT5G39995	0
AT5G40000	1
AT5G40010	0
AT5G40020	94
AT5G40030	20
AT5G40040	7
AT5G40050	0
AT5G40060	111
AT5G40070	0
AT5G40080	191
AT5G40090	26
AT5G40100	20
AT5G40110	0
AT5G40120	0
AT5G40130	8
AT5G40140	248
AT5G40150	293
AT5G40153	0
AT5G40155	5
AT5G40160	507
AT5G40170	396
AT5G40180	2
AT5G40190	629
AT5G40200	846
AT5G40210	51
AT5G40212	0
AT5G40220	0
AT5G40230	4
AT5G40240	268
AT5G40250	648
AT5G40260	2
AT5G40270	220
AT5G40275	0
AT5G40280	346
AT5G40290	8
AT5G40300	421
AT5G40310	0
AT5G40315	0
AT5G40316	0
AT5G40320	0
AT5G40330	0
AT5G40340	3106
AT5G40348	1021
AT5G40350	3510
AT5G40360	132
AT5G40370	1901
AT5G40380	401
AT5G40382	0
AT5G40384	0
AT5G40390	41
AT5G40395	0
AT5G40400	74
AT5G40405	86
AT5G40410	17
AT5G40420	0
AT5G40430	0
AT5G40440	409
AT5G40450	9756
AT5G40460	26
AT5G40470	127
AT5G40480	628
AT5G40490	396
AT5G40500	123
AT5G40510	0
AT5G40520	194
AT5G40530	243
AT5G40540	58
AT5G40545	0
AT5G40550	279
AT5G40560	0
AT5G40570	32
AT5G40580	1582
AT5G40590	0
AT5G40595	0
AT5G40600	218
AT5G40605	0
AT5G40610	501
AT5G40620	0
AT5G40630	49
AT5G40640	609
AT5G40645	2
AT5G40650	838
AT5G40660	552
AT5G40670	731
AT5G40680	0
AT5G40690	409
AT5G40700	124
AT5G40710	356
AT5G40720	84
AT5G40730	195
AT5G40740	815
AT5G40750	0
AT5G40760	3311
AT5G40770	1351
AT5G40780	15
AT5G40790	0
AT5G40800	3
AT5G40810	1971
AT5G40820	107
AT5G40830	644
AT5G40840	41
AT5G40850	890
AT5G40855	0
AT5G40860	0
AT5G40870	685
AT5G40880	167
AT5G40890	3145
AT5G40900	0
AT5G40910	599
AT5G40920	221
AT5G40930	813
AT5G40940	1
AT5G40942	51
AT5G40945	0
AT5G40950	2697
AT5G40960	120
AT5G40970	395
AT5G40980	0
AT5G40981	0
AT5G40990	0
AT5G41000	192
AT5G41010	429
AT5G41020	363
AT5G41025	0
AT5G41030	5
AT5G41040	0
AT5G41050	1172
AT5G41060	716
AT5G41070	1373
AT5G41071	11
AT5G41080	749
AT5G41090	0
AT5G41100	313
AT5G41109	0
AT5G41110	569
AT5G41120	142
AT5G41130	266
AT5G41140	1761
AT5G41150	369
AT5G41160	8
AT5G41170	18
AT5G41180	260
AT5G41190	453
AT5G41200	0
AT5G41210	1633
AT5G41220	318
AT5G41240	273
AT5G41250	0
AT5G41260	941
AT5G41265	0
AT5G41270	74
AT5G41280	0
AT5G41290	1
AT5G41300	0
AT5G41310	0
AT5G41315	1
AT5G41320	0
AT5G41330	430
AT5G41340	664
AT5G41350	404
AT5G41360	446
AT5G41370	1158
AT5G41380	43
AT5G41390	1
AT5G41400	948
AT5G41401	0
AT5G41410	1458
AT5G41420	0
AT5G41430	0
AT5G41440	0
AT5G41450	0
AT5G41460	575
AT5G41470	62
AT5G41471	1
AT5G41480	349
AT5G41490	0
AT5G41491	0
AT5G41494	0
AT5G41500	0
AT5G41505	0
AT5G41510	0
AT5G41520	3571
AT5G41530	0
AT5G41540	1
AT5G41550	165
AT5G41560	760
AT5G41570	0
AT5G41580	243
AT5G41590	0
AT5G41600	1021
AT5G41605	0
AT5G41610	0
AT5G41612	0
AT5G41620	150
AT5G41630	0
AT5G41640	0
AT5G41650	46
AT5G41660	0
AT5G41663	0
AT5G41670	1423
AT5G41675	0
AT5G41680	4
AT5G41685	599
AT5G41690	31
AT5G41700	3538
AT5G41710	0
AT5G41720	0
AT5G41730	0
AT5G41740	2
AT5G41750	9
AT5G41755	0
AT5G41760	783
AT5G41761	0
AT5G41763	8
AT5G41765	13
AT5G41770	1305
AT5G41780	4
AT5G41790	663
AT5G41800	150
AT5G41810	568
AT5G41820	0
AT5G41830	0
AT5G41835	2
AT5G41840	1
AT5G41850	168
AT5G41860	17
AT5G41870	779
AT5G41880	102
AT5G41890	3
AT5G41900	690
AT5G41905	0
AT5G41908	0
AT5G41910	130
AT5G41920	312
AT5G41940	688
AT5G41950	2356
AT5G41960	551
AT5G41970	604
AT5G41980	57
AT5G41990	3002
AT5G42000	743
AT5G42010	28
AT5G42020	6223
AT5G42030	718
AT5G42040	9
AT5G42050	8829
AT5G42053	3
AT5G42060	316
AT5G42070	88
AT5G42080	5931
AT5G42090	30
AT5G42092	0
AT5G42100	3026
AT5G42110	383
AT5G42120	14
AT5G42130	450
AT5G42140	370
AT5G42146	175
AT5G42150	430
AT5G42170	2
AT5G42180	2
AT5G42190	1879
AT5G42200	57
AT5G42210	84
AT5G42220	1476
AT5G42223	0
AT5G42230	57
AT5G42232	1
AT5G42235	0
AT5G42240	365
AT5G42242	0
AT5G42250	3
AT5G42260	0
AT5G42265	0
AT5G42270	3191
AT5G42280	1231
AT5G42290	0
AT5G42300	8061
AT5G42310	409
AT5G42320	1224
AT5G42323	0
AT5G42325	7
AT5G42330	15
AT5G42340	0
AT5G42350	264
AT5G42360	339
AT5G42370	91
AT5G42380	9
AT5G42390	3431
AT5G42400	599
AT5G42410	0
AT5G42420	1313
AT5G42430	0
AT5G42440	90
AT5G42445	25
AT5G42450	45
AT5G42460	28
AT5G42470	686
AT5G42480	594
AT5G42490	14
AT5G42500	0
AT5G42504	0
AT5G42505	0
AT5G42510	0
AT5G42520	1282
AT5G42530	7
AT5G42540	859
AT5G42560	799
AT5G42565	0
AT5G42567	0
AT5G42568	0
AT5G42570	884
AT5G42580	0
AT5G42590	0
AT5G42600	0
AT5G42610	0
AT5G42620	1440
AT5G42630	47
AT5G42635	0
AT5G42640	0
AT5G42645	0
AT5G42650	1926
AT5G42655	0
AT5G42660	613
AT5G42670	264
AT5G42677	0
AT5G42680	366
AT5G42690	110
AT5G42700	9
AT5G42710	63
AT5G42720	588
AT5G42730	83
AT5G42740	1924
AT5G42750	1612
AT5G42760	63
AT5G42765	628
AT5G42770	261
AT5G42780	162
AT5G42785	0
AT5G42790	2171
AT5G42797	0
AT5G42800	2
AT5G42810	352
AT5G42820	157
AT5G42825	1
AT5G42830	0
AT5G42840	0
AT5G42850	1458
AT5G42860	537
AT5G42870	1668
AT5G42880	224
AT5G42890	4177
AT5G42895	0
AT5G42900	1144
AT5G42905	0
AT5G42910	0
AT5G42920	622
AT5G42930	10
AT5G42940	789
AT5G42950	1543
AT5G42955	0
AT5G42957	0
AT5G42960	385
AT5G42965	12
AT5G42970	845
AT5G42980	16876
AT5G42990	546
AT5G43000	0
AT5G43010	1249
AT5G43015	0
AT5G43020	212
AT5G43030	0
AT5G43035	0
AT5G43040	0
AT5G43050	222
AT5G43060	3205
AT5G43064	0
AT5G43065	0
AT5G43066	0
AT5G43068	0
AT5G43070	123
AT5G43080	72
AT5G43090	0
AT5G43100	997
AT5G43105	0
AT5G43110	0
AT5G43120	0
AT5G43130	1207
AT5G43140	163
AT5G43150	25
AT5G43155	62
AT5G43160	66
AT5G43170	36
AT5G43175	0
AT5G43180	5
AT5G43185	2
AT5G43190	463
AT5G43196	0
AT5G43200	0
AT5G43210	80
AT5G43211	0
AT5G43230	0
AT5G43240	2
AT5G43250	28
AT5G43260	209
AT5G43270	339
AT5G43280	917
AT5G43285	0
AT5G43290	1
AT5G43300	47
AT5G43310	1563
AT5G43320	3079
AT5G43330	2219
AT5G43340	0
AT5G43350	0
AT5G43360	0
AT5G43370	0
AT5G43380	393
AT5G43390	0
AT5G43400	284
AT5G43401	0
AT5G43403	116
AT5G43405	0
AT5G43410	0
AT5G43415	0
AT5G43420	0
AT5G43430	603
AT5G43440	48
AT5G43450	26
AT5G43455	0
AT5G43460	1381
AT5G43470	315
AT5G43480	0
AT5G43490	1
AT5G43500	339
AT5G43510	0
AT5G43513	0
AT5G43516	0
AT5G43518	0
AT5G43520	0
AT5G43525	0
AT5G43530	2
AT5G43535	1
AT5G43540	0
AT5G43550	0
AT5G43560	1799
AT5G43570	0
AT5G43580	0
AT5G43590	4
AT5G43600	2127
AT5G43603	13
AT5G43610	1
AT5G43620	1254
AT5G43630	1055
AT5G43640	1
AT5G43650	3
AT5G43660	21
AT5G43670	544
AT5G43680	200
AT5G43690	0
AT5G43695	0
AT5G43700	1606
AT5G43710	635
AT5G43720	397
AT5G43725	52
AT5G43730	97
AT5G43740	43
AT5G43745	1726
AT5G43750	741
AT5G43755	0
AT5G43760	18616
AT5G43770	0
AT5G43780	1062
AT5G43790	138
AT5G43800	0
AT5G43810	870
AT5G43820	68
AT5G43822	103
AT5G43830	2955
AT5G43840	0
AT5G43850	1337
AT5G43860	10
AT5G43870	4105
AT5G43880	1557
AT5G43890	0
AT5G43900	3441
AT5G43910	19
AT5G43920	335
AT5G43930	985
AT5G43935	3
AT5G43940	5090
AT5G43950	77
AT5G43960	1440
AT5G43970	1118
AT5G43980	42
AT5G43990	171
AT5G44000	392
AT5G44005	123
AT5G44010	36
AT5G44020	1817
AT5G44030	742
AT5G44040	236
AT5G44050	1
AT5G44060	775
AT5G44063	8
AT5G44065	0
AT5G44070	1034
AT5G44080	519
AT5G44090	879
AT5G44100	2334
AT5G44110	862
AT5G44120	0
AT5G44130	21
AT5G44140	0
AT5G44150	226
AT5G44160	50
AT5G44170	126
AT5G44180	1066
AT5G44190	2
AT5G44200	738
AT5G44210	14
AT5G44220	0
AT5G44230	122
AT5G44240	1480
AT5G44250	906
AT5G44255	5
AT5G44260	937
AT5G44265	0
AT5G44270	0
AT5G44280	253
AT5G44283	0
AT5G44286	1
AT5G44290	1102
AT5G44300	7
AT5G44306	4
AT5G44310	3
AT5G44313	0
AT5G44316	0
AT5G44320	1190
AT5G44330	0
AT5G44340	13328
AT5G44345	0
AT5G44350	67
AT5G44360	0
AT5G44370	437
AT5G44375	0
AT5G44380	0
AT5G44390	18
AT5G44400	81
AT5G44410	273
AT5G44415	0
AT5G44416	0
AT5G44417	26
AT5G44418	0
AT5G44420	5
AT5G44430	0
AT5G44440	0
AT5G44450	411
AT5G44460	0
AT5G44470	0
AT5G44480	0
AT5G44490	6
AT5G44495	0
AT5G44500	129
AT5G44510	206
AT5G44520	243
AT5G44530	59
AT5G44540	1
AT5G44550	0
AT5G44555	0
AT5G44560	40
AT5G44562	0
AT5G44563	0
AT5G44565	2
AT5G44566	0
AT5G44567	1
AT5G44568	0
AT5G44569	58
AT5G44570	5
AT5G44572	0
AT5G44574	0
AT5G44575	0
AT5G44578	0
AT5G44580	7
AT5G44582	1
AT5G44585	0
AT5G44590	0
AT5G44600	215
AT5G44610	143
AT5G44620	622
AT5G44630	199
AT5G44635	130
AT5G44640	0
AT5G44650	793
AT5G44660	171
AT5G44670	2516
AT5G44680	7871
AT5G44690	1
AT5G44700	1
AT5G44705	0
AT5G44710	316
AT5G44720	1046
AT5G44730	427
AT5G44740	76
AT5G44750	811
AT5G44760	0
AT5G44770	0
AT5G44780	42
AT5G44785	262
AT5G44790	1123
AT5G44800	1764
AT5G44820	0
AT5G44830	0
AT5G44840	0
AT5G44850	0
AT5G44860	1012
AT5G44870	40
AT5G44875	0
AT5G44880	0
AT5G44890	0
AT5G44900	2
AT5G44910	2
AT5G44920	6
AT5G44925	7
AT5G44930	170
AT5G44940	2
AT5G44950	0
AT5G44960	0
AT5G44970	0
AT5G44973	0
AT5G44980	8
AT5G44990	0
AT5G45000	0
AT5G45010	50
AT5G45020	265
AT5G45030	0
AT5G45040	11
AT5G45050	492
AT5G45060	263
AT5G45070	0
AT5G45080	0
AT5G45082	0
AT5G45085	0
AT5G45090	0
AT5G45095	6
AT5G45100	2422
AT5G45105	0
AT5G45110	2845
AT5G45113	2
AT5G45115	59
AT5G45116	0
AT5G45120	2
AT5G45130	2729
AT5G45140	459
AT5G45150	19
AT5G45160	670
AT5G45170	653
AT5G45180	0
AT5G45190	907
AT5G45200	0
AT5G45210	3
AT5G45220	0
AT5G45230	0
AT5G45240	0
AT5G45250	83
AT5G45260	420
AT5G45275	459
AT5G45276	19
AT5G45277	0
AT5G45280	1547
AT5G45290	728
AT5G45300	343
AT5G45307	0
AT5G45310	2
AT5G45320	42
AT5G45330	270
AT5G45340	573
AT5G45350	1333
AT5G45360	888
AT5G45370	148
AT5G45380	0
AT5G45390	3967
AT5G45400	83
AT5G45410	1401
AT5G45420	898
AT5G45430	2334
AT5G45440	9
AT5G45450	0
AT5G45455	7
AT5G45460	69
AT5G45469	0
AT5G45470	0
AT5G45472	10
AT5G45475	0
AT5G45480	0
AT5G45490	382
AT5G45500	621
AT5G45510	1017
AT5G45520	243
AT5G45530	226
AT5G45540	58
AT5G45550	2439
AT5G45560	306
AT5G45570	0
AT5G45573	0
AT5G45576	0
AT5G45580	5
AT5G45590	225
AT5G45595	0
AT5G45600	456
AT5G45605	0
AT5G45610	148
AT5G45620	1215
AT5G45630	27
AT5G45640	0
AT5G45650	6
AT5G45660	216
AT5G45670	181
AT5G45680	361
AT5G45690	0
AT5G45700	21
AT5G45710	492
AT5G45715	0
AT5G45720	70
AT5G45730	10
AT5G45740	8
AT5G45745	0
AT5G45750	1555
AT5G45760	247
AT5G45770	9
AT5G45775	2283
AT5G45780	47
AT5G45790	61
AT5G45800	127
AT5G45810	1
AT5G45820	0
AT5G45830	0
AT5G45840	27
AT5G45850	53
AT5G45860	0
AT5G45870	0
AT5G45875	0
AT5G45880	47
AT5G45890	0
AT5G45900	526
AT5G45905	0
AT5G45910	0
AT5G45920	34
AT5G45930	813
AT5G45940	3208
AT5G45950	74282
AT5G45960	6530
AT5G45970	30
AT5G45980	0
AT5G45990	6
AT5G46000	0
AT5G46010	0
AT5G46020	3260
AT5G46025	0
AT5G46030	2480
AT5G46040	1
AT5G46050	237
AT5G46060	0
AT5G46070	1361
AT5G46080	34
AT5G46085	0
AT5G46090	39
AT5G46100	41
AT5G46105	0
AT5G46110	10989
AT5G46115	8
AT5G46120	0
AT5G46130	0
AT5G46140	0
AT5G46150	923
AT5G46160	501
AT5G46170	1208
AT5G46180	1224
AT5G46190	618
AT5G46195	0
AT5G46200	1
AT5G46210	2341
AT5G46220	4
AT5G46230	26
AT5G46240	47
AT5G46250	1551
AT5G46260	0
AT5G46270	21
AT5G46280	262
AT5G46290	3799
AT5G46295	1
AT5G46297	0
AT5G46300	0
AT5G46310	0
AT5G46315	0
AT5G46320	0
AT5G46325	0
AT5G46330	355
AT5G46340	772
AT5G46350	0
AT5G46360	0
AT5G46370	1
AT5G46380	0
AT5G46390	246
AT5G46395	5
AT5G46400	324
AT5G46410	612
AT5G46420	1444
AT5G46430	4156
AT5G46440	4
AT5G46450	59
AT5G46460	34
AT5G46470	176
AT5G46490	0
AT5G46500	2
AT5G46510	491
AT5G46520	225
AT5G46530	161
AT5G46540	85
AT5G46550	486
AT5G46560	475
AT5G46570	597
AT5G46580	590
AT5G46590	6
AT5G46595	0
AT5G46600	3
AT5G46610	0
AT5G46620	751
AT5G46630	2312
AT5G46640	63
AT5G46645	0
AT5G46650	1
AT5G46660	0
AT5G46665	0
AT5G46670	0
AT5G46680	115
AT5G46690	1787
AT5G46700	231
AT5G46710	366
AT5G46720	62
AT5G46730	9957
AT5G46740	132
AT5G46750	1436
AT5G46760	765
AT5G46770	2
AT5G46780	31
AT5G46790	452
AT5G46795	0
AT5G46800	746
AT5G46810	0
AT5G46820	0
AT5G46825	0
AT5G46830	0
AT5G46840	432
AT5G46845	0
AT5G46850	197
AT5G46860	1479
AT5G46870	75
AT5G46871	1
AT5G46873	0
AT5G46874	0
AT5G46875	0
AT5G46877	0
AT5G46880	118
AT5G46890	0
AT5G46900	0
AT5G46910	871
AT5G46915	69
AT5G46920	194
AT5G46930	0
AT5G46940	0
AT5G46950	0
AT5G46960	0
AT5G46970	0
AT5G46980	0
AT5G46990	0
AT5G47000	26
AT5G47010	2824
AT5G47020	2158
AT5G47030	6489
AT5G47040	1318
AT5G47050	254
AT5G47060	1280
AT5G47070	494
AT5G47075	0
AT5G47077	0
AT5G47080	627
AT5G47090	327
AT5G47100	522
AT5G47110	3347
AT5G47120	2187
AT5G47130	0
AT5G47140	362
AT5G47150	0
AT5G47160	7
AT5G47170	6
AT5G47175	0
AT5G47180	749
AT5G47190	1365
AT5G47200	7819
AT5G47210	5782
AT5G47220	11
AT5G47225	0
AT5G47229	0
AT5G47230	275
AT5G47240	200
AT5G47250	72
AT5G47260	0
AT5G47280	0
AT5G47290	0
AT5G47300	0
AT5G47310	1445
AT5G47320	982
AT5G47330	0
AT5G47340	0
AT5G47350	9
AT5G47360	115
AT5G47370	211
AT5G47380	60
AT5G47390	579
AT5G47400	134
AT5G47420	510
AT5G47430	1282
AT5G47435	1212
AT5G47440	7
AT5G47445	210
AT5G47450	0
AT5G47455	151
AT5G47460	14
AT5G47470	4
AT5G47480	2723
AT5G47490	1070
AT5G47500	368
AT5G47510	106
AT5G47520	477
AT5G47530	55
AT5G47540	2737
AT5G47550	9687
AT5G47560	3295
AT5G47570	2936
AT5G47580	126
AT5G47590	5
AT5G47600	1
AT5G47610	6
AT5G47620	1498
AT5G47630	156
AT5G47635	4
AT5G47640	324
AT5G47650	241
AT5G47660	124
AT5G47670	1
AT5G47680	533
AT5G47690	3611
AT5G47700	4460
AT5G47710	136
AT5G47720	151
AT5G47730	898
AT5G47740	0
AT5G47750	1245
AT5G47760	585
AT5G47770	3321
AT5G47780	4571
AT5G47790	378
AT5G47800	466
AT5G47810	578
AT5G47815	0
AT5G47818	0
AT5G47820	9404
AT5G47830	107
AT5G47840	1267
AT5G47850	0
AT5G47860	745
AT5G47870	540
AT5G47880	1815
AT5G47890	2572
AT5G47900	111
AT5G47910	1000
AT5G47920	394
AT5G47930	3708
AT5G47940	192
AT5G47950	0
AT5G47960	20
AT5G47970	236
AT5G47980	0
AT5G47990	0
AT5G48000	0
AT5G48010	1
AT5G48020	1858
AT5G48030	595
AT5G48040	98
AT5G48050	37
AT5G48060	231
AT5G48070	0
AT5G48090	11
AT5G48100	0
AT5G48110	0
AT5G48120	464
AT5G48130	0
AT5G48140	50
AT5G48150	955
AT5G48160	1448
AT5G48170	10
AT5G48175	0
AT5G48180	1550
AT5G48190	0
AT5G48200	0
AT5G48205	0
AT5G48210	0
AT5G48220	645
AT5G48230	4184
AT5G48240	328
AT5G48250	758
AT5G48270	0
AT5G48280	0
AT5G48290	8
AT5G48300	3045
AT5G48310	20
AT5G48320	20
AT5G48330	318
AT5G48335	643
AT5G48340	285
AT5G48350	2
AT5G48360	1186
AT5G48370	589
AT5G48375	0
AT5G48380	911
AT5G48385	3556
AT5G48390	7
AT5G48400	7
AT5G48410	5
AT5G48412	571
AT5G48420	0
AT5G48430	0
AT5G48440	216
AT5G48450	179
AT5G48460	3726
AT5G48465	0
AT5G48470	348
AT5G48480	1560
AT5G48485	0
AT5G48490	3
AT5G48500	518
AT5G48510	2
AT5G48515	0
AT5G48520	613
AT5G48530	86
AT5G48540	6
AT5G48543	0
AT5G48545	450
AT5G48550	0
AT5G48560	180
AT5G48570	202
AT5G48575	0
AT5G48580	2035
AT5G48590	160
AT5G48595	0
AT5G48600	249
AT5G48605	0
AT5G48610	363
AT5G48620	805
AT5G48630	342
AT5G48640	765
AT5G48650	292
AT5G48655	884
AT5G48657	0
AT5G48660	250
AT5G48670	58
AT5G48675	0
AT5G48680	396
AT5G48690	100
AT5G48700	1
AT5G48710	6
AT5G48720	152
AT5G48730	99
AT5G48740	52
AT5G48750	0
AT5G48760	1099
AT5G48770	0
AT5G48775	6
AT5G48780	15
AT5G48790	494
AT5G48800	22
AT5G48810	6235
AT5G48820	16
AT5G48830	396
AT5G48835	0
AT5G48840	220
AT5G48850	8
AT5G48860	0
AT5G48870	476
AT5G48880	7092
AT5G48890	5
AT5G48900	19726
AT5G48905	0
AT5G48910	664
AT5G48920	379
AT5G48930	2047
AT5G48940	2
AT5G48945	0
AT5G48950	66
AT5G48953	0
AT5G48960	1459
AT5G48965	150
AT5G48970	435
AT5G48980	3
AT5G48990	91
AT5G49000	87
AT5G49010	117
AT5G49015	209
AT5G49020	473
AT5G49030	1075
AT5G49040	0
AT5G49050	1
AT5G49060	356
AT5G49070	4
AT5G49080	0
AT5G49090	0
AT5G49100	918
AT5G49110	71
AT5G49120	46
AT5G49130	3
AT5G49138	9
AT5G49140	0
AT5G49150	0
AT5G49152	0
AT5G49160	797
AT5G49170	242
AT5G49180	4
AT5G49190	23
AT5G49200	2
AT5G49210	538
AT5G49215	507
AT5G49220	610
AT5G49230	552
AT5G49240	0
AT5G49250	0
AT5G49260	0
AT5G49270	0
AT5G49280	408
AT5G49290	50
AT5G49300	160
AT5G49301	0
AT5G49305	2
AT5G49310	2
AT5G49320	84
AT5G49330	3231
AT5G49340	0
AT5G49350	1
AT5G49360	3905
AT5G49390	102
AT5G49400	513
AT5G49410	58
AT5G49420	0
AT5G49430	664
AT5G49435	0
AT5G49440	2734
AT5G49450	374
AT5G49460	9409
AT5G49465	0
AT5G49470	637
AT5G49480	110
AT5G49490	0
AT5G49500	321
AT5G49510	863
AT5G49520	262
AT5G49525	2
AT5G49530	438
AT5G49540	1428
AT5G49550	527
AT5G49555	508
AT5G49560	38
AT5G49570	530
AT5G49580	644
AT5G49590	0
AT5G49600	0
AT5G49610	100
AT5G49615	1
AT5G49620	0
AT5G49630	22
AT5G49640	0
AT5G49645	32
AT5G49650	2577
AT5G49660	423
AT5G49665	23
AT5G49680	2
AT5G49690	2
AT5G49700	15
AT5G49710	865
AT5G49720	10953
AT5G49730	4
AT5G49740	269
AT5G49743	0
AT5G49746	0
AT5G49750	0
AT5G49760	3794
AT5G49770	1
AT5G49780	5
AT5G49790	0
AT5G49800	1193
AT5G49810	3878
AT5G49820	1098
AT5G49830	1455
AT5G49840	763
AT5G49850	28
AT5G49860	0
AT5G49870	0
AT5G49880	513
AT5G49890	1593
AT5G49900	161
AT5G49910	3757
AT5G49920	31
AT5G49930	830
AT5G49940	1097
AT5G49945	541
AT5G49950	568
AT5G49960	755
AT5G49970	3811
AT5G49980	1107
AT5G49990	311
AT5G50000	3366
AT5G50010	378
AT5G50020	1541
AT5G50030	29
AT5G50040	26
AT5G50050	0
AT5G50060	0
AT5G50070	0
AT5G50080	480
AT5G50090	45
AT5G50100	378
AT5G50110	175
AT5G50111	0
AT5G50115	0
AT5G50120	17
AT5G50130	0
AT5G50140	0
AT5G50150	128
AT5G50160	179
AT5G50170	359
AT5G50175	7
AT5G50180	2044
AT5G50190	0
AT5G50200	2
AT5G50210	63
AT5G50220	0
AT5G50230	435
AT5G50240	41
AT5G50250	805
AT5G50260	10
AT5G50270	0
AT5G50280	311
AT5G50290	43
AT5G50300	0
AT5G50310	614
AT5G50315	77
AT5G50320	615
AT5G50330	487
AT5G50335	7299
AT5G50340	525
AT5G50345	0
AT5G50350	844
AT5G50360	79
AT5G50361	0
AT5G50365	0
AT5G50370	914
AT5G50375	637
AT5G50380	1107
AT5G50390	576
AT5G50400	628
AT5G50410	329
AT5G50420	654
AT5G50423	0
AT5G50430	865
AT5G50440	125
AT5G50443	49
AT5G50450	47
AT5G50460	1822
AT5G50470	11
AT5G50480	0
AT5G50490	0
AT5G50500	0
AT5G50510	0
AT5G50520	0
AT5G50530	0
AT5G50540	0
AT5G50550	0
AT5G50560	0
AT5G50562	0
AT5G50565	0
AT5G50570	1
AT5G50580	0
AT5G50590	0
AT5G50600	0
AT5G50610	1
AT5G50620	0
AT5G50630	0
AT5G50640	4
AT5G50650	0
AT5G50660	0
AT5G50665	0
AT5G50670	0
AT5G50680	0
AT5G50690	0
AT5G50700	0
AT5G50710	0
AT5G50715	0
AT5G50717	0
AT5G50720	56
AT5G50740	634
AT5G50750	3
AT5G50760	0
AT5G50770	0
AT5G50780	195
AT5G50790	558
AT5G50800	4
AT5G50805	0
AT5G50810	660
AT5G50820	307
AT5G50830	12
AT5G50840	564
AT5G50850	4634
AT5G50860	359
AT5G50870	1290
AT5G50890	84
AT5G50900	1649
AT5G50910	0
AT5G50915	41
AT5G50920	12292
AT5G50930	10
AT5G50940	60
AT5G50950	4188
AT5G50960	1026
AT5G50970	560
AT5G50990	86
AT5G50995	0
AT5G51000	0
AT5G51010	516
AT5G51020	387
AT5G51030	4
AT5G51040	7209
AT5G51050	742
AT5G51055	0
AT5G51060	1015
AT5G51070	11300
AT5G51080	93
AT5G51090	0
AT5G51100	361
AT5G51105	0
AT5G51110	572
AT5G51120	1114
AT5G51130	105
AT5G51140	657
AT5G51150	713
AT5G51160	0
AT5G51170	93
AT5G51174	11
AT5G51180	815
AT5G51190	0
AT5G51195	0
AT5G51200	768
AT5G51210	11
AT5G51220	503
AT5G51230	1025
AT5G51250	0
AT5G51260	408
AT5G51270	5
AT5G51280	507
AT5G51290	572
AT5G51300	1729
AT5G51310	7
AT5G51320	0
AT5G51330	0
AT5G51340	843
AT5G51350	216
AT5G51360	0
AT5G51370	154
AT5G51380	53
AT5G51390	68
AT5G51400	1599
AT5G51410	873
AT5G51420	1
AT5G51430	1587
AT5G51440	12
AT5G51450	477
AT5G51451	10
AT5G51460	399
AT5G51465	0
AT5G51470	0
AT5G51480	5
AT5G51490	0
AT5G51500	0
AT5G51510	563
AT5G51520	0
AT5G51530	0
AT5G51540	95
AT5G51545	474
AT5G51550	704
AT5G51560	326
AT5G51570	891
AT5G51580	1
AT5G51585	0
AT5G51590	72
AT5G51600	39
AT5G51610	0
AT5G51620	255
AT5G51630	241
AT5G51640	362
AT5G51650	0
AT5G51660	834
AT5G51670	120
AT5G51680	0
AT5G51690	165
AT5G51700	460
AT5G51710	616
AT5G51720	35
AT5G51730	83
AT5G51740	474
AT5G51750	1573
AT5G51760	0
AT5G51770	579
AT5G51780	0
AT5G51790	3
AT5G51795	22
AT5G51800	0
AT5G51810	2
AT5G51820	1144
AT5G51830	670
AT5G51840	679
AT5G51845	0
AT5G51850	244
AT5G51860	0
AT5G51870	0
AT5G51880	771
AT5G51890	1368
AT5G51900	0
AT5G51910	51
AT5G51915	0
AT5G51920	66
AT5G51930	0
AT5G51940	725
AT5G51950	5551
AT5G51960	457
AT5G51970	1001
AT5G51980	905
AT5G51990	7
AT5G52000	2
AT5G52010	315
AT5G52020	4
AT5G52030	229
AT5G52040	1425
AT5G52045	0
AT5G52050	1
AT5G52055	0
AT5G52060	3417
AT5G52065	0
AT5G52067	0
AT5G52070	479
AT5G52080	0
AT5G52090	0
AT5G52100	112
AT5G52110	107
AT5G52115	0
AT5G52120	29
AT5G52130	0
AT5G52140	0
AT5G52145	0
AT5G52150	0
AT5G52155	0
AT5G52160	0
AT5G52170	15
AT5G52180	0
AT5G52190	0
AT5G52200	1134
AT5G52210	500
AT5G52220	38
AT5G52230	281
AT5G52240	5134
AT5G52250	1207
AT5G52260	1
AT5G52270	24
AT5G52272	0
AT5G52280	2815
AT5G52290	23
AT5G52300	0
AT5G52310	4773
AT5G52320	30
AT5G52330	4
AT5G52340	9
AT5G52350	0
AT5G52355	0
AT5G52360	7
AT5G52370	432
AT5G52380	68
AT5G52390	992
AT5G52400	375
AT5G52410	771
AT5G52415	0
AT5G52420	278
AT5G52430	1187
AT5G52440	918
AT5G52450	7
AT5G52460	0
AT5G52470	1993
AT5G52471	6
AT5G52480	0
AT5G52490	0
AT5G52495	0
AT5G52500	3
AT5G52510	2758
AT5G52520	595
AT5G52530	2015
AT5G52540	1205
AT5G52545	59
AT5G52547	9
AT5G52550	874
AT5G52560	1799
AT5G52570	5
AT5G52580	1354
AT5G52600	8
AT5G52605	0
AT5G52610	0
AT5G52620	0
AT5G52630	58
AT5G52640	140
AT5G52650	2408
AT5G52655	0
AT5G52660	917
AT5G52670	0
AT5G52680	3
AT5G52690	0
AT5G52700	0
AT5G52710	2
AT5G52720	0
AT5G52730	0
AT5G52740	0
AT5G52750	0
AT5G52760	2
AT5G52770	0
AT5G52780	72
AT5G52790	11
AT5G52797	0
AT5G52800	14
AT5G52810	259
AT5G52815	0
AT5G52820	294
AT5G52830	6
AT5G52840	4240
AT5G52850	55
AT5G52860	47
AT5G52870	55
AT5G52880	238
AT5G52882	8728
AT5G52890	104
AT5G52900	56
AT5G52910	56
AT5G52920	6158
AT5G52930	0
AT5G52940	0
AT5G52950	95
AT5G52960	297
AT5G52965	0
AT5G52970	287
AT5G52975	1
AT5G52980	359
AT5G52990	303
AT5G53000	884
AT5G53010	233
AT5G53020	488
AT5G53030	23
AT5G53040	0
AT5G53045	396
AT5G53048	9
AT5G53050	456
AT5G53060	384
AT5G53070	251
AT5G53080	108
AT5G53090	45
AT5G53100	0
AT5G53110	2
AT5G53120	622
AT5G53130	1421
AT5G53135	0
AT5G53140	4582
AT5G53150	734
AT5G53160	567
AT5G53170	1464
AT5G53180	916
AT5G53190	0
AT5G53200	163
AT5G53210	1
AT5G53220	425
AT5G53230	0
AT5G53240	0
AT5G53250	4
AT5G53260	0
AT5G53270	0
AT5G53280	395
AT5G53290	59
AT5G53300	11174
AT5G53310	909
AT5G53320	9
AT5G53330	619
AT5G53340	1238
AT5G53350	1910
AT5G53360	366
AT5G53370	64
AT5G53380	0
AT5G53390	139
AT5G53400	592
AT5G53410	0
AT5G53420	281
AT5G53430	445
AT5G53440	1021
AT5G53450	835
AT5G53460	7560
AT5G53470	485
AT5G53480	3222
AT5G53486	41
AT5G53487	0
AT5G53490	1207
AT5G53500	132
AT5G53510	0
AT5G53520	1
AT5G53530	748
AT5G53540	782
AT5G53550	194
AT5G53560	4910
AT5G53570	1060
AT5G53580	398
AT5G53590	547
AT5G53592	6
AT5G53600	1
AT5G53610	0
AT5G53620	950
AT5G53635	0
AT5G53637	0
AT5G53640	0
AT5G53650	598
AT5G53660	4
AT5G53670	0
AT5G53680	0
AT5G53700	16
AT5G53710	0
AT5G53720	0
AT5G53730	17
AT5G53740	3
AT5G53742	2
AT5G53750	132
AT5G53760	3169
AT5G53770	250
AT5G53775	0
AT5G53780	16
AT5G53790	0
AT5G53800	560
AT5G53810	955
AT5G53815	176
AT5G53820	56
AT5G53830	356
AT5G53840	0
AT5G53850	1322
AT5G53860	920
AT5G53870	19
AT5G53880	945
AT5G53890	455
AT5G53895	12
AT5G53900	4
AT5G53902	0
AT5G53905	0
AT5G53910	0
AT5G53920	88
AT5G53930	675
AT5G53940	282
AT5G53950	1
AT5G53960	0
AT5G53970	98
AT5G53980	0
AT5G53990	0
AT5G54000	0
AT5G54010	0
AT5G54020	1
AT5G54030	0
AT5G54035	0
AT5G54040	0
AT5G54043	0
AT5G54045	1
AT5G54050	0
AT5G54060	1
AT5G54062	0
AT5G54064	25
AT5G54067	0
AT5G54070	0
AT5G54075	0
AT5G54080	936
AT5G54090	65
AT5G54095	21
AT5G54100	582
AT5G54110	461
AT5G54130	356
AT5G54140	266
AT5G54145	488
AT5G54148	0
AT5G54150	0
AT5G54160	936
AT5G54165	17
AT5G54170	780
AT5G54180	122
AT5G54190	0
AT5G54200	910
AT5G54203	0
AT5G54206	0
AT5G54210	0
AT5G54215	0
AT5G54220	0
AT5G54225	0
AT5G54230	0
AT5G54240	186
AT5G54250	1542
AT5G54260	200
AT5G54270	3049
AT5G54280	414
AT5G54290	673
AT5G54300	224
AT5G54310	2167
AT5G54320	0
AT5G54330	0
AT5G54340	0
AT5G54350	0
AT5G54360	0
AT5G54365	0
AT5G54370	2
AT5G54375	0
AT5G54380	4530
AT5G54390	1457
AT5G54400	291
AT5G54410	0
AT5G54420	0
AT5G54430	2427
AT5G54440	2094
AT5G54450	0
AT5G54460	0
AT5G54470	43
AT5G54480	0
AT5G54490	22
AT5G54500	1082
AT5G54510	186
AT5G54520	153
AT5G54530	2
AT5G54540	1631
AT5G54550	16
AT5G54560	0
AT5G54569	20
AT5G54570	7
AT5G54580	380
AT5G54585	0
AT5G54590	195
AT5G54600	2471
AT5G54610	1
AT5G54620	0
AT5G54630	663
AT5G54640	696
AT5G54650	596
AT5G54660	74
AT5G54661	0
AT5G54670	477
AT5G54680	1547
AT5G54690	141
AT5G54700	0
AT5G54710	0
AT5G54720	0
AT5G54730	637
AT5G54740	0
AT5G54745	0
AT5G54750	1173
AT5G54760	3469
AT5G54770	10583
AT5G54780	492
AT5G54790	0
AT5G54800	2585
AT5G54810	1427
AT5G54820	0
AT5G54830	787
AT5G54840	164
AT5G54850	142
AT5G54855	454
AT5G54860	154
AT5G54865	0
AT5G54870	1551
AT5G54880	67
AT5G54890	140
AT5G54900	1626
AT5G54910	194
AT5G54920	318
AT5G54930	274
AT5G54940	4443
AT5G54950	2
AT5G54960	889
AT5G54970	241
AT5G54980	41
AT5G54990	0
AT5G55000	401
AT5G55010	57
AT5G55020	6
AT5G55040	1211
AT5G55045	0
AT5G55050	395
AT5G55055	0
AT5G55060	785
AT5G55070	3012
AT5G55080	0
AT5G55090	93
AT5G55100	806
AT5G55110	0
AT5G55120	1007
AT5G55125	441
AT5G55130	276
AT5G55131	0
AT5G55132	0
AT5G55135	0
AT5G55140	570
AT5G55150	0
AT5G55160	1330
AT5G55170	8
AT5G55180	20
AT5G55190	2274
AT5G55200	456
AT5G55210	565
AT5G55220	797
AT5G55230	1999
AT5G55240	0
AT5G55250	10
AT5G55260	626
AT5G55270	2
AT5G55280	762
AT5G55290	1320
AT5G55300	2039
AT5G55310	2119
AT5G55320	0
AT5G55330	0
AT5G55340	0
AT5G55350	0
AT5G55360	0
AT5G55370	3
AT5G55380	121
AT5G55390	1191
AT5G55400	1004
AT5G55410	0
AT5G55420	0
AT5G55430	0
AT5G55440	0
AT5G55450	4
AT5G55460	8
AT5G55470	14
AT5G55480	1487
AT5G55490	33
AT5G55500	599
AT5G55505	0
AT5G55507	0
AT5G55508	0
AT5G55510	210
AT5G55520	23
AT5G55530	2744
AT5G55540	323
AT5G55550	416
AT5G55560	19
AT5G55565	0
AT5G55570	0
AT5G55580	152
AT5G55590	1
AT5G55600	1133
AT5G55610	616
AT5G55620	1
AT5G55630	461
AT5G55640	341
AT5G55650	0
AT5G55660	2537
AT5G55670	1337
AT5G55680	3
AT5G55690	3
AT5G55700	605
AT5G55710	514
AT5G55720	2732
AT5G55730	4766
AT5G55740	127
AT5G55750	0
AT5G55760	180
AT5G55770	0
AT5G55780	0
AT5G55790	769
AT5G55800	1
AT5G55810	193
AT5G55820	66
AT5G55830	17
AT5G55835	0
AT5G55840	103
AT5G55850	2843
AT5G55855	0
AT5G55856	0
AT5G55860	264
AT5G55870	0
AT5G55875	0
AT5G55880	0
AT5G55890	0
AT5G55893	2
AT5G55896	1107
AT5G55900	160
AT5G55910	3504
AT5G55920	517
AT5G55930	147
AT5G55940	1011
AT5G55950	33
AT5G55960	1055
AT5G55970	56
AT5G55980	0
AT5G55990	539
AT5G56000	793
AT5G56010	9241
AT5G56020	367
AT5G56030	11442
AT5G56040	2662
AT5G56050	50
AT5G56060	1
AT5G56061	0
AT5G56070	0
AT5G56075	0
AT5G56080	0
AT5G56090	631
AT5G56100	23
AT5G56110	0
AT5G56120	33
AT5G56130	452
AT5G56140	1434
AT5G56150	791
AT5G56160	75
AT5G56170	1776
AT5G56180	339
AT5G56190	1270
AT5G56200	0
AT5G56210	316
AT5G56220	375
AT5G56230	7
AT5G56240	1125
AT5G56250	714
AT5G56260	641
AT5G56270	1118
AT5G56280	792
AT5G56290	2010
AT5G56300	0
AT5G56310	52
AT5G56320	170
AT5G56325	0
AT5G56330	0
AT5G56340	841
AT5G56350	2248
AT5G56360	3445
AT5G56365	0
AT5G56367	0
AT5G56368	0
AT5G56369	0
AT5G56370	141
AT5G56380	145
AT5G56390	0
AT5G56400	0
AT5G56410	0
AT5G56420	224
AT5G56430	0
AT5G56440	0
AT5G56450	104
AT5G56452	0
AT5G56460	106
AT5G56470	0
AT5G56480	0
AT5G56490	74
AT5G56500	965
AT5G56510	22
AT5G56520	216
AT5G56530	210
AT5G56540	7518
AT5G56544	1
AT5G56550	285
AT5G56555	5
AT5G56560	0
AT5G56570	0
AT5G56580	18
AT5G56590	157
AT5G56600	326
AT5G56605	0
AT5G56610	25
AT5G56620	3
AT5G56630	985
AT5G56640	4
AT5G56650	383
AT5G56660	142
AT5G56670	2712
AT5G56680	1332
AT5G56690	0
AT5G56700	2
AT5G56710	3642
AT5G56720	156
AT5G56730	361
AT5G56740	301
AT5G56745	0
AT5G56747	317
AT5G56750	1904
AT5G56760	1475
AT5G56770	0
AT5G56780	176
AT5G56790	470
AT5G56795	0
AT5G56800	0
AT5G56810	19
AT5G56820	0
AT5G56830	0
AT5G56840	0
AT5G56850	88
AT5G56860	0
AT5G56870	311
AT5G56880	0
AT5G56890	2528
AT5G56900	740
AT5G56910	551
AT5G56920	0
AT5G56930	243
AT5G56940	481
AT5G56950	1115
AT5G56960	0
AT5G56970	3
AT5G56975	0
AT5G56980	365
AT5G56985	0
AT5G56990	126
AT5G57000	641
AT5G57010	1
AT5G57015	1049
AT5G57020	1481
AT5G57030	5264
AT5G57035	1314
AT5G57040	181
AT5G57050	61
AT5G57060	450
AT5G57070	601
AT5G57080	40
AT5G57090	515
AT5G57100	431
AT5G57110	3094
AT5G57120	731
AT5G57123	6
AT5G57126	0
AT5G57130	40
AT5G57140	191
AT5G57150	176
AT5G57160	334
AT5G57170	71
AT5G57180	162
AT5G57190	4
AT5G57200	0
AT5G57210	277
AT5G57220	0
AT5G57230	162
AT5G57240	9
AT5G57250	313
AT5G57260	0
AT5G57270	824
AT5G57280	246
AT5G57290	4229
AT5G57300	517
AT5G57320	34
AT5G57330	1786
AT5G57340	28
AT5G57345	261
AT5G57350	7372
AT5G57360	813
AT5G57370	386
AT5G57380	89
AT5G57390	6
AT5G57400	3
AT5G57410	137
AT5G57420	4
AT5G57440	887
AT5G57450	11
AT5G57460	1626
AT5G57480	148
AT5G57490	1119
AT5G57500	3
AT5G57510	1
AT5G57520	2
AT5G57530	0
AT5G57535	0
AT5G57540	0
AT5G57550	15
AT5G57560	4350
AT5G57565	114
AT5G57567	14
AT5G57569	0
AT5G57570	21
AT5G57580	1295
AT5G57590	263
AT5G57610	1005
AT5G57620	0
AT5G57625	0
AT5G57630	51
AT5G57640	0
AT5G57650	0
AT5G57655	4372
AT5G57660	966
AT5G57670	41
AT5G57685	409
AT5G57690	0
AT5G57700	838
AT5G57710	4531
AT5G57720	2
AT5G57735	0
AT5G57740	761
AT5G57750	0
AT5G57760	123
AT5G57770	1
AT5G57780	307
AT5G57785	117
AT5G57790	162
AT5G57800	12538
AT5G57810	18
AT5G57815	749
AT5G57820	5
AT5G57830	710
AT5G57840	171
AT5G57850	921
AT5G57860	433
AT5G57870	3339
AT5G57880	54
AT5G57885	0
AT5G57887	137
AT5G57890	96
AT5G57900	1649
AT5G57910	754
AT5G57920	0
AT5G57930	557
AT5G57940	1275
AT5G57950	375
AT5G57960	331
AT5G57970	211
AT5G57980	12
AT5G57990	1225
AT5G58000	426
AT5G58003	292
AT5G58005	430
AT5G58010	0
AT5G58020	1036
AT5G58030	1207
AT5G58040	1855
AT5G58050	23
AT5G58060	1611
AT5G58070	622
AT5G58080	0
AT5G58090	1703
AT5G58100	1978
AT5G58110	839
AT5G58120	13
AT5G58130	259
AT5G58140	3372
AT5G58150	0
AT5G58160	614
AT5G58170	14
AT5G58180	0
AT5G58190	645
AT5G58200	1223
AT5G58210	164
AT5G58220	686
AT5G58230	797
AT5G58240	494
AT5G58250	1015
AT5G58260	42
AT5G58270	1251
AT5G58280	0
AT5G58290	4444
AT5G58300	348
AT5G58310	2
AT5G58320	73
AT5G58330	2739
AT5G58340	286
AT5G58350	170
AT5G58360	0
AT5G58370	122
AT5G58375	497
AT5G58380	585
AT5G58390	11
AT5G58400	1
AT5G58410	809
AT5G58412	0
AT5G58420	2302
AT5G58430	2630
AT5G58440	1315
AT5G58450	685
AT5G58460	1
AT5G58465	0
AT5G58470	1295
AT5G58480	144
AT5G58490	987
AT5G58495	0
AT5G58500	1
AT5G58510	869
AT5G58520	271
AT5G58530	230
AT5G58540	111
AT5G58550	116
AT5G58560	1161
AT5G58570	571
AT5G58575	580
AT5G58580	2
AT5G58590	563
AT5G58595	0
AT5G58600	224
AT5G58610	5
AT5G58620	1560
AT5G58630	3
AT5G58640	755
AT5G58650	28
AT5G58660	1
AT5G58670	0
AT5G58680	10
AT5G58690	171
AT5G58700	581
AT5G58710	3436
AT5G58720	1236
AT5G58730	455
AT5G58740	1716
AT5G58750	0
AT5G58760	259
AT5G58770	3
AT5G58780	0
AT5G58782	0
AT5G58784	0
AT5G58787	201
AT5G58790	99
AT5G58800	649
AT5G58810	0
AT5G58820	0
AT5G58830	0
AT5G58840	32
AT5G58850	0
AT5G58860	0
AT5G58870	848
AT5G58880	0
AT5G58890	0
AT5G58900	231
AT5G58910	0
AT5G58920	659
AT5G58930	604
AT5G58940	135
AT5G58950	2911
AT5G58960	764
AT5G58970	869
AT5G58980	216
AT5G58990	301
AT5G59000	166
AT5G59010	303
AT5G59020	400
AT5G59030	560
AT5G59040	0
AT5G59050	1057
AT5G59055	0
AT5G59060	1
AT5G59070	0
AT5G59080	25
AT5G59090	0
AT5G59100	0
AT5G59105	0
AT5G59110	0
AT5G59120	4
AT5G59130	321
AT5G59140	1409
AT5G59150	564
AT5G59160	1102
AT5G59170	3
AT5G59180	298
AT5G59190	7
AT5G59200	27
AT5G59210	862
AT5G59220	563
AT5G59230	0
AT5G59240	45
AT5G59250	540
AT5G59260	2
AT5G59270	0
AT5G59280	0
AT5G59290	3965
AT5G59300	667
AT5G59305	0
AT5G59310	109
AT5G59320	1579
AT5G59330	0
AT5G59340	0
AT5G59350	1639
AT5G59360	1
AT5G59370	3
AT5G59380	170
AT5G59385	1
AT5G59390	8
AT5G59395	0
AT5G59400	148
AT5G59410	413
AT5G59420	1688
AT5G59430	548
AT5G59440	215
AT5G59450	483
AT5G59460	232
AT5G59470	81
AT5G59480	1638
AT5G59490	2
AT5G59500	653
AT5G59505	0
AT5G59510	167
AT5G59520	0
AT5G59530	0
AT5G59540	0
AT5G59550	1862
AT5G59560	411
AT5G59570	2100
AT5G59580	2
AT5G59590	2
AT5G59600	0
AT5G59610	266
AT5G59613	5899
AT5G59616	0
AT5G59620	0
AT5G59630	1
AT5G59640	0
AT5G59650	25
AT5G59660	5
AT5G59662	3
AT5G59670	12
AT5G59680	0
AT5G59690	1216
AT5G59700	425
AT5G59710	702
AT5G59720	30
AT5G59730	0
AT5G59732	0
AT5G59740	67
AT5G59750	154
AT5G59760	0
AT5G59770	1520
AT5G59780	2
AT5G59790	160
AT5G59800	435
AT5G59810	0
AT5G59820	2400
AT5G59830	466
AT5G59840	858
AT5G59845	80
AT5G59850	1883
AT5G59860	5
AT5G59865	7
AT5G59870	1213
AT5G59880	4825
AT5G59890	2068
AT5G59895	0
AT5G59900	118
AT5G59910	5457
AT5G59920	133
AT5G59930	1
AT5G59940	0
AT5G59945	0
AT5G59950	1762
AT5G59960	765
AT5G59970	617
AT5G59980	91
AT5G59990	27
AT5G60000	0
AT5G60010	3
AT5G60020	558
AT5G60022	2
AT5G60030	127
AT5G60040	221
AT5G60050	109
AT5G60060	0
AT5G60070	1
AT5G60080	0
AT5G60090	0
AT5G60100	707
AT5G60110	0
AT5G60120	515
AT5G60130	5
AT5G60140	0
AT5G60142	29
AT5G60150	16
AT5G60160	1389
AT5G60170	1447
AT5G60180	2
AT5G60190	124
AT5G60200	54
AT5G60210	1098
AT5G60215	0
AT5G60220	2
AT5G60230	75
AT5G60240	0
AT5G60250	11
AT5G60260	0
AT5G60265	0
AT5G60270	16
AT5G60280	197
AT5G60285	0
AT5G60290	22
AT5G60300	142
AT5G60310	3
AT5G60320	4
AT5G60335	25
AT5G60340	1427
AT5G60350	0
AT5G60360	5305
AT5G60370	245
AT5G60380	0
AT5G60390	24168
AT5G60400	1274
AT5G60408	0
AT5G60410	1630
AT5G60430	108
AT5G60440	23
AT5G60450	1951
AT5G60460	263
AT5G60470	0
AT5G60480	0
AT5G60490	123
AT5G60500	0
AT5G60510	0
AT5G60520	0
AT5G60530	0
AT5G60540	488
AT5G60550	967
AT5G60553	0
AT5G60560	0
AT5G60570	1816
AT5G60580	318
AT5G60590	241
AT5G60600	2832
AT5G60610	20
AT5G60615	12
AT5G60620	1350
AT5G60630	0
AT5G60640	4203
AT5G60650	19
AT5G60660	178
AT5G60670	1033
AT5G60680	1703
AT5G60690	496
AT5G60700	670
AT5G60710	1460
AT5G60720	216
AT5G60730	21
AT5G60740	3
AT5G60750	423
AT5G60760	112
AT5G60770	0
AT5G60780	0
AT5G60790	3369
AT5G60800	734
AT5G60805	0
AT5G60810	0
AT5G60820	469
AT5G60830	0
AT5G60840	98
AT5G60850	2047
AT5G60860	739
AT5G60870	79
AT5G60880	3
AT5G60890	22
AT5G60900	0
AT5G60910	10
AT5G60920	4773
AT5G60930	34
AT5G60940	389
AT5G60945	0
AT5G60950	19
AT5G60960	935
AT5G60963	0
AT5G60964	0
AT5G60966	0
AT5G60970	155
AT5G60978	0
AT5G60980	2378
AT5G60990	296
AT5G61000	173
AT5G61010	19
AT5G61020	1265
AT5G61030	609
AT5G61040	109
AT5G61050	0
AT5G61060	350
AT5G61070	5
AT5G61090	4
AT5G61100	7
AT5G61110	0
AT5G61120	2
AT5G61130	341
AT5G61140	1479
AT5G61150	1729
AT5G61160	0
AT5G61170	3241
AT5G61180	1
AT5G61190	827
AT5G61200	142
AT5G61210	1064
AT5G61220	530
AT5G61230	1242
AT5G61240	2545
AT5G61250	158
AT5G61260	41
AT5G61270	151
AT5G61280	73
AT5G61290	85
AT5G61300	157
AT5G61310	335
AT5G61320	0
AT5G61330	220
AT5G61340	66
AT5G61345	0
AT5G61350	1
AT5G61360	58
AT5G61370	55
AT5G61380	3073
AT5G61390	159
AT5G61400	32
AT5G61410	3960
AT5G61412	1
AT5G61420	132
AT5G61430	22
AT5G61440	2598
AT5G61445	0
AT5G61450	636
AT5G61455	2
AT5G61460	119
AT5G61470	0
AT5G61480	295
AT5G61490	5
AT5G61495	0
AT5G61500	1432
AT5G61510	848
AT5G61520	1857
AT5G61530	1199
AT5G61540	189
AT5G61550	4
AT5G61560	152
AT5G61570	340
AT5G61580	1312
AT5G61590	2318
AT5G61600	5352
AT5G61605	0
AT5G61610	1
AT5G61620	0
AT5G61630	0
AT5G61640	121
AT5G61650	0
AT5G61660	0
AT5G61670	118
AT5G61680	2
AT5G61690	0
AT5G61700	0
AT5G61710	2
AT5G61720	58
AT5G61730	0
AT5G61740	11
AT5G61750	0
AT5G61760	566
AT5G61770	258
AT5G61780	3596
AT5G61790	7598
AT5G61800	26
AT5G61810	526
AT5G61820	603
AT5G61830	267
AT5G61835	0
AT5G61840	903
AT5G61850	2
AT5G61865	19
AT5G61880	161
AT5G61890	0
AT5G61900	1
AT5G61910	417
AT5G61920	53
AT5G61930	102
AT5G61940	35
AT5G61950	56
AT5G61960	7256
AT5G61970	1142
AT5G61980	88
AT5G61990	129
AT5G61997	0
AT5G62000	2993
AT5G62020	1120
AT5G62030	309
AT5G62040	0
AT5G62050	685
AT5G62060	0
AT5G62065	0
AT5G62070	240
AT5G62080	3
AT5G62090	1175
AT5G62100	856
AT5G62110	0
AT5G62120	0
AT5G62130	623
AT5G62140	129
AT5G62150	5
AT5G62160	0
AT5G62162	0
AT5G62165	8
AT5G62170	75
AT5G62180	326
AT5G62190	2384
AT5G62200	789
AT5G62210	924
AT5G62220	1860
AT5G62230	1668
AT5G62240	7
AT5G62250	11
AT5G62260	29
AT5G62270	634
AT5G62280	0
AT5G62290	204
AT5G62300	3202
AT5G62310	2
AT5G62320	0
AT5G62330	0
AT5G62340	0
AT5G62350	1702
AT5G62360	3543
AT5G62370	59
AT5G62380	37
AT5G62390	4530
AT5G62400	1
AT5G62410	208
AT5G62420	0
AT5G62430	249
AT5G62440	317
AT5G62460	626
AT5G62470	824
AT5G62480	0
AT5G62490	0
AT5G62500	500
AT5G62510	0
AT5G62520	284
AT5G62530	1093
AT5G62540	534
AT5G62550	61
AT5G62560	636
AT5G62570	663
AT5G62573	0
AT5G62575	740
AT5G62580	1035
AT5G62600	697
AT5G62610	748
AT5G62620	393
AT5G62623	0
AT5G62627	0
AT5G62630	6
AT5G62640	814
AT5G62650	414
AT5G62660	0
AT5G62670	11398
AT5G62680	879
AT5G62690	10467
AT5G62700	12303
AT5G62710	19
AT5G62720	569
AT5G62730	790
AT5G62740	1106
AT5G62750	18
AT5G62760	481
AT5G62770	520
AT5G62780	1
AT5G62790	1805
AT5G62800	0
AT5G62810	1550
AT5G62820	84
AT5G62830	1
AT5G62840	75
AT5G62848	0
AT5G62850	6
AT5G62860	0
AT5G62865	363
AT5G62880	2595
AT5G62890	4137
AT5G62900	233
AT5G62910	370
AT5G62920	75
AT5G62930	1416
AT5G62940	228
AT5G62950	568
AT5G62960	184
AT5G62970	0
AT5G62980	280
AT5G62990	115
AT5G62998	4
AT5G63000	607
AT5G63010	152
AT5G63020	38
AT5G63030	1028
AT5G63040	180
AT5G63050	653
AT5G63060	432
AT5G63063	0
AT5G63070	3
AT5G63080	392
AT5G63085	0
AT5G63087	1
AT5G63090	34
AT5G63100	162
AT5G63110	829
AT5G63120	635
AT5G63130	216
AT5G63135	168
AT5G63140	541
AT5G63145	0
AT5G63150	588
AT5G63160	84
AT5G63170	0
AT5G63180	12
AT5G63190	635
AT5G63195	0
AT5G63200	607
AT5G63220	591
AT5G63225	0
AT5G63230	0
AT5G63240	0
AT5G63250	0
AT5G63260	800
AT5G63270	0
AT5G63280	489
AT5G63290	35
AT5G63300	8
AT5G63310	1568
AT5G63320	840
AT5G63340	0
AT5G63350	20
AT5G63370	2397
AT5G63375	0
AT5G63380	587
AT5G63390	14
AT5G63400	4896
AT5G63410	2239
AT5G63420	380
AT5G63440	428
AT5G63450	919
AT5G63460	595
AT5G63470	585
AT5G63480	82
AT5G63490	194
AT5G63500	177
AT5G63510	1093
AT5G63520	311
AT5G63530	2709
AT5G63540	22
AT5G63550	435
AT5G63560	0
AT5G63570	1681
AT5G63580	47
AT5G63590	0
AT5G63595	0
AT5G63600	0
AT5G63610	526
AT5G63620	1320
AT5G63625	4
AT5G63630	221
AT5G63640	918
AT5G63650	552
AT5G63660	0
AT5G63670	365
AT5G63680	1457
AT5G63690	26
AT5G63700	127
AT5G63710	521
AT5G63715	0
AT5G63720	1
AT5G63730	0
AT5G63740	0
AT5G63750	0
AT5G63760	296
AT5G63770	591
AT5G63780	1271
AT5G63790	430
AT5G63800	687
AT5G63810	2828
AT5G63820	119
AT5G63830	137
AT5G63840	3412
AT5G63850	1332
AT5G63860	4929
AT5G63870	1355
AT5G63880	613
AT5G63890	1648
AT5G63900	0
AT5G63905	176
AT5G63910	470
AT5G63920	64
AT5G63930	220
AT5G63940	924
AT5G63941	0
AT5G63950	251
AT5G63960	256
AT5G63970	1081
AT5G63980	627
AT5G63990	354
AT5G64000	0
AT5G64010	98
AT5G64020	1405
AT5G64030	1902
AT5G64040	3596
AT5G64050	884
AT5G64060	47
AT5G64070	2733
AT5G64080	444
AT5G64090	858
AT5G64100	0
AT5G64110	4
AT5G64120	11
AT5G64130	2776
AT5G64140	1908
AT5G64150	140
AT5G64160	305
AT5G64170	439
AT5G64180	745
AT5G64190	9
AT5G64200	862
AT5G64210	1
AT5G64220	1612
AT5G64230	65
AT5G64240	1316
AT5G64250	682
AT5G64260	1562
AT5G64270	2341
AT5G64280	471
AT5G64290	1939
AT5G64300	2073
AT5G64310	1216
AT5G64320	90
AT5G64330	3303
AT5G64340	1611
AT5G64350	4697
AT5G64360	318
AT5G64370	1943
AT5G64380	90
AT5G64390	522
AT5G64395	0
AT5G64400	4631
AT5G64401	0
AT5G64410	1364
AT5G64420	440
AT5G64430	2020
AT5G64440	1261
AT5G64450	30
AT5G64460	1051
AT5G64470	283
AT5G64480	189
AT5G64490	0
AT5G64500	1813
AT5G64501	0
AT5G64505	0
AT5G64510	127
AT5G64520	131
AT5G64530	28
AT5G64540	0
AT5G64550	1384
AT5G64560	944
AT5G64570	1847
AT5G64572	0
AT5G64580	557
AT5G64590	2
AT5G64600	512
AT5G64610	606
AT5G64620	422
AT5G64630	57
AT5G64640	135
AT5G64650	222
AT5G64660	879
AT5G64667	8
AT5G64670	796
AT5G64680	185
AT5G64685	2
AT5G64687	4
AT5G64690	10
AT5G64700	115
AT5G64710	36
AT5G64720	0
AT5G64730	201
AT5G64735	0
AT5G64740	9516
AT5G64750	51
AT5G64760	739
AT5G64770	1
AT5G64780	30
AT5G64790	4
AT5G64800	0
AT5G64810	0
AT5G64813	1380
AT5G64816	42
AT5G64820	0
AT5G64830	379
AT5G64840	956
AT5G64850	3975
AT5G64855	0
AT5G64860	1077
AT5G64870	347
AT5G64880	522
AT5G64890	0
AT5G64900	1332
AT5G64905	1
AT5G64910	29
AT5G64920	405
AT5G64930	387
AT5G64940	946
AT5G64950	48
AT5G64960	1632
AT5G64970	251
AT5G64980	92
AT5G64990	71
AT5G65000	906
AT5G65005	0
AT5G65010	391
AT5G65015	0
AT5G65020	3739
AT5G65030	0
AT5G65040	7
AT5G65050	1408
AT5G65060	430
AT5G65070	52
AT5G65080	66
AT5G65090	6
AT5G65100	0
AT5G65110	4165
AT5G65120	111
AT5G65130	9
AT5G65140	716
AT5G65158	0
AT5G65160	22
AT5G65165	4
AT5G65170	7
AT5G65180	289
AT5G65200	136
AT5G65205	58
AT5G65207	3121
AT5G65210	100
AT5G65220	2028
AT5G65225	3
AT5G65230	9
AT5G65240	298
AT5G65250	336
AT5G65260	1262
AT5G65270	1660
AT5G65274	2
AT5G65280	826
AT5G65290	569
AT5G65300	564
AT5G65305	0
AT5G65310	1732
AT5G65320	0
AT5G65330	0
AT5G65340	0
AT5G65350	65
AT5G65360	1311
AT5G65370	0
AT5G65380	1319
AT5G65390	169
AT5G65400	339
AT5G65410	7
AT5G65420	234
AT5G65430	5065
AT5G65440	1646
AT5G65445	0
AT5G65450	660
AT5G65460	749
AT5G65470	6762
AT5G65480	1564
AT5G65490	333
AT5G65495	150
AT5G65500	1
AT5G65510	0
AT5G65520	255
AT5G65530	29
AT5G65535	0
AT5G65540	503
AT5G65550	0
AT5G65560	289
AT5G65570	44
AT5G65575	87
AT5G65580	0
AT5G65590	12
AT5G65600	2
AT5G65609	23
AT5G65610	11
AT5G65613	18
AT5G65615	0
AT5G65620	4744
AT5G65630	5445
AT5G65640	1051
AT5G65650	330
AT5G65660	854
AT5G65670	17638
AT5G65676	0
AT5G65683	763
AT5G65685	811
AT5G65687	527
AT5G65690	16
AT5G65700	1963
AT5G65710	663
AT5G65720	3183
AT5G65730	72
AT5G65740	314
AT5G65750	1994
AT5G65760	1003
AT5G65770	0
AT5G65780	809
AT5G65790	0
AT5G65800	0
AT5G65810	1914
AT5G65820	82
AT5G65830	193
AT5G65840	640
AT5G65850	30
AT5G65860	348
AT5G65870	364
AT5G65880	326
AT5G65890	92
AT5G65900	313
AT5G65910	1385
AT5G65920	640
AT5G65925	61
AT5G65930	1065
AT5G65940	1376
AT5G65950	1529
AT5G65960	785
AT5G65970	2
AT5G65980	0
AT5G65990	626
AT5G66000	61
AT5G66005	331
AT5G66010	324
AT5G66020	2
AT5G66030	1754
AT5G66040	164
AT5G66045	0
AT5G66050	1025
AT5G66052	218
AT5G66053	0
AT5G66055	780
AT5G66060	1084
AT5G66070	165
AT5G66080	2192
AT5G66090	180
AT5G66100	484
AT5G66110	23
AT5G66120	2431
AT5G66130	29
AT5G66140	773
AT5G66150	1
AT5G66160	662
AT5G66170	219
AT5G66180	389
AT5G66190	4044
AT5G66200	1151
AT5G66210	716
AT5G66220	0
AT5G66230	27
AT5G66240	1306
AT5G66250	827
AT5G66260	1
AT5G66270	0
AT5G66280	0
AT5G66290	339
AT5G66300	9
AT5G66310	2048
AT5G66320	531
AT5G66330	225
AT5G66335	0
AT5G66340	0
AT5G66350	37
AT5G66360	175
AT5G66370	0
AT5G66380	177
AT5G66390	9
AT5G66400	30
AT5G66410	647
AT5G66420	1062
AT5G66430	0
AT5G66440	397
AT5G66450	288
AT5G66455	16
AT5G66460	1490
AT5G66470	443
AT5G66480	61
AT5G66490	25
AT5G66500	38
AT5G66510	1953
AT5G66520	0
AT5G66530	963
AT5G66535	0
AT5G66540	450
AT5G66550	247
AT5G66558	18
AT5G66560	0
AT5G66562	5
AT5G66564	1
AT5G66567	0
AT5G66568	0
AT5G66570	12412
AT5G66580	1402
AT5G66590	12946
AT5G66595	6
AT5G66600	86
AT5G66607	18
AT5G66610	142
AT5G66620	39
AT5G66630	12
AT5G66631	33
AT5G66640	1
AT5G66650	107
AT5G66658	32
AT5G66660	0
AT5G66670	1
AT5G66675	174
AT5G66680	2568
AT5G66690	0
AT5G66700	3
AT5G66710	2
AT5G66720	838
AT5G66730	933
AT5G66740	6
AT5G66750	96
AT5G66755	0
AT5G66760	16722
AT5G66770	253
AT5G66780	3
AT5G66790	4
AT5G66800	811
AT5G66810	693
AT5G66815	0
AT5G66816	0
AT5G66817	0
AT5G66820	285
AT5G66830	5
AT5G66840	18
AT5G66850	1276
AT5G66860	610
AT5G66870	9
AT5G66880	1176
AT5G66890	0
AT5G66900	88
AT5G66910	205
AT5G66920	266
AT5G66930	590
AT5G66940	1
AT5G66950	873
AT5G66960	44
AT5G66970	0
AT5G66980	1
AT5G66985	0
AT5G66990	0
AT5G67000	0
AT5G67010	0
AT5G67020	61
AT5G67030	579
AT5G67040	0
AT5G67050	145
AT5G67060	0
AT5G67070	2763
AT5G67080	17
AT5G67090	42
AT5G67100	189
AT5G67110	3
AT5G67120	0
AT5G67130	1592
AT5G67140	48
AT5G67150	241
AT5G67160	327
AT5G67170	278
AT5G67180	55
AT5G67190	90
AT5G67200	67
AT5G67210	144
AT5G67220	1328
AT5G67230	179
AT5G67240	508
AT5G67245	68
AT5G67250	1079
AT5G67260	300
AT5G67265	0
AT5G67270	42
AT5G67280	2271
AT5G67290	356
AT5G67300	5760
AT5G67310	12
AT5G67320	1823
AT5G67330	703
AT5G67340	28
AT5G67350	92
AT5G67360	7428
AT5G67370	220
AT5G67380	1516
AT5G67385	175
AT5G67390	161
AT5G67400	0
AT5G67410	56
AT5G67411	0
AT5G67420	756
AT5G67430	0
AT5G67440	155
AT5G67450	1
AT5G67455	0
AT5G67460	203
AT5G67470	1558
AT5G67480	2777
AT5G67488	5
AT5G67490	2
AT5G67500	3155
AT5G67510	1273
AT5G67520	213
AT5G67530	729
AT5G67540	361
AT5G67550	52
AT5G67560	1037
AT5G67570	428
AT5G67580	480
AT5G67590	2362
AT5G67600	1172
AT5G67610	374
AT5G67620	13
AT5G67630	364
AT5G67640	105
ATCG00010	3
ATCG00020	457
ATCG00030	0
ATCG00040	43
ATCG00050	0
ATCG00060	1
ATCG00065	4
ATCG00070	20
ATCG00080	18
ATCG00090	8
ATCG00100	12
ATCG00110	1
ATCG00120	91
ATCG00130	48
ATCG00140	29
ATCG00150	20
ATCG00160	3
ATCG00170	17
ATCG00180	17
ATCG00190	103
ATCG00200	0
ATCG00210	2
ATCG00220	24
ATCG00230	0
ATCG00240	0
ATCG00250	1
ATCG00260	0
ATCG00270	61
ATCG00280	148
ATCG00290	9
ATCG00300	5
ATCG00310	0
ATCG00320	1
ATCG00330	34
ATCG00340	147
ATCG00350	133
ATCG00360	11
ATCG00370	0
ATCG00380	10
ATCG00390	2
ATCG00400	9
ATCG00410	2
ATCG00420	10
ATCG00430	16
ATCG00440	2
ATCG00450	12
ATCG00460	0
ATCG00470	36
ATCG00480	240
ATCG00490	387
ATCG00500	13
ATCG00510	0
ATCG00520	9
ATCG00530	23
ATCG00540	27
ATCG00550	16
ATCG00560	11
ATCG00570	11
ATCG00580	9
ATCG00590	2
ATCG00600	4
ATCG00610	0
ATCG00620	0
ATCG00630	64
ATCG00640	8
ATCG00650	3
ATCG00660	5
ATCG00670	44
ATCG00680	123
ATCG00690	11
ATCG00700	10
ATCG00710	17
ATCG00720	40
ATCG00730	27
ATCG00740	18
ATCG00750	10
ATCG00760	4
ATCG00770	7
ATCG00780	14
ATCG00790	31
ATCG00800	25
ATCG00810	23
ATCG00820	5
ATCG00830	5
ATCG00840	1
ATCG00850	0
ATCG00860	1
ATCG00870	0
ATCG00880	0
ATCG00890	1
ATCG00900	1
ATCG00905	0
ATCG00910	0
ATCG00920	34
ATCG00930	0
ATCG00940	0
ATCG00950	64
ATCG00960	0
ATCG00970	0
ATCG00980	0
ATCG00990	0
ATCG01000	1
ATCG01010	8
ATCG01020	51
ATCG01030	1
ATCG01040	1
ATCG01050	23
ATCG01060	10
ATCG01070	6
ATCG01080	3
ATCG01090	5
ATCG01100	8
ATCG01110	5
ATCG01120	4
ATCG01130	27
ATCG01140	0
ATCG01150	0
ATCG01160	0
ATCG01170	4
ATCG01180	293
ATCG01190	0
ATCG01200	0
ATCG01210	158
ATCG01220	0
ATCG01230	0
ATCG01240	1
ATCG01250	0
ATCG01260	0
ATCG01270	0
ATCG01280	1
ATCG01290	0
ATCG01300	0
ATCG01310	1
ATCG09900	0
ATMG00010	1
ATMG00020	2670
ATMG00030	613
ATMG00040	4
ATMG00050	0
ATMG00060	22
ATMG00070	36
ATMG00080	21
ATMG00090	63
ATMG00100	0
ATMG00110	10
ATMG00120	1
ATMG00130	0
ATMG00140	1
ATMG00150	1
ATMG00160	55
ATMG00170	0
ATMG00180	0
ATMG00190	0
ATMG00200	1
ATMG00210	0
ATMG00220	0
ATMG00230	0
ATMG00240	0
ATMG00250	0
ATMG00260	0
ATMG00270	0
ATMG00280	0
ATMG00285	0
ATMG00290	0
ATMG00300	0
ATMG00310	0
ATMG00320	0
ATMG00330	0
ATMG00340	0
ATMG00350	0
ATMG00360	0
ATMG00370	0
ATMG00380	2
ATMG00390	0
ATMG00400	0
ATMG00410	0
ATMG00420	0
ATMG00430	0
ATMG00440	0
ATMG00450	0
ATMG00460	0
ATMG00470	0
ATMG00480	0
ATMG00490	0
ATMG00500	0
ATMG00510	1
ATMG00513	0
ATMG00516	1
ATMG00520	5
ATMG00530	0
ATMG00540	0
ATMG00550	0
ATMG00560	4
ATMG00570	0
ATMG00580	0
ATMG00590	0
ATMG00600	0
ATMG00610	0
ATMG00620	0
ATMG00630	4
ATMG00640	28
ATMG00650	13
ATMG00660	28
ATMG00665	1
ATMG00670	16
ATMG00680	0
ATMG00690	15
ATMG00700	0
ATMG00710	2
ATMG00720	1
ATMG00730	1
ATMG00740	0
ATMG00750	0
ATMG00760	0
ATMG00770	0
ATMG00780	0
ATMG00790	0
ATMG00800	0
ATMG00810	0
ATMG00820	0
ATMG00830	1
ATMG00840	0
ATMG00850	0
ATMG00860	1
ATMG00870	0
ATMG00880	0
ATMG00890	0
ATMG00900	0
ATMG00910	0
ATMG00920	0
ATMG00930	0
ATMG00940	0
ATMG00950	0
ATMG00960	1
ATMG00970	0
ATMG00980	7
ATMG00990	1
ATMG01000	0
ATMG01010	0
ATMG01020	0
ATMG01030	0
ATMG01040	0
ATMG01050	0
ATMG01060	0
ATMG01070	0
ATMG01080	9
ATMG01090	0
ATMG01100	0
ATMG01110	0
ATMG01120	9
ATMG01130	11
ATMG01140	0
ATMG01150	0
ATMG01160	0
ATMG01170	11
ATMG01180	0
ATMG01190	5
ATMG01200	3
ATMG01210	0
ATMG01220	1
ATMG01230	0
ATMG01240	0
ATMG01250	0
ATMG01260	0
ATMG01270	0
ATMG01275	0
ATMG01280	0
ATMG01290	0
ATMG01300	0
ATMG01310	0
ATMG01320	0
ATMG01330	1
ATMG01340	0
ATMG01350	3
ATMG01360	85
ATMG01370	59
ATMG01380	46
ATMG01390	2472
ATMG01400	0
ATMG01410	1
ATMG09390	0
ATMG09440	0
ATMG09450	0
ATMG09510	0
ATMG09520	0
ATMG09560	0
ATMG09720	0
ATMG09730	0
ATMG09740	0
ATMG09750	0
ATMG09790	0
ATMG09800	0
ATMG09830	0
ATMG09950	0
ATMG09960	0
ATMG09980	3
ath-miR156a-3p	0
ath-miR156a-5p	0
ath-miR156b-3p	0
ath-miR156b-5p	0
ath-miR156c-3p	0
ath-miR156c-5p	0
ath-miR156d-3p	0
ath-miR156d-5p	0
ath-miR156e	0
ath-miR156f-3p	0
ath-miR156f-5p	0
ath-miR156g	0
ath-miR156h	0
ath-miR156i	0
ath-miR156j	0
ath-miR157a-3p	0
ath-miR157a-5p	0
ath-miR157b-3p	0
ath-miR157b-5p	0
ath-miR157c-3p	0
ath-miR157c-5p	0
ath-miR157d	0
ath-miR158a-3p	0
ath-miR158a-5p	0
ath-miR158b	0
ath-miR159a	0
ath-miR159b-3p	0
ath-miR159b-5p	0
ath-miR159c	0
ath-miR160a-3p	0
ath-miR160a-5p	0
ath-miR160b	0
ath-miR160c-3p	0
ath-miR160c-5p	0
ath-miR161.1	0
ath-miR161.2	0
ath-miR162a-3p	0
ath-miR162a-5p	0
ath-miR162b-3p	0
ath-miR162b-5p	0
ath-miR163	0
ath-miR164a	0
ath-miR164b-3p	0
ath-miR164b-5p	0
ath-miR164c-3p	0
ath-miR164c-5p	0
ath-miR165a-3p	0
ath-miR165a-5p	0
ath-miR165b	0
ath-miR166a-3p	0
ath-miR166a-5p	0
ath-miR166b-3p	0
ath-miR166b-5p	0
ath-miR166c	0
ath-miR166d	0
ath-miR166e-3p	0
ath-miR166e-5p	0
ath-miR166f	0
ath-miR166g	0
ath-miR167a-3p	0
ath-miR167a-5p	0
ath-miR167b	0
ath-miR167c-3p	0
ath-miR167c-5p	0
ath-miR167d	0
ath-miR168a-3p	0
ath-miR168a-5p	0
ath-miR168b-3p	0
ath-miR168b-5p	0
ath-miR169a-3p	0
ath-miR169a-5p	0
ath-miR169b-3p	0
ath-miR169b-5p	0
ath-miR169c	0
ath-miR169d	0
ath-miR169e	0
ath-miR169f-3p	0
ath-miR169f-5p	0
ath-miR169g-3p	0
ath-miR169g-5p	0
ath-miR169h	0
ath-miR169i	0
ath-miR169j	0
ath-miR169k	0
ath-miR169l	0
ath-miR169m	0
ath-miR169n	0
ath-miR170-3p	0
ath-miR170-5p	0
ath-miR171a-3p	0
ath-miR171a-5p	0
ath-miR171b-3p	0
ath-miR171b-5p	0
ath-miR171c-3p	0
ath-miR171c-5p	0
ath-miR172a	0
ath-miR172b-3p	0
ath-miR172b-5p	0
ath-miR172c	0
ath-miR172d-3p	0
ath-miR172d-5p	0
ath-miR172e-3p	0
ath-miR172e-5p	0
ath-miR173-3p	0
ath-miR173-5p	0
ath-miR1886.1	0
ath-miR1886.2	0
ath-miR1886.3	0
ath-miR1887	0
ath-miR1888a	0
ath-miR1888b	0
ath-miR2111a-3p	0
ath-miR2111a-5p	0
ath-miR2111b-3p	0
ath-miR2111b-5p	0
ath-miR2112-3p	0
ath-miR2112-5p	0
ath-miR2933a	0
ath-miR2933b	0
ath-miR2934-3p	0
ath-miR2934-5p	0
ath-miR2936	0
ath-miR2937	0
ath-miR2938	0
ath-miR2939	0
ath-miR319a	0
ath-miR319b	0
ath-miR319c	0
ath-miR3434-3p	0
ath-miR3434-5p	0
ath-miR3440b-3p	0
ath-miR3440b-5p	0
ath-miR390a-3p	0
ath-miR390a-5p	0
ath-miR390b-3p	0
ath-miR390b-5p	0
ath-miR391-3p	0
ath-miR391-5p	0
ath-miR3932a	0
ath-miR3932b-3p	0
ath-miR3932b-5p	0
ath-miR3933	0
ath-miR393a-3p	0
ath-miR393a-5p	0
ath-miR393b-3p	0
ath-miR393b-5p	0
ath-miR394a	0
ath-miR394b-3p	0
ath-miR394b-5p	0
ath-miR395a	0
ath-miR395b	0
ath-miR395c	0
ath-miR395d	0
ath-miR395e	0
ath-miR395f	0
ath-miR396a-3p	0
ath-miR396a-5p	0
ath-miR396b-3p	0
ath-miR396b-5p	0
ath-miR397a	0
ath-miR397b	0
ath-miR398a-3p	0
ath-miR398a-5p	0
ath-miR398b-3p	0
ath-miR398b-5p	0
ath-miR398c-3p	0
ath-miR398c-5p	0
ath-miR399a	0
ath-miR399b	0
ath-miR399c-3p	0
ath-miR399c-5p	0
ath-miR399d	0
ath-miR399e	0
ath-miR399f	0
ath-miR400	0
ath-miR401	0
ath-miR402	0
ath-miR403-3p	0
ath-miR403-5p	0
ath-miR404	0
ath-miR405a	0
ath-miR405b	0
ath-miR405d	0
ath-miR406	0
ath-miR407	0
ath-miR408-3p	0
ath-miR408-5p	0
ath-miR413	0
ath-miR414	0
ath-miR415	0
ath-miR416	0
ath-miR417	0
ath-miR418	0
ath-miR419	0
ath-miR420	0
ath-miR4221	0
ath-miR4227	0
ath-miR4228-3p	0
ath-miR4228-5p	0
ath-miR4239	0
ath-miR4240	0
ath-miR4243	0
ath-miR4245	0
ath-miR426	0
ath-miR447a-3p	0
ath-miR447a.2-3p	0
ath-miR447b	0
ath-miR447c-3p	0
ath-miR447c-5p	0
ath-miR472-3p	0
ath-miR472-5p	0
ath-miR5012	0
ath-miR5013	0
ath-miR5014a-3p	0
ath-miR5014a-5p	0
ath-miR5014b	0
ath-miR5015	0
ath-miR5016	0
ath-miR5017-3p	0
ath-miR5017-5p	0
ath-miR5018	0
ath-miR5019	0
ath-miR5020a	0
ath-miR5020b	0
ath-miR5020c	0
ath-miR5021	0
ath-miR5022	0
ath-miR5023	0
ath-miR5024-3p	0
ath-miR5024-5p	0
ath-miR5025	0
ath-miR5026	0
ath-miR5027	0
ath-miR5028	0
ath-miR5029	0
ath-miR5595a	0
ath-miR5628	0
ath-miR5629	0
ath-miR5630a	0
ath-miR5630b	0
ath-miR5631	0
ath-miR5632-3p	0
ath-miR5632-5p	0
ath-miR5633	0
ath-miR5634	0
ath-miR5635a	0
ath-miR5635b	0
ath-miR5635c	0
ath-miR5635d	0
ath-miR5636	0
ath-miR5637	0
ath-miR5638a	0
ath-miR5638b	0
ath-miR5639-3p	0
ath-miR5639-5p	0
ath-miR5640	0
ath-miR5641	0
ath-miR5642a	0
ath-miR5642b	0
ath-miR5643a	0
ath-miR5643b	0
ath-miR5644	0
ath-miR5645a	0
ath-miR5645b	0
ath-miR5645c	0
ath-miR5645d	0
ath-miR5645e	0
ath-miR5645f	0
ath-miR5646	0
ath-miR5647	0
ath-miR5648-3p	0
ath-miR5648-5p	0
ath-miR5649a	0
ath-miR5649b	0
ath-miR5650	0
ath-miR5651	0
ath-miR5652	0
ath-miR5653	0
ath-miR5654-3p	0
ath-miR5654-5p	0
ath-miR5655	0
ath-miR5656	0
ath-miR5657	0
ath-miR5658	0
ath-miR5659	0
ath-miR5660	0
ath-miR5661	0
ath-miR5662	0
ath-miR5663-3p	0
ath-miR5663-5p	0
ath-miR5664	0
ath-miR5665	0
ath-miR5666	0
ath-miR5995b	0
ath-miR5996	0
ath-miR5997	0
ath-miR5998a	0
ath-miR5998b	0
ath-miR5999	0
ath-miR771	0
ath-miR773a	0
ath-miR773b-3p	0
ath-miR773b-5p	0
ath-miR774a	0
ath-miR774b-3p	0
ath-miR774b-5p	0
ath-miR775	0
ath-miR776	0
ath-miR777	0
ath-miR778	0
ath-miR779.1	0
ath-miR779.2	0
ath-miR780.1	0
ath-miR780.2	0
ath-miR781a	0
ath-miR781b	0
ath-miR782	0
ath-miR8121	0
ath-miR8165	0
ath-miR8166	0
ath-miR8167a	0
ath-miR8167b	0
ath-miR8167c	0
ath-miR8167d	0
ath-miR8167e	0
ath-miR8167f	0
ath-miR8168	0
ath-miR8169	0
ath-miR8170-3p	0
ath-miR8170-5p	0
ath-miR8171	0
ath-miR8172	0
ath-miR8173	0
ath-miR8174	0
ath-miR8175	0
ath-miR8176	0
ath-miR8177	0
ath-miR8178	0
ath-miR8179	0
ath-miR8180	0
ath-miR8181	0
ath-miR8182	0
ath-miR8183	0
ath-miR8184	0
ath-miR822-3p	0
ath-miR822-5p	0
ath-miR823	0
ath-miR824-3p	0
ath-miR824-5p	0
ath-miR825	0
ath-miR826a	0
ath-miR826b	0
ath-miR827	0
ath-miR828	0
ath-miR829-3p.1	0
ath-miR829-3p.2	0
ath-miR829-5p	0
ath-miR830-3p	0
ath-miR830-5p	0
ath-miR831-3p	0
ath-miR831-5p	0
ath-miR832-3p	0
ath-miR832-5p	0
ath-miR833a-3p	0
ath-miR833a-5p	0
ath-miR833b	0
ath-miR834	0
ath-miR835-3p	0
ath-miR835-5p	0
ath-miR836	0
ath-miR837-3p	0
ath-miR837-5p	0
ath-miR838	0
ath-miR839-5p	0
ath-miR840-3p	0
ath-miR840-5p	0
ath-miR841a-3p	0
ath-miR841a-5p	0
ath-miR841b-3p	0
ath-miR841b-5p	0
ath-miR842	0
ath-miR843	0
ath-miR844-3p	0
ath-miR844-5p	0
ath-miR845a	0
ath-miR845b	0
ath-miR846-3p	0
ath-miR846-5p	0
ath-miR847	0
ath-miR848	0
ath-miR849	0
ath-miR850	0
ath-miR851-3p	0
ath-miR851-5p	0
ath-miR852	0
ath-miR853	0
ath-miR854a	0
ath-miR854b	0
ath-miR854c	0
ath-miR854d	0
ath-miR854e	0
ath-miR855	0
ath-miR856	0
ath-miR857	0
ath-miR858a	0
ath-miR858b	0
ath-miR859	0
ath-miR860	0
ath-miR861-3p	0
ath-miR861-5p	0
ath-miR862-3p	0
ath-miR862-5p	0
ath-miR863-3p	0
ath-miR863-5p	0
ath-miR864-3p	0
ath-miR864-5p	0
ath-miR865-3p	0
ath-miR865-5p	0
ath-miR866-3p	0
ath-miR866-5p	0
ath-miR867	0
ath-miR868-3p	0
ath-miR868-5p	0
ath-miR869.1	0
ath-miR869.2	0
ath-miR870-3p	0
ath-miR870-5p	0
```
