## Supplemental_Data1_Codes for "Expanding the synthetic biology toolbox with a library of constitutive and repressible promoters": SRR3581689.tabular

```
AT1G01010	126
AT1G01020	184
AT1G01030	222
AT1G01040	1176
AT1G01046	28
AT1G01050	1686
AT1G01060	35
AT1G01070	332
AT1G01080	1553
AT1G01090	2524
AT1G01100	1915
AT1G01110	41
AT1G01120	509
AT1G01130	22
AT1G01140	2299
AT1G01150	0
AT1G01160	442
AT1G01170	669
AT1G01180	179
AT1G01183	0
AT1G01190	0
AT1G01200	12
AT1G01210	154
AT1G01220	610
AT1G01225	36
AT1G01230	415
AT1G01240	1182
AT1G01250	108
AT1G01260	542
AT1G01270	0
AT1G01280	0
AT1G01290	274
AT1G01300	1427
AT1G01305	0
AT1G01310	22
AT1G01320	6255
AT1G01335	0
AT1G01340	58
AT1G01350	289
AT1G01355	4
AT1G01360	231
AT1G01370	27
AT1G01380	8
AT1G01390	91
AT1G01400	0
AT1G01410	0
AT1G01420	35
AT1G01430	1395
AT1G01440	486
AT1G01448	152
AT1G01450	0
AT1G01453	0
AT1G01460	8
AT1G01470	1689
AT1G01480	207
AT1G01490	1169
AT1G01500	354
AT1G01510	562
AT1G01520	4
AT1G01530	4
AT1G01540	1280
AT1G01550	2647
AT1G01560	430
AT1G01570	52
AT1G01580	138
AT1G01590	82
AT1G01600	115
AT1G01610	868
AT1G01620	4980
AT1G01630	4612
AT1G01640	114
AT1G01650	1754
AT1G01660	60
AT1G01670	50
AT1G01680	87
AT1G01690	59
AT1G01695	7
AT1G01700	49
AT1G01710	1136
AT1G01715	26
AT1G01720	1078
AT1G01725	405
AT1G01730	355
AT1G01740	100
AT1G01750	6
AT1G01760	85
AT1G01770	1326
AT1G01780	254
AT1G01790	3625
AT1G01800	1259
AT1G01810	11
AT1G01820	1507
AT1G01830	1595
AT1G01840	0
AT1G01860	216
AT1G01870	0
AT1G01880	48
AT1G01890	0
AT1G01900	55
AT1G01910	1208
AT1G01920	254
AT1G01930	268
AT1G01940	180
AT1G01950	364
AT1G01960	1906
AT1G01970	670
AT1G01980	61
AT1G01990	478
AT1G02000	458
AT1G02010	270
AT1G02020	389
AT1G02030	0
AT1G02040	6
AT1G02050	117
AT1G02060	154
AT1G02065	0
AT1G02067	0
AT1G02070	25
AT1G02080	2553
AT1G02090	685
AT1G02100	702
AT1G02110	159
AT1G02120	1614
AT1G02130	971
AT1G02136	0
AT1G02140	2024
AT1G02145	455
AT1G02150	1666
AT1G02160	476
AT1G02170	910
AT1G02180	122
AT1G02190	1646
AT1G02205	31728
AT1G02210	0
AT1G02220	20
AT1G02228	0
AT1G02230	13
AT1G02250	2
AT1G02260	740
AT1G02270	438
AT1G02280	730
AT1G02290	193
AT1G02300	986
AT1G02305	5001
AT1G02310	4
AT1G02320	0
AT1G02330	365
AT1G02335	262
AT1G02340	57
AT1G02350	13
AT1G02360	4
AT1G02370	104
AT1G02380	15
AT1G02390	31
AT1G02400	114
AT1G02405	7
AT1G02410	358
AT1G02420	10
AT1G02430	3
AT1G02440	4
AT1G02450	210
AT1G02460	37
AT1G02470	2833
AT1G02475	2652
AT1G02480	0
AT1G02490	0
AT1G02500	5146
AT1G02510	0
AT1G02520	7
AT1G02530	3
AT1G02540	0
AT1G02550	0
AT1G02560	7966
AT1G02570	3
AT1G02575	3
AT1G02580	89
AT1G02590	0
AT1G02600	0
AT1G02610	307
AT1G02620	6
AT1G02630	1
AT1G02640	107
AT1G02650	10
AT1G02660	757
AT1G02670	34
AT1G02680	214
AT1G02681	0
AT1G02690	103
AT1G02700	38
AT1G02705	14
AT1G02710	0
AT1G02720	290
AT1G02730	173
AT1G02740	212
AT1G02750	305
AT1G02760	0
AT1G02770	10
AT1G02780	6304
AT1G02790	241
AT1G02800	7
AT1G02810	0
AT1G02813	0
AT1G02816	859
AT1G02820	36
AT1G02830	0
AT1G02840	1779
AT1G02850	1393
AT1G02860	283
AT1G02870	164
AT1G02880	389
AT1G02890	1933
AT1G02900	4
AT1G02910	1517
AT1G02920	323
AT1G02930	1128
AT1G02940	1
AT1G02950	153
AT1G02952	3
AT1G02960	468
AT1G02965	0
AT1G02970	26
AT1G02980	1
AT1G02990	839
AT1G03000	623
AT1G03010	9
AT1G03020	5
AT1G03030	624
AT1G03040	1078
AT1G03050	47
AT1G03055	60
AT1G03060	1621
AT1G03070	22
AT1G03080	4519
AT1G03090	1361
AT1G03100	40
AT1G03103	0
AT1G03106	0
AT1G03110	93
AT1G03120	5
AT1G03130	5204
AT1G03140	767
AT1G03150	234
AT1G03160	1511
AT1G03165	6
AT1G03170	6
AT1G03180	13
AT1G03190	277
AT1G03200	43
AT1G03210	188
AT1G03220	2027
AT1G03230	428
AT1G03240	0
AT1G03250	652
AT1G03260	151
AT1G03270	58
AT1G03280	1162
AT1G03290	1785
AT1G03300	0
AT1G03310	1394
AT1G03320	2
AT1G03325	0
AT1G03330	697
AT1G03340	45
AT1G03350	1155
AT1G03360	91
AT1G03365	576
AT1G03370	575
AT1G03380	1783
AT1G03390	0
AT1G03395	0
AT1G03400	622
AT1G03410	50
AT1G03420	1
AT1G03430	380
AT1G03440	486
AT1G03445	1
AT1G03457	25
AT1G03470	224
AT1G03475	3504
AT1G03490	0
AT1G03495	40
AT1G03502	0
AT1G03506	3
AT1G03510	31
AT1G03515	0
AT1G03520	764
AT1G03530	291
AT1G03540	80
AT1G03545	12
AT1G03550	37
AT1G03560	215
AT1G03570	0
AT1G03580	20
AT1G03590	1695
AT1G03600	3972
AT1G03610	947
AT1G03620	43
AT1G03630	2611
AT1G03640	0
AT1G03650	76
AT1G03660	10
AT1G03670	1
AT1G03680	7631
AT1G03687	212
AT1G03700	0
AT1G03710	14
AT1G03720	0
AT1G03730	405
AT1G03740	1163
AT1G03743	0
AT1G03746	0
AT1G03750	297
AT1G03760	134
AT1G03770	191
AT1G03780	50
AT1G03790	8
AT1G03800	4
AT1G03810	0
AT1G03820	39
AT1G03830	250
AT1G03840	52
AT1G03850	52
AT1G03860	934
AT1G03870	401
AT1G03880	0
AT1G03890	0
AT1G03900	2238
AT1G03905	45
AT1G03910	990
AT1G03920	67
AT1G03930	518
AT1G03935	26
AT1G03940	42
AT1G03950	603
AT1G03960	309
AT1G03970	432
AT1G03980	2
AT1G03982	0
AT1G03987	0
AT1G03990	71
AT1G03993	0
AT1G03997	1
AT1G04000	172
AT1G04003	0
AT1G04007	37
AT1G04010	185
AT1G04013	28
AT1G04017	0
AT1G04020	86
AT1G04023	0
AT1G04027	5
AT1G04030	208
AT1G04033	0
AT1G04037	20
AT1G04040	397
AT1G04043	0
AT1G04047	6
AT1G04050	19
AT1G04053	2
AT1G04057	0
AT1G04063	0
AT1G04067	0
AT1G04070	111
AT1G04073	3
AT1G04077	0
AT1G04080	2193
AT1G04083	5
AT1G04087	0
AT1G04090	15
AT1G04093	0
AT1G04097	5
AT1G04100	72
AT1G04103	0
AT1G04105	0
AT1G04110	32
AT1G04117	1
AT1G04120	4865
AT1G04123	0
AT1G04127	1
AT1G04130	381
AT1G04133	0
AT1G04137	1
AT1G04140	2735
AT1G04143	0
AT1G04147	1
AT1G04150	0
AT1G04153	1
AT1G04157	0
AT1G04160	245
AT1G04163	0
AT1G04167	0
AT1G04170	1285
AT1G04173	2
AT1G04177	0
AT1G04180	24
AT1G04183	4
AT1G04187	6
AT1G04190	415
AT1G04193	8
AT1G04197	8
AT1G04200	472
AT1G04203	0
AT1G04207	0
AT1G04210	1397
AT1G04213	0
AT1G04217	45
AT1G04220	69
AT1G04223	17
AT1G04227	0
AT1G04230	409
AT1G04233	0
AT1G04237	0
AT1G04240	180
AT1G04243	0
AT1G04247	22
AT1G04250	18
AT1G04253	0
AT1G04257	0
AT1G04260	199
AT1G04263	0
AT1G04267	7
AT1G04270	3197
AT1G04273	5
AT1G04277	6
AT1G04280	347
AT1G04283	0
AT1G04287	0
AT1G04290	67
AT1G04293	0
AT1G04295	0
AT1G04297	5
AT1G04300	1905
AT1G04303	3
AT1G04307	0
AT1G04310	633
AT1G04313	0
AT1G04320	0
AT1G04323	0
AT1G04327	0
AT1G04330	16
AT1G04333	0
AT1G04337	0
AT1G04340	416
AT1G04343	0
AT1G04347	9
AT1G04350	1379
AT1G04353	0
AT1G04357	8
AT1G04360	0
AT1G04363	0
AT1G04367	5
AT1G04370	0
AT1G04373	0
AT1G04377	0
AT1G04380	2
AT1G04383	0
AT1G04387	0
AT1G04390	300
AT1G04393	0
AT1G04397	0
AT1G04400	7557
AT1G04403	0
AT1G04407	0
AT1G04410	17261
AT1G04413	0
AT1G04417	4
AT1G04420	3072
AT1G04423	3
AT1G04425	14
AT1G04427	5
AT1G04430	2094
AT1G04433	0
AT1G04437	16
AT1G04440	2285
AT1G04443	0
AT1G04445	2
AT1G04447	0
AT1G04450	1
AT1G04453	0
AT1G04455	0
AT1G04457	0
AT1G04463	0
AT1G04467	10
AT1G04470	48
AT1G04473	1
AT1G04477	6
AT1G04480	1446
AT1G04483	0
AT1G04487	0
AT1G04490	100
AT1G04493	0
AT1G04497	0
AT1G04500	44
AT1G04503	0
AT1G04507	0
AT1G04510	861
AT1G04513	0
AT1G04517	0
AT1G04520	64
AT1G04523	0
AT1G04527	0
AT1G04530	1049
AT1G04533	0
AT1G04537	0
AT1G04540	119
AT1G04547	0
AT1G04550	240
AT1G04555	209
AT1G04557	0
AT1G04560	0
AT1G04563	1
AT1G04567	5
AT1G04570	60
AT1G04573	0
AT1G04577	3
AT1G04580	9
AT1G04583	0
AT1G04587	8
AT1G04590	303
AT1G04593	0
AT1G04597	0
AT1G04600	4
AT1G04603	0
AT1G04607	0
AT1G04610	1
AT1G04620	1849
AT1G04623	0
AT1G04625	0
AT1G04630	528
AT1G04635	19
AT1G04640	622
AT1G04643	0
AT1G04645	1
AT1G04647	1
AT1G04650	34
AT1G04653	0
AT1G04657	0
AT1G04660	14
AT1G04667	0
AT1G04670	2
AT1G04673	0
AT1G04677	0
AT1G04680	286
AT1G04683	0
AT1G04687	0
AT1G04690	2595
AT1G04693	0
AT1G04697	0
AT1G04700	28
AT1G04703	0
AT1G04707	0
AT1G04710	683
AT1G04713	0
AT1G04717	0
AT1G04720	0
AT1G04723	2
AT1G04730	61
AT1G04733	0
AT1G04737	0
AT1G04743	0
AT1G04747	0
AT1G04750	1733
AT1G04753	0
AT1G04760	22
AT1G04763	0
AT1G04767	0
AT1G04770	331
AT1G04773	0
AT1G04778	48
AT1G04780	3529
AT1G04783	0
AT1G04787	0
AT1G04790	683
AT1G04793	0
AT1G04797	1
AT1G04800	1495
AT1G04803	3
AT1G04807	0
AT1G04810	1354
AT1G04813	0
AT1G04817	0
AT1G04820	2224
AT1G04823	0
AT1G04827	13
AT1G04830	427
AT1G04833	0
AT1G04837	0
AT1G04840	38
AT1G04847	0
AT1G04850	2255
AT1G04853	6
AT1G04857	0
AT1G04860	1034
AT1G04863	0
AT1G04867	0
AT1G04870	262
AT1G04873	0
AT1G04877	0
AT1G04880	16
AT1G04883	1
AT1G04887	0
AT1G04890	1
AT1G04893	6
AT1G04895	0
AT1G04897	0
AT1G04900	129
AT1G04907	0
AT1G04910	703
AT1G04913	3
AT1G04917	0
AT1G04920	84
AT1G04923	0
AT1G04927	10
AT1G04930	75
AT1G04933	1
AT1G04937	0
AT1G04940	67
AT1G04943	0
AT1G04945	100
AT1G04947	0
AT1G04950	508
AT1G04953	0
AT1G04957	0
AT1G04960	678
AT1G04963	0
AT1G04967	2
AT1G04970	1487
AT1G04973	14
AT1G04977	0
AT1G04980	339
AT1G04983	1
AT1G04985	788
AT1G04987	0
AT1G04990	1099
AT1G04993	0
AT1G04997	1
AT1G05000	154
AT1G05003	0
AT1G05005	0
AT1G05007	0
AT1G05010	2082
AT1G05013	1
AT1G05017	0
AT1G05020	2
AT1G05023	10
AT1G05027	14
AT1G05030	283
AT1G05033	0
AT1G05035	1
AT1G05037	0
AT1G05040	0
AT1G05043	6
AT1G05047	0
AT1G05053	0
AT1G05055	221
AT1G05057	0
AT1G05060	338
AT1G05061	12
AT1G05065	4
AT1G05067	0
AT1G05070	399
AT1G05073	0
AT1G05077	11
AT1G05080	0
AT1G05083	12
AT1G05085	0
AT1G05087	21
AT1G05090	0
AT1G05093	0
AT1G05097	0
AT1G05100	135
AT1G05103	0
AT1G05107	0
AT1G05113	0
AT1G05117	0
AT1G05120	688
AT1G05123	1
AT1G05127	0
AT1G05133	8
AT1G05135	79
AT1G05136	0
AT1G05137	0
AT1G05140	1094
AT1G05143	4
AT1G05147	0
AT1G05150	784
AT1G05153	0
AT1G05160	295
AT1G05163	0
AT1G05170	203
AT1G05173	0
AT1G05177	0
AT1G05180	622
AT1G05183	0
AT1G05187	0
AT1G05190	5417
AT1G05193	0
AT1G05197	0
AT1G05200	758
AT1G05203	0
AT1G05205	330
AT1G05207	5
AT1G05210	27
AT1G05213	7
AT1G05217	0
AT1G05220	2
AT1G05223	0
AT1G05227	0
AT1G05230	137
AT1G05233	0
AT1G05237	0
AT1G05240	1
AT1G05243	0
AT1G05247	0
AT1G05250	0
AT1G05253	0
AT1G05257	0
AT1G05260	8
AT1G05263	0
AT1G05267	0
AT1G05270	924
AT1G05273	0
AT1G05277	52
AT1G05280	1
AT1G05283	0
AT1G05287	0
AT1G05290	0
AT1G05291	0
AT1G05293	0
AT1G05297	12
AT1G05300	154
AT1G05303	0
AT1G05307	0
AT1G05310	157
AT1G05313	0
AT1G05317	3
AT1G05320	588
AT1G05323	0
AT1G05327	0
AT1G05330	9
AT1G05333	0
AT1G05337	0
AT1G05340	133
AT1G05343	0
AT1G05347	0
AT1G05350	633
AT1G05353	0
AT1G05357	0
AT1G05360	455
AT1G05363	0
AT1G05367	0
AT1G05370	9
AT1G05373	0
AT1G05377	0
AT1G05380	1291
AT1G05383	0
AT1G05385	454
AT1G05387	0
AT1G05390	0
AT1G05397	2
AT1G05400	13
AT1G05407	0
AT1G05410	338
AT1G05413	0
AT1G05417	0
AT1G05420	129
AT1G05423	0
AT1G05427	0
AT1G05430	606
AT1G05433	0
AT1G05440	4
AT1G05443	2
AT1G05447	0
AT1G05450	62
AT1G05453	0
AT1G05460	224
AT1G05463	0
AT1G05467	48
AT1G05470	93
AT1G05473	0
AT1G05477	0
AT1G05483	0
AT1G05487	1
AT1G05490	141
AT1G05493	0
AT1G05497	0
AT1G05500	1106
AT1G05507	0
AT1G05510	0
AT1G05517	0
AT1G05520	1175
AT1G05523	0
AT1G05527	4
AT1G05530	3
AT1G05533	0
AT1G05537	0
AT1G05540	115
AT1G05543	0
AT1G05547	0
AT1G05550	7
AT1G05553	0
AT1G05557	0
AT1G05560	0
AT1G05562	0
AT1G05563	0
AT1G05567	0
AT1G05570	1143
AT1G05575	171
AT1G05577	0
AT1G05580	43
AT1G05583	0
AT1G05587	0
AT1G05590	303
AT1G05593	0
AT1G05597	0
AT1G05600	153
AT1G05603	0
AT1G05607	0
AT1G05610	33
AT1G05613	0
AT1G05615	0
AT1G05617	0
AT1G05620	541
AT1G05623	0
AT1G05627	0
AT1G05630	320
AT1G05633	0
AT1G05637	0
AT1G05640	72
AT1G05643	0
AT1G05647	0
AT1G05650	0
AT1G05653	0
AT1G05657	0
AT1G05660	0
AT1G05663	0
AT1G05667	0
AT1G05670	213
AT1G05673	0
AT1G05675	34
AT1G05680	1779
AT1G05683	0
AT1G05687	5
AT1G05690	122
AT1G05693	0
AT1G05697	0
AT1G05700	4
AT1G05703	0
AT1G05707	0
AT1G05710	844
AT1G05713	0
AT1G05717	0
AT1G05720	309
AT1G05723	0
AT1G05727	0
AT1G05730	29
AT1G05733	0
AT1G05737	0
AT1G05740	1
AT1G05747	0
AT1G05750	145
AT1G05753	0
AT1G05757	4
AT1G05760	0
AT1G05763	1
AT1G05767	0
AT1G05770	13
AT1G05773	32
AT1G05777	0
AT1G05780	147
AT1G05783	22
AT1G05785	206
AT1G05787	0
AT1G05790	952
AT1G05793	0
AT1G05797	0
AT1G05800	0
AT1G05803	0
AT1G05805	690
AT1G05807	0
AT1G05810	119
AT1G05813	0
AT1G05817	0
AT1G05820	61
AT1G05823	0
AT1G05827	0
AT1G05830	934
AT1G05833	8
AT1G05835	4
AT1G05837	0
AT1G05840	955
AT1G05843	2
AT1G05847	0
AT1G05850	8735
AT1G05853	0
AT1G05857	0
AT1G05860	239
AT1G05863	0
AT1G05867	1
AT1G05870	198
AT1G05873	0
AT1G05880	15
AT1G05887	0
AT1G05890	1364
AT1G05893	0
AT1G05894	8
AT1G05897	1
AT1G05900	401
AT1G05903	0
AT1G05907	0
AT1G05910	630
AT1G05913	3
AT1G05917	0
AT1G05920	0
AT1G05927	0
AT1G05930	0
AT1G05933	7
AT1G05937	0
AT1G05940	1270
AT1G05943	0
AT1G05947	0
AT1G05950	77
AT1G05953	0
AT1G05957	0
AT1G05960	797
AT1G05963	0
AT1G05967	0
AT1G05970	90
AT1G05973	0
AT1G05977	1
AT1G05980	0
AT1G05983	0
AT1G05987	1
AT1G05990	0
AT1G05993	0
AT1G05997	0
AT1G06000	0
AT1G06002	0
AT1G06003	0
AT1G06007	0
AT1G06010	255
AT1G06013	0
AT1G06017	2
AT1G06020	8
AT1G06023	1
AT1G06027	1
AT1G06030	0
AT1G06033	5
AT1G06037	0
AT1G06040	1222
AT1G06043	0
AT1G06045	0
AT1G06047	0
AT1G06050	144
AT1G06053	0
AT1G06057	0
AT1G06060	523
AT1G06063	0
AT1G06067	0
AT1G06070	346
AT1G06073	0
AT1G06080	6
AT1G06083	98
AT1G06087	2
AT1G06090	34
AT1G06093	0
AT1G06097	0
AT1G06100	1
AT1G06103	0
AT1G06110	605
AT1G06113	0
AT1G06117	0
AT1G06120	0
AT1G06123	0
AT1G06127	0
AT1G06130	499
AT1G06133	2
AT1G06135	0
AT1G06137	0
AT1G06140	24
AT1G06143	57
AT1G06147	0
AT1G06148	4
AT1G06150	766
AT1G06153	0
AT1G06157	0
AT1G06160	1
AT1G06163	4
AT1G06170	5
AT1G06173	5
AT1G06177	0
AT1G06180	105
AT1G06187	0
AT1G06190	1089
AT1G06197	0
AT1G06200	1488
AT1G06203	0
AT1G06207	1
AT1G06210	916
AT1G06213	0
AT1G06217	0
AT1G06220	1040
AT1G06225	0
AT1G06227	17
AT1G06230	1535
AT1G06233	0
AT1G06237	0
AT1G06240	317
AT1G06243	0
AT1G06247	0
AT1G06250	42
AT1G06253	0
AT1G06257	0
AT1G06260	0
AT1G06263	2
AT1G06265	31
AT1G06267	12
AT1G06270	105
AT1G06273	14
AT1G06277	3
AT1G06280	0
AT1G06283	7
AT1G06287	0
AT1G06290	2228
AT1G06293	0
AT1G06297	0
AT1G06303	0
AT1G06307	0
AT1G06310	0
AT1G06313	0
AT1G06317	0
AT1G06320	0
AT1G06323	0
AT1G06327	0
AT1G06330	0
AT1G06333	0
AT1G06337	0
AT1G06340	2
AT1G06343	0
AT1G06347	0
AT1G06350	5
AT1G06353	0
AT1G06357	0
AT1G06360	0
AT1G06363	0
AT1G06370	100
AT1G06373	0
AT1G06377	0
AT1G06380	109
AT1G06383	0
AT1G06387	0
AT1G06390	1114
AT1G06393	0
AT1G06397	0
AT1G06400	1407
AT1G06403	0
AT1G06407	0
AT1G06410	3868
AT1G06413	0
AT1G06417	0
AT1G06420	23
AT1G06423	0
AT1G06427	0
AT1G06430	4963
AT1G06433	0
AT1G06437	0
AT1G06440	87
AT1G06443	0
AT1G06447	0
AT1G06450	16
AT1G06453	0
AT1G06457	0
AT1G06460	5217
AT1G06463	0
AT1G06467	0
AT1G06470	872
AT1G06473	39
AT1G06475	0
AT1G06480	0
AT1G06483	0
AT1G06487	5
AT1G06490	267
AT1G06493	0
AT1G06497	0
AT1G06500	137
AT1G06507	0
AT1G06510	471
AT1G06513	0
AT1G06515	152
AT1G06517	0
AT1G06520	556
AT1G06523	0
AT1G06527	0
AT1G06530	0
AT1G06533	0
AT1G06537	2
AT1G06540	2
AT1G06543	0
AT1G06547	11
AT1G06550	1352
AT1G06553	3
AT1G06557	0
AT1G06560	151
AT1G06567	0
AT1G06570	755
AT1G06573	55
AT1G06577	2
AT1G06580	70
AT1G06583	1
AT1G06587	0
AT1G06590	99
AT1G06593	2
AT1G06597	0
AT1G06603	0
AT1G06607	1
AT1G06610	0
AT1G06613	0
AT1G06617	0
AT1G06620	431
AT1G06623	0
AT1G06627	0
AT1G06630	436
AT1G06633	0
AT1G06637	0
AT1G06640	1238
AT1G06643	0
AT1G06645	490
AT1G06647	0
AT1G06650	833
AT1G06653	0
AT1G06657	0
AT1G06660	26
AT1G06663	0
AT1G06667	0
AT1G06670	886
AT1G06673	0
AT1G06677	0
AT1G06680	33713
AT1G06683	0
AT1G06687	0
AT1G06690	2029
AT1G06693	0
AT1G06697	0
AT1G06700	2217
AT1G06703	0
AT1G06707	0
AT1G06710	122
AT1G06713	0
AT1G06717	5
AT1G06720	515
AT1G06723	0
AT1G06727	0
AT1G06730	235
AT1G06733	2
AT1G06737	1
AT1G06740	53
AT1G06743	0
AT1G06747	0
AT1G06750	3
AT1G06753	30
AT1G06757	0
AT1G06760	1798
AT1G06770	225
AT1G06773	0
AT1G06777	0
AT1G06780	557
AT1G06783	0
AT1G06787	0
AT1G06790	145
AT1G06797	0
AT1G06800	42
AT1G06810	2
AT1G06817	0
AT1G06820	1109
AT1G06823	0
AT1G06827	0
AT1G06830	77
AT1G06837	5
AT1G06840	556
AT1G06850	219
AT1G06853	0
AT1G06857	0
AT1G06860	0
AT1G06863	0
AT1G06867	9
AT1G06870	468
AT1G06873	0
AT1G06877	80
AT1G06880	0
AT1G06883	0
AT1G06890	1534
AT1G06897	0
AT1G06900	745
AT1G06903	0
AT1G06907	0
AT1G06910	114
AT1G06913	0
AT1G06917	0
AT1G06920	31
AT1G06923	0
AT1G06925	0
AT1G06927	0
AT1G06930	0
AT1G06933	0
AT1G06937	0
AT1G06943	0
AT1G06947	0
AT1G06950	2756
AT1G06953	0
AT1G06957	0
AT1G06960	257
AT1G06963	0
AT1G06967	0
AT1G06970	1
AT1G06973	0
AT1G06977	13
AT1G06980	28
AT1G06983	2
AT1G06987	0
AT1G06990	0
AT1G06993	9
AT1G06997	0
AT1G07000	387
AT1G07003	0
AT1G07007	0
AT1G07010	476
AT1G07013	0
AT1G07017	3
AT1G07020	66
AT1G07023	0
AT1G07025	0
AT1G07027	1
AT1G07030	483
AT1G07040	3781
AT1G07050	1562
AT1G07051	0
AT1G07060	2
AT1G07070	102
AT1G07080	1964
AT1G07090	175
AT1G07100	0
AT1G07110	4818
AT1G07117	0
AT1G07119	7
AT1G07120	4
AT1G07123	0
AT1G07127	0
AT1G07128	1
AT1G07130	0
AT1G07133	0
AT1G07135	5614
AT1G07137	0
AT1G07140	2710
AT1G07143	1
AT1G07147	0
AT1G07150	77
AT1G07157	0
AT1G07160	0
AT1G07163	0
AT1G07167	0
AT1G07170	237
AT1G07173	0
AT1G07175	0
AT1G07177	0
AT1G07180	77
AT1G07183	0
AT1G07187	35
AT1G07190	0
AT1G07193	0
AT1G07197	0
AT1G07200	1300
AT1G07210	531
AT1G07220	333
AT1G07230	1060
AT1G07233	0
AT1G07237	0
AT1G07240	521
AT1G07243	7
AT1G07247	0
AT1G07250	1128
AT1G07253	0
AT1G07257	0
AT1G07260	20
AT1G07263	0
AT1G07267	0
AT1G07270	13
AT1G07273	0
AT1G07277	0
AT1G07280	4654
AT1G07283	0
AT1G07287	0
AT1G07290	50
AT1G07293	0
AT1G07297	0
AT1G07300	57
AT1G07303	0
AT1G07310	846
AT1G07313	9
AT1G07317	0
AT1G07320	4639
AT1G07323	386
AT1G07327	0
AT1G07330	6
AT1G07333	0
AT1G07337	0
AT1G07340	0
AT1G07343	0
AT1G07347	0
AT1G07350	1017
AT1G07353	0
AT1G07357	0
AT1G07360	719
AT1G07367	0
AT1G07370	81
AT1G07373	0
AT1G07380	361
AT1G07383	0
AT1G07390	249
AT1G07393	1
AT1G07397	0
AT1G07400	27
AT1G07407	0
AT1G07410	92
AT1G07413	0
AT1G07417	0
AT1G07420	1258
AT1G07423	0
AT1G07430	764
AT1G07433	0
AT1G07437	0
AT1G07440	2050
AT1G07447	0
AT1G07450	126
AT1G07453	0
AT1G07457	0
AT1G07460	0
AT1G07463	0
AT1G07467	0
AT1G07470	322
AT1G07473	0
AT1G07476	0
AT1G07477	0
AT1G07480	343
AT1G07483	0
AT1G07485	1
AT1G07487	0
AT1G07490	2
AT1G07493	0
AT1G07497	0
AT1G07500	0
AT1G07503	0
AT1G07507	0
AT1G07510	1013
AT1G07513	0
AT1G07517	6
AT1G07520	0
AT1G07523	0
AT1G07527	0
AT1G07530	1195
AT1G07533	0
AT1G07537	0
AT1G07540	8
AT1G07543	2
AT1G07547	2
AT1G07550	0
AT1G07553	0
AT1G07557	0
AT1G07560	1
AT1G07563	0
AT1G07567	0
AT1G07570	226
AT1G07573	0
AT1G07580	0
AT1G07583	0
AT1G07587	14
AT1G07590	4559
AT1G07593	0
AT1G07597	0
AT1G07600	0
AT1G07603	2
AT1G07607	20
AT1G07610	259
AT1G07613	0
AT1G07615	100
AT1G07617	0
AT1G07620	21
AT1G07623	0
AT1G07627	0
AT1G07630	566
AT1G07633	0
AT1G07637	3
AT1G07640	2585
AT1G07645	1
AT1G07647	0
AT1G07650	1124
AT1G07653	5
AT1G07657	0
AT1G07660	314
AT1G07663	0
AT1G07667	0
AT1G07670	1808
AT1G07673	0
AT1G07680	0
AT1G07683	0
AT1G07690	0
AT1G07693	1
AT1G07697	0
AT1G07700	772
AT1G07702	0
AT1G07703	9
AT1G07705	614
AT1G07707	0
AT1G07710	20
AT1G07717	0
AT1G07720	814
AT1G07723	0
AT1G07725	0
AT1G07727	0
AT1G07728	3
AT1G07730	0
AT1G07733	0
AT1G07737	0
AT1G07740	84
AT1G07743	218
AT1G07745	112
AT1G07747	0
AT1G07750	1992
AT1G07753	0
AT1G07757	0
AT1G07760	0
AT1G07763	0
AT1G07767	0
AT1G07770	2444
AT1G07773	0
AT1G07777	0
AT1G07780	82
AT1G07783	0
AT1G07787	0
AT1G07790	473
AT1G07793	3
AT1G07795	0
AT1G07800	0
AT1G07803	0
AT1G07807	0
AT1G07810	1216
AT1G07813	0
AT1G07820	596
AT1G07823	0
AT1G07827	0
AT1G07830	156
AT1G07833	0
AT1G07837	0
AT1G07840	292
AT1G07843	0
AT1G07847	0
AT1G07850	0
AT1G07853	0
AT1G07857	0
AT1G07860	0
AT1G07863	0
AT1G07867	0
AT1G07870	211
AT1G07873	0
AT1G07877	1
AT1G07880	28
AT1G07883	0
AT1G07885	1
AT1G07887	0
AT1G07890	17718
AT1G07893	0
AT1G07897	1
AT1G07900	18
AT1G07901	13
AT1G07902	28
AT1G07903	0
AT1G07907	0
AT1G07910	534
AT1G07913	0
AT1G07917	0
AT1G07920	1984
AT1G07923	0
AT1G07927	0
AT1G07930	2501
AT1G07933	0
AT1G07937	0
AT1G07940	2689
AT1G07943	1
AT1G07947	0
AT1G07950	230
AT1G07957	5
AT1G07960	491
AT1G07963	4
AT1G07967	0
AT1G07970	264
AT1G07973	0
AT1G07977	0
AT1G07980	426
AT1G07983	0
AT1G07985	14
AT1G07987	0
AT1G07990	1297
AT1G07993	0
AT1G07997	6
AT1G08000	334
AT1G08003	0
AT1G08005	0
AT1G08007	0
AT1G08010	425
AT1G08013	0
AT1G08017	0
AT1G08023	0
AT1G08027	0
AT1G08030	591
AT1G08033	0
AT1G08035	0
AT1G08037	0
AT1G08040	768
AT1G08043	0
AT1G08047	2
AT1G08050	224
AT1G08053	0
AT1G08057	0
AT1G08060	710
AT1G08063	0
AT1G08065	0
AT1G08070	62
AT1G08073	0
AT1G08077	0
AT1G08080	0
AT1G08087	0
AT1G08090	0
AT1G08093	0
AT1G08097	0
AT1G08100	0
AT1G08103	2
AT1G08105	0
AT1G08107	0
AT1G08110	2424
AT1G08113	0
AT1G08115	2
AT1G08117	0
AT1G08120	0
AT1G08123	0
AT1G08125	281
AT1G08127	0
AT1G08130	441
AT1G08133	0
AT1G08135	1
AT1G08137	0
AT1G08140	32
AT1G08143	0
AT1G08147	0
AT1G08150	20
AT1G08153	0
AT1G08157	0
AT1G08160	492
AT1G08163	0
AT1G08165	54
AT1G08170	11
AT1G08173	11
AT1G08177	0
AT1G08180	150
AT1G08183	0
AT1G08190	2816
AT1G08193	0
AT1G08200	5442
AT1G08207	0
AT1G08210	323
AT1G08213	3
AT1G08217	0
AT1G08220	102
AT1G08223	0
AT1G08227	0
AT1G08230	1091
AT1G08237	0
AT1G08240	0
AT1G08247	0
AT1G08250	1
AT1G08253	0
AT1G08257	0
AT1G08260	223
AT1G08263	0
AT1G08267	0
AT1G08270	35
AT1G08273	0
AT1G08277	0
AT1G08280	293
AT1G08283	4
AT1G08287	0
AT1G08290	19
AT1G08293	1
AT1G08297	0
AT1G08300	108
AT1G08303	0
AT1G08307	0
AT1G08310	20
AT1G08313	0
AT1G08315	0
AT1G08317	0
AT1G08320	0
AT1G08323	0
AT1G08327	0
AT1G08333	4
AT1G08337	0
AT1G08340	65
AT1G08343	0
AT1G08347	0
AT1G08350	174
AT1G08353	0
AT1G08357	0
AT1G08360	2629
AT1G08363	0
AT1G08367	0
AT1G08370	623
AT1G08377	0
AT1G08380	19716
AT1G08383	0
AT1G08387	0
AT1G08390	80
AT1G08393	5
AT1G08397	0
AT1G08400	110
AT1G08403	0
AT1G08410	198
AT1G08413	0
AT1G08417	0
AT1G08420	1998
AT1G08427	3
AT1G08430	0
AT1G08433	0
AT1G08437	0
AT1G08440	2
AT1G08443	0
AT1G08447	0
AT1G08450	2656
AT1G08453	0
AT1G08457	2
AT1G08460	780
AT1G08463	0
AT1G08465	1870
AT1G08470	1701
AT1G08473	0
AT1G08477	0
AT1G08480	1497
AT1G08483	0
AT1G08487	0
AT1G08490	1156
AT1G08493	0
AT1G08497	0
AT1G08500	430
AT1G08503	0
AT1G08507	49
AT1G08510	14074
AT1G08513	0
AT1G08517	0
AT1G08520	4329
AT1G08523	0
AT1G08530	375
AT1G08533	0
AT1G08537	0
AT1G08540	2162
AT1G08543	0
AT1G08547	0
AT1G08550	2308
AT1G08553	0
AT1G08557	0
AT1G08560	69
AT1G08563	4
AT1G08567	1
AT1G08570	1502
AT1G08573	0
AT1G08577	0
AT1G08580	347
AT1G08583	0
AT1G08587	0
AT1G08590	0
AT1G08592	0
AT1G08597	0
AT1G08600	1007
AT1G08603	0
AT1G08607	0
AT1G08610	58
AT1G08613	0
AT1G08620	921
AT1G08623	0
AT1G08627	0
AT1G08630	183
AT1G08633	0
AT1G08637	0
AT1G08640	1449
AT1G08643	1
AT1G08645	0
AT1G08647	0
AT1G08650	827
AT1G08653	0
AT1G08657	0
AT1G08660	621
AT1G08663	0
AT1G08667	0
AT1G08670	0
AT1G08673	0
AT1G08677	0
AT1G08680	890
AT1G08683	0
AT1G08695	1
AT1G08697	18
AT1G08700	672
AT1G08703	0
AT1G08707	0
AT1G08710	233
AT1G08713	0
AT1G08717	0
AT1G08720	681
AT1G08723	0
AT1G08727	0
AT1G08730	28
AT1G08733	8
AT1G08735	0
AT1G08737	0
AT1G08740	0
AT1G08743	0
AT1G08747	11
AT1G08750	336
AT1G08753	0
AT1G08757	1
AT1G08760	772
AT1G08763	0
AT1G08767	0
AT1G08770	223
AT1G08773	0
AT1G08777	0
AT1G08780	365
AT1G08783	0
AT1G08787	0
AT1G08790	0
AT1G08793	0
AT1G08797	0
AT1G08800	1652
AT1G08803	0
AT1G08807	0
AT1G08810	265
AT1G08813	0
AT1G08817	0
AT1G08820	1044
AT1G08823	0
AT1G08827	0
AT1G08830	1257
AT1G08833	5
AT1G08840	209
AT1G08843	1
AT1G08845	68
AT1G08847	0
AT1G08853	0
AT1G08857	9
AT1G08860	23
AT1G08863	0
AT1G08867	0
AT1G08870	0
AT1G08877	0
AT1G08880	932
AT1G08883	0
AT1G08887	0
AT1G08890	944
AT1G08893	0
AT1G08897	0
AT1G08900	491
AT1G08903	0
AT1G08907	0
AT1G08910	484
AT1G08913	0
AT1G08920	1707
AT1G08923	4
AT1G08927	0
AT1G08930	1191
AT1G08933	0
AT1G08937	2
AT1G08940	113
AT1G08947	0
AT1G08950	0
AT1G08953	0
AT1G08960	292
AT1G08963	0
AT1G08967	0
AT1G08970	898
AT1G08973	9
AT1G08977	0
AT1G08980	2027
AT1G08983	0
AT1G08985	0
AT1G08987	0
AT1G08990	0
AT1G08993	0
AT1G08997	0
AT1G09000	57
AT1G09003	0
AT1G09007	0
AT1G09010	1841
AT1G09013	0
AT1G09017	0
AT1G09020	1393
AT1G09023	9
AT1G09027	0
AT1G09030	0
AT1G09033	0
AT1G09037	0
AT1G09040	70
AT1G09043	1
AT1G09047	0
AT1G09050	108
AT1G09053	0
AT1G09057	0
AT1G09060	996
AT1G09063	0
AT1G09067	0
AT1G09070	10354
AT1G09073	0
AT1G09077	0
AT1G09080	177
AT1G09083	19
AT1G09087	8
AT1G09090	0
AT1G09097	0
AT1G09100	732
AT1G09103	0
AT1G09107	0
AT1G09110	0
AT1G09113	0
AT1G09117	0
AT1G09123	0
AT1G09127	0
AT1G09130	6299
AT1G09133	0
AT1G09137	0
AT1G09140	1476
AT1G09143	0
AT1G09147	0
AT1G09150	685
AT1G09153	0
AT1G09155	176
AT1G09157	2
AT1G09160	384
AT1G09163	0
AT1G09167	0
AT1G09170	3
AT1G09173	0
AT1G09176	0
AT1G09177	0
AT1G09180	31
AT1G09183	0
AT1G09187	0
AT1G09190	60
AT1G09193	2
AT1G09195	390
AT1G09197	0
AT1G09200	550
AT1G09207	0
AT1G09210	2751
AT1G09213	0
AT1G09217	0
AT1G09220	36
AT1G09223	0
AT1G09227	0
AT1G09230	305
AT1G09233	0
AT1G09237	0
AT1G09240	444
AT1G09243	0
AT1G09245	0
AT1G09247	0
AT1G09250	302
AT1G09253	0
AT1G09257	0
AT1G09260	0
AT1G09263	0
AT1G09267	2
AT1G09270	1295
AT1G09273	0
AT1G09277	0
AT1G09280	328
AT1G09283	0
AT1G09287	69
AT1G09290	176
AT1G09293	0
AT1G09297	0
AT1G09300	208
AT1G09303	0
AT1G09307	0
AT1G09310	729
AT1G09313	0
AT1G09317	0
AT1G09320	173
AT1G09323	0
AT1G09327	0
AT1G09330	706
AT1G09333	0
AT1G09337	0
AT1G09340	10600
AT1G09343	0
AT1G09350	35
AT1G09353	0
AT1G09357	0
AT1G09360	0
AT1G09363	22
AT1G09367	4
AT1G09370	4
AT1G09373	0
AT1G09377	0
AT1G09380	4
AT1G09383	0
AT1G09387	0
AT1G09390	546
AT1G09393	0
AT1G09397	0
AT1G09400	9
AT1G09407	0
AT1G09410	79
AT1G09415	658
AT1G09417	0
AT1G09420	178
AT1G09421	2
AT1G09423	0
AT1G09427	2
AT1G09430	2567
AT1G09433	0
AT1G09437	0
AT1G09440	297
AT1G09443	0
AT1G09447	3
AT1G09450	11
AT1G09453	0
AT1G09457	0
AT1G09460	249
AT1G09463	16
AT1G09467	35
AT1G09470	154
AT1G09473	0
AT1G09477	0
AT1G09480	3
AT1G09483	1
AT1G09486	49
AT1G09487	0
AT1G09490	1186
AT1G09493	0
AT1G09497	0
AT1G09500	351
AT1G09503	0
AT1G09507	0
AT1G09510	0
AT1G09513	6
AT1G09517	0
AT1G09520	182
AT1G09523	0
AT1G09527	7
AT1G09530	81
AT1G09533	34
AT1G09537	29
AT1G09540	10
AT1G09543	7
AT1G09547	0
AT1G09550	3
AT1G09553	4
AT1G09557	0
AT1G09560	902
AT1G09563	0
AT1G09567	0
AT1G09570	3097
AT1G09573	2
AT1G09575	79
AT1G09577	0
AT1G09580	178
AT1G09583	0
AT1G09587	0
AT1G09590	1430
AT1G09593	0
AT1G09597	0
AT1G09600	23
AT1G09603	0
AT1G09607	0
AT1G09610	0
AT1G09613	0
AT1G09617	0
AT1G09620	2057
AT1G09623	0
AT1G09625	0
AT1G09627	0
AT1G09630	336
AT1G09633	0
AT1G09637	0
AT1G09640	2751
AT1G09645	445
AT1G09647	12
AT1G09650	3
AT1G09653	0
AT1G09657	0
AT1G09660	537
AT1G09663	0
AT1G09665	0
AT1G09667	0
AT1G09673	0
AT1G09677	2
AT1G09680	54
AT1G09683	0
AT1G09687	13
AT1G09690	2840
AT1G09693	0
AT1G09697	0
AT1G09700	180
AT1G09703	0
AT1G09710	247
AT1G09713	0
AT1G09717	0
AT1G09720	0
AT1G09723	0
AT1G09730	795
AT1G09733	0
AT1G09737	0
AT1G09740	89
AT1G09743	0
AT1G09747	0
AT1G09750	604
AT1G09753	0
AT1G09757	1
AT1G09760	654
AT1G09763	0
AT1G09767	0
AT1G09770	2218
AT1G09773	0
AT1G09777	0
AT1G09780	2712
AT1G09783	8
AT1G09787	2
AT1G09790	9
AT1G09793	0
AT1G09794	120
AT1G09795	2553
AT1G09797	0
AT1G09800	46
AT1G09803	0
AT1G09807	0
AT1G09810	209
AT1G09812	13
AT1G09813	0
AT1G09815	261
AT1G09817	0
AT1G09820	78
AT1G09823	0
AT1G09827	0
AT1G09830	491
AT1G09833	0
AT1G09837	0
AT1G09840	882
AT1G09843	0
AT1G09847	0
AT1G09850	901
AT1G09853	0
AT1G09857	0
AT1G09860	0
AT1G09863	41
AT1G09867	2
AT1G09870	743
AT1G09873	0
AT1G09877	0
AT1G09880	15
AT1G09883	0
AT1G09887	0
AT1G09890	106
AT1G09893	0
AT1G09897	5
AT1G09900	293
AT1G09903	0
AT1G09907	3
AT1G09910	670
AT1G09913	1
AT1G09917	6
AT1G09920	755
AT1G09923	0
AT1G09927	0
AT1G09930	0
AT1G09932	152
AT1G09935	0
AT1G09937	0
AT1G09940	560
AT1G09947	0
AT1G09950	12
AT1G09953	0
AT1G09957	0
AT1G09960	257
AT1G09963	0
AT1G09967	0
AT1G09970	2583
AT1G09973	0
AT1G09977	0
AT1G09980	807
AT1G09983	0
AT1G09987	0
AT1G09993	0
AT1G09995	72
AT1G09997	0
AT1G10000	13
AT1G10010	0
AT1G10020	482
AT1G10030	257
AT1G10040	33
AT1G10050	144
AT1G10060	819
AT1G10070	844
AT1G10090	1211
AT1G10095	159
AT1G10100	15
AT1G10110	2
AT1G10120	374
AT1G10130	978
AT1G10140	231
AT1G10150	0
AT1G10155	3
AT1G10160	108
AT1G10170	1205
AT1G10180	489
AT1G10190	0
AT1G10200	2123
AT1G10210	234
AT1G10220	9
AT1G10225	2
AT1G10230	79
AT1G10240	169
AT1G10250	0
AT1G10260	0
AT1G10270	186
AT1G10280	167
AT1G10290	1498
AT1G10300	43
AT1G10310	607
AT1G10320	579
AT1G10330	34
AT1G10340	229
AT1G10350	349
AT1G10360	1152
AT1G10370	72
AT1G10380	224
AT1G10385	1
AT1G10390	1967
AT1G10395	0
AT1G10400	0
AT1G10410	1439
AT1G10417	14
AT1G10419	0
AT1G10430	540
AT1G10440	0
AT1G10450	526
AT1G10455	0
AT1G10460	5
AT1G10470	244
AT1G10480	0
AT1G10490	214
AT1G10500	2423
AT1G10510	984
AT1G10520	28
AT1G10522	219
AT1G10530	114
AT1G10538	0
AT1G10540	54
AT1G10550	1
AT1G10560	1119
AT1G10570	696
AT1G10580	658
AT1G10585	2
AT1G10586	0
AT1G10588	0
AT1G10590	1165
AT1G10600	867
AT1G10610	191
AT1G10620	0
AT1G10630	974
AT1G10640	404
AT1G10650	713
AT1G10657	232
AT1G10660	938
AT1G10670	5846
AT1G10680	0
AT1G10682	809
AT1G10690	78
AT1G10700	298
AT1G10705	0
AT1G10710	8
AT1G10715	0
AT1G10717	0
AT1G10720	543
AT1G10730	344
AT1G10740	1653
AT1G10745	1
AT1G10747	0
AT1G10750	30
AT1G10760	18105
AT1G10770	92
AT1G10780	39
AT1G10790	19
AT1G10800	13
AT1G10810	11
AT1G10820	524
AT1G10830	650
AT1G10840	1684
AT1G10850	80
AT1G10865	328
AT1G10870	567
AT1G10875	0
AT1G10880	1
AT1G10890	1398
AT1G10900	691
AT1G10910	680
AT1G10920	428
AT1G10930	206
AT1G10940	1553
AT1G10950	2559
AT1G10960	3283
AT1G10970	149
AT1G10980	4
AT1G10990	0
AT1G11000	254
AT1G11010	0
AT1G11020	450
AT1G11030	0
AT1G11040	1
AT1G11050	2
AT1G11055	0
AT1G11060	388
AT1G11070	6
AT1G11080	46
AT1G11090	0
AT1G11100	6
AT1G11110	1
AT1G11112	2
AT1G11120	26
AT1G11125	0
AT1G11130	56
AT1G11145	0
AT1G11150	165
AT1G11160	17
AT1G11170	289
AT1G11175	227
AT1G11180	314
AT1G11185	26
AT1G11190	490
AT1G11200	360
AT1G11210	647
AT1G11220	26
AT1G11230	0
AT1G11240	401
AT1G11250	0
AT1G11260	2075
AT1G11265	0
AT1G11270	75
AT1G11280	400
AT1G11290	99
AT1G11300	23
AT1G11303	16
AT1G11310	3976
AT1G11320	100
AT1G11330	806
AT1G11340	2
AT1G11350	431
AT1G11360	644
AT1G11362	1
AT1G11370	0
AT1G11380	177
AT1G11390	299
AT1G11400	178
AT1G11410	1578
AT1G11420	23
AT1G11430	1556
AT1G11440	464
AT1G11450	53
AT1G11460	0
AT1G11470	0
AT1G11475	544
AT1G11480	1463
AT1G11482	3
AT1G11490	2
AT1G11500	17
AT1G11510	0
AT1G11520	0
AT1G11530	379
AT1G11540	1
AT1G11545	107
AT1G11550	0
AT1G11560	0
AT1G11570	52
AT1G11572	0
AT1G11580	89
AT1G11590	0
AT1G11591	0
AT1G11592	120
AT1G11593	0
AT1G11595	0
AT1G11600	3
AT1G11608	0
AT1G11610	1
AT1G11620	0
AT1G11630	156
AT1G11640	0
AT1G11650	4194
AT1G11655	0
AT1G11660	739
AT1G11670	16
AT1G11680	1367
AT1G11684	0
AT1G11690	1
AT1G11700	815
AT1G11710	80
AT1G11720	880
AT1G11730	13
AT1G11735	0
AT1G11740	2
AT1G11750	2074
AT1G11755	218
AT1G11760	168
AT1G11765	34
AT1G11770	5
AT1G11780	105
AT1G11785	12
AT1G11790	304
AT1G11800	359
AT1G11803	0
AT1G11806	0
AT1G11810	0
AT1G11820	1442
AT1G11840	10743
AT1G11850	467
AT1G11860	20220
AT1G11870	602
AT1G11880	156
AT1G11890	623
AT1G11900	24
AT1G11905	362
AT1G11910	17453
AT1G11915	37
AT1G11920	0
AT1G11925	2
AT1G11930	1942
AT1G11940	313
AT1G11950	163
AT1G11960	545
AT1G11970	0
AT1G11980	0
AT1G11990	8
AT1G12000	885
AT1G12010	92
AT1G12013	0
AT1G12015	1
AT1G12020	81
AT1G12030	8
AT1G12040	0
AT1G12050	3094
AT1G12060	69
AT1G12064	0
AT1G12070	3
AT1G12080	12794
AT1G12090	3190
AT1G12100	0
AT1G12110	611
AT1G12120	1148
AT1G12130	0
AT1G12140	1646
AT1G12150	75
AT1G12160	68
AT1G12170	0
AT1G12180	2
AT1G12190	0
AT1G12200	1225
AT1G12210	20
AT1G12211	0
AT1G12220	126
AT1G12230	1351
AT1G12240	4947
AT1G12244	115
AT1G12250	997
AT1G12260	90
AT1G12270	820
AT1G12280	210
AT1G12290	87
AT1G12294	0
AT1G12300	56
AT1G12310	0
AT1G12320	244
AT1G12330	775
AT1G12340	1
AT1G12350	636
AT1G12360	1566
AT1G12370	74
AT1G12380	69
AT1G12390	282
AT1G12400	252
AT1G12410	2712
AT1G12411	0
AT1G12420	300
AT1G12430	702
AT1G12440	2449
AT1G12450	505
AT1G12460	290
AT1G12470	934
AT1G12480	240
AT1G12490	0
AT1G12500	431
AT1G12510	0
AT1G12520	644
AT1G12530	503
AT1G12540	0
AT1G12550	148
AT1G12560	0
AT1G12570	29
AT1G12580	579
AT1G12590	0
AT1G12600	7
AT1G12610	37
AT1G12615	0
AT1G12620	89
AT1G12630	0
AT1G12640	1620
AT1G12650	366
AT1G12660	0
AT1G12663	0
AT1G12665	0
AT1G12667	0
AT1G12669	0
AT1G12670	0
AT1G12672	2
AT1G12680	750
AT1G12700	125
AT1G12710	462
AT1G12720	0
AT1G12725	0
AT1G12730	450
AT1G12740	1
AT1G12750	173
AT1G12760	1586
AT1G12770	833
AT1G12775	27
AT1G12780	8206
AT1G12790	90
AT1G12800	3509
AT1G12805	2
AT1G12810	824
AT1G12820	767
AT1G12830	0
AT1G12840	3896
AT1G12845	132
AT1G12850	596
AT1G12855	0
AT1G12860	398
AT1G12870	0
AT1G12880	351
AT1G12890	1
AT1G12900	17538
AT1G12910	592
AT1G12920	1127
AT1G12930	606
AT1G12935	0
AT1G12940	2
AT1G12950	0
AT1G12960	0
AT1G12970	312
AT1G12980	0
AT1G12990	525
AT1G13000	583
AT1G13010	0
AT1G13020	1083
AT1G13030	110
AT1G13040	104
AT1G13050	72
AT1G13060	1734
AT1G13070	26
AT1G13080	337
AT1G13090	1377
AT1G13100	0
AT1G13110	5
AT1G13120	580
AT1G13130	15
AT1G13140	10
AT1G13143	0
AT1G13145	70
AT1G13150	19
AT1G13160	378
AT1G13170	497
AT1G13180	253
AT1G13190	1170
AT1G13195	461
AT1G13200	0
AT1G13210	1302
AT1G13220	444
AT1G13230	81
AT1G13240	0
AT1G13245	241
AT1G13250	49
AT1G13260	292
AT1G13270	1170
AT1G13280	1698
AT1G13290	0
AT1G13300	0
AT1G13310	6
AT1G13320	1344
AT1G13330	19
AT1G13340	199
AT1G13350	1071
AT1G13360	1914
AT1G13370	7
AT1G13380	237
AT1G13390	1240
AT1G13400	0
AT1G13410	54
AT1G13420	10
AT1G13430	0
AT1G13440	16332
AT1G13448	37
AT1G13450	610
AT1G13460	431
AT1G13470	228
AT1G13480	0
AT1G13485	0
AT1G13490	0
AT1G13500	0
AT1G13510	0
AT1G13520	2
AT1G13530	2
AT1G13540	1
AT1G13550	5
AT1G13560	1361
AT1G13570	236
AT1G13580	203
AT1G13590	2
AT1G13600	0
AT1G13605	0
AT1G13607	0
AT1G13608	0
AT1G13609	1
AT1G13610	0
AT1G13620	0
AT1G13630	45
AT1G13635	10
AT1G13640	1342
AT1G13650	156
AT1G13660	0
AT1G13670	0
AT1G13680	0
AT1G13690	318
AT1G13700	261
AT1G13710	7
AT1G13720	0
AT1G13730	239
AT1G13740	191
AT1G13750	218
AT1G13755	1
AT1G13760	55
AT1G13770	422
AT1G13780	150
AT1G13790	75
AT1G13800	26
AT1G13805	0
AT1G13810	59
AT1G13820	952
AT1G13825	0
AT1G13830	19
AT1G13840	0
AT1G13850	0
AT1G13860	227
AT1G13870	258
AT1G13880	537
AT1G13890	3
AT1G13900	749
AT1G13910	112
AT1G13920	189
AT1G13930	26086
AT1G13940	319
AT1G13950	186
AT1G13960	748
AT1G13970	119
AT1G13980	827
AT1G13990	2449
AT1G14000	1460
AT1G14010	587
AT1G14020	348
AT1G14030	466
AT1G14040	222
AT1G14048	0
AT1G14060	146
AT1G14071	3
AT1G14080	2
AT1G14090	79
AT1G14100	0
AT1G14110	0
AT1G14120	0
AT1G14130	593
AT1G14140	198
AT1G14150	1654
AT1G14160	0
AT1G14170	233
AT1G14180	72
AT1G14182	0
AT1G14185	0
AT1G14190	0
AT1G14200	661
AT1G14205	53
AT1G14210	189
AT1G14220	0
AT1G14230	490
AT1G14240	27
AT1G14250	72
AT1G14260	24
AT1G14270	1136
AT1G14280	976
AT1G14290	460
AT1G14300	152
AT1G14310	252
AT1G14315	0
AT1G14320	6898
AT1G14330	672
AT1G14340	487
AT1G14345	1242
AT1G14350	278
AT1G14360	753
AT1G14370	324
AT1G14380	931
AT1G14390	1
AT1G14400	3001
AT1G14410	303
AT1G14420	77
AT1G14430	18
AT1G14440	64
AT1G14450	164
AT1G14453	0
AT1G14455	1
AT1G14460	507
AT1G14470	37
AT1G14480	145
AT1G14490	8
AT1G14500	0
AT1G14510	851
AT1G14518	0
AT1G14520	267
AT1G14530	411
AT1G14540	29
AT1G14550	0
AT1G14560	556
AT1G14570	1341
AT1G14580	260
AT1G14590	190
AT1G14600	4
AT1G14610	1834
AT1G14620	152
AT1G14630	15
AT1G14640	89
AT1G14642	4
AT1G14650	1188
AT1G14660	201
AT1G14670	1978
AT1G14680	13
AT1G14685	927
AT1G14686	3
AT1G14687	43
AT1G14688	0
AT1G14690	940
AT1G14700	6
AT1G14710	840
AT1G14720	232
AT1G14730	34
AT1G14740	1460
AT1G14750	1
AT1G14755	0
AT1G14760	2
AT1G14770	98
AT1G14780	47
AT1G14790	953
AT1G14800	0
AT1G14810	530
AT1G14820	468
AT1G14830	1264
AT1G14840	148
AT1G14850	627
AT1G14860	120
AT1G14870	104
AT1G14880	1233
AT1G14890	123
AT1G14900	187
AT1G14910	764
AT1G14920	686
AT1G14930	6
AT1G14940	1
AT1G14950	0
AT1G14960	0
AT1G14970	73
AT1G14980	943
AT1G14990	296
AT1G15000	0
AT1G15002	4
AT1G15010	795
AT1G15015	0
AT1G15020	339
AT1G15030	757
AT1G15040	9
AT1G15050	4
AT1G15060	543
AT1G15080	48
AT1G15085	7
AT1G15090	0
AT1G15100	882
AT1G15110	696
AT1G15120	2687
AT1G15125	55
AT1G15130	1883
AT1G15140	1761
AT1G15150	3
AT1G15160	66
AT1G15165	167
AT1G15170	241
AT1G15175	51
AT1G15180	388
AT1G15190	9
AT1G15200	1155
AT1G15210	0
AT1G15215	185
AT1G15220	185
AT1G15230	435
AT1G15240	1413
AT1G15250	158
AT1G15260	1050
AT1G15270	4964
AT1G15280	1524
AT1G15290	1485
AT1G15300	93
AT1G15310	198
AT1G15320	1
AT1G15330	0
AT1G15340	2531
AT1G15350	49
AT1G15360	24
AT1G15370	544
AT1G15380	22
AT1G15385	1
AT1G15390	415
AT1G15400	861
AT1G15405	0
AT1G15410	374
AT1G15415	9
AT1G15420	231
AT1G15430	290
AT1G15440	294
AT1G15450	0
AT1G15460	6
AT1G15470	338
AT1G15480	98
AT1G15490	316
AT1G15500	1908
AT1G15510	212
AT1G15520	204
AT1G15530	186
AT1G15540	0
AT1G15550	2
AT1G15560	0
AT1G15570	41
AT1G15580	0
AT1G15590	0
AT1G15600	0
AT1G15610	0
AT1G15620	3
AT1G15625	6
AT1G15630	0
AT1G15640	1
AT1G15650	0
AT1G15660	271
AT1G15670	1428
AT1G15680	0
AT1G15690	11274
AT1G15700	0
AT1G15710	371
AT1G15720	5
AT1G15730	769
AT1G15740	1884
AT1G15750	3508
AT1G15757	0
AT1G15760	4
AT1G15770	0
AT1G15772	5
AT1G15780	1486
AT1G15790	192
AT1G15800	95
AT1G15810	512
AT1G15820	10558
AT1G15825	2
AT1G15830	14
AT1G15840	0
AT1G15850	0
AT1G15860	785
AT1G15870	14
AT1G15880	729
AT1G15885	75
AT1G15890	30
AT1G15900	13
AT1G15910	402
AT1G15920	305
AT1G15930	1304
AT1G15940	712
AT1G15950	268
AT1G15960	186
AT1G15970	333
AT1G15980	4326
AT1G15990	1
AT1G16000	224
AT1G16010	1259
AT1G16020	455
AT1G16022	0
AT1G16025	0
AT1G16030	151
AT1G16040	266
AT1G16060	1
AT1G16070	9
AT1G16080	2511
AT1G16090	92
AT1G16100	0
AT1G16110	402
AT1G16120	5
AT1G16130	61
AT1G16140	0
AT1G16150	1
AT1G16160	0
AT1G16170	311
AT1G16180	3534
AT1G16190	438
AT1G16210	1559
AT1G16220	30
AT1G16225	0
AT1G16230	0
AT1G16240	1372
AT1G16250	313
AT1G16260	285
AT1G16270	735
AT1G16280	188
AT1G16290	4
AT1G16300	90
AT1G16310	144
AT1G16320	1413
AT1G16330	10
AT1G16340	227
AT1G16350	558
AT1G16360	2
AT1G16370	13
AT1G16380	0
AT1G16390	1
AT1G16400	30
AT1G16410	80
AT1G16420	9
AT1G16430	141
AT1G16440	2
AT1G16445	17
AT1G16450	0
AT1G16460	1926
AT1G16470	1626
AT1G16480	76
AT1G16489	7
AT1G16490	0
AT1G16500	584
AT1G16510	57
AT1G16515	80
AT1G16520	139
AT1G16530	0
AT1G16540	517
AT1G16550	114
AT1G16560	737
AT1G16570	373
AT1G16590	178
AT1G16600	0
AT1G16610	621
AT1G16620	0
AT1G16630	25
AT1G16635	1
AT1G16640	6
AT1G16650	159
AT1G16660	0
AT1G16670	408
AT1G16680	779
AT1G16690	155
AT1G16700	1799
AT1G16705	160
AT1G16710	1315
AT1G16720	2790
AT1G16730	79
AT1G16740	670
AT1G16750	521
AT1G16760	0
AT1G16770	10
AT1G16780	305
AT1G16790	0
AT1G16800	169
AT1G16810	1188
AT1G16820	40
AT1G16825	155
AT1G16830	26
AT1G16840	1010
AT1G16850	88
AT1G16860	737
AT1G16870	378
AT1G16880	17964
AT1G16890	2147
AT1G16900	470
AT1G16905	2
AT1G16910	0
AT1G16916	141
AT1G16920	170
AT1G16930	164
AT1G16940	0
AT1G16945	0
AT1G16950	5
AT1G16960	366
AT1G16970	257
AT1G16980	0
AT1G17000	0
AT1G17010	0
AT1G17020	766
AT1G17030	291
AT1G17040	203
AT1G17050	468
AT1G17060	56
AT1G17065	1
AT1G17070	256
AT1G17080	1021
AT1G17090	32
AT1G17100	1725
AT1G17110	1430
AT1G17120	653
AT1G17130	612
AT1G17140	1389
AT1G17145	540
AT1G17147	11
AT1G17150	0
AT1G17160	544
AT1G17170	54
AT1G17180	0
AT1G17190	1180
AT1G17200	2491
AT1G17210	1566
AT1G17220	8631
AT1G17230	0
AT1G17232	0
AT1G17235	20
AT1G17240	17
AT1G17250	0
AT1G17255	24
AT1G17260	36
AT1G17270	118
AT1G17275	0
AT1G17277	0
AT1G17280	995
AT1G17285	0
AT1G17290	6205
AT1G17300	13
AT1G17310	0
AT1G17330	349
AT1G17340	892
AT1G17345	0
AT1G17350	76
AT1G17360	488
AT1G17370	1075
AT1G17380	929
AT1G17390	0
AT1G17400	0
AT1G17410	111
AT1G17420	3387
AT1G17430	201
AT1G17440	1180
AT1G17450	460
AT1G17455	264
AT1G17460	135
AT1G17470	1263
AT1G17480	89
AT1G17490	571
AT1G17495	0
AT1G17500	735
AT1G17510	132
AT1G17520	242
AT1G17530	551
AT1G17540	26
AT1G17545	0
AT1G17550	3260
AT1G17560	75
AT1G17570	0
AT1G17580	974
AT1G17590	84
AT1G17600	44
AT1G17610	0
AT1G17615	3
AT1G17620	960
AT1G17630	103
AT1G17640	174
AT1G17650	560
AT1G17660	0
AT1G17665	420
AT1G17670	0
AT1G17680	845
AT1G17690	305
AT1G17700	1
AT1G17710	17
AT1G17720	1825
AT1G17730	790
AT1G17744	4
AT1G17745	2607
AT1G17750	310
AT1G17760	400
AT1G17770	0
AT1G17780	520
AT1G17790	250
AT1G17800	0
AT1G17810	1
AT1G17820	0
AT1G17830	242
AT1G17840	4554
AT1G17850	212
AT1G17860	0
AT1G17870	31
AT1G17880	1662
AT1G17890	606
AT1G17900	0
AT1G17910	0
AT1G17920	41
AT1G17930	267
AT1G17940	556
AT1G17950	14
AT1G17960	16
AT1G17970	172
AT1G17980	719
AT1G17990	28
AT1G18000	20
AT1G18010	11
AT1G18020	4
AT1G18030	172
AT1G18040	135
AT1G18050	2
AT1G18060	1317
AT1G18070	2453
AT1G18075	8
AT1G18080	4034
AT1G18090	86
AT1G18100	0
AT1G18120	0
AT1G18130	0
AT1G18140	4
AT1G18150	2081
AT1G18160	1115
AT1G18170	1162
AT1G18180	145
AT1G18190	541
AT1G18191	0
AT1G18193	0
AT1G18197	7
AT1G18200	755
AT1G18210	3782
AT1G18220	0
AT1G18230	0
AT1G18240	0
AT1G18250	34
AT1G18260	1579
AT1G18265	142
AT1G18270	2662
AT1G18280	3
AT1G18290	0
AT1G18300	2515
AT1G18310	0
AT1G18320	7
AT1G18330	36
AT1G18335	190
AT1G18340	159
AT1G18350	0
AT1G18360	394
AT1G18370	59
AT1G18382	2
AT1G18390	33
AT1G18400	2
AT1G18410	4
AT1G18415	18
AT1G18420	0
AT1G18430	0
AT1G18440	214
AT1G18450	575
AT1G18460	402
AT1G18470	2876
AT1G18480	473
AT1G18485	521
AT1G18486	0
AT1G18490	372
AT1G18500	1644
AT1G18510	0
AT1G18520	0
AT1G18530	0
AT1G18540	2360
AT1G18550	101
AT1G18560	149
AT1G18570	458
AT1G18580	374
AT1G18590	351
AT1G18600	422
AT1G18610	216
AT1G18620	936
AT1G18630	164
AT1G18640	504
AT1G18650	161
AT1G18660	1506
AT1G18670	101
AT1G18680	155
AT1G18690	214
AT1G18700	694
AT1G18710	0
AT1G18720	4102
AT1G18730	1902
AT1G18735	0
AT1G18740	2776
AT1G18745	32
AT1G18750	122
AT1G18760	0
AT1G18770	0
AT1G18773	37
AT1G18780	1
AT1G18790	0
AT1G18800	644
AT1G18810	38
AT1G18820	0
AT1G18830	3
AT1G18835	3
AT1G18840	247
AT1G18850	132
AT1G18860	0
AT1G18870	15
AT1G18871	0
AT1G18879	0
AT1G18880	410
AT1G18890	333
AT1G18900	336
AT1G18910	69
AT1G18930	0
AT1G18940	11
AT1G18950	798
AT1G18960	1
AT1G18970	0
AT1G18975	0
AT1G18980	0
AT1G18990	8
AT1G19000	2402
AT1G19010	188
AT1G19020	499
AT1G19025	67
AT1G19030	0
AT1G19040	0
AT1G19050	115
AT1G19060	0
AT1G19070	21
AT1G19080	86
AT1G19086	0
AT1G19090	0
AT1G19100	259
AT1G19110	929
AT1G19115	32
AT1G19120	445
AT1G19130	475
AT1G19140	683
AT1G19150	1866
AT1G19160	16
AT1G19170	353
AT1G19180	11165
AT1G19190	30
AT1G19200	115
AT1G19210	386
AT1G19220	326
AT1G19230	36
AT1G19240	120
AT1G19250	36
AT1G19260	0
AT1G19270	736
AT1G19290	163
AT1G19300	427
AT1G19310	511
AT1G19320	0
AT1G19330	49
AT1G19340	24
AT1G19350	385
AT1G19360	409
AT1G19370	500
AT1G19371	3
AT1G19373	0
AT1G19376	0
AT1G19380	453
AT1G19390	0
AT1G19392	0
AT1G19394	34
AT1G19396	115
AT1G19397	106
AT1G19400	714
AT1G19410	0
AT1G19415	7
AT1G19420	38
AT1G19430	742
AT1G19440	145
AT1G19450	458
AT1G19460	0
AT1G19464	0
AT1G19470	0
AT1G19480	164
AT1G19485	516
AT1G19490	47
AT1G19500	7
AT1G19510	106
AT1G19520	469
AT1G19530	1
AT1G19540	67
AT1G19550	0
AT1G19560	21
AT1G19565	3
AT1G19570	9261
AT1G19580	555
AT1G19600	545
AT1G19610	1
AT1G19620	0
AT1G19630	3
AT1G19640	87
AT1G19650	264
AT1G19660	7363
AT1G19670	2542
AT1G19680	594
AT1G19690	197
AT1G19700	775
AT1G19710	277
AT1G19715	917
AT1G19720	955
AT1G19730	341
AT1G19740	1654
AT1G19750	13
AT1G19770	5663
AT1G19780	11
AT1G19790	8
AT1G19800	514
AT1G19810	0
AT1G19830	2
AT1G19835	1427
AT1G19840	71
AT1G19850	482
AT1G19860	392
AT1G19870	1772
AT1G19880	1101
AT1G19890	1
AT1G19900	45
AT1G19910	5593
AT1G19920	1281
AT1G19930	0
AT1G19940	96
AT1G19950	333
AT1G19960	535
AT1G19968	7
AT1G19970	530
AT1G19980	121
AT1G19990	119
AT1G20000	0
AT1G20010	4189
AT1G20015	0
AT1G20020	29287
AT1G20030	157
AT1G20040	0
AT1G20050	872
AT1G20060	7
AT1G20065	2
AT1G20070	0
AT1G20080	20
AT1G20090	2583
AT1G20100	1356
AT1G20110	2057
AT1G20120	275
AT1G20130	0
AT1G20132	0
AT1G20135	2
AT1G20140	134
AT1G20150	0
AT1G20160	397
AT1G20170	0
AT1G20180	285
AT1G20190	10396
AT1G20200	1302
AT1G20210	0
AT1G20220	780
AT1G20225	1005
AT1G20230	51
AT1G20240	0
AT1G20250	0
AT1G20260	5386
AT1G20270	409
AT1G20280	0
AT1G20290	0
AT1G20300	132
AT1G20310	505
AT1G20320	0
AT1G20330	1866
AT1G20340	28847
AT1G20350	34
AT1G20360	0
AT1G20370	190
AT1G20375	0
AT1G20380	91
AT1G20390	33
AT1G20400	1
AT1G20405	0
AT1G20410	272
AT1G20420	0
AT1G20430	429
AT1G20440	15408
AT1G20450	28663
AT1G20460	189
AT1G20470	10
AT1G20480	108
AT1G20490	113
AT1G20500	4
AT1G20510	3449
AT1G20515	4
AT1G20520	0
AT1G20530	8
AT1G20540	400
AT1G20550	129
AT1G20560	861
AT1G20570	13
AT1G20575	458
AT1G20580	572
AT1G20590	0
AT1G20600	0
AT1G20610	33
AT1G20620	31659
AT1G20630	6960
AT1G20640	486
AT1G20650	368
AT1G20657	1
AT1G20670	530
AT1G20680	5
AT1G20683	0
AT1G20687	0
AT1G20690	0
AT1G20691	0
AT1G20693	8225
AT1G20696	7177
AT1G20700	0
AT1G20710	0
AT1G20720	60
AT1G20730	2
AT1G20735	0
AT1G20740	0
AT1G20750	0
AT1G20760	1309
AT1G20770	601
AT1G20780	556
AT1G20790	0
AT1G20795	0
AT1G20800	0
AT1G20803	0
AT1G20810	993
AT1G20816	147
AT1G20820	0
AT1G20823	984
AT1G20830	323
AT1G20840	1593
AT1G20850	1413
AT1G20860	0
AT1G20870	17
AT1G20875	0
AT1G20880	576
AT1G20890	132
AT1G20900	0
AT1G20910	200
AT1G20920	1527
AT1G20923	0
AT1G20925	1
AT1G20930	49
AT1G20940	0
AT1G20950	383
AT1G20960	3676
AT1G20970	4251
AT1G20980	6310
AT1G20990	18
AT1G21000	2104
AT1G21010	88
AT1G21020	0
AT1G21040	0
AT1G21050	9
AT1G21060	187
AT1G21065	2915
AT1G21070	336
AT1G21080	873
AT1G21090	76
AT1G21100	0
AT1G21110	0
AT1G21120	3
AT1G21130	249
AT1G21140	40
AT1G21150	25
AT1G21160	986
AT1G21170	618
AT1G21190	411
AT1G21200	261
AT1G21202	0
AT1G21210	0
AT1G21220	2
AT1G21230	0
AT1G21240	159
AT1G21245	1
AT1G21250	3989
AT1G21260	90
AT1G21270	716
AT1G21280	0
AT1G21286	0
AT1G21290	0
AT1G21300	0
AT1G21310	1208
AT1G21313	0
AT1G21320	1
AT1G21323	0
AT1G21326	3
AT1G21330	0
AT1G21340	0
AT1G21350	639
AT1G21360	1
AT1G21370	476
AT1G21380	1116
AT1G21390	50
AT1G21395	1
AT1G21400	3200
AT1G21410	1077
AT1G21420	0
AT1G21430	0
AT1G21440	588
AT1G21450	629
AT1G21460	23304
AT1G21470	488
AT1G21475	1
AT1G21480	1303
AT1G21490	0
AT1G21500	841
AT1G21510	11
AT1G21520	28
AT1G21525	16
AT1G21528	0
AT1G21529	0
AT1G21530	0
AT1G21540	95
AT1G21550	567
AT1G21560	478
AT1G21580	1531
AT1G21590	1184
AT1G21600	1766
AT1G21610	813
AT1G21620	0
AT1G21630	2396
AT1G21640	2092
AT1G21650	519
AT1G21651	8
AT1G21660	985
AT1G21670	489
AT1G21680	4416
AT1G21690	272
AT1G21695	43
AT1G21700	795
AT1G21710	190
AT1G21720	1271
AT1G21722	2
AT1G21730	340
AT1G21738	0
AT1G21740	56
AT1G21750	3734
AT1G21760	473
AT1G21770	60
AT1G21780	904
AT1G21790	329
AT1G21800	0
AT1G21810	31
AT1G21830	291
AT1G21835	0
AT1G21840	78
AT1G21850	0
AT1G21860	0
AT1G21864	0
AT1G21866	0
AT1G21870	0
AT1G21880	91
AT1G21890	0
AT1G21900	757
AT1G21910	450
AT1G21920	1291
AT1G21925	0
AT1G21928	0
AT1G21930	268
AT1G21940	0
AT1G21945	0
AT1G21950	0
AT1G21960	0
AT1G21970	0
AT1G21973	0
AT1G21980	1132
AT1G21990	0
AT1G22000	3
AT1G22010	0
AT1G22015	1
AT1G22020	727
AT1G22030	21
AT1G22040	532
AT1G22050	252
AT1G22060	1417
AT1G22065	13
AT1G22070	1148
AT1G22080	0
AT1G22090	0
AT1G22100	0
AT1G22110	11
AT1G22120	0
AT1G22130	2
AT1G22140	591
AT1G22150	1
AT1G22160	703
AT1G22170	162
AT1G22180	295
AT1G22190	1840
AT1G22200	797
AT1G22210	0
AT1G22220	10
AT1G22230	41
AT1G22240	99
AT1G22250	1
AT1G22260	17
AT1G22270	234
AT1G22275	23
AT1G22280	1110
AT1G22290	0
AT1G22300	4920
AT1G22310	232
AT1G22320	0
AT1G22330	51
AT1G22340	3
AT1G22350	128
AT1G22360	750
AT1G22370	1483
AT1G22380	3325
AT1G22400	1992
AT1G22403	100
AT1G22410	1419
AT1G22420	0
AT1G22430	463
AT1G22440	1
AT1G22450	1963
AT1G22460	100
AT1G22470	24
AT1G22480	3
AT1G22490	44
AT1G22500	7
AT1G22510	164
AT1G22520	448
AT1G22530	280
AT1G22540	33
AT1G22550	20
AT1G22560	0
AT1G22570	47
AT1G22580	0
AT1G22590	176
AT1G22600	20
AT1G22610	0
AT1G22620	1087
AT1G22630	754
AT1G22640	2217
AT1G22650	121
AT1G22660	219
AT1G22670	0
AT1G22680	0
AT1G22690	202
AT1G22700	1242
AT1G22710	11323
AT1G22720	2
AT1G22730	835
AT1G22740	363
AT1G22750	890
AT1G22760	4
AT1G22770	2615
AT1G22780	1350
AT1G22790	356
AT1G22800	0
AT1G22810	0
AT1G22830	193
AT1G22840	2564
AT1G22850	1434
AT1G22860	539
AT1G22870	465
AT1G22880	289
AT1G22882	1200
AT1G22885	360
AT1G22890	396
AT1G22900	36
AT1G22910	800
AT1G22920	575
AT1G22930	8105
AT1G22940	604
AT1G22950	288
AT1G22960	201
AT1G22970	299
AT1G22980	5
AT1G22985	84
AT1G22990	161
AT1G23000	6
AT1G23010	2477
AT1G23020	714
AT1G23030	1124
AT1G23037	0
AT1G23040	2215
AT1G23050	0
AT1G23052	0
AT1G23060	2637
AT1G23070	196
AT1G23080	5205
AT1G23090	5885
AT1G23100	70
AT1G23110	1
AT1G23120	34
AT1G23130	14127
AT1G23140	45
AT1G23145	0
AT1G23147	2
AT1G23150	97
AT1G23160	0
AT1G23170	249
AT1G23180	547
AT1G23190	3355
AT1G23200	420
AT1G23201	2
AT1G23205	279
AT1G23210	1
AT1G23220	326
AT1G23230	1092
AT1G23240	0
AT1G23250	1
AT1G23260	616
AT1G23270	0
AT1G23280	260
AT1G23290	0
AT1G23300	3
AT1G23310	17877
AT1G23320	0
AT1G23330	309
AT1G23340	8
AT1G23350	25
AT1G23360	636
AT1G23380	30
AT1G23390	813
AT1G23400	1292
AT1G23410	0
AT1G23420	0
AT1G23440	1318
AT1G23450	21
AT1G23460	451
AT1G23465	29
AT1G23470	50
AT1G23480	168
AT1G23490	4031
AT1G23500	0
AT1G23510	1
AT1G23520	1
AT1G23530	115
AT1G23540	11
AT1G23550	142
AT1G23560	33
AT1G23570	0
AT1G23580	0
AT1G23590	0
AT1G23600	0
AT1G23610	0
AT1G23620	0
AT1G23640	0
AT1G23645	0
AT1G23650	0
AT1G23660	0
AT1G23670	0
AT1G23680	0
AT1G23690	0
AT1G23700	1
AT1G23710	2475
AT1G23720	0
AT1G23730	387
AT1G23740	1773
AT1G23750	173
AT1G23760	141
AT1G23770	0
AT1G23780	894
AT1G23790	12
AT1G23800	10
AT1G23810	0
AT1G23820	2628
AT1G23830	0
AT1G23840	33
AT1G23850	37
AT1G23860	526
AT1G23870	1042
AT1G23880	95
AT1G23890	141
AT1G23900	1153
AT1G23910	0
AT1G23915	0
AT1G23920	0
AT1G23930	0
AT1G23935	98
AT1G23950	536
AT1G23960	1166
AT1G23965	2
AT1G23970	308
AT1G23980	63
AT1G23985	0
AT1G23990	0
AT1G23995	0
AT1G24000	2
AT1G24010	0
AT1G24020	739
AT1G24030	84
AT1G24040	575
AT1G24050	1242
AT1G24060	0
AT1G24062	0
AT1G24068	0
AT1G24070	4313
AT1G24080	0
AT1G24090	30
AT1G24095	97
AT1G24100	1242
AT1G24110	1
AT1G24120	714
AT1G24130	0
AT1G24140	73
AT1G24145	121
AT1G24147	305
AT1G24148	400
AT1G24150	109
AT1G24159	0
AT1G24160	1389
AT1G24170	629
AT1G24180	2526
AT1G24190	1283
AT1G24200	0
AT1G24210	30
AT1G24212	0
AT1G24220	0
AT1G24230	0
AT1G24240	384
AT1G24250	0
AT1G24256	1
AT1G24260	8403
AT1G24265	113
AT1G24267	813
AT1G24270	1
AT1G24280	178
AT1G24290	19
AT1G24300	1253
AT1G24310	273
AT1G24320	11
AT1G24330	161
AT1G24340	468
AT1G24350	651
AT1G24360	1393
AT1G24370	0
AT1G24380	0
AT1G24388	0
AT1G24390	0
AT1G24400	224
AT1G24405	10
AT1G24420	0
AT1G24430	0
AT1G24440	298
AT1G24450	199
AT1G24460	1675
AT1G24470	370
AT1G24475	0
AT1G24480	1
AT1G24485	0
AT1G24490	906
AT1G24510	2003
AT1G24520	47
AT1G24530	126
AT1G24540	3
AT1G24545	0
AT1G24560	876
AT1G24570	4
AT1G24575	1350
AT1G24577	69
AT1G24580	31
AT1G24590	0
AT1G24600	71
AT1G24610	523
AT1G24620	4
AT1G24625	11
AT1G24640	0
AT1G24650	0
AT1G24657	0
AT1G24660	0
AT1G24686	0
AT1G24706	1526
AT1G24733	0
AT1G24735	56
AT1G24764	905
AT1G24792	0
AT1G24793	0
AT1G24800	0
AT1G24807	0
AT1G24822	0
AT1G24851	0
AT1G24879	0
AT1G24880	4
AT1G24881	0
AT1G24909	0
AT1G24938	0
AT1G24967	0
AT1G24996	0
AT1G25025	0
AT1G25053	0
AT1G25054	0
AT1G25055	0
AT1G25083	0
AT1G25097	0
AT1G25098	0
AT1G25112	0
AT1G25141	0
AT1G25145	0
AT1G25150	0
AT1G25155	0
AT1G25175	0
AT1G25180	0
AT1G25209	1
AT1G25210	0
AT1G25211	0
AT1G25220	802
AT1G25230	248
AT1G25240	15
AT1G25250	150
AT1G25260	440
AT1G25270	0
AT1G25275	4334
AT1G25277	242
AT1G25280	832
AT1G25290	365
AT1G25300	0
AT1G25310	0
AT1G25320	193
AT1G25330	0
AT1G25340	26
AT1G25350	1233
AT1G25360	101
AT1G25370	185
AT1G25375	264
AT1G25380	685
AT1G25390	685
AT1G25400	649
AT1G25410	0
AT1G25420	707
AT1G25422	3
AT1G25425	23
AT1G25430	6
AT1G25440	2370
AT1G25450	1082
AT1G25460	2
AT1G25470	190
AT1G25480	521
AT1G25490	1907
AT1G25500	404
AT1G25510	475
AT1G25520	1514
AT1G25530	54
AT1G25540	628
AT1G25550	569
AT1G25560	300
AT1G25570	591
AT1G25580	256
AT1G25682	673
AT1G25784	0
AT1G25886	0
AT1G25988	0
AT1G26090	365
AT1G26100	22
AT1G26110	4044
AT1G26120	629
AT1G26130	463
AT1G26140	0
AT1G26150	1933
AT1G26160	594
AT1G26170	508
AT1G26180	548
AT1G26190	266
AT1G26200	7
AT1G26208	125
AT1G26210	0
AT1G26218	33
AT1G26220	0
AT1G26225	0
AT1G26230	744
AT1G26233	4
AT1G26235	0
AT1G26240	0
AT1G26250	0
AT1G26255	0
AT1G26260	102
AT1G26270	782
AT1G26290	0
AT1G26300	425
AT1G26310	107
AT1G26320	2
AT1G26330	38
AT1G26340	219
AT1G26350	0
AT1G26355	0
AT1G26360	0
AT1G26370	421
AT1G26380	15
AT1G26390	15
AT1G26400	0
AT1G26410	4
AT1G26420	21
AT1G26430	0
AT1G26440	619
AT1G26450	33
AT1G26460	639
AT1G26470	232
AT1G26480	2
AT1G26490	0
AT1G26500	31
AT1G26510	1
AT1G26515	1
AT1G26520	107
AT1G26530	5
AT1G26540	12
AT1G26550	3142
AT1G26558	70
AT1G26560	972
AT1G26570	111
AT1G26580	2497
AT1G26590	1
AT1G26600	18
AT1G26610	53
AT1G26620	531
AT1G26630	7656
AT1G26640	664
AT1G26650	401
AT1G26660	132
AT1G26665	1061
AT1G26670	1548
AT1G26680	1
AT1G26690	628
AT1G26700	0
AT1G26710	0
AT1G26720	1
AT1G26730	239
AT1G26740	192
AT1G26750	271
AT1G26760	6
AT1G26761	172
AT1G26762	30
AT1G26770	1416
AT1G26773	0
AT1G26780	9
AT1G26790	4
AT1G26795	1
AT1G26796	0
AT1G26797	0
AT1G26798	0
AT1G26799	0
AT1G26800	394
AT1G26810	139
AT1G26815	2
AT1G26820	951
AT1G26830	1569
AT1G26840	31
AT1G26850	3917
AT1G26860	0
AT1G26870	0
AT1G26880	1092
AT1G26890	8
AT1G26900	136
AT1G26910	163
AT1G26911	10
AT1G26920	3623
AT1G26921	0
AT1G26930	3369
AT1G26940	221
AT1G26945	2
AT1G26950	0
AT1G26960	396
AT1G26970	3
AT1G26973	0
AT1G26975	0
AT1G26976	0
AT1G26985	0
AT1G26990	0
AT1G27000	2669
AT1G27008	0
AT1G27020	14
AT1G27030	18
AT1G27040	1659
AT1G27045	297
AT1G27050	92
AT1G27060	97
AT1G27070	519
AT1G27080	6
AT1G27090	1920
AT1G27100	3720
AT1G27110	35
AT1G27120	123
AT1G27130	572
AT1G27135	0
AT1G27140	0
AT1G27150	772
AT1G27160	0
AT1G27170	174
AT1G27180	222
AT1G27190	937
AT1G27200	987
AT1G27210	339
AT1G27220	0
AT1G27240	0
AT1G27250	0
AT1G27260	0
AT1G27270	0
AT1G27280	0
AT1G27285	43
AT1G27290	2690
AT1G27300	1427
AT1G27310	1135
AT1G27320	3352
AT1G27330	1069
AT1G27340	818
AT1G27350	1149
AT1G27360	1415
AT1G27370	623
AT1G27380	27
AT1G27385	801
AT1G27390	694
AT1G27400	1102
AT1G27410	108
AT1G27420	56
AT1G27430	1222
AT1G27435	529
AT1G27440	231
AT1G27450	3453
AT1G27460	443
AT1G27461	0
AT1G27470	227
AT1G27480	1148
AT1G27490	0
AT1G27500	61
AT1G27510	1063
AT1G27520	1104
AT1G27530	1983
AT1G27535	0
AT1G27540	247
AT1G27550	0
AT1G27555	0
AT1G27560	0
AT1G27565	0
AT1G27570	0
AT1G27580	2
AT1G27595	806
AT1G27600	687
AT1G27610	0
AT1G27620	3
AT1G27630	1156
AT1G27640	5
AT1G27650	914
AT1G27660	246
AT1G27670	2
AT1G27671	0
AT1G27680	407
AT1G27690	166
AT1G27695	159
AT1G27700	314
AT1G27710	0
AT1G27720	36
AT1G27730	2028
AT1G27740	0
AT1G27750	509
AT1G27752	658
AT1G27760	1783
AT1G27770	1809
AT1G27780	0
AT1G27790	0
AT1G27800	0
AT1G27810	0
AT1G27815	0
AT1G27820	0
AT1G27840	354
AT1G27850	914
AT1G27860	0
AT1G27870	0
AT1G27880	30
AT1G27890	0
AT1G27900	556
AT1G27910	322
AT1G27920	10
AT1G27921	166
AT1G27930	1610
AT1G27940	108
AT1G27950	3734
AT1G27960	106
AT1G27970	1992
AT1G27980	784
AT1G27990	0
AT1G28000	0
AT1G28002	0
AT1G28005	0
AT1G28010	1
AT1G28020	0
AT1G28030	1
AT1G28040	1
AT1G28050	2775
AT1G28060	834
AT1G28070	106
AT1G28080	1
AT1G28090	460
AT1G28100	699
AT1G28110	153
AT1G28120	808
AT1G28130	818
AT1G28135	0
AT1G28140	1753
AT1G28150	895
AT1G28160	0
AT1G28170	0
AT1G28180	0
AT1G28190	231
AT1G28200	855
AT1G28210	164
AT1G28220	1
AT1G28230	1006
AT1G28240	1181
AT1G28250	393
AT1G28260	1452
AT1G28265	0
AT1G28270	27
AT1G28280	1426
AT1G28290	32
AT1G28300	3
AT1G28305	1
AT1G28306	2
AT1G28310	466
AT1G28320	1176
AT1G28323	0
AT1G28327	0
AT1G28330	3667
AT1G28335	3
AT1G28340	1162
AT1G28350	453
AT1G28360	9
AT1G28370	589
AT1G28375	0
AT1G28380	934
AT1G28390	10
AT1G28395	110
AT1G28400	505
AT1G28410	272
AT1G28420	1493
AT1G28430	0
AT1G28440	906
AT1G28447	0
AT1G28450	0
AT1G28455	0
AT1G28460	0
AT1G28465	0
AT1G28470	42
AT1G28480	568
AT1G28490	628
AT1G28500	0
AT1G28510	467
AT1G28520	2185
AT1G28530	117
AT1G28540	208
AT1G28550	1
AT1G28560	101
AT1G28570	825
AT1G28580	2255
AT1G28590	1
AT1G28591	0
AT1G28600	2659
AT1G28610	337
AT1G28620	10
AT1G28630	0
AT1G28640	0
AT1G28650	0
AT1G28660	18
AT1G28670	235
AT1G28680	44
AT1G28685	3
AT1G28690	33
AT1G28695	0
AT1G28700	4
AT1G28710	86
AT1G28715	76
AT1G28720	0
AT1G28730	0
AT1G28740	0
AT1G28750	0
AT1G28760	241
AT1G28765	29
AT1G28770	0
AT1G28780	0
AT1G28790	0
AT1G28800	0
AT1G28810	0
AT1G28815	0
AT1G28820	1
AT1G28830	1
AT1G28840	0
AT1G28850	0
AT1G28860	0
AT1G28870	0
AT1G28880	0
AT1G28890	1
AT1G28900	0
AT1G28910	0
AT1G28920	4
AT1G28930	0
AT1G28940	0
AT1G28950	0
AT1G28960	710
AT1G28970	1
AT1G28980	0
AT1G28990	0
AT1G29000	0
AT1G29005	0
AT1G29010	0
AT1G29020	0
AT1G29025	0
AT1G29030	167
AT1G29040	409
AT1G29041	0
AT1G29050	280
AT1G29060	277
AT1G29070	3049
AT1G29071	1
AT1G29075	0
AT1G29080	0
AT1G29090	0
AT1G29100	0
AT1G29110	12
AT1G29120	1088
AT1G29140	35
AT1G29150	1722
AT1G29160	123
AT1G29170	455
AT1G29179	0
AT1G29180	0
AT1G29190	0
AT1G29195	233
AT1G29200	26
AT1G29210	0
AT1G29220	506
AT1G29230	834
AT1G29240	601
AT1G29250	493
AT1G29260	515
AT1G29265	0
AT1G29270	1
AT1G29280	11
AT1G29290	65
AT1G29300	230
AT1G29310	383
AT1G29320	173
AT1G29330	355
AT1G29340	1547
AT1G29350	174
AT1G29355	0
AT1G29357	130
AT1G29360	0
AT1G29370	176
AT1G29380	199
AT1G29390	2178
AT1G29395	13221
AT1G29400	5791
AT1G29410	161
AT1G29418	99
AT1G29420	3
AT1G29430	27
AT1G29435	0
AT1G29440	7
AT1G29450	20
AT1G29460	41
AT1G29465	144
AT1G29470	4392
AT1G29475	0
AT1G29480	0
AT1G29490	3
AT1G29500	53
AT1G29510	58
AT1G29520	565
AT1G29530	333
AT1G29535	1
AT1G29540	0
AT1G29550	187
AT1G29560	73
AT1G29570	0
AT1G29580	0
AT1G29590	66
AT1G29600	40
AT1G29620	0
AT1G29630	93
AT1G29640	292
AT1G29650	0
AT1G29660	204
AT1G29670	5579
AT1G29680	2
AT1G29690	418
AT1G29700	890
AT1G29710	101
AT1G29715	12
AT1G29720	139
AT1G29730	56
AT1G29740	12
AT1G29750	778
AT1G29760	576
AT1G29770	22
AT1G29775	0
AT1G29780	0
AT1G29785	97
AT1G29790	554
AT1G29800	547
AT1G29810	262
AT1G29820	427
AT1G29830	5
AT1G29840	90
AT1G29850	1985
AT1G29860	0
AT1G29870	0
AT1G29880	1923
AT1G29890	313
AT1G29900	1837
AT1G29910	3804
AT1G29920	1705
AT1G29930	54616
AT1G29940	496
AT1G29950	1617
AT1G29960	69
AT1G29962	0
AT1G29965	36
AT1G29970	614
AT1G29980	66
AT1G29990	738
AT1G30000	869
AT1G30010	162
AT1G30020	0
AT1G30030	0
AT1G30040	3436
AT1G30050	2
AT1G30060	0
AT1G30070	207
AT1G30080	34
AT1G30090	832
AT1G30100	135
AT1G30110	68
AT1G30120	2189
AT1G30130	665
AT1G30135	71
AT1G30140	0
AT1G30150	0
AT1G30160	75
AT1G30170	0
AT1G30180	0
AT1G30190	9
AT1G30200	978
AT1G30210	714
AT1G30220	1874
AT1G30230	3858
AT1G30240	110
AT1G30250	105
AT1G30260	122
AT1G30270	874
AT1G30280	54
AT1G30282	2
AT1G30290	165
AT1G30300	290
AT1G30310	0
AT1G30320	150
AT1G30330	2884
AT1G30340	0
AT1G30350	0
AT1G30360	4724
AT1G30370	25
AT1G30380	11616
AT1G30390	1
AT1G30400	4789
AT1G30410	2891
AT1G30420	337
AT1G30430	0
AT1G30440	3962
AT1G30450	771
AT1G30455	0
AT1G30460	309
AT1G30470	1329
AT1G30473	0
AT1G30475	49
AT1G30480	324
AT1G30490	747
AT1G30500	198
AT1G30510	525
AT1G30515	12
AT1G30520	318
AT1G30530	288
AT1G30540	1548
AT1G30545	132
AT1G30550	0
AT1G30560	0
AT1G30570	223
AT1G30580	2657
AT1G30590	810
AT1G30600	50
AT1G30610	520
AT1G30620	465
AT1G30630	1727
AT1G30640	543
AT1G30650	7
AT1G30660	1
AT1G30670	0
AT1G30680	623
AT1G30690	750
AT1G30700	3
AT1G30710	20
AT1G30720	0
AT1G30730	7
AT1G30740	1
AT1G30750	0
AT1G30755	205
AT1G30757	0
AT1G30760	2
AT1G30780	0
AT1G30784	0
AT1G30790	0
AT1G30795	3
AT1G30800	0
AT1G30810	1163
AT1G30814	1
AT1G30820	806
AT1G30825	181
AT1G30830	0
AT1G30835	235
AT1G30840	1
AT1G30845	54
AT1G30850	5
AT1G30860	21
AT1G30870	0
AT1G30880	625
AT1G30890	322
AT1G30900	203
AT1G30910	622
AT1G30920	1
AT1G30921	0
AT1G30925	0
AT1G30930	0
AT1G30935	14
AT1G30940	1
AT1G30945	0
AT1G30950	1
AT1G30960	67
AT1G30970	802
AT1G30972	0
AT1G30974	0
AT1G30975	0
AT1G30980	0
AT1G30990	0
AT1G31000	0
AT1G31010	99
AT1G31020	221
AT1G31030	0
AT1G31040	2
AT1G31050	1
AT1G31070	234
AT1G31072	0
AT1G31080	0
AT1G31090	0
AT1G31093	0
AT1G31095	0
AT1G31100	0
AT1G31110	0
AT1G31120	260
AT1G31130	2910
AT1G31140	0
AT1G31150	273
AT1G31160	480
AT1G31163	0
AT1G31166	0
AT1G31170	825
AT1G31173	15
AT1G31175	231
AT1G31180	652
AT1G31190	1205
AT1G31200	9
AT1G31210	0
AT1G31220	224
AT1G31230	855
AT1G31240	7
AT1G31243	0
AT1G31245	0
AT1G31250	1
AT1G31255	0
AT1G31258	35
AT1G31260	0
AT1G31270	0
AT1G31274	0
AT1G31280	644
AT1G31290	56
AT1G31300	1142
AT1G31310	6
AT1G31320	3
AT1G31330	28161
AT1G31335	41
AT1G31340	1818
AT1G31350	859
AT1G31355	46
AT1G31358	0
AT1G31360	250
AT1G31370	0
AT1G31380	0
AT1G31390	0
AT1G31400	1
AT1G31410	403
AT1G31420	2811
AT1G31430	48
AT1G31440	982
AT1G31450	0
AT1G31460	56
AT1G31470	175
AT1G31480	389
AT1G31485	0
AT1G31490	0
AT1G31500	318
AT1G31510	0
AT1G31520	0
AT1G31530	0
AT1G31540	627
AT1G31550	958
AT1G31555	0
AT1G31570	13
AT1G31580	10302
AT1G31600	687
AT1G31620	0
AT1G31630	0
AT1G31640	0
AT1G31650	640
AT1G31660	421
AT1G31670	0
AT1G31690	8
AT1G31710	4
AT1G31720	29
AT1G31730	1752
AT1G31740	0
AT1G31750	54
AT1G31760	24
AT1G31770	760
AT1G31772	0
AT1G31780	804
AT1G31790	83
AT1G31800	2544
AT1G31810	591
AT1G31812	6074
AT1G31814	96
AT1G31817	364
AT1G31820	300
AT1G31830	269
AT1G31835	19
AT1G31840	28
AT1G31850	2438
AT1G31860	223
AT1G31870	510
AT1G31880	45
AT1G31885	2
AT1G31900	12
AT1G31910	4526
AT1G31920	0
AT1G31930	769
AT1G31935	139
AT1G31940	386
AT1G31950	23
AT1G31960	0
AT1G31970	1375
AT1G31983	4
AT1G31990	1
AT1G31993	0
AT1G32000	0
AT1G32010	0
AT1G32020	0
AT1G32030	0
AT1G32040	0
AT1G32045	0
AT1G32049	2
AT1G32050	1997
AT1G32060	20097
AT1G32070	1719
AT1G32080	8822
AT1G32090	907
AT1G32100	405
AT1G32110	0
AT1G32120	130
AT1G32127	131
AT1G32130	2002
AT1G32140	0
AT1G32150	364
AT1G32160	1450
AT1G32170	2547
AT1G32172	4
AT1G32180	0
AT1G32190	22
AT1G32200	989
AT1G32210	976
AT1G32220	1650
AT1G32225	0
AT1G32230	6571
AT1G32240	153
AT1G32250	0
AT1G32260	265
AT1G32270	0
AT1G32280	1
AT1G32300	0
AT1G32310	148
AT1G32320	0
AT1G32330	330
AT1G32337	0
AT1G32340	612
AT1G32350	31
AT1G32360	970
AT1G32361	3
AT1G32370	301
AT1G32375	1
AT1G32380	436
AT1G32385	7
AT1G32390	0
AT1G32400	2243
AT1G32410	728
AT1G32415	77
AT1G32420	0
AT1G32430	0
AT1G32440	958
AT1G32450	1115
AT1G32460	48
AT1G32470	8315
AT1G32480	0
AT1G32490	1068
AT1G32500	1605
AT1G32505	0
AT1G32510	0
AT1G32520	180
AT1G32530	1223
AT1G32540	383
AT1G32550	658
AT1G32560	19
AT1G32570	0
AT1G32575	1
AT1G32580	690
AT1G32582	0
AT1G32583	4
AT1G32585	0
AT1G32590	0
AT1G32600	0
AT1G32610	48
AT1G32620	0
AT1G32630	45
AT1G32640	0
AT1G32650	0
AT1G32660	0
AT1G32680	0
AT1G32690	128
AT1G32700	2256
AT1G32710	0
AT1G32713	0
AT1G32720	0
AT1G32730	66
AT1G32740	399
AT1G32750	1679
AT1G32760	51
AT1G32763	0
AT1G32770	0
AT1G32780	3
AT1G32790	2921
AT1G32810	712
AT1G32820	0
AT1G32830	0
AT1G32840	0
AT1G32850	0
AT1G32860	292
AT1G32870	207
AT1G32880	0
AT1G32890	0
AT1G32900	50
AT1G32910	6
AT1G32920	3451
AT1G32928	1027
AT1G32930	76
AT1G32940	285
AT1G32950	8
AT1G32960	37
AT1G32970	0
AT1G32975	0
AT1G32980	0
AT1G32990	3223
AT1G32992	0
AT1G33000	0
AT1G33010	0
AT1G33020	0
AT1G33030	3
AT1G33040	678
AT1G33050	1112
AT1G33055	5
AT1G33060	138
AT1G33070	0
AT1G33080	157
AT1G33090	0
AT1G33100	0
AT1G33102	0
AT1G33110	152
AT1G33120	538
AT1G33130	0
AT1G33135	0
AT1G33140	879
AT1G33160	0
AT1G33170	217
AT1G33180	0
AT1G33190	0
AT1G33200	0
AT1G33220	0
AT1G33230	611
AT1G33240	4462
AT1G33250	358
AT1G33260	39
AT1G33265	182
AT1G33270	1047
AT1G33280	0
AT1G33290	927
AT1G33300	0
AT1G33320	0
AT1G33330	415
AT1G33340	99
AT1G33350	74
AT1G33355	0
AT1G33360	920
AT1G33370	0
AT1G33380	0
AT1G33390	261
AT1G33400	334
AT1G33410	689
AT1G33415	116
AT1G33420	0
AT1G33430	0
AT1G33440	3
AT1G33450	0
AT1G33460	0
AT1G33470	1030
AT1G33475	77
AT1G33480	723
AT1G33490	1204
AT1G33500	0
AT1G33510	0
AT1G33520	1015
AT1G33530	0
AT1G33540	1
AT1G33550	0
AT1G33560	1060
AT1G33570	0
AT1G33580	0
AT1G33590	6898
AT1G33600	1964
AT1G33607	0
AT1G33610	289
AT1G33612	2
AT1G33615	7
AT1G33640	0
AT1G33660	5
AT1G33670	0
AT1G33680	1178
AT1G33700	21
AT1G33710	0
AT1G33720	157
AT1G33730	3
AT1G33740	0
AT1G33743	0
AT1G33750	0
AT1G33760	8
AT1G33770	2
AT1G33780	826
AT1G33785	0
AT1G33790	11
AT1G33800	96
AT1G33810	895
AT1G33811	746
AT1G33813	0
AT1G33817	0
AT1G33820	0
AT1G33830	0
AT1G33835	0
AT1G33840	1
AT1G33850	0
AT1G33855	0
AT1G33860	0
AT1G33870	0
AT1G33880	0
AT1G33890	1
AT1G33900	0
AT1G33910	0
AT1G33920	0
AT1G33930	1
AT1G33940	0
AT1G33945	0
AT1G33950	7
AT1G33960	340
AT1G33970	2145
AT1G33980	1186
AT1G33990	1652
AT1G34000	1759
AT1G34010	210
AT1G34015	0
AT1G34020	418
AT1G34030	1139
AT1G34040	16
AT1G34042	0
AT1G34044	17
AT1G34046	0
AT1G34047	0
AT1G34049	0
AT1G34050	0
AT1G34060	470
AT1G34065	49
AT1G34070	0
AT1G34080	0
AT1G34090	0
AT1G34095	5
AT1G34097	0
AT1G34100	9
AT1G34110	529
AT1G34120	240
AT1G34130	768
AT1G34140	0
AT1G34150	175
AT1G34160	130
AT1G34170	0
AT1G34180	30
AT1G34190	1896
AT1G34200	269
AT1G34210	769
AT1G34220	811
AT1G34230	0
AT1G34240	0
AT1G34245	5
AT1G34250	0
AT1G34260	543
AT1G34270	228
AT1G34281	0
AT1G34290	0
AT1G34300	465
AT1G34310	0
AT1G34315	6
AT1G34317	1
AT1G34320	1374
AT1G34330	0
AT1G34340	874
AT1G34350	172
AT1G34355	17
AT1G34360	196
AT1G34370	766
AT1G34380	150
AT1G34390	0
AT1G34392	0
AT1G34400	0
AT1G34403	0
AT1G34405	0
AT1G34410	0
AT1G34418	927
AT1G34420	47
AT1G34430	1549
AT1G34440	0
AT1G34460	17
AT1G34470	411
AT1G34480	41
AT1G34490	0
AT1G34500	0
AT1G34510	0
AT1G34520	0
AT1G34530	0
AT1G34540	0
AT1G34545	0
AT1G34550	1104
AT1G34560	0
AT1G34570	466
AT1G34575	0
AT1G34580	19
AT1G34590	0
AT1G34600	0
AT1G34610	0
AT1G34620	0
AT1G34630	229
AT1G34640	228
AT1G34650	1
AT1G34660	0
AT1G34670	0
AT1G34680	0
AT1G34690	0
AT1G34700	0
AT1G34710	0
AT1G34720	0
AT1G34730	0
AT1G34740	0
AT1G34750	432
AT1G34760	173
AT1G34770	60
AT1G34780	491
AT1G34790	0
AT1G34792	0
AT1G34795	0
AT1G34797	0
AT1G34800	0
AT1G34803	0
AT1G34805	0
AT1G34807	0
AT1G34808	0
AT1G34810	0
AT1G34812	0
AT1G34813	0
AT1G34815	0
AT1G34817	0
AT1G34818	0
AT1G34820	0
AT1G34822	0
AT1G34823	0
AT1G34825	0
AT1G34827	0
AT1G34828	0
AT1G34830	0
AT1G34836	0
AT1G34840	0
AT1G34842	0
AT1G34844	17
AT1G34850	0
AT1G34855	0
AT1G34860	0
AT1G34904	0
AT1G34910	0
AT1G34930	0
AT1G34967	0
AT1G35030	0
AT1G35035	0
AT1G35040	0
AT1G35050	0
AT1G35060	0
AT1G35080	0
AT1G35090	0
AT1G35100	0
AT1G35110	0
AT1G35112	48
AT1G35115	665
AT1G35120	0
AT1G35130	5
AT1G35140	1398
AT1G35143	0
AT1G35146	0
AT1G35150	0
AT1G35160	2432
AT1G35170	7
AT1G35180	413
AT1G35181	0
AT1G35183	1
AT1G35186	0
AT1G35190	571
AT1G35200	2
AT1G35210	138
AT1G35215	0
AT1G35220	587
AT1G35230	383
AT1G35240	2
AT1G35242	0
AT1G35250	25
AT1G35255	12
AT1G35260	116
AT1G35270	0
AT1G35280	0
AT1G35290	127
AT1G35300	0
AT1G35310	42901
AT1G35320	1036
AT1G35330	2
AT1G35340	1092
AT1G35350	1638
AT1G35353	0
AT1G35360	0
AT1G35365	0
AT1G35370	0
AT1G35375	0
AT1G35380	0
AT1G35390	0
AT1G35400	0
AT1G35405	0
AT1G35410	0
AT1G35420	1099
AT1G35430	148
AT1G35435	0
AT1G35440	0
AT1G35450	0
AT1G35460	366
AT1G35465	0
AT1G35467	0
AT1G35470	489
AT1G35480	0
AT1G35490	36
AT1G35500	0
AT1G35501	0
AT1G35510	463
AT1G35513	3
AT1G35515	4
AT1G35516	433
AT1G35520	0
AT1G35530	17
AT1G35535	0
AT1G35537	0
AT1G35540	0
AT1G35545	0
AT1G35550	0
AT1G35560	18
AT1G35570	0
AT1G35580	904
AT1G35590	0
AT1G35600	0
AT1G35610	0
AT1G35612	165
AT1G35614	0
AT1G35617	0
AT1G35620	887
AT1G35625	2
AT1G35630	5
AT1G35640	0
AT1G35645	0
AT1G35647	0
AT1G35650	0
AT1G35660	228
AT1G35663	0
AT1G35670	230
AT1G35680	3627
AT1G35690	0
AT1G35700	0
AT1G35710	1719
AT1G35720	1592
AT1G35730	0
AT1G35735	0
AT1G35740	0
AT1G35745	0
AT1G35750	0
AT1G35760	0
AT1G35770	0
AT1G35780	689
AT1G35790	0
AT1G35820	0
AT1G35830	25
AT1G35840	0
AT1G35850	0
AT1G35860	0
AT1G35870	0
AT1G35880	0
AT1G35890	0
AT1G35895	0
AT1G35910	15
AT1G35920	0
AT1G35930	0
AT1G35940	0
AT1G35950	0
AT1G35960	0
AT1G35970	0
AT1G35980	0
AT1G35990	0
AT1G35995	0
AT1G36000	0
AT1G36005	0
AT1G36010	0
AT1G36020	0
AT1G36030	0
AT1G36035	0
AT1G36040	0
AT1G36050	973
AT1G36060	1
AT1G36070	352
AT1G36078	0
AT1G36080	0
AT1G36085	0
AT1G36090	0
AT1G36095	0
AT1G36100	0
AT1G36105	0
AT1G36110	0
AT1G36120	0
AT1G36130	0
AT1G36140	0
AT1G36150	0
AT1G36160	6161
AT1G36180	330
AT1G36185	0
AT1G36190	0
AT1G36200	0
AT1G36210	0
AT1G36220	0
AT1G36225	0
AT1G36230	0
AT1G36240	0
AT1G36250	0
AT1G36260	0
AT1G36270	0
AT1G36272	0
AT1G36280	252
AT1G36290	0
AT1G36300	0
AT1G36305	0
AT1G36310	584
AT1G36320	1636
AT1G36325	0
AT1G36330	0
AT1G36340	1
AT1G36350	0
AT1G36360	0
AT1G36370	1139
AT1G36380	413
AT1G36390	751
AT1G36395	0
AT1G36400	0
AT1G36403	0
AT1G36406	0
AT1G36420	0
AT1G36430	0
AT1G36440	0
AT1G36441	0
AT1G36445	0
AT1G36450	0
AT1G36460	0
AT1G36470	0
AT1G36480	0
AT1G36485	0
AT1G36490	0
AT1G36495	0
AT1G36500	0
AT1G36510	0
AT1G36520	0
AT1G36530	0
AT1G36540	0
AT1G36550	0
AT1G36560	0
AT1G36570	0
AT1G36580	0
AT1G36590	0
AT1G36595	0
AT1G36600	1
AT1G36605	0
AT1G36610	0
AT1G36620	1
AT1G36622	14
AT1G36623	0
AT1G36627	0
AT1G36630	0
AT1G36640	0
AT1G36650	0
AT1G36660	0
AT1G36670	0
AT1G36675	12
AT1G36680	19
AT1G36690	0
AT1G36700	0
AT1G36710	0
AT1G36720	0
AT1G36730	3616
AT1G36740	0
AT1G36745	0
AT1G36750	0
AT1G36756	0
AT1G36763	0
AT1G36770	0
AT1G36775	0
AT1G36790	0
AT1G36795	0
AT1G36800	0
AT1G36810	0
AT1G36830	0
AT1G36840	0
AT1G36850	0
AT1G36880	0
AT1G36890	0
AT1G36910	0
AT1G36915	0
AT1G36920	2
AT1G36922	0
AT1G36925	3
AT1G36927	0
AT1G36933	0
AT1G36936	0
AT1G36940	49
AT1G36942	0
AT1G36950	0
AT1G36960	0
AT1G36970	0
AT1G36975	0
AT1G36980	1215
AT1G36990	596
AT1G36992	0
AT1G37000	0
AT1G37010	0
AT1G37012	0
AT1G37015	0
AT1G37020	0
AT1G37030	0
AT1G37035	0
AT1G37036	0
AT1G37037	0
AT1G37038	0
AT1G37040	0
AT1G37045	0
AT1G37050	0
AT1G37057	0
AT1G37060	0
AT1G37063	0
AT1G37070	0
AT1G37080	0
AT1G37090	0
AT1G37095	0
AT1G37100	0
AT1G37110	0
AT1G37113	0
AT1G37120	0
AT1G37130	2091
AT1G37140	0
AT1G37150	31
AT1G37160	0
AT1G37170	0
AT1G37180	0
AT1G37190	0
AT1G37200	0
AT1G37210	0
AT1G37275	0
AT1G37340	0
AT1G37405	0
AT1G37471	0
AT1G37537	0
AT1G37603	0
AT1G37669	0
AT1G37735	0
AT1G37801	0
AT1G37867	0
AT1G37933	0
AT1G37999	1
AT1G38065	0
AT1G38131	88
AT1G38140	0
AT1G38149	0
AT1G38158	0
AT1G38167	0
AT1G38176	0
AT1G38185	0
AT1G38194	0
AT1G38203	0
AT1G38212	0
AT1G38221	0
AT1G38230	0
AT1G38240	0
AT1G38250	0
AT1G38260	0
AT1G38270	0
AT1G38280	0
AT1G38290	0
AT1G38300	0
AT1G38310	0
AT1G38320	0
AT1G38330	0
AT1G38340	0
AT1G38350	0
AT1G38360	0
AT1G38380	0
AT1G38390	0
AT1G38400	0
AT1G38410	0
AT1G38416	0
AT1G38423	0
AT1G38430	0
AT1G38440	0
AT1G38450	0
AT1G38460	0
AT1G38550	0
AT1G38710	0
AT1G38790	0
AT1G38870	0
AT1G39030	0
AT1G39060	0
AT1G39070	0
AT1G39110	0
AT1G39190	0
AT1G39270	1
AT1G39350	0
AT1G39430	0
AT1G39510	0
AT1G39511	0
AT1G39513	0
AT1G39515	0
AT1G39590	0
AT1G39670	0
AT1G39750	0
AT1G39830	0
AT1G39910	0
AT1G39990	0
AT1G40069	0
AT1G40070	0
AT1G40071	0
AT1G40072	0
AT1G40073	0
AT1G40074	0
AT1G40075	0
AT1G40076	0
AT1G40077	0
AT1G40078	0
AT1G40079	0
AT1G40080	0
AT1G40081	0
AT1G40083	0
AT1G40084	0
AT1G40085	0
AT1G40086	0
AT1G40087	0
AT1G40089	0
AT1G40090	0
AT1G40091	0
AT1G40093	0
AT1G40095	0
AT1G40097	0
AT1G40099	0
AT1G40100	0
AT1G40101	0
AT1G40103	0
AT1G40104	0
AT1G40105	0
AT1G40106	0
AT1G40107	0
AT1G40109	0
AT1G40112	0
AT1G40113	0
AT1G40115	0
AT1G40117	0
AT1G40118	0
AT1G40119	0
AT1G40121	0
AT1G40123	0
AT1G40124	0
AT1G40125	0
AT1G40127	0
AT1G40129	0
AT1G40130	0
AT1G40131	0
AT1G40133	0
AT1G40135	0
AT1G40136	0
AT1G40137	0
AT1G40139	0
AT1G40141	0
AT1G40143	0
AT1G40150	0
AT1G40230	0
AT1G40310	0
AT1G40390	0
AT1G40470	0
AT1G40630	0
AT1G41115	0
AT1G41600	0
AT1G41630	0
AT1G41650	0
AT1G41660	0
AT1G41680	0
AT1G41690	0
AT1G41700	0
AT1G41710	0
AT1G41720	0
AT1G41723	0
AT1G41726	0
AT1G41730	0
AT1G41740	0
AT1G41743	0
AT1G41746	0
AT1G41750	0
AT1G41755	0
AT1G41760	0
AT1G41770	0
AT1G41775	0
AT1G41790	0
AT1G41795	0
AT1G41797	0
AT1G41798	0
AT1G41803	0
AT1G41810	0
AT1G41820	0
AT1G41825	0
AT1G41827	0
AT1G41830	713
AT1G41835	0
AT1G41840	0
AT1G41850	0
AT1G41855	0
AT1G41860	0
AT1G41870	0
AT1G41880	1532
AT1G41890	2
AT1G41893	0
AT1G41896	0
AT1G41900	0
AT1G41910	0
AT1G41920	0
AT1G41930	0
AT1G42003	0
AT1G42040	0
AT1G42045	0
AT1G42050	0
AT1G42060	0
AT1G42070	0
AT1G42080	0
AT1G42090	0
AT1G42100	0
AT1G42110	1
AT1G42120	0
AT1G42130	0
AT1G42140	0
AT1G42150	0
AT1G42160	0
AT1G42170	0
AT1G42180	0
AT1G42190	0
AT1G42200	0
AT1G42210	0
AT1G42220	0
AT1G42230	0
AT1G42240	0
AT1G42250	0
AT1G42260	0
AT1G42270	0
AT1G42280	0
AT1G42290	0
AT1G42300	0
AT1G42310	0
AT1G42320	0
AT1G42350	0
AT1G42360	0
AT1G42365	0
AT1G42367	0
AT1G42370	0
AT1G42375	0
AT1G42377	0
AT1G42380	0
AT1G42385	0
AT1G42390	0
AT1G42393	0
AT1G42396	0
AT1G42400	0
AT1G42410	0
AT1G42420	0
AT1G42430	325
AT1G42440	791
AT1G42450	0
AT1G42460	0
AT1G42470	937
AT1G42480	559
AT1G42490	0
AT1G42500	0
AT1G42510	0
AT1G42515	0
AT1G42520	0
AT1G42525	0
AT1G42530	0
AT1G42540	475
AT1G42550	784
AT1G42560	0
AT1G42570	0
AT1G42580	0
AT1G42590	0
AT1G42595	0
AT1G42600	0
AT1G42602	0
AT1G42605	0
AT1G42610	0
AT1G42615	0
AT1G42620	0
AT1G42630	0
AT1G42635	0
AT1G42650	0
AT1G42655	0
AT1G42680	0
AT1G42690	0
AT1G42695	0
AT1G42697	0
AT1G42698	0
AT1G42700	0
AT1G42703	0
AT1G42705	0
AT1G42710	0
AT1G42718	0
AT1G42727	0
AT1G42736	0
AT1G42740	0
AT1G42745	0
AT1G42780	0
AT1G42816	0
AT1G42852	0
AT1G42888	0
AT1G42924	0
AT1G42960	2771
AT1G42970	35632
AT1G42980	1
AT1G42990	1450
AT1G43000	2
AT1G43005	0
AT1G43010	0
AT1G43020	0
AT1G43030	0
AT1G43040	3
AT1G43050	0
AT1G43060	0
AT1G43070	0
AT1G43080	0
AT1G43090	0
AT1G43100	0
AT1G43110	0
AT1G43120	0
AT1G43130	678
AT1G43140	0
AT1G43145	0
AT1G43150	0
AT1G43160	10
AT1G43170	5986
AT1G43171	0
AT1G43180	0
AT1G43190	922
AT1G43195	0
AT1G43200	0
AT1G43205	0
AT1G43210	0
AT1G43220	0
AT1G43230	0
AT1G43240	0
AT1G43245	133
AT1G43250	3
AT1G43260	0
AT1G43270	1
AT1G43280	0
AT1G43290	0
AT1G43300	0
AT1G43310	1
AT1G43320	0
AT1G43330	0
AT1G43387	0
AT1G43415	0
AT1G43444	0
AT1G43502	0
AT1G43560	1655
AT1G43570	0
AT1G43575	0
AT1G43580	531
AT1G43590	11
AT1G43600	1
AT1G43605	3
AT1G43610	0
AT1G43620	1078
AT1G43630	1
AT1G43640	16
AT1G43650	52
AT1G43660	0
AT1G43665	0
AT1G43666	1
AT1G43667	0
AT1G43670	8240
AT1G43675	12
AT1G43680	1
AT1G43690	1110
AT1G43700	982
AT1G43710	1876
AT1G43715	0
AT1G43720	0
AT1G43722	0
AT1G43723	0
AT1G43724	0
AT1G43725	0
AT1G43730	0
AT1G43740	0
AT1G43745	0
AT1G43750	0
AT1G43755	0
AT1G43760	0
AT1G43763	0
AT1G43765	5
AT1G43766	0
AT1G43770	206
AT1G43775	0
AT1G43777	0
AT1G43780	0
AT1G43781	0
AT1G43785	0
AT1G43790	546
AT1G43800	5
AT1G43810	0
AT1G43815	0
AT1G43820	0
AT1G43825	0
AT1G43830	0
AT1G43835	0
AT1G43840	0
AT1G43845	0
AT1G43850	985
AT1G43860	337
AT1G43870	0
AT1G43880	0
AT1G43883	0
AT1G43886	140
AT1G43890	1171
AT1G43895	0
AT1G43897	0
AT1G43900	1034
AT1G43910	267
AT1G43920	0
AT1G43930	0
AT1G43940	0
AT1G43950	0
AT1G43960	0
AT1G43970	0
AT1G43980	32
AT1G43990	0
AT1G43995	0
AT1G43997	1
AT1G44000	638
AT1G44010	0
AT1G44020	0
AT1G44030	0
AT1G44040	0
AT1G44045	0
AT1G44050	0
AT1G44060	0
AT1G44070	0
AT1G44075	0
AT1G44080	0
AT1G44085	0
AT1G44090	0
AT1G44100	2854
AT1G44110	40
AT1G44120	5
AT1G44125	0
AT1G44130	13
AT1G44140	0
AT1G44150	1
AT1G44160	2
AT1G44170	2053
AT1G44180	1
AT1G44191	0
AT1G44224	0
AT1G44286	0
AT1G44318	1
AT1G44350	867
AT1G44370	0
AT1G44382	0
AT1G44414	2
AT1G44446	568
AT1G44478	0
AT1G44500	0
AT1G44510	0
AT1G44542	3449
AT1G44570	0
AT1G44575	23350
AT1G44580	0
AT1G44608	4
AT1G44641	0
AT1G44707	0
AT1G44740	15
AT1G44750	721
AT1G44760	514
AT1G44770	1022
AT1G44780	177
AT1G44790	945
AT1G44800	1282
AT1G44810	424
AT1G44820	1512
AT1G44830	0
AT1G44835	309
AT1G44840	1
AT1G44850	0
AT1G44860	0
AT1G44870	0
AT1G44875	0
AT1G44880	0
AT1G44890	102
AT1G44895	0
AT1G44900	197
AT1G44910	858
AT1G44920	1655
AT1G44935	0
AT1G44940	0
AT1G44941	0
AT1G44960	337
AT1G44970	55
AT1G44980	0
AT1G44990	1
AT1G45000	2106
AT1G45010	69
AT1G45015	0
AT1G45020	0
AT1G45030	0
AT1G45035	0
AT1G45040	0
AT1G45050	355
AT1G45063	0
AT1G45070	0
AT1G45080	0
AT1G45090	0
AT1G45100	0
AT1G45110	43
AT1G45120	97
AT1G45130	232
AT1G45140	0
AT1G45145	1613
AT1G45150	634
AT1G45160	1707
AT1G45163	2
AT1G45165	0
AT1G45170	254
AT1G45180	226
AT1G45190	0
AT1G45191	2
AT1G45201	43
AT1G45207	89
AT1G45211	0
AT1G45215	0
AT1G45221	0
AT1G45223	2
AT1G45225	3
AT1G45227	0
AT1G45229	33
AT1G45230	730
AT1G45231	138
AT1G45233	182
AT1G45234	0
AT1G45236	0
AT1G45238	0
AT1G45240	0
AT1G45242	0
AT1G45243	0
AT1G45244	0
AT1G45246	0
AT1G45248	114
AT1G45249	236
AT1G45256	0
AT1G45332	454
AT1G45403	0
AT1G45474	2586
AT1G45545	17
AT1G45616	3
AT1G45688	894
AT1G45760	0
AT1G45832	0
AT1G45904	0
AT1G45976	519
AT1G46048	0
AT1G46120	0
AT1G46192	0
AT1G46264	45
AT1G46336	0
AT1G46408	0
AT1G46480	125
AT1G46552	18
AT1G46554	599
AT1G46624	0
AT1G46696	0
AT1G46768	558
AT1G46840	0
AT1G46912	0
AT1G46984	0
AT1G47056	308
AT1G47128	39209
AT1G47130	0
AT1G47200	602
AT1G47210	148
AT1G47220	0
AT1G47230	175
AT1G47240	654
AT1G47250	194
AT1G47260	2758
AT1G47265	1
AT1G47270	268
AT1G47271	1
AT1G47278	281
AT1G47280	5
AT1G47290	214
AT1G47300	0
AT1G47310	472
AT1G47317	0
AT1G47320	0
AT1G47330	419
AT1G47340	74
AT1G47350	0
AT1G47360	0
AT1G47370	27
AT1G47380	418
AT1G47389	1
AT1G47390	0
AT1G47395	1
AT1G47400	4
AT1G47405	0
AT1G47410	83
AT1G47420	3963
AT1G47430	0
AT1G47435	0
AT1G47440	5
AT1G47450	0
AT1G47460	0
AT1G47465	0
AT1G47470	0
AT1G47480	25
AT1G47485	0
AT1G47490	750
AT1G47495	1
AT1G47497	0
AT1G47500	346
AT1G47510	650
AT1G47520	98
AT1G47530	144
AT1G47540	4
AT1G47550	1295
AT1G47560	52
AT1G47565	267
AT1G47570	437
AT1G47578	24
AT1G47580	236
AT1G47590	0
AT1G47595	0
AT1G47600	0
AT1G47603	0
AT1G47606	0
AT1G47610	18
AT1G47620	0
AT1G47625	1
AT1G47630	0
AT1G47640	625
AT1G47650	0
AT1G47655	2
AT1G47657	0
AT1G47660	0
AT1G47670	93
AT1G47680	0
AT1G47690	0
AT1G47695	0
AT1G47700	0
AT1G47705	0
AT1G47710	865
AT1G47720	148
AT1G47730	0
AT1G47740	823
AT1G47750	297
AT1G47760	5
AT1G47765	0
AT1G47770	0
AT1G47780	0
AT1G47783	0
AT1G47786	0
AT1G47790	0
AT1G47800	0
AT1G47810	0
AT1G47813	0
AT1G47816	0
AT1G47820	108
AT1G47830	612
AT1G47840	3
AT1G47845	0
AT1G47860	218
AT1G47870	380
AT1G47880	0
AT1G47885	0
AT1G47890	8
AT1G47900	286
AT1G47910	0
AT1G47915	0
AT1G47920	0
AT1G47930	14
AT1G47940	0
AT1G47950	7
AT1G47960	3509
AT1G47970	2654
AT1G47980	1
AT1G47990	0
AT1G48000	242
AT1G48010	0
AT1G48020	38
AT1G48030	8995
AT1G48040	189
AT1G48050	454
AT1G48060	0
AT1G48070	0
AT1G48080	0
AT1G48090	2489
AT1G48095	0
AT1G48100	20
AT1G48110	1113
AT1G48120	328
AT1G48130	0
AT1G48140	226
AT1G48145	0
AT1G48150	0
AT1G48160	413
AT1G48170	129
AT1G48175	225
AT1G48180	0
AT1G48190	0
AT1G48195	0
AT1G48200	223
AT1G48210	2071
AT1G48220	3
AT1G48230	611
AT1G48240	444
AT1G48250	0
AT1G48260	164
AT1G48267	2
AT1G48268	0
AT1G48270	127
AT1G48280	128
AT1G48285	0
AT1G48290	0
AT1G48300	1076
AT1G48310	172
AT1G48315	12
AT1G48320	0
AT1G48325	0
AT1G48330	91
AT1G48340	0
AT1G48350	3172
AT1G48355	0
AT1G48360	251
AT1G48370	665
AT1G48380	286
AT1G48390	38
AT1G48400	2
AT1G48405	0
AT1G48410	3153
AT1G48420	1788
AT1G48422	0
AT1G48430	1249
AT1G48440	1732
AT1G48450	2799
AT1G48460	154
AT1G48470	3
AT1G48480	242
AT1G48490	1225
AT1G48500	2
AT1G48510	0
AT1G48520	988
AT1G48530	1
AT1G48540	835
AT1G48550	313
AT1G48560	27
AT1G48570	147
AT1G48580	34
AT1G48590	0
AT1G48600	3689
AT1G48605	26
AT1G48610	167
AT1G48620	1067
AT1G48625	0
AT1G48630	558
AT1G48635	384
AT1G48640	0
AT1G48650	1258
AT1G48660	0
AT1G48670	0
AT1G48680	0
AT1G48690	1
AT1G48698	4
AT1G48700	0
AT1G48710	0
AT1G48720	0
AT1G48725	0
AT1G48730	0
AT1G48740	2
AT1G48742	0
AT1G48745	86
AT1G48750	0
AT1G48760	550
AT1G48770	183
AT1G48780	73
AT1G48790	1040
AT1G48800	0
AT1G48810	0
AT1G48820	0
AT1G48830	1947
AT1G48840	503
AT1G48850	1445
AT1G48860	995
AT1G48870	17
AT1G48880	149
AT1G48890	1
AT1G48900	1176
AT1G48910	0
AT1G48912	0
AT1G48920	3902
AT1G48930	2
AT1G48940	0
AT1G48950	262
AT1G48953	0
AT1G48960	53
AT1G48970	510
AT1G48980	0
AT1G48990	0
AT1G49000	6
AT1G49005	0
AT1G49010	501
AT1G49015	0
AT1G49020	0
AT1G49030	0
AT1G49032	199
AT1G49040	1255
AT1G49050	949
AT1G49060	0
AT1G49070	0
AT1G49080	0
AT1G49090	0
AT1G49100	0
AT1G49110	0
AT1G49120	2
AT1G49130	956
AT1G49140	1476
AT1G49150	0
AT1G49160	61
AT1G49170	154
AT1G49180	262
AT1G49190	0
AT1G49200	2
AT1G49205	0
AT1G49210	2
AT1G49220	1
AT1G49225	3
AT1G49230	30
AT1G49240	1956
AT1G49245	211
AT1G49250	0
AT1G49260	0
AT1G49270	9
AT1G49280	0
AT1G49290	4
AT1G49300	1625
AT1G49310	4
AT1G49320	0
AT1G49330	3
AT1G49340	1718
AT1G49350	205
AT1G49360	247
AT1G49370	25
AT1G49380	1369
AT1G49390	0
AT1G49400	292
AT1G49405	11
AT1G49410	633
AT1G49420	0
AT1G49430	683
AT1G49435	0
AT1G49440	0
AT1G49450	370
AT1G49460	0
AT1G49470	1634
AT1G49475	21
AT1G49480	1153
AT1G49490	257
AT1G49500	554
AT1G49510	618
AT1G49520	184
AT1G49530	29
AT1G49540	170
AT1G49550	0
AT1G49560	489
AT1G49570	3
AT1G49580	300
AT1G49590	431
AT1G49600	1199
AT1G49610	4
AT1G49620	28
AT1G49630	333
AT1G49640	18
AT1G49650	99
AT1G49660	225
AT1G49670	3227
AT1G49680	0
AT1G49690	0
AT1G49700	8
AT1G49710	614
AT1G49715	0
AT1G49720	273
AT1G49730	177
AT1G49740	2258
AT1G49750	2485
AT1G49760	1200
AT1G49770	0
AT1G49780	179
AT1G49790	6
AT1G49800	4
AT1G49810	4
AT1G49820	849
AT1G49830	35
AT1G49832	45
AT1G49840	293
AT1G49850	210
AT1G49860	0
AT1G49870	39
AT1G49880	149
AT1G49890	1460
AT1G49900	22
AT1G49910	9
AT1G49920	2
AT1G49930	0
AT1G49938	4
AT1G49940	24
AT1G49950	674
AT1G49952	6
AT1G49960	13
AT1G49970	7449
AT1G49975	561
AT1G49980	334
AT1G49990	119
AT1G50000	78
AT1G50010	1195
AT1G50020	1224
AT1G50030	1695
AT1G50040	51
AT1G50050	0
AT1G50055	113
AT1G50060	0
AT1G50070	0
AT1G50080	0
AT1G50090	0
AT1G50100	0
AT1G50110	13
AT1G50120	743
AT1G50130	3
AT1G50140	952
AT1G50160	0
AT1G50170	587
AT1G50180	36
AT1G50190	1
AT1G50200	4110
AT1G50210	0
AT1G50220	0
AT1G50240	38
AT1G50250	5462
AT1G50260	691
AT1G50270	54
AT1G50280	6
AT1G50290	21
AT1G50300	249
AT1G50310	8
AT1G50320	2924
AT1G50325	0
AT1G50330	0
AT1G50340	0
AT1G50350	3
AT1G50360	1060
AT1G50370	994
AT1G50380	660
AT1G50390	0
AT1G50400	3
AT1G50410	731
AT1G50420	498
AT1G50430	1464
AT1G50440	602
AT1G50450	1243
AT1G50460	722
AT1G50470	0
AT1G50480	5323
AT1G50490	131
AT1G50500	854
AT1G50510	516
AT1G50520	7
AT1G50530	0
AT1G50550	6
AT1G50560	8
AT1G50570	1110
AT1G50575	261
AT1G50580	0
AT1G50590	67
AT1G50600	1222
AT1G50610	6
AT1G50620	206
AT1G50630	333
AT1G50640	1188
AT1G50650	1
AT1G50659	0
AT1G50660	375
AT1G50670	911
AT1G50680	0
AT1G50690	0
AT1G50700	89
AT1G50710	259
AT1G50720	0
AT1G50730	642
AT1G50732	157
AT1G50735	0
AT1G50740	504
AT1G50745	14
AT1G50750	5
AT1G50760	0
AT1G50770	0
AT1G50780	0
AT1G50790	8
AT1G50810	0
AT1G50820	0
AT1G50830	115
AT1G50840	714
AT1G50850	0
AT1G50860	0
AT1G50870	0
AT1G50880	0
AT1G50890	193
AT1G50900	627
AT1G50910	41
AT1G50920	1436
AT1G50930	0
AT1G50940	687
AT1G50950	178
AT1G50960	1
AT1G50970	410
AT1G50980	0
AT1G50990	1
AT1G51000	0
AT1G51010	0
AT1G51020	0
AT1G51030	1
AT1G51035	5
AT1G51040	0
AT1G51050	0
AT1G51055	0
AT1G51060	771
AT1G51070	2474
AT1G51080	78
AT1G51085	0
AT1G51090	224
AT1G51100	322
AT1G51110	2968
AT1G51120	0
AT1G51130	46
AT1G51140	1881
AT1G51150	0
AT1G51160	586
AT1G51170	164
AT1G51172	0
AT1G51175	0
AT1G51190	0
AT1G51200	3717
AT1G51210	1
AT1G51220	0
AT1G51230	0
AT1G51240	0
AT1G51250	43
AT1G51260	2
AT1G51270	392
AT1G51290	0
AT1G51300	0
AT1G51310	267
AT1G51320	0
AT1G51330	1
AT1G51340	1274
AT1G51350	595
AT1G51355	17
AT1G51360	261
AT1G51370	89
AT1G51380	38
AT1G51390	524
AT1G51400	125
AT1G51402	0
AT1G51405	35
AT1G51410	0
AT1G51420	0
AT1G51430	364
AT1G51440	1832
AT1G51450	166
AT1G51460	964
AT1G51470	0
AT1G51480	0
AT1G51490	1
AT1G51500	5294
AT1G51510	1279
AT1G51520	151
AT1G51530	3
AT1G51538	2
AT1G51540	268
AT1G51550	139
AT1G51560	609
AT1G51570	1499
AT1G51580	308
AT1G51590	858
AT1G51600	457
AT1G51610	786
AT1G51620	13
AT1G51630	473
AT1G51640	0
AT1G51645	21
AT1G51650	3230
AT1G51660	740
AT1G51670	3
AT1G51680	3084
AT1G51690	1586
AT1G51700	901
AT1G51710	2508
AT1G51720	1158
AT1G51730	650
AT1G51740	261
AT1G51745	361
AT1G51750	1
AT1G51760	5835
AT1G51770	0
AT1G51780	57
AT1G51790	26
AT1G51800	175
AT1G51802	0
AT1G51805	2071
AT1G51810	0
AT1G51820	13
AT1G51823	0
AT1G51830	0
AT1G51840	0
AT1G51850	2
AT1G51860	13
AT1G51870	0
AT1G51880	0
AT1G51890	48
AT1G51900	0
AT1G51910	0
AT1G51913	0
AT1G51915	0
AT1G51920	1
AT1G51930	0
AT1G51940	665
AT1G51950	991
AT1G51960	1
AT1G51965	186
AT1G51970	0
AT1G51980	4531
AT1G51990	0
AT1G52000	2614
AT1G52010	0
AT1G52020	0
AT1G52030	2191
AT1G52040	2840
AT1G52050	2
AT1G52060	0
AT1G52070	0
AT1G52080	874
AT1G52085	0
AT1G52087	0
AT1G52090	0
AT1G52100	0
AT1G52110	0
AT1G52120	1
AT1G52130	0
AT1G52140	240
AT1G52150	465
AT1G52155	181
AT1G52160	188
AT1G52170	0
AT1G52180	0
AT1G52185	0
AT1G52190	5974
AT1G52191	0
AT1G52200	248
AT1G52210	0
AT1G52211	0
AT1G52220	3909
AT1G52230	6054
AT1G52240	7
AT1G52245	67
AT1G52260	307
AT1G52270	2
AT1G52280	670
AT1G52290	203
AT1G52300	2257
AT1G52310	539
AT1G52315	38
AT1G52320	797
AT1G52325	0
AT1G52330	8
AT1G52340	246
AT1G52342	300
AT1G52343	13
AT1G52347	136
AT1G52350	0
AT1G52360	1996
AT1G52370	543
AT1G52380	458
AT1G52390	0
AT1G52400	17760
AT1G52410	1847
AT1G52415	0
AT1G52420	1040
AT1G52430	12
AT1G52440	0
AT1G52450	40
AT1G52460	0
AT1G52470	0
AT1G52490	0
AT1G52495	0
AT1G52500	235
AT1G52510	1734
AT1G52520	211
AT1G52530	7
AT1G52540	425
AT1G52550	165
AT1G52560	1
AT1G52565	170
AT1G52570	145
AT1G52580	2
AT1G52590	1508
AT1G52600	687
AT1G52603	0
AT1G52610	0
AT1G52615	0
AT1G52618	70
AT1G52620	122
AT1G52630	218
AT1G52640	28
AT1G52650	14
AT1G52660	0
AT1G52670	499
AT1G52680	3
AT1G52690	5
AT1G52695	2
AT1G52696	0
AT1G52700	18
AT1G52710	353
AT1G52720	2016
AT1G52730	823
AT1G52740	1737
AT1G52750	58
AT1G52760	719
AT1G52770	2
AT1G52780	600
AT1G52790	2
AT1G52800	1
AT1G52810	4
AT1G52820	22
AT1G52825	179
AT1G52827	62
AT1G52830	5
AT1G52840	0
AT1G52850	0
AT1G52855	252
AT1G52857	0
AT1G52860	0
AT1G52870	3249
AT1G52880	944
AT1G52890	12970
AT1G52900	0
AT1G52905	55
AT1G52910	24
AT1G52920	14
AT1G52930	246
AT1G52940	0
AT1G52942	1
AT1G52950	0
AT1G52960	0
AT1G52970	1
AT1G52980	954
AT1G52990	7
AT1G53000	344
AT1G53010	1
AT1G53020	0
AT1G53023	0
AT1G53025	99
AT1G53030	565
AT1G53035	184
AT1G53040	667
AT1G53050	1552
AT1G53060	12
AT1G53070	25
AT1G53080	14
AT1G53090	701
AT1G53100	55
AT1G53110	273
AT1G53120	446
AT1G53130	0
AT1G53140	23
AT1G53160	363
AT1G53163	22
AT1G53165	661
AT1G53170	127
AT1G53180	1
AT1G53190	569
AT1G53200	135
AT1G53210	5281
AT1G53220	0
AT1G53230	26
AT1G53233	20
AT1G53240	5020
AT1G53250	69
AT1G53260	9
AT1G53265	0
AT1G53270	5
AT1G53280	2102
AT1G53282	0
AT1G53285	0
AT1G53290	245
AT1G53300	1096
AT1G53310	2534
AT1G53320	903
AT1G53325	0
AT1G53330	35
AT1G53340	40
AT1G53345	27
AT1G53350	362
AT1G53360	0
AT1G53366	0
AT1G53370	0
AT1G53380	307
AT1G53390	637
AT1G53400	627
AT1G53410	7
AT1G53420	1
AT1G53430	1097
AT1G53440	2332
AT1G53450	434
AT1G53460	170
AT1G53470	35
AT1G53480	0
AT1G53490	16
AT1G53500	516
AT1G53510	771
AT1G53520	100
AT1G53530	94
AT1G53540	4
AT1G53541	0
AT1G53542	3
AT1G53550	0
AT1G53560	2559
AT1G53570	1897
AT1G53580	2860
AT1G53590	675
AT1G53600	45
AT1G53610	0
AT1G53620	5
AT1G53625	46
AT1G53630	0
AT1G53633	2
AT1G53635	0
AT1G53640	0
AT1G53645	402
AT1G53650	370
AT1G53655	2
AT1G53660	1
AT1G53670	1281
AT1G53680	4
AT1G53683	0
AT1G53687	0
AT1G53690	2
AT1G53700	18
AT1G53705	0
AT1G53708	0
AT1G53710	300
AT1G53720	274
AT1G53730	566
AT1G53750	4205
AT1G53760	401
AT1G53770	378
AT1G53780	3228
AT1G53790	101
AT1G53800	467
AT1G53801	0
AT1G53810	0
AT1G53815	0
AT1G53820	2
AT1G53830	5
AT1G53840	1985
AT1G53850	977
AT1G53860	3
AT1G53870	0
AT1G53875	0
AT1G53880	0
AT1G53885	0
AT1G53887	24
AT1G53890	0
AT1G53900	0
AT1G53903	0
AT1G53910	5379
AT1G53920	24
AT1G53930	0
AT1G53935	0
AT1G53940	0
AT1G53945	0
AT1G53950	0
AT1G53970	0
AT1G53980	0
AT1G53990	0
AT1G54000	16
AT1G54010	2
AT1G54020	13
AT1G54030	781
AT1G54035	0
AT1G54040	3445
AT1G54050	75
AT1G54060	488
AT1G54070	14
AT1G54080	2925
AT1G54090	672
AT1G54095	12
AT1G54100	5763
AT1G54110	160
AT1G54115	774
AT1G54120	19
AT1G54130	1934
AT1G54140	172
AT1G54150	368
AT1G54160	48
AT1G54170	724
AT1G54180	58
AT1G54200	62
AT1G54210	332
AT1G54215	2
AT1G54217	42
AT1G54220	486
AT1G54230	0
AT1G54240	0
AT1G54250	174
AT1G54260	413
AT1G54270	3350
AT1G54280	7
AT1G54290	1257
AT1G54300	0
AT1G54310	253
AT1G54320	1268
AT1G54330	4
AT1G54340	1783
AT1G54350	1655
AT1G54355	18
AT1G54360	704
AT1G54370	904
AT1G54380	232
AT1G54385	25
AT1G54390	500
AT1G54400	11
AT1G54410	57417
AT1G54420	0
AT1G54430	0
AT1G54440	549
AT1G54445	0
AT1G54450	91
AT1G54460	645
AT1G54470	0
AT1G54475	0
AT1G54490	1455
AT1G54500	3245
AT1G54510	1290
AT1G54520	3285
AT1G54530	30
AT1G54540	0
AT1G54550	0
AT1G54560	7
AT1G54570	13427
AT1G54575	2470
AT1G54580	1180
AT1G54590	1
AT1G54600	0
AT1G54610	1873
AT1G54620	0
AT1G54630	1391
AT1G54640	0
AT1G54650	127
AT1G54660	21
AT1G54670	1
AT1G54680	107
AT1G54690	123
AT1G54700	0
AT1G54710	1147
AT1G54720	0
AT1G54730	429
AT1G54740	56
AT1G54750	0
AT1G54760	0
AT1G54770	192
AT1G54773	10
AT1G54775	0
AT1G54780	5737
AT1G54790	344
AT1G54820	844
AT1G54830	662
AT1G54840	2
AT1G54850	199
AT1G54860	0
AT1G54870	0
AT1G54890	1
AT1G54905	0
AT1G54920	1587
AT1G54923	0
AT1G54926	0
AT1G54930	1
AT1G54940	0
AT1G54950	0
AT1G54953	0
AT1G54955	0
AT1G54957	0
AT1G54960	56
AT1G54970	0
AT1G54980	0
AT1G54985	0
AT1G54990	652
AT1G55000	845
AT1G55010	0
AT1G55020	4170
AT1G55030	0
AT1G55035	0
AT1G55040	64
AT1G55050	34
AT1G55060	0
AT1G55070	0
AT1G55080	327
AT1G55090	1518
AT1G55100	0
AT1G55110	890
AT1G55120	1327
AT1G55130	352
AT1G55140	370
AT1G55150	333
AT1G55152	0
AT1G55160	370
AT1G55170	248
AT1G55175	6
AT1G55180	201
AT1G55190	0
AT1G55200	122
AT1G55205	47
AT1G55207	4
AT1G55210	2325
AT1G55220	0
AT1G55221	0
AT1G55230	0
AT1G55240	1
AT1G55250	747
AT1G55260	24308
AT1G55265	0
AT1G55270	336
AT1G55280	401
AT1G55290	18
AT1G55300	149
AT1G55310	935
AT1G55320	183
AT1G55325	1161
AT1G55330	7
AT1G55335	0
AT1G55340	626
AT1G55350	1537
AT1G55360	895
AT1G55365	0
AT1G55370	507
AT1G55380	3
AT1G55390	0
AT1G55400	0
AT1G55410	0
AT1G55420	4
AT1G55430	0
AT1G55440	0
AT1G55450	1416
AT1G55460	591
AT1G55470	0
AT1G55475	156
AT1G55480	3743
AT1G55490	7790
AT1G55500	566
AT1G55510	406
AT1G55520	659
AT1G55525	0
AT1G55530	797
AT1G55535	252
AT1G55540	390
AT1G55546	0
AT1G55550	59
AT1G55560	73
AT1G55570	40
AT1G55580	0
AT1G55590	349
AT1G55591	0
AT1G55600	0
AT1G55604	0
AT1G55610	176
AT1G55620	518
AT1G55625	0
AT1G55630	132
AT1G55640	0
AT1G55650	0
AT1G55660	0
AT1G55670	3437
AT1G55673	0
AT1G55675	764
AT1G55680	2770
AT1G55690	781
AT1G55700	0
AT1G55710	0
AT1G55720	0
AT1G55730	1426
AT1G55740	57
AT1G55750	393
AT1G55755	0
AT1G55760	557
AT1G55770	1
AT1G55775	3
AT1G55790	0
AT1G55800	2
AT1G55803	0
AT1G55805	299
AT1G55810	679
AT1G55820	204
AT1G55830	260
AT1G55840	2299
AT1G55850	5819
AT1G55860	3697
AT1G55865	9
AT1G55870	210
AT1G55880	260
AT1G55890	346
AT1G55900	298
AT1G55910	532
AT1G55915	52
AT1G55917	0
AT1G55920	622
AT1G55928	0
AT1G55930	245
AT1G55940	0
AT1G55945	0
AT1G55947	0
AT1G55950	0
AT1G55960	846
AT1G55964	2
AT1G55970	321
AT1G55980	21
AT1G55990	0
AT1G56000	148
AT1G56010	181
AT1G56020	5
AT1G56030	0
AT1G56040	0
AT1G56045	945
AT1G56050	498
AT1G56060	42
AT1G56070	15525
AT1G56080	187
AT1G56085	0
AT1G56090	212
AT1G56100	7
AT1G56105	0
AT1G56110	873
AT1G56120	187
AT1G56130	44
AT1G56140	424
AT1G56145	358
AT1G56150	36
AT1G56160	0
AT1G56165	11
AT1G56170	0
AT1G56180	448
AT1G56190	10478
AT1G56200	2207
AT1G56210	155
AT1G56220	8327
AT1G56225	0
AT1G56230	235
AT1G56233	0
AT1G56240	24
AT1G56242	0
AT1G56250	27
AT1G56260	66
AT1G56270	0
AT1G56280	13029
AT1G56290	296
AT1G56300	2094
AT1G56310	225
AT1G56320	2
AT1G56330	1670
AT1G56340	3820
AT1G56345	113
AT1G56350	188
AT1G56360	0
AT1G56380	0
AT1G56385	0
AT1G56390	0
AT1G56400	0
AT1G56410	2
AT1G56415	0
AT1G56418	0
AT1G56420	153
AT1G56423	259
AT1G56430	3
AT1G56440	185
AT1G56450	1804
AT1G56460	792
AT1G56470	1
AT1G56480	0
AT1G56490	0
AT1G56500	3509
AT1G56510	459
AT1G56520	285
AT1G56530	0
AT1G56540	51
AT1G56550	6
AT1G56553	0
AT1G56555	18
AT1G56560	904
AT1G56570	61
AT1G56580	0
AT1G56590	357
AT1G56600	4
AT1G56605	0
AT1G56610	80
AT1G56612	155
AT1G56620	0
AT1G56630	0
AT1G56640	0
AT1G56650	3
AT1G56660	106
AT1G56670	6
AT1G56675	0
AT1G56680	5
AT1G56690	96
AT1G56700	883
AT1G56710	3
AT1G56720	119
AT1G56730	0
AT1G56740	0
AT1G56750	0
AT1G56760	0
AT1G56770	0
AT1G56780	0
AT1G56790	0
AT1G56800	0
AT1G56810	0
AT1G56820	0
AT1G56830	0
AT1G56840	0
AT1G56850	0
AT1G56860	0
AT1G56870	0
AT1G56880	0
AT1G56890	0
AT1G56900	0
AT1G56910	0
AT1G56920	0
AT1G56930	0
AT1G56940	0
AT1G56950	0
AT1G56960	0
AT1G56970	0
AT1G56980	0
AT1G56990	0
AT1G57000	0
AT1G57010	0
AT1G57020	0
AT1G57030	0
AT1G57040	0
AT1G57050	0
AT1G57060	0
AT1G57070	0
AT1G57080	0
AT1G57090	0
AT1G57100	0
AT1G57110	0
AT1G57120	0
AT1G57130	0
AT1G57140	0
AT1G57150	0
AT1G57160	0
AT1G57170	0
AT1G57180	0
AT1G57190	0
AT1G57200	0
AT1G57210	0
AT1G57220	0
AT1G57230	0
AT1G57240	0
AT1G57250	0
AT1G57260	0
AT1G57270	0
AT1G57280	0
AT1G57290	0
AT1G57300	0
AT1G57310	0
AT1G57320	0
AT1G57330	0
AT1G57340	0
AT1G57350	0
AT1G57360	0
AT1G57370	0
AT1G57380	0
AT1G57390	0
AT1G57400	0
AT1G57410	0
AT1G57420	0
AT1G57430	0
AT1G57440	0
AT1G57450	0
AT1G57460	0
AT1G57470	0
AT1G57480	0
AT1G57490	0
AT1G57500	0
AT1G57510	0
AT1G57520	0
AT1G57530	0
AT1G57540	175
AT1G57550	0
AT1G57560	59
AT1G57565	0
AT1G57570	1
AT1G57580	0
AT1G57590	1854
AT1G57600	338
AT1G57610	403
AT1G57613	0
AT1G57620	397
AT1G57630	140
AT1G57640	0
AT1G57650	5
AT1G57660	879
AT1G57670	2
AT1G57680	1568
AT1G57690	0
AT1G57700	199
AT1G57710	0
AT1G57720	3068
AT1G57730	0
AT1G57740	0
AT1G57750	20
AT1G57760	0
AT1G57765	429
AT1G57770	1263
AT1G57775	0
AT1G57777	0
AT1G57780	0
AT1G57790	136
AT1G57800	0
AT1G57810	0
AT1G57820	116
AT1G57830	0
AT1G57835	0
AT1G57840	4
AT1G57850	5
AT1G57860	474
AT1G57870	1128
AT1G57900	0
AT1G57906	0
AT1G57943	3
AT1G57980	351
AT1G57990	7021
AT1G58007	3
AT1G58010	0
AT1G58020	0
AT1G58025	456
AT1G58030	2235
AT1G58037	0
AT1G58040	0
AT1G58050	1
AT1G58055	0
AT1G58060	765
AT1G58070	162
AT1G58080	1255
AT1G58090	0
AT1G58100	665
AT1G58110	1029
AT1G58120	51
AT1G58130	0
AT1G58140	0
AT1G58150	92
AT1G58160	16
AT1G58170	12
AT1G58180	1144
AT1G58190	12
AT1G58200	1535
AT1G58210	153
AT1G58215	1
AT1G58220	189
AT1G58223	0
AT1G58225	40
AT1G58230	1217
AT1G58235	437
AT1G58242	0
AT1G58245	0
AT1G58248	0
AT1G58250	1604
AT1G58260	0
AT1G58265	0
AT1G58270	529
AT1G58280	142
AT1G58290	2814
AT1G58300	2
AT1G58310	0
AT1G58320	0
AT1G58330	0
AT1G58340	26
AT1G58350	979
AT1G58360	7310
AT1G58370	264
AT1G58380	457
AT1G58390	2
AT1G58400	2
AT1G58410	4
AT1G58420	208
AT1G58430	28
AT1G58440	731
AT1G58450	0
AT1G58460	3
AT1G58470	96
AT1G58520	465
AT1G58525	0
AT1G58561	123
AT1G58590	170
AT1G58602	3065
AT1G58643	0
AT1G58684	0
AT1G58725	0
AT1G58766	0
AT1G58807	0
AT1G58808	0
AT1G58848	45
AT1G58889	0
AT1G58936	0
AT1G58983	1
AT1G59030	0
AT1G59077	0
AT1G59124	0
AT1G59171	0
AT1G59218	1
AT1G59265	0
AT1G59312	0
AT1G59359	0
AT1G59406	0
AT1G59453	0
AT1G59460	0
AT1G59470	0
AT1G59500	0
AT1G59510	96
AT1G59520	518
AT1G59530	0
AT1G59540	47
AT1G59550	0
AT1G59560	106
AT1G59570	0
AT1G59580	548
AT1G59590	288
AT1G59600	213
AT1G59610	2245
AT1G59620	651
AT1G59630	0
AT1G59640	3257
AT1G59650	571
AT1G59660	520
AT1G59670	5
AT1G59675	0
AT1G59680	0
AT1G59690	0
AT1G59700	874
AT1G59710	886
AT1G59720	71
AT1G59722	0
AT1G59723	0
AT1G59724	0
AT1G59725	1
AT1G59730	28
AT1G59740	114
AT1G59750	748
AT1G59760	641
AT1G59770	0
AT1G59780	0
AT1G59790	0
AT1G59800	0
AT1G59810	0
AT1G59820	993
AT1G59830	762
AT1G59833	0
AT1G59835	0
AT1G59840	535
AT1G59850	11
AT1G59860	13
AT1G59865	1
AT1G59870	11825
AT1G59880	0
AT1G59885	0
AT1G59890	1097
AT1G59900	3969
AT1G59910	976
AT1G59920	1
AT1G59930	0
AT1G59940	1
AT1G59950	0
AT1G59960	18
AT1G59970	63
AT1G59980	174
AT1G59990	368
AT1G60000	1149
AT1G60010	2284
AT1G60020	0
AT1G60025	0
AT1G60030	79
AT1G60040	0
AT1G60050	0
AT1G60060	846
AT1G60070	1600
AT1G60072	0
AT1G60073	0
AT1G60075	0
AT1G60080	102
AT1G60090	0
AT1G60095	0
AT1G60110	0
AT1G60120	0
AT1G60130	0
AT1G60140	1460
AT1G60150	0
AT1G60160	1184
AT1G60170	1018
AT1G60180	0
AT1G60190	388
AT1G60200	2291
AT1G60220	873
AT1G60230	396
AT1G60240	2
AT1G60250	0
AT1G60260	1314
AT1G60270	10
AT1G60280	0
AT1G60290	0
AT1G60300	0
AT1G60310	0
AT1G60320	0
AT1G60330	0
AT1G60340	0
AT1G60350	1
AT1G60360	52
AT1G60370	0
AT1G60380	1
AT1G60390	40
AT1G60400	0
AT1G60410	1
AT1G60420	1264
AT1G60430	398
AT1G60440	720
AT1G60450	0
AT1G60460	10
AT1G60470	0
AT1G60480	0
AT1G60490	1529
AT1G60500	0
AT1G60505	0
AT1G60510	0
AT1G60520	0
AT1G60525	72
AT1G60530	1
AT1G60540	0
AT1G60545	9
AT1G60550	850
AT1G60560	142
AT1G60570	0
AT1G60580	0
AT1G60590	334
AT1G60600	572
AT1G60610	1235
AT1G60620	127
AT1G60625	0
AT1G60630	86
AT1G60640	297
AT1G60650	317
AT1G60660	231
AT1G60670	354
AT1G60680	63
AT1G60690	177
AT1G60700	96
AT1G60710	3092
AT1G60720	0
AT1G60730	443
AT1G60740	41
AT1G60750	0
AT1G60760	0
AT1G60770	395
AT1G60780	1968
AT1G60783	0
AT1G60787	0
AT1G60790	197
AT1G60800	1702
AT1G60810	308
AT1G60815	0
AT1G60820	0
AT1G60830	9
AT1G60835	0
AT1G60840	0
AT1G60850	147
AT1G60860	339
AT1G60870	1623
AT1G60880	0
AT1G60890	462
AT1G60900	1475
AT1G60910	0
AT1G60913	0
AT1G60920	0
AT1G60930	177
AT1G60940	1514
AT1G60950	19036
AT1G60960	65
AT1G60970	4
AT1G60980	0
AT1G60983	0
AT1G60985	0
AT1G60986	0
AT1G60987	0
AT1G60989	51
AT1G60990	713
AT1G60995	657
AT1G61000	130
AT1G61010	637
AT1G61020	0
AT1G61030	497
AT1G61040	564
AT1G61050	0
AT1G61060	0
AT1G61065	148
AT1G61070	0
AT1G61080	4
AT1G61090	0
AT1G61093	0
AT1G61095	0
AT1G61097	0
AT1G61100	2945
AT1G61105	0
AT1G61110	7
AT1G61120	18
AT1G61130	16
AT1G61140	891
AT1G61150	1174
AT1G61160	0
AT1G61165	6
AT1G61170	333
AT1G61180	429
AT1G61190	1066
AT1G61200	1
AT1G61210	525
AT1G61215	39
AT1G61224	1
AT1G61226	0
AT1G61230	0
AT1G61240	284
AT1G61250	1741
AT1G61255	8
AT1G61260	86
AT1G61270	0
AT1G61275	3
AT1G61280	12
AT1G61290	6
AT1G61300	708
AT1G61310	147
AT1G61320	0
AT1G61330	0
AT1G61340	57
AT1G61350	1005
AT1G61360	239
AT1G61370	50
AT1G61380	303
AT1G61390	20
AT1G61400	26
AT1G61410	8
AT1G61415	0
AT1G61420	125
AT1G61430	180
AT1G61440	3
AT1G61450	2
AT1G61460	88
AT1G61470	401
AT1G61475	0
AT1G61480	0
AT1G61490	87
AT1G61500	97
AT1G61510	0
AT1G61520	23502
AT1G61540	0
AT1G61542	0
AT1G61550	1
AT1G61560	20
AT1G61562	0
AT1G61563	50
AT1G61565	0
AT1G61566	28
AT1G61570	315
AT1G61575	1
AT1G61580	368
AT1G61590	0
AT1G61600	141
AT1G61610	88
AT1G61620	733
AT1G61630	0
AT1G61640	192
AT1G61650	0
AT1G61660	1433
AT1G61665	0
AT1G61667	40
AT1G61670	538
AT1G61680	12844
AT1G61685	0
AT1G61688	0
AT1G61690	927
AT1G61700	1
AT1G61710	9
AT1G61720	8
AT1G61730	496
AT1G61732	0
AT1G61740	3188
AT1G61750	0
AT1G61760	32
AT1G61770	619
AT1G61780	517
AT1G61790	1201
AT1G61795	17
AT1G61800	27
AT1G61810	12
AT1G61820	9
AT1G61830	35
AT1G61840	0
AT1G61850	1107
AT1G61860	26
AT1G61870	326
AT1G61880	0
AT1G61890	6968
AT1G61900	709
AT1G61910	0
AT1G61920	0
AT1G61930	39
AT1G61940	0
AT1G61950	0
AT1G61960	143
AT1G61970	126
AT1G61980	166
AT1G61990	238
AT1G62000	2
AT1G62010	56
AT1G62020	1465
AT1G62030	109
AT1G62035	3
AT1G62040	955
AT1G62045	53
AT1G62050	209
AT1G62055	0
AT1G62060	39
AT1G62070	0
AT1G62075	0
AT1G62080	2
AT1G62085	146
AT1G62090	1
AT1G62095	0
AT1G62110	51
AT1G62120	63
AT1G62130	202
AT1G62150	51
AT1G62160	0
AT1G62170	0
AT1G62180	597
AT1G62190	0
AT1G62200	527
AT1G62210	0
AT1G62214	0
AT1G62220	0
AT1G62225	0
AT1G62230	1
AT1G62240	0
AT1G62250	368
AT1G62260	107
AT1G62262	0
AT1G62270	0
AT1G62280	0
AT1G62290	2
AT1G62300	634
AT1G62305	196
AT1G62310	966
AT1G62320	0
AT1G62330	305
AT1G62333	2
AT1G62340	0
AT1G62350	17
AT1G62355	0
AT1G62360	117
AT1G62370	520
AT1G62380	4178
AT1G62390	1792
AT1G62400	132
AT1G62410	0
AT1G62420	9
AT1G62421	0
AT1G62422	129
AT1G62430	1432
AT1G62440	67
AT1G62450	2
AT1G62460	0
AT1G62480	4244
AT1G62490	0
AT1G62500	12
AT1G62510	0
AT1G62515	0
AT1G62520	14
AT1G62530	0
AT1G62540	364
AT1G62550	0
AT1G62560	14
AT1G62570	1018
AT1G62580	15
AT1G62590	32
AT1G62600	416
AT1G62610	165
AT1G62620	18
AT1G62630	432
AT1G62640	585
AT1G62650	0
AT1G62660	2620
AT1G62670	56
AT1G62680	95
AT1G62690	4
AT1G62695	0
AT1G62700	10
AT1G62710	70
AT1G62720	6
AT1G62730	108
AT1G62740	897
AT1G62750	7585
AT1G62760	10
AT1G62766	0
AT1G62770	267
AT1G62780	2080
AT1G62790	695
AT1G62800	361
AT1G62810	562
AT1G62820	324
AT1G62830	199
AT1G62835	15
AT1G62840	13
AT1G62850	530
AT1G62860	107
AT1G62870	8
AT1G62880	225
AT1G62886	0
AT1G62890	0
AT1G62895	0
AT1G62900	0
AT1G62910	8
AT1G62914	74
AT1G62915	41
AT1G62920	29
AT1G62930	70
AT1G62935	9
AT1G62940	0
AT1G62950	58
AT1G62960	292
AT1G62970	220
AT1G62975	25
AT1G62978	0
AT1G62980	0
AT1G62981	28
AT1G62990	178
AT1G63000	1194
AT1G63005	1
AT1G63010	4000
AT1G63020	158
AT1G63030	0
AT1G63040	0
AT1G63050	142
AT1G63055	0
AT1G63057	0
AT1G63060	3
AT1G63070	0
AT1G63080	36
AT1G63090	406
AT1G63100	46
AT1G63105	0
AT1G63110	609
AT1G63120	478
AT1G63130	28
AT1G63140	1
AT1G63150	36
AT1G63160	56
AT1G63170	618
AT1G63180	474
AT1G63190	0
AT1G63200	0
AT1G63205	0
AT1G63206	0
AT1G63210	0
AT1G63220	50
AT1G63230	47
AT1G63240	467
AT1G63245	4
AT1G63250	101
AT1G63260	349
AT1G63270	179
AT1G63280	0
AT1G63290	942
AT1G63295	52
AT1G63300	203
AT1G63310	339
AT1G63320	0
AT1G63330	1
AT1G63340	0
AT1G63350	41
AT1G63360	581
AT1G63370	17
AT1G63380	25
AT1G63390	10
AT1G63400	26
AT1G63410	0
AT1G63420	495
AT1G63430	670
AT1G63440	163
AT1G63450	1
AT1G63460	478
AT1G63470	255
AT1G63480	195
AT1G63490	414
AT1G63500	928
AT1G63510	0
AT1G63520	15
AT1G63522	0
AT1G63530	79
AT1G63535	0
AT1G63540	0
AT1G63550	0
AT1G63570	1
AT1G63580	0
AT1G63590	0
AT1G63600	0
AT1G63610	1053
AT1G63615	0
AT1G63630	0
AT1G63640	318
AT1G63650	24
AT1G63660	416
AT1G63670	697
AT1G63680	863
AT1G63690	4464
AT1G63700	1176
AT1G63710	12
AT1G63720	411
AT1G63730	77
AT1G63740	285
AT1G63750	40
AT1G63760	39
AT1G63770	6781
AT1G63780	168
AT1G63790	0
AT1G63800	1132
AT1G63810	296
AT1G63820	2
AT1G63830	696
AT1G63835	2
AT1G63840	2511
AT1G63850	122
AT1G63855	148
AT1G63860	85
AT1G63870	1
AT1G63880	874
AT1G63900	701
AT1G63910	5
AT1G63920	0
AT1G63930	4
AT1G63940	1305
AT1G63950	0
AT1G63960	1
AT1G63970	1634
AT1G63980	1345
AT1G63990	1
AT1G64000	0
AT1G64010	1
AT1G64020	3
AT1G64030	0
AT1G64035	1
AT1G64040	1402
AT1G64050	613
AT1G64060	1472
AT1G64065	103
AT1G64070	0
AT1G64080	43
AT1G64090	1457
AT1G64100	5
AT1G64105	1
AT1G64107	0
AT1G64110	55
AT1G64120	0
AT1G64130	0
AT1G64140	5067
AT1G64150	540
AT1G64160	0
AT1G64170	2
AT1G64180	106
AT1G64185	46
AT1G64190	601
AT1G64195	0
AT1G64200	741
AT1G64210	2
AT1G64220	14
AT1G64230	5271
AT1G64235	0
AT1G64240	0
AT1G64250	12
AT1G64253	1
AT1G64255	0
AT1G64260	4
AT1G64270	287
AT1G64280	778
AT1G64290	0
AT1G64295	0
AT1G64300	96
AT1G64310	19
AT1G64320	27
AT1G64330	1643
AT1G64340	4
AT1G64350	393
AT1G64355	884
AT1G64360	734
AT1G64370	15538
AT1G64380	197
AT1G64385	542
AT1G64390	3262
AT1G64400	896
AT1G64405	201
AT1G64410	0
AT1G64420	0
AT1G64430	1190
AT1G64440	564
AT1G64450	44
AT1G64455	0
AT1G64460	381
AT1G64480	1
AT1G64490	39
AT1G64500	87
AT1G64510	3098
AT1G64520	1924
AT1G64530	184
AT1G64540	1
AT1G64550	1243
AT1G64560	11
AT1G64561	13
AT1G64563	38
AT1G64570	951
AT1G64572	139
AT1G64580	114
AT1G64583	37
AT1G64584	0
AT1G64585	0
AT1G64590	0
AT1G64600	74
AT1G64610	459
AT1G64618	0
AT1G64620	139
AT1G64625	2
AT1G64630	361
AT1G64633	0
AT1G64640	176
AT1G64650	1061
AT1G64660	1963
AT1G64670	310
AT1G64680	3518
AT1G64690	146
AT1G64700	125
AT1G64710	155
AT1G64720	9816
AT1G64730	0
AT1G64740	1074
AT1G64750	1240
AT1G64760	377
AT1G64770	2876
AT1G64780	7
AT1G64790	1688
AT1G64795	0
AT1G64800	2
AT1G64810	1130
AT1G64820	0
AT1G64830	0
AT1G64840	244
AT1G64850	1407
AT1G64860	1109
AT1G64870	0
AT1G64880	779
AT1G64890	248
AT1G64900	512
AT1G64910	0
AT1G64920	0
AT1G64930	1
AT1G64940	3
AT1G64950	1270
AT1G64960	225
AT1G64970	844
AT1G64980	841
AT1G64990	842
AT1G65000	128
AT1G65010	1408
AT1G65020	380
AT1G65030	160
AT1G65032	112
AT1G65040	1523
AT1G65050	0
AT1G65060	40
AT1G65070	881
AT1G65080	104
AT1G65090	2
AT1G65110	20
AT1G65113	0
AT1G65120	52
AT1G65130	9
AT1G65140	0
AT1G65150	218
AT1G65160	0
AT1G65165	0
AT1G65170	0
AT1G65180	14
AT1G65190	596
AT1G65200	0
AT1G65210	0
AT1G65220	1526
AT1G65230	1077
AT1G65240	9
AT1G65250	101
AT1G65260	4802
AT1G65270	1505
AT1G65280	1045
AT1G65290	2338
AT1G65295	637
AT1G65300	0
AT1G65310	39
AT1G65320	831
AT1G65330	0
AT1G65340	0
AT1G65342	0
AT1G65346	0
AT1G65347	0
AT1G65349	0
AT1G65350	1
AT1G65352	0
AT1G65360	1
AT1G65365	0
AT1G65370	475
AT1G65380	129
AT1G65385	2
AT1G65390	49
AT1G65410	1066
AT1G65420	31
AT1G65425	0
AT1G65430	923
AT1G65440	3051
AT1G65450	360
AT1G65470	156
AT1G65480	398
AT1G65481	2
AT1G65483	1
AT1G65484	0
AT1G65485	0
AT1G65486	12
AT1G65490	67
AT1G65500	74
AT1G65510	25
AT1G65520	316
AT1G65540	1698
AT1G65541	0
AT1G65550	0
AT1G65560	197
AT1G65570	0
AT1G65580	2261
AT1G65585	0
AT1G65590	1369
AT1G65610	47
AT1G65620	468
AT1G65630	5
AT1G65640	0
AT1G65642	0
AT1G65650	555
AT1G65660	1365
AT1G65670	0
AT1G65680	0
AT1G65681	0
AT1G65690	183
AT1G65700	241
AT1G65710	6
AT1G65720	3491
AT1G65730	274
AT1G65735	0
AT1G65740	0
AT1G65750	0
AT1G65760	3
AT1G65770	0
AT1G65780	0
AT1G65790	142
AT1G65800	1535
AT1G65810	3
AT1G65820	1905
AT1G65830	0
AT1G65840	399
AT1G65845	61
AT1G65850	2
AT1G65860	38
AT1G65870	10
AT1G65875	39
AT1G65880	0
AT1G65890	3
AT1G65900	121
AT1G65910	58
AT1G65920	181
AT1G65930	7296
AT1G65940	0
AT1G65950	345
AT1G65960	5136
AT1G65970	192
AT1G65980	6726
AT1G65985	29
AT1G65990	0
AT1G66000	0
AT1G66010	0
AT1G66020	0
AT1G66030	0
AT1G66040	1
AT1G66045	0
AT1G66050	2
AT1G66060	0
AT1G66070	490
AT1G66080	105
AT1G66090	347
AT1G66100	1
AT1G66110	3
AT1G66120	3704
AT1G66130	373
AT1G66140	77
AT1G66145	0
AT1G66150	3758
AT1G66160	153
AT1G66170	3
AT1G66173	17
AT1G66180	924
AT1G66190	21
AT1G66200	17562
AT1G66210	22
AT1G66220	0
AT1G66230	79
AT1G66235	1
AT1G66240	2689
AT1G66245	0
AT1G66250	144
AT1G66260	2343
AT1G66270	0
AT1G66280	0
AT1G66290	1
AT1G66300	0
AT1G66310	0
AT1G66320	0
AT1G66330	1075
AT1G66340	732
AT1G66345	83
AT1G66350	1740
AT1G66360	2
AT1G66370	1
AT1G66380	2
AT1G66390	2
AT1G66400	1246
AT1G66410	3707
AT1G66420	0
AT1G66430	1041
AT1G66440	0
AT1G66450	2
AT1G66460	3
AT1G66465	72
AT1G66470	0
AT1G66480	45
AT1G66490	0
AT1G66500	571
AT1G66510	130
AT1G66520	122
AT1G66530	454
AT1G66534	0
AT1G66540	997
AT1G66550	0
AT1G66560	1
AT1G66570	7
AT1G66580	2266
AT1G66590	71
AT1G66600	14
AT1G66610	0
AT1G66620	21
AT1G66630	1
AT1G66640	0
AT1G66650	19
AT1G66660	97
AT1G66670	5583
AT1G66680	601
AT1G66690	23
AT1G66700	45
AT1G66710	0
AT1G66720	0
AT1G66725	87
AT1G66730	516
AT1G66740	189
AT1G66750	235
AT1G66760	880
AT1G66770	0
AT1G66780	0
AT1G66783	0
AT1G66795	0
AT1G66800	0
AT1G66810	35
AT1G66820	0
AT1G66830	18
AT1G66840	269
AT1G66850	1
AT1G66852	0
AT1G66855	0
AT1G66860	12
AT1G66870	1
AT1G66880	632
AT1G66890	215
AT1G66900	361
AT1G66910	358
AT1G66920	44
AT1G66930	1
AT1G66940	193
AT1G66950	0
AT1G66960	37
AT1G66970	4563
AT1G66980	1512
AT1G66990	1
AT1G67000	5
AT1G67010	0
AT1G67020	5
AT1G67025	0
AT1G67030	0
AT1G67035	7
AT1G67040	193
AT1G67050	290
AT1G67060	383
AT1G67070	120
AT1G67080	875
AT1G67090	152739
AT1G67100	0
AT1G67105	52
AT1G67110	0
AT1G67120	807
AT1G67130	0
AT1G67140	1219
AT1G67148	0
AT1G67150	0
AT1G67160	1
AT1G67170	231
AT1G67180	19
AT1G67190	148
AT1G67195	35
AT1G67200	0
AT1G67210	70
AT1G67220	0
AT1G67230	2006
AT1G67235	0
AT1G67238	1
AT1G67240	0
AT1G67250	596
AT1G67260	0
AT1G67265	858
AT1G67270	0
AT1G67280	6874
AT1G67290	37
AT1G67300	1150
AT1G67310	1104
AT1G67320	94
AT1G67325	538
AT1G67328	0
AT1G67330	0
AT1G67340	80
AT1G67350	1890
AT1G67360	737
AT1G67365	96
AT1G67370	28
AT1G67390	1
AT1G67400	34
AT1G67410	275
AT1G67420	78
AT1G67430	3275
AT1G67440	406
AT1G67450	0
AT1G67455	0
AT1G67460	13
AT1G67470	216
AT1G67480	490
AT1G67481	0
AT1G67490	532
AT1G67500	351
AT1G67510	492
AT1G67520	77
AT1G67530	585
AT1G67540	0
AT1G67550	785
AT1G67560	3590
AT1G67570	125
AT1G67580	1386
AT1G67590	264
AT1G67600	49
AT1G67610	1
AT1G67620	174
AT1G67623	1
AT1G67626	0
AT1G67630	103
AT1G67635	0
AT1G67640	6
AT1G67645	0
AT1G67650	33
AT1G67660	851
AT1G67670	0
AT1G67680	997
AT1G67690	127
AT1G67700	4511
AT1G67710	115
AT1G67720	993
AT1G67730	2681
AT1G67740	8691
AT1G67750	47
AT1G67760	1
AT1G67770	0
AT1G67775	0
AT1G67780	1
AT1G67785	2097
AT1G67790	0
AT1G67792	25
AT1G67800	214
AT1G67810	9
AT1G67820	9
AT1G67830	641
AT1G67840	1341
AT1G67850	338
AT1G67855	11
AT1G67856	58
AT1G67860	1675
AT1G67865	8029
AT1G67870	11577
AT1G67880	592
AT1G67890	818
AT1G67900	471
AT1G67910	44
AT1G67920	37
AT1G67930	668
AT1G67940	308
AT1G67950	214
AT1G67960	379
AT1G67970	791
AT1G67980	12
AT1G67990	1
AT1G68000	533
AT1G68010	10025
AT1G68020	1129
AT1G68030	10
AT1G68040	0
AT1G68050	1817
AT1G68060	847
AT1G68070	361
AT1G68080	124
AT1G68090	0
AT1G68100	540
AT1G68110	132
AT1G68120	3
AT1G68130	342
AT1G68140	1285
AT1G68150	0
AT1G68160	354
AT1G68170	3
AT1G68180	11
AT1G68185	133
AT1G68190	598
AT1G68200	9
AT1G68210	0
AT1G68220	375
AT1G68230	245
AT1G68238	2
AT1G68240	1
AT1G68250	3
AT1G68260	633
AT1G68270	17
AT1G68280	5
AT1G68285	0
AT1G68290	2
AT1G68300	1242
AT1G68310	351
AT1G68320	111
AT1G68325	3
AT1G68330	49
AT1G68340	132
AT1G68350	9
AT1G68360	16
AT1G68370	810
AT1G68380	1
AT1G68390	26
AT1G68400	219
AT1G68410	304
AT1G68420	0
AT1G68430	16
AT1G68440	202
AT1G68450	1
AT1G68460	0
AT1G68470	4
AT1G68480	11
AT1G68490	1454
AT1G68500	147
AT1G68510	1
AT1G68520	3888
AT1G68526	7
AT1G68530	38090
AT1G68540	360
AT1G68550	329
AT1G68560	23919
AT1G68568	129
AT1G68570	35762
AT1G68580	663
AT1G68585	148
AT1G68590	5014
AT1G68600	1576
AT1G68610	4
AT1G68620	155
AT1G68630	0
AT1G68640	3
AT1G68650	363
AT1G68660	2195
AT1G68670	1823
AT1G68680	387
AT1G68690	422
AT1G68700	25
AT1G68710	3123
AT1G68720	1576
AT1G68723	0
AT1G68725	58
AT1G68730	215
AT1G68735	1
AT1G68740	1095
AT1G68750	0
AT1G68760	49
AT1G68765	0
AT1G68770	0
AT1G68780	162
AT1G68790	1408
AT1G68795	56
AT1G68800	3
AT1G68810	78
AT1G68820	1138
AT1G68825	90
AT1G68830	1894
AT1G68840	49
AT1G68845	0
AT1G68850	0
AT1G68860	0
AT1G68862	121
AT1G68870	95
AT1G68872	87
AT1G68875	0
AT1G68877	0
AT1G68880	0
AT1G68890	1693
AT1G68905	0
AT1G68907	0
AT1G68910	521
AT1G68920	768
AT1G68930	74
AT1G68935	0
AT1G68937	0
AT1G68940	0
AT1G68945	144
AT1G68950	0
AT1G68960	0
AT1G68970	0
AT1G68980	265
AT1G68990	355
AT1G69000	0
AT1G69010	406
AT1G69020	144
AT1G69030	246
AT1G69040	1488
AT1G69050	12
AT1G69060	395
AT1G69070	400
AT1G69080	26
AT1G69085	4
AT1G69090	0
AT1G69100	0
AT1G69110	0
AT1G69120	5530
AT1G69130	0
AT1G69140	32
AT1G69150	0
AT1G69160	80
AT1G69170	358
AT1G69180	347
AT1G69190	0
AT1G69200	295
AT1G69210	82
AT1G69220	1124
AT1G69230	59
AT1G69240	0
AT1G69250	645
AT1G69252	680
AT1G69260	99
AT1G69270	48
AT1G69280	40
AT1G69290	82
AT1G69295	3516
AT1G69300	0
AT1G69310	295
AT1G69320	7
AT1G69325	32
AT1G69330	244
AT1G69340	1047
AT1G69350	38
AT1G69360	852
AT1G69370	459
AT1G69380	141
AT1G69390	1165
AT1G69400	18
AT1G69410	3746
AT1G69420	875
AT1G69430	61
AT1G69440	319
AT1G69450	725
AT1G69460	1481
AT1G69470	0
AT1G69480	2
AT1G69485	5
AT1G69490	602
AT1G69500	47
AT1G69510	2734
AT1G69520	43
AT1G69523	481
AT1G69526	93
AT1G69530	5890
AT1G69540	22
AT1G69543	0
AT1G69550	635
AT1G69560	4
AT1G69570	75
AT1G69572	0
AT1G69580	164
AT1G69587	70
AT1G69588	0
AT1G69590	0
AT1G69600	62
AT1G69610	1059
AT1G69620	3028
AT1G69630	2
AT1G69640	1063
AT1G69650	0
AT1G69660	1
AT1G69670	384
AT1G69680	263
AT1G69690	322
AT1G69700	127
AT1G69710	5
AT1G69720	32
AT1G69730	394
AT1G69740	2307
AT1G69750	135
AT1G69760	386
AT1G69770	150
AT1G69780	300
AT1G69790	250
AT1G69792	0
AT1G69795	0
AT1G69797	0
AT1G69800	496
AT1G69810	37
AT1G69818	0
AT1G69820	1
AT1G69825	0
AT1G69828	0
AT1G69830	7134
AT1G69840	3974
AT1G69850	628
AT1G69860	1
AT1G69870	26874
AT1G69880	0
AT1G69890	1560
AT1G69900	89
AT1G69910	144
AT1G69920	5
AT1G69930	18
AT1G69935	869
AT1G69940	31
AT1G69950	111
AT1G69960	693
AT1G69970	148
AT1G69980	459
AT1G69981	0
AT1G69990	0
AT1G70000	85
AT1G70010	0
AT1G70020	58
AT1G70030	6
AT1G70040	0
AT1G70050	0
AT1G70060	1136
AT1G70070	1191
AT1G70080	24
AT1G70090	1296
AT1G70100	1084
AT1G70110	0
AT1G70120	0
AT1G70130	2
AT1G70140	17
AT1G70150	114
AT1G70160	5156
AT1G70170	4
AT1G70175	0
AT1G70180	533
AT1G70185	1
AT1G70190	403
AT1G70200	916
AT1G70209	0
AT1G70210	565
AT1G70220	7
AT1G70230	305
AT1G70250	225
AT1G70260	0
AT1G70270	21
AT1G70280	818
AT1G70290	1912
AT1G70300	177
AT1G70310	736
AT1G70320	5208
AT1G70330	452
AT1G70335	0
AT1G70340	20
AT1G70350	106
AT1G70360	35
AT1G70370	1429
AT1G70380	0
AT1G70390	39
AT1G70400	0
AT1G70410	3282
AT1G70420	141
AT1G70430	67
AT1G70440	3
AT1G70450	0
AT1G70460	2
AT1G70470	2
AT1G70475	0
AT1G70480	1005
AT1G70490	3428
AT1G70500	90
AT1G70505	188
AT1G70510	1
AT1G70518	139
AT1G70520	1133
AT1G70530	980
AT1G70540	2
AT1G70550	189
AT1G70560	13
AT1G70570	1239
AT1G70580	2362
AT1G70581	1
AT1G70590	418
AT1G70600	3074
AT1G70610	888
AT1G70620	2554
AT1G70630	161
AT1G70640	371
AT1G70645	0
AT1G70650	58
AT1G70660	222
AT1G70670	1139
AT1G70680	418
AT1G70690	391
AT1G70700	7770
AT1G70710	114
AT1G70720	97
AT1G70730	4652
AT1G70740	498
AT1G70750	677
AT1G70760	0
AT1G70770	2542
AT1G70780	10958
AT1G70790	473
AT1G70800	312
AT1G70810	496
AT1G70820	3642
AT1G70830	131
AT1G70840	0
AT1G70850	0
AT1G70860	0
AT1G70870	0
AT1G70880	0
AT1G70885	0
AT1G70890	62
AT1G70895	119
AT1G70900	1703
AT1G70910	2
AT1G70920	4
AT1G70940	790
AT1G70944	0
AT1G70949	0
AT1G70950	3
AT1G70960	0
AT1G70970	0
AT1G70980	876
AT1G70985	15
AT1G70990	3
AT1G71000	4
AT1G71002	1
AT1G71010	2475
AT1G71015	287
AT1G71020	541
AT1G71030	557
AT1G71040	1215
AT1G71050	474
AT1G71060	98
AT1G71070	573
AT1G71080	1316
AT1G71090	761
AT1G71100	621
AT1G71110	486
AT1G71120	0
AT1G71130	276
AT1G71140	1189
AT1G71150	11
AT1G71160	0
AT1G71170	658
AT1G71180	297
AT1G71190	299
AT1G71200	31
AT1G71210	281
AT1G71220	2302
AT1G71230	94
AT1G71235	0
AT1G71240	829
AT1G71250	0
AT1G71260	341
AT1G71270	777
AT1G71280	8
AT1G71290	0
AT1G71300	0
AT1G71310	255
AT1G71320	0
AT1G71330	14
AT1G71340	309
AT1G71350	404
AT1G71360	272
AT1G71370	2
AT1G71380	2
AT1G71390	21
AT1G71400	4
AT1G71410	999
AT1G71420	32
AT1G71430	28
AT1G71440	445
AT1G71450	0
AT1G71460	157
AT1G71470	0
AT1G71480	194
AT1G71490	37
AT1G71500	4851
AT1G71520	2
AT1G71528	1
AT1G71530	0
AT1G71680	1
AT1G71690	0
AT1G71691	2
AT1G71692	1
AT1G71695	1989
AT1G71696	382
AT1G71697	784
AT1G71700	0
AT1G71710	2031
AT1G71720	1768
AT1G71730	786
AT1G71740	0
AT1G71750	153
AT1G71760	9
AT1G71770	4
AT1G71780	309
AT1G71790	201
AT1G71800	395
AT1G71810	838
AT1G71820	1936
AT1G71828	0
AT1G71830	327
AT1G71840	796
AT1G71850	106
AT1G71860	1065
AT1G71865	173
AT1G71866	0
AT1G71870	25
AT1G71880	871
AT1G71890	0
AT1G71900	471
AT1G71910	84
AT1G71920	6
AT1G71930	26
AT1G71940	271
AT1G71950	979
AT1G71960	625
AT1G71970	252
AT1G71980	1498
AT1G71990	68
AT1G72000	0
AT1G72010	761
AT1G72020	3842
AT1G72030	594
AT1G72040	641
AT1G72050	744
AT1G72060	8
AT1G72070	3
AT1G72080	0
AT1G72090	486
AT1G72100	0
AT1G72110	1
AT1G72120	749
AT1G72125	14
AT1G72130	160
AT1G72131	0
AT1G72140	1
AT1G72141	0
AT1G72150	14866
AT1G72160	1542
AT1G72170	374
AT1G72175	370
AT1G72180	5090
AT1G72190	221
AT1G72200	31
AT1G72210	24
AT1G72220	6
AT1G72230	5
AT1G72240	187
AT1G72250	78
AT1G72260	84
AT1G72270	1
AT1G72275	83
AT1G72280	77
AT1G72290	3
AT1G72300	311
AT1G72310	182
AT1G72320	514
AT1G72330	671
AT1G72340	528
AT1G72350	0
AT1G72360	81
AT1G72370	3593
AT1G72390	1184
AT1G72410	919
AT1G72416	273
AT1G72420	108
AT1G72430	182
AT1G72440	540
AT1G72450	3338
AT1G72460	2
AT1G72470	766
AT1G72480	425
AT1G72490	7
AT1G72500	59
AT1G72510	2155
AT1G72520	2467
AT1G72530	66
AT1G72540	34
AT1G72545	1
AT1G72550	960
AT1G72560	534
AT1G72570	0
AT1G72580	0
AT1G72590	0
AT1G72600	11
AT1G72610	105
AT1G72620	1
AT1G72630	608
AT1G72640	1032
AT1G72645	419
AT1G72650	889
AT1G72660	5
AT1G72670	13
AT1G72680	1180
AT1G72690	260
AT1G72700	1143
AT1G72710	3930
AT1G72720	10
AT1G72730	194
AT1G72740	462
AT1G72750	797
AT1G72755	0
AT1G72760	6
AT1G72770	1231
AT1G72780	0
AT1G72790	334
AT1G72800	339
AT1G72810	277
AT1G72820	527
AT1G72830	463
AT1G72840	172
AT1G72850	16
AT1G72852	29
AT1G72855	0
AT1G72860	4
AT1G72870	13
AT1G72880	491
AT1G72890	145
AT1G72900	2966
AT1G72910	1551
AT1G72920	789
AT1G72930	2261
AT1G72940	1107
AT1G72950	65
AT1G72960	8
AT1G72970	919
AT1G72980	1
AT1G72990	341
AT1G73000	17
AT1G73010	170
AT1G73020	237
AT1G73030	971
AT1G73040	70
AT1G73050	1
AT1G73060	2536
AT1G73065	0
AT1G73066	14
AT1G73080	1711
AT1G73090	260
AT1G73100	349
AT1G73110	712
AT1G73120	0
AT1G73130	266
AT1G73140	11
AT1G73150	182
AT1G73160	0
AT1G73165	0
AT1G73170	1454
AT1G73175	1
AT1G73177	93
AT1G73180	534
AT1G73190	0
AT1G73200	957
AT1G73210	196
AT1G73220	6
AT1G73230	1641
AT1G73240	214
AT1G73250	199
AT1G73260	2
AT1G73270	0
AT1G73280	0
AT1G73290	0
AT1G73300	0
AT1G73310	77
AT1G73320	129
AT1G73325	162
AT1G73330	1
AT1G73340	0
AT1G73350	500
AT1G73360	29
AT1G73370	248
AT1G73380	235
AT1G73390	1864
AT1G73400	65
AT1G73410	0
AT1G73430	833
AT1G73440	43
AT1G73445	11
AT1G73450	323
AT1G73460	1126
AT1G73470	1075
AT1G73480	257
AT1G73490	635
AT1G73500	3966
AT1G73510	0
AT1G73530	337
AT1G73540	9589
AT1G73550	0
AT1G73560	0
AT1G73570	127
AT1G73580	0
AT1G73590	21
AT1G73600	3717
AT1G73603	0
AT1G73607	0
AT1G73610	0
AT1G73620	17
AT1G73630	406
AT1G73640	56
AT1G73650	846
AT1G73655	2421
AT1G73660	828
AT1G73670	778
AT1G73680	1276
AT1G73687	2
AT1G73690	15
AT1G73700	6
AT1G73710	396
AT1G73720	356
AT1G73730	472
AT1G73740	393
AT1G73750	824
AT1G73760	1521
AT1G73770	74
AT1G73780	9
AT1G73790	25
AT1G73805	259
AT1G73810	36
AT1G73820	232
AT1G73830	39
AT1G73840	490
AT1G73850	105
AT1G73860	10
AT1G73870	10
AT1G73875	157
AT1G73880	388
AT1G73885	4754
AT1G73890	31
AT1G73900	0
AT1G73910	8
AT1G73920	1526
AT1G73930	633
AT1G73940	273
AT1G73950	395
AT1G73960	1025
AT1G73965	3
AT1G73970	393
AT1G73980	1673
AT1G73990	1910
AT1G74000	24
AT1G74010	47
AT1G74020	1828
AT1G74030	151
AT1G74035	0
AT1G74040	1008
AT1G74045	0
AT1G74050	2032
AT1G74055	0
AT1G74060	2354
AT1G74070	696
AT1G74080	0
AT1G74088	29
AT1G74090	1059
AT1G74100	2758
AT1G74110	0
AT1G74120	150
AT1G74130	0
AT1G74140	0
AT1G74150	39
AT1G74160	693
AT1G74170	343
AT1G74180	181
AT1G74190	0
AT1G74200	50
AT1G74205	0
AT1G74210	1475
AT1G74220	2
AT1G74230	1692
AT1G74240	128
AT1G74250	1032
AT1G74260	1702
AT1G74270	858
AT1G74280	104
AT1G74290	33
AT1G74300	90
AT1G74310	320
AT1G74320	638
AT1G74330	69
AT1G74340	434
AT1G74350	57
AT1G74360	167
AT1G74370	225
AT1G74380	861
AT1G74385	0
AT1G74390	127
AT1G74400	10
AT1G74410	296
AT1G74420	15
AT1G74430	103
AT1G74440	166
AT1G74450	2126
AT1G74453	64
AT1G74456	45
AT1G74457	0
AT1G74458	71
AT1G74460	1
AT1G74470	7179
AT1G74480	0
AT1G74490	9
AT1G74500	0
AT1G74510	882
AT1G74520	962
AT1G74530	368
AT1G74540	0
AT1G74545	3
AT1G74550	0
AT1G74560	1074
AT1G74570	0
AT1G74580	145
AT1G74590	69
AT1G74600	98
AT1G74610	0
AT1G74620	0
AT1G74630	40
AT1G74640	1438
AT1G74650	8
AT1G74660	13
AT1G74670	11153
AT1G74675	8
AT1G74680	526
AT1G74690	947
AT1G74700	96
AT1G74710	518
AT1G74720	862
AT1G74730	2149
AT1G74740	426
AT1G74750	119
AT1G74770	9
AT1G74780	199
AT1G74790	401
AT1G74800	282
AT1G74810	44
AT1G74820	14
AT1G74830	0
AT1G74840	1755
AT1G74850	1106
AT1G74860	168
AT1G74870	2
AT1G74875	9
AT1G74880	2729
AT1G74890	5
AT1G74900	27
AT1G74910	1782
AT1G74920	4004
AT1G74929	0
AT1G74930	5630
AT1G74940	1049
AT1G74950	1210
AT1G74960	1701
AT1G74970	2629
AT1G74990	0
AT1G75000	606
AT1G75010	479
AT1G75020	293
AT1G75030	23
AT1G75040	2551
AT1G75050	0
AT1G75060	11
AT1G75070	0
AT1G75080	349
AT1G75090	160
AT1G75100	261
AT1G75110	116
AT1G75120	62
AT1G75125	30
AT1G75130	336
AT1G75140	444
AT1G75150	58
AT1G75160	2
AT1G75163	13
AT1G75166	18
AT1G75170	349
AT1G75180	225
AT1G75190	86
AT1G75200	385
AT1G75210	1134
AT1G75220	2643
AT1G75230	280
AT1G75240	65
AT1G75250	105
AT1G75260	47
AT1G75261	0
AT1G75270	526
AT1G75280	1817
AT1G75290	164
AT1G75295	36
AT1G75300	58
AT1G75310	1115
AT1G75330	1341
AT1G75335	56
AT1G75340	545
AT1G75350	4430
AT1G75360	38
AT1G75370	1791
AT1G75380	13834
AT1G75390	368
AT1G75394	4
AT1G75400	816
AT1G75410	1069
AT1G75420	359
AT1G75430	0
AT1G75440	246
AT1G75450	252
AT1G75460	3111
AT1G75470	0
AT1G75480	1
AT1G75490	16
AT1G75500	2410
AT1G75510	756
AT1G75520	6
AT1G75530	0
AT1G75540	79
AT1G75550	131
AT1G75560	773
AT1G75570	0
AT1G75580	30
AT1G75590	11
AT1G75600	0
AT1G75610	0
AT1G75620	69
AT1G75630	1831
AT1G75640	38
AT1G75650	0
AT1G75660	1617
AT1G75670	112
AT1G75680	696
AT1G75690	1461
AT1G75700	3
AT1G75710	271
AT1G75717	0
AT1G75720	16
AT1G75730	1417
AT1G75740	0
AT1G75750	16744
AT1G75760	529
AT1G75770	86
AT1G75780	33
AT1G75785	0
AT1G75790	0
AT1G75800	3256
AT1G75810	188
AT1G75820	1215
AT1G75830	1
AT1G75840	1654
AT1G75850	998
AT1G75860	569
AT1G75870	81
AT1G75880	18408
AT1G75890	4
AT1G75891	5
AT1G75900	613
AT1G75910	0
AT1G75920	5
AT1G75930	0
AT1G75940	0
AT1G75945	193
AT1G75950	4992
AT1G75960	311
AT1G75970	0
AT1G75980	136
AT1G75990	433
AT1G76000	0
AT1G76010	4322
AT1G76020	884
AT1G76030	4442
AT1G76040	466
AT1G76050	448
AT1G76060	193
AT1G76062	0
AT1G76065	63
AT1G76070	158
AT1G76080	2148
AT1G76090	1061
AT1G76100	1287
AT1G76110	259
AT1G76120	143
AT1G76130	876
AT1G76135	0
AT1G76140	1628
AT1G76150	1832
AT1G76160	2855
AT1G76170	193
AT1G76180	22670
AT1G76185	151
AT1G76190	43
AT1G76200	2708
AT1G76210	4
AT1G76220	4
AT1G76230	3
AT1G76240	155
AT1G76250	13
AT1G76260	169
AT1G76270	320
AT1G76280	324
AT1G76290	0
AT1G76300	363
AT1G76310	45
AT1G76320	467
AT1G76330	0
AT1G76340	355
AT1G76350	363
AT1G76360	82
AT1G76370	21
AT1G76380	568
AT1G76390	230
AT1G76400	642
AT1G76405	95
AT1G76410	463
AT1G76420	4
AT1G76430	0
AT1G76440	85
AT1G76450	2106
AT1G76460	630
AT1G76465	0
AT1G76470	0
AT1G76480	5
AT1G76490	8707
AT1G76500	4
AT1G76510	340
AT1G76520	1041
AT1G76530	47
AT1G76540	113
AT1G76550	432
AT1G76560	102
AT1G76570	213
AT1G76580	2053
AT1G76590	1484
AT1G76600	832
AT1G76610	5
AT1G76620	133
AT1G76630	683
AT1G76640	1
AT1G76650	1427
AT1G76660	739
AT1G76670	4791
AT1G76680	695
AT1G76690	224
AT1G76700	408
AT1G76705	78
AT1G76710	373
AT1G76720	96
AT1G76728	0
AT1G76730	1528
AT1G76740	27
AT1G76750	0
AT1G76760	30
AT1G76770	8
AT1G76780	59
AT1G76790	201
AT1G76800	60
AT1G76810	3016
AT1G76820	281
AT1G76830	1
AT1G76840	0
AT1G76850	1836
AT1G76860	439
AT1G76870	75
AT1G76878	71
AT1G76880	0
AT1G76890	2120
AT1G76892	1
AT1G76900	814
AT1G76910	0
AT1G76911	0
AT1G76920	643
AT1G76930	438
AT1G76940	429
AT1G76950	463
AT1G76952	0
AT1G76954	0
AT1G76955	215
AT1G76960	435
AT1G76965	5
AT1G76970	338
AT1G76980	324
AT1G76990	964
AT1G76994	0
AT1G77000	333
AT1G77010	39
AT1G77020	603
AT1G77030	342
AT1G77040	0
AT1G77060	430
AT1G77080	1384
AT1G77090	894
AT1G77093	0
AT1G77095	0
AT1G77100	0
AT1G77110	147
AT1G77120	277
AT1G77122	281
AT1G77130	995
AT1G77131	21
AT1G77138	0
AT1G77140	558
AT1G77145	25
AT1G77150	0
AT1G77160	0
AT1G77170	99
AT1G77180	2317
AT1G77190	1
AT1G77200	5
AT1G77210	8
AT1G77220	847
AT1G77230	126
AT1G77235	1
AT1G77240	0
AT1G77250	217
AT1G77260	1118
AT1G77270	487
AT1G77280	106
AT1G77290	112
AT1G77300	1330
AT1G77310	95
AT1G77320	148
AT1G77330	2
AT1G77340	1
AT1G77350	444
AT1G77360	42
AT1G77370	1031
AT1G77380	278
AT1G77390	26
AT1G77400	29
AT1G77405	11
AT1G77410	70
AT1G77420	428
AT1G77440	740
AT1G77450	400
AT1G77460	154
AT1G77470	235
AT1G77480	294
AT1G77490	3064
AT1G77500	239
AT1G77510	1294
AT1G77520	15
AT1G77525	6
AT1G77530	1
AT1G77540	423
AT1G77550	228
AT1G77560	0
AT1G77570	28
AT1G77580	167
AT1G77590	7182
AT1G77600	649
AT1G77610	1766
AT1G77620	319
AT1G77630	152
AT1G77640	6
AT1G77650	0
AT1G77655	1
AT1G77660	204
AT1G77670	746
AT1G77680	1382
AT1G77682	0
AT1G77690	488
AT1G77700	138
AT1G77710	3334
AT1G77720	91
AT1G77730	3
AT1G77740	1270
AT1G77750	148
AT1G77760	4078
AT1G77765	22
AT1G77770	754
AT1G77780	0
AT1G77790	0
AT1G77800	2336
AT1G77810	458
AT1G77815	0
AT1G77820	0
AT1G77830	0
AT1G77840	1128
AT1G77850	259
AT1G77855	54
AT1G77860	7
AT1G77870	157
AT1G77880	16
AT1G77885	130
AT1G77890	358
AT1G77910	0
AT1G77920	498
AT1G77930	1135
AT1G77932	0
AT1G77940	1716
AT1G77950	0
AT1G77960	1
AT1G77980	0
AT1G77990	543
AT1G77992	0
AT1G78000	38
AT1G78010	682
AT1G78020	7784
AT1G78030	33
AT1G78040	8634
AT1G78050	179
AT1G78060	488
AT1G78070	719
AT1G78080	5821
AT1G78090	126
AT1G78095	0
AT1G78100	182
AT1G78110	512
AT1G78120	106
AT1G78130	3
AT1G78140	1548
AT1G78150	1440
AT1G78160	1
AT1G78170	1928
AT1G78172	20
AT1G78180	257
AT1G78190	45
AT1G78200	652
AT1G78206	1
AT1G78210	1808
AT1G78220	0
AT1G78230	1206
AT1G78240	4144
AT1G78250	0
AT1G78260	95
AT1G78265	3
AT1G78270	0
AT1G78280	1278
AT1G78290	174
AT1G78300	1428
AT1G78310	61
AT1G78320	46
AT1G78330	0
AT1G78340	0
AT1G78350	0
AT1G78355	0
AT1G78360	0
AT1G78370	695
AT1G78380	6247
AT1G78390	6
AT1G78400	0
AT1G78410	148
AT1G78420	1280
AT1G78430	37
AT1G78440	4
AT1G78450	446
AT1G78460	1216
AT1G78470	0
AT1G78476	7
AT1G78478	2
AT1G78480	5
AT1G78490	532
AT1G78500	0
AT1G78510	573
AT1G78520	0
AT1G78530	38
AT1G78540	191
AT1G78550	137
AT1G78560	672
AT1G78570	1300
AT1G78580	1025
AT1G78590	222
AT1G78600	472
AT1G78610	1730
AT1G78620	1232
AT1G78630	4947
AT1G78635	0
AT1G78640	0
AT1G78650	148
AT1G78660	862
AT1G78670	3467
AT1G78680	4483
AT1G78690	125
AT1G78700	317
AT1G78710	0
AT1G78720	5
AT1G78730	59
AT1G78740	0
AT1G78750	5
AT1G78760	2
AT1G78770	63
AT1G78780	212
AT1G78790	239
AT1G78800	493
AT1G78810	219
AT1G78815	1
AT1G78820	658
AT1G78830	3266
AT1G78840	0
AT1G78850	331
AT1G78860	2
AT1G78865	6
AT1G78870	1212
AT1G78880	1233
AT1G78890	1220
AT1G78895	248
AT1G78900	14968
AT1G78910	91
AT1G78915	730
AT1G78920	2700
AT1G78922	0
AT1G78930	45
AT1G78940	30
AT1G78950	184
AT1G78955	86
AT1G78960	24691
AT1G78970	4861
AT1G78980	0
AT1G78990	25
AT1G78995	500
AT1G79000	1946
AT1G79010	2107
AT1G79020	256
AT1G79030	452
AT1G79040	46216
AT1G79050	534
AT1G79060	79
AT1G79070	70
AT1G79075	117
AT1G79080	354
AT1G79090	1384
AT1G79100	1
AT1G79103	3
AT1G79110	458
AT1G79120	24
AT1G79130	0
AT1G79150	242
AT1G79160	189
AT1G79170	8
AT1G79180	37
AT1G79190	334
AT1G79200	202
AT1G79210	1010
AT1G79220	49
AT1G79230	3170
AT1G79240	0
AT1G79245	4827
AT1G79250	5
AT1G79260	130
AT1G79270	905
AT1G79280	2050
AT1G79290	0
AT1G79300	0
AT1G79310	2
AT1G79320	0
AT1G79330	8
AT1G79340	3139
AT1G79350	1180
AT1G79360	5
AT1G79370	0
AT1G79380	1504
AT1G79390	331
AT1G79400	1
AT1G79410	268
AT1G79420	50
AT1G79430	555
AT1G79440	3106
AT1G79450	63
AT1G79460	223
AT1G79470	90
AT1G79480	26
AT1G79485	0
AT1G79490	139
AT1G79500	329
AT1G79510	0
AT1G79520	500
AT1G79529	10
AT1G79530	191
AT1G79540	153
AT1G79550	6018
AT1G79560	1102
AT1G79570	1363
AT1G79580	0
AT1G79590	656
AT1G79600	3308
AT1G79610	916
AT1G79620	98
AT1G79630	383
AT1G79640	554
AT1G79650	548
AT1G79660	334
AT1G79670	515
AT1G79680	36
AT1G79690	2444
AT1G79700	281
AT1G79710	156
AT1G79720	234
AT1G79730	666
AT1G79740	580
AT1G79750	4201
AT1G79760	2
AT1G79770	37
AT1G79780	12
AT1G79790	829
AT1G79800	1
AT1G79810	607
AT1G79820	345
AT1G79830	3331
AT1G79840	41
AT1G79850	0
AT1G79860	6
AT1G79870	1070
AT1G79880	237
AT1G79890	18
AT1G79900	469
AT1G79910	85
AT1G79915	4
AT1G79920	1793
AT1G79930	1685
AT1G79940	1433
AT1G79950	480
AT1G79960	0
AT1G79970	1261
AT1G79980	3
AT1G79985	704
AT1G79990	1854
AT1G80000	953
AT1G80010	607
AT1G80020	1047
AT1G80030	1981
AT1G80040	1394
AT1G80050	266
AT1G80060	43
AT1G80070	4714
AT1G80080	47
AT1G80090	0
AT1G80100	0
AT1G80110	278
AT1G80120	510
AT1G80130	41
AT1G80133	0
AT1G80140	0
AT1G80150	119
AT1G80160	1689
AT1G80165	0
AT1G80170	72
AT1G80180	1366
AT1G80190	144
AT1G80200	5
AT1G80210	338
AT1G80220	0
AT1G80230	929
AT1G80240	4
AT1G80245	116
AT1G80250	0
AT1G80260	634
AT1G80270	258
AT1G80280	535
AT1G80290	193
AT1G80300	2873
AT1G80310	0
AT1G80315	0
AT1G80320	0
AT1G80325	14
AT1G80330	0
AT1G80340	61
AT1G80350	419
AT1G80360	1918
AT1G80370	19
AT1G80380	4757
AT1G80390	5
AT1G80400	574
AT1G80410	1588
AT1G80420	445
AT1G80430	1
AT1G80440	424
AT1G80450	27
AT1G80460	1378
AT1G80470	17
AT1G80480	1917
AT1G80490	2165
AT1G80500	1317
AT1G80510	294
AT1G80520	34
AT1G80525	0
AT1G80530	447
AT1G80540	3
AT1G80550	363
AT1G80555	15
AT1G80560	402
AT1G80570	110
AT1G80580	0
AT1G80590	0
AT1G80600	2879
AT1G80610	470
AT1G80620	384
AT1G80625	0
AT1G80630	208
AT1G80640	517
AT1G80650	275
AT1G80660	15
AT1G80670	649
AT1G80680	866
AT1G80690	82
AT1G80700	76
AT1G80710	28
AT1G80720	74
AT1G80730	0
AT1G80740	1
AT1G80745	6
AT1G80750	399
AT1G80760	177
AT1G80770	554
AT1G80780	857
AT1G80790	925
AT1G80800	477
AT1G80810	377
AT1G80820	14
AT1G80830	2503
AT1G80840	3287
AT1G80850	49
AT1G80860	388
AT1G80865	0
AT1G80870	399
AT1G80880	76
AT1G80890	88
AT1G80900	261
AT1G80910	631
AT1G80920	6443
AT1G80930	1766
AT1G80940	1165
AT1G80950	962
AT1G80960	125
AT1G80970	61
AT1G80980	148
AT1G80990	0
AT1G81001	0
AT1G81020	0
AT2G01008	4
AT2G01010	13
AT2G01020	22
AT2G01021	3
AT2G01022	2
AT2G01023	0
AT2G01024	0
AT2G01026	0
AT2G01028	0
AT2G01029	0
AT2G01031	0
AT2G01034	0
AT2G01035	0
AT2G01037	0
AT2G01040	0
AT2G01045	0
AT2G01050	0
AT2G01060	805
AT2G01070	459
AT2G01080	287
AT2G01090	264
AT2G01100	928
AT2G01110	2221
AT2G01120	92
AT2G01130	686
AT2G01140	2923
AT2G01150	492
AT2G01160	0
AT2G01170	853
AT2G01175	19
AT2G01180	777
AT2G01190	1305
AT2G01200	19
AT2G01210	27
AT2G01220	904
AT2G01240	0
AT2G01250	3948
AT2G01260	532
AT2G01270	828
AT2G01275	43
AT2G01280	1
AT2G01290	632
AT2G01300	83
AT2G01310	0
AT2G01320	1557
AT2G01330	175
AT2G01340	800
AT2G01350	2591
AT2G01360	0
AT2G01370	0
AT2G01372	0
AT2G01379	0
AT2G01390	72
AT2G01400	367
AT2G01410	10
AT2G01420	1575
AT2G01422	0
AT2G01430	0
AT2G01440	873
AT2G01450	4529
AT2G01460	1315
AT2G01470	1082
AT2G01480	457
AT2G01490	1438
AT2G01500	0
AT2G01505	10
AT2G01510	51
AT2G01520	45
AT2G01530	0
AT2G01540	418
AT2G01550	0
AT2G01554	0
AT2G01560	0
AT2G01570	896
AT2G01580	7
AT2G01590	765
AT2G01600	1435
AT2G01610	46
AT2G01620	669
AT2G01630	345
AT2G01640	137
AT2G01650	585
AT2G01660	1069
AT2G01667	0
AT2G01670	1388
AT2G01680	962
AT2G01690	1222
AT2G01700	0
AT2G01710	385
AT2G01720	1696
AT2G01730	32
AT2G01735	222
AT2G01740	26
AT2G01750	182
AT2G01755	0
AT2G01760	240
AT2G01770	0
AT2G01780	0
AT2G01790	0
AT2G01800	0
AT2G01810	1
AT2G01818	3
AT2G01820	1905
AT2G01830	175
AT2G01840	0
AT2G01850	2449
AT2G01860	78
AT2G01870	159
AT2G01880	0
AT2G01890	114
AT2G01900	6
AT2G01905	7
AT2G01910	1342
AT2G01913	178
AT2G01918	64
AT2G01920	0
AT2G01930	242
AT2G01940	110
AT2G01950	99
AT2G01960	0
AT2G01970	1127
AT2G01973	0
AT2G01980	169
AT2G01990	26
AT2G02000	0
AT2G02010	70
AT2G02020	101
AT2G02023	0
AT2G02026	0
AT2G02030	0
AT2G02040	1326
AT2G02050	1642
AT2G02060	1
AT2G02061	1
AT2G02070	665
AT2G02080	703
AT2G02090	822
AT2G02100	657
AT2G02103	0
AT2G02110	0
AT2G02120	5
AT2G02130	2911
AT2G02135	0
AT2G02140	23
AT2G02147	1
AT2G02148	164
AT2G02150	77
AT2G02160	2624
AT2G02170	310
AT2G02180	1054
AT2G02190	0
AT2G02200	0
AT2G02205	0
AT2G02210	0
AT2G02220	570
AT2G02230	472
AT2G02240	95
AT2G02250	2
AT2G02260	0
AT2G02270	0
AT2G02280	0
AT2G02290	0
AT2G02300	12
AT2G02310	0
AT2G02320	0
AT2G02330	1
AT2G02340	9
AT2G02350	20
AT2G02360	692
AT2G02370	325
AT2G02380	18
AT2G02390	2336
AT2G02400	371
AT2G02410	381
AT2G02430	3
AT2G02440	0
AT2G02450	609
AT2G02455	1
AT2G02470	459
AT2G02480	168
AT2G02490	0
AT2G02493	0
AT2G02497	0
AT2G02498	0
AT2G02500	407
AT2G02510	1198
AT2G02515	0
AT2G02520	0
AT2G02525	0
AT2G02540	14
AT2G02550	0
AT2G02560	1208
AT2G02570	1679
AT2G02580	38
AT2G02590	136
AT2G02600	0
AT2G02610	0
AT2G02620	0
AT2G02630	0
AT2G02635	0
AT2G02640	0
AT2G02650	0
AT2G02660	0
AT2G02670	0
AT2G02680	0
AT2G02690	0
AT2G02695	0
AT2G02700	1
AT2G02710	2786
AT2G02720	19
AT2G02730	302
AT2G02740	188
AT2G02741	0
AT2G02750	45
AT2G02760	3262
AT2G02765	155
AT2G02770	0
AT2G02780	792
AT2G02790	353
AT2G02795	0
AT2G02800	772
AT2G02810	467
AT2G02820	125
AT2G02830	0
AT2G02835	0
AT2G02840	0
AT2G02850	72
AT2G02860	473
AT2G02870	1860
AT2G02880	125
AT2G02890	0
AT2G02900	0
AT2G02910	299
AT2G02930	68
AT2G02950	1
AT2G02955	64
AT2G02960	781
AT2G02970	1127
AT2G02980	94
AT2G02990	295
AT2G03000	0
AT2G03010	25
AT2G03020	1
AT2G03030	0
AT2G03040	0
AT2G03050	58
AT2G03060	356
AT2G03070	354
AT2G03080	0
AT2G03090	246
AT2G03100	0
AT2G03110	10
AT2G03120	1404
AT2G03130	0
AT2G03140	1761
AT2G03150	1696
AT2G03160	0
AT2G03170	0
AT2G03180	0
AT2G03190	0
AT2G03200	29
AT2G03210	1
AT2G03220	287
AT2G03230	0
AT2G03240	921
AT2G03250	9
AT2G03260	30
AT2G03270	343
AT2G03280	158
AT2G03290	0
AT2G03291	0
AT2G03300	0
AT2G03310	675
AT2G03320	0
AT2G03330	241
AT2G03340	367
AT2G03350	451
AT2G03360	2
AT2G03370	0
AT2G03380	44
AT2G03390	1824
AT2G03410	3
AT2G03420	0
AT2G03430	199
AT2G03440	1852
AT2G03445	0
AT2G03450	123
AT2G03460	0
AT2G03470	833
AT2G03480	377
AT2G03490	0
AT2G03500	179
AT2G03505	140
AT2G03510	867
AT2G03520	0
AT2G03530	598
AT2G03540	11
AT2G03550	1462
AT2G03560	0
AT2G03565	0
AT2G03567	0
AT2G03570	0
AT2G03580	0
AT2G03590	5
AT2G03600	0
AT2G03610	0
AT2G03620	336
AT2G03630	1
AT2G03640	771
AT2G03650	0
AT2G03660	0
AT2G03667	198
AT2G03670	87
AT2G03680	1879
AT2G03690	269
AT2G03700	0
AT2G03710	228
AT2G03720	0
AT2G03730	343
AT2G03740	2
AT2G03750	583
AT2G03760	691
AT2G03770	2
AT2G03780	349
AT2G03790	0
AT2G03800	390
AT2G03810	582
AT2G03820	925
AT2G03821	1
AT2G03822	0
AT2G03823	0
AT2G03830	11
AT2G03840	4
AT2G03850	22
AT2G03855	0
AT2G03860	0
AT2G03870	781
AT2G03880	26
AT2G03885	0
AT2G03890	2231
AT2G03895	0
AT2G03900	1
AT2G03905	0
AT2G03910	0
AT2G03913	0
AT2G03915	0
AT2G03920	0
AT2G03925	0
AT2G03930	0
AT2G03931	0
AT2G03932	0
AT2G03933	0
AT2G03934	0
AT2G03935	0
AT2G03936	0
AT2G03937	0
AT2G03940	0
AT2G03945	0
AT2G03950	0
AT2G03955	0
AT2G03958	0
AT2G03960	0
AT2G03965	0
AT2G03970	0
AT2G03972	0
AT2G03975	0
AT2G03980	609
AT2G03985	0
AT2G03990	0
AT2G03995	0
AT2G04000	0
AT2G04005	0
AT2G04010	0
AT2G04015	0
AT2G04020	0
AT2G04025	0
AT2G04030	2662
AT2G04031	0
AT2G04032	25
AT2G04033	0
AT2G04034	0
AT2G04035	0
AT2G04036	0
AT2G04037	0
AT2G04038	0
AT2G04039	594
AT2G04040	0
AT2G04041	0
AT2G04042	0
AT2G04043	0
AT2G04045	0
AT2G04046	0
AT2G04047	0
AT2G04050	6
AT2G04060	0
AT2G04062	0
AT2G04063	0
AT2G04065	3
AT2G04066	0
AT2G04070	24
AT2G04075	0
AT2G04080	149
AT2G04085	0
AT2G04090	0
AT2G04095	0
AT2G04100	3
AT2G04110	537
AT2G04115	2
AT2G04120	0
AT2G04125	0
AT2G04130	0
AT2G04135	1
AT2G04137	0
AT2G04140	0
AT2G04145	0
AT2G04150	0
AT2G04155	0
AT2G04160	1303
AT2G04170	445
AT2G04175	0
AT2G04180	0
AT2G04185	0
AT2G04190	1
AT2G04195	0
AT2G04200	0
AT2G04205	0
AT2G04210	0
AT2G04215	0
AT2G04220	0
AT2G04225	0
AT2G04230	647
AT2G04235	93
AT2G04240	1129
AT2G04250	0
AT2G04255	0
AT2G04260	0
AT2G04265	0
AT2G04270	543
AT2G04280	30
AT2G04285	0
AT2G04290	0
AT2G04295	0
AT2G04300	0
AT2G04305	377
AT2G04310	0
AT2G04315	0
AT2G04320	0
AT2G04325	0
AT2G04330	0
AT2G04335	0
AT2G04340	240
AT2G04345	0
AT2G04350	2040
AT2G04355	0
AT2G04360	768
AT2G04365	0
AT2G04375	0
AT2G04378	270
AT2G04380	0
AT2G04390	536
AT2G04395	3
AT2G04400	955
AT2G04405	0
AT2G04410	1322
AT2G04420	3
AT2G04425	0
AT2G04430	178
AT2G04435	0
AT2G04440	1
AT2G04450	154
AT2G04455	0
AT2G04460	1
AT2G04465	0
AT2G04470	0
AT2G04480	0
AT2G04485	0
AT2G04490	6
AT2G04495	110
AT2G04500	0
AT2G04505	2
AT2G04510	0
AT2G04515	14
AT2G04520	1864
AT2G04525	0
AT2G04530	164
AT2G04535	0
AT2G04540	288
AT2G04545	0
AT2G04550	404
AT2G04555	5
AT2G04560	69
AT2G04565	0
AT2G04570	210
AT2G04575	0
AT2G04580	0
AT2G04590	0
AT2G04595	0
AT2G04600	0
AT2G04605	0
AT2G04610	4
AT2G04615	0
AT2G04620	243
AT2G04621	0
AT2G04622	0
AT2G04625	1
AT2G04630	620
AT2G04635	0
AT2G04645	0
AT2G04650	93
AT2G04655	0
AT2G04660	275
AT2G04665	0
AT2G04670	1
AT2G04675	0
AT2G04680	0
AT2G04685	0
AT2G04690	816
AT2G04695	0
AT2G04700	4379
AT2G04705	0
AT2G04710	0
AT2G04715	0
AT2G04720	0
AT2G04725	1
AT2G04730	0
AT2G04735	1
AT2G04740	246
AT2G04745	0
AT2G04750	0
AT2G04755	0
AT2G04760	0
AT2G04765	0
AT2G04770	0
AT2G04775	2
AT2G04780	748
AT2G04785	0
AT2G04790	237
AT2G04795	103
AT2G04800	0
AT2G04805	18
AT2G04810	0
AT2G04815	0
AT2G04820	0
AT2G04825	0
AT2G04830	0
AT2G04835	0
AT2G04840	0
AT2G04842	2355
AT2G04845	137
AT2G04850	79
AT2G04852	10
AT2G04855	0
AT2G04860	63
AT2G04865	553
AT2G04870	0
AT2G04875	0
AT2G04880	1143
AT2G04885	0
AT2G04890	307
AT2G04895	0
AT2G04900	642
AT2G04905	0
AT2G04910	0
AT2G04915	0
AT2G04920	0
AT2G04925	0
AT2G04930	0
AT2G04935	0
AT2G04940	342
AT2G04945	0
AT2G04950	0
AT2G04955	10
AT2G04965	9
AT2G04970	0
AT2G04975	0
AT2G04980	0
AT2G04985	0
AT2G04990	0
AT2G04995	0
AT2G05000	0
AT2G05005	0
AT2G05010	0
AT2G05015	0
AT2G05020	0
AT2G05025	0
AT2G05030	0
AT2G05035	0
AT2G05040	1
AT2G05045	4
AT2G05050	0
AT2G05060	0
AT2G05065	0
AT2G05070	809
AT2G05075	75
AT2G05080	0
AT2G05082	0
AT2G05084	0
AT2G05085	0
AT2G05087	0
AT2G05090	0
AT2G05095	0
AT2G05100	990
AT2G05105	0
AT2G05110	0
AT2G05115	0
AT2G05117	0
AT2G05120	194
AT2G05125	0
AT2G05130	0
AT2G05133	0
AT2G05140	0
AT2G05145	0
AT2G05150	0
AT2G05155	1
AT2G05160	137
AT2G05170	1131
AT2G05171	1
AT2G05180	0
AT2G05185	2
AT2G05190	0
AT2G05200	0
AT2G05205	0
AT2G05210	359
AT2G05215	1
AT2G05220	799
AT2G05230	5
AT2G05240	0
AT2G05245	0
AT2G05250	18
AT2G05255	0
AT2G05260	265
AT2G05270	0
AT2G05280	4
AT2G05290	0
AT2G05294	0
AT2G05300	14
AT2G05310	2514
AT2G05315	0
AT2G05320	327
AT2G05330	0
AT2G05335	0
AT2G05340	0
AT2G05350	0
AT2G05355	0
AT2G05360	0
AT2G05365	2
AT2G05370	0
AT2G05380	2510
AT2G05390	0
AT2G05395	0
AT2G05400	0
AT2G05405	0
AT2G05410	0
AT2G05415	0
AT2G05420	0
AT2G05425	0
AT2G05430	0
AT2G05435	0
AT2G05440	0
AT2G05441	0
AT2G05445	0
AT2G05450	0
AT2G05455	0
AT2G05460	0
AT2G05465	0
AT2G05470	0
AT2G05475	0
AT2G05480	0
AT2G05485	0
AT2G05490	1
AT2G05495	0
AT2G05505	0
AT2G05510	0
AT2G05515	1
AT2G05518	64
AT2G05520	4604
AT2G05525	0
AT2G05530	0
AT2G05535	0
AT2G05540	49
AT2G05545	0
AT2G05550	0
AT2G05555	0
AT2G05560	0
AT2G05562	0
AT2G05564	0
AT2G05565	0
AT2G05567	0
AT2G05570	0
AT2G05575	0
AT2G05580	0
AT2G05585	0
AT2G05590	368
AT2G05600	0
AT2G05605	0
AT2G05610	1
AT2G05615	0
AT2G05620	1779
AT2G05625	0
AT2G05630	837
AT2G05632	94
AT2G05635	0
AT2G05640	0
AT2G05642	0
AT2G05645	0
AT2G05647	0
AT2G05655	0
AT2G05660	0
AT2G05665	7
AT2G05670	0
AT2G05675	0
AT2G05680	0
AT2G05685	0
AT2G05690	0
AT2G05695	1
AT2G05700	0
AT2G05705	2
AT2G05710	14008
AT2G05715	0
AT2G05720	0
AT2G05725	0
AT2G05730	0
AT2G05740	0
AT2G05750	0
AT2G05752	0
AT2G05753	1
AT2G05755	159
AT2G05760	138
AT2G05765	8
AT2G05770	0
AT2G05780	0
AT2G05785	1
AT2G05786	0
AT2G05790	600
AT2G05800	0
AT2G05801	0
AT2G05810	12
AT2G05812	8
AT2G05815	1
AT2G05820	0
AT2G05825	1
AT2G05830	1176
AT2G05835	0
AT2G05840	2001
AT2G05845	0
AT2G05850	20
AT2G05855	0
AT2G05860	0
AT2G05865	0
AT2G05870	0
AT2G05875	1
AT2G05880	0
AT2G05885	0
AT2G05890	0
AT2G05895	0
AT2G05900	1
AT2G05905	0
AT2G05910	68
AT2G05914	0
AT2G05915	0
AT2G05920	1577
AT2G05925	0
AT2G05930	0
AT2G05935	0
AT2G05940	1840
AT2G05945	0
AT2G05950	2
AT2G05960	0
AT2G05965	0
AT2G05970	0
AT2G05975	0
AT2G05980	1
AT2G05985	0
AT2G05990	1224
AT2G05995	49
AT2G06000	260
AT2G06002	56
AT2G06005	132
AT2G06010	434
AT2G06020	0
AT2G06025	1116
AT2G06035	0
AT2G06040	159
AT2G06045	4
AT2G06050	2962
AT2G06060	0
AT2G06065	0
AT2G06070	0
AT2G06075	0
AT2G06080	0
AT2G06085	0
AT2G06090	1
AT2G06095	0
AT2G06100	0
AT2G06105	0
AT2G06110	0
AT2G06115	0
AT2G06120	0
AT2G06125	0
AT2G06130	0
AT2G06135	0
AT2G06140	0
AT2G06145	0
AT2G06150	0
AT2G06160	0
AT2G06165	0
AT2G06166	0
AT2G06170	0
AT2G06175	0
AT2G06180	0
AT2G06185	10
AT2G06190	0
AT2G06200	1
AT2G06210	1125
AT2G06215	2
AT2G06220	0
AT2G06225	2
AT2G06230	0
AT2G06235	0
AT2G06240	0
AT2G06245	0
AT2G06250	0
AT2G06255	223
AT2G06260	0
AT2G06265	0
AT2G06270	0
AT2G06275	0
AT2G06280	0
AT2G06285	0
AT2G06290	0
AT2G06296	0
AT2G06303	0
AT2G06305	0
AT2G06310	0
AT2G06315	0
AT2G06330	0
AT2G06335	0
AT2G06340	0
AT2G06345	0
AT2G06350	0
AT2G06355	0
AT2G06365	0
AT2G06370	0
AT2G06375	0
AT2G06380	0
AT2G06385	0
AT2G06390	0
AT2G06395	0
AT2G06400	0
AT2G06405	0
AT2G06410	0
AT2G06415	0
AT2G06420	0
AT2G06425	0
AT2G06430	0
AT2G06435	0
AT2G06440	0
AT2G06445	0
AT2G06450	1
AT2G06455	0
AT2G06460	0
AT2G06465	0
AT2G06470	0
AT2G06475	0
AT2G06480	0
AT2G06485	0
AT2G06490	0
AT2G06495	0
AT2G06500	0
AT2G06505	0
AT2G06510	237
AT2G06515	0
AT2G06520	12488
AT2G06525	0
AT2G06530	2136
AT2G06535	1
AT2G06540	0
AT2G06541	0
AT2G06550	0
AT2G06555	0
AT2G06560	0
AT2G06562	0
AT2G06565	0
AT2G06570	0
AT2G06575	0
AT2G06580	0
AT2G06585	0
AT2G06590	0
AT2G06595	0
AT2G06600	0
AT2G06605	3
AT2G06610	0
AT2G06615	0
AT2G06620	0
AT2G06625	0
AT2G06630	0
AT2G06635	0
AT2G06640	0
AT2G06645	0
AT2G06650	0
AT2G06655	0
AT2G06660	0
AT2G06665	0
AT2G06667	0
AT2G06670	0
AT2G06675	0
AT2G06680	0
AT2G06685	0
AT2G06690	0
AT2G06695	2
AT2G06700	0
AT2G06705	0
AT2G06710	0
AT2G06715	0
AT2G06720	0
AT2G06725	0
AT2G06740	0
AT2G06745	0
AT2G06750	0
AT2G06755	0
AT2G06760	0
AT2G06765	2
AT2G06770	0
AT2G06775	0
AT2G06780	0
AT2G06785	0
AT2G06790	0
AT2G06795	0
AT2G06800	0
AT2G06805	0
AT2G06810	0
AT2G06815	0
AT2G06820	0
AT2G06822	0
AT2G06830	0
AT2G06835	0
AT2G06840	0
AT2G06845	0
AT2G06850	11244
AT2G06855	0
AT2G06860	0
AT2G06865	0
AT2G06870	0
AT2G06875	0
AT2G06880	0
AT2G06885	0
AT2G06890	0
AT2G06900	0
AT2G06902	0
AT2G06904	0
AT2G06905	0
AT2G06906	0
AT2G06908	0
AT2G06910	0
AT2G06912	0
AT2G06914	0
AT2G06917	0
AT2G06920	0
AT2G06922	0
AT2G06925	697
AT2G06930	0
AT2G06935	0
AT2G06940	0
AT2G06945	0
AT2G06950	2621
AT2G06955	0
AT2G06960	0
AT2G06965	1
AT2G06967	0
AT2G06973	0
AT2G06975	0
AT2G06980	0
AT2G06983	0
AT2G06985	0
AT2G06990	740
AT2G06995	4
AT2G07000	1
AT2G07005	0
AT2G07010	0
AT2G07015	0
AT2G07020	0
AT2G07025	0
AT2G07030	0
AT2G07035	0
AT2G07040	35
AT2G07042	19
AT2G07045	3
AT2G07050	1141
AT2G07055	1
AT2G07070	0
AT2G07080	0
AT2G07085	0
AT2G07090	0
AT2G07095	0
AT2G07100	0
AT2G07110	0
AT2G07115	0
AT2G07120	0
AT2G07130	0
AT2G07135	0
AT2G07140	1
AT2G07150	0
AT2G07155	0
AT2G07160	0
AT2G07165	0
AT2G07170	16
AT2G07175	0
AT2G07180	1033
AT2G07185	0
AT2G07190	0
AT2G07195	0
AT2G07200	0
AT2G07205	0
AT2G07210	0
AT2G07212	0
AT2G07213	1
AT2G07215	0
AT2G07220	0
AT2G07225	0
AT2G07230	0
AT2G07235	0
AT2G07240	0
AT2G07245	0
AT2G07250	0
AT2G07255	0
AT2G07260	0
AT2G07265	1
AT2G07270	0
AT2G07275	0
AT2G07280	0
AT2G07285	0
AT2G07290	0
AT2G07295	0
AT2G07300	0
AT2G07305	0
AT2G07310	0
AT2G07315	0
AT2G07320	0
AT2G07325	0
AT2G07330	0
AT2G07335	0
AT2G07340	229
AT2G07345	0
AT2G07355	5
AT2G07360	1988
AT2G07365	0
AT2G07375	0
AT2G07380	0
AT2G07385	0
AT2G07390	0
AT2G07395	0
AT2G07400	0
AT2G07405	0
AT2G07410	0
AT2G07415	0
AT2G07420	0
AT2G07425	0
AT2G07430	0
AT2G07435	0
AT2G07440	0
AT2G07445	0
AT2G07450	0
AT2G07455	0
AT2G07460	3
AT2G07470	0
AT2G07475	0
AT2G07480	0
AT2G07483	0
AT2G07485	0
AT2G07486	0
AT2G07490	0
AT2G07495	0
AT2G07500	0
AT2G07505	0
AT2G07510	0
AT2G07515	0
AT2G07520	0
AT2G07525	0
AT2G07530	0
AT2G07535	0
AT2G07540	0
AT2G07545	0
AT2G07550	0
AT2G07555	0
AT2G07560	4
AT2G07565	0
AT2G07570	0
AT2G07575	1
AT2G07580	0
AT2G07585	10
AT2G07590	0
AT2G07595	0
AT2G07599	0
AT2G07600	0
AT2G07605	0
AT2G07613	0
AT2G07615	0
AT2G07617	1
AT2G07620	0
AT2G07621	0
AT2G07623	0
AT2G07625	0
AT2G07626	0
AT2G07627	0
AT2G07628	0
AT2G07629	5
AT2G07630	0
AT2G07631	0
AT2G07632	0
AT2G07633	0
AT2G07634	0
AT2G07635	0
AT2G07636	0
AT2G07637	0
AT2G07638	20
AT2G07640	2
AT2G07641	0
AT2G07642	0
AT2G07643	0
AT2G07644	0
AT2G07645	0
AT2G07646	0
AT2G07648	0
AT2G07650	0
AT2G07652	0
AT2G07654	0
AT2G07655	0
AT2G07656	0
AT2G07658	0
AT2G07659	1
AT2G07660	0
AT2G07661	0
AT2G07662	8
AT2G07663	0
AT2G07664	0
AT2G07665	1
AT2G07666	0
AT2G07667	1
AT2G07669	0
AT2G07670	0
AT2G07671	0
AT2G07672	0
AT2G07673	0
AT2G07674	0
AT2G07675	6
AT2G07676	0
AT2G07677	3
AT2G07678	3
AT2G07680	580
AT2G07681	4
AT2G07682	1
AT2G07683	0
AT2G07684	0
AT2G07685	1
AT2G07686	0
AT2G07687	3
AT2G07688	2
AT2G07689	0
AT2G07690	178
AT2G07691	0
AT2G07692	1
AT2G07693	3
AT2G07694	0
AT2G07695	7
AT2G07696	0
AT2G07697	0
AT2G07698	12
AT2G07699	0
AT2G07700	0
AT2G07701	0
AT2G07702	0
AT2G07703	0
AT2G07704	0
AT2G07705	0
AT2G07706	4
AT2G07707	0
AT2G07708	0
AT2G07709	0
AT2G07710	0
AT2G07711	9
AT2G07712	1
AT2G07713	0
AT2G07714	0
AT2G07715	10
AT2G07716	0
AT2G07717	0
AT2G07718	0
AT2G07719	0
AT2G07720	0
AT2G07721	0
AT2G07722	0
AT2G07723	0
AT2G07724	0
AT2G07725	0
AT2G07726	0
AT2G07727	3
AT2G07728	0
AT2G07729	0
AT2G07730	0
AT2G07731	0
AT2G07732	4
AT2G07733	0
AT2G07734	0
AT2G07735	0
AT2G07736	0
AT2G07737	0
AT2G07738	0
AT2G07739	3
AT2G07740	0
AT2G07741	0
AT2G07742	0
AT2G07743	0
AT2G07744	0
AT2G07745	0
AT2G07746	0
AT2G07747	0
AT2G07748	0
AT2G07749	0
AT2G07750	0
AT2G07751	3
AT2G07752	0
AT2G07753	1
AT2G07754	0
AT2G07755	0
AT2G07756	0
AT2G07757	0
AT2G07758	0
AT2G07759	0
AT2G07760	0
AT2G07761	0
AT2G07762	0
AT2G07763	0
AT2G07764	0
AT2G07765	0
AT2G07766	0
AT2G07767	1
AT2G07768	0
AT2G07769	0
AT2G07770	0
AT2G07771	0
AT2G07772	1
AT2G07773	0
AT2G07774	6
AT2G07775	0
AT2G07776	0
AT2G07777	3
AT2G07778	0
AT2G07779	1
AT2G07780	0
AT2G07783	2
AT2G07784	0
AT2G07785	0
AT2G07786	0
AT2G07787	0
AT2G07788	0
AT2G07789	0
AT2G07790	0
AT2G07791	0
AT2G07792	0
AT2G07793	0
AT2G07794	0
AT2G07795	0
AT2G07798	6
AT2G07799	0
AT2G07800	0
AT2G07805	0
AT2G07806	2
AT2G07807	0
AT2G07808	0
AT2G07809	0
AT2G07810	0
AT2G07811	1
AT2G07812	0
AT2G07813	0
AT2G07815	0
AT2G07820	0
AT2G07825	0
AT2G07826	0
AT2G07827	3
AT2G07830	0
AT2G07835	1
AT2G07840	0
AT2G07845	0
AT2G07850	0
AT2G07855	0
AT2G07860	0
AT2G07865	0
AT2G07870	0
AT2G07875	14
AT2G07880	0
AT2G07885	0
AT2G07890	0
AT2G07895	0
AT2G07900	0
AT2G07905	0
AT2G07910	0
AT2G07915	0
AT2G07925	0
AT2G07935	0
AT2G07940	0
AT2G07945	0
AT2G07950	4
AT2G07960	0
AT2G07965	0
AT2G07970	0
AT2G07975	0
AT2G07981	0
AT2G07985	0
AT2G07990	0
AT2G07995	0
AT2G08000	0
AT2G08005	2
AT2G08010	0
AT2G08015	0
AT2G08020	0
AT2G08025	0
AT2G08030	0
AT2G08035	0
AT2G08040	0
AT2G08045	0
AT2G08050	0
AT2G08055	0
AT2G08060	0
AT2G08070	0
AT2G08075	0
AT2G08085	0
AT2G08090	0
AT2G08095	6
AT2G08100	0
AT2G08105	0
AT2G08110	0
AT2G08115	0
AT2G08120	0
AT2G08125	0
AT2G08130	0
AT2G08135	0
AT2G08150	0
AT2G08155	0
AT2G08160	0
AT2G08165	0
AT2G08175	0
AT2G08180	0
AT2G08190	0
AT2G08195	0
AT2G08200	0
AT2G08205	0
AT2G08210	0
AT2G08215	0
AT2G08220	11
AT2G08230	0
AT2G08235	0
AT2G08240	0
AT2G08245	0
AT2G08250	0
AT2G08255	0
AT2G08260	0
AT2G08265	0
AT2G08270	0
AT2G08275	0
AT2G08280	0
AT2G08285	0
AT2G08290	0
AT2G08295	0
AT2G08300	0
AT2G08305	0
AT2G08310	0
AT2G08315	0
AT2G08320	0
AT2G08330	0
AT2G08335	0
AT2G08340	0
AT2G08345	0
AT2G08350	0
AT2G08355	0
AT2G08360	0
AT2G08365	0
AT2G08370	0
AT2G08375	0
AT2G08380	2
AT2G08385	0
AT2G08390	0
AT2G08395	0
AT2G08400	0
AT2G08405	0
AT2G08410	0
AT2G08415	0
AT2G08420	0
AT2G08425	0
AT2G08430	0
AT2G08435	4
AT2G08440	2
AT2G08445	0
AT2G08450	2
AT2G08455	0
AT2G08460	0
AT2G08465	1
AT2G08470	0
AT2G08475	0
AT2G08480	0
AT2G08485	0
AT2G08490	0
AT2G08495	0
AT2G08500	0
AT2G08505	0
AT2G08510	0
AT2G08515	0
AT2G08520	0
AT2G08525	0
AT2G08530	1
AT2G08535	0
AT2G08540	0
AT2G08545	1
AT2G08550	0
AT2G08555	0
AT2G08560	0
AT2G08565	0
AT2G08570	0
AT2G08575	16
AT2G08580	3
AT2G08585	3
AT2G08590	1
AT2G08595	0
AT2G08610	25
AT2G08620	0
AT2G08625	0
AT2G08630	0
AT2G08635	1
AT2G08640	0
AT2G08645	0
AT2G08650	5
AT2G08655	0
AT2G08660	0
AT2G08665	0
AT2G08670	0
AT2G08675	0
AT2G08680	0
AT2G08685	0
AT2G08690	0
AT2G08695	0
AT2G08700	0
AT2G08705	0
AT2G08710	0
AT2G08715	0
AT2G08720	0
AT2G08725	1
AT2G08730	0
AT2G08735	35
AT2G08740	0
AT2G08745	0
AT2G08750	0
AT2G08755	1
AT2G08760	0
AT2G08765	36
AT2G08770	0
AT2G08775	0
AT2G08780	0
AT2G08790	0
AT2G08795	0
AT2G08800	0
AT2G08805	0
AT2G08815	0
AT2G08820	0
AT2G08825	0
AT2G08830	1
AT2G08835	1
AT2G08845	0
AT2G08850	0
AT2G08855	0
AT2G08860	0
AT2G08865	26
AT2G08870	0
AT2G08875	0
AT2G08880	0
AT2G08885	0
AT2G08890	0
AT2G08895	0
AT2G08900	0
AT2G08905	2
AT2G08910	1
AT2G08915	0
AT2G08920	0
AT2G08925	0
AT2G08930	0
AT2G08935	0
AT2G08940	0
AT2G08945	0
AT2G08950	0
AT2G08955	4
AT2G08960	0
AT2G08965	3
AT2G08970	0
AT2G08975	0
AT2G08980	0
AT2G08985	0
AT2G08986	0
AT2G08990	0
AT2G08995	0
AT2G09000	0
AT2G09005	0
AT2G09010	0
AT2G09015	0
AT2G09020	0
AT2G09025	11
AT2G09035	3
AT2G09040	0
AT2G09045	0
AT2G09050	0
AT2G09055	0
AT2G09060	0
AT2G09065	0
AT2G09070	0
AT2G09075	0
AT2G09080	0
AT2G09085	0
AT2G09090	7
AT2G09095	0
AT2G09100	0
AT2G09105	0
AT2G09110	0
AT2G09115	0
AT2G09120	0
AT2G09125	0
AT2G09130	0
AT2G09135	0
AT2G09140	0
AT2G09150	0
AT2G09155	1
AT2G09160	0
AT2G09165	9
AT2G09170	6
AT2G09175	0
AT2G09180	0
AT2G09185	0
AT2G09187	0
AT2G09190	14
AT2G09195	0
AT2G09200	0
AT2G09205	0
AT2G09210	0
AT2G09215	0
AT2G09220	0
AT2G09225	125
AT2G09230	0
AT2G09235	1
AT2G09240	0
AT2G09245	0
AT2G09250	0
AT2G09255	0
AT2G09260	0
AT2G09265	1
AT2G09270	0
AT2G09280	0
AT2G09285	0
AT2G09290	0
AT2G09295	0
AT2G09300	0
AT2G09305	9
AT2G09310	0
AT2G09315	0
AT2G09320	0
AT2G09325	0
AT2G09330	0
AT2G09335	0
AT2G09340	0
AT2G09345	2
AT2G09350	0
AT2G09355	0
AT2G09360	0
AT2G09365	0
AT2G09370	0
AT2G09375	0
AT2G09380	1
AT2G09385	0
AT2G09388	0
AT2G09390	0
AT2G09395	0
AT2G09400	0
AT2G09405	0
AT2G09410	0
AT2G09415	0
AT2G09420	0
AT2G09425	3
AT2G09430	0
AT2G09435	0
AT2G09440	3
AT2G09445	0
AT2G09450	0
AT2G09455	2
AT2G09460	0
AT2G09465	0
AT2G09470	0
AT2G09475	1
AT2G09480	0
AT2G09490	2
AT2G09495	4
AT2G09500	5
AT2G09505	0
AT2G09510	6
AT2G09515	0
AT2G09525	1
AT2G09530	0
AT2G09535	0
AT2G09540	0
AT2G09545	0
AT2G09550	1
AT2G09555	0
AT2G09560	1
AT2G09565	0
AT2G09570	0
AT2G09575	0
AT2G09585	0
AT2G09589	0
AT2G09590	0
AT2G09605	0
AT2G09610	0
AT2G09615	1
AT2G09620	0
AT2G09625	0
AT2G09630	0
AT2G09635	0
AT2G09640	0
AT2G09645	0
AT2G09650	0
AT2G09655	0
AT2G09660	0
AT2G09665	0
AT2G09670	0
AT2G09675	1
AT2G09680	0
AT2G09685	0
AT2G09690	0
AT2G09695	0
AT2G09700	0
AT2G09705	1
AT2G09710	12
AT2G09715	0
AT2G09720	0
AT2G09725	2
AT2G09730	0
AT2G09735	0
AT2G09740	0
AT2G09745	3
AT2G09750	0
AT2G09755	0
AT2G09760	0
AT2G09765	0
AT2G09770	0
AT2G09775	0
AT2G09780	0
AT2G09785	0
AT2G09790	0
AT2G09795	166
AT2G09800	0
AT2G09805	0
AT2G09810	0
AT2G09815	0
AT2G09820	0
AT2G09825	0
AT2G09830	0
AT2G09835	0
AT2G09838	0
AT2G09840	0
AT2G09845	0
AT2G09850	0
AT2G09860	0
AT2G09862	0
AT2G09865	0
AT2G09870	0
AT2G09875	1
AT2G09880	0
AT2G09885	0
AT2G09890	0
AT2G09895	0
AT2G09900	0
AT2G09905	0
AT2G09910	0
AT2G09915	0
AT2G09920	0
AT2G09925	0
AT2G09930	0
AT2G09935	0
AT2G09945	0
AT2G09950	0
AT2G09953	0
AT2G09955	0
AT2G09956	0
AT2G09960	0
AT2G09965	0
AT2G09970	2
AT2G09975	0
AT2G09990	716
AT2G09992	0
AT2G09994	0
AT2G09995	0
AT2G10000	0
AT2G10010	0
AT2G10020	0
AT2G10025	0
AT2G10030	0
AT2G10040	0
AT2G10045	4
AT2G10050	0
AT2G10070	0
AT2G10080	0
AT2G10090	0
AT2G10100	0
AT2G10105	0
AT2G10110	0
AT2G10120	0
AT2G10130	0
AT2G10140	0
AT2G10150	0
AT2G10160	0
AT2G10165	0
AT2G10170	0
AT2G10175	0
AT2G10180	0
AT2G10190	0
AT2G10200	0
AT2G10205	0
AT2G10210	0
AT2G10220	0
AT2G10223	0
AT2G10226	0
AT2G10230	0
AT2G10232	0
AT2G10234	0
AT2G10237	0
AT2G10240	0
AT2G10250	0
AT2G10253	0
AT2G10256	0
AT2G10260	0
AT2G10265	0
AT2G10270	0
AT2G10280	0
AT2G10285	0
AT2G10290	0
AT2G10300	0
AT2G10310	0
AT2G10320	0
AT2G10330	0
AT2G10350	0
AT2G10360	0
AT2G10370	0
AT2G10380	0
AT2G10390	0
AT2G10400	0
AT2G10405	0
AT2G10410	2438
AT2G10420	0
AT2G10430	0
AT2G10440	2
AT2G10450	0
AT2G10455	0
AT2G10460	0
AT2G10465	0
AT2G10470	0
AT2G10480	0
AT2G10490	0
AT2G10500	0
AT2G10510	0
AT2G10520	0
AT2G10530	0
AT2G10535	0
AT2G10537	0
AT2G10540	0
AT2G10545	0
AT2G10550	0
AT2G10553	0
AT2G10555	0
AT2G10556	0
AT2G10557	0
AT2G10560	1
AT2G10570	0
AT2G10589	0
AT2G10590	0
AT2G10600	0
AT2G10602	0
AT2G10605	0
AT2G10606	1
AT2G10608	0
AT2G10610	0
AT2G10611	0
AT2G10614	0
AT2G10615	0
AT2G10617	0
AT2G10620	0
AT2G10625	0
AT2G10630	0
AT2G10640	0
AT2G10650	0
AT2G10660	0
AT2G10670	0
AT2G10680	0
AT2G10690	0
AT2G10710	0
AT2G10720	0
AT2G10730	0
AT2G10735	1
AT2G10740	0
AT2G10760	0
AT2G10770	0
AT2G10780	0
AT2G10790	0
AT2G10800	0
AT2G10802	0
AT2G10810	0
AT2G10820	0
AT2G10830	0
AT2G10833	0
AT2G10836	0
AT2G10840	0
AT2G10850	0
AT2G10860	0
AT2G10870	0
AT2G10880	0
AT2G10890	0
AT2G10895	0
AT2G10900	0
AT2G10910	0
AT2G10920	0
AT2G10921	0
AT2G10930	2
AT2G10931	58
AT2G10940	6023
AT2G10950	395
AT2G10955	0
AT2G10960	0
AT2G10965	0
AT2G10970	0
AT2G10975	3
AT2G10980	15
AT2G10990	5
AT2G11000	569
AT2G11005	0
AT2G11010	0
AT2G11015	0
AT2G11020	0
AT2G11025	0
AT2G11030	0
AT2G11035	0
AT2G11040	0
AT2G11045	0
AT2G11050	0
AT2G11060	0
AT2G11070	0
AT2G11080	0
AT2G11090	0
AT2G11100	0
AT2G11110	0
AT2G11115	0
AT2G11120	0
AT2G11130	0
AT2G11135	0
AT2G11140	41
AT2G11150	0
AT2G11165	0
AT2G11166	0
AT2G11168	0
AT2G11170	0
AT2G11180	0
AT2G11190	0
AT2G11200	0
AT2G11205	0
AT2G11210	0
AT2G11215	0
AT2G11220	0
AT2G11225	0
AT2G11230	0
AT2G11235	0
AT2G11240	3256
AT2G11270	2
AT2G11271	0
AT2G11280	0
AT2G11290	0
AT2G11300	0
AT2G11310	1
AT2G11320	0
AT2G11330	0
AT2G11340	0
AT2G11345	0
AT2G11350	0
AT2G11360	0
AT2G11370	0
AT2G11380	0
AT2G11390	0
AT2G11400	0
AT2G11405	0
AT2G11410	0
AT2G11420	0
AT2G11430	0
AT2G11440	0
AT2G11450	0
AT2G11460	0
AT2G11462	0
AT2G11465	0
AT2G11480	0
AT2G11485	0
AT2G11490	0
AT2G11500	0
AT2G11502	0
AT2G11504	0
AT2G11507	0
AT2G11510	0
AT2G11520	772
AT2G11522	0
AT2G11530	0
AT2G11550	0
AT2G11570	0
AT2G11590	0
AT2G11600	0
AT2G11610	0
AT2G11620	1
AT2G11623	0
AT2G11626	0
AT2G11630	0
AT2G11640	0
AT2G11650	0
AT2G11660	0
AT2G11670	0
AT2G11680	0
AT2G11690	0
AT2G11700	0
AT2G11720	0
AT2G11730	0
AT2G11740	0
AT2G11750	0
AT2G11770	0
AT2G11773	0
AT2G11775	0
AT2G11778	0
AT2G11780	0
AT2G11790	0
AT2G11800	0
AT2G11810	15
AT2G11815	0
AT2G11820	0
AT2G11830	0
AT2G11840	0
AT2G11850	0
AT2G11851	0
AT2G11852	0
AT2G11870	0
AT2G11880	99
AT2G11890	1169
AT2G11891	1
AT2G11910	776
AT2G11930	0
AT2G11940	0
AT2G11950	0
AT2G11970	0
AT2G11980	0
AT2G11983	0
AT2G11990	0
AT2G12000	0
AT2G12010	0
AT2G12020	0
AT2G12025	0
AT2G12040	0
AT2G12050	0
AT2G12060	0
AT2G12066	0
AT2G12083	0
AT2G12100	0
AT2G12110	0
AT2G12120	0
AT2G12130	0
AT2G12140	0
AT2G12150	0
AT2G12160	0
AT2G12170	23
AT2G12190	67
AT2G12195	0
AT2G12200	0
AT2G12205	0
AT2G12210	0
AT2G12230	0
AT2G12240	0
AT2G12250	0
AT2G12260	0
AT2G12270	0
AT2G12280	0
AT2G12290	0
AT2G12300	0
AT2G12305	0
AT2G12320	0
AT2G12325	0
AT2G12330	0
AT2G12340	0
AT2G12345	0
AT2G12360	0
AT2G12370	0
AT2G12380	0
AT2G12385	0
AT2G12390	0
AT2G12400	261
AT2G12405	0
AT2G12407	0
AT2G12408	0
AT2G12410	0
AT2G12420	0
AT2G12430	1
AT2G12440	7
AT2G12450	7
AT2G12460	8
AT2G12461	17
AT2G12462	18
AT2G12465	0
AT2G12470	0
AT2G12475	2
AT2G12480	9
AT2G12490	126
AT2G12500	3
AT2G12505	0
AT2G12510	0
AT2G12520	0
AT2G12530	0
AT2G12540	0
AT2G12550	274
AT2G12560	0
AT2G12570	0
AT2G12580	0
AT2G12590	0
AT2G12600	0
AT2G12610	0
AT2G12620	0
AT2G12630	0
AT2G12640	0
AT2G12646	0
AT2G12650	0
AT2G12660	0
AT2G12670	0
AT2G12680	0
AT2G12685	0
AT2G12690	0
AT2G12695	0
AT2G12700	0
AT2G12710	0
AT2G12720	0
AT2G12730	0
AT2G12740	0
AT2G12750	0
AT2G12760	0
AT2G12770	0
AT2G12780	0
AT2G12800	0
AT2G12810	0
AT2G12815	0
AT2G12820	0
AT2G12830	0
AT2G12832	0
AT2G12835	0
AT2G12840	0
AT2G12845	0
AT2G12850	0
AT2G12855	0
AT2G12860	0
AT2G12870	0
AT2G12875	0
AT2G12880	0
AT2G12890	0
AT2G12900	0
AT2G12905	0
AT2G12910	0
AT2G12920	0
AT2G12930	0
AT2G12935	0
AT2G12940	0
AT2G12945	0
AT2G12950	0
AT2G12960	0
AT2G12970	0
AT2G12980	0
AT2G12990	0
AT2G13000	0
AT2G13010	0
AT2G13020	0
AT2G13040	0
AT2G13050	0
AT2G13060	0
AT2G13070	0
AT2G13080	0
AT2G13090	0
AT2G13100	1564
AT2G13105	0
AT2G13110	0
AT2G13115	1
AT2G13116	1
AT2G13118	0
AT2G13120	0
AT2G13125	0
AT2G13126	1
AT2G13128	0
AT2G13130	107
AT2G13140	0
AT2G13142	0
AT2G13143	0
AT2G13145	0
AT2G13146	0
AT2G13150	0
AT2G13160	0
AT2G13170	0
AT2G13175	0
AT2G13180	0
AT2G13190	0
AT2G13200	0
AT2G13230	0
AT2G13240	0
AT2G13250	0
AT2G13260	0
AT2G13270	0
AT2G13274	0
AT2G13275	0
AT2G13280	0
AT2G13290	450
AT2G13295	0
AT2G13300	0
AT2G13310	0
AT2G13320	0
AT2G13330	0
AT2G13335	0
AT2G13350	17
AT2G13360	25883
AT2G13370	1945
AT2G13380	1
AT2G13390	0
AT2G13400	0
AT2G13410	0
AT2G13420	42
AT2G13422	0
AT2G13430	0
AT2G13431	1
AT2G13440	605
AT2G13450	1
AT2G13460	2
AT2G13463	1
AT2G13469	0
AT2G13470	0
AT2G13480	0
AT2G13490	0
AT2G13500	0
AT2G13510	0
AT2G13520	0
AT2G13530	0
AT2G13540	872
AT2G13542	0
AT2G13547	0
AT2G13550	74
AT2G13555	0
AT2G13560	4484
AT2G13570	772
AT2G13580	0
AT2G13590	0
AT2G13600	68
AT2G13610	331
AT2G13620	3
AT2G13630	0
AT2G13640	0
AT2G13650	548
AT2G13660	0
AT2G13665	1
AT2G13680	9
AT2G13690	208
AT2G13700	0
AT2G13705	0
AT2G13706	0
AT2G13710	0
AT2G13720	0
AT2G13730	0
AT2G13740	0
AT2G13750	0
AT2G13760	0
AT2G13770	0
AT2G13790	761
AT2G13800	187
AT2G13810	49
AT2G13820	22
AT2G13830	0
AT2G13840	146
AT2G13845	0
AT2G13850	0
AT2G13851	0
AT2G13860	0
AT2G13865	0
AT2G13870	0
AT2G13890	0
AT2G13895	0
AT2G13900	0
AT2G13905	0
AT2G13910	0
AT2G13920	0
AT2G13930	0
AT2G13940	0
AT2G13950	0
AT2G13960	1
AT2G13965	0
AT2G13970	377
AT2G13975	258
AT2G13980	0
AT2G13985	0
AT2G13990	0
AT2G14000	0
AT2G14010	0
AT2G14020	0
AT2G14030	0
AT2G14040	0
AT2G14045	446
AT2G14050	194
AT2G14060	0
AT2G14070	0
AT2G14080	772
AT2G14090	113
AT2G14095	85
AT2G14100	0
AT2G14110	295
AT2G14115	67
AT2G14120	1523
AT2G14130	0
AT2G14140	0
AT2G14150	0
AT2G14160	0
AT2G14170	1955
AT2G14180	0
AT2G14190	0
AT2G14200	0
AT2G14210	2
AT2G14220	93
AT2G14230	0
AT2G14240	0
AT2G14245	0
AT2G14247	1
AT2G14255	464
AT2G14260	1024
AT2G14265	0
AT2G14270	0
AT2G14280	0
AT2G14282	0
AT2G14285	367
AT2G14288	0
AT2G14289	0
AT2G14290	11
AT2G14300	0
AT2G14310	0
AT2G14320	0
AT2G14330	0
AT2G14335	0
AT2G14340	0
AT2G14350	0
AT2G14365	1
AT2G14370	0
AT2G14378	0
AT2G14380	0
AT2G14390	0
AT2G14395	0
AT2G14400	0
AT2G14405	0
AT2G14410	0
AT2G14415	0
AT2G14420	0
AT2G14430	0
AT2G14440	0
AT2G14450	0
AT2G14455	0
AT2G14460	159
AT2G14470	0
AT2G14475	3
AT2G14490	0
AT2G14500	0
AT2G14510	0
AT2G14520	269
AT2G14530	202
AT2G14535	0
AT2G14540	1
AT2G14550	0
AT2G14560	3124
AT2G14570	0
AT2G14580	1
AT2G14590	0
AT2G14595	0
AT2G14600	0
AT2G14605	0
AT2G14610	629
AT2G14620	65
AT2G14630	0
AT2G14635	0
AT2G14640	0
AT2G14650	0
AT2G14660	72
AT2G14661	0
AT2G14670	0
AT2G14680	573
AT2G14690	0
AT2G14692	0
AT2G14695	0
AT2G14700	0
AT2G14710	0
AT2G14720	2106
AT2G14730	0
AT2G14740	915
AT2G14750	820
AT2G14755	0
AT2G14760	0
AT2G14765	0
AT2G14770	0
AT2G14772	0
AT2G14774	0
AT2G14775	24
AT2G14777	0
AT2G14780	0
AT2G14790	0
AT2G14793	0
AT2G14796	0
AT2G14800	12
AT2G14810	0
AT2G14820	0
AT2G14825	77
AT2G14830	0
AT2G14835	775
AT2G14840	0
AT2G14843	0
AT2G14846	0
AT2G14850	199
AT2G14860	45
AT2G14870	0
AT2G14878	554
AT2G14880	652
AT2G14890	853
AT2G14900	228
AT2G14910	3103
AT2G14920	0
AT2G14930	0
AT2G14935	0
AT2G14940	0
AT2G14945	0
AT2G14950	0
AT2G14960	0
AT2G14970	0
AT2G14980	0
AT2G14990	0
AT2G15000	177
AT2G15010	0
AT2G15012	0
AT2G15013	0
AT2G15014	0
AT2G15015	0
AT2G15016	0
AT2G15017	0
AT2G15020	9
AT2G15025	0
AT2G15029	0
AT2G15030	1
AT2G15040	27
AT2G15042	57
AT2G15045	0
AT2G15050	540
AT2G15060	0
AT2G15070	0
AT2G15080	42
AT2G15090	104
AT2G15100	0
AT2G15110	0
AT2G15120	0
AT2G15128	15
AT2G15130	1
AT2G15140	0
AT2G15145	0
AT2G15150	0
AT2G15160	0
AT2G15170	1
AT2G15180	0
AT2G15185	0
AT2G15190	0
AT2G15200	0
AT2G15210	0
AT2G15220	8
AT2G15230	382
AT2G15240	622
AT2G15250	0
AT2G15260	0
AT2G15270	207
AT2G15271	0
AT2G15280	278
AT2G15290	1816
AT2G15292	373
AT2G15300	115
AT2G15310	384
AT2G15318	0
AT2G15320	381
AT2G15325	0
AT2G15327	0
AT2G15330	0
AT2G15340	0
AT2G15345	0
AT2G15350	0
AT2G15360	0
AT2G15370	0
AT2G15380	0
AT2G15390	210
AT2G15400	11
AT2G15410	0
AT2G15420	0
AT2G15430	262
AT2G15440	26
AT2G15450	0
AT2G15460	0
AT2G15470	0
AT2G15480	95
AT2G15490	2
AT2G15500	0
AT2G15510	0
AT2G15520	0
AT2G15530	747
AT2G15535	1
AT2G15540	0
AT2G15550	0
AT2G15555	0
AT2G15560	512
AT2G15570	958
AT2G15580	1314
AT2G15590	0
AT2G15600	0
AT2G15610	1
AT2G15620	4130
AT2G15630	27
AT2G15640	0
AT2G15650	0
AT2G15660	0
AT2G15670	0
AT2G15680	0
AT2G15690	97
AT2G15695	824
AT2G15700	0
AT2G15710	0
AT2G15720	0
AT2G15730	114
AT2G15740	0
AT2G15750	4
AT2G15760	3
AT2G15765	0
AT2G15770	0
AT2G15780	0
AT2G15790	143
AT2G15800	1
AT2G15810	2
AT2G15815	1
AT2G15820	313
AT2G15830	70
AT2G15840	31
AT2G15850	0
AT2G15860	807
AT2G15870	0
AT2G15880	264
AT2G15890	6743
AT2G15900	893
AT2G15910	420
AT2G15920	0
AT2G15940	4
AT2G15950	0
AT2G15960	3068
AT2G15970	4429
AT2G15980	99
AT2G15990	0
AT2G16000	0
AT2G16005	2
AT2G16010	0
AT2G16015	2
AT2G16016	1
AT2G16018	0
AT2G16019	0
AT2G16020	0
AT2G16030	0
AT2G16040	1
AT2G16050	255
AT2G16060	57
AT2G16070	481
AT2G16080	0
AT2G16090	319
AT2G16100	0
AT2G16110	0
AT2G16120	0
AT2G16130	0
AT2G16140	13
AT2G16145	0
AT2G16150	0
AT2G16160	0
AT2G16170	0
AT2G16180	0
AT2G16190	0
AT2G16200	0
AT2G16210	1
AT2G16220	0
AT2G16225	0
AT2G16230	0
AT2G16240	0
AT2G16245	1
AT2G16250	302
AT2G16260	16
AT2G16270	53
AT2G16280	969
AT2G16290	0
AT2G16300	0
AT2G16310	0
AT2G16320	0
AT2G16330	0
AT2G16340	0
AT2G16360	2
AT2G16365	1257
AT2G16367	0
AT2G16370	670
AT2G16380	142
AT2G16385	0
AT2G16390	198
AT2G16400	721
AT2G16405	575
AT2G16410	0
AT2G16420	0
AT2G16430	1632
AT2G16440	137
AT2G16450	0
AT2G16460	398
AT2G16485	1132
AT2G16490	0
AT2G16500	5408
AT2G16505	0
AT2G16510	2212
AT2G16520	0
AT2G16530	174
AT2G16535	0
AT2G16540	0
AT2G16550	0
AT2G16560	0
AT2G16570	19
AT2G16575	2
AT2G16580	3
AT2G16586	0
AT2G16592	1
AT2G16594	0
AT2G16595	53
AT2G16600	16687
AT2G16610	0
AT2G16620	0
AT2G16630	295
AT2G16640	2925
AT2G16650	168
AT2G16660	771
AT2G16670	0
AT2G16676	0
AT2G16680	0
AT2G16690	0
AT2G16700	2553
AT2G16710	907
AT2G16720	203
AT2G16730	45
AT2G16740	1151
AT2G16750	43
AT2G16760	14
AT2G16770	139
AT2G16780	201
AT2G16790	253
AT2G16800	421
AT2G16810	0
AT2G16820	0
AT2G16830	0
AT2G16832	0
AT2G16835	0
AT2G16840	0
AT2G16850	49
AT2G16860	1122
AT2G16870	112
AT2G16880	410
AT2G16890	187
AT2G16895	4
AT2G16900	652
AT2G16905	0
AT2G16910	9
AT2G16920	662
AT2G16930	658
AT2G16940	2193
AT2G16950	1657
AT2G16953	1
AT2G16960	0
AT2G16970	0
AT2G16980	1
AT2G16990	741
AT2G17000	0
AT2G17010	3
AT2G17020	488
AT2G17030	297
AT2G17033	685
AT2G17036	41
AT2G17040	491
AT2G17043	0
AT2G17050	0
AT2G17055	0
AT2G17060	0
AT2G17064	0
AT2G17070	1
AT2G17080	0
AT2G17090	1
AT2G17110	350
AT2G17115	0
AT2G17120	580
AT2G17130	1455
AT2G17140	81
AT2G17150	365
AT2G17160	0
AT2G17170	0
AT2G17180	1
AT2G17190	1548
AT2G17200	2655
AT2G17210	42
AT2G17220	424
AT2G17230	289
AT2G17240	735
AT2G17250	235
AT2G17260	80
AT2G17265	656
AT2G17270	86
AT2G17280	799
AT2G17290	1307
AT2G17295	0
AT2G17300	400
AT2G17305	0
AT2G17310	0
AT2G17320	390
AT2G17330	1
AT2G17340	1586
AT2G17350	560
AT2G17360	2152
AT2G17370	159
AT2G17380	585
AT2G17390	2785
AT2G17410	1062
AT2G17420	2109
AT2G17430	24
AT2G17440	627
AT2G17442	50
AT2G17450	681
AT2G17460	0
AT2G17470	630
AT2G17477	0
AT2G17480	1420
AT2G17490	12
AT2G17500	2305
AT2G17510	727
AT2G17520	1079
AT2G17525	180
AT2G17530	455
AT2G17540	438
AT2G17550	2623
AT2G17560	961
AT2G17570	106
AT2G17580	245
AT2G17590	0
AT2G17600	0
AT2G17610	0
AT2G17620	9
AT2G17630	75
AT2G17640	743
AT2G17650	167
AT2G17660	22
AT2G17670	140
AT2G17680	0
AT2G17690	0
AT2G17695	1564
AT2G17700	670
AT2G17705	344
AT2G17710	1172
AT2G17720	939
AT2G17723	0
AT2G17730	510
AT2G17740	0
AT2G17750	0
AT2G17760	1179
AT2G17770	2
AT2G17780	121
AT2G17785	0
AT2G17787	311
AT2G17790	1191
AT2G17800	746
AT2G17810	0
AT2G17820	658
AT2G17830	26
AT2G17840	5285
AT2G17845	2
AT2G17850	0
AT2G17860	0
AT2G17870	863
AT2G17880	8490
AT2G17890	30
AT2G17900	48
AT2G17905	0
AT2G17910	0
AT2G17920	0
AT2G17930	1900
AT2G17940	1
AT2G17950	0
AT2G17960	0
AT2G17970	205
AT2G17972	0
AT2G17975	134
AT2G17980	1039
AT2G17990	1435
AT2G18000	16
AT2G18010	0
AT2G18020	3469
AT2G18025	0
AT2G18030	276
AT2G18040	2731
AT2G18042	0
AT2G18050	326
AT2G18060	5
AT2G18070	0
AT2G18080	2
AT2G18090	2794
AT2G18100	74
AT2G18110	1001
AT2G18115	0
AT2G18120	13
AT2G18130	0
AT2G18140	0
AT2G18150	2
AT2G18160	1479
AT2G18170	1692
AT2G18180	24
AT2G18190	0
AT2G18193	33
AT2G18196	14
AT2G18200	0
AT2G18210	0
AT2G18220	241
AT2G18230	2143
AT2G18240	303
AT2G18245	246
AT2G18250	300
AT2G18260	55
AT2G18270	0
AT2G18280	1443
AT2G18290	233
AT2G18300	53
AT2G18310	0
AT2G18320	0
AT2G18323	0
AT2G18328	1400
AT2G18330	273
AT2G18340	10
AT2G18350	166
AT2G18360	8
AT2G18370	5
AT2G18380	34
AT2G18390	318
AT2G18400	254
AT2G18410	109
AT2G18420	0
AT2G18440	6853
AT2G18450	0
AT2G18460	0
AT2G18465	192
AT2G18470	28
AT2G18480	3
AT2G18490	0
AT2G18500	2
AT2G18510	415
AT2G18520	51
AT2G18530	0
AT2G18540	0
AT2G18550	32
AT2G18560	100
AT2G18570	81
AT2G18580	0
AT2G18590	0
AT2G18600	75
AT2G18620	26
AT2G18630	467
AT2G18640	0
AT2G18650	4
AT2G18660	558
AT2G18670	170
AT2G18680	26
AT2G18685	0
AT2G18690	338
AT2G18700	977
AT2G18710	1853
AT2G18720	7
AT2G18721	0
AT2G18730	1180
AT2G18735	66
AT2G18740	745
AT2G18750	1587
AT2G18760	330
AT2G18770	295
AT2G18780	38
AT2G18790	2195
AT2G18800	0
AT2G18810	0
AT2G18820	0
AT2G18830	0
AT2G18840	360
AT2G18850	200
AT2G18860	433
AT2G18870	0
AT2G18876	342
AT2G18880	3
AT2G18890	860
AT2G18900	216
AT2G18910	336
AT2G18915	391
AT2G18917	11
AT2G18920	0
AT2G18938	4
AT2G18940	663
AT2G18950	1414
AT2G18960	24367
AT2G18969	12
AT2G18970	4
AT2G18980	0
AT2G18990	214
AT2G19000	5
AT2G19010	1
AT2G19020	0
AT2G19030	0
AT2G19040	0
AT2G19045	0
AT2G19050	2
AT2G19060	0
AT2G19070	0
AT2G19080	561
AT2G19090	98
AT2G19100	0
AT2G19110	1416
AT2G19120	63
AT2G19130	314
AT2G19140	0
AT2G19146	0
AT2G19150	0
AT2G19160	425
AT2G19170	620
AT2G19180	679
AT2G19190	48
AT2G19200	2
AT2G19210	1
AT2G19220	0
AT2G19230	0
AT2G19240	13
AT2G19250	252
AT2G19260	243
AT2G19270	427
AT2G19280	191
AT2G19290	0
AT2G19300	0
AT2G19310	1491
AT2G19320	0
AT2G19330	3
AT2G19340	5
AT2G19350	189
AT2G19360	0
AT2G19365	0
AT2G19380	23
AT2G19385	121
AT2G19390	544
AT2G19400	207
AT2G19410	0
AT2G19420	0
AT2G19425	0
AT2G19430	317
AT2G19440	0
AT2G19450	706
AT2G19460	47
AT2G19470	1408
AT2G19480	3323
AT2G19490	49
AT2G19500	7
AT2G19510	0
AT2G19520	764
AT2G19530	43
AT2G19540	1121
AT2G19550	2
AT2G19560	268
AT2G19570	0
AT2G19572	2
AT2G19580	46
AT2G19582	6
AT2G19590	31
AT2G19600	369
AT2G19610	0
AT2G19620	197
AT2G19630	0
AT2G19640	133
AT2G19650	35
AT2G19660	6
AT2G19670	33
AT2G19680	929
AT2G19690	60
AT2G19700	0
AT2G19710	552
AT2G19720	158
AT2G19730	1844
AT2G19740	1066
AT2G19750	788
AT2G19755	0
AT2G19760	1452
AT2G19770	7
AT2G19780	50
AT2G19790	730
AT2G19796	2
AT2G19800	42
AT2G19802	4
AT2G19803	0
AT2G19806	0
AT2G19810	78
AT2G19820	1
AT2G19825	0
AT2G19830	2323
AT2G19840	0
AT2G19850	6
AT2G19860	927
AT2G19870	371
AT2G19880	930
AT2G19890	0
AT2G19893	0
AT2G19900	2
AT2G19910	35
AT2G19920	17
AT2G19930	100
AT2G19940	787
AT2G19950	973
AT2G19960	0
AT2G19970	13
AT2G19980	4
AT2G19990	1
AT2G20000	473
AT2G20010	865
AT2G20020	747
AT2G20030	4
AT2G20050	6713
AT2G20060	530
AT2G20070	1
AT2G20080	0
AT2G20100	164
AT2G20110	15
AT2G20120	410
AT2G20130	377
AT2G20140	821
AT2G20142	287
AT2G20150	0
AT2G20160	0
AT2G20170	0
AT2G20180	204
AT2G20190	2010
AT2G20208	0
AT2G20210	81
AT2G20230	2074
AT2G20240	67
AT2G20250	51
AT2G20260	7788
AT2G20270	827
AT2G20280	1019
AT2G20290	205
AT2G20298	0
AT2G20300	504
AT2G20310	232
AT2G20320	371
AT2G20330	753
AT2G20340	710
AT2G20350	0
AT2G20360	3884
AT2G20362	43
AT2G20370	470
AT2G20380	0
AT2G20390	308
AT2G20400	277
AT2G20410	261
AT2G20420	3940
AT2G20430	1
AT2G20440	553
AT2G20450	912
AT2G20460	0
AT2G20463	0
AT2G20465	0
AT2G20470	8
AT2G20480	35
AT2G20490	167
AT2G20495	150
AT2G20500	0
AT2G20510	1
AT2G20515	69
AT2G20520	0
AT2G20530	655
AT2G20540	27
AT2G20550	40
AT2G20555	0
AT2G20560	277
AT2G20562	63
AT2G20570	129
AT2G20580	2508
AT2G20585	114
AT2G20590	14
AT2G20595	0
AT2G20597	0
AT2G20600	0
AT2G20605	0
AT2G20610	1082
AT2G20613	0
AT2G20616	0
AT2G20618	0
AT2G20619	0
AT2G20620	0
AT2G20625	0
AT2G20630	675
AT2G20635	38
AT2G20650	226
AT2G20660	0
AT2G20670	362
AT2G20680	189
AT2G20690	1232
AT2G20700	424
AT2G20710	22
AT2G20720	0
AT2G20721	22
AT2G20722	4
AT2G20723	4
AT2G20724	526
AT2G20725	630
AT2G20740	733
AT2G20750	10
AT2G20760	1872
AT2G20770	88
AT2G20780	288
AT2G20784	0
AT2G20790	613
AT2G20800	0
AT2G20805	0
AT2G20810	445
AT2G20815	64
AT2G20816	0
AT2G20818	0
AT2G20820	2171
AT2G20825	10
AT2G20830	789
AT2G20835	30
AT2G20840	330
AT2G20850	297
AT2G20860	3822
AT2G20870	174
AT2G20873	0
AT2G20875	46
AT2G20880	202
AT2G20890	8672
AT2G20900	1116
AT2G20910	9
AT2G20920	2147
AT2G20921	0
AT2G20930	422
AT2G20940	84
AT2G20950	1439
AT2G20960	1327
AT2G20970	0
AT2G20980	32
AT2G20990	4007
AT2G20993	0
AT2G21000	0
AT2G21010	0
AT2G21020	0
AT2G21030	0
AT2G21040	1
AT2G21045	0
AT2G21050	8
AT2G21060	985
AT2G21070	106
AT2G21080	189
AT2G21090	112
AT2G21100	1
AT2G21105	0
AT2G21110	0
AT2G21120	978
AT2G21130	517
AT2G21140	239
AT2G21150	480
AT2G21160	1770
AT2G21170	9947
AT2G21172	1
AT2G21180	350
AT2G21185	0
AT2G21187	75
AT2G21188	271
AT2G21190	884
AT2G21195	941
AT2G21200	90
AT2G21210	256
AT2G21220	1431
AT2G21230	637
AT2G21235	0
AT2G21237	0
AT2G21240	829
AT2G21250	2041
AT2G21260	11
AT2G21270	1373
AT2G21280	1915
AT2G21290	821
AT2G21300	742
AT2G21310	0
AT2G21320	50
AT2G21330	4282
AT2G21340	874
AT2G21350	10
AT2G21360	1
AT2G21370	646
AT2G21380	1583
AT2G21385	1197
AT2G21390	3315
AT2G21400	0
AT2G21410	2441
AT2G21420	0
AT2G21430	58
AT2G21440	575
AT2G21450	0
AT2G21455	0
AT2G21460	0
AT2G21465	0
AT2G21470	1128
AT2G21480	8
AT2G21490	1
AT2G21500	395
AT2G21510	14
AT2G21520	2619
AT2G21530	1930
AT2G21540	136
AT2G21550	1
AT2G21560	455
AT2G21570	0
AT2G21580	1432
AT2G21590	184
AT2G21595	0
AT2G21600	663
AT2G21610	0
AT2G21620	1888
AT2G21630	183
AT2G21640	57
AT2G21650	23
AT2G21655	0
AT2G21660	71219
AT2G21670	0
AT2G21680	0
AT2G21690	0
AT2G21700	0
AT2G21710	186
AT2G21720	1
AT2G21725	0
AT2G21727	0
AT2G21730	0
AT2G21740	0
AT2G21750	0
AT2G21760	0
AT2G21770	17
AT2G21780	9
AT2G21790	580
AT2G21800	9
AT2G21810	0
AT2G21820	10
AT2G21830	109
AT2G21840	9
AT2G21850	82
AT2G21860	809
AT2G21870	8605
AT2G21880	604
AT2G21890	5
AT2G21895	2
AT2G21900	1
AT2G21905	0
AT2G21910	0
AT2G21920	0
AT2G21930	0
AT2G21940	502
AT2G21950	13
AT2G21960	1867
AT2G21970	2336
AT2G21980	0
AT2G21990	4
AT2G22000	21
AT2G22010	1922
AT2G22030	0
AT2G22040	0
AT2G22050	0
AT2G22055	26
AT2G22060	0
AT2G22070	32
AT2G22080	771
AT2G22088	5
AT2G22090	116
AT2G22100	167
AT2G22110	0
AT2G22120	302
AT2G22121	0
AT2G22122	3
AT2G22125	2286
AT2G22140	9
AT2G22145	0
AT2G22150	0
AT2G22155	0
AT2G22160	0
AT2G22170	4
AT2G22180	7
AT2G22190	536
AT2G22200	24
AT2G22210	0
AT2G22220	0
AT2G22230	304
AT2G22240	101
AT2G22241	0
AT2G22250	153
AT2G22260	33
AT2G22270	134
AT2G22280	0
AT2G22290	3
AT2G22300	1703
AT2G22310	137
AT2G22320	0
AT2G22330	300
AT2G22335	0
AT2G22340	5
AT2G22345	0
AT2G22350	0
AT2G22360	1049
AT2G22370	150
AT2G22380	0
AT2G22390	49
AT2G22400	1092
AT2G22410	39
AT2G22420	153
AT2G22425	973
AT2G22426	1
AT2G22430	7988
AT2G22440	0
AT2G22450	630
AT2G22460	0
AT2G22465	0
AT2G22470	245
AT2G22475	370
AT2G22480	1293
AT2G22482	0
AT2G22490	480
AT2G22496	0
AT2G22500	5276
AT2G22510	0
AT2G22520	0
AT2G22530	243
AT2G22540	21
AT2G22560	605
AT2G22570	256
AT2G22580	0
AT2G22590	3
AT2G22600	8
AT2G22610	37
AT2G22620	16
AT2G22630	0
AT2G22640	355
AT2G22650	169
AT2G22660	2379
AT2G22668	0
AT2G22670	4099
AT2G22680	207
AT2G22690	247
AT2G22710	12
AT2G22720	1520
AT2G22730	233
AT2G22740	255
AT2G22750	0
AT2G22760	11
AT2G22770	58
AT2G22780	2442
AT2G22790	75
AT2G22795	1402
AT2G22800	261
AT2G22805	2
AT2G22807	0
AT2G22810	0
AT2G22820	0
AT2G22821	0
AT2G22830	95
AT2G22840	39
AT2G22850	0
AT2G22860	24
AT2G22870	162
AT2G22880	0
AT2G22890	6
AT2G22900	137
AT2G22905	14
AT2G22910	485
AT2G22920	2
AT2G22930	0
AT2G22940	0
AT2G22941	0
AT2G22942	0
AT2G22950	2
AT2G22955	0
AT2G22960	0
AT2G22970	3652
AT2G22980	2290
AT2G22990	1040
AT2G23000	151
AT2G23010	35
AT2G23020	0
AT2G23030	6
AT2G23040	111
AT2G23050	0
AT2G23060	1
AT2G23067	0
AT2G23070	1945
AT2G23080	455
AT2G23090	4411
AT2G23093	92
AT2G23096	0
AT2G23100	29
AT2G23110	0
AT2G23118	0
AT2G23120	3060
AT2G23130	164
AT2G23140	601
AT2G23142	0
AT2G23148	0
AT2G23150	1566
AT2G23160	0
AT2G23170	618
AT2G23180	600
AT2G23190	1
AT2G23200	596
AT2G23210	3
AT2G23220	0
AT2G23230	0
AT2G23240	0
AT2G23250	0
AT2G23260	0
AT2G23270	7
AT2G23290	753
AT2G23300	42
AT2G23310	576
AT2G23320	1341
AT2G23321	2
AT2G23330	305
AT2G23340	214
AT2G23347	1
AT2G23348	28
AT2G23350	2080
AT2G23360	133
AT2G23370	392
AT2G23380	406
AT2G23390	1978
AT2G23400	0
AT2G23410	0
AT2G23420	510
AT2G23430	1204
AT2G23440	0
AT2G23445	10
AT2G23450	1029
AT2G23460	1656
AT2G23470	130
AT2G23480	0
AT2G23490	0
AT2G23500	0
AT2G23510	0
AT2G23520	314
AT2G23530	7
AT2G23540	5
AT2G23550	22
AT2G23560	39
AT2G23570	1
AT2G23580	2
AT2G23590	178
AT2G23600	1004
AT2G23610	227
AT2G23620	198
AT2G23630	0
AT2G23640	0
AT2G23650	0
AT2G23660	2
AT2G23670	0
AT2G23672	15
AT2G23673	2
AT2G23680	144
AT2G23690	145
AT2G23700	122
AT2G23710	0
AT2G23720	0
AT2G23740	527
AT2G23755	55
AT2G23760	1098
AT2G23770	56
AT2G23780	607
AT2G23790	1575
AT2G23800	2
AT2G23808	1
AT2G23810	6555
AT2G23820	543
AT2G23830	2
AT2G23834	0
AT2G23840	761
AT2G23850	0
AT2G23860	0
AT2G23870	0
AT2G23880	0
AT2G23890	260
AT2G23900	35
AT2G23910	1287
AT2G23930	906
AT2G23940	410
AT2G23945	3
AT2G23950	359
AT2G23960	0
AT2G23970	27
AT2G23980	1485
AT2G23985	68
AT2G23987	0
AT2G23990	0
AT2G24000	0
AT2G24010	1
AT2G24020	1228
AT2G24030	7
AT2G24040	520
AT2G24050	552
AT2G24060	953
AT2G24070	11
AT2G24080	0
AT2G24090	2981
AT2G24100	532
AT2G24103	0
AT2G24110	14
AT2G24120	514
AT2G24130	0
AT2G24140	2
AT2G24150	364
AT2G24160	187
AT2G24165	3
AT2G24170	81
AT2G24180	853
AT2G24190	86
AT2G24195	1
AT2G24200	7647
AT2G24205	0
AT2G24210	635
AT2G24220	183
AT2G24230	221
AT2G24240	173
AT2G24250	39
AT2G24255	0
AT2G24260	393
AT2G24270	1920
AT2G24280	3132
AT2G24285	26
AT2G24290	267
AT2G24300	17
AT2G24310	0
AT2G24320	0
AT2G24330	400
AT2G24340	0
AT2G24350	78
AT2G24360	2515
AT2G24370	19
AT2G24380	0
AT2G24390	261
AT2G24395	170
AT2G24400	2
AT2G24410	0
AT2G24420	1538
AT2G24430	0
AT2G24440	139
AT2G24450	0
AT2G24460	0
AT2G24470	0
AT2G24480	0
AT2G24490	74
AT2G24500	493
AT2G24510	0
AT2G24520	1090
AT2G24530	112
AT2G24535	1
AT2G24540	0
AT2G24545	2
AT2G24550	501
AT2G24560	0
AT2G24570	389
AT2G24580	224
AT2G24590	658
AT2G24592	165
AT2G24600	197
AT2G24610	0
AT2G24615	0
AT2G24617	0
AT2G24620	0
AT2G24625	0
AT2G24630	232
AT2G24640	365
AT2G24645	54
AT2G24650	470
AT2G24660	2
AT2G24670	0
AT2G24680	15
AT2G24681	0
AT2G24683	0
AT2G24690	410
AT2G24692	4
AT2G24693	0
AT2G24696	0
AT2G24700	3
AT2G24710	0
AT2G24720	0
AT2G24730	0
AT2G24735	0
AT2G24740	0
AT2G24748	0
AT2G24750	18
AT2G24755	7
AT2G24760	0
AT2G24761	0
AT2G24762	131
AT2G24765	931
AT2G24780	0
AT2G24790	2634
AT2G24791	0
AT2G24800	0
AT2G24810	0
AT2G24820	2279
AT2G24830	308
AT2G24840	0
AT2G24850	1898
AT2G24860	589
AT2G24870	0
AT2G24880	0
AT2G24890	0
AT2G24900	0
AT2G24910	0
AT2G24915	0
AT2G24920	0
AT2G24930	0
AT2G24940	2764
AT2G24945	60
AT2G24950	0
AT2G24960	77
AT2G24970	23
AT2G24980	0
AT2G24990	207
AT2G25000	72
AT2G25010	404
AT2G25011	0
AT2G25015	0
AT2G25020	0
AT2G25025	0
AT2G25030	0
AT2G25040	2
AT2G25050	370
AT2G25055	5
AT2G25060	60
AT2G25070	1550
AT2G25080	7606
AT2G25090	24
AT2G25095	0
AT2G25100	153
AT2G25110	1462
AT2G25120	0
AT2G25125	0
AT2G25130	5
AT2G25140	254
AT2G25150	20
AT2G25160	0
AT2G25169	2
AT2G25170	1755
AT2G25171	0
AT2G25180	510
AT2G25185	0
AT2G25190	479
AT2G25200	27
AT2G25210	502
AT2G25215	0
AT2G25220	37
AT2G25230	0
AT2G25240	0
AT2G25250	872
AT2G25255	0
AT2G25260	15
AT2G25270	41
AT2G25280	886
AT2G25290	378
AT2G25295	0
AT2G25297	20
AT2G25300	261
AT2G25305	0
AT2G25310	1213
AT2G25312	0
AT2G25320	854
AT2G25330	0
AT2G25340	0
AT2G25344	0
AT2G25350	330
AT2G25355	82
AT2G25360	0
AT2G25370	0
AT2G25380	0
AT2G25390	0
AT2G25400	0
AT2G25409	0
AT2G25410	0
AT2G25420	176
AT2G25430	2285
AT2G25440	16
AT2G25450	12762
AT2G25460	32
AT2G25470	1
AT2G25480	105
AT2G25482	0
AT2G25490	2257
AT2G25500	0
AT2G25510	5068
AT2G25520	2604
AT2G25530	367
AT2G25540	22
AT2G25550	0
AT2G25560	280
AT2G25565	0
AT2G25570	293
AT2G25580	180
AT2G25590	695
AT2G25600	13
AT2G25605	428
AT2G25610	1330
AT2G25620	392
AT2G25625	1869
AT2G25630	0
AT2G25640	156
AT2G25650	132
AT2G25660	1659
AT2G25670	2163
AT2G25680	255
AT2G25685	0
AT2G25687	0
AT2G25690	179
AT2G25700	0
AT2G25710	368
AT2G25720	188
AT2G25730	4092
AT2G25735	48
AT2G25737	368
AT2G25740	418
AT2G25760	1607
AT2G25770	3
AT2G25780	3
AT2G25790	379
AT2G25800	955
AT2G25810	8
AT2G25820	2
AT2G25830	832
AT2G25840	619
AT2G25850	1093
AT2G25870	1440
AT2G25880	31
AT2G25890	0
AT2G25900	433
AT2G25905	0
AT2G25910	1053
AT2G25920	160
AT2G25930	1680
AT2G25940	16
AT2G25950	772
AT2G25964	144
AT2G25970	1633
AT2G25975	0
AT2G25980	0
AT2G25990	0
AT2G26000	162
AT2G26010	0
AT2G26020	0
AT2G26030	329
AT2G26040	18
AT2G26050	0
AT2G26060	584
AT2G26070	163
AT2G26080	5902
AT2G26090	0
AT2G26100	510
AT2G26110	723
AT2G26120	0
AT2G26130	0
AT2G26135	0
AT2G26140	2604
AT2G26150	47
AT2G26160	0
AT2G26170	222
AT2G26180	14
AT2G26190	944
AT2G26200	347
AT2G26210	814
AT2G26211	0
AT2G26215	0
AT2G26220	21
AT2G26230	1409
AT2G26240	295
AT2G26250	6536
AT2G26260	266
AT2G26270	79
AT2G26280	2321
AT2G26290	8
AT2G26300	1248
AT2G26310	160
AT2G26320	0
AT2G26330	940
AT2G26340	2075
AT2G26350	374
AT2G26355	714
AT2G26360	41
AT2G26370	0
AT2G26380	0
AT2G26390	1
AT2G26400	181
AT2G26410	40
AT2G26420	1
AT2G26430	817
AT2G26440	537
AT2G26450	44
AT2G26455	0
AT2G26460	467
AT2G26470	189
AT2G26480	6
AT2G26490	3
AT2G26500	22168
AT2G26510	890
AT2G26515	16
AT2G26520	14
AT2G26530	3947
AT2G26540	1489
AT2G26550	377
AT2G26560	86
AT2G26570	1435
AT2G26580	620
AT2G26590	550
AT2G26600	826
AT2G26610	0
AT2G26620	0
AT2G26630	0
AT2G26640	291
AT2G26650	14
AT2G26660	542
AT2G26670	1804
AT2G26680	251
AT2G26690	1136
AT2G26692	6
AT2G26695	213
AT2G26700	5
AT2G26710	149
AT2G26720	0
AT2G26730	1007
AT2G26740	2560
AT2G26750	46
AT2G26760	49
AT2G26770	860
AT2G26780	1246
AT2G26790	67
AT2G26800	1056
AT2G26810	114
AT2G26820	0
AT2G26830	403
AT2G26840	142
AT2G26850	29
AT2G26860	110
AT2G26865	0
AT2G26870	211
AT2G26880	0
AT2G26882	0
AT2G26890	2540
AT2G26900	3959
AT2G26910	4290
AT2G26920	558
AT2G26930	697
AT2G26940	1
AT2G26950	0
AT2G26960	2
AT2G26970	173
AT2G26975	305
AT2G26980	919
AT2G26990	723
AT2G27000	0
AT2G27010	0
AT2G27020	1589
AT2G27030	1837
AT2G27035	55
AT2G27040	423
AT2G27050	543
AT2G27060	352
AT2G27070	0
AT2G27080	284
AT2G27090	571
AT2G27100	946
AT2G27110	594
AT2G27120	1
AT2G27130	167
AT2G27140	262
AT2G27145	0
AT2G27150	1477
AT2G27160	0
AT2G27170	1415
AT2G27180	29
AT2G27190	1386
AT2G27200	370
AT2G27210	752
AT2G27220	46
AT2G27229	1
AT2G27230	1132
AT2G27240	0
AT2G27250	0
AT2G27260	509
AT2G27270	0
AT2G27280	0
AT2G27285	650
AT2G27290	1718
AT2G27300	34
AT2G27310	1526
AT2G27313	3
AT2G27315	4
AT2G27320	0
AT2G27330	167
AT2G27340	138
AT2G27350	1412
AT2G27360	35
AT2G27370	0
AT2G27375	0
AT2G27380	5
AT2G27385	195
AT2G27389	4
AT2G27390	0
AT2G27395	0
AT2G27400	93
AT2G27402	43
AT2G27410	0
AT2G27420	3
AT2G27430	35
AT2G27440	0
AT2G27450	1369
AT2G27460	464
AT2G27470	271
AT2G27480	67
AT2G27490	237
AT2G27500	1963
AT2G27505	0
AT2G27507	0
AT2G27510	499
AT2G27520	0
AT2G27530	2871
AT2G27535	0
AT2G27540	0
AT2G27550	0
AT2G27560	0
AT2G27570	0
AT2G27580	415
AT2G27590	109
AT2G27600	2356
AT2G27610	31
AT2G27630	5
AT2G27650	0
AT2G27660	71
AT2G27670	0
AT2G27680	3754
AT2G27690	97
AT2G27700	1
AT2G27710	2282
AT2G27720	2443
AT2G27730	2545
AT2G27740	139
AT2G27750	0
AT2G27760	166
AT2G27770	385
AT2G27775	106
AT2G27780	2
AT2G27790	91
AT2G27800	60
AT2G27810	444
AT2G27820	468
AT2G27830	4206
AT2G27840	299
AT2G27850	0
AT2G27860	4350
AT2G27870	0
AT2G27880	2
AT2G27900	1618
AT2G27920	2010
AT2G27930	48
AT2G27935	0
AT2G27936	0
AT2G27940	0
AT2G27950	996
AT2G27960	850
AT2G27970	187
AT2G27980	1154
AT2G27990	179
AT2G28000	4246
AT2G28010	0
AT2G28020	0
AT2G28030	0
AT2G28040	4
AT2G28050	24
AT2G28053	0
AT2G28056	0
AT2G28060	319
AT2G28070	391
AT2G28080	444
AT2G28085	229
AT2G28090	57
AT2G28100	790
AT2G28105	38
AT2G28110	58
AT2G28120	101
AT2G28130	356
AT2G28140	5
AT2G28150	402
AT2G28160	38
AT2G28170	0
AT2G28180	12
AT2G28190	1150
AT2G28200	623
AT2G28210	0
AT2G28220	0
AT2G28225	0
AT2G28230	328
AT2G28240	228
AT2G28250	26
AT2G28260	71
AT2G28270	0
AT2G28280	0
AT2G28290	2549
AT2G28305	633
AT2G28310	319
AT2G28315	75
AT2G28320	646
AT2G28330	58
AT2G28340	4
AT2G28350	1172
AT2G28355	1
AT2G28360	524
AT2G28370	885
AT2G28380	584
AT2G28390	1054
AT2G28400	2297
AT2G28405	2
AT2G28410	164
AT2G28420	22
AT2G28426	4
AT2G28430	691
AT2G28440	21
AT2G28450	243
AT2G28460	6
AT2G28470	4325
AT2G28480	285
AT2G28490	1
AT2G28500	55
AT2G28510	373
AT2G28520	936
AT2G28540	774
AT2G28550	4
AT2G28560	5
AT2G28570	27
AT2G28580	68
AT2G28590	73
AT2G28600	239
AT2G28605	667
AT2G28610	0
AT2G28620	115
AT2G28625	0
AT2G28630	1540
AT2G28640	2
AT2G28650	92
AT2G28660	179
AT2G28670	20
AT2G28671	2
AT2G28680	0
AT2G28690	1
AT2G28700	0
AT2G28710	9
AT2G28720	1128
AT2G28725	0
AT2G28730	0
AT2G28740	415
AT2G28750	0
AT2G28755	1
AT2G28760	336
AT2G28770	0
AT2G28780	0
AT2G28790	50
AT2G28800	7932
AT2G28810	2083
AT2G28815	10
AT2G28830	55
AT2G28840	744
AT2G28850	0
AT2G28860	0
AT2G28870	150
AT2G28880	162
AT2G28890	333
AT2G28900	7552
AT2G28910	5561
AT2G28920	2
AT2G28930	668
AT2G28940	164
AT2G28950	3948
AT2G28960	0
AT2G28970	0
AT2G28980	0
AT2G28990	0
AT2G29000	0
AT2G29010	0
AT2G29020	620
AT2G29030	0
AT2G29040	1
AT2G29045	0
AT2G29050	321
AT2G29060	0
AT2G29065	98
AT2G29070	313
AT2G29080	2228
AT2G29090	35
AT2G29100	0
AT2G29110	9
AT2G29120	53
AT2G29125	1
AT2G29130	2
AT2G29140	626
AT2G29150	1
AT2G29160	2
AT2G29165	0
AT2G29170	49
AT2G29180	765
AT2G29190	1227
AT2G29200	318
AT2G29210	1186
AT2G29220	0
AT2G29230	0
AT2G29240	0
AT2G29250	0
AT2G29260	72
AT2G29263	0
AT2G29270	19
AT2G29280	2
AT2G29290	703
AT2G29300	37
AT2G29310	446
AT2G29320	960
AT2G29330	12
AT2G29340	2846
AT2G29350	1899
AT2G29360	1139
AT2G29370	53
AT2G29380	26
AT2G29390	745
AT2G29400	1424
AT2G29410	24
AT2G29420	47
AT2G29430	0
AT2G29440	6
AT2G29450	3644
AT2G29452	0
AT2G29460	37
AT2G29470	8
AT2G29480	0
AT2G29485	0
AT2G29490	14
AT2G29500	26
AT2G29510	754
AT2G29520	0
AT2G29525	113
AT2G29530	444
AT2G29540	95
AT2G29550	782
AT2G29560	530
AT2G29570	145
AT2G29580	214
AT2G29590	135
AT2G29600	0
AT2G29605	0
AT2G29610	0
AT2G29620	7
AT2G29628	0
AT2G29630	18540
AT2G29640	124
AT2G29650	1662
AT2G29654	0
AT2G29660	211
AT2G29670	1882
AT2G29679	0
AT2G29680	46
AT2G29690	566
AT2G29700	1501
AT2G29710	75
AT2G29720	266
AT2G29730	408
AT2G29735	0
AT2G29740	1
AT2G29750	28
AT2G29760	179
AT2G29770	0
AT2G29780	0
AT2G29790	0
AT2G29800	0
AT2G29810	0
AT2G29820	0
AT2G29830	0
AT2G29840	0
AT2G29850	0
AT2G29860	0
AT2G29870	0
AT2G29880	0
AT2G29890	180
AT2G29900	198
AT2G29910	326
AT2G29920	0
AT2G29925	0
AT2G29930	0
AT2G29940	275
AT2G29950	0
AT2G29960	1126
AT2G29970	1214
AT2G29980	1985
AT2G29990	606
AT2G29995	119
AT2G30000	181
AT2G30010	1294
AT2G30020	2476
AT2G30040	511
AT2G30050	683
AT2G30060	1284
AT2G30070	814
AT2G30080	239
AT2G30090	2
AT2G30100	524
AT2G30105	518
AT2G30110	3635
AT2G30115	3
AT2G30120	315
AT2G30130	0
AT2G30140	187
AT2G30150	873
AT2G30160	219
AT2G30170	894
AT2G30180	0
AT2G30190	0
AT2G30200	872
AT2G30210	0
AT2G30220	0
AT2G30230	771
AT2G30240	0
AT2G30250	48
AT2G30260	427
AT2G30270	546
AT2G30280	173
AT2G30290	0
AT2G30300	0
AT2G30310	0
AT2G30320	200
AT2G30330	263
AT2G30340	0
AT2G30350	226
AT2G30360	0
AT2G30362	1
AT2G30370	985
AT2G30380	0
AT2G30385	0
AT2G30390	2901
AT2G30395	1
AT2G30400	7
AT2G30410	658
AT2G30420	5
AT2G30424	2
AT2G30430	0
AT2G30432	5
AT2G30440	3697
AT2G30450	0
AT2G30460	248
AT2G30470	527
AT2G30480	54
AT2G30490	910
AT2G30500	687
AT2G30505	31
AT2G30520	2945
AT2G30530	348
AT2G30540	230
AT2G30550	1500
AT2G30560	1
AT2G30570	26652
AT2G30575	283
AT2G30580	279
AT2G30590	491
AT2G30600	1200
AT2G30615	0
AT2G30620	2834
AT2G30630	0
AT2G30640	34
AT2G30650	243
AT2G30660	0
AT2G30670	0
AT2G30680	0
AT2G30690	4
AT2G30695	635
AT2G30700	976
AT2G30710	597
AT2G30720	833
AT2G30730	0
AT2G30740	582
AT2G30750	60
AT2G30760	0
AT2G30766	5
AT2G30770	11
AT2G30780	223
AT2G30790	50
AT2G30800	532
AT2G30810	1
AT2G30820	15
AT2G30830	5
AT2G30840	2
AT2G30850	0
AT2G30860	15695
AT2G30870	4496
AT2G30880	656
AT2G30890	66
AT2G30900	1
AT2G30910	199
AT2G30920	304
AT2G30925	0
AT2G30930	490
AT2G30933	53
AT2G30940	1
AT2G30942	56
AT2G30945	15
AT2G30950	17507
AT2G30960	52
AT2G30970	2532
AT2G30980	1433
AT2G30984	0
AT2G30985	0
AT2G30990	691
AT2G31005	0
AT2G31010	135
AT2G31018	0
AT2G31020	10
AT2G31030	0
AT2G31035	0
AT2G31040	5699
AT2G31050	0
AT2G31060	973
AT2G31070	613
AT2G31080	2
AT2G31081	0
AT2G31082	0
AT2G31083	7
AT2G31085	1
AT2G31090	652
AT2G31100	2
AT2G31110	793
AT2G31130	320
AT2G31140	415
AT2G31141	60
AT2G31150	224
AT2G31160	16
AT2G31170	447
AT2G31180	0
AT2G31190	411
AT2G31200	1808
AT2G31210	0
AT2G31215	0
AT2G31220	0
AT2G31230	9
AT2G31240	286
AT2G31250	0
AT2G31260	1074
AT2G31265	0
AT2G31270	95
AT2G31280	1601
AT2G31290	170
AT2G31300	122
AT2G31305	246
AT2G31310	0
AT2G31320	119
AT2G31335	0
AT2G31340	121
AT2G31345	0
AT2G31350	1100
AT2G31360	961
AT2G31370	821
AT2G31380	30
AT2G31390	468
AT2G31400	2765
AT2G31410	339
AT2G31420	0
AT2G31425	4
AT2G31430	4
AT2G31432	0
AT2G31440	495
AT2G31450	286
AT2G31460	0
AT2G31470	0
AT2G31480	0
AT2G31490	1823
AT2G31500	32
AT2G31510	1887
AT2G31520	0
AT2G31530	381
AT2G31540	0
AT2G31550	0
AT2G31560	2284
AT2G31570	2737
AT2G31580	224
AT2G31585	163
AT2G31590	1
AT2G31600	92
AT2G31610	2572
AT2G31620	0
AT2G31625	0
AT2G31650	194
AT2G31660	1243
AT2G31670	1345
AT2G31680	286
AT2G31690	0
AT2G31700	0
AT2G31710	185
AT2G31720	0
AT2G31725	125
AT2G31730	145
AT2G31740	480
AT2G31750	0
AT2G31751	39
AT2G31760	0
AT2G31770	0
AT2G31780	0
AT2G31790	607
AT2G31800	3254
AT2G31810	2241
AT2G31820	1970
AT2G31830	15
AT2G31840	585
AT2G31850	0
AT2G31860	0
AT2G31862	0
AT2G31865	239
AT2G31870	183
AT2G31880	3055
AT2G31890	352
AT2G31900	72
AT2G31902	10
AT2G31910	2
AT2G31920	0
AT2G31930	0
AT2G31940	29
AT2G31945	167
AT2G31953	1
AT2G31955	846
AT2G31957	0
AT2G31960	3668
AT2G31970	677
AT2G31980	337
AT2G31981	0
AT2G31985	0
AT2G31990	65
AT2G32000	408
AT2G32010	354
AT2G32020	7
AT2G32030	88
AT2G32040	832
AT2G32050	0
AT2G32060	1081
AT2G32070	474
AT2G32080	1977
AT2G32090	594
AT2G32100	46
AT2G32110	0
AT2G32120	63
AT2G32130	4
AT2G32140	375
AT2G32150	2828
AT2G32160	306
AT2G32170	654
AT2G32179	9
AT2G32180	0
AT2G32190	154
AT2G32200	12
AT2G32210	94
AT2G32220	109
AT2G32230	901
AT2G32235	60
AT2G32240	10424
AT2G32250	465
AT2G32260	988
AT2G32270	3
AT2G32273	0
AT2G32275	0
AT2G32280	21
AT2G32290	862
AT2G32291	0
AT2G32295	263
AT2G32300	0
AT2G32310	0
AT2G32315	1
AT2G32320	479
AT2G32340	65
AT2G32350	0
AT2G32360	0
AT2G32370	1
AT2G32380	108
AT2G32390	330
AT2G32400	384
AT2G32410	178
AT2G32415	224
AT2G32430	1799
AT2G32440	507
AT2G32450	439
AT2G32460	34
AT2G32470	0
AT2G32480	1370
AT2G32487	306
AT2G32490	4
AT2G32500	859
AT2G32510	62
AT2G32520	1484
AT2G32530	1839
AT2G32540	86
AT2G32550	1
AT2G32560	697
AT2G32580	522
AT2G32590	28
AT2G32600	402
AT2G32610	0
AT2G32620	0
AT2G32630	76
AT2G32640	714
AT2G32645	0
AT2G32650	135
AT2G32660	0
AT2G32670	35
AT2G32680	216
AT2G32690	27685
AT2G32698	0
AT2G32700	3035
AT2G32710	420
AT2G32720	525
AT2G32730	2308
AT2G32740	0
AT2G32750	10
AT2G32760	460
AT2G32765	88
AT2G32770	19
AT2G32780	0
AT2G32785	0
AT2G32788	0
AT2G32790	5
AT2G32795	151
AT2G32800	223
AT2G32810	2001
AT2G32820	0
AT2G32830	13
AT2G32835	0
AT2G32840	220
AT2G32850	1396
AT2G32860	4326
AT2G32870	250
AT2G32880	667
AT2G32885	4
AT2G32890	0
AT2G32900	519
AT2G32905	0
AT2G32910	768
AT2G32920	1382
AT2G32930	196
AT2G32940	36
AT2G32950	747
AT2G32960	150
AT2G32970	826
AT2G32980	314
AT2G32990	63
AT2G33000	7
AT2G33010	0
AT2G33020	0
AT2G33030	0
AT2G33040	5595
AT2G33050	0
AT2G33051	14
AT2G33060	87
AT2G33070	1
AT2G33080	1
AT2G33090	0
AT2G33100	27
AT2G33110	138
AT2G33120	1774
AT2G33130	0
AT2G33140	0
AT2G33150	19063
AT2G33160	2
AT2G33170	1127
AT2G33175	15
AT2G33180	196
AT2G33190	0
AT2G33200	0
AT2G33205	2
AT2G33210	816
AT2G33220	2298
AT2G33230	0
AT2G33233	2
AT2G33240	32
AT2G33250	423
AT2G33255	527
AT2G33260	2
AT2G33270	9
AT2G33280	13
AT2G33290	156
AT2G33300	0
AT2G33310	398
AT2G33320	267
AT2G33330	209
AT2G33340	1958
AT2G33350	204
AT2G33360	1393
AT2G33370	437
AT2G33380	11718
AT2G33385	78
AT2G33390	581
AT2G33400	61
AT2G33410	1174
AT2G33420	29
AT2G33435	615
AT2G33450	1334
AT2G33460	22
AT2G33470	2588
AT2G33480	2696
AT2G33490	721
AT2G33500	228
AT2G33510	218
AT2G33520	0
AT2G33530	315
AT2G33540	747
AT2G33550	204
AT2G33560	46
AT2G33570	224
AT2G33580	595
AT2G33585	72
AT2G33590	269
AT2G33600	400
AT2G33610	407
AT2G33620	450
AT2G33630	813
AT2G33640	15
AT2G33650	0
AT2G33655	0
AT2G33660	0
AT2G33670	1
AT2G33680	93
AT2G33685	0
AT2G33690	0
AT2G33700	788
AT2G33705	0
AT2G33707	0
AT2G33710	1
AT2G33720	0
AT2G33730	1660
AT2G33735	64
AT2G33740	616
AT2G33750	356
AT2G33760	28
AT2G33770	3171
AT2G33775	19
AT2G33780	0
AT2G33790	0
AT2G33793	9
AT2G33796	0
AT2G33800	6246
AT2G33810	2
AT2G33815	0
AT2G33820	115
AT2G33830	8107
AT2G33835	268
AT2G33840	523
AT2G33845	113
AT2G33847	11
AT2G33850	10
AT2G33855	711
AT2G33860	157
AT2G33870	3
AT2G33880	22
AT2G33890	1
AT2G33900	0
AT2G33910	0
AT2G33920	0
AT2G33930	0
AT2G33940	0
AT2G33950	0
AT2G33960	0
AT2G33970	0
AT2G33980	185
AT2G33990	179
AT2G34000	0
AT2G34010	4
AT2G34020	3
AT2G34030	0
AT2G34040	877
AT2G34050	173
AT2G34060	17
AT2G34070	874
AT2G34080	10
AT2G34090	644
AT2G34100	1
AT2G34110	0
AT2G34120	0
AT2G34123	0
AT2G34130	0
AT2G34135	0
AT2G34140	194
AT2G34150	127
AT2G34160	489
AT2G34170	1010
AT2G34180	45
AT2G34185	1
AT2G34186	0
AT2G34190	146
AT2G34200	255
AT2G34202	0
AT2G34204	0
AT2G34208	0
AT2G34210	0
AT2G34220	14
AT2G34224	1
AT2G34230	5
AT2G34238	4
AT2G34240	20
AT2G34250	4764
AT2G34260	104
AT2G34270	0
AT2G34280	0
AT2G34290	0
AT2G34300	185
AT2G34310	1074
AT2G34315	0
AT2G34317	0
AT2G34320	0
AT2G34325	0
AT2G34330	0
AT2G34340	171
AT2G34350	0
AT2G34355	96
AT2G34357	744
AT2G34360	158
AT2G34370	0
AT2G34380	194
AT2G34390	1
AT2G34400	88
AT2G34410	430
AT2G34420	0
AT2G34430	2295
AT2G34440	0
AT2G34450	68
AT2G34460	557
AT2G34470	1076
AT2G34480	3616
AT2G34490	155
AT2G34500	28
AT2G34510	577
AT2G34520	461
AT2G34530	62
AT2G34540	21
AT2G34555	0
AT2G34560	762
AT2G34570	73
AT2G34580	0
AT2G34585	801
AT2G34590	1320
AT2G34600	833
AT2G34610	4
AT2G34620	274
AT2G34630	621
AT2G34640	624
AT2G34650	55
AT2G34655	7
AT2G34660	2325
AT2G34670	90
AT2G34680	917
AT2G34690	1254
AT2G34700	16
AT2G34710	277
AT2G34720	180
AT2G34730	289
AT2G34740	0
AT2G34750	1110
AT2G34760	4
AT2G34770	524
AT2G34780	350
AT2G34790	384
AT2G34810	2349
AT2G34820	0
AT2G34825	1
AT2G34830	41
AT2G34835	0
AT2G34840	232
AT2G34850	23
AT2G34860	2893
AT2G34870	25
AT2G34880	0
AT2G34890	0
AT2G34900	304
AT2G34910	0
AT2G34920	30
AT2G34925	4
AT2G34930	923
AT2G34940	25
AT2G34950	0
AT2G34960	50
AT2G34970	465
AT2G34980	19
AT2G34985	0
AT2G34990	0
AT2G35000	18
AT2G35010	552
AT2G35020	279
AT2G35030	106
AT2G35035	18
AT2G35040	1045
AT2G35050	5410
AT2G35060	1747
AT2G35070	2
AT2G35075	3
AT2G35080	0
AT2G35090	0
AT2G35100	359
AT2G35110	1004
AT2G35120	483
AT2G35130	422
AT2G35140	9
AT2G35150	5
AT2G35155	346
AT2G35160	93
AT2G35170	261
AT2G35180	0
AT2G35190	294
AT2G35200	4
AT2G35210	30
AT2G35215	0
AT2G35220	0
AT2G35230	398
AT2G35240	363
AT2G35250	0
AT2G35260	2334
AT2G35270	0
AT2G35280	0
AT2G35290	293
AT2G35300	114
AT2G35310	3
AT2G35320	376
AT2G35330	1060
AT2G35340	541
AT2G35343	10
AT2G35345	19
AT2G35350	78
AT2G35360	219
AT2G35370	13746
AT2G35380	2
AT2G35382	0
AT2G35384	2
AT2G35387	1
AT2G35390	1012
AT2G35410	1950
AT2G35420	3
AT2G35430	65
AT2G35450	745
AT2G35460	0
AT2G35470	255
AT2G35480	51
AT2G35490	3880
AT2G35500	737
AT2G35510	1129
AT2G35520	367
AT2G35530	308
AT2G35540	174
AT2G35550	48
AT2G35555	0
AT2G35570	3
AT2G35580	0
AT2G35585	5
AT2G35590	0
AT2G35600	6
AT2G35605	128
AT2G35610	1172
AT2G35612	0
AT2G35613	0
AT2G35615	0
AT2G35620	819
AT2G35630	1764
AT2G35635	3444
AT2G35637	30
AT2G35640	0
AT2G35650	373
AT2G35658	46
AT2G35660	194
AT2G35670	0
AT2G35680	2924
AT2G35690	337
AT2G35700	2
AT2G35710	46
AT2G35720	281
AT2G35730	0
AT2G35733	2
AT2G35736	104
AT2G35738	25
AT2G35740	0
AT2G35742	1
AT2G35743	1
AT2G35744	22
AT2G35747	0
AT2G35750	14
AT2G35760	259
AT2G35765	12
AT2G35770	0
AT2G35780	876
AT2G35790	356
AT2G35795	443
AT2G35800	992
AT2G35810	497
AT2G35820	977
AT2G35830	1820
AT2G35840	3381
AT2G35850	0
AT2G35859	0
AT2G35860	22
AT2G35880	1319
AT2G35890	0
AT2G35900	279
AT2G35910	22
AT2G35920	1088
AT2G35930	20
AT2G35935	0
AT2G35940	6708
AT2G35945	19
AT2G35950	28
AT2G35960	593
AT2G35965	0
AT2G35970	0
AT2G35980	37
AT2G35990	0
AT2G36000	804
AT2G36010	90
AT2G36020	43
AT2G36026	15
AT2G36030	0
AT2G36040	0
AT2G36050	938
AT2G36060	1520
AT2G36070	830
AT2G36080	1035
AT2G36090	24
AT2G36100	0
AT2G36110	0
AT2G36120	6
AT2G36130	427
AT2G36140	0
AT2G36145	1828
AT2G36150	0
AT2G36160	1684
AT2G36170	953
AT2G36180	0
AT2G36190	2921
AT2G36200	82
AT2G36210	1
AT2G36220	68
AT2G36230	259
AT2G36240	772
AT2G36250	2201
AT2G36255	0
AT2G36260	0
AT2G36270	3519
AT2G36280	0
AT2G36290	383
AT2G36295	5
AT2G36300	344
AT2G36305	131
AT2G36307	274
AT2G36310	1206
AT2G36320	1628
AT2G36325	1
AT2G36330	430
AT2G36340	285
AT2G36350	549
AT2G36355	52
AT2G36360	476
AT2G36370	260
AT2G36380	1170
AT2G36390	6358
AT2G36400	34
AT2G36402	0
AT2G36410	2069
AT2G36420	2061
AT2G36430	602
AT2G36440	0
AT2G36450	0
AT2G36460	4122
AT2G36470	281
AT2G36480	449
AT2G36490	2436
AT2G36500	105
AT2G36510	0
AT2G36520	0
AT2G36530	10885
AT2G36540	1
AT2G36550	0
AT2G36560	0
AT2G36570	97
AT2G36580	1620
AT2G36590	535
AT2G36600	0
AT2G36610	1
AT2G36620	1336
AT2G36630	435
AT2G36640	7
AT2G36650	15
AT2G36660	15
AT2G36670	277
AT2G36680	575
AT2G36690	1
AT2G36695	1
AT2G36700	0
AT2G36710	2
AT2G36720	1057
AT2G36724	0
AT2G36730	74
AT2G36740	191
AT2G36750	11
AT2G36760	0
AT2G36770	308
AT2G36780	174
AT2G36790	0
AT2G36792	10
AT2G36800	2114
AT2G36810	1190
AT2G36815	9
AT2G36830	11688
AT2G36835	1261
AT2G36840	423
AT2G36850	2786
AT2G36854	0
AT2G36860	0
AT2G36870	11
AT2G36880	3063
AT2G36885	1265
AT2G36890	12
AT2G36895	1392
AT2G36900	435
AT2G36910	5314
AT2G36920	0
AT2G36930	471
AT2G36950	631
AT2G36960	396
AT2G36970	390
AT2G36980	55
AT2G36985	0
AT2G36990	1583
AT2G37000	0
AT2G37010	4
AT2G37020	220
AT2G37025	30
AT2G37030	6
AT2G37035	505
AT2G37040	1998
AT2G37050	836
AT2G37060	99
AT2G37070	4
AT2G37080	1349
AT2G37090	69
AT2G37100	39
AT2G37110	1376
AT2G37120	285
AT2G37125	0
AT2G37130	88
AT2G37140	0
AT2G37150	525
AT2G37160	729
AT2G37170	3163
AT2G37180	1361
AT2G37190	1128
AT2G37195	79
AT2G37200	644
AT2G37210	3
AT2G37220	13282
AT2G37230	380
AT2G37240	1192
AT2G37250	1336
AT2G37260	6
AT2G37270	1218
AT2G37280	0
AT2G37290	10
AT2G37300	240
AT2G37310	62
AT2G37320	24
AT2G37330	185
AT2G37340	697
AT2G37360	0
AT2G37362	0
AT2G37370	0
AT2G37380	22
AT2G37390	0
AT2G37400	161
AT2G37410	1547
AT2G37420	57
AT2G37430	1
AT2G37435	0
AT2G37440	13
AT2G37450	594
AT2G37460	1350
AT2G37470	614
AT2G37480	3645
AT2G37500	604
AT2G37510	28
AT2G37520	1439
AT2G37530	52
AT2G37540	289
AT2G37550	868
AT2G37555	6
AT2G37560	21
AT2G37570	1152
AT2G37580	185
AT2G37585	185
AT2G37590	40
AT2G37600	477
AT2G37610	14
AT2G37620	664
AT2G37630	756
AT2G37640	739
AT2G37650	289
AT2G37660	4764
AT2G37670	35
AT2G37678	265
AT2G37680	284
AT2G37690	227
AT2G37700	27
AT2G37710	879
AT2G37720	0
AT2G37730	0
AT2G37740	0
AT2G37750	22
AT2G37760	3093
AT2G37770	4183
AT2G37780	0
AT2G37790	127
AT2G37800	0
AT2G37805	0
AT2G37810	0
AT2G37820	0
AT2G37830	1
AT2G37840	928
AT2G37860	631
AT2G37870	16
AT2G37880	3
AT2G37890	55
AT2G37900	7
AT2G37910	0
AT2G37920	561
AT2G37925	5
AT2G37930	76
AT2G37940	430
AT2G37950	31
AT2G37960	13
AT2G37970	243
AT2G37975	256
AT2G37980	19
AT2G37990	506
AT2G38000	488
AT2G38010	324
AT2G38020	1347
AT2G38025	597
AT2G38030	0
AT2G38040	3780
AT2G38050	201
AT2G38060	25
AT2G38070	45
AT2G38080	734
AT2G38090	397
AT2G38100	5
AT2G38110	20083
AT2G38120	11467
AT2G38130	458
AT2G38140	3134
AT2G38150	0
AT2G38152	0
AT2G38160	15
AT2G38170	18917
AT2G38180	1088
AT2G38185	81
AT2G38195	0
AT2G38210	32
AT2G38220	1
AT2G38230	2140
AT2G38240	38
AT2G38250	47
AT2G38255	3
AT2G38260	741
AT2G38270	1373
AT2G38280	977
AT2G38290	556
AT2G38300	161
AT2G38310	114
AT2G38320	110
AT2G38325	1
AT2G38330	674
AT2G38340	2
AT2G38350	0
AT2G38360	222
AT2G38365	0
AT2G38370	70
AT2G38380	0
AT2G38390	0
AT2G38400	1393
AT2G38410	1127
AT2G38420	117
AT2G38430	63
AT2G38440	1524
AT2G38450	286
AT2G38460	310
AT2G38465	561
AT2G38470	1930
AT2G38480	302
AT2G38490	16
AT2G38500	9
AT2G38510	0
AT2G38520	4
AT2G38530	1247
AT2G38540	86743
AT2G38550	1355
AT2G38560	409
AT2G38570	121
AT2G38580	370
AT2G38590	0
AT2G38600	0
AT2G38610	555
AT2G38620	5
AT2G38630	333
AT2G38640	385
AT2G38646	0
AT2G38650	1545
AT2G38660	318
AT2G38670	1646
AT2G38680	276
AT2G38690	3
AT2G38695	85
AT2G38700	1354
AT2G38710	975
AT2G38720	37
AT2G38730	213
AT2G38740	1257
AT2G38750	2469
AT2G38760	610
AT2G38770	516
AT2G38780	472
AT2G38790	0
AT2G38800	1935
AT2G38810	45
AT2G38820	503
AT2G38823	38
AT2G38830	83
AT2G38840	558
AT2G38860	443
AT2G38870	169
AT2G38880	361
AT2G38890	0
AT2G38900	3
AT2G38905	0
AT2G38910	0
AT2G38920	0
AT2G38940	112
AT2G38950	863
AT2G38960	260
AT2G38970	380
AT2G38980	156
AT2G38990	0
AT2G38995	27
AT2G39000	625
AT2G39010	4580
AT2G39020	686
AT2G39030	5
AT2G39040	0
AT2G39050	712
AT2G39060	1854
AT2G39080	1252
AT2G39090	261
AT2G39100	202
AT2G39110	23
AT2G39120	14
AT2G39130	2136
AT2G39140	1151
AT2G39160	0
AT2G39170	456
AT2G39175	0
AT2G39180	123
AT2G39190	2171
AT2G39200	71
AT2G39210	1244
AT2G39220	201
AT2G39230	16
AT2G39240	1
AT2G39250	2
AT2G39260	1346
AT2G39270	1018
AT2G39280	595
AT2G39290	438
AT2G39300	103
AT2G39310	1
AT2G39320	2
AT2G39330	1323
AT2G39340	1606
AT2G39350	2563
AT2G39355	0
AT2G39360	1194
AT2G39370	7
AT2G39375	5
AT2G39380	0
AT2G39390	1031
AT2G39400	309
AT2G39410	0
AT2G39415	0
AT2G39420	456
AT2G39430	7
AT2G39435	167
AT2G39440	133
AT2G39445	101
AT2G39450	530
AT2G39460	2334
AT2G39470	3018
AT2G39480	888
AT2G39490	0
AT2G39500	257
AT2G39510	133
AT2G39518	3
AT2G39520	0
AT2G39530	5
AT2G39540	0
AT2G39550	499
AT2G39560	22
AT2G39570	921
AT2G39580	1226
AT2G39590	0
AT2G39600	0
AT2G39610	0
AT2G39620	12
AT2G39630	770
AT2G39640	0
AT2G39650	541
AT2G39660	444
AT2G39670	977
AT2G39675	137
AT2G39681	260
AT2G39690	19
AT2G39700	193
AT2G39705	97
AT2G39710	611
AT2G39720	902
AT2G39725	304
AT2G39730	38978
AT2G39740	256
AT2G39750	984
AT2G39760	661
AT2G39770	3333
AT2G39780	2604
AT2G39782	0
AT2G39790	0
AT2G39795	159
AT2G39800	13095
AT2G39805	435
AT2G39810	717
AT2G39820	3
AT2G39830	487
AT2G39840	565
AT2G39850	3689
AT2G39851	1
AT2G39855	0
AT2G39860	0
AT2G39865	0
AT2G39870	394
AT2G39880	24
AT2G39885	0
AT2G39890	2677
AT2G39900	676
AT2G39910	190
AT2G39920	1348
AT2G39930	895
AT2G39940	729
AT2G39950	956
AT2G39960	995
AT2G39970	2060
AT2G39975	0
AT2G39980	807
AT2G39990	840
AT2G40000	14760
AT2G40004	0
AT2G40008	0
AT2G40010	37
AT2G40020	262
AT2G40030	255
AT2G40050	21
AT2G40060	2104
AT2G40070	1532
AT2G40080	4757
AT2G40085	21
AT2G40090	357
AT2G40095	44
AT2G40100	6531
AT2G40110	681
AT2G40113	14
AT2G40116	20
AT2G40120	124
AT2G40130	40
AT2G40140	4932
AT2G40150	18
AT2G40160	12
AT2G40165	0
AT2G40170	0
AT2G40180	9
AT2G40190	220
AT2G40200	58
AT2G40205	109
AT2G40210	0
AT2G40220	1
AT2G40230	38
AT2G40240	37
AT2G40250	9
AT2G40260	87
AT2G40270	1216
AT2G40280	380
AT2G40290	1208
AT2G40300	1112
AT2G40310	0
AT2G40316	385
AT2G40320	95
AT2G40330	126
AT2G40340	110
AT2G40350	20
AT2G40360	742
AT2G40370	3
AT2G40380	689
AT2G40390	266
AT2G40400	811
AT2G40410	626
AT2G40420	476
AT2G40430	885
AT2G40435	152
AT2G40440	0
AT2G40450	2
AT2G40460	1164
AT2G40470	733
AT2G40475	519
AT2G40480	138
AT2G40490	2319
AT2G40500	0
AT2G40510	1185
AT2G40520	208
AT2G40530	19
AT2G40540	980
AT2G40550	153
AT2G40560	0
AT2G40570	250
AT2G40580	0
AT2G40590	581
AT2G40600	991
AT2G40610	1594
AT2G40620	108
AT2G40630	239
AT2G40640	154
AT2G40650	523
AT2G40660	568
AT2G40670	1149
AT2G40680	3
AT2G40690	261
AT2G40700	213
AT2G40710	4
AT2G40711	29
AT2G40715	15
AT2G40720	35
AT2G40730	1418
AT2G40740	34
AT2G40745	0
AT2G40750	562
AT2G40760	259
AT2G40765	902
AT2G40770	551
AT2G40780	97
AT2G40790	13
AT2G40800	685
AT2G40805	0
AT2G40810	148
AT2G40815	98
AT2G40820	577
AT2G40830	762
AT2G40840	3255
AT2G40850	48
AT2G40860	333
AT2G40880	1416
AT2G40890	442
AT2G40900	108
AT2G40910	0
AT2G40920	384
AT2G40925	0
AT2G40930	530
AT2G40935	199
AT2G40940	940
AT2G40950	548
AT2G40955	0
AT2G40960	190
AT2G40970	378
AT2G40980	360
AT2G40990	30
AT2G40995	0
AT2G41000	240
AT2G41010	729
AT2G41020	371
AT2G41040	391
AT2G41050	54
AT2G41060	610
AT2G41070	40
AT2G41080	180
AT2G41082	18
AT2G41090	4433
AT2G41100	6306
AT2G41105	59
AT2G41110	251
AT2G41120	122
AT2G41130	32
AT2G41140	2376
AT2G41150	37
AT2G41160	455
AT2G41170	593
AT2G41178	0
AT2G41180	0
AT2G41190	667
AT2G41200	181
AT2G41210	230
AT2G41220	3377
AT2G41225	0
AT2G41230	3
AT2G41231	0
AT2G41240	0
AT2G41250	305
AT2G41260	0
AT2G41270	0
AT2G41280	0
AT2G41290	11
AT2G41300	59
AT2G41310	144
AT2G41312	196
AT2G41330	234
AT2G41340	8
AT2G41342	0
AT2G41350	221
AT2G41355	0
AT2G41360	3
AT2G41370	554
AT2G41375	0
AT2G41380	531
AT2G41390	1
AT2G41391	0
AT2G41400	5
AT2G41410	5544
AT2G41415	3
AT2G41417	0
AT2G41420	2249
AT2G41430	19784
AT2G41440	215
AT2G41445	2
AT2G41450	11
AT2G41451	0
AT2G41460	177
AT2G41470	33
AT2G41473	0
AT2G41475	777
AT2G41480	63
AT2G41490	453
AT2G41500	257
AT2G41505	13
AT2G41510	7
AT2G41515	0
AT2G41520	511
AT2G41530	1483
AT2G41540	3764
AT2G41550	101
AT2G41560	2310
AT2G41570	0
AT2G41580	2
AT2G41590	0
AT2G41600	299
AT2G41610	1
AT2G41616	0
AT2G41620	746
AT2G41630	952
AT2G41640	1928
AT2G41650	359
AT2G41660	10
AT2G41670	73
AT2G41680	2372
AT2G41690	46
AT2G41700	2563
AT2G41705	553
AT2G41710	453
AT2G41720	684
AT2G41730	1
AT2G41740	2559
AT2G41745	0
AT2G41750	3
AT2G41760	249
AT2G41770	396
AT2G41780	25
AT2G41790	1920
AT2G41800	10
AT2G41810	1
AT2G41820	430
AT2G41830	299
AT2G41835	144
AT2G41840	4016
AT2G41850	1
AT2G41860	14
AT2G41870	375
AT2G41880	288
AT2G41890	245
AT2G41900	3904
AT2G41905	72
AT2G41910	0
AT2G41920	0
AT2G41930	0
AT2G41940	3
AT2G41945	317
AT2G41950	163
AT2G41960	1179
AT2G41970	0
AT2G41980	461
AT2G41990	0
AT2G41997	0
AT2G42000	0
AT2G42005	17
AT2G42010	1284
AT2G42020	0
AT2G42030	740
AT2G42040	333
AT2G42050	0
AT2G42060	0
AT2G42065	0
AT2G42070	487
AT2G42080	261
AT2G42090	0
AT2G42100	0
AT2G42110	11
AT2G42120	171
AT2G42130	1200
AT2G42140	0
AT2G42150	1
AT2G42160	441
AT2G42170	108
AT2G42180	0
AT2G42190	608
AT2G42200	222
AT2G42210	1810
AT2G42220	1794
AT2G42230	509
AT2G42240	213
AT2G42247	11
AT2G42250	0
AT2G42260	16
AT2G42270	860
AT2G42280	37
AT2G42290	21
AT2G42300	3024
AT2G42310	1223
AT2G42320	791
AT2G42330	299
AT2G42340	0
AT2G42350	2
AT2G42360	0
AT2G42365	39
AT2G42370	0
AT2G42380	162
AT2G42388	1
AT2G42390	352
AT2G42395	17
AT2G42400	355
AT2G42410	1
AT2G42420	0
AT2G42425	0
AT2G42430	1
AT2G42440	0
AT2G42450	88
AT2G42455	0
AT2G42460	0
AT2G42465	0
AT2G42470	0
AT2G42475	0
AT2G42480	1
AT2G42485	56
AT2G42490	2029
AT2G42500	1387
AT2G42510	51
AT2G42520	1400
AT2G42530	18825
AT2G42540	70763
AT2G42550	0
AT2G42560	0
AT2G42570	245
AT2G42580	773
AT2G42590	5125
AT2G42600	5398
AT2G42610	11
AT2G42620	618
AT2G42640	86
AT2G42650	53
AT2G42660	3
AT2G42670	425
AT2G42680	2493
AT2G42690	366
AT2G42700	504
AT2G42710	294
AT2G42720	2
AT2G42725	0
AT2G42730	57
AT2G42740	70
AT2G42750	1703
AT2G42760	690
AT2G42770	936
AT2G42780	816
AT2G42790	2446
AT2G42800	11
AT2G42810	904
AT2G42820	103
AT2G42830	29
AT2G42835	225
AT2G42840	30
AT2G42850	1
AT2G42860	4
AT2G42865	21
AT2G42870	0
AT2G42880	1290
AT2G42885	5
AT2G42890	2100
AT2G42900	1305
AT2G42910	1053
AT2G42920	221
AT2G42930	0
AT2G42940	0
AT2G42950	159
AT2G42955	3
AT2G42960	69
AT2G42970	0
AT2G42975	185
AT2G42980	29
AT2G42990	11
AT2G43000	22
AT2G43010	109
AT2G43020	3545
AT2G43030	4667
AT2G43040	324
AT2G43050	166
AT2G43060	250
AT2G43070	938
AT2G43080	743
AT2G43090	2642
AT2G43100	77
AT2G43110	111
AT2G43120	337
AT2G43130	212
AT2G43137	0
AT2G43138	0
AT2G43139	0
AT2G43140	1
AT2G43141	0
AT2G43150	353
AT2G43160	4114
AT2G43180	418
AT2G43190	122
AT2G43200	86
AT2G43210	592
AT2G43220	1
AT2G43230	59
AT2G43235	349
AT2G43240	259
AT2G43250	245
AT2G43255	0
AT2G43260	170
AT2G43261	0
AT2G43270	1
AT2G43280	237
AT2G43290	3824
AT2G43300	0
AT2G43310	21
AT2G43320	272
AT2G43330	493
AT2G43340	561
AT2G43350	436
AT2G43360	373
AT2G43370	227
AT2G43375	34
AT2G43386	0
AT2G43390	0
AT2G43400	270
AT2G43410	872
AT2G43420	688
AT2G43430	673
AT2G43440	113
AT2G43445	41
AT2G43450	0
AT2G43460	2975
AT2G43465	95
AT2G43470	3
AT2G43480	0
AT2G43490	534
AT2G43500	249
AT2G43510	342
AT2G43520	101
AT2G43530	2226
AT2G43535	311
AT2G43540	255
AT2G43550	1759
AT2G43560	2228
AT2G43570	625
AT2G43580	0
AT2G43590	4
AT2G43600	0
AT2G43610	7
AT2G43620	83
AT2G43630	834
AT2G43640	268
AT2G43650	607
AT2G43660	0
AT2G43670	0
AT2G43680	4496
AT2G43690	40
AT2G43700	113
AT2G43710	2399
AT2G43720	82
AT2G43730	0
AT2G43740	0
AT2G43745	0
AT2G43750	3242
AT2G43760	667
AT2G43770	435
AT2G43780	462
AT2G43790	981
AT2G43795	0
AT2G43800	45
AT2G43810	501
AT2G43820	1442
AT2G43830	9
AT2G43840	54
AT2G43850	363
AT2G43860	1
AT2G43865	0
AT2G43870	6
AT2G43880	0
AT2G43890	0
AT2G43900	406
AT2G43910	2161
AT2G43920	133
AT2G43930	1
AT2G43932	1
AT2G43940	271
AT2G43945	1346
AT2G43950	1087
AT2G43960	0
AT2G43970	10093
AT2G43980	619
AT2G43990	56
AT2G44000	13
AT2G44010	2
AT2G44020	156
AT2G44030	0
AT2G44040	277
AT2G44050	845
AT2G44060	3441
AT2G44065	411
AT2G44070	1
AT2G44080	114
AT2G44090	1308
AT2G44100	3604
AT2G44110	0
AT2G44120	2113
AT2G44130	0
AT2G44140	1054
AT2G44150	488
AT2G44160	1912
AT2G44170	12
AT2G44175	0
AT2G44180	649
AT2G44190	14
AT2G44195	0
AT2G44198	0
AT2G44200	498
AT2G44210	1335
AT2G44220	0
AT2G44230	499
AT2G44240	17
AT2G44250	0
AT2G44255	0
AT2G44260	0
AT2G44270	345
AT2G44280	354
AT2G44290	1205
AT2G44300	301
AT2G44310	1029
AT2G44320	0
AT2G44330	1
AT2G44340	0
AT2G44350	3429
AT2G44360	383
AT2G44370	0
AT2G44380	1
AT2G44383	1
AT2G44390	0
AT2G44400	1
AT2G44410	933
AT2G44420	337
AT2G44430	1058
AT2G44440	140
AT2G44450	6
AT2G44460	6
AT2G44470	1
AT2G44480	17
AT2G44490	4446
AT2G44500	2892
AT2G44510	94
AT2G44520	865
AT2G44525	633
AT2G44530	877
AT2G44540	0
AT2G44550	0
AT2G44560	7
AT2G44570	8
AT2G44578	171
AT2G44580	45
AT2G44581	0
AT2G44590	2
AT2G44600	106
AT2G44610	1448
AT2G44620	1553
AT2G44630	21
AT2G44640	212
AT2G44650	1908
AT2G44660	286
AT2G44670	1562
AT2G44680	1046
AT2G44690	11
AT2G44700	22
AT2G44710	1045
AT2G44730	649
AT2G44735	91
AT2G44740	766
AT2G44745	0
AT2G44750	240
AT2G44760	953
AT2G44770	2496
AT2G44780	0
AT2G44790	2
AT2G44798	5
AT2G44800	0
AT2G44810	1
AT2G44820	405
AT2G44830	199
AT2G44840	184
AT2G44850	136
AT2G44860	656
AT2G44870	1616
AT2G44880	34
AT2G44890	0
AT2G44900	806
AT2G44910	28
AT2G44920	1463
AT2G44925	0
AT2G44930	134
AT2G44940	101
AT2G44950	805
AT2G44970	750
AT2G44980	63
AT2G44990	1
AT2G44993	0
AT2G44995	7
AT2G45000	165
AT2G45010	361
AT2G45020	0
AT2G45023	55
AT2G45030	497
AT2G45040	43
AT2G45050	27
AT2G45060	472
AT2G45070	1820
AT2G45080	44
AT2G45090	0
AT2G45100	96
AT2G45110	0
AT2G45120	46
AT2G45130	6
AT2G45135	6
AT2G45140	814
AT2G45150	222
AT2G45160	973
AT2G45170	1190
AT2G45180	2913
AT2G45190	45
AT2G45200	588
AT2G45210	555
AT2G45220	53
AT2G45230	0
AT2G45240	473
AT2G45243	0
AT2G45245	29
AT2G45250	359
AT2G45260	378
AT2G45270	457
AT2G45280	133
AT2G45290	1442
AT2G45300	1176
AT2G45310	0
AT2G45315	0
AT2G45320	91
AT2G45330	458
AT2G45340	445
AT2G45350	43
AT2G45360	2
AT2G45380	1087
AT2G45390	0
AT2G45400	25
AT2G45403	1
AT2G45405	1
AT2G45406	0
AT2G45410	0
AT2G45420	24
AT2G45430	2
AT2G45440	662
AT2G45450	25
AT2G45460	179
AT2G45470	895
AT2G45480	2
AT2G45490	11
AT2G45500	464
AT2G45510	133
AT2G45520	604
AT2G45530	66
AT2G45540	2086
AT2G45550	2
AT2G45560	1106
AT2G45570	11
AT2G45580	127
AT2G45590	615
AT2G45600	116
AT2G45610	10
AT2G45620	1415
AT2G45630	364
AT2G45640	851
AT2G45650	240
AT2G45660	353
AT2G45670	1328
AT2G45680	0
AT2G45685	0
AT2G45690	265
AT2G45695	278
AT2G45700	516
AT2G45710	252
AT2G45720	367
AT2G45730	314
AT2G45740	5121
AT2G45750	158
AT2G45760	134
AT2G45770	994
AT2G45780	2
AT2G45790	1654
AT2G45800	6
AT2G45810	2176
AT2G45820	2866
AT2G45830	31
AT2G45840	20
AT2G45850	496
AT2G45860	242
AT2G45870	38
AT2G45880	508
AT2G45890	20
AT2G45900	47
AT2G45910	751
AT2G45920	144
AT2G45930	10
AT2G45940	1
AT2G45950	333
AT2G45960	7673
AT2G45970	159
AT2G45980	1446
AT2G45990	1101
AT2G46000	153
AT2G46020	2256
AT2G46030	1387
AT2G46040	64
AT2G46050	5
AT2G46060	382
AT2G46070	394
AT2G46080	746
AT2G46090	602
AT2G46100	1599
AT2G46110	57
AT2G46120	0
AT2G46130	0
AT2G46140	15
AT2G46150	20
AT2G46160	167
AT2G46170	525
AT2G46180	621
AT2G46190	0
AT2G46192	15
AT2G46200	165
AT2G46210	1
AT2G46220	1220
AT2G46225	380
AT2G46230	581
AT2G46240	336
AT2G46250	284
AT2G46255	0
AT2G46260	1025
AT2G46270	446
AT2G46280	1357
AT2G46290	81
AT2G46300	2
AT2G46308	0
AT2G46310	22
AT2G46320	390
AT2G46330	350
AT2G46340	1789
AT2G46360	6
AT2G46370	1050
AT2G46375	1
AT2G46380	98
AT2G46390	1120
AT2G46400	751
AT2G46410	13
AT2G46420	673
AT2G46430	246
AT2G46440	197
AT2G46450	103
AT2G46455	5
AT2G46460	0
AT2G46470	402
AT2G46480	13
AT2G46490	735
AT2G46493	0
AT2G46494	0
AT2G46495	0
AT2G46500	1684
AT2G46505	1236
AT2G46510	2871
AT2G46520	775
AT2G46530	71
AT2G46535	28
AT2G46540	1045
AT2G46550	1374
AT2G46560	2017
AT2G46567	0
AT2G46570	4
AT2G46572	1
AT2G46580	549
AT2G46590	169
AT2G46600	4203
AT2G46610	180
AT2G46620	849
AT2G46630	290
AT2G46640	288
AT2G46650	278
AT2G46660	2
AT2G46670	3
AT2G46680	5191
AT2G46685	3
AT2G46690	133
AT2G46700	655
AT2G46710	2128
AT2G46720	237
AT2G46730	18
AT2G46735	166
AT2G46740	0
AT2G46750	0
AT2G46760	17
AT2G46765	0
AT2G46770	2
AT2G46780	253
AT2G46790	15
AT2G46800	1504
AT2G46810	148
AT2G46820	14395
AT2G46830	22
AT2G46840	1
AT2G46850	0
AT2G46860	7
AT2G46870	1605
AT2G46880	0
AT2G46890	54
AT2G46900	628
AT2G46910	1078
AT2G46915	722
AT2G46920	430
AT2G46930	745
AT2G46940	12
AT2G46950	287
AT2G46960	17
AT2G46970	4
AT2G46980	199
AT2G46990	0
AT2G46995	0
AT2G47000	64
AT2G47010	115
AT2G47015	0
AT2G47020	283
AT2G47030	155
AT2G47040	305
AT2G47050	87
AT2G47060	1042
AT2G47070	5965
AT2G47090	177
AT2G47100	0
AT2G47110	1995
AT2G47115	0
AT2G47120	0
AT2G47130	123
AT2G47140	1
AT2G47150	0
AT2G47160	439
AT2G47170	3934
AT2G47180	30
AT2G47190	229
AT2G47200	0
AT2G47210	991
AT2G47220	130
AT2G47230	119
AT2G47240	7447
AT2G47245	0
AT2G47250	1042
AT2G47260	50
AT2G47270	530
AT2G47275	1
AT2G47280	0
AT2G47300	72
AT2G47310	171
AT2G47320	1263
AT2G47330	721
AT2G47340	4
AT2G47350	368
AT2G47360	7
AT2G47370	91
AT2G47380	828
AT2G47390	5689
AT2G47400	14078
AT2G47410	1353
AT2G47420	358
AT2G47430	0
AT2G47440	1524
AT2G47450	2683
AT2G47460	2
AT2G47470	3331
AT2G47480	4
AT2G47485	20
AT2G47490	182
AT2G47500	512
AT2G47510	2049
AT2G47520	1
AT2G47530	0
AT2G47540	0
AT2G47550	6
AT2G47560	106
AT2G47570	11
AT2G47580	415
AT2G47585	0
AT2G47590	2914
AT2G47600	3296
AT2G47610	2719
AT2G47620	245
AT2G47630	28
AT2G47640	407
AT2G47650	726
AT2G47670	39
AT2G47680	108
AT2G47690	1227
AT2G47700	1164
AT2G47710	5959
AT2G47720	0
AT2G47730	7386
AT2G47740	0
AT2G47750	38
AT2G47760	578
AT2G47770	6
AT2G47780	30
AT2G47790	303
AT2G47800	3964
AT2G47810	14
AT2G47820	114
AT2G47830	383
AT2G47840	627
AT2G47844	3
AT2G47850	907
AT2G47860	44
AT2G47870	64
AT2G47880	598
AT2G47885	0
AT2G47890	266
AT2G47895	5
AT2G47900	828
AT2G47910	963
AT2G47920	22
AT2G47930	37
AT2G47935	0
AT2G47940	2411
AT2G47950	0
AT2G47960	795
AT2G47970	997
AT2G47980	1286
AT2G47990	75
AT2G48000	472
AT2G48010	948
AT2G48020	2148
AT2G48030	3954
AT2G48060	1621
AT2G48070	1155
AT2G48075	9
AT2G48080	2
AT2G48090	28
AT2G48100	761
AT2G48110	782
AT2G48120	495
AT2G48121	6
AT2G48130	0
AT2G48140	0
AT2G48150	2
AT2G48160	1639
AT3G00970	2
AT3G00975	0
AT3G00980	1
AT3G00985	0
AT3G00995	0
AT3G01005	0
AT3G01010	0
AT3G01015	4
AT3G01020	0
AT3G01025	0
AT3G01030	0
AT3G01035	14
AT3G01040	599
AT3G01045	0
AT3G01050	797
AT3G01055	0
AT3G01060	376
AT3G01065	0
AT3G01070	2
AT3G01075	0
AT3G01080	145
AT3G01085	29
AT3G01090	2068
AT3G01095	0
AT3G01100	1142
AT3G01105	0
AT3G01115	0
AT3G01120	8802
AT3G01125	0
AT3G01130	724
AT3G01135	0
AT3G01140	1
AT3G01142	15
AT3G01145	0
AT3G01150	458
AT3G01155	0
AT3G01160	349
AT3G01165	0
AT3G01170	482
AT3G01175	1
AT3G01180	1348
AT3G01185	0
AT3G01190	0
AT3G01195	0
AT3G01200	81
AT3G01202	2
AT3G01205	0
AT3G01210	110
AT3G01215	0
AT3G01220	5
AT3G01225	0
AT3G01230	47
AT3G01235	3
AT3G01240	87
AT3G01250	11
AT3G01255	0
AT3G01260	0
AT3G01270	452
AT3G01275	0
AT3G01280	2787
AT3G01285	0
AT3G01290	706
AT3G01295	2
AT3G01300	396
AT3G01305	0
AT3G01310	6342
AT3G01311	11
AT3G01313	0
AT3G01315	0
AT3G01316	0
AT3G01319	0
AT3G01320	1404
AT3G01322	0
AT3G01323	0
AT3G01324	0
AT3G01325	0
AT3G01326	0
AT3G01327	0
AT3G01328	0
AT3G01329	2
AT3G01330	13
AT3G01331	0
AT3G01340	1220
AT3G01345	2
AT3G01350	156
AT3G01360	340
AT3G01365	0
AT3G01370	2113
AT3G01375	1
AT3G01380	449
AT3G01385	0
AT3G01390	3055
AT3G01395	0
AT3G01400	263
AT3G01410	41
AT3G01415	0
AT3G01420	2
AT3G01425	23
AT3G01430	156
AT3G01435	183
AT3G01440	912
AT3G01445	0
AT3G01450	158
AT3G01460	1086
AT3G01470	1021
AT3G01475	2
AT3G01480	4634
AT3G01485	0
AT3G01490	943
AT3G01495	0
AT3G01500	44973
AT3G01505	0
AT3G01510	492
AT3G01513	1
AT3G01515	0
AT3G01516	0
AT3G01520	1991
AT3G01525	0
AT3G01530	264
AT3G01535	0
AT3G01540	4625
AT3G01545	0
AT3G01550	29
AT3G01555	0
AT3G01560	773
AT3G01565	0
AT3G01570	16
AT3G01572	1
AT3G01575	1
AT3G01580	54
AT3G01585	1
AT3G01590	754
AT3G01595	0
AT3G01600	0
AT3G01605	0
AT3G01610	405
AT3G01615	0
AT3G01620	1
AT3G01625	0
AT3G01630	9
AT3G01635	2
AT3G01640	630
AT3G01645	0
AT3G01650	425
AT3G01655	0
AT3G01660	336
AT3G01665	0
AT3G01670	1747
AT3G01675	0
AT3G01680	1211
AT3G01690	4915
AT3G01695	0
AT3G01700	41
AT3G01705	0
AT3G01710	13
AT3G01715	0
AT3G01720	805
AT3G01730	0
AT3G01735	0
AT3G01740	1041
AT3G01745	0
AT3G01750	2605
AT3G01755	0
AT3G01760	2
AT3G01765	0
AT3G01770	1082
AT3G01775	0
AT3G01780	1209
AT3G01785	0
AT3G01790	390
AT3G01795	31
AT3G01800	188
AT3G01805	0
AT3G01810	515
AT3G01815	0
AT3G01820	402
AT3G01830	151
AT3G01835	0
AT3G01840	38
AT3G01845	3
AT3G01850	790
AT3G01855	0
AT3G01860	614
AT3G01865	0
AT3G01870	7
AT3G01880	0
AT3G01885	0
AT3G01890	207
AT3G01895	0
AT3G01900	0
AT3G01905	0
AT3G01910	3827
AT3G01915	0
AT3G01920	629
AT3G01925	1
AT3G01930	420
AT3G01935	0
AT3G01940	78
AT3G01945	1
AT3G01950	0
AT3G01960	152
AT3G01961	0
AT3G01965	0
AT3G01970	849
AT3G01975	0
AT3G01980	5045
AT3G01985	0
AT3G01990	129
AT3G01995	0
AT3G02000	0
AT3G02010	0
AT3G02015	1
AT3G02020	105
AT3G02025	0
AT3G02030	76
AT3G02035	3
AT3G02040	77
AT3G02045	0
AT3G02050	2285
AT3G02055	0
AT3G02060	681
AT3G02065	519
AT3G02070	154
AT3G02075	0
AT3G02080	1947
AT3G02085	0
AT3G02090	6371
AT3G02095	0
AT3G02100	0
AT3G02105	0
AT3G02110	246
AT3G02115	0
AT3G02120	25
AT3G02125	0
AT3G02130	1035
AT3G02135	0
AT3G02140	328
AT3G02145	0
AT3G02150	619
AT3G02155	0
AT3G02160	77
AT3G02165	1
AT3G02170	1147
AT3G02180	905
AT3G02190	228
AT3G02195	0
AT3G02200	947
AT3G02205	1
AT3G02210	23
AT3G02215	0
AT3G02220	510
AT3G02225	0
AT3G02230	1280
AT3G02235	0
AT3G02240	0
AT3G02242	0
AT3G02245	0
AT3G02250	707
AT3G02255	0
AT3G02260	3619
AT3G02265	0
AT3G02270	1
AT3G02275	0
AT3G02280	375
AT3G02285	17
AT3G02290	413
AT3G02295	0
AT3G02300	1112
AT3G02305	1
AT3G02310	2436
AT3G02315	0
AT3G02320	236
AT3G02325	0
AT3G02330	36
AT3G02335	0
AT3G02340	412
AT3G02345	0
AT3G02350	1232
AT3G02360	4068
AT3G02365	0
AT3G02370	139
AT3G02380	106
AT3G02385	0
AT3G02390	0
AT3G02395	0
AT3G02400	0
AT3G02405	0
AT3G02410	17
AT3G02415	0
AT3G02420	734
AT3G02425	0
AT3G02430	0
AT3G02435	1
AT3G02440	2
AT3G02445	4
AT3G02450	1332
AT3G02455	4
AT3G02460	690
AT3G02465	2
AT3G02470	29693
AT3G02475	0
AT3G02480	9
AT3G02485	2
AT3G02490	168
AT3G02493	0
AT3G02495	2
AT3G02500	216
AT3G02505	0
AT3G02510	462
AT3G02515	0
AT3G02520	1569
AT3G02525	4
AT3G02530	733
AT3G02535	0
AT3G02540	2181
AT3G02545	2
AT3G02550	100
AT3G02555	138
AT3G02560	1278
AT3G02565	0
AT3G02570	3024
AT3G02575	0
AT3G02580	738
AT3G02585	4
AT3G02590	0
AT3G02595	0
AT3G02600	865
AT3G02605	0
AT3G02610	12
AT3G02615	0
AT3G02620	24
AT3G02625	0
AT3G02630	1000
AT3G02635	0
AT3G02640	60
AT3G02645	1
AT3G02650	282
AT3G02655	0
AT3G02660	436
AT3G02665	0
AT3G02670	0
AT3G02673	0
AT3G02677	10
AT3G02680	66
AT3G02685	0
AT3G02690	1365
AT3G02695	0
AT3G02700	570
AT3G02705	4
AT3G02710	622
AT3G02715	0
AT3G02720	968
AT3G02725	1
AT3G02730	2785
AT3G02735	0
AT3G02740	467
AT3G02745	0
AT3G02750	1298
AT3G02755	0
AT3G02760	1139
AT3G02765	0
AT3G02770	699
AT3G02775	0
AT3G02780	1935
AT3G02785	0
AT3G02790	0
AT3G02795	0
AT3G02800	240
AT3G02805	0
AT3G02810	90
AT3G02815	0
AT3G02820	57
AT3G02825	0
AT3G02830	1980
AT3G02832	6
AT3G02835	0
AT3G02840	227
AT3G02845	0
AT3G02850	11
AT3G02855	0
AT3G02860	416
AT3G02870	644
AT3G02875	706
AT3G02880	1169
AT3G02885	1
AT3G02890	588
AT3G02895	2
AT3G02900	604
AT3G02905	0
AT3G02910	0
AT3G02915	0
AT3G02920	296
AT3G02925	0
AT3G02930	2437
AT3G02935	0
AT3G02940	0
AT3G02945	0
AT3G02950	305
AT3G02955	0
AT3G02960	0
AT3G02970	11
AT3G02975	0
AT3G02980	54
AT3G02985	0
AT3G02990	207
AT3G02995	0
AT3G03000	52
AT3G03005	0
AT3G03010	155
AT3G03020	361
AT3G03025	13
AT3G03030	40
AT3G03035	0
AT3G03040	304
AT3G03045	0
AT3G03050	672
AT3G03055	0
AT3G03060	106
AT3G03065	0
AT3G03070	1782
AT3G03075	0
AT3G03080	0
AT3G03085	2
AT3G03090	293
AT3G03095	0
AT3G03100	2997
AT3G03105	34
AT3G03110	626
AT3G03115	0
AT3G03120	377
AT3G03125	0
AT3G03130	13
AT3G03135	9
AT3G03140	352
AT3G03145	0
AT3G03150	468
AT3G03155	0
AT3G03160	380
AT3G03165	9
AT3G03170	32
AT3G03175	0
AT3G03180	157
AT3G03190	0
AT3G03195	0
AT3G03200	42
AT3G03205	0
AT3G03210	209
AT3G03215	0
AT3G03220	156
AT3G03225	12
AT3G03230	0
AT3G03235	0
AT3G03240	8
AT3G03245	0
AT3G03250	2601
AT3G03255	0
AT3G03260	2
AT3G03265	42
AT3G03270	1344
AT3G03272	2
AT3G03275	0
AT3G03280	3
AT3G03285	0
AT3G03290	0
AT3G03295	0
AT3G03300	600
AT3G03305	373
AT3G03310	209
AT3G03320	116
AT3G03325	0
AT3G03330	467
AT3G03335	0
AT3G03340	723
AT3G03341	31
AT3G03345	0
AT3G03350	113
AT3G03355	0
AT3G03360	196
AT3G03365	0
AT3G03370	33
AT3G03375	0
AT3G03380	2402
AT3G03385	0
AT3G03400	0
AT3G03405	0
AT3G03410	0
AT3G03415	1
AT3G03420	271
AT3G03425	0
AT3G03430	10
AT3G03435	0
AT3G03440	226
AT3G03445	0
AT3G03450	2284
AT3G03455	0
AT3G03460	97
AT3G03465	0
AT3G03470	6349
AT3G03475	2
AT3G03480	1252
AT3G03490	414
AT3G03495	0
AT3G03500	1
AT3G03505	0
AT3G03510	0
AT3G03515	0
AT3G03520	53
AT3G03525	0
AT3G03530	9
AT3G03535	2
AT3G03540	1
AT3G03550	502
AT3G03555	1
AT3G03560	1115
AT3G03570	447
AT3G03580	78
AT3G03585	0
AT3G03590	73
AT3G03595	0
AT3G03600	301
AT3G03605	6
AT3G03610	341
AT3G03615	0
AT3G03620	1
AT3G03625	0
AT3G03630	235
AT3G03635	0
AT3G03640	780
AT3G03645	0
AT3G03650	31
AT3G03655	0
AT3G03660	0
AT3G03665	0
AT3G03670	1
AT3G03675	0
AT3G03680	265
AT3G03685	0
AT3G03690	224
AT3G03695	0
AT3G03700	0
AT3G03702	10
AT3G03705	0
AT3G03710	1038
AT3G03715	0
AT3G03720	1355
AT3G03725	0
AT3G03726	0
AT3G03730	0
AT3G03735	0
AT3G03740	863
AT3G03745	0
AT3G03750	0
AT3G03755	0
AT3G03760	0
AT3G03765	0
AT3G03770	1136
AT3G03773	179
AT3G03775	0
AT3G03776	0
AT3G03780	473
AT3G03785	0
AT3G03790	1632
AT3G03795	0
AT3G03800	16
AT3G03805	0
AT3G03810	486
AT3G03815	2
AT3G03820	0
AT3G03825	0
AT3G03826	0
AT3G03828	0
AT3G03830	0
AT3G03835	0
AT3G03840	1
AT3G03845	0
AT3G03847	0
AT3G03850	0
AT3G03852	0
AT3G03855	64
AT3G03860	574
AT3G03865	0
AT3G03870	1552
AT3G03875	0
AT3G03880	398
AT3G03890	1623
AT3G03895	0
AT3G03900	89
AT3G03905	0
AT3G03910	1
AT3G03915	0
AT3G03920	500
AT3G03925	0
AT3G03930	0
AT3G03935	0
AT3G03940	2679
AT3G03945	0
AT3G03950	953
AT3G03955	0
AT3G03960	1071
AT3G03965	33
AT3G03970	55
AT3G03975	0
AT3G03980	294
AT3G03985	0
AT3G03990	2461
AT3G03995	0
AT3G04000	468
AT3G04005	0
AT3G04010	80
AT3G04015	0
AT3G04020	137
AT3G04025	0
AT3G04030	457
AT3G04035	0
AT3G04040	41
AT3G04045	0
AT3G04050	3
AT3G04055	2
AT3G04060	145
AT3G04065	8
AT3G04070	946
AT3G04080	916
AT3G04085	3
AT3G04090	2046
AT3G04095	0
AT3G04100	0
AT3G04110	103
AT3G04115	0
AT3G04120	6508
AT3G04125	0
AT3G04130	82
AT3G04135	0
AT3G04140	30
AT3G04145	0
AT3G04150	0
AT3G04155	4
AT3G04160	178
AT3G04165	6
AT3G04170	0
AT3G04175	9
AT3G04180	0
AT3G04181	12
AT3G04184	10
AT3G04185	0
AT3G04190	0
AT3G04195	0
AT3G04200	0
AT3G04205	0
AT3G04210	1320
AT3G04215	0
AT3G04220	53
AT3G04225	0
AT3G04230	159
AT3G04235	0
AT3G04240	1929
AT3G04245	0
AT3G04250	0
AT3G04255	0
AT3G04260	1019
AT3G04265	0
AT3G04270	0
AT3G04275	1
AT3G04280	3
AT3G04285	5
AT3G04290	18
AT3G04295	0
AT3G04300	5
AT3G04305	0
AT3G04310	207
AT3G04315	0
AT3G04320	1
AT3G04325	0
AT3G04330	0
AT3G04335	0
AT3G04340	1875
AT3G04345	0
AT3G04350	750
AT3G04355	3
AT3G04360	17
AT3G04365	0
AT3G04370	0
AT3G04375	0
AT3G04380	95
AT3G04385	0
AT3G04390	0
AT3G04395	0
AT3G04400	4068
AT3G04405	0
AT3G04410	0
AT3G04415	0
AT3G04420	0
AT3G04425	0
AT3G04430	0
AT3G04435	0
AT3G04440	0
AT3G04443	10
AT3G04445	4
AT3G04450	70
AT3G04455	0
AT3G04460	350
AT3G04470	874
AT3G04475	1
AT3G04480	475
AT3G04485	79
AT3G04490	744
AT3G04495	0
AT3G04500	573
AT3G04505	0
AT3G04510	0
AT3G04515	1
AT3G04520	1835
AT3G04525	0
AT3G04530	1
AT3G04535	2
AT3G04540	0
AT3G04545	0
AT3G04550	2031
AT3G04555	0
AT3G04560	281
AT3G04565	0
AT3G04570	0
AT3G04575	0
AT3G04580	426
AT3G04585	0
AT3G04590	677
AT3G04595	0
AT3G04600	795
AT3G04605	808
AT3G04610	1052
AT3G04615	0
AT3G04620	53
AT3G04625	0
AT3G04630	86
AT3G04635	0
AT3G04640	2768
AT3G04645	0
AT3G04650	717
AT3G04655	0
AT3G04660	0
AT3G04665	0
AT3G04670	625
AT3G04675	0
AT3G04680	331
AT3G04685	0
AT3G04690	122
AT3G04695	1
AT3G04700	11
AT3G04705	0
AT3G04710	131
AT3G04715	0
AT3G04717	2
AT3G04720	355
AT3G04725	0
AT3G04730	2694
AT3G04735	0
AT3G04740	583
AT3G04745	0
AT3G04750	299
AT3G04755	7
AT3G04760	1307
AT3G04765	0
AT3G04770	76
AT3G04775	0
AT3G04780	534
AT3G04785	0
AT3G04790	2749
AT3G04795	0
AT3G04800	8
AT3G04805	0
AT3G04810	218
AT3G04815	1
AT3G04820	172
AT3G04825	0
AT3G04830	1178
AT3G04835	0
AT3G04840	3323
AT3G04845	0
AT3G04850	20
AT3G04854	9
AT3G04855	0
AT3G04860	97
AT3G04870	3523
AT3G04875	0
AT3G04880	400
AT3G04890	471
AT3G04895	0
AT3G04900	0
AT3G04903	0
AT3G04905	0
AT3G04910	5971
AT3G04915	0
AT3G04920	1807
AT3G04925	0
AT3G04930	1433
AT3G04935	0
AT3G04940	520
AT3G04943	0
AT3G04945	0
AT3G04950	43
AT3G04955	0
AT3G04960	537
AT3G04965	3
AT3G04970	291
AT3G04975	0
AT3G04980	188
AT3G04985	0
AT3G04990	0
AT3G04995	0
AT3G05000	415
AT3G05005	0
AT3G05010	321
AT3G05015	0
AT3G05020	356
AT3G05025	0
AT3G05030	876
AT3G05035	7
AT3G05040	593
AT3G05045	0
AT3G05050	486
AT3G05055	0
AT3G05060	558
AT3G05070	505
AT3G05075	0
AT3G05080	0
AT3G05085	8
AT3G05090	1133
AT3G05095	0
AT3G05100	529
AT3G05105	0
AT3G05110	1
AT3G05115	0
AT3G05120	2267
AT3G05125	0
AT3G05130	162
AT3G05135	0
AT3G05140	8
AT3G05145	0
AT3G05150	6
AT3G05152	1
AT3G05155	1
AT3G05160	1137
AT3G05165	1323
AT3G05170	102
AT3G05175	0
AT3G05180	384
AT3G05185	0
AT3G05190	110
AT3G05195	0
AT3G05200	934
AT3G05205	0
AT3G05210	509
AT3G05215	0
AT3G05220	12496
AT3G05225	1
AT3G05230	285
AT3G05235	0
AT3G05240	0
AT3G05245	0
AT3G05250	275
AT3G05260	2
AT3G05265	0
AT3G05270	721
AT3G05275	0
AT3G05280	634
AT3G05285	1
AT3G05290	655
AT3G05295	4
AT3G05300	0
AT3G05305	3
AT3G05310	0
AT3G05315	0
AT3G05320	44
AT3G05325	0
AT3G05327	182
AT3G05330	221
AT3G05335	1
AT3G05340	61
AT3G05345	314
AT3G05350	1404
AT3G05355	18
AT3G05360	69
AT3G05365	6
AT3G05370	139
AT3G05375	0
AT3G05380	347
AT3G05385	0
AT3G05390	212
AT3G05395	0
AT3G05400	1305
AT3G05410	426
AT3G05415	23
AT3G05420	1142
AT3G05425	0
AT3G05430	151
AT3G05440	0
AT3G05445	0
AT3G05450	1
AT3G05455	0
AT3G05460	0
AT3G05465	0
AT3G05470	136
AT3G05475	0
AT3G05480	23
AT3G05485	0
AT3G05490	940
AT3G05495	0
AT3G05500	979
AT3G05505	0
AT3G05510	164
AT3G05515	0
AT3G05520	718
AT3G05525	0
AT3G05530	2748
AT3G05535	0
AT3G05540	0
AT3G05545	1158
AT3G05550	10
AT3G05555	0
AT3G05560	1880
AT3G05570	286
AT3G05575	0
AT3G05580	197
AT3G05585	0
AT3G05590	4271
AT3G05595	2
AT3G05600	13
AT3G05605	0
AT3G05610	138
AT3G05620	71
AT3G05625	550
AT3G05630	121
AT3G05635	0
AT3G05640	1971
AT3G05645	0
AT3G05650	284
AT3G05655	0
AT3G05660	115
AT3G05665	0
AT3G05670	1247
AT3G05675	119
AT3G05680	1098
AT3G05685	24
AT3G05690	34
AT3G05695	0
AT3G05700	430
AT3G05705	0
AT3G05710	468
AT3G05715	4
AT3G05720	10
AT3G05725	12
AT3G05727	0
AT3G05730	11
AT3G05735	0
AT3G05740	19
AT3G05741	0
AT3G05745	0
AT3G05746	1
AT3G05750	345
AT3G05755	0
AT3G05760	400
AT3G05765	0
AT3G05770	4
AT3G05775	0
AT3G05780	0
AT3G05785	0
AT3G05790	23
AT3G05795	0
AT3G05800	37
AT3G05805	0
AT3G05810	157
AT3G05815	0
AT3G05820	5
AT3G05825	0
AT3G05830	150
AT3G05835	0
AT3G05840	2549
AT3G05845	0
AT3G05850	420
AT3G05855	0
AT3G05858	1
AT3G05860	0
AT3G05870	136
AT3G05880	6145
AT3G05885	0
AT3G05890	10
AT3G05895	0
AT3G05900	1
AT3G05905	4
AT3G05910	1377
AT3G05915	0
AT3G05920	0
AT3G05925	0
AT3G05930	4
AT3G05932	15
AT3G05935	0
AT3G05936	34
AT3G05937	93
AT3G05940	290
AT3G05945	163
AT3G05950	0
AT3G05955	0
AT3G05960	0
AT3G05965	0
AT3G05970	3433
AT3G05975	0
AT3G05980	202
AT3G05985	0
AT3G05990	448
AT3G05995	0
AT3G06000	0
AT3G06010	591
AT3G06015	0
AT3G06019	0
AT3G06020	7
AT3G06025	0
AT3G06030	31
AT3G06035	345
AT3G06040	411
AT3G06045	0
AT3G06050	1725
AT3G06055	0
AT3G06060	260
AT3G06065	0
AT3G06070	254
AT3G06075	0
AT3G06080	1363
AT3G06085	0
AT3G06090	0
AT3G06095	4
AT3G06100	12
AT3G06105	0
AT3G06110	400
AT3G06115	0
AT3G06120	0
AT3G06125	170
AT3G06130	3886
AT3G06135	0
AT3G06140	74
AT3G06145	35
AT3G06150	440
AT3G06155	0
AT3G06160	70
AT3G06165	0
AT3G06170	1220
AT3G06180	110
AT3G06185	0
AT3G06190	756
AT3G06200	409
AT3G06205	0
AT3G06210	540
AT3G06215	0
AT3G06220	10
AT3G06225	0
AT3G06230	0
AT3G06235	0
AT3G06240	421
AT3G06245	0
AT3G06250	415
AT3G06255	0
AT3G06260	21
AT3G06265	0
AT3G06270	308
AT3G06275	0
AT3G06280	0
AT3G06285	0
AT3G06290	1032
AT3G06295	0
AT3G06300	463
AT3G06310	449
AT3G06315	0
AT3G06320	244
AT3G06325	0
AT3G06330	277
AT3G06335	0
AT3G06340	479
AT3G06345	0
AT3G06350	1543
AT3G06355	101
AT3G06360	10
AT3G06370	7
AT3G06375	0
AT3G06380	879
AT3G06385	0
AT3G06390	6
AT3G06395	0
AT3G06400	2557
AT3G06405	0
AT3G06410	587
AT3G06415	0
AT3G06420	585
AT3G06425	7
AT3G06430	656
AT3G06433	157
AT3G06435	16
AT3G06436	0
AT3G06437	14
AT3G06440	463
AT3G06445	0
AT3G06450	595
AT3G06455	86
AT3G06460	0
AT3G06465	0
AT3G06470	188
AT3G06475	0
AT3G06480	864
AT3G06483	2896
AT3G06485	0
AT3G06490	38
AT3G06495	0
AT3G06500	5452
AT3G06510	4914
AT3G06515	0
AT3G06520	83
AT3G06525	0
AT3G06530	485
AT3G06535	0
AT3G06540	608
AT3G06545	0
AT3G06550	2970
AT3G06555	0
AT3G06560	0
AT3G06565	2
AT3G06570	197
AT3G06575	8
AT3G06580	1777
AT3G06585	0
AT3G06590	975
AT3G06595	0
AT3G06600	12
AT3G06605	0
AT3G06610	370
AT3G06615	0
AT3G06620	686
AT3G06625	1
AT3G06630	11
AT3G06635	0
AT3G06640	2
AT3G06645	0
AT3G06650	2211
AT3G06655	0
AT3G06660	168
AT3G06665	0
AT3G06670	1675
AT3G06675	0
AT3G06680	374
AT3G06685	0
AT3G06690	29
AT3G06695	0
AT3G06700	1803
AT3G06710	12
AT3G06715	0
AT3G06720	1839
AT3G06725	0
AT3G06730	310
AT3G06735	0
AT3G06740	71
AT3G06745	0
AT3G06750	338
AT3G06755	13
AT3G06760	695
AT3G06765	0
AT3G06770	54
AT3G06775	0
AT3G06778	52
AT3G06780	311
AT3G06785	0
AT3G06790	335
AT3G06795	0
AT3G06805	0
AT3G06810	3122
AT3G06815	0
AT3G06820	463
AT3G06830	3
AT3G06835	0
AT3G06840	410
AT3G06845	0
AT3G06850	1116
AT3G06855	0
AT3G06860	6029
AT3G06868	76
AT3G06870	0
AT3G06880	425
AT3G06890	67
AT3G06895	0
AT3G06900	0
AT3G06905	0
AT3G06910	217
AT3G06915	0
AT3G06920	160
AT3G06925	0
AT3G06930	305
AT3G06935	0
AT3G06940	292
AT3G06950	251
AT3G06955	0
AT3G06960	636
AT3G06962	1
AT3G06970	0
AT3G06975	0
AT3G06980	1652
AT3G06985	1
AT3G06990	0
AT3G06995	0
AT3G07000	0
AT3G07005	0
AT3G07010	2944
AT3G07020	1016
AT3G07025	0
AT3G07030	641
AT3G07040	401
AT3G07045	6
AT3G07050	530
AT3G07055	0
AT3G07060	122
AT3G07065	0
AT3G07070	0
AT3G07075	0
AT3G07080	439
AT3G07085	0
AT3G07090	491
AT3G07095	0
AT3G07100	3366
AT3G07105	3
AT3G07110	1081
AT3G07115	0
AT3G07120	3
AT3G07125	0
AT3G07130	76
AT3G07135	0
AT3G07140	669
AT3G07150	13
AT3G07155	0
AT3G07160	3588
AT3G07165	0
AT3G07170	693
AT3G07175	1
AT3G07180	1300
AT3G07185	0
AT3G07190	238
AT3G07195	9
AT3G07200	150
AT3G07205	14
AT3G07210	65
AT3G07215	179
AT3G07220	565
AT3G07225	2
AT3G07230	1407
AT3G07235	0
AT3G07245	0
AT3G07250	0
AT3G07255	1
AT3G07260	11
AT3G07265	0
AT3G07270	606
AT3G07273	0
AT3G07275	0
AT3G07280	987
AT3G07290	26
AT3G07295	0
AT3G07300	491
AT3G07305	0
AT3G07310	1743
AT3G07315	0
AT3G07320	337
AT3G07325	0
AT3G07330	1755
AT3G07335	0
AT3G07340	2129
AT3G07345	0
AT3G07350	119
AT3G07355	0
AT3G07360	825
AT3G07365	0
AT3G07370	464
AT3G07375	0
AT3G07380	0
AT3G07385	0
AT3G07390	2660
AT3G07395	0
AT3G07400	460
AT3G07405	0
AT3G07410	155
AT3G07415	0
AT3G07420	475
AT3G07425	0
AT3G07430	762
AT3G07435	0
AT3G07440	280
AT3G07450	0
AT3G07460	1400
AT3G07465	0
AT3G07470	934
AT3G07475	0
AT3G07480	2587
AT3G07485	0
AT3G07490	0
AT3G07495	0
AT3G07500	95
AT3G07505	0
AT3G07510	7
AT3G07515	0
AT3G07520	245
AT3G07522	0
AT3G07525	205
AT3G07530	90
AT3G07540	69
AT3G07545	0
AT3G07550	280
AT3G07555	97
AT3G07560	3185
AT3G07565	443
AT3G07568	410
AT3G07570	379
AT3G07580	103
AT3G07585	0
AT3G07590	119
AT3G07600	9
AT3G07605	0
AT3G07610	744
AT3G07615	0
AT3G07620	1
AT3G07625	0
AT3G07630	642
AT3G07635	3
AT3G07640	581
AT3G07645	0
AT3G07650	2282
AT3G07655	0
AT3G07660	1257
AT3G07665	0
AT3G07670	1002
AT3G07675	10
AT3G07680	1439
AT3G07685	0
AT3G07690	248
AT3G07695	0
AT3G07700	6760
AT3G07705	0
AT3G07710	1
AT3G07715	15
AT3G07720	2215
AT3G07725	30
AT3G07730	168
AT3G07735	16
AT3G07740	348
AT3G07745	1
AT3G07750	150
AT3G07755	0
AT3G07760	753
AT3G07765	0
AT3G07770	919
AT3G07775	0
AT3G07780	1727
AT3G07785	0
AT3G07790	1366
AT3G07795	0
AT3G07800	143
AT3G07805	0
AT3G07810	1252
AT3G07815	0
AT3G07820	165
AT3G07825	5
AT3G07830	2
AT3G07835	0
AT3G07840	0
AT3G07845	0
AT3G07850	140
AT3G07855	0
AT3G07860	128
AT3G07865	0
AT3G07870	583
AT3G07875	3
AT3G07880	1522
AT3G07885	0
AT3G07890	724
AT3G07895	0
AT3G07900	1
AT3G07905	0
AT3G07910	472
AT3G07915	1
AT3G07920	1
AT3G07925	0
AT3G07930	202
AT3G07935	0
AT3G07940	442
AT3G07945	0
AT3G07950	546
AT3G07955	0
AT3G07960	59
AT3G07965	0
AT3G07970	0
AT3G07975	0
AT3G07980	653
AT3G07985	0
AT3G07990	146
AT3G07995	0
AT3G08000	77
AT3G08005	4
AT3G08010	1328
AT3G08020	826
AT3G08025	0
AT3G08030	2193
AT3G08035	0
AT3G08040	159
AT3G08045	2
AT3G08050	0
AT3G08055	0
AT3G08065	52
AT3G08070	0
AT3G08075	2
AT3G08080	0
AT3G08085	0
AT3G08090	0
AT3G08100	0
AT3G08105	0
AT3G08110	0
AT3G08115	0
AT3G08120	0
AT3G08125	0
AT3G08130	1
AT3G08135	2
AT3G08140	0
AT3G08150	0
AT3G08155	0
AT3G08160	0
AT3G08165	35
AT3G08170	3
AT3G08175	0
AT3G08185	2
AT3G08190	0
AT3G08200	1
AT3G08205	0
AT3G08210	0
AT3G08215	0
AT3G08220	27
AT3G08225	1
AT3G08230	0
AT3G08235	0
AT3G08240	28
AT3G08245	0
AT3G08250	0
AT3G08255	0
AT3G08260	0
AT3G08265	0
AT3G08270	0
AT3G08275	1
AT3G08280	0
AT3G08285	0
AT3G08290	0
AT3G08295	0
AT3G08300	0
AT3G08310	0
AT3G08315	0
AT3G08325	0
AT3G08330	0
AT3G08335	0
AT3G08340	0
AT3G08345	0
AT3G08350	0
AT3G08355	0
AT3G08360	1
AT3G08365	0
AT3G08370	0
AT3G08380	0
AT3G08390	0
AT3G08395	0
AT3G08400	0
AT3G08405	0
AT3G08410	0
AT3G08415	0
AT3G08420	0
AT3G08425	5
AT3G08430	0
AT3G08435	2
AT3G08450	0
AT3G08455	0
AT3G08460	0
AT3G08465	0
AT3G08470	0
AT3G08475	0
AT3G08480	0
AT3G08485	0
AT3G08490	1
AT3G08495	0
AT3G08500	19
AT3G08505	326
AT3G08510	5522
AT3G08515	0
AT3G08520	705
AT3G08525	4
AT3G08530	5321
AT3G08535	0
AT3G08545	0
AT3G08550	873
AT3G08560	6
AT3G08570	15
AT3G08575	0
AT3G08580	21885
AT3G08585	0
AT3G08590	3717
AT3G08595	8
AT3G08600	194
AT3G08605	0
AT3G08610	3243
AT3G08615	0
AT3G08620	146
AT3G08630	249
AT3G08635	3
AT3G08636	0
AT3G08640	1350
AT3G08645	1
AT3G08650	1926
AT3G08655	7
AT3G08660	30
AT3G08665	0
AT3G08670	904
AT3G08675	0
AT3G08680	1126
AT3G08685	3
AT3G08690	950
AT3G08695	0
AT3G08700	0
AT3G08705	0
AT3G08710	683
AT3G08715	0
AT3G08720	1439
AT3G08725	0
AT3G08730	1000
AT3G08735	0
AT3G08740	1861
AT3G08745	0
AT3G08750	0
AT3G08755	0
AT3G08760	1084
AT3G08765	0
AT3G08770	521
AT3G08775	0
AT3G08780	276
AT3G08785	0
AT3G08790	7
AT3G08795	0
AT3G08800	86
AT3G08805	0
AT3G08810	6
AT3G08815	0
AT3G08820	45
AT3G08825	0
AT3G08835	0
AT3G08840	966
AT3G08845	0
AT3G08850	2167
AT3G08855	0
AT3G08860	140
AT3G08870	119
AT3G08875	0
AT3G08880	118
AT3G08885	13
AT3G08890	371
AT3G08895	0
AT3G08900	7
AT3G08905	0
AT3G08910	279
AT3G08915	0
AT3G08920	250
AT3G08925	0
AT3G08930	1351
AT3G08935	0
AT3G08940	3059
AT3G08943	308
AT3G08945	0
AT3G08947	64
AT3G08950	224
AT3G08960	686
AT3G08965	0
AT3G08970	118
AT3G08975	0
AT3G08980	90
AT3G08985	0
AT3G08990	170
AT3G09000	387
AT3G09005	26
AT3G09010	190
AT3G09015	0
AT3G09020	66
AT3G09025	0
AT3G09030	411
AT3G09032	10
AT3G09035	171
AT3G09040	98
AT3G09045	0
AT3G09050	541
AT3G09055	8
AT3G09060	81
AT3G09065	0
AT3G09070	23
AT3G09075	0
AT3G09080	1
AT3G09085	116
AT3G09090	1026
AT3G09095	0
AT3G09100	1272
AT3G09105	0
AT3G09110	0
AT3G09115	0
AT3G09120	0
AT3G09125	0
AT3G09130	0
AT3G09135	0
AT3G09140	0
AT3G09145	3
AT3G09150	420
AT3G09155	0
AT3G09160	53
AT3G09162	67
AT3G09165	0
AT3G09170	0
AT3G09175	0
AT3G09180	520
AT3G09185	0
AT3G09190	27
AT3G09195	0
AT3G09200	4345
AT3G09205	0
AT3G09210	1302
AT3G09220	1
AT3G09225	0
AT3G09230	154
AT3G09240	0
AT3G09245	0
AT3G09250	541
AT3G09255	0
AT3G09260	2
AT3G09265	0
AT3G09270	19
AT3G09275	0
AT3G09280	1
AT3G09285	0
AT3G09290	0
AT3G09295	1
AT3G09300	824
AT3G09305	0
AT3G09310	54
AT3G09315	0
AT3G09320	461
AT3G09325	0
AT3G09330	0
AT3G09335	0
AT3G09340	0
AT3G09345	3
AT3G09350	313
AT3G09355	0
AT3G09360	315
AT3G09365	0
AT3G09370	269
AT3G09375	0
AT3G09380	0
AT3G09385	0
AT3G09390	52851
AT3G09395	0
AT3G09400	1
AT3G09405	20
AT3G09410	257
AT3G09415	5
AT3G09425	0
AT3G09430	8
AT3G09435	0
AT3G09440	6437
AT3G09445	0
AT3G09450	63
AT3G09455	210
AT3G09465	0
AT3G09470	763
AT3G09475	0
AT3G09480	35
AT3G09485	0
AT3G09490	65
AT3G09495	6
AT3G09500	2712
AT3G09505	0
AT3G09510	0
AT3G09515	0
AT3G09520	14
AT3G09525	90
AT3G09530	22
AT3G09540	69
AT3G09545	111
AT3G09550	8
AT3G09555	4
AT3G09560	881
AT3G09565	0
AT3G09570	588
AT3G09575	1
AT3G09580	322
AT3G09585	0
AT3G09590	0
AT3G09595	0
AT3G09600	27
AT3G09605	0
AT3G09615	0
AT3G09620	0
AT3G09625	0
AT3G09630	2679
AT3G09635	0
AT3G09640	0
AT3G09645	0
AT3G09650	1275
AT3G09655	0
AT3G09660	92
AT3G09665	0
AT3G09670	240
AT3G09675	0
AT3G09680	2
AT3G09685	0
AT3G09690	382
AT3G09695	0
AT3G09700	115
AT3G09705	0
AT3G09710	464
AT3G09720	130
AT3G09725	11
AT3G09730	92
AT3G09735	770
AT3G09740	1605
AT3G09745	0
AT3G09750	0
AT3G09755	0
AT3G09760	571
AT3G09765	0
AT3G09770	1639
AT3G09775	31
AT3G09780	178
AT3G09785	0
AT3G09790	10
AT3G09795	1
AT3G09800	250
AT3G09810	914
AT3G09815	0
AT3G09820	3126
AT3G09825	0
AT3G09830	314
AT3G09835	0
AT3G09840	11519
AT3G09845	0
AT3G09850	1962
AT3G09855	1
AT3G09860	1613
AT3G09863	1
AT3G09865	0
AT3G09870	28
AT3G09875	0
AT3G09880	493
AT3G09890	172
AT3G09895	0
AT3G09900	613
AT3G09905	0
AT3G09910	74
AT3G09915	0
AT3G09920	2118
AT3G09922	2
AT3G09925	0
AT3G09930	0
AT3G09935	0
AT3G09940	17
AT3G09945	0
AT3G09950	35
AT3G09955	4
AT3G09960	2
AT3G09965	0
AT3G09970	769
AT3G09980	1446
AT3G09985	1
AT3G09990	0
AT3G09995	0
AT3G10000	78
AT3G10010	448
AT3G10015	0
AT3G10020	2152
AT3G10030	537
AT3G10035	0
AT3G10040	41
AT3G10050	590
AT3G10060	1745
AT3G10070	216
AT3G10080	74
AT3G10090	440
AT3G10100	10
AT3G10110	35
AT3G10113	0
AT3G10114	0
AT3G10116	0
AT3G10120	0
AT3G10130	1067
AT3G10140	215
AT3G10150	217
AT3G10160	1399
AT3G10180	51
AT3G10185	7
AT3G10190	452
AT3G10195	0
AT3G10200	61
AT3G10210	262
AT3G10220	361
AT3G10230	992
AT3G10240	0
AT3G10250	738
AT3G10260	1708
AT3G10270	1023
AT3G10280	1
AT3G10282	1
AT3G10290	38
AT3G10300	1708
AT3G10310	70
AT3G10320	1673
AT3G10330	529
AT3G10340	156
AT3G10350	1187
AT3G10360	1477
AT3G10370	1615
AT3G10380	1940
AT3G10390	544
AT3G10400	0
AT3G10405	617
AT3G10410	6440
AT3G10415	0
AT3G10420	1610
AT3G10430	0
AT3G10439	0
AT3G10440	140
AT3G10450	119
AT3G10455	0
AT3G10460	1
AT3G10470	6
AT3G10480	571
AT3G10490	1279
AT3G10500	713
AT3G10510	0
AT3G10520	1252
AT3G10525	443
AT3G10527	0
AT3G10530	180
AT3G10540	455
AT3G10550	625
AT3G10560	4
AT3G10570	263
AT3G10572	294
AT3G10575	0
AT3G10580	0
AT3G10585	0
AT3G10590	2
AT3G10595	0
AT3G10600	6
AT3G10605	2
AT3G10610	242
AT3G10620	485
AT3G10630	150
AT3G10640	563
AT3G10650	949
AT3G10660	25
AT3G10670	1428
AT3G10680	115
AT3G10690	558
AT3G10700	243
AT3G10710	0
AT3G10720	382
AT3G10730	372
AT3G10740	6535
AT3G10745	0
AT3G10750	16
AT3G10760	572
AT3G10770	1134
AT3G10780	0
AT3G10790	0
AT3G10800	993
AT3G10810	744
AT3G10815	8
AT3G10820	236
AT3G10840	301
AT3G10845	1
AT3G10850	2393
AT3G10860	4304
AT3G10870	99
AT3G10880	9
AT3G10890	0
AT3G10900	0
AT3G10910	72
AT3G10915	637
AT3G10920	4956
AT3G10930	415
AT3G10940	1793
AT3G10950	0
AT3G10960	597
AT3G10970	2663
AT3G10974	0
AT3G10980	703
AT3G10985	4344
AT3G10986	2
AT3G10990	0
AT3G11000	34
AT3G11010	903
AT3G11020	60
AT3G11030	270
AT3G11040	123
AT3G11050	44
AT3G11060	0
AT3G11070	418
AT3G11080	84
AT3G11090	242
AT3G11100	559
AT3G11110	112
AT3G11120	486
AT3G11130	5285
AT3G11150	24
AT3G11160	2
AT3G11165	0
AT3G11170	4330
AT3G11180	2
AT3G11200	1495
AT3G11210	146
AT3G11220	183
AT3G11230	505
AT3G11240	263
AT3G11250	422
AT3G11260	1
AT3G11270	325
AT3G11280	969
AT3G11285	0
AT3G11290	413
AT3G11300	0
AT3G11310	0
AT3G11320	580
AT3G11325	2
AT3G11330	1748
AT3G11340	1729
AT3G11350	0
AT3G11370	0
AT3G11380	0
AT3G11385	3
AT3G11390	0
AT3G11395	0
AT3G11397	667
AT3G11400	1372
AT3G11402	28
AT3G11405	0
AT3G11410	5541
AT3G11415	6
AT3G11420	122
AT3G11430	20
AT3G11435	0
AT3G11440	108
AT3G11450	1110
AT3G11460	51
AT3G11470	137
AT3G11480	23
AT3G11490	181
AT3G11500	305
AT3G11505	0
AT3G11510	2649
AT3G11520	29
AT3G11530	476
AT3G11540	1000
AT3G11550	3
AT3G11560	3019
AT3G11570	102
AT3G11580	283
AT3G11590	590
AT3G11591	4
AT3G11600	125
AT3G11620	303
AT3G11630	8136
AT3G11640	5
AT3G11650	534
AT3G11660	6134
AT3G11670	719
AT3G11673	0
AT3G11680	1
AT3G11690	547
AT3G11700	1664
AT3G11710	1972
AT3G11720	121
AT3G11730	560
AT3G11740	2
AT3G11745	102
AT3G11750	60
AT3G11760	570
AT3G11770	394
AT3G11773	1
AT3G11780	1026
AT3G11800	957
AT3G11810	1059
AT3G11820	866
AT3G11825	0
AT3G11830	1201
AT3G11840	157
AT3G11850	39
AT3G11860	0
AT3G11870	0
AT3G11880	963
AT3G11890	247
AT3G11900	375
AT3G11910	2664
AT3G11920	2
AT3G11930	13298
AT3G11940	2815
AT3G11945	1206
AT3G11950	256
AT3G11960	1219
AT3G11964	610
AT3G11970	0
AT3G11980	0
AT3G11990	0
AT3G12000	6
AT3G12010	930
AT3G12020	1389
AT3G12030	0
AT3G12040	60
AT3G12050	1279
AT3G12060	1
AT3G12070	48
AT3G12080	988
AT3G12090	189
AT3G12100	458
AT3G12110	1127
AT3G12120	24025
AT3G12130	612
AT3G12140	957
AT3G12143	7
AT3G12145	2393
AT3G12150	424
AT3G12160	8
AT3G12170	29
AT3G12180	288
AT3G12190	0
AT3G12200	506
AT3G12203	1
AT3G12210	274
AT3G12220	28
AT3G12230	1
AT3G12240	0
AT3G12250	156
AT3G12260	1830
AT3G12270	158
AT3G12280	776
AT3G12290	2920
AT3G12300	273
AT3G12320	45
AT3G12340	94
AT3G12345	967
AT3G12350	412
AT3G12360	1196
AT3G12370	278
AT3G12380	372
AT3G12385	0
AT3G12390	1457
AT3G12400	994
AT3G12410	1
AT3G12420	2
AT3G12430	0
AT3G12440	0
AT3G12450	0
AT3G12460	112
AT3G12470	0
AT3G12480	797
AT3G12490	3626
AT3G12500	31
AT3G12502	0
AT3G12510	0
AT3G12520	250
AT3G12530	75
AT3G12540	0
AT3G12545	2
AT3G12550	372
AT3G12560	1618
AT3G12570	1286
AT3G12580	428
AT3G12585	1
AT3G12587	302
AT3G12590	598
AT3G12600	292
AT3G12610	3509
AT3G12620	1208
AT3G12630	2223
AT3G12640	605
AT3G12650	60
AT3G12660	0
AT3G12670	412
AT3G12680	381
AT3G12685	214
AT3G12690	81
AT3G12700	126
AT3G12710	769
AT3G12720	0
AT3G12730	255
AT3G12740	2084
AT3G12750	471
AT3G12760	1855
AT3G12770	13
AT3G12775	2
AT3G12780	27690
AT3G12800	3158
AT3G12810	895
AT3G12820	33
AT3G12830	291
AT3G12833	23
AT3G12835	0
AT3G12840	0
AT3G12850	0
AT3G12860	44
AT3G12870	18
AT3G12880	1
AT3G12890	1
AT3G12900	0
AT3G12910	14
AT3G12915	137
AT3G12920	209
AT3G12930	505
AT3G12940	92
AT3G12950	966
AT3G12955	4
AT3G12960	0
AT3G12965	210
AT3G12970	11
AT3G12977	1
AT3G12980	966
AT3G12981	3
AT3G12990	210
AT3G13000	1064
AT3G13010	0
AT3G13020	5
AT3G13030	181
AT3G13040	769
AT3G13050	399
AT3G13060	862
AT3G13061	0
AT3G13062	877
AT3G13065	65
AT3G13070	954
AT3G13075	0
AT3G13080	1986
AT3G13090	14
AT3G13100	96
AT3G13110	887
AT3G13120	3477
AT3G13130	54
AT3G13140	2
AT3G13150	95
AT3G13160	293
AT3G13170	2
AT3G13175	13
AT3G13180	698
AT3G13190	149
AT3G13200	1637
AT3G13205	0
AT3G13210	25
AT3G13220	0
AT3G13222	224
AT3G13223	0
AT3G13224	535
AT3G13225	919
AT3G13226	491
AT3G13227	18
AT3G13228	0
AT3G13229	4
AT3G13230	191
AT3G13235	971
AT3G13240	117
AT3G13250	0
AT3G13260	1
AT3G13270	18
AT3G13275	161
AT3G13276	6
AT3G13277	117
AT3G13280	0
AT3G13290	718
AT3G13300	2937
AT3G13310	201
AT3G13320	915
AT3G13330	2066
AT3G13335	0
AT3G13340	1824
AT3G13350	423
AT3G13360	796
AT3G13370	0
AT3G13380	476
AT3G13390	69
AT3G13400	290
AT3G13403	0
AT3G13404	0
AT3G13405	0
AT3G13410	4441
AT3G13420	48
AT3G13430	376
AT3G13432	0
AT3G13433	12
AT3G13435	3
AT3G13437	17
AT3G13438	11
AT3G13440	171
AT3G13445	496
AT3G13450	1757
AT3G13460	5088
AT3G13470	1088
AT3G13480	307
AT3G13490	1347
AT3G13500	0
AT3G13510	650
AT3G13520	1157
AT3G13525	0
AT3G13530	943
AT3G13540	0
AT3G13550	491
AT3G13560	282
AT3G13570	521
AT3G13580	1042
AT3G13590	116
AT3G13600	29
AT3G13610	153
AT3G13620	191
AT3G13624	0
AT3G13630	0
AT3G13640	269
AT3G13650	171
AT3G13660	28
AT3G13662	3
AT3G13670	3365
AT3G13672	57
AT3G13674	35
AT3G13677	132
AT3G13680	0
AT3G13682	98
AT3G13690	1490
AT3G13700	0
AT3G13710	0
AT3G13720	890
AT3G13724	0
AT3G13730	21
AT3G13740	462
AT3G13750	10355
AT3G13760	5
AT3G13770	35
AT3G13772	1015
AT3G13780	139
AT3G13782	30
AT3G13784	115
AT3G13790	534
AT3G13800	266
AT3G13810	976
AT3G13820	0
AT3G13825	0
AT3G13830	0
AT3G13840	0
AT3G13845	260
AT3G13850	5
AT3G13855	0
AT3G13857	0
AT3G13860	538
AT3G13870	3716
AT3G13880	61
AT3G13882	511
AT3G13890	0
AT3G13898	6
AT3G13900	7
AT3G13910	236
AT3G13920	5159
AT3G13930	3269
AT3G13940	247
AT3G13950	185
AT3G13960	2
AT3G13965	144
AT3G13970	73
AT3G13980	35
AT3G13990	1053
AT3G14000	311
AT3G14010	1543
AT3G14020	21
AT3G14025	0
AT3G14030	0
AT3G14040	100
AT3G14050	1683
AT3G14060	40
AT3G14067	7628
AT3G14070	121
AT3G14075	531
AT3G14080	364
AT3G14090	357
AT3G14100	1512
AT3G14110	1433
AT3G14120	281
AT3G14130	248
AT3G14140	2
AT3G14150	297
AT3G14160	186
AT3G14170	90
AT3G14172	659
AT3G14180	632
AT3G14185	0
AT3G14190	49
AT3G14200	483
AT3G14205	2007
AT3G14210	16759
AT3G14220	955
AT3G14225	0
AT3G14230	2241
AT3G14240	1565
AT3G14250	0
AT3G14260	7
AT3G14270	2679
AT3G14280	954
AT3G14290	954
AT3G14300	0
AT3G14310	7601
AT3G14320	1
AT3G14330	309
AT3G14340	0
AT3G14350	833
AT3G14360	94
AT3G14362	0
AT3G14370	3
AT3G14380	753
AT3G14385	0
AT3G14390	574
AT3G14395	2097
AT3G14400	1186
AT3G14410	439
AT3G14415	11940
AT3G14420	18736
AT3G14430	424
AT3G14440	467
AT3G14450	220
AT3G14452	5
AT3G14460	44
AT3G14463	0
AT3G14467	0
AT3G14470	121
AT3G14475	0
AT3G14480	0
AT3G14490	0
AT3G14500	0
AT3G14510	0
AT3G14515	0
AT3G14517	0
AT3G14520	2
AT3G14530	0
AT3G14540	0
AT3G14550	9
AT3G14560	1479
AT3G14570	269
AT3G14580	62
AT3G14590	232
AT3G14595	1030
AT3G14600	1619
AT3G14610	231
AT3G14620	5885
AT3G14630	14
AT3G14640	2
AT3G14650	2005
AT3G14660	2404
AT3G14670	0
AT3G14680	5
AT3G14690	1861
AT3G14700	39
AT3G14710	8
AT3G14720	1518
AT3G14730	50
AT3G14735	0
AT3G14740	51
AT3G14750	116
AT3G14760	6
AT3G14770	106
AT3G14780	43
AT3G14790	444
AT3G14800	355
AT3G14810	310
AT3G14820	0
AT3G14830	697
AT3G14840	1337
AT3G14850	55
AT3G14855	0
AT3G14860	926
AT3G14870	127
AT3G14880	0
AT3G14890	147
AT3G14900	102
AT3G14910	251
AT3G14920	734
AT3G14930	1363
AT3G14940	408
AT3G14950	11
AT3G14960	360
AT3G14970	0
AT3G14980	379
AT3G14981	0
AT3G14990	11325
AT3G15000	1354
AT3G15010	1061
AT3G15020	1473
AT3G15030	1657
AT3G15040	541
AT3G15050	14
AT3G15055	0
AT3G15060	150
AT3G15070	605
AT3G15080	97
AT3G15090	591
AT3G15095	3154
AT3G15110	1009
AT3G15111	0
AT3G15115	231
AT3G15120	705
AT3G15130	49
AT3G15140	155
AT3G15150	49
AT3G15160	725
AT3G15170	5
AT3G15180	442
AT3G15190	2987
AT3G15200	43
AT3G15210	2507
AT3G15220	740
AT3G15240	0
AT3G15250	0
AT3G15251	0
AT3G15260	426
AT3G15270	939
AT3G15280	165
AT3G15290	604
AT3G15300	49
AT3G15310	7
AT3G15320	0
AT3G15330	0
AT3G15340	51
AT3G15350	1410
AT3G15351	154
AT3G15352	117
AT3G15353	37243
AT3G15354	293
AT3G15355	474
AT3G15356	50
AT3G15357	21
AT3G15358	108
AT3G15359	0
AT3G15360	8318
AT3G15370	1
AT3G15380	462
AT3G15390	190
AT3G15395	347
AT3G15400	43
AT3G15410	762
AT3G15420	64
AT3G15430	843
AT3G15440	3
AT3G15450	1812
AT3G15460	168
AT3G15470	743
AT3G15480	722
AT3G15490	3
AT3G15500	1850
AT3G15510	968
AT3G15518	1
AT3G15520	840
AT3G15530	663
AT3G15534	0
AT3G15536	52
AT3G15540	53
AT3G15548	0
AT3G15550	31
AT3G15570	350
AT3G15578	0
AT3G15580	1438
AT3G15585	0
AT3G15590	550
AT3G15600	0
AT3G15602	0
AT3G15604	0
AT3G15605	14
AT3G15610	837
AT3G15620	124
AT3G15630	903
AT3G15635	0
AT3G15640	1381
AT3G15650	7
AT3G15660	1118
AT3G15670	3
AT3G15680	79
AT3G15690	1145
AT3G15700	0
AT3G15710	488
AT3G15720	25
AT3G15730	11543
AT3G15740	4
AT3G15750	90
AT3G15760	589
AT3G15770	427
AT3G15780	251
AT3G15790	624
AT3G15800	97
AT3G15810	661
AT3G15820	139
AT3G15830	0
AT3G15840	10312
AT3G15850	403
AT3G15860	0
AT3G15870	0
AT3G15880	1663
AT3G15890	162
AT3G15900	864
AT3G15909	0
AT3G15910	0
AT3G15920	810
AT3G15930	0
AT3G15935	0
AT3G15940	630
AT3G15950	13
AT3G15960	0
AT3G15970	588
AT3G15980	1356
AT3G15990	103
AT3G16000	1709
AT3G16010	98
AT3G16020	28
AT3G16030	194
AT3G16040	3
AT3G16050	133
AT3G16060	884
AT3G16070	8
AT3G16080	1011
AT3G16090	434
AT3G16100	543
AT3G16110	726
AT3G16117	0
AT3G16120	22
AT3G16130	0
AT3G16140	8281
AT3G16150	20
AT3G16160	16
AT3G16170	734
AT3G16175	24
AT3G16180	795
AT3G16190	1018
AT3G16200	332
AT3G16210	0
AT3G16220	796
AT3G16230	894
AT3G16240	1905
AT3G16250	1116
AT3G16260	534
AT3G16270	1090
AT3G16280	27
AT3G16290	2226
AT3G16300	2
AT3G16310	322
AT3G16320	47
AT3G16330	287
AT3G16340	485
AT3G16350	107
AT3G16360	34
AT3G16370	10291
AT3G16380	0
AT3G16390	0
AT3G16400	563
AT3G16410	1
AT3G16415	0
AT3G16420	4
AT3G16430	0
AT3G16432	0
AT3G16440	0
AT3G16450	0
AT3G16460	2
AT3G16470	1447
AT3G16480	897
AT3G16490	22
AT3G16500	438
AT3G16510	601
AT3G16520	1809
AT3G16525	0
AT3G16530	21
AT3G16540	1
AT3G16550	0
AT3G16552	0
AT3G16555	0
AT3G16560	455
AT3G16565	347
AT3G16570	2429
AT3G16580	0
AT3G16590	0
AT3G16600	0
AT3G16610	35
AT3G16620	449
AT3G16630	2020
AT3G16640	26757
AT3G16650	36
AT3G16660	2
AT3G16670	2
AT3G16680	0
AT3G16690	3
AT3G16700	90
AT3G16710	87
AT3G16712	4
AT3G16720	2714
AT3G16730	101
AT3G16740	423
AT3G16750	144
AT3G16760	900
AT3G16770	285
AT3G16780	651
AT3G16785	1171
AT3G16800	64
AT3G16810	283
AT3G16820	0
AT3G16830	1763
AT3G16840	651
AT3G16850	2503
AT3G16857	698
AT3G16860	137
AT3G16870	82
AT3G16880	0
AT3G16890	73
AT3G16895	1
AT3G16900	2
AT3G16910	933
AT3G16920	290
AT3G16930	0
AT3G16940	819
AT3G16950	409
AT3G16960	0
AT3G16970	0
AT3G16980	5
AT3G16990	465
AT3G17000	2125
AT3G17010	0
AT3G17020	5708
AT3G17030	53
AT3G17040	579
AT3G17050	2135
AT3G17060	43
AT3G17070	859
AT3G17080	0
AT3G17090	1002
AT3G17100	1270
AT3G17110	257
AT3G17120	191
AT3G17130	19
AT3G17140	0
AT3G17150	0
AT3G17152	0
AT3G17155	4
AT3G17160	337
AT3G17170	424
AT3G17180	6
AT3G17185	312
AT3G17190	0
AT3G17200	0
AT3G17203	0
AT3G17205	1669
AT3G17210	1693
AT3G17220	9
AT3G17225	10
AT3G17227	0
AT3G17230	0
AT3G17240	3033
AT3G17250	304
AT3G17260	0
AT3G17261	0
AT3G17265	0
AT3G17270	0
AT3G17280	29
AT3G17290	0
AT3G17300	343
AT3G17310	491
AT3G17320	0
AT3G17330	265
AT3G17340	671
AT3G17350	38
AT3G17360	41
AT3G17365	240
AT3G17370	0
AT3G17380	135
AT3G17390	1521
AT3G17400	0
AT3G17410	1198
AT3G17420	59
AT3G17430	623
AT3G17440	654
AT3G17450	427
AT3G17460	39
AT3G17465	420
AT3G17470	707
AT3G17480	0
AT3G17490	0
AT3G17500	0
AT3G17510	233
AT3G17520	12
AT3G17530	0
AT3G17540	0
AT3G17550	0
AT3G17560	0
AT3G17570	1
AT3G17580	19
AT3G17590	168
AT3G17600	5
AT3G17609	61
AT3G17611	185
AT3G17620	1
AT3G17626	57
AT3G17630	81
AT3G17640	20
AT3G17650	532
AT3G17655	0
AT3G17660	38
AT3G17668	115
AT3G17670	228
AT3G17675	1
AT3G17680	10
AT3G17690	33
AT3G17700	431
AT3G17710	68
AT3G17712	33
AT3G17715	53
AT3G17717	0
AT3G17720	0
AT3G17730	44
AT3G17740	247
AT3G17750	901
AT3G17760	0
AT3G17765	0
AT3G17770	550
AT3G17780	388
AT3G17790	1264
AT3G17800	1270
AT3G17810	4479
AT3G17820	1062
AT3G17830	88
AT3G17840	129
AT3G17850	1963
AT3G17860	678
AT3G17880	817
AT3G17890	39
AT3G17900	1202
AT3G17910	230
AT3G17920	481
AT3G17930	2334
AT3G17940	1512
AT3G17950	203
AT3G17970	507
AT3G17980	13
AT3G18000	529
AT3G18010	2
AT3G18020	85
AT3G18030	169
AT3G18035	1790
AT3G18040	968
AT3G18050	329
AT3G18060	1454
AT3G18070	41
AT3G18080	7590
AT3G18090	62
AT3G18100	150
AT3G18110	698
AT3G18120	0
AT3G18130	683
AT3G18140	1456
AT3G18145	3
AT3G18150	0
AT3G18160	260
AT3G18165	569
AT3G18170	81
AT3G18180	1
AT3G18190	1044
AT3G18200	1
AT3G18210	634
AT3G18215	409
AT3G18217	1
AT3G18220	5
AT3G18230	747
AT3G18235	3
AT3G18240	203
AT3G18250	95
AT3G18260	72
AT3G18270	678
AT3G18280	52
AT3G18282	0
AT3G18290	1923
AT3G18291	0
AT3G18295	349
AT3G18300	47
AT3G18310	174
AT3G18320	34
AT3G18330	15
AT3G18340	0
AT3G18350	480
AT3G18360	3
AT3G18362	1
AT3G18370	1259
AT3G18380	319
AT3G18390	2499
AT3G18400	0
AT3G18410	1579
AT3G18420	769
AT3G18430	452
AT3G18440	1234
AT3G18450	0
AT3G18460	0
AT3G18470	0
AT3G18480	888
AT3G18485	11
AT3G18490	6006
AT3G18500	788
AT3G18510	58
AT3G18518	0
AT3G18520	685
AT3G18524	139
AT3G18530	6
AT3G18535	545
AT3G18550	330
AT3G18560	232
AT3G18570	3
AT3G18580	143
AT3G18590	0
AT3G18600	232
AT3G18610	4
AT3G18620	196
AT3G18630	21
AT3G18640	715
AT3G18650	0
AT3G18660	86
AT3G18670	46
AT3G18680	1315
AT3G18690	140
AT3G18700	0
AT3G18710	352
AT3G18715	0
AT3G18720	2
AT3G18730	64
AT3G18740	2278
AT3G18750	266
AT3G18760	226
AT3G18770	266
AT3G18773	8
AT3G18775	0
AT3G18777	0
AT3G18780	5804
AT3G18790	603
AT3G18800	108
AT3G18810	34
AT3G18815	0
AT3G18820	2608
AT3G18827	0
AT3G18830	2667
AT3G18840	10
AT3G18845	3
AT3G18850	309
AT3G18860	1209
AT3G18870	38
AT3G18880	8
AT3G18890	2490
AT3G18895	0
AT3G18900	3
AT3G18905	0
AT3G18910	85
AT3G18915	0
AT3G18930	350
AT3G18940	284
AT3G18950	32
AT3G18952	0
AT3G18955	0
AT3G18957	0
AT3G18960	14
AT3G18970	84
AT3G18980	526
AT3G18990	471
AT3G19000	290
AT3G19002	0
AT3G19010	1136
AT3G19020	247
AT3G19025	0
AT3G19030	1148
AT3G19035	0
AT3G19040	1
AT3G19045	0
AT3G19050	77
AT3G19055	0
AT3G19070	0
AT3G19080	136
AT3G19085	0
AT3G19090	0
AT3G19100	2588
AT3G19120	195
AT3G19130	539
AT3G19140	0
AT3G19150	485
AT3G19160	0
AT3G19170	6551
AT3G19180	392
AT3G19184	0
AT3G19190	1624
AT3G19200	0
AT3G19210	26
AT3G19220	272
AT3G19230	36
AT3G19235	0
AT3G19240	1858
AT3G19250	37
AT3G19260	462
AT3G19270	53
AT3G19274	0
AT3G19280	114
AT3G19290	337
AT3G19300	19
AT3G19310	13
AT3G19320	1
AT3G19323	0
AT3G19330	61
AT3G19340	972
AT3G19350	2
AT3G19360	91
AT3G19370	270
AT3G19380	373
AT3G19390	40
AT3G19400	339
AT3G19410	0
AT3G19420	2081
AT3G19430	0
AT3G19440	67
AT3G19450	210
AT3G19460	556
AT3G19470	50
AT3G19480	1056
AT3G19490	1918
AT3G19500	12
AT3G19508	110
AT3G19510	423
AT3G19515	555
AT3G19520	806
AT3G19530	0
AT3G19540	409
AT3G19550	24
AT3G19552	0
AT3G19553	938
AT3G19560	0
AT3G19565	0
AT3G19570	295
AT3G19580	2525
AT3G19590	122
AT3G19595	0
AT3G19600	0
AT3G19610	0
AT3G19613	0
AT3G19615	0
AT3G19620	769
AT3G19630	339
AT3G19640	946
AT3G19650	286
AT3G19660	15
AT3G19663	0
AT3G19670	840
AT3G19680	719
AT3G19690	1
AT3G19700	0
AT3G19710	66
AT3G19720	793
AT3G19740	922
AT3G19760	2385
AT3G19770	445
AT3G19780	355
AT3G19790	209
AT3G19800	2180
AT3G19810	702
AT3G19820	1972
AT3G19830	829
AT3G19840	434
AT3G19850	930
AT3G19860	1083
AT3G19870	695
AT3G19880	0
AT3G19890	0
AT3G19895	431
AT3G19900	1577
AT3G19910	636
AT3G19920	1
AT3G19930	911
AT3G19940	0
AT3G19950	584
AT3G19960	3089
AT3G19970	171
AT3G19980	725
AT3G19990	903
AT3G20000	1098
AT3G20010	345
AT3G20015	246
AT3G20020	188
AT3G20030	1
AT3G20040	208
AT3G20050	1617
AT3G20060	1377
AT3G20070	179
AT3G20075	2
AT3G20080	199
AT3G20083	71
AT3G20085	0
AT3G20087	3
AT3G20090	68
AT3G20100	4165
AT3G20110	1
AT3G20120	349
AT3G20130	112
AT3G20140	1
AT3G20150	61
AT3G20155	0
AT3G20160	0
AT3G20170	181
AT3G20180	2
AT3G20190	12
AT3G20200	64
AT3G20210	46
AT3G20220	16
AT3G20230	951
AT3G20240	183
AT3G20250	1702
AT3G20260	22
AT3G20270	504
AT3G20280	103
AT3G20290	1455
AT3G20300	918
AT3G20310	791
AT3G20320	745
AT3G20330	643
AT3G20340	184
AT3G20350	328
AT3G20360	0
AT3G20362	0
AT3G20365	0
AT3G20370	0
AT3G20380	1
AT3G20390	4144
AT3G20395	0
AT3G20400	0
AT3G20410	760
AT3G20420	95
AT3G20430	257
AT3G20440	142
AT3G20450	69
AT3G20460	10
AT3G20470	1947
AT3G20475	24
AT3G20480	71
AT3G20490	105
AT3G20500	878
AT3G20510	576
AT3G20520	306
AT3G20530	27
AT3G20540	564
AT3G20541	0
AT3G20550	595
AT3G20555	0
AT3G20557	0
AT3G20560	332
AT3G20570	597
AT3G20580	50
AT3G20590	0
AT3G20600	249
AT3G20610	0
AT3G20620	469
AT3G20630	1024
AT3G20640	53
AT3G20650	361
AT3G20655	0
AT3G20660	42
AT3G20670	141
AT3G20680	400
AT3G20690	0
AT3G20700	0
AT3G20705	0
AT3G20710	0
AT3G20720	697
AT3G20730	30
AT3G20740	395
AT3G20750	0
AT3G20760	1
AT3G20770	3854
AT3G20780	194
AT3G20790	853
AT3G20800	1002
AT3G20810	5163
AT3G20820	8519
AT3G20830	75
AT3G20840	1
AT3G20850	0
AT3G20860	97
AT3G20865	132
AT3G20870	726
AT3G20880	0
AT3G20885	0
AT3G20890	262
AT3G20898	7
AT3G20900	1
AT3G20910	223
AT3G20920	791
AT3G20930	506
AT3G20935	0
AT3G20940	0
AT3G20950	0
AT3G20960	45
AT3G20970	481
AT3G20975	0
AT3G20978	0
AT3G20980	0
AT3G20990	0
AT3G20993	0
AT3G20997	0
AT3G21000	0
AT3G21010	51
AT3G21020	17
AT3G21030	20
AT3G21040	33
AT3G21050	12
AT3G21055	9710
AT3G21060	353
AT3G21070	524
AT3G21080	1
AT3G21090	1
AT3G21100	202
AT3G21110	308
AT3G21120	1
AT3G21130	0
AT3G21140	300
AT3G21150	17
AT3G21160	714
AT3G21165	1
AT3G21170	0
AT3G21175	366
AT3G21180	28
AT3G21190	433
AT3G21200	871
AT3G21210	53
AT3G21215	621
AT3G21220	609
AT3G21230	288
AT3G21240	176
AT3G21250	2927
AT3G21260	50
AT3G21270	101
AT3G21280	348
AT3G21290	586
AT3G21295	339
AT3G21300	116
AT3G21305	0
AT3G21310	59
AT3G21320	84
AT3G21330	7
AT3G21340	0
AT3G21350	345
AT3G21351	0
AT3G21352	0
AT3G21360	265
AT3G21370	0
AT3G21371	0
AT3G21380	0
AT3G21390	297
AT3G21400	156
AT3G21405	0
AT3G21410	0
AT3G21420	140
AT3G21430	719
AT3G21450	0
AT3G21460	304
AT3G21465	263
AT3G21470	37
AT3G21473	0
AT3G21475	0
AT3G21480	238
AT3G21481	0
AT3G21490	0
AT3G21500	1
AT3G21510	33
AT3G21520	3
AT3G21530	20
AT3G21540	218
AT3G21550	1271
AT3G21560	74
AT3G21570	20
AT3G21580	322
AT3G21590	0
AT3G21600	750
AT3G21610	593
AT3G21620	1
AT3G21630	823
AT3G21640	274
AT3G21650	414
AT3G21660	12
AT3G21670	4319
AT3G21680	49
AT3G21690	3103
AT3G21700	149
AT3G21710	5
AT3G21720	4
AT3G21730	0
AT3G21740	164
AT3G21750	5203
AT3G21755	189
AT3G21760	0
AT3G21770	9
AT3G21780	0
AT3G21781	0
AT3G21790	1201
AT3G21791	0
AT3G21800	2
AT3G21805	5
AT3G21810	376
AT3G21820	224
AT3G21825	0
AT3G21830	0
AT3G21840	0
AT3G21850	2
AT3G21860	0
AT3G21865	826
AT3G21870	47
AT3G21880	0
AT3G21890	5
AT3G21900	0
AT3G21910	0
AT3G21920	0
AT3G21930	0
AT3G21933	0
AT3G21937	0
AT3G21940	0
AT3G21945	0
AT3G21950	0
AT3G21960	0
AT3G21965	0
AT3G21970	0
AT3G21980	0
AT3G21985	0
AT3G21990	1
AT3G22000	0
AT3G22010	0
AT3G22020	0
AT3G22022	0
AT3G22030	0
AT3G22040	0
AT3G22050	0
AT3G22053	0
AT3G22057	0
AT3G22060	26
AT3G22070	0
AT3G22072	1
AT3G22080	0
AT3G22085	0
AT3G22090	0
AT3G22100	2
AT3G22104	371
AT3G22110	1607
AT3G22120	0
AT3G22121	0
AT3G22125	0
AT3G22133	0
AT3G22136	0
AT3G22142	0
AT3G22150	645
AT3G22160	147
AT3G22170	1497
AT3G22180	219
AT3G22183	0
AT3G22190	832
AT3G22200	6270
AT3G22210	452
AT3G22220	595
AT3G22230	1369
AT3G22231	562
AT3G22232	0
AT3G22234	0
AT3G22235	332
AT3G22237	0
AT3G22238	0
AT3G22240	267
AT3G22250	2
AT3G22260	232
AT3G22270	912
AT3G22275	1165
AT3G22290	1465
AT3G22300	298
AT3G22310	483
AT3G22320	930
AT3G22330	968
AT3G22333	0
AT3G22337	0
AT3G22340	0
AT3G22345	0
AT3G22350	0
AT3G22360	1
AT3G22370	753
AT3G22380	6755
AT3G22400	242
AT3G22410	13
AT3G22415	15
AT3G22420	1358
AT3G22421	0
AT3G22425	314
AT3G22430	257
AT3G22436	0
AT3G22440	8598
AT3G22450	45
AT3G22460	237
AT3G22470	79
AT3G22480	438
AT3G22490	0
AT3G22492	0
AT3G22500	0
AT3G22510	3
AT3G22520	543
AT3G22530	0
AT3G22540	1
AT3G22550	1964
AT3G22555	0
AT3G22560	146
AT3G22565	2
AT3G22570	0
AT3G22580	0
AT3G22590	341
AT3G22600	152
AT3G22620	25
AT3G22630	646
AT3G22640	35
AT3G22650	1
AT3G22660	312
AT3G22670	0
AT3G22680	151
AT3G22690	71
AT3G22700	2
AT3G22710	0
AT3G22720	0
AT3G22723	0
AT3G22730	0
AT3G22740	425
AT3G22750	124
AT3G22760	251
AT3G22770	0
AT3G22780	728
AT3G22790	397
AT3G22800	36
AT3G22810	94
AT3G22820	8
AT3G22830	2
AT3G22840	554
AT3G22845	1471
AT3G22850	895
AT3G22860	2
AT3G22870	0
AT3G22880	26
AT3G22886	1
AT3G22890	5619
AT3G22900	41
AT3G22910	341
AT3G22920	0
AT3G22930	79
AT3G22935	0
AT3G22937	0
AT3G22940	0
AT3G22942	113
AT3G22945	0
AT3G22950	460
AT3G22955	0
AT3G22960	3170
AT3G22961	28
AT3G22970	1652
AT3G22980	387
AT3G22990	475
AT3G23000	993
AT3G23010	21
AT3G23020	96
AT3G23030	377
AT3G23050	2040
AT3G23060	0
AT3G23070	1490
AT3G23080	1339
AT3G23085	0
AT3G23090	19
AT3G23100	192
AT3G23109	1
AT3G23110	194
AT3G23120	298
AT3G23122	0
AT3G23123	0
AT3G23125	0
AT3G23130	0
AT3G23140	0
AT3G23145	0
AT3G23150	49
AT3G23160	250
AT3G23165	0
AT3G23167	0
AT3G23170	1637
AT3G23172	0
AT3G23175	0
AT3G23180	8
AT3G23190	0
AT3G23200	35
AT3G23210	82
AT3G23220	0
AT3G23230	0
AT3G23240	17
AT3G23245	0
AT3G23250	107
AT3G23255	128
AT3G23260	24
AT3G23270	1
AT3G23280	3495
AT3G23290	69
AT3G23300	1624
AT3G23310	2174
AT3G23320	0
AT3G23325	547
AT3G23326	1
AT3G23330	88
AT3G23340	27
AT3G23350	0
AT3G23360	0
AT3G23370	12
AT3G23380	0
AT3G23390	1030
AT3G23400	3937
AT3G23410	1093
AT3G23420	0
AT3G23430	129
AT3G23440	71
AT3G23450	21593
AT3G23460	495
AT3G23470	60
AT3G23480	276
AT3G23490	2651
AT3G23510	11
AT3G23530	756
AT3G23540	988
AT3G23550	3
AT3G23560	430
AT3G23570	735
AT3G23580	622
AT3G23590	1709
AT3G23600	7562
AT3G23605	172
AT3G23610	138
AT3G23620	431
AT3G23630	3
AT3G23633	0
AT3G23635	0
AT3G23637	0
AT3G23640	1333
AT3G23645	0
AT3G23650	0
AT3G23660	898
AT3G23670	20
AT3G23680	0
AT3G23685	0
AT3G23690	986
AT3G23700	3252
AT3G23710	271
AT3G23715	0
AT3G23720	0
AT3G23725	0
AT3G23727	0
AT3G23730	362
AT3G23740	43
AT3G23750	2156
AT3G23760	252
AT3G23770	0
AT3G23780	563
AT3G23790	2276
AT3G23800	1
AT3G23805	322
AT3G23810	2064
AT3G23820	6755
AT3G23830	199
AT3G23840	344
AT3G23860	0
AT3G23870	162
AT3G23880	144
AT3G23890	130
AT3G23900	1158
AT3G23910	123
AT3G23920	4270
AT3G23930	45
AT3G23940	1067
AT3G23950	0
AT3G23955	0
AT3G23960	0
AT3G23970	0
AT3G23980	931
AT3G23990	1622
AT3G24000	121
AT3G24005	0
AT3G24010	568
AT3G24020	6
AT3G24030	377
AT3G24040	570
AT3G24050	1013
AT3G24060	0
AT3G24065	1
AT3G24068	0
AT3G24070	552
AT3G24080	1339
AT3G24090	96
AT3G24093	0
AT3G24100	849
AT3G24110	81
AT3G24120	421
AT3G24130	0
AT3G24140	1023
AT3G24150	298
AT3G24160	5193
AT3G24170	5041
AT3G24180	2125
AT3G24190	1873
AT3G24200	725
AT3G24210	0
AT3G24220	0
AT3G24225	0
AT3G24230	199
AT3G24240	0
AT3G24250	3
AT3G24255	56
AT3G24260	0
AT3G24270	0
AT3G24280	0
AT3G24290	0
AT3G24300	0
AT3G24310	2
AT3G24315	392
AT3G24320	107
AT3G24330	0
AT3G24332	0
AT3G24340	11
AT3G24350	558
AT3G24360	124
AT3G24365	0
AT3G24370	0
AT3G24380	0
AT3G24385	0
AT3G24390	0
AT3G24400	15
AT3G24420	2728
AT3G24430	2364
AT3G24440	488
AT3G24450	3
AT3G24460	222
AT3G24463	5
AT3G24465	0
AT3G24480	1008
AT3G24490	569
AT3G24495	120
AT3G24500	399
AT3G24503	1118
AT3G24506	241
AT3G24508	0
AT3G24510	0
AT3G24513	0
AT3G24514	0
AT3G24515	47
AT3G24516	0
AT3G24517	0
AT3G24518	1
AT3G24520	1
AT3G24530	333
AT3G24535	35
AT3G24540	0
AT3G24542	0
AT3G24550	1782
AT3G24560	164
AT3G24570	189
AT3G24575	0
AT3G24580	0
AT3G24590	848
AT3G24600	0
AT3G24605	0
AT3G24610	0
AT3G24612	0
AT3G24614	0
AT3G24615	0
AT3G24620	3
AT3G24630	71
AT3G24640	3
AT3G24650	0
AT3G24660	62
AT3G24670	98
AT3G24675	0
AT3G24680	0
AT3G24690	0
AT3G24700	0
AT3G24710	0
AT3G24715	37
AT3G24730	145
AT3G24740	1091
AT3G24750	0
AT3G24760	437
AT3G24770	259
AT3G24780	4
AT3G24790	0
AT3G24800	436
AT3G24810	34
AT3G24820	146
AT3G24830	3027
AT3G24840	215
AT3G24850	0
AT3G24860	94
AT3G24870	162
AT3G24880	150
AT3G24890	54
AT3G24900	13
AT3G24927	316
AT3G24929	73
AT3G24982	1
AT3G25010	182
AT3G25011	8
AT3G25012	0
AT3G25013	57
AT3G25014	1
AT3G25020	105
AT3G25030	68
AT3G25040	824
AT3G25050	9
AT3G25060	26
AT3G25070	1069
AT3G25080	0
AT3G25090	0
AT3G25100	35
AT3G25110	167
AT3G25120	274
AT3G25130	36
AT3G25140	1421
AT3G25150	1086
AT3G25160	0
AT3G25165	16
AT3G25170	23
AT3G25180	87
AT3G25182	0
AT3G25190	0
AT3G25200	0
AT3G25210	96
AT3G25220	1543
AT3G25221	3
AT3G25225	12
AT3G25230	1401
AT3G25240	0
AT3G25250	13
AT3G25260	6
AT3G25265	1
AT3G25270	0
AT3G25280	0
AT3G25290	748
AT3G25400	150
AT3G25410	1131
AT3G25420	0
AT3G25430	106
AT3G25440	70
AT3G25450	0
AT3G25460	0
AT3G25470	1325
AT3G25480	997
AT3G25485	0
AT3G25490	0
AT3G25493	0
AT3G25495	343
AT3G25500	735
AT3G25505	0
AT3G25510	43
AT3G25520	4261
AT3G25530	2980
AT3G25540	392
AT3G25545	153
AT3G25550	0
AT3G25560	170
AT3G25570	652
AT3G25573	3
AT3G25577	1
AT3G25580	182
AT3G25585	805
AT3G25590	71
AT3G25597	271
AT3G25600	715
AT3G25610	181
AT3G25620	247
AT3G25630	0
AT3G25640	27
AT3G25650	0
AT3G25655	0
AT3G25660	2046
AT3G25670	0
AT3G25680	334
AT3G25690	16970
AT3G25700	142
AT3G25710	199
AT3G25715	0
AT3G25716	0
AT3G25717	18
AT3G25719	0
AT3G25720	0
AT3G25725	0
AT3G25727	0
AT3G25730	1
AT3G25740	150
AT3G25750	0
AT3G25760	190
AT3G25770	4
AT3G25780	214
AT3G25790	0
AT3G25795	0
AT3G25800	1530
AT3G25805	418
AT3G25810	1964
AT3G25815	0
AT3G25820	0
AT3G25826	0
AT3G25830	0
AT3G25840	2460
AT3G25850	0
AT3G25855	33
AT3G25860	853
AT3G25870	468
AT3G25880	45
AT3G25882	183
AT3G25890	403
AT3G25900	87
AT3G25905	6
AT3G25910	1254
AT3G25920	6454
AT3G25930	0
AT3G25940	75
AT3G25950	6
AT3G25960	0
AT3G25970	20
AT3G25980	68
AT3G25990	71
AT3G26000	681
AT3G26010	0
AT3G26020	790
AT3G26030	1595
AT3G26040	22
AT3G26050	6
AT3G26060	5834
AT3G26070	3654
AT3G26080	435
AT3G26085	882
AT3G26090	383
AT3G26100	2984
AT3G26110	28
AT3G26115	108
AT3G26120	1
AT3G26125	0
AT3G26130	0
AT3G26134	12
AT3G26135	17
AT3G26140	2
AT3G26147	0
AT3G26150	0
AT3G26160	0
AT3G26165	759
AT3G26170	365
AT3G26180	1856
AT3G26190	0
AT3G26200	5
AT3G26210	236
AT3G26220	116
AT3G26230	113
AT3G26235	21
AT3G26237	0
AT3G26240	249
AT3G26250	0
AT3G26260	0
AT3G26265	0
AT3G26270	1
AT3G26280	211
AT3G26290	1157
AT3G26295	0
AT3G26300	604
AT3G26310	204
AT3G26320	1
AT3G26330	12
AT3G26340	443
AT3G26350	25
AT3G26355	0
AT3G26360	271
AT3G26370	600
AT3G26380	1298
AT3G26390	0
AT3G26395	285
AT3G26400	967
AT3G26410	97
AT3G26420	0
AT3G26430	26
AT3G26440	224
AT3G26445	0
AT3G26450	0
AT3G26460	10
AT3G26470	18
AT3G26480	25
AT3G26483	0
AT3G26486	0
AT3G26490	183
AT3G26500	103
AT3G26510	853
AT3G26512	0
AT3G26520	4971
AT3G26525	0
AT3G26530	0
AT3G26539	9
AT3G26540	112
AT3G26550	4
AT3G26560	1390
AT3G26570	2184
AT3G26580	7098
AT3G26590	507
AT3G26600	758
AT3G26605	0
AT3G26610	0
AT3G26612	156
AT3G26614	6
AT3G26616	1
AT3G26618	450
AT3G26620	0
AT3G26630	812
AT3G26640	221
AT3G26650	28015
AT3G26660	0
AT3G26670	1249
AT3G26680	192
AT3G26690	97
AT3G26700	75
AT3G26710	2096
AT3G26720	1642
AT3G26730	2224
AT3G26740	33338
AT3G26742	4
AT3G26744	1023
AT3G26747	0
AT3G26750	57
AT3G26760	0
AT3G26770	0
AT3G26775	0
AT3G26780	870
AT3G26782	111
AT3G26790	47
AT3G26800	0
AT3G26805	0
AT3G26810	464
AT3G26812	0
AT3G26813	0
AT3G26815	0
AT3G26816	0
AT3G26818	0
AT3G26819	0
AT3G26820	0
AT3G26830	161
AT3G26840	388
AT3G26850	128
AT3G26855	2
AT3G26860	14
AT3G26870	0
AT3G26872	0
AT3G26880	0
AT3G26890	1616
AT3G26900	1469
AT3G26910	345
AT3G26920	208
AT3G26922	40
AT3G26930	0
AT3G26932	125
AT3G26934	15
AT3G26935	683
AT3G26940	4
AT3G26950	523
AT3G26960	396
AT3G26980	267
AT3G26990	241
AT3G27000	242
AT3G27010	123
AT3G27020	1769
AT3G27025	39
AT3G27027	37
AT3G27030	188
AT3G27040	0
AT3G27050	297
AT3G27060	305
AT3G27070	1
AT3G27080	505
AT3G27090	3101
AT3G27095	0
AT3G27100	292
AT3G27110	1196
AT3G27120	27
AT3G27140	0
AT3G27150	3
AT3G27160	2486
AT3G27170	3
AT3G27180	155
AT3G27185	0
AT3G27190	86
AT3G27200	121
AT3G27210	392
AT3G27220	151
AT3G27230	625
AT3G27240	2631
AT3G27250	47
AT3G27260	1710
AT3G27270	25
AT3G27280	254
AT3G27283	0
AT3G27290	22
AT3G27300	2090
AT3G27310	572
AT3G27320	379
AT3G27321	0
AT3G27325	943
AT3G27327	1
AT3G27329	0
AT3G27330	53
AT3G27331	0
AT3G27340	407
AT3G27350	338
AT3G27355	0
AT3G27360	59
AT3G27380	2765
AT3G27390	827
AT3G27400	14
AT3G27410	34
AT3G27415	1
AT3G27416	0
AT3G27420	356
AT3G27425	0
AT3G27430	1749
AT3G27440	2
AT3G27450	0
AT3G27460	300
AT3G27470	323
AT3G27473	0
AT3G27475	0
AT3G27480	0
AT3G27490	0
AT3G27495	0
AT3G27500	2
AT3G27503	0
AT3G27510	0
AT3G27520	41
AT3G27530	1278
AT3G27540	437
AT3G27550	76
AT3G27555	0
AT3G27560	596
AT3G27570	1294
AT3G27580	125
AT3G27590	0
AT3G27600	0
AT3G27610	332
AT3G27620	13
AT3G27630	7
AT3G27640	11
AT3G27650	182
AT3G27660	262
AT3G27670	1102
AT3G27680	0
AT3G27690	123
AT3G27700	633
AT3G27710	0
AT3G27720	0
AT3G27730	6
AT3G27740	998
AT3G27750	174
AT3G27770	1349
AT3G27785	0
AT3G27809	1
AT3G27810	4091
AT3G27820	6014
AT3G27825	0
AT3G27830	4638
AT3G27831	0
AT3G27835	3
AT3G27840	0
AT3G27845	0
AT3G27850	4727
AT3G27860	16
AT3G27865	3
AT3G27870	377
AT3G27880	208
AT3G27883	1
AT3G27884	0
AT3G27886	0
AT3G27890	1307
AT3G27895	2
AT3G27900	8
AT3G27906	236
AT3G27910	0
AT3G27920	1
AT3G27925	2849
AT3G27930	248
AT3G27940	29
AT3G27950	0
AT3G27960	828
AT3G27965	0
AT3G27970	5
AT3G27980	0
AT3G27990	289
AT3G27997	113
AT3G27999	0
AT3G28005	0
AT3G28007	4057
AT3G28010	0
AT3G28020	0
AT3G28030	466
AT3G28040	1271
AT3G28050	5497
AT3G28060	3
AT3G28070	1097
AT3G28080	845
AT3G28100	1075
AT3G28110	0
AT3G28120	0
AT3G28130	435
AT3G28140	211
AT3G28150	45
AT3G28153	6
AT3G28155	0
AT3G28157	0
AT3G28160	60
AT3G28170	0
AT3G28180	1487
AT3G28190	0
AT3G28193	0
AT3G28200	168
AT3G28210	186
AT3G28216	0
AT3G28220	1515
AT3G28223	0
AT3G28230	0
AT3G28240	0
AT3G28243	0
AT3G28250	0
AT3G28270	3776
AT3G28280	0
AT3G28290	0
AT3G28291	0
AT3G28295	0
AT3G28300	0
AT3G28310	0
AT3G28315	0
AT3G28320	0
AT3G28330	0
AT3G28335	2
AT3G28340	1727
AT3G28345	27
AT3G28350	1
AT3G28360	0
AT3G28370	183
AT3G28380	0
AT3G28390	0
AT3G28400	0
AT3G28410	0
AT3G28412	0
AT3G28415	0
AT3G28420	0
AT3G28430	742
AT3G28450	487
AT3G28455	21
AT3G28460	380
AT3G28470	1
AT3G28480	419
AT3G28490	0
AT3G28500	1234
AT3G28510	274
AT3G28520	0
AT3G28530	0
AT3G28540	691
AT3G28550	0
AT3G28560	1
AT3G28570	0
AT3G28580	306
AT3G28590	0
AT3G28600	1
AT3G28610	2
AT3G28611	4
AT3G28620	18
AT3G28630	12
AT3G28635	8
AT3G28640	74
AT3G28650	34
AT3G28660	49
AT3G28670	396
AT3G28674	0
AT3G28680	0
AT3G28685	0
AT3G28690	1703
AT3G28695	0
AT3G28700	203
AT3G28705	0
AT3G28710	2512
AT3G28715	1642
AT3G28720	949
AT3G28730	1156
AT3G28740	990
AT3G28750	184
AT3G28760	358
AT3G28770	33
AT3G28780	41
AT3G28785	0
AT3G28790	108
AT3G28800	0
AT3G28810	32
AT3G28820	3
AT3G28830	531
AT3G28840	12
AT3G28850	60
AT3G28853	0
AT3G28855	0
AT3G28857	13
AT3G28860	2012
AT3G28865	0
AT3G28870	0
AT3G28875	2
AT3G28880	18
AT3G28890	58
AT3G28899	0
AT3G28900	503
AT3G28910	2777
AT3G28915	15
AT3G28917	5426
AT3G28918	3
AT3G28920	934
AT3G28922	0
AT3G28923	0
AT3G28925	0
AT3G28930	471
AT3G28940	3393
AT3G28945	40
AT3G28950	659
AT3G28955	0
AT3G28956	135
AT3G28958	0
AT3G28960	31
AT3G28970	603
AT3G28980	75
AT3G28985	0
AT3G28990	0
AT3G29000	304
AT3G29010	56
AT3G29020	0
AT3G29030	1107
AT3G29032	0
AT3G29033	0
AT3G29034	37
AT3G29035	351
AT3G29037	0
AT3G29040	0
AT3G29050	0
AT3G29060	5
AT3G29070	0
AT3G29075	714
AT3G29076	0
AT3G29077	0
AT3G29078	0
AT3G29080	0
AT3G29090	338
AT3G29095	0
AT3G29100	103
AT3G29105	0
AT3G29110	0
AT3G29120	33
AT3G29130	222
AT3G29140	49
AT3G29150	0
AT3G29152	0
AT3G29153	0
AT3G29156	0
AT3G29160	1046
AT3G29170	408
AT3G29173	21
AT3G29175	0
AT3G29180	2088
AT3G29185	1155
AT3G29187	0
AT3G29190	78
AT3G29200	1130
AT3G29205	0
AT3G29210	0
AT3G29220	0
AT3G29225	0
AT3G29230	373
AT3G29240	2529
AT3G29250	43
AT3G29252	0
AT3G29255	0
AT3G29260	0
AT3G29265	0
AT3G29270	721
AT3G29280	94
AT3G29290	707
AT3G29300	0
AT3G29305	0
AT3G29310	413
AT3G29320	4869
AT3G29330	92
AT3G29340	0
AT3G29350	991
AT3G29360	2772
AT3G29365	0
AT3G29370	366
AT3G29375	292
AT3G29380	0
AT3G29385	0
AT3G29390	1187
AT3G29400	656
AT3G29410	3
AT3G29420	0
AT3G29430	0
AT3G29440	0
AT3G29450	0
AT3G29455	0
AT3G29460	0
AT3G29470	0
AT3G29480	0
AT3G29510	0
AT3G29515	0
AT3G29520	0
AT3G29525	0
AT3G29540	0
AT3G29545	0
AT3G29550	0
AT3G29560	0
AT3G29570	0
AT3G29572	0
AT3G29575	799
AT3G29577	0
AT3G29578	0
AT3G29580	0
AT3G29590	1
AT3G29595	0
AT3G29600	0
AT3G29610	0
AT3G29612	0
AT3G29615	0
AT3G29618	0
AT3G29620	0
AT3G29630	0
AT3G29631	1
AT3G29632	0
AT3G29633	8
AT3G29634	0
AT3G29635	0
AT3G29636	0
AT3G29637	0
AT3G29638	0
AT3G29639	28
AT3G29640	0
AT3G29641	0
AT3G29642	0
AT3G29643	0
AT3G29644	90
AT3G29645	0
AT3G29647	0
AT3G29648	0
AT3G29650	0
AT3G29660	0
AT3G29670	89
AT3G29680	62
AT3G29690	0
AT3G29695	0
AT3G29700	0
AT3G29710	0
AT3G29720	0
AT3G29725	0
AT3G29727	0
AT3G29730	0
AT3G29732	0
AT3G29734	0
AT3G29736	0
AT3G29738	0
AT3G29739	0
AT3G29740	0
AT3G29750	0
AT3G29755	0
AT3G29760	419
AT3G29762	0
AT3G29763	0
AT3G29764	0
AT3G29765	0
AT3G29766	0
AT3G29767	0
AT3G29768	0
AT3G29769	0
AT3G29770	126
AT3G29771	0
AT3G29772	1
AT3G29773	0
AT3G29774	0
AT3G29775	1
AT3G29776	97
AT3G29777	0
AT3G29778	0
AT3G29779	0
AT3G29780	0
AT3G29781	0
AT3G29782	0
AT3G29783	0
AT3G29784	0
AT3G29785	0
AT3G29786	0
AT3G29787	0
AT3G29788	0
AT3G29789	0
AT3G29790	0
AT3G29791	0
AT3G29792	0
AT3G29794	0
AT3G29796	0
AT3G29797	0
AT3G29798	1
AT3G29800	0
AT3G29805	0
AT3G29810	181
AT3G29820	0
AT3G29830	0
AT3G29970	0
AT3G30110	0
AT3G30120	0
AT3G30122	15
AT3G30145	0
AT3G30147	0
AT3G30150	0
AT3G30160	0
AT3G30165	0
AT3G30170	0
AT3G30180	1276
AT3G30183	0
AT3G30187	0
AT3G30190	0
AT3G30200	0
AT3G30210	0
AT3G30211	0
AT3G30212	0
AT3G30213	2
AT3G30214	37
AT3G30216	0
AT3G30218	0
AT3G30219	0
AT3G30220	0
AT3G30222	0
AT3G30230	0
AT3G30235	0
AT3G30240	0
AT3G30245	0
AT3G30247	0
AT3G30250	0
AT3G30260	0
AT3G30280	0
AT3G30281	0
AT3G30290	0
AT3G30300	797
AT3G30305	4
AT3G30310	0
AT3G30320	0
AT3G30330	0
AT3G30335	0
AT3G30340	5
AT3G30345	0
AT3G30350	0
AT3G30360	0
AT3G30370	0
AT3G30380	428
AT3G30383	0
AT3G30384	0
AT3G30385	0
AT3G30386	0
AT3G30387	0
AT3G30388	0
AT3G30390	6483
AT3G30393	0
AT3G30396	0
AT3G30400	0
AT3G30405	0
AT3G30410	0
AT3G30411	0
AT3G30413	0
AT3G30415	0
AT3G30416	0
AT3G30418	0
AT3G30420	0
AT3G30430	0
AT3G30433	0
AT3G30436	0
AT3G30440	0
AT3G30450	0
AT3G30455	0
AT3G30460	27
AT3G30465	0
AT3G30470	0
AT3G30480	0
AT3G30490	0
AT3G30500	0
AT3G30505	0
AT3G30510	0
AT3G30520	0
AT3G30525	0
AT3G30530	0
AT3G30540	0
AT3G30550	0
AT3G30560	0
AT3G30570	0
AT3G30580	1
AT3G30582	0
AT3G30585	0
AT3G30587	0
AT3G30590	0
AT3G30600	0
AT3G30610	0
AT3G30620	0
AT3G30630	0
AT3G30640	0
AT3G30645	0
AT3G30650	0
AT3G30655	0
AT3G30660	0
AT3G30663	0
AT3G30665	0
AT3G30668	0
AT3G30670	0
AT3G30680	0
AT3G30685	0
AT3G30690	0
AT3G30695	0
AT3G30700	0
AT3G30703	0
AT3G30705	0
AT3G30708	0
AT3G30709	0
AT3G30710	0
AT3G30711	0
AT3G30712	0
AT3G30713	0
AT3G30714	0
AT3G30715	0
AT3G30716	0
AT3G30717	0
AT3G30718	0
AT3G30719	0
AT3G30720	78
AT3G30721	0
AT3G30722	0
AT3G30724	0
AT3G30725	0
AT3G30727	0
AT3G30730	0
AT3G30733	0
AT3G30737	10
AT3G30739	0
AT3G30740	1
AT3G30742	0
AT3G30743	0
AT3G30744	0
AT3G30745	0
AT3G30746	0
AT3G30747	0
AT3G30748	0
AT3G30749	0
AT3G30750	0
AT3G30751	0
AT3G30755	0
AT3G30760	0
AT3G30763	0
AT3G30764	0
AT3G30765	0
AT3G30766	0
AT3G30767	0
AT3G30770	2
AT3G30775	1363
AT3G30780	0
AT3G30790	0
AT3G30800	0
AT3G30802	0
AT3G30803	0
AT3G30805	0
AT3G30810	0
AT3G30811	0
AT3G30812	0
AT3G30813	0
AT3G30814	0
AT3G30815	0
AT3G30816	0
AT3G30817	0
AT3G30818	0
AT3G30819	0
AT3G30820	0
AT3G30821	0
AT3G30823	0
AT3G30825	0
AT3G30827	0
AT3G30830	0
AT3G30831	0
AT3G30832	0
AT3G30833	0
AT3G30834	0
AT3G30835	0
AT3G30836	0
AT3G30837	0
AT3G30838	0
AT3G30839	0
AT3G30840	0
AT3G30841	393
AT3G30842	2
AT3G30843	0
AT3G30844	0
AT3G30845	0
AT3G30846	0
AT3G30847	0
AT3G30848	0
AT3G30852	0
AT3G30859	0
AT3G30867	1
AT3G30875	0
AT3G30885	0
AT3G31005	0
AT3G31023	0
AT3G31161	0
AT3G31300	0
AT3G31310	0
AT3G31312	0
AT3G31314	0
AT3G31317	0
AT3G31320	0
AT3G31330	0
AT3G31340	0
AT3G31350	0
AT3G31355	0
AT3G31356	0
AT3G31357	0
AT3G31358	0
AT3G31359	0
AT3G31360	0
AT3G31365	0
AT3G31367	0
AT3G31370	0
AT3G31373	0
AT3G31374	0
AT3G31375	0
AT3G31377	0
AT3G31380	0
AT3G31390	0
AT3G31395	0
AT3G31402	0
AT3G31403	0
AT3G31406	0
AT3G31410	0
AT3G31420	0
AT3G31422	0
AT3G31425	0
AT3G31430	0
AT3G31440	0
AT3G31442	0
AT3G31450	0
AT3G31460	0
AT3G31470	0
AT3G31475	0
AT3G31490	0
AT3G31500	0
AT3G31510	0
AT3G31530	0
AT3G31540	0
AT3G31550	0
AT3G31560	0
AT3G31630	0
AT3G31720	0
AT3G31810	0
AT3G31900	0
AT3G31902	0
AT3G31903	0
AT3G31904	0
AT3G31905	0
AT3G31906	0
AT3G31908	0
AT3G31909	0
AT3G31910	0
AT3G31915	0
AT3G31920	0
AT3G31925	0
AT3G31930	0
AT3G31935	0
AT3G31940	0
AT3G31945	0
AT3G31950	0
AT3G31955	0
AT3G31960	1
AT3G31970	0
AT3G31980	0
AT3G31990	0
AT3G31993	0
AT3G31996	0
AT3G32000	0
AT3G32010	0
AT3G32020	0
AT3G32021	0
AT3G32022	0
AT3G32023	0
AT3G32024	0
AT3G32026	0
AT3G32027	0
AT3G32028	0
AT3G32029	0
AT3G32030	0
AT3G32031	0
AT3G32032	0
AT3G32033	0
AT3G32035	0
AT3G32040	0
AT3G32043	0
AT3G32047	0
AT3G32050	0
AT3G32060	0
AT3G32070	0
AT3G32080	0
AT3G32090	1
AT3G32091	0
AT3G32092	0
AT3G32093	0
AT3G32095	0
AT3G32110	0
AT3G32112	0
AT3G32115	0
AT3G32116	0
AT3G32118	0
AT3G32130	0
AT3G32135	0
AT3G32140	0
AT3G32150	0
AT3G32160	0
AT3G32164	0
AT3G32168	0
AT3G32172	0
AT3G32176	0
AT3G32180	0
AT3G32190	0
AT3G32195	0
AT3G32200	0
AT3G32205	0
AT3G32210	0
AT3G32220	0
AT3G32223	0
AT3G32226	0
AT3G32230	0
AT3G32240	0
AT3G32250	0
AT3G32260	0
AT3G32270	0
AT3G32275	0
AT3G32280	0
AT3G32290	0
AT3G32295	0
AT3G32300	0
AT3G32305	0
AT3G32310	0
AT3G32313	0
AT3G32316	0
AT3G32320	0
AT3G32330	0
AT3G32340	0
AT3G32360	0
AT3G32370	0
AT3G32371	0
AT3G32373	0
AT3G32375	0
AT3G32377	0
AT3G32380	0
AT3G32383	0
AT3G32385	0
AT3G32387	0
AT3G32389	0
AT3G32391	0
AT3G32393	0
AT3G32394	0
AT3G32395	0
AT3G32397	0
AT3G32400	1
AT3G32405	0
AT3G32410	0
AT3G32415	0
AT3G32420	0
AT3G32425	0
AT3G32435	0
AT3G32445	0
AT3G32455	0
AT3G32465	0
AT3G32475	0
AT3G32677	0
AT3G32880	0
AT3G32890	0
AT3G32893	0
AT3G32894	0
AT3G32895	0
AT3G32896	0
AT3G32897	0
AT3G32898	0
AT3G32899	0
AT3G32900	0
AT3G32901	0
AT3G32902	0
AT3G32903	0
AT3G32904	0
AT3G32910	0
AT3G32912	0
AT3G32914	0
AT3G32917	0
AT3G32920	4
AT3G32925	10
AT3G32930	1466
AT3G32940	551
AT3G32950	0
AT3G32960	0
AT3G32962	0
AT3G32964	0
AT3G32966	0
AT3G32968	0
AT3G32970	0
AT3G32975	0
AT3G32980	148
AT3G32990	0
AT3G33000	1
AT3G33002	0
AT3G33004	0
AT3G33005	0
AT3G33006	0
AT3G33008	0
AT3G33009	0
AT3G33010	0
AT3G33011	0
AT3G33025	0
AT3G33030	0
AT3G33035	0
AT3G33045	0
AT3G33055	0
AT3G33058	0
AT3G33064	0
AT3G33065	0
AT3G33066	0
AT3G33067	0
AT3G33069	0
AT3G33070	0
AT3G33071	0
AT3G33072	0
AT3G33073	0
AT3G33074	0
AT3G33075	0
AT3G33076	0
AT3G33077	0
AT3G33079	0
AT3G33080	0
AT3G33081	0
AT3G33082	0
AT3G33083	0
AT3G33084	0
AT3G33085	0
AT3G33091	0
AT3G33094	0
AT3G33097	0
AT3G33100	0
AT3G33103	1
AT3G33106	0
AT3G33109	0
AT3G33112	0
AT3G33115	0
AT3G33118	0
AT3G33121	0
AT3G33124	0
AT3G33127	0
AT3G33130	0
AT3G33131	0
AT3G33133	0
AT3G33136	0
AT3G33139	0
AT3G33142	0
AT3G33145	0
AT3G33148	0
AT3G33151	0
AT3G33154	0
AT3G33157	0
AT3G33160	0
AT3G33163	0
AT3G33166	0
AT3G33169	0
AT3G33172	0
AT3G33175	0
AT3G33178	0
AT3G33181	0
AT3G33185	0
AT3G33187	0
AT3G33189	0
AT3G33193	0
AT3G33197	0
AT3G33201	0
AT3G33205	0
AT3G33215	0
AT3G33225	0
AT3G33230	0
AT3G33235	0
AT3G33293	0
AT3G33377	0
AT3G33393	0
AT3G33448	1
AT3G33494	0
AT3G33520	503
AT3G33528	13
AT3G33530	1646
AT3G33537	0
AT3G33545	0
AT3G33555	0
AT3G33565	0
AT3G33570	0
AT3G33572	0
AT3G33575	0
AT3G33585	0
AT3G33595	0
AT3G34299	0
AT3G35003	0
AT3G35707	0
AT3G36411	0
AT3G36659	14
AT3G37820	0
AT3G38525	0
AT3G39230	0
AT3G39935	0
AT3G40640	0
AT3G41345	0
AT3G41761	0
AT3G41762	2
AT3G41768	15519
AT3G41979	0
AT3G42047	0
AT3G42050	5603
AT3G42052	450
AT3G42054	0
AT3G42057	0
AT3G42060	0
AT3G42065	0
AT3G42070	0
AT3G42075	0
AT3G42080	0
AT3G42083	0
AT3G42086	0
AT3G42090	0
AT3G42100	0
AT3G42110	0
AT3G42115	0
AT3G42120	0
AT3G42130	0
AT3G42140	0
AT3G42148	0
AT3G42150	275
AT3G42153	0
AT3G42155	0
AT3G42160	0
AT3G42170	856
AT3G42174	0
AT3G42178	0
AT3G42179	0
AT3G42180	4
AT3G42181	0
AT3G42182	0
AT3G42186	0
AT3G42190	0
AT3G42200	0
AT3G42203	0
AT3G42206	0
AT3G42220	0
AT3G42230	0
AT3G42233	0
AT3G42236	0
AT3G42240	0
AT3G42245	0
AT3G42250	0
AT3G42251	0
AT3G42252	0
AT3G42253	0
AT3G42254	0
AT3G42255	0
AT3G42256	0
AT3G42257	0
AT3G42258	0
AT3G42260	0
AT3G42270	0
AT3G42280	0
AT3G42290	0
AT3G42300	0
AT3G42305	0
AT3G42310	0
AT3G42313	0
AT3G42316	0
AT3G42320	0
AT3G42330	0
AT3G42340	0
AT3G42350	0
AT3G42353	0
AT3G42356	0
AT3G42360	0
AT3G42383	0
AT3G42386	0
AT3G42390	0
AT3G42400	0
AT3G42410	0
AT3G42420	0
AT3G42430	0
AT3G42431	0
AT3G42432	0
AT3G42433	0
AT3G42434	0
AT3G42436	0
AT3G42438	0
AT3G42440	0
AT3G42445	0
AT3G42450	1
AT3G42460	0
AT3G42466	0
AT3G42470	0
AT3G42471	0
AT3G42472	0
AT3G42473	0
AT3G42474	0
AT3G42476	0
AT3G42478	0
AT3G42480	0
AT3G42490	0
AT3G42500	0
AT3G42510	0
AT3G42520	0
AT3G42530	0
AT3G42535	0
AT3G42540	0
AT3G42542	0
AT3G42545	0
AT3G42550	0
AT3G42553	0
AT3G42556	0
AT3G42557	0
AT3G42560	0
AT3G42565	0
AT3G42570	0
AT3G42580	0
AT3G42590	0
AT3G42600	0
AT3G42610	0
AT3G42620	0
AT3G42621	0
AT3G42622	0
AT3G42624	0
AT3G42626	0
AT3G42628	0
AT3G42630	396
AT3G42640	323
AT3G42645	0
AT3G42646	0
AT3G42650	0
AT3G42653	0
AT3G42656	0
AT3G42658	0
AT3G42660	145
AT3G42670	320
AT3G42680	0
AT3G42690	0
AT3G42700	0
AT3G42710	0
AT3G42711	0
AT3G42712	0
AT3G42713	0
AT3G42714	0
AT3G42715	0
AT3G42716	0
AT3G42717	0
AT3G42718	0
AT3G42719	0
AT3G42720	0
AT3G42721	0
AT3G42722	0
AT3G42723	0
AT3G42724	0
AT3G42725	3
AT3G42726	0
AT3G42727	0
AT3G42730	0
AT3G42740	0
AT3G42750	0
AT3G42760	0
AT3G42763	0
AT3G42766	0
AT3G42770	0
AT3G42780	0
AT3G42783	0
AT3G42786	0
AT3G42790	1410
AT3G42791	0
AT3G42792	0
AT3G42794	0
AT3G42796	0
AT3G42798	0
AT3G42800	0
AT3G42803	0
AT3G42806	176
AT3G42810	0
AT3G42820	1
AT3G42830	0
AT3G42835	0
AT3G42836	0
AT3G42837	0
AT3G42850	10
AT3G42860	57
AT3G42870	0
AT3G42875	0
AT3G42880	7
AT3G42883	0
AT3G42886	0
AT3G42890	0
AT3G42900	0
AT3G42910	0
AT3G42913	0
AT3G42916	0
AT3G42920	0
AT3G42922	0
AT3G42924	0
AT3G42927	0
AT3G42930	0
AT3G42935	0
AT3G42940	0
AT3G42945	0
AT3G42950	334
AT3G42960	0
AT3G42980	0
AT3G42990	0
AT3G42993	0
AT3G42995	0
AT3G42996	0
AT3G43000	0
AT3G43005	0
AT3G43020	0
AT3G43025	0
AT3G43040	0
AT3G43050	0
AT3G43060	0
AT3G43070	0
AT3G43080	0
AT3G43083	0
AT3G43090	0
AT3G43095	0
AT3G43100	0
AT3G43110	0
AT3G43120	13
AT3G43123	0
AT3G43126	0
AT3G43128	0
AT3G43130	0
AT3G43140	0
AT3G43141	0
AT3G43142	0
AT3G43144	0
AT3G43146	0
AT3G43147	0
AT3G43148	0
AT3G43150	0
AT3G43151	0
AT3G43152	0
AT3G43153	0
AT3G43154	0
AT3G43156	0
AT3G43157	0
AT3G43158	0
AT3G43160	0
AT3G43170	0
AT3G43175	0
AT3G43180	0
AT3G43190	28
AT3G43200	0
AT3G43205	0
AT3G43210	262
AT3G43220	1182
AT3G43230	1217
AT3G43240	787
AT3G43250	9
AT3G43251	0
AT3G43260	0
AT3G43270	5052
AT3G43280	0
AT3G43290	0
AT3G43291	0
AT3G43300	2716
AT3G43302	0
AT3G43303	0
AT3G43304	0
AT3G43307	0
AT3G43310	0
AT3G43315	0
AT3G43320	0
AT3G43330	0
AT3G43340	0
AT3G43350	0
AT3G43352	0
AT3G43355	0
AT3G43356	0
AT3G43357	0
AT3G43358	0
AT3G43359	0
AT3G43360	0
AT3G43370	0
AT3G43380	0
AT3G43390	1
AT3G43400	0
AT3G43410	0
AT3G43415	0
AT3G43420	0
AT3G43425	0
AT3G43430	50
AT3G43432	0
AT3G43433	0
AT3G43436	0
AT3G43440	797
AT3G43442	0
AT3G43444	0
AT3G43447	0
AT3G43450	0
AT3G43460	0
AT3G43470	0
AT3G43480	0
AT3G43485	0
AT3G43490	0
AT3G43500	0
AT3G43503	0
AT3G43505	0
AT3G43510	247
AT3G43520	1363
AT3G43521	0
AT3G43522	0
AT3G43523	0
AT3G43524	0
AT3G43526	0
AT3G43528	0
AT3G43530	3
AT3G43540	936
AT3G43546	0
AT3G43550	0
AT3G43563	0
AT3G43566	0
AT3G43570	0
AT3G43571	0
AT3G43572	0
AT3G43573	0
AT3G43574	0
AT3G43575	0
AT3G43580	6
AT3G43583	0
AT3G43586	0
AT3G43590	435
AT3G43600	4
AT3G43610	651
AT3G43620	0
AT3G43622	0
AT3G43625	0
AT3G43630	0
AT3G43635	0
AT3G43640	0
AT3G43645	0
AT3G43650	0
AT3G43652	0
AT3G43654	0
AT3G43657	0
AT3G43660	0
AT3G43670	435
AT3G43675	0
AT3G43680	0
AT3G43681	0
AT3G43682	0
AT3G43684	0
AT3G43686	0
AT3G43688	0
AT3G43690	176
AT3G43700	228
AT3G43710	0
AT3G43715	0
AT3G43720	3604
AT3G43723	0
AT3G43726	0
AT3G43730	0
AT3G43740	307
AT3G43750	0
AT3G43760	0
AT3G43770	0
AT3G43780	0
AT3G43790	204
AT3G43800	1148
AT3G43810	1021
AT3G43820	0
AT3G43825	1
AT3G43826	0
AT3G43828	0
AT3G43830	0
AT3G43832	0
AT3G43833	0
AT3G43835	0
AT3G43837	0
AT3G43840	1
AT3G43850	3
AT3G43860	84
AT3G43862	0
AT3G43863	0
AT3G43864	0
AT3G43867	0
AT3G43870	0
AT3G43880	0
AT3G43890	0
AT3G43910	0
AT3G43920	237
AT3G43930	0
AT3G43940	0
AT3G43950	0
AT3G43955	493
AT3G43960	136
AT3G43970	0
AT3G43980	338
AT3G43990	0
AT3G44000	0
AT3G44005	0
AT3G44006	0
AT3G44010	1595
AT3G44020	541
AT3G44030	0
AT3G44035	0
AT3G44042	0
AT3G44045	0
AT3G44050	33
AT3G44060	0
AT3G44070	2
AT3G44080	0
AT3G44090	0
AT3G44093	0
AT3G44096	0
AT3G44100	1243
AT3G44110	5806
AT3G44115	0
AT3G44117	0
AT3G44120	2
AT3G44130	0
AT3G44140	0
AT3G44150	104
AT3G44160	437
AT3G44170	0
AT3G44175	0
AT3G44180	0
AT3G44190	603
AT3G44200	1512
AT3G44205	103
AT3G44210	0
AT3G44212	0
AT3G44215	0
AT3G44220	53
AT3G44230	0
AT3G44235	0
AT3G44240	0
AT3G44245	0
AT3G44250	146
AT3G44260	7306
AT3G44261	0
AT3G44262	0
AT3G44264	0
AT3G44265	0
AT3G44267	0
AT3G44270	0
AT3G44274	0
AT3G44280	362
AT3G44290	0
AT3G44300	81
AT3G44310	40799
AT3G44320	488
AT3G44325	0
AT3G44326	4
AT3G44330	1199
AT3G44340	1963
AT3G44350	41
AT3G44370	209
AT3G44380	87
AT3G44390	0
AT3G44400	287
AT3G44405	0
AT3G44410	2
AT3G44420	34
AT3G44425	0
AT3G44428	0
AT3G44430	259
AT3G44435	0
AT3G44440	2
AT3G44444	0
AT3G44450	101
AT3G44460	0
AT3G44470	0
AT3G44480	1002
AT3G44485	0
AT3G44490	0
AT3G44500	0
AT3G44510	0
AT3G44516	0
AT3G44530	368
AT3G44540	0
AT3G44550	8
AT3G44555	1
AT3G44560	0
AT3G44570	0
AT3G44580	0
AT3G44590	341
AT3G44600	558
AT3G44605	0
AT3G44610	257
AT3G44620	1467
AT3G44630	946
AT3G44635	0
AT3G44640	0
AT3G44650	0
AT3G44660	0
AT3G44665	1
AT3G44670	888
AT3G44680	424
AT3G44690	91
AT3G44695	0
AT3G44700	0
AT3G44703	2
AT3G44704	0
AT3G44705	0
AT3G44710	0
AT3G44713	40
AT3G44716	11
AT3G44717	0
AT3G44718	0
AT3G44720	387
AT3G44730	68
AT3G44735	612
AT3G44740	68
AT3G44750	282
AT3G44753	5
AT3G44755	0
AT3G44757	0
AT3G44760	0
AT3G44763	0
AT3G44765	1
AT3G44766	0
AT3G44769	1
AT3G44770	5
AT3G44780	0
AT3G44785	0
AT3G44790	0
AT3G44793	0
AT3G44796	0
AT3G44798	262
AT3G44800	5
AT3G44805	1
AT3G44810	0
AT3G44820	143
AT3G44830	0
AT3G44840	0
AT3G44850	218
AT3G44860	120
AT3G44870	0
AT3G44880	4178
AT3G44890	3139
AT3G44900	3
AT3G44910	0
AT3G44920	0
AT3G44930	0
AT3G44935	0
AT3G44940	17
AT3G44950	0
AT3G44955	0
AT3G44960	18
AT3G44970	0
AT3G44980	0
AT3G44990	0
AT3G45000	0
AT3G45010	5892
AT3G45020	68
AT3G45030	816
AT3G45040	485
AT3G45050	796
AT3G45060	17
AT3G45070	0
AT3G45080	0
AT3G45090	395
AT3G45093	0
AT3G45095	4
AT3G45100	356
AT3G45110	0
AT3G45120	0
AT3G45130	13
AT3G45140	73512
AT3G45150	0
AT3G45160	2
AT3G45170	0
AT3G45180	0
AT3G45190	1620
AT3G45200	0
AT3G45210	79
AT3G45220	0
AT3G45230	103
AT3G45240	1141
AT3G45243	0
AT3G45245	0
AT3G45248	0
AT3G45250	0
AT3G45252	0
AT3G45253	1
AT3G45256	0
AT3G45260	323
AT3G45270	0
AT3G45275	0
AT3G45280	13
AT3G45285	0
AT3G45290	230
AT3G45300	2554
AT3G45310	1781
AT3G45320	0
AT3G45330	1
AT3G45340	0
AT3G45350	0
AT3G45360	0
AT3G45370	0
AT3G45380	0
AT3G45390	17
AT3G45400	204
AT3G45410	1
AT3G45420	41
AT3G45430	16
AT3G45440	3
AT3G45443	208
AT3G45446	0
AT3G45450	0
AT3G45460	0
AT3G45470	0
AT3G45480	0
AT3G45490	1
AT3G45500	0
AT3G45510	2
AT3G45520	0
AT3G45525	0
AT3G45530	0
AT3G45540	0
AT3G45550	0
AT3G45555	0
AT3G45560	0
AT3G45570	1
AT3G45577	0
AT3G45580	0
AT3G45590	74
AT3G45600	1951
AT3G45610	87
AT3G45620	783
AT3G45630	1179
AT3G45638	3
AT3G45640	2352
AT3G45645	0
AT3G45650	10
AT3G45660	0
AT3G45670	8
AT3G45673	0
AT3G45680	225
AT3G45690	0
AT3G45700	0
AT3G45710	6
AT3G45720	0
AT3G45730	85
AT3G45740	223
AT3G45750	183
AT3G45755	0
AT3G45760	0
AT3G45770	1147
AT3G45775	0
AT3G45780	752
AT3G45790	0
AT3G45800	0
AT3G45810	0
AT3G45820	0
AT3G45830	857
AT3G45840	0
AT3G45850	1278
AT3G45851	0
AT3G45860	149
AT3G45870	30
AT3G45880	62
AT3G45890	203
AT3G45900	621
AT3G45910	0
AT3G45920	0
AT3G45930	139
AT3G45935	0
AT3G45940	235
AT3G45950	23
AT3G45955	0
AT3G45960	2
AT3G45965	0
AT3G45970	2556
AT3G45980	542
AT3G45990	0
AT3G46000	3408
AT3G46010	2598
AT3G46020	70
AT3G46030	1041
AT3G46040	1024
AT3G46050	0
AT3G46060	2236
AT3G46070	0
AT3G46080	107
AT3G46086	0
AT3G46090	179
AT3G46100	813
AT3G46110	108
AT3G46120	0
AT3G46130	353
AT3G46140	0
AT3G46150	4
AT3G46160	0
AT3G46170	0
AT3G46180	280
AT3G46183	0
AT3G46186	0
AT3G46190	0
AT3G46200	158
AT3G46210	131
AT3G46220	569
AT3G46230	1
AT3G46240	0
AT3G46250	3
AT3G46260	0
AT3G46270	0
AT3G46280	17
AT3G46290	914
AT3G46300	0
AT3G46310	0
AT3G46320	115
AT3G46330	0
AT3G46340	0
AT3G46345	0
AT3G46350	0
AT3G46355	0
AT3G46360	0
AT3G46370	0
AT3G46375	0
AT3G46380	0
AT3G46382	0
AT3G46384	0
AT3G46385	92
AT3G46387	0
AT3G46390	0
AT3G46400	0
AT3G46410	0
AT3G46420	0
AT3G46430	1658
AT3G46440	887
AT3G46450	1213
AT3G46460	619
AT3G46470	0
AT3G46480	0
AT3G46482	0
AT3G46484	0
AT3G46487	0
AT3G46490	0
AT3G46500	0
AT3G46510	1515
AT3G46520	32
AT3G46530	1601
AT3G46540	565
AT3G46550	949
AT3G46560	625
AT3G46565	0
AT3G46570	0
AT3G46580	99
AT3G46585	0
AT3G46590	2380
AT3G46600	3987
AT3G46610	582
AT3G46613	1
AT3G46614	0
AT3G46616	0
AT3G46617	0
AT3G46620	4110
AT3G46630	1189
AT3G46640	2464
AT3G46650	0
AT3G46658	6
AT3G46660	1
AT3G46666	1
AT3G46668	63
AT3G46670	0
AT3G46680	2
AT3G46690	5
AT3G46700	1
AT3G46710	0
AT3G46720	13
AT3G46730	18
AT3G46735	0
AT3G46740	1924
AT3G46750	1
AT3G46760	0
AT3G46770	2
AT3G46780	10518
AT3G46790	454
AT3G46800	0
AT3G46810	0
AT3G46820	686
AT3G46830	896
AT3G46840	0
AT3G46845	45
AT3G46850	0
AT3G46860	0
AT3G46870	127
AT3G46875	0
AT3G46880	8
AT3G46890	21
AT3G46900	45
AT3G46910	1
AT3G46911	0
AT3G46920	275
AT3G46930	317
AT3G46940	111
AT3G46950	47
AT3G46960	751
AT3G46970	11015
AT3G46980	814
AT3G46990	23
AT3G47000	1032
AT3G47010	35
AT3G47020	0
AT3G47021	0
AT3G47030	2
AT3G47040	2
AT3G47050	0
AT3G47060	725
AT3G47070	4866
AT3G47080	1029
AT3G47090	35
AT3G47100	6
AT3G47110	28
AT3G47120	253
AT3G47130	0
AT3G47140	0
AT3G47150	0
AT3G47160	1639
AT3G47165	0
AT3G47170	0
AT3G47180	29
AT3G47190	0
AT3G47200	1
AT3G47210	10
AT3G47220	8
AT3G47230	0
AT3G47240	0
AT3G47250	1715
AT3G47260	0
AT3G47270	0
AT3G47280	0
AT3G47290	751
AT3G47295	125
AT3G47300	177
AT3G47310	0
AT3G47320	0
AT3G47330	0
AT3G47340	470
AT3G47341	0
AT3G47342	8
AT3G47347	38
AT3G47348	125
AT3G47350	6005
AT3G47360	69
AT3G47370	782
AT3G47380	4
AT3G47390	442
AT3G47400	16
AT3G47410	0
AT3G47420	591
AT3G47430	386
AT3G47440	1
AT3G47450	843
AT3G47460	198
AT3G47470	24206
AT3G47480	307
AT3G47490	393
AT3G47500	231
AT3G47510	33
AT3G47520	1668
AT3G47530	63
AT3G47540	83
AT3G47550	759
AT3G47560	333
AT3G47570	94
AT3G47580	23
AT3G47590	446
AT3G47600	509
AT3G47610	428
AT3G47620	210
AT3G47630	209
AT3G47640	300
AT3G47650	3591
AT3G47660	10
AT3G47670	283
AT3G47675	140
AT3G47680	690
AT3G47690	166
AT3G47700	291
AT3G47710	0
AT3G47720	0
AT3G47730	689
AT3G47740	0
AT3G47750	46
AT3G47760	0
AT3G47770	0
AT3G47780	144
AT3G47790	0
AT3G47800	1707
AT3G47810	2214
AT3G47820	338
AT3G47830	30
AT3G47833	1071
AT3G47836	596
AT3G47840	20
AT3G47850	485
AT3G47860	2982
AT3G47870	0
AT3G47875	13
AT3G47890	1205
AT3G47910	1460
AT3G47920	0
AT3G47930	638
AT3G47940	236
AT3G47950	333
AT3G47960	2962
AT3G47965	65
AT3G47980	0
AT3G47990	679
AT3G48000	6869
AT3G48010	4
AT3G48020	9
AT3G48030	509
AT3G48040	120
AT3G48050	1706
AT3G48057	1
AT3G48058	0
AT3G48060	409
AT3G48070	698
AT3G48080	100
AT3G48090	543
AT3G48100	22
AT3G48110	1561
AT3G48115	493
AT3G48120	283
AT3G48130	2
AT3G48131	0
AT3G48140	5243
AT3G48150	43
AT3G48160	27
AT3G48170	2778
AT3G48180	70
AT3G48185	70
AT3G48187	81
AT3G48190	475
AT3G48195	617
AT3G48200	1853
AT3G48201	0
AT3G48205	0
AT3G48208	0
AT3G48209	0
AT3G48210	88
AT3G48220	0
AT3G48230	0
AT3G48231	1
AT3G48235	1
AT3G48240	29
AT3G48250	110
AT3G48260	27
AT3G48270	1
AT3G48275	0
AT3G48280	444
AT3G48290	2051
AT3G48298	0
AT3G48300	4
AT3G48310	347
AT3G48320	39
AT3G48330	731
AT3G48340	358
AT3G48343	2
AT3G48344	4
AT3G48346	5
AT3G48350	9
AT3G48360	1524
AT3G48370	0
AT3G48380	487
AT3G48390	189
AT3G48400	0
AT3G48410	89
AT3G48420	3012
AT3G48425	107
AT3G48430	491
AT3G48440	326
AT3G48450	16
AT3G48460	403
AT3G48470	70
AT3G48475	0
AT3G48480	12
AT3G48490	46
AT3G48500	589
AT3G48510	10
AT3G48515	0
AT3G48520	107
AT3G48523	6
AT3G48526	1
AT3G48530	1641
AT3G48540	20
AT3G48550	117
AT3G48560	5643
AT3G48570	274
AT3G48580	44
AT3G48590	662
AT3G48600	20
AT3G48610	227
AT3G48620	0
AT3G48630	23
AT3G48640	48
AT3G48650	519
AT3G48660	5
AT3G48670	333
AT3G48675	0
AT3G48680	948
AT3G48690	2312
AT3G48700	2
AT3G48710	575
AT3G48720	166
AT3G48730	1995
AT3G48740	4983
AT3G48745	0
AT3G48750	906
AT3G48760	1404
AT3G48770	88
AT3G48780	7469
AT3G48790	9
AT3G48800	158
AT3G48810	109
AT3G48820	315
AT3G48830	75
AT3G48835	1
AT3G48840	6
AT3G48850	34
AT3G48860	817
AT3G48870	1534
AT3G48880	612
AT3G48890	1609
AT3G48900	11
AT3G48920	3
AT3G48930	2340
AT3G48940	0
AT3G48950	0
AT3G48960	0
AT3G48970	22
AT3G48980	135
AT3G48990	6208
AT3G49000	402
AT3G49010	2637
AT3G49020	0
AT3G49030	0
AT3G49040	0
AT3G49045	0
AT3G49050	381
AT3G49055	5
AT3G49060	796
AT3G49070	26
AT3G49080	348
AT3G49100	216
AT3G49110	16
AT3G49115	0
AT3G49120	4509
AT3G49130	6
AT3G49140	1398
AT3G49142	53
AT3G49150	0
AT3G49155	2
AT3G49160	583
AT3G49162	0
AT3G49170	154
AT3G49180	107
AT3G49190	0
AT3G49200	1
AT3G49210	270
AT3G49220	2096
AT3G49230	0
AT3G49240	0
AT3G49250	96
AT3G49260	693
AT3G49270	0
AT3G49280	0
AT3G49290	152
AT3G49300	1
AT3G49305	0
AT3G49307	3
AT3G49310	581
AT3G49320	48
AT3G49330	35
AT3G49340	13
AT3G49350	311
AT3G49360	305
AT3G49370	43
AT3G49380	1
AT3G49390	966
AT3G49400	234
AT3G49410	21
AT3G49420	44
AT3G49430	863
AT3G49440	0
AT3G49450	1
AT3G49460	0
AT3G49470	1246
AT3G49480	1
AT3G49490	1936
AT3G49500	457
AT3G49510	11
AT3G49520	0
AT3G49530	1860
AT3G49540	61
AT3G49550	195
AT3G49551	14
AT3G49560	1784
AT3G49570	51
AT3G49580	2
AT3G49590	790
AT3G49600	617
AT3G49601	1343
AT3G49610	0
AT3G49620	5
AT3G49630	0
AT3G49640	211
AT3G49645	159
AT3G49650	121
AT3G49660	67
AT3G49668	0
AT3G49670	309
AT3G49680	1375
AT3G49690	8
AT3G49700	0
AT3G49710	49
AT3G49720	1585
AT3G49725	195
AT3G49730	142
AT3G49740	0
AT3G49744	0
AT3G49750	10
AT3G49760	0
AT3G49765	0
AT3G49770	0
AT3G49780	921
AT3G49790	378
AT3G49796	0
AT3G49800	777
AT3G49810	508
AT3G49820	2
AT3G49830	0
AT3G49832	1
AT3G49840	160
AT3G49845	0
AT3G49850	280
AT3G49860	2
AT3G49870	1166
AT3G49880	341
AT3G49890	80
AT3G49900	45
AT3G49910	3507
AT3G49920	81
AT3G49925	0
AT3G49930	139
AT3G49940	184
AT3G49950	0
AT3G49960	0
AT3G49970	0
AT3G49980	0
AT3G49990	552
AT3G50000	1438
AT3G50010	1
AT3G50020	3
AT3G50030	0
AT3G50040	49
AT3G50050	159
AT3G50060	1188
AT3G50070	250
AT3G50080	384
AT3G50090	0
AT3G50100	102
AT3G50110	177
AT3G50120	299
AT3G50123	0
AT3G50130	2
AT3G50140	6
AT3G50150	0
AT3G50160	0
AT3G50170	0
AT3G50180	0
AT3G50190	7
AT3G50200	0
AT3G50210	681
AT3G50220	30
AT3G50230	8
AT3G50240	185
AT3G50250	0
AT3G50260	78
AT3G50270	253
AT3G50280	151
AT3G50290	0
AT3G50295	0
AT3G50300	0
AT3G50301	0
AT3G50310	16
AT3G50320	0
AT3G50330	0
AT3G50340	387
AT3G50350	82
AT3G50360	1471
AT3G50370	3745
AT3G50373	0
AT3G50376	0
AT3G50380	1290
AT3G50390	8
AT3G50400	0
AT3G50410	16
AT3G50420	58
AT3G50430	276
AT3G50440	2271
AT3G50450	6
AT3G50460	1
AT3G50470	84
AT3G50480	3098
AT3G50490	0
AT3G50500	5490
AT3G50505	0
AT3G50510	2
AT3G50520	604
AT3G50530	6173
AT3G50540	0
AT3G50550	668
AT3G50560	29
AT3G50570	72
AT3G50580	0
AT3G50590	2135
AT3G50610	0
AT3G50620	99
AT3G50625	23
AT3G50630	1073
AT3G50640	1
AT3G50650	1807
AT3G50660	2046
AT3G50665	0
AT3G50670	1602
AT3G50680	0
AT3G50685	979
AT3G50690	1350
AT3G50700	249
AT3G50710	0
AT3G50720	0
AT3G50730	0
AT3G50740	0
AT3G50750	9
AT3G50755	0
AT3G50760	131
AT3G50770	2569
AT3G50780	549
AT3G50790	1017
AT3G50800	275
AT3G50808	0
AT3G50810	152
AT3G50820	11767
AT3G50825	12
AT3G50830	1735
AT3G50835	2
AT3G50840	250
AT3G50845	59
AT3G50850	9
AT3G50860	202
AT3G50870	1
AT3G50880	352
AT3G50890	48
AT3G50895	0
AT3G50900	264
AT3G50910	1406
AT3G50920	325
AT3G50925	0
AT3G50930	784
AT3G50940	4
AT3G50950	3186
AT3G50960	61
AT3G50970	26
AT3G50980	1
AT3G50990	3
AT3G51000	1021
AT3G51010	412
AT3G51020	0
AT3G51030	5
AT3G51040	283
AT3G51050	962
AT3G51060	8
AT3G51070	0
AT3G51075	12
AT3G51080	60
AT3G51090	208
AT3G51100	570
AT3G51110	354
AT3G51120	752
AT3G51130	1733
AT3G51135	0
AT3G51140	1037
AT3G51150	1278
AT3G51160	1206
AT3G51171	0
AT3G51180	100
AT3G51190	1
AT3G51200	0
AT3G51210	0
AT3G51220	46
AT3G51230	23
AT3G51238	6
AT3G51240	1
AT3G51250	1391
AT3G51260	2179
AT3G51265	0
AT3G51270	549
AT3G51280	44
AT3G51290	24
AT3G51300	87
AT3G51310	1638
AT3G51320	130
AT3G51325	66
AT3G51330	152
AT3G51340	50
AT3G51350	35
AT3G51360	0
AT3G51370	3568
AT3G51375	0
AT3G51380	4
AT3G51390	346
AT3G51400	504
AT3G51410	90
AT3G51420	2118
AT3G51430	1460
AT3G51440	87
AT3G51450	1034
AT3G51460	957
AT3G51470	86
AT3G51478	10
AT3G51480	157
AT3G51490	4
AT3G51500	321
AT3G51510	1702
AT3G51520	381
AT3G51530	102
AT3G51540	9
AT3G51550	5394
AT3G51560	0
AT3G51570	1
AT3G51580	585
AT3G51590	0
AT3G51600	2544
AT3G51610	559
AT3G51620	632
AT3G51630	2549
AT3G51640	537
AT3G51642	0
AT3G51644	0
AT3G51650	376
AT3G51660	208
AT3G51670	796
AT3G51680	0
AT3G51690	0
AT3G51700	0
AT3G51710	81
AT3G51720	140
AT3G51730	4931
AT3G51740	97
AT3G51750	43
AT3G51760	127
AT3G51770	902
AT3G51780	598
AT3G51790	184
AT3G51800	1418
AT3G51810	0
AT3G51820	2350
AT3G51830	922
AT3G51840	6123
AT3G51850	1253
AT3G51860	5758
AT3G51870	243
AT3G51880	2080
AT3G51890	351
AT3G51895	2049
AT3G51910	6
AT3G51920	191
AT3G51930	28
AT3G51940	194
AT3G51950	1875
AT3G51960	40
AT3G51970	53
AT3G51980	596
AT3G51990	257
AT3G52000	1
AT3G52003	0
AT3G52010	14
AT3G52020	0
AT3G52030	409
AT3G52040	27
AT3G52050	456
AT3G52055	0
AT3G52060	2321
AT3G52070	0
AT3G52072	28
AT3G52075	0
AT3G52080	0
AT3G52090	1145
AT3G52100	284
AT3G52105	91
AT3G52110	140
AT3G52115	41
AT3G52120	1136
AT3G52130	0
AT3G52140	1824
AT3G52150	3724
AT3G52155	707
AT3G52160	1
AT3G52170	102
AT3G52180	3397
AT3G52190	290
AT3G52200	1940
AT3G52210	175
AT3G52220	892
AT3G52230	1968
AT3G52240	869
AT3G52250	1313
AT3G52260	158
AT3G52270	16
AT3G52280	444
AT3G52285	0
AT3G52290	796
AT3G52300	5984
AT3G52310	92
AT3G52320	1
AT3G52330	0
AT3G52340	279
AT3G52345	0
AT3G52350	0
AT3G52360	148
AT3G52370	99
AT3G52380	2562
AT3G52390	140
AT3G52400	1672
AT3G52410	0
AT3G52420	86
AT3G52430	480
AT3G52440	2
AT3G52450	8
AT3G52460	59
AT3G52470	1939
AT3G52480	230
AT3G52490	410
AT3G52500	5978
AT3G52510	0
AT3G52520	211
AT3G52525	28
AT3G52526	18
AT3G52527	0
AT3G52530	10
AT3G52535	94
AT3G52540	157
AT3G52550	2
AT3G52560	2266
AT3G52561	0
AT3G52565	1
AT3G52570	319
AT3G52580	603
AT3G52590	3359
AT3G52600	30
AT3G52605	3
AT3G52610	206
AT3G52620	3
AT3G52630	62
AT3G52640	996
AT3G52660	528
AT3G52670	59
AT3G52680	71
AT3G52690	0
AT3G52700	0
AT3G52705	0
AT3G52710	707
AT3G52720	367
AT3G52730	1925
AT3G52740	233
AT3G52742	0
AT3G52748	1
AT3G52750	1512
AT3G52760	250
AT3G52765	0
AT3G52770	103
AT3G52780	149
AT3G52790	0
AT3G52800	3987
AT3G52810	8
AT3G52820	59
AT3G52830	0
AT3G52840	997
AT3G52850	4985
AT3G52860	79
AT3G52870	757
AT3G52880	9851
AT3G52890	490
AT3G52900	127
AT3G52905	125
AT3G52910	1
AT3G52920	1360
AT3G52930	5935
AT3G52940	241
AT3G52941	0
AT3G52950	451
AT3G52955	0
AT3G52957	0
AT3G52960	2608
AT3G52970	0
AT3G52980	0
AT3G52990	4626
AT3G53000	285
AT3G53010	8
AT3G53015	0
AT3G53016	0
AT3G53020	3404
AT3G53030	420
AT3G53040	7
AT3G53050	0
AT3G53060	0
AT3G53065	0
AT3G53070	0
AT3G53075	0
AT3G53080	0
AT3G53090	544
AT3G53100	67
AT3G53110	1718
AT3G53120	598
AT3G53130	961
AT3G53140	0
AT3G53150	19
AT3G53160	14
AT3G53170	90
AT3G53180	1083
AT3G53190	53
AT3G53200	0
AT3G53210	181
AT3G53220	64
AT3G53230	166
AT3G53232	70
AT3G53235	18
AT3G53240	215
AT3G53250	0
AT3G53260	348
AT3G53270	258
AT3G53280	29
AT3G53290	0
AT3G53294	0
AT3G53300	50
AT3G53305	0
AT3G53310	122
AT3G53320	72
AT3G53330	0
AT3G53340	336
AT3G53342	0
AT3G53350	636
AT3G53360	76
AT3G53365	13
AT3G53370	479
AT3G53380	99
AT3G53390	739
AT3G53400	969
AT3G53403	6
AT3G53410	346
AT3G53420	8258
AT3G53430	2244
AT3G53440	64
AT3G53450	0
AT3G53460	6931
AT3G53470	751
AT3G53480	16
AT3G53490	143
AT3G53500	1367
AT3G53510	226
AT3G53520	1363
AT3G53530	21
AT3G53540	421
AT3G53550	0
AT3G53560	828
AT3G53570	559
AT3G53580	1122
AT3G53590	0
AT3G53600	1
AT3G53610	1107
AT3G53611	0
AT3G53620	281
AT3G53630	446
AT3G53640	0
AT3G53650	81
AT3G53670	1090
AT3G53680	60
AT3G53690	33
AT3G53700	373
AT3G53710	1385
AT3G53720	1081
AT3G53730	1086
AT3G53740	2240
AT3G53750	1344
AT3G53760	189
AT3G53770	0
AT3G53775	0
AT3G53780	354
AT3G53790	0
AT3G53800	671
AT3G53810	290
AT3G53820	0
AT3G53830	35
AT3G53840	16
AT3G53850	166
AT3G53860	58
AT3G53870	3705
AT3G53880	153
AT3G53890	2022
AT3G53900	281
AT3G53910	0
AT3G53920	1547
AT3G53930	493
AT3G53940	41
AT3G53950	730
AT3G53960	1973
AT3G53965	0
AT3G53970	923
AT3G53980	3
AT3G53990	5742
AT3G54000	173
AT3G54010	1109
AT3G54020	304
AT3G54030	329
AT3G54040	59
AT3G54050	14649
AT3G54060	3
AT3G54065	2
AT3G54070	0
AT3G54080	196
AT3G54085	37
AT3G54090	420
AT3G54100	596
AT3G54110	1822
AT3G54120	60
AT3G54130	155
AT3G54140	903
AT3G54150	74
AT3G54160	45
AT3G54170	390
AT3G54180	22
AT3G54190	1382
AT3G54200	393
AT3G54210	5028
AT3G54220	742
AT3G54230	1311
AT3G54240	4
AT3G54250	321
AT3G54260	4
AT3G54270	61
AT3G54280	1109
AT3G54290	524
AT3G54300	875
AT3G54310	0
AT3G54320	66
AT3G54340	2238
AT3G54350	751
AT3G54360	2816
AT3G54363	28
AT3G54366	398
AT3G54380	378
AT3G54390	336
AT3G54400	365
AT3G54410	1
AT3G54420	13
AT3G54430	0
AT3G54440	2909
AT3G54450	0
AT3G54460	675
AT3G54470	792
AT3G54480	751
AT3G54490	0
AT3G54500	320
AT3G54510	0
AT3G54520	0
AT3G54530	0
AT3G54540	1506
AT3G54550	0
AT3G54560	121
AT3G54570	0
AT3G54580	0
AT3G54590	0
AT3G54600	1039
AT3G54610	307
AT3G54620	1639
AT3G54625	0
AT3G54630	0
AT3G54640	828
AT3G54650	548
AT3G54660	2992
AT3G54670	800
AT3G54680	401
AT3G54690	421
AT3G54700	1
AT3G54710	27
AT3G54720	95
AT3G54730	1
AT3G54740	367
AT3G54750	147
AT3G54760	1608
AT3G54770	0
AT3G54780	81
AT3G54790	1183
AT3G54800	53
AT3G54810	782
AT3G54820	359
AT3G54823	0
AT3G54826	712
AT3G54830	33
AT3G54840	1050
AT3G54850	416
AT3G54860	714
AT3G54870	15
AT3G54880	244
AT3G54890	27934
AT3G54900	721
AT3G54910	55
AT3G54920	606
AT3G54925	0
AT3G54930	105
AT3G54940	1
AT3G54950	316
AT3G54960	712
AT3G54970	141
AT3G54980	147
AT3G54990	2
AT3G55000	384
AT3G55005	336
AT3G55010	410
AT3G55020	1652
AT3G55030	293
AT3G55040	1555
AT3G55050	732
AT3G55060	61
AT3G55070	658
AT3G55080	266
AT3G55090	74
AT3G55100	47
AT3G55110	2479
AT3G55120	307
AT3G55130	859
AT3G55140	524
AT3G55150	0
AT3G55160	276
AT3G55170	383
AT3G55180	0
AT3G55190	1
AT3G55200	55
AT3G55210	0
AT3G55220	120
AT3G55230	0
AT3G55240	8
AT3G55250	1738
AT3G55252	0
AT3G55254	0
AT3G55258	0
AT3G55260	795
AT3G55270	1282
AT3G55280	1054
AT3G55290	2810
AT3G55300	1
AT3G55310	0
AT3G55320	597
AT3G55330	3508
AT3G55340	158
AT3G55350	175
AT3G55360	2220
AT3G55370	87
AT3G55380	391
AT3G55390	185
AT3G55400	1136
AT3G55410	4591
AT3G55420	122
AT3G55430	2233
AT3G55440	12086
AT3G55450	729
AT3G55460	1041
AT3G55470	331
AT3G55480	859
AT3G55485	1
AT3G55490	54
AT3G55500	182
AT3G55510	156
AT3G55512	0
AT3G55513	0
AT3G55515	0
AT3G55520	778
AT3G55530	280
AT3G55540	0
AT3G55550	0
AT3G55560	3
AT3G55566	0
AT3G55570	0
AT3G55580	8
AT3G55590	0
AT3G55600	152
AT3G55605	103
AT3G55610	4492
AT3G55620	1334
AT3G55630	1854
AT3G55640	416
AT3G55646	247
AT3G55650	2
AT3G55660	19
AT3G55665	0
AT3G55670	0
AT3G55672	0
AT3G55677	0
AT3G55680	0
AT3G55690	120
AT3G55700	181
AT3G55710	436
AT3G55720	8
AT3G55730	459
AT3G55734	1
AT3G55735	0
AT3G55740	996
AT3G55750	1450
AT3G55760	2589
AT3G55770	2403
AT3G55780	1
AT3G55790	0
AT3G55795	0
AT3G55800	11570
AT3G55810	0
AT3G55820	26
AT3G55830	828
AT3G55840	31
AT3G55850	361
AT3G55860	0
AT3G55870	81
AT3G55880	81
AT3G55890	42
AT3G55900	5
AT3G55910	6
AT3G55920	215
AT3G55930	0
AT3G55935	0
AT3G55940	10
AT3G55950	241
AT3G55960	804
AT3G55970	50
AT3G55980	2799
AT3G55990	215
AT3G56000	20
AT3G56010	1445
AT3G56020	493
AT3G56030	37
AT3G56040	1408
AT3G56050	2019
AT3G56060	1598
AT3G56070	504
AT3G56080	367
AT3G56085	0
AT3G56090	2564
AT3G56100	36
AT3G56110	583
AT3G56120	290
AT3G56130	681
AT3G56140	1558
AT3G56150	3499
AT3G56160	664
AT3G56170	747
AT3G56180	7
AT3G56190	2928
AT3G56200	446
AT3G56210	438
AT3G56220	3
AT3G56230	9
AT3G56240	23604
AT3G56250	37
AT3G56260	47
AT3G56270	176
AT3G56275	19
AT3G56277	0
AT3G56280	0
AT3G56290	147
AT3G56300	38
AT3G56310	2783
AT3G56320	171
AT3G56330	58
AT3G56340	1350
AT3G56350	0
AT3G56360	1790
AT3G56370	538
AT3G56380	0
AT3G56390	0
AT3G56400	2474
AT3G56408	22
AT3G56410	0
AT3G56420	0
AT3G56430	391
AT3G56440	125
AT3G56450	200
AT3G56460	1331
AT3G56470	52
AT3G56480	2756
AT3G56490	1694
AT3G56500	4
AT3G56510	497
AT3G56520	0
AT3G56530	0
AT3G56540	0
AT3G56550	25
AT3G56560	0
AT3G56570	39
AT3G56580	672
AT3G56590	862
AT3G56600	185
AT3G56610	0
AT3G56620	986
AT3G56630	625
AT3G56640	207
AT3G56650	1046
AT3G56660	0
AT3G56670	0
AT3G56680	1274
AT3G56690	247
AT3G56700	0
AT3G56705	0
AT3G56710	360
AT3G56720	997
AT3G56730	20
AT3G56740	253
AT3G56750	524
AT3G56760	650
AT3G56770	3
AT3G56780	0
AT3G56790	6
AT3G56800	2510
AT3G56810	75
AT3G56820	183
AT3G56825	0
AT3G56830	127
AT3G56840	280
AT3G56850	562
AT3G56860	2346
AT3G56870	44
AT3G56880	4720
AT3G56890	5
AT3G56891	6
AT3G56900	93
AT3G56910	2085
AT3G56920	2
AT3G56930	227
AT3G56940	3688
AT3G56950	795
AT3G56960	221
AT3G56970	0
AT3G56980	0
AT3G56990	311
AT3G57000	430
AT3G57010	50
AT3G57020	53
AT3G57030	94
AT3G57040	164
AT3G57050	1067
AT3G57060	683
AT3G57062	469
AT3G57070	913
AT3G57072	0
AT3G57080	133
AT3G57090	981
AT3G57100	12
AT3G57110	19
AT3G57120	404
AT3G57130	74
AT3G57140	115
AT3G57150	634
AT3G57157	151
AT3G57160	91
AT3G57170	530
AT3G57180	376
AT3G57190	537
AT3G57200	7
AT3G57210	0
AT3G57220	240
AT3G57230	247
AT3G57240	36
AT3G57250	0
AT3G57260	2074
AT3G57270	0
AT3G57280	806
AT3G57290	1860
AT3G57300	2072
AT3G57310	0
AT3G57320	249
AT3G57330	2296
AT3G57340	582
AT3G57350	194
AT3G57360	50
AT3G57370	0
AT3G57380	43
AT3G57390	229
AT3G57400	606
AT3G57410	2137
AT3G57420	415
AT3G57430	235
AT3G57440	1
AT3G57450	2442
AT3G57460	321
AT3G57465	1
AT3G57470	1371
AT3G57480	137
AT3G57490	186
AT3G57500	0
AT3G57510	3
AT3G57520	14787
AT3G57530	3079
AT3G57540	69
AT3G57550	834
AT3G57560	442
AT3G57570	544
AT3G57580	79
AT3G57586	7
AT3G57587	0
AT3G57590	93
AT3G57600	105
AT3G57610	1488
AT3G57620	0
AT3G57630	495
AT3G57640	35
AT3G57645	1
AT3G57650	1013
AT3G57660	515
AT3G57670	143
AT3G57680	516
AT3G57690	66
AT3G57700	0
AT3G57710	389
AT3G57720	161
AT3G57730	0
AT3G57740	6
AT3G57750	328
AT3G57760	180
AT3G57765	0
AT3G57770	70
AT3G57780	34
AT3G57785	124
AT3G57787	1
AT3G57790	881
AT3G57800	4963
AT3G57810	521
AT3G57820	0
AT3G57830	362
AT3G57840	0
AT3G57850	0
AT3G57854	0
AT3G57860	13
AT3G57870	2642
AT3G57880	1087
AT3G57890	1345
AT3G57900	0
AT3G57910	164
AT3G57920	0
AT3G57930	628
AT3G57940	203
AT3G57950	14
AT3G57960	0
AT3G57965	102
AT3G57970	1
AT3G57980	242
AT3G57990	1269
AT3G58000	52
AT3G58010	687
AT3G58020	271
AT3G58030	1291
AT3G58035	0
AT3G58040	623
AT3G58050	954
AT3G58060	436
AT3G58070	1
AT3G58090	142
AT3G58100	78
AT3G58110	643
AT3G58120	335
AT3G58130	175
AT3G58140	1851
AT3G58150	11
AT3G58160	314
AT3G58165	1
AT3G58170	850
AT3G58180	324
AT3G58190	0
AT3G58193	0
AT3G58196	0
AT3G58200	10
AT3G58210	0
AT3G58220	293
AT3G58230	0
AT3G58240	0
AT3G58250	3
AT3G58260	0
AT3G58270	86
AT3G58280	0
AT3G58290	0
AT3G58300	0
AT3G58310	0
AT3G58320	0
AT3G58330	0
AT3G58340	0
AT3G58347	0
AT3G58350	59
AT3G58360	0
AT3G58370	0
AT3G58380	16
AT3G58390	0
AT3G58400	0
AT3G58410	0
AT3G58415	0
AT3G58420	0
AT3G58430	52
AT3G58440	0
AT3G58450	6
AT3G58460	702
AT3G58470	146
AT3G58480	5
AT3G58490	338
AT3G58500	1987
AT3G58510	1406
AT3G58520	73
AT3G58530	463
AT3G58540	2
AT3G58550	0
AT3G58560	1574
AT3G58570	1475
AT3G58580	813
AT3G58585	3
AT3G58590	73
AT3G58600	634
AT3G58610	3753
AT3G58620	573
AT3G58630	237
AT3G58640	1481
AT3G58650	42
AT3G58660	376
AT3G58670	467
AT3G58680	4098
AT3G58690	161
AT3G58700	536
AT3G58710	102
AT3G58720	408
AT3G58730	4528
AT3G58740	0
AT3G58750	2853
AT3G58760	565
AT3G58770	4
AT3G58780	36
AT3G58790	175
AT3G58795	1
AT3G58800	94
AT3G58810	13
AT3G58820	78
AT3G58830	303
AT3G58840	596
AT3G58850	85
AT3G58860	0
AT3G58865	19
AT3G58875	0
AT3G58877	0
AT3G58880	0
AT3G58890	0
AT3G58900	223
AT3G58910	0
AT3G58920	0
AT3G58930	126
AT3G58940	57
AT3G58950	0
AT3G58960	0
AT3G58970	1044
AT3G58975	54
AT3G58980	46
AT3G58990	173
AT3G59000	117
AT3G59010	193
AT3G59020	1709
AT3G59030	0
AT3G59040	459
AT3G59050	888
AT3G59060	460
AT3G59068	1
AT3G59070	0
AT3G59080	432
AT3G59090	727
AT3G59100	765
AT3G59110	626
AT3G59120	0
AT3G59130	0
AT3G59140	1118
AT3G59150	179
AT3G59160	0
AT3G59170	0
AT3G59180	0
AT3G59190	1
AT3G59200	7
AT3G59210	280
AT3G59220	26
AT3G59230	2
AT3G59240	0
AT3G59245	0
AT3G59250	20
AT3G59260	7
AT3G59270	5
AT3G59280	1096
AT3G59290	472
AT3G59295	0
AT3G59300	1172
AT3G59310	194
AT3G59320	204
AT3G59330	192
AT3G59340	0
AT3G59350	2436
AT3G59360	939
AT3G59370	0
AT3G59380	664
AT3G59390	143
AT3G59400	3
AT3G59410	533
AT3G59415	0
AT3G59420	319
AT3G59430	73
AT3G59435	6
AT3G59440	0
AT3G59450	3
AT3G59455	0
AT3G59460	0
AT3G59470	182
AT3G59480	6
AT3G59490	207
AT3G59500	491
AT3G59510	9
AT3G59520	48
AT3G59530	87
AT3G59540	1584
AT3G59550	43
AT3G59570	226
AT3G59580	186
AT3G59590	0
AT3G59600	817
AT3G59610	0
AT3G59620	0
AT3G59630	286
AT3G59640	253
AT3G59650	101
AT3G59660	1187
AT3G59670	315
AT3G59680	40
AT3G59690	63
AT3G59695	0
AT3G59700	46
AT3G59710	2
AT3G59720	0
AT3G59730	0
AT3G59740	0
AT3G59750	2
AT3G59760	423
AT3G59765	10
AT3G59770	1514
AT3G59780	3547
AT3G59790	0
AT3G59800	206
AT3G59810	523
AT3G59820	1123
AT3G59830	8
AT3G59840	260
AT3G59845	17
AT3G59850	0
AT3G59860	0
AT3G59870	528
AT3G59880	26
AT3G59884	0
AT3G59890	79
AT3G59900	9
AT3G59910	1459
AT3G59920	3289
AT3G59923	0
AT3G59926	0
AT3G59930	0
AT3G59940	0
AT3G59950	992
AT3G59960	0
AT3G59970	2819
AT3G59980	664
AT3G59990	1461
AT3G60000	0
AT3G60010	0
AT3G60020	0
AT3G60030	3986
AT3G60040	105
AT3G60050	138
AT3G60060	0
AT3G60070	253
AT3G60075	0
AT3G60080	352
AT3G60090	0
AT3G60100	1
AT3G60110	294
AT3G60120	0
AT3G60130	2028
AT3G60140	1
AT3G60150	87
AT3G60160	1582
AT3G60164	0
AT3G60170	3
AT3G60176	0
AT3G60180	424
AT3G60190	1408
AT3G60200	296
AT3G60210	1050
AT3G60220	51
AT3G60238	0
AT3G60240	3363
AT3G60245	2835
AT3G60250	788
AT3G60260	404
AT3G60270	0
AT3G60280	0
AT3G60286	15
AT3G60290	214
AT3G60300	1004
AT3G60310	153
AT3G60320	1434
AT3G60328	0
AT3G60330	27
AT3G60340	1159
AT3G60350	875
AT3G60360	155
AT3G60370	522
AT3G60380	665
AT3G60390	16
AT3G60400	141
AT3G60410	545
AT3G60415	2113
AT3G60420	5
AT3G60440	470
AT3G60450	949
AT3G60460	0
AT3G60470	14
AT3G60480	210
AT3G60490	24
AT3G60500	298
AT3G60510	246
AT3G60520	100
AT3G60530	210
AT3G60540	52
AT3G60550	3
AT3G60560	0
AT3G60565	0
AT3G60570	4
AT3G60580	40
AT3G60590	469
AT3G60600	1794
AT3G60610	3
AT3G60613	0
AT3G60620	447
AT3G60630	472
AT3G60640	246
AT3G60650	0
AT3G60660	18
AT3G60670	10
AT3G60680	153
AT3G60690	830
AT3G60700	28
AT3G60710	10
AT3G60720	246
AT3G60730	4
AT3G60740	603
AT3G60750	42386
AT3G60760	0
AT3G60770	2180
AT3G60780	11
AT3G60790	0
AT3G60800	558
AT3G60805	0
AT3G60810	609
AT3G60820	2532
AT3G60830	383
AT3G60840	37
AT3G60850	376
AT3G60860	1218
AT3G60870	0
AT3G60880	356
AT3G60890	2
AT3G60900	17
AT3G60910	302
AT3G60920	0
AT3G60930	15
AT3G60935	0
AT3G60940	19
AT3G60950	0
AT3G60955	0
AT3G60957	0
AT3G60960	108
AT3G60961	3
AT3G60965	147
AT3G60966	28
AT3G60970	53
AT3G60972	1
AT3G60975	2
AT3G60980	171
AT3G60990	0
AT3G61010	1040
AT3G61020	214
AT3G61028	3
AT3G61030	0
AT3G61035	0
AT3G61040	0
AT3G61050	1663
AT3G61060	169
AT3G61070	1487
AT3G61080	993
AT3G61090	4
AT3G61100	71
AT3G61105	0
AT3G61110	2097
AT3G61111	0
AT3G61113	88
AT3G61117	0
AT3G61118	0
AT3G61120	0
AT3G61130	2660
AT3G61140	781
AT3G61150	744
AT3G61160	190
AT3G61170	25
AT3G61172	0
AT3G61175	0
AT3G61177	0
AT3G61180	715
AT3G61182	0
AT3G61185	0
AT3G61190	388
AT3G61198	9
AT3G61200	845
AT3G61210	1167
AT3G61220	1447
AT3G61230	1
AT3G61240	1311
AT3G61250	8
AT3G61260	1851
AT3G61270	1
AT3G61280	121
AT3G61290	0
AT3G61300	0
AT3G61310	388
AT3G61320	362
AT3G61330	0
AT3G61340	0
AT3G61350	91
AT3G61360	65
AT3G61370	123
AT3G61380	262
AT3G61390	4
AT3G61400	0
AT3G61410	0
AT3G61415	230
AT3G61420	465
AT3G61430	5640
AT3G61440	3210
AT3G61450	1
AT3G61460	1295
AT3G61470	22811
AT3G61480	512
AT3G61490	131
AT3G61500	0
AT3G61510	0
AT3G61520	74
AT3G61530	206
AT3G61540	411
AT3G61545	0
AT3G61550	747
AT3G61560	209
AT3G61570	430
AT3G61571	0
AT3G61580	5675
AT3G61590	437
AT3G61600	1981
AT3G61610	20
AT3G61620	142
AT3G61630	352
AT3G61640	785
AT3G61650	226
AT3G61660	3
AT3G61670	458
AT3G61680	19
AT3G61690	1266
AT3G61700	1163
AT3G61710	717
AT3G61715	0
AT3G61720	0
AT3G61721	0
AT3G61723	0
AT3G61730	0
AT3G61740	262
AT3G61750	28
AT3G61755	0
AT3G61760	22
AT3G61770	439
AT3G61780	290
AT3G61790	476
AT3G61800	217
AT3G61810	0
AT3G61820	524
AT3G61825	0
AT3G61826	0
AT3G61829	0
AT3G61830	84
AT3G61840	1
AT3G61850	204
AT3G61860	692
AT3G61870	4910
AT3G61880	18
AT3G61890	376
AT3G61897	0
AT3G61898	45
AT3G61900	68
AT3G61910	0
AT3G61920	0
AT3G61930	1
AT3G61940	0
AT3G61950	19
AT3G61960	1256
AT3G61962	0
AT3G61970	82
AT3G61980	335
AT3G61990	71
AT3G62000	128
AT3G62010	1616
AT3G62020	253
AT3G62030	9096
AT3G62040	20
AT3G62050	20
AT3G62060	71
AT3G62070	85
AT3G62080	253
AT3G62090	1
AT3G62100	2
AT3G62110	347
AT3G62120	1850
AT3G62130	679
AT3G62140	381
AT3G62150	305
AT3G62160	103
AT3G62170	111
AT3G62180	31
AT3G62190	592
AT3G62200	452
AT3G62210	1
AT3G62220	275
AT3G62230	112
AT3G62240	706
AT3G62245	0
AT3G62250	2831
AT3G62260	527
AT3G62270	106
AT3G62280	4
AT3G62285	0
AT3G62290	8351
AT3G62300	317
AT3G62310	940
AT3G62320	1
AT3G62330	536
AT3G62340	0
AT3G62350	0
AT3G62360	1624
AT3G62370	393
AT3G62380	1
AT3G62390	132
AT3G62400	2054
AT3G62410	9495
AT3G62420	2044
AT3G62430	2
AT3G62440	0
AT3G62450	346
AT3G62455	84
AT3G62460	345
AT3G62470	112
AT3G62475	0
AT3G62480	0
AT3G62490	1
AT3G62499	33
AT3G62500	137
AT3G62510	11
AT3G62520	0
AT3G62528	0
AT3G62529	0
AT3G62530	2431
AT3G62540	2
AT3G62550	14414
AT3G62560	645
AT3G62570	10
AT3G62580	1868
AT3G62590	475
AT3G62600	1876
AT3G62610	2
AT3G62615	0
AT3G62620	143
AT3G62630	424
AT3G62640	17
AT3G62650	5212
AT3G62660	1338
AT3G62670	0
AT3G62680	0
AT3G62690	66
AT3G62695	0
AT3G62700	9593
AT3G62710	168
AT3G62720	825
AT3G62725	0
AT3G62730	1
AT3G62735	0
AT3G62740	4
AT3G62750	1277
AT3G62760	0
AT3G62770	958
AT3G62780	8
AT3G62790	1370
AT3G62800	335
AT3G62810	801
AT3G62820	1611
AT3G62830	768
AT3G62840	1135
AT3G62850	0
AT3G62860	67
AT3G62870	3595
AT3G62880	160
AT3G62890	59
AT3G62900	1455
AT3G62910	699
AT3G62920	66
AT3G62930	51
AT3G62940	446
AT3G62950	228
AT3G62960	19
AT3G62970	294
AT3G62980	2031
AT3G62990	0
AT3G63000	1126
AT3G63003	0
AT3G63006	0
AT3G63010	205
AT3G63020	0
AT3G63030	304
AT3G63040	0
AT3G63050	93
AT3G63052	1
AT3G63060	26
AT3G63070	1230
AT3G63080	823
AT3G63088	28
AT3G63090	84
AT3G63093	0
AT3G63095	0
AT3G63110	241
AT3G63120	464
AT3G63130	308
AT3G63140	5618
AT3G63150	1265
AT3G63160	10122
AT3G63170	351
AT3G63180	556
AT3G63190	1835
AT3G63200	115
AT3G63210	881
AT3G63215	1
AT3G63220	128
AT3G63230	0
AT3G63240	175
AT3G63250	569
AT3G63255	0
AT3G63260	854
AT3G63270	193
AT3G63280	39
AT3G63290	48
AT3G63300	39
AT3G63310	924
AT3G63320	1
AT3G63340	1795
AT3G63350	0
AT3G63360	0
AT3G63370	209
AT3G63375	4
AT3G63380	114
AT3G63390	247
AT3G63400	794
AT3G63410	6160
AT3G63420	339
AT3G63430	7
AT3G63440	2
AT3G63445	69
AT3G63450	56
AT3G63460	3446
AT3G63470	273
AT3G63480	20
AT3G63490	7226
AT3G63500	2112
AT3G63510	194
AT3G63520	10194
AT3G63530	136
AT3G63540	2488
AT3G66652	134
AT3G66654	814
AT3G66656	0
AT3G66658	365
AT4G00005	0
AT4G00020	88
AT4G00026	337
AT4G00030	522
AT4G00040	437
AT4G00050	115
AT4G00060	980
AT4G00070	20
AT4G00080	5
AT4G00085	0
AT4G00090	527
AT4G00100	1737
AT4G00110	99
AT4G00114	0
AT4G00120	0
AT4G00130	0
AT4G00140	3
AT4G00150	683
AT4G00155	1
AT4G00160	1
AT4G00163	0
AT4G00165	17
AT4G00170	429
AT4G00180	338
AT4G00190	0
AT4G00200	100
AT4G00210	16
AT4G00220	31
AT4G00225	0
AT4G00230	687
AT4G00231	218
AT4G00232	0
AT4G00234	0
AT4G00236	0
AT4G00238	140
AT4G00240	106
AT4G00250	4
AT4G00260	0
AT4G00270	792
AT4G00280	0
AT4G00290	354
AT4G00295	0
AT4G00300	1313
AT4G00305	15
AT4G00310	110
AT4G00315	0
AT4G00320	0
AT4G00330	900
AT4G00335	246
AT4G00340	1064
AT4G00342	0
AT4G00350	30
AT4G00355	1345
AT4G00356	0
AT4G00360	181
AT4G00370	1751
AT4G00380	89
AT4G00390	28
AT4G00400	326
AT4G00413	1
AT4G00416	0
AT4G00420	255
AT4G00430	5537
AT4G00440	962
AT4G00450	1698
AT4G00460	19
AT4G00467	0
AT4G00480	25
AT4G00490	1554
AT4G00500	343
AT4G00520	385
AT4G00525	37
AT4G00530	63
AT4G00540	0
AT4G00550	486
AT4G00560	353
AT4G00570	1816
AT4G00580	1
AT4G00585	1145
AT4G00590	149
AT4G00600	0
AT4G00610	0
AT4G00620	195
AT4G00630	1582
AT4G00650	127
AT4G00651	0
AT4G00660	1020
AT4G00670	14
AT4G00680	13
AT4G00690	11
AT4G00695	2
AT4G00700	374
AT4G00710	1728
AT4G00720	1563
AT4G00730	585
AT4G00740	902
AT4G00750	822
AT4G00752	341
AT4G00753	0
AT4G00755	395
AT4G00760	289
AT4G00770	8
AT4G00780	5273
AT4G00800	1644
AT4G00810	1443
AT4G00820	247
AT4G00830	1264
AT4G00840	209
AT4G00850	21
AT4G00860	1742
AT4G00870	411
AT4G00872	0
AT4G00880	122
AT4G00883	0
AT4G00885	0
AT4G00889	0
AT4G00890	31
AT4G00891	0
AT4G00893	5
AT4G00895	4102
AT4G00900	3216
AT4G00905	0
AT4G00910	2
AT4G00920	1
AT4G00925	0
AT4G00930	235
AT4G00940	7
AT4G00950	59
AT4G00953	0
AT4G00955	54
AT4G00960	13
AT4G00970	98
AT4G00975	2
AT4G00980	36
AT4G00985	0
AT4G00990	642
AT4G01000	1760
AT4G01010	231
AT4G01020	338
AT4G01023	1
AT4G01026	423
AT4G01030	58
AT4G01037	511
AT4G01040	565
AT4G01050	6126
AT4G01060	188
AT4G01070	4501
AT4G01080	4123
AT4G01090	679
AT4G01100	3211
AT4G01110	2
AT4G01120	496
AT4G01130	262
AT4G01140	4
AT4G01150	17719
AT4G01160	0
AT4G01170	0
AT4G01180	0
AT4G01190	26
AT4G01200	48
AT4G01210	968
AT4G01220	162
AT4G01230	4
AT4G01240	0
AT4G01245	0
AT4G01250	62
AT4G01260	0
AT4G01265	0
AT4G01270	15
AT4G01280	214
AT4G01290	3393
AT4G01310	3183
AT4G01320	874
AT4G01330	1108
AT4G01335	3
AT4G01340	0
AT4G01350	0
AT4G01355	0
AT4G01360	90
AT4G01370	1167
AT4G01380	0
AT4G01390	0
AT4G01395	918
AT4G01400	42
AT4G01410	67
AT4G01420	37
AT4G01430	1469
AT4G01435	0
AT4G01440	311
AT4G01450	430
AT4G01455	0
AT4G01460	292
AT4G01470	1
AT4G01480	1291
AT4G01490	9
AT4G01500	30
AT4G01505	1
AT4G01510	180
AT4G01515	0
AT4G01516	0
AT4G01520	0
AT4G01525	0
AT4G01530	0
AT4G01533	0
AT4G01535	0
AT4G01540	110
AT4G01550	282
AT4G01560	450
AT4G01570	299
AT4G01575	0
AT4G01580	14
AT4G01590	541
AT4G01593	64
AT4G01595	0
AT4G01600	757
AT4G01610	5953
AT4G01630	0
AT4G01640	0
AT4G01650	249
AT4G01660	664
AT4G01670	71
AT4G01671	0
AT4G01680	37
AT4G01690	2129
AT4G01700	105
AT4G01703	0
AT4G01710	229
AT4G01720	44
AT4G01730	16
AT4G01735	0
AT4G01740	26
AT4G01750	41
AT4G01760	0
AT4G01770	0
AT4G01780	10
AT4G01790	66
AT4G01800	5493
AT4G01810	1320
AT4G01820	7
AT4G01830	1
AT4G01840	668
AT4G01850	3732
AT4G01860	232
AT4G01865	0
AT4G01870	770
AT4G01880	289
AT4G01883	457
AT4G01890	0
AT4G01895	49
AT4G01897	543
AT4G01900	661
AT4G01910	23
AT4G01915	304
AT4G01920	75
AT4G01925	0
AT4G01930	3
AT4G01935	171
AT4G01940	1417
AT4G01950	47
AT4G01960	374
AT4G01970	1
AT4G01975	50
AT4G01980	4
AT4G01985	0
AT4G01990	71
AT4G01995	710
AT4G02000	7
AT4G02005	120
AT4G02010	311
AT4G02020	1421
AT4G02030	674
AT4G02040	0
AT4G02050	1981
AT4G02055	0
AT4G02060	232
AT4G02070	267
AT4G02075	201
AT4G02080	1823
AT4G02090	2
AT4G02100	121
AT4G02110	58
AT4G02120	1770
AT4G02130	890
AT4G02140	9
AT4G02150	312
AT4G02160	0
AT4G02170	0
AT4G02180	0
AT4G02190	0
AT4G02195	169
AT4G02200	184
AT4G02210	181
AT4G02220	280
AT4G02230	1853
AT4G02235	0
AT4G02250	41
AT4G02260	998
AT4G02270	0
AT4G02280	482
AT4G02290	53
AT4G02300	0
AT4G02310	0
AT4G02312	0
AT4G02314	0
AT4G02317	0
AT4G02320	3
AT4G02330	171
AT4G02340	1160
AT4G02350	949
AT4G02360	70
AT4G02370	1713
AT4G02380	1317
AT4G02390	57
AT4G02400	398
AT4G02405	367
AT4G02410	703
AT4G02420	230
AT4G02425	54
AT4G02430	348
AT4G02440	553
AT4G02450	2418
AT4G02460	117
AT4G02465	1
AT4G02480	5242
AT4G02482	21
AT4G02485	87
AT4G02487	0
AT4G02489	0
AT4G02490	0
AT4G02500	956
AT4G02510	6197
AT4G02520	209
AT4G02530	4617
AT4G02540	801
AT4G02541	0
AT4G02550	334
AT4G02555	0
AT4G02560	573
AT4G02570	4719
AT4G02580	2838
AT4G02590	1118
AT4G02600	521
AT4G02610	245
AT4G02620	1948
AT4G02630	710
AT4G02640	973
AT4G02650	53
AT4G02655	3
AT4G02660	82
AT4G02670	51
AT4G02680	1331
AT4G02690	0
AT4G02700	6
AT4G02710	573
AT4G02715	1814
AT4G02720	0
AT4G02725	814
AT4G02730	89
AT4G02733	0
AT4G02735	0
AT4G02740	487
AT4G02750	77
AT4G02760	293
AT4G02770	14378
AT4G02780	0
AT4G02790	831
AT4G02800	55
AT4G02810	29
AT4G02820	185
AT4G02830	0
AT4G02840	447
AT4G02850	1
AT4G02860	209
AT4G02870	0
AT4G02880	501
AT4G02890	3616
AT4G02900	118
AT4G02910	0
AT4G02920	1767
AT4G02930	1235
AT4G02940	7916
AT4G02950	1
AT4G02960	6
AT4G02970	166
AT4G02980	488
AT4G02990	712
AT4G03000	759
AT4G03010	80
AT4G03020	2627
AT4G03030	1698
AT4G03038	3
AT4G03039	0
AT4G03040	1
AT4G03050	0
AT4G03060	25
AT4G03063	0
AT4G03070	656
AT4G03080	1521
AT4G03090	266
AT4G03100	30
AT4G03110	24
AT4G03113	0
AT4G03115	111
AT4G03120	308
AT4G03130	0
AT4G03135	0
AT4G03140	12
AT4G03150	254
AT4G03153	0
AT4G03156	0
AT4G03157	0
AT4G03160	0
AT4G03165	0
AT4G03170	0
AT4G03175	0
AT4G03180	239
AT4G03190	972
AT4G03200	1489
AT4G03205	305
AT4G03210	793
AT4G03220	1
AT4G03230	197
AT4G03240	382
AT4G03250	182
AT4G03260	2720
AT4G03270	2
AT4G03280	22355
AT4G03285	0
AT4G03290	42
AT4G03292	1
AT4G03295	0
AT4G03298	0
AT4G03300	0
AT4G03305	0
AT4G03310	0
AT4G03320	219
AT4G03330	1
AT4G03340	13
AT4G03350	0
AT4G03360	0
AT4G03364	0
AT4G03370	0
AT4G03376	0
AT4G03380	0
AT4G03390	1001
AT4G03400	520
AT4G03405	0
AT4G03410	1052
AT4G03415	682
AT4G03420	1740
AT4G03430	1636
AT4G03435	0
AT4G03437	0
AT4G03438	0
AT4G03440	102
AT4G03443	14
AT4G03445	12
AT4G03450	51
AT4G03455	0
AT4G03460	0
AT4G03470	0
AT4G03480	3
AT4G03490	13
AT4G03495	0
AT4G03500	2
AT4G03505	0
AT4G03510	212
AT4G03520	6675
AT4G03525	0
AT4G03530	0
AT4G03535	0
AT4G03540	1
AT4G03545	0
AT4G03550	1000
AT4G03555	0
AT4G03560	1908
AT4G03565	0
AT4G03566	0
AT4G03570	0
AT4G03575	0
AT4G03580	0
AT4G03585	0
AT4G03590	0
AT4G03595	3
AT4G03600	26
AT4G03605	0
AT4G03610	0
AT4G03620	2
AT4G03625	0
AT4G03630	0
AT4G03635	78
AT4G03640	0
AT4G03645	0
AT4G03650	0
AT4G03655	0
AT4G03660	0
AT4G03665	0
AT4G03670	0
AT4G03675	0
AT4G03680	0
AT4G03685	0
AT4G03690	0
AT4G03695	0
AT4G03700	0
AT4G03705	1
AT4G03710	0
AT4G03715	0
AT4G03720	0
AT4G03725	10
AT4G03726	0
AT4G03728	0
AT4G03730	0
AT4G03732	0
AT4G03740	0
AT4G03745	0
AT4G03750	0
AT4G03755	5
AT4G03760	0
AT4G03765	0
AT4G03770	0
AT4G03775	0
AT4G03780	0
AT4G03785	0
AT4G03790	0
AT4G03795	0
AT4G03800	0
AT4G03805	0
AT4G03810	0
AT4G03811	6
AT4G03813	1
AT4G03815	0
AT4G03816	1
AT4G03820	334
AT4G03823	13
AT4G03824	0
AT4G03825	0
AT4G03826	0
AT4G03830	0
AT4G03835	0
AT4G03837	0
AT4G03840	0
AT4G03845	5
AT4G03850	0
AT4G03855	0
AT4G03860	0
AT4G03865	0
AT4G03870	0
AT4G03873	0
AT4G03875	1
AT4G03876	0
AT4G03880	0
AT4G03885	0
AT4G03890	0
AT4G03895	0
AT4G03900	0
AT4G03905	2
AT4G03910	0
AT4G03911	0
AT4G03912	0
AT4G03913	0
AT4G03914	0
AT4G03915	0
AT4G03916	0
AT4G03920	0
AT4G03923	0
AT4G03925	3
AT4G03926	0
AT4G03930	3
AT4G03935	41
AT4G03940	28
AT4G03945	0
AT4G03950	0
AT4G03955	0
AT4G03960	214
AT4G03965	0
AT4G03970	0
AT4G03975	0
AT4G03976	0
AT4G03977	0
AT4G03978	0
AT4G03979	0
AT4G03980	0
AT4G03981	0
AT4G03985	0
AT4G03990	0
AT4G03995	0
AT4G04000	0
AT4G04005	8
AT4G04010	0
AT4G04015	20
AT4G04020	2082
AT4G04025	7
AT4G04030	0
AT4G04035	0
AT4G04040	1674
AT4G04050	0
AT4G04055	0
AT4G04065	0
AT4G04070	0
AT4G04075	47
AT4G04077	7
AT4G04078	0
AT4G04080	2
AT4G04085	0
AT4G04090	0
AT4G04095	0
AT4G04100	0
AT4G04105	0
AT4G04110	0
AT4G04115	0
AT4G04120	0
AT4G04125	0
AT4G04130	0
AT4G04135	2
AT4G04140	0
AT4G04145	0
AT4G04150	0
AT4G04155	0
AT4G04157	0
AT4G04165	0
AT4G04167	0
AT4G04170	0
AT4G04175	0
AT4G04180	100
AT4G04185	0
AT4G04190	58
AT4G04195	0
AT4G04200	176
AT4G04205	0
AT4G04210	642
AT4G04215	0
AT4G04220	0
AT4G04221	8
AT4G04223	18
AT4G04225	9
AT4G04230	0
AT4G04235	1
AT4G04245	0
AT4G04250	0
AT4G04255	0
AT4G04260	1
AT4G04265	0
AT4G04270	0
AT4G04273	0
AT4G04275	0
AT4G04276	0
AT4G04280	0
AT4G04285	0
AT4G04290	0
AT4G04293	8
AT4G04295	0
AT4G04296	0
AT4G04300	0
AT4G04305	0
AT4G04310	0
AT4G04313	0
AT4G04315	0
AT4G04316	0
AT4G04320	814
AT4G04325	0
AT4G04330	882
AT4G04335	0
AT4G04340	2446
AT4G04345	0
AT4G04350	1094
AT4G04355	0
AT4G04360	64
AT4G04365	0
AT4G04370	186
AT4G04375	0
AT4G04380	0
AT4G04385	0
AT4G04390	0
AT4G04392	0
AT4G04393	0
AT4G04394	0
AT4G04395	0
AT4G04396	0
AT4G04398	0
AT4G04400	0
AT4G04402	0
AT4G04404	0
AT4G04405	0
AT4G04407	0
AT4G04408	0
AT4G04409	0
AT4G04410	67
AT4G04415	0
AT4G04420	2
AT4G04423	2
AT4G04425	1
AT4G04426	0
AT4G04430	0
AT4G04435	9
AT4G04440	0
AT4G04445	3
AT4G04450	26
AT4G04455	0
AT4G04460	4042
AT4G04465	0
AT4G04470	647
AT4G04475	0
AT4G04480	0
AT4G04485	2
AT4G04490	220
AT4G04495	0
AT4G04500	72
AT4G04505	0
AT4G04510	17
AT4G04515	0
AT4G04520	0
AT4G04525	0
AT4G04530	0
AT4G04535	0
AT4G04540	17
AT4G04545	0
AT4G04547	0
AT4G04550	0
AT4G04555	0
AT4G04560	6
AT4G04565	5
AT4G04570	1672
AT4G04580	0
AT4G04585	0
AT4G04590	0
AT4G04600	0
AT4G04601	0
AT4G04605	0
AT4G04610	686
AT4G04614	389
AT4G04615	0
AT4G04620	823
AT4G04625	1
AT4G04630	75
AT4G04632	0
AT4G04635	0
AT4G04640	19912
AT4G04645	0
AT4G04650	0
AT4G04653	0
AT4G04655	0
AT4G04660	0
AT4G04665	0
AT4G04670	180
AT4G04675	0
AT4G04680	2
AT4G04690	0
AT4G04692	1687
AT4G04693	0
AT4G04695	144
AT4G04700	32
AT4G04710	0
AT4G04720	1092
AT4G04730	0
AT4G04740	734
AT4G04745	3
AT4G04750	83
AT4G04755	0
AT4G04760	1
AT4G04765	0
AT4G04770	4549
AT4G04775	0
AT4G04780	197
AT4G04785	0
AT4G04790	71
AT4G04795	0
AT4G04800	510
AT4G04805	0
AT4G04810	1
AT4G04815	0
AT4G04820	0
AT4G04825	0
AT4G04830	88
AT4G04835	0
AT4G04840	1
AT4G04850	1238
AT4G04855	0
AT4G04860	430
AT4G04865	1
AT4G04870	251
AT4G04875	0
AT4G04880	456
AT4G04885	724
AT4G04890	2278
AT4G04895	0
AT4G04900	2
AT4G04905	0
AT4G04910	1380
AT4G04920	906
AT4G04925	225
AT4G04930	24
AT4G04940	127
AT4G04945	0
AT4G04950	982
AT4G04955	956
AT4G04957	0
AT4G04960	662
AT4G04965	0
AT4G04970	1087
AT4G04972	2
AT4G04975	0
AT4G04980	2
AT4G04985	0
AT4G04990	0
AT4G04995	0
AT4G05000	277
AT4G05005	0
AT4G05010	375
AT4G05015	0
AT4G05018	5
AT4G05020	935
AT4G05025	0
AT4G05030	10
AT4G05040	270
AT4G05045	0
AT4G05048	0
AT4G05049	1
AT4G05050	18921
AT4G05053	0
AT4G05055	0
AT4G05060	246
AT4G05065	0
AT4G05070	1448
AT4G05071	0
AT4G05073	0
AT4G05075	0
AT4G05076	0
AT4G05080	0
AT4G05085	0
AT4G05087	0
AT4G05090	346
AT4G05091	1
AT4G05095	0
AT4G05097	0
AT4G05100	57
AT4G05105	0
AT4G05110	54
AT4G05115	0
AT4G05120	220
AT4G05125	0
AT4G05130	102
AT4G05133	0
AT4G05135	0
AT4G05140	0
AT4G05145	0
AT4G05150	2315
AT4G05155	0
AT4G05160	1556
AT4G05170	0
AT4G05180	24322
AT4G05190	60
AT4G05200	0
AT4G05205	0
AT4G05210	29
AT4G05215	0
AT4G05220	0
AT4G05225	0
AT4G05230	0
AT4G05235	0
AT4G05240	0
AT4G05245	0
AT4G05250	0
AT4G05255	2
AT4G05260	0
AT4G05270	0
AT4G05275	1
AT4G05280	0
AT4G05285	0
AT4G05290	0
AT4G05295	0
AT4G05300	0
AT4G05303	0
AT4G05305	0
AT4G05306	0
AT4G05310	0
AT4G05315	2
AT4G05320	39313
AT4G05330	332
AT4G05335	0
AT4G05340	0
AT4G05350	0
AT4G05355	0
AT4G05360	0
AT4G05365	0
AT4G05375	0
AT4G05380	39
AT4G05385	0
AT4G05390	482
AT4G05395	0
AT4G05400	205
AT4G05405	4
AT4G05410	217
AT4G05415	0
AT4G05420	1502
AT4G05425	0
AT4G05430	16
AT4G05435	0
AT4G05440	164
AT4G05445	0
AT4G05450	214
AT4G05455	0
AT4G05460	224
AT4G05465	0
AT4G05470	0
AT4G05475	0
AT4G05485	0
AT4G05490	0
AT4G05495	0
AT4G05497	1
AT4G05500	0
AT4G05502	0
AT4G05505	0
AT4G05508	0
AT4G05510	0
AT4G05520	49
AT4G05523	0
AT4G05525	0
AT4G05526	0
AT4G05530	1985
AT4G05535	4
AT4G05540	2
AT4G05545	0
AT4G05550	0
AT4G05553	0
AT4G05555	0
AT4G05556	0
AT4G05560	0
AT4G05565	0
AT4G05570	0
AT4G05575	0
AT4G05580	0
AT4G05581	0
AT4G05582	0
AT4G05583	0
AT4G05584	0
AT4G05585	0
AT4G05586	0
AT4G05587	0
AT4G05588	0
AT4G05589	0
AT4G05590	199
AT4G05591	0
AT4G05592	0
AT4G05593	0
AT4G05594	0
AT4G05595	0
AT4G05597	0
AT4G05600	0
AT4G05605	0
AT4G05610	0
AT4G05612	0
AT4G05613	0
AT4G05615	0
AT4G05616	0
AT4G05620	0
AT4G05625	0
AT4G05630	0
AT4G05631	90
AT4G05632	0
AT4G05633	0
AT4G05634	0
AT4G05635	0
AT4G05636	0
AT4G05638	0
AT4G05640	0
AT4G05645	0
AT4G05650	2
AT4G05655	0
AT4G05660	0
AT4G05665	0
AT4G05670	0
AT4G05675	0
AT4G05680	0
AT4G05685	29
AT4G05690	1
AT4G05695	0
AT4G05700	0
AT4G05705	0
AT4G05710	0
AT4G05715	0
AT4G05720	0
AT4G05730	0
AT4G05735	0
AT4G05740	0
AT4G05745	0
AT4G05750	0
AT4G05755	0
AT4G05760	2
AT4G05765	0
AT4G05770	0
AT4G05775	0
AT4G05780	0
AT4G05785	1
AT4G05790	0
AT4G05795	0
AT4G05800	0
AT4G05805	0
AT4G05810	0
AT4G05815	0
AT4G05840	0
AT4G05845	1
AT4G05850	0
AT4G05855	0
AT4G05860	0
AT4G05865	0
AT4G05870	0
AT4G05875	0
AT4G05880	0
AT4G05885	0
AT4G05890	0
AT4G05895	0
AT4G05900	0
AT4G05905	0
AT4G05910	0
AT4G05915	3
AT4G05918	0
AT4G05920	0
AT4G05925	0
AT4G05930	0
AT4G05935	0
AT4G05940	0
AT4G05945	0
AT4G05950	0
AT4G05965	0
AT4G05970	0
AT4G05975	0
AT4G05980	0
AT4G05985	0
AT4G05990	0
AT4G05995	0
AT4G06000	0
AT4G06005	0
AT4G06010	0
AT4G06015	1
AT4G06045	0
AT4G06050	0
AT4G06055	0
AT4G06060	11
AT4G06065	0
AT4G06070	0
AT4G06075	2
AT4G06080	0
AT4G06085	0
AT4G06090	0
AT4G06095	0
AT4G06105	0
AT4G06110	0
AT4G06115	0
AT4G06130	0
AT4G06135	0
AT4G06140	0
AT4G06145	0
AT4G06155	0
AT4G06160	1
AT4G06165	0
AT4G06170	0
AT4G06175	0
AT4G06185	0
AT4G06195	1
AT4G06196	0
AT4G06200	0
AT4G06205	0
AT4G06210	0
AT4G06215	1
AT4G06225	4
AT4G06235	3
AT4G06240	0
AT4G06245	0
AT4G06250	0
AT4G06255	0
AT4G06260	0
AT4G06265	2
AT4G06280	0
AT4G06285	0
AT4G06290	0
AT4G06295	0
AT4G06300	0
AT4G06305	1
AT4G06310	4
AT4G06315	2
AT4G06320	9
AT4G06330	0
AT4G06335	0
AT4G06340	2
AT4G06345	0
AT4G06365	0
AT4G06370	0
AT4G06375	1
AT4G06380	0
AT4G06385	0
AT4G06390	0
AT4G06395	0
AT4G06400	0
AT4G06405	0
AT4G06410	19
AT4G06415	0
AT4G06425	0
AT4G06440	0
AT4G06445	0
AT4G06450	0
AT4G06455	0
AT4G06460	0
AT4G06474	0
AT4G06477	0
AT4G06479	0
AT4G06480	0
AT4G06481	0
AT4G06482	0
AT4G06483	0
AT4G06484	0
AT4G06485	0
AT4G06486	0
AT4G06487	0
AT4G06488	0
AT4G06489	0
AT4G06490	0
AT4G06491	0
AT4G06492	0
AT4G06493	0
AT4G06494	0
AT4G06495	0
AT4G06496	0
AT4G06497	0
AT4G06498	3
AT4G06499	0
AT4G06500	0
AT4G06501	0
AT4G06502	0
AT4G06503	0
AT4G06504	0
AT4G06505	0
AT4G06506	0
AT4G06507	0
AT4G06508	0
AT4G06509	0
AT4G06510	0
AT4G06511	0
AT4G06512	0
AT4G06513	0
AT4G06514	0
AT4G06515	0
AT4G06516	0
AT4G06517	0
AT4G06518	0
AT4G06519	0
AT4G06520	0
AT4G06521	0
AT4G06522	0
AT4G06523	0
AT4G06524	0
AT4G06525	0
AT4G06526	0
AT4G06527	0
AT4G06528	0
AT4G06529	0
AT4G06530	0
AT4G06531	0
AT4G06532	0
AT4G06533	0
AT4G06534	49
AT4G06535	0
AT4G06536	27
AT4G06537	0
AT4G06538	0
AT4G06539	0
AT4G06540	0
AT4G06541	0
AT4G06542	0
AT4G06543	0
AT4G06544	0
AT4G06545	0
AT4G06546	0
AT4G06547	0
AT4G06548	0
AT4G06549	0
AT4G06550	0
AT4G06551	0
AT4G06552	0
AT4G06553	0
AT4G06554	0
AT4G06555	0
AT4G06556	0
AT4G06557	0
AT4G06558	0
AT4G06559	0
AT4G06560	0
AT4G06561	0
AT4G06562	0
AT4G06563	0
AT4G06564	0
AT4G06565	0
AT4G06566	0
AT4G06567	0
AT4G06568	0
AT4G06569	0
AT4G06570	0
AT4G06571	0
AT4G06572	0
AT4G06573	0
AT4G06574	0
AT4G06575	0
AT4G06576	0
AT4G06577	0
AT4G06578	0
AT4G06579	0
AT4G06580	0
AT4G06581	0
AT4G06582	0
AT4G06583	0
AT4G06584	0
AT4G06585	0
AT4G06586	0
AT4G06587	0
AT4G06588	0
AT4G06589	0
AT4G06590	0
AT4G06591	0
AT4G06592	0
AT4G06593	0
AT4G06594	0
AT4G06595	0
AT4G06596	0
AT4G06597	0
AT4G06598	153
AT4G06599	546
AT4G06600	0
AT4G06601	0
AT4G06602	0
AT4G06603	0
AT4G06604	0
AT4G06605	0
AT4G06606	0
AT4G06607	0
AT4G06608	0
AT4G06609	0
AT4G06610	0
AT4G06611	0
AT4G06612	0
AT4G06613	0
AT4G06614	0
AT4G06615	0
AT4G06616	0
AT4G06617	0
AT4G06618	0
AT4G06619	0
AT4G06620	0
AT4G06621	0
AT4G06622	0
AT4G06623	0
AT4G06624	0
AT4G06625	0
AT4G06626	0
AT4G06627	0
AT4G06628	0
AT4G06629	0
AT4G06630	0
AT4G06631	0
AT4G06632	0
AT4G06633	0
AT4G06634	352
AT4G06635	0
AT4G06636	0
AT4G06637	0
AT4G06638	0
AT4G06639	0
AT4G06640	0
AT4G06641	0
AT4G06642	1
AT4G06643	0
AT4G06644	0
AT4G06646	0
AT4G06648	0
AT4G06650	0
AT4G06652	0
AT4G06654	0
AT4G06655	0
AT4G06656	0
AT4G06658	0
AT4G06660	0
AT4G06664	0
AT4G06665	0
AT4G06666	0
AT4G06668	0
AT4G06670	0
AT4G06672	0
AT4G06674	0
AT4G06675	0
AT4G06676	298
AT4G06678	0
AT4G06680	0
AT4G06682	0
AT4G06684	0
AT4G06685	0
AT4G06686	0
AT4G06688	0
AT4G06692	0
AT4G06694	0
AT4G06695	1
AT4G06696	0
AT4G06697	0
AT4G06698	0
AT4G06699	0
AT4G06700	0
AT4G06701	94
AT4G06702	0
AT4G06704	0
AT4G06705	0
AT4G06708	0
AT4G06710	0
AT4G06712	0
AT4G06714	0
AT4G06715	0
AT4G06716	0
AT4G06718	0
AT4G06720	0
AT4G06722	0
AT4G06724	0
AT4G06725	0
AT4G06726	0
AT4G06728	0
AT4G06730	0
AT4G06732	0
AT4G06734	0
AT4G06735	0
AT4G06736	0
AT4G06738	0
AT4G06742	0
AT4G06744	213
AT4G06745	0
AT4G06746	6
AT4G06748	0
AT4G06750	0
AT4G06752	0
AT4G06755	0
AT4G06760	0
AT4G06765	0
AT4G06770	11
AT4G06775	14
AT4G06780	0
AT4G06785	0
AT4G06795	0
AT4G06800	0
AT4G06805	0
AT4G06810	0
AT4G06815	0
AT4G06820	0
AT4G06825	0
AT4G06830	0
AT4G06835	0
AT4G06845	0
AT4G06850	0
AT4G06855	0
AT4G06860	0
AT4G06865	0
AT4G06870	0
AT4G06875	0
AT4G06880	15
AT4G06885	0
AT4G06890	0
AT4G06895	0
AT4G06900	0
AT4G06905	0
AT4G06910	0
AT4G06915	0
AT4G06920	0
AT4G06925	0
AT4G06930	0
AT4G06935	0
AT4G06945	0
AT4G06950	0
AT4G06955	8
AT4G06960	0
AT4G06965	0
AT4G06970	0
AT4G06975	0
AT4G06980	15
AT4G06985	0
AT4G06990	0
AT4G06995	0
AT4G07000	0
AT4G07005	0
AT4G07010	0
AT4G07015	0
AT4G07020	0
AT4G07025	0
AT4G07030	0
AT4G07031	0
AT4G07040	0
AT4G07045	0
AT4G07050	0
AT4G07055	0
AT4G07060	0
AT4G07065	0
AT4G07070	2
AT4G07075	0
AT4G07080	0
AT4G07085	0
AT4G07090	0
AT4G07095	1
AT4G07100	0
AT4G07105	0
AT4G07110	0
AT4G07115	0
AT4G07120	0
AT4G07125	0
AT4G07130	0
AT4G07135	0
AT4G07145	0
AT4G07150	0
AT4G07160	0
AT4G07165	0
AT4G07170	0
AT4G07175	0
AT4G07180	0
AT4G07185	0
AT4G07190	0
AT4G07195	4
AT4G07200	0
AT4G07205	4
AT4G07210	0
AT4G07215	0
AT4G07220	0
AT4G07225	0
AT4G07230	0
AT4G07235	0
AT4G07240	0
AT4G07245	0
AT4G07250	0
AT4G07255	0
AT4G07260	0
AT4G07265	0
AT4G07270	0
AT4G07275	0
AT4G07280	0
AT4G07285	0
AT4G07290	16
AT4G07295	0
AT4G07300	0
AT4G07305	0
AT4G07310	0
AT4G07315	0
AT4G07320	0
AT4G07324	0
AT4G07325	0
AT4G07327	0
AT4G07330	0
AT4G07331	0
AT4G07332	0
AT4G07334	0
AT4G07335	0
AT4G07336	0
AT4G07338	0
AT4G07339	0
AT4G07340	0
AT4G07345	0
AT4G07350	0
AT4G07355	0
AT4G07360	0
AT4G07365	17
AT4G07370	0
AT4G07375	0
AT4G07380	0
AT4G07385	1
AT4G07390	964
AT4G07395	11
AT4G07400	76
AT4G07405	0
AT4G07408	0
AT4G07410	977
AT4G07415	0
AT4G07420	0
AT4G07425	0
AT4G07430	0
AT4G07435	0
AT4G07440	0
AT4G07445	0
AT4G07450	0
AT4G07452	0
AT4G07454	0
AT4G07455	105
AT4G07456	0
AT4G07458	0
AT4G07460	0
AT4G07465	0
AT4G07470	0
AT4G07475	0
AT4G07480	0
AT4G07485	0
AT4G07490	0
AT4G07491	0
AT4G07492	0
AT4G07493	0
AT4G07494	0
AT4G07495	0
AT4G07496	0
AT4G07498	0
AT4G07500	0
AT4G07502	0
AT4G07504	0
AT4G07505	0
AT4G07507	219
AT4G07510	0
AT4G07515	1
AT4G07516	0
AT4G07517	0
AT4G07518	0
AT4G07519	0
AT4G07520	0
AT4G07521	0
AT4G07522	0
AT4G07523	0
AT4G07524	0
AT4G07525	0
AT4G07526	0
AT4G07528	0
AT4G07530	0
AT4G07535	0
AT4G07540	0
AT4G07545	0
AT4G07550	0
AT4G07560	0
AT4G07563	0
AT4G07565	0
AT4G07566	0
AT4G07570	0
AT4G07575	0
AT4G07580	0
AT4G07583	0
AT4G07586	0
AT4G07590	0
AT4G07595	0
AT4G07600	0
AT4G07605	0
AT4G07620	0
AT4G07625	0
AT4G07630	0
AT4G07635	0
AT4G07640	0
AT4G07645	0
AT4G07650	0
AT4G07655	0
AT4G07660	0
AT4G07662	0
AT4G07664	0
AT4G07665	0
AT4G07666	0
AT4G07668	0
AT4G07670	0
AT4G07675	0
AT4G07680	0
AT4G07685	0
AT4G07686	0
AT4G07688	0
AT4G07690	0
AT4G07693	0
AT4G07696	0
AT4G07699	0
AT4G07700	0
AT4G07703	0
AT4G07706	0
AT4G07713	0
AT4G07715	0
AT4G07720	0
AT4G07725	0
AT4G07730	0
AT4G07733	0
AT4G07735	0
AT4G07736	0
AT4G07738	0
AT4G07740	0
AT4G07742	0
AT4G07744	0
AT4G07745	0
AT4G07747	0
AT4G07750	0
AT4G07755	0
AT4G07760	0
AT4G07765	0
AT4G07770	0
AT4G07775	0
AT4G07780	0
AT4G07785	0
AT4G07790	0
AT4G07795	0
AT4G07800	0
AT4G07803	0
AT4G07805	0
AT4G07806	0
AT4G07810	0
AT4G07812	0
AT4G07815	0
AT4G07820	0
AT4G07825	503
AT4G07830	2
AT4G07835	0
AT4G07840	0
AT4G07841	0
AT4G07843	0
AT4G07845	0
AT4G07846	0
AT4G07850	0
AT4G07855	28
AT4G07856	0
AT4G07862	0
AT4G07865	1
AT4G07868	0
AT4G07869	0
AT4G07874	0
AT4G07875	0
AT4G07890	0
AT4G07893	0
AT4G07895	0
AT4G07896	0
AT4G07905	0
AT4G07915	0
AT4G07917	0
AT4G07920	0
AT4G07925	0
AT4G07931	0
AT4G07932	0
AT4G07933	0
AT4G07934	0
AT4G07935	0
AT4G07936	0
AT4G07937	0
AT4G07938	0
AT4G07939	0
AT4G07940	6
AT4G07941	0
AT4G07942	0
AT4G07943	0
AT4G07944	0
AT4G07945	0
AT4G07946	0
AT4G07947	0
AT4G07950	103
AT4G07955	0
AT4G07960	39
AT4G07965	0
AT4G07967	0
AT4G07970	0
AT4G07975	2
AT4G07985	0
AT4G07990	755
AT4G07995	2
AT4G08000	0
AT4G08005	0
AT4G08010	0
AT4G08013	0
AT4G08015	0
AT4G08016	0
AT4G08020	0
AT4G08022	0
AT4G08025	0
AT4G08028	0
AT4G08030	0
AT4G08032	0
AT4G08033	0
AT4G08034	0
AT4G08035	683
AT4G08036	0
AT4G08038	0
AT4G08039	0
AT4G08040	1
AT4G08045	0
AT4G08050	0
AT4G08053	0
AT4G08054	0
AT4G08055	0
AT4G08056	0
AT4G08060	0
AT4G08065	0
AT4G08070	0
AT4G08071	0
AT4G08072	0
AT4G08074	0
AT4G08075	0
AT4G08076	0
AT4G08078	0
AT4G08080	0
AT4G08085	0
AT4G08090	0
AT4G08091	0
AT4G08092	0
AT4G08093	4
AT4G08094	0
AT4G08095	0
AT4G08096	0
AT4G08097	0
AT4G08098	0
AT4G08099	0
AT4G08100	23
AT4G08101	0
AT4G08102	0
AT4G08103	0
AT4G08104	0
AT4G08105	0
AT4G08106	0
AT4G08107	0
AT4G08108	0
AT4G08109	10
AT4G08110	530
AT4G08111	1
AT4G08112	7
AT4G08113	0
AT4G08114	2
AT4G08115	29
AT4G08116	0
AT4G08120	0
AT4G08125	2
AT4G08130	0
AT4G08131	0
AT4G08132	0
AT4G08134	0
AT4G08135	0
AT4G08136	0
AT4G08138	0
AT4G08140	0
AT4G08145	2
AT4G08150	127
AT4G08155	0
AT4G08160	130
AT4G08165	1
AT4G08170	543
AT4G08175	1
AT4G08180	1084
AT4G08185	0
AT4G08190	0
AT4G08195	0
AT4G08200	0
AT4G08205	0
AT4G08210	15
AT4G08215	0
AT4G08220	166
AT4G08225	5
AT4G08230	821
AT4G08235	0
AT4G08240	249
AT4G08245	1
AT4G08250	2
AT4G08255	0
AT4G08260	0
AT4G08262	0
AT4G08263	0
AT4G08264	0
AT4G08265	0
AT4G08267	0
AT4G08270	0
AT4G08275	0
AT4G08280	614
AT4G08285	0
AT4G08290	3176
AT4G08295	0
AT4G08300	1150
AT4G08305	8
AT4G08310	676
AT4G08315	0
AT4G08320	297
AT4G08325	0
AT4G08330	129
AT4G08333	0
AT4G08335	0
AT4G08336	0
AT4G08340	0
AT4G08345	0
AT4G08347	0
AT4G08350	1970
AT4G08355	0
AT4G08360	0
AT4G08365	0
AT4G08370	0
AT4G08375	0
AT4G08380	0
AT4G08385	0
AT4G08390	2836
AT4G08395	0
AT4G08400	0
AT4G08405	0
AT4G08406	0
AT4G08410	0
AT4G08415	0
AT4G08420	0
AT4G08425	0
AT4G08430	0
AT4G08435	0
AT4G08445	0
AT4G08450	0
AT4G08455	143
AT4G08460	887
AT4G08465	0
AT4G08470	650
AT4G08475	0
AT4G08480	558
AT4G08485	0
AT4G08490	0
AT4G08495	0
AT4G08500	846
AT4G08505	7
AT4G08510	359
AT4G08515	0
AT4G08520	1099
AT4G08525	0
AT4G08530	0
AT4G08535	3
AT4G08540	633
AT4G08545	0
AT4G08550	0
AT4G08555	47
AT4G08560	0
AT4G08565	0
AT4G08570	0
AT4G08575	0
AT4G08580	405
AT4G08585	0
AT4G08590	24
AT4G08593	0
AT4G08595	0
AT4G08596	0
AT4G08598	0
AT4G08599	0
AT4G08600	0
AT4G08602	0
AT4G08610	0
AT4G08615	1
AT4G08620	0
AT4G08625	1
AT4G08630	0
AT4G08635	0
AT4G08640	0
AT4G08645	0
AT4G08650	0
AT4G08652	0
AT4G08655	0
AT4G08657	0
AT4G08660	0
AT4G08665	0
AT4G08670	1
AT4G08680	0
AT4G08685	474
AT4G08690	136
AT4G08691	0
AT4G08692	0
AT4G08695	0
AT4G08700	216
AT4G08705	18
AT4G08710	0
AT4G08715	0
AT4G08720	0
AT4G08725	0
AT4G08730	0
AT4G08740	0
AT4G08750	1
AT4G08755	2
AT4G08760	1
AT4G08765	0
AT4G08770	1
AT4G08775	0
AT4G08780	1
AT4G08785	6
AT4G08790	208
AT4G08795	0
AT4G08800	1
AT4G08805	2
AT4G08810	1238
AT4G08815	0
AT4G08820	0
AT4G08825	2
AT4G08830	0
AT4G08835	52
AT4G08840	0
AT4G08845	0
AT4G08850	1606
AT4G08855	0
AT4G08860	0
AT4G08865	0
AT4G08867	0
AT4G08868	0
AT4G08869	0
AT4G08870	7134
AT4G08871	0
AT4G08872	0
AT4G08873	0
AT4G08874	3
AT4G08875	0
AT4G08876	0
AT4G08878	0
AT4G08880	0
AT4G08885	0
AT4G08890	0
AT4G08895	0
AT4G08900	644
AT4G08910	7
AT4G08915	5
AT4G08920	3161
AT4G08925	6
AT4G08930	220
AT4G08935	0
AT4G08940	97
AT4G08945	0
AT4G08950	2568
AT4G08953	0
AT4G08955	0
AT4G08956	0
AT4G08960	338
AT4G08965	0
AT4G08970	0
AT4G08975	0
AT4G08980	870
AT4G08985	0
AT4G08990	1
AT4G08991	42
AT4G08995	0
AT4G09000	4559
AT4G09005	2
AT4G09010	4124
AT4G09012	2
AT4G09015	0
AT4G09020	6348
AT4G09025	0
AT4G09030	193
AT4G09035	0
AT4G09040	1046
AT4G09045	0
AT4G09055	0
AT4G09060	9
AT4G09065	0
AT4G09070	0
AT4G09075	0
AT4G09080	28
AT4G09085	0
AT4G09090	0
AT4G09100	0
AT4G09105	1
AT4G09110	0
AT4G09115	0
AT4G09120	0
AT4G09125	0
AT4G09130	0
AT4G09135	0
AT4G09140	220
AT4G09143	0
AT4G09145	0
AT4G09146	0
AT4G09150	1629
AT4G09153	0
AT4G09155	0
AT4G09160	128
AT4G09165	0
AT4G09170	32
AT4G09175	0
AT4G09180	667
AT4G09185	0
AT4G09190	0
AT4G09195	0
AT4G09200	0
AT4G09205	0
AT4G09210	0
AT4G09225	0
AT4G09230	0
AT4G09235	0
AT4G09240	2
AT4G09250	0
AT4G09255	0
AT4G09260	0
AT4G09265	0
AT4G09275	1
AT4G09280	0
AT4G09285	0
AT4G09290	0
AT4G09295	0
AT4G09300	2
AT4G09305	0
AT4G09310	0
AT4G09313	0
AT4G09315	0
AT4G09316	0
AT4G09320	4173
AT4G09325	0
AT4G09335	0
AT4G09340	729
AT4G09350	379
AT4G09355	0
AT4G09360	0
AT4G09365	6
AT4G09370	0
AT4G09375	29
AT4G09380	0
AT4G09385	0
AT4G09390	0
AT4G09395	0
AT4G09400	0
AT4G09405	62
AT4G09410	0
AT4G09415	25
AT4G09420	2
AT4G09425	0
AT4G09430	0
AT4G09432	14
AT4G09435	0
AT4G09440	0
AT4G09445	5
AT4G09450	0
AT4G09452	0
AT4G09455	0
AT4G09460	659
AT4G09462	0
AT4G09464	0
AT4G09465	0
AT4G09466	0
AT4G09467	0
AT4G09468	0
AT4G09470	0
AT4G09475	3
AT4G09480	6
AT4G09485	0
AT4G09490	44
AT4G09495	0
AT4G09500	103
AT4G09510	136
AT4G09515	0
AT4G09520	304
AT4G09525	0
AT4G09530	0
AT4G09535	0
AT4G09540	0
AT4G09545	0
AT4G09550	98
AT4G09555	0
AT4G09560	239
AT4G09565	0
AT4G09570	501
AT4G09575	4
AT4G09580	489
AT4G09584	0
AT4G09585	0
AT4G09589	0
AT4G09590	0
AT4G09595	0
AT4G09600	0
AT4G09605	8
AT4G09610	0
AT4G09620	824
AT4G09625	0
AT4G09630	895
AT4G09635	0
AT4G09640	225
AT4G09644	1
AT4G09645	0
AT4G09647	0
AT4G09649	1
AT4G09650	10915
AT4G09655	0
AT4G09660	0
AT4G09665	0
AT4G09670	1381
AT4G09675	0
AT4G09680	810
AT4G09685	0
AT4G09690	0
AT4G09695	0
AT4G09700	0
AT4G09705	0
AT4G09710	0
AT4G09715	0
AT4G09720	1042
AT4G09725	0
AT4G09730	693
AT4G09731	0
AT4G09735	0
AT4G09740	0
AT4G09745	0
AT4G09750	347
AT4G09755	0
AT4G09760	1040
AT4G09765	0
AT4G09770	2
AT4G09775	0
AT4G09780	0
AT4G09784	0
AT4G09785	22
AT4G09790	0
AT4G09795	0
AT4G09800	2357
AT4G09810	101
AT4G09815	0
AT4G09820	1
AT4G09825	0
AT4G09830	1054
AT4G09840	24
AT4G09845	28
AT4G09850	1
AT4G09855	0
AT4G09860	0
AT4G09865	1
AT4G09870	0
AT4G09875	0
AT4G09880	0
AT4G09885	0
AT4G09890	520
AT4G09895	0
AT4G09900	98
AT4G09905	0
AT4G09915	0
AT4G09920	18
AT4G09925	0
AT4G09930	0
AT4G09935	0
AT4G09940	1
AT4G09945	0
AT4G09950	226
AT4G09955	0
AT4G09960	11
AT4G09965	3
AT4G09970	191
AT4G09975	0
AT4G09980	737
AT4G09984	0
AT4G09985	0
AT4G09987	2
AT4G09990	11
AT4G09995	0
AT4G10000	629
AT4G10010	15
AT4G10020	0
AT4G10030	391
AT4G10040	1037
AT4G10050	387
AT4G10060	2495
AT4G10070	355
AT4G10080	2473
AT4G10090	155
AT4G10100	246
AT4G10110	229
AT4G10115	0
AT4G10120	3984
AT4G10130	154
AT4G10140	341
AT4G10150	3
AT4G10160	0
AT4G10170	277
AT4G10180	907
AT4G10190	0
AT4G10200	0
AT4G10201	0
AT4G10210	0
AT4G10220	0
AT4G10230	0
AT4G10240	0
AT4G10250	1
AT4G10260	0
AT4G10265	8
AT4G10270	0
AT4G10280	194
AT4G10290	307
AT4G10300	3782
AT4G10305	0
AT4G10310	2885
AT4G10320	2518
AT4G10330	287
AT4G10340	30915
AT4G10345	0
AT4G10350	0
AT4G10360	635
AT4G10370	0
AT4G10380	209
AT4G10390	48
AT4G10400	85
AT4G10410	0
AT4G10414	0
AT4G10420	16
AT4G10430	471
AT4G10440	2
AT4G10450	415
AT4G10457	0
AT4G10460	0
AT4G10465	0
AT4G10470	313
AT4G10480	1557
AT4G10490	0
AT4G10500	93
AT4G10507	1
AT4G10510	0
AT4G10520	2
AT4G10530	0
AT4G10540	0
AT4G10550	128
AT4G10560	1
AT4G10570	421
AT4G10580	1
AT4G10590	864
AT4G10595	0
AT4G10600	34
AT4G10603	0
AT4G10610	1519
AT4G10613	0
AT4G10620	190
AT4G10630	13
AT4G10640	0
AT4G10650	33
AT4G10655	0
AT4G10660	0
AT4G10670	0
AT4G10680	0
AT4G10690	209
AT4G10695	0
AT4G10700	0
AT4G10710	1421
AT4G10720	0
AT4G10730	1205
AT4G10740	0
AT4G10750	287
AT4G10760	304
AT4G10767	0
AT4G10770	606
AT4G10780	5
AT4G10790	1508
AT4G10800	127
AT4G10810	420
AT4G10815	0
AT4G10820	0
AT4G10830	0
AT4G10840	1959
AT4G10843	7
AT4G10850	2
AT4G10860	8
AT4G10865	0
AT4G10870	0
AT4G10880	0
AT4G10890	97
AT4G10895	0
AT4G10910	1
AT4G10920	1489
AT4G10925	181
AT4G10930	784
AT4G10950	2
AT4G10955	396
AT4G10960	474
AT4G10970	567
AT4G10980	0
AT4G10990	0
AT4G11000	53
AT4G11010	5686
AT4G11020	0
AT4G11030	1
AT4G11040	0
AT4G11050	3
AT4G11060	94
AT4G11070	1
AT4G11080	37
AT4G11090	185
AT4G11100	1061
AT4G11110	1163
AT4G11120	624
AT4G11130	102
AT4G11140	191
AT4G11150	6580
AT4G11160	1153
AT4G11170	5
AT4G11175	861
AT4G11177	0
AT4G11180	6
AT4G11190	2
AT4G11200	14
AT4G11210	0
AT4G11211	100
AT4G11213	0
AT4G11216	0
AT4G11220	1202
AT4G11230	9
AT4G11240	392
AT4G11250	2
AT4G11260	1866
AT4G11270	999
AT4G11280	2117
AT4G11290	0
AT4G11300	156
AT4G11310	25
AT4G11320	3575
AT4G11330	131
AT4G11340	0
AT4G11350	81
AT4G11355	0
AT4G11360	644
AT4G11370	71
AT4G11373	0
AT4G11375	0
AT4G11380	1765
AT4G11385	0
AT4G11390	0
AT4G11393	0
AT4G11400	31
AT4G11402	0
AT4G11405	0
AT4G11410	747
AT4G11420	2710
AT4G11430	0
AT4G11440	156
AT4G11450	144
AT4G11460	0
AT4G11470	0
AT4G11480	0
AT4G11485	2
AT4G11490	0
AT4G11500	1
AT4G11510	0
AT4G11521	8
AT4G11530	33
AT4G11540	0
AT4G11543	0
AT4G11547	0
AT4G11550	13
AT4G11560	1192
AT4G11570	3030
AT4G11580	0
AT4G11590	3
AT4G11600	7353
AT4G11610	0
AT4G11630	254
AT4G11640	72
AT4G11642	0
AT4G11650	0
AT4G11653	0
AT4G11655	4
AT4G11660	225
AT4G11670	508
AT4G11680	715
AT4G11690	23
AT4G11700	4
AT4G11710	0
AT4G11720	1
AT4G11730	0
AT4G11740	753
AT4G11745	0
AT4G11750	0
AT4G11760	7
AT4G11770	0
AT4G11780	0
AT4G11790	704
AT4G11800	1243
AT4G11810	10
AT4G11820	866
AT4G11830	1195
AT4G11840	410
AT4G11845	114
AT4G11850	987
AT4G11860	759
AT4G11870	0
AT4G11880	0
AT4G11890	460
AT4G11900	524
AT4G11910	247
AT4G11911	0
AT4G11920	175
AT4G11930	0
AT4G11940	0
AT4G11945	0
AT4G11950	0
AT4G11960	1505
AT4G11970	135
AT4G11980	355
AT4G11985	0
AT4G11990	46
AT4G12000	242
AT4G12005	2
AT4G12010	279
AT4G12020	713
AT4G12030	118
AT4G12040	1682
AT4G12050	4
AT4G12060	1494
AT4G12065	1
AT4G12070	370
AT4G12080	81
AT4G12090	2
AT4G12100	0
AT4G12110	279
AT4G12115	0
AT4G12120	295
AT4G12130	459
AT4G12135	0
AT4G12140	0
AT4G12150	0
AT4G12160	0
AT4G12170	0
AT4G12180	0
AT4G12190	0
AT4G12200	0
AT4G12210	0
AT4G12220	1
AT4G12230	883
AT4G12240	79
AT4G12250	373
AT4G12260	0
AT4G12270	0
AT4G12275	0
AT4G12280	0
AT4G12290	5349
AT4G12300	178
AT4G12310	62
AT4G12320	38
AT4G12330	0
AT4G12334	0
AT4G12340	651
AT4G12350	6
AT4G12360	0
AT4G12370	3
AT4G12380	0
AT4G12382	4
AT4G12390	96
AT4G12400	91
AT4G12405	1
AT4G12410	216
AT4G12420	1601
AT4G12423	0
AT4G12426	0
AT4G12430	430
AT4G12440	1
AT4G12450	8
AT4G12460	642
AT4G12470	0
AT4G12480	57
AT4G12485	0
AT4G12490	31
AT4G12495	0
AT4G12500	8
AT4G12510	0
AT4G12520	0
AT4G12530	372
AT4G12540	7
AT4G12543	0
AT4G12545	0
AT4G12550	0
AT4G12555	0
AT4G12560	1188
AT4G12570	712
AT4G12580	356
AT4G12590	1135
AT4G12600	546
AT4G12610	1050
AT4G12617	0
AT4G12620	56
AT4G12640	536
AT4G12650	2718
AT4G12670	399
AT4G12680	153
AT4G12690	205
AT4G12700	332
AT4G12710	114
AT4G12720	2173
AT4G12730	183
AT4G12731	0
AT4G12735	6
AT4G12740	5
AT4G12750	377
AT4G12760	240
AT4G12770	961
AT4G12780	1393
AT4G12790	743
AT4G12800	28541
AT4G12810	0
AT4G12820	0
AT4G12825	1
AT4G12830	400
AT4G12840	59
AT4G12850	70
AT4G12860	0
AT4G12870	29
AT4G12880	242
AT4G12890	4
AT4G12900	59
AT4G12910	600
AT4G12915	0
AT4G12917	192
AT4G12920	0
AT4G12930	0
AT4G12940	0
AT4G12950	0
AT4G12960	175
AT4G12970	109
AT4G12980	188
AT4G12990	152
AT4G13000	32
AT4G13010	1121
AT4G13020	2183
AT4G13030	164
AT4G13040	158
AT4G13050	210
AT4G13060	0
AT4G13070	119
AT4G13075	0
AT4G13080	0
AT4G13090	0
AT4G13095	0
AT4G13100	608
AT4G13110	199
AT4G13120	98
AT4G13130	0
AT4G13150	825
AT4G13160	0
AT4G13170	571
AT4G13180	128
AT4G13190	0
AT4G13195	22
AT4G13200	1037
AT4G13210	1
AT4G13215	0
AT4G13220	449
AT4G13230	13
AT4G13235	0
AT4G13240	2
AT4G13245	0
AT4G13250	13616
AT4G13251	0
AT4G13252	0
AT4G13253	0
AT4G13254	0
AT4G13255	0
AT4G13256	0
AT4G13257	0
AT4G13258	0
AT4G13259	0
AT4G13260	11
AT4G13261	0
AT4G13262	0
AT4G13263	0
AT4G13264	0
AT4G13265	0
AT4G13266	0
AT4G13270	1019
AT4G13280	0
AT4G13285	0
AT4G13290	0
AT4G13300	0
AT4G13310	0
AT4G13320	0
AT4G13330	57
AT4G13340	2630
AT4G13345	884
AT4G13350	1864
AT4G13360	1555
AT4G13370	45
AT4G13380	0
AT4G13390	4
AT4G13395	1162
AT4G13400	157
AT4G13410	1
AT4G13420	0
AT4G13430	5151
AT4G13440	0
AT4G13442	0
AT4G13445	0
AT4G13450	6
AT4G13455	0
AT4G13460	495
AT4G13470	0
AT4G13480	0
AT4G13490	0
AT4G13493	1
AT4G13494	0
AT4G13495	119
AT4G13500	828
AT4G13505	8
AT4G13510	0
AT4G13520	1450
AT4G13530	3213
AT4G13540	2654
AT4G13550	1123
AT4G13554	2
AT4G13555	1
AT4G13560	20
AT4G13564	0
AT4G13570	2
AT4G13572	4
AT4G13575	4
AT4G13577	0
AT4G13580	2
AT4G13590	1665
AT4G13600	20
AT4G13610	0
AT4G13611	0
AT4G13615	1340
AT4G13620	1
AT4G13630	547
AT4G13640	373
AT4G13650	116
AT4G13660	0
AT4G13670	1926
AT4G13680	0
AT4G13690	7
AT4G13700	0
AT4G13710	49
AT4G13720	333
AT4G13730	516
AT4G13750	195
AT4G13760	0
AT4G13770	604
AT4G13780	1772
AT4G13790	1492
AT4G13800	252
AT4G13810	642
AT4G13820	20
AT4G13830	1508
AT4G13840	34
AT4G13850	2009
AT4G13860	45
AT4G13870	71
AT4G13880	39
AT4G13885	32
AT4G13890	4
AT4G13900	92
AT4G13918	23
AT4G13920	0
AT4G13930	2648
AT4G13940	12672
AT4G13950	109
AT4G13955	0
AT4G13960	0
AT4G13965	0
AT4G13968	2
AT4G13970	383
AT4G13980	324
AT4G13985	0
AT4G13990	21
AT4G13992	57
AT4G13996	2
AT4G14000	351
AT4G14010	0
AT4G14020	1575
AT4G14030	2418
AT4G14040	1350
AT4G14050	73
AT4G14060	0
AT4G14070	2906
AT4G14080	0
AT4G14090	26
AT4G14096	235
AT4G14100	253
AT4G14103	25
AT4G14104	0
AT4G14105	0
AT4G14110	406
AT4G14120	17
AT4G14130	4
AT4G14135	0
AT4G14140	3
AT4G14145	171
AT4G14147	203
AT4G14149	0
AT4G14150	34
AT4G14160	2750
AT4G14165	2
AT4G14170	60
AT4G14180	7
AT4G14190	122
AT4G14200	114
AT4G14210	2972
AT4G14220	542
AT4G14225	0
AT4G14226	0
AT4G14230	1355
AT4G14240	453
AT4G14245	0
AT4G14250	0
AT4G14260	0
AT4G14270	2100
AT4G14272	0
AT4G14276	0
AT4G14280	0
AT4G14290	137
AT4G14300	1053
AT4G14301	0
AT4G14305	41
AT4G14310	65
AT4G14315	1
AT4G14320	1598
AT4G14330	37
AT4G14340	638
AT4G14342	646
AT4G14345	0
AT4G14350	1143
AT4G14358	0
AT4G14360	1158
AT4G14365	618
AT4G14368	2
AT4G14370	48
AT4G14380	7
AT4G14385	313
AT4G14390	9
AT4G14400	528
AT4G14410	1161
AT4G14415	0
AT4G14420	641
AT4G14430	760
AT4G14440	232
AT4G14450	3
AT4G14455	339
AT4G14460	0
AT4G14465	89
AT4G14470	0
AT4G14480	220
AT4G14490	52
AT4G14500	1143
AT4G14504	19
AT4G14510	491
AT4G14520	178
AT4G14530	0
AT4G14540	950
AT4G14548	24
AT4G14550	28
AT4G14560	9
AT4G14570	941
AT4G14580	45
AT4G14590	32
AT4G14600	193
AT4G14605	243
AT4G14610	66
AT4G14615	941
AT4G14620	81
AT4G14630	2
AT4G14640	34
AT4G14650	0
AT4G14660	107
AT4G14661	0
AT4G14670	0
AT4G14675	0
AT4G14680	790
AT4G14690	59
AT4G14695	193
AT4G14700	14
AT4G14710	3079
AT4G14713	32
AT4G14716	2688
AT4G14720	290
AT4G14723	0
AT4G14730	7
AT4G14740	92
AT4G14743	0
AT4G14746	445
AT4G14750	453
AT4G14760	865
AT4G14770	46
AT4G14780	15
AT4G14785	0
AT4G14790	220
AT4G14800	970
AT4G14805	0
AT4G14810	1
AT4G14811	0
AT4G14815	0
AT4G14819	0
AT4G14820	36
AT4G14830	236
AT4G14840	101
AT4G14850	104
AT4G14860	9
AT4G14870	997
AT4G14880	8570
AT4G14890	0
AT4G14900	502
AT4G14905	84
AT4G14910	693
AT4G14920	799
AT4G14930	880
AT4G14940	9
AT4G14950	726
AT4G14960	6141
AT4G14965	941
AT4G14970	71
AT4G14980	0
AT4G14990	2031
AT4G15000	2395
AT4G15010	573
AT4G15020	493
AT4G15025	0
AT4G15030	413
AT4G15040	0
AT4G15050	0
AT4G15053	0
AT4G15056	0
AT4G15060	0
AT4G15070	26
AT4G15075	1
AT4G15080	2399
AT4G15090	495
AT4G15093	71
AT4G15096	0
AT4G15100	0
AT4G15110	1609
AT4G15120	23
AT4G15130	343
AT4G15140	22
AT4G15150	2
AT4G15160	1
AT4G15165	17
AT4G15180	1830
AT4G15200	118
AT4G15210	15789
AT4G15215	158
AT4G15230	20
AT4G15233	38
AT4G15236	11
AT4G15240	211
AT4G15242	0
AT4G15245	0
AT4G15248	3
AT4G15250	0
AT4G15258	3
AT4G15260	961
AT4G15270	1
AT4G15280	2
AT4G15290	0
AT4G15300	5
AT4G15310	0
AT4G15320	0
AT4G15330	0
AT4G15340	0
AT4G15345	0
AT4G15350	1
AT4G15360	0
AT4G15370	0
AT4G15380	1
AT4G15390	1
AT4G15393	0
AT4G15396	0
AT4G15398	0
AT4G15400	0
AT4G15410	390
AT4G15415	735
AT4G15417	5
AT4G15420	380
AT4G15430	15
AT4G15440	3202
AT4G15450	501
AT4G15460	0
AT4G15470	3390
AT4G15475	565
AT4G15480	5
AT4G15490	2220
AT4G15500	4
AT4G15510	326
AT4G15520	178
AT4G15530	3965
AT4G15540	794
AT4G15545	4074
AT4G15550	959
AT4G15560	3635
AT4G15562	0
AT4G15563	24
AT4G15570	366
AT4G15590	0
AT4G15610	753
AT4G15620	11341
AT4G15630	3289
AT4G15640	224
AT4G15650	0
AT4G15660	206
AT4G15670	134
AT4G15680	157
AT4G15690	353
AT4G15700	452
AT4G15710	15
AT4G15715	1
AT4G15720	14
AT4G15730	61
AT4G15733	0
AT4G15735	0
AT4G15740	0
AT4G15750	86
AT4G15755	0
AT4G15760	1279
AT4G15765	770
AT4G15770	338
AT4G15775	0
AT4G15780	852
AT4G15790	264
AT4G15800	1705
AT4G15802	1225
AT4G15810	196
AT4G15820	81
AT4G15830	42
AT4G15840	1101
AT4G15850	73
AT4G15860	0
AT4G15870	0
AT4G15880	662
AT4G15885	0
AT4G15890	61
AT4G15900	1272
AT4G15910	115
AT4G15920	409
AT4G15930	627
AT4G15940	2122
AT4G15950	101
AT4G15953	5
AT4G15955	246
AT4G15960	102
AT4G15970	0
AT4G15975	9
AT4G15980	1
AT4G15990	2
AT4G16000	563
AT4G16008	543
AT4G16010	0
AT4G16015	13
AT4G16020	1
AT4G16024	0
AT4G16030	3
AT4G16040	0
AT4G16045	0
AT4G16050	0
AT4G16060	776
AT4G16070	440
AT4G16080	0
AT4G16090	0
AT4G16095	0
AT4G16100	165
AT4G16105	0
AT4G16110	486
AT4G16120	397
AT4G16130	5985
AT4G16140	86
AT4G16141	174
AT4G16143	2036
AT4G16144	486
AT4G16146	2146
AT4G16150	1402
AT4G16155	1190
AT4G16160	0
AT4G16162	0
AT4G16165	0
AT4G16180	1237
AT4G16190	18073
AT4G16195	0
AT4G16200	0
AT4G16210	680
AT4G16215	0
AT4G16220	0
AT4G16230	10
AT4G16233	0
AT4G16235	0
AT4G16240	0
AT4G16250	292
AT4G16260	155
AT4G16265	92
AT4G16267	0
AT4G16270	27
AT4G16280	608
AT4G16295	0
AT4G16310	898
AT4G16330	696
AT4G16340	1469
AT4G16350	57
AT4G16355	27
AT4G16360	4621
AT4G16370	2832
AT4G16380	2567
AT4G16390	691
AT4G16400	18
AT4G16410	68
AT4G16420	846
AT4G16430	777
AT4G16440	283
AT4G16442	862
AT4G16444	287
AT4G16447	395
AT4G16450	1734
AT4G16451	0
AT4G16460	1
AT4G16465	0
AT4G16470	101
AT4G16475	0
AT4G16480	325
AT4G16490	2259
AT4G16500	435
AT4G16510	138
AT4G16515	0
AT4G16520	4023
AT4G16530	1
AT4G16535	2
AT4G16540	11
AT4G16545	1
AT4G16550	0
AT4G16555	0
AT4G16560	0
AT4G16563	517
AT4G16566	237
AT4G16570	111
AT4G16580	693
AT4G16590	3785
AT4G16600	6
AT4G16610	31
AT4G16620	822
AT4G16630	368
AT4G16640	40
AT4G16650	783
AT4G16660	2182
AT4G16670	872
AT4G16680	350
AT4G16690	866
AT4G16695	245
AT4G16700	24
AT4G16710	469
AT4G16720	2902
AT4G16730	1086
AT4G16740	3216
AT4G16745	209
AT4G16748	0
AT4G16750	32
AT4G16760	3648
AT4G16765	399
AT4G16770	195
AT4G16780	64
AT4G16790	662
AT4G16800	210
AT4G16807	15
AT4G16810	0
AT4G16820	3
AT4G16830	1455
AT4G16835	107
AT4G16840	56
AT4G16845	586
AT4G16850	148
AT4G16855	0
AT4G16857	79
AT4G16860	587
AT4G16870	683
AT4G16880	219
AT4G16890	2857
AT4G16892	31
AT4G16900	531
AT4G16910	48
AT4G16915	0
AT4G16920	62
AT4G16930	0
AT4G16935	0
AT4G16940	50
AT4G16950	1477
AT4G16955	0
AT4G16957	114
AT4G16960	68
AT4G16970	45
AT4G16980	0
AT4G16983	0
AT4G16990	2252
AT4G17000	26
AT4G17005	0
AT4G17010	255
AT4G17020	321
AT4G17030	80
AT4G17040	3799
AT4G17050	1334
AT4G17060	353
AT4G17070	358
AT4G17080	526
AT4G17085	138
AT4G17090	3122
AT4G17098	2
AT4G17100	725
AT4G17140	4688
AT4G17150	779
AT4G17160	0
AT4G17170	2661
AT4G17180	117
AT4G17190	416
AT4G17200	0
AT4G17210	0
AT4G17215	3
AT4G17220	92
AT4G17230	1577
AT4G17240	39
AT4G17243	7
AT4G17245	960
AT4G17250	327
AT4G17260	68
AT4G17270	1147
AT4G17280	6
AT4G17300	1153
AT4G17310	196
AT4G17330	3752
AT4G17340	2194
AT4G17350	157
AT4G17360	97
AT4G17370	98
AT4G17380	8
AT4G17390	2011
AT4G17410	472
AT4G17420	335
AT4G17430	293
AT4G17440	155
AT4G17450	0
AT4G17460	746
AT4G17470	653
AT4G17480	63
AT4G17483	42
AT4G17486	586
AT4G17490	659
AT4G17500	1726
AT4G17505	0
AT4G17510	375
AT4G17512	0
AT4G17520	3053
AT4G17530	2486
AT4G17540	136
AT4G17550	800
AT4G17560	2768
AT4G17565	1
AT4G17570	908
AT4G17580	0
AT4G17585	0
AT4G17587	0
AT4G17590	0
AT4G17600	1905
AT4G17610	118
AT4G17612	0
AT4G17615	350
AT4G17616	284
AT4G17620	806
AT4G17640	1115
AT4G17650	814
AT4G17660	16
AT4G17670	730
AT4G17680	26
AT4G17690	1
AT4G17695	121
AT4G17700	0
AT4G17710	1
AT4G17713	0
AT4G17718	0
AT4G17720	518
AT4G17730	1129
AT4G17740	689
AT4G17750	126
AT4G17760	10
AT4G17765	0
AT4G17770	149
AT4G17780	0
AT4G17785	0
AT4G17788	0
AT4G17790	192
AT4G17800	1
AT4G17810	11
AT4G17820	0
AT4G17830	1293
AT4G17840	2851
AT4G17850	0
AT4G17860	0
AT4G17870	1038
AT4G17880	339
AT4G17890	603
AT4G17895	277
AT4G17900	1009
AT4G17905	36
AT4G17908	0
AT4G17910	216
AT4G17914	9
AT4G17915	22
AT4G17920	0
AT4G17940	1243
AT4G17950	500
AT4G17960	188
AT4G17970	346
AT4G17975	0
AT4G17980	0
AT4G17990	0
AT4G18010	1749
AT4G18020	1156
AT4G18030	2277
AT4G18040	821
AT4G18050	303
AT4G18060	603
AT4G18070	1080
AT4G18080	6
AT4G18090	4
AT4G18100	2136
AT4G18110	0
AT4G18120	2298
AT4G18130	1070
AT4G18140	518
AT4G18150	0
AT4G18160	356
AT4G18170	11
AT4G18180	0
AT4G18190	0
AT4G18195	3
AT4G18197	160
AT4G18203	0
AT4G18205	256
AT4G18210	154
AT4G18215	0
AT4G18220	44
AT4G18230	376
AT4G18240	4018
AT4G18250	28
AT4G18253	165
AT4G18255	0
AT4G18260	8
AT4G18270	1332
AT4G18280	2632
AT4G18290	112
AT4G18300	262
AT4G18310	0
AT4G18320	0
AT4G18330	0
AT4G18335	0
AT4G18340	79
AT4G18350	0
AT4G18360	15
AT4G18370	972
AT4G18372	83
AT4G18375	80
AT4G18380	324
AT4G18390	641
AT4G18395	0
AT4G18400	43
AT4G18410	0
AT4G18420	0
AT4G18422	2
AT4G18425	340
AT4G18430	7
AT4G18440	2321
AT4G18450	0
AT4G18460	97
AT4G18465	331
AT4G18470	18
AT4G18480	5015
AT4G18490	13
AT4G18500	0
AT4G18501	2
AT4G18510	1
AT4G18520	335
AT4G18530	458
AT4G18540	4
AT4G18550	267
AT4G18570	3239
AT4G18580	483
AT4G18590	282
AT4G18593	309
AT4G18596	54
AT4G18600	281
AT4G18610	1
AT4G18620	0
AT4G18630	3
AT4G18640	149
AT4G18650	0
AT4G18660	0
AT4G18670	435
AT4G18680	1
AT4G18690	0
AT4G18692	0
AT4G18700	274
AT4G18710	3067
AT4G18720	0
AT4G18725	0
AT4G18730	1469
AT4G18740	136
AT4G18750	58
AT4G18760	624
AT4G18770	0
AT4G18780	232
AT4G18790	3
AT4G18800	460
AT4G18810	2085
AT4G18815	0
AT4G18820	1154
AT4G18823	1
AT4G18830	172
AT4G18840	53
AT4G18860	0
AT4G18870	4
AT4G18880	496
AT4G18890	124
AT4G18900	0
AT4G18905	529
AT4G18910	151
AT4G18920	0
AT4G18930	1202
AT4G18940	0
AT4G18950	1228
AT4G18960	46
AT4G18970	289
AT4G18975	861
AT4G18980	435
AT4G18990	48
AT4G19000	0
AT4G19003	447
AT4G19006	671
AT4G19010	250
AT4G19020	169
AT4G19030	0
AT4G19035	0
AT4G19038	4
AT4G19040	1450
AT4G19045	296
AT4G19050	216
AT4G19060	301
AT4G19070	329
AT4G19080	21
AT4G19090	41
AT4G19095	19
AT4G19100	211
AT4G19110	7724
AT4G19120	3796
AT4G19130	17
AT4G19140	333
AT4G19150	472
AT4G19160	4387
AT4G19170	461
AT4G19180	411
AT4G19185	287
AT4G19190	605
AT4G19191	40
AT4G19200	6107
AT4G19210	2710
AT4G19220	21
AT4G19230	141
AT4G19239	0
AT4G19240	0
AT4G19250	0
AT4G19260	0
AT4G19270	0
AT4G19275	0
AT4G19280	0
AT4G19290	0
AT4G19300	0
AT4G19305	0
AT4G19310	0
AT4G19320	0
AT4G19330	0
AT4G19340	0
AT4G19350	476
AT4G19360	0
AT4G19370	30
AT4G19380	386
AT4G19390	400
AT4G19395	1
AT4G19400	3
AT4G19410	5855
AT4G19420	7535
AT4G19430	41159
AT4G19440	150
AT4G19450	713
AT4G19452	3
AT4G19460	13
AT4G19470	1
AT4G19480	0
AT4G19485	0
AT4G19490	1230
AT4G19500	1703
AT4G19510	1356
AT4G19520	513
AT4G19530	949
AT4G19540	229
AT4G19550	70
AT4G19560	38
AT4G19570	1
AT4G19580	0
AT4G19590	6
AT4G19600	569
AT4G19610	471
AT4G19620	0
AT4G19630	1
AT4G19633	0
AT4G19640	1738
AT4G19645	139
AT4G19650	117
AT4G19660	684
AT4G19670	1174
AT4G19680	1
AT4G19690	131
AT4G19700	624
AT4G19710	627
AT4G19720	0
AT4G19730	0
AT4G19740	1
AT4G19750	0
AT4G19760	0
AT4G19770	0
AT4G19780	0
AT4G19790	0
AT4G19800	0
AT4G19810	13
AT4G19820	0
AT4G19830	404
AT4G19840	7295
AT4G19850	39
AT4G19860	1855
AT4G19865	24
AT4G19870	312
AT4G19880	652
AT4G19890	132
AT4G19900	263
AT4G19902	2
AT4G19905	0
AT4G19910	0
AT4G19920	0
AT4G19925	0
AT4G19930	0
AT4G19940	0
AT4G19950	59
AT4G19960	313
AT4G19970	2
AT4G19975	5
AT4G19980	0
AT4G19985	392
AT4G19990	369
AT4G20000	6
AT4G20010	443
AT4G20020	351
AT4G20030	249
AT4G20040	5
AT4G20050	33
AT4G20060	165
AT4G20070	293
AT4G20080	0
AT4G20090	138
AT4G20095	7
AT4G20100	0
AT4G20110	525
AT4G20115	0
AT4G20130	620
AT4G20140	50
AT4G20150	2822
AT4G20160	3
AT4G20170	370
AT4G20180	0
AT4G20190	0
AT4G20200	0
AT4G20210	0
AT4G20220	0
AT4G20230	0
AT4G20235	0
AT4G20240	0
AT4G20250	0
AT4G20260	11198
AT4G20270	671
AT4G20280	294
AT4G20290	0
AT4G20300	1316
AT4G20310	126
AT4G20320	2063
AT4G20325	77
AT4G20330	815
AT4G20340	258
AT4G20350	44
AT4G20360	0
AT4G20362	7
AT4G20365	0
AT4G20370	6
AT4G20380	578
AT4G20390	4
AT4G20400	1040
AT4G20410	1149
AT4G20420	0
AT4G20430	168
AT4G20440	530
AT4G20450	0
AT4G20460	117
AT4G20470	0
AT4G20480	780
AT4G20490	0
AT4G20500	0
AT4G20510	0
AT4G20520	0
AT4G20530	0
AT4G20535	0
AT4G20540	0
AT4G20545	0
AT4G20550	0
AT4G20555	0
AT4G20560	0
AT4G20565	0
AT4G20570	0
AT4G20575	0
AT4G20580	0
AT4G20590	0
AT4G20600	0
AT4G20610	0
AT4G20620	0
AT4G20630	0
AT4G20640	0
AT4G20645	0
AT4G20650	0
AT4G20670	0
AT4G20680	0
AT4G20690	0
AT4G20700	0
AT4G20703	0
AT4G20707	0
AT4G20710	0
AT4G20715	0
AT4G20720	46
AT4G20725	0
AT4G20730	3
AT4G20735	0
AT4G20740	75
AT4G20760	852
AT4G20770	38
AT4G20780	141
AT4G20790	1
AT4G20800	1
AT4G20810	0
AT4G20820	3
AT4G20830	1600
AT4G20835	0
AT4G20840	624
AT4G20850	4958
AT4G20860	52
AT4G20870	298
AT4G20880	894
AT4G20890	4323
AT4G20900	1
AT4G20910	210
AT4G20920	1
AT4G20930	575
AT4G20935	0
AT4G20940	62
AT4G20947	0
AT4G20953	1
AT4G20960	482
AT4G20970	122
AT4G20980	1384
AT4G20990	0
AT4G21000	0
AT4G21010	0
AT4G21020	2
AT4G21030	0
AT4G21040	0
AT4G21050	0
AT4G21060	276
AT4G21063	3
AT4G21065	31
AT4G21070	49
AT4G21080	2
AT4G21090	240
AT4G21100	450
AT4G21105	4397
AT4G21110	1055
AT4G21120	61
AT4G21130	0
AT4G21140	146
AT4G21150	1739
AT4G21160	1173
AT4G21170	47
AT4G21180	512
AT4G21190	360
AT4G21192	260
AT4G21200	5
AT4G21210	4277
AT4G21213	1
AT4G21215	645
AT4G21220	75
AT4G21230	3
AT4G21240	0
AT4G21250	4
AT4G21260	0
AT4G21270	47
AT4G21280	17073
AT4G21300	41
AT4G21310	16
AT4G21320	65
AT4G21323	63
AT4G21326	376
AT4G21330	0
AT4G21340	0
AT4G21350	218
AT4G21360	0
AT4G21362	0
AT4G21363	0
AT4G21366	0
AT4G21370	0
AT4G21380	506
AT4G21390	12
AT4G21400	196
AT4G21410	235
AT4G21420	53
AT4G21430	307
AT4G21437	0
AT4G21440	32
AT4G21445	410
AT4G21450	1874
AT4G21460	345
AT4G21470	1000
AT4G21480	98
AT4G21490	22
AT4G21500	71
AT4G21510	236
AT4G21515	0
AT4G21520	76
AT4G21530	162
AT4G21534	386
AT4G21540	597
AT4G21550	159
AT4G21560	740
AT4G21570	1695
AT4G21580	2448
AT4G21585	131
AT4G21590	25
AT4G21595	1
AT4G21600	11
AT4G21605	2
AT4G21610	71
AT4G21620	10227
AT4G21630	2
AT4G21640	0
AT4G21650	44
AT4G21660	1746
AT4G21670	693
AT4G21680	19
AT4G21690	0
AT4G21700	217
AT4G21705	110
AT4G21710	1188
AT4G21720	83
AT4G21730	10
AT4G21740	28
AT4G21745	0
AT4G21750	815
AT4G21760	12
AT4G21770	187
AT4G21780	30
AT4G21790	999
AT4G21800	474
AT4G21810	745
AT4G21820	12
AT4G21830	2
AT4G21840	29
AT4G21850	14
AT4G21860	2584
AT4G21865	23
AT4G21870	71
AT4G21880	69
AT4G21890	40
AT4G21895	5
AT4G21900	168
AT4G21902	0
AT4G21903	14
AT4G21910	4512
AT4G21920	1
AT4G21926	2
AT4G21930	41
AT4G21940	142
AT4G21950	0
AT4G21960	14545
AT4G21970	19
AT4G21980	2481
AT4G21990	1220
AT4G22000	701
AT4G22010	293
AT4G22020	0
AT4G22030	0
AT4G22035	1
AT4G22040	0
AT4G22050	1
AT4G22060	0
AT4G22065	0
AT4G22066	0
AT4G22070	2
AT4G22080	0
AT4G22090	0
AT4G22100	0
AT4G22105	0
AT4G22110	0
AT4G22115	0
AT4G22120	372
AT4G22130	314
AT4G22140	404
AT4G22150	849
AT4G22160	636
AT4G22165	0
AT4G22170	22
AT4G22180	0
AT4G22185	0
AT4G22190	2943
AT4G22200	3976
AT4G22210	0
AT4G22212	0
AT4G22214	0
AT4G22217	0
AT4G22220	3841
AT4G22230	1
AT4G22233	3
AT4G22235	0
AT4G22240	21951
AT4G22250	119
AT4G22260	2069
AT4G22265	0
AT4G22270	181
AT4G22280	39
AT4G22285	522
AT4G22290	180
AT4G22300	180
AT4G22305	137
AT4G22310	1052
AT4G22320	134
AT4G22330	1088
AT4G22340	348
AT4G22350	232
AT4G22360	470
AT4G22370	12
AT4G22380	340
AT4G22390	30
AT4G22400	0
AT4G22410	0
AT4G22415	0
AT4G22430	2
AT4G22440	0
AT4G22450	0
AT4G22460	0
AT4G22463	0
AT4G22467	0
AT4G22470	0
AT4G22475	0
AT4G22485	0
AT4G22490	0
AT4G22495	0
AT4G22505	0
AT4G22510	0
AT4G22513	0
AT4G22517	1
AT4G22520	0
AT4G22530	215
AT4G22540	1696
AT4G22545	47
AT4G22550	68
AT4G22560	22
AT4G22570	6103
AT4G22580	296
AT4G22590	855
AT4G22600	0
AT4G22610	0
AT4G22620	24
AT4G22630	0
AT4G22635	0
AT4G22640	1
AT4G22650	0
AT4G22660	0
AT4G22666	0
AT4G22670	1603
AT4G22680	10
AT4G22690	1435
AT4G22700	0
AT4G22710	56
AT4G22720	334
AT4G22730	544
AT4G22740	1146
AT4G22745	275
AT4G22750	581
AT4G22754	0
AT4G22755	77
AT4G22756	122
AT4G22758	56
AT4G22760	31
AT4G22770	76
AT4G22780	653
AT4G22785	0
AT4G22790	109
AT4G22810	1
AT4G22820	1236
AT4G22830	288
AT4G22840	397
AT4G22850	164
AT4G22860	15
AT4G22870	0
AT4G22880	4
AT4G22890	5953
AT4G22900	1
AT4G22910	195
AT4G22920	1197
AT4G22930	654
AT4G22940	26
AT4G22950	1
AT4G22960	3
AT4G22970	63
AT4G22980	172
AT4G22990	1560
AT4G23000	319
AT4G23010	598
AT4G23015	0
AT4G23020	31
AT4G23030	136
AT4G23040	333
AT4G23050	787
AT4G23060	55
AT4G23070	3
AT4G23080	0
AT4G23090	0
AT4G23100	7634
AT4G23110	0
AT4G23120	0
AT4G23130	45
AT4G23140	290
AT4G23150	56
AT4G23160	9
AT4G23170	685
AT4G23180	1500
AT4G23190	136
AT4G23200	31
AT4G23205	0
AT4G23210	116
AT4G23215	34
AT4G23220	242
AT4G23230	102
AT4G23240	154
AT4G23250	559
AT4G23260	173
AT4G23270	386
AT4G23271	0
AT4G23280	6
AT4G23290	122
AT4G23300	191
AT4G23310	14
AT4G23320	8
AT4G23330	342
AT4G23340	1
AT4G23350	0
AT4G23355	0
AT4G23360	0
AT4G23364	0
AT4G23365	0
AT4G23370	0
AT4G23373	0
AT4G23375	0
AT4G23380	0
AT4G23387	0
AT4G23390	0
AT4G23400	6636
AT4G23410	28
AT4G23420	5
AT4G23430	350
AT4G23440	351
AT4G23450	15
AT4G23460	1165
AT4G23470	1534
AT4G23490	124
AT4G23493	69
AT4G23496	127
AT4G23500	335
AT4G23510	0
AT4G23515	0
AT4G23520	0
AT4G23530	68
AT4G23540	190
AT4G23550	4
AT4G23560	6
AT4G23570	599
AT4G23580	0
AT4G23590	11
AT4G23600	31569
AT4G23610	9
AT4G23620	200
AT4G23630	3561
AT4G23635	0
AT4G23640	1130
AT4G23650	1997
AT4G23660	256
AT4G23670	28251
AT4G23680	35532
AT4G23690	277
AT4G23700	13
AT4G23710	952
AT4G23713	0
AT4G23720	1
AT4G23730	816
AT4G23740	491
AT4G23750	178
AT4G23760	204
AT4G23770	37
AT4G23780	0
AT4G23790	114
AT4G23800	199
AT4G23810	473
AT4G23820	3576
AT4G23840	195
AT4G23850	4439
AT4G23860	535
AT4G23870	353
AT4G23880	331
AT4G23882	0
AT4G23885	304
AT4G23890	1099
AT4G23895	367
AT4G23900	23
AT4G23910	352
AT4G23915	0
AT4G23920	220
AT4G23930	85
AT4G23940	1195
AT4G23950	119
AT4G23960	0
AT4G23970	0
AT4G23980	537
AT4G23990	1006
AT4G24000	8260
AT4G24010	31
AT4G24015	63
AT4G24020	898
AT4G24025	0
AT4G24026	8
AT4G24030	0
AT4G24040	3511
AT4G24050	1550
AT4G24060	735
AT4G24070	0
AT4G24080	3
AT4G24090	871
AT4G24100	705
AT4G24110	510
AT4G24120	5411
AT4G24130	4031
AT4G24140	70
AT4G24150	59
AT4G24160	656
AT4G24170	3
AT4G24175	90
AT4G24180	7
AT4G24190	8260
AT4G24200	606
AT4G24204	0
AT4G24210	285
AT4G24220	3801
AT4G24230	630
AT4G24231	0
AT4G24240	530
AT4G24250	100
AT4G24260	29
AT4G24265	5
AT4G24270	441
AT4G24275	12
AT4G24280	5347
AT4G24290	1677
AT4G24300	0
AT4G24310	0
AT4G24320	38
AT4G24330	1163
AT4G24340	7
AT4G24350	292
AT4G24370	345
AT4G24380	1801
AT4G24390	309
AT4G24400	1199
AT4G24410	7
AT4G24413	1
AT4G24415	8
AT4G24420	1
AT4G24430	31
AT4G24440	453
AT4G24450	2730
AT4G24460	612
AT4G24470	575
AT4G24480	787
AT4G24490	483
AT4G24500	150
AT4G24510	1169
AT4G24520	2512
AT4G24530	300
AT4G24540	47
AT4G24550	1389
AT4G24560	937
AT4G24565	0
AT4G24570	3441
AT4G24580	37
AT4G24590	696
AT4G24600	0
AT4G24610	221
AT4G24615	0
AT4G24620	3303
AT4G24630	418
AT4G24640	36
AT4G24644	0
AT4G24650	0
AT4G24652	0
AT4G24660	275
AT4G24670	115
AT4G24680	1523
AT4G24690	6431
AT4G24700	27
AT4G24710	27
AT4G24715	1
AT4G24730	303
AT4G24740	1545
AT4G24750	1880
AT4G24760	88
AT4G24770	7113
AT4G24780	488
AT4G24790	154
AT4G24800	1448
AT4G24805	468
AT4G24810	906
AT4G24820	2810
AT4G24830	857
AT4G24840	641
AT4G24860	14
AT4G24880	193
AT4G24890	0
AT4G24900	227
AT4G24910	17
AT4G24920	1162
AT4G24930	1352
AT4G24940	413
AT4G24950	1
AT4G24960	1398
AT4G24970	241
AT4G24972	359
AT4G24973	0
AT4G24974	0
AT4G24975	1
AT4G24977	0
AT4G24980	0
AT4G24990	1176
AT4G25000	691
AT4G25010	4
AT4G25020	256
AT4G25030	2772
AT4G25040	0
AT4G25050	3718
AT4G25070	29
AT4G25080	3751
AT4G25090	0
AT4G25100	11119
AT4G25110	34
AT4G25120	56
AT4G25130	4695
AT4G25140	2
AT4G25150	22
AT4G25160	30
AT4G25170	1405
AT4G25180	280
AT4G25190	0
AT4G25200	0
AT4G25210	1048
AT4G25220	0
AT4G25225	108
AT4G25230	1103
AT4G25235	0
AT4G25240	10
AT4G25250	0
AT4G25260	123
AT4G25270	174
AT4G25280	306
AT4G25290	543
AT4G25300	110
AT4G25310	4
AT4G25315	47
AT4G25320	238
AT4G25330	0
AT4G25340	392
AT4G25350	42
AT4G25360	656
AT4G25370	2899
AT4G25380	27
AT4G25390	1136
AT4G25400	0
AT4G25410	0
AT4G25420	1
AT4G25430	0
AT4G25433	6
AT4G25434	9
AT4G25435	0
AT4G25440	441
AT4G25450	1986
AT4G25470	60
AT4G25480	384
AT4G25490	686
AT4G25500	1549
AT4G25510	0
AT4G25515	201
AT4G25520	674
AT4G25530	1
AT4G25540	7
AT4G25550	665
AT4G25560	0
AT4G25570	2438
AT4G25580	0
AT4G25585	0
AT4G25590	11
AT4G25600	113
AT4G25610	239
AT4G25620	1223
AT4G25630	247
AT4G25631	2
AT4G25635	0
AT4G25640	8785
AT4G25650	3423
AT4G25660	578
AT4G25670	1466
AT4G25680	725
AT4G25690	952
AT4G25700	2518
AT4G25707	19
AT4G25710	241
AT4G25719	6
AT4G25720	389
AT4G25730	586
AT4G25740	965
AT4G25750	6
AT4G25760	6
AT4G25770	716
AT4G25780	76
AT4G25790	0
AT4G25800	107
AT4G25810	82
AT4G25820	5
AT4G25830	3614
AT4G25835	546
AT4G25840	559
AT4G25845	0
AT4G25850	1706
AT4G25860	2
AT4G25870	196
AT4G25880	1121
AT4G25885	18
AT4G25890	438
AT4G25900	1354
AT4G25910	618
AT4G25920	1
AT4G25930	0
AT4G25940	383
AT4G25950	19
AT4G25960	1034
AT4G25970	1919
AT4G25980	2
AT4G25990	5
AT4G26000	485
AT4G26010	1
AT4G26020	0
AT4G26030	0
AT4G26040	0
AT4G26050	1
AT4G26055	56
AT4G26060	271
AT4G26070	334
AT4G26080	2413
AT4G26090	0
AT4G26095	0
AT4G26100	1003
AT4G26110	1013
AT4G26120	11
AT4G26130	1984
AT4G26140	171
AT4G26145	0
AT4G26150	5
AT4G26160	316
AT4G26170	2
AT4G26180	181
AT4G26190	907
AT4G26200	1
AT4G26210	455
AT4G26220	11
AT4G26225	0
AT4G26230	1080
AT4G26240	213
AT4G26250	0
AT4G26255	379
AT4G26260	42
AT4G26270	1059
AT4G26280	0
AT4G26288	21
AT4G26290	0
AT4G26300	1115
AT4G26310	482
AT4G26320	0
AT4G26330	0
AT4G26340	0
AT4G26350	0
AT4G26360	0
AT4G26365	0
AT4G26370	752
AT4G26375	0
AT4G26380	1
AT4G26385	0
AT4G26390	7
AT4G26400	681
AT4G26410	813
AT4G26415	27
AT4G26420	8
AT4G26430	171
AT4G26440	0
AT4G26450	1384
AT4G26455	843
AT4G26460	1
AT4G26466	1
AT4G26470	44
AT4G26480	965
AT4G26483	0
AT4G26485	0
AT4G26488	2
AT4G26490	0
AT4G26500	0
AT4G26510	994
AT4G26520	438
AT4G26530	2681
AT4G26540	6
AT4G26542	0
AT4G26550	155
AT4G26555	572
AT4G26560	0
AT4G26570	909
AT4G26580	43
AT4G26582	4
AT4G26590	14
AT4G26600	178
AT4G26610	1027
AT4G26620	443
AT4G26630	5978
AT4G26640	974
AT4G26650	1030
AT4G26660	35
AT4G26670	857
AT4G26675	0
AT4G26680	48
AT4G26690	1455
AT4G26700	1839
AT4G26701	0
AT4G26710	2298
AT4G26720	441
AT4G26730	0
AT4G26740	0
AT4G26750	616
AT4G26760	198
AT4G26770	0
AT4G26780	204
AT4G26790	17
AT4G26795	18
AT4G26800	29
AT4G26810	122
AT4G26820	0
AT4G26830	5
AT4G26840	1753
AT4G26850	3769
AT4G26860	764
AT4G26870	1016
AT4G26880	0
AT4G26890	24
AT4G26900	828
AT4G26910	1485
AT4G26920	0
AT4G26930	0
AT4G26940	1666
AT4G26950	73
AT4G26960	27
AT4G26965	259
AT4G26970	4608
AT4G26980	288
AT4G26990	157
AT4G27000	2061
AT4G27010	151
AT4G27020	456
AT4G27030	176
AT4G27040	875
AT4G27050	406
AT4G27052	0
AT4G27060	533
AT4G27070	375
AT4G27080	791
AT4G27090	5458
AT4G27100	553
AT4G27110	1
AT4G27120	730
AT4G27130	2815
AT4G27140	0
AT4G27150	31
AT4G27160	1
AT4G27170	0
AT4G27180	1198
AT4G27190	0
AT4G27200	0
AT4G27210	0
AT4G27220	5
AT4G27230	531
AT4G27240	104
AT4G27250	28
AT4G27260	168
AT4G27270	65
AT4G27280	2609
AT4G27290	1
AT4G27300	36
AT4G27310	60
AT4G27320	1251
AT4G27330	0
AT4G27340	347
AT4G27350	117
AT4G27360	0
AT4G27370	47
AT4G27380	313
AT4G27390	853
AT4G27395	0
AT4G27400	0
AT4G27410	796
AT4G27415	0
AT4G27420	1
AT4G27430	1683
AT4G27435	209
AT4G27440	3394
AT4G27450	83
AT4G27460	0
AT4G27470	305
AT4G27480	158
AT4G27490	102
AT4G27500	3819
AT4G27510	9
AT4G27520	3684
AT4G27530	2
AT4G27540	202
AT4G27550	1
AT4G27560	408
AT4G27565	1
AT4G27570	0
AT4G27580	18
AT4G27585	450
AT4G27590	6
AT4G27595	356
AT4G27597	0
AT4G27600	2236
AT4G27610	581
AT4G27620	344
AT4G27630	158
AT4G27640	1113
AT4G27650	644
AT4G27652	1557
AT4G27654	340
AT4G27657	575
AT4G27660	7
AT4G27670	0
AT4G27680	574
AT4G27690	329
AT4G27700	1069
AT4G27710	601
AT4G27720	405
AT4G27730	174
AT4G27740	489
AT4G27745	437
AT4G27750	406
AT4G27760	489
AT4G27765	0
AT4G27780	562
AT4G27790	18
AT4G27800	6580
AT4G27810	3
AT4G27820	533
AT4G27830	2403
AT4G27840	415
AT4G27845	0
AT4G27850	6
AT4G27852	16
AT4G27860	235
AT4G27870	502
AT4G27875	0
AT4G27880	326
AT4G27885	0
AT4G27890	0
AT4G27900	598
AT4G27910	533
AT4G27920	1
AT4G27940	74
AT4G27950	19
AT4G27960	2955
AT4G27970	0
AT4G27980	14
AT4G27990	1768
AT4G28000	24
AT4G28005	0
AT4G28010	72
AT4G28020	76
AT4G28025	3130
AT4G28030	1590
AT4G28040	951
AT4G28050	224
AT4G28060	1345
AT4G28068	0
AT4G28070	102
AT4G28080	5879
AT4G28085	468
AT4G28088	4
AT4G28090	0
AT4G28100	131
AT4G28110	0
AT4G28130	0
AT4G28140	133
AT4G28150	75
AT4G28160	0
AT4G28162	37
AT4G28170	0
AT4G28180	13
AT4G28190	115
AT4G28200	574
AT4G28210	327
AT4G28220	317
AT4G28230	37
AT4G28240	230
AT4G28250	118
AT4G28260	1388
AT4G28270	459
AT4G28280	0
AT4G28290	0
AT4G28300	2148
AT4G28310	43
AT4G28320	101
AT4G28330	86
AT4G28340	2
AT4G28350	46
AT4G28360	429
AT4G28362	0
AT4G28365	16
AT4G28370	497
AT4G28380	19
AT4G28390	276
AT4G28395	0
AT4G28397	0
AT4G28400	1038
AT4G28405	0
AT4G28410	0
AT4G28420	0
AT4G28430	6
AT4G28440	950
AT4G28450	230
AT4G28460	0
AT4G28470	1184
AT4G28480	1115
AT4G28485	9
AT4G28490	998
AT4G28500	50
AT4G28510	417
AT4G28520	0
AT4G28530	402
AT4G28540	988
AT4G28550	123
AT4G28556	3
AT4G28560	3
AT4G28570	1365
AT4G28580	0
AT4G28590	176
AT4G28600	1090
AT4G28610	1096
AT4G28620	0
AT4G28630	505
AT4G28640	287
AT4G28650	6
AT4G28652	0
AT4G28660	1783
AT4G28670	0
AT4G28680	24
AT4G28690	57
AT4G28700	7
AT4G28703	3
AT4G28706	280
AT4G28710	1214
AT4G28720	53
AT4G28730	509
AT4G28740	1238
AT4G28750	3690
AT4G28755	0
AT4G28760	1891
AT4G28770	1138
AT4G28775	4
AT4G28780	170
AT4G28790	1
AT4G28800	0
AT4G28811	0
AT4G28815	0
AT4G28820	40
AT4G28830	185
AT4G28840	0
AT4G28850	0
AT4G28860	716
AT4G28870	0
AT4G28880	1642
AT4G28890	0
AT4G28900	252
AT4G28910	1536
AT4G28915	0
AT4G28920	0
AT4G28930	0
AT4G28940	0
AT4G28950	3
AT4G28960	0
AT4G28970	0
AT4G28980	809
AT4G28990	79
AT4G29000	237
AT4G29010	6764
AT4G29020	23
AT4G29030	73
AT4G29033	0
AT4G29035	0
AT4G29037	0
AT4G29040	2873
AT4G29050	83
AT4G29060	9519
AT4G29070	1211
AT4G29080	698
AT4G29090	0
AT4G29100	991
AT4G29103	0
AT4G29110	16
AT4G29120	596
AT4G29130	3944
AT4G29140	16
AT4G29150	6
AT4G29160	2842
AT4G29170	72
AT4G29180	1
AT4G29190	29
AT4G29200	0
AT4G29210	915
AT4G29220	2672
AT4G29230	123
AT4G29240	45
AT4G29250	1
AT4G29260	1116
AT4G29270	1
AT4G29273	0
AT4G29276	0
AT4G29280	0
AT4G29281	0
AT4G29283	0
AT4G29285	0
AT4G29290	0
AT4G29300	1
AT4G29305	0
AT4G29310	122
AT4G29330	544
AT4G29340	2
AT4G29350	7065
AT4G29360	25
AT4G29370	0
AT4G29380	1246
AT4G29390	454
AT4G29400	143
AT4G29410	1349
AT4G29415	0
AT4G29420	136
AT4G29430	294
AT4G29440	298
AT4G29450	1
AT4G29460	0
AT4G29470	1
AT4G29480	1939
AT4G29490	1223
AT4G29510	493
AT4G29520	480
AT4G29530	114
AT4G29540	125
AT4G29548	0
AT4G29550	4
AT4G29560	37
AT4G29570	101
AT4G29580	0
AT4G29590	1151
AT4G29600	9
AT4G29610	271
AT4G29620	1
AT4G29630	0
AT4G29640	1
AT4G29650	2
AT4G29654	0
AT4G29658	2
AT4G29660	267
AT4G29670	2213
AT4G29680	1080
AT4G29690	5
AT4G29700	1573
AT4G29710	5
AT4G29720	179
AT4G29730	79
AT4G29735	574
AT4G29740	34
AT4G29750	947
AT4G29760	4
AT4G29770	3
AT4G29780	7508
AT4G29790	881
AT4G29800	3
AT4G29810	1382
AT4G29820	311
AT4G29830	146
AT4G29840	771
AT4G29850	6
AT4G29860	143
AT4G29870	452
AT4G29880	3
AT4G29890	523
AT4G29900	2857
AT4G29905	203
AT4G29910	99
AT4G29920	26
AT4G29930	3
AT4G29940	452
AT4G29950	1031
AT4G29960	522
AT4G29970	0
AT4G29980	0
AT4G29990	47
AT4G30000	152
AT4G30010	3330
AT4G30020	1045
AT4G30030	0
AT4G30040	0
AT4G30050	0
AT4G30060	96
AT4G30064	0
AT4G30067	0
AT4G30070	0
AT4G30072	0
AT4G30074	0
AT4G30080	1331
AT4G30090	21
AT4G30097	0
AT4G30100	2330
AT4G30110	509
AT4G30120	4
AT4G30130	82
AT4G30140	11
AT4G30150	294
AT4G30160	1814
AT4G30170	1
AT4G30180	27
AT4G30190	12385
AT4G30200	1441
AT4G30210	4117
AT4G30220	654
AT4G30230	3
AT4G30240	726
AT4G30250	1
AT4G30260	591
AT4G30270	3965
AT4G30280	34
AT4G30290	3
AT4G30300	0
AT4G30310	1975
AT4G30320	0
AT4G30330	132
AT4G30340	686
AT4G30350	2980
AT4G30360	367
AT4G30370	15
AT4G30380	0
AT4G30390	356
AT4G30400	176
AT4G30410	92
AT4G30420	1
AT4G30430	75
AT4G30440	6164
AT4G30450	202
AT4G30460	407
AT4G30470	3375
AT4G30480	563
AT4G30490	515
AT4G30500	238
AT4G30510	206
AT4G30520	145
AT4G30530	4676
AT4G30540	0
AT4G30550	1436
AT4G30560	286
AT4G30570	72
AT4G30580	967
AT4G30590	0
AT4G30600	3914
AT4G30610	140
AT4G30620	440
AT4G30630	660
AT4G30640	1
AT4G30650	3906
AT4G30660	1095
AT4G30662	0
AT4G30670	98
AT4G30680	46
AT4G30690	1999
AT4G30700	70
AT4G30710	847
AT4G30720	872
AT4G30730	0
AT4G30740	0
AT4G30750	583
AT4G30760	732
AT4G30770	0
AT4G30780	385
AT4G30790	1917
AT4G30800	271
AT4G30810	1149
AT4G30820	158
AT4G30825	473
AT4G30830	12
AT4G30840	78
AT4G30845	60
AT4G30850	47
AT4G30860	97
AT4G30870	61
AT4G30872	0
AT4G30880	7
AT4G30890	1116
AT4G30900	394
AT4G30910	188
AT4G30920	1802
AT4G30930	274
AT4G30935	283
AT4G30940	97
AT4G30950	2162
AT4G30960	14368
AT4G30970	0
AT4G30972	0
AT4G30975	5
AT4G30980	74
AT4G30990	582
AT4G30993	1226
AT4G30996	513
AT4G31000	162
AT4G31010	133
AT4G31020	4
AT4G31030	0
AT4G31040	2298
AT4G31050	223
AT4G31060	90
AT4G31070	33
AT4G31073	2
AT4G31075	0
AT4G31080	833
AT4G31100	10
AT4G31110	16
AT4G31115	936
AT4G31120	424
AT4G31130	776
AT4G31140	345
AT4G31150	226
AT4G31160	839
AT4G31170	1758
AT4G31180	1934
AT4G31190	0
AT4G31196	0
AT4G31200	263
AT4G31210	563
AT4G31230	13
AT4G31240	471
AT4G31248	10
AT4G31250	5
AT4G31260	0
AT4G31265	0
AT4G31270	107
AT4G31280	0
AT4G31290	664
AT4G31300	1772
AT4G31310	708
AT4G31320	1
AT4G31330	101
AT4G31340	2392
AT4G31350	481
AT4G31351	7
AT4G31354	5
AT4G31355	13
AT4G31360	279
AT4G31370	104
AT4G31380	104
AT4G31390	2480
AT4G31398	4
AT4G31400	113
AT4G31405	6
AT4G31408	43
AT4G31410	512
AT4G31420	1454
AT4G31430	521
AT4G31440	103
AT4G31441	15
AT4G31450	730
AT4G31460	364
AT4G31470	18
AT4G31480	1787
AT4G31490	1332
AT4G31500	2782
AT4G31510	684
AT4G31520	17
AT4G31530	2019
AT4G31540	0
AT4G31550	938
AT4G31560	680
AT4G31570	1297
AT4G31580	910
AT4G31590	146
AT4G31600	174
AT4G31610	6
AT4G31615	26
AT4G31620	130
AT4G31630	0
AT4G31640	0
AT4G31650	389
AT4G31660	0
AT4G31670	399
AT4G31680	0
AT4G31685	0
AT4G31690	0
AT4G31695	0
AT4G31700	2711
AT4G31710	0
AT4G31715	0
AT4G31720	607
AT4G31730	20
AT4G31740	0
AT4G31750	590
AT4G31760	0
AT4G31770	188
AT4G31780	2136
AT4G31790	209
AT4G31800	1771
AT4G31805	3
AT4G31810	235
AT4G31820	115
AT4G31830	0
AT4G31840	107
AT4G31850	899
AT4G31860	1769
AT4G31870	57
AT4G31875	0
AT4G31877	0
AT4G31880	991
AT4G31890	29
AT4G31895	0
AT4G31900	0
AT4G31910	48
AT4G31920	581
AT4G31930	59
AT4G31940	0
AT4G31950	0
AT4G31960	1
AT4G31970	0
AT4G31980	504
AT4G31985	921
AT4G31990	6504
AT4G32000	393
AT4G32010	801
AT4G32020	12165
AT4G32030	885
AT4G32040	694
AT4G32050	204
AT4G32060	5154
AT4G32070	1668
AT4G32080	1
AT4G32090	0
AT4G32100	0
AT4G32105	0
AT4G32110	0
AT4G32120	242
AT4G32130	784
AT4G32140	388
AT4G32150	3680
AT4G32160	966
AT4G32170	0
AT4G32175	106
AT4G32180	1843
AT4G32190	829
AT4G32200	89
AT4G32205	2
AT4G32208	9
AT4G32210	277
AT4G32212	4
AT4G32215	0
AT4G32220	0
AT4G32230	0
AT4G32240	867
AT4G32250	2362
AT4G32260	17542
AT4G32265	0
AT4G32270	436
AT4G32272	326
AT4G32280	1
AT4G32285	1516
AT4G32290	99
AT4G32295	150
AT4G32300	354
AT4G32320	876
AT4G32330	1450
AT4G32340	4817
AT4G32342	2
AT4G32350	406
AT4G32360	349
AT4G32370	0
AT4G32375	0
AT4G32380	0
AT4G32390	1397
AT4G32400	528
AT4G32410	8015
AT4G32420	882
AT4G32430	40
AT4G32440	696
AT4G32445	1
AT4G32450	96
AT4G32460	386
AT4G32470	3555
AT4G32475	0
AT4G32480	2989
AT4G32490	8
AT4G32500	11
AT4G32510	31
AT4G32520	1535
AT4G32530	1997
AT4G32535	17
AT4G32540	0
AT4G32551	1380
AT4G32560	397
AT4G32570	648
AT4G32580	0
AT4G32590	1361
AT4G32600	943
AT4G32605	217
AT4G32610	651
AT4G32620	1139
AT4G32630	0
AT4G32640	1871
AT4G32650	12
AT4G32660	800
AT4G32670	339
AT4G32680	379
AT4G32690	433
AT4G32700	217
AT4G32710	754
AT4G32714	0
AT4G32717	0
AT4G32720	613
AT4G32730	330
AT4G32750	409
AT4G32760	3543
AT4G32765	0
AT4G32770	1314
AT4G32780	10
AT4G32790	239
AT4G32800	49
AT4G32810	10
AT4G32820	850
AT4G32830	39
AT4G32840	175
AT4G32850	2533
AT4G32860	1
AT4G32870	175
AT4G32880	133
AT4G32890	96
AT4G32900	290
AT4G32910	487
AT4G32915	418
AT4G32920	1230
AT4G32930	686
AT4G32940	9053
AT4G32950	4
AT4G32960	391
AT4G32970	243
AT4G32980	1265
AT4G32990	14
AT4G33000	272
AT4G33010	37724
AT4G33020	0
AT4G33030	1083
AT4G33040	824
AT4G33050	2686
AT4G33060	454
AT4G33070	4
AT4G33080	1695
AT4G33090	4215
AT4G33100	108
AT4G33110	533
AT4G33120	13
AT4G33130	77
AT4G33140	710
AT4G33145	0
AT4G33150	24462
AT4G33160	78
AT4G33170	36
AT4G33180	218
AT4G33200	775
AT4G33210	1807
AT4G33220	5017
AT4G33230	5
AT4G33240	2061
AT4G33250	1237
AT4G33260	32
AT4G33270	46
AT4G33280	0
AT4G33290	0
AT4G33300	2731
AT4G33310	0
AT4G33320	0
AT4G33330	52
AT4G33350	766
AT4G33355	2
AT4G33360	1021
AT4G33370	2
AT4G33380	1711
AT4G33390	63
AT4G33400	67
AT4G33410	439
AT4G33420	96
AT4G33430	1233
AT4G33440	632
AT4G33450	0
AT4G33460	410
AT4G33465	0
AT4G33467	84
AT4G33470	1253
AT4G33480	1166
AT4G33490	1015
AT4G33495	276
AT4G33500	1712
AT4G33510	5911
AT4G33520	1579
AT4G33530	1958
AT4G33540	2389
AT4G33550	25
AT4G33560	28
AT4G33565	382
AT4G33580	916
AT4G33585	0
AT4G33590	0
AT4G33600	0
AT4G33610	0
AT4G33620	143
AT4G33625	1617
AT4G33630	1780
AT4G33640	973
AT4G33650	836
AT4G33660	193
AT4G33666	74
AT4G33670	860
AT4G33680	1841
AT4G33690	256
AT4G33700	2249
AT4G33710	0
AT4G33720	0
AT4G33730	0
AT4G33735	0
AT4G33740	716
AT4G33760	546
AT4G33770	78
AT4G33780	1266
AT4G33790	2738
AT4G33800	52
AT4G33810	127
AT4G33820	2
AT4G33830	0
AT4G33840	0
AT4G33850	0
AT4G33860	12
AT4G33865	2306
AT4G33870	0
AT4G33880	0
AT4G33885	0
AT4G33890	667
AT4G33900	0
AT4G33905	24
AT4G33910	740
AT4G33920	2543
AT4G33925	47
AT4G33930	17
AT4G33940	621
AT4G33945	418
AT4G33950	880
AT4G33960	164
AT4G33970	34
AT4G33980	775
AT4G33985	306
AT4G33990	69
AT4G34000	344
AT4G34020	619
AT4G34030	1423
AT4G34035	0
AT4G34040	1379
AT4G34050	4109
AT4G34060	10
AT4G34065	0
AT4G34070	436
AT4G34071	0
AT4G34080	0
AT4G34090	764
AT4G34100	2661
AT4G34103	0
AT4G34110	11715
AT4G34120	1785
AT4G34131	59
AT4G34135	782
AT4G34138	1353
AT4G34139	6
AT4G34140	654
AT4G34150	3565
AT4G34160	46
AT4G34170	2
AT4G34180	3652
AT4G34190	4171
AT4G34200	1127
AT4G34210	1
AT4G34215	973
AT4G34220	219
AT4G34230	2249
AT4G34240	1324
AT4G34250	2
AT4G34260	422
AT4G34265	788
AT4G34270	691
AT4G34280	421
AT4G34290	384
AT4G34300	0
AT4G34310	611
AT4G34320	113
AT4G34330	0
AT4G34332	0
AT4G34340	57
AT4G34345	0
AT4G34350	2904
AT4G34360	34
AT4G34370	694
AT4G34380	8
AT4G34390	1179
AT4G34400	55
AT4G34410	420
AT4G34412	78
AT4G34415	0
AT4G34419	0
AT4G34420	20
AT4G34430	756
AT4G34440	12
AT4G34450	4535
AT4G34460	1643
AT4G34470	0
AT4G34480	2059
AT4G34490	1805
AT4G34500	361
AT4G34510	3
AT4G34520	0
AT4G34530	0
AT4G34540	266
AT4G34550	2
AT4G34555	238
AT4G34560	157
AT4G34570	155
AT4G34580	14
AT4G34590	2251
AT4G34600	22
AT4G34610	490
AT4G34620	5682
AT4G34630	753
AT4G34640	1361
AT4G34650	138
AT4G34660	475
AT4G34670	2380
AT4G34680	225
AT4G34690	0
AT4G34695	0
AT4G34700	3143
AT4G34710	14255
AT4G34720	3941
AT4G34730	501
AT4G34740	291
AT4G34750	143
AT4G34760	20
AT4G34770	9
AT4G34780	1
AT4G34790	91
AT4G34800	16
AT4G34810	6
AT4G34830	2245
AT4G34840	175
AT4G34850	2
AT4G34860	616
AT4G34870	8520
AT4G34880	4
AT4G34881	120
AT4G34890	3169
AT4G34900	107
AT4G34910	245
AT4G34920	2251
AT4G34930	16
AT4G34940	4
AT4G34950	241
AT4G34960	353
AT4G34970	64
AT4G34975	0
AT4G34980	1111
AT4G34990	114
AT4G35000	3638
AT4G35010	133
AT4G35020	355
AT4G35025	0
AT4G35030	19
AT4G35040	678
AT4G35050	275
AT4G35060	1520
AT4G35070	118
AT4G35080	1235
AT4G35090	4744
AT4G35100	5361
AT4G35110	1465
AT4G35120	0
AT4G35130	87
AT4G35140	361
AT4G35150	0
AT4G35160	7
AT4G35165	0
AT4G35170	1
AT4G35180	89
AT4G35190	17
AT4G35200	0
AT4G35210	0
AT4G35220	1082
AT4G35230	1748
AT4G35240	845
AT4G35250	1992
AT4G35260	1871
AT4G35270	510
AT4G35280	0
AT4G35290	56
AT4G35295	2
AT4G35300	2375
AT4G35310	2451
AT4G35320	215
AT4G35335	451
AT4G35350	560
AT4G35360	1053
AT4G35370	5
AT4G35375	0
AT4G35380	0
AT4G35390	2
AT4G35400	0
AT4G35410	211
AT4G35420	84
AT4G35430	0
AT4G35440	499
AT4G35450	6732
AT4G35460	539
AT4G35470	588
AT4G35480	290
AT4G35485	0
AT4G35490	652
AT4G35500	282
AT4G35510	290
AT4G35519	0
AT4G35520	30
AT4G35530	176
AT4G35540	135
AT4G35550	265
AT4G35560	231
AT4G35570	822
AT4G35580	1180
AT4G35590	10
AT4G35600	309
AT4G35610	4
AT4G35620	28
AT4G35630	1191
AT4G35640	21
AT4G35650	0
AT4G35655	0
AT4G35660	0
AT4G35670	0
AT4G35680	2
AT4G35685	14
AT4G35690	0
AT4G35700	4
AT4G35710	0
AT4G35720	1
AT4G35725	2
AT4G35730	27
AT4G35731	0
AT4G35733	0
AT4G35740	218
AT4G35750	4950
AT4G35760	1643
AT4G35770	413
AT4G35780	625
AT4G35783	23
AT4G35785	556
AT4G35790	2410
AT4G35800	3515
AT4G35810	0
AT4G35820	0
AT4G35830	9667
AT4G35840	853
AT4G35850	613
AT4G35860	1253
AT4G35870	312
AT4G35880	966
AT4G35890	1418
AT4G35900	1
AT4G35905	151
AT4G35910	164
AT4G35920	335
AT4G35930	41
AT4G35940	322
AT4G35950	410
AT4G35970	171
AT4G35980	439
AT4G35985	43
AT4G35987	174
AT4G36000	11
AT4G36010	470
AT4G36020	554
AT4G36030	0
AT4G36032	0
AT4G36040	3575
AT4G36050	208
AT4G36052	2
AT4G36060	23
AT4G36070	3
AT4G36080	724
AT4G36090	240
AT4G36100	0
AT4G36105	0
AT4G36110	5
AT4G36120	49
AT4G36130	1079
AT4G36140	553
AT4G36150	261
AT4G36160	24
AT4G36170	0
AT4G36180	136
AT4G36190	1463
AT4G36195	3309
AT4G36197	0
AT4G36210	2600
AT4G36220	176
AT4G36230	13
AT4G36240	16
AT4G36245	0
AT4G36250	2497
AT4G36260	274
AT4G36270	168
AT4G36280	85
AT4G36290	293
AT4G36350	0
AT4G36360	2577
AT4G36370	0
AT4G36380	254
AT4G36390	1213
AT4G36400	1409
AT4G36410	495
AT4G36420	404
AT4G36430	5
AT4G36440	665
AT4G36450	54
AT4G36460	0
AT4G36470	66
AT4G36480	584
AT4G36490	26
AT4G36500	1367
AT4G36510	0
AT4G36515	201
AT4G36520	813
AT4G36530	2272
AT4G36540	1744
AT4G36550	337
AT4G36560	0
AT4G36570	10
AT4G36580	76
AT4G36590	7
AT4G36600	1
AT4G36610	0
AT4G36620	12
AT4G36630	893
AT4G36635	0
AT4G36640	550
AT4G36648	5335
AT4G36650	283
AT4G36660	321
AT4G36670	61
AT4G36680	200
AT4G36690	2718
AT4G36700	8
AT4G36710	934
AT4G36720	273
AT4G36730	1128
AT4G36740	42
AT4G36750	707
AT4G36760	3577
AT4G36770	56
AT4G36780	2315
AT4G36790	576
AT4G36791	2
AT4G36795	6
AT4G36800	3707
AT4G36808	3
AT4G36810	0
AT4G36820	18
AT4G36830	184
AT4G36840	205
AT4G36850	175
AT4G36860	821
AT4G36870	960
AT4G36880	2
AT4G36890	847
AT4G36900	569
AT4G36910	994
AT4G36920	937
AT4G36925	3
AT4G36930	194
AT4G36940	1040
AT4G36945	502
AT4G36950	133
AT4G36960	829
AT4G36970	449
AT4G36980	2233
AT4G36990	545
AT4G37000	1099
AT4G37010	42
AT4G37020	189
AT4G37022	34
AT4G37030	79
AT4G37040	1917
AT4G37050	1
AT4G37060	0
AT4G37070	0
AT4G37080	835
AT4G37090	206
AT4G37095	8
AT4G37100	208
AT4G37110	85
AT4G37120	1802
AT4G37130	250
AT4G37140	115
AT4G37150	15
AT4G37160	0
AT4G37170	58
AT4G37175	0
AT4G37180	1824
AT4G37190	124
AT4G37200	1352
AT4G37210	399
AT4G37220	32
AT4G37225	6
AT4G37230	5
AT4G37235	13
AT4G37240	334
AT4G37250	541
AT4G37260	2943
AT4G37270	2073
AT4G37280	471
AT4G37290	1
AT4G37295	2
AT4G37300	4717
AT4G37310	1159
AT4G37320	867
AT4G37330	1062
AT4G37340	26
AT4G37360	0
AT4G37370	191
AT4G37380	158
AT4G37390	2
AT4G37400	19
AT4G37409	0
AT4G37410	0
AT4G37420	0
AT4G37430	0
AT4G37432	2
AT4G37435	0
AT4G37440	1031
AT4G37445	34
AT4G37450	341
AT4G37460	1451
AT4G37470	1950
AT4G37480	295
AT4G37483	30
AT4G37490	13
AT4G37500	0
AT4G37510	1879
AT4G37520	1103
AT4G37530	244
AT4G37540	529
AT4G37550	530
AT4G37553	12
AT4G37560	328
AT4G37570	0
AT4G37580	7
AT4G37590	892
AT4G37608	133
AT4G37610	1599
AT4G37620	12
AT4G37630	123
AT4G37640	1179
AT4G37650	49
AT4G37660	101
AT4G37670	100
AT4G37680	434
AT4G37682	13
AT4G37685	10
AT4G37690	16
AT4G37700	0
AT4G37705	0
AT4G37710	0
AT4G37720	0
AT4G37730	27
AT4G37740	7
AT4G37750	16
AT4G37760	1194
AT4G37770	3
AT4G37780	0
AT4G37790	756
AT4G37800	356
AT4G37810	67
AT4G37820	927
AT4G37830	2839
AT4G37840	0
AT4G37850	0
AT4G37860	0
AT4G37870	3723
AT4G37880	613
AT4G37890	62
AT4G37895	0
AT4G37900	25
AT4G37910	2410
AT4G37920	341
AT4G37925	1569
AT4G37930	54714
AT4G37940	0
AT4G37950	0
AT4G37970	0
AT4G37980	8374
AT4G37990	23
AT4G38000	10
AT4G38005	0
AT4G38010	61
AT4G38020	200
AT4G38030	0
AT4G38040	529
AT4G38050	175
AT4G38060	871
AT4G38062	9
AT4G38065	0
AT4G38070	1
AT4G38080	13
AT4G38090	712
AT4G38092	6
AT4G38100	365
AT4G38120	789
AT4G38130	1982
AT4G38140	0
AT4G38150	112
AT4G38160	498
AT4G38170	225
AT4G38180	46
AT4G38190	12
AT4G38200	984
AT4G38210	2
AT4G38213	0
AT4G38215	0
AT4G38220	1699
AT4G38225	1167
AT4G38230	182
AT4G38240	964
AT4G38250	0
AT4G38260	664
AT4G38270	698
AT4G38280	259
AT4G38290	0
AT4G38300	34
AT4G38310	4
AT4G38320	127
AT4G38330	47
AT4G38340	2
AT4G38350	1924
AT4G38360	1363
AT4G38370	215
AT4G38380	158
AT4G38390	0
AT4G38400	107
AT4G38401	0
AT4G38405	0
AT4G38410	4
AT4G38420	501
AT4G38430	941
AT4G38440	394
AT4G38460	4418
AT4G38470	929
AT4G38480	112
AT4G38490	386
AT4G38495	99
AT4G38500	863
AT4G38510	3696
AT4G38520	3623
AT4G38530	18
AT4G38540	29
AT4G38545	50
AT4G38550	0
AT4G38552	25
AT4G38560	75
AT4G38570	226
AT4G38580	713
AT4G38590	1
AT4G38600	4232
AT4G38620	712
AT4G38630	2311
AT4G38640	822
AT4G38650	76
AT4G38660	71
AT4G38670	147
AT4G38680	1814
AT4G38690	1305
AT4G38700	61
AT4G38710	842
AT4G38730	299
AT4G38740	5477
AT4G38760	1346
AT4G38770	5734
AT4G38775	0
AT4G38780	61
AT4G38781	0
AT4G38790	569
AT4G38800	2845
AT4G38810	1875
AT4G38820	0
AT4G38825	0
AT4G38830	0
AT4G38840	63
AT4G38850	1
AT4G38860	19
AT4G38870	0
AT4G38880	0
AT4G38890	541
AT4G38900	493
AT4G38905	0
AT4G38910	121
AT4G38920	4100
AT4G38930	504
AT4G38932	1009
AT4G38940	143
AT4G38950	1982
AT4G38960	44
AT4G38970	23496
AT4G38980	157
AT4G38990	0
AT4G39000	5
AT4G39010	67
AT4G39020	0
AT4G39030	413
AT4G39040	1298
AT4G39050	1293
AT4G39060	0
AT4G39070	30
AT4G39080	7473
AT4G39090	34038
AT4G39100	716
AT4G39110	73
AT4G39120	292
AT4G39130	13
AT4G39140	1535
AT4G39150	1145
AT4G39160	406
AT4G39170	800
AT4G39180	280
AT4G39190	157
AT4G39195	0
AT4G39200	2650
AT4G39210	1812
AT4G39220	562
AT4G39230	205
AT4G39235	71
AT4G39240	555
AT4G39250	0
AT4G39260	7719
AT4G39270	491
AT4G39280	1067
AT4G39290	0
AT4G39300	189
AT4G39320	12
AT4G39330	3952
AT4G39340	4
AT4G39345	0
AT4G39350	1384
AT4G39360	0
AT4G39361	24
AT4G39363	14
AT4G39364	21
AT4G39366	32
AT4G39370	231
AT4G39380	61
AT4G39390	436
AT4G39400	4150
AT4G39403	8
AT4G39404	2
AT4G39410	29
AT4G39420	1486
AT4G39460	1069
AT4G39470	189
AT4G39480	3361
AT4G39490	0
AT4G39500	0
AT4G39510	27
AT4G39520	1256
AT4G39530	55
AT4G39540	763
AT4G39550	35
AT4G39560	174
AT4G39570	88
AT4G39580	14
AT4G39590	0
AT4G39600	27
AT4G39610	21
AT4G39615	0
AT4G39620	418
AT4G39630	19
AT4G39640	1436
AT4G39650	1
AT4G39660	677
AT4G39670	161
AT4G39672	0
AT4G39675	0
AT4G39680	2169
AT4G39690	919
AT4G39700	1
AT4G39710	1852
AT4G39720	2
AT4G39730	1103
AT4G39740	161
AT4G39745	0
AT4G39750	0
AT4G39753	1
AT4G39756	0
AT4G39760	1
AT4G39770	3
AT4G39780	190
AT4G39790	9
AT4G39795	14
AT4G39800	1730
AT4G39810	48
AT4G39820	418
AT4G39830	136
AT4G39838	0
AT4G39840	0
AT4G39850	3386
AT4G39860	443
AT4G39865	0
AT4G39870	813
AT4G39880	636
AT4G39890	80
AT4G39900	276
AT4G39910	826
AT4G39917	0
AT4G39920	133
AT4G39925	35
AT4G39930	45
AT4G39940	636
AT4G39950	753
AT4G39952	50
AT4G39955	329
AT4G39960	1781
AT4G39970	1016
AT4G39980	1278
AT4G39985	0
AT4G39990	471
AT4G40000	61
AT4G40010	124
AT4G40011	0
AT4G40020	7
AT4G40030	7685
AT4G40040	6585
AT4G40042	94
AT4G40045	431
AT4G40050	722
AT4G40060	1143
AT4G40063	0
AT4G40065	40
AT4G40070	38
AT4G40080	0
AT4G40085	1
AT4G40090	0
AT4G40100	0
AT5G00730	0
AT5G00735	0
AT5G00740	0
AT5G00745	0
AT5G00750	1
AT5G00755	1
AT5G00760	6
AT5G00765	5
AT5G00770	0
AT5G00775	0
AT5G00780	2
AT5G00785	0
AT5G00790	2
AT5G00795	0
AT5G00800	0
AT5G00805	0
AT5G00810	0
AT5G00815	0
AT5G00820	0
AT5G00825	0
AT5G00835	0
AT5G00840	0
AT5G00845	0
AT5G00850	0
AT5G00855	1
AT5G00860	0
AT5G00865	5
AT5G00870	0
AT5G00875	4
AT5G00880	0
AT5G00885	0
AT5G00895	0
AT5G00900	0
AT5G00905	0
AT5G00910	0
AT5G00920	0
AT5G00925	1
AT5G00930	0
AT5G00935	0
AT5G00940	0
AT5G00950	0
AT5G00955	0
AT5G00960	0
AT5G00965	6
AT5G00970	0
AT5G00975	0
AT5G00980	53
AT5G00985	25
AT5G00990	3
AT5G00995	0
AT5G01005	0
AT5G01010	2127
AT5G01015	53
AT5G01017	0
AT5G01020	921
AT5G01030	403
AT5G01040	0
AT5G01045	0
AT5G01050	0
AT5G01055	4
AT5G01060	0
AT5G01065	0
AT5G01070	2
AT5G01075	289
AT5G01080	0
AT5G01090	725
AT5G01095	0
AT5G01100	169
AT5G01105	0
AT5G01110	40
AT5G01115	1
AT5G01120	0
AT5G01125	1
AT5G01130	0
AT5G01135	0
AT5G01140	0
AT5G01145	0
AT5G01150	0
AT5G01155	0
AT5G01160	320
AT5G01165	0
AT5G01170	141
AT5G01175	30
AT5G01180	19
AT5G01185	0
AT5G01190	146
AT5G01195	0
AT5G01200	568
AT5G01205	4
AT5G01210	0
AT5G01215	0
AT5G01220	1486
AT5G01225	0
AT5G01230	161
AT5G01235	0
AT5G01240	164
AT5G01245	1
AT5G01250	1
AT5G01255	0
AT5G01260	505
AT5G01265	0
AT5G01270	760
AT5G01275	0
AT5G01280	0
AT5G01285	0
AT5G01290	611
AT5G01295	0
AT5G01300	4
AT5G01305	12
AT5G01310	178
AT5G01315	0
AT5G01320	27
AT5G01325	0
AT5G01330	1
AT5G01335	1
AT5G01340	162
AT5G01345	12
AT5G01350	1602
AT5G01360	53
AT5G01365	0
AT5G01370	72
AT5G01375	0
AT5G01380	9
AT5G01385	0
AT5G01390	267
AT5G01395	0
AT5G01400	903
AT5G01405	0
AT5G01410	3586
AT5G01415	0
AT5G01420	0
AT5G01425	0
AT5G01430	249
AT5G01435	0
AT5G01440	0
AT5G01445	33
AT5G01450	272
AT5G01455	0
AT5G01460	684
AT5G01465	0
AT5G01470	193
AT5G01475	0
AT5G01480	28
AT5G01485	0
AT5G01490	0
AT5G01495	0
AT5G01500	286
AT5G01505	1
AT5G01510	258
AT5G01515	2
AT5G01520	733
AT5G01530	34350
AT5G01535	0
AT5G01540	0
AT5G01542	2
AT5G01545	12
AT5G01550	15
AT5G01555	0
AT5G01560	357
AT5G01565	0
AT5G01570	10
AT5G01575	0
AT5G01580	0
AT5G01585	0
AT5G01590	1372
AT5G01595	15
AT5G01600	21169
AT5G01605	0
AT5G01610	177
AT5G01615	0
AT5G01620	88
AT5G01630	63
AT5G01635	0
AT5G01640	96
AT5G01645	0
AT5G01650	1114
AT5G01655	0
AT5G01660	38
AT5G01665	0
AT5G01670	276
AT5G01675	0
AT5G01680	0
AT5G01685	0
AT5G01690	0
AT5G01695	0
AT5G01700	30
AT5G01705	0
AT5G01710	1576
AT5G01715	24
AT5G01720	395
AT5G01725	0
AT5G01730	31
AT5G01732	0
AT5G01735	0
AT5G01740	234
AT5G01745	0
AT5G01747	0
AT5G01750	6005
AT5G01755	0
AT5G01760	2
AT5G01765	0
AT5G01770	335
AT5G01775	7
AT5G01780	356
AT5G01785	0
AT5G01790	37
AT5G01795	0
AT5G01800	1648
AT5G01805	0
AT5G01810	996
AT5G01815	0
AT5G01820	1400
AT5G01825	0
AT5G01830	99
AT5G01835	0
AT5G01840	53
AT5G01845	0
AT5G01850	812
AT5G01855	0
AT5G01860	0
AT5G01865	0
AT5G01870	39
AT5G01875	0
AT5G01880	258
AT5G01881	0
AT5G01885	1
AT5G01890	394
AT5G01895	0
AT5G01900	43
AT5G01910	11
AT5G01915	0
AT5G01920	2159
AT5G01925	0
AT5G01930	472
AT5G01935	1
AT5G01940	44
AT5G01945	0
AT5G01950	595
AT5G01955	0
AT5G01960	1277
AT5G01965	0
AT5G01970	247
AT5G01975	0
AT5G01980	432
AT5G01985	0
AT5G01990	417
AT5G01995	0
AT5G02000	0
AT5G02010	129
AT5G02015	0
AT5G02020	383
AT5G02025	0
AT5G02030	474
AT5G02035	0
AT5G02040	505
AT5G02045	0
AT5G02050	490
AT5G02055	0
AT5G02060	64
AT5G02065	0
AT5G02070	0
AT5G02075	0
AT5G02080	40
AT5G02085	0
AT5G02090	60
AT5G02095	4
AT5G02100	187
AT5G02105	0
AT5G02110	6
AT5G02115	0
AT5G02120	1071
AT5G02125	1
AT5G02130	231
AT5G02135	0
AT5G02140	4
AT5G02145	0
AT5G02150	184
AT5G02155	1
AT5G02160	4843
AT5G02170	71
AT5G02175	0
AT5G02180	254
AT5G02185	0
AT5G02190	283
AT5G02195	0
AT5G02200	75
AT5G02205	0
AT5G02210	2
AT5G02215	0
AT5G02220	4
AT5G02225	0
AT5G02230	2676
AT5G02240	5773
AT5G02244	4
AT5G02245	0
AT5G02250	799
AT5G02255	0
AT5G02260	1044
AT5G02265	0
AT5G02270	341
AT5G02275	0
AT5G02280	91
AT5G02290	1152
AT5G02295	0
AT5G02305	0
AT5G02310	1846
AT5G02315	0
AT5G02320	73
AT5G02325	0
AT5G02330	0
AT5G02335	0
AT5G02340	0
AT5G02345	0
AT5G02350	0
AT5G02355	0
AT5G02360	0
AT5G02365	0
AT5G02370	30
AT5G02375	0
AT5G02380	73632
AT5G02385	0
AT5G02390	9
AT5G02395	0
AT5G02400	66
AT5G02405	0
AT5G02410	292
AT5G02415	14
AT5G02420	280
AT5G02425	14
AT5G02430	96
AT5G02435	0
AT5G02440	3
AT5G02445	0
AT5G02450	1946
AT5G02455	0
AT5G02460	139
AT5G02465	0
AT5G02470	243
AT5G02480	2846
AT5G02485	0
AT5G02490	3215
AT5G02495	0
AT5G02500	26732
AT5G02502	213
AT5G02505	0
AT5G02510	7
AT5G02515	33
AT5G02520	17
AT5G02525	3
AT5G02530	899
AT5G02535	8
AT5G02540	62
AT5G02550	21
AT5G02555	0
AT5G02560	285
AT5G02565	22
AT5G02570	0
AT5G02575	15
AT5G02580	189
AT5G02590	159
AT5G02595	6
AT5G02600	693
AT5G02605	4
AT5G02610	945
AT5G02615	0
AT5G02620	1027
AT5G02630	149
AT5G02635	0
AT5G02640	8
AT5G02645	0
AT5G02650	114
AT5G02655	0
AT5G02660	0
AT5G02665	0
AT5G02670	158
AT5G02675	1
AT5G02680	132
AT5G02685	0
AT5G02690	56
AT5G02695	0
AT5G02700	0
AT5G02705	1
AT5G02710	470
AT5G02715	0
AT5G02720	0
AT5G02725	0
AT5G02730	0
AT5G02735	0
AT5G02740	479
AT5G02745	2
AT5G02750	31
AT5G02755	0
AT5G02760	12
AT5G02765	0
AT5G02770	2524
AT5G02775	0
AT5G02780	6
AT5G02785	0
AT5G02790	8886
AT5G02795	0
AT5G02800	539
AT5G02805	0
AT5G02810	1487
AT5G02815	0
AT5G02820	190
AT5G02825	0
AT5G02830	1139
AT5G02835	1
AT5G02840	592
AT5G02850	217
AT5G02855	0
AT5G02860	542
AT5G02865	0
AT5G02870	3785
AT5G02875	12
AT5G02880	1939
AT5G02885	0
AT5G02890	158
AT5G02895	0
AT5G02900	0
AT5G02905	0
AT5G02910	175
AT5G02915	0
AT5G02920	0
AT5G02925	0
AT5G02930	2
AT5G02935	0
AT5G02940	11876
AT5G02945	0
AT5G02950	84
AT5G02955	0
AT5G02960	3677
AT5G02965	0
AT5G02970	853
AT5G02975	0
AT5G02980	0
AT5G02985	0
AT5G02990	0
AT5G02995	0
AT5G03000	0
AT5G03005	0
AT5G03010	3
AT5G03015	0
AT5G03020	0
AT5G03025	0
AT5G03030	291
AT5G03035	0
AT5G03040	1939
AT5G03045	0
AT5G03050	182
AT5G03055	0
AT5G03060	10
AT5G03065	0
AT5G03070	214
AT5G03075	0
AT5G03080	748
AT5G03085	16
AT5G03090	0
AT5G03095	0
AT5G03100	52
AT5G03105	0
AT5G03110	47
AT5G03115	0
AT5G03120	154
AT5G03125	0
AT5G03130	2
AT5G03135	0
AT5G03140	562
AT5G03145	0
AT5G03150	32
AT5G03155	0
AT5G03160	874
AT5G03165	12
AT5G03170	168
AT5G03175	3
AT5G03180	488
AT5G03185	0
AT5G03190	709
AT5G03195	5
AT5G03200	287
AT5G03204	8
AT5G03205	0
AT5G03210	322
AT5G03215	0
AT5G03220	118
AT5G03225	0
AT5G03230	205
AT5G03235	3
AT5G03240	11138
AT5G03245	0
AT5G03250	29
AT5G03255	3
AT5G03260	386
AT5G03265	0
AT5G03270	0
AT5G03275	0
AT5G03280	1703
AT5G03285	149
AT5G03290	2205
AT5G03295	0
AT5G03300	718
AT5G03305	1
AT5G03310	0
AT5G03315	7
AT5G03320	335
AT5G03325	0
AT5G03330	644
AT5G03335	0
AT5G03340	812
AT5G03345	409
AT5G03350	484
AT5G03355	43
AT5G03360	0
AT5G03370	327
AT5G03375	0
AT5G03377	8
AT5G03380	887
AT5G03385	0
AT5G03390	60
AT5G03395	0
AT5G03400	0
AT5G03405	0
AT5G03406	145
AT5G03415	253
AT5G03420	1057
AT5G03425	0
AT5G03430	1546
AT5G03435	0
AT5G03440	197
AT5G03445	0
AT5G03450	241
AT5G03452	0
AT5G03455	1074
AT5G03460	1292
AT5G03465	0
AT5G03470	534
AT5G03475	4
AT5G03480	2
AT5G03485	4
AT5G03490	349
AT5G03495	82
AT5G03500	226
AT5G03510	189
AT5G03515	0
AT5G03520	2545
AT5G03525	0
AT5G03530	145
AT5G03535	0
AT5G03540	1045
AT5G03545	20
AT5G03550	8
AT5G03552	43
AT5G03553	94
AT5G03555	232
AT5G03560	326
AT5G03565	0
AT5G03570	0
AT5G03575	1
AT5G03580	0
AT5G03585	3
AT5G03590	0
AT5G03595	0
AT5G03600	0
AT5G03605	0
AT5G03610	375
AT5G03615	20
AT5G03620	13
AT5G03625	0
AT5G03630	1668
AT5G03635	0
AT5G03640	3
AT5G03645	0
AT5G03650	1809
AT5G03660	2026
AT5G03668	1
AT5G03670	98
AT5G03680	23
AT5G03685	0
AT5G03690	218
AT5G03695	0
AT5G03700	32
AT5G03705	0
AT5G03710	1
AT5G03715	0
AT5G03720	233
AT5G03730	1723
AT5G03735	0
AT5G03740	568
AT5G03745	0
AT5G03750	0
AT5G03755	0
AT5G03760	218
AT5G03765	0
AT5G03770	58
AT5G03775	0
AT5G03780	93
AT5G03785	0
AT5G03790	6
AT5G03795	34
AT5G03800	105
AT5G03805	0
AT5G03810	0
AT5G03815	0
AT5G03820	2
AT5G03825	3
AT5G03830	212
AT5G03835	0
AT5G03840	0
AT5G03845	1
AT5G03850	1421
AT5G03858	0
AT5G03860	1
AT5G03870	5
AT5G03875	6
AT5G03880	4991
AT5G03885	1
AT5G03890	16
AT5G03900	2041
AT5G03905	752
AT5G03910	985
AT5G03915	0
AT5G03920	0
AT5G03925	0
AT5G03930	0
AT5G03935	0
AT5G03940	2870
AT5G03944	0
AT5G03945	0
AT5G03950	0
AT5G03955	1
AT5G03960	15
AT5G03965	0
AT5G03970	144
AT5G03975	0
AT5G03980	0
AT5G03985	1
AT5G03990	217
AT5G03995	4
AT5G04000	5
AT5G04005	0
AT5G04010	0
AT5G04015	0
AT5G04020	819
AT5G04025	0
AT5G04030	0
AT5G04035	0
AT5G04040	1391
AT5G04045	0
AT5G04047	0
AT5G04050	131
AT5G04055	3
AT5G04060	311
AT5G04065	16
AT5G04070	141
AT5G04075	5
AT5G04080	814
AT5G04085	0
AT5G04090	633
AT5G04105	0
AT5G04110	343
AT5G04115	0
AT5G04120	0
AT5G04125	0
AT5G04130	325
AT5G04135	0
AT5G04140	20302
AT5G04145	1
AT5G04150	0
AT5G04160	173
AT5G04165	2
AT5G04170	1097
AT5G04175	0
AT5G04180	53
AT5G04185	2
AT5G04190	5
AT5G04195	0
AT5G04200	994
AT5G04205	5
AT5G04210	0
AT5G04215	0
AT5G04220	125
AT5G04225	0
AT5G04230	125
AT5G04235	260
AT5G04238	0
AT5G04240	625
AT5G04245	0
AT5G04250	522
AT5G04255	0
AT5G04260	430
AT5G04267	1
AT5G04270	198
AT5G04275	0
AT5G04280	1200
AT5G04290	1197
AT5G04305	0
AT5G04310	169
AT5G04315	0
AT5G04320	191
AT5G04325	0
AT5G04330	15
AT5G04335	0
AT5G04340	1903
AT5G04345	0
AT5G04347	0
AT5G04350	0
AT5G04355	0
AT5G04360	1538
AT5G04365	0
AT5G04370	5
AT5G04375	0
AT5G04380	0
AT5G04385	0
AT5G04390	5
AT5G04395	0
AT5G04400	0
AT5G04405	1
AT5G04410	1639
AT5G04415	0
AT5G04420	785
AT5G04425	6
AT5G04430	2173
AT5G04435	0
AT5G04440	1426
AT5G04445	0
AT5G04455	0
AT5G04460	825
AT5G04465	1
AT5G04470	128
AT5G04475	0
AT5G04480	621
AT5G04490	509
AT5G04495	0
AT5G04500	2
AT5G04505	0
AT5G04510	806
AT5G04515	0
AT5G04520	123
AT5G04525	0
AT5G04530	9
AT5G04540	944
AT5G04545	0
AT5G04550	2010
AT5G04560	1717
AT5G04575	0
AT5G04585	0
AT5G04590	4111
AT5G04595	0
AT5G04600	655
AT5G04605	0
AT5G04610	0
AT5G04615	2
AT5G04620	152
AT5G04625	0
AT5G04630	0
AT5G04635	0
AT5G04640	0
AT5G04650	0
AT5G04660	0
AT5G04665	0
AT5G04670	445
AT5G04675	0
AT5G04680	172
AT5G04685	0
AT5G04690	109
AT5G04695	0
AT5G04700	80
AT5G04705	0
AT5G04710	988
AT5G04715	0
AT5G04720	1760
AT5G04725	0
AT5G04730	0
AT5G04740	1316
AT5G04745	0
AT5G04750	3142
AT5G04755	0
AT5G04760	518
AT5G04765	0
AT5G04770	1006
AT5G04775	0
AT5G04780	93
AT5G04781	12
AT5G04785	0
AT5G04790	0
AT5G04795	0
AT5G04800	1275
AT5G04810	1911
AT5G04815	0
AT5G04820	125
AT5G04825	0
AT5G04830	1947
AT5G04840	108
AT5G04845	0
AT5G04850	852
AT5G04853	0
AT5G04855	0
AT5G04860	287
AT5G04865	0
AT5G04870	0
AT5G04880	91
AT5G04885	1315
AT5G04890	214
AT5G04895	133
AT5G04900	1030
AT5G04905	0
AT5G04910	286
AT5G04915	0
AT5G04920	1476
AT5G04925	0
AT5G04930	2236
AT5G04933	0
AT5G04935	0
AT5G04937	0
AT5G04940	320
AT5G04945	0
AT5G04950	55
AT5G04955	0
AT5G04960	0
AT5G04965	0
AT5G04970	0
AT5G04975	0
AT5G04980	196
AT5G04985	0
AT5G04990	742
AT5G04995	0
AT5G05000	354
AT5G05005	0
AT5G05010	2996
AT5G05015	0
AT5G05020	0
AT5G05025	0
AT5G05030	1
AT5G05035	0
AT5G05040	0
AT5G05045	0
AT5G05050	0
AT5G05055	0
AT5G05060	1140
AT5G05065	0
AT5G05070	1
AT5G05075	0
AT5G05080	1153
AT5G05085	0
AT5G05090	12
AT5G05095	0
AT5G05100	683
AT5G05105	0
AT5G05110	1266
AT5G05113	0
AT5G05120	0
AT5G05125	6
AT5G05130	46
AT5G05135	0
AT5G05140	944
AT5G05150	0
AT5G05155	0
AT5G05160	13
AT5G05170	4361
AT5G05175	0
AT5G05180	81
AT5G05185	0
AT5G05190	72
AT5G05195	1
AT5G05200	6483
AT5G05205	0
AT5G05210	438
AT5G05215	0
AT5G05220	6
AT5G05230	746
AT5G05235	0
AT5G05240	28
AT5G05250	16
AT5G05255	0
AT5G05260	0
AT5G05265	0
AT5G05270	46
AT5G05275	0
AT5G05280	52
AT5G05285	0
AT5G05290	1
AT5G05295	0
AT5G05300	90
AT5G05310	252
AT5G05315	0
AT5G05320	6
AT5G05325	0
AT5G05330	36
AT5G05335	0
AT5G05340	30
AT5G05350	13
AT5G05360	350
AT5G05365	171
AT5G05370	534
AT5G05375	0
AT5G05380	93
AT5G05385	0
AT5G05390	3
AT5G05395	1
AT5G05400	11
AT5G05410	1966
AT5G05415	0
AT5G05420	6
AT5G05425	1
AT5G05430	8
AT5G05435	52
AT5G05440	133
AT5G05445	0
AT5G05450	401
AT5G05455	0
AT5G05460	237
AT5G05465	2
AT5G05470	255
AT5G05475	0
AT5G05480	221
AT5G05485	0
AT5G05490	3
AT5G05495	0
AT5G05500	0
AT5G05505	0
AT5G05510	9
AT5G05515	0
AT5G05520	604
AT5G05525	0
AT5G05530	6
AT5G05535	0
AT5G05540	279
AT5G05545	7
AT5G05550	167
AT5G05555	0
AT5G05560	405
AT5G05565	0
AT5G05570	581
AT5G05580	678
AT5G05585	0
AT5G05590	193
AT5G05598	0
AT5G05600	4504
AT5G05605	0
AT5G05610	1248
AT5G05620	249
AT5G05625	0
AT5G05630	44
AT5G05635	0
AT5G05640	5
AT5G05645	0
AT5G05650	0
AT5G05653	0
AT5G05657	0
AT5G05660	525
AT5G05665	0
AT5G05670	269
AT5G05675	0
AT5G05680	165
AT5G05685	0
AT5G05690	7763
AT5G05695	0
AT5G05700	605
AT5G05705	0
AT5G05710	111
AT5G05720	0
AT5G05725	0
AT5G05730	696
AT5G05735	1
AT5G05740	2284
AT5G05745	0
AT5G05750	423
AT5G05755	0
AT5G05760	368
AT5G05765	3
AT5G05770	0
AT5G05780	1128
AT5G05785	1
AT5G05790	154
AT5G05795	0
AT5G05800	527
AT5G05805	0
AT5G05810	50
AT5G05815	1
AT5G05820	416
AT5G05825	0
AT5G05830	132
AT5G05835	0
AT5G05840	100
AT5G05845	0
AT5G05850	120
AT5G05855	0
AT5G05860	13
AT5G05865	0
AT5G05870	22
AT5G05875	0
AT5G05880	0
AT5G05885	0
AT5G05890	12
AT5G05895	0
AT5G05900	0
AT5G05905	0
AT5G05910	0
AT5G05915	0
AT5G05920	259
AT5G05925	0
AT5G05930	939
AT5G05935	0
AT5G05940	35
AT5G05945	1
AT5G05950	343
AT5G05955	0
AT5G05960	8
AT5G05965	1
AT5G05970	260
AT5G05975	2
AT5G05980	505
AT5G05985	0
AT5G05987	262
AT5G05990	132
AT5G05995	0
AT5G06000	18
AT5G06005	0
AT5G06010	0
AT5G06015	1
AT5G06020	0
AT5G06025	2
AT5G06030	0
AT5G06035	0
AT5G06040	0
AT5G06043	0
AT5G06045	0
AT5G06050	244
AT5G06055	0
AT5G06060	1296
AT5G06065	0
AT5G06070	1
AT5G06075	0
AT5G06080	0
AT5G06085	0
AT5G06090	0
AT5G06095	0
AT5G06100	509
AT5G06105	0
AT5G06110	750
AT5G06115	0
AT5G06120	881
AT5G06125	0
AT5G06130	3378
AT5G06140	1232
AT5G06145	0
AT5G06150	77
AT5G06155	0
AT5G06160	460
AT5G06165	7
AT5G06170	0
AT5G06175	0
AT5G06180	129
AT5G06185	0
AT5G06190	187
AT5G06200	1
AT5G06205	0
AT5G06210	324
AT5G06220	1938
AT5G06230	20
AT5G06235	0
AT5G06240	201
AT5G06245	0
AT5G06250	34
AT5G06255	0
AT5G06260	680
AT5G06265	275
AT5G06270	65
AT5G06275	0
AT5G06278	55
AT5G06280	238
AT5G06285	0
AT5G06290	2364
AT5G06295	2
AT5G06300	0
AT5G06305	1
AT5G06310	61
AT5G06320	5855
AT5G06325	0
AT5G06330	16
AT5G06335	0
AT5G06340	1550
AT5G06345	0
AT5G06350	339
AT5G06360	759
AT5G06365	0
AT5G06370	548
AT5G06380	0
AT5G06385	0
AT5G06390	958
AT5G06395	0
AT5G06400	50
AT5G06405	1
AT5G06410	123
AT5G06415	0
AT5G06420	45
AT5G06425	0
AT5G06430	109
AT5G06435	0
AT5G06440	857
AT5G06445	0
AT5G06450	136
AT5G06455	0
AT5G06460	680
AT5G06465	0
AT5G06470	36
AT5G06475	1
AT5G06480	87
AT5G06490	0
AT5G06495	0
AT5G06500	0
AT5G06505	0
AT5G06510	4
AT5G06515	0
AT5G06520	2
AT5G06525	0
AT5G06530	1813
AT5G06535	0
AT5G06540	31
AT5G06545	0
AT5G06550	85
AT5G06560	498
AT5G06565	2
AT5G06570	26
AT5G06575	0
AT5G06580	596
AT5G06585	1
AT5G06590	19
AT5G06595	0
AT5G06600	3187
AT5G06605	0
AT5G06610	198
AT5G06615	0
AT5G06620	57
AT5G06630	0
AT5G06634	0
AT5G06635	0
AT5G06640	0
AT5G06645	0
AT5G06650	1
AT5G06655	1
AT5G06660	444
AT5G06665	0
AT5G06670	241
AT5G06675	0
AT5G06680	254
AT5G06685	0
AT5G06690	1585
AT5G06695	0
AT5G06700	1565
AT5G06705	0
AT5G06710	104
AT5G06715	0
AT5G06720	26
AT5G06730	3
AT5G06735	0
AT5G06740	3
AT5G06745	1
AT5G06750	253
AT5G06755	0
AT5G06760	74
AT5G06765	0
AT5G06770	228
AT5G06775	1
AT5G06780	494
AT5G06785	0
AT5G06790	74
AT5G06795	9
AT5G06800	40
AT5G06805	0
AT5G06810	73
AT5G06811	64
AT5G06815	0
AT5G06820	18
AT5G06825	6
AT5G06830	529
AT5G06835	1
AT5G06839	2
AT5G06845	3
AT5G06850	718
AT5G06855	0
AT5G06860	19
AT5G06865	33
AT5G06870	899
AT5G06875	0
AT5G06880	0
AT5G06885	0
AT5G06890	0
AT5G06900	0
AT5G06905	0
AT5G06910	618
AT5G06915	0
AT5G06920	0
AT5G06925	0
AT5G06930	64
AT5G06935	0
AT5G06940	3
AT5G06945	0
AT5G06950	302
AT5G06955	0
AT5G06960	310
AT5G06965	0
AT5G06970	905
AT5G06975	0
AT5G06980	23
AT5G06985	0
AT5G06990	1
AT5G06995	0
AT5G07000	8
AT5G07005	0
AT5G07010	98
AT5G07015	0
AT5G07020	3685
AT5G07025	0
AT5G07030	290
AT5G07035	0
AT5G07040	0
AT5G07050	1
AT5G07055	0
AT5G07060	17
AT5G07065	0
AT5G07070	107
AT5G07075	0
AT5G07080	215
AT5G07090	2606
AT5G07095	4
AT5G07100	85
AT5G07105	3
AT5G07110	65
AT5G07115	0
AT5G07120	468
AT5G07125	0
AT5G07130	42
AT5G07135	0
AT5G07140	53
AT5G07145	0
AT5G07150	0
AT5G07152	7
AT5G07155	0
AT5G07160	2
AT5G07165	0
AT5G07170	4
AT5G07175	9
AT5G07180	153
AT5G07185	0
AT5G07190	0
AT5G07195	0
AT5G07200	12
AT5G07205	0
AT5G07210	0
AT5G07215	0
AT5G07220	1770
AT5G07225	0
AT5G07230	2
AT5G07240	774
AT5G07250	526
AT5G07255	0
AT5G07260	1
AT5G07265	0
AT5G07270	595
AT5G07275	0
AT5G07280	162
AT5G07285	63
AT5G07290	2474
AT5G07295	0
AT5G07300	704
AT5G07310	0
AT5G07315	0
AT5G07320	313
AT5G07322	48
AT5G07325	0
AT5G07330	4
AT5G07335	0
AT5G07340	1002
AT5G07345	0
AT5G07350	2364
AT5G07355	0
AT5G07360	668
AT5G07365	0
AT5G07370	1270
AT5G07380	22
AT5G07385	0
AT5G07390	0
AT5G07395	1
AT5G07400	21
AT5G07405	0
AT5G07410	147
AT5G07415	0
AT5G07420	18
AT5G07425	0
AT5G07430	89
AT5G07435	0
AT5G07440	2329
AT5G07445	0
AT5G07450	1
AT5G07455	1
AT5G07460	75
AT5G07465	0
AT5G07470	2134
AT5G07475	0
AT5G07480	0
AT5G07485	0
AT5G07490	0
AT5G07495	0
AT5G07500	2
AT5G07505	0
AT5G07510	3
AT5G07515	0
AT5G07520	31
AT5G07525	1
AT5G07530	0
AT5G07535	0
AT5G07540	0
AT5G07545	0
AT5G07550	0
AT5G07555	1
AT5G07560	2
AT5G07565	0
AT5G07570	14
AT5G07571	0
AT5G07572	3
AT5G07575	0
AT5G07580	1472
AT5G07585	0
AT5G07590	118
AT5G07595	0
AT5G07600	0
AT5G07605	1
AT5G07610	111
AT5G07615	0
AT5G07620	95
AT5G07625	0
AT5G07630	514
AT5G07635	0
AT5G07640	14
AT5G07650	1
AT5G07655	0
AT5G07660	58
AT5G07665	0
AT5G07670	522
AT5G07675	0
AT5G07680	130
AT5G07685	0
AT5G07690	12
AT5G07695	0
AT5G07700	0
AT5G07705	0
AT5G07710	135
AT5G07715	0
AT5G07720	26
AT5G07725	6
AT5G07730	131
AT5G07735	5
AT5G07740	1869
AT5G07745	0
AT5G07760	1
AT5G07770	333
AT5G07775	0
AT5G07780	9
AT5G07785	0
AT5G07790	175
AT5G07795	0
AT5G07800	87
AT5G07805	0
AT5G07810	20
AT5G07815	0
AT5G07820	157
AT5G07825	0
AT5G07830	899
AT5G07835	0
AT5G07840	276
AT5G07845	0
AT5G07850	0
AT5G07855	0
AT5G07860	298
AT5G07865	0
AT5G07870	110
AT5G07875	0
AT5G07880	8
AT5G07885	3
AT5G07890	433
AT5G07895	5
AT5G07900	72
AT5G07905	0
AT5G07910	632
AT5G07915	0
AT5G07920	631
AT5G07925	0
AT5G07930	0
AT5G07935	0
AT5G07940	955
AT5G07945	0
AT5G07950	168
AT5G07955	0
AT5G07960	442
AT5G07965	0
AT5G07970	803
AT5G07975	0
AT5G07980	585
AT5G07985	0
AT5G07990	656
AT5G07995	0
AT5G08000	233
AT5G08005	0
AT5G08010	567
AT5G08015	0
AT5G08020	67
AT5G08025	0
AT5G08030	1
AT5G08035	0
AT5G08040	537
AT5G08045	0
AT5G08050	1751
AT5G08055	0
AT5G08060	1861
AT5G08065	0
AT5G08070	96
AT5G08075	0
AT5G08080	963
AT5G08085	0
AT5G08090	0
AT5G08095	0
AT5G08100	1078
AT5G08105	0
AT5G08110	218
AT5G08115	0
AT5G08120	486
AT5G08125	0
AT5G08130	2125
AT5G08135	21
AT5G08139	535
AT5G08141	104
AT5G08150	32
AT5G08160	920
AT5G08165	0
AT5G08170	1377
AT5G08175	0
AT5G08180	542
AT5G08185	5
AT5G08190	379
AT5G08195	0
AT5G08200	435
AT5G08205	0
AT5G08210	5
AT5G08215	0
AT5G08225	0
AT5G08230	605
AT5G08235	7
AT5G08240	42
AT5G08250	1
AT5G08255	0
AT5G08260	3132
AT5G08265	0
AT5G08270	98
AT5G08275	0
AT5G08280	2743
AT5G08285	0
AT5G08290	2482
AT5G08300	1883
AT5G08305	39
AT5G08310	58
AT5G08315	0
AT5G08320	96
AT5G08330	266
AT5G08335	137
AT5G08340	124
AT5G08350	0
AT5G08360	8
AT5G08370	4386
AT5G08375	0
AT5G08380	1019
AT5G08385	0
AT5G08390	437
AT5G08391	22
AT5G08395	0
AT5G08400	311
AT5G08410	2398
AT5G08415	684
AT5G08420	1081
AT5G08425	0
AT5G08430	452
AT5G08435	0
AT5G08440	449
AT5G08445	0
AT5G08450	1847
AT5G08455	0
AT5G08460	1
AT5G08465	0
AT5G08470	908
AT5G08475	0
AT5G08480	0
AT5G08485	0
AT5G08490	39
AT5G08495	7
AT5G08500	603
AT5G08505	0
AT5G08510	241
AT5G08515	4
AT5G08520	1294
AT5G08525	2
AT5G08530	7220
AT5G08535	364
AT5G08540	1040
AT5G08550	404
AT5G08560	1331
AT5G08565	101
AT5G08570	2400
AT5G08575	0
AT5G08580	295
AT5G08585	0
AT5G08590	2033
AT5G08595	0
AT5G08600	40
AT5G08605	0
AT5G08610	737
AT5G08615	0
AT5G08620	228
AT5G08630	643
AT5G08635	0
AT5G08640	291
AT5G08645	0
AT5G08650	3016
AT5G08655	0
AT5G08660	515
AT5G08665	0
AT5G08670	7194
AT5G08675	0
AT5G08680	4710
AT5G08685	0
AT5G08690	6176
AT5G08695	0
AT5G08705	0
AT5G08710	737
AT5G08712	0
AT5G08715	1
AT5G08717	0
AT5G08720	573
AT5G08725	0
AT5G08730	0
AT5G08735	0
AT5G08740	1260
AT5G08745	0
AT5G08750	1786
AT5G08755	0
AT5G08760	499
AT5G08765	0
AT5G08770	181
AT5G08775	1
AT5G08780	109
AT5G08785	0
AT5G08790	2061
AT5G08800	0
AT5G08805	1
AT5G08810	0
AT5G08815	0
AT5G08820	0
AT5G08825	0
AT5G08830	0
AT5G08835	0
AT5G08840	0
AT5G08845	0
AT5G08850	0
AT5G08855	0
AT5G08860	0
AT5G08865	0
AT5G08870	0
AT5G08875	2
AT5G08880	0
AT5G08885	0
AT5G08890	0
AT5G08895	0
AT5G08900	0
AT5G08905	0
AT5G08910	0
AT5G08915	0
AT5G08920	0
AT5G08925	0
AT5G08930	0
AT5G08935	0
AT5G08940	0
AT5G08945	0
AT5G08950	0
AT5G08955	0
AT5G08960	0
AT5G08965	0
AT5G08970	0
AT5G08975	3
AT5G08980	0
AT5G08985	0
AT5G08990	22
AT5G08995	0
AT5G09000	0
AT5G09005	0
AT5G09010	0
AT5G09015	0
AT5G09020	0
AT5G09025	0
AT5G09030	0
AT5G09035	0
AT5G09040	0
AT5G09045	1
AT5G09050	0
AT5G09055	0
AT5G09060	0
AT5G09065	0
AT5G09070	0
AT5G09080	0
AT5G09085	0
AT5G09090	0
AT5G09095	0
AT5G09100	0
AT5G09105	0
AT5G09110	0
AT5G09120	0
AT5G09125	0
AT5G09130	0
AT5G09135	0
AT5G09140	0
AT5G09145	0
AT5G09150	0
AT5G09155	0
AT5G09160	0
AT5G09165	0
AT5G09170	0
AT5G09175	10
AT5G09185	0
AT5G09190	0
AT5G09195	1
AT5G09200	1
AT5G09205	0
AT5G09210	0
AT5G09215	0
AT5G09220	3212
AT5G09225	299
AT5G09230	241
AT5G09235	1
AT5G09240	111
AT5G09245	0
AT5G09250	206
AT5G09255	0
AT5G09260	297
AT5G09265	0
AT5G09270	115
AT5G09275	0
AT5G09280	0
AT5G09285	0
AT5G09290	28
AT5G09295	5
AT5G09300	219
AT5G09305	0
AT5G09310	217
AT5G09315	103
AT5G09320	1
AT5G09325	0
AT5G09330	1293
AT5G09335	1
AT5G09340	0
AT5G09345	0
AT5G09350	252
AT5G09360	1
AT5G09365	0
AT5G09370	3
AT5G09375	0
AT5G09380	185
AT5G09385	2
AT5G09390	478
AT5G09395	0
AT5G09400	871
AT5G09405	0
AT5G09410	927
AT5G09415	0
AT5G09420	106
AT5G09425	0
AT5G09430	15
AT5G09435	0
AT5G09440	7978
AT5G09443	5
AT5G09445	0
AT5G09450	322
AT5G09455	0
AT5G09460	2284
AT5G09465	0
AT5G09470	4
AT5G09475	0
AT5G09480	0
AT5G09490	0
AT5G09495	0
AT5G09500	1
AT5G09505	1
AT5G09510	1763
AT5G09513	0
AT5G09515	0
AT5G09520	98
AT5G09530	10
AT5G09535	5
AT5G09540	28
AT5G09545	0
AT5G09550	5
AT5G09555	0
AT5G09560	0
AT5G09565	0
AT5G09570	7
AT5G09580	33
AT5G09585	3
AT5G09590	1177
AT5G09595	0
AT5G09600	218
AT5G09605	0
AT5G09610	0
AT5G09615	0
AT5G09620	2888
AT5G09630	85
AT5G09635	1
AT5G09640	1
AT5G09645	0
AT5G09650	2708
AT5G09655	0
AT5G09660	14051
AT5G09665	0
AT5G09670	1014
AT5G09675	1
AT5G09680	478
AT5G09685	0
AT5G09690	95
AT5G09695	0
AT5G09700	8
AT5G09705	0
AT5G09710	15
AT5G09711	0
AT5G09715	0
AT5G09720	0
AT5G09730	297
AT5G09735	0
AT5G09740	355
AT5G09750	0
AT5G09755	0
AT5G09760	562
AT5G09765	0
AT5G09770	431
AT5G09775	0
AT5G09780	0
AT5G09785	18
AT5G09790	81
AT5G09795	0
AT5G09800	168
AT5G09805	7
AT5G09810	9913
AT5G09815	0
AT5G09820	299
AT5G09825	0
AT5G09830	528
AT5G09835	0
AT5G09840	44
AT5G09845	0
AT5G09850	1472
AT5G09855	0
AT5G09860	548
AT5G09865	0
AT5G09870	2257
AT5G09875	0
AT5G09876	32
AT5G09880	1719
AT5G09885	0
AT5G09890	848
AT5G09895	0
AT5G09900	1709
AT5G09910	3
AT5G09915	0
AT5G09920	911
AT5G09925	0
AT5G09930	3
AT5G09940	0
AT5G09945	0
AT5G09950	66
AT5G09955	0
AT5G09960	372
AT5G09965	0
AT5G09970	9
AT5G09975	0
AT5G09976	2
AT5G09978	0
AT5G09980	60
AT5G09990	85
AT5G09995	76
AT5G10000	0
AT5G10010	940
AT5G10020	813
AT5G10030	142
AT5G10040	0
AT5G10050	385
AT5G10060	720
AT5G10070	526
AT5G10080	33
AT5G10090	4
AT5G10100	5
AT5G10110	164
AT5G10120	0
AT5G10130	0
AT5G10140	3
AT5G10150	80
AT5G10160	452
AT5G10170	93
AT5G10180	1225
AT5G10190	275
AT5G10200	363
AT5G10210	0
AT5G10220	0
AT5G10230	1
AT5G10235	0
AT5G10240	295
AT5G10250	21
AT5G10260	39
AT5G10270	597
AT5G10278	0
AT5G10280	1
AT5G10290	705
AT5G10300	1182
AT5G10310	158
AT5G10320	113
AT5G10330	124
AT5G10336	4
AT5G10340	5
AT5G10350	915
AT5G10360	3248
AT5G10370	307
AT5G10380	2936
AT5G10390	199
AT5G10400	282
AT5G10410	203
AT5G10420	2
AT5G10430	26
AT5G10435	0
AT5G10440	20
AT5G10450	8928
AT5G10455	0
AT5G10460	646
AT5G10470	2051
AT5G10480	1339
AT5G10490	1228
AT5G10500	5
AT5G10510	25
AT5G10520	19
AT5G10525	0
AT5G10530	0
AT5G10540	1552
AT5G10550	1544
AT5G10560	548
AT5G10570	0
AT5G10572	2
AT5G10580	0
AT5G10590	0
AT5G10600	1
AT5G10605	20
AT5G10610	434
AT5G10620	78
AT5G10625	64
AT5G10630	470
AT5G10650	1362
AT5G10660	4
AT5G10670	1
AT5G10680	0
AT5G10690	622
AT5G10695	26
AT5G10700	116
AT5G10710	244
AT5G10720	5
AT5G10730	731
AT5G10740	477
AT5G10745	363
AT5G10750	470
AT5G10760	1046
AT5G10770	1408
AT5G10780	1676
AT5G10790	436
AT5G10800	154
AT5G10810	509
AT5G10820	98
AT5G10830	209
AT5G10840	900
AT5G10850	8
AT5G10860	6805
AT5G10870	195
AT5G10880	1
AT5G10890	2
AT5G10900	56
AT5G10910	380
AT5G10920	423
AT5G10930	191
AT5G10940	883
AT5G10945	3
AT5G10946	142
AT5G10950	466
AT5G10960	3314
AT5G10965	5
AT5G10970	0
AT5G10980	2816
AT5G10990	0
AT5G11000	609
AT5G11010	209
AT5G11020	108
AT5G11030	398
AT5G11040	851
AT5G11050	0
AT5G11060	1938
AT5G11070	1122
AT5G11080	0
AT5G11090	839
AT5G11100	53
AT5G11110	291
AT5G11130	0
AT5G11140	16
AT5G11150	945
AT5G11160	23
AT5G11170	1905
AT5G11180	0
AT5G11190	0
AT5G11200	1151
AT5G11210	22
AT5G11220	0
AT5G11225	0
AT5G11230	380
AT5G11240	228
AT5G11242	5
AT5G11250	229
AT5G11260	293
AT5G11270	657
AT5G11280	549
AT5G11290	1
AT5G11300	13
AT5G11310	61
AT5G11320	4
AT5G11325	0
AT5G11330	1955
AT5G11340	275
AT5G11350	415
AT5G11360	5
AT5G11370	0
AT5G11380	502
AT5G11390	488
AT5G11400	0
AT5G11410	6
AT5G11412	17
AT5G11416	4
AT5G11420	1925
AT5G11425	0
AT5G11430	307
AT5G11440	3
AT5G11450	1794
AT5G11460	152
AT5G11470	126
AT5G11475	0
AT5G11480	1292
AT5G11490	1338
AT5G11500	3548
AT5G11510	42
AT5G11520	3586
AT5G11530	548
AT5G11540	28
AT5G11550	202
AT5G11560	3059
AT5G11565	0
AT5G11570	4
AT5G11580	2786
AT5G11590	0
AT5G11600	237
AT5G11610	72
AT5G11620	54
AT5G11630	107
AT5G11640	266
AT5G11650	540
AT5G11660	0
AT5G11670	6132
AT5G11680	1035
AT5G11690	125
AT5G11700	2748
AT5G11710	1427
AT5G11720	2076
AT5G11730	399
AT5G11740	6279
AT5G11750	151
AT5G11760	346
AT5G11770	3330
AT5G11780	36
AT5G11790	647
AT5G11800	475
AT5G11810	949
AT5G11820	0
AT5G11830	0
AT5G11840	1510
AT5G11850	669
AT5G11860	806
AT5G11870	59
AT5G11880	1096
AT5G11890	192
AT5G11900	541
AT5G11910	583
AT5G11920	68
AT5G11930	6
AT5G11940	0
AT5G11950	41
AT5G11960	574
AT5G11970	62
AT5G11975	0
AT5G11977	0
AT5G11980	426
AT5G11990	49
AT5G12000	51
AT5G12010	553
AT5G12020	13
AT5G12030	3
AT5G12040	1746
AT5G12043	0
AT5G12050	90
AT5G12060	0
AT5G12070	0
AT5G12080	239
AT5G12085	0
AT5G12090	0
AT5G12100	158
AT5G12110	68
AT5G12120	778
AT5G12130	1131
AT5G12140	4714
AT5G12150	2663
AT5G12170	827
AT5G12180	19
AT5G12190	361
AT5G12200	1612
AT5G12210	1174
AT5G12220	158
AT5G12230	530
AT5G12235	2
AT5G12236	1
AT5G12240	285
AT5G12250	2316
AT5G12260	282
AT5G12270	2
AT5G12280	22
AT5G12290	569
AT5G12300	144
AT5G12310	745
AT5G12320	265
AT5G12330	23
AT5G12340	3
AT5G12350	1224
AT5G12360	17
AT5G12370	2052
AT5G12380	0
AT5G12390	538
AT5G12400	993
AT5G12410	535
AT5G12420	28
AT5G12430	1545
AT5G12440	320
AT5G12450	3
AT5G12460	0
AT5G12470	1525
AT5G12480	907
AT5G12840	527
AT5G12850	1000
AT5G12860	5663
AT5G12870	39
AT5G12880	1
AT5G12890	115
AT5G12900	543
AT5G12910	0
AT5G12920	29
AT5G12930	118
AT5G12940	201
AT5G12950	6997
AT5G12960	39
AT5G12970	5
AT5G12980	231
AT5G12990	0
AT5G13000	2433
AT5G13010	1899
AT5G13020	1719
AT5G13030	2249
AT5G13050	519
AT5G13060	43
AT5G13070	469
AT5G13080	6
AT5G13090	166
AT5G13100	595
AT5G13110	497
AT5G13120	1778
AT5G13130	0
AT5G13140	790
AT5G13150	3
AT5G13160	651
AT5G13170	9
AT5G13180	319
AT5G13181	0
AT5G13190	854
AT5G13200	389
AT5G13205	3
AT5G13210	40
AT5G13220	2470
AT5G13225	0
AT5G13230	25
AT5G13240	893
AT5G13250	12
AT5G13260	521
AT5G13270	122
AT5G13280	386
AT5G13290	63
AT5G13295	0
AT5G13300	1350
AT5G13310	226
AT5G13320	1054
AT5G13330	244
AT5G13340	186
AT5G13350	0
AT5G13360	206
AT5G13370	417
AT5G13380	0
AT5G13390	986
AT5G13400	1396
AT5G13410	687
AT5G13420	1548
AT5G13430	1275
AT5G13440	2544
AT5G13450	4825
AT5G13460	88
AT5G13470	167
AT5G13475	1
AT5G13480	357
AT5G13485	0
AT5G13490	1080
AT5G13500	586
AT5G13510	754
AT5G13520	260
AT5G13530	1540
AT5G13548	0
AT5G13550	979
AT5G13560	1336
AT5G13565	0
AT5G13570	612
AT5G13580	1
AT5G13590	1324
AT5G13600	0
AT5G13610	344
AT5G13620	0
AT5G13630	9136
AT5G13640	2358
AT5G13650	14492
AT5G13655	0
AT5G13660	248
AT5G13670	1
AT5G13680	621
AT5G13690	833
AT5G13700	32
AT5G13710	3297
AT5G13720	821
AT5G13730	898
AT5G13740	2320
AT5G13750	334
AT5G13760	631
AT5G13770	700
AT5G13780	1011
AT5G13790	29
AT5G13800	2787
AT5G13810	1229
AT5G13820	357
AT5G13825	0
AT5G13830	10
AT5G13840	45
AT5G13845	0
AT5G13850	1092
AT5G13860	153
AT5G13870	120
AT5G13880	10
AT5G13887	0
AT5G13890	240
AT5G13900	0
AT5G13910	3
AT5G13920	67
AT5G13930	289
AT5G13940	0
AT5G13950	1094
AT5G13960	126
AT5G13970	415
AT5G13980	2220
AT5G13990	9
AT5G14000	94
AT5G14010	0
AT5G14020	0
AT5G14030	1484
AT5G14035	0
AT5G14040	6339
AT5G14050	307
AT5G14060	1266
AT5G14070	1
AT5G14080	264
AT5G14090	39
AT5G14100	173
AT5G14105	184
AT5G14110	1
AT5G14120	787
AT5G14130	0
AT5G14140	112
AT5G14150	8
AT5G14160	0
AT5G14170	764
AT5G14180	12
AT5G14200	191
AT5G14210	289
AT5G14220	554
AT5G14230	13
AT5G14240	554
AT5G14250	726
AT5G14260	2788
AT5G14270	1587
AT5G14275	0
AT5G14280	32
AT5G14285	296
AT5G14290	0
AT5G14300	0
AT5G14310	401
AT5G14320	4616
AT5G14330	0
AT5G14340	0
AT5G14345	0
AT5G14350	47
AT5G14360	43
AT5G14370	977
AT5G14380	60
AT5G14390	397
AT5G14400	0
AT5G14410	368
AT5G14420	1421
AT5G14430	1682
AT5G14440	419
AT5G14450	326
AT5G14460	1412
AT5G14470	70
AT5G14480	199
AT5G14490	0
AT5G14495	0
AT5G14500	552
AT5G14510	22
AT5G14515	0
AT5G14520	569
AT5G14530	168
AT5G14540	1206
AT5G14545	0
AT5G14550	883
AT5G14560	4
AT5G14565	6
AT5G14570	1008
AT5G14580	62
AT5G14590	1450
AT5G14600	113
AT5G14602	1
AT5G14610	211
AT5G14620	288
AT5G14640	560
AT5G14650	13
AT5G14660	689
AT5G14670	0
AT5G14680	664
AT5G14690	0
AT5G14700	368
AT5G14710	231
AT5G14720	2019
AT5G14730	2
AT5G14740	1951
AT5G14750	1
AT5G14760	101
AT5G14770	125
AT5G14780	11316
AT5G14790	249
AT5G14800	1113
AT5G14810	0
AT5G14820	6
AT5G14830	49
AT5G14840	92
AT5G14850	332
AT5G14860	0
AT5G14870	25
AT5G14880	1589
AT5G14890	43
AT5G14895	12
AT5G14900	0
AT5G14910	2895
AT5G14920	1462
AT5G14930	245
AT5G14940	1033
AT5G14950	1037
AT5G14960	32
AT5G14970	2489
AT5G14980	0
AT5G14990	0
AT5G14995	0
AT5G15000	0
AT5G15008	0
AT5G15010	74
AT5G15020	2553
AT5G15022	3
AT5G15025	45
AT5G15030	2
AT5G15040	0
AT5G15050	375
AT5G15060	0
AT5G15070	105
AT5G15080	736
AT5G15090	2283
AT5G15100	2
AT5G15110	39
AT5G15120	8
AT5G15130	0
AT5G15140	100
AT5G15150	16
AT5G15160	33
AT5G15170	244
AT5G15175	0
AT5G15180	32
AT5G15190	9
AT5G15200	3943
AT5G15210	317
AT5G15220	198
AT5G15230	1193
AT5G15240	34
AT5G15250	1
AT5G15260	543
AT5G15265	14
AT5G15270	795
AT5G15280	165
AT5G15290	1
AT5G15300	36
AT5G15310	519
AT5G15320	1273
AT5G15330	113
AT5G15340	63
AT5G15350	1375
AT5G15360	0
AT5G15380	0
AT5G15390	278
AT5G15400	1897
AT5G15410	2468
AT5G15420	0
AT5G15430	3
AT5G15440	307
AT5G15450	1903
AT5G15460	297
AT5G15470	826
AT5G15480	1
AT5G15490	839
AT5G15500	1142
AT5G15510	50
AT5G15520	204
AT5G15530	189
AT5G15533	0
AT5G15537	34
AT5G15540	1154
AT5G15546	0
AT5G15550	257
AT5G15560	0
AT5G15570	239
AT5G15580	450
AT5G15581	0
AT5G15600	31
AT5G15610	840
AT5G15620	0
AT5G15630	145
AT5G15640	682
AT5G15650	2400
AT5G15660	1
AT5G15670	0
AT5G15680	1173
AT5G15685	0
AT5G15690	0
AT5G15700	295
AT5G15710	226
AT5G15720	1
AT5G15725	0
AT5G15730	609
AT5G15740	418
AT5G15745	0
AT5G15750	347
AT5G15760	89
AT5G15770	0
AT5G15780	474
AT5G15790	141
AT5G15800	822
AT5G15802	146
AT5G15805	0
AT5G15810	382
AT5G15815	0
AT5G15820	98
AT5G15830	9
AT5G15833	0
AT5G15840	86
AT5G15843	0
AT5G15845	6
AT5G15850	0
AT5G15853	0
AT5G15860	529
AT5G15870	656
AT5G15880	360
AT5G15890	1
AT5G15900	1
AT5G15910	482
AT5G15920	297
AT5G15930	595
AT5G15940	2
AT5G15950	2067
AT5G15960	737
AT5G15970	26613
AT5G15980	364
AT5G15990	0
AT5G15995	0
AT5G16000	325
AT5G16010	291
AT5G16020	0
AT5G16023	0
AT5G16030	656
AT5G16040	286
AT5G16050	2394
AT5G16060	350
AT5G16070	716
AT5G16080	228
AT5G16090	0
AT5G16100	1
AT5G16110	3014
AT5G16120	1480
AT5G16130	1835
AT5G16140	184
AT5G16150	4397
AT5G16160	56
AT5G16170	235
AT5G16180	915
AT5G16190	790
AT5G16200	182
AT5G16210	1123
AT5G16220	786
AT5G16230	17
AT5G16235	0
AT5G16240	436
AT5G16250	144
AT5G16260	516
AT5G16270	1776
AT5G16280	984
AT5G16285	0
AT5G16290	779
AT5G16300	1152
AT5G16310	199
AT5G16320	126
AT5G16330	0
AT5G16336	0
AT5G16340	31
AT5G16350	8
AT5G16360	27
AT5G16370	1186
AT5G16375	0
AT5G16380	271
AT5G16390	811
AT5G16400	850
AT5G16410	186
AT5G16420	254
AT5G16430	0
AT5G16440	4225
AT5G16450	933
AT5G16453	0
AT5G16460	0
AT5G16470	2133
AT5G16480	90
AT5G16486	6
AT5G16490	57
AT5G16500	15
AT5G16505	661
AT5G16510	828
AT5G16520	305
AT5G16530	2
AT5G16540	703
AT5G16550	649
AT5G16560	1234
AT5G16570	30
AT5G16580	0
AT5G16590	370
AT5G16600	43
AT5G16610	332
AT5G16620	1414
AT5G16630	506
AT5G16640	30
AT5G16650	769
AT5G16660	2225
AT5G16680	1470
AT5G16690	48
AT5G16700	0
AT5G16710	2366
AT5G16715	1200
AT5G16720	185
AT5G16730	2546
AT5G16740	1
AT5G16750	341
AT5G16760	1491
AT5G16770	0
AT5G16780	1460
AT5G16790	58
AT5G16800	515
AT5G16810	426
AT5G16820	302
AT5G16830	761
AT5G16840	1345
AT5G16850	2
AT5G16860	32
AT5G16870	195
AT5G16880	2378
AT5G16890	210
AT5G16900	2
AT5G16910	1329
AT5G16920	2
AT5G16930	128
AT5G16940	96
AT5G16950	142
AT5G16960	1
AT5G16970	1271
AT5G16980	59
AT5G16990	809
AT5G17000	331
AT5G17010	793
AT5G17020	2131
AT5G17030	0
AT5G17040	0
AT5G17050	255
AT5G17060	292
AT5G17070	325
AT5G17080	0
AT5G17090	2
AT5G17100	0
AT5G17110	0
AT5G17120	0
AT5G17125	0
AT5G17130	0
AT5G17140	0
AT5G17150	13
AT5G17160	67
AT5G17165	12
AT5G17167	0
AT5G17170	5120
AT5G17180	0
AT5G17190	1534
AT5G17200	0
AT5G17210	82
AT5G17220	9
AT5G17230	5582
AT5G17240	64
AT5G17250	264
AT5G17260	38
AT5G17270	251
AT5G17280	0
AT5G17290	296
AT5G17300	17
AT5G17305	0
AT5G17310	840
AT5G17320	0
AT5G17330	47
AT5G17340	0
AT5G17345	0
AT5G17350	83
AT5G17360	19
AT5G17370	93
AT5G17380	2238
AT5G17390	0
AT5G17400	262
AT5G17410	297
AT5G17420	370
AT5G17430	1
AT5G17440	480
AT5G17450	1000
AT5G17460	136
AT5G17470	0
AT5G17480	21
AT5G17490	90
AT5G17500	0
AT5G17510	592
AT5G17520	424
AT5G17522	0
AT5G17523	0
AT5G17530	817
AT5G17540	13
AT5G17550	484
AT5G17560	1099
AT5G17570	116
AT5G17580	78
AT5G17590	0
AT5G17600	102
AT5G17610	321
AT5G17620	147
AT5G17630	610
AT5G17640	495
AT5G17650	357
AT5G17660	179
AT5G17670	696
AT5G17680	55
AT5G17690	428
AT5G17700	202
AT5G17710	1602
AT5G17720	0
AT5G17725	0
AT5G17730	0
AT5G17740	0
AT5G17750	0
AT5G17760	1597
AT5G17770	2300
AT5G17780	23
AT5G17790	351
AT5G17800	7
AT5G17810	0
AT5G17820	0
AT5G17830	11
AT5G17840	359
AT5G17847	0
AT5G17850	428
AT5G17860	2298
AT5G17870	2862
AT5G17880	502
AT5G17890	773
AT5G17900	658
AT5G17910	1248
AT5G17920	13379
AT5G17930	373
AT5G17950	0
AT5G17960	0
AT5G17970	0
AT5G17980	184
AT5G17990	1417
AT5G18000	144
AT5G18005	0
AT5G18010	47
AT5G18015	0
AT5G18020	5
AT5G18030	8
AT5G18037	0
AT5G18040	256
AT5G18050	3
AT5G18060	9
AT5G18065	46
AT5G18070	210
AT5G18080	34
AT5G18085	0
AT5G18090	8
AT5G18100	364
AT5G18110	790
AT5G18120	255
AT5G18130	1203
AT5G18140	449
AT5G18150	0
AT5G18160	0
AT5G18170	817
AT5G18180	5
AT5G18190	1965
AT5G18200	400
AT5G18202	0
AT5G18210	114
AT5G18220	10
AT5G18230	2448
AT5G18240	125
AT5G18245	107
AT5G18250	183
AT5G18255	106
AT5G18260	18
AT5G18270	65
AT5G18280	898
AT5G18290	6
AT5G18300	4
AT5G18310	1284
AT5G18320	2
AT5G18330	0
AT5G18340	54
AT5G18350	1
AT5G18360	63
AT5G18370	277
AT5G18380	3691
AT5G18390	130
AT5G18400	644
AT5G18403	0
AT5G18404	2
AT5G18407	0
AT5G18410	1187
AT5G18420	476
AT5G18430	42
AT5G18440	236
AT5G18450	0
AT5G18460	1219
AT5G18470	48
AT5G18475	73
AT5G18480	570
AT5G18490	726
AT5G18500	1111
AT5G18510	0
AT5G18520	1794
AT5G18525	1221
AT5G18540	193
AT5G18550	564
AT5G18560	0
AT5G18570	867
AT5G18580	1100
AT5G18590	1927
AT5G18600	4047
AT5G18610	465
AT5G18620	698
AT5G18630	673
AT5G18633	1
AT5G18636	0
AT5G18640	1086
AT5G18650	1350
AT5G18660	1862
AT5G18661	2
AT5G18670	344
AT5G18680	874
AT5G18690	346
AT5G18700	270
AT5G18705	0
AT5G18710	1
AT5G18720	2
AT5G18730	8
AT5G18735	0
AT5G18740	0
AT5G18748	0
AT5G18750	124
AT5G18755	0
AT5G18760	407
AT5G18770	91
AT5G18780	401
AT5G18790	82
AT5G18800	1209
AT5G18810	7
AT5G18820	97
AT5G18830	788
AT5G18840	307
AT5G18850	506
AT5G18860	242
AT5G18870	0
AT5G18880	0
AT5G18890	2
AT5G18900	1043
AT5G18910	19
AT5G18920	78
AT5G18930	50
AT5G18933	2
AT5G18937	0
AT5G18940	806
AT5G18950	150
AT5G18960	562
AT5G18970	311
AT5G18980	814
AT5G18990	0
AT5G19000	870
AT5G19010	1804
AT5G19015	0
AT5G19020	109
AT5G19025	103
AT5G19030	179
AT5G19040	11
AT5G19050	524
AT5G19060	103
AT5G19070	338
AT5G19080	114
AT5G19090	1884
AT5G19095	0
AT5G19097	2
AT5G19100	9
AT5G19110	6
AT5G19120	1598
AT5G19130	504
AT5G19140	11077
AT5G19150	475
AT5G19151	86
AT5G19160	75
AT5G19165	0
AT5G19170	2
AT5G19172	0
AT5G19175	0
AT5G19180	945
AT5G19190	83
AT5G19200	63
AT5G19210	98
AT5G19220	1322
AT5G19221	6
AT5G19230	181
AT5G19240	1691
AT5G19250	2583
AT5G19260	16
AT5G19270	0
AT5G19280	636
AT5G19290	851
AT5G19300	81
AT5G19310	278
AT5G19315	1
AT5G19320	348
AT5G19330	1663
AT5G19340	35
AT5G19350	1177
AT5G19360	4
AT5G19370	1217
AT5G19380	378
AT5G19390	1723
AT5G19400	2783
AT5G19410	0
AT5G19420	572
AT5G19430	401
AT5G19440	941
AT5G19450	1849
AT5G19460	750
AT5G19470	4
AT5G19473	7
AT5G19480	344
AT5G19485	549
AT5G19490	26
AT5G19500	469
AT5G19510	2322
AT5G19520	2
AT5G19530	367
AT5G19540	4214
AT5G19550	1623
AT5G19560	0
AT5G19570	152
AT5G19580	377
AT5G19590	2461
AT5G19595	0
AT5G19600	3
AT5G19610	2
AT5G19620	708
AT5G19630	161
AT5G19633	0
AT5G19640	0
AT5G19650	1
AT5G19660	721
AT5G19670	87
AT5G19675	0
AT5G19680	519
AT5G19690	2015
AT5G19700	0
AT5G19710	0
AT5G19720	2
AT5G19730	179
AT5G19740	871
AT5G19750	228
AT5G19760	6466
AT5G19770	2323
AT5G19780	3817
AT5G19790	2
AT5G19800	0
AT5G19810	1
AT5G19820	1880
AT5G19830	61
AT5G19840	184
AT5G19850	273
AT5G19855	1404
AT5G19860	1727
AT5G19870	9
AT5G19875	34
AT5G19880	23
AT5G19890	0
AT5G19900	1691
AT5G19910	148
AT5G19920	174
AT5G19930	197
AT5G19940	3629
AT5G19950	287
AT5G19960	372
AT5G19970	3
AT5G19980	501
AT5G19990	1266
AT5G20000	1108
AT5G20010	8909
AT5G20020	3937
AT5G20030	43
AT5G20040	291
AT5G20045	0
AT5G20050	310
AT5G20060	652
AT5G20070	779
AT5G20080	1640
AT5G20090	1594
AT5G20100	5
AT5G20110	845
AT5G20120	556
AT5G20130	948
AT5G20140	1173
AT5G20150	259
AT5G20160	643
AT5G20165	528
AT5G20170	276
AT5G20180	260
AT5G20190	2485
AT5G20200	561
AT5G20220	184
AT5G20225	4
AT5G20230	1192
AT5G20240	26
AT5G20250	16505
AT5G20260	1
AT5G20270	2451
AT5G20280	12201
AT5G20290	5134
AT5G20300	823
AT5G20310	0
AT5G20320	489
AT5G20330	4
AT5G20340	0
AT5G20350	1683
AT5G20360	771
AT5G20370	0
AT5G20380	1670
AT5G20390	19
AT5G20400	6
AT5G20410	168
AT5G20420	27
AT5G20430	8
AT5G20440	4
AT5G20447	0
AT5G20450	99
AT5G20460	0
AT5G20470	0
AT5G20480	215
AT5G20490	2381
AT5G20500	1117
AT5G20510	118
AT5G20520	741
AT5G20540	120
AT5G20550	0
AT5G20560	0
AT5G20570	907
AT5G20580	249
AT5G20590	357
AT5G20600	373
AT5G20610	679
AT5G20620	2431
AT5G20630	1268
AT5G20635	35
AT5G20640	39
AT5G20650	571
AT5G20660	1608
AT5G20670	82
AT5G20680	405
AT5G20690	4
AT5G20700	6819
AT5G20710	110
AT5G20720	4826
AT5G20730	1550
AT5G20740	83
AT5G20750	0
AT5G20760	0
AT5G20770	0
AT5G20780	0
AT5G20790	10
AT5G20800	0
AT5G20810	32
AT5G20820	3
AT5G20830	22800
AT5G20840	1043
AT5G20850	16
AT5G20852	0
AT5G20854	0
AT5G20856	0
AT5G20858	0
AT5G20860	2
AT5G20870	62
AT5G20880	56
AT5G20885	437
AT5G20890	1742
AT5G20900	1790
AT5G20910	230
AT5G20920	1414
AT5G20930	395
AT5G20935	312
AT5G20940	9
AT5G20950	954
AT5G20960	47
AT5G20970	221
AT5G20980	198
AT5G20990	1077
AT5G20995	0
AT5G21010	334
AT5G21020	5101
AT5G21030	2
AT5G21040	591
AT5G21050	2
AT5G21060	642
AT5G21070	384
AT5G21080	1
AT5G21090	5568
AT5G21100	2702
AT5G21105	1596
AT5G21120	0
AT5G21125	0
AT5G21130	0
AT5G21140	78
AT5G21150	14
AT5G21160	1076
AT5G21170	641
AT5G21222	1031
AT5G21274	997
AT5G21280	0
AT5G21326	536
AT5G21378	0
AT5G21430	1653
AT5G21482	543
AT5G21535	0
AT5G21900	145
AT5G21910	34
AT5G21920	764
AT5G21930	1739
AT5G21940	2535
AT5G21950	63
AT5G21960	475
AT5G21970	222
AT5G21990	1303
AT5G22000	2253
AT5G22010	579
AT5G22020	351
AT5G22030	760
AT5G22040	200
AT5G22044	0
AT5G22050	477
AT5G22060	1631
AT5G22070	529
AT5G22080	880
AT5G22090	5321
AT5G22100	137
AT5G22110	56
AT5G22120	762
AT5G22130	162
AT5G22140	50
AT5G22145	0
AT5G22150	1
AT5G22160	0
AT5G22170	0
AT5G22180	0
AT5G22190	0
AT5G22200	10
AT5G22210	317
AT5G22220	159
AT5G22240	21
AT5G22250	1032
AT5G22260	1
AT5G22270	449
AT5G22280	642
AT5G22290	149
AT5G22300	446
AT5G22310	24
AT5G22315	0
AT5G22320	284
AT5G22330	427
AT5G22340	971
AT5G22350	952
AT5G22355	0
AT5G22360	690
AT5G22370	261
AT5G22380	24
AT5G22390	103
AT5G22400	482
AT5G22410	6
AT5G22420	52
AT5G22430	140
AT5G22440	584
AT5G22450	1795
AT5G22460	386
AT5G22470	0
AT5G22480	299
AT5G22490	0
AT5G22500	1899
AT5G22505	0
AT5G22510	2615
AT5G22520	103
AT5G22530	7
AT5G22540	11
AT5G22545	23
AT5G22550	0
AT5G22555	0
AT5G22560	1
AT5G22570	192
AT5G22580	1078
AT5G22590	0
AT5G22600	0
AT5G22608	9
AT5G22610	4
AT5G22620	1549
AT5G22630	782
AT5G22640	2317
AT5G22650	2086
AT5G22660	0
AT5G22670	0
AT5G22680	1
AT5G22690	291
AT5G22700	503
AT5G22720	1
AT5G22730	230
AT5G22740	827
AT5G22750	128
AT5G22760	1268
AT5G22765	0
AT5G22770	816
AT5G22780	745
AT5G22785	0
AT5G22788	36
AT5G22790	241
AT5G22791	3
AT5G22792	0
AT5G22794	17
AT5G22796	10
AT5G22799	10
AT5G22800	3105
AT5G22810	2
AT5G22820	209
AT5G22830	1142
AT5G22840	180
AT5G22850	942
AT5G22860	4831
AT5G22870	26
AT5G22875	388
AT5G22880	684
AT5G22890	0
AT5G22900	0
AT5G22910	0
AT5G22920	1715
AT5G22930	4
AT5G22940	227
AT5G22950	773
AT5G22960	0
AT5G22970	0
AT5G22980	0
AT5G22990	0
AT5G23000	1
AT5G23010	249
AT5G23020	0
AT5G23030	0
AT5G23035	0
AT5G23040	2056
AT5G23050	2329
AT5G23060	3543
AT5G23065	0
AT5G23070	201
AT5G23080	584
AT5G23090	257
AT5G23100	40
AT5G23110	1177
AT5G23115	0
AT5G23120	6993
AT5G23130	195
AT5G23140	721
AT5G23150	1406
AT5G23155	16
AT5G23160	0
AT5G23170	46
AT5G23180	0
AT5G23190	0
AT5G23200	293
AT5G23210	7182
AT5G23212	0
AT5G23220	0
AT5G23230	0
AT5G23235	24
AT5G23240	409
AT5G23250	677
AT5G23260	1
AT5G23270	40
AT5G23280	621
AT5G23290	248
AT5G23300	173
AT5G23310	482
AT5G23320	38
AT5G23330	251
AT5G23340	1079
AT5G23350	6
AT5G23360	24
AT5G23370	9
AT5G23380	66
AT5G23390	1037
AT5G23395	161
AT5G23400	102
AT5G23405	145
AT5G23410	71
AT5G23411	0
AT5G23413	0
AT5G23420	174
AT5G23430	692
AT5G23440	619
AT5G23450	2158
AT5G23460	59
AT5G23470	0
AT5G23480	7
AT5G23490	490
AT5G23510	162
AT5G23520	402
AT5G23530	158
AT5G23535	281
AT5G23540	1879
AT5G23550	290
AT5G23570	251
AT5G23575	1816
AT5G23580	414
AT5G23590	632
AT5G23600	0
AT5G23610	789
AT5G23630	1698
AT5G23650	1
AT5G23660	2456
AT5G23665	0
AT5G23670	893
AT5G23680	121
AT5G23690	94
AT5G23700	2
AT5G23710	0
AT5G23720	256
AT5G23730	78
AT5G23740	1010
AT5G23750	947
AT5G23760	570
AT5G23770	41
AT5G23780	1
AT5G23790	1
AT5G23800	64
AT5G23810	204
AT5G23820	259
AT5G23830	1
AT5G23840	0
AT5G23850	281
AT5G23860	968
AT5G23870	225
AT5G23880	291
AT5G23890	2906
AT5G23900	1258
AT5G23903	0
AT5G23908	0
AT5G23910	51
AT5G23920	1157
AT5G23930	8
AT5G23940	5244
AT5G23950	60
AT5G23955	183
AT5G23960	15
AT5G23970	0
AT5G23980	60
AT5G23990	0
AT5G24000	271
AT5G24010	601
AT5G24020	281
AT5G24030	135
AT5G24040	0
AT5G24050	0
AT5G24060	1596
AT5G24065	0
AT5G24070	0
AT5G24080	19
AT5G24090	0
AT5G24100	0
AT5G24105	78
AT5G24110	27
AT5G24120	308
AT5G24130	0
AT5G24140	0
AT5G24150	1712
AT5G24155	267
AT5G24160	340
AT5G24165	1678
AT5G24170	137
AT5G24180	0
AT5G24190	0
AT5G24200	192
AT5G24205	5
AT5G24206	2
AT5G24210	782
AT5G24215	10
AT5G24220	0
AT5G24230	0
AT5G24240	94
AT5G24260	3667
AT5G24270	369
AT5G24275	1
AT5G24280	128
AT5G24290	44
AT5G24300	3699
AT5G24310	34
AT5G24313	0
AT5G24314	1546
AT5G24316	0
AT5G24318	173
AT5G24320	266
AT5G24330	17
AT5G24340	214
AT5G24350	1097
AT5G24352	46
AT5G24355	4
AT5G24360	600
AT5G24370	1
AT5G24380	423
AT5G24390	84
AT5G24400	713
AT5G24410	0
AT5G24420	258
AT5G24430	518
AT5G24440	0
AT5G24450	1121
AT5G24460	515
AT5G24470	980
AT5G24480	0
AT5G24490	5911
AT5G24500	397
AT5G24510	1
AT5G24520	833
AT5G24530	944
AT5G24540	9
AT5G24550	0
AT5G24557	0
AT5G24560	0
AT5G24570	154
AT5G24575	0
AT5G24580	58
AT5G24590	1454
AT5G24600	5
AT5G24610	1084
AT5G24620	919
AT5G24630	85
AT5G24640	0
AT5G24650	1220
AT5G24655	61
AT5G24660	133
AT5G24670	1423
AT5G24680	178
AT5G24690	3588
AT5G24710	2002
AT5G24735	1362
AT5G24740	1025
AT5G24750	112
AT5G24760	133
AT5G24770	32052
AT5G24775	0
AT5G24780	84105
AT5G24790	0
AT5G24800	549
AT5G24810	1893
AT5G24820	1
AT5G24825	0
AT5G24830	201
AT5G24840	147
AT5G24850	331
AT5G24860	1734
AT5G24870	623
AT5G24879	0
AT5G24880	4
AT5G24890	1102
AT5G24900	0
AT5G24910	365
AT5G24915	7
AT5G24920	51
AT5G24930	3119
AT5G24940	53
AT5G24950	0
AT5G24960	0
AT5G24970	150
AT5G24980	147
AT5G24990	68
AT5G25000	0
AT5G25010	7
AT5G25020	2
AT5G25030	0
AT5G25040	957
AT5G25045	0
AT5G25050	68
AT5G25060	1527
AT5G25070	634
AT5G25080	224
AT5G25090	21
AT5G25100	2570
AT5G25110	1088
AT5G25120	258
AT5G25130	157
AT5G25140	27
AT5G25150	599
AT5G25160	7
AT5G25170	77
AT5G25180	0
AT5G25190	4
AT5G25195	0
AT5G25200	0
AT5G25205	0
AT5G25210	554
AT5G25220	6516
AT5G25230	89
AT5G25240	148
AT5G25250	306
AT5G25260	216
AT5G25265	3313
AT5G25270	2083
AT5G25280	3286
AT5G25290	0
AT5G25300	0
AT5G25305	0
AT5G25310	2
AT5G25320	0
AT5G25330	1
AT5G25340	8
AT5G25350	1226
AT5G25360	1709
AT5G25370	98
AT5G25380	7
AT5G25390	18
AT5G25400	0
AT5G25410	0
AT5G25415	0
AT5G25420	0
AT5G25425	0
AT5G25430	4
AT5G25440	183
AT5G25450	11
AT5G25451	0
AT5G25460	4886
AT5G25470	13
AT5G25475	134
AT5G25480	112
AT5G25490	41
AT5G25500	42
AT5G25510	699
AT5G25520	928
AT5G25530	3
AT5G25540	1206
AT5G25550	1
AT5G25560	3684
AT5G25570	112
AT5G25580	42
AT5G25585	0
AT5G25590	238
AT5G25600	0
AT5G25610	3073
AT5G25615	0
AT5G25620	193
AT5G25625	0
AT5G25630	2610
AT5G25640	4
AT5G25750	0
AT5G25754	348
AT5G25755	22
AT5G25756	4
AT5G25757	273
AT5G25760	590
AT5G25770	2695
AT5G25780	405
AT5G25790	70
AT5G25800	160
AT5G25810	2
AT5G25820	86
AT5G25830	249
AT5G25840	612
AT5G25850	0
AT5G25860	0
AT5G25870	0
AT5G25880	46
AT5G25890	248
AT5G25900	1000
AT5G25910	27
AT5G25920	0
AT5G25930	202
AT5G25940	444
AT5G25950	0
AT5G25955	0
AT5G25960	0
AT5G25970	0
AT5G25980	101355
AT5G25990	14
AT5G25995	25
AT5G26000	61698
AT5G26010	1
AT5G26015	0
AT5G26020	0
AT5G26030	4129
AT5G26038	0
AT5G26040	279
AT5G26050	0
AT5G26060	3
AT5G26070	0
AT5G26080	0
AT5G26090	0
AT5G26100	0
AT5G26110	200
AT5G26120	163
AT5G26130	0
AT5G26140	0
AT5G26146	0
AT5G26147	0
AT5G26150	1
AT5G26160	229
AT5G26170	97
AT5G26180	275
AT5G26190	44
AT5G26200	60
AT5G26210	829
AT5G26220	34
AT5G26230	432
AT5G26233	3
AT5G26236	5
AT5G26240	2213
AT5G26250	2
AT5G26260	2
AT5G26262	0
AT5G26270	0
AT5G26280	2
AT5G26283	0
AT5G26286	0
AT5G26290	0
AT5G26300	0
AT5G26310	505
AT5G26320	0
AT5G26330	142
AT5G26340	2558
AT5G26345	0
AT5G26350	0
AT5G26360	2793
AT5G26570	12109
AT5G26580	0
AT5G26582	9
AT5G26590	0
AT5G26594	0
AT5G26600	910
AT5G26610	773
AT5G26617	0
AT5G26618	0
AT5G26620	0
AT5G26622	349
AT5G26630	0
AT5G26640	0
AT5G26642	0
AT5G26650	0
AT5G26660	13
AT5G26667	1858
AT5G26670	45
AT5G26673	0
AT5G26680	202
AT5G26690	176
AT5G26692	25
AT5G26700	53
AT5G26710	963
AT5G26717	0
AT5G26720	83
AT5G26730	1
AT5G26731	406
AT5G26740	869
AT5G26742	8849
AT5G26749	69
AT5G26751	1308
AT5G26760	812
AT5G26770	414
AT5G26775	0
AT5G26780	986
AT5G26790	5
AT5G26800	273
AT5G26805	0
AT5G26810	0
AT5G26820	1500
AT5G26830	1560
AT5G26840	0
AT5G26850	779
AT5G26860	452
AT5G26865	6
AT5G26880	1308
AT5G26890	0
AT5G26900	0
AT5G26910	448
AT5G26920	499
AT5G26930	0
AT5G26940	612
AT5G26950	1
AT5G26955	0
AT5G26960	375
AT5G26970	5
AT5G26980	178
AT5G26990	378
AT5G27000	93
AT5G27010	0
AT5G27020	0
AT5G27030	793
AT5G27035	0
AT5G27037	1
AT5G27043	0
AT5G27050	0
AT5G27060	18
AT5G27065	0
AT5G27070	1
AT5G27080	0
AT5G27090	1
AT5G27093	5
AT5G27095	0
AT5G27100	90
AT5G27110	88
AT5G27120	325
AT5G27130	0
AT5G27140	0
AT5G27150	2027
AT5G27160	0
AT5G27170	0
AT5G27180	0
AT5G27190	0
AT5G27200	2
AT5G27210	93
AT5G27220	55
AT5G27230	19
AT5G27238	0
AT5G27240	153
AT5G27247	1
AT5G27250	11
AT5G27260	0
AT5G27270	665
AT5G27280	1185
AT5G27290	1138
AT5G27300	198
AT5G27310	0
AT5G27320	458
AT5G27330	375
AT5G27340	0
AT5G27345	6
AT5G27350	1123
AT5G27360	2512
AT5G27370	0
AT5G27380	2739
AT5G27390	546
AT5G27395	292
AT5G27400	13
AT5G27410	810
AT5G27420	216
AT5G27430	506
AT5G27440	0
AT5G27450	379
AT5G27460	221
AT5G27470	1183
AT5G27480	0
AT5G27490	106
AT5G27493	0
AT5G27495	0
AT5G27500	0
AT5G27505	0
AT5G27510	0
AT5G27520	1269
AT5G27530	0
AT5G27540	1311
AT5G27550	103
AT5G27560	1402
AT5G27570	0
AT5G27580	4
AT5G27590	0
AT5G27600	1203
AT5G27603	0
AT5G27606	0
AT5G27607	0
AT5G27610	78
AT5G27620	187
AT5G27630	117
AT5G27640	2216
AT5G27650	708
AT5G27660	58
AT5G27670	1679
AT5G27680	97
AT5G27690	464
AT5G27700	1740
AT5G27705	0
AT5G27710	814
AT5G27715	0
AT5G27720	1117
AT5G27730	1004
AT5G27740	459
AT5G27750	137
AT5G27760	966
AT5G27765	1
AT5G27770	1569
AT5G27771	5
AT5G27780	0
AT5G27790	0
AT5G27800	0
AT5G27807	0
AT5G27810	1
AT5G27820	258
AT5G27830	343
AT5G27840	915
AT5G27845	2
AT5G27850	3181
AT5G27860	1183
AT5G27870	55
AT5G27880	0
AT5G27882	0
AT5G27885	0
AT5G27889	0
AT5G27890	8
AT5G27893	1
AT5G27895	2
AT5G27900	0
AT5G27902	0
AT5G27905	0
AT5G27910	0
AT5G27920	215
AT5G27925	2
AT5G27927	1
AT5G27930	787
AT5G27940	4
AT5G27944	0
AT5G27945	0
AT5G27947	0
AT5G27950	1920
AT5G27960	0
AT5G27965	0
AT5G27970	1167
AT5G27980	10
AT5G27990	283
AT5G28000	0
AT5G28010	102
AT5G28020	1602
AT5G28030	687
AT5G28040	526
AT5G28050	2045
AT5G28053	0
AT5G28056	0
AT5G28060	2438
AT5G28065	0
AT5G28067	0
AT5G28073	0
AT5G28076	0
AT5G28080	0
AT5G28085	1
AT5G28090	0
AT5G28100	0
AT5G28110	0
AT5G28120	0
AT5G28130	0
AT5G28140	0
AT5G28141	0
AT5G28143	0
AT5G28145	6
AT5G28150	214
AT5G28160	0
AT5G28165	0
AT5G28170	0
AT5G28173	0
AT5G28176	0
AT5G28180	0
AT5G28190	0
AT5G28200	0
AT5G28210	0
AT5G28220	361
AT5G28225	0
AT5G28230	23
AT5G28232	0
AT5G28235	5
AT5G28237	4217
AT5G28240	0
AT5G28250	0
AT5G28253	0
AT5G28260	0
AT5G28262	77
AT5G28263	19
AT5G28266	0
AT5G28270	0
AT5G28280	8
AT5G28285	0
AT5G28287	0
AT5G28288	0
AT5G28290	89
AT5G28295	0
AT5G28300	358
AT5G28310	4
AT5G28320	43
AT5G28330	49
AT5G28335	2
AT5G28340	18
AT5G28345	0
AT5G28350	554
AT5G28360	1
AT5G28370	4
AT5G28380	4
AT5G28390	37
AT5G28400	64
AT5G28405	0
AT5G28410	0
AT5G28415	12
AT5G28420	3
AT5G28430	11
AT5G28440	3
AT5G28442	26
AT5G28450	115
AT5G28460	6
AT5G28462	0
AT5G28463	0
AT5G28464	0
AT5G28466	0
AT5G28468	1
AT5G28469	0
AT5G28470	0
AT5G28480	0
AT5G28482	0
AT5G28484	0
AT5G28487	0
AT5G28490	43
AT5G28491	1
AT5G28495	0
AT5G28497	0
AT5G28500	3788
AT5G28510	0
AT5G28515	0
AT5G28520	0
AT5G28523	0
AT5G28524	0
AT5G28525	0
AT5G28526	0
AT5G28527	0
AT5G28530	250
AT5G28535	0
AT5G28540	5008
AT5G28545	0
AT5G28550	0
AT5G28560	0
AT5G28570	0
AT5G28580	0
AT5G28590	0
AT5G28593	0
AT5G28596	0
AT5G28600	0
AT5G28605	0
AT5G28610	0
AT5G28615	0
AT5G28620	0
AT5G28622	57
AT5G28623	0
AT5G28624	0
AT5G28625	0
AT5G28626	104
AT5G28627	1
AT5G28630	13
AT5G28635	1
AT5G28637	0
AT5G28640	17
AT5G28641	0
AT5G28643	0
AT5G28644	0
AT5G28646	3
AT5G28650	83
AT5G28655	0
AT5G28660	0
AT5G28662	0
AT5G28664	0
AT5G28667	0
AT5G28670	0
AT5G28671	0
AT5G28672	0
AT5G28673	0
AT5G28675	0
AT5G28680	20
AT5G28690	17
AT5G28692	0
AT5G28696	0
AT5G28698	0
AT5G28700	0
AT5G28710	0
AT5G28712	0
AT5G28715	0
AT5G28720	0
AT5G28730	0
AT5G28740	747
AT5G28750	1546
AT5G28760	0
AT5G28765	0
AT5G28770	187
AT5G28773	0
AT5G28776	0
AT5G28780	0
AT5G28785	0
AT5G28790	0
AT5G28810	0
AT5G28820	0
AT5G28823	0
AT5G28824	0
AT5G28826	0
AT5G28830	360
AT5G28840	3123
AT5G28845	0
AT5G28850	340
AT5G28860	0
AT5G28865	0
AT5G28870	0
AT5G28880	0
AT5G28885	0
AT5G28886	0
AT5G28888	2
AT5G28890	2
AT5G28892	0
AT5G28894	0
AT5G28897	0
AT5G28900	363
AT5G28910	105
AT5G28913	117
AT5G28916	0
AT5G28917	0
AT5G28919	0
AT5G28920	0
AT5G28923	0
AT5G28926	0
AT5G28927	0
AT5G28928	0
AT5G28929	0
AT5G28930	0
AT5G28935	0
AT5G28937	0
AT5G28940	0
AT5G28950	0
AT5G28960	0
AT5G28970	0
AT5G28980	0
AT5G28990	0
AT5G28993	0
AT5G28996	0
AT5G29000	1180
AT5G29015	0
AT5G29020	0
AT5G29022	0
AT5G29024	0
AT5G29026	0
AT5G29028	0
AT5G29029	0
AT5G29030	0
AT5G29031	0
AT5G29032	0
AT5G29033	0
AT5G29034	0
AT5G29035	0
AT5G29036	0
AT5G29037	0
AT5G29040	0
AT5G29041	0
AT5G29043	0
AT5G29046	0
AT5G29050	0
AT5G29053	0
AT5G29054	0
AT5G29056	0
AT5G29058	0
AT5G29060	0
AT5G29070	0
AT5G29075	0
AT5G29090	0
AT5G29100	0
AT5G29210	0
AT5G29295	0
AT5G29337	0
AT5G29380	0
AT5G29408	0
AT5G29436	0
AT5G29465	0
AT5G29550	0
AT5G29560	1
AT5G29562	0
AT5G29565	0
AT5G29568	0
AT5G29571	0
AT5G29574	0
AT5G29577	0
AT5G29580	0
AT5G29591	0
AT5G29602	0
AT5G29613	0
AT5G29624	0
AT5G29629	0
AT5G29635	0
AT5G29646	0
AT5G29708	0
AT5G29720	0
AT5G29762	0
AT5G29805	0
AT5G29890	0
AT5G29975	0
AT5G30060	0
AT5G30102	0
AT5G30123	0
AT5G30189	0
AT5G30207	0
AT5G30218	0
AT5G30247	0
AT5G30269	0
AT5G30276	0
AT5G30341	0
AT5G30360	0
AT5G30380	0
AT5G30390	0
AT5G30400	0
AT5G30406	0
AT5G30410	0
AT5G30420	0
AT5G30428	0
AT5G30440	0
AT5G30450	0
AT5G30460	0
AT5G30470	0
AT5G30480	0
AT5G30490	377
AT5G30495	351
AT5G30500	0
AT5G30510	9061
AT5G30520	0
AT5G30532	0
AT5G30545	0
AT5G30584	0
AT5G30628	0
AT5G30648	0
AT5G30673	0
AT5G30721	0
AT5G30762	0
AT5G30852	0
AT5G30870	0
AT5G30942	0
AT5G31032	0
AT5G31087	0
AT5G31092	0
AT5G31122	0
AT5G31212	0
AT5G31302	0
AT5G31314	0
AT5G31355	0
AT5G31412	0
AT5G31496	0
AT5G31511	0
AT5G31536	0
AT5G31572	0
AT5G31637	0
AT5G31651	0
AT5G31662	0
AT5G31668	0
AT5G31685	0
AT5G31702	0
AT5G31719	0
AT5G31736	0
AT5G31752	0
AT5G31753	0
AT5G31758	0
AT5G31770	0
AT5G31778	0
AT5G31787	0
AT5G31804	0
AT5G31807	0
AT5G31821	0
AT5G31838	0
AT5G31842	0
AT5G31845	0
AT5G31855	0
AT5G31873	0
AT5G31884	0
AT5G31891	0
AT5G31905	0
AT5G31909	1
AT5G31919	0
AT5G31923	0
AT5G31927	0
AT5G31932	0
AT5G31945	0
AT5G31962	0
AT5G31963	0
AT5G31980	0
AT5G31981	0
AT5G31989	0
AT5G31999	0
AT5G32002	0
AT5G32017	0
AT5G32022	0
AT5G32035	0
AT5G32037	0
AT5G32042	0
AT5G32053	0
AT5G32060	0
AT5G32070	0
AT5G32071	0
AT5G32072	0
AT5G32082	0
AT5G32089	0
AT5G32103	0
AT5G32107	0
AT5G32112	0
AT5G32122	0
AT5G32125	0
AT5G32136	0
AT5G32143	0
AT5G32161	0
AT5G32162	0
AT5G32169	0
AT5G32179	0
AT5G32197	0
AT5G32215	0
AT5G32228	0
AT5G32241	0
AT5G32254	0
AT5G32267	0
AT5G32280	0
AT5G32293	0
AT5G32306	0
AT5G32312	0
AT5G32345	0
AT5G32358	0
AT5G32386	0
AT5G32400	0
AT5G32402	0
AT5G32404	0
AT5G32405	0
AT5G32406	0
AT5G32408	0
AT5G32410	0
AT5G32420	0
AT5G32423	0
AT5G32426	0
AT5G32430	0
AT5G32431	0
AT5G32433	0
AT5G32434	0
AT5G32436	0
AT5G32440	1256
AT5G32450	875
AT5G32460	0
AT5G32470	537
AT5G32471	0
AT5G32473	0
AT5G32475	0
AT5G32481	0
AT5G32482	0
AT5G32483	0
AT5G32484	0
AT5G32485	0
AT5G32486	0
AT5G32487	0
AT5G32488	0
AT5G32489	0
AT5G32490	0
AT5G32495	0
AT5G32505	0
AT5G32510	0
AT5G32511	0
AT5G32512	0
AT5G32513	0
AT5G32514	0
AT5G32515	0
AT5G32516	0
AT5G32517	0
AT5G32518	0
AT5G32519	0
AT5G32520	0
AT5G32521	0
AT5G32522	0
AT5G32525	0
AT5G32540	0
AT5G32563	0
AT5G32566	0
AT5G32569	0
AT5G32572	0
AT5G32576	0
AT5G32580	0
AT5G32590	0
AT5G32591	0
AT5G32592	0
AT5G32593	0
AT5G32594	0
AT5G32595	0
AT5G32596	0
AT5G32598	0
AT5G32600	0
AT5G32605	0
AT5G32610	0
AT5G32613	0
AT5G32616	0
AT5G32619	0
AT5G32620	0
AT5G32621	0
AT5G32622	0
AT5G32623	0
AT5G32624	0
AT5G32625	0
AT5G32626	0
AT5G32627	0
AT5G32628	0
AT5G32630	0
AT5G32654	0
AT5G32670	0
AT5G32678	0
AT5G32690	0
AT5G32702	0
AT5G32726	0
AT5G32750	0
AT5G32775	0
AT5G32800	0
AT5G32825	0
AT5G32850	0
AT5G32875	0
AT5G32900	0
AT5G32925	0
AT5G32950	0
AT5G32975	0
AT5G33000	0
AT5G33025	0
AT5G33050	0
AT5G33070	0
AT5G33075	0
AT5G33100	0
AT5G33125	0
AT5G33150	0
AT5G33175	0
AT5G33200	0
AT5G33202	0
AT5G33204	0
AT5G33207	0
AT5G33210	1
AT5G33220	0
AT5G33223	0
AT5G33226	0
AT5G33230	0
AT5G33232	0
AT5G33234	0
AT5G33237	0
AT5G33240	0
AT5G33250	0
AT5G33251	0
AT5G33252	0
AT5G33253	0
AT5G33254	0
AT5G33255	1
AT5G33256	0
AT5G33257	0
AT5G33258	0
AT5G33259	0
AT5G33260	0
AT5G33270	0
AT5G33280	707
AT5G33285	0
AT5G33290	660
AT5G33300	13
AT5G33303	0
AT5G33306	0
AT5G33310	0
AT5G33315	0
AT5G33320	1579
AT5G33330	1
AT5G33340	0
AT5G33350	0
AT5G33355	0
AT5G33360	0
AT5G33365	0
AT5G33370	67
AT5G33380	0
AT5G33381	0
AT5G33382	17
AT5G33383	0
AT5G33384	0
AT5G33385	0
AT5G33386	0
AT5G33387	0
AT5G33388	0
AT5G33389	0
AT5G33390	0
AT5G33391	0
AT5G33392	0
AT5G33393	0
AT5G33395	1
AT5G33398	0
AT5G33399	2
AT5G33400	0
AT5G33402	0
AT5G33404	0
AT5G33405	0
AT5G33406	0
AT5G33410	0
AT5G33415	0
AT5G33420	0
AT5G33422	0
AT5G33424	0
AT5G33427	0
AT5G33428	0
AT5G33431	0
AT5G33432	0
AT5G33433	0
AT5G33434	0
AT5G33436	0
AT5G33438	0
AT5G33439	0
AT5G33441	1
AT5G33442	0
AT5G33533	0
AT5G33624	0
AT5G33715	0
AT5G33806	0
AT5G33898	0
AT5G33990	0
AT5G34082	0
AT5G34174	0
AT5G34266	0
AT5G34358	0
AT5G34376	0
AT5G34394	0
AT5G34412	0
AT5G34431	0
AT5G34450	0
AT5G34460	0
AT5G34480	0
AT5G34500	0
AT5G34520	0
AT5G34540	0
AT5G34560	0
AT5G34581	0
AT5G34602	0
AT5G34623	0
AT5G34644	0
AT5G34665	0
AT5G34686	0
AT5G34696	0
AT5G34707	0
AT5G34728	0
AT5G34749	0
AT5G34770	0
AT5G34780	5
AT5G34790	29
AT5G34795	18
AT5G34800	39
AT5G34810	2
AT5G34820	0
AT5G34825	6
AT5G34828	0
AT5G34829	0
AT5G34830	3
AT5G34831	0
AT5G34832	0
AT5G34833	0
AT5G34834	0
AT5G34835	0
AT5G34836	0
AT5G34837	0
AT5G34838	0
AT5G34839	0
AT5G34840	0
AT5G34841	0
AT5G34842	0
AT5G34843	0
AT5G34844	0
AT5G34845	0
AT5G34846	0
AT5G34847	0
AT5G34848	0
AT5G34849	0
AT5G34850	10750
AT5G34851	1
AT5G34852	0
AT5G34853	563
AT5G34854	0
AT5G34855	0
AT5G34856	0
AT5G34857	0
AT5G34858	0
AT5G34859	0
AT5G34860	0
AT5G34861	0
AT5G34862	0
AT5G34863	0
AT5G34864	0
AT5G34865	0
AT5G34866	0
AT5G34867	0
AT5G34868	0
AT5G34869	0
AT5G34870	0
AT5G34871	2
AT5G34880	0
AT5G34881	0
AT5G34882	0
AT5G34883	0
AT5G34885	0
AT5G34887	0
AT5G34890	0
AT5G34895	0
AT5G34900	0
AT5G34903	0
AT5G34905	0
AT5G34908	0
AT5G34910	0
AT5G34920	0
AT5G34925	0
AT5G34930	466
AT5G34940	1298
AT5G34945	0
AT5G34950	0
AT5G34960	0
AT5G34965	0
AT5G34970	0
AT5G34980	0
AT5G34985	0
AT5G34990	0
AT5G35000	0
AT5G35010	0
AT5G35020	0
AT5G35021	0
AT5G35023	0
AT5G35025	0
AT5G35030	0
AT5G35035	0
AT5G35040	0
AT5G35045	0
AT5G35046	0
AT5G35048	0
AT5G35050	0
AT5G35052	0
AT5G35057	0
AT5G35061	0
AT5G35065	0
AT5G35067	0
AT5G35069	0
AT5G35070	0
AT5G35073	0
AT5G35076	0
AT5G35080	491
AT5G35090	1
AT5G35100	1773
AT5G35110	5
AT5G35111	0
AT5G35113	0
AT5G35116	0
AT5G35118	0
AT5G35120	0
AT5G35130	0
AT5G35140	0
AT5G35142	0
AT5G35145	0
AT5G35146	0
AT5G35148	0
AT5G35150	0
AT5G35160	1188
AT5G35170	4830
AT5G35180	2233
AT5G35190	0
AT5G35195	0
AT5G35200	1426
AT5G35205	0
AT5G35207	0
AT5G35210	2902
AT5G35220	1234
AT5G35230	0
AT5G35240	0
AT5G35250	0
AT5G35260	0
AT5G35270	0
AT5G35280	0
AT5G35300	0
AT5G35310	0
AT5G35320	262
AT5G35330	426
AT5G35331	0
AT5G35332	0
AT5G35334	0
AT5G35336	0
AT5G35337	0
AT5G35338	0
AT5G35339	0
AT5G35340	0
AT5G35341	0
AT5G35344	0
AT5G35348	0
AT5G35353	0
AT5G35354	0
AT5G35356	0
AT5G35360	2848
AT5G35370	65
AT5G35375	0
AT5G35380	0
AT5G35390	3
AT5G35400	137
AT5G35405	0
AT5G35407	1
AT5G35410	169
AT5G35413	0
AT5G35416	0
AT5G35420	7
AT5G35425	0
AT5G35430	530
AT5G35450	195
AT5G35460	1028
AT5G35475	0
AT5G35480	116
AT5G35490	30
AT5G35495	0
AT5G35510	0
AT5G35520	133
AT5G35525	0
AT5G35530	1866
AT5G35535	0
AT5G35540	0
AT5G35550	0
AT5G35555	0
AT5G35560	1146
AT5G35570	646
AT5G35575	0
AT5G35580	81
AT5G35590	2217
AT5G35600	1
AT5G35601	0
AT5G35602	0
AT5G35603	0
AT5G35604	0
AT5G35605	0
AT5G35606	0
AT5G35607	0
AT5G35608	0
AT5G35610	0
AT5G35615	0
AT5G35620	858
AT5G35630	38638
AT5G35640	0
AT5G35643	0
AT5G35646	0
AT5G35650	0
AT5G35655	0
AT5G35657	0
AT5G35660	0
AT5G35670	294
AT5G35680	2235
AT5G35688	0
AT5G35690	1300
AT5G35695	0
AT5G35698	0
AT5G35700	977
AT5G35710	0
AT5G35715	109
AT5G35720	0
AT5G35725	0
AT5G35730	683
AT5G35732	103
AT5G35735	1977
AT5G35736	0
AT5G35737	0
AT5G35738	14
AT5G35740	60
AT5G35750	664
AT5G35753	192
AT5G35756	0
AT5G35760	3
AT5G35770	0
AT5G35775	0
AT5G35777	50
AT5G35780	0
AT5G35790	1917
AT5G35791	0
AT5G35792	0
AT5G35794	0
AT5G35796	0
AT5G35798	2
AT5G35800	0
AT5G35802	0
AT5G35805	0
AT5G35810	0
AT5G35820	0
AT5G35830	0
AT5G35840	1323
AT5G35860	0
AT5G35870	0
AT5G35880	0
AT5G35890	0
AT5G35900	0
AT5G35910	1012
AT5G35912	0
AT5G35913	0
AT5G35914	0
AT5G35915	0
AT5G35917	1
AT5G35918	0
AT5G35920	0
AT5G35923	0
AT5G35926	89
AT5G35927	0
AT5G35930	344
AT5G35932	0
AT5G35935	69
AT5G35940	4
AT5G35945	19
AT5G35950	0
AT5G35960	3
AT5G35965	0
AT5G35970	1133
AT5G35980	2871
AT5G35995	247
AT5G36000	12
AT5G36001	0
AT5G36002	2
AT5G36005	0
AT5G36010	0
AT5G36015	0
AT5G36020	0
AT5G36030	0
AT5G36035	0
AT5G36040	0
AT5G36050	0
AT5G36060	0
AT5G36070	0
AT5G36075	0
AT5G36080	0
AT5G36090	0
AT5G36100	0
AT5G36110	1
AT5G36120	667
AT5G36125	0
AT5G36130	0
AT5G36140	0
AT5G36150	0
AT5G36160	2886
AT5G36170	2086
AT5G36180	0
AT5G36185	0
AT5G36190	0
AT5G36200	0
AT5G36210	1332
AT5G36220	146
AT5G36223	0
AT5G36225	0
AT5G36226	0
AT5G36228	0
AT5G36230	3146
AT5G36240	0
AT5G36250	902
AT5G36260	15
AT5G36270	0
AT5G36275	0
AT5G36280	1
AT5G36290	1036
AT5G36293	0
AT5G36296	1
AT5G36297	0
AT5G36300	0
AT5G36310	0
AT5G36320	0
AT5G36330	0
AT5G36340	0
AT5G36350	0
AT5G36360	0
AT5G36370	0
AT5G36380	0
AT5G36390	0
AT5G36400	0
AT5G36410	0
AT5G36420	0
AT5G36430	0
AT5G36440	0
AT5G36450	0
AT5G36460	0
AT5G36470	0
AT5G36480	0
AT5G36490	0
AT5G36500	0
AT5G36510	0
AT5G36520	0
AT5G36530	0
AT5G36540	0
AT5G36550	0
AT5G36650	0
AT5G36655	0
AT5G36657	0
AT5G36658	0
AT5G36659	0
AT5G36660	0
AT5G36661	0
AT5G36662	0
AT5G36670	0
AT5G36680	0
AT5G36685	0
AT5G36690	0
AT5G36700	3
AT5G36710	0
AT5G36720	0
AT5G36722	0
AT5G36730	0
AT5G36732	0
AT5G36734	0
AT5G36736	0
AT5G36737	0
AT5G36738	0
AT5G36739	0
AT5G36740	1
AT5G36770	0
AT5G36775	0
AT5G36780	0
AT5G36790	15
AT5G36800	0
AT5G36805	0
AT5G36810	0
AT5G36820	0
AT5G36825	0
AT5G36830	0
AT5G36840	0
AT5G36850	0
AT5G36860	0
AT5G36870	2
AT5G36880	2498
AT5G36890	505
AT5G36900	0
AT5G36903	0
AT5G36904	0
AT5G36905	0
AT5G36907	0
AT5G36910	1
AT5G36920	7
AT5G36925	8
AT5G36930	358
AT5G36935	0
AT5G36937	0
AT5G36940	713
AT5G36950	244
AT5G36960	0
AT5G36970	3
AT5G36980	0
AT5G36990	0
AT5G37000	35
AT5G37010	41
AT5G37017	0
AT5G37020	2481
AT5G37030	0
AT5G37040	0
AT5G37050	1
AT5G37055	99
AT5G37060	5
AT5G37070	478
AT5G37072	14
AT5G37080	0
AT5G37090	0
AT5G37100	0
AT5G37110	0
AT5G37120	0
AT5G37125	0
AT5G37130	1022
AT5G37140	0
AT5G37145	0
AT5G37150	0
AT5G37160	0
AT5G37165	0
AT5G37170	23
AT5G37175	0
AT5G37180	236
AT5G37190	364
AT5G37200	0
AT5G37210	0
AT5G37220	0
AT5G37230	0
AT5G37240	3
AT5G37247	2
AT5G37250	3
AT5G37260	3017
AT5G37270	0
AT5G37280	0
AT5G37290	171
AT5G37300	6
AT5G37310	969
AT5G37320	0
AT5G37330	0
AT5G37340	125
AT5G37350	463
AT5G37352	1
AT5G37360	2005
AT5G37370	1459
AT5G37380	376
AT5G37381	0
AT5G37383	1
AT5G37385	0
AT5G37390	0
AT5G37400	35
AT5G37410	75
AT5G37415	0
AT5G37420	5
AT5G37430	0
AT5G37440	54
AT5G37442	0
AT5G37445	0
AT5G37450	16
AT5G37460	0
AT5G37470	0
AT5G37473	0
AT5G37474	0
AT5G37475	720
AT5G37476	0
AT5G37478	4
AT5G37480	345
AT5G37485	8
AT5G37490	8
AT5G37500	161
AT5G37510	4471
AT5G37520	0
AT5G37530	46
AT5G37540	2354
AT5G37550	13
AT5G37560	0
AT5G37570	58
AT5G37590	231
AT5G37600	2916
AT5G37610	1
AT5G37620	0
AT5G37630	126
AT5G37640	0
AT5G37650	0
AT5G37660	108
AT5G37665	0
AT5G37670	36
AT5G37680	262
AT5G37690	0
AT5G37710	391
AT5G37715	0
AT5G37720	793
AT5G37730	1
AT5G37732	0
AT5G37740	816
AT5G37750	17
AT5G37760	0
AT5G37770	3619
AT5G37780	5793
AT5G37790	342
AT5G37793	6
AT5G37795	0
AT5G37800	0
AT5G37810	1
AT5G37820	0
AT5G37830	1715
AT5G37840	0
AT5G37850	843
AT5G37860	0
AT5G37870	0
AT5G37872	0
AT5G37875	0
AT5G37880	0
AT5G37890	112
AT5G37900	0
AT5G37910	0
AT5G37920	0
AT5G37930	284
AT5G37940	0
AT5G37950	0
AT5G37960	0
AT5G37970	0
AT5G37980	0
AT5G37990	0
AT5G38000	0
AT5G38005	2
AT5G38010	0
AT5G38020	0
AT5G38030	0
AT5G38035	0
AT5G38037	0
AT5G38040	65
AT5G38050	105
AT5G38060	134
AT5G38070	48
AT5G38080	2
AT5G38090	0
AT5G38096	6
AT5G38100	2
AT5G38110	123
AT5G38120	417
AT5G38130	107
AT5G38140	127
AT5G38150	528
AT5G38155	0
AT5G38160	113
AT5G38170	68
AT5G38180	9
AT5G38190	0
AT5G38192	0
AT5G38195	4
AT5G38197	0
AT5G38200	19
AT5G38210	0
AT5G38212	41
AT5G38220	602
AT5G38230	33
AT5G38240	54
AT5G38250	25
AT5G38260	0
AT5G38270	0
AT5G38275	0
AT5G38280	7
AT5G38285	0
AT5G38290	579
AT5G38300	31
AT5G38310	1
AT5G38317	0
AT5G38320	2
AT5G38330	0
AT5G38340	3
AT5G38344	0
AT5G38350	1
AT5G38360	255
AT5G38365	0
AT5G38378	0
AT5G38380	352
AT5G38383	0
AT5G38386	0
AT5G38390	0
AT5G38391	0
AT5G38392	0
AT5G38393	0
AT5G38396	0
AT5G38397	0
AT5G38400	1
AT5G38410	58683
AT5G38420	18273
AT5G38430	6001
AT5G38435	27
AT5G38437	0
AT5G38440	0
AT5G38450	0
AT5G38460	220
AT5G38470	2827
AT5G38480	2930
AT5G38490	0
AT5G38500	0
AT5G38510	1470
AT5G38520	2068
AT5G38530	117
AT5G38540	0
AT5G38550	0
AT5G38560	953
AT5G38565	22
AT5G38570	0
AT5G38580	0
AT5G38590	225
AT5G38595	0
AT5G38600	377
AT5G38610	192
AT5G38620	0
AT5G38630	463
AT5G38640	429
AT5G38650	1
AT5G38660	2440
AT5G38670	0
AT5G38680	0
AT5G38690	157
AT5G38700	0
AT5G38705	0
AT5G38710	80
AT5G38720	287
AT5G38730	47
AT5G38740	0
AT5G38743	3
AT5G38747	1
AT5G38750	1
AT5G38760	20
AT5G38770	24
AT5G38780	12
AT5G38790	0
AT5G38800	0
AT5G38810	0
AT5G38820	3
AT5G38830	1170
AT5G38840	625
AT5G38850	218
AT5G38860	157
AT5G38865	109
AT5G38870	110
AT5G38880	571
AT5G38890	159
AT5G38895	477
AT5G38900	27
AT5G38905	0
AT5G38910	0
AT5G38920	0
AT5G38930	0
AT5G38940	0
AT5G38950	0
AT5G38960	0
AT5G38970	43
AT5G38975	0
AT5G38980	2688
AT5G38990	1011
AT5G39000	0
AT5G39010	0
AT5G39020	77
AT5G39024	0
AT5G39030	153
AT5G39040	1506
AT5G39050	3482
AT5G39060	0
AT5G39070	0
AT5G39080	45
AT5G39090	53
AT5G39095	0
AT5G39100	1
AT5G39110	0
AT5G39120	0
AT5G39130	11
AT5G39140	0
AT5G39150	0
AT5G39155	0
AT5G39160	35
AT5G39170	0
AT5G39180	0
AT5G39185	0
AT5G39190	45
AT5G39200	0
AT5G39205	0
AT5G39210	598
AT5G39220	61
AT5G39230	3
AT5G39240	77
AT5G39245	0
AT5G39250	208
AT5G39260	2
AT5G39270	0
AT5G39280	0
AT5G39290	0
AT5G39300	0
AT5G39310	2
AT5G39320	269
AT5G39330	0
AT5G39340	758
AT5G39350	160
AT5G39360	271
AT5G39365	0
AT5G39370	0
AT5G39380	129
AT5G39390	0
AT5G39400	28
AT5G39410	655
AT5G39420	25
AT5G39430	0
AT5G39440	0
AT5G39450	130
AT5G39460	2
AT5G39470	1
AT5G39471	59
AT5G39473	6
AT5G39480	1
AT5G39490	0
AT5G39493	0
AT5G39500	847
AT5G39510	1760
AT5G39520	147
AT5G39530	504
AT5G39532	0
AT5G39533	0
AT5G39535	1
AT5G39540	0
AT5G39550	48
AT5G39560	0
AT5G39570	13800
AT5G39580	3
AT5G39590	3279
AT5G39600	255
AT5G39610	199
AT5G39620	0
AT5G39630	0
AT5G39635	0
AT5G39640	0
AT5G39645	0
AT5G39650	0
AT5G39660	198
AT5G39670	146
AT5G39680	42
AT5G39690	0
AT5G39693	0
AT5G39700	0
AT5G39710	247
AT5G39715	0
AT5G39720	0
AT5G39730	2280
AT5G39740	3318
AT5G39750	3
AT5G39760	356
AT5G39770	0
AT5G39775	0
AT5G39785	462
AT5G39790	232
AT5G39800	130
AT5G39810	0
AT5G39820	0
AT5G39830	1864
AT5G39840	182
AT5G39850	181
AT5G39860	7
AT5G39861	0
AT5G39862	0
AT5G39863	0
AT5G39865	22
AT5G39870	3
AT5G39880	136
AT5G39890	3
AT5G39895	0
AT5G39900	107
AT5G39910	0
AT5G39920	0
AT5G39930	0
AT5G39940	260
AT5G39950	2042
AT5G39955	0
AT5G39960	161
AT5G39970	6
AT5G39980	157
AT5G39990	306
AT5G39995	1
AT5G40000	5
AT5G40010	24
AT5G40020	141
AT5G40030	4
AT5G40040	1
AT5G40050	0
AT5G40060	436
AT5G40070	1
AT5G40080	81
AT5G40090	8
AT5G40100	4
AT5G40110	0
AT5G40120	0
AT5G40130	1
AT5G40140	176
AT5G40150	99
AT5G40153	0
AT5G40155	4
AT5G40160	513
AT5G40170	2451
AT5G40180	77
AT5G40190	427
AT5G40200	696
AT5G40210	60
AT5G40212	0
AT5G40220	0
AT5G40230	8
AT5G40240	863
AT5G40250	615
AT5G40260	3
AT5G40270	236
AT5G40275	0
AT5G40280	399
AT5G40290	1
AT5G40300	379
AT5G40310	0
AT5G40315	0
AT5G40316	0
AT5G40320	0
AT5G40330	36
AT5G40340	1821
AT5G40348	259
AT5G40350	548
AT5G40360	5
AT5G40370	4786
AT5G40380	361
AT5G40382	5
AT5G40384	0
AT5G40390	56
AT5G40395	0
AT5G40400	52
AT5G40405	59
AT5G40410	18
AT5G40420	3
AT5G40430	0
AT5G40440	266
AT5G40450	7304
AT5G40460	47
AT5G40470	194
AT5G40480	833
AT5G40490	405
AT5G40500	503
AT5G40510	2
AT5G40520	304
AT5G40530	215
AT5G40540	7
AT5G40545	0
AT5G40550	157
AT5G40560	0
AT5G40570	67
AT5G40580	919
AT5G40590	0
AT5G40595	0
AT5G40600	121
AT5G40605	0
AT5G40610	339
AT5G40620	0
AT5G40630	39
AT5G40640	664
AT5G40645	8
AT5G40650	836
AT5G40660	431
AT5G40670	1464
AT5G40680	1
AT5G40690	990
AT5G40700	94
AT5G40710	239
AT5G40720	740
AT5G40730	156
AT5G40740	432
AT5G40750	0
AT5G40760	1899
AT5G40770	944
AT5G40780	1504
AT5G40790	0
AT5G40800	4
AT5G40810	2070
AT5G40820	51
AT5G40830	279
AT5G40840	54
AT5G40850	2216
AT5G40855	0
AT5G40860	0
AT5G40870	456
AT5G40880	187
AT5G40890	3883
AT5G40900	1
AT5G40910	1106
AT5G40920	221
AT5G40930	806
AT5G40940	0
AT5G40942	34
AT5G40945	0
AT5G40950	4031
AT5G40960	122
AT5G40970	202
AT5G40980	0
AT5G40981	0
AT5G40990	0
AT5G41000	66
AT5G41010	312
AT5G41020	406
AT5G41025	0
AT5G41030	3
AT5G41040	9
AT5G41050	301
AT5G41060	158
AT5G41070	162
AT5G41071	0
AT5G41080	380
AT5G41090	3
AT5G41100	236
AT5G41109	0
AT5G41110	611
AT5G41120	309
AT5G41130	155
AT5G41140	599
AT5G41150	387
AT5G41160	12
AT5G41170	26
AT5G41180	212
AT5G41190	409
AT5G41200	0
AT5G41210	1963
AT5G41220	286
AT5G41240	278
AT5G41250	0
AT5G41260	1007
AT5G41265	0
AT5G41270	95
AT5G41280	2
AT5G41290	0
AT5G41300	0
AT5G41310	0
AT5G41315	8
AT5G41320	0
AT5G41330	413
AT5G41340	760
AT5G41350	555
AT5G41360	420
AT5G41370	1568
AT5G41380	47
AT5G41390	2
AT5G41400	1261
AT5G41401	0
AT5G41410	1779
AT5G41420	0
AT5G41430	0
AT5G41440	0
AT5G41450	0
AT5G41460	99
AT5G41470	39
AT5G41471	0
AT5G41480	239
AT5G41490	0
AT5G41491	0
AT5G41494	0
AT5G41500	0
AT5G41505	0
AT5G41510	0
AT5G41520	2541
AT5G41530	0
AT5G41540	0
AT5G41550	46
AT5G41560	520
AT5G41570	0
AT5G41580	194
AT5G41590	0
AT5G41600	546
AT5G41605	0
AT5G41610	2
AT5G41612	1
AT5G41620	139
AT5G41630	0
AT5G41640	0
AT5G41650	58
AT5G41660	0
AT5G41663	0
AT5G41670	1314
AT5G41675	0
AT5G41680	0
AT5G41685	374
AT5G41690	75
AT5G41700	5602
AT5G41710	2
AT5G41720	0
AT5G41730	2
AT5G41740	531
AT5G41750	540
AT5G41755	1
AT5G41760	392
AT5G41761	6
AT5G41763	3
AT5G41765	1
AT5G41770	827
AT5G41780	9
AT5G41790	3275
AT5G41800	260
AT5G41810	875
AT5G41820	0
AT5G41830	3
AT5G41835	4
AT5G41840	0
AT5G41850	89
AT5G41860	10
AT5G41870	470
AT5G41880	71
AT5G41890	0
AT5G41900	255
AT5G41905	0
AT5G41908	1
AT5G41910	143
AT5G41920	451
AT5G41940	515
AT5G41950	1148
AT5G41960	774
AT5G41970	677
AT5G41980	75
AT5G41990	3074
AT5G42000	571
AT5G42010	78
AT5G42020	3280
AT5G42030	1146
AT5G42040	6
AT5G42050	9131
AT5G42053	0
AT5G42060	117
AT5G42070	279
AT5G42080	3116
AT5G42090	39
AT5G42092	0
AT5G42100	1444
AT5G42110	110
AT5G42120	4
AT5G42130	714
AT5G42140	502
AT5G42146	340
AT5G42150	365
AT5G42170	1
AT5G42180	28
AT5G42190	1489
AT5G42200	155
AT5G42210	133
AT5G42220	1213
AT5G42223	2
AT5G42230	20
AT5G42232	0
AT5G42235	5
AT5G42240	638
AT5G42242	1
AT5G42250	266
AT5G42260	0
AT5G42265	0
AT5G42270	12478
AT5G42280	89
AT5G42290	0
AT5G42300	5640
AT5G42310	1514
AT5G42320	773
AT5G42323	0
AT5G42325	0
AT5G42330	12
AT5G42340	4
AT5G42350	139
AT5G42360	415
AT5G42370	122
AT5G42380	117
AT5G42390	8467
AT5G42400	730
AT5G42410	0
AT5G42420	618
AT5G42430	0
AT5G42440	99
AT5G42445	13
AT5G42450	37
AT5G42460	51
AT5G42470	537
AT5G42480	756
AT5G42490	11
AT5G42500	0
AT5G42504	0
AT5G42505	0
AT5G42510	6
AT5G42520	1418
AT5G42530	3248
AT5G42540	1029
AT5G42560	760
AT5G42565	0
AT5G42567	0
AT5G42568	1
AT5G42570	606
AT5G42580	0
AT5G42590	0
AT5G42600	0
AT5G42610	0
AT5G42620	977
AT5G42630	2
AT5G42635	0
AT5G42640	0
AT5G42645	0
AT5G42650	218
AT5G42655	0
AT5G42660	403
AT5G42670	284
AT5G42677	1
AT5G42680	117
AT5G42690	105
AT5G42700	3
AT5G42710	42
AT5G42720	280
AT5G42730	69
AT5G42740	1836
AT5G42750	272
AT5G42760	88
AT5G42765	927
AT5G42770	162
AT5G42780	50
AT5G42785	0
AT5G42790	1441
AT5G42797	0
AT5G42800	4
AT5G42810	386
AT5G42820	155
AT5G42825	0
AT5G42830	53
AT5G42840	0
AT5G42850	1582
AT5G42860	201
AT5G42870	1719
AT5G42880	89
AT5G42890	3104
AT5G42895	0
AT5G42900	1859
AT5G42905	0
AT5G42910	0
AT5G42920	643
AT5G42930	16
AT5G42940	1124
AT5G42950	1813
AT5G42955	0
AT5G42957	0
AT5G42960	411
AT5G42965	0
AT5G42970	487
AT5G42980	23846
AT5G42990	549
AT5G43000	0
AT5G43010	711
AT5G43015	0
AT5G43020	106
AT5G43030	0
AT5G43035	0
AT5G43040	12
AT5G43050	254
AT5G43060	1971
AT5G43064	0
AT5G43065	0
AT5G43066	0
AT5G43068	0
AT5G43070	170
AT5G43080	45
AT5G43090	0
AT5G43100	1077
AT5G43105	0
AT5G43110	0
AT5G43120	0
AT5G43130	1114
AT5G43140	136
AT5G43150	115
AT5G43155	34
AT5G43160	28
AT5G43170	11
AT5G43175	0
AT5G43180	35
AT5G43185	3
AT5G43190	177
AT5G43196	0
AT5G43200	0
AT5G43210	110
AT5G43211	0
AT5G43230	1
AT5G43240	0
AT5G43250	22
AT5G43260	1292
AT5G43270	521
AT5G43280	604
AT5G43285	0
AT5G43290	2
AT5G43300	12
AT5G43310	1219
AT5G43320	3532
AT5G43330	867
AT5G43340	0
AT5G43350	0
AT5G43360	0
AT5G43370	0
AT5G43380	419
AT5G43390	0
AT5G43400	212
AT5G43401	0
AT5G43403	129
AT5G43405	0
AT5G43410	0
AT5G43415	0
AT5G43420	16
AT5G43430	483
AT5G43440	761
AT5G43450	869
AT5G43455	0
AT5G43460	1064
AT5G43470	1803
AT5G43480	0
AT5G43490	4
AT5G43500	347
AT5G43510	0
AT5G43513	0
AT5G43516	0
AT5G43518	0
AT5G43520	0
AT5G43525	0
AT5G43530	4
AT5G43535	0
AT5G43540	0
AT5G43550	0
AT5G43560	1549
AT5G43570	0
AT5G43580	0
AT5G43590	0
AT5G43600	2140
AT5G43603	20
AT5G43610	5
AT5G43620	280
AT5G43630	121
AT5G43640	0
AT5G43650	8
AT5G43660	15
AT5G43670	349
AT5G43680	212
AT5G43690	0
AT5G43695	0
AT5G43700	292
AT5G43710	342
AT5G43720	300
AT5G43725	46
AT5G43730	99
AT5G43740	241
AT5G43745	4271
AT5G43750	2517
AT5G43755	0
AT5G43760	4457
AT5G43770	0
AT5G43780	4004
AT5G43790	145
AT5G43800	0
AT5G43810	668
AT5G43820	80
AT5G43822	109
AT5G43830	4645
AT5G43840	3
AT5G43850	1574
AT5G43860	14
AT5G43870	2107
AT5G43880	664
AT5G43890	0
AT5G43900	2465
AT5G43910	164
AT5G43920	570
AT5G43930	1014
AT5G43935	8
AT5G43940	6608
AT5G43950	29
AT5G43960	1047
AT5G43970	700
AT5G43980	80
AT5G43990	58
AT5G44000	952
AT5G44005	1177
AT5G44010	148
AT5G44020	2931
AT5G44030	499
AT5G44040	153
AT5G44050	1
AT5G44060	385
AT5G44063	24
AT5G44065	0
AT5G44070	1977
AT5G44080	413
AT5G44090	1060
AT5G44100	2062
AT5G44110	132
AT5G44120	12
AT5G44130	978
AT5G44140	2
AT5G44150	178
AT5G44160	73
AT5G44170	139
AT5G44180	1116
AT5G44190	129
AT5G44200	567
AT5G44210	48
AT5G44220	0
AT5G44230	144
AT5G44240	1423
AT5G44250	489
AT5G44255	0
AT5G44260	63
AT5G44265	0
AT5G44270	0
AT5G44280	114
AT5G44283	0
AT5G44286	1
AT5G44290	1747
AT5G44300	6
AT5G44306	2
AT5G44310	0
AT5G44313	0
AT5G44316	1
AT5G44320	960
AT5G44330	1
AT5G44340	5710
AT5G44345	0
AT5G44350	150
AT5G44360	0
AT5G44370	212
AT5G44375	0
AT5G44380	14
AT5G44390	12
AT5G44400	43
AT5G44410	534
AT5G44415	0
AT5G44416	0
AT5G44417	0
AT5G44418	0
AT5G44420	3
AT5G44430	1
AT5G44440	0
AT5G44450	501
AT5G44460	2
AT5G44470	0
AT5G44480	9
AT5G44490	45
AT5G44495	0
AT5G44500	83
AT5G44510	376
AT5G44520	738
AT5G44530	641
AT5G44540	7
AT5G44550	22
AT5G44555	0
AT5G44560	22
AT5G44562	1
AT5G44563	0
AT5G44565	82
AT5G44566	0
AT5G44567	28
AT5G44568	116
AT5G44569	28
AT5G44570	2
AT5G44572	4
AT5G44574	0
AT5G44575	7
AT5G44578	1
AT5G44580	499
AT5G44582	5
AT5G44585	2
AT5G44590	1
AT5G44600	181
AT5G44610	31
AT5G44620	358
AT5G44630	792
AT5G44635	132
AT5G44640	0
AT5G44650	1892
AT5G44660	298
AT5G44670	329
AT5G44680	3782
AT5G44690	1
AT5G44700	0
AT5G44705	0
AT5G44710	177
AT5G44720	1136
AT5G44730	480
AT5G44740	112
AT5G44750	1110
AT5G44760	0
AT5G44770	0
AT5G44780	26
AT5G44785	562
AT5G44790	2400
AT5G44800	1766
AT5G44820	67
AT5G44830	0
AT5G44840	0
AT5G44850	0
AT5G44860	606
AT5G44870	507
AT5G44875	0
AT5G44880	0
AT5G44890	0
AT5G44900	1
AT5G44910	17
AT5G44920	10
AT5G44925	8
AT5G44930	392
AT5G44940	1
AT5G44950	0
AT5G44960	0
AT5G44970	0
AT5G44973	1
AT5G44980	17
AT5G44990	3
AT5G45000	22
AT5G45010	38
AT5G45020	258
AT5G45030	0
AT5G45040	50
AT5G45050	663
AT5G45060	537
AT5G45070	0
AT5G45080	2
AT5G45082	0
AT5G45085	0
AT5G45090	0
AT5G45095	8
AT5G45100	998
AT5G45105	0
AT5G45110	2212
AT5G45113	0
AT5G45115	48
AT5G45116	0
AT5G45120	0
AT5G45130	2043
AT5G45140	390
AT5G45150	17
AT5G45160	699
AT5G45170	1277
AT5G45180	0
AT5G45190	730
AT5G45200	0
AT5G45210	0
AT5G45220	0
AT5G45230	0
AT5G45240	2
AT5G45250	373
AT5G45260	510
AT5G45275	268
AT5G45276	2
AT5G45277	0
AT5G45280	1315
AT5G45290	296
AT5G45300	331
AT5G45307	0
AT5G45310	22
AT5G45320	31
AT5G45330	162
AT5G45340	135
AT5G45350	3424
AT5G45360	966
AT5G45370	122
AT5G45380	83
AT5G45390	5537
AT5G45400	74
AT5G45410	1881
AT5G45420	534
AT5G45430	3613
AT5G45440	9
AT5G45450	1
AT5G45455	22
AT5G45460	61
AT5G45469	0
AT5G45470	0
AT5G45472	7
AT5G45475	0
AT5G45480	0
AT5G45490	483
AT5G45500	855
AT5G45510	3085
AT5G45520	331
AT5G45530	164
AT5G45540	55
AT5G45550	1287
AT5G45560	216
AT5G45570	0
AT5G45573	0
AT5G45576	0
AT5G45580	12
AT5G45590	144
AT5G45595	0
AT5G45600	317
AT5G45605	0
AT5G45610	280
AT5G45620	805
AT5G45630	96
AT5G45640	0
AT5G45650	88
AT5G45660	145
AT5G45670	108
AT5G45680	1535
AT5G45690	1
AT5G45700	11
AT5G45710	343
AT5G45715	0
AT5G45720	17
AT5G45730	4
AT5G45740	0
AT5G45745	0
AT5G45750	508
AT5G45760	268
AT5G45770	14
AT5G45775	1169
AT5G45780	79
AT5G45790	52
AT5G45800	454
AT5G45810	6
AT5G45820	3
AT5G45830	1
AT5G45840	200
AT5G45850	0
AT5G45860	0
AT5G45870	0
AT5G45875	0
AT5G45880	90
AT5G45890	4
AT5G45900	626
AT5G45905	0
AT5G45910	0
AT5G45920	159
AT5G45930	1161
AT5G45940	294
AT5G45950	620
AT5G45960	238
AT5G45970	21
AT5G45980	0
AT5G45990	23
AT5G46000	0
AT5G46010	1
AT5G46020	3254
AT5G46025	0
AT5G46030	1622
AT5G46040	0
AT5G46050	211
AT5G46060	0
AT5G46070	991
AT5G46080	50
AT5G46085	1
AT5G46090	33
AT5G46100	53
AT5G46105	0
AT5G46110	24894
AT5G46115	57
AT5G46120	0
AT5G46130	1
AT5G46140	3
AT5G46150	674
AT5G46160	185
AT5G46170	527
AT5G46180	3389
AT5G46190	813
AT5G46195	0
AT5G46200	0
AT5G46210	1888
AT5G46220	29
AT5G46230	69
AT5G46240	864
AT5G46250	2239
AT5G46260	88
AT5G46270	797
AT5G46280	146
AT5G46290	1763
AT5G46295	12
AT5G46297	1
AT5G46300	0
AT5G46310	0
AT5G46315	0
AT5G46320	0
AT5G46325	0
AT5G46330	570
AT5G46340	784
AT5G46350	22
AT5G46360	0
AT5G46370	0
AT5G46380	1
AT5G46390	774
AT5G46395	14
AT5G46400	333
AT5G46410	856
AT5G46420	2162
AT5G46430	2592
AT5G46440	11
AT5G46450	442
AT5G46460	87
AT5G46470	1420
AT5G46490	319
AT5G46500	13
AT5G46510	428
AT5G46520	86
AT5G46530	117
AT5G46540	7
AT5G46550	365
AT5G46560	413
AT5G46570	247
AT5G46580	1314
AT5G46590	12
AT5G46595	0
AT5G46600	16
AT5G46610	2
AT5G46620	623
AT5G46630	1753
AT5G46640	78
AT5G46645	0
AT5G46650	0
AT5G46660	0
AT5G46665	0
AT5G46670	0
AT5G46680	101
AT5G46690	190
AT5G46700	56
AT5G46710	175
AT5G46720	43
AT5G46730	3979
AT5G46740	138
AT5G46750	807
AT5G46760	1255
AT5G46770	12
AT5G46780	122
AT5G46790	254
AT5G46795	1
AT5G46800	1058
AT5G46810	0
AT5G46820	0
AT5G46825	0
AT5G46830	1
AT5G46840	381
AT5G46845	0
AT5G46850	106
AT5G46860	1101
AT5G46870	56
AT5G46871	84
AT5G46873	0
AT5G46874	0
AT5G46875	0
AT5G46877	0
AT5G46880	6
AT5G46890	0
AT5G46900	0
AT5G46910	247
AT5G46915	6
AT5G46920	169
AT5G46930	0
AT5G46940	0
AT5G46950	0
AT5G46960	7
AT5G46970	0
AT5G46980	0
AT5G46990	0
AT5G47000	56
AT5G47010	3046
AT5G47020	570
AT5G47030	4484
AT5G47040	3217
AT5G47050	414
AT5G47060	612
AT5G47070	1116
AT5G47075	0
AT5G47077	0
AT5G47080	581
AT5G47090	328
AT5G47100	313
AT5G47110	4262
AT5G47120	2436
AT5G47130	6
AT5G47140	616
AT5G47150	0
AT5G47160	11
AT5G47170	1
AT5G47175	0
AT5G47180	598
AT5G47190	2983
AT5G47200	4921
AT5G47210	5410
AT5G47220	118
AT5G47225	0
AT5G47229	0
AT5G47230	418
AT5G47240	603
AT5G47250	66
AT5G47260	0
AT5G47280	0
AT5G47290	0
AT5G47300	0
AT5G47310	1176
AT5G47320	991
AT5G47330	51
AT5G47340	0
AT5G47350	5
AT5G47360	116
AT5G47370	94
AT5G47380	4
AT5G47390	540
AT5G47400	108
AT5G47420	351
AT5G47430	1094
AT5G47435	1036
AT5G47440	60
AT5G47445	116
AT5G47450	3
AT5G47455	125
AT5G47460	14
AT5G47470	2
AT5G47480	2314
AT5G47490	879
AT5G47500	124
AT5G47510	86
AT5G47520	316
AT5G47530	12
AT5G47540	1659
AT5G47550	2067
AT5G47560	6288
AT5G47570	2453
AT5G47580	167
AT5G47590	42
AT5G47600	2
AT5G47610	40
AT5G47620	1018
AT5G47630	178
AT5G47635	0
AT5G47640	342
AT5G47650	325
AT5G47660	89
AT5G47670	5
AT5G47680	436
AT5G47690	3372
AT5G47700	2132
AT5G47710	310
AT5G47720	482
AT5G47730	585
AT5G47740	1
AT5G47750	927
AT5G47760	724
AT5G47770	1805
AT5G47780	2420
AT5G47790	391
AT5G47800	351
AT5G47810	237
AT5G47815	0
AT5G47818	0
AT5G47820	2799
AT5G47830	83
AT5G47840	2718
AT5G47850	20
AT5G47860	1714
AT5G47870	386
AT5G47880	1438
AT5G47890	2043
AT5G47900	154
AT5G47910	1694
AT5G47920	50
AT5G47930	2031
AT5G47940	230
AT5G47950	0
AT5G47960	73
AT5G47970	316
AT5G47980	0
AT5G47990	0
AT5G48000	0
AT5G48010	0
AT5G48020	1548
AT5G48030	789
AT5G48040	73
AT5G48050	6
AT5G48060	191
AT5G48070	0
AT5G48090	0
AT5G48100	10
AT5G48110	0
AT5G48120	623
AT5G48130	0
AT5G48140	79
AT5G48150	1503
AT5G48160	1835
AT5G48170	1
AT5G48175	0
AT5G48180	5364
AT5G48190	0
AT5G48200	0
AT5G48205	0
AT5G48210	0
AT5G48220	963
AT5G48230	1834
AT5G48240	258
AT5G48250	644
AT5G48270	2
AT5G48280	0
AT5G48290	36
AT5G48300	8546
AT5G48310	49
AT5G48320	12
AT5G48330	245
AT5G48335	489
AT5G48340	339
AT5G48350	0
AT5G48360	208
AT5G48370	497
AT5G48375	2
AT5G48380	2342
AT5G48385	3381
AT5G48390	4
AT5G48400	65
AT5G48410	54
AT5G48412	913
AT5G48420	0
AT5G48430	0
AT5G48440	350
AT5G48450	70
AT5G48460	1358
AT5G48465	0
AT5G48470	413
AT5G48480	998
AT5G48485	0
AT5G48490	19
AT5G48500	841
AT5G48510	5
AT5G48515	0
AT5G48520	319
AT5G48530	62
AT5G48540	77
AT5G48543	0
AT5G48545	533
AT5G48550	3
AT5G48560	398
AT5G48570	71
AT5G48575	0
AT5G48580	833
AT5G48590	429
AT5G48595	0
AT5G48600	162
AT5G48605	0
AT5G48610	323
AT5G48620	2099
AT5G48630	281
AT5G48640	571
AT5G48650	120
AT5G48655	644
AT5G48657	108
AT5G48660	74
AT5G48670	40
AT5G48675	0
AT5G48680	300
AT5G48690	44
AT5G48700	0
AT5G48710	0
AT5G48720	112
AT5G48730	276
AT5G48740	27
AT5G48750	0
AT5G48760	710
AT5G48770	0
AT5G48775	15
AT5G48780	16
AT5G48790	1445
AT5G48800	22
AT5G48810	3887
AT5G48820	7
AT5G48830	711
AT5G48835	0
AT5G48840	341
AT5G48850	62
AT5G48860	0
AT5G48870	292
AT5G48880	5111
AT5G48890	0
AT5G48900	1281
AT5G48905	0
AT5G48910	565
AT5G48920	147
AT5G48930	1522
AT5G48940	10
AT5G48945	2
AT5G48950	37
AT5G48953	0
AT5G48960	993
AT5G48965	146
AT5G48970	402
AT5G48980	4
AT5G48990	70
AT5G49000	60
AT5G49010	82
AT5G49015	430
AT5G49020	358
AT5G49030	2207
AT5G49040	0
AT5G49050	0
AT5G49060	388
AT5G49070	4
AT5G49080	0
AT5G49090	0
AT5G49100	301
AT5G49110	75
AT5G49120	84
AT5G49130	8
AT5G49138	25
AT5G49140	35
AT5G49150	0
AT5G49152	0
AT5G49160	411
AT5G49170	18
AT5G49180	11
AT5G49190	29
AT5G49200	7
AT5G49210	395
AT5G49215	214
AT5G49220	506
AT5G49230	324
AT5G49240	0
AT5G49250	0
AT5G49260	0
AT5G49270	0
AT5G49280	489
AT5G49290	73
AT5G49300	75
AT5G49301	0
AT5G49305	3
AT5G49310	2
AT5G49320	34
AT5G49330	31
AT5G49340	0
AT5G49350	0
AT5G49360	15667
AT5G49390	76
AT5G49400	379
AT5G49410	83
AT5G49420	0
AT5G49430	612
AT5G49435	0
AT5G49440	473
AT5G49450	394
AT5G49460	1556
AT5G49465	0
AT5G49470	622
AT5G49480	624
AT5G49490	0
AT5G49500	152
AT5G49510	406
AT5G49520	101
AT5G49525	6
AT5G49530	361
AT5G49540	829
AT5G49550	297
AT5G49555	413
AT5G49560	18
AT5G49570	748
AT5G49580	505
AT5G49590	0
AT5G49600	0
AT5G49610	121
AT5G49615	0
AT5G49620	1
AT5G49630	658
AT5G49640	0
AT5G49645	46
AT5G49650	2437
AT5G49660	1313
AT5G49665	82
AT5G49680	26
AT5G49690	1
AT5G49700	7
AT5G49710	378
AT5G49720	2822
AT5G49730	1376
AT5G49740	1519
AT5G49743	0
AT5G49746	0
AT5G49750	0
AT5G49760	3418
AT5G49770	0
AT5G49780	1
AT5G49790	0
AT5G49800	112
AT5G49810	2758
AT5G49820	689
AT5G49830	1034
AT5G49840	785
AT5G49850	0
AT5G49860	0
AT5G49870	0
AT5G49880	523
AT5G49890	1561
AT5G49900	564
AT5G49910	5843
AT5G49920	14
AT5G49930	809
AT5G49940	1735
AT5G49945	310
AT5G49950	581
AT5G49960	178
AT5G49970	1674
AT5G49980	1286
AT5G49990	343
AT5G50000	1771
AT5G50010	372
AT5G50020	838
AT5G50030	48
AT5G50040	21
AT5G50050	0
AT5G50060	0
AT5G50070	6
AT5G50080	202
AT5G50090	171
AT5G50100	1239
AT5G50110	182
AT5G50111	0
AT5G50115	0
AT5G50120	15
AT5G50130	234
AT5G50140	1
AT5G50150	404
AT5G50160	2247
AT5G50170	286
AT5G50175	0
AT5G50180	647
AT5G50190	0
AT5G50200	37
AT5G50210	459
AT5G50220	0
AT5G50230	416
AT5G50240	241
AT5G50250	1373
AT5G50260	27
AT5G50270	0
AT5G50280	419
AT5G50290	22
AT5G50300	2
AT5G50310	649
AT5G50315	79
AT5G50320	528
AT5G50330	203
AT5G50335	835
AT5G50340	628
AT5G50345	0
AT5G50350	442
AT5G50360	432
AT5G50361	27
AT5G50365	0
AT5G50370	422
AT5G50375	163
AT5G50380	1352
AT5G50390	170
AT5G50400	1061
AT5G50410	247
AT5G50420	344
AT5G50423	0
AT5G50430	877
AT5G50440	96
AT5G50443	5
AT5G50450	40
AT5G50460	1148
AT5G50470	0
AT5G50480	0
AT5G50490	0
AT5G50500	0
AT5G50510	0
AT5G50520	0
AT5G50530	0
AT5G50540	0
AT5G50550	0
AT5G50560	0
AT5G50562	0
AT5G50565	0
AT5G50570	0
AT5G50580	0
AT5G50590	0
AT5G50600	0
AT5G50610	0
AT5G50620	0
AT5G50630	0
AT5G50640	8
AT5G50650	0
AT5G50660	0
AT5G50665	0
AT5G50670	0
AT5G50680	0
AT5G50690	0
AT5G50700	0
AT5G50710	0
AT5G50715	0
AT5G50717	0
AT5G50720	96
AT5G50740	151
AT5G50750	27
AT5G50760	3
AT5G50770	0
AT5G50780	354
AT5G50790	523
AT5G50800	182
AT5G50805	0
AT5G50810	303
AT5G50820	8
AT5G50830	38
AT5G50840	424
AT5G50850	4785
AT5G50860	352
AT5G50870	645
AT5G50890	102
AT5G50900	945
AT5G50910	0
AT5G50915	1187
AT5G50920	51031
AT5G50930	23
AT5G50940	234
AT5G50950	14817
AT5G50960	940
AT5G50970	330
AT5G50990	72
AT5G50995	0
AT5G51000	0
AT5G51010	2184
AT5G51020	982
AT5G51030	29
AT5G51040	3444
AT5G51050	496
AT5G51055	0
AT5G51060	14
AT5G51070	19285
AT5G51080	96
AT5G51090	0
AT5G51100	271
AT5G51105	0
AT5G51110	2575
AT5G51120	531
AT5G51130	96
AT5G51140	807
AT5G51150	635
AT5G51160	2
AT5G51170	150
AT5G51174	3
AT5G51180	921
AT5G51190	0
AT5G51195	0
AT5G51200	788
AT5G51210	7
AT5G51220	364
AT5G51230	758
AT5G51250	0
AT5G51260	499
AT5G51270	3
AT5G51280	564
AT5G51290	928
AT5G51300	1234
AT5G51310	16
AT5G51320	0
AT5G51330	0
AT5G51340	849
AT5G51350	225
AT5G51360	0
AT5G51370	164
AT5G51380	45
AT5G51390	284
AT5G51400	1023
AT5G51410	831
AT5G51420	0
AT5G51430	1224
AT5G51440	26
AT5G51450	545
AT5G51451	4
AT5G51460	85
AT5G51465	67
AT5G51470	15
AT5G51480	8
AT5G51490	0
AT5G51500	0
AT5G51510	435
AT5G51520	0
AT5G51530	8
AT5G51540	79
AT5G51545	815
AT5G51550	420
AT5G51560	118
AT5G51570	1302
AT5G51580	2
AT5G51585	0
AT5G51590	37
AT5G51600	92
AT5G51610	0
AT5G51620	276
AT5G51630	160
AT5G51640	298
AT5G51650	0
AT5G51660	571
AT5G51670	91
AT5G51680	1
AT5G51690	318
AT5G51700	400
AT5G51710	533
AT5G51720	791
AT5G51730	189
AT5G51740	341
AT5G51750	601
AT5G51760	0
AT5G51770	595
AT5G51780	2
AT5G51790	11
AT5G51795	40
AT5G51800	0
AT5G51810	2
AT5G51820	2725
AT5G51830	583
AT5G51840	378
AT5G51845	0
AT5G51850	16
AT5G51860	0
AT5G51870	0
AT5G51880	599
AT5G51890	827
AT5G51900	0
AT5G51910	33
AT5G51915	0
AT5G51920	21
AT5G51930	0
AT5G51940	527
AT5G51950	83
AT5G51960	249
AT5G51970	5152
AT5G51980	704
AT5G51990	21
AT5G52000	0
AT5G52010	511
AT5G52020	1
AT5G52030	534
AT5G52040	1263
AT5G52045	0
AT5G52050	14
AT5G52055	0
AT5G52060	1143
AT5G52065	0
AT5G52067	0
AT5G52070	226
AT5G52080	0
AT5G52090	0
AT5G52100	314
AT5G52110	223
AT5G52115	0
AT5G52120	171
AT5G52130	0
AT5G52140	0
AT5G52145	0
AT5G52150	0
AT5G52155	0
AT5G52160	2
AT5G52170	2
AT5G52180	0
AT5G52190	0
AT5G52200	762
AT5G52210	341
AT5G52220	12
AT5G52230	198
AT5G52240	2066
AT5G52250	103
AT5G52260	0
AT5G52270	17
AT5G52272	0
AT5G52280	628
AT5G52290	10
AT5G52300	21
AT5G52310	18751
AT5G52320	810
AT5G52330	9
AT5G52340	11
AT5G52350	0
AT5G52355	0
AT5G52360	6
AT5G52370	437
AT5G52380	73
AT5G52390	148
AT5G52400	10
AT5G52410	466
AT5G52415	0
AT5G52420	540
AT5G52430	485
AT5G52440	1811
AT5G52450	654
AT5G52460	0
AT5G52470	1660
AT5G52471	6
AT5G52480	0
AT5G52490	0
AT5G52495	0
AT5G52500	4
AT5G52510	1348
AT5G52520	976
AT5G52530	2132
AT5G52540	1246
AT5G52545	59
AT5G52547	13
AT5G52550	972
AT5G52560	966
AT5G52570	32
AT5G52580	1141
AT5G52600	2
AT5G52605	0
AT5G52610	0
AT5G52620	0
AT5G52630	81
AT5G52640	302
AT5G52650	1352
AT5G52655	0
AT5G52660	319
AT5G52670	0
AT5G52680	0
AT5G52690	0
AT5G52700	0
AT5G52710	0
AT5G52720	1
AT5G52730	3
AT5G52740	1
AT5G52750	385
AT5G52760	370
AT5G52770	3
AT5G52780	453
AT5G52790	9
AT5G52797	0
AT5G52800	10
AT5G52810	2700
AT5G52815	0
AT5G52820	638
AT5G52830	272
AT5G52840	2922
AT5G52850	89
AT5G52860	11
AT5G52870	108
AT5G52880	342
AT5G52882	4653
AT5G52890	82
AT5G52900	5
AT5G52910	52
AT5G52920	1793
AT5G52930	1
AT5G52940	1
AT5G52950	86
AT5G52960	459
AT5G52965	0
AT5G52970	1170
AT5G52975	0
AT5G52980	281
AT5G52990	74
AT5G53000	631
AT5G53010	373
AT5G53020	492
AT5G53030	480
AT5G53040	0
AT5G53045	150
AT5G53048	15
AT5G53050	874
AT5G53060	374
AT5G53070	142
AT5G53080	174
AT5G53090	53
AT5G53100	0
AT5G53110	29
AT5G53120	2275
AT5G53130	1306
AT5G53135	0
AT5G53140	3407
AT5G53150	719
AT5G53160	1078
AT5G53170	1919
AT5G53180	687
AT5G53190	0
AT5G53200	158
AT5G53210	4
AT5G53220	262
AT5G53230	0
AT5G53240	0
AT5G53250	0
AT5G53260	0
AT5G53270	0
AT5G53280	300
AT5G53290	9
AT5G53300	7749
AT5G53310	755
AT5G53320	25
AT5G53330	793
AT5G53340	542
AT5G53350	4420
AT5G53360	183
AT5G53370	1056
AT5G53380	0
AT5G53390	0
AT5G53400	354
AT5G53410	0
AT5G53420	1177
AT5G53430	369
AT5G53440	1023
AT5G53450	1870
AT5G53460	9499
AT5G53470	457
AT5G53480	2686
AT5G53486	123
AT5G53487	0
AT5G53490	2832
AT5G53500	241
AT5G53510	0
AT5G53520	1
AT5G53530	698
AT5G53540	826
AT5G53550	3654
AT5G53560	1346
AT5G53570	1036
AT5G53580	1745
AT5G53590	437
AT5G53592	44
AT5G53600	0
AT5G53610	0
AT5G53620	845
AT5G53635	0
AT5G53637	0
AT5G53640	1
AT5G53650	435
AT5G53660	1
AT5G53670	0
AT5G53680	0
AT5G53700	4
AT5G53710	2
AT5G53720	0
AT5G53730	413
AT5G53740	0
AT5G53742	0
AT5G53750	74
AT5G53760	1644
AT5G53770	188
AT5G53775	0
AT5G53780	0
AT5G53790	0
AT5G53800	470
AT5G53810	11
AT5G53815	27
AT5G53820	17
AT5G53830	146
AT5G53840	0
AT5G53850	2208
AT5G53860	1209
AT5G53870	196
AT5G53880	733
AT5G53890	606
AT5G53895	8
AT5G53900	88
AT5G53902	2
AT5G53905	0
AT5G53910	0
AT5G53920	88
AT5G53930	417
AT5G53940	337
AT5G53950	3
AT5G53960	0
AT5G53970	623
AT5G53980	0
AT5G53990	0
AT5G54000	0
AT5G54010	0
AT5G54020	0
AT5G54030	0
AT5G54035	0
AT5G54040	1
AT5G54043	0
AT5G54045	0
AT5G54050	0
AT5G54060	9
AT5G54062	0
AT5G54064	45
AT5G54067	0
AT5G54070	0
AT5G54075	0
AT5G54080	1538
AT5G54090	213
AT5G54095	34
AT5G54100	167
AT5G54110	398
AT5G54130	641
AT5G54140	84
AT5G54145	1
AT5G54148	2
AT5G54150	0
AT5G54160	1228
AT5G54165	54
AT5G54170	1210
AT5G54180	350
AT5G54190	12
AT5G54200	223
AT5G54203	0
AT5G54206	0
AT5G54210	0
AT5G54215	0
AT5G54220	0
AT5G54225	0
AT5G54230	1
AT5G54240	365
AT5G54250	3263
AT5G54260	153
AT5G54270	9186
AT5G54280	281
AT5G54290	1987
AT5G54300	93
AT5G54310	1845
AT5G54320	0
AT5G54330	0
AT5G54340	0
AT5G54350	0
AT5G54360	0
AT5G54365	0
AT5G54370	0
AT5G54375	0
AT5G54380	3957
AT5G54390	3532
AT5G54400	90
AT5G54410	0
AT5G54420	0
AT5G54430	1751
AT5G54440	1199
AT5G54450	0
AT5G54460	0
AT5G54470	55
AT5G54480	0
AT5G54490	119
AT5G54500	2697
AT5G54510	278
AT5G54520	126
AT5G54530	64
AT5G54540	2370
AT5G54550	2
AT5G54560	0
AT5G54569	16
AT5G54570	20
AT5G54580	319
AT5G54585	3
AT5G54590	113
AT5G54600	5232
AT5G54610	489
AT5G54620	0
AT5G54630	311
AT5G54640	481
AT5G54650	324
AT5G54660	555
AT5G54661	0
AT5G54670	180
AT5G54680	1980
AT5G54690	156
AT5G54700	4
AT5G54710	530
AT5G54720	179
AT5G54730	1649
AT5G54740	0
AT5G54745	0
AT5G54750	667
AT5G54760	2832
AT5G54770	96306
AT5G54780	344
AT5G54790	0
AT5G54800	1667
AT5G54810	1941
AT5G54820	0
AT5G54830	752
AT5G54840	1913
AT5G54850	114
AT5G54855	498
AT5G54860	442
AT5G54865	0
AT5G54870	2022
AT5G54880	80
AT5G54890	152
AT5G54900	1032
AT5G54910	190
AT5G54920	294
AT5G54930	322
AT5G54940	14410
AT5G54950	3
AT5G54960	2106
AT5G54970	98
AT5G54980	336
AT5G54990	0
AT5G55000	522
AT5G55010	287
AT5G55020	0
AT5G55040	1072
AT5G55045	3
AT5G55050	355
AT5G55055	0
AT5G55060	551
AT5G55070	2679
AT5G55080	0
AT5G55090	22
AT5G55100	970
AT5G55110	0
AT5G55120	942
AT5G55125	285
AT5G55130	406
AT5G55131	0
AT5G55132	0
AT5G55135	0
AT5G55140	362
AT5G55150	0
AT5G55160	1353
AT5G55170	42
AT5G55180	76
AT5G55190	2745
AT5G55200	285
AT5G55210	627
AT5G55220	2468
AT5G55230	1162
AT5G55240	0
AT5G55250	82
AT5G55260	573
AT5G55270	2
AT5G55280	806
AT5G55290	630
AT5G55300	1462
AT5G55310	1464
AT5G55320	0
AT5G55330	0
AT5G55340	0
AT5G55350	17
AT5G55360	0
AT5G55370	0
AT5G55380	13
AT5G55390	1392
AT5G55400	330
AT5G55410	15
AT5G55420	6
AT5G55430	0
AT5G55440	0
AT5G55450	5
AT5G55460	59
AT5G55470	34
AT5G55480	529
AT5G55490	21
AT5G55500	656
AT5G55505	0
AT5G55507	0
AT5G55508	0
AT5G55510	222
AT5G55520	32
AT5G55530	2275
AT5G55540	352
AT5G55550	496
AT5G55560	75
AT5G55565	0
AT5G55570	25
AT5G55580	199
AT5G55590	1
AT5G55600	1422
AT5G55610	423
AT5G55620	32
AT5G55630	273
AT5G55640	252
AT5G55650	0
AT5G55660	2229
AT5G55670	936
AT5G55680	9
AT5G55690	0
AT5G55700	504
AT5G55710	1153
AT5G55720	6
AT5G55730	352
AT5G55740	431
AT5G55750	0
AT5G55760	139
AT5G55770	0
AT5G55780	0
AT5G55790	339
AT5G55800	0
AT5G55810	147
AT5G55820	48
AT5G55830	12
AT5G55835	0
AT5G55840	188
AT5G55850	1784
AT5G55855	0
AT5G55856	0
AT5G55860	493
AT5G55870	0
AT5G55875	0
AT5G55880	0
AT5G55890	0
AT5G55893	1
AT5G55896	918
AT5G55900	121
AT5G55910	2599
AT5G55920	790
AT5G55930	4381
AT5G55940	582
AT5G55950	38
AT5G55960	1166
AT5G55970	93
AT5G55980	2
AT5G55990	779
AT5G56000	457
AT5G56010	3965
AT5G56020	294
AT5G56030	4200
AT5G56040	356
AT5G56050	25
AT5G56060	0
AT5G56061	0
AT5G56070	0
AT5G56075	0
AT5G56080	0
AT5G56090	361
AT5G56100	41
AT5G56110	0
AT5G56120	35
AT5G56130	335
AT5G56140	1168
AT5G56150	1186
AT5G56160	53
AT5G56170	901
AT5G56180	571
AT5G56190	870
AT5G56200	24
AT5G56210	458
AT5G56220	127
AT5G56230	31
AT5G56240	1025
AT5G56250	757
AT5G56260	986
AT5G56270	1020
AT5G56280	541
AT5G56290	1933
AT5G56300	3
AT5G56310	74
AT5G56320	132
AT5G56325	0
AT5G56330	0
AT5G56340	652
AT5G56350	1859
AT5G56360	1351
AT5G56365	0
AT5G56367	0
AT5G56368	0
AT5G56369	0
AT5G56370	113
AT5G56380	259
AT5G56390	0
AT5G56400	0
AT5G56410	0
AT5G56420	194
AT5G56430	0
AT5G56440	1
AT5G56450	122
AT5G56452	0
AT5G56460	269
AT5G56470	0
AT5G56480	0
AT5G56490	72
AT5G56500	614
AT5G56510	41
AT5G56520	280
AT5G56530	134
AT5G56540	220
AT5G56544	0
AT5G56550	216
AT5G56555	1
AT5G56560	0
AT5G56570	0
AT5G56580	12
AT5G56590	92
AT5G56600	721
AT5G56605	0
AT5G56610	71
AT5G56620	4
AT5G56630	977
AT5G56640	4
AT5G56650	760
AT5G56660	321
AT5G56670	1423
AT5G56680	1026
AT5G56690	0
AT5G56700	15
AT5G56710	1930
AT5G56720	88
AT5G56730	356
AT5G56740	361
AT5G56745	0
AT5G56747	165
AT5G56750	1235
AT5G56760	1224
AT5G56770	1
AT5G56780	107
AT5G56790	608
AT5G56795	57
AT5G56800	0
AT5G56810	19
AT5G56820	0
AT5G56830	0
AT5G56840	77
AT5G56850	441
AT5G56860	168
AT5G56870	15366
AT5G56880	0
AT5G56890	469
AT5G56900	617
AT5G56910	442
AT5G56920	0
AT5G56930	281
AT5G56940	401
AT5G56950	617
AT5G56960	10
AT5G56970	2885
AT5G56975	0
AT5G56980	553
AT5G56985	0
AT5G56990	106
AT5G57000	165
AT5G57010	34
AT5G57015	1265
AT5G57020	954
AT5G57030	2385
AT5G57035	675
AT5G57040	2290
AT5G57050	894
AT5G57060	290
AT5G57070	857
AT5G57080	25
AT5G57090	17
AT5G57100	304
AT5G57110	2183
AT5G57120	562
AT5G57123	5
AT5G57126	0
AT5G57130	71
AT5G57140	143
AT5G57150	222
AT5G57160	354
AT5G57170	150
AT5G57180	395
AT5G57190	298
AT5G57200	1
AT5G57210	241
AT5G57220	4
AT5G57230	131
AT5G57240	56
AT5G57250	327
AT5G57260	1
AT5G57270	689
AT5G57280	209
AT5G57290	2544
AT5G57300	452
AT5G57320	32
AT5G57330	452
AT5G57340	58
AT5G57345	727
AT5G57350	18971
AT5G57360	1029
AT5G57370	237
AT5G57380	19
AT5G57390	21
AT5G57400	2
AT5G57410	94
AT5G57420	44
AT5G57440	498
AT5G57450	4
AT5G57460	833
AT5G57480	26
AT5G57490	740
AT5G57500	24
AT5G57510	59
AT5G57520	141
AT5G57530	11
AT5G57535	0
AT5G57540	0
AT5G57550	320
AT5G57560	6359
AT5G57565	303
AT5G57567	14
AT5G57569	0
AT5G57570	20
AT5G57580	1853
AT5G57590	109
AT5G57610	1086
AT5G57620	0
AT5G57625	0
AT5G57630	985
AT5G57640	8
AT5G57650	1
AT5G57655	10499
AT5G57660	2205
AT5G57670	23
AT5G57685	1218
AT5G57690	3
AT5G57700	400
AT5G57710	5798
AT5G57720	3
AT5G57735	0
AT5G57740	465
AT5G57750	0
AT5G57760	3
AT5G57770	0
AT5G57780	42
AT5G57785	1790
AT5G57790	520
AT5G57800	5216
AT5G57810	5
AT5G57815	1284
AT5G57820	0
AT5G57830	214
AT5G57840	455
AT5G57850	1105
AT5G57860	455
AT5G57870	2835
AT5G57880	81
AT5G57885	0
AT5G57887	388
AT5G57890	71
AT5G57900	1480
AT5G57910	928
AT5G57920	1
AT5G57930	2571
AT5G57940	1580
AT5G57950	326
AT5G57960	868
AT5G57970	129
AT5G57980	3
AT5G57990	1223
AT5G58000	161
AT5G58003	220
AT5G58005	430
AT5G58010	0
AT5G58020	933
AT5G58030	615
AT5G58040	1565
AT5G58050	23
AT5G58060	1294
AT5G58070	1556
AT5G58080	4
AT5G58090	787
AT5G58100	1351
AT5G58110	558
AT5G58120	128
AT5G58130	215
AT5G58140	3627
AT5G58150	0
AT5G58160	453
AT5G58170	17
AT5G58180	0
AT5G58190	336
AT5G58200	1908
AT5G58210	160
AT5G58220	758
AT5G58230	609
AT5G58240	697
AT5G58250	1412
AT5G58260	1617
AT5G58270	1089
AT5G58280	0
AT5G58290	3050
AT5G58300	414
AT5G58310	659
AT5G58320	153
AT5G58330	8117
AT5G58340	180
AT5G58350	609
AT5G58360	0
AT5G58370	171
AT5G58375	445
AT5G58380	464
AT5G58390	38
AT5G58400	0
AT5G58410	985
AT5G58412	0
AT5G58420	1300
AT5G58430	2629
AT5G58440	842
AT5G58450	744
AT5G58460	0
AT5G58465	0
AT5G58470	1107
AT5G58480	88
AT5G58490	1681
AT5G58495	0
AT5G58500	18
AT5G58510	747
AT5G58520	380
AT5G58530	147
AT5G58540	109
AT5G58550	104
AT5G58560	752
AT5G58570	1180
AT5G58575	361
AT5G58580	90
AT5G58590	399
AT5G58595	0
AT5G58600	184
AT5G58610	3
AT5G58620	2365
AT5G58630	4
AT5G58640	529
AT5G58650	462
AT5G58660	2
AT5G58670	151
AT5G58680	80
AT5G58690	331
AT5G58700	319
AT5G58710	2889
AT5G58720	1105
AT5G58730	558
AT5G58740	1314
AT5G58750	0
AT5G58760	144
AT5G58770	186
AT5G58780	0
AT5G58782	1
AT5G58784	0
AT5G58787	260
AT5G58790	58
AT5G58800	1674
AT5G58810	0
AT5G58820	0
AT5G58830	0
AT5G58840	25
AT5G58850	0
AT5G58860	0
AT5G58870	2008
AT5G58880	1
AT5G58890	0
AT5G58900	123
AT5G58910	0
AT5G58920	690
AT5G58930	476
AT5G58940	109
AT5G58950	5545
AT5G58960	1280
AT5G58970	699
AT5G58980	695
AT5G58990	254
AT5G59000	117
AT5G59010	94
AT5G59020	255
AT5G59030	950
AT5G59040	0
AT5G59050	326
AT5G59055	0
AT5G59060	1
AT5G59070	0
AT5G59080	346
AT5G59090	0
AT5G59100	0
AT5G59105	0
AT5G59110	0
AT5G59120	6
AT5G59130	880
AT5G59140	936
AT5G59150	433
AT5G59160	906
AT5G59170	11
AT5G59180	255
AT5G59190	6
AT5G59200	25
AT5G59210	659
AT5G59220	2614
AT5G59230	0
AT5G59240	29
AT5G59250	1590
AT5G59260	0
AT5G59270	0
AT5G59280	0
AT5G59290	1676
AT5G59300	383
AT5G59305	0
AT5G59310	2636
AT5G59320	4631
AT5G59330	0
AT5G59340	10
AT5G59350	765
AT5G59360	1
AT5G59370	7
AT5G59380	106
AT5G59385	1
AT5G59390	54
AT5G59395	0
AT5G59400	426
AT5G59410	240
AT5G59420	1893
AT5G59430	1808
AT5G59440	216
AT5G59450	264
AT5G59460	174
AT5G59470	162
AT5G59480	828
AT5G59490	13
AT5G59500	966
AT5G59505	0
AT5G59510	602
AT5G59520	3
AT5G59530	1
AT5G59540	3
AT5G59550	2044
AT5G59560	314
AT5G59570	1100
AT5G59580	2
AT5G59590	0
AT5G59600	0
AT5G59610	369
AT5G59613	3977
AT5G59616	0
AT5G59620	1
AT5G59630	1
AT5G59640	2
AT5G59650	50
AT5G59660	47
AT5G59662	11
AT5G59670	184
AT5G59680	3
AT5G59690	803
AT5G59700	215
AT5G59710	745
AT5G59720	100
AT5G59730	0
AT5G59732	0
AT5G59740	31
AT5G59750	461
AT5G59760	6
AT5G59770	935
AT5G59780	156
AT5G59790	490
AT5G59800	272
AT5G59810	0
AT5G59820	3439
AT5G59830	430
AT5G59840	1614
AT5G59845	1620
AT5G59850	1058
AT5G59860	1
AT5G59865	19
AT5G59870	661
AT5G59880	4073
AT5G59890	2961
AT5G59895	0
AT5G59900	100
AT5G59910	3392
AT5G59920	232
AT5G59930	0
AT5G59940	3
AT5G59945	0
AT5G59950	1288
AT5G59960	1527
AT5G59970	244
AT5G59980	110
AT5G59990	99
AT5G60000	0
AT5G60010	2
AT5G60020	348
AT5G60022	4
AT5G60030	140
AT5G60040	230
AT5G60050	115
AT5G60060	0
AT5G60070	0
AT5G60080	0
AT5G60090	0
AT5G60100	2781
AT5G60110	0
AT5G60120	491
AT5G60130	9
AT5G60140	1
AT5G60142	2
AT5G60150	11
AT5G60160	1203
AT5G60170	1417
AT5G60180	2
AT5G60190	113
AT5G60200	51
AT5G60210	526
AT5G60215	0
AT5G60220	6
AT5G60230	38
AT5G60240	0
AT5G60250	31
AT5G60260	0
AT5G60265	0
AT5G60270	106
AT5G60280	156
AT5G60285	1
AT5G60290	29
AT5G60300	156
AT5G60310	0
AT5G60320	0
AT5G60335	30
AT5G60340	899
AT5G60350	2
AT5G60360	33955
AT5G60370	219
AT5G60380	0
AT5G60390	16934
AT5G60400	680
AT5G60408	0
AT5G60410	2058
AT5G60430	141
AT5G60440	30
AT5G60450	382
AT5G60460	314
AT5G60470	15
AT5G60480	1
AT5G60490	45
AT5G60500	0
AT5G60510	0
AT5G60520	0
AT5G60530	0
AT5G60540	1434
AT5G60550	989
AT5G60553	0
AT5G60560	0
AT5G60570	1128
AT5G60580	478
AT5G60590	217
AT5G60600	10298
AT5G60610	14
AT5G60615	23
AT5G60620	1106
AT5G60630	26
AT5G60640	2143
AT5G60650	14
AT5G60660	87
AT5G60670	552
AT5G60680	1393
AT5G60690	636
AT5G60700	383
AT5G60710	1221
AT5G60720	110
AT5G60730	11
AT5G60740	3
AT5G60750	599
AT5G60760	47
AT5G60770	0
AT5G60780	0
AT5G60790	3486
AT5G60800	1292
AT5G60805	0
AT5G60810	0
AT5G60820	187
AT5G60830	0
AT5G60840	103
AT5G60850	742
AT5G60860	188
AT5G60870	61
AT5G60880	0
AT5G60890	5
AT5G60900	180
AT5G60910	248
AT5G60920	1689
AT5G60930	62
AT5G60940	324
AT5G60945	0
AT5G60950	81
AT5G60960	543
AT5G60963	0
AT5G60964	0
AT5G60966	0
AT5G60970	96
AT5G60978	0
AT5G60980	1431
AT5G60990	255
AT5G61000	105
AT5G61010	942
AT5G61020	1151
AT5G61030	400
AT5G61040	221
AT5G61050	0
AT5G61060	621
AT5G61070	20
AT5G61090	19
AT5G61100	23
AT5G61110	0
AT5G61120	5
AT5G61130	160
AT5G61140	1545
AT5G61150	1668
AT5G61160	0
AT5G61170	1652
AT5G61180	2
AT5G61190	605
AT5G61200	106
AT5G61210	1532
AT5G61220	387
AT5G61230	1138
AT5G61240	869
AT5G61250	198
AT5G61260	50
AT5G61270	167
AT5G61280	20
AT5G61290	24
AT5G61300	112
AT5G61310	207
AT5G61320	0
AT5G61330	224
AT5G61340	158
AT5G61345	0
AT5G61350	7
AT5G61360	101
AT5G61370	148
AT5G61380	5162
AT5G61390	131
AT5G61400	29
AT5G61410	11166
AT5G61412	3
AT5G61420	537
AT5G61430	71
AT5G61440	853
AT5G61445	0
AT5G61450	545
AT5G61455	1
AT5G61460	273
AT5G61470	0
AT5G61480	336
AT5G61490	8
AT5G61495	0
AT5G61500	1179
AT5G61510	898
AT5G61520	1674
AT5G61530	1719
AT5G61540	182
AT5G61550	2
AT5G61560	255
AT5G61570	365
AT5G61580	975
AT5G61590	1057
AT5G61600	4421
AT5G61605	0
AT5G61610	1
AT5G61620	0
AT5G61630	2
AT5G61640	281
AT5G61650	0
AT5G61660	0
AT5G61670	494
AT5G61680	2
AT5G61690	1
AT5G61700	0
AT5G61710	2
AT5G61720	111
AT5G61730	3
AT5G61740	135
AT5G61750	0
AT5G61760	517
AT5G61770	269
AT5G61780	3328
AT5G61790	5542
AT5G61800	21
AT5G61810	713
AT5G61820	7650
AT5G61830	222
AT5G61835	0
AT5G61840	674
AT5G61850	4
AT5G61865	6
AT5G61880	91
AT5G61890	2
AT5G61900	4
AT5G61910	428
AT5G61920	61
AT5G61930	166
AT5G61940	91
AT5G61950	99
AT5G61960	5150
AT5G61970	827
AT5G61980	62
AT5G61990	110
AT5G61997	0
AT5G62000	6309
AT5G62020	1732
AT5G62030	296
AT5G62040	10
AT5G62050	706
AT5G62060	0
AT5G62065	0
AT5G62070	192
AT5G62080	6
AT5G62090	892
AT5G62100	272
AT5G62110	0
AT5G62120	0
AT5G62130	692
AT5G62140	930
AT5G62150	12
AT5G62160	0
AT5G62162	0
AT5G62165	138
AT5G62170	63
AT5G62180	101
AT5G62190	2784
AT5G62200	1037
AT5G62210	22
AT5G62220	518
AT5G62230	283
AT5G62240	5
AT5G62250	9
AT5G62260	18
AT5G62270	433
AT5G62280	0
AT5G62290	145
AT5G62300	1986
AT5G62310	1
AT5G62320	1
AT5G62330	0
AT5G62340	0
AT5G62350	1629
AT5G62360	7216
AT5G62370	49
AT5G62380	11
AT5G62390	1885
AT5G62400	1
AT5G62410	160
AT5G62420	0
AT5G62430	138
AT5G62440	249
AT5G62460	438
AT5G62470	369
AT5G62480	1
AT5G62490	1
AT5G62500	144
AT5G62510	0
AT5G62520	83
AT5G62530	1654
AT5G62540	522
AT5G62550	64
AT5G62560	637
AT5G62570	949
AT5G62573	0
AT5G62575	421
AT5G62580	268
AT5G62600	573
AT5G62610	763
AT5G62620	618
AT5G62623	0
AT5G62627	0
AT5G62630	99
AT5G62640	701
AT5G62650	537
AT5G62660	0
AT5G62670	4720
AT5G62680	11857
AT5G62690	2396
AT5G62700	1840
AT5G62710	30
AT5G62720	3608
AT5G62730	10845
AT5G62740	1975
AT5G62750	37
AT5G62760	453
AT5G62770	473
AT5G62780	0
AT5G62790	4862
AT5G62800	0
AT5G62810	2537
AT5G62820	49
AT5G62830	4
AT5G62840	286
AT5G62848	0
AT5G62850	54
AT5G62860	0
AT5G62865	252
AT5G62880	907
AT5G62890	2544
AT5G62900	443
AT5G62910	324
AT5G62920	63
AT5G62930	697
AT5G62940	146
AT5G62950	428
AT5G62960	124
AT5G62970	0
AT5G62980	277
AT5G62990	201
AT5G62998	0
AT5G63000	510
AT5G63010	99
AT5G63020	455
AT5G63030	1317
AT5G63040	89
AT5G63050	611
AT5G63060	230
AT5G63063	1
AT5G63070	0
AT5G63080	401
AT5G63085	0
AT5G63087	1
AT5G63090	42
AT5G63100	99
AT5G63110	555
AT5G63120	631
AT5G63130	286
AT5G63135	127
AT5G63140	242
AT5G63145	0
AT5G63150	404
AT5G63160	465
AT5G63170	0
AT5G63180	18
AT5G63190	893
AT5G63195	1
AT5G63200	563
AT5G63220	366
AT5G63225	3
AT5G63230	1
AT5G63240	9
AT5G63250	0
AT5G63260	447
AT5G63270	0
AT5G63280	370
AT5G63290	111
AT5G63300	7
AT5G63310	1716
AT5G63320	438
AT5G63340	0
AT5G63350	52
AT5G63370	2650
AT5G63375	0
AT5G63380	512
AT5G63390	8
AT5G63400	2404
AT5G63410	1468
AT5G63420	1146
AT5G63440	228
AT5G63450	92
AT5G63460	460
AT5G63470	491
AT5G63480	77
AT5G63490	503
AT5G63500	95
AT5G63510	916
AT5G63520	292
AT5G63530	1119
AT5G63540	38
AT5G63550	291
AT5G63560	0
AT5G63570	1950
AT5G63580	207
AT5G63590	17
AT5G63595	0
AT5G63600	0
AT5G63610	460
AT5G63620	1239
AT5G63625	41
AT5G63630	173
AT5G63640	688
AT5G63650	37
AT5G63660	0
AT5G63670	508
AT5G63680	1000
AT5G63690	32
AT5G63700	186
AT5G63710	824
AT5G63715	0
AT5G63720	0
AT5G63730	0
AT5G63740	1
AT5G63750	1
AT5G63760	272
AT5G63770	429
AT5G63780	891
AT5G63790	1850
AT5G63800	6698
AT5G63810	1066
AT5G63820	19
AT5G63830	101
AT5G63840	2608
AT5G63850	3442
AT5G63860	3094
AT5G63870	737
AT5G63880	462
AT5G63890	1346
AT5G63900	0
AT5G63905	210
AT5G63910	595
AT5G63920	55
AT5G63930	226
AT5G63940	714
AT5G63941	0
AT5G63950	349
AT5G63960	191
AT5G63970	843
AT5G63980	811
AT5G63990	266
AT5G64000	1
AT5G64010	103
AT5G64020	720
AT5G64030	1358
AT5G64040	16393
AT5G64050	1278
AT5G64060	20
AT5G64070	2335
AT5G64080	647
AT5G64090	467
AT5G64100	1
AT5G64110	1
AT5G64120	243
AT5G64130	2310
AT5G64140	894
AT5G64150	154
AT5G64160	146
AT5G64170	878
AT5G64180	529
AT5G64190	4
AT5G64200	665
AT5G64210	0
AT5G64220	991
AT5G64230	217
AT5G64240	2189
AT5G64250	1730
AT5G64260	6232
AT5G64270	2314
AT5G64280	1331
AT5G64290	3504
AT5G64300	2842
AT5G64310	1092
AT5G64320	59
AT5G64330	1304
AT5G64340	1719
AT5G64350	4373
AT5G64360	376
AT5G64370	2138
AT5G64380	367
AT5G64390	632
AT5G64395	0
AT5G64400	3950
AT5G64401	0
AT5G64410	2087
AT5G64420	434
AT5G64430	2141
AT5G64440	1109
AT5G64450	33
AT5G64460	1175
AT5G64470	216
AT5G64480	334
AT5G64490	41
AT5G64500	1563
AT5G64501	0
AT5G64505	0
AT5G64510	183
AT5G64520	135
AT5G64530	40
AT5G64540	1
AT5G64550	1787
AT5G64560	739
AT5G64570	6413
AT5G64572	0
AT5G64580	1262
AT5G64590	0
AT5G64600	340
AT5G64610	489
AT5G64620	794
AT5G64630	65
AT5G64640	201
AT5G64650	147
AT5G64660	1119
AT5G64667	5
AT5G64670	501
AT5G64680	160
AT5G64685	9
AT5G64687	17
AT5G64690	11
AT5G64700	140
AT5G64710	35
AT5G64720	0
AT5G64730	187
AT5G64735	0
AT5G64740	3536
AT5G64750	6
AT5G64760	312
AT5G64770	70
AT5G64780	70
AT5G64790	12
AT5G64800	5
AT5G64810	116
AT5G64813	865
AT5G64816	35
AT5G64820	1
AT5G64830	322
AT5G64840	2793
AT5G64850	1355
AT5G64855	0
AT5G64860	1416
AT5G64870	184
AT5G64880	429
AT5G64890	4
AT5G64900	131
AT5G64905	3
AT5G64910	83
AT5G64920	370
AT5G64930	299
AT5G64940	1411
AT5G64950	47
AT5G64960	1124
AT5G64970	155
AT5G64980	52
AT5G64990	209
AT5G65000	724
AT5G65005	0
AT5G65010	650
AT5G65015	0
AT5G65020	470
AT5G65030	0
AT5G65040	15
AT5G65050	1018
AT5G65060	358
AT5G65070	9
AT5G65080	50
AT5G65090	11
AT5G65100	0
AT5G65110	3727
AT5G65120	80
AT5G65130	4
AT5G65140	1393
AT5G65158	0
AT5G65160	147
AT5G65165	12
AT5G65170	29
AT5G65180	270
AT5G65200	269
AT5G65205	132
AT5G65207	2210
AT5G65210	1047
AT5G65220	5072
AT5G65225	0
AT5G65230	11
AT5G65240	305
AT5G65250	488
AT5G65260	1424
AT5G65270	637
AT5G65274	0
AT5G65280	403
AT5G65290	505
AT5G65300	723
AT5G65305	0
AT5G65310	2957
AT5G65320	0
AT5G65330	0
AT5G65340	0
AT5G65350	22
AT5G65360	615
AT5G65370	0
AT5G65380	596
AT5G65390	82
AT5G65400	183
AT5G65410	23
AT5G65420	19
AT5G65430	2415
AT5G65440	782
AT5G65445	0
AT5G65450	263
AT5G65460	555
AT5G65470	2353
AT5G65480	1237
AT5G65490	287
AT5G65495	119
AT5G65500	0
AT5G65510	4
AT5G65520	206
AT5G65530	37
AT5G65535	0
AT5G65540	364
AT5G65550	1
AT5G65560	277
AT5G65570	78
AT5G65575	84
AT5G65580	0
AT5G65590	152
AT5G65600	9
AT5G65609	23
AT5G65610	15
AT5G65613	9
AT5G65615	0
AT5G65620	4598
AT5G65630	3482
AT5G65640	105
AT5G65650	156
AT5G65660	177
AT5G65670	5647
AT5G65676	0
AT5G65683	465
AT5G65685	1046
AT5G65687	403
AT5G65690	1
AT5G65700	795
AT5G65710	1015
AT5G65720	3104
AT5G65730	1949
AT5G65740	220
AT5G65750	1660
AT5G65760	922
AT5G65770	0
AT5G65780	841
AT5G65790	0
AT5G65800	0
AT5G65810	320
AT5G65820	73
AT5G65830	143
AT5G65840	1806
AT5G65850	31
AT5G65860	118
AT5G65870	4025
AT5G65880	121
AT5G65890	176
AT5G65900	302
AT5G65910	1268
AT5G65920	450
AT5G65925	149
AT5G65930	675
AT5G65940	1630
AT5G65950	1307
AT5G65960	861
AT5G65970	8
AT5G65980	2
AT5G65990	915
AT5G66000	36
AT5G66005	152
AT5G66010	382
AT5G66020	1
AT5G66030	1462
AT5G66040	1063
AT5G66045	0
AT5G66050	685
AT5G66052	879
AT5G66053	0
AT5G66055	1566
AT5G66060	692
AT5G66070	374
AT5G66080	917
AT5G66090	388
AT5G66100	387
AT5G66110	8
AT5G66120	3339
AT5G66130	69
AT5G66140	583
AT5G66150	3
AT5G66160	491
AT5G66170	327
AT5G66180	264
AT5G66190	19946
AT5G66200	1129
AT5G66210	959
AT5G66220	0
AT5G66230	66
AT5G66240	1187
AT5G66250	756
AT5G66260	0
AT5G66270	0
AT5G66280	0
AT5G66290	255
AT5G66300	7
AT5G66310	279
AT5G66320	221
AT5G66330	46
AT5G66335	1
AT5G66340	0
AT5G66350	62
AT5G66360	245
AT5G66370	0
AT5G66380	208
AT5G66390	3
AT5G66400	1462
AT5G66410	253
AT5G66420	861
AT5G66430	0
AT5G66440	177
AT5G66450	413
AT5G66455	24
AT5G66460	126
AT5G66470	829
AT5G66480	81
AT5G66490	321
AT5G66500	37
AT5G66510	1503
AT5G66520	0
AT5G66530	1417
AT5G66535	0
AT5G66540	318
AT5G66550	242
AT5G66558	11
AT5G66560	0
AT5G66562	0
AT5G66564	0
AT5G66567	0
AT5G66568	0
AT5G66570	49893
AT5G66580	178
AT5G66590	2780
AT5G66595	3
AT5G66600	80
AT5G66607	11
AT5G66610	127
AT5G66620	133
AT5G66630	55
AT5G66631	36
AT5G66640	24
AT5G66650	155
AT5G66658	55
AT5G66660	0
AT5G66670	3
AT5G66675	411
AT5G66680	1358
AT5G66690	4
AT5G66700	2
AT5G66710	0
AT5G66720	929
AT5G66730	822
AT5G66740	3
AT5G66750	36
AT5G66755	0
AT5G66760	9497
AT5G66770	237
AT5G66780	1
AT5G66790	69
AT5G66800	171
AT5G66810	781
AT5G66815	0
AT5G66816	0
AT5G66817	0
AT5G66820	289
AT5G66830	6
AT5G66840	6
AT5G66850	1086
AT5G66860	466
AT5G66870	15
AT5G66880	1064
AT5G66890	1
AT5G66900	542
AT5G66910	296
AT5G66920	172
AT5G66930	492
AT5G66940	1
AT5G66950	874
AT5G66960	20
AT5G66970	0
AT5G66980	1
AT5G66985	0
AT5G66990	0
AT5G67000	0
AT5G67010	0
AT5G67020	32
AT5G67030	3079
AT5G67040	0
AT5G67050	105
AT5G67060	0
AT5G67070	383
AT5G67080	7
AT5G67090	22
AT5G67100	199
AT5G67110	0
AT5G67120	0
AT5G67130	649
AT5G67140	80
AT5G67150	291
AT5G67160	226
AT5G67170	221
AT5G67180	105
AT5G67190	76
AT5G67200	100
AT5G67210	130
AT5G67220	1005
AT5G67230	115
AT5G67240	420
AT5G67245	312
AT5G67250	908
AT5G67260	1052
AT5G67265	1
AT5G67270	33
AT5G67280	1394
AT5G67290	488
AT5G67300	3171
AT5G67310	6
AT5G67320	1344
AT5G67330	859
AT5G67340	347
AT5G67350	152
AT5G67360	5933
AT5G67370	1049
AT5G67380	1087
AT5G67385	848
AT5G67390	36
AT5G67400	0
AT5G67410	31
AT5G67411	0
AT5G67420	836
AT5G67430	0
AT5G67440	310
AT5G67450	27
AT5G67455	0
AT5G67460	75
AT5G67470	1797
AT5G67480	2142
AT5G67488	5
AT5G67490	3
AT5G67500	3296
AT5G67510	595
AT5G67520	114
AT5G67530	637
AT5G67540	370
AT5G67550	58
AT5G67560	1232
AT5G67570	645
AT5G67580	547
AT5G67590	2172
AT5G67600	1420
AT5G67610	398
AT5G67620	13
AT5G67630	335
AT5G67640	118
ATCG00010	9
ATCG00020	7017
ATCG00030	11
ATCG00040	70
ATCG00050	0
ATCG00060	0
ATCG00065	6
ATCG00070	69
ATCG00080	48
ATCG00090	23
ATCG00100	23
ATCG00110	6
ATCG00120	380
ATCG00130	184
ATCG00140	200
ATCG00150	82
ATCG00160	12
ATCG00170	46
ATCG00180	92
ATCG00190	230
ATCG00200	5
ATCG00210	27
ATCG00220	66
ATCG00230	0
ATCG00240	0
ATCG00250	2
ATCG00260	0
ATCG00270	521
ATCG00280	1094
ATCG00290	20
ATCG00300	34
ATCG00310	0
ATCG00320	0
ATCG00330	208
ATCG00340	1051
ATCG00350	950
ATCG00360	22
ATCG00370	4
ATCG00380	25
ATCG00390	3
ATCG00400	15
ATCG00410	2
ATCG00420	34
ATCG00430	67
ATCG00440	21
ATCG00450	34
ATCG00460	1
ATCG00470	189
ATCG00480	606
ATCG00490	4058
ATCG00500	18
ATCG00510	13
ATCG00520	46
ATCG00530	105
ATCG00540	122
ATCG00550	108
ATCG00560	67
ATCG00570	23
ATCG00580	93
ATCG00590	14
ATCG00600	8
ATCG00610	1
ATCG00620	8
ATCG00630	189
ATCG00640	16
ATCG00650	7
ATCG00660	3
ATCG00670	142
ATCG00680	916
ATCG00690	84
ATCG00700	37
ATCG00710	75
ATCG00720	232
ATCG00730	138
ATCG00740	46
ATCG00750	27
ATCG00760	16
ATCG00770	22
ATCG00780	68
ATCG00790	109
ATCG00800	68
ATCG00810	38
ATCG00820	1
ATCG00830	12
ATCG00840	1
ATCG00850	0
ATCG00860	1
ATCG00870	0
ATCG00880	0
ATCG00890	5
ATCG00900	4
ATCG00905	2
ATCG00910	0
ATCG00920	257
ATCG00930	0
ATCG00940	0
ATCG00950	549
ATCG00960	0
ATCG00970	0
ATCG00980	0
ATCG00990	0
ATCG01000	1
ATCG01010	53
ATCG01020	205
ATCG01030	1
ATCG01040	22
ATCG01050	131
ATCG01060	40
ATCG01070	28
ATCG01080	33
ATCG01090	29
ATCG01100	65
ATCG01110	22
ATCG01120	5
ATCG01130	45
ATCG01140	0
ATCG01150	0
ATCG01160	1
ATCG01170	5
ATCG01180	2233
ATCG01190	0
ATCG01200	0
ATCG01210	963
ATCG01220	0
ATCG01230	2
ATCG01240	1
ATCG01250	2
ATCG01260	0
ATCG01270	1
ATCG01280	2
ATCG01290	0
ATCG01300	3
ATCG01310	3
ATCG09900	5
ATMG00010	5
ATMG00020	4501
ATMG00030	1266
ATMG00040	3
ATMG00050	0
ATMG00060	36
ATMG00070	36
ATMG00080	16
ATMG00090	81
ATMG00100	0
ATMG00110	40
ATMG00120	3
ATMG00130	3
ATMG00140	6
ATMG00150	1
ATMG00160	64
ATMG00170	0
ATMG00180	0
ATMG00190	0
ATMG00200	0
ATMG00210	0
ATMG00220	0
ATMG00230	0
ATMG00240	0
ATMG00250	0
ATMG00260	0
ATMG00270	0
ATMG00280	0
ATMG00285	0
ATMG00290	0
ATMG00300	0
ATMG00310	0
ATMG00320	0
ATMG00330	0
ATMG00340	0
ATMG00350	0
ATMG00360	0
ATMG00370	0
ATMG00380	0
ATMG00390	0
ATMG00400	0
ATMG00410	0
ATMG00420	0
ATMG00430	0
ATMG00440	0
ATMG00450	0
ATMG00460	0
ATMG00470	0
ATMG00480	0
ATMG00490	0
ATMG00500	0
ATMG00510	2
ATMG00513	2
ATMG00516	2
ATMG00520	2
ATMG00530	0
ATMG00540	0
ATMG00550	0
ATMG00560	0
ATMG00570	0
ATMG00580	0
ATMG00590	0
ATMG00600	0
ATMG00610	0
ATMG00620	0
ATMG00630	6
ATMG00640	43
ATMG00650	17
ATMG00660	30
ATMG00665	2
ATMG00670	5
ATMG00680	1
ATMG00690	24
ATMG00700	0
ATMG00710	1
ATMG00720	3
ATMG00730	1
ATMG00740	0
ATMG00750	0
ATMG00760	0
ATMG00770	0
ATMG00780	0
ATMG00790	0
ATMG00800	0
ATMG00810	1
ATMG00820	1
ATMG00830	0
ATMG00840	0
ATMG00850	0
ATMG00860	0
ATMG00870	0
ATMG00880	0
ATMG00890	0
ATMG00900	0
ATMG00910	0
ATMG00920	0
ATMG00930	0
ATMG00940	0
ATMG00950	0
ATMG00960	2
ATMG00970	0
ATMG00980	6
ATMG00990	3
ATMG01000	1
ATMG01010	0
ATMG01020	1
ATMG01030	0
ATMG01040	0
ATMG01050	0
ATMG01060	0
ATMG01070	0
ATMG01080	6
ATMG01090	1
ATMG01100	0
ATMG01110	0
ATMG01120	4
ATMG01130	8
ATMG01140	0
ATMG01150	0
ATMG01160	0
ATMG01170	43
ATMG01180	1
ATMG01190	12
ATMG01200	6
ATMG01210	0
ATMG01220	13
ATMG01230	0
ATMG01240	0
ATMG01250	0
ATMG01260	0
ATMG01270	0
ATMG01275	0
ATMG01280	0
ATMG01290	0
ATMG01300	0
ATMG01310	0
ATMG01320	1
ATMG01330	2
ATMG01340	0
ATMG01350	4
ATMG01360	177
ATMG01370	127
ATMG01380	69
ATMG01390	4305
ATMG01400	1
ATMG01410	4
ATMG09390	0
ATMG09440	0
ATMG09450	0
ATMG09510	0
ATMG09520	0
ATMG09560	0
ATMG09720	0
ATMG09730	0
ATMG09740	1
ATMG09750	2
ATMG09790	0
ATMG09800	0
ATMG09830	0
ATMG09950	0
ATMG09960	2
ATMG09980	0
ath-miR156a-3p	0
ath-miR156a-5p	0
ath-miR156b-3p	0
ath-miR156b-5p	0
ath-miR156c-3p	0
ath-miR156c-5p	0
ath-miR156d-3p	0
ath-miR156d-5p	0
ath-miR156e	0
ath-miR156f-3p	0
ath-miR156f-5p	0
ath-miR156g	0
ath-miR156h	0
ath-miR156i	0
ath-miR156j	0
ath-miR157a-3p	0
ath-miR157a-5p	0
ath-miR157b-3p	0
ath-miR157b-5p	0
ath-miR157c-3p	0
ath-miR157c-5p	0
ath-miR157d	0
ath-miR158a-3p	0
ath-miR158a-5p	0
ath-miR158b	0
ath-miR159a	0
ath-miR159b-3p	0
ath-miR159b-5p	0
ath-miR159c	0
ath-miR160a-3p	0
ath-miR160a-5p	0
ath-miR160b	0
ath-miR160c-3p	0
ath-miR160c-5p	0
ath-miR161.1	0
ath-miR161.2	0
ath-miR162a-3p	0
ath-miR162a-5p	0
ath-miR162b-3p	0
ath-miR162b-5p	0
ath-miR163	0
ath-miR164a	0
ath-miR164b-3p	0
ath-miR164b-5p	0
ath-miR164c-3p	0
ath-miR164c-5p	0
ath-miR165a-3p	0
ath-miR165a-5p	0
ath-miR165b	0
ath-miR166a-3p	0
ath-miR166a-5p	0
ath-miR166b-3p	0
ath-miR166b-5p	0
ath-miR166c	0
ath-miR166d	0
ath-miR166e-3p	0
ath-miR166e-5p	0
ath-miR166f	0
ath-miR166g	0
ath-miR167a-3p	0
ath-miR167a-5p	0
ath-miR167b	0
ath-miR167c-3p	0
ath-miR167c-5p	0
ath-miR167d	0
ath-miR168a-3p	0
ath-miR168a-5p	0
ath-miR168b-3p	0
ath-miR168b-5p	0
ath-miR169a-3p	0
ath-miR169a-5p	0
ath-miR169b-3p	0
ath-miR169b-5p	0
ath-miR169c	0
ath-miR169d	0
ath-miR169e	0
ath-miR169f-3p	0
ath-miR169f-5p	0
ath-miR169g-3p	0
ath-miR169g-5p	0
ath-miR169h	0
ath-miR169i	0
ath-miR169j	0
ath-miR169k	0
ath-miR169l	0
ath-miR169m	0
ath-miR169n	0
ath-miR170-3p	0
ath-miR170-5p	0
ath-miR171a-3p	0
ath-miR171a-5p	0
ath-miR171b-3p	0
ath-miR171b-5p	0
ath-miR171c-3p	0
ath-miR171c-5p	0
ath-miR172a	0
ath-miR172b-3p	0
ath-miR172b-5p	0
ath-miR172c	0
ath-miR172d-3p	0
ath-miR172d-5p	0
ath-miR172e-3p	0
ath-miR172e-5p	0
ath-miR173-3p	0
ath-miR173-5p	0
ath-miR1886.1	0
ath-miR1886.2	0
ath-miR1886.3	0
ath-miR1887	0
ath-miR1888a	0
ath-miR1888b	0
ath-miR2111a-3p	0
ath-miR2111a-5p	0
ath-miR2111b-3p	0
ath-miR2111b-5p	0
ath-miR2112-3p	0
ath-miR2112-5p	0
ath-miR2933a	0
ath-miR2933b	0
ath-miR2934-3p	0
ath-miR2934-5p	0
ath-miR2936	0
ath-miR2937	0
ath-miR2938	0
ath-miR2939	0
ath-miR319a	0
ath-miR319b	0
ath-miR319c	0
ath-miR3434-3p	0
ath-miR3434-5p	0
ath-miR3440b-3p	0
ath-miR3440b-5p	0
ath-miR390a-3p	0
ath-miR390a-5p	0
ath-miR390b-3p	0
ath-miR390b-5p	0
ath-miR391-3p	0
ath-miR391-5p	0
ath-miR3932a	0
ath-miR3932b-3p	0
ath-miR3932b-5p	0
ath-miR3933	0
ath-miR393a-3p	0
ath-miR393a-5p	0
ath-miR393b-3p	0
ath-miR393b-5p	0
ath-miR394a	0
ath-miR394b-3p	0
ath-miR394b-5p	0
ath-miR395a	0
ath-miR395b	0
ath-miR395c	0
ath-miR395d	0
ath-miR395e	0
ath-miR395f	0
ath-miR396a-3p	0
ath-miR396a-5p	0
ath-miR396b-3p	0
ath-miR396b-5p	0
ath-miR397a	0
ath-miR397b	0
ath-miR398a-3p	0
ath-miR398a-5p	0
ath-miR398b-3p	0
ath-miR398b-5p	0
ath-miR398c-3p	0
ath-miR398c-5p	0
ath-miR399a	0
ath-miR399b	0
ath-miR399c-3p	0
ath-miR399c-5p	0
ath-miR399d	0
ath-miR399e	0
ath-miR399f	0
ath-miR400	0
ath-miR401	0
ath-miR402	0
ath-miR403-3p	0
ath-miR403-5p	0
ath-miR404	0
ath-miR405a	0
ath-miR405b	0
ath-miR405d	0
ath-miR406	0
ath-miR407	0
ath-miR408-3p	0
ath-miR408-5p	0
ath-miR413	0
ath-miR414	0
ath-miR415	0
ath-miR416	0
ath-miR417	0
ath-miR418	0
ath-miR419	0
ath-miR420	0
ath-miR4221	0
ath-miR4227	0
ath-miR4228-3p	0
ath-miR4228-5p	0
ath-miR4239	0
ath-miR4240	0
ath-miR4243	0
ath-miR4245	0
ath-miR426	0
ath-miR447a-3p	0
ath-miR447a.2-3p	0
ath-miR447b	0
ath-miR447c-3p	0
ath-miR447c-5p	0
ath-miR472-3p	0
ath-miR472-5p	0
ath-miR5012	0
ath-miR5013	0
ath-miR5014a-3p	0
ath-miR5014a-5p	0
ath-miR5014b	0
ath-miR5015	0
ath-miR5016	0
ath-miR5017-3p	0
ath-miR5017-5p	0
ath-miR5018	0
ath-miR5019	0
ath-miR5020a	0
ath-miR5020b	0
ath-miR5020c	0
ath-miR5021	0
ath-miR5022	0
ath-miR5023	0
ath-miR5024-3p	0
ath-miR5024-5p	0
ath-miR5025	0
ath-miR5026	0
ath-miR5027	0
ath-miR5028	0
ath-miR5029	0
ath-miR5595a	0
ath-miR5628	0
ath-miR5629	0
ath-miR5630a	0
ath-miR5630b	0
ath-miR5631	0
ath-miR5632-3p	0
ath-miR5632-5p	0
ath-miR5633	0
ath-miR5634	0
ath-miR5635a	0
ath-miR5635b	0
ath-miR5635c	0
ath-miR5635d	0
ath-miR5636	0
ath-miR5637	0
ath-miR5638a	0
ath-miR5638b	0
ath-miR5639-3p	0
ath-miR5639-5p	0
ath-miR5640	0
ath-miR5641	0
ath-miR5642a	0
ath-miR5642b	0
ath-miR5643a	0
ath-miR5643b	0
ath-miR5644	0
ath-miR5645a	0
ath-miR5645b	0
ath-miR5645c	0
ath-miR5645d	0
ath-miR5645e	0
ath-miR5645f	0
ath-miR5646	0
ath-miR5647	0
ath-miR5648-3p	0
ath-miR5648-5p	0
ath-miR5649a	0
ath-miR5649b	0
ath-miR5650	0
ath-miR5651	0
ath-miR5652	0
ath-miR5653	0
ath-miR5654-3p	0
ath-miR5654-5p	0
ath-miR5655	0
ath-miR5656	0
ath-miR5657	0
ath-miR5658	0
ath-miR5659	0
ath-miR5660	0
ath-miR5661	0
ath-miR5662	0
ath-miR5663-3p	0
ath-miR5663-5p	0
ath-miR5664	0
ath-miR5665	0
ath-miR5666	0
ath-miR5995b	0
ath-miR5996	0
ath-miR5997	0
ath-miR5998a	0
ath-miR5998b	0
ath-miR5999	0
ath-miR771	0
ath-miR773a	0
ath-miR773b-3p	0
ath-miR773b-5p	0
ath-miR774a	0
ath-miR774b-3p	0
ath-miR774b-5p	0
ath-miR775	0
ath-miR776	0
ath-miR777	0
ath-miR778	0
ath-miR779.1	0
ath-miR779.2	0
ath-miR780.1	0
ath-miR780.2	0
ath-miR781a	0
ath-miR781b	0
ath-miR782	0
ath-miR8121	0
ath-miR8165	0
ath-miR8166	0
ath-miR8167a	0
ath-miR8167b	0
ath-miR8167c	0
ath-miR8167d	0
ath-miR8167e	0
ath-miR8167f	0
ath-miR8168	0
ath-miR8169	0
ath-miR8170-3p	0
ath-miR8170-5p	0
ath-miR8171	0
ath-miR8172	0
ath-miR8173	0
ath-miR8174	0
ath-miR8175	0
ath-miR8176	0
ath-miR8177	0
ath-miR8178	0
ath-miR8179	0
ath-miR8180	0
ath-miR8181	0
ath-miR8182	0
ath-miR8183	0
ath-miR8184	0
ath-miR822-3p	0
ath-miR822-5p	0
ath-miR823	0
ath-miR824-3p	0
ath-miR824-5p	0
ath-miR825	0
ath-miR826a	0
ath-miR826b	0
ath-miR827	0
ath-miR828	0
ath-miR829-3p.1	0
ath-miR829-3p.2	0
ath-miR829-5p	0
ath-miR830-3p	0
ath-miR830-5p	0
ath-miR831-3p	0
ath-miR831-5p	0
ath-miR832-3p	0
ath-miR832-5p	0
ath-miR833a-3p	0
ath-miR833a-5p	0
ath-miR833b	0
ath-miR834	0
ath-miR835-3p	0
ath-miR835-5p	0
ath-miR836	0
ath-miR837-3p	0
ath-miR837-5p	0
ath-miR838	0
ath-miR839-5p	0
ath-miR840-3p	0
ath-miR840-5p	0
ath-miR841a-3p	0
ath-miR841a-5p	0
ath-miR841b-3p	0
ath-miR841b-5p	0
ath-miR842	0
ath-miR843	0
ath-miR844-3p	0
ath-miR844-5p	0
ath-miR845a	0
ath-miR845b	0
ath-miR846-3p	0
ath-miR846-5p	0
ath-miR847	0
ath-miR848	0
ath-miR849	0
ath-miR850	0
ath-miR851-3p	0
ath-miR851-5p	0
ath-miR852	0
ath-miR853	0
ath-miR854a	0
ath-miR854b	0
ath-miR854c	0
ath-miR854d	0
ath-miR854e	0
ath-miR855	0
ath-miR856	0
ath-miR857	0
ath-miR858a	0
ath-miR858b	0
ath-miR859	0
ath-miR860	0
ath-miR861-3p	0
ath-miR861-5p	0
ath-miR862-3p	0
ath-miR862-5p	0
ath-miR863-3p	0
ath-miR863-5p	0
ath-miR864-3p	0
ath-miR864-5p	0
ath-miR865-3p	0
ath-miR865-5p	0
ath-miR866-3p	0
ath-miR866-5p	0
ath-miR867	0
ath-miR868-3p	0
ath-miR868-5p	0
ath-miR869.1	0
ath-miR869.2	0
ath-miR870-3p	0
ath-miR870-5p	0
```
