## Supplemental_Data1_Codes for "Expanding the synthetic biology toolbox with a library of constitutive and repressible promoters": SRR3581690.tabular

```
AT1G01010	108
AT1G01020	394
AT1G01030	317
AT1G01040	1740
AT1G01046	22
AT1G01050	1140
AT1G01060	52
AT1G01070	0
AT1G01080	953
AT1G01090	3164
AT1G01100	13148
AT1G01110	1217
AT1G01120	1139
AT1G01130	172
AT1G01140	1402
AT1G01150	32
AT1G01160	1254
AT1G01170	416
AT1G01180	5
AT1G01183	0
AT1G01190	3
AT1G01200	10
AT1G01210	402
AT1G01220	659
AT1G01225	173
AT1G01230	413
AT1G01240	271
AT1G01250	42
AT1G01260	1100
AT1G01270	0
AT1G01280	11
AT1G01290	402
AT1G01300	7987
AT1G01305	0
AT1G01310	2
AT1G01320	3828
AT1G01335	0
AT1G01340	6
AT1G01350	699
AT1G01355	1
AT1G01360	430
AT1G01370	926
AT1G01380	15
AT1G01390	16
AT1G01400	0
AT1G01410	0
AT1G01420	0
AT1G01430	277
AT1G01440	609
AT1G01448	161
AT1G01450	0
AT1G01453	0
AT1G01460	0
AT1G01470	5
AT1G01480	1
AT1G01490	1035
AT1G01500	251
AT1G01510	2511
AT1G01520	13
AT1G01530	0
AT1G01540	1864
AT1G01550	3639
AT1G01560	32
AT1G01570	128
AT1G01580	0
AT1G01590	8
AT1G01600	63
AT1G01610	1794
AT1G01620	10951
AT1G01630	823
AT1G01640	32
AT1G01650	1820
AT1G01660	46
AT1G01670	75
AT1G01680	1
AT1G01690	796
AT1G01695	23
AT1G01700	66
AT1G01710	781
AT1G01715	163
AT1G01720	598
AT1G01725	203
AT1G01730	1053
AT1G01740	134
AT1G01750	4
AT1G01760	104
AT1G01770	300
AT1G01780	61
AT1G01790	1045
AT1G01800	1077
AT1G01810	54
AT1G01820	1214
AT1G01830	940
AT1G01840	12
AT1G01860	159
AT1G01870	1
AT1G01880	321
AT1G01890	0
AT1G01900	9
AT1G01910	1678
AT1G01920	962
AT1G01930	466
AT1G01940	580
AT1G01950	859
AT1G01960	4560
AT1G01970	343
AT1G01980	0
AT1G01990	588
AT1G02000	288
AT1G02010	273
AT1G02020	464
AT1G02030	2
AT1G02040	4
AT1G02050	448
AT1G02060	682
AT1G02065	3689
AT1G02067	0
AT1G02070	155
AT1G02080	5705
AT1G02090	1721
AT1G02100	1069
AT1G02110	2228
AT1G02120	1310
AT1G02130	1592
AT1G02136	0
AT1G02140	5389
AT1G02145	673
AT1G02150	1754
AT1G02160	869
AT1G02170	408
AT1G02180	505
AT1G02190	4973
AT1G02205	7837
AT1G02210	0
AT1G02220	1
AT1G02228	0
AT1G02230	12
AT1G02250	6
AT1G02260	578
AT1G02270	560
AT1G02280	1886
AT1G02290	634
AT1G02300	401
AT1G02305	1359
AT1G02310	13
AT1G02320	0
AT1G02330	1305
AT1G02335	2
AT1G02340	155
AT1G02350	69
AT1G02360	1
AT1G02370	809
AT1G02380	129
AT1G02390	113
AT1G02400	5
AT1G02405	0
AT1G02410	832
AT1G02420	47
AT1G02430	3
AT1G02440	2
AT1G02450	129
AT1G02460	4
AT1G02470	1
AT1G02475	258
AT1G02480	0
AT1G02490	14
AT1G02500	4095
AT1G02510	3
AT1G02520	34
AT1G02530	197
AT1G02540	0
AT1G02550	0
AT1G02560	2785
AT1G02570	0
AT1G02575	0
AT1G02580	0
AT1G02590	3
AT1G02600	0
AT1G02610	0
AT1G02620	2
AT1G02630	14
AT1G02640	1181
AT1G02650	14
AT1G02660	795
AT1G02670	147
AT1G02680	510
AT1G02681	1
AT1G02690	2186
AT1G02700	0
AT1G02705	0
AT1G02710	0
AT1G02720	867
AT1G02730	7158
AT1G02740	451
AT1G02750	201
AT1G02760	0
AT1G02770	15
AT1G02780	26435
AT1G02790	3
AT1G02800	4361
AT1G02810	623
AT1G02813	28
AT1G02816	285
AT1G02820	2
AT1G02830	0
AT1G02840	5788
AT1G02850	154
AT1G02860	64
AT1G02870	609
AT1G02880	388
AT1G02890	2535
AT1G02900	3
AT1G02910	707
AT1G02920	0
AT1G02930	23
AT1G02940	7
AT1G02950	16
AT1G02952	0
AT1G02960	555
AT1G02965	0
AT1G02970	560
AT1G02980	4
AT1G02990	1156
AT1G03000	1059
AT1G03010	3
AT1G03020	0
AT1G03030	495
AT1G03040	1995
AT1G03050	0
AT1G03055	0
AT1G03060	2878
AT1G03070	4
AT1G03080	3800
AT1G03090	698
AT1G03100	118
AT1G03103	0
AT1G03106	4
AT1G03110	984
AT1G03120	17
AT1G03130	908
AT1G03140	2022
AT1G03150	398
AT1G03160	723
AT1G03165	2
AT1G03170	256
AT1G03180	204
AT1G03190	709
AT1G03200	32
AT1G03210	205
AT1G03220	324
AT1G03230	1031
AT1G03240	4
AT1G03250	695
AT1G03260	216
AT1G03270	263
AT1G03280	1301
AT1G03290	1146
AT1G03300	0
AT1G03310	888
AT1G03320	1
AT1G03325	0
AT1G03330	1777
AT1G03340	26
AT1G03350	1116
AT1G03360	926
AT1G03365	917
AT1G03370	571
AT1G03380	613
AT1G03390	0
AT1G03395	0
AT1G03400	22
AT1G03410	52
AT1G03420	0
AT1G03430	321
AT1G03440	185
AT1G03445	4
AT1G03457	1049
AT1G03470	791
AT1G03475	1961
AT1G03490	0
AT1G03495	46
AT1G03502	0
AT1G03506	1
AT1G03510	89
AT1G03515	0
AT1G03520	296
AT1G03530	1575
AT1G03540	296
AT1G03545	31
AT1G03550	49
AT1G03560	338
AT1G03570	0
AT1G03580	2
AT1G03590	1234
AT1G03600	1290
AT1G03610	391
AT1G03620	4
AT1G03630	819
AT1G03640	0
AT1G03650	120
AT1G03660	98
AT1G03670	1
AT1G03680	1302
AT1G03687	591
AT1G03700	7
AT1G03710	1754
AT1G03720	213
AT1G03730	469
AT1G03740	534
AT1G03743	0
AT1G03746	0
AT1G03750	282
AT1G03760	510
AT1G03770	257
AT1G03780	2950
AT1G03790	0
AT1G03800	13
AT1G03810	0
AT1G03820	76
AT1G03830	1762
AT1G03840	8
AT1G03850	15
AT1G03860	2074
AT1G03870	21
AT1G03880	25
AT1G03890	9
AT1G03900	1212
AT1G03905	87
AT1G03910	2879
AT1G03920	1
AT1G03930	413
AT1G03935	5
AT1G03940	57
AT1G03950	82
AT1G03960	480
AT1G03970	245
AT1G03980	82
AT1G03982	0
AT1G03987	1
AT1G03990	74
AT1G03993	0
AT1G03997	0
AT1G04000	621
AT1G04003	0
AT1G04007	51
AT1G04010	416
AT1G04013	0
AT1G04017	0
AT1G04020	1194
AT1G04023	0
AT1G04027	2
AT1G04030	499
AT1G04033	1
AT1G04037	44
AT1G04040	41
AT1G04043	0
AT1G04047	14
AT1G04050	726
AT1G04053	2
AT1G04057	0
AT1G04063	0
AT1G04067	0
AT1G04070	398
AT1G04073	1
AT1G04077	0
AT1G04080	5002
AT1G04083	4
AT1G04087	0
AT1G04090	36
AT1G04093	9
AT1G04097	2
AT1G04100	69
AT1G04103	0
AT1G04105	0
AT1G04110	101
AT1G04117	9
AT1G04120	3696
AT1G04123	0
AT1G04127	2
AT1G04130	570
AT1G04133	0
AT1G04137	0
AT1G04140	3124
AT1G04143	0
AT1G04147	0
AT1G04150	1324
AT1G04153	8
AT1G04157	1
AT1G04160	1011
AT1G04163	0
AT1G04167	0
AT1G04170	3806
AT1G04173	3
AT1G04177	0
AT1G04180	0
AT1G04183	4
AT1G04187	7
AT1G04190	1322
AT1G04193	5
AT1G04197	1
AT1G04200	852
AT1G04203	0
AT1G04207	4
AT1G04210	2903
AT1G04213	0
AT1G04217	3
AT1G04220	223
AT1G04223	5
AT1G04227	0
AT1G04230	754
AT1G04233	0
AT1G04237	0
AT1G04240	219
AT1G04243	0
AT1G04247	122
AT1G04250	18
AT1G04253	0
AT1G04257	0
AT1G04260	521
AT1G04263	0
AT1G04267	13
AT1G04270	16149
AT1G04273	23
AT1G04277	15
AT1G04280	651
AT1G04283	0
AT1G04287	0
AT1G04290	51
AT1G04293	0
AT1G04295	0
AT1G04297	21
AT1G04300	2182
AT1G04303	5
AT1G04307	0
AT1G04310	522
AT1G04313	0
AT1G04320	0
AT1G04323	1
AT1G04327	0
AT1G04330	2
AT1G04333	0
AT1G04337	0
AT1G04340	1062
AT1G04343	0
AT1G04347	16
AT1G04350	41
AT1G04353	2
AT1G04357	6
AT1G04360	29
AT1G04363	0
AT1G04367	0
AT1G04370	0
AT1G04373	0
AT1G04377	0
AT1G04380	3
AT1G04383	0
AT1G04387	0
AT1G04390	476
AT1G04393	4
AT1G04397	0
AT1G04400	2972
AT1G04403	0
AT1G04407	0
AT1G04410	12414
AT1G04413	2
AT1G04417	1
AT1G04420	442
AT1G04423	2
AT1G04425	191
AT1G04427	2
AT1G04430	2251
AT1G04433	0
AT1G04437	0
AT1G04440	763
AT1G04443	0
AT1G04445	0
AT1G04447	0
AT1G04450	0
AT1G04453	0
AT1G04455	0
AT1G04457	0
AT1G04463	0
AT1G04467	4
AT1G04470	0
AT1G04473	10
AT1G04477	10
AT1G04480	5628
AT1G04483	1
AT1G04487	0
AT1G04490	3
AT1G04493	0
AT1G04497	0
AT1G04500	0
AT1G04503	0
AT1G04507	0
AT1G04510	2613
AT1G04513	0
AT1G04517	0
AT1G04520	1472
AT1G04523	0
AT1G04527	0
AT1G04530	1606
AT1G04533	0
AT1G04537	0
AT1G04540	40
AT1G04547	0
AT1G04550	1367
AT1G04555	124
AT1G04557	0
AT1G04560	13
AT1G04563	1
AT1G04567	8
AT1G04570	81
AT1G04573	0
AT1G04577	1
AT1G04580	273
AT1G04583	0
AT1G04587	5
AT1G04590	1028
AT1G04593	0
AT1G04597	0
AT1G04600	171
AT1G04603	0
AT1G04607	0
AT1G04610	3
AT1G04620	1098
AT1G04623	0
AT1G04625	0
AT1G04630	813
AT1G04635	139
AT1G04640	155
AT1G04643	0
AT1G04645	23
AT1G04647	0
AT1G04650	344
AT1G04653	0
AT1G04657	0
AT1G04660	369
AT1G04667	0
AT1G04670	0
AT1G04673	0
AT1G04677	0
AT1G04680	2921
AT1G04683	0
AT1G04687	0
AT1G04690	2832
AT1G04693	0
AT1G04697	0
AT1G04700	133
AT1G04703	0
AT1G04707	0
AT1G04710	537
AT1G04713	0
AT1G04717	0
AT1G04720	0
AT1G04723	3
AT1G04730	819
AT1G04733	0
AT1G04737	0
AT1G04743	0
AT1G04747	0
AT1G04750	3267
AT1G04753	0
AT1G04760	559
AT1G04763	0
AT1G04767	0
AT1G04770	1287
AT1G04773	0
AT1G04778	0
AT1G04780	2547
AT1G04783	0
AT1G04787	0
AT1G04790	1370
AT1G04793	0
AT1G04797	2
AT1G04800	2
AT1G04803	0
AT1G04807	0
AT1G04810	1710
AT1G04813	0
AT1G04817	1
AT1G04820	19562
AT1G04823	0
AT1G04827	4
AT1G04830	444
AT1G04833	0
AT1G04837	1
AT1G04840	119
AT1G04847	0
AT1G04850	3200
AT1G04853	1
AT1G04857	0
AT1G04860	794
AT1G04863	0
AT1G04867	0
AT1G04870	1108
AT1G04873	0
AT1G04877	15
AT1G04880	281
AT1G04883	0
AT1G04887	0
AT1G04890	0
AT1G04893	6
AT1G04895	0
AT1G04897	0
AT1G04900	415
AT1G04907	0
AT1G04910	993
AT1G04913	3
AT1G04917	0
AT1G04920	19
AT1G04923	0
AT1G04927	0
AT1G04930	167
AT1G04933	0
AT1G04937	0
AT1G04940	51
AT1G04943	0
AT1G04945	369
AT1G04947	0
AT1G04950	982
AT1G04953	0
AT1G04957	0
AT1G04960	397
AT1G04963	0
AT1G04967	0
AT1G04970	470
AT1G04973	10
AT1G04977	0
AT1G04980	152
AT1G04983	0
AT1G04985	662
AT1G04987	0
AT1G04990	861
AT1G04993	0
AT1G04997	0
AT1G05000	6
AT1G05003	0
AT1G05005	0
AT1G05007	0
AT1G05010	128
AT1G05013	0
AT1G05017	0
AT1G05020	13
AT1G05023	1
AT1G05027	0
AT1G05030	264
AT1G05033	0
AT1G05035	0
AT1G05037	0
AT1G05040	0
AT1G05043	10
AT1G05047	0
AT1G05053	0
AT1G05055	528
AT1G05057	0
AT1G05060	289
AT1G05061	31
AT1G05065	36
AT1G05067	0
AT1G05070	605
AT1G05073	0
AT1G05077	2
AT1G05080	0
AT1G05083	0
AT1G05085	1
AT1G05087	24
AT1G05090	8
AT1G05093	0
AT1G05097	0
AT1G05100	4
AT1G05103	0
AT1G05107	0
AT1G05113	0
AT1G05117	0
AT1G05120	1659
AT1G05123	1
AT1G05127	0
AT1G05133	0
AT1G05135	666
AT1G05136	1
AT1G05137	0
AT1G05140	495
AT1G05143	12
AT1G05147	0
AT1G05150	2619
AT1G05153	11
AT1G05160	527
AT1G05163	9
AT1G05170	146
AT1G05173	0
AT1G05177	0
AT1G05180	1270
AT1G05183	0
AT1G05187	0
AT1G05190	2771
AT1G05193	0
AT1G05197	0
AT1G05200	389
AT1G05203	0
AT1G05205	526
AT1G05207	17
AT1G05210	384
AT1G05213	8
AT1G05217	1
AT1G05220	9
AT1G05223	0
AT1G05227	0
AT1G05230	973
AT1G05233	0
AT1G05237	0
AT1G05240	1
AT1G05243	0
AT1G05247	0
AT1G05250	0
AT1G05253	0
AT1G05257	0
AT1G05260	21
AT1G05263	0
AT1G05267	0
AT1G05270	470
AT1G05273	0
AT1G05277	45
AT1G05280	3
AT1G05283	0
AT1G05287	0
AT1G05290	0
AT1G05291	0
AT1G05293	1
AT1G05297	9
AT1G05300	5
AT1G05303	0
AT1G05307	0
AT1G05310	0
AT1G05313	0
AT1G05317	0
AT1G05320	1096
AT1G05323	0
AT1G05327	0
AT1G05330	1
AT1G05333	0
AT1G05337	0
AT1G05340	5
AT1G05343	1
AT1G05347	0
AT1G05350	968
AT1G05353	0
AT1G05357	0
AT1G05360	729
AT1G05363	2
AT1G05367	1
AT1G05370	68
AT1G05373	0
AT1G05377	0
AT1G05380	1947
AT1G05383	0
AT1G05385	117
AT1G05387	0
AT1G05390	0
AT1G05397	4
AT1G05400	5
AT1G05407	0
AT1G05410	687
AT1G05413	0
AT1G05417	0
AT1G05420	269
AT1G05423	0
AT1G05427	0
AT1G05430	745
AT1G05433	0
AT1G05440	1040
AT1G05443	1
AT1G05447	0
AT1G05450	0
AT1G05453	0
AT1G05460	1526
AT1G05463	5
AT1G05467	42
AT1G05470	995
AT1G05473	0
AT1G05477	0
AT1G05483	0
AT1G05487	0
AT1G05490	1796
AT1G05493	0
AT1G05497	0
AT1G05500	1290
AT1G05507	0
AT1G05510	3
AT1G05517	8
AT1G05520	1794
AT1G05523	0
AT1G05527	0
AT1G05530	2
AT1G05533	0
AT1G05537	0
AT1G05540	447
AT1G05543	0
AT1G05547	0
AT1G05550	1719
AT1G05553	3
AT1G05557	3
AT1G05560	0
AT1G05562	0
AT1G05563	0
AT1G05567	0
AT1G05570	3281
AT1G05575	16
AT1G05577	6
AT1G05580	3
AT1G05583	0
AT1G05587	0
AT1G05590	878
AT1G05593	0
AT1G05597	0
AT1G05600	319
AT1G05603	0
AT1G05607	0
AT1G05610	4
AT1G05613	0
AT1G05615	0
AT1G05617	0
AT1G05620	835
AT1G05623	0
AT1G05627	0
AT1G05630	841
AT1G05633	0
AT1G05637	0
AT1G05640	238
AT1G05643	0
AT1G05647	0
AT1G05650	0
AT1G05653	0
AT1G05657	0
AT1G05660	0
AT1G05663	0
AT1G05667	0
AT1G05670	479
AT1G05673	0
AT1G05675	1
AT1G05680	37
AT1G05683	0
AT1G05687	49
AT1G05690	28
AT1G05693	0
AT1G05697	0
AT1G05700	1
AT1G05703	2
AT1G05707	1
AT1G05710	1384
AT1G05713	0
AT1G05717	1
AT1G05720	548
AT1G05723	0
AT1G05727	0
AT1G05730	236
AT1G05733	2
AT1G05737	0
AT1G05740	1
AT1G05747	3
AT1G05750	321
AT1G05753	0
AT1G05757	1
AT1G05760	0
AT1G05763	4
AT1G05767	0
AT1G05770	2
AT1G05773	42
AT1G05777	0
AT1G05780	172
AT1G05783	8
AT1G05785	213
AT1G05787	0
AT1G05790	618
AT1G05793	0
AT1G05797	0
AT1G05800	0
AT1G05803	0
AT1G05805	716
AT1G05807	0
AT1G05810	156
AT1G05813	0
AT1G05817	0
AT1G05820	50
AT1G05823	0
AT1G05827	0
AT1G05830	2160
AT1G05833	19
AT1G05835	259
AT1G05837	0
AT1G05840	774
AT1G05843	0
AT1G05847	0
AT1G05850	5067
AT1G05853	0
AT1G05857	0
AT1G05860	468
AT1G05863	0
AT1G05867	0
AT1G05870	866
AT1G05873	0
AT1G05880	0
AT1G05887	0
AT1G05890	1921
AT1G05893	0
AT1G05894	7
AT1G05897	0
AT1G05900	219
AT1G05903	0
AT1G05907	0
AT1G05910	2323
AT1G05913	1
AT1G05917	0
AT1G05920	1
AT1G05927	0
AT1G05930	0
AT1G05933	0
AT1G05937	2
AT1G05940	665
AT1G05943	0
AT1G05947	0
AT1G05950	1086
AT1G05953	0
AT1G05957	0
AT1G05960	1381
AT1G05963	0
AT1G05967	0
AT1G05970	473
AT1G05973	0
AT1G05977	5
AT1G05980	0
AT1G05983	0
AT1G05987	1
AT1G05990	0
AT1G05993	1
AT1G05997	3
AT1G06000	0
AT1G06002	0
AT1G06003	0
AT1G06007	0
AT1G06010	657
AT1G06013	0
AT1G06017	3
AT1G06020	7
AT1G06023	0
AT1G06027	0
AT1G06030	0
AT1G06033	23
AT1G06037	0
AT1G06040	1279
AT1G06043	0
AT1G06045	0
AT1G06047	0
AT1G06050	77
AT1G06053	0
AT1G06057	0
AT1G06060	528
AT1G06063	0
AT1G06067	0
AT1G06070	1433
AT1G06073	3
AT1G06080	1753
AT1G06083	27
AT1G06087	4
AT1G06090	2
AT1G06093	0
AT1G06097	0
AT1G06100	5
AT1G06103	0
AT1G06110	936
AT1G06113	1
AT1G06117	0
AT1G06120	0
AT1G06123	0
AT1G06127	0
AT1G06130	636
AT1G06133	0
AT1G06135	0
AT1G06137	0
AT1G06140	125
AT1G06143	169
AT1G06147	0
AT1G06148	1
AT1G06150	1143
AT1G06153	0
AT1G06157	0
AT1G06160	0
AT1G06163	0
AT1G06170	8
AT1G06173	10
AT1G06177	2
AT1G06180	206
AT1G06187	0
AT1G06190	1143
AT1G06197	0
AT1G06200	1440
AT1G06203	0
AT1G06207	3
AT1G06210	1502
AT1G06213	0
AT1G06217	0
AT1G06220	3974
AT1G06225	0
AT1G06227	128
AT1G06230	4644
AT1G06233	0
AT1G06237	0
AT1G06240	327
AT1G06243	0
AT1G06247	0
AT1G06250	57
AT1G06253	0
AT1G06257	0
AT1G06260	4
AT1G06263	2
AT1G06265	71
AT1G06267	5
AT1G06270	233
AT1G06273	6
AT1G06277	3
AT1G06280	4
AT1G06283	4
AT1G06287	1
AT1G06290	982
AT1G06293	0
AT1G06297	0
AT1G06303	0
AT1G06307	0
AT1G06310	145
AT1G06313	0
AT1G06317	0
AT1G06320	12
AT1G06323	0
AT1G06327	0
AT1G06330	2
AT1G06333	0
AT1G06337	0
AT1G06340	0
AT1G06343	0
AT1G06347	0
AT1G06350	1370
AT1G06353	0
AT1G06357	0
AT1G06360	1533
AT1G06363	0
AT1G06370	110
AT1G06373	0
AT1G06377	0
AT1G06380	390
AT1G06383	0
AT1G06387	0
AT1G06390	2096
AT1G06393	0
AT1G06397	0
AT1G06400	1283
AT1G06403	0
AT1G06407	0
AT1G06410	5486
AT1G06413	0
AT1G06417	0
AT1G06420	2119
AT1G06423	0
AT1G06427	0
AT1G06430	413
AT1G06433	0
AT1G06437	0
AT1G06440	108
AT1G06443	0
AT1G06447	0
AT1G06450	90
AT1G06453	0
AT1G06457	3
AT1G06460	504
AT1G06463	5
AT1G06467	0
AT1G06470	955
AT1G06473	60
AT1G06475	0
AT1G06480	0
AT1G06483	2
AT1G06487	3
AT1G06490	86
AT1G06493	0
AT1G06497	0
AT1G06500	355
AT1G06507	0
AT1G06510	238
AT1G06513	0
AT1G06515	375
AT1G06517	0
AT1G06520	13
AT1G06523	0
AT1G06527	0
AT1G06530	0
AT1G06533	0
AT1G06537	2
AT1G06540	13
AT1G06543	1
AT1G06547	9
AT1G06550	1910
AT1G06553	4
AT1G06557	0
AT1G06560	635
AT1G06567	3
AT1G06570	149
AT1G06573	39
AT1G06577	12
AT1G06580	191
AT1G06583	4
AT1G06587	0
AT1G06590	1040
AT1G06593	0
AT1G06597	0
AT1G06603	0
AT1G06607	0
AT1G06610	0
AT1G06613	0
AT1G06617	0
AT1G06620	149
AT1G06623	0
AT1G06627	0
AT1G06630	763
AT1G06633	0
AT1G06637	0
AT1G06640	681
AT1G06643	0
AT1G06645	6
AT1G06647	0
AT1G06650	32
AT1G06653	0
AT1G06657	0
AT1G06660	652
AT1G06663	0
AT1G06667	0
AT1G06670	2919
AT1G06673	0
AT1G06677	0
AT1G06680	6159
AT1G06683	0
AT1G06687	0
AT1G06690	232
AT1G06693	0
AT1G06697	0
AT1G06700	1497
AT1G06703	0
AT1G06707	0
AT1G06710	528
AT1G06713	0
AT1G06717	3
AT1G06720	2630
AT1G06723	0
AT1G06727	3
AT1G06730	551
AT1G06733	9
AT1G06737	3
AT1G06740	351
AT1G06743	1
AT1G06747	0
AT1G06750	7
AT1G06753	30
AT1G06757	1
AT1G06760	7482
AT1G06770	429
AT1G06773	4
AT1G06777	0
AT1G06780	430
AT1G06783	0
AT1G06787	0
AT1G06790	465
AT1G06797	0
AT1G06800	164
AT1G06810	0
AT1G06817	0
AT1G06820	676
AT1G06823	0
AT1G06827	0
AT1G06830	1
AT1G06837	19
AT1G06840	418
AT1G06850	370
AT1G06853	0
AT1G06857	0
AT1G06860	0
AT1G06863	0
AT1G06867	0
AT1G06870	886
AT1G06873	0
AT1G06877	0
AT1G06880	0
AT1G06883	0
AT1G06890	2161
AT1G06897	0
AT1G06900	1528
AT1G06903	0
AT1G06907	0
AT1G06910	332
AT1G06913	0
AT1G06917	1
AT1G06920	131
AT1G06923	0
AT1G06925	0
AT1G06927	0
AT1G06930	6
AT1G06933	0
AT1G06937	0
AT1G06943	0
AT1G06947	0
AT1G06950	4503
AT1G06953	0
AT1G06957	0
AT1G06960	835
AT1G06963	0
AT1G06967	0
AT1G06970	0
AT1G06973	0
AT1G06977	21
AT1G06980	10
AT1G06983	0
AT1G06987	0
AT1G06990	1
AT1G06993	0
AT1G06997	0
AT1G07000	195
AT1G07003	0
AT1G07007	0
AT1G07010	199
AT1G07013	0
AT1G07017	0
AT1G07020	350
AT1G07023	2
AT1G07025	0
AT1G07027	0
AT1G07030	608
AT1G07040	1089
AT1G07050	396
AT1G07051	2
AT1G07060	20
AT1G07070	652
AT1G07080	1171
AT1G07090	75
AT1G07100	0
AT1G07110	1156
AT1G07117	0
AT1G07119	25
AT1G07120	0
AT1G07123	0
AT1G07127	0
AT1G07128	5
AT1G07130	0
AT1G07133	0
AT1G07135	11644
AT1G07137	0
AT1G07140	3542
AT1G07143	2
AT1G07147	0
AT1G07150	91
AT1G07157	0
AT1G07160	1
AT1G07163	0
AT1G07167	12
AT1G07170	871
AT1G07173	0
AT1G07175	0
AT1G07177	0
AT1G07180	2
AT1G07183	2
AT1G07187	27
AT1G07190	0
AT1G07193	0
AT1G07197	0
AT1G07200	873
AT1G07210	1906
AT1G07220	491
AT1G07230	1341
AT1G07233	0
AT1G07237	0
AT1G07240	209
AT1G07243	1
AT1G07247	0
AT1G07250	501
AT1G07253	0
AT1G07257	0
AT1G07260	150
AT1G07263	0
AT1G07267	0
AT1G07270	205
AT1G07273	0
AT1G07277	0
AT1G07280	1278
AT1G07283	0
AT1G07287	1
AT1G07290	92
AT1G07293	0
AT1G07297	0
AT1G07300	153
AT1G07303	0
AT1G07310	966
AT1G07313	18
AT1G07317	0
AT1G07320	3003
AT1G07323	1207
AT1G07327	0
AT1G07330	2
AT1G07333	0
AT1G07337	0
AT1G07340	1
AT1G07343	0
AT1G07347	0
AT1G07350	1473
AT1G07353	0
AT1G07357	0
AT1G07360	1666
AT1G07367	1
AT1G07370	2156
AT1G07373	0
AT1G07380	207
AT1G07383	0
AT1G07390	121
AT1G07393	6
AT1G07397	0
AT1G07400	186
AT1G07407	0
AT1G07410	60
AT1G07413	3
AT1G07417	1
AT1G07420	1273
AT1G07423	0
AT1G07430	92
AT1G07433	0
AT1G07437	0
AT1G07440	180
AT1G07447	0
AT1G07450	6
AT1G07453	0
AT1G07457	0
AT1G07460	0
AT1G07463	0
AT1G07467	0
AT1G07470	435
AT1G07473	0
AT1G07476	0
AT1G07477	3
AT1G07480	355
AT1G07483	0
AT1G07485	1
AT1G07487	0
AT1G07490	7
AT1G07493	0
AT1G07497	0
AT1G07500	0
AT1G07503	0
AT1G07507	0
AT1G07510	1858
AT1G07513	1
AT1G07517	0
AT1G07520	0
AT1G07523	0
AT1G07527	0
AT1G07530	1617
AT1G07533	0
AT1G07537	0
AT1G07540	8
AT1G07543	2
AT1G07547	6
AT1G07550	0
AT1G07553	0
AT1G07557	0
AT1G07560	0
AT1G07563	0
AT1G07567	0
AT1G07570	965
AT1G07573	0
AT1G07580	0
AT1G07583	0
AT1G07587	12
AT1G07590	178
AT1G07593	0
AT1G07597	0
AT1G07600	0
AT1G07603	11
AT1G07607	5
AT1G07610	3
AT1G07613	0
AT1G07615	497
AT1G07617	0
AT1G07620	0
AT1G07623	0
AT1G07627	0
AT1G07630	700
AT1G07633	0
AT1G07637	2
AT1G07640	241
AT1G07645	0
AT1G07647	0
AT1G07650	1341
AT1G07653	10
AT1G07657	0
AT1G07660	2079
AT1G07663	6
AT1G07667	0
AT1G07670	3673
AT1G07673	0
AT1G07680	0
AT1G07683	0
AT1G07690	1
AT1G07693	1
AT1G07697	0
AT1G07700	385
AT1G07702	0
AT1G07703	5
AT1G07705	1161
AT1G07707	0
AT1G07710	38
AT1G07717	0
AT1G07720	276
AT1G07723	0
AT1G07725	0
AT1G07727	0
AT1G07728	2
AT1G07730	0
AT1G07733	0
AT1G07737	0
AT1G07740	223
AT1G07743	120
AT1G07745	214
AT1G07747	0
AT1G07750	678
AT1G07753	0
AT1G07757	0
AT1G07760	0
AT1G07763	0
AT1G07767	0
AT1G07770	8475
AT1G07773	0
AT1G07777	0
AT1G07780	212
AT1G07783	0
AT1G07787	0
AT1G07790	9993
AT1G07793	0
AT1G07795	1
AT1G07800	0
AT1G07803	0
AT1G07807	0
AT1G07810	1736
AT1G07813	0
AT1G07820	6761
AT1G07823	0
AT1G07827	0
AT1G07830	991
AT1G07833	0
AT1G07837	0
AT1G07840	804
AT1G07843	0
AT1G07847	0
AT1G07850	0
AT1G07853	0
AT1G07857	0
AT1G07860	0
AT1G07863	0
AT1G07867	0
AT1G07870	820
AT1G07873	0
AT1G07877	7
AT1G07880	130
AT1G07883	0
AT1G07885	10
AT1G07887	0
AT1G07890	12042
AT1G07893	0
AT1G07897	16
AT1G07900	1
AT1G07901	11
AT1G07902	34
AT1G07903	0
AT1G07907	1
AT1G07910	673
AT1G07913	0
AT1G07917	0
AT1G07920	4381
AT1G07923	0
AT1G07927	0
AT1G07930	7760
AT1G07933	0
AT1G07937	0
AT1G07940	6313
AT1G07943	0
AT1G07947	0
AT1G07950	523
AT1G07957	1
AT1G07960	735
AT1G07963	2
AT1G07967	1
AT1G07970	1339
AT1G07973	0
AT1G07977	0
AT1G07980	740
AT1G07983	0
AT1G07985	1
AT1G07987	0
AT1G07990	1887
AT1G07993	0
AT1G07997	0
AT1G08000	561
AT1G08003	0
AT1G08005	0
AT1G08007	0
AT1G08010	1083
AT1G08013	0
AT1G08017	0
AT1G08023	0
AT1G08027	0
AT1G08030	652
AT1G08033	1
AT1G08035	14
AT1G08037	0
AT1G08040	967
AT1G08043	0
AT1G08047	2
AT1G08050	55
AT1G08053	0
AT1G08057	0
AT1G08060	1545
AT1G08063	0
AT1G08065	2
AT1G08070	164
AT1G08073	0
AT1G08077	0
AT1G08080	0
AT1G08087	0
AT1G08090	0
AT1G08093	0
AT1G08097	0
AT1G08100	0
AT1G08103	8
AT1G08105	0
AT1G08107	0
AT1G08110	1914
AT1G08113	4
AT1G08115	4
AT1G08117	4
AT1G08120	0
AT1G08123	0
AT1G08125	584
AT1G08127	0
AT1G08130	2490
AT1G08133	0
AT1G08135	0
AT1G08137	0
AT1G08140	0
AT1G08143	0
AT1G08147	0
AT1G08150	0
AT1G08153	0
AT1G08157	0
AT1G08160	41
AT1G08163	0
AT1G08165	13
AT1G08170	14
AT1G08173	0
AT1G08177	0
AT1G08180	78
AT1G08183	0
AT1G08190	2285
AT1G08193	0
AT1G08200	3649
AT1G08207	0
AT1G08210	957
AT1G08213	3
AT1G08217	0
AT1G08220	385
AT1G08223	0
AT1G08227	0
AT1G08230	940
AT1G08237	0
AT1G08240	0
AT1G08247	0
AT1G08250	0
AT1G08253	0
AT1G08257	0
AT1G08260	1960
AT1G08263	0
AT1G08267	0
AT1G08270	41
AT1G08273	3
AT1G08277	0
AT1G08280	273
AT1G08283	50
AT1G08287	0
AT1G08290	80
AT1G08293	10
AT1G08297	0
AT1G08300	174
AT1G08303	0
AT1G08307	0
AT1G08310	2
AT1G08313	0
AT1G08315	0
AT1G08317	0
AT1G08320	266
AT1G08323	0
AT1G08327	0
AT1G08333	9
AT1G08337	0
AT1G08340	11
AT1G08343	0
AT1G08347	0
AT1G08350	501
AT1G08353	0
AT1G08357	0
AT1G08360	11592
AT1G08363	0
AT1G08367	0
AT1G08370	1005
AT1G08377	0
AT1G08380	4289
AT1G08383	0
AT1G08387	0
AT1G08390	226
AT1G08393	1
AT1G08397	0
AT1G08400	185
AT1G08403	0
AT1G08410	1086
AT1G08413	0
AT1G08417	0
AT1G08420	1954
AT1G08427	1
AT1G08430	4
AT1G08433	0
AT1G08437	0
AT1G08440	2
AT1G08443	0
AT1G08447	0
AT1G08450	1138
AT1G08453	0
AT1G08457	0
AT1G08460	517
AT1G08463	0
AT1G08465	1517
AT1G08470	617
AT1G08473	1
AT1G08477	0
AT1G08480	1551
AT1G08483	0
AT1G08487	0
AT1G08490	522
AT1G08493	0
AT1G08497	0
AT1G08500	49
AT1G08503	0
AT1G08507	20
AT1G08510	3568
AT1G08513	0
AT1G08517	0
AT1G08520	1545
AT1G08523	0
AT1G08530	244
AT1G08533	0
AT1G08537	0
AT1G08540	824
AT1G08543	0
AT1G08547	0
AT1G08550	476
AT1G08553	0
AT1G08557	0
AT1G08560	5719
AT1G08563	11
AT1G08567	0
AT1G08570	1822
AT1G08573	0
AT1G08577	1
AT1G08580	1685
AT1G08583	0
AT1G08587	0
AT1G08590	0
AT1G08592	0
AT1G08597	0
AT1G08600	2544
AT1G08603	0
AT1G08607	0
AT1G08610	579
AT1G08613	0
AT1G08620	1411
AT1G08623	0
AT1G08627	0
AT1G08630	393
AT1G08633	1
AT1G08637	0
AT1G08640	1077
AT1G08643	2
AT1G08645	0
AT1G08647	0
AT1G08650	732
AT1G08653	0
AT1G08657	0
AT1G08660	1126
AT1G08663	0
AT1G08667	0
AT1G08670	0
AT1G08673	0
AT1G08677	0
AT1G08680	1488
AT1G08683	0
AT1G08695	0
AT1G08697	0
AT1G08700	1467
AT1G08703	0
AT1G08707	0
AT1G08710	354
AT1G08713	0
AT1G08717	0
AT1G08720	721
AT1G08723	0
AT1G08727	0
AT1G08730	92
AT1G08733	3
AT1G08735	0
AT1G08737	0
AT1G08740	0
AT1G08743	0
AT1G08747	4
AT1G08750	598
AT1G08753	0
AT1G08757	0
AT1G08760	1047
AT1G08763	0
AT1G08767	0
AT1G08770	182
AT1G08773	0
AT1G08777	0
AT1G08780	951
AT1G08783	0
AT1G08787	0
AT1G08790	0
AT1G08793	0
AT1G08797	0
AT1G08800	165
AT1G08803	0
AT1G08807	0
AT1G08810	1
AT1G08813	0
AT1G08817	0
AT1G08820	1446
AT1G08823	0
AT1G08827	0
AT1G08830	7413
AT1G08833	1
AT1G08840	502
AT1G08843	0
AT1G08845	252
AT1G08847	0
AT1G08853	0
AT1G08857	15
AT1G08860	156
AT1G08863	0
AT1G08867	0
AT1G08870	0
AT1G08877	0
AT1G08880	4526
AT1G08883	0
AT1G08887	0
AT1G08890	26
AT1G08893	0
AT1G08897	0
AT1G08900	11
AT1G08903	0
AT1G08907	0
AT1G08910	1120
AT1G08913	0
AT1G08920	146
AT1G08923	0
AT1G08927	0
AT1G08930	322
AT1G08933	0
AT1G08937	6
AT1G08940	37
AT1G08947	0
AT1G08950	0
AT1G08953	0
AT1G08960	423
AT1G08963	0
AT1G08967	0
AT1G08970	1487
AT1G08973	4
AT1G08977	0
AT1G08980	977
AT1G08983	0
AT1G08985	1
AT1G08987	3
AT1G08990	0
AT1G08993	0
AT1G08997	0
AT1G09000	403
AT1G09003	6
AT1G09007	0
AT1G09010	2117
AT1G09013	0
AT1G09017	0
AT1G09020	2133
AT1G09023	0
AT1G09027	0
AT1G09030	0
AT1G09033	0
AT1G09037	0
AT1G09040	200
AT1G09043	0
AT1G09047	0
AT1G09050	249
AT1G09053	0
AT1G09057	0
AT1G09060	2174
AT1G09063	0
AT1G09067	0
AT1G09070	4405
AT1G09073	0
AT1G09077	0
AT1G09080	0
AT1G09083	96
AT1G09087	38
AT1G09090	0
AT1G09097	0
AT1G09100	912
AT1G09103	0
AT1G09107	0
AT1G09110	0
AT1G09113	0
AT1G09117	0
AT1G09123	0
AT1G09127	1
AT1G09130	1618
AT1G09133	0
AT1G09137	0
AT1G09140	1217
AT1G09143	0
AT1G09147	0
AT1G09150	1833
AT1G09153	0
AT1G09155	0
AT1G09157	2
AT1G09160	2087
AT1G09163	0
AT1G09167	0
AT1G09170	6
AT1G09173	0
AT1G09176	0
AT1G09177	0
AT1G09180	32
AT1G09183	0
AT1G09187	0
AT1G09190	260
AT1G09193	1
AT1G09195	254
AT1G09197	0
AT1G09200	11996
AT1G09207	0
AT1G09210	4387
AT1G09213	0
AT1G09217	0
AT1G09220	100
AT1G09223	0
AT1G09227	0
AT1G09230	492
AT1G09233	0
AT1G09237	0
AT1G09240	2
AT1G09243	0
AT1G09245	0
AT1G09247	0
AT1G09250	177
AT1G09253	5
AT1G09257	0
AT1G09260	0
AT1G09263	0
AT1G09267	1
AT1G09270	2146
AT1G09273	0
AT1G09277	0
AT1G09280	707
AT1G09283	0
AT1G09287	26
AT1G09290	366
AT1G09293	0
AT1G09297	0
AT1G09300	318
AT1G09303	0
AT1G09307	0
AT1G09310	2606
AT1G09313	0
AT1G09317	0
AT1G09320	655
AT1G09323	0
AT1G09327	0
AT1G09330	1293
AT1G09333	0
AT1G09337	0
AT1G09340	895
AT1G09343	0
AT1G09350	2
AT1G09353	0
AT1G09357	0
AT1G09360	0
AT1G09363	21
AT1G09367	17
AT1G09370	1
AT1G09373	0
AT1G09377	2
AT1G09380	1
AT1G09383	0
AT1G09387	0
AT1G09390	381
AT1G09393	0
AT1G09397	0
AT1G09400	10
AT1G09407	0
AT1G09410	89
AT1G09415	54
AT1G09417	0
AT1G09420	357
AT1G09421	0
AT1G09423	0
AT1G09427	26
AT1G09430	916
AT1G09433	0
AT1G09437	0
AT1G09440	345
AT1G09443	0
AT1G09447	2
AT1G09450	1269
AT1G09453	0
AT1G09457	15
AT1G09460	775
AT1G09463	6
AT1G09467	110
AT1G09470	778
AT1G09473	0
AT1G09477	0
AT1G09480	21
AT1G09483	0
AT1G09486	55
AT1G09487	0
AT1G09490	581
AT1G09493	0
AT1G09497	0
AT1G09500	1
AT1G09503	0
AT1G09507	0
AT1G09510	0
AT1G09513	1
AT1G09517	4
AT1G09520	780
AT1G09523	0
AT1G09527	22
AT1G09530	450
AT1G09533	65
AT1G09537	148
AT1G09540	2
AT1G09543	49
AT1G09547	0
AT1G09550	1
AT1G09553	4
AT1G09557	0
AT1G09560	1033
AT1G09563	0
AT1G09567	0
AT1G09570	3239
AT1G09573	28
AT1G09575	219
AT1G09577	0
AT1G09580	542
AT1G09583	0
AT1G09587	0
AT1G09590	9209
AT1G09593	0
AT1G09597	0
AT1G09600	384
AT1G09603	0
AT1G09607	6
AT1G09610	1
AT1G09613	0
AT1G09617	0
AT1G09620	6026
AT1G09623	0
AT1G09625	0
AT1G09627	0
AT1G09630	1063
AT1G09633	0
AT1G09637	0
AT1G09640	5741
AT1G09645	463
AT1G09647	1
AT1G09650	173
AT1G09653	0
AT1G09657	0
AT1G09660	1399
AT1G09663	5
AT1G09665	0
AT1G09667	0
AT1G09673	0
AT1G09677	2
AT1G09680	122
AT1G09683	0
AT1G09687	22
AT1G09690	19431
AT1G09693	2
AT1G09697	0
AT1G09700	938
AT1G09703	0
AT1G09710	289
AT1G09713	0
AT1G09717	0
AT1G09720	0
AT1G09723	0
AT1G09730	1900
AT1G09733	0
AT1G09737	7
AT1G09740	35
AT1G09743	0
AT1G09747	0
AT1G09750	2774
AT1G09753	36
AT1G09757	0
AT1G09760	2263
AT1G09763	0
AT1G09767	0
AT1G09770	7163
AT1G09773	0
AT1G09777	6
AT1G09780	3202
AT1G09783	11
AT1G09787	8
AT1G09790	0
AT1G09793	0
AT1G09794	111
AT1G09795	1893
AT1G09797	1
AT1G09800	364
AT1G09803	0
AT1G09807	0
AT1G09810	669
AT1G09812	32
AT1G09813	0
AT1G09815	1178
AT1G09817	0
AT1G09820	350
AT1G09823	8
AT1G09827	0
AT1G09830	1254
AT1G09833	0
AT1G09837	2
AT1G09840	1129
AT1G09843	0
AT1G09847	0
AT1G09850	389
AT1G09853	0
AT1G09857	0
AT1G09860	0
AT1G09863	125
AT1G09867	17
AT1G09870	1176
AT1G09873	0
AT1G09877	0
AT1G09880	113
AT1G09883	0
AT1G09887	0
AT1G09890	1
AT1G09893	0
AT1G09897	5
AT1G09900	880
AT1G09903	0
AT1G09907	1
AT1G09910	593
AT1G09913	6
AT1G09917	17
AT1G09920	630
AT1G09923	1
AT1G09927	0
AT1G09930	3
AT1G09932	5
AT1G09935	0
AT1G09937	0
AT1G09940	364
AT1G09947	0
AT1G09950	12
AT1G09953	0
AT1G09957	0
AT1G09960	735
AT1G09963	0
AT1G09967	0
AT1G09970	1178
AT1G09973	0
AT1G09977	0
AT1G09980	1521
AT1G09983	0
AT1G09987	4
AT1G09993	8
AT1G09995	127
AT1G09997	0
AT1G10000	48
AT1G10010	11
AT1G10020	1292
AT1G10030	739
AT1G10040	209
AT1G10050	181
AT1G10060	91
AT1G10070	6
AT1G10090	172
AT1G10095	179
AT1G10100	0
AT1G10110	6
AT1G10120	1481
AT1G10130	1357
AT1G10140	7
AT1G10150	0
AT1G10155	1
AT1G10160	155
AT1G10170	2079
AT1G10180	1965
AT1G10190	0
AT1G10200	2035
AT1G10210	162
AT1G10220	0
AT1G10225	1
AT1G10230	1204
AT1G10240	617
AT1G10250	3
AT1G10260	0
AT1G10270	1314
AT1G10280	255
AT1G10290	3593
AT1G10300	44
AT1G10310	515
AT1G10320	989
AT1G10330	124
AT1G10340	5
AT1G10350	656
AT1G10360	102
AT1G10370	338
AT1G10380	6
AT1G10385	0
AT1G10390	3395
AT1G10395	0
AT1G10400	2
AT1G10410	765
AT1G10417	94
AT1G10419	0
AT1G10430	802
AT1G10440	0
AT1G10450	1567
AT1G10455	0
AT1G10460	14
AT1G10470	505
AT1G10480	1
AT1G10490	1413
AT1G10500	464
AT1G10510	908
AT1G10520	137
AT1G10522	521
AT1G10530	1
AT1G10538	1
AT1G10540	288
AT1G10550	14
AT1G10560	203
AT1G10570	776
AT1G10580	2188
AT1G10585	1
AT1G10586	0
AT1G10588	0
AT1G10590	2930
AT1G10600	416
AT1G10610	216
AT1G10620	0
AT1G10630	2566
AT1G10640	3584
AT1G10650	839
AT1G10657	546
AT1G10660	932
AT1G10670	6206
AT1G10680	0
AT1G10682	373
AT1G10690	66
AT1G10700	315
AT1G10705	0
AT1G10710	72
AT1G10715	0
AT1G10717	0
AT1G10720	618
AT1G10730	303
AT1G10740	617
AT1G10745	0
AT1G10747	0
AT1G10750	209
AT1G10760	4554
AT1G10770	3
AT1G10780	793
AT1G10790	3
AT1G10800	0
AT1G10810	13
AT1G10820	657
AT1G10830	270
AT1G10840	4456
AT1G10850	1936
AT1G10865	168
AT1G10870	980
AT1G10875	0
AT1G10880	0
AT1G10890	1103
AT1G10900	401
AT1G10910	758
AT1G10920	166
AT1G10930	1621
AT1G10940	1643
AT1G10950	5616
AT1G10960	1714
AT1G10970	344
AT1G10980	1624
AT1G10990	26
AT1G11000	417
AT1G11010	0
AT1G11020	647
AT1G11030	0
AT1G11040	0
AT1G11050	0
AT1G11055	0
AT1G11060	851
AT1G11070	3
AT1G11080	2
AT1G11090	0
AT1G11100	128
AT1G11110	0
AT1G11112	249
AT1G11120	1454
AT1G11125	482
AT1G11130	3042
AT1G11145	3
AT1G11150	104
AT1G11160	498
AT1G11170	75
AT1G11175	142
AT1G11180	255
AT1G11185	1
AT1G11190	0
AT1G11200	652
AT1G11210	57
AT1G11220	473
AT1G11230	0
AT1G11240	1683
AT1G11250	0
AT1G11260	1288
AT1G11265	0
AT1G11270	143
AT1G11280	1334
AT1G11290	319
AT1G11300	47
AT1G11303	45
AT1G11310	1439
AT1G11320	195
AT1G11330	179
AT1G11340	3
AT1G11350	85
AT1G11360	995
AT1G11362	0
AT1G11370	1
AT1G11380	408
AT1G11390	540
AT1G11400	890
AT1G11410	65
AT1G11420	404
AT1G11430	1518
AT1G11440	317
AT1G11450	12
AT1G11460	1
AT1G11470	0
AT1G11475	2063
AT1G11480	2447
AT1G11482	1
AT1G11490	0
AT1G11500	2
AT1G11510	0
AT1G11520	0
AT1G11530	22
AT1G11540	0
AT1G11545	74
AT1G11550	0
AT1G11560	1
AT1G11570	5
AT1G11572	0
AT1G11580	113
AT1G11590	5
AT1G11591	0
AT1G11592	227
AT1G11593	0
AT1G11595	0
AT1G11600	2655
AT1G11608	0
AT1G11610	0
AT1G11620	0
AT1G11630	374
AT1G11640	0
AT1G11650	4087
AT1G11655	0
AT1G11660	1237
AT1G11670	1111
AT1G11680	2607
AT1G11684	0
AT1G11690	0
AT1G11700	430
AT1G11710	181
AT1G11720	975
AT1G11730	276
AT1G11735	3
AT1G11740	4
AT1G11750	1120
AT1G11755	295
AT1G11760	768
AT1G11765	0
AT1G11770	0
AT1G11780	306
AT1G11785	0
AT1G11790	470
AT1G11800	656
AT1G11803	0
AT1G11806	0
AT1G11810	0
AT1G11820	2312
AT1G11840	8688
AT1G11850	23
AT1G11860	3645
AT1G11870	443
AT1G11880	282
AT1G11890	725
AT1G11900	45
AT1G11905	437
AT1G11910	8256
AT1G11915	3
AT1G11920	0
AT1G11925	1
AT1G11930	1294
AT1G11940	275
AT1G11950	784
AT1G11960	465
AT1G11970	0
AT1G11980	0
AT1G11990	0
AT1G12000	3296
AT1G12010	0
AT1G12013	6
AT1G12015	2
AT1G12020	107
AT1G12030	0
AT1G12040	0
AT1G12050	1343
AT1G12060	47
AT1G12064	1
AT1G12070	5
AT1G12080	932
AT1G12090	3579
AT1G12100	14
AT1G12110	55
AT1G12120	1471
AT1G12130	7
AT1G12140	263
AT1G12150	0
AT1G12160	53
AT1G12170	0
AT1G12180	0
AT1G12190	0
AT1G12200	35
AT1G12210	47
AT1G12211	0
AT1G12220	150
AT1G12230	1783
AT1G12240	719
AT1G12244	232
AT1G12250	266
AT1G12260	6
AT1G12270	3132
AT1G12280	67
AT1G12290	68
AT1G12294	0
AT1G12300	323
AT1G12310	0
AT1G12320	57
AT1G12330	3410
AT1G12340	36
AT1G12350	421
AT1G12360	1695
AT1G12370	522
AT1G12380	2624
AT1G12390	566
AT1G12400	110
AT1G12410	1588
AT1G12411	0
AT1G12420	1266
AT1G12430	2140
AT1G12440	2638
AT1G12450	285
AT1G12460	961
AT1G12470	1587
AT1G12480	5
AT1G12490	0
AT1G12500	474
AT1G12510	0
AT1G12520	755
AT1G12530	630
AT1G12540	0
AT1G12550	254
AT1G12560	0
AT1G12570	36
AT1G12580	1596
AT1G12590	0
AT1G12600	6
AT1G12610	10
AT1G12615	1
AT1G12620	312
AT1G12630	2
AT1G12640	525
AT1G12650	949
AT1G12660	0
AT1G12663	2
AT1G12665	0
AT1G12667	0
AT1G12669	0
AT1G12670	0
AT1G12672	0
AT1G12680	971
AT1G12700	176
AT1G12710	373
AT1G12720	0
AT1G12725	0
AT1G12730	461
AT1G12740	22
AT1G12750	367
AT1G12760	1239
AT1G12770	1164
AT1G12775	231
AT1G12780	537
AT1G12790	125
AT1G12800	1770
AT1G12805	18
AT1G12810	506
AT1G12820	1294
AT1G12830	0
AT1G12840	2796
AT1G12845	463
AT1G12850	1129
AT1G12855	2
AT1G12860	1711
AT1G12870	0
AT1G12880	234
AT1G12890	129
AT1G12900	3872
AT1G12910	1250
AT1G12920	2938
AT1G12930	1079
AT1G12935	0
AT1G12940	3
AT1G12950	4
AT1G12960	0
AT1G12970	352
AT1G12980	27
AT1G12990	725
AT1G13000	355
AT1G13010	0
AT1G13020	2355
AT1G13030	1127
AT1G13040	374
AT1G13050	147
AT1G13060	3416
AT1G13070	0
AT1G13080	6
AT1G13090	459
AT1G13100	2
AT1G13110	14
AT1G13120	1503
AT1G13130	68
AT1G13140	54
AT1G13143	0
AT1G13145	121
AT1G13150	36
AT1G13160	1514
AT1G13170	2129
AT1G13180	517
AT1G13190	2039
AT1G13195	327
AT1G13200	0
AT1G13210	664
AT1G13220	1846
AT1G13230	171
AT1G13240	0
AT1G13245	154
AT1G13250	512
AT1G13260	268
AT1G13270	705
AT1G13280	2165
AT1G13290	88
AT1G13300	0
AT1G13310	0
AT1G13320	2442
AT1G13330	314
AT1G13340	7
AT1G13350	1711
AT1G13360	1211
AT1G13370	2
AT1G13380	1304
AT1G13390	547
AT1G13400	37
AT1G13410	167
AT1G13420	0
AT1G13430	0
AT1G13440	11120
AT1G13448	0
AT1G13450	621
AT1G13460	474
AT1G13470	0
AT1G13480	0
AT1G13485	0
AT1G13490	0
AT1G13500	0
AT1G13510	0
AT1G13520	0
AT1G13530	1
AT1G13540	0
AT1G13550	0
AT1G13560	2765
AT1G13570	785
AT1G13580	506
AT1G13590	1
AT1G13600	16
AT1G13605	2
AT1G13607	2
AT1G13608	0
AT1G13609	1
AT1G13610	0
AT1G13620	0
AT1G13630	285
AT1G13635	0
AT1G13640	1318
AT1G13650	0
AT1G13660	0
AT1G13670	19
AT1G13680	8
AT1G13690	942
AT1G13700	124
AT1G13710	1823
AT1G13720	0
AT1G13730	1460
AT1G13740	389
AT1G13750	68
AT1G13755	2
AT1G13760	0
AT1G13770	570
AT1G13780	287
AT1G13790	973
AT1G13800	292
AT1G13805	0
AT1G13810	270
AT1G13820	90
AT1G13825	0
AT1G13830	0
AT1G13840	0
AT1G13850	0
AT1G13860	757
AT1G13870	439
AT1G13880	1295
AT1G13890	0
AT1G13900	682
AT1G13910	219
AT1G13920	53
AT1G13930	8101
AT1G13940	887
AT1G13950	19
AT1G13960	212
AT1G13970	27
AT1G13980	2333
AT1G13990	100
AT1G14000	733
AT1G14010	540
AT1G14020	767
AT1G14030	445
AT1G14040	369
AT1G14048	0
AT1G14060	906
AT1G14071	18
AT1G14080	0
AT1G14090	479
AT1G14100	3
AT1G14110	0
AT1G14120	33
AT1G14130	301
AT1G14140	339
AT1G14150	13
AT1G14160	0
AT1G14170	879
AT1G14180	1004
AT1G14182	0
AT1G14185	4
AT1G14190	17
AT1G14200	279
AT1G14205	64
AT1G14210	60
AT1G14220	0
AT1G14230	294
AT1G14240	0
AT1G14250	0
AT1G14260	172
AT1G14270	559
AT1G14280	26
AT1G14290	431
AT1G14300	590
AT1G14310	163
AT1G14315	0
AT1G14320	24465
AT1G14330	264
AT1G14340	99
AT1G14345	314
AT1G14350	1270
AT1G14360	760
AT1G14370	28
AT1G14380	1199
AT1G14390	5
AT1G14400	3062
AT1G14410	1171
AT1G14420	10
AT1G14430	221
AT1G14440	4038
AT1G14450	151
AT1G14453	0
AT1G14455	2
AT1G14460	1395
AT1G14470	101
AT1G14480	230
AT1G14490	187
AT1G14500	1
AT1G14510	3083
AT1G14518	0
AT1G14520	50
AT1G14530	345
AT1G14540	0
AT1G14550	0
AT1G14560	373
AT1G14570	2047
AT1G14580	336
AT1G14590	314
AT1G14600	117
AT1G14610	5318
AT1G14620	1202
AT1G14630	392
AT1G14640	89
AT1G14642	3
AT1G14650	3145
AT1G14660	285
AT1G14670	3417
AT1G14680	134
AT1G14685	1983
AT1G14686	1
AT1G14687	147
AT1G14688	3
AT1G14690	3410
AT1G14700	24
AT1G14710	3780
AT1G14720	1347
AT1G14730	8
AT1G14740	3025
AT1G14750	223
AT1G14755	0
AT1G14760	6
AT1G14770	720
AT1G14780	1
AT1G14790	1363
AT1G14800	0
AT1G14810	1027
AT1G14820	1364
AT1G14830	2940
AT1G14840	1715
AT1G14850	3148
AT1G14860	11
AT1G14870	199
AT1G14880	0
AT1G14890	1535
AT1G14900	7156
AT1G14910	1240
AT1G14920	1524
AT1G14930	0
AT1G14940	2
AT1G14950	2
AT1G14960	0
AT1G14970	594
AT1G14980	4230
AT1G14990	289
AT1G15000	1
AT1G15002	7
AT1G15010	14
AT1G15015	0
AT1G15020	471
AT1G15030	536
AT1G15040	1
AT1G15050	4
AT1G15060	653
AT1G15080	275
AT1G15085	80
AT1G15090	0
AT1G15100	338
AT1G15110	858
AT1G15120	2560
AT1G15125	17
AT1G15130	1760
AT1G15140	391
AT1G15150	8
AT1G15160	127
AT1G15165	129
AT1G15170	15
AT1G15175	8
AT1G15180	226
AT1G15190	25
AT1G15200	2816
AT1G15210	393
AT1G15215	330
AT1G15220	318
AT1G15230	682
AT1G15240	1466
AT1G15250	611
AT1G15260	330
AT1G15270	3948
AT1G15280	3073
AT1G15290	974
AT1G15300	471
AT1G15310	317
AT1G15320	12
AT1G15330	50
AT1G15340	8172
AT1G15350	48
AT1G15360	28
AT1G15370	810
AT1G15380	86
AT1G15385	8
AT1G15390	535
AT1G15400	328
AT1G15405	0
AT1G15410	353
AT1G15415	0
AT1G15420	1472
AT1G15430	292
AT1G15440	1675
AT1G15450	0
AT1G15460	157
AT1G15470	356
AT1G15480	1539
AT1G15490	682
AT1G15500	6519
AT1G15510	426
AT1G15520	121
AT1G15530	309
AT1G15540	1
AT1G15550	13
AT1G15560	0
AT1G15570	1485
AT1G15580	0
AT1G15590	0
AT1G15600	0
AT1G15610	0
AT1G15620	0
AT1G15625	0
AT1G15630	0
AT1G15640	0
AT1G15650	0
AT1G15660	2906
AT1G15670	171
AT1G15680	0
AT1G15690	20865
AT1G15700	0
AT1G15710	781
AT1G15720	22
AT1G15730	268
AT1G15740	734
AT1G15750	5639
AT1G15757	0
AT1G15760	366
AT1G15770	11
AT1G15772	0
AT1G15780	1573
AT1G15790	26
AT1G15800	223
AT1G15810	1330
AT1G15820	3146
AT1G15825	13
AT1G15830	95
AT1G15840	0
AT1G15850	0
AT1G15860	480
AT1G15870	175
AT1G15880	658
AT1G15885	128
AT1G15890	18
AT1G15900	12
AT1G15910	2024
AT1G15920	617
AT1G15930	7883
AT1G15940	5831
AT1G15950	275
AT1G15960	4
AT1G15970	1009
AT1G15980	90
AT1G15990	0
AT1G16000	605
AT1G16010	943
AT1G16020	713
AT1G16022	1
AT1G16025	0
AT1G16030	267
AT1G16040	494
AT1G16060	30
AT1G16070	261
AT1G16080	1041
AT1G16090	70
AT1G16100	0
AT1G16110	154
AT1G16120	6
AT1G16130	31
AT1G16140	0
AT1G16150	19
AT1G16160	5
AT1G16170	237
AT1G16180	2436
AT1G16190	1273
AT1G16210	1137
AT1G16220	327
AT1G16225	0
AT1G16230	0
AT1G16240	1282
AT1G16250	324
AT1G16260	77
AT1G16270	1880
AT1G16280	553
AT1G16290	49
AT1G16300	600
AT1G16310	71
AT1G16320	173
AT1G16330	730
AT1G16340	674
AT1G16350	2802
AT1G16360	0
AT1G16370	2
AT1G16380	0
AT1G16390	1
AT1G16400	6
AT1G16410	9
AT1G16420	0
AT1G16430	427
AT1G16440	13
AT1G16445	146
AT1G16450	0
AT1G16460	1243
AT1G16470	2301
AT1G16480	241
AT1G16489	13
AT1G16490	0
AT1G16500	547
AT1G16510	33
AT1G16515	63
AT1G16520	1648
AT1G16530	17
AT1G16540	257
AT1G16550	272
AT1G16560	731
AT1G16570	617
AT1G16590	267
AT1G16600	0
AT1G16610	2700
AT1G16620	0
AT1G16630	2644
AT1G16635	11
AT1G16640	128
AT1G16650	142
AT1G16660	0
AT1G16670	264
AT1G16680	1834
AT1G16690	466
AT1G16700	1119
AT1G16705	197
AT1G16710	1764
AT1G16720	475
AT1G16730	5
AT1G16740	1481
AT1G16750	295
AT1G16760	0
AT1G16770	25
AT1G16780	1144
AT1G16790	0
AT1G16800	656
AT1G16810	2195
AT1G16820	53
AT1G16825	187
AT1G16830	147
AT1G16840	531
AT1G16850	13
AT1G16860	1855
AT1G16870	1204
AT1G16880	1140
AT1G16890	1905
AT1G16900	1785
AT1G16905	0
AT1G16910	6
AT1G16916	332
AT1G16920	1771
AT1G16930	78
AT1G16940	0
AT1G16945	0
AT1G16950	1
AT1G16960	182
AT1G16970	798
AT1G16980	1
AT1G17000	0
AT1G17010	0
AT1G17020	2
AT1G17030	0
AT1G17040	532
AT1G17050	191
AT1G17060	59
AT1G17065	0
AT1G17070	808
AT1G17080	559
AT1G17090	58
AT1G17100	839
AT1G17110	3585
AT1G17120	1131
AT1G17130	1132
AT1G17140	1918
AT1G17145	723
AT1G17147	3
AT1G17150	1
AT1G17160	541
AT1G17170	54
AT1G17180	0
AT1G17190	598
AT1G17200	4267
AT1G17210	3451
AT1G17220	2685
AT1G17230	0
AT1G17232	0
AT1G17235	74
AT1G17240	34
AT1G17250	0
AT1G17255	19
AT1G17260	12
AT1G17270	163
AT1G17275	0
AT1G17277	0
AT1G17280	715
AT1G17285	0
AT1G17290	1962
AT1G17300	0
AT1G17310	0
AT1G17330	390
AT1G17340	512
AT1G17345	0
AT1G17350	450
AT1G17360	533
AT1G17370	2814
AT1G17380	1356
AT1G17390	0
AT1G17400	0
AT1G17410	235
AT1G17420	1851
AT1G17430	79
AT1G17440	1515
AT1G17450	1518
AT1G17455	368
AT1G17460	606
AT1G17470	1724
AT1G17480	461
AT1G17490	572
AT1G17495	0
AT1G17500	1334
AT1G17510	600
AT1G17520	499
AT1G17530	941
AT1G17540	9
AT1G17545	0
AT1G17550	1898
AT1G17560	828
AT1G17570	0
AT1G17580	2250
AT1G17590	149
AT1G17600	6
AT1G17610	0
AT1G17615	0
AT1G17620	718
AT1G17630	156
AT1G17640	168
AT1G17650	438
AT1G17660	0
AT1G17665	264
AT1G17670	0
AT1G17680	1318
AT1G17690	1066
AT1G17700	0
AT1G17710	4
AT1G17720	3288
AT1G17730	911
AT1G17744	1
AT1G17745	976
AT1G17750	469
AT1G17760	1077
AT1G17770	0
AT1G17780	294
AT1G17790	659
AT1G17800	0
AT1G17810	3
AT1G17820	0
AT1G17830	138
AT1G17840	3481
AT1G17850	396
AT1G17860	1
AT1G17870	120
AT1G17880	5647
AT1G17890	765
AT1G17900	0
AT1G17910	0
AT1G17920	1605
AT1G17930	824
AT1G17940	495
AT1G17950	0
AT1G17960	2
AT1G17970	171
AT1G17980	899
AT1G17990	0
AT1G18000	10
AT1G18010	4
AT1G18020	0
AT1G18030	194
AT1G18040	752
AT1G18050	0
AT1G18060	331
AT1G18070	4386
AT1G18075	20
AT1G18080	19433
AT1G18090	270
AT1G18100	0
AT1G18120	11
AT1G18130	0
AT1G18140	568
AT1G18150	1206
AT1G18160	1598
AT1G18170	220
AT1G18180	474
AT1G18190	902
AT1G18191	0
AT1G18193	1
AT1G18197	2
AT1G18200	4
AT1G18210	2014
AT1G18220	0
AT1G18230	0
AT1G18240	0
AT1G18250	5886
AT1G18260	1661
AT1G18265	8
AT1G18270	1585
AT1G18280	3
AT1G18290	1
AT1G18300	549
AT1G18310	0
AT1G18320	60
AT1G18330	111
AT1G18335	270
AT1G18340	348
AT1G18350	0
AT1G18360	468
AT1G18370	3423
AT1G18382	0
AT1G18390	5
AT1G18400	98
AT1G18410	25
AT1G18415	85
AT1G18420	0
AT1G18430	0
AT1G18440	283
AT1G18450	3299
AT1G18460	472
AT1G18470	550
AT1G18480	1020
AT1G18485	190
AT1G18486	0
AT1G18490	597
AT1G18500	2102
AT1G18510	0
AT1G18520	0
AT1G18530	0
AT1G18540	13256
AT1G18550	1049
AT1G18560	304
AT1G18570	66
AT1G18580	435
AT1G18590	134
AT1G18600	710
AT1G18610	435
AT1G18620	703
AT1G18630	461
AT1G18640	1024
AT1G18650	2729
AT1G18660	1061
AT1G18670	460
AT1G18680	126
AT1G18690	159
AT1G18700	1320
AT1G18710	87
AT1G18720	1578
AT1G18730	163
AT1G18735	0
AT1G18740	1015
AT1G18745	96
AT1G18750	116
AT1G18760	0
AT1G18770	0
AT1G18773	85
AT1G18780	0
AT1G18790	0
AT1G18800	2153
AT1G18810	0
AT1G18820	0
AT1G18830	0
AT1G18835	0
AT1G18840	1584
AT1G18850	795
AT1G18860	0
AT1G18870	107
AT1G18871	0
AT1G18879	0
AT1G18880	25
AT1G18890	325
AT1G18900	1032
AT1G18910	229
AT1G18930	0
AT1G18940	2
AT1G18950	3036
AT1G18960	2
AT1G18970	0
AT1G18975	0
AT1G18980	0
AT1G18990	7
AT1G19000	1702
AT1G19010	166
AT1G19020	42
AT1G19025	84
AT1G19030	1
AT1G19040	0
AT1G19050	643
AT1G19060	1
AT1G19070	9
AT1G19080	108
AT1G19086	0
AT1G19090	0
AT1G19100	1208
AT1G19110	1358
AT1G19115	0
AT1G19120	993
AT1G19130	357
AT1G19140	733
AT1G19150	66
AT1G19160	0
AT1G19170	564
AT1G19180	351
AT1G19190	5
AT1G19200	4
AT1G19210	47
AT1G19220	451
AT1G19230	3
AT1G19240	296
AT1G19250	0
AT1G19260	0
AT1G19270	554
AT1G19290	760
AT1G19300	267
AT1G19310	331
AT1G19320	4
AT1G19330	1788
AT1G19340	276
AT1G19350	3221
AT1G19360	944
AT1G19370	885
AT1G19371	0
AT1G19373	6
AT1G19376	1
AT1G19380	423
AT1G19390	0
AT1G19392	0
AT1G19394	18
AT1G19396	45
AT1G19397	44
AT1G19400	881
AT1G19410	2
AT1G19415	0
AT1G19420	1
AT1G19430	1095
AT1G19440	955
AT1G19450	664
AT1G19460	2
AT1G19464	0
AT1G19470	0
AT1G19480	444
AT1G19485	909
AT1G19490	186
AT1G19500	0
AT1G19510	0
AT1G19520	2342
AT1G19530	5
AT1G19540	26
AT1G19550	0
AT1G19560	0
AT1G19565	1
AT1G19570	5782
AT1G19580	1329
AT1G19600	702
AT1G19610	0
AT1G19620	0
AT1G19630	19
AT1G19640	18
AT1G19650	536
AT1G19660	1253
AT1G19670	1380
AT1G19680	1168
AT1G19690	123
AT1G19700	647
AT1G19710	390
AT1G19715	1017
AT1G19720	1610
AT1G19730	831
AT1G19740	511
AT1G19750	51
AT1G19770	4862
AT1G19780	7
AT1G19790	221
AT1G19800	608
AT1G19810	8
AT1G19830	1155
AT1G19835	4508
AT1G19840	250
AT1G19850	8973
AT1G19860	556
AT1G19870	4753
AT1G19880	3833
AT1G19890	0
AT1G19900	0
AT1G19910	1520
AT1G19920	2929
AT1G19930	0
AT1G19940	7
AT1G19950	409
AT1G19960	2
AT1G19968	1
AT1G19970	566
AT1G19980	656
AT1G19990	1027
AT1G20000	0
AT1G20010	6167
AT1G20015	2
AT1G20020	2198
AT1G20030	1373
AT1G20040	0
AT1G20050	1689
AT1G20060	787
AT1G20065	50
AT1G20070	0
AT1G20080	0
AT1G20090	2539
AT1G20100	2014
AT1G20110	1534
AT1G20120	2
AT1G20130	25
AT1G20132	0
AT1G20135	0
AT1G20140	744
AT1G20150	48
AT1G20160	11
AT1G20170	0
AT1G20180	0
AT1G20190	3
AT1G20200	3032
AT1G20210	0
AT1G20220	3520
AT1G20225	459
AT1G20230	262
AT1G20240	0
AT1G20250	0
AT1G20260	3169
AT1G20270	501
AT1G20280	0
AT1G20290	0
AT1G20300	637
AT1G20310	25
AT1G20320	1
AT1G20330	5309
AT1G20340	6765
AT1G20350	37
AT1G20360	0
AT1G20370	862
AT1G20375	0
AT1G20380	295
AT1G20390	19
AT1G20400	0
AT1G20405	0
AT1G20410	837
AT1G20420	0
AT1G20430	1543
AT1G20440	535
AT1G20450	4229
AT1G20460	215
AT1G20470	5
AT1G20480	183
AT1G20490	51
AT1G20500	1
AT1G20510	3388
AT1G20515	18
AT1G20520	0
AT1G20530	57
AT1G20540	782
AT1G20550	133
AT1G20560	762
AT1G20570	90
AT1G20575	593
AT1G20580	2686
AT1G20590	0
AT1G20600	1
AT1G20610	1306
AT1G20620	8080
AT1G20630	1993
AT1G20640	515
AT1G20650	913
AT1G20657	0
AT1G20670	1054
AT1G20680	2
AT1G20683	0
AT1G20687	0
AT1G20690	0
AT1G20691	4
AT1G20693	10910
AT1G20696	12688
AT1G20700	11
AT1G20710	0
AT1G20720	815
AT1G20730	2
AT1G20735	1
AT1G20740	0
AT1G20750	0
AT1G20760	2256
AT1G20770	736
AT1G20780	519
AT1G20790	40
AT1G20795	3
AT1G20800	0
AT1G20803	1
AT1G20810	322
AT1G20816	138
AT1G20820	0
AT1G20823	490
AT1G20830	252
AT1G20840	854
AT1G20850	14
AT1G20860	0
AT1G20870	184
AT1G20875	0
AT1G20880	382
AT1G20890	188
AT1G20900	5
AT1G20910	1040
AT1G20920	3539
AT1G20923	0
AT1G20925	0
AT1G20930	1278
AT1G20940	0
AT1G20950	1951
AT1G20960	11212
AT1G20970	2132
AT1G20980	4038
AT1G20990	0
AT1G21000	19
AT1G21010	31
AT1G21020	0
AT1G21040	1
AT1G21050	123
AT1G21060	129
AT1G21065	549
AT1G21070	421
AT1G21080	1111
AT1G21090	2255
AT1G21100	1
AT1G21110	0
AT1G21120	1
AT1G21130	7
AT1G21140	0
AT1G21150	359
AT1G21160	1146
AT1G21170	841
AT1G21190	1006
AT1G21200	410
AT1G21202	0
AT1G21210	16
AT1G21220	1
AT1G21230	0
AT1G21240	0
AT1G21245	0
AT1G21250	200
AT1G21260	160
AT1G21270	10
AT1G21280	0
AT1G21286	0
AT1G21290	0
AT1G21300	0
AT1G21310	2549
AT1G21313	0
AT1G21320	5
AT1G21323	0
AT1G21326	5
AT1G21330	0
AT1G21340	8
AT1G21350	322
AT1G21360	4
AT1G21370	364
AT1G21380	1327
AT1G21390	408
AT1G21395	1
AT1G21400	863
AT1G21410	366
AT1G21420	0
AT1G21430	0
AT1G21440	1582
AT1G21450	472
AT1G21460	597
AT1G21470	0
AT1G21475	0
AT1G21480	612
AT1G21490	0
AT1G21500	487
AT1G21510	34
AT1G21520	24
AT1G21525	0
AT1G21528	1
AT1G21529	0
AT1G21530	0
AT1G21540	309
AT1G21550	12
AT1G21560	1793
AT1G21580	1831
AT1G21590	1054
AT1G21600	1523
AT1G21610	1280
AT1G21620	0
AT1G21630	3421
AT1G21640	906
AT1G21650	868
AT1G21651	5
AT1G21660	1054
AT1G21670	115
AT1G21680	988
AT1G21690	1525
AT1G21695	40
AT1G21700	2272
AT1G21710	596
AT1G21720	2258
AT1G21722	0
AT1G21730	1115
AT1G21738	0
AT1G21740	1721
AT1G21750	5538
AT1G21760	361
AT1G21770	16
AT1G21780	370
AT1G21790	296
AT1G21800	0
AT1G21810	561
AT1G21830	325
AT1G21835	0
AT1G21840	183
AT1G21850	0
AT1G21860	0
AT1G21864	0
AT1G21866	0
AT1G21870	1
AT1G21880	1690
AT1G21890	0
AT1G21900	587
AT1G21910	119
AT1G21920	1039
AT1G21925	0
AT1G21928	0
AT1G21930	374
AT1G21940	0
AT1G21945	0
AT1G21950	1
AT1G21960	0
AT1G21970	3
AT1G21973	0
AT1G21980	1728
AT1G21990	0
AT1G22000	2
AT1G22010	2
AT1G22015	0
AT1G22020	744
AT1G22030	355
AT1G22040	287
AT1G22050	83
AT1G22060	1996
AT1G22065	5
AT1G22070	531
AT1G22080	0
AT1G22090	1
AT1G22100	0
AT1G22110	0
AT1G22120	0
AT1G22130	0
AT1G22140	348
AT1G22150	1
AT1G22160	145
AT1G22170	349
AT1G22180	8
AT1G22190	304
AT1G22200	1433
AT1G22210	0
AT1G22220	35
AT1G22230	2
AT1G22240	5
AT1G22250	77
AT1G22260	115
AT1G22270	693
AT1G22275	328
AT1G22280	915
AT1G22290	0
AT1G22300	7685
AT1G22310	370
AT1G22320	0
AT1G22330	126
AT1G22340	1
AT1G22350	2
AT1G22360	92
AT1G22370	95
AT1G22380	13
AT1G22400	4
AT1G22403	94
AT1G22410	3022
AT1G22420	0
AT1G22430	264
AT1G22440	4
AT1G22450	2156
AT1G22460	128
AT1G22470	530
AT1G22480	2
AT1G22490	424
AT1G22500	8
AT1G22510	244
AT1G22520	583
AT1G22530	410
AT1G22540	195
AT1G22550	99
AT1G22560	0
AT1G22570	36
AT1G22580	0
AT1G22590	55
AT1G22600	38
AT1G22610	0
AT1G22620	602
AT1G22630	38
AT1G22640	318
AT1G22650	194
AT1G22660	597
AT1G22670	0
AT1G22680	0
AT1G22690	0
AT1G22700	750
AT1G22710	62
AT1G22720	0
AT1G22730	564
AT1G22740	77
AT1G22750	334
AT1G22760	0
AT1G22770	3206
AT1G22780	8213
AT1G22790	540
AT1G22800	0
AT1G22810	0
AT1G22830	202
AT1G22840	2622
AT1G22850	497
AT1G22860	913
AT1G22870	685
AT1G22880	591
AT1G22882	431
AT1G22885	193
AT1G22890	49
AT1G22900	5
AT1G22910	540
AT1G22920	1379
AT1G22930	1119
AT1G22940	461
AT1G22950	777
AT1G22960	384
AT1G22970	739
AT1G22980	85
AT1G22985	121
AT1G22990	2
AT1G23000	1823
AT1G23010	74
AT1G23020	26
AT1G23030	266
AT1G23037	0
AT1G23040	6
AT1G23050	0
AT1G23052	0
AT1G23060	4
AT1G23070	0
AT1G23080	1176
AT1G23090	95
AT1G23100	342
AT1G23110	0
AT1G23120	1
AT1G23130	12
AT1G23140	0
AT1G23145	0
AT1G23147	0
AT1G23150	0
AT1G23160	0
AT1G23170	507
AT1G23180	625
AT1G23190	1630
AT1G23200	8
AT1G23201	0
AT1G23205	575
AT1G23210	0
AT1G23220	930
AT1G23230	2058
AT1G23240	0
AT1G23250	0
AT1G23260	636
AT1G23270	0
AT1G23280	1085
AT1G23290	0
AT1G23300	0
AT1G23310	2558
AT1G23320	0
AT1G23330	753
AT1G23340	276
AT1G23350	6
AT1G23360	435
AT1G23380	42
AT1G23390	197
AT1G23400	631
AT1G23410	0
AT1G23420	431
AT1G23440	353
AT1G23450	78
AT1G23460	74
AT1G23465	31
AT1G23470	46
AT1G23480	70
AT1G23490	5427
AT1G23500	0
AT1G23510	0
AT1G23520	0
AT1G23530	20
AT1G23540	3
AT1G23550	8
AT1G23560	8
AT1G23570	1
AT1G23580	0
AT1G23590	0
AT1G23600	0
AT1G23610	0
AT1G23620	0
AT1G23640	1
AT1G23645	0
AT1G23650	0
AT1G23660	0
AT1G23670	0
AT1G23680	0
AT1G23690	0
AT1G23700	2
AT1G23710	1162
AT1G23720	0
AT1G23730	0
AT1G23740	434
AT1G23750	238
AT1G23760	11
AT1G23770	3
AT1G23780	1014
AT1G23790	1009
AT1G23800	6
AT1G23810	0
AT1G23820	3157
AT1G23830	0
AT1G23840	0
AT1G23850	10
AT1G23860	2211
AT1G23870	1021
AT1G23880	163
AT1G23890	445
AT1G23900	1353
AT1G23910	0
AT1G23915	0
AT1G23920	0
AT1G23930	0
AT1G23935	689
AT1G23950	771
AT1G23960	1177
AT1G23965	5
AT1G23970	275
AT1G23980	108
AT1G23985	0
AT1G23990	0
AT1G23995	0
AT1G24000	4
AT1G24010	3
AT1G24020	15227
AT1G24030	32
AT1G24040	263
AT1G24050	2608
AT1G24060	0
AT1G24062	0
AT1G24068	1
AT1G24070	1790
AT1G24080	0
AT1G24090	216
AT1G24095	241
AT1G24100	1021
AT1G24110	0
AT1G24120	1155
AT1G24130	0
AT1G24140	0
AT1G24145	0
AT1G24147	0
AT1G24148	0
AT1G24150	113
AT1G24159	0
AT1G24160	1902
AT1G24170	753
AT1G24180	1656
AT1G24190	2167
AT1G24200	0
AT1G24210	73
AT1G24212	2
AT1G24220	1
AT1G24230	0
AT1G24240	611
AT1G24250	0
AT1G24256	0
AT1G24260	2558
AT1G24265	373
AT1G24267	1632
AT1G24270	0
AT1G24280	219
AT1G24290	74
AT1G24300	1077
AT1G24310	1172
AT1G24320	11
AT1G24330	169
AT1G24340	552
AT1G24350	171
AT1G24360	4091
AT1G24370	0
AT1G24380	0
AT1G24388	0
AT1G24390	0
AT1G24400	0
AT1G24405	1
AT1G24420	0
AT1G24430	0
AT1G24440	262
AT1G24450	844
AT1G24460	1939
AT1G24470	75
AT1G24475	0
AT1G24480	0
AT1G24485	0
AT1G24490	584
AT1G24510	9712
AT1G24520	2
AT1G24530	166
AT1G24540	4
AT1G24545	0
AT1G24560	781
AT1G24570	2
AT1G24575	26
AT1G24577	0
AT1G24580	1
AT1G24590	0
AT1G24600	27
AT1G24610	582
AT1G24620	0
AT1G24625	10
AT1G24640	0
AT1G24650	13
AT1G24657	0
AT1G24660	0
AT1G24686	0
AT1G24706	2383
AT1G24733	0
AT1G24735	9
AT1G24764	1843
AT1G24792	0
AT1G24793	0
AT1G24800	0
AT1G24807	0
AT1G24822	0
AT1G24851	0
AT1G24879	0
AT1G24880	2
AT1G24881	0
AT1G24909	0
AT1G24938	0
AT1G24967	0
AT1G24996	0
AT1G25025	0
AT1G25053	0
AT1G25054	0
AT1G25055	0
AT1G25083	0
AT1G25097	0
AT1G25098	0
AT1G25112	0
AT1G25141	0
AT1G25145	0
AT1G25150	0
AT1G25155	0
AT1G25175	0
AT1G25180	0
AT1G25209	1
AT1G25210	0
AT1G25211	0
AT1G25220	340
AT1G25230	111
AT1G25240	0
AT1G25250	62
AT1G25260	2483
AT1G25270	0
AT1G25275	316
AT1G25277	16
AT1G25280	1302
AT1G25290	393
AT1G25300	0
AT1G25310	0
AT1G25320	769
AT1G25330	538
AT1G25340	3
AT1G25350	2786
AT1G25360	236
AT1G25370	77
AT1G25375	567
AT1G25380	992
AT1G25390	374
AT1G25400	176
AT1G25410	0
AT1G25420	759
AT1G25422	0
AT1G25425	10
AT1G25430	0
AT1G25440	496
AT1G25450	327
AT1G25460	3
AT1G25470	931
AT1G25480	407
AT1G25490	4090
AT1G25500	272
AT1G25510	1514
AT1G25520	388
AT1G25530	285
AT1G25540	969
AT1G25550	308
AT1G25560	1428
AT1G25570	1576
AT1G25580	1065
AT1G25682	571
AT1G25784	0
AT1G25886	0
AT1G25988	0
AT1G26090	202
AT1G26100	275
AT1G26110	6597
AT1G26120	385
AT1G26130	585
AT1G26140	0
AT1G26150	4375
AT1G26160	455
AT1G26170	1220
AT1G26180	595
AT1G26190	1212
AT1G26200	0
AT1G26208	48
AT1G26210	0
AT1G26218	37
AT1G26220	0
AT1G26225	3
AT1G26230	104
AT1G26233	4
AT1G26235	0
AT1G26240	0
AT1G26250	0
AT1G26255	0
AT1G26260	475
AT1G26270	2362
AT1G26290	0
AT1G26300	902
AT1G26310	3
AT1G26320	0
AT1G26330	632
AT1G26340	264
AT1G26350	0
AT1G26355	0
AT1G26360	6
AT1G26370	1412
AT1G26380	1
AT1G26390	0
AT1G26400	0
AT1G26410	0
AT1G26420	0
AT1G26430	0
AT1G26440	222
AT1G26450	262
AT1G26460	2259
AT1G26470	672
AT1G26480	0
AT1G26490	0
AT1G26500	60
AT1G26510	0
AT1G26515	0
AT1G26520	320
AT1G26530	34
AT1G26540	1789
AT1G26550	2009
AT1G26558	0
AT1G26560	492
AT1G26570	1094
AT1G26580	2670
AT1G26590	19
AT1G26600	21
AT1G26610	44
AT1G26620	638
AT1G26630	14704
AT1G26640	1303
AT1G26650	510
AT1G26660	385
AT1G26665	1630
AT1G26670	649
AT1G26680	393
AT1G26690	559
AT1G26700	0
AT1G26710	1
AT1G26720	17
AT1G26730	18
AT1G26740	1083
AT1G26750	545
AT1G26760	843
AT1G26761	53
AT1G26762	0
AT1G26770	158
AT1G26773	0
AT1G26780	726
AT1G26790	0
AT1G26795	0
AT1G26796	0
AT1G26797	1
AT1G26798	0
AT1G26799	0
AT1G26800	115
AT1G26810	510
AT1G26815	0
AT1G26820	0
AT1G26830	2050
AT1G26840	291
AT1G26850	8004
AT1G26860	0
AT1G26870	0
AT1G26880	5566
AT1G26890	12
AT1G26900	309
AT1G26910	925
AT1G26911	5
AT1G26920	23
AT1G26921	0
AT1G26930	60
AT1G26940	579
AT1G26945	27
AT1G26950	0
AT1G26960	402
AT1G26970	5
AT1G26973	0
AT1G26975	0
AT1G26976	0
AT1G26985	0
AT1G26990	0
AT1G27000	1146
AT1G27008	0
AT1G27020	1
AT1G27030	141
AT1G27040	0
AT1G27045	660
AT1G27050	265
AT1G27060	74
AT1G27070	933
AT1G27080	0
AT1G27090	3546
AT1G27100	1704
AT1G27110	25
AT1G27120	1557
AT1G27130	620
AT1G27135	0
AT1G27140	0
AT1G27150	599
AT1G27160	0
AT1G27170	193
AT1G27180	195
AT1G27190	2495
AT1G27200	352
AT1G27210	1174
AT1G27220	0
AT1G27240	0
AT1G27250	0
AT1G27260	0
AT1G27270	0
AT1G27280	0
AT1G27285	114
AT1G27290	647
AT1G27300	543
AT1G27310	2299
AT1G27320	2473
AT1G27330	1416
AT1G27340	731
AT1G27350	1292
AT1G27360	686
AT1G27370	1927
AT1G27380	1
AT1G27385	379
AT1G27390	2416
AT1G27400	7328
AT1G27410	375
AT1G27420	174
AT1G27430	1572
AT1G27435	1171
AT1G27440	320
AT1G27450	5407
AT1G27460	2053
AT1G27461	1
AT1G27470	1239
AT1G27480	123
AT1G27490	0
AT1G27500	326
AT1G27510	1326
AT1G27520	1146
AT1G27530	778
AT1G27535	0
AT1G27540	552
AT1G27550	0
AT1G27555	0
AT1G27560	1
AT1G27565	0
AT1G27570	0
AT1G27580	1
AT1G27595	2277
AT1G27600	1427
AT1G27610	1
AT1G27620	7
AT1G27630	1370
AT1G27640	15
AT1G27650	2480
AT1G27660	657
AT1G27670	0
AT1G27671	0
AT1G27680	1614
AT1G27690	603
AT1G27695	156
AT1G27700	230
AT1G27710	0
AT1G27720	60
AT1G27730	293
AT1G27740	0
AT1G27750	1186
AT1G27752	751
AT1G27760	1405
AT1G27770	5825
AT1G27780	1
AT1G27790	0
AT1G27800	0
AT1G27810	0
AT1G27815	0
AT1G27820	4
AT1G27840	611
AT1G27850	1721
AT1G27860	1
AT1G27870	0
AT1G27880	501
AT1G27890	3
AT1G27900	1182
AT1G27910	279
AT1G27920	3
AT1G27921	137
AT1G27930	570
AT1G27940	1
AT1G27950	4406
AT1G27960	650
AT1G27970	1667
AT1G27980	265
AT1G27990	0
AT1G28000	0
AT1G28002	0
AT1G28005	0
AT1G28010	23
AT1G28020	0
AT1G28030	0
AT1G28040	1
AT1G28050	1594
AT1G28060	2491
AT1G28070	472
AT1G28080	5
AT1G28090	580
AT1G28100	195
AT1G28110	1370
AT1G28120	800
AT1G28130	27
AT1G28135	0
AT1G28140	550
AT1G28150	716
AT1G28160	0
AT1G28170	1
AT1G28180	0
AT1G28190	196
AT1G28200	735
AT1G28210	288
AT1G28220	8
AT1G28230	18
AT1G28240	594
AT1G28250	633
AT1G28260	355
AT1G28265	0
AT1G28270	0
AT1G28280	954
AT1G28290	45179
AT1G28300	2
AT1G28305	0
AT1G28306	0
AT1G28310	442
AT1G28320	880
AT1G28323	0
AT1G28327	8
AT1G28330	6425
AT1G28335	0
AT1G28340	1793
AT1G28350	1447
AT1G28360	957
AT1G28370	66
AT1G28375	3
AT1G28380	754
AT1G28390	125
AT1G28395	544
AT1G28400	1041
AT1G28410	533
AT1G28420	2116
AT1G28430	0
AT1G28440	3862
AT1G28447	3
AT1G28450	1
AT1G28455	0
AT1G28460	0
AT1G28465	0
AT1G28470	4
AT1G28480	21
AT1G28490	765
AT1G28500	0
AT1G28510	330
AT1G28520	1436
AT1G28530	462
AT1G28540	146
AT1G28550	0
AT1G28560	112
AT1G28570	24
AT1G28580	175
AT1G28590	0
AT1G28591	0
AT1G28600	10
AT1G28610	16
AT1G28620	4
AT1G28630	0
AT1G28640	0
AT1G28650	1
AT1G28660	4
AT1G28670	143
AT1G28680	33
AT1G28685	9
AT1G28690	135
AT1G28695	0
AT1G28700	19
AT1G28710	183
AT1G28715	112
AT1G28720	0
AT1G28730	0
AT1G28740	0
AT1G28750	0
AT1G28760	584
AT1G28765	48
AT1G28770	0
AT1G28780	0
AT1G28790	0
AT1G28800	0
AT1G28810	0
AT1G28815	0
AT1G28820	1
AT1G28830	1
AT1G28840	1
AT1G28850	0
AT1G28860	0
AT1G28870	0
AT1G28880	0
AT1G28890	0
AT1G28900	0
AT1G28910	0
AT1G28920	2
AT1G28930	3
AT1G28940	1
AT1G28950	3
AT1G28960	336
AT1G28970	1
AT1G28980	3
AT1G28990	3
AT1G29000	0
AT1G29005	0
AT1G29010	0
AT1G29020	0
AT1G29025	0
AT1G29030	716
AT1G29040	557
AT1G29041	1
AT1G29050	144
AT1G29060	173
AT1G29070	1481
AT1G29071	2
AT1G29075	0
AT1G29080	0
AT1G29090	0
AT1G29100	0
AT1G29110	0
AT1G29120	311
AT1G29140	1
AT1G29150	3730
AT1G29160	119
AT1G29170	1063
AT1G29179	1
AT1G29180	0
AT1G29190	0
AT1G29195	2
AT1G29200	2
AT1G29210	0
AT1G29220	984
AT1G29230	5
AT1G29240	555
AT1G29250	2638
AT1G29260	468
AT1G29265	0
AT1G29270	64
AT1G29280	1
AT1G29290	13
AT1G29300	259
AT1G29310	1558
AT1G29320	1015
AT1G29330	826
AT1G29340	1792
AT1G29350	689
AT1G29355	0
AT1G29357	81
AT1G29360	1
AT1G29370	470
AT1G29380	63
AT1G29390	424
AT1G29395	71
AT1G29400	1962
AT1G29410	259
AT1G29418	463
AT1G29420	0
AT1G29430	0
AT1G29435	0
AT1G29440	1
AT1G29450	1
AT1G29460	0
AT1G29465	39
AT1G29470	6882
AT1G29475	0
AT1G29480	0
AT1G29490	0
AT1G29500	43
AT1G29510	12
AT1G29520	55
AT1G29530	406
AT1G29535	94
AT1G29540	0
AT1G29550	397
AT1G29560	187
AT1G29570	0
AT1G29580	0
AT1G29590	90
AT1G29600	0
AT1G29620	0
AT1G29630	654
AT1G29640	22
AT1G29650	0
AT1G29660	72
AT1G29670	966
AT1G29680	3
AT1G29690	1033
AT1G29700	182
AT1G29710	258
AT1G29715	4
AT1G29720	21
AT1G29730	63
AT1G29740	44
AT1G29750	1125
AT1G29760	336
AT1G29770	72
AT1G29775	1
AT1G29780	0
AT1G29785	372
AT1G29790	1215
AT1G29800	321
AT1G29810	299
AT1G29820	357
AT1G29830	4
AT1G29840	175
AT1G29850	1940
AT1G29860	0
AT1G29870	0
AT1G29880	3420
AT1G29890	863
AT1G29900	3469
AT1G29910	761
AT1G29920	192
AT1G29930	12681
AT1G29940	2215
AT1G29950	1411
AT1G29960	186
AT1G29962	0
AT1G29965	90
AT1G29970	330
AT1G29980	2599
AT1G29990	1570
AT1G30000	487
AT1G30010	410
AT1G30020	1
AT1G30030	0
AT1G30040	948
AT1G30050	0
AT1G30060	0
AT1G30070	737
AT1G30080	98
AT1G30090	620
AT1G30100	22
AT1G30110	236
AT1G30120	2451
AT1G30130	426
AT1G30135	7
AT1G30140	1
AT1G30150	59
AT1G30160	71
AT1G30170	89
AT1G30180	0
AT1G30190	42
AT1G30200	961
AT1G30210	731
AT1G30220	6
AT1G30230	12501
AT1G30240	638
AT1G30250	1
AT1G30260	9
AT1G30270	742
AT1G30280	4
AT1G30282	0
AT1G30290	339
AT1G30300	396
AT1G30310	0
AT1G30320	684
AT1G30330	11296
AT1G30340	0
AT1G30350	0
AT1G30360	3006
AT1G30370	17
AT1G30380	2346
AT1G30390	0
AT1G30400	1212
AT1G30410	821
AT1G30420	411
AT1G30430	0
AT1G30440	3714
AT1G30450	1365
AT1G30455	2
AT1G30460	1118
AT1G30470	2052
AT1G30473	0
AT1G30475	59
AT1G30480	1001
AT1G30490	3180
AT1G30500	175
AT1G30510	677
AT1G30515	24
AT1G30520	510
AT1G30530	3004
AT1G30540	211
AT1G30545	146
AT1G30550	0
AT1G30560	0
AT1G30570	661
AT1G30580	5753
AT1G30590	1723
AT1G30600	1902
AT1G30610	810
AT1G30620	1197
AT1G30630	2963
AT1G30640	155
AT1G30650	58
AT1G30660	10
AT1G30670	0
AT1G30680	1413
AT1G30690	6217
AT1G30700	1
AT1G30710	0
AT1G30720	0
AT1G30730	0
AT1G30740	0
AT1G30750	0
AT1G30755	109
AT1G30757	0
AT1G30760	82
AT1G30780	2
AT1G30784	0
AT1G30790	0
AT1G30795	0
AT1G30800	0
AT1G30810	693
AT1G30814	30
AT1G30820	4669
AT1G30825	429
AT1G30830	0
AT1G30835	934
AT1G30840	2
AT1G30845	160
AT1G30850	0
AT1G30860	78
AT1G30870	0
AT1G30880	2147
AT1G30890	535
AT1G30900	0
AT1G30910	323
AT1G30920	1
AT1G30921	0
AT1G30925	0
AT1G30930	1
AT1G30935	23
AT1G30940	1
AT1G30945	0
AT1G30950	1
AT1G30960	455
AT1G30970	1907
AT1G30972	0
AT1G30974	0
AT1G30975	0
AT1G30980	0
AT1G30990	0
AT1G31000	0
AT1G31010	628
AT1G31020	375
AT1G31030	0
AT1G31040	186
AT1G31050	0
AT1G31070	697
AT1G31072	0
AT1G31080	0
AT1G31090	0
AT1G31093	0
AT1G31095	0
AT1G31100	0
AT1G31110	0
AT1G31120	543
AT1G31130	4201
AT1G31140	48
AT1G31150	994
AT1G31160	551
AT1G31163	0
AT1G31166	0
AT1G31170	252
AT1G31173	0
AT1G31175	340
AT1G31180	1368
AT1G31190	261
AT1G31200	5
AT1G31210	0
AT1G31220	432
AT1G31230	1784
AT1G31240	15
AT1G31243	2
AT1G31245	0
AT1G31250	1
AT1G31255	0
AT1G31258	15
AT1G31260	0
AT1G31270	5
AT1G31274	0
AT1G31280	1032
AT1G31290	389
AT1G31300	872
AT1G31310	2459
AT1G31320	359
AT1G31330	6735
AT1G31335	384
AT1G31340	1703
AT1G31350	198
AT1G31355	33
AT1G31358	0
AT1G31360	546
AT1G31370	0
AT1G31380	0
AT1G31390	0
AT1G31400	0
AT1G31410	371
AT1G31420	2076
AT1G31430	75
AT1G31440	1201
AT1G31450	0
AT1G31460	368
AT1G31470	162
AT1G31480	514
AT1G31485	0
AT1G31490	2
AT1G31500	302
AT1G31510	0
AT1G31520	0
AT1G31530	0
AT1G31540	64
AT1G31550	731
AT1G31555	0
AT1G31570	0
AT1G31580	104
AT1G31600	815
AT1G31620	0
AT1G31630	0
AT1G31640	0
AT1G31650	1772
AT1G31660	1728
AT1G31670	0
AT1G31690	0
AT1G31710	1
AT1G31720	1
AT1G31730	2121
AT1G31740	0
AT1G31750	1
AT1G31760	1011
AT1G31770	279
AT1G31772	0
AT1G31780	1606
AT1G31790	89
AT1G31800	1062
AT1G31810	1452
AT1G31812	4693
AT1G31814	174
AT1G31817	899
AT1G31820	10
AT1G31830	898
AT1G31835	27
AT1G31840	121
AT1G31850	3435
AT1G31860	956
AT1G31870	999
AT1G31880	204
AT1G31885	0
AT1G31900	7
AT1G31910	3433
AT1G31920	0
AT1G31930	2289
AT1G31935	13
AT1G31940	121
AT1G31950	27
AT1G31960	0
AT1G31970	4917
AT1G31983	0
AT1G31990	1
AT1G31993	0
AT1G32000	0
AT1G32010	0
AT1G32020	0
AT1G32030	0
AT1G32040	0
AT1G32045	0
AT1G32049	0
AT1G32050	3495
AT1G32060	1400
AT1G32070	516
AT1G32080	249
AT1G32090	1859
AT1G32100	3
AT1G32110	0
AT1G32120	764
AT1G32127	165
AT1G32130	2082
AT1G32140	0
AT1G32150	571
AT1G32160	698
AT1G32170	16
AT1G32172	15
AT1G32180	0
AT1G32190	1361
AT1G32200	683
AT1G32210	2366
AT1G32220	396
AT1G32225	0
AT1G32230	3395
AT1G32240	934
AT1G32250	0
AT1G32260	320
AT1G32270	0
AT1G32280	0
AT1G32300	2
AT1G32310	203
AT1G32320	0
AT1G32330	533
AT1G32337	0
AT1G32340	497
AT1G32350	0
AT1G32360	1254
AT1G32361	0
AT1G32370	335
AT1G32375	74
AT1G32380	842
AT1G32385	2
AT1G32390	1
AT1G32400	2607
AT1G32410	355
AT1G32415	188
AT1G32420	0
AT1G32430	0
AT1G32440	334
AT1G32450	5
AT1G32460	23
AT1G32470	1423
AT1G32480	0
AT1G32490	2418
AT1G32500	871
AT1G32505	0
AT1G32510	0
AT1G32520	16
AT1G32530	796
AT1G32540	67
AT1G32550	232
AT1G32560	3
AT1G32570	33
AT1G32575	4
AT1G32580	1798
AT1G32582	0
AT1G32583	4
AT1G32585	0
AT1G32590	0
AT1G32600	0
AT1G32610	172
AT1G32620	0
AT1G32630	179
AT1G32640	0
AT1G32650	0
AT1G32660	0
AT1G32680	0
AT1G32690	67
AT1G32700	436
AT1G32710	0
AT1G32713	0
AT1G32720	0
AT1G32730	444
AT1G32740	39
AT1G32750	3161
AT1G32760	231
AT1G32763	0
AT1G32770	0
AT1G32780	7
AT1G32790	1593
AT1G32810	1679
AT1G32820	0
AT1G32830	0
AT1G32840	0
AT1G32850	0
AT1G32860	426
AT1G32870	278
AT1G32880	1
AT1G32890	0
AT1G32900	667
AT1G32910	1
AT1G32920	3067
AT1G32928	348
AT1G32930	923
AT1G32940	149
AT1G32950	8
AT1G32960	1
AT1G32970	0
AT1G32975	0
AT1G32980	0
AT1G32990	1572
AT1G32992	0
AT1G33000	0
AT1G33010	0
AT1G33020	0
AT1G33030	0
AT1G33040	3247
AT1G33050	1107
AT1G33055	64
AT1G33060	630
AT1G33070	0
AT1G33080	114
AT1G33090	0
AT1G33100	0
AT1G33102	13
AT1G33110	320
AT1G33120	1858
AT1G33130	0
AT1G33135	0
AT1G33140	2751
AT1G33160	7
AT1G33170	2667
AT1G33180	4
AT1G33190	0
AT1G33200	0
AT1G33220	0
AT1G33230	884
AT1G33240	504
AT1G33250	1012
AT1G33260	45
AT1G33265	528
AT1G33270	412
AT1G33280	0
AT1G33290	708
AT1G33300	0
AT1G33320	1
AT1G33330	155
AT1G33340	0
AT1G33350	161
AT1G33355	0
AT1G33360	623
AT1G33370	0
AT1G33380	0
AT1G33390	953
AT1G33400	650
AT1G33410	3806
AT1G33415	77
AT1G33420	0
AT1G33430	0
AT1G33440	1
AT1G33450	0
AT1G33460	0
AT1G33470	5254
AT1G33475	14
AT1G33480	402
AT1G33490	499
AT1G33500	49
AT1G33510	0
AT1G33520	2165
AT1G33530	0
AT1G33540	0
AT1G33550	0
AT1G33560	122
AT1G33570	0
AT1G33580	0
AT1G33590	1739
AT1G33600	254
AT1G33607	0
AT1G33610	26
AT1G33612	27
AT1G33615	89
AT1G33640	0
AT1G33660	27
AT1G33670	0
AT1G33680	3720
AT1G33700	1
AT1G33710	0
AT1G33720	3
AT1G33730	1
AT1G33740	0
AT1G33743	0
AT1G33750	24
AT1G33760	19
AT1G33770	1
AT1G33780	464
AT1G33785	0
AT1G33790	389
AT1G33800	4
AT1G33810	980
AT1G33811	0
AT1G33813	0
AT1G33817	0
AT1G33820	0
AT1G33830	0
AT1G33835	0
AT1G33840	0
AT1G33850	2
AT1G33855	0
AT1G33860	0
AT1G33870	0
AT1G33880	0
AT1G33890	0
AT1G33900	0
AT1G33910	0
AT1G33920	0
AT1G33930	4
AT1G33940	0
AT1G33945	0
AT1G33950	0
AT1G33960	0
AT1G33970	1407
AT1G33980	2215
AT1G33990	1357
AT1G34000	267
AT1G34010	510
AT1G34015	0
AT1G34020	500
AT1G34030	5197
AT1G34040	15
AT1G34042	0
AT1G34044	3
AT1G34046	0
AT1G34047	0
AT1G34049	0
AT1G34050	0
AT1G34060	28
AT1G34065	424
AT1G34070	0
AT1G34080	0
AT1G34090	0
AT1G34095	0
AT1G34097	0
AT1G34100	6
AT1G34110	648
AT1G34120	247
AT1G34130	2463
AT1G34140	0
AT1G34150	364
AT1G34160	370
AT1G34170	0
AT1G34180	5
AT1G34190	1715
AT1G34200	537
AT1G34210	1468
AT1G34220	638
AT1G34230	0
AT1G34240	0
AT1G34245	12
AT1G34250	0
AT1G34260	275
AT1G34270	440
AT1G34281	0
AT1G34290	0
AT1G34300	419
AT1G34310	0
AT1G34315	4
AT1G34317	0
AT1G34320	2230
AT1G34330	0
AT1G34340	592
AT1G34350	616
AT1G34355	1358
AT1G34360	462
AT1G34370	1245
AT1G34380	184
AT1G34390	0
AT1G34392	0
AT1G34400	0
AT1G34403	0
AT1G34405	0
AT1G34410	0
AT1G34418	1703
AT1G34420	24
AT1G34430	2211
AT1G34440	0
AT1G34460	90
AT1G34470	527
AT1G34480	1
AT1G34490	0
AT1G34500	0
AT1G34510	0
AT1G34520	0
AT1G34530	0
AT1G34540	0
AT1G34545	0
AT1G34550	1390
AT1G34560	0
AT1G34570	216
AT1G34575	0
AT1G34580	6
AT1G34590	0
AT1G34600	0
AT1G34610	0
AT1G34620	0
AT1G34630	276
AT1G34640	309
AT1G34650	1
AT1G34660	0
AT1G34670	0
AT1G34680	0
AT1G34690	0
AT1G34700	0
AT1G34710	0
AT1G34720	0
AT1G34730	0
AT1G34740	0
AT1G34750	152
AT1G34760	20
AT1G34770	673
AT1G34780	595
AT1G34790	2
AT1G34792	0
AT1G34795	0
AT1G34797	0
AT1G34800	0
AT1G34803	0
AT1G34805	0
AT1G34807	0
AT1G34808	0
AT1G34810	0
AT1G34812	0
AT1G34813	0
AT1G34815	0
AT1G34817	0
AT1G34818	0
AT1G34820	0
AT1G34822	0
AT1G34823	0
AT1G34825	0
AT1G34827	0
AT1G34828	0
AT1G34830	0
AT1G34836	0
AT1G34840	0
AT1G34842	0
AT1G34844	13
AT1G34850	0
AT1G34855	0
AT1G34860	0
AT1G34904	0
AT1G34910	0
AT1G34930	0
AT1G34967	1
AT1G35030	0
AT1G35035	0
AT1G35040	0
AT1G35050	0
AT1G35060	0
AT1G35080	0
AT1G35090	0
AT1G35100	0
AT1G35110	0
AT1G35112	104
AT1G35115	1184
AT1G35120	9
AT1G35130	55
AT1G35140	17
AT1G35143	0
AT1G35146	0
AT1G35150	0
AT1G35160	3981
AT1G35170	0
AT1G35180	139
AT1G35181	0
AT1G35183	11
AT1G35186	0
AT1G35190	12
AT1G35200	2
AT1G35210	186
AT1G35215	0
AT1G35220	1192
AT1G35230	3
AT1G35240	0
AT1G35242	0
AT1G35250	2
AT1G35255	11
AT1G35260	2
AT1G35270	2
AT1G35280	0
AT1G35290	3
AT1G35300	0
AT1G35310	0
AT1G35320	215
AT1G35330	0
AT1G35340	576
AT1G35350	0
AT1G35353	0
AT1G35360	0
AT1G35365	0
AT1G35370	0
AT1G35375	0
AT1G35380	0
AT1G35390	0
AT1G35400	0
AT1G35405	0
AT1G35410	0
AT1G35420	231
AT1G35430	56
AT1G35435	0
AT1G35440	0
AT1G35450	0
AT1G35460	412
AT1G35465	0
AT1G35467	0
AT1G35470	705
AT1G35480	0
AT1G35490	0
AT1G35500	0
AT1G35501	0
AT1G35510	1233
AT1G35513	15
AT1G35515	3
AT1G35516	777
AT1G35520	0
AT1G35530	401
AT1G35535	0
AT1G35537	0
AT1G35540	0
AT1G35545	0
AT1G35550	0
AT1G35560	66
AT1G35570	0
AT1G35580	2289
AT1G35590	0
AT1G35600	0
AT1G35610	0
AT1G35612	250
AT1G35614	0
AT1G35617	0
AT1G35620	1469
AT1G35625	3
AT1G35630	0
AT1G35640	0
AT1G35645	0
AT1G35647	0
AT1G35650	0
AT1G35660	614
AT1G35663	0
AT1G35670	358
AT1G35680	2448
AT1G35690	0
AT1G35700	0
AT1G35710	275
AT1G35720	1448
AT1G35730	105
AT1G35735	0
AT1G35740	0
AT1G35745	0
AT1G35750	0
AT1G35760	0
AT1G35770	0
AT1G35780	2818
AT1G35790	0
AT1G35820	0
AT1G35830	99
AT1G35840	0
AT1G35850	0
AT1G35860	0
AT1G35870	0
AT1G35880	1
AT1G35890	0
AT1G35895	0
AT1G35910	10
AT1G35920	0
AT1G35930	0
AT1G35940	0
AT1G35950	0
AT1G35960	0
AT1G35970	0
AT1G35980	0
AT1G35990	0
AT1G35995	0
AT1G36000	0
AT1G36005	0
AT1G36010	0
AT1G36020	0
AT1G36030	0
AT1G36035	0
AT1G36040	0
AT1G36050	1404
AT1G36060	5
AT1G36070	487
AT1G36078	0
AT1G36080	0
AT1G36085	0
AT1G36090	0
AT1G36095	0
AT1G36100	0
AT1G36105	0
AT1G36110	0
AT1G36120	0
AT1G36130	0
AT1G36140	0
AT1G36150	3
AT1G36160	9556
AT1G36180	457
AT1G36185	0
AT1G36190	0
AT1G36200	0
AT1G36210	0
AT1G36220	0
AT1G36225	0
AT1G36230	0
AT1G36240	0
AT1G36250	0
AT1G36260	0
AT1G36270	0
AT1G36272	0
AT1G36280	1052
AT1G36290	0
AT1G36300	0
AT1G36305	0
AT1G36310	1629
AT1G36320	809
AT1G36325	0
AT1G36330	0
AT1G36340	2
AT1G36350	0
AT1G36360	0
AT1G36370	1803
AT1G36380	245
AT1G36390	570
AT1G36395	0
AT1G36400	0
AT1G36403	0
AT1G36406	0
AT1G36420	0
AT1G36430	0
AT1G36440	0
AT1G36441	0
AT1G36445	0
AT1G36450	0
AT1G36460	0
AT1G36470	0
AT1G36480	0
AT1G36485	0
AT1G36490	0
AT1G36495	0
AT1G36500	0
AT1G36510	0
AT1G36520	0
AT1G36530	0
AT1G36540	0
AT1G36550	0
AT1G36560	0
AT1G36570	0
AT1G36580	0
AT1G36590	0
AT1G36595	0
AT1G36600	0
AT1G36605	0
AT1G36610	0
AT1G36620	0
AT1G36622	0
AT1G36623	0
AT1G36627	0
AT1G36630	0
AT1G36640	0
AT1G36650	0
AT1G36660	0
AT1G36670	0
AT1G36675	0
AT1G36680	0
AT1G36690	0
AT1G36700	0
AT1G36710	0
AT1G36720	0
AT1G36730	3736
AT1G36740	0
AT1G36745	0
AT1G36750	0
AT1G36756	0
AT1G36763	0
AT1G36770	0
AT1G36775	0
AT1G36790	0
AT1G36795	0
AT1G36800	0
AT1G36810	0
AT1G36830	0
AT1G36840	0
AT1G36850	0
AT1G36880	0
AT1G36890	0
AT1G36910	0
AT1G36915	0
AT1G36920	0
AT1G36922	0
AT1G36925	0
AT1G36927	0
AT1G36933	0
AT1G36936	0
AT1G36940	63
AT1G36942	0
AT1G36950	0
AT1G36960	0
AT1G36970	0
AT1G36975	0
AT1G36980	1032
AT1G36990	987
AT1G36992	0
AT1G37000	0
AT1G37010	0
AT1G37012	0
AT1G37015	0
AT1G37020	0
AT1G37030	0
AT1G37035	0
AT1G37036	0
AT1G37037	0
AT1G37038	0
AT1G37040	0
AT1G37045	0
AT1G37050	0
AT1G37057	0
AT1G37060	0
AT1G37063	0
AT1G37070	0
AT1G37080	0
AT1G37090	0
AT1G37095	0
AT1G37100	0
AT1G37110	0
AT1G37113	0
AT1G37120	0
AT1G37130	57
AT1G37140	9
AT1G37150	104
AT1G37160	0
AT1G37170	0
AT1G37180	0
AT1G37190	0
AT1G37200	0
AT1G37210	0
AT1G37275	0
AT1G37340	0
AT1G37405	0
AT1G37471	0
AT1G37537	0
AT1G37603	0
AT1G37669	0
AT1G37735	0
AT1G37801	0
AT1G37867	0
AT1G37933	0
AT1G37999	1
AT1G38065	0
AT1G38131	258
AT1G38140	0
AT1G38149	0
AT1G38158	0
AT1G38167	0
AT1G38176	0
AT1G38185	0
AT1G38194	0
AT1G38203	0
AT1G38212	0
AT1G38221	0
AT1G38230	0
AT1G38240	0
AT1G38250	0
AT1G38260	0
AT1G38270	0
AT1G38280	0
AT1G38290	0
AT1G38300	0
AT1G38310	0
AT1G38320	0
AT1G38330	0
AT1G38340	0
AT1G38350	0
AT1G38360	0
AT1G38380	0
AT1G38390	0
AT1G38400	0
AT1G38410	0
AT1G38416	0
AT1G38423	0
AT1G38430	0
AT1G38440	0
AT1G38450	0
AT1G38460	0
AT1G38550	0
AT1G38710	0
AT1G38790	0
AT1G38870	0
AT1G39030	0
AT1G39060	0
AT1G39070	0
AT1G39110	0
AT1G39190	0
AT1G39270	0
AT1G39350	0
AT1G39430	0
AT1G39510	0
AT1G39511	0
AT1G39513	0
AT1G39515	0
AT1G39590	0
AT1G39670	0
AT1G39750	0
AT1G39830	0
AT1G39910	0
AT1G39990	0
AT1G40069	0
AT1G40070	0
AT1G40071	0
AT1G40072	0
AT1G40073	0
AT1G40074	0
AT1G40075	0
AT1G40076	0
AT1G40077	0
AT1G40078	0
AT1G40079	0
AT1G40080	0
AT1G40081	0
AT1G40083	0
AT1G40084	0
AT1G40085	0
AT1G40086	0
AT1G40087	0
AT1G40089	0
AT1G40090	0
AT1G40091	0
AT1G40093	0
AT1G40095	0
AT1G40097	0
AT1G40099	0
AT1G40100	0
AT1G40101	0
AT1G40103	0
AT1G40104	0
AT1G40105	0
AT1G40106	0
AT1G40107	0
AT1G40109	0
AT1G40112	0
AT1G40113	0
AT1G40115	0
AT1G40117	0
AT1G40118	0
AT1G40119	0
AT1G40121	0
AT1G40123	0
AT1G40124	0
AT1G40125	0
AT1G40127	0
AT1G40129	0
AT1G40130	0
AT1G40131	0
AT1G40133	0
AT1G40135	0
AT1G40136	0
AT1G40137	0
AT1G40139	0
AT1G40141	0
AT1G40143	0
AT1G40150	0
AT1G40230	0
AT1G40310	0
AT1G40390	0
AT1G40470	0
AT1G40630	0
AT1G41115	0
AT1G41600	0
AT1G41630	0
AT1G41650	0
AT1G41660	0
AT1G41680	0
AT1G41690	0
AT1G41700	0
AT1G41710	0
AT1G41720	0
AT1G41723	0
AT1G41726	0
AT1G41730	0
AT1G41740	0
AT1G41743	0
AT1G41746	0
AT1G41750	0
AT1G41755	0
AT1G41760	0
AT1G41770	0
AT1G41775	0
AT1G41790	0
AT1G41795	0
AT1G41797	0
AT1G41798	0
AT1G41803	0
AT1G41810	0
AT1G41820	0
AT1G41825	0
AT1G41827	0
AT1G41830	410
AT1G41835	0
AT1G41840	0
AT1G41850	0
AT1G41855	0
AT1G41860	0
AT1G41870	0
AT1G41880	8818
AT1G41890	0
AT1G41893	0
AT1G41896	0
AT1G41900	0
AT1G41910	0
AT1G41920	0
AT1G41930	0
AT1G42003	0
AT1G42040	0
AT1G42045	0
AT1G42050	0
AT1G42060	0
AT1G42070	0
AT1G42080	0
AT1G42090	0
AT1G42100	0
AT1G42110	0
AT1G42120	0
AT1G42130	0
AT1G42140	0
AT1G42150	0
AT1G42160	0
AT1G42170	0
AT1G42180	0
AT1G42190	0
AT1G42200	0
AT1G42210	0
AT1G42220	0
AT1G42230	0
AT1G42240	0
AT1G42250	0
AT1G42260	0
AT1G42270	0
AT1G42280	0
AT1G42290	0
AT1G42300	0
AT1G42310	0
AT1G42320	0
AT1G42350	0
AT1G42360	0
AT1G42365	0
AT1G42367	0
AT1G42370	0
AT1G42375	0
AT1G42377	0
AT1G42380	0
AT1G42385	0
AT1G42390	0
AT1G42393	0
AT1G42396	0
AT1G42400	0
AT1G42410	0
AT1G42420	0
AT1G42430	1294
AT1G42440	2067
AT1G42450	0
AT1G42460	0
AT1G42470	1451
AT1G42480	1247
AT1G42490	0
AT1G42500	0
AT1G42510	0
AT1G42515	0
AT1G42520	0
AT1G42525	0
AT1G42530	0
AT1G42540	689
AT1G42550	354
AT1G42560	0
AT1G42570	0
AT1G42580	0
AT1G42590	0
AT1G42595	0
AT1G42600	0
AT1G42602	0
AT1G42605	0
AT1G42610	0
AT1G42615	0
AT1G42620	0
AT1G42630	0
AT1G42635	0
AT1G42650	0
AT1G42655	0
AT1G42680	0
AT1G42690	0
AT1G42695	1
AT1G42697	0
AT1G42698	0
AT1G42700	0
AT1G42703	0
AT1G42705	0
AT1G42710	0
AT1G42718	0
AT1G42727	0
AT1G42736	0
AT1G42740	0
AT1G42745	0
AT1G42780	0
AT1G42816	0
AT1G42852	0
AT1G42888	0
AT1G42924	0
AT1G42960	2484
AT1G42970	1833
AT1G42980	1
AT1G42990	899
AT1G43000	0
AT1G43005	0
AT1G43010	0
AT1G43020	0
AT1G43030	0
AT1G43040	0
AT1G43050	0
AT1G43060	0
AT1G43070	0
AT1G43080	0
AT1G43090	0
AT1G43100	0
AT1G43110	0
AT1G43120	0
AT1G43130	1034
AT1G43140	0
AT1G43145	0
AT1G43150	0
AT1G43160	0
AT1G43170	36702
AT1G43171	0
AT1G43180	0
AT1G43190	2779
AT1G43195	0
AT1G43200	0
AT1G43205	0
AT1G43210	0
AT1G43220	0
AT1G43230	0
AT1G43240	0
AT1G43245	208
AT1G43250	1
AT1G43260	1
AT1G43270	1
AT1G43280	0
AT1G43290	0
AT1G43300	0
AT1G43310	1
AT1G43320	0
AT1G43330	0
AT1G43387	0
AT1G43415	0
AT1G43444	0
AT1G43502	0
AT1G43560	501
AT1G43570	0
AT1G43575	0
AT1G43580	1605
AT1G43590	0
AT1G43600	0
AT1G43605	17
AT1G43610	0
AT1G43620	791
AT1G43630	0
AT1G43640	12
AT1G43650	7
AT1G43660	0
AT1G43665	0
AT1G43666	0
AT1G43667	0
AT1G43670	986
AT1G43675	15
AT1G43680	3
AT1G43690	1882
AT1G43700	1379
AT1G43710	2488
AT1G43715	0
AT1G43720	0
AT1G43722	0
AT1G43723	0
AT1G43724	0
AT1G43725	0
AT1G43730	0
AT1G43740	0
AT1G43745	0
AT1G43750	0
AT1G43755	0
AT1G43760	0
AT1G43763	0
AT1G43765	56
AT1G43766	0
AT1G43770	257
AT1G43775	0
AT1G43777	0
AT1G43780	0
AT1G43781	0
AT1G43785	0
AT1G43790	2
AT1G43800	394
AT1G43810	0
AT1G43815	0
AT1G43820	0
AT1G43825	0
AT1G43830	0
AT1G43835	0
AT1G43840	0
AT1G43845	0
AT1G43850	2374
AT1G43860	633
AT1G43870	0
AT1G43880	0
AT1G43883	0
AT1G43886	118
AT1G43890	1529
AT1G43895	0
AT1G43897	0
AT1G43900	943
AT1G43910	1178
AT1G43920	0
AT1G43930	0
AT1G43940	0
AT1G43950	0
AT1G43960	0
AT1G43970	0
AT1G43980	107
AT1G43990	0
AT1G43995	0
AT1G43997	1
AT1G44000	754
AT1G44010	0
AT1G44020	0
AT1G44030	0
AT1G44040	0
AT1G44045	0
AT1G44050	0
AT1G44060	0
AT1G44070	0
AT1G44075	0
AT1G44080	0
AT1G44085	0
AT1G44090	0
AT1G44100	157
AT1G44110	1419
AT1G44120	0
AT1G44125	8
AT1G44130	0
AT1G44140	0
AT1G44150	0
AT1G44160	0
AT1G44170	1059
AT1G44180	0
AT1G44191	1
AT1G44224	5
AT1G44286	0
AT1G44318	0
AT1G44350	661
AT1G44370	0
AT1G44382	0
AT1G44414	6
AT1G44446	724
AT1G44478	0
AT1G44500	0
AT1G44510	0
AT1G44542	1
AT1G44570	0
AT1G44575	4032
AT1G44580	0
AT1G44608	0
AT1G44641	0
AT1G44707	0
AT1G44740	220
AT1G44750	1529
AT1G44760	7728
AT1G44770	767
AT1G44780	1461
AT1G44790	437
AT1G44800	11
AT1G44810	2361
AT1G44820	665
AT1G44830	30
AT1G44835	859
AT1G44840	0
AT1G44850	0
AT1G44860	0
AT1G44870	0
AT1G44875	0
AT1G44880	0
AT1G44890	254
AT1G44895	0
AT1G44900	4334
AT1G44910	1852
AT1G44920	717
AT1G44935	0
AT1G44940	2
AT1G44941	1
AT1G44960	350
AT1G44970	14
AT1G44980	0
AT1G44990	0
AT1G45000	4233
AT1G45010	324
AT1G45015	0
AT1G45020	0
AT1G45030	0
AT1G45035	0
AT1G45040	0
AT1G45050	310
AT1G45063	0
AT1G45070	0
AT1G45080	0
AT1G45090	0
AT1G45100	0
AT1G45110	165
AT1G45120	232
AT1G45130	2057
AT1G45140	0
AT1G45145	66
AT1G45150	788
AT1G45160	1352
AT1G45163	2
AT1G45165	0
AT1G45170	393
AT1G45180	382
AT1G45190	0
AT1G45191	38
AT1G45201	4
AT1G45207	945
AT1G45211	1
AT1G45215	0
AT1G45221	0
AT1G45223	0
AT1G45225	0
AT1G45227	0
AT1G45229	104
AT1G45230	551
AT1G45231	519
AT1G45233	528
AT1G45234	3
AT1G45236	1
AT1G45238	1
AT1G45240	6
AT1G45242	0
AT1G45243	0
AT1G45244	0
AT1G45246	0
AT1G45248	171
AT1G45249	910
AT1G45256	0
AT1G45332	896
AT1G45403	0
AT1G45474	426
AT1G45545	22
AT1G45616	0
AT1G45688	1509
AT1G45760	0
AT1G45832	2
AT1G45904	0
AT1G45976	756
AT1G46048	0
AT1G46120	0
AT1G46192	0
AT1G46264	462
AT1G46336	0
AT1G46408	0
AT1G46480	66
AT1G46552	21
AT1G46554	51
AT1G46624	0
AT1G46696	0
AT1G46768	0
AT1G46840	0
AT1G46912	0
AT1G46984	0
AT1G47056	366
AT1G47128	3000
AT1G47130	0
AT1G47200	2632
AT1G47210	1000
AT1G47220	0
AT1G47230	1103
AT1G47240	430
AT1G47250	683
AT1G47260	2729
AT1G47265	0
AT1G47270	626
AT1G47271	1
AT1G47278	915
AT1G47280	0
AT1G47290	549
AT1G47300	1
AT1G47310	429
AT1G47317	0
AT1G47320	0
AT1G47330	558
AT1G47340	571
AT1G47350	0
AT1G47360	0
AT1G47370	4
AT1G47380	848
AT1G47389	0
AT1G47390	0
AT1G47395	12
AT1G47400	2
AT1G47405	0
AT1G47410	28
AT1G47420	3040
AT1G47430	0
AT1G47435	0
AT1G47440	2
AT1G47450	0
AT1G47460	0
AT1G47465	0
AT1G47470	0
AT1G47480	1
AT1G47485	1
AT1G47490	381
AT1G47495	0
AT1G47497	0
AT1G47500	340
AT1G47510	0
AT1G47520	96
AT1G47530	1402
AT1G47540	2
AT1G47550	1885
AT1G47560	122
AT1G47565	35
AT1G47570	753
AT1G47578	169
AT1G47580	140
AT1G47590	0
AT1G47595	0
AT1G47600	0
AT1G47603	0
AT1G47606	0
AT1G47610	27
AT1G47620	0
AT1G47625	0
AT1G47630	0
AT1G47640	1286
AT1G47650	0
AT1G47655	119
AT1G47657	0
AT1G47660	0
AT1G47670	1348
AT1G47680	0
AT1G47690	0
AT1G47695	0
AT1G47700	0
AT1G47705	0
AT1G47710	1111
AT1G47720	322
AT1G47730	0
AT1G47740	2333
AT1G47750	302
AT1G47760	39
AT1G47765	0
AT1G47770	1
AT1G47780	0
AT1G47783	0
AT1G47786	0
AT1G47790	0
AT1G47800	0
AT1G47810	0
AT1G47813	0
AT1G47816	0
AT1G47820	129
AT1G47830	1047
AT1G47840	30
AT1G47845	0
AT1G47860	82
AT1G47870	900
AT1G47880	0
AT1G47885	0
AT1G47890	2
AT1G47900	1931
AT1G47910	0
AT1G47915	0
AT1G47920	0
AT1G47930	26
AT1G47940	0
AT1G47950	0
AT1G47960	4
AT1G47970	6900
AT1G47980	38
AT1G47990	0
AT1G48000	0
AT1G48010	0
AT1G48020	0
AT1G48030	2538
AT1G48040	173
AT1G48050	1001
AT1G48060	14
AT1G48070	0
AT1G48080	0
AT1G48090	3459
AT1G48095	0
AT1G48100	526
AT1G48110	1581
AT1G48120	835
AT1G48130	7
AT1G48140	333
AT1G48145	0
AT1G48150	0
AT1G48160	835
AT1G48170	289
AT1G48175	272
AT1G48180	18
AT1G48190	0
AT1G48195	0
AT1G48200	457
AT1G48210	1193
AT1G48220	0
AT1G48230	1455
AT1G48240	774
AT1G48250	0
AT1G48260	1
AT1G48267	1
AT1G48268	0
AT1G48270	306
AT1G48280	737
AT1G48285	0
AT1G48290	0
AT1G48300	2153
AT1G48310	513
AT1G48315	64
AT1G48320	0
AT1G48325	0
AT1G48330	1132
AT1G48340	0
AT1G48350	2487
AT1G48355	0
AT1G48360	651
AT1G48370	898
AT1G48380	673
AT1G48390	123
AT1G48400	3
AT1G48405	6
AT1G48410	15343
AT1G48420	1486
AT1G48422	0
AT1G48430	923
AT1G48440	1423
AT1G48450	1340
AT1G48460	861
AT1G48470	2
AT1G48480	3300
AT1G48490	979
AT1G48500	0
AT1G48510	0
AT1G48520	937
AT1G48530	0
AT1G48540	897
AT1G48550	247
AT1G48560	132
AT1G48570	636
AT1G48580	213
AT1G48590	0
AT1G48600	762
AT1G48605	67
AT1G48610	1909
AT1G48620	5455
AT1G48625	0
AT1G48630	5446
AT1G48635	719
AT1G48640	1
AT1G48650	1612
AT1G48660	0
AT1G48670	4
AT1G48680	0
AT1G48690	0
AT1G48698	0
AT1G48700	0
AT1G48710	0
AT1G48720	0
AT1G48725	0
AT1G48730	0
AT1G48740	104
AT1G48742	0
AT1G48745	18
AT1G48750	0
AT1G48760	1020
AT1G48770	278
AT1G48780	131
AT1G48790	890
AT1G48800	0
AT1G48810	0
AT1G48820	0
AT1G48830	7483
AT1G48840	503
AT1G48850	1861
AT1G48860	1811
AT1G48870	156
AT1G48880	257
AT1G48890	0
AT1G48900	1827
AT1G48910	0
AT1G48912	0
AT1G48920	21645
AT1G48930	3
AT1G48940	2
AT1G48950	806
AT1G48953	0
AT1G48960	34
AT1G48970	406
AT1G48980	0
AT1G48990	1
AT1G49000	0
AT1G49005	3
AT1G49010	255
AT1G49015	0
AT1G49020	0
AT1G49030	0
AT1G49032	179
AT1G49040	2266
AT1G49050	241
AT1G49060	0
AT1G49070	0
AT1G49080	0
AT1G49090	0
AT1G49100	0
AT1G49110	0
AT1G49120	1
AT1G49130	60
AT1G49140	1809
AT1G49150	0
AT1G49160	10
AT1G49170	353
AT1G49180	237
AT1G49190	1
AT1G49200	6
AT1G49205	0
AT1G49210	19
AT1G49220	13
AT1G49225	13
AT1G49230	15
AT1G49240	3296
AT1G49245	247
AT1G49250	0
AT1G49260	0
AT1G49270	0
AT1G49280	0
AT1G49290	0
AT1G49300	908
AT1G49310	0
AT1G49320	8
AT1G49330	3
AT1G49340	4336
AT1G49350	263
AT1G49360	345
AT1G49370	0
AT1G49380	433
AT1G49390	1
AT1G49400	895
AT1G49405	7
AT1G49410	2133
AT1G49420	0
AT1G49430	2624
AT1G49435	0
AT1G49440	0
AT1G49450	112
AT1G49460	0
AT1G49470	0
AT1G49475	502
AT1G49480	2668
AT1G49490	114
AT1G49500	3
AT1G49510	657
AT1G49520	201
AT1G49530	42
AT1G49540	841
AT1G49550	0
AT1G49560	247
AT1G49570	0
AT1G49580	1894
AT1G49590	839
AT1G49600	2243
AT1G49610	2
AT1G49620	160
AT1G49630	1006
AT1G49640	0
AT1G49650	503
AT1G49660	624
AT1G49670	1021
AT1G49680	0
AT1G49690	0
AT1G49700	59
AT1G49710	676
AT1G49715	0
AT1G49720	590
AT1G49730	1429
AT1G49740	727
AT1G49750	362
AT1G49760	4921
AT1G49770	1
AT1G49780	619
AT1G49790	15
AT1G49800	1
AT1G49810	0
AT1G49820	589
AT1G49830	0
AT1G49832	2
AT1G49840	584
AT1G49850	320
AT1G49860	1
AT1G49870	1433
AT1G49880	98
AT1G49890	1531
AT1G49900	1
AT1G49910	338
AT1G49920	340
AT1G49930	0
AT1G49938	27
AT1G49940	282
AT1G49950	1717
AT1G49952	65
AT1G49960	6
AT1G49970	1604
AT1G49975	254
AT1G49980	244
AT1G49990	23
AT1G50000	121
AT1G50010	14562
AT1G50020	167
AT1G50030	3441
AT1G50040	60
AT1G50050	0
AT1G50055	41
AT1G50060	0
AT1G50070	0
AT1G50080	0
AT1G50090	0
AT1G50100	0
AT1G50110	771
AT1G50120	874
AT1G50130	42
AT1G50140	1257
AT1G50160	0
AT1G50170	422
AT1G50180	37
AT1G50190	2
AT1G50200	6030
AT1G50210	0
AT1G50220	0
AT1G50240	2136
AT1G50250	1167
AT1G50260	397
AT1G50270	172
AT1G50280	19
AT1G50290	5
AT1G50300	802
AT1G50310	14
AT1G50320	340
AT1G50325	0
AT1G50330	0
AT1G50340	0
AT1G50350	0
AT1G50360	587
AT1G50370	1911
AT1G50380	1206
AT1G50390	0
AT1G50400	16
AT1G50410	1071
AT1G50420	411
AT1G50430	2315
AT1G50440	353
AT1G50450	323
AT1G50460	1952
AT1G50470	0
AT1G50480	3001
AT1G50490	2557
AT1G50500	1800
AT1G50510	1070
AT1G50520	70
AT1G50530	0
AT1G50550	0
AT1G50560	18
AT1G50570	1347
AT1G50575	461
AT1G50580	1
AT1G50590	98
AT1G50600	1079
AT1G50610	0
AT1G50620	1298
AT1G50630	94
AT1G50640	1285
AT1G50650	1
AT1G50659	1
AT1G50660	3153
AT1G50670	613
AT1G50680	0
AT1G50690	0
AT1G50700	275
AT1G50710	1055
AT1G50720	0
AT1G50730	809
AT1G50732	20
AT1G50735	0
AT1G50740	664
AT1G50745	446
AT1G50750	253
AT1G50760	0
AT1G50770	62
AT1G50780	1
AT1G50790	277
AT1G50810	0
AT1G50820	5
AT1G50830	288
AT1G50840	1291
AT1G50850	0
AT1G50860	0
AT1G50870	0
AT1G50880	0
AT1G50890	132
AT1G50900	266
AT1G50910	178
AT1G50920	7571
AT1G50930	0
AT1G50940	610
AT1G50950	546
AT1G50960	0
AT1G50970	485
AT1G50980	0
AT1G50990	0
AT1G51000	0
AT1G51010	0
AT1G51020	0
AT1G51030	0
AT1G51035	2
AT1G51040	0
AT1G51050	0
AT1G51055	21
AT1G51060	8709
AT1G51070	2387
AT1G51080	104
AT1G51085	0
AT1G51090	16
AT1G51100	160
AT1G51110	381
AT1G51120	0
AT1G51130	551
AT1G51140	700
AT1G51150	0
AT1G51160	1166
AT1G51170	226
AT1G51172	0
AT1G51175	0
AT1G51190	0
AT1G51200	3290
AT1G51210	0
AT1G51220	0
AT1G51230	0
AT1G51240	0
AT1G51250	0
AT1G51260	0
AT1G51270	1
AT1G51290	0
AT1G51300	0
AT1G51310	438
AT1G51320	0
AT1G51330	0
AT1G51340	5
AT1G51350	474
AT1G51355	148
AT1G51360	125
AT1G51370	171
AT1G51380	145
AT1G51390	413
AT1G51400	70
AT1G51402	0
AT1G51405	76
AT1G51410	0
AT1G51420	1
AT1G51430	251
AT1G51440	4
AT1G51450	492
AT1G51460	1346
AT1G51470	0
AT1G51480	0
AT1G51490	0
AT1G51500	1175
AT1G51510	3577
AT1G51520	315
AT1G51530	30
AT1G51538	161
AT1G51540	404
AT1G51550	72
AT1G51560	754
AT1G51570	6184
AT1G51580	720
AT1G51590	1117
AT1G51600	880
AT1G51610	801
AT1G51620	2
AT1G51630	1344
AT1G51640	0
AT1G51645	29
AT1G51650	3286
AT1G51660	1588
AT1G51670	648
AT1G51680	300
AT1G51690	2164
AT1G51700	390
AT1G51710	1996
AT1G51720	1185
AT1G51730	1394
AT1G51740	421
AT1G51745	1197
AT1G51750	3
AT1G51760	1020
AT1G51770	12
AT1G51780	0
AT1G51790	0
AT1G51800	0
AT1G51802	0
AT1G51805	19
AT1G51810	0
AT1G51820	1
AT1G51823	0
AT1G51830	1
AT1G51840	0
AT1G51850	0
AT1G51860	0
AT1G51870	0
AT1G51880	0
AT1G51890	0
AT1G51900	0
AT1G51910	0
AT1G51913	0
AT1G51915	0
AT1G51920	0
AT1G51930	0
AT1G51940	1860
AT1G51950	1774
AT1G51960	38
AT1G51965	569
AT1G51970	0
AT1G51980	3995
AT1G51990	0
AT1G52000	3127
AT1G52010	0
AT1G52020	0
AT1G52030	45995
AT1G52040	17963
AT1G52050	0
AT1G52060	0
AT1G52070	0
AT1G52080	230
AT1G52085	0
AT1G52087	0
AT1G52090	0
AT1G52100	3
AT1G52110	0
AT1G52120	2
AT1G52130	0
AT1G52140	51
AT1G52150	3721
AT1G52155	101
AT1G52160	535
AT1G52170	0
AT1G52180	0
AT1G52185	0
AT1G52190	354
AT1G52191	0
AT1G52200	1
AT1G52210	0
AT1G52211	0
AT1G52220	859
AT1G52230	1834
AT1G52240	2
AT1G52245	203
AT1G52260	492
AT1G52270	23
AT1G52280	452
AT1G52290	206
AT1G52300	12140
AT1G52310	2051
AT1G52315	13
AT1G52320	551
AT1G52325	0
AT1G52330	3
AT1G52340	230
AT1G52342	2
AT1G52343	0
AT1G52347	111
AT1G52350	0
AT1G52360	4449
AT1G52370	689
AT1G52380	1696
AT1G52390	4
AT1G52400	93843
AT1G52410	3977
AT1G52415	0
AT1G52420	1320
AT1G52430	27
AT1G52440	0
AT1G52450	123
AT1G52460	0
AT1G52470	0
AT1G52490	0
AT1G52495	0
AT1G52500	1282
AT1G52510	174
AT1G52520	423
AT1G52530	49
AT1G52540	496
AT1G52550	85
AT1G52560	1
AT1G52565	93
AT1G52570	68
AT1G52580	3
AT1G52590	84
AT1G52600	902
AT1G52603	0
AT1G52610	0
AT1G52615	0
AT1G52618	52
AT1G52620	364
AT1G52630	293
AT1G52640	92
AT1G52650	24
AT1G52660	0
AT1G52670	713
AT1G52680	0
AT1G52690	34
AT1G52695	1
AT1G52696	0
AT1G52700	107
AT1G52710	178
AT1G52720	1721
AT1G52730	1261
AT1G52740	6166
AT1G52750	54
AT1G52760	1333
AT1G52770	8
AT1G52780	749
AT1G52790	1
AT1G52800	0
AT1G52810	0
AT1G52820	23
AT1G52825	122
AT1G52827	43
AT1G52830	0
AT1G52840	0
AT1G52850	0
AT1G52855	24
AT1G52857	0
AT1G52860	0
AT1G52870	168
AT1G52880	3
AT1G52890	219
AT1G52900	0
AT1G52905	321
AT1G52910	4
AT1G52920	53
AT1G52930	1872
AT1G52940	0
AT1G52942	0
AT1G52950	0
AT1G52960	0
AT1G52970	0
AT1G52980	3403
AT1G52990	0
AT1G53000	1054
AT1G53010	0
AT1G53020	0
AT1G53023	1
AT1G53025	335
AT1G53030	227
AT1G53035	321
AT1G53040	1043
AT1G53050	2842
AT1G53060	116
AT1G53070	2681
AT1G53080	8
AT1G53090	376
AT1G53100	1
AT1G53110	363
AT1G53120	374
AT1G53130	8
AT1G53140	1524
AT1G53160	2573
AT1G53163	36
AT1G53165	928
AT1G53170	1121
AT1G53180	424
AT1G53190	548
AT1G53200	419
AT1G53210	4142
AT1G53220	0
AT1G53230	33
AT1G53233	36
AT1G53240	5476
AT1G53250	267
AT1G53260	53
AT1G53265	0
AT1G53270	12
AT1G53280	1300
AT1G53282	1
AT1G53285	0
AT1G53290	429
AT1G53300	3377
AT1G53310	3426
AT1G53320	1260
AT1G53325	0
AT1G53330	98
AT1G53340	0
AT1G53345	181
AT1G53350	337
AT1G53360	0
AT1G53366	0
AT1G53370	0
AT1G53380	2911
AT1G53390	866
AT1G53400	560
AT1G53410	5
AT1G53420	0
AT1G53430	678
AT1G53440	1151
AT1G53450	326
AT1G53460	694
AT1G53470	15
AT1G53480	0
AT1G53490	330
AT1G53500	606
AT1G53510	1417
AT1G53520	732
AT1G53530	264
AT1G53540	0
AT1G53541	0
AT1G53542	28
AT1G53550	0
AT1G53560	3
AT1G53570	385
AT1G53580	525
AT1G53590	1091
AT1G53600	176
AT1G53610	0
AT1G53620	0
AT1G53625	1
AT1G53630	0
AT1G53633	0
AT1G53635	0
AT1G53640	0
AT1G53645	2246
AT1G53650	450
AT1G53655	0
AT1G53660	0
AT1G53670	197
AT1G53680	26
AT1G53683	0
AT1G53687	0
AT1G53690	0
AT1G53700	251
AT1G53705	0
AT1G53708	0
AT1G53710	619
AT1G53720	853
AT1G53730	1102
AT1G53750	5083
AT1G53760	643
AT1G53770	546
AT1G53780	2433
AT1G53790	57
AT1G53800	739
AT1G53801	0
AT1G53810	0
AT1G53815	0
AT1G53820	1
AT1G53830	0
AT1G53840	2077
AT1G53850	2155
AT1G53860	563
AT1G53870	0
AT1G53875	0
AT1G53880	0
AT1G53885	0
AT1G53887	52
AT1G53890	0
AT1G53900	0
AT1G53903	0
AT1G53910	7581
AT1G53920	533
AT1G53930	0
AT1G53935	0
AT1G53940	0
AT1G53945	0
AT1G53950	0
AT1G53970	0
AT1G53980	0
AT1G53990	0
AT1G54000	15
AT1G54010	163
AT1G54020	3989
AT1G54030	1880
AT1G54035	0
AT1G54040	96
AT1G54050	288
AT1G54060	1287
AT1G54070	5
AT1G54080	4454
AT1G54090	521
AT1G54095	0
AT1G54100	1956
AT1G54110	142
AT1G54115	909
AT1G54120	26
AT1G54130	988
AT1G54140	682
AT1G54150	603
AT1G54160	70
AT1G54170	1698
AT1G54180	546
AT1G54200	114
AT1G54210	194
AT1G54215	21
AT1G54217	249
AT1G54220	310
AT1G54230	0
AT1G54240	5
AT1G54250	424
AT1G54260	337
AT1G54270	4996
AT1G54280	24
AT1G54290	273
AT1G54300	26
AT1G54310	344
AT1G54320	1128
AT1G54330	14
AT1G54340	798
AT1G54350	526
AT1G54355	4
AT1G54360	965
AT1G54370	1056
AT1G54380	945
AT1G54385	1830
AT1G54390	771
AT1G54400	15
AT1G54410	18935
AT1G54420	0
AT1G54430	0
AT1G54440	943
AT1G54445	0
AT1G54450	156
AT1G54460	1788
AT1G54470	0
AT1G54475	0
AT1G54490	2539
AT1G54500	788
AT1G54510	895
AT1G54520	634
AT1G54530	8
AT1G54540	1
AT1G54550	0
AT1G54560	7
AT1G54570	390
AT1G54575	16
AT1G54580	3586
AT1G54590	0
AT1G54600	0
AT1G54610	3407
AT1G54620	0
AT1G54630	3531
AT1G54640	0
AT1G54650	277
AT1G54660	0
AT1G54670	0
AT1G54680	97
AT1G54690	870
AT1G54700	0
AT1G54710	821
AT1G54720	0
AT1G54730	635
AT1G54740	126
AT1G54750	0
AT1G54760	0
AT1G54770	526
AT1G54773	47
AT1G54775	0
AT1G54780	987
AT1G54790	0
AT1G54820	203
AT1G54830	805
AT1G54840	423
AT1G54850	684
AT1G54860	0
AT1G54870	9
AT1G54890	0
AT1G54905	0
AT1G54920	1273
AT1G54923	0
AT1G54926	0
AT1G54930	57
AT1G54940	1
AT1G54950	0
AT1G54953	0
AT1G54955	0
AT1G54957	0
AT1G54960	345
AT1G54970	0
AT1G54980	0
AT1G54985	0
AT1G54990	2500
AT1G55000	423
AT1G55010	0
AT1G55020	478
AT1G55030	0
AT1G55035	0
AT1G55040	614
AT1G55050	178
AT1G55060	0
AT1G55070	1
AT1G55080	593
AT1G55090	1298
AT1G55100	0
AT1G55110	2088
AT1G55120	604
AT1G55130	1057
AT1G55140	395
AT1G55150	880
AT1G55152	0
AT1G55160	591
AT1G55170	280
AT1G55175	4
AT1G55180	106
AT1G55190	0
AT1G55200	1011
AT1G55205	335
AT1G55207	0
AT1G55210	3443
AT1G55220	0
AT1G55221	0
AT1G55230	0
AT1G55240	0
AT1G55250	1220
AT1G55260	1699
AT1G55265	4
AT1G55270	524
AT1G55280	90
AT1G55290	0
AT1G55300	343
AT1G55310	1541
AT1G55320	437
AT1G55325	2419
AT1G55330	2
AT1G55335	0
AT1G55340	1600
AT1G55350	6317
AT1G55360	7292
AT1G55365	0
AT1G55370	65
AT1G55380	7
AT1G55390	0
AT1G55400	0
AT1G55410	0
AT1G55420	0
AT1G55430	1
AT1G55440	0
AT1G55450	31
AT1G55460	1194
AT1G55470	0
AT1G55475	120
AT1G55480	419
AT1G55490	5566
AT1G55500	964
AT1G55510	705
AT1G55520	1185
AT1G55525	0
AT1G55530	1205
AT1G55535	363
AT1G55540	1642
AT1G55546	2
AT1G55550	121
AT1G55560	3
AT1G55570	0
AT1G55580	53
AT1G55590	543
AT1G55591	0
AT1G55600	0
AT1G55604	0
AT1G55610	65
AT1G55620	705
AT1G55625	0
AT1G55630	243
AT1G55640	0
AT1G55650	0
AT1G55660	0
AT1G55670	457
AT1G55673	0
AT1G55675	150
AT1G55680	2836
AT1G55690	2816
AT1G55700	0
AT1G55710	0
AT1G55720	0
AT1G55730	363
AT1G55740	61
AT1G55750	700
AT1G55755	2
AT1G55760	143
AT1G55770	1
AT1G55775	0
AT1G55790	0
AT1G55800	5
AT1G55803	5
AT1G55805	616
AT1G55810	410
AT1G55820	610
AT1G55830	323
AT1G55840	2122
AT1G55850	516
AT1G55860	5661
AT1G55865	65
AT1G55870	539
AT1G55880	616
AT1G55890	1342
AT1G55900	1223
AT1G55910	114
AT1G55915	152
AT1G55917	0
AT1G55920	12
AT1G55928	0
AT1G55930	271
AT1G55940	1
AT1G55945	0
AT1G55947	1
AT1G55950	0
AT1G55960	363
AT1G55964	4
AT1G55970	509
AT1G55980	30
AT1G55990	10
AT1G56000	83
AT1G56010	19
AT1G56020	373
AT1G56030	2
AT1G56040	0
AT1G56045	4491
AT1G56050	410
AT1G56060	11
AT1G56070	46556
AT1G56080	163
AT1G56085	0
AT1G56090	169
AT1G56100	74
AT1G56105	0
AT1G56110	9076
AT1G56120	111
AT1G56130	186
AT1G56140	313
AT1G56145	396
AT1G56150	35
AT1G56160	0
AT1G56165	4
AT1G56170	0
AT1G56180	408
AT1G56190	1215
AT1G56200	2303
AT1G56210	2058
AT1G56220	4943
AT1G56225	0
AT1G56230	780
AT1G56233	0
AT1G56240	0
AT1G56242	0
AT1G56250	4
AT1G56260	142
AT1G56270	0
AT1G56280	9908
AT1G56290	808
AT1G56300	1994
AT1G56310	685
AT1G56320	12
AT1G56330	3015
AT1G56340	11699
AT1G56345	337
AT1G56350	327
AT1G56360	2
AT1G56380	0
AT1G56385	0
AT1G56390	1
AT1G56400	0
AT1G56410	6
AT1G56415	0
AT1G56418	0
AT1G56420	279
AT1G56423	367
AT1G56430	2
AT1G56440	318
AT1G56450	3399
AT1G56460	404
AT1G56470	4
AT1G56480	0
AT1G56490	0
AT1G56500	418
AT1G56510	25
AT1G56520	14
AT1G56530	0
AT1G56540	8
AT1G56550	0
AT1G56553	0
AT1G56555	1
AT1G56560	650
AT1G56570	312
AT1G56580	0
AT1G56590	758
AT1G56600	2
AT1G56605	0
AT1G56610	124
AT1G56612	128
AT1G56620	0
AT1G56630	0
AT1G56640	0
AT1G56650	1
AT1G56660	135
AT1G56670	24
AT1G56675	0
AT1G56680	26
AT1G56690	221
AT1G56700	813
AT1G56710	0
AT1G56720	1445
AT1G56730	0
AT1G56740	0
AT1G56750	0
AT1G56760	0
AT1G56770	0
AT1G56780	0
AT1G56790	0
AT1G56800	0
AT1G56810	0
AT1G56820	0
AT1G56830	0
AT1G56840	0
AT1G56850	0
AT1G56860	0
AT1G56870	0
AT1G56880	0
AT1G56890	0
AT1G56900	0
AT1G56910	0
AT1G56920	0
AT1G56930	0
AT1G56940	0
AT1G56950	0
AT1G56960	0
AT1G56970	0
AT1G56980	0
AT1G56990	0
AT1G57000	0
AT1G57010	0
AT1G57020	0
AT1G57030	0
AT1G57040	0
AT1G57050	0
AT1G57060	0
AT1G57070	0
AT1G57080	0
AT1G57090	0
AT1G57100	0
AT1G57110	0
AT1G57120	0
AT1G57130	0
AT1G57140	0
AT1G57150	0
AT1G57160	0
AT1G57170	0
AT1G57180	0
AT1G57190	0
AT1G57200	0
AT1G57210	0
AT1G57220	0
AT1G57230	0
AT1G57240	0
AT1G57250	0
AT1G57260	0
AT1G57270	0
AT1G57280	0
AT1G57290	0
AT1G57300	0
AT1G57310	0
AT1G57320	0
AT1G57330	0
AT1G57340	0
AT1G57350	0
AT1G57360	0
AT1G57370	0
AT1G57380	0
AT1G57390	0
AT1G57400	0
AT1G57410	0
AT1G57420	0
AT1G57430	0
AT1G57440	0
AT1G57450	0
AT1G57460	0
AT1G57470	0
AT1G57480	0
AT1G57490	0
AT1G57500	0
AT1G57510	0
AT1G57520	0
AT1G57530	0
AT1G57540	355
AT1G57550	0
AT1G57560	8
AT1G57565	0
AT1G57570	0
AT1G57580	0
AT1G57590	1
AT1G57600	395
AT1G57610	738
AT1G57613	0
AT1G57620	1189
AT1G57630	0
AT1G57640	0
AT1G57650	0
AT1G57660	3297
AT1G57670	0
AT1G57680	2313
AT1G57690	0
AT1G57700	580
AT1G57710	0
AT1G57720	10996
AT1G57730	0
AT1G57740	0
AT1G57750	113
AT1G57760	0
AT1G57765	668
AT1G57770	166
AT1G57775	0
AT1G57777	0
AT1G57780	1
AT1G57790	96
AT1G57800	0
AT1G57810	1
AT1G57820	5138
AT1G57830	0
AT1G57835	0
AT1G57840	3
AT1G57850	0
AT1G57860	1636
AT1G57870	677
AT1G57900	0
AT1G57906	0
AT1G57943	4
AT1G57980	24
AT1G57990	70
AT1G58007	0
AT1G58010	0
AT1G58020	0
AT1G58025	1898
AT1G58030	1760
AT1G58037	0
AT1G58040	0
AT1G58050	8
AT1G58055	0
AT1G58060	1308
AT1G58070	11
AT1G58080	981
AT1G58090	0
AT1G58100	1177
AT1G58110	875
AT1G58120	0
AT1G58130	0
AT1G58140	0
AT1G58150	37
AT1G58160	23
AT1G58170	82
AT1G58180	91
AT1G58190	0
AT1G58200	1416
AT1G58210	388
AT1G58215	4
AT1G58220	459
AT1G58223	0
AT1G58225	0
AT1G58230	1540
AT1G58235	183
AT1G58242	0
AT1G58245	0
AT1G58248	0
AT1G58250	2482
AT1G58260	0
AT1G58265	0
AT1G58270	218
AT1G58280	133
AT1G58290	1906
AT1G58300	0
AT1G58310	17
AT1G58320	0
AT1G58330	0
AT1G58340	7
AT1G58350	749
AT1G58360	1543
AT1G58370	3
AT1G58380	1720
AT1G58390	0
AT1G58400	16
AT1G58410	18
AT1G58420	65
AT1G58430	40
AT1G58440	921
AT1G58450	0
AT1G58460	127
AT1G58470	906
AT1G58520	257
AT1G58525	0
AT1G58561	0
AT1G58590	69
AT1G58602	112
AT1G58643	0
AT1G58684	0
AT1G58725	0
AT1G58766	0
AT1G58807	0
AT1G58808	0
AT1G58848	27
AT1G58889	0
AT1G58936	0
AT1G58983	1
AT1G59030	0
AT1G59077	0
AT1G59124	0
AT1G59171	0
AT1G59218	2
AT1G59265	0
AT1G59312	0
AT1G59359	0
AT1G59406	0
AT1G59453	0
AT1G59460	0
AT1G59470	0
AT1G59500	1
AT1G59510	189
AT1G59520	555
AT1G59530	0
AT1G59540	1543
AT1G59550	0
AT1G59560	265
AT1G59570	0
AT1G59580	388
AT1G59590	2
AT1G59600	557
AT1G59610	3167
AT1G59620	361
AT1G59630	2
AT1G59640	475
AT1G59650	602
AT1G59660	975
AT1G59670	1
AT1G59675	1
AT1G59680	0
AT1G59690	0
AT1G59700	74
AT1G59710	282
AT1G59720	227
AT1G59722	0
AT1G59723	0
AT1G59724	0
AT1G59725	0
AT1G59730	0
AT1G59740	14
AT1G59750	3991
AT1G59760	1767
AT1G59770	0
AT1G59780	0
AT1G59790	0
AT1G59800	0
AT1G59810	1
AT1G59820	1273
AT1G59830	1121
AT1G59833	0
AT1G59835	0
AT1G59840	223
AT1G59850	9
AT1G59860	11
AT1G59865	0
AT1G59870	299
AT1G59880	0
AT1G59885	0
AT1G59890	2486
AT1G59900	2879
AT1G59910	1146
AT1G59920	0
AT1G59930	0
AT1G59940	5
AT1G59950	0
AT1G59960	89
AT1G59970	149
AT1G59980	366
AT1G59990	993
AT1G60000	523
AT1G60010	866
AT1G60020	0
AT1G60025	0
AT1G60030	17
AT1G60040	0
AT1G60050	0
AT1G60060	1548
AT1G60070	2137
AT1G60072	0
AT1G60073	0
AT1G60075	0
AT1G60080	457
AT1G60090	0
AT1G60095	0
AT1G60110	1
AT1G60120	0
AT1G60130	0
AT1G60140	898
AT1G60150	0
AT1G60160	2219
AT1G60170	1870
AT1G60180	0
AT1G60190	21
AT1G60200	3110
AT1G60220	1047
AT1G60230	350
AT1G60240	1
AT1G60250	0
AT1G60260	490
AT1G60270	67
AT1G60280	0
AT1G60290	0
AT1G60300	0
AT1G60310	0
AT1G60320	0
AT1G60330	0
AT1G60340	0
AT1G60350	0
AT1G60360	15
AT1G60370	0
AT1G60380	1
AT1G60390	413
AT1G60400	0
AT1G60410	0
AT1G60420	1282
AT1G60430	223
AT1G60440	539
AT1G60450	0
AT1G60460	43
AT1G60470	0
AT1G60480	0
AT1G60490	1160
AT1G60500	0
AT1G60505	0
AT1G60510	0
AT1G60520	0
AT1G60525	110
AT1G60530	1
AT1G60540	0
AT1G60545	13
AT1G60550	535
AT1G60560	514
AT1G60570	0
AT1G60580	0
AT1G60590	56
AT1G60600	438
AT1G60610	666
AT1G60620	350
AT1G60625	0
AT1G60630	501
AT1G60640	1173
AT1G60650	829
AT1G60660	630
AT1G60670	498
AT1G60680	11
AT1G60690	171
AT1G60700	303
AT1G60710	1472
AT1G60720	0
AT1G60730	88
AT1G60740	3
AT1G60750	0
AT1G60760	2
AT1G60770	1865
AT1G60780	2729
AT1G60783	1
AT1G60787	1
AT1G60790	693
AT1G60800	5324
AT1G60810	1751
AT1G60815	0
AT1G60820	0
AT1G60830	9
AT1G60835	0
AT1G60840	0
AT1G60850	804
AT1G60860	1853
AT1G60870	1314
AT1G60880	1
AT1G60890	2038
AT1G60900	3219
AT1G60910	0
AT1G60913	0
AT1G60920	0
AT1G60930	319
AT1G60940	935
AT1G60950	3757
AT1G60960	402
AT1G60970	10
AT1G60980	0
AT1G60983	0
AT1G60985	0
AT1G60986	0
AT1G60987	1
AT1G60989	15
AT1G60990	459
AT1G60995	777
AT1G61000	738
AT1G61010	2306
AT1G61020	0
AT1G61030	657
AT1G61040	1257
AT1G61050	0
AT1G61060	0
AT1G61065	281
AT1G61070	18
AT1G61080	0
AT1G61090	0
AT1G61093	0
AT1G61095	0
AT1G61097	0
AT1G61100	1247
AT1G61105	0
AT1G61110	14
AT1G61120	4
AT1G61130	7
AT1G61140	804
AT1G61150	1220
AT1G61160	0
AT1G61165	0
AT1G61170	484
AT1G61180	1052
AT1G61190	139
AT1G61200	0
AT1G61210	809
AT1G61215	255
AT1G61224	0
AT1G61226	0
AT1G61230	0
AT1G61240	720
AT1G61250	1909
AT1G61255	16
AT1G61260	201
AT1G61270	0
AT1G61275	14
AT1G61280	117
AT1G61290	22
AT1G61300	24
AT1G61310	407
AT1G61320	0
AT1G61330	0
AT1G61340	726
AT1G61350	507
AT1G61360	221
AT1G61370	88
AT1G61380	694
AT1G61390	31
AT1G61400	148
AT1G61410	21
AT1G61415	13
AT1G61420	54
AT1G61430	267
AT1G61440	16
AT1G61450	525
AT1G61460	95
AT1G61470	117
AT1G61475	0
AT1G61480	0
AT1G61490	129
AT1G61500	299
AT1G61510	0
AT1G61520	4444
AT1G61540	0
AT1G61542	0
AT1G61550	0
AT1G61560	0
AT1G61562	0
AT1G61563	0
AT1G61565	0
AT1G61566	0
AT1G61570	1556
AT1G61575	1
AT1G61580	738
AT1G61590	1
AT1G61600	83
AT1G61610	0
AT1G61620	1161
AT1G61630	0
AT1G61640	390
AT1G61650	0
AT1G61660	254
AT1G61665	0
AT1G61667	39
AT1G61670	1130
AT1G61680	4
AT1G61685	0
AT1G61688	0
AT1G61690	1225
AT1G61700	4
AT1G61710	2
AT1G61720	22
AT1G61730	2074
AT1G61732	0
AT1G61740	651
AT1G61750	0
AT1G61760	11
AT1G61770	637
AT1G61780	724
AT1G61790	2779
AT1G61795	29
AT1G61800	14
AT1G61810	13
AT1G61820	27
AT1G61830	3
AT1G61840	0
AT1G61850	676
AT1G61860	39
AT1G61870	2848
AT1G61880	0
AT1G61890	3746
AT1G61900	1869
AT1G61910	0
AT1G61920	2
AT1G61930	140
AT1G61940	0
AT1G61950	0
AT1G61960	257
AT1G61970	296
AT1G61980	357
AT1G61990	928
AT1G62000	0
AT1G62010	358
AT1G62020	3697
AT1G62030	433
AT1G62035	1
AT1G62040	919
AT1G62045	67
AT1G62050	711
AT1G62055	0
AT1G62060	2
AT1G62070	0
AT1G62075	0
AT1G62080	0
AT1G62085	416
AT1G62090	3
AT1G62095	1
AT1G62110	311
AT1G62120	314
AT1G62130	285
AT1G62150	386
AT1G62160	0
AT1G62170	0
AT1G62180	851
AT1G62190	0
AT1G62200	122
AT1G62210	0
AT1G62214	0
AT1G62220	0
AT1G62225	0
AT1G62230	0
AT1G62240	0
AT1G62250	146
AT1G62260	211
AT1G62262	0
AT1G62270	0
AT1G62280	0
AT1G62290	20
AT1G62300	2
AT1G62305	84
AT1G62310	695
AT1G62320	0
AT1G62330	1648
AT1G62333	17
AT1G62340	0
AT1G62350	124
AT1G62355	6
AT1G62360	1218
AT1G62370	15
AT1G62380	2859
AT1G62390	4710
AT1G62400	1
AT1G62410	0
AT1G62420	1
AT1G62421	0
AT1G62422	55
AT1G62430	1440
AT1G62440	0
AT1G62450	0
AT1G62460	0
AT1G62480	5889
AT1G62490	33
AT1G62500	21492
AT1G62510	3
AT1G62515	0
AT1G62520	187
AT1G62530	1
AT1G62540	15
AT1G62550	0
AT1G62560	9
AT1G62570	80
AT1G62580	8
AT1G62590	144
AT1G62600	223
AT1G62610	162
AT1G62620	8
AT1G62630	3
AT1G62640	1193
AT1G62650	0
AT1G62660	89
AT1G62670	307
AT1G62680	284
AT1G62690	7
AT1G62695	0
AT1G62700	21
AT1G62710	15
AT1G62720	40
AT1G62730	203
AT1G62740	1875
AT1G62750	1800
AT1G62760	2
AT1G62766	0
AT1G62770	0
AT1G62780	280
AT1G62790	866
AT1G62800	2
AT1G62810	412
AT1G62820	610
AT1G62830	1015
AT1G62835	0
AT1G62840	0
AT1G62850	222
AT1G62860	217
AT1G62870	1751
AT1G62880	611
AT1G62886	0
AT1G62890	1
AT1G62895	0
AT1G62900	2
AT1G62910	69
AT1G62914	136
AT1G62915	38
AT1G62920	43
AT1G62930	286
AT1G62935	0
AT1G62940	20
AT1G62950	456
AT1G62960	995
AT1G62970	1582
AT1G62975	0
AT1G62978	0
AT1G62980	0
AT1G62981	6
AT1G62990	5
AT1G63000	1542
AT1G63005	0
AT1G63010	1254
AT1G63020	582
AT1G63030	0
AT1G63040	0
AT1G63050	642
AT1G63055	1
AT1G63057	1
AT1G63060	0
AT1G63070	0
AT1G63080	283
AT1G63090	561
AT1G63100	3381
AT1G63105	0
AT1G63110	1391
AT1G63120	192
AT1G63130	539
AT1G63140	0
AT1G63150	252
AT1G63160	741
AT1G63170	1808
AT1G63180	83
AT1G63190	0
AT1G63200	0
AT1G63205	0
AT1G63206	1
AT1G63210	1
AT1G63220	212
AT1G63230	153
AT1G63240	986
AT1G63245	0
AT1G63250	582
AT1G63260	754
AT1G63270	338
AT1G63280	0
AT1G63290	1053
AT1G63295	1
AT1G63300	356
AT1G63310	41
AT1G63320	1
AT1G63330	4
AT1G63340	1
AT1G63350	0
AT1G63360	41
AT1G63370	2
AT1G63380	8
AT1G63390	15
AT1G63400	132
AT1G63410	0
AT1G63420	1047
AT1G63430	1268
AT1G63440	52
AT1G63450	0
AT1G63460	502
AT1G63470	3360
AT1G63480	3218
AT1G63490	1312
AT1G63500	948
AT1G63510	0
AT1G63520	3
AT1G63522	0
AT1G63530	3
AT1G63535	0
AT1G63540	0
AT1G63550	2
AT1G63570	0
AT1G63580	0
AT1G63590	0
AT1G63600	0
AT1G63610	626
AT1G63615	4
AT1G63630	10
AT1G63640	3051
AT1G63650	236
AT1G63660	2489
AT1G63670	1839
AT1G63680	1335
AT1G63690	3081
AT1G63700	2253
AT1G63710	0
AT1G63720	143
AT1G63730	135
AT1G63740	490
AT1G63750	60
AT1G63760	40
AT1G63770	4662
AT1G63780	884
AT1G63790	0
AT1G63800	416
AT1G63810	1460
AT1G63820	11
AT1G63830	1397
AT1G63835	0
AT1G63840	535
AT1G63850	1248
AT1G63855	165
AT1G63860	226
AT1G63870	3
AT1G63880	163
AT1G63900	470
AT1G63910	0
AT1G63920	0
AT1G63930	3
AT1G63940	2150
AT1G63950	0
AT1G63960	6
AT1G63970	396
AT1G63980	2614
AT1G63990	24
AT1G64000	0
AT1G64010	0
AT1G64020	0
AT1G64030	2
AT1G64035	0
AT1G64040	1781
AT1G64050	1094
AT1G64060	35
AT1G64065	0
AT1G64070	0
AT1G64080	2112
AT1G64090	3909
AT1G64100	64
AT1G64105	0
AT1G64107	0
AT1G64110	1
AT1G64120	0
AT1G64130	0
AT1G64140	2641
AT1G64150	204
AT1G64160	0
AT1G64170	141
AT1G64180	142
AT1G64185	142
AT1G64190	616
AT1G64195	0
AT1G64200	367
AT1G64210	4
AT1G64220	42
AT1G64230	5345
AT1G64235	0
AT1G64240	57
AT1G64250	118
AT1G64253	6
AT1G64255	0
AT1G64260	176
AT1G64270	483
AT1G64280	389
AT1G64290	0
AT1G64295	0
AT1G64300	242
AT1G64310	29
AT1G64320	57
AT1G64330	2208
AT1G64340	0
AT1G64350	727
AT1G64355	511
AT1G64360	1
AT1G64370	11
AT1G64380	113
AT1G64385	976
AT1G64390	2449
AT1G64400	16
AT1G64405	0
AT1G64410	0
AT1G64420	0
AT1G64430	566
AT1G64440	410
AT1G64450	594
AT1G64455	0
AT1G64460	1382
AT1G64480	0
AT1G64490	403
AT1G64500	63
AT1G64510	1928
AT1G64520	4129
AT1G64530	385
AT1G64540	11
AT1G64550	2330
AT1G64560	7
AT1G64561	11
AT1G64563	35
AT1G64570	1072
AT1G64572	134
AT1G64580	246
AT1G64583	151
AT1G64584	5
AT1G64585	0
AT1G64590	0
AT1G64600	596
AT1G64610	248
AT1G64618	0
AT1G64620	316
AT1G64625	160
AT1G64630	435
AT1G64633	0
AT1G64640	450
AT1G64650	2996
AT1G64660	132
AT1G64670	1191
AT1G64680	300
AT1G64690	398
AT1G64700	113
AT1G64710	235
AT1G64720	4858
AT1G64730	0
AT1G64740	555
AT1G64750	2663
AT1G64760	2141
AT1G64770	344
AT1G64780	23
AT1G64790	4870
AT1G64795	0
AT1G64800	0
AT1G64810	668
AT1G64820	5
AT1G64830	0
AT1G64840	567
AT1G64850	545
AT1G64860	718
AT1G64870	0
AT1G64880	3758
AT1G64890	401
AT1G64900	122
AT1G64910	0
AT1G64920	0
AT1G64930	0
AT1G64940	1
AT1G64950	237
AT1G64960	955
AT1G64970	431
AT1G64980	774
AT1G64990	1026
AT1G65000	103
AT1G65010	5311
AT1G65020	717
AT1G65030	785
AT1G65032	178
AT1G65040	819
AT1G65050	42
AT1G65060	552
AT1G65070	725
AT1G65080	207
AT1G65090	0
AT1G65110	35
AT1G65113	0
AT1G65120	34
AT1G65130	25
AT1G65140	1
AT1G65150	1849
AT1G65160	0
AT1G65165	0
AT1G65170	0
AT1G65180	95
AT1G65190	1
AT1G65200	4
AT1G65210	0
AT1G65220	1989
AT1G65230	187
AT1G65240	20
AT1G65250	165
AT1G65260	1184
AT1G65270	2671
AT1G65280	1633
AT1G65290	4499
AT1G65295	1179
AT1G65300	1
AT1G65310	1
AT1G65320	543
AT1G65330	1
AT1G65340	0
AT1G65342	1
AT1G65346	0
AT1G65347	0
AT1G65349	0
AT1G65350	0
AT1G65352	0
AT1G65360	0
AT1G65365	0
AT1G65370	4399
AT1G65380	819
AT1G65385	2
AT1G65390	25
AT1G65410	688
AT1G65420	34
AT1G65425	0
AT1G65430	759
AT1G65440	8233
AT1G65450	9
AT1G65470	1609
AT1G65480	3
AT1G65481	1
AT1G65483	0
AT1G65484	0
AT1G65485	0
AT1G65486	1
AT1G65490	0
AT1G65500	0
AT1G65510	1
AT1G65520	154
AT1G65540	974
AT1G65541	0
AT1G65550	0
AT1G65560	487
AT1G65570	0
AT1G65580	1904
AT1G65585	0
AT1G65590	385
AT1G65610	0
AT1G65620	211
AT1G65630	15
AT1G65640	0
AT1G65642	0
AT1G65650	1338
AT1G65660	1674
AT1G65670	0
AT1G65680	0
AT1G65681	0
AT1G65690	0
AT1G65700	826
AT1G65710	630
AT1G65720	2823
AT1G65730	256
AT1G65735	0
AT1G65740	0
AT1G65750	0
AT1G65760	0
AT1G65770	0
AT1G65780	1
AT1G65790	1
AT1G65800	3
AT1G65810	34
AT1G65820	849
AT1G65830	0
AT1G65840	764
AT1G65845	1
AT1G65850	0
AT1G65860	3
AT1G65870	0
AT1G65875	0
AT1G65880	0
AT1G65890	26
AT1G65900	1217
AT1G65910	28
AT1G65920	960
AT1G65930	5634
AT1G65940	0
AT1G65950	337
AT1G65960	3244
AT1G65970	1
AT1G65980	7550
AT1G65985	49
AT1G65990	0
AT1G66000	0
AT1G66010	0
AT1G66020	0
AT1G66030	0
AT1G66040	3
AT1G66045	0
AT1G66050	49
AT1G66060	0
AT1G66070	799
AT1G66080	367
AT1G66090	0
AT1G66100	0
AT1G66110	1
AT1G66120	0
AT1G66130	239
AT1G66140	19
AT1G66145	0
AT1G66150	3895
AT1G66160	10
AT1G66170	4
AT1G66173	17
AT1G66180	2932
AT1G66190	46
AT1G66200	511
AT1G66210	0
AT1G66220	0
AT1G66230	1
AT1G66235	0
AT1G66240	794
AT1G66245	0
AT1G66250	1811
AT1G66260	2759
AT1G66270	0
AT1G66280	0
AT1G66290	0
AT1G66300	1
AT1G66310	0
AT1G66320	0
AT1G66330	927
AT1G66340	923
AT1G66345	234
AT1G66350	1724
AT1G66360	0
AT1G66370	0
AT1G66380	0
AT1G66390	6
AT1G66400	486
AT1G66410	6808
AT1G66420	0
AT1G66430	2345
AT1G66440	0
AT1G66450	0
AT1G66460	2
AT1G66465	1
AT1G66470	0
AT1G66480	7
AT1G66490	0
AT1G66500	925
AT1G66510	436
AT1G66520	229
AT1G66530	1571
AT1G66534	0
AT1G66540	13
AT1G66550	0
AT1G66560	0
AT1G66570	0
AT1G66580	8412
AT1G66590	84
AT1G66600	2
AT1G66610	0
AT1G66620	399
AT1G66630	0
AT1G66640	0
AT1G66650	184
AT1G66660	302
AT1G66670	1374
AT1G66680	1232
AT1G66690	0
AT1G66700	0
AT1G66710	0
AT1G66720	0
AT1G66725	1
AT1G66730	2008
AT1G66740	698
AT1G66750	471
AT1G66760	549
AT1G66770	0
AT1G66780	13
AT1G66783	0
AT1G66795	0
AT1G66800	0
AT1G66810	38
AT1G66820	0
AT1G66830	0
AT1G66840	222
AT1G66850	3
AT1G66852	0
AT1G66855	0
AT1G66860	0
AT1G66870	0
AT1G66880	620
AT1G66890	282
AT1G66900	325
AT1G66910	10
AT1G66920	0
AT1G66930	14
AT1G66940	274
AT1G66950	166
AT1G66960	0
AT1G66970	47
AT1G66980	913
AT1G66990	0
AT1G67000	0
AT1G67010	0
AT1G67020	2
AT1G67025	0
AT1G67030	0
AT1G67035	208
AT1G67040	2702
AT1G67050	183
AT1G67060	630
AT1G67070	10
AT1G67080	904
AT1G67090	15539
AT1G67100	16
AT1G67105	1
AT1G67110	0
AT1G67120	3787
AT1G67130	0
AT1G67140	2493
AT1G67148	3
AT1G67150	1
AT1G67160	1
AT1G67170	337
AT1G67180	444
AT1G67190	236
AT1G67195	15
AT1G67200	0
AT1G67210	274
AT1G67220	43
AT1G67230	7834
AT1G67235	0
AT1G67238	0
AT1G67240	0
AT1G67250	1159
AT1G67260	0
AT1G67265	11
AT1G67270	0
AT1G67280	1382
AT1G67290	0
AT1G67300	933
AT1G67310	1527
AT1G67320	1193
AT1G67325	1177
AT1G67328	0
AT1G67330	0
AT1G67340	848
AT1G67350	1965
AT1G67360	2125
AT1G67365	30
AT1G67370	81
AT1G67390	0
AT1G67400	163
AT1G67410	250
AT1G67420	359
AT1G67430	17363
AT1G67440	511
AT1G67450	0
AT1G67455	0
AT1G67460	10
AT1G67470	29
AT1G67480	844
AT1G67481	6
AT1G67490	801
AT1G67500	940
AT1G67510	402
AT1G67520	7
AT1G67530	571
AT1G67540	0
AT1G67550	518
AT1G67560	1139
AT1G67570	161
AT1G67580	2394
AT1G67590	879
AT1G67600	76
AT1G67610	10
AT1G67620	379
AT1G67623	3
AT1G67626	3
AT1G67630	1735
AT1G67635	0
AT1G67640	0
AT1G67645	0
AT1G67650	17
AT1G67660	664
AT1G67670	0
AT1G67680	1994
AT1G67690	513
AT1G67700	946
AT1G67710	5
AT1G67720	1295
AT1G67730	3487
AT1G67740	1631
AT1G67750	3075
AT1G67760	63
AT1G67770	218
AT1G67775	0
AT1G67780	458
AT1G67785	1949
AT1G67790	0
AT1G67792	51
AT1G67800	143
AT1G67810	7
AT1G67820	190
AT1G67830	1485
AT1G67840	545
AT1G67850	447
AT1G67855	0
AT1G67856	5
AT1G67860	14
AT1G67865	97
AT1G67870	87
AT1G67880	640
AT1G67890	745
AT1G67900	784
AT1G67910	32
AT1G67920	8
AT1G67930	1472
AT1G67940	156
AT1G67950	591
AT1G67960	429
AT1G67970	744
AT1G67980	0
AT1G67990	80
AT1G68000	962
AT1G68010	729
AT1G68020	1557
AT1G68030	74
AT1G68040	0
AT1G68050	2172
AT1G68060	3613
AT1G68070	835
AT1G68080	324
AT1G68090	2
AT1G68100	529
AT1G68110	17
AT1G68120	143
AT1G68130	36
AT1G68140	1507
AT1G68150	0
AT1G68160	306
AT1G68170	17
AT1G68180	0
AT1G68185	510
AT1G68190	204
AT1G68200	23
AT1G68210	0
AT1G68220	1136
AT1G68230	50
AT1G68238	0
AT1G68240	0
AT1G68250	10
AT1G68260	376
AT1G68270	0
AT1G68280	0
AT1G68285	0
AT1G68290	1
AT1G68300	387
AT1G68310	532
AT1G68320	2
AT1G68325	0
AT1G68330	22
AT1G68340	180
AT1G68350	5
AT1G68360	7
AT1G68370	1175
AT1G68380	0
AT1G68390	3
AT1G68400	2464
AT1G68410	766
AT1G68420	0
AT1G68430	137
AT1G68440	508
AT1G68450	0
AT1G68460	96
AT1G68470	20
AT1G68480	360
AT1G68490	2170
AT1G68500	7
AT1G68510	13
AT1G68520	69
AT1G68526	1
AT1G68530	2112
AT1G68540	176
AT1G68550	1504
AT1G68560	25951
AT1G68568	1
AT1G68570	352
AT1G68580	1708
AT1G68585	53
AT1G68590	1252
AT1G68600	5
AT1G68610	0
AT1G68620	50
AT1G68630	5
AT1G68640	1532
AT1G68650	452
AT1G68660	552
AT1G68670	1430
AT1G68680	655
AT1G68690	396
AT1G68700	17
AT1G68710	1021
AT1G68720	2942
AT1G68723	1
AT1G68725	13
AT1G68730	246
AT1G68735	0
AT1G68740	779
AT1G68750	0
AT1G68760	293
AT1G68765	1
AT1G68770	0
AT1G68780	812
AT1G68790	4013
AT1G68795	2
AT1G68800	15
AT1G68810	287
AT1G68820	806
AT1G68825	12
AT1G68830	406
AT1G68840	18
AT1G68845	0
AT1G68850	0
AT1G68860	0
AT1G68862	123
AT1G68870	131
AT1G68872	172
AT1G68875	39
AT1G68877	0
AT1G68880	0
AT1G68890	1258
AT1G68905	1
AT1G68907	0
AT1G68910	697
AT1G68920	1801
AT1G68930	178
AT1G68935	0
AT1G68937	0
AT1G68940	0
AT1G68945	532
AT1G68950	0
AT1G68960	0
AT1G68970	0
AT1G68980	511
AT1G68990	1578
AT1G69000	0
AT1G69010	766
AT1G69020	172
AT1G69030	577
AT1G69040	2920
AT1G69050	81
AT1G69060	659
AT1G69070	2348
AT1G69080	4
AT1G69085	0
AT1G69090	0
AT1G69100	0
AT1G69110	0
AT1G69120	21
AT1G69130	0
AT1G69140	5
AT1G69150	0
AT1G69160	177
AT1G69170	502
AT1G69180	3001
AT1G69190	0
AT1G69200	801
AT1G69210	303
AT1G69220	1634
AT1G69230	0
AT1G69240	0
AT1G69250	1335
AT1G69252	447
AT1G69260	45
AT1G69270	31
AT1G69280	87
AT1G69290	165
AT1G69295	865
AT1G69300	0
AT1G69310	41
AT1G69320	51
AT1G69325	4
AT1G69330	334
AT1G69340	1130
AT1G69350	84
AT1G69360	608
AT1G69370	475
AT1G69380	347
AT1G69390	746
AT1G69400	243
AT1G69410	426
AT1G69420	4244
AT1G69430	124
AT1G69440	1196
AT1G69450	65
AT1G69460	2105
AT1G69470	0
AT1G69480	2
AT1G69485	19
AT1G69490	36
AT1G69500	11
AT1G69510	1476
AT1G69520	26
AT1G69523	14
AT1G69526	5
AT1G69530	707
AT1G69540	2
AT1G69543	0
AT1G69550	186
AT1G69560	20
AT1G69570	12
AT1G69572	0
AT1G69580	115
AT1G69587	116
AT1G69588	0
AT1G69590	0
AT1G69600	593
AT1G69610	269
AT1G69620	16504
AT1G69630	1
AT1G69640	1121
AT1G69650	0
AT1G69660	0
AT1G69670	630
AT1G69680	319
AT1G69690	2558
AT1G69700	2301
AT1G69710	58
AT1G69720	2
AT1G69730	28
AT1G69740	2290
AT1G69750	342
AT1G69760	224
AT1G69770	4133
AT1G69780	1410
AT1G69790	4
AT1G69792	0
AT1G69795	0
AT1G69797	0
AT1G69800	603
AT1G69810	0
AT1G69818	0
AT1G69820	3
AT1G69825	0
AT1G69828	0
AT1G69830	4223
AT1G69840	2234
AT1G69850	96
AT1G69860	0
AT1G69870	751
AT1G69880	0
AT1G69890	388
AT1G69900	5
AT1G69910	1431
AT1G69920	2
AT1G69930	1
AT1G69935	259
AT1G69940	2
AT1G69950	610
AT1G69960	673
AT1G69970	11
AT1G69980	488
AT1G69981	0
AT1G69990	0
AT1G70000	30
AT1G70010	0
AT1G70020	2
AT1G70030	1
AT1G70040	0
AT1G70050	0
AT1G70060	1128
AT1G70070	1046
AT1G70080	0
AT1G70090	3260
AT1G70100	1285
AT1G70110	3
AT1G70120	0
AT1G70130	0
AT1G70140	15
AT1G70150	262
AT1G70160	3039
AT1G70170	0
AT1G70175	0
AT1G70180	1282
AT1G70185	0
AT1G70190	1005
AT1G70200	681
AT1G70209	0
AT1G70210	2412
AT1G70220	25
AT1G70230	27
AT1G70250	10
AT1G70260	2
AT1G70270	22
AT1G70280	940
AT1G70290	821
AT1G70300	288
AT1G70310	1841
AT1G70320	12525
AT1G70330	356
AT1G70335	0
AT1G70340	277
AT1G70350	510
AT1G70360	130
AT1G70370	12489
AT1G70380	0
AT1G70390	2
AT1G70400	0
AT1G70410	63
AT1G70420	119
AT1G70430	12
AT1G70440	3
AT1G70450	0
AT1G70460	35
AT1G70470	136
AT1G70475	0
AT1G70480	975
AT1G70490	5298
AT1G70500	1
AT1G70505	147
AT1G70510	286
AT1G70518	184
AT1G70520	339
AT1G70530	894
AT1G70540	9
AT1G70550	732
AT1G70560	3359
AT1G70570	1269
AT1G70580	301
AT1G70581	4
AT1G70590	501
AT1G70600	18607
AT1G70610	363
AT1G70620	3093
AT1G70630	240
AT1G70640	31
AT1G70645	0
AT1G70650	139
AT1G70660	308
AT1G70670	529
AT1G70680	1
AT1G70690	46
AT1G70700	2644
AT1G70710	12065
AT1G70720	8
AT1G70730	1411
AT1G70740	722
AT1G70750	352
AT1G70760	0
AT1G70770	3096
AT1G70780	2575
AT1G70790	314
AT1G70800	60
AT1G70810	19
AT1G70820	256
AT1G70830	12906
AT1G70840	3
AT1G70850	34
AT1G70860	0
AT1G70870	0
AT1G70880	0
AT1G70885	0
AT1G70890	4
AT1G70895	201
AT1G70900	527
AT1G70910	0
AT1G70920	5
AT1G70940	188
AT1G70944	0
AT1G70949	0
AT1G70950	41
AT1G70960	0
AT1G70970	0
AT1G70980	958
AT1G70985	0
AT1G70990	0
AT1G71000	2
AT1G71002	0
AT1G71010	3446
AT1G71015	0
AT1G71020	906
AT1G71030	112
AT1G71040	286
AT1G71050	10
AT1G71060	243
AT1G71070	1177
AT1G71080	1248
AT1G71090	730
AT1G71100	608
AT1G71110	543
AT1G71120	0
AT1G71130	448
AT1G71140	19
AT1G71150	4
AT1G71160	9
AT1G71170	493
AT1G71180	402
AT1G71190	272
AT1G71200	1
AT1G71210	653
AT1G71220	4385
AT1G71230	300
AT1G71235	0
AT1G71240	527
AT1G71250	0
AT1G71260	1762
AT1G71270	1691
AT1G71280	3
AT1G71290	0
AT1G71300	0
AT1G71310	958
AT1G71320	0
AT1G71330	55
AT1G71340	674
AT1G71350	965
AT1G71360	315
AT1G71370	0
AT1G71380	56
AT1G71390	0
AT1G71400	0
AT1G71410	1370
AT1G71420	65
AT1G71430	163
AT1G71440	1077
AT1G71450	0
AT1G71460	332
AT1G71470	0
AT1G71480	39
AT1G71490	137
AT1G71500	1125
AT1G71520	0
AT1G71528	25
AT1G71530	0
AT1G71680	0
AT1G71690	4
AT1G71691	73
AT1G71692	5
AT1G71695	4335
AT1G71696	452
AT1G71697	153
AT1G71700	0
AT1G71710	765
AT1G71720	1053
AT1G71730	1014
AT1G71740	2
AT1G71750	315
AT1G71760	141
AT1G71770	43
AT1G71780	416
AT1G71790	759
AT1G71800	430
AT1G71810	267
AT1G71820	2508
AT1G71828	2
AT1G71830	1525
AT1G71840	1565
AT1G71850	699
AT1G71860	1450
AT1G71865	395
AT1G71866	0
AT1G71870	454
AT1G71880	727
AT1G71890	7
AT1G71900	1023
AT1G71910	8
AT1G71920	9
AT1G71930	3
AT1G71940	289
AT1G71950	1062
AT1G71960	198
AT1G71970	245
AT1G71980	1062
AT1G71990	305
AT1G72000	0
AT1G72010	670
AT1G72020	3060
AT1G72030	177
AT1G72040	3852
AT1G72050	2655
AT1G72060	1
AT1G72070	9
AT1G72080	0
AT1G72090	2463
AT1G72100	7
AT1G72110	43
AT1G72120	81
AT1G72125	21
AT1G72130	66
AT1G72131	0
AT1G72140	59
AT1G72141	0
AT1G72150	2496
AT1G72160	1276
AT1G72170	715
AT1G72175	231
AT1G72180	776
AT1G72190	255
AT1G72200	13
AT1G72210	871
AT1G72220	8
AT1G72230	49
AT1G72240	135
AT1G72250	2605
AT1G72260	1566
AT1G72270	57
AT1G72275	289
AT1G72280	106
AT1G72290	14
AT1G72300	96
AT1G72310	907
AT1G72320	1958
AT1G72330	1017
AT1G72340	1014
AT1G72350	0
AT1G72360	39
AT1G72370	17285
AT1G72390	2108
AT1G72410	1820
AT1G72416	49
AT1G72420	380
AT1G72430	686
AT1G72440	2548
AT1G72450	1966
AT1G72460	0
AT1G72470	412
AT1G72480	2180
AT1G72490	0
AT1G72500	1074
AT1G72510	267
AT1G72520	436
AT1G72530	125
AT1G72540	41
AT1G72545	3
AT1G72550	2888
AT1G72560	1340
AT1G72570	1
AT1G72580	1
AT1G72590	1
AT1G72600	1
AT1G72610	1
AT1G72620	1
AT1G72630	451
AT1G72640	288
AT1G72645	95
AT1G72650	1003
AT1G72660	8
AT1G72670	1089
AT1G72680	469
AT1G72690	202
AT1G72700	1177
AT1G72710	2353
AT1G72720	21
AT1G72730	1029
AT1G72740	523
AT1G72750	702
AT1G72755	0
AT1G72760	3
AT1G72770	869
AT1G72780	0
AT1G72790	263
AT1G72800	6
AT1G72810	1414
AT1G72820	1494
AT1G72830	211
AT1G72840	422
AT1G72850	52
AT1G72852	30
AT1G72855	0
AT1G72860	3
AT1G72870	8
AT1G72880	965
AT1G72890	112
AT1G72900	107
AT1G72910	36
AT1G72920	75
AT1G72930	26
AT1G72940	381
AT1G72950	264
AT1G72960	39
AT1G72970	11639
AT1G72980	4
AT1G72990	432
AT1G73000	0
AT1G73010	459
AT1G73020	1259
AT1G73030	830
AT1G73040	10
AT1G73050	3
AT1G73060	636
AT1G73065	0
AT1G73066	30
AT1G73080	2975
AT1G73090	579
AT1G73100	1022
AT1G73110	174
AT1G73120	1
AT1G73130	422
AT1G73140	0
AT1G73150	553
AT1G73160	0
AT1G73165	0
AT1G73170	541
AT1G73175	4
AT1G73177	221
AT1G73180	1044
AT1G73190	6
AT1G73200	692
AT1G73210	625
AT1G73220	3
AT1G73230	4350
AT1G73240	649
AT1G73250	240
AT1G73260	2
AT1G73270	0
AT1G73280	0
AT1G73290	0
AT1G73300	0
AT1G73310	131
AT1G73320	244
AT1G73325	10
AT1G73330	4
AT1G73340	0
AT1G73350	569
AT1G73360	698
AT1G73370	161
AT1G73380	596
AT1G73390	631
AT1G73400	160
AT1G73410	0
AT1G73430	1617
AT1G73440	109
AT1G73445	9
AT1G73450	802
AT1G73460	2416
AT1G73470	359
AT1G73480	188
AT1G73490	2120
AT1G73500	4004
AT1G73510	0
AT1G73530	249
AT1G73540	2639
AT1G73550	43
AT1G73560	3
AT1G73570	391
AT1G73580	0
AT1G73590	3963
AT1G73600	507
AT1G73603	0
AT1G73607	0
AT1G73610	0
AT1G73620	1056
AT1G73630	12
AT1G73640	55
AT1G73650	479
AT1G73655	482
AT1G73660	1079
AT1G73670	441
AT1G73680	211
AT1G73687	1
AT1G73690	234
AT1G73700	28
AT1G73710	593
AT1G73720	1416
AT1G73730	606
AT1G73740	259
AT1G73750	106
AT1G73760	1340
AT1G73770	247
AT1G73780	1
AT1G73790	88
AT1G73805	184
AT1G73810	1
AT1G73820	657
AT1G73830	0
AT1G73840	1187
AT1G73850	136
AT1G73860	8
AT1G73870	1
AT1G73875	328
AT1G73880	386
AT1G73885	1214
AT1G73890	147
AT1G73900	0
AT1G73910	91
AT1G73920	973
AT1G73930	1209
AT1G73940	1709
AT1G73950	562
AT1G73960	2016
AT1G73965	8
AT1G73970	575
AT1G73980	819
AT1G73990	1029
AT1G74000	1
AT1G74010	4
AT1G74020	24
AT1G74030	1177
AT1G74035	0
AT1G74040	978
AT1G74045	0
AT1G74050	6566
AT1G74055	0
AT1G74060	10054
AT1G74070	417
AT1G74080	0
AT1G74088	106
AT1G74090	103
AT1G74100	2730
AT1G74110	1
AT1G74120	380
AT1G74130	18
AT1G74140	5
AT1G74150	256
AT1G74160	1502
AT1G74170	465
AT1G74180	239
AT1G74190	0
AT1G74200	58
AT1G74205	1
AT1G74210	333
AT1G74220	0
AT1G74230	2882
AT1G74240	364
AT1G74250	1180
AT1G74260	2768
AT1G74270	2155
AT1G74280	176
AT1G74290	2
AT1G74300	26
AT1G74310	525
AT1G74320	711
AT1G74330	346
AT1G74340	375
AT1G74350	120
AT1G74360	37
AT1G74370	252
AT1G74380	1070
AT1G74385	0
AT1G74390	869
AT1G74400	125
AT1G74410	146
AT1G74420	314
AT1G74430	1550
AT1G74440	157
AT1G74450	371
AT1G74453	211
AT1G74456	165
AT1G74457	0
AT1G74458	8
AT1G74460	1
AT1G74470	6697
AT1G74480	0
AT1G74490	183
AT1G74500	5
AT1G74510	713
AT1G74520	1100
AT1G74530	675
AT1G74540	0
AT1G74545	11
AT1G74550	1
AT1G74560	4694
AT1G74570	0
AT1G74580	476
AT1G74590	147
AT1G74600	386
AT1G74610	0
AT1G74620	0
AT1G74630	145
AT1G74640	295
AT1G74650	5
AT1G74660	2
AT1G74670	11
AT1G74675	0
AT1G74680	282
AT1G74690	5595
AT1G74700	123
AT1G74710	194
AT1G74720	2417
AT1G74730	307
AT1G74740	199
AT1G74750	246
AT1G74770	0
AT1G74780	206
AT1G74790	910
AT1G74800	871
AT1G74810	0
AT1G74820	0
AT1G74830	0
AT1G74840	1530
AT1G74850	1281
AT1G74860	369
AT1G74870	5
AT1G74875	0
AT1G74880	98
AT1G74890	340
AT1G74900	64
AT1G74910	1002
AT1G74920	4068
AT1G74929	0
AT1G74930	497
AT1G74940	1041
AT1G74950	1064
AT1G74960	3191
AT1G74970	1308
AT1G74990	0
AT1G75000	33
AT1G75010	433
AT1G75020	290
AT1G75030	70
AT1G75040	1
AT1G75050	25
AT1G75060	1539
AT1G75070	0
AT1G75080	1280
AT1G75090	994
AT1G75100	171
AT1G75110	286
AT1G75120	202
AT1G75125	65
AT1G75130	418
AT1G75140	1118
AT1G75150	902
AT1G75160	0
AT1G75163	32
AT1G75166	28
AT1G75170	711
AT1G75180	1447
AT1G75190	801
AT1G75200	1489
AT1G75210	1072
AT1G75220	1400
AT1G75230	602
AT1G75240	10383
AT1G75250	1
AT1G75260	14
AT1G75261	0
AT1G75270	722
AT1G75280	194
AT1G75290	27
AT1G75295	30
AT1G75300	0
AT1G75310	2760
AT1G75330	2459
AT1G75335	208
AT1G75340	812
AT1G75350	1615
AT1G75360	42
AT1G75370	926
AT1G75380	1082
AT1G75390	409
AT1G75394	11
AT1G75400	984
AT1G75410	276
AT1G75420	495
AT1G75430	78
AT1G75440	139
AT1G75450	353
AT1G75460	27
AT1G75470	0
AT1G75480	1
AT1G75490	6
AT1G75500	4103
AT1G75510	806
AT1G75520	282
AT1G75530	0
AT1G75540	293
AT1G75550	4
AT1G75560	1828
AT1G75570	0
AT1G75580	1412
AT1G75590	57
AT1G75600	0
AT1G75610	0
AT1G75620	7
AT1G75630	1605
AT1G75640	3079
AT1G75650	0
AT1G75660	3361
AT1G75670	507
AT1G75680	2686
AT1G75690	258
AT1G75700	9
AT1G75710	1637
AT1G75717	0
AT1G75720	0
AT1G75730	376
AT1G75740	0
AT1G75750	22
AT1G75760	602
AT1G75770	52
AT1G75780	77
AT1G75785	0
AT1G75790	1
AT1G75800	4645
AT1G75810	125
AT1G75820	618
AT1G75830	20
AT1G75840	2714
AT1G75850	845
AT1G75860	874
AT1G75870	0
AT1G75880	12
AT1G75890	119
AT1G75891	19
AT1G75900	488
AT1G75910	1
AT1G75920	0
AT1G75930	3
AT1G75940	45
AT1G75945	555
AT1G75950	6457
AT1G75960	96
AT1G75970	0
AT1G75980	306
AT1G75990	1210
AT1G76000	0
AT1G76010	6832
AT1G76020	173
AT1G76030	2229
AT1G76040	188
AT1G76050	386
AT1G76060	205
AT1G76062	0
AT1G76065	130
AT1G76070	30
AT1G76080	98
AT1G76090	335
AT1G76100	652
AT1G76110	511
AT1G76120	489
AT1G76130	66
AT1G76135	1
AT1G76140	2252
AT1G76150	805
AT1G76160	1499
AT1G76170	304
AT1G76180	704
AT1G76185	153
AT1G76190	0
AT1G76200	2190
AT1G76210	10
AT1G76220	2
AT1G76230	0
AT1G76240	4
AT1G76250	4
AT1G76260	444
AT1G76270	434
AT1G76280	518
AT1G76290	0
AT1G76300	1987
AT1G76310	1796
AT1G76320	1152
AT1G76330	0
AT1G76340	873
AT1G76350	687
AT1G76360	20
AT1G76370	0
AT1G76380	1209
AT1G76390	111
AT1G76400	2149
AT1G76405	476
AT1G76410	16
AT1G76420	311
AT1G76430	1
AT1G76440	563
AT1G76450	351
AT1G76460	555
AT1G76465	0
AT1G76470	6
AT1G76480	6
AT1G76490	6918
AT1G76500	36
AT1G76510	1263
AT1G76520	246
AT1G76530	7
AT1G76540	3500
AT1G76550	1224
AT1G76560	105
AT1G76570	77
AT1G76580	2538
AT1G76590	16
AT1G76600	430
AT1G76610	26
AT1G76620	467
AT1G76630	1423
AT1G76640	0
AT1G76650	165
AT1G76660	1908
AT1G76670	1766
AT1G76680	217
AT1G76690	57
AT1G76700	363
AT1G76705	18
AT1G76710	925
AT1G76720	307
AT1G76728	0
AT1G76730	437
AT1G76740	1115
AT1G76750	0
AT1G76760	108
AT1G76770	3
AT1G76780	84
AT1G76790	1413
AT1G76800	1
AT1G76810	5739
AT1G76820	174
AT1G76830	0
AT1G76840	0
AT1G76850	2439
AT1G76860	1205
AT1G76870	167
AT1G76878	47
AT1G76880	0
AT1G76890	6
AT1G76892	0
AT1G76900	1081
AT1G76910	0
AT1G76911	0
AT1G76920	1025
AT1G76930	2
AT1G76940	716
AT1G76950	1743
AT1G76952	2
AT1G76954	0
AT1G76955	1
AT1G76960	4
AT1G76965	0
AT1G76970	314
AT1G76980	197
AT1G76990	1636
AT1G76994	0
AT1G77000	721
AT1G77010	84
AT1G77020	230
AT1G77030	2462
AT1G77040	3
AT1G77060	356
AT1G77080	1265
AT1G77090	283
AT1G77093	0
AT1G77095	0
AT1G77100	2
AT1G77110	943
AT1G77120	741
AT1G77122	122
AT1G77130	417
AT1G77131	116
AT1G77138	0
AT1G77140	837
AT1G77145	7
AT1G77150	0
AT1G77160	0
AT1G77170	367
AT1G77180	3825
AT1G77190	1
AT1G77200	99
AT1G77210	43
AT1G77220	790
AT1G77230	249
AT1G77235	1
AT1G77240	0
AT1G77250	704
AT1G77260	943
AT1G77270	2687
AT1G77280	361
AT1G77290	234
AT1G77300	2178
AT1G77310	375
AT1G77320	634
AT1G77330	41
AT1G77340	2
AT1G77350	1616
AT1G77360	147
AT1G77370	789
AT1G77380	23
AT1G77390	249
AT1G77400	88
AT1G77405	33
AT1G77410	114
AT1G77420	344
AT1G77440	1602
AT1G77450	47
AT1G77460	1144
AT1G77470	1614
AT1G77480	544
AT1G77490	671
AT1G77500	291
AT1G77510	1308
AT1G77520	752
AT1G77525	5
AT1G77530	0
AT1G77540	992
AT1G77550	1105
AT1G77560	0
AT1G77570	224
AT1G77580	1524
AT1G77590	1885
AT1G77600	1390
AT1G77610	2335
AT1G77620	991
AT1G77630	1696
AT1G77640	1
AT1G77650	0
AT1G77655	0
AT1G77660	382
AT1G77670	1273
AT1G77680	884
AT1G77682	0
AT1G77690	396
AT1G77700	19
AT1G77710	1308
AT1G77720	1200
AT1G77730	0
AT1G77740	1631
AT1G77750	813
AT1G77760	308
AT1G77765	5
AT1G77770	409
AT1G77780	0
AT1G77790	5
AT1G77800	3728
AT1G77810	303
AT1G77815	0
AT1G77820	0
AT1G77830	0
AT1G77840	1544
AT1G77850	340
AT1G77855	115
AT1G77860	48
AT1G77870	121
AT1G77880	17
AT1G77885	13
AT1G77890	208
AT1G77910	0
AT1G77920	45
AT1G77930	286
AT1G77932	1
AT1G77940	9358
AT1G77950	0
AT1G77960	0
AT1G77980	0
AT1G77990	73
AT1G77992	0
AT1G78000	11
AT1G78010	512
AT1G78020	1041
AT1G78030	5
AT1G78040	14470
AT1G78050	325
AT1G78060	1604
AT1G78070	57
AT1G78080	3472
AT1G78090	27
AT1G78095	0
AT1G78100	317
AT1G78110	104
AT1G78120	29
AT1G78130	1
AT1G78140	109
AT1G78150	3181
AT1G78160	19
AT1G78170	1135
AT1G78172	236
AT1G78180	363
AT1G78190	85
AT1G78200	494
AT1G78206	5
AT1G78210	2532
AT1G78220	4
AT1G78230	5
AT1G78240	1675
AT1G78250	0
AT1G78260	155
AT1G78265	0
AT1G78270	0
AT1G78280	684
AT1G78290	5
AT1G78300	4818
AT1G78310	161
AT1G78320	10
AT1G78330	5
AT1G78340	3
AT1G78350	0
AT1G78355	0
AT1G78360	0
AT1G78370	2921
AT1G78380	4400
AT1G78390	1
AT1G78400	0
AT1G78410	1
AT1G78420	1765
AT1G78430	1297
AT1G78440	19
AT1G78450	4
AT1G78460	61
AT1G78470	0
AT1G78476	6
AT1G78478	9
AT1G78480	2
AT1G78490	824
AT1G78500	0
AT1G78510	148
AT1G78520	0
AT1G78530	0
AT1G78540	370
AT1G78550	210
AT1G78560	976
AT1G78570	4763
AT1G78580	1074
AT1G78590	439
AT1G78600	616
AT1G78610	1297
AT1G78620	606
AT1G78630	3352
AT1G78635	0
AT1G78640	0
AT1G78650	1090
AT1G78660	1122
AT1G78670	415
AT1G78680	1437
AT1G78690	333
AT1G78700	1197
AT1G78710	0
AT1G78720	2
AT1G78730	220
AT1G78740	1
AT1G78750	1
AT1G78760	6
AT1G78770	972
AT1G78780	4
AT1G78790	249
AT1G78800	560
AT1G78810	477
AT1G78815	1
AT1G78820	1822
AT1G78830	792
AT1G78840	0
AT1G78850	19
AT1G78860	60
AT1G78865	959
AT1G78870	864
AT1G78880	3395
AT1G78890	463
AT1G78895	300
AT1G78900	8632
AT1G78910	193
AT1G78915	250
AT1G78920	3828
AT1G78922	1
AT1G78930	304
AT1G78940	180
AT1G78950	56
AT1G78955	111
AT1G78960	791
AT1G78970	79
AT1G78980	0
AT1G78990	8
AT1G78995	79
AT1G79000	2409
AT1G79010	2786
AT1G79020	350
AT1G79030	1195
AT1G79040	4336
AT1G79050	751
AT1G79060	1288
AT1G79070	256
AT1G79075	431
AT1G79080	499
AT1G79090	1952
AT1G79100	22
AT1G79103	18
AT1G79110	647
AT1G79120	97
AT1G79130	0
AT1G79150	1406
AT1G79160	404
AT1G79170	46
AT1G79180	0
AT1G79190	832
AT1G79200	688
AT1G79210	1435
AT1G79220	243
AT1G79230	2372
AT1G79240	0
AT1G79245	2585
AT1G79250	0
AT1G79260	316
AT1G79270	17
AT1G79280	4796
AT1G79290	0
AT1G79300	0
AT1G79310	0
AT1G79320	1
AT1G79330	27
AT1G79340	1811
AT1G79350	2510
AT1G79360	383
AT1G79370	0
AT1G79380	580
AT1G79390	514
AT1G79400	0
AT1G79410	44
AT1G79420	1217
AT1G79430	25
AT1G79440	2422
AT1G79450	2
AT1G79460	1094
AT1G79470	481
AT1G79480	9
AT1G79485	0
AT1G79490	572
AT1G79500	963
AT1G79510	0
AT1G79520	56
AT1G79529	1
AT1G79530	2799
AT1G79540	429
AT1G79550	5440
AT1G79560	2675
AT1G79570	1638
AT1G79580	0
AT1G79590	424
AT1G79600	640
AT1G79610	867
AT1G79620	15
AT1G79630	960
AT1G79640	210
AT1G79650	2243
AT1G79660	269
AT1G79670	378
AT1G79680	0
AT1G79690	3184
AT1G79700	274
AT1G79710	286
AT1G79720	1057
AT1G79730	1616
AT1G79740	876
AT1G79750	7216
AT1G79760	28
AT1G79770	2
AT1G79780	24
AT1G79790	270
AT1G79800	2
AT1G79810	557
AT1G79820	1717
AT1G79830	3626
AT1G79840	57
AT1G79850	0
AT1G79860	0
AT1G79870	824
AT1G79880	556
AT1G79890	303
AT1G79900	43
AT1G79910	13
AT1G79915	11
AT1G79920	4778
AT1G79930	4539
AT1G79940	1895
AT1G79950	1392
AT1G79960	0
AT1G79970	1100
AT1G79980	1
AT1G79985	756
AT1G79990	4648
AT1G80000	934
AT1G80010	747
AT1G80020	3584
AT1G80030	691
AT1G80040	1584
AT1G80050	665
AT1G80060	209
AT1G80070	14051
AT1G80080	369
AT1G80090	1
AT1G80100	13
AT1G80110	107
AT1G80120	132
AT1G80130	28
AT1G80133	0
AT1G80140	0
AT1G80150	402
AT1G80160	6
AT1G80165	0
AT1G80170	291
AT1G80180	15
AT1G80190	397
AT1G80200	102
AT1G80210	240
AT1G80220	0
AT1G80230	905
AT1G80240	2
AT1G80245	339
AT1G80250	0
AT1G80260	1885
AT1G80270	2320
AT1G80280	5606
AT1G80290	380
AT1G80300	1660
AT1G80310	0
AT1G80315	0
AT1G80320	0
AT1G80325	16
AT1G80330	0
AT1G80340	2
AT1G80350	1329
AT1G80360	1179
AT1G80370	1550
AT1G80380	641
AT1G80390	0
AT1G80400	378
AT1G80410	3403
AT1G80420	587
AT1G80430	0
AT1G80440	166
AT1G80450	899
AT1G80460	1224
AT1G80470	0
AT1G80480	1036
AT1G80490	3503
AT1G80500	1617
AT1G80510	275
AT1G80520	19
AT1G80525	0
AT1G80530	1391
AT1G80540	20
AT1G80550	581
AT1G80555	14
AT1G80560	1358
AT1G80570	98
AT1G80580	2
AT1G80590	0
AT1G80600	1323
AT1G80610	638
AT1G80620	1706
AT1G80625	9
AT1G80630	220
AT1G80640	1855
AT1G80650	275
AT1G80660	4
AT1G80670	1125
AT1G80680	2378
AT1G80690	510
AT1G80700	149
AT1G80710	245
AT1G80720	349
AT1G80730	4
AT1G80740	1
AT1G80745	21
AT1G80750	2109
AT1G80760	4
AT1G80770	598
AT1G80780	1341
AT1G80790	2500
AT1G80800	340
AT1G80810	1119
AT1G80820	8
AT1G80830	296
AT1G80840	256
AT1G80850	352
AT1G80860	954
AT1G80865	1
AT1G80870	1012
AT1G80880	219
AT1G80890	206
AT1G80900	344
AT1G80910	675
AT1G80920	1484
AT1G80930	4909
AT1G80940	632
AT1G80950	941
AT1G80960	39
AT1G80970	63
AT1G80980	182
AT1G80990	1
AT1G81001	0
AT1G81020	0
AT2G01008	18
AT2G01010	13
AT2G01020	154
AT2G01021	2
AT2G01022	0
AT2G01023	0
AT2G01024	0
AT2G01026	0
AT2G01028	0
AT2G01029	0
AT2G01031	0
AT2G01034	0
AT2G01035	0
AT2G01037	0
AT2G01040	0
AT2G01045	0
AT2G01050	0
AT2G01060	1333
AT2G01070	713
AT2G01080	436
AT2G01090	406
AT2G01100	2263
AT2G01110	420
AT2G01120	773
AT2G01130	1348
AT2G01140	4399
AT2G01150	1221
AT2G01160	0
AT2G01170	570
AT2G01175	7
AT2G01180	543
AT2G01190	501
AT2G01200	84
AT2G01210	649
AT2G01220	892
AT2G01240	0
AT2G01250	18345
AT2G01260	206
AT2G01270	801
AT2G01275	6
AT2G01280	0
AT2G01290	591
AT2G01300	0
AT2G01310	0
AT2G01320	1351
AT2G01330	233
AT2G01340	17
AT2G01350	1022
AT2G01360	0
AT2G01370	0
AT2G01372	0
AT2G01379	0
AT2G01390	269
AT2G01400	178
AT2G01410	29
AT2G01420	434
AT2G01422	0
AT2G01430	27
AT2G01440	1057
AT2G01450	3093
AT2G01460	622
AT2G01470	1125
AT2G01480	499
AT2G01490	1116
AT2G01500	210
AT2G01505	199
AT2G01510	196
AT2G01520	1442
AT2G01530	0
AT2G01540	167
AT2G01550	0
AT2G01554	0
AT2G01560	0
AT2G01570	3470
AT2G01580	0
AT2G01590	66
AT2G01600	1655
AT2G01610	524
AT2G01620	124
AT2G01630	1870
AT2G01640	434
AT2G01650	443
AT2G01660	23
AT2G01667	0
AT2G01670	50
AT2G01680	383
AT2G01690	1395
AT2G01700	0
AT2G01710	859
AT2G01720	4155
AT2G01730	103
AT2G01735	277
AT2G01740	168
AT2G01750	1220
AT2G01755	0
AT2G01760	820
AT2G01770	2
AT2G01780	0
AT2G01790	0
AT2G01800	0
AT2G01810	2
AT2G01818	39
AT2G01820	4433
AT2G01830	1026
AT2G01840	0
AT2G01850	505
AT2G01860	133
AT2G01870	22
AT2G01880	0
AT2G01890	10
AT2G01900	0
AT2G01905	169
AT2G01910	2296
AT2G01913	50
AT2G01918	9
AT2G01920	0
AT2G01930	772
AT2G01940	432
AT2G01950	736
AT2G01960	3
AT2G01970	3102
AT2G01973	0
AT2G01980	250
AT2G01990	72
AT2G02000	1
AT2G02010	1
AT2G02020	0
AT2G02023	0
AT2G02026	0
AT2G02030	0
AT2G02040	864
AT2G02050	2455
AT2G02060	32
AT2G02061	7
AT2G02070	1774
AT2G02080	280
AT2G02090	1758
AT2G02100	25534
AT2G02103	0
AT2G02110	0
AT2G02120	8
AT2G02130	2878
AT2G02135	0
AT2G02140	0
AT2G02147	1
AT2G02148	441
AT2G02150	518
AT2G02160	3234
AT2G02170	1836
AT2G02180	553
AT2G02190	0
AT2G02200	0
AT2G02205	0
AT2G02210	0
AT2G02220	602
AT2G02230	233
AT2G02240	0
AT2G02250	0
AT2G02260	0
AT2G02270	0
AT2G02280	0
AT2G02290	0
AT2G02300	0
AT2G02310	0
AT2G02320	0
AT2G02330	0
AT2G02340	0
AT2G02350	78
AT2G02360	176
AT2G02370	532
AT2G02380	7
AT2G02390	246
AT2G02400	478
AT2G02410	194
AT2G02430	13
AT2G02440	0
AT2G02450	54
AT2G02455	0
AT2G02470	1779
AT2G02480	1421
AT2G02490	1
AT2G02493	0
AT2G02497	0
AT2G02498	0
AT2G02500	612
AT2G02510	1296
AT2G02515	1
AT2G02520	0
AT2G02525	0
AT2G02540	633
AT2G02550	0
AT2G02560	3684
AT2G02570	2334
AT2G02580	0
AT2G02590	147
AT2G02600	0
AT2G02610	0
AT2G02620	0
AT2G02630	0
AT2G02635	0
AT2G02640	0
AT2G02650	0
AT2G02660	0
AT2G02670	0
AT2G02680	0
AT2G02690	0
AT2G02695	0
AT2G02700	0
AT2G02710	389
AT2G02720	4
AT2G02730	327
AT2G02740	404
AT2G02741	0
AT2G02750	125
AT2G02760	2080
AT2G02765	317
AT2G02770	0
AT2G02780	1175
AT2G02790	2378
AT2G02795	0
AT2G02800	879
AT2G02810	428
AT2G02820	226
AT2G02830	0
AT2G02835	1
AT2G02840	0
AT2G02850	1097
AT2G02860	527
AT2G02870	590
AT2G02880	369
AT2G02890	0
AT2G02900	0
AT2G02910	567
AT2G02930	0
AT2G02950	7
AT2G02955	255
AT2G02960	696
AT2G02970	1172
AT2G02980	70
AT2G02990	9
AT2G03000	0
AT2G03010	92
AT2G03020	46
AT2G03030	0
AT2G03040	0
AT2G03050	247
AT2G03060	221
AT2G03070	1200
AT2G03080	0
AT2G03090	4576
AT2G03100	0
AT2G03110	97
AT2G03120	3207
AT2G03130	4
AT2G03140	1198
AT2G03150	2949
AT2G03160	0
AT2G03170	0
AT2G03180	0
AT2G03190	1
AT2G03200	1
AT2G03210	13
AT2G03220	1061
AT2G03230	0
AT2G03240	3817
AT2G03250	4
AT2G03260	88
AT2G03270	443
AT2G03280	670
AT2G03290	1
AT2G03291	2
AT2G03300	0
AT2G03310	20
AT2G03320	0
AT2G03330	196
AT2G03340	649
AT2G03350	626
AT2G03360	1
AT2G03370	0
AT2G03380	163
AT2G03390	808
AT2G03410	1
AT2G03420	1
AT2G03430	417
AT2G03440	2667
AT2G03445	0
AT2G03450	142
AT2G03460	3
AT2G03470	1994
AT2G03480	813
AT2G03490	0
AT2G03500	7
AT2G03505	80
AT2G03510	1550
AT2G03520	1
AT2G03530	5
AT2G03540	1
AT2G03550	337
AT2G03560	0
AT2G03565	0
AT2G03567	0
AT2G03570	0
AT2G03580	0
AT2G03590	20
AT2G03600	0
AT2G03610	0
AT2G03620	469
AT2G03630	0
AT2G03640	1612
AT2G03650	0
AT2G03660	0
AT2G03667	645
AT2G03670	401
AT2G03680	2894
AT2G03690	440
AT2G03700	0
AT2G03710	447
AT2G03720	0
AT2G03730	356
AT2G03740	3
AT2G03750	356
AT2G03760	65
AT2G03770	4
AT2G03780	1090
AT2G03790	0
AT2G03800	338
AT2G03810	968
AT2G03820	2300
AT2G03821	0
AT2G03822	0
AT2G03823	0
AT2G03830	1
AT2G03840	0
AT2G03850	1
AT2G03855	0
AT2G03860	0
AT2G03870	1943
AT2G03880	93
AT2G03885	0
AT2G03890	2540
AT2G03895	0
AT2G03900	1
AT2G03905	0
AT2G03910	0
AT2G03913	0
AT2G03915	0
AT2G03920	0
AT2G03925	0
AT2G03930	0
AT2G03931	0
AT2G03932	0
AT2G03933	0
AT2G03934	0
AT2G03935	0
AT2G03936	0
AT2G03937	0
AT2G03940	0
AT2G03945	0
AT2G03950	0
AT2G03955	0
AT2G03958	0
AT2G03960	0
AT2G03965	0
AT2G03970	0
AT2G03972	0
AT2G03975	0
AT2G03980	121
AT2G03985	0
AT2G03990	0
AT2G03995	0
AT2G04000	0
AT2G04005	0
AT2G04010	0
AT2G04015	0
AT2G04020	0
AT2G04025	0
AT2G04030	6239
AT2G04031	0
AT2G04032	0
AT2G04033	0
AT2G04034	2
AT2G04035	0
AT2G04036	0
AT2G04037	0
AT2G04038	0
AT2G04039	67
AT2G04040	1
AT2G04041	0
AT2G04042	0
AT2G04043	0
AT2G04045	0
AT2G04046	0
AT2G04047	0
AT2G04050	0
AT2G04060	0
AT2G04062	0
AT2G04063	0
AT2G04065	8
AT2G04066	0
AT2G04070	0
AT2G04075	0
AT2G04080	35
AT2G04085	0
AT2G04090	0
AT2G04095	0
AT2G04100	0
AT2G04110	236
AT2G04115	0
AT2G04120	0
AT2G04125	0
AT2G04130	0
AT2G04135	0
AT2G04137	0
AT2G04140	0
AT2G04145	1
AT2G04150	0
AT2G04155	0
AT2G04160	1
AT2G04170	1
AT2G04175	0
AT2G04180	0
AT2G04185	0
AT2G04190	0
AT2G04195	0
AT2G04200	0
AT2G04205	25
AT2G04210	0
AT2G04215	0
AT2G04220	0
AT2G04225	0
AT2G04230	152
AT2G04235	947
AT2G04240	696
AT2G04250	0
AT2G04255	0
AT2G04260	3
AT2G04265	0
AT2G04270	553
AT2G04280	196
AT2G04285	0
AT2G04290	0
AT2G04295	0
AT2G04300	0
AT2G04305	246
AT2G04310	0
AT2G04315	0
AT2G04320	0
AT2G04325	0
AT2G04330	0
AT2G04335	0
AT2G04340	473
AT2G04345	0
AT2G04350	808
AT2G04355	0
AT2G04360	663
AT2G04365	0
AT2G04375	0
AT2G04378	845
AT2G04380	0
AT2G04390	2325
AT2G04395	3
AT2G04400	1033
AT2G04405	0
AT2G04410	925
AT2G04420	0
AT2G04425	0
AT2G04430	98
AT2G04435	1
AT2G04440	0
AT2G04450	84
AT2G04455	0
AT2G04460	0
AT2G04465	0
AT2G04470	0
AT2G04480	0
AT2G04485	0
AT2G04490	0
AT2G04495	0
AT2G04500	2
AT2G04505	0
AT2G04510	0
AT2G04515	1
AT2G04520	2832
AT2G04525	0
AT2G04530	413
AT2G04535	2
AT2G04540	269
AT2G04545	0
AT2G04550	560
AT2G04555	10
AT2G04560	131
AT2G04565	0
AT2G04570	198
AT2G04575	0
AT2G04580	0
AT2G04590	0
AT2G04595	0
AT2G04600	0
AT2G04605	0
AT2G04610	3
AT2G04615	0
AT2G04620	268
AT2G04621	0
AT2G04622	0
AT2G04625	0
AT2G04630	1100
AT2G04635	0
AT2G04645	0
AT2G04650	194
AT2G04655	0
AT2G04660	698
AT2G04665	0
AT2G04670	0
AT2G04675	0
AT2G04680	0
AT2G04685	0
AT2G04690	370
AT2G04695	0
AT2G04700	782
AT2G04705	0
AT2G04710	0
AT2G04715	0
AT2G04720	0
AT2G04725	0
AT2G04730	0
AT2G04735	0
AT2G04740	448
AT2G04745	0
AT2G04750	0
AT2G04755	0
AT2G04760	0
AT2G04765	0
AT2G04770	0
AT2G04775	0
AT2G04780	1921
AT2G04785	0
AT2G04790	10
AT2G04795	12
AT2G04800	0
AT2G04805	0
AT2G04810	0
AT2G04815	0
AT2G04820	0
AT2G04825	0
AT2G04830	0
AT2G04835	0
AT2G04840	0
AT2G04842	695
AT2G04845	427
AT2G04850	111
AT2G04852	28
AT2G04855	0
AT2G04860	130
AT2G04865	2358
AT2G04870	0
AT2G04875	0
AT2G04880	1651
AT2G04885	0
AT2G04890	174
AT2G04895	0
AT2G04900	458
AT2G04905	0
AT2G04910	0
AT2G04915	0
AT2G04920	0
AT2G04925	0
AT2G04930	0
AT2G04935	0
AT2G04940	781
AT2G04945	0
AT2G04950	0
AT2G04955	69
AT2G04965	55
AT2G04970	0
AT2G04975	0
AT2G04980	0
AT2G04985	0
AT2G04990	1
AT2G04995	0
AT2G05000	0
AT2G05005	0
AT2G05010	0
AT2G05015	0
AT2G05020	0
AT2G05025	0
AT2G05030	1
AT2G05035	1
AT2G05040	0
AT2G05045	12
AT2G05050	0
AT2G05060	0
AT2G05065	0
AT2G05070	403
AT2G05075	106
AT2G05080	0
AT2G05082	0
AT2G05084	0
AT2G05085	0
AT2G05087	0
AT2G05090	0
AT2G05095	4
AT2G05100	233
AT2G05105	0
AT2G05110	0
AT2G05115	0
AT2G05117	0
AT2G05120	1725
AT2G05125	2
AT2G05130	0
AT2G05133	1
AT2G05140	0
AT2G05145	0
AT2G05150	0
AT2G05155	1
AT2G05160	11
AT2G05170	1393
AT2G05171	1
AT2G05180	5
AT2G05185	9
AT2G05190	0
AT2G05200	0
AT2G05205	2
AT2G05210	734
AT2G05215	0
AT2G05220	3856
AT2G05230	17
AT2G05240	0
AT2G05245	0
AT2G05250	37
AT2G05255	0
AT2G05260	273
AT2G05270	3
AT2G05280	16
AT2G05290	10
AT2G05294	0
AT2G05300	268
AT2G05310	809
AT2G05315	0
AT2G05320	479
AT2G05330	8
AT2G05335	0
AT2G05340	0
AT2G05350	0
AT2G05355	0
AT2G05360	0
AT2G05365	1
AT2G05370	0
AT2G05380	207
AT2G05390	0
AT2G05395	0
AT2G05400	0
AT2G05405	0
AT2G05410	1
AT2G05415	0
AT2G05420	0
AT2G05425	0
AT2G05430	0
AT2G05435	0
AT2G05440	0
AT2G05441	0
AT2G05445	0
AT2G05450	0
AT2G05455	0
AT2G05460	0
AT2G05465	0
AT2G05470	0
AT2G05475	0
AT2G05480	0
AT2G05485	0
AT2G05490	1
AT2G05495	0
AT2G05505	1
AT2G05510	0
AT2G05515	0
AT2G05518	3
AT2G05520	2254
AT2G05525	0
AT2G05530	2
AT2G05535	0
AT2G05540	80
AT2G05545	0
AT2G05550	0
AT2G05555	1
AT2G05560	0
AT2G05562	0
AT2G05564	0
AT2G05565	0
AT2G05567	0
AT2G05570	0
AT2G05575	0
AT2G05580	11
AT2G05585	0
AT2G05590	478
AT2G05600	0
AT2G05605	0
AT2G05610	0
AT2G05615	0
AT2G05620	397
AT2G05625	0
AT2G05630	681
AT2G05632	145
AT2G05635	1
AT2G05640	0
AT2G05642	0
AT2G05645	0
AT2G05647	0
AT2G05655	0
AT2G05660	0
AT2G05665	7
AT2G05670	0
AT2G05675	1
AT2G05680	0
AT2G05685	0
AT2G05690	0
AT2G05695	0
AT2G05700	0
AT2G05705	0
AT2G05710	6875
AT2G05715	2
AT2G05720	0
AT2G05725	0
AT2G05730	0
AT2G05740	0
AT2G05750	0
AT2G05752	0
AT2G05753	4
AT2G05755	292
AT2G05760	726
AT2G05765	47
AT2G05770	0
AT2G05780	0
AT2G05785	2
AT2G05786	0
AT2G05790	11614
AT2G05800	0
AT2G05801	0
AT2G05810	37
AT2G05812	14
AT2G05815	0
AT2G05820	0
AT2G05825	3
AT2G05830	1096
AT2G05835	0
AT2G05840	1773
AT2G05845	0
AT2G05850	2
AT2G05855	0
AT2G05860	0
AT2G05865	0
AT2G05870	0
AT2G05875	0
AT2G05880	0
AT2G05885	0
AT2G05890	0
AT2G05895	0
AT2G05900	0
AT2G05905	0
AT2G05910	4
AT2G05914	0
AT2G05915	0
AT2G05920	12059
AT2G05925	0
AT2G05930	0
AT2G05935	0
AT2G05940	736
AT2G05945	0
AT2G05950	0
AT2G05960	1
AT2G05965	0
AT2G05970	0
AT2G05975	0
AT2G05980	0
AT2G05985	0
AT2G05990	3807
AT2G05995	1
AT2G06000	732
AT2G06002	3
AT2G06005	165
AT2G06010	689
AT2G06020	0
AT2G06025	562
AT2G06035	0
AT2G06040	1091
AT2G06045	5
AT2G06050	2598
AT2G06060	0
AT2G06065	0
AT2G06070	0
AT2G06075	0
AT2G06080	0
AT2G06085	0
AT2G06090	0
AT2G06095	0
AT2G06100	0
AT2G06105	0
AT2G06110	0
AT2G06115	0
AT2G06120	0
AT2G06125	0
AT2G06130	0
AT2G06135	0
AT2G06140	0
AT2G06145	0
AT2G06150	0
AT2G06160	0
AT2G06165	0
AT2G06166	0
AT2G06170	0
AT2G06175	0
AT2G06180	0
AT2G06185	0
AT2G06190	0
AT2G06200	317
AT2G06210	2431
AT2G06215	2
AT2G06220	0
AT2G06225	2
AT2G06230	0
AT2G06235	0
AT2G06240	0
AT2G06245	0
AT2G06250	0
AT2G06255	62
AT2G06260	0
AT2G06265	0
AT2G06270	0
AT2G06275	0
AT2G06280	0
AT2G06285	0
AT2G06290	0
AT2G06296	0
AT2G06303	0
AT2G06305	0
AT2G06310	0
AT2G06315	0
AT2G06330	0
AT2G06335	0
AT2G06340	0
AT2G06345	0
AT2G06350	0
AT2G06355	0
AT2G06365	0
AT2G06370	0
AT2G06375	0
AT2G06380	0
AT2G06385	0
AT2G06390	0
AT2G06395	0
AT2G06400	0
AT2G06405	0
AT2G06410	0
AT2G06415	0
AT2G06420	0
AT2G06425	0
AT2G06430	0
AT2G06435	0
AT2G06440	0
AT2G06445	0
AT2G06450	0
AT2G06455	0
AT2G06460	0
AT2G06465	0
AT2G06470	0
AT2G06475	0
AT2G06480	0
AT2G06485	0
AT2G06490	0
AT2G06495	0
AT2G06500	0
AT2G06505	0
AT2G06510	1274
AT2G06515	0
AT2G06520	2987
AT2G06525	0
AT2G06530	1646
AT2G06535	0
AT2G06540	0
AT2G06541	0
AT2G06550	0
AT2G06555	0
AT2G06560	0
AT2G06562	0
AT2G06565	0
AT2G06570	0
AT2G06575	0
AT2G06580	0
AT2G06585	0
AT2G06590	0
AT2G06595	0
AT2G06600	0
AT2G06605	0
AT2G06610	0
AT2G06615	0
AT2G06620	0
AT2G06625	0
AT2G06630	0
AT2G06635	0
AT2G06640	0
AT2G06645	0
AT2G06650	0
AT2G06655	0
AT2G06660	0
AT2G06665	0
AT2G06667	0
AT2G06670	0
AT2G06675	0
AT2G06680	0
AT2G06685	0
AT2G06690	0
AT2G06695	0
AT2G06700	0
AT2G06705	0
AT2G06710	0
AT2G06715	0
AT2G06720	0
AT2G06725	0
AT2G06740	0
AT2G06745	0
AT2G06750	0
AT2G06755	0
AT2G06760	0
AT2G06765	0
AT2G06770	0
AT2G06775	0
AT2G06780	0
AT2G06785	0
AT2G06790	0
AT2G06795	0
AT2G06800	0
AT2G06805	0
AT2G06810	0
AT2G06815	0
AT2G06820	0
AT2G06822	0
AT2G06830	0
AT2G06835	0
AT2G06840	0
AT2G06845	0
AT2G06850	4544
AT2G06855	0
AT2G06860	0
AT2G06865	0
AT2G06870	0
AT2G06875	0
AT2G06880	0
AT2G06885	0
AT2G06890	0
AT2G06900	0
AT2G06902	0
AT2G06904	0
AT2G06905	0
AT2G06906	0
AT2G06908	0
AT2G06910	0
AT2G06912	0
AT2G06914	0
AT2G06917	0
AT2G06920	0
AT2G06922	0
AT2G06925	2039
AT2G06930	0
AT2G06935	10
AT2G06940	0
AT2G06945	0
AT2G06950	7250
AT2G06955	0
AT2G06960	0
AT2G06965	0
AT2G06967	0
AT2G06973	0
AT2G06975	0
AT2G06980	0
AT2G06983	0
AT2G06985	0
AT2G06990	2225
AT2G06995	0
AT2G07000	0
AT2G07005	0
AT2G07010	0
AT2G07015	0
AT2G07020	0
AT2G07025	0
AT2G07030	0
AT2G07035	0
AT2G07040	0
AT2G07042	3
AT2G07045	0
AT2G07050	2049
AT2G07055	2
AT2G07070	0
AT2G07080	0
AT2G07085	0
AT2G07090	0
AT2G07095	0
AT2G07100	0
AT2G07110	0
AT2G07115	0
AT2G07120	0
AT2G07130	1
AT2G07135	0
AT2G07140	0
AT2G07150	0
AT2G07155	0
AT2G07160	0
AT2G07165	0
AT2G07170	1881
AT2G07175	0
AT2G07180	967
AT2G07185	0
AT2G07190	0
AT2G07195	0
AT2G07200	0
AT2G07205	0
AT2G07210	0
AT2G07212	0
AT2G07213	0
AT2G07215	0
AT2G07220	0
AT2G07225	0
AT2G07230	0
AT2G07235	0
AT2G07240	0
AT2G07245	3
AT2G07250	0
AT2G07255	0
AT2G07260	0
AT2G07265	2
AT2G07270	0
AT2G07275	0
AT2G07280	0
AT2G07285	0
AT2G07290	0
AT2G07295	0
AT2G07300	0
AT2G07305	0
AT2G07310	0
AT2G07315	0
AT2G07320	0
AT2G07325	0
AT2G07330	0
AT2G07335	1
AT2G07340	1018
AT2G07345	3
AT2G07355	7
AT2G07360	4067
AT2G07365	0
AT2G07375	0
AT2G07380	0
AT2G07385	0
AT2G07390	0
AT2G07395	0
AT2G07400	0
AT2G07405	0
AT2G07410	0
AT2G07415	0
AT2G07420	0
AT2G07425	0
AT2G07430	0
AT2G07435	30
AT2G07440	0
AT2G07445	2
AT2G07450	0
AT2G07455	0
AT2G07460	6
AT2G07470	0
AT2G07475	1
AT2G07480	0
AT2G07483	0
AT2G07485	4
AT2G07486	0
AT2G07490	0
AT2G07495	0
AT2G07500	0
AT2G07505	0
AT2G07510	0
AT2G07515	0
AT2G07520	0
AT2G07525	0
AT2G07530	0
AT2G07535	0
AT2G07540	0
AT2G07545	0
AT2G07550	0
AT2G07555	0
AT2G07560	0
AT2G07565	0
AT2G07570	0
AT2G07575	0
AT2G07580	0
AT2G07585	14
AT2G07590	0
AT2G07595	0
AT2G07599	0
AT2G07600	0
AT2G07605	1
AT2G07613	0
AT2G07615	0
AT2G07617	1
AT2G07620	0
AT2G07621	0
AT2G07623	0
AT2G07625	0
AT2G07626	0
AT2G07627	0
AT2G07628	0
AT2G07629	2
AT2G07630	0
AT2G07631	0
AT2G07632	0
AT2G07633	1
AT2G07634	0
AT2G07635	0
AT2G07636	0
AT2G07637	0
AT2G07638	14
AT2G07640	1
AT2G07641	0
AT2G07642	0
AT2G07643	0
AT2G07644	0
AT2G07645	0
AT2G07646	0
AT2G07648	0
AT2G07650	0
AT2G07652	0
AT2G07654	0
AT2G07655	0
AT2G07656	0
AT2G07658	0
AT2G07659	0
AT2G07660	0
AT2G07661	0
AT2G07662	1
AT2G07663	0
AT2G07664	1
AT2G07665	1
AT2G07666	0
AT2G07667	2
AT2G07669	0
AT2G07670	0
AT2G07671	3
AT2G07672	0
AT2G07673	0
AT2G07674	3
AT2G07675	9
AT2G07676	1
AT2G07677	6
AT2G07678	2
AT2G07680	66
AT2G07681	0
AT2G07682	1
AT2G07683	0
AT2G07684	0
AT2G07685	0
AT2G07686	0
AT2G07687	4
AT2G07688	0
AT2G07689	0
AT2G07690	4084
AT2G07691	0
AT2G07692	0
AT2G07693	0
AT2G07694	2
AT2G07695	2
AT2G07696	2
AT2G07697	1
AT2G07698	27
AT2G07699	0
AT2G07700	0
AT2G07701	0
AT2G07702	0
AT2G07703	0
AT2G07704	0
AT2G07705	0
AT2G07706	0
AT2G07707	0
AT2G07708	0
AT2G07709	0
AT2G07710	0
AT2G07711	4
AT2G07712	1
AT2G07713	0
AT2G07714	0
AT2G07715	36
AT2G07716	0
AT2G07717	0
AT2G07718	0
AT2G07719	0
AT2G07720	0
AT2G07721	1
AT2G07722	0
AT2G07723	0
AT2G07724	0
AT2G07725	1
AT2G07726	0
AT2G07727	2
AT2G07728	0
AT2G07729	0
AT2G07730	0
AT2G07731	0
AT2G07732	0
AT2G07733	0
AT2G07734	0
AT2G07735	0
AT2G07736	0
AT2G07737	0
AT2G07738	0
AT2G07739	2
AT2G07740	0
AT2G07741	0
AT2G07742	0
AT2G07743	0
AT2G07744	0
AT2G07745	0
AT2G07746	0
AT2G07747	1
AT2G07748	0
AT2G07749	0
AT2G07750	0
AT2G07751	13
AT2G07752	0
AT2G07753	0
AT2G07754	0
AT2G07755	0
AT2G07756	0
AT2G07757	0
AT2G07758	0
AT2G07759	0
AT2G07760	0
AT2G07761	0
AT2G07762	0
AT2G07763	0
AT2G07764	0
AT2G07765	0
AT2G07766	0
AT2G07767	0
AT2G07768	1
AT2G07769	0
AT2G07770	0
AT2G07771	0
AT2G07772	1
AT2G07773	0
AT2G07774	3
AT2G07775	1
AT2G07776	0
AT2G07777	1
AT2G07778	0
AT2G07779	0
AT2G07780	0
AT2G07783	1
AT2G07784	0
AT2G07785	1
AT2G07786	0
AT2G07787	0
AT2G07788	0
AT2G07789	0
AT2G07790	0
AT2G07791	0
AT2G07792	0
AT2G07793	0
AT2G07794	0
AT2G07795	0
AT2G07798	0
AT2G07799	1
AT2G07800	0
AT2G07805	0
AT2G07806	1
AT2G07807	0
AT2G07808	0
AT2G07809	0
AT2G07810	0
AT2G07811	0
AT2G07812	0
AT2G07813	0
AT2G07815	0
AT2G07820	0
AT2G07825	0
AT2G07826	0
AT2G07827	0
AT2G07830	0
AT2G07835	2
AT2G07840	0
AT2G07845	1
AT2G07850	0
AT2G07855	0
AT2G07860	0
AT2G07865	0
AT2G07870	0
AT2G07875	26
AT2G07880	0
AT2G07885	0
AT2G07890	0
AT2G07895	0
AT2G07900	0
AT2G07905	0
AT2G07910	0
AT2G07915	0
AT2G07925	0
AT2G07935	0
AT2G07940	0
AT2G07945	0
AT2G07950	14
AT2G07960	0
AT2G07965	0
AT2G07970	0
AT2G07975	0
AT2G07981	0
AT2G07985	0
AT2G07990	0
AT2G07995	0
AT2G08000	0
AT2G08005	0
AT2G08010	0
AT2G08015	0
AT2G08020	0
AT2G08025	1
AT2G08030	0
AT2G08035	0
AT2G08040	0
AT2G08045	0
AT2G08050	0
AT2G08055	0
AT2G08060	0
AT2G08070	0
AT2G08075	0
AT2G08085	0
AT2G08090	0
AT2G08095	0
AT2G08100	0
AT2G08105	0
AT2G08110	0
AT2G08115	0
AT2G08120	7
AT2G08125	0
AT2G08130	2
AT2G08135	0
AT2G08150	0
AT2G08155	0
AT2G08160	0
AT2G08165	0
AT2G08175	0
AT2G08180	0
AT2G08190	0
AT2G08195	0
AT2G08200	0
AT2G08205	2
AT2G08210	0
AT2G08215	0
AT2G08220	21
AT2G08230	0
AT2G08235	0
AT2G08240	0
AT2G08245	0
AT2G08250	0
AT2G08255	1
AT2G08260	0
AT2G08265	0
AT2G08270	0
AT2G08275	0
AT2G08280	0
AT2G08285	0
AT2G08290	0
AT2G08295	0
AT2G08300	0
AT2G08305	0
AT2G08310	0
AT2G08315	1
AT2G08320	0
AT2G08330	0
AT2G08335	1
AT2G08340	1
AT2G08345	0
AT2G08350	17
AT2G08355	0
AT2G08360	0
AT2G08365	0
AT2G08370	0
AT2G08375	0
AT2G08380	0
AT2G08385	0
AT2G08390	0
AT2G08395	0
AT2G08400	0
AT2G08405	0
AT2G08410	0
AT2G08415	1
AT2G08420	0
AT2G08425	0
AT2G08430	0
AT2G08435	7
AT2G08440	2
AT2G08445	1
AT2G08450	4
AT2G08455	1
AT2G08460	0
AT2G08465	0
AT2G08470	0
AT2G08475	0
AT2G08480	0
AT2G08485	0
AT2G08490	0
AT2G08495	0
AT2G08500	0
AT2G08505	0
AT2G08510	0
AT2G08515	0
AT2G08520	0
AT2G08525	0
AT2G08530	6
AT2G08535	0
AT2G08540	0
AT2G08545	1
AT2G08550	0
AT2G08555	0
AT2G08560	0
AT2G08565	0
AT2G08570	0
AT2G08575	24
AT2G08580	3
AT2G08585	2
AT2G08590	0
AT2G08595	0
AT2G08610	1
AT2G08620	0
AT2G08625	0
AT2G08630	0
AT2G08635	4
AT2G08640	0
AT2G08645	0
AT2G08650	0
AT2G08655	0
AT2G08660	0
AT2G08665	0
AT2G08670	0
AT2G08675	0
AT2G08680	0
AT2G08685	0
AT2G08690	0
AT2G08695	0
AT2G08700	0
AT2G08705	0
AT2G08710	0
AT2G08715	0
AT2G08720	0
AT2G08725	1
AT2G08730	0
AT2G08735	89
AT2G08740	0
AT2G08745	0
AT2G08750	0
AT2G08755	7
AT2G08760	10
AT2G08765	218
AT2G08770	0
AT2G08775	0
AT2G08780	0
AT2G08790	0
AT2G08795	2
AT2G08800	1
AT2G08805	0
AT2G08815	0
AT2G08820	0
AT2G08825	0
AT2G08830	1
AT2G08835	0
AT2G08845	0
AT2G08850	0
AT2G08855	0
AT2G08860	0
AT2G08865	68
AT2G08870	0
AT2G08875	0
AT2G08880	0
AT2G08885	0
AT2G08890	0
AT2G08895	0
AT2G08900	3
AT2G08905	1
AT2G08910	1
AT2G08915	2
AT2G08920	0
AT2G08925	0
AT2G08930	0
AT2G08935	0
AT2G08940	0
AT2G08945	0
AT2G08950	0
AT2G08955	0
AT2G08960	0
AT2G08965	6
AT2G08970	0
AT2G08975	0
AT2G08980	0
AT2G08985	0
AT2G08986	0
AT2G08990	0
AT2G08995	0
AT2G09000	0
AT2G09005	0
AT2G09010	3
AT2G09015	0
AT2G09020	0
AT2G09025	10
AT2G09035	3
AT2G09040	0
AT2G09045	0
AT2G09050	0
AT2G09055	0
AT2G09060	0
AT2G09065	0
AT2G09070	0
AT2G09075	0
AT2G09080	0
AT2G09085	0
AT2G09090	14
AT2G09095	0
AT2G09100	0
AT2G09105	0
AT2G09110	0
AT2G09115	0
AT2G09120	0
AT2G09125	0
AT2G09130	0
AT2G09135	0
AT2G09140	0
AT2G09150	0
AT2G09155	0
AT2G09160	0
AT2G09165	10
AT2G09170	4
AT2G09175	0
AT2G09180	0
AT2G09185	0
AT2G09187	0
AT2G09190	23
AT2G09195	3
AT2G09200	4
AT2G09205	0
AT2G09210	0
AT2G09215	0
AT2G09220	0
AT2G09225	159
AT2G09230	0
AT2G09235	0
AT2G09240	0
AT2G09245	0
AT2G09250	0
AT2G09255	0
AT2G09260	0
AT2G09265	0
AT2G09270	0
AT2G09280	0
AT2G09285	0
AT2G09290	0
AT2G09295	0
AT2G09300	0
AT2G09305	40
AT2G09310	0
AT2G09315	0
AT2G09320	0
AT2G09325	0
AT2G09330	0
AT2G09335	0
AT2G09340	0
AT2G09345	0
AT2G09350	0
AT2G09355	0
AT2G09360	0
AT2G09365	0
AT2G09370	0
AT2G09375	1
AT2G09380	0
AT2G09385	0
AT2G09388	0
AT2G09390	0
AT2G09395	0
AT2G09400	0
AT2G09405	0
AT2G09410	0
AT2G09415	0
AT2G09420	0
AT2G09425	14
AT2G09430	0
AT2G09435	0
AT2G09440	4
AT2G09445	0
AT2G09450	0
AT2G09455	8
AT2G09460	0
AT2G09465	0
AT2G09470	0
AT2G09475	2
AT2G09480	0
AT2G09490	19
AT2G09495	9
AT2G09500	1
AT2G09505	0
AT2G09510	10
AT2G09515	0
AT2G09525	3
AT2G09530	0
AT2G09535	0
AT2G09540	0
AT2G09545	0
AT2G09550	0
AT2G09555	0
AT2G09560	0
AT2G09565	0
AT2G09570	0
AT2G09575	0
AT2G09585	0
AT2G09589	0
AT2G09590	0
AT2G09605	0
AT2G09610	0
AT2G09615	0
AT2G09620	0
AT2G09625	0
AT2G09630	0
AT2G09635	0
AT2G09640	0
AT2G09645	0
AT2G09650	0
AT2G09655	0
AT2G09660	0
AT2G09665	0
AT2G09670	0
AT2G09675	0
AT2G09680	0
AT2G09685	0
AT2G09690	0
AT2G09695	0
AT2G09700	0
AT2G09705	1
AT2G09710	48
AT2G09715	0
AT2G09720	0
AT2G09725	0
AT2G09730	0
AT2G09735	0
AT2G09740	0
AT2G09745	5
AT2G09750	0
AT2G09755	0
AT2G09760	2
AT2G09765	0
AT2G09770	0
AT2G09775	0
AT2G09780	0
AT2G09785	0
AT2G09790	0
AT2G09795	327
AT2G09800	1
AT2G09805	0
AT2G09810	0
AT2G09815	0
AT2G09820	0
AT2G09825	0
AT2G09830	0
AT2G09835	2
AT2G09838	0
AT2G09840	0
AT2G09845	0
AT2G09850	0
AT2G09860	0
AT2G09862	0
AT2G09865	0
AT2G09870	0
AT2G09875	2
AT2G09880	0
AT2G09885	0
AT2G09890	0
AT2G09895	0
AT2G09900	0
AT2G09905	0
AT2G09910	1
AT2G09915	0
AT2G09920	0
AT2G09925	0
AT2G09930	0
AT2G09935	0
AT2G09945	0
AT2G09950	0
AT2G09953	0
AT2G09955	0
AT2G09956	0
AT2G09960	0
AT2G09965	0
AT2G09970	0
AT2G09975	0
AT2G09990	3604
AT2G09992	0
AT2G09994	0
AT2G09995	0
AT2G10000	0
AT2G10010	0
AT2G10020	0
AT2G10025	0
AT2G10030	0
AT2G10040	0
AT2G10045	3
AT2G10050	0
AT2G10070	0
AT2G10080	0
AT2G10090	0
AT2G10100	0
AT2G10105	0
AT2G10110	0
AT2G10120	0
AT2G10130	0
AT2G10140	0
AT2G10150	0
AT2G10160	0
AT2G10165	0
AT2G10170	0
AT2G10175	0
AT2G10180	0
AT2G10190	0
AT2G10200	0
AT2G10205	0
AT2G10210	0
AT2G10220	0
AT2G10223	0
AT2G10226	0
AT2G10230	0
AT2G10232	0
AT2G10234	0
AT2G10237	0
AT2G10240	0
AT2G10250	0
AT2G10253	0
AT2G10256	0
AT2G10260	0
AT2G10265	0
AT2G10270	0
AT2G10280	0
AT2G10285	0
AT2G10290	0
AT2G10300	0
AT2G10310	0
AT2G10320	0
AT2G10330	0
AT2G10350	0
AT2G10360	0
AT2G10370	0
AT2G10380	0
AT2G10390	0
AT2G10400	2
AT2G10405	1
AT2G10410	3145
AT2G10420	0
AT2G10430	0
AT2G10440	1
AT2G10450	0
AT2G10455	0
AT2G10460	0
AT2G10465	0
AT2G10470	0
AT2G10480	0
AT2G10490	0
AT2G10500	0
AT2G10510	0
AT2G10520	0
AT2G10530	0
AT2G10535	0
AT2G10537	0
AT2G10540	0
AT2G10545	0
AT2G10550	0
AT2G10553	0
AT2G10555	0
AT2G10556	0
AT2G10557	0
AT2G10560	1
AT2G10570	0
AT2G10589	0
AT2G10590	0
AT2G10600	0
AT2G10602	0
AT2G10605	0
AT2G10606	0
AT2G10608	0
AT2G10610	0
AT2G10611	0
AT2G10614	0
AT2G10615	0
AT2G10617	0
AT2G10620	0
AT2G10625	0
AT2G10630	0
AT2G10640	0
AT2G10650	0
AT2G10660	0
AT2G10670	0
AT2G10680	0
AT2G10690	0
AT2G10710	0
AT2G10720	0
AT2G10730	0
AT2G10735	6
AT2G10740	0
AT2G10760	0
AT2G10770	0
AT2G10780	0
AT2G10790	0
AT2G10800	0
AT2G10802	0
AT2G10810	0
AT2G10820	0
AT2G10830	0
AT2G10833	0
AT2G10836	0
AT2G10840	0
AT2G10850	0
AT2G10860	0
AT2G10870	0
AT2G10880	0
AT2G10890	0
AT2G10895	0
AT2G10900	0
AT2G10910	0
AT2G10920	0
AT2G10921	0
AT2G10930	33
AT2G10931	239
AT2G10940	1488
AT2G10950	496
AT2G10955	0
AT2G10960	0
AT2G10965	0
AT2G10970	0
AT2G10975	0
AT2G10980	0
AT2G10990	0
AT2G11000	612
AT2G11005	0
AT2G11010	0
AT2G11015	0
AT2G11020	0
AT2G11025	0
AT2G11030	0
AT2G11035	0
AT2G11040	0
AT2G11045	0
AT2G11050	0
AT2G11060	0
AT2G11070	0
AT2G11080	0
AT2G11090	0
AT2G11100	0
AT2G11110	0
AT2G11115	0
AT2G11120	0
AT2G11130	0
AT2G11135	0
AT2G11140	87
AT2G11150	0
AT2G11165	0
AT2G11166	0
AT2G11168	0
AT2G11170	0
AT2G11180	0
AT2G11190	0
AT2G11200	0
AT2G11205	0
AT2G11210	0
AT2G11215	0
AT2G11220	0
AT2G11225	0
AT2G11230	0
AT2G11235	0
AT2G11240	4175
AT2G11270	0
AT2G11271	0
AT2G11280	0
AT2G11290	0
AT2G11300	1
AT2G11310	1
AT2G11320	0
AT2G11330	0
AT2G11340	0
AT2G11345	0
AT2G11350	0
AT2G11360	0
AT2G11370	0
AT2G11380	0
AT2G11390	0
AT2G11400	0
AT2G11405	0
AT2G11410	0
AT2G11420	0
AT2G11430	0
AT2G11440	0
AT2G11450	0
AT2G11460	0
AT2G11462	0
AT2G11465	0
AT2G11480	0
AT2G11485	0
AT2G11490	0
AT2G11500	0
AT2G11502	0
AT2G11504	0
AT2G11507	0
AT2G11510	0
AT2G11520	793
AT2G11522	0
AT2G11530	0
AT2G11550	0
AT2G11570	0
AT2G11590	0
AT2G11600	0
AT2G11610	0
AT2G11620	4
AT2G11623	0
AT2G11626	0
AT2G11630	0
AT2G11640	0
AT2G11650	0
AT2G11660	0
AT2G11670	0
AT2G11680	0
AT2G11690	0
AT2G11700	0
AT2G11720	0
AT2G11730	0
AT2G11740	0
AT2G11750	0
AT2G11770	0
AT2G11773	0
AT2G11775	0
AT2G11778	0
AT2G11780	0
AT2G11790	0
AT2G11800	0
AT2G11810	1
AT2G11815	0
AT2G11820	0
AT2G11830	0
AT2G11840	0
AT2G11850	0
AT2G11851	0
AT2G11852	0
AT2G11870	0
AT2G11880	198
AT2G11890	2258
AT2G11891	26
AT2G11910	6612
AT2G11930	0
AT2G11940	0
AT2G11950	0
AT2G11970	0
AT2G11980	0
AT2G11983	0
AT2G11990	0
AT2G12000	0
AT2G12010	0
AT2G12020	0
AT2G12025	0
AT2G12040	0
AT2G12050	0
AT2G12060	0
AT2G12066	0
AT2G12083	0
AT2G12100	0
AT2G12110	0
AT2G12120	0
AT2G12130	0
AT2G12140	0
AT2G12150	0
AT2G12160	0
AT2G12170	47
AT2G12190	5
AT2G12195	0
AT2G12200	0
AT2G12205	0
AT2G12210	0
AT2G12230	0
AT2G12240	0
AT2G12250	0
AT2G12260	0
AT2G12270	0
AT2G12280	0
AT2G12290	0
AT2G12300	0
AT2G12305	0
AT2G12320	0
AT2G12325	0
AT2G12330	0
AT2G12340	0
AT2G12345	0
AT2G12360	0
AT2G12370	0
AT2G12380	2
AT2G12385	0
AT2G12390	0
AT2G12400	1241
AT2G12405	0
AT2G12407	0
AT2G12408	0
AT2G12410	0
AT2G12420	1
AT2G12430	4
AT2G12440	15
AT2G12450	8
AT2G12460	5
AT2G12461	48
AT2G12462	182
AT2G12465	0
AT2G12470	0
AT2G12475	0
AT2G12480	1932
AT2G12490	35
AT2G12500	2
AT2G12505	0
AT2G12510	0
AT2G12520	0
AT2G12530	0
AT2G12540	0
AT2G12550	376
AT2G12560	0
AT2G12570	0
AT2G12580	0
AT2G12590	0
AT2G12600	0
AT2G12610	0
AT2G12620	0
AT2G12630	0
AT2G12640	0
AT2G12646	0
AT2G12650	0
AT2G12660	0
AT2G12670	0
AT2G12680	0
AT2G12685	0
AT2G12690	0
AT2G12695	0
AT2G12700	0
AT2G12710	0
AT2G12720	0
AT2G12730	0
AT2G12740	0
AT2G12750	0
AT2G12760	0
AT2G12770	0
AT2G12780	0
AT2G12800	0
AT2G12810	0
AT2G12815	0
AT2G12820	0
AT2G12830	0
AT2G12832	0
AT2G12835	0
AT2G12840	0
AT2G12845	0
AT2G12850	0
AT2G12855	0
AT2G12860	0
AT2G12870	0
AT2G12875	0
AT2G12880	0
AT2G12890	0
AT2G12900	0
AT2G12905	0
AT2G12910	0
AT2G12920	0
AT2G12930	0
AT2G12935	0
AT2G12940	0
AT2G12945	0
AT2G12950	0
AT2G12960	0
AT2G12970	0
AT2G12980	0
AT2G12990	0
AT2G13000	0
AT2G13010	0
AT2G13020	0
AT2G13040	0
AT2G13050	0
AT2G13060	0
AT2G13070	0
AT2G13080	0
AT2G13090	0
AT2G13100	623
AT2G13105	0
AT2G13110	0
AT2G13115	0
AT2G13116	0
AT2G13118	0
AT2G13120	0
AT2G13125	0
AT2G13126	0
AT2G13128	0
AT2G13130	63
AT2G13140	0
AT2G13142	0
AT2G13143	0
AT2G13145	0
AT2G13146	0
AT2G13150	0
AT2G13160	0
AT2G13170	0
AT2G13175	0
AT2G13180	0
AT2G13190	0
AT2G13200	0
AT2G13230	0
AT2G13240	0
AT2G13250	0
AT2G13260	0
AT2G13270	0
AT2G13274	0
AT2G13275	0
AT2G13280	0
AT2G13290	222
AT2G13295	0
AT2G13300	0
AT2G13310	0
AT2G13320	0
AT2G13330	0
AT2G13335	0
AT2G13350	0
AT2G13360	291
AT2G13370	2136
AT2G13380	0
AT2G13390	0
AT2G13400	0
AT2G13410	0
AT2G13420	161
AT2G13422	0
AT2G13430	0
AT2G13431	0
AT2G13440	772
AT2G13450	0
AT2G13460	0
AT2G13463	0
AT2G13469	0
AT2G13470	0
AT2G13480	0
AT2G13490	0
AT2G13500	0
AT2G13510	0
AT2G13520	0
AT2G13530	0
AT2G13540	3053
AT2G13542	0
AT2G13547	0
AT2G13550	440
AT2G13555	0
AT2G13560	4340
AT2G13570	0
AT2G13580	1
AT2G13590	0
AT2G13600	300
AT2G13610	1468
AT2G13620	3
AT2G13630	0
AT2G13640	0
AT2G13650	650
AT2G13660	0
AT2G13665	2
AT2G13680	73
AT2G13690	1398
AT2G13700	0
AT2G13705	0
AT2G13706	0
AT2G13710	0
AT2G13720	0
AT2G13730	0
AT2G13740	0
AT2G13750	0
AT2G13760	0
AT2G13770	0
AT2G13790	400
AT2G13800	151
AT2G13810	3
AT2G13820	145
AT2G13830	0
AT2G13840	452
AT2G13845	0
AT2G13850	0
AT2G13851	0
AT2G13860	0
AT2G13865	0
AT2G13870	0
AT2G13890	0
AT2G13895	0
AT2G13900	0
AT2G13905	0
AT2G13910	0
AT2G13920	0
AT2G13930	0
AT2G13940	0
AT2G13950	0
AT2G13960	35
AT2G13965	0
AT2G13970	552
AT2G13975	276
AT2G13980	0
AT2G13985	0
AT2G13990	0
AT2G14000	0
AT2G14010	0
AT2G14020	0
AT2G14030	0
AT2G14040	0
AT2G14045	441
AT2G14050	366
AT2G14060	1
AT2G14070	8
AT2G14080	166
AT2G14090	282
AT2G14095	0
AT2G14100	0
AT2G14110	306
AT2G14115	78
AT2G14120	2053
AT2G14130	0
AT2G14140	0
AT2G14150	0
AT2G14160	0
AT2G14170	1886
AT2G14180	0
AT2G14190	0
AT2G14200	0
AT2G14210	9
AT2G14220	168
AT2G14230	0
AT2G14240	0
AT2G14245	0
AT2G14247	12
AT2G14255	661
AT2G14260	757
AT2G14265	0
AT2G14270	0
AT2G14280	0
AT2G14282	0
AT2G14285	389
AT2G14288	0
AT2G14289	0
AT2G14290	31
AT2G14300	0
AT2G14310	0
AT2G14320	0
AT2G14330	0
AT2G14335	0
AT2G14340	0
AT2G14350	0
AT2G14365	0
AT2G14370	0
AT2G14378	0
AT2G14380	0
AT2G14390	0
AT2G14395	0
AT2G14400	0
AT2G14405	0
AT2G14410	0
AT2G14415	0
AT2G14420	0
AT2G14430	0
AT2G14440	0
AT2G14450	0
AT2G14455	0
AT2G14460	421
AT2G14470	0
AT2G14475	1
AT2G14490	0
AT2G14500	0
AT2G14510	0
AT2G14520	429
AT2G14530	539
AT2G14535	0
AT2G14540	0
AT2G14550	0
AT2G14560	29
AT2G14570	0
AT2G14580	1
AT2G14590	0
AT2G14595	0
AT2G14600	0
AT2G14605	0
AT2G14610	0
AT2G14620	13
AT2G14630	0
AT2G14635	0
AT2G14640	0
AT2G14650	0
AT2G14660	215
AT2G14661	0
AT2G14670	0
AT2G14680	616
AT2G14690	3
AT2G14692	0
AT2G14695	0
AT2G14700	0
AT2G14710	1
AT2G14720	2188
AT2G14730	0
AT2G14740	1263
AT2G14750	604
AT2G14755	0
AT2G14760	0
AT2G14765	0
AT2G14770	0
AT2G14772	0
AT2G14774	0
AT2G14775	47
AT2G14777	0
AT2G14780	0
AT2G14790	0
AT2G14793	0
AT2G14796	0
AT2G14800	18
AT2G14810	0
AT2G14820	0
AT2G14825	144
AT2G14830	0
AT2G14835	1323
AT2G14840	2
AT2G14843	0
AT2G14846	0
AT2G14850	308
AT2G14860	323
AT2G14870	0
AT2G14878	1001
AT2G14880	1533
AT2G14890	9317
AT2G14900	324
AT2G14910	1484
AT2G14920	0
AT2G14930	0
AT2G14935	0
AT2G14940	0
AT2G14945	0
AT2G14950	0
AT2G14960	33
AT2G14970	0
AT2G14980	0
AT2G14990	0
AT2G15000	956
AT2G15010	0
AT2G15012	0
AT2G15013	0
AT2G15014	0
AT2G15015	0
AT2G15016	0
AT2G15017	0
AT2G15020	0
AT2G15025	0
AT2G15029	0
AT2G15030	2
AT2G15040	0
AT2G15042	0
AT2G15045	0
AT2G15050	175
AT2G15060	0
AT2G15070	0
AT2G15080	1
AT2G15090	2563
AT2G15100	0
AT2G15110	0
AT2G15120	0
AT2G15128	53
AT2G15130	10
AT2G15140	0
AT2G15145	0
AT2G15150	0
AT2G15160	1
AT2G15170	0
AT2G15180	0
AT2G15185	0
AT2G15190	0
AT2G15200	0
AT2G15210	0
AT2G15220	0
AT2G15230	423
AT2G15240	1044
AT2G15250	0
AT2G15260	0
AT2G15270	586
AT2G15271	0
AT2G15280	831
AT2G15290	1425
AT2G15292	2098
AT2G15300	178
AT2G15310	32
AT2G15318	0
AT2G15320	781
AT2G15325	0
AT2G15327	0
AT2G15330	0
AT2G15340	0
AT2G15345	0
AT2G15350	0
AT2G15360	0
AT2G15370	0
AT2G15380	0
AT2G15390	0
AT2G15400	526
AT2G15410	0
AT2G15420	0
AT2G15430	1425
AT2G15440	204
AT2G15450	0
AT2G15460	0
AT2G15470	0
AT2G15480	3
AT2G15490	0
AT2G15500	0
AT2G15510	0
AT2G15520	0
AT2G15530	1079
AT2G15535	0
AT2G15540	0
AT2G15550	0
AT2G15555	0
AT2G15560	905
AT2G15570	406
AT2G15580	70
AT2G15590	0
AT2G15600	0
AT2G15610	0
AT2G15620	750
AT2G15630	93
AT2G15640	0
AT2G15650	0
AT2G15660	0
AT2G15670	0
AT2G15680	0
AT2G15690	359
AT2G15695	516
AT2G15700	0
AT2G15710	0
AT2G15720	0
AT2G15730	497
AT2G15740	1
AT2G15750	0
AT2G15760	4
AT2G15765	0
AT2G15770	0
AT2G15780	0
AT2G15790	789
AT2G15800	3
AT2G15810	0
AT2G15815	0
AT2G15820	460
AT2G15830	4
AT2G15840	7
AT2G15850	0
AT2G15860	2493
AT2G15870	0
AT2G15880	196
AT2G15890	1971
AT2G15900	1123
AT2G15910	669
AT2G15920	1
AT2G15940	0
AT2G15950	0
AT2G15960	370
AT2G15970	1562
AT2G15980	366
AT2G15990	0
AT2G16000	0
AT2G16005	0
AT2G16010	0
AT2G16015	0
AT2G16016	0
AT2G16018	0
AT2G16019	0
AT2G16020	0
AT2G16030	0
AT2G16040	0
AT2G16050	3
AT2G16060	15
AT2G16070	727
AT2G16080	0
AT2G16090	683
AT2G16100	0
AT2G16110	0
AT2G16120	0
AT2G16130	0
AT2G16140	0
AT2G16145	0
AT2G16150	0
AT2G16160	0
AT2G16170	0
AT2G16180	0
AT2G16190	0
AT2G16200	0
AT2G16210	1639
AT2G16220	0
AT2G16225	0
AT2G16230	0
AT2G16240	0
AT2G16245	5
AT2G16250	694
AT2G16260	2
AT2G16270	2211
AT2G16280	1359
AT2G16290	0
AT2G16300	0
AT2G16310	0
AT2G16320	0
AT2G16330	0
AT2G16340	0
AT2G16360	10
AT2G16365	1119
AT2G16367	1
AT2G16370	1748
AT2G16380	2
AT2G16385	0
AT2G16390	1396
AT2G16400	1369
AT2G16405	498
AT2G16410	0
AT2G16420	0
AT2G16430	771
AT2G16440	4059
AT2G16450	1
AT2G16460	531
AT2G16485	4511
AT2G16490	0
AT2G16500	3034
AT2G16505	0
AT2G16510	1499
AT2G16520	0
AT2G16530	214
AT2G16535	0
AT2G16540	0
AT2G16550	0
AT2G16560	0
AT2G16570	511
AT2G16575	2
AT2G16580	196
AT2G16586	2
AT2G16592	0
AT2G16594	0
AT2G16595	96
AT2G16600	17467
AT2G16610	0
AT2G16620	0
AT2G16630	505
AT2G16640	6085
AT2G16650	538
AT2G16660	2075
AT2G16670	0
AT2G16676	0
AT2G16680	0
AT2G16690	0
AT2G16700	112
AT2G16710	255
AT2G16720	57
AT2G16730	1
AT2G16740	13
AT2G16750	8
AT2G16760	192
AT2G16770	460
AT2G16780	2646
AT2G16790	1
AT2G16800	667
AT2G16810	1
AT2G16820	0
AT2G16830	0
AT2G16832	0
AT2G16835	0
AT2G16840	0
AT2G16850	1069
AT2G16860	1500
AT2G16870	78
AT2G16880	986
AT2G16890	203
AT2G16895	1
AT2G16900	742
AT2G16905	0
AT2G16910	4
AT2G16920	950
AT2G16930	757
AT2G16940	4952
AT2G16950	1660
AT2G16953	0
AT2G16960	0
AT2G16970	0
AT2G16980	3
AT2G16990	40
AT2G17000	0
AT2G17010	5
AT2G17020	915
AT2G17030	442
AT2G17033	471
AT2G17036	47
AT2G17040	1
AT2G17043	0
AT2G17050	0
AT2G17055	0
AT2G17060	0
AT2G17064	0
AT2G17070	0
AT2G17080	0
AT2G17090	0
AT2G17110	418
AT2G17115	0
AT2G17120	792
AT2G17130	447
AT2G17140	250
AT2G17150	467
AT2G17160	0
AT2G17170	1
AT2G17180	0
AT2G17190	2054
AT2G17200	2290
AT2G17210	120
AT2G17220	710
AT2G17230	1253
AT2G17240	875
AT2G17250	1064
AT2G17260	89
AT2G17265	761
AT2G17270	563
AT2G17280	934
AT2G17290	748
AT2G17295	0
AT2G17300	217
AT2G17305	0
AT2G17310	0
AT2G17320	530
AT2G17330	0
AT2G17340	881
AT2G17350	378
AT2G17360	7527
AT2G17370	655
AT2G17380	692
AT2G17390	3106
AT2G17410	3964
AT2G17420	2133
AT2G17430	19
AT2G17440	503
AT2G17442	578
AT2G17450	457
AT2G17460	0
AT2G17470	1
AT2G17477	0
AT2G17480	1556
AT2G17490	67
AT2G17500	52
AT2G17510	1364
AT2G17520	1008
AT2G17525	412
AT2G17530	886
AT2G17540	184
AT2G17550	203
AT2G17560	7483
AT2G17570	160
AT2G17580	793
AT2G17590	0
AT2G17600	0
AT2G17610	0
AT2G17620	397
AT2G17630	669
AT2G17640	262
AT2G17650	177
AT2G17660	1
AT2G17670	554
AT2G17680	0
AT2G17690	0
AT2G17695	103
AT2G17700	1401
AT2G17705	255
AT2G17710	60
AT2G17720	705
AT2G17723	1
AT2G17730	332
AT2G17740	0
AT2G17750	0
AT2G17760	662
AT2G17770	62
AT2G17780	142
AT2G17785	0
AT2G17787	351
AT2G17790	2138
AT2G17800	2173
AT2G17810	0
AT2G17820	257
AT2G17830	188
AT2G17840	875
AT2G17845	0
AT2G17850	0
AT2G17860	0
AT2G17870	2264
AT2G17880	327
AT2G17890	0
AT2G17900	320
AT2G17905	0
AT2G17910	0
AT2G17920	0
AT2G17930	5619
AT2G17940	3
AT2G17950	462
AT2G17960	0
AT2G17970	469
AT2G17972	0
AT2G17975	203
AT2G17980	1686
AT2G17990	1686
AT2G18000	110
AT2G18010	0
AT2G18020	18278
AT2G18025	0
AT2G18030	426
AT2G18040	2811
AT2G18042	0
AT2G18050	31
AT2G18060	7
AT2G18070	0
AT2G18080	0
AT2G18090	2318
AT2G18100	112
AT2G18110	2181
AT2G18115	2
AT2G18120	20
AT2G18130	1
AT2G18140	0
AT2G18150	2
AT2G18160	3056
AT2G18170	888
AT2G18180	3
AT2G18190	2
AT2G18193	12
AT2G18196	13
AT2G18200	0
AT2G18210	3
AT2G18220	1647
AT2G18230	2464
AT2G18240	307
AT2G18245	414
AT2G18250	304
AT2G18260	65
AT2G18270	0
AT2G18280	982
AT2G18290	292
AT2G18300	7
AT2G18310	0
AT2G18320	0
AT2G18323	0
AT2G18328	31
AT2G18330	1532
AT2G18340	7
AT2G18350	223
AT2G18360	0
AT2G18370	0
AT2G18380	55
AT2G18390	885
AT2G18400	1228
AT2G18410	456
AT2G18420	0
AT2G18440	1762
AT2G18450	66
AT2G18460	0
AT2G18465	197
AT2G18470	38
AT2G18480	18
AT2G18490	0
AT2G18500	576
AT2G18510	1320
AT2G18520	538
AT2G18530	0
AT2G18540	1
AT2G18550	6
AT2G18560	10
AT2G18570	12
AT2G18580	0
AT2G18590	0
AT2G18600	30
AT2G18620	25
AT2G18630	1756
AT2G18640	0
AT2G18650	106
AT2G18660	1
AT2G18670	22
AT2G18680	7
AT2G18685	0
AT2G18690	2
AT2G18700	796
AT2G18710	1458
AT2G18720	5
AT2G18721	0
AT2G18730	1784
AT2G18735	227
AT2G18740	2600
AT2G18750	2112
AT2G18760	631
AT2G18770	430
AT2G18780	241
AT2G18790	2693
AT2G18800	0
AT2G18810	0
AT2G18820	4
AT2G18830	0
AT2G18840	360
AT2G18850	545
AT2G18860	321
AT2G18870	0
AT2G18876	382
AT2G18880	0
AT2G18890	491
AT2G18900	1622
AT2G18910	982
AT2G18915	430
AT2G18917	33
AT2G18920	0
AT2G18938	10
AT2G18940	1044
AT2G18950	1673
AT2G18960	7600
AT2G18969	9
AT2G18970	4
AT2G18980	0
AT2G18990	821
AT2G19000	0
AT2G19010	0
AT2G19020	0
AT2G19030	0
AT2G19040	0
AT2G19045	0
AT2G19050	0
AT2G19060	0
AT2G19070	19
AT2G19080	1060
AT2G19090	1851
AT2G19100	0
AT2G19110	834
AT2G19120	255
AT2G19130	51
AT2G19140	0
AT2G19146	0
AT2G19150	0
AT2G19160	588
AT2G19170	2989
AT2G19180	941
AT2G19190	1
AT2G19200	0
AT2G19210	1
AT2G19220	0
AT2G19230	0
AT2G19240	92
AT2G19250	393
AT2G19260	656
AT2G19270	1094
AT2G19280	411
AT2G19290	0
AT2G19300	0
AT2G19310	46
AT2G19320	0
AT2G19330	6
AT2G19340	1
AT2G19350	269
AT2G19360	0
AT2G19365	0
AT2G19380	171
AT2G19385	604
AT2G19390	1052
AT2G19400	133
AT2G19410	1
AT2G19420	0
AT2G19425	0
AT2G19430	973
AT2G19440	42
AT2G19450	529
AT2G19460	70
AT2G19470	1035
AT2G19480	4834
AT2G19490	464
AT2G19500	1
AT2G19510	0
AT2G19520	5773
AT2G19530	150
AT2G19540	2460
AT2G19550	16
AT2G19560	509
AT2G19570	0
AT2G19572	0
AT2G19580	24
AT2G19582	0
AT2G19590	59
AT2G19600	931
AT2G19610	5
AT2G19620	983
AT2G19630	0
AT2G19640	536
AT2G19650	13
AT2G19660	1
AT2G19670	480
AT2G19680	725
AT2G19690	105
AT2G19700	0
AT2G19710	426
AT2G19720	546
AT2G19730	9423
AT2G19740	2073
AT2G19750	2855
AT2G19755	0
AT2G19760	1291
AT2G19770	0
AT2G19780	375
AT2G19790	691
AT2G19796	0
AT2G19800	89
AT2G19802	3
AT2G19803	0
AT2G19806	0
AT2G19810	1391
AT2G19820	0
AT2G19825	0
AT2G19830	1708
AT2G19840	0
AT2G19850	0
AT2G19860	772
AT2G19870	1034
AT2G19880	1425
AT2G19890	0
AT2G19893	0
AT2G19900	26
AT2G19910	2319
AT2G19920	373
AT2G19930	145
AT2G19940	809
AT2G19950	1183
AT2G19960	1
AT2G19970	1
AT2G19980	0
AT2G19990	0
AT2G20000	1406
AT2G20010	664
AT2G20020	692
AT2G20030	0
AT2G20050	2036
AT2G20060	1971
AT2G20070	0
AT2G20080	0
AT2G20100	270
AT2G20110	394
AT2G20120	1231
AT2G20130	280
AT2G20140	1857
AT2G20142	25
AT2G20150	0
AT2G20160	0
AT2G20170	1
AT2G20180	262
AT2G20190	3978
AT2G20208	0
AT2G20210	258
AT2G20230	1362
AT2G20240	739
AT2G20250	113
AT2G20260	1438
AT2G20270	519
AT2G20280	1988
AT2G20290	1072
AT2G20298	0
AT2G20300	2272
AT2G20310	719
AT2G20320	535
AT2G20330	1293
AT2G20340	284
AT2G20350	0
AT2G20360	4854
AT2G20362	8
AT2G20370	853
AT2G20380	0
AT2G20390	439
AT2G20400	414
AT2G20410	136
AT2G20420	4233
AT2G20430	0
AT2G20440	373
AT2G20450	3748
AT2G20460	0
AT2G20463	1
AT2G20465	0
AT2G20470	6
AT2G20480	134
AT2G20490	1484
AT2G20495	142
AT2G20500	0
AT2G20510	12
AT2G20515	830
AT2G20520	0
AT2G20530	2598
AT2G20540	63
AT2G20550	152
AT2G20555	1
AT2G20560	31
AT2G20562	10
AT2G20570	208
AT2G20580	4471
AT2G20585	646
AT2G20590	821
AT2G20595	0
AT2G20597	0
AT2G20600	0
AT2G20605	0
AT2G20610	930
AT2G20613	0
AT2G20616	0
AT2G20618	0
AT2G20619	0
AT2G20620	4
AT2G20625	2
AT2G20630	194
AT2G20635	622
AT2G20650	372
AT2G20660	0
AT2G20670	459
AT2G20680	329
AT2G20690	764
AT2G20700	18
AT2G20710	103
AT2G20720	0
AT2G20721	80
AT2G20722	31
AT2G20723	48
AT2G20724	536
AT2G20725	310
AT2G20740	403
AT2G20750	25
AT2G20760	2016
AT2G20770	153
AT2G20780	490
AT2G20784	0
AT2G20790	614
AT2G20800	0
AT2G20805	0
AT2G20810	826
AT2G20815	171
AT2G20816	0
AT2G20818	0
AT2G20820	2365
AT2G20825	0
AT2G20830	750
AT2G20835	120
AT2G20840	528
AT2G20850	602
AT2G20860	1753
AT2G20870	74
AT2G20873	0
AT2G20875	0
AT2G20880	1
AT2G20890	2842
AT2G20900	495
AT2G20910	0
AT2G20920	354
AT2G20921	0
AT2G20930	453
AT2G20940	551
AT2G20950	250
AT2G20960	776
AT2G20970	1
AT2G20980	384
AT2G20990	4092
AT2G20993	0
AT2G21000	0
AT2G21010	0
AT2G21020	0
AT2G21030	1
AT2G21040	0
AT2G21045	0
AT2G21050	3769
AT2G21060	7292
AT2G21070	430
AT2G21080	48
AT2G21090	379
AT2G21100	0
AT2G21105	0
AT2G21110	0
AT2G21120	891
AT2G21130	3247
AT2G21140	5
AT2G21150	1295
AT2G21160	5912
AT2G21170	3981
AT2G21172	0
AT2G21180	120
AT2G21185	0
AT2G21187	0
AT2G21188	0
AT2G21190	946
AT2G21195	322
AT2G21200	7
AT2G21210	12
AT2G21220	97
AT2G21230	646
AT2G21235	0
AT2G21237	0
AT2G21240	1320
AT2G21250	1497
AT2G21260	5
AT2G21270	1329
AT2G21280	352
AT2G21290	946
AT2G21300	4594
AT2G21310	0
AT2G21320	65
AT2G21330	934
AT2G21340	690
AT2G21350	38
AT2G21360	0
AT2G21370	282
AT2G21380	1536
AT2G21385	728
AT2G21390	7235
AT2G21400	2
AT2G21410	2006
AT2G21420	0
AT2G21430	61
AT2G21440	1906
AT2G21450	815
AT2G21455	0
AT2G21460	0
AT2G21465	1
AT2G21470	2028
AT2G21480	0
AT2G21490	13
AT2G21500	310
AT2G21510	19
AT2G21520	2832
AT2G21530	276
AT2G21540	352
AT2G21550	52
AT2G21560	78
AT2G21570	0
AT2G21580	8141
AT2G21590	1320
AT2G21595	0
AT2G21600	1497
AT2G21610	0
AT2G21620	1498
AT2G21630	282
AT2G21640	89
AT2G21650	412
AT2G21655	0
AT2G21660	175863
AT2G21670	0
AT2G21680	0
AT2G21690	0
AT2G21700	0
AT2G21710	302
AT2G21720	0
AT2G21725	0
AT2G21727	0
AT2G21730	1
AT2G21740	0
AT2G21750	0
AT2G21760	0
AT2G21770	114
AT2G21780	35
AT2G21790	6727
AT2G21800	444
AT2G21810	0
AT2G21820	0
AT2G21830	13
AT2G21840	7
AT2G21850	45
AT2G21860	430
AT2G21870	8711
AT2G21880	1
AT2G21890	4
AT2G21895	0
AT2G21900	0
AT2G21905	0
AT2G21910	0
AT2G21920	0
AT2G21930	0
AT2G21940	266
AT2G21950	17
AT2G21960	315
AT2G21970	295
AT2G21980	0
AT2G21990	0
AT2G22000	265
AT2G22010	1239
AT2G22030	0
AT2G22040	0
AT2G22050	0
AT2G22055	0
AT2G22060	0
AT2G22070	125
AT2G22080	3742
AT2G22088	12
AT2G22090	161
AT2G22100	458
AT2G22110	0
AT2G22120	579
AT2G22121	0
AT2G22122	66
AT2G22125	3868
AT2G22140	233
AT2G22145	0
AT2G22150	1
AT2G22155	0
AT2G22160	0
AT2G22170	367
AT2G22180	0
AT2G22190	86
AT2G22200	7
AT2G22210	0
AT2G22220	0
AT2G22230	968
AT2G22240	1381
AT2G22241	0
AT2G22250	717
AT2G22260	146
AT2G22270	635
AT2G22280	0
AT2G22290	0
AT2G22300	1438
AT2G22310	337
AT2G22320	0
AT2G22330	403
AT2G22335	0
AT2G22340	8
AT2G22345	0
AT2G22350	0
AT2G22360	338
AT2G22370	407
AT2G22380	0
AT2G22390	93
AT2G22400	3785
AT2G22410	253
AT2G22420	357
AT2G22425	2089
AT2G22426	0
AT2G22430	7170
AT2G22440	0
AT2G22450	1299
AT2G22460	7
AT2G22465	0
AT2G22470	4
AT2G22475	676
AT2G22480	666
AT2G22482	0
AT2G22490	237
AT2G22496	2
AT2G22500	1706
AT2G22510	0
AT2G22520	0
AT2G22530	569
AT2G22540	27
AT2G22560	142
AT2G22570	159
AT2G22580	2
AT2G22590	7
AT2G22600	169
AT2G22610	1944
AT2G22620	323
AT2G22630	1
AT2G22640	521
AT2G22650	261
AT2G22660	2262
AT2G22668	0
AT2G22670	10582
AT2G22680	771
AT2G22690	124
AT2G22710	0
AT2G22720	1658
AT2G22730	133
AT2G22740	276
AT2G22750	0
AT2G22760	4
AT2G22770	66
AT2G22780	1683
AT2G22790	58
AT2G22795	3878
AT2G22800	28
AT2G22805	0
AT2G22807	0
AT2G22810	0
AT2G22820	0
AT2G22821	13
AT2G22830	429
AT2G22840	2654
AT2G22850	10
AT2G22860	0
AT2G22870	402
AT2G22880	0
AT2G22890	115
AT2G22900	945
AT2G22905	14
AT2G22910	644
AT2G22920	11
AT2G22930	0
AT2G22940	0
AT2G22941	0
AT2G22942	0
AT2G22950	0
AT2G22955	0
AT2G22960	7
AT2G22970	360
AT2G22980	289
AT2G22990	496
AT2G23000	59
AT2G23010	8
AT2G23020	0
AT2G23030	12
AT2G23040	250
AT2G23050	198
AT2G23060	167
AT2G23067	0
AT2G23070	2809
AT2G23080	629
AT2G23090	3222
AT2G23093	294
AT2G23096	0
AT2G23100	23
AT2G23110	3
AT2G23118	0
AT2G23120	6701
AT2G23130	111
AT2G23140	916
AT2G23142	0
AT2G23148	0
AT2G23150	1165
AT2G23160	0
AT2G23170	1043
AT2G23180	244
AT2G23190	3
AT2G23200	47
AT2G23210	1
AT2G23220	6
AT2G23230	0
AT2G23240	12
AT2G23250	0
AT2G23260	0
AT2G23270	0
AT2G23290	686
AT2G23300	332
AT2G23310	741
AT2G23320	889
AT2G23321	0
AT2G23330	127
AT2G23340	384
AT2G23347	3
AT2G23348	25
AT2G23350	6029
AT2G23360	1584
AT2G23370	479
AT2G23380	1607
AT2G23390	588
AT2G23400	0
AT2G23410	0
AT2G23420	330
AT2G23430	32
AT2G23440	0
AT2G23445	0
AT2G23450	286
AT2G23460	2175
AT2G23470	252
AT2G23480	0
AT2G23490	0
AT2G23500	0
AT2G23510	3
AT2G23520	1482
AT2G23530	380
AT2G23540	1
AT2G23550	45
AT2G23560	35
AT2G23570	0
AT2G23580	2
AT2G23590	8
AT2G23600	19
AT2G23610	58
AT2G23620	0
AT2G23630	0
AT2G23640	0
AT2G23650	0
AT2G23660	0
AT2G23670	0
AT2G23672	0
AT2G23673	0
AT2G23680	11
AT2G23690	111
AT2G23700	1036
AT2G23710	0
AT2G23720	0
AT2G23740	1254
AT2G23755	62
AT2G23760	389
AT2G23770	1
AT2G23780	835
AT2G23790	847
AT2G23800	0
AT2G23808	0
AT2G23810	9542
AT2G23820	713
AT2G23830	0
AT2G23834	0
AT2G23840	51
AT2G23850	0
AT2G23860	0
AT2G23870	0
AT2G23880	0
AT2G23890	610
AT2G23900	3
AT2G23910	623
AT2G23930	4485
AT2G23940	537
AT2G23945	10
AT2G23950	697
AT2G23960	0
AT2G23970	0
AT2G23980	1345
AT2G23985	57
AT2G23987	0
AT2G23990	2
AT2G24000	0
AT2G24010	0
AT2G24020	902
AT2G24030	16
AT2G24040	94
AT2G24050	982
AT2G24060	714
AT2G24070	106
AT2G24080	0
AT2G24090	1433
AT2G24100	330
AT2G24103	0
AT2G24110	82
AT2G24120	1683
AT2G24130	0
AT2G24140	8
AT2G24150	3081
AT2G24160	50
AT2G24165	0
AT2G24170	304
AT2G24180	335
AT2G24190	26
AT2G24195	0
AT2G24200	5159
AT2G24205	0
AT2G24210	0
AT2G24220	179
AT2G24230	757
AT2G24240	10
AT2G24250	130
AT2G24255	0
AT2G24260	52
AT2G24270	5467
AT2G24280	1038
AT2G24285	2
AT2G24290	447
AT2G24300	146
AT2G24310	0
AT2G24320	2
AT2G24330	536
AT2G24340	0
AT2G24350	276
AT2G24360	2308
AT2G24370	0
AT2G24380	0
AT2G24390	216
AT2G24395	132
AT2G24400	3
AT2G24410	0
AT2G24420	1620
AT2G24430	0
AT2G24440	1765
AT2G24450	0
AT2G24460	0
AT2G24470	0
AT2G24480	0
AT2G24490	1392
AT2G24500	1248
AT2G24510	0
AT2G24520	376
AT2G24530	288
AT2G24535	3
AT2G24540	0
AT2G24545	0
AT2G24550	45
AT2G24560	9
AT2G24570	868
AT2G24580	199
AT2G24590	2561
AT2G24592	350
AT2G24600	237
AT2G24610	12
AT2G24615	0
AT2G24617	0
AT2G24620	0
AT2G24625	0
AT2G24630	1132
AT2G24640	648
AT2G24645	807
AT2G24650	907
AT2G24660	1
AT2G24670	0
AT2G24680	279
AT2G24681	1
AT2G24683	5
AT2G24690	621
AT2G24692	18
AT2G24693	0
AT2G24696	5
AT2G24700	2779
AT2G24710	0
AT2G24720	0
AT2G24730	0
AT2G24735	1
AT2G24740	0
AT2G24748	0
AT2G24750	13
AT2G24755	7
AT2G24760	0
AT2G24761	0
AT2G24762	181
AT2G24765	1744
AT2G24780	0
AT2G24790	3864
AT2G24791	0
AT2G24800	2
AT2G24810	0
AT2G24820	171
AT2G24830	437
AT2G24840	0
AT2G24850	0
AT2G24860	137
AT2G24870	1
AT2G24880	0
AT2G24890	0
AT2G24900	0
AT2G24910	0
AT2G24915	0
AT2G24920	0
AT2G24930	0
AT2G24940	1035
AT2G24945	81
AT2G24950	1
AT2G24960	411
AT2G24970	196
AT2G24980	0
AT2G24990	785
AT2G25000	61
AT2G25010	584
AT2G25011	0
AT2G25015	0
AT2G25020	0
AT2G25025	0
AT2G25030	0
AT2G25040	0
AT2G25050	964
AT2G25055	30
AT2G25060	6338
AT2G25070	970
AT2G25080	989
AT2G25090	2
AT2G25095	0
AT2G25100	645
AT2G25110	1797
AT2G25120	1
AT2G25125	0
AT2G25130	12
AT2G25140	1293
AT2G25150	32
AT2G25160	0
AT2G25169	8
AT2G25170	4910
AT2G25171	0
AT2G25180	1382
AT2G25185	0
AT2G25190	440
AT2G25200	6
AT2G25210	4695
AT2G25215	0
AT2G25220	9
AT2G25230	0
AT2G25240	0
AT2G25250	771
AT2G25255	0
AT2G25260	16
AT2G25270	1494
AT2G25280	809
AT2G25290	270
AT2G25295	0
AT2G25297	0
AT2G25300	430
AT2G25305	0
AT2G25310	1506
AT2G25312	0
AT2G25320	957
AT2G25330	3
AT2G25340	0
AT2G25344	0
AT2G25350	341
AT2G25355	471
AT2G25360	0
AT2G25370	0
AT2G25380	0
AT2G25390	0
AT2G25400	0
AT2G25409	0
AT2G25410	0
AT2G25420	826
AT2G25430	2738
AT2G25440	0
AT2G25450	36
AT2G25460	29
AT2G25470	0
AT2G25480	508
AT2G25482	0
AT2G25490	4180
AT2G25500	0
AT2G25510	15
AT2G25520	2961
AT2G25530	196
AT2G25540	9
AT2G25550	0
AT2G25560	602
AT2G25565	2
AT2G25570	642
AT2G25580	443
AT2G25590	431
AT2G25600	0
AT2G25605	220
AT2G25610	709
AT2G25620	502
AT2G25625	17
AT2G25630	0
AT2G25640	582
AT2G25650	440
AT2G25660	1741
AT2G25670	4116
AT2G25680	11
AT2G25685	0
AT2G25687	0
AT2G25690	984
AT2G25700	2
AT2G25710	740
AT2G25720	303
AT2G25730	3225
AT2G25735	0
AT2G25737	735
AT2G25740	611
AT2G25760	3102
AT2G25770	0
AT2G25780	0
AT2G25790	71
AT2G25800	1115
AT2G25810	2
AT2G25820	4
AT2G25830	478
AT2G25840	729
AT2G25850	759
AT2G25870	1054
AT2G25880	1115
AT2G25890	0
AT2G25900	3869
AT2G25905	0
AT2G25910	1162
AT2G25920	403
AT2G25930	1690
AT2G25940	4
AT2G25950	762
AT2G25964	86
AT2G25970	5133
AT2G25975	0
AT2G25980	1
AT2G25990	0
AT2G26000	328
AT2G26010	0
AT2G26020	0
AT2G26030	397
AT2G26040	13
AT2G26050	0
AT2G26060	972
AT2G26070	384
AT2G26080	4478
AT2G26090	0
AT2G26100	628
AT2G26110	1312
AT2G26120	0
AT2G26130	0
AT2G26135	1
AT2G26140	4599
AT2G26150	271
AT2G26160	0
AT2G26170	193
AT2G26180	785
AT2G26190	2159
AT2G26200	1059
AT2G26210	662
AT2G26211	0
AT2G26215	0
AT2G26220	1
AT2G26230	476
AT2G26240	404
AT2G26250	10075
AT2G26260	588
AT2G26270	534
AT2G26280	1349
AT2G26290	1
AT2G26300	1972
AT2G26310	235
AT2G26320	0
AT2G26330	18829
AT2G26340	542
AT2G26350	380
AT2G26355	231
AT2G26360	35
AT2G26370	0
AT2G26380	0
AT2G26390	5
AT2G26400	483
AT2G26410	0
AT2G26420	9
AT2G26430	1240
AT2G26440	2137
AT2G26450	45
AT2G26455	0
AT2G26460	959
AT2G26470	449
AT2G26480	2
AT2G26490	0
AT2G26500	3028
AT2G26510	1481
AT2G26515	33
AT2G26520	151
AT2G26530	134
AT2G26540	530
AT2G26550	672
AT2G26560	99
AT2G26570	763
AT2G26580	129
AT2G26590	1225
AT2G26600	482
AT2G26610	1
AT2G26620	0
AT2G26630	0
AT2G26640	486
AT2G26650	63
AT2G26660	440
AT2G26670	453
AT2G26680	1034
AT2G26690	66
AT2G26692	0
AT2G26695	9
AT2G26700	172
AT2G26710	425
AT2G26720	0
AT2G26730	2863
AT2G26740	199
AT2G26750	2
AT2G26760	1212
AT2G26770	1827
AT2G26780	1639
AT2G26790	326
AT2G26800	529
AT2G26810	222
AT2G26820	0
AT2G26830	437
AT2G26840	450
AT2G26850	1
AT2G26860	773
AT2G26865	0
AT2G26870	114
AT2G26880	0
AT2G26882	0
AT2G26890	3154
AT2G26900	5634
AT2G26910	3343
AT2G26920	1211
AT2G26930	508
AT2G26940	0
AT2G26950	0
AT2G26960	4
AT2G26970	307
AT2G26975	48
AT2G26980	682
AT2G26990	1898
AT2G27000	0
AT2G27010	0
AT2G27020	3440
AT2G27030	1869
AT2G27035	5
AT2G27040	9687
AT2G27050	309
AT2G27060	434
AT2G27070	0
AT2G27080	56
AT2G27090	715
AT2G27100	2839
AT2G27110	1474
AT2G27120	4
AT2G27130	318
AT2G27140	34
AT2G27145	0
AT2G27150	153
AT2G27160	0
AT2G27170	3552
AT2G27180	14
AT2G27190	878
AT2G27200	428
AT2G27210	1561
AT2G27220	6
AT2G27229	2
AT2G27230	4859
AT2G27240	33
AT2G27250	0
AT2G27260	1035
AT2G27270	0
AT2G27280	0
AT2G27285	706
AT2G27290	187
AT2G27300	2
AT2G27310	4
AT2G27313	0
AT2G27315	0
AT2G27320	0
AT2G27330	410
AT2G27340	373
AT2G27350	1468
AT2G27360	151
AT2G27370	0
AT2G27375	0
AT2G27380	40
AT2G27385	7978
AT2G27389	0
AT2G27390	0
AT2G27395	0
AT2G27400	77
AT2G27402	176
AT2G27410	0
AT2G27420	0
AT2G27430	0
AT2G27440	0
AT2G27450	684
AT2G27460	956
AT2G27470	1521
AT2G27480	62
AT2G27490	307
AT2G27500	18
AT2G27505	1
AT2G27507	0
AT2G27510	1996
AT2G27520	0
AT2G27530	14710
AT2G27535	0
AT2G27540	0
AT2G27550	0
AT2G27560	0
AT2G27570	0
AT2G27580	367
AT2G27590	355
AT2G27600	2816
AT2G27610	120
AT2G27630	22
AT2G27650	3
AT2G27660	1
AT2G27670	0
AT2G27680	691
AT2G27690	22
AT2G27700	2
AT2G27710	12480
AT2G27720	12417
AT2G27730	3037
AT2G27740	12
AT2G27750	0
AT2G27760	460
AT2G27770	186
AT2G27775	422
AT2G27780	0
AT2G27790	99
AT2G27800	142
AT2G27810	2923
AT2G27820	967
AT2G27830	555
AT2G27840	1030
AT2G27850	0
AT2G27860	4283
AT2G27870	0
AT2G27880	5959
AT2G27900	2425
AT2G27920	472
AT2G27930	0
AT2G27935	0
AT2G27936	0
AT2G27940	2
AT2G27950	1467
AT2G27960	1035
AT2G27970	2485
AT2G27980	2412
AT2G27990	33
AT2G28000	5913
AT2G28010	0
AT2G28020	0
AT2G28030	0
AT2G28040	30
AT2G28050	210
AT2G28053	0
AT2G28056	0
AT2G28060	455
AT2G28070	1850
AT2G28080	1047
AT2G28085	0
AT2G28090	10
AT2G28100	875
AT2G28105	78
AT2G28110	5
AT2G28120	16
AT2G28130	640
AT2G28140	124
AT2G28150	1260
AT2G28160	13
AT2G28170	0
AT2G28180	0
AT2G28190	4025
AT2G28200	5
AT2G28210	0
AT2G28220	0
AT2G28225	0
AT2G28230	829
AT2G28240	555
AT2G28250	331
AT2G28260	62
AT2G28270	0
AT2G28280	0
AT2G28290	8374
AT2G28305	172
AT2G28310	1253
AT2G28315	3
AT2G28320	677
AT2G28330	453
AT2G28340	38
AT2G28350	810
AT2G28355	0
AT2G28360	624
AT2G28370	989
AT2G28380	2307
AT2G28390	1284
AT2G28400	501
AT2G28405	0
AT2G28410	123
AT2G28420	10
AT2G28426	4
AT2G28430	646
AT2G28440	62
AT2G28450	1158
AT2G28460	10
AT2G28470	6685
AT2G28480	533
AT2G28490	5
AT2G28500	751
AT2G28510	1627
AT2G28520	1423
AT2G28540	2087
AT2G28550	65
AT2G28560	70
AT2G28570	45
AT2G28580	1
AT2G28590	146
AT2G28600	1226
AT2G28605	113
AT2G28610	4
AT2G28620	3034
AT2G28625	2
AT2G28630	848
AT2G28640	0
AT2G28650	42
AT2G28660	61
AT2G28670	81
AT2G28671	8
AT2G28680	5
AT2G28690	1
AT2G28700	0
AT2G28710	0
AT2G28720	1392
AT2G28725	0
AT2G28730	1
AT2G28740	5725
AT2G28750	0
AT2G28755	0
AT2G28760	8
AT2G28770	0
AT2G28780	1
AT2G28790	22543
AT2G28800	1634
AT2G28810	165
AT2G28815	21
AT2G28830	85
AT2G28840	4537
AT2G28850	0
AT2G28860	0
AT2G28870	39
AT2G28880	278
AT2G28890	708
AT2G28900	3250
AT2G28910	5135
AT2G28920	9
AT2G28930	1089
AT2G28940	392
AT2G28950	11503
AT2G28960	36
AT2G28970	1
AT2G28980	0
AT2G28990	0
AT2G29000	0
AT2G29010	0
AT2G29020	1626
AT2G29030	0
AT2G29040	0
AT2G29045	0
AT2G29050	916
AT2G29060	1
AT2G29065	178
AT2G29070	148
AT2G29080	3939
AT2G29090	96
AT2G29100	1
AT2G29110	0
AT2G29120	0
AT2G29125	55
AT2G29130	1
AT2G29140	1851
AT2G29150	0
AT2G29160	0
AT2G29165	0
AT2G29170	2
AT2G29180	517
AT2G29190	3379
AT2G29200	1788
AT2G29210	3039
AT2G29220	0
AT2G29230	0
AT2G29240	0
AT2G29250	0
AT2G29260	64
AT2G29263	0
AT2G29270	7
AT2G29280	0
AT2G29290	0
AT2G29300	7
AT2G29310	80
AT2G29320	59
AT2G29330	1
AT2G29340	12
AT2G29350	2
AT2G29360	45
AT2G29370	1
AT2G29380	0
AT2G29390	751
AT2G29400	3045
AT2G29410	2
AT2G29420	19
AT2G29430	0
AT2G29440	7
AT2G29450	898
AT2G29452	0
AT2G29460	0
AT2G29470	1
AT2G29480	0
AT2G29485	0
AT2G29490	1
AT2G29500	46
AT2G29510	3498
AT2G29520	0
AT2G29525	96
AT2G29530	992
AT2G29540	612
AT2G29550	14166
AT2G29560	1056
AT2G29570	2448
AT2G29580	607
AT2G29590	154
AT2G29600	3
AT2G29605	0
AT2G29610	0
AT2G29620	0
AT2G29628	0
AT2G29630	3347
AT2G29640	112
AT2G29650	460
AT2G29654	0
AT2G29660	315
AT2G29670	97
AT2G29679	0
AT2G29680	302
AT2G29690	814
AT2G29700	1117
AT2G29710	88
AT2G29720	18
AT2G29730	117
AT2G29735	0
AT2G29740	0
AT2G29750	0
AT2G29760	201
AT2G29770	0
AT2G29780	1
AT2G29790	0
AT2G29800	0
AT2G29810	0
AT2G29820	0
AT2G29830	0
AT2G29840	0
AT2G29850	0
AT2G29860	0
AT2G29870	0
AT2G29880	1
AT2G29890	2600
AT2G29900	354
AT2G29910	365
AT2G29920	0
AT2G29925	0
AT2G29930	0
AT2G29940	8
AT2G29950	0
AT2G29960	2366
AT2G29970	1244
AT2G29980	1828
AT2G29990	328
AT2G29995	9
AT2G30000	398
AT2G30010	611
AT2G30020	1213
AT2G30040	19
AT2G30050	1897
AT2G30060	1631
AT2G30070	588
AT2G30080	23
AT2G30090	0
AT2G30100	409
AT2G30105	800
AT2G30110	6075
AT2G30115	0
AT2G30120	666
AT2G30130	0
AT2G30140	9
AT2G30150	263
AT2G30160	383
AT2G30170	302
AT2G30180	0
AT2G30190	0
AT2G30200	1638
AT2G30210	0
AT2G30220	0
AT2G30230	219
AT2G30240	0
AT2G30250	25
AT2G30260	1223
AT2G30270	221
AT2G30280	648
AT2G30290	0
AT2G30300	0
AT2G30310	0
AT2G30320	441
AT2G30330	268
AT2G30340	0
AT2G30350	364
AT2G30360	0
AT2G30362	10
AT2G30370	358
AT2G30380	69
AT2G30385	0
AT2G30390	1465
AT2G30395	2
AT2G30400	43
AT2G30410	1348
AT2G30420	1
AT2G30424	0
AT2G30430	0
AT2G30432	58
AT2G30440	1516
AT2G30450	0
AT2G30460	396
AT2G30470	1372
AT2G30480	347
AT2G30490	3421
AT2G30500	2566
AT2G30505	190
AT2G30520	264
AT2G30530	493
AT2G30540	18
AT2G30550	14
AT2G30560	2
AT2G30570	4108
AT2G30575	312
AT2G30580	457
AT2G30590	1982
AT2G30600	1428
AT2G30615	0
AT2G30620	6757
AT2G30630	6
AT2G30640	91
AT2G30650	6
AT2G30660	0
AT2G30670	0
AT2G30680	0
AT2G30690	4
AT2G30695	418
AT2G30700	1990
AT2G30710	951
AT2G30720	455
AT2G30730	0
AT2G30740	527
AT2G30750	0
AT2G30760	0
AT2G30766	51
AT2G30770	0
AT2G30780	782
AT2G30790	10
AT2G30800	1750
AT2G30810	6
AT2G30820	518
AT2G30830	10
AT2G30840	1
AT2G30850	0
AT2G30860	14315
AT2G30870	1220
AT2G30880	861
AT2G30890	239
AT2G30900	0
AT2G30910	320
AT2G30920	554
AT2G30925	0
AT2G30930	73
AT2G30933	107
AT2G30940	1
AT2G30942	24
AT2G30945	10
AT2G30950	1999
AT2G30960	81
AT2G30970	954
AT2G30980	3097
AT2G30984	1
AT2G30985	0
AT2G30990	354
AT2G31005	0
AT2G31010	490
AT2G31018	0
AT2G31020	0
AT2G31030	0
AT2G31035	0
AT2G31040	561
AT2G31050	0
AT2G31060	2222
AT2G31070	1194
AT2G31080	0
AT2G31081	0
AT2G31082	0
AT2G31083	0
AT2G31085	0
AT2G31090	603
AT2G31100	4
AT2G31110	29
AT2G31130	381
AT2G31140	737
AT2G31141	79
AT2G31150	348
AT2G31160	10
AT2G31170	422
AT2G31180	0
AT2G31190	633
AT2G31200	832
AT2G31210	6
AT2G31215	0
AT2G31220	117
AT2G31230	1
AT2G31240	1242
AT2G31250	6
AT2G31260	707
AT2G31265	0
AT2G31270	2084
AT2G31280	990
AT2G31290	240
AT2G31300	163
AT2G31305	292
AT2G31310	0
AT2G31320	1031
AT2G31335	0
AT2G31340	445
AT2G31345	0
AT2G31350	488
AT2G31360	3255
AT2G31370	1245
AT2G31380	45
AT2G31390	871
AT2G31400	5231
AT2G31410	1813
AT2G31420	0
AT2G31425	0
AT2G31430	0
AT2G31432	0
AT2G31440	1190
AT2G31450	498
AT2G31460	0
AT2G31470	0
AT2G31480	0
AT2G31490	1894
AT2G31500	2
AT2G31510	2134
AT2G31520	0
AT2G31530	643
AT2G31540	0
AT2G31550	0
AT2G31560	187
AT2G31570	1267
AT2G31580	274
AT2G31585	62
AT2G31590	5
AT2G31600	264
AT2G31610	13884
AT2G31620	0
AT2G31625	0
AT2G31650	1075
AT2G31660	2554
AT2G31670	1342
AT2G31680	177
AT2G31690	0
AT2G31700	0
AT2G31710	305
AT2G31720	0
AT2G31725	894
AT2G31730	383
AT2G31740	1398
AT2G31750	0
AT2G31751	38
AT2G31760	0
AT2G31770	0
AT2G31780	0
AT2G31790	301
AT2G31800	604
AT2G31810	1675
AT2G31820	1023
AT2G31830	33
AT2G31840	808
AT2G31850	0
AT2G31860	0
AT2G31862	0
AT2G31865	19
AT2G31870	164
AT2G31880	508
AT2G31890	332
AT2G31900	7
AT2G31902	10
AT2G31910	2
AT2G31920	63
AT2G31930	1
AT2G31940	23
AT2G31945	0
AT2G31953	0
AT2G31955	325
AT2G31957	0
AT2G31960	3214
AT2G31970	2110
AT2G31980	495
AT2G31981	0
AT2G31985	0
AT2G31990	17
AT2G32000	855
AT2G32010	797
AT2G32020	1
AT2G32030	8
AT2G32040	756
AT2G32050	0
AT2G32060	7440
AT2G32070	849
AT2G32080	988
AT2G32090	547
AT2G32100	46
AT2G32110	0
AT2G32120	139
AT2G32130	1
AT2G32140	36
AT2G32150	112
AT2G32160	0
AT2G32170	972
AT2G32179	63
AT2G32180	0
AT2G32190	17
AT2G32200	4
AT2G32210	88
AT2G32220	377
AT2G32230	1150
AT2G32235	106
AT2G32240	1321
AT2G32250	565
AT2G32260	1288
AT2G32270	2
AT2G32273	0
AT2G32275	0
AT2G32280	1326
AT2G32290	2
AT2G32291	0
AT2G32295	337
AT2G32300	0
AT2G32310	0
AT2G32315	3
AT2G32320	649
AT2G32340	34
AT2G32350	0
AT2G32360	0
AT2G32370	8
AT2G32380	301
AT2G32390	142
AT2G32400	795
AT2G32410	507
AT2G32415	725
AT2G32430	102
AT2G32440	1237
AT2G32450	950
AT2G32460	11
AT2G32470	1
AT2G32480	321
AT2G32487	13
AT2G32490	6
AT2G32500	271
AT2G32510	10
AT2G32520	1192
AT2G32530	25
AT2G32540	53
AT2G32550	1
AT2G32560	375
AT2G32580	434
AT2G32590	1281
AT2G32600	1104
AT2G32610	0
AT2G32620	0
AT2G32630	204
AT2G32640	363
AT2G32645	0
AT2G32650	168
AT2G32660	0
AT2G32670	74
AT2G32680	7
AT2G32690	11041
AT2G32698	0
AT2G32700	3004
AT2G32710	745
AT2G32720	1974
AT2G32730	6888
AT2G32740	0
AT2G32750	2
AT2G32760	628
AT2G32765	1969
AT2G32770	111
AT2G32780	39
AT2G32785	0
AT2G32788	0
AT2G32790	4
AT2G32795	90
AT2G32800	20
AT2G32810	1506
AT2G32820	0
AT2G32830	3
AT2G32835	0
AT2G32840	559
AT2G32850	1047
AT2G32860	5
AT2G32870	2
AT2G32880	1
AT2G32885	0
AT2G32890	0
AT2G32900	999
AT2G32905	0
AT2G32910	1093
AT2G32920	3082
AT2G32930	547
AT2G32940	457
AT2G32950	1029
AT2G32960	20
AT2G32970	687
AT2G32980	793
AT2G32990	287
AT2G33000	23
AT2G33010	2
AT2G33020	0
AT2G33030	0
AT2G33040	5344
AT2G33050	0
AT2G33051	9
AT2G33060	418
AT2G33070	21
AT2G33080	0
AT2G33090	0
AT2G33100	6
AT2G33110	194
AT2G33120	1600
AT2G33130	0
AT2G33140	0
AT2G33150	4776
AT2G33160	0
AT2G33170	458
AT2G33175	0
AT2G33180	106
AT2G33190	0
AT2G33200	0
AT2G33205	1
AT2G33210	3927
AT2G33220	1738
AT2G33230	2
AT2G33233	0
AT2G33240	427
AT2G33250	262
AT2G33255	569
AT2G33260	47
AT2G33270	0
AT2G33280	2
AT2G33290	555
AT2G33300	0
AT2G33310	428
AT2G33320	407
AT2G33330	1343
AT2G33340	4890
AT2G33350	0
AT2G33360	615
AT2G33370	3960
AT2G33380	283
AT2G33385	1
AT2G33390	364
AT2G33400	932
AT2G33410	5961
AT2G33420	4
AT2G33435	1426
AT2G33450	658
AT2G33460	4
AT2G33470	834
AT2G33480	147
AT2G33490	707
AT2G33500	989
AT2G33510	1482
AT2G33520	4
AT2G33530	375
AT2G33540	857
AT2G33550	30
AT2G33560	1044
AT2G33570	1427
AT2G33580	784
AT2G33585	83
AT2G33590	186
AT2G33600	430
AT2G33610	1399
AT2G33620	3771
AT2G33630	862
AT2G33640	361
AT2G33650	0
AT2G33655	0
AT2G33660	0
AT2G33670	0
AT2G33680	297
AT2G33685	0
AT2G33690	0
AT2G33700	791
AT2G33705	1
AT2G33707	0
AT2G33710	0
AT2G33720	1
AT2G33730	3163
AT2G33735	196
AT2G33740	636
AT2G33750	0
AT2G33760	58
AT2G33770	2286
AT2G33775	0
AT2G33780	3
AT2G33790	1
AT2G33793	570
AT2G33796	1
AT2G33800	3864
AT2G33810	1
AT2G33815	0
AT2G33820	353
AT2G33830	2446
AT2G33835	296
AT2G33840	884
AT2G33845	294
AT2G33847	70
AT2G33850	1652
AT2G33855	280
AT2G33860	3703
AT2G33870	0
AT2G33880	4862
AT2G33890	0
AT2G33900	0
AT2G33910	3
AT2G33920	1
AT2G33930	0
AT2G33940	0
AT2G33950	3
AT2G33960	0
AT2G33970	0
AT2G33980	251
AT2G33990	368
AT2G34000	0
AT2G34010	12
AT2G34020	28
AT2G34030	0
AT2G34040	3033
AT2G34050	572
AT2G34060	51
AT2G34070	414
AT2G34080	0
AT2G34090	517
AT2G34100	1
AT2G34110	0
AT2G34120	0
AT2G34123	0
AT2G34130	0
AT2G34135	0
AT2G34140	6
AT2G34150	228
AT2G34160	627
AT2G34170	275
AT2G34180	18
AT2G34185	27
AT2G34186	0
AT2G34190	2036
AT2G34200	269
AT2G34202	0
AT2G34204	0
AT2G34208	0
AT2G34210	3
AT2G34220	25
AT2G34224	4
AT2G34230	9
AT2G34238	12
AT2G34240	76
AT2G34250	10293
AT2G34260	635
AT2G34270	2
AT2G34280	0
AT2G34290	0
AT2G34300	1276
AT2G34310	546
AT2G34315	0
AT2G34317	0
AT2G34320	5
AT2G34325	56
AT2G34330	0
AT2G34340	78
AT2G34350	0
AT2G34355	133
AT2G34357	2912
AT2G34360	1
AT2G34370	0
AT2G34380	304
AT2G34390	4
AT2G34400	120
AT2G34410	576
AT2G34420	0
AT2G34430	16
AT2G34440	0
AT2G34450	88
AT2G34460	161
AT2G34470	1108
AT2G34480	18989
AT2G34490	460
AT2G34500	64
AT2G34510	1396
AT2G34520	1189
AT2G34530	7
AT2G34540	1
AT2G34555	2
AT2G34560	2142
AT2G34570	282
AT2G34580	7
AT2G34585	400
AT2G34590	1758
AT2G34600	17
AT2G34610	1
AT2G34620	439
AT2G34630	864
AT2G34640	1651
AT2G34650	2650
AT2G34655	42
AT2G34660	1519
AT2G34670	418
AT2G34680	3418
AT2G34690	1061
AT2G34700	18
AT2G34710	4059
AT2G34720	497
AT2G34730	1392
AT2G34740	0
AT2G34750	2597
AT2G34760	3
AT2G34770	575
AT2G34780	1293
AT2G34790	7
AT2G34810	3400
AT2G34820	1
AT2G34825	0
AT2G34830	9
AT2G34835	0
AT2G34840	300
AT2G34850	42
AT2G34860	481
AT2G34870	0
AT2G34880	4
AT2G34890	0
AT2G34900	1379
AT2G34910	0
AT2G34920	100
AT2G34925	127
AT2G34930	142
AT2G34940	3
AT2G34950	0
AT2G34960	125
AT2G34970	1184
AT2G34980	115
AT2G34985	0
AT2G34990	2
AT2G35000	28
AT2G35010	893
AT2G35020	647
AT2G35030	322
AT2G35035	66
AT2G35040	1915
AT2G35050	3126
AT2G35060	869
AT2G35070	0
AT2G35075	3
AT2G35080	1
AT2G35090	0
AT2G35100	376
AT2G35110	2525
AT2G35120	1271
AT2G35130	213
AT2G35140	260
AT2G35150	54
AT2G35155	558
AT2G35160	294
AT2G35170	244
AT2G35180	2
AT2G35190	1660
AT2G35200	2
AT2G35210	1
AT2G35215	0
AT2G35220	0
AT2G35230	590
AT2G35240	1332
AT2G35250	0
AT2G35260	3034
AT2G35270	0
AT2G35280	0
AT2G35290	190
AT2G35300	70
AT2G35310	5731
AT2G35320	573
AT2G35330	1855
AT2G35340	1642
AT2G35343	9
AT2G35345	46
AT2G35350	869
AT2G35360	226
AT2G35370	1365
AT2G35380	0
AT2G35382	0
AT2G35384	2
AT2G35387	2
AT2G35390	525
AT2G35410	564
AT2G35420	18
AT2G35430	437
AT2G35450	505
AT2G35460	0
AT2G35470	942
AT2G35480	131
AT2G35490	1077
AT2G35500	489
AT2G35510	1875
AT2G35520	554
AT2G35530	1074
AT2G35540	700
AT2G35550	98
AT2G35555	0
AT2G35570	11
AT2G35580	0
AT2G35585	3
AT2G35590	1
AT2G35600	116
AT2G35605	1151
AT2G35610	927
AT2G35612	0
AT2G35613	0
AT2G35615	0
AT2G35620	1770
AT2G35630	5728
AT2G35635	2160
AT2G35637	20
AT2G35640	0
AT2G35650	722
AT2G35658	29
AT2G35660	23
AT2G35670	0
AT2G35680	1476
AT2G35690	218
AT2G35700	3
AT2G35710	41
AT2G35720	318
AT2G35730	0
AT2G35733	4
AT2G35736	143
AT2G35738	32
AT2G35740	0
AT2G35742	11
AT2G35743	0
AT2G35744	96
AT2G35747	0
AT2G35750	86
AT2G35760	212
AT2G35765	0
AT2G35770	0
AT2G35780	1173
AT2G35790	1119
AT2G35795	474
AT2G35800	1165
AT2G35810	166
AT2G35820	274
AT2G35830	53
AT2G35840	775
AT2G35850	0
AT2G35859	2
AT2G35860	91
AT2G35880	1892
AT2G35890	1
AT2G35900	494
AT2G35910	1
AT2G35920	1374
AT2G35930	8
AT2G35935	0
AT2G35940	63
AT2G35945	0
AT2G35950	176
AT2G35960	129
AT2G35965	0
AT2G35970	0
AT2G35980	0
AT2G35990	0
AT2G36000	789
AT2G36010	590
AT2G36020	0
AT2G36026	182
AT2G36030	0
AT2G36040	17
AT2G36050	653
AT2G36060	1860
AT2G36070	1881
AT2G36080	106
AT2G36090	13
AT2G36100	0
AT2G36110	0
AT2G36120	8
AT2G36130	1275
AT2G36140	0
AT2G36145	72
AT2G36150	0
AT2G36160	9100
AT2G36170	4700
AT2G36180	1
AT2G36190	6
AT2G36200	2895
AT2G36210	0
AT2G36220	42
AT2G36230	548
AT2G36240	639
AT2G36250	2727
AT2G36255	0
AT2G36260	0
AT2G36270	1504
AT2G36280	0
AT2G36290	667
AT2G36295	3
AT2G36300	466
AT2G36305	356
AT2G36307	214
AT2G36310	762
AT2G36320	333
AT2G36325	0
AT2G36330	196
AT2G36340	342
AT2G36350	2050
AT2G36355	10
AT2G36360	497
AT2G36370	202
AT2G36380	1502
AT2G36390	3516
AT2G36400	2071
AT2G36402	0
AT2G36410	1700
AT2G36420	1539
AT2G36430	22
AT2G36440	0
AT2G36450	0
AT2G36460	1921
AT2G36470	108
AT2G36480	894
AT2G36490	4305
AT2G36500	82
AT2G36510	0
AT2G36520	0
AT2G36530	14557
AT2G36540	0
AT2G36550	1
AT2G36560	0
AT2G36570	5348
AT2G36580	2367
AT2G36590	12
AT2G36600	0
AT2G36610	3
AT2G36620	7371
AT2G36630	185
AT2G36640	1
AT2G36650	1
AT2G36660	379
AT2G36670	713
AT2G36680	247
AT2G36690	0
AT2G36695	1
AT2G36700	0
AT2G36710	1
AT2G36720	1792
AT2G36724	2
AT2G36730	227
AT2G36740	638
AT2G36750	0
AT2G36760	0
AT2G36770	1
AT2G36780	0
AT2G36790	0
AT2G36792	0
AT2G36800	66
AT2G36810	1074
AT2G36815	0
AT2G36830	34774
AT2G36835	419
AT2G36840	405
AT2G36850	6372
AT2G36854	0
AT2G36860	0
AT2G36870	279
AT2G36880	4992
AT2G36885	441
AT2G36890	409
AT2G36895	224
AT2G36900	591
AT2G36910	3089
AT2G36920	1
AT2G36930	1575
AT2G36950	229
AT2G36960	821
AT2G36970	3
AT2G36980	120
AT2G36985	7
AT2G36990	1471
AT2G37000	34
AT2G37010	0
AT2G37020	1046
AT2G37025	299
AT2G37030	2
AT2G37035	653
AT2G37040	1222
AT2G37050	3377
AT2G37060	527
AT2G37070	127
AT2G37080	4595
AT2G37090	1
AT2G37100	21
AT2G37110	1598
AT2G37120	1440
AT2G37125	0
AT2G37130	6
AT2G37140	0
AT2G37150	240
AT2G37160	904
AT2G37170	16
AT2G37180	23
AT2G37190	8681
AT2G37195	131
AT2G37200	411
AT2G37210	227
AT2G37220	6756
AT2G37230	2158
AT2G37240	101
AT2G37250	788
AT2G37260	7
AT2G37270	5710
AT2G37280	5
AT2G37290	3
AT2G37300	460
AT2G37310	266
AT2G37320	125
AT2G37330	30
AT2G37340	2594
AT2G37360	0
AT2G37362	4
AT2G37370	1
AT2G37380	123
AT2G37390	281
AT2G37400	1009
AT2G37410	3598
AT2G37420	1866
AT2G37430	0
AT2G37435	0
AT2G37440	2
AT2G37450	177
AT2G37460	7
AT2G37470	4831
AT2G37480	2337
AT2G37500	1148
AT2G37510	337
AT2G37520	835
AT2G37530	10
AT2G37540	3
AT2G37550	1109
AT2G37555	18
AT2G37560	258
AT2G37570	1268
AT2G37580	33
AT2G37585	582
AT2G37590	247
AT2G37600	3570
AT2G37610	2
AT2G37620	1482
AT2G37630	3392
AT2G37640	637
AT2G37650	201
AT2G37660	3438
AT2G37670	8
AT2G37678	273
AT2G37680	478
AT2G37690	999
AT2G37700	0
AT2G37710	626
AT2G37720	1
AT2G37730	0
AT2G37740	3
AT2G37750	0
AT2G37760	35
AT2G37770	0
AT2G37780	0
AT2G37790	502
AT2G37800	0
AT2G37805	0
AT2G37810	0
AT2G37820	0
AT2G37830	0
AT2G37840	698
AT2G37860	1769
AT2G37870	15
AT2G37880	128
AT2G37890	230
AT2G37900	148
AT2G37910	0
AT2G37920	243
AT2G37925	8
AT2G37930	335
AT2G37940	1058
AT2G37950	4
AT2G37960	333
AT2G37970	55
AT2G37975	428
AT2G37980	47
AT2G37990	2460
AT2G38000	446
AT2G38010	169
AT2G38020	1089
AT2G38025	556
AT2G38030	0
AT2G38040	4067
AT2G38050	275
AT2G38060	59
AT2G38070	550
AT2G38080	1
AT2G38090	261
AT2G38100	0
AT2G38110	273
AT2G38120	450
AT2G38130	760
AT2G38140	1579
AT2G38150	1
AT2G38152	0
AT2G38160	712
AT2G38170	2370
AT2G38180	565
AT2G38185	152
AT2G38195	0
AT2G38210	14
AT2G38220	0
AT2G38230	257
AT2G38240	0
AT2G38250	5
AT2G38255	1
AT2G38260	934
AT2G38270	409
AT2G38280	1705
AT2G38290	796
AT2G38300	0
AT2G38310	734
AT2G38320	0
AT2G38325	0
AT2G38330	412
AT2G38340	2
AT2G38350	0
AT2G38360	300
AT2G38365	0
AT2G38370	1367
AT2G38380	0
AT2G38390	0
AT2G38400	335
AT2G38410	835
AT2G38420	440
AT2G38430	216
AT2G38440	2319
AT2G38450	502
AT2G38460	100
AT2G38465	8
AT2G38470	1509
AT2G38480	88
AT2G38490	3
AT2G38500	0
AT2G38510	0
AT2G38520	0
AT2G38530	1819
AT2G38540	24418
AT2G38550	2006
AT2G38560	1189
AT2G38570	237
AT2G38580	710
AT2G38590	0
AT2G38600	0
AT2G38610	381
AT2G38620	579
AT2G38630	473
AT2G38640	5
AT2G38646	0
AT2G38650	2412
AT2G38660	605
AT2G38670	2559
AT2G38680	256
AT2G38690	1
AT2G38695	102
AT2G38700	1401
AT2G38710	791
AT2G38720	265
AT2G38730	658
AT2G38740	566
AT2G38750	29
AT2G38760	114
AT2G38770	3021
AT2G38780	337
AT2G38790	0
AT2G38800	871
AT2G38810	1718
AT2G38820	567
AT2G38823	32
AT2G38830	109
AT2G38840	781
AT2G38860	209
AT2G38870	217
AT2G38880	687
AT2G38890	2
AT2G38900	28
AT2G38905	0
AT2G38910	0
AT2G38920	0
AT2G38940	1
AT2G38950	1057
AT2G38960	703
AT2G38970	948
AT2G38980	345
AT2G38990	0
AT2G38995	10
AT2G39000	304
AT2G39010	2978
AT2G39020	1757
AT2G39030	0
AT2G39040	0
AT2G39050	113
AT2G39060	5
AT2G39080	869
AT2G39090	784
AT2G39100	246
AT2G39110	18
AT2G39120	210
AT2G39130	346
AT2G39140	669
AT2G39160	0
AT2G39170	474
AT2G39175	0
AT2G39180	164
AT2G39190	1233
AT2G39200	0
AT2G39210	14
AT2G39220	324
AT2G39230	150
AT2G39240	1
AT2G39250	2
AT2G39260	1991
AT2G39270	361
AT2G39280	1855
AT2G39290	832
AT2G39300	145
AT2G39310	4
AT2G39320	0
AT2G39330	616
AT2G39340	1934
AT2G39350	59
AT2G39355	0
AT2G39360	110
AT2G39370	0
AT2G39375	7
AT2G39380	0
AT2G39390	3955
AT2G39400	1
AT2G39410	0
AT2G39415	0
AT2G39420	68
AT2G39430	2
AT2G39435	57
AT2G39440	315
AT2G39445	247
AT2G39450	1001
AT2G39460	13310
AT2G39470	152
AT2G39480	1651
AT2G39490	0
AT2G39500	425
AT2G39510	579
AT2G39518	1
AT2G39520	0
AT2G39530	0
AT2G39540	0
AT2G39550	411
AT2G39560	252
AT2G39570	2008
AT2G39580	1257
AT2G39590	0
AT2G39600	0
AT2G39610	0
AT2G39620	75
AT2G39630	639
AT2G39640	0
AT2G39650	1898
AT2G39660	245
AT2G39670	1432
AT2G39675	168
AT2G39681	214
AT2G39690	2
AT2G39700	2964
AT2G39705	117
AT2G39710	10
AT2G39720	707
AT2G39725	140
AT2G39730	3454
AT2G39740	433
AT2G39750	1081
AT2G39760	1162
AT2G39770	3175
AT2G39780	1364
AT2G39782	0
AT2G39790	0
AT2G39795	757
AT2G39800	1211
AT2G39805	507
AT2G39810	1984
AT2G39820	4
AT2G39830	310
AT2G39840	979
AT2G39850	5
AT2G39851	0
AT2G39855	8
AT2G39860	0
AT2G39865	0
AT2G39870	4233
AT2G39880	160
AT2G39885	0
AT2G39890	367
AT2G39900	2084
AT2G39910	418
AT2G39920	60
AT2G39930	1202
AT2G39940	714
AT2G39950	741
AT2G39960	1822
AT2G39970	1605
AT2G39975	0
AT2G39980	28
AT2G39990	3164
AT2G40000	2252
AT2G40004	0
AT2G40008	0
AT2G40010	248
AT2G40020	393
AT2G40030	3077
AT2G40050	2
AT2G40060	3288
AT2G40070	2704
AT2G40080	1710
AT2G40085	269
AT2G40090	448
AT2G40095	105
AT2G40100	326
AT2G40110	391
AT2G40113	1
AT2G40116	0
AT2G40120	94
AT2G40130	451
AT2G40140	14247
AT2G40150	38
AT2G40160	26
AT2G40165	0
AT2G40170	12
AT2G40180	0
AT2G40190	478
AT2G40200	7
AT2G40205	1078
AT2G40210	0
AT2G40220	0
AT2G40230	203
AT2G40240	226
AT2G40250	141
AT2G40260	77
AT2G40270	650
AT2G40280	463
AT2G40290	3090
AT2G40300	861
AT2G40310	0
AT2G40316	646
AT2G40320	11
AT2G40330	112
AT2G40340	114
AT2G40350	36
AT2G40360	5108
AT2G40370	0
AT2G40380	1733
AT2G40390	2
AT2G40400	610
AT2G40410	728
AT2G40420	260
AT2G40430	2909
AT2G40435	67
AT2G40440	0
AT2G40450	0
AT2G40460	305
AT2G40470	0
AT2G40475	256
AT2G40480	453
AT2G40490	1676
AT2G40500	0
AT2G40510	4306
AT2G40520	90
AT2G40530	3
AT2G40540	1632
AT2G40550	2086
AT2G40560	0
AT2G40570	96
AT2G40580	6
AT2G40590	2422
AT2G40600	600
AT2G40610	1
AT2G40620	807
AT2G40630	553
AT2G40640	533
AT2G40650	1469
AT2G40660	1958
AT2G40670	15
AT2G40680	0
AT2G40690	339
AT2G40700	954
AT2G40710	16
AT2G40711	58
AT2G40715	3
AT2G40720	164
AT2G40730	1754
AT2G40740	1
AT2G40745	0
AT2G40750	33
AT2G40760	501
AT2G40765	877
AT2G40770	807
AT2G40780	278
AT2G40790	0
AT2G40800	1008
AT2G40805	1
AT2G40810	144
AT2G40815	328
AT2G40820	674
AT2G40830	988
AT2G40840	3834
AT2G40850	50
AT2G40860	403
AT2G40880	272
AT2G40890	567
AT2G40900	23
AT2G40910	0
AT2G40920	468
AT2G40925	0
AT2G40930	2173
AT2G40935	216
AT2G40940	576
AT2G40950	1203
AT2G40955	0
AT2G40960	65
AT2G40970	47
AT2G40980	956
AT2G40990	0
AT2G40995	0
AT2G41000	196
AT2G41010	316
AT2G41020	534
AT2G41040	108
AT2G41050	383
AT2G41060	773
AT2G41070	127
AT2G41080	379
AT2G41082	28
AT2G41090	68
AT2G41100	938
AT2G41105	13
AT2G41110	635
AT2G41120	0
AT2G41130	360
AT2G41140	2268
AT2G41150	80
AT2G41160	731
AT2G41170	341
AT2G41178	1
AT2G41180	0
AT2G41190	70
AT2G41200	69
AT2G41210	108
AT2G41220	4911
AT2G41225	0
AT2G41230	12
AT2G41231	0
AT2G41240	0
AT2G41250	505
AT2G41260	7
AT2G41270	0
AT2G41280	9
AT2G41290	10
AT2G41300	14
AT2G41310	168
AT2G41312	11
AT2G41330	59
AT2G41340	37
AT2G41342	0
AT2G41350	653
AT2G41355	0
AT2G41360	0
AT2G41370	51
AT2G41375	0
AT2G41380	3
AT2G41390	0
AT2G41391	0
AT2G41400	0
AT2G41410	4064
AT2G41415	7
AT2G41417	0
AT2G41420	2579
AT2G41430	17118
AT2G41440	962
AT2G41445	4
AT2G41450	316
AT2G41451	4
AT2G41460	704
AT2G41470	26
AT2G41473	0
AT2G41475	220
AT2G41480	3
AT2G41490	239
AT2G41500	1021
AT2G41505	20
AT2G41510	38
AT2G41515	0
AT2G41520	1267
AT2G41530	2158
AT2G41540	1609
AT2G41550	2042
AT2G41560	1434
AT2G41570	0
AT2G41580	2
AT2G41590	1
AT2G41600	798
AT2G41610	0
AT2G41616	0
AT2G41620	2263
AT2G41630	1584
AT2G41640	40
AT2G41650	7251
AT2G41660	52
AT2G41670	365
AT2G41680	1015
AT2G41690	0
AT2G41700	1255
AT2G41705	458
AT2G41710	866
AT2G41720	756
AT2G41730	1
AT2G41740	1666
AT2G41745	0
AT2G41750	5
AT2G41760	239
AT2G41770	541
AT2G41780	6
AT2G41790	1755
AT2G41800	0
AT2G41810	2
AT2G41820	1163
AT2G41830	267
AT2G41835	276
AT2G41840	23168
AT2G41850	0
AT2G41860	0
AT2G41870	9
AT2G41880	137
AT2G41890	1402
AT2G41900	3145
AT2G41905	13
AT2G41910	0
AT2G41920	0
AT2G41930	0
AT2G41940	8
AT2G41945	440
AT2G41950	365
AT2G41960	1440
AT2G41970	0
AT2G41980	945
AT2G41990	1977
AT2G41997	0
AT2G42000	0
AT2G42005	152
AT2G42010	635
AT2G42020	0
AT2G42030	975
AT2G42040	228
AT2G42050	0
AT2G42060	0
AT2G42065	10
AT2G42070	615
AT2G42080	364
AT2G42090	2
AT2G42100	2
AT2G42110	447
AT2G42120	1057
AT2G42130	608
AT2G42140	1
AT2G42150	24
AT2G42160	441
AT2G42170	21
AT2G42180	0
AT2G42190	878
AT2G42200	1845
AT2G42210	2459
AT2G42220	1185
AT2G42230	1235
AT2G42240	413
AT2G42247	35
AT2G42250	0
AT2G42260	734
AT2G42270	805
AT2G42280	13
AT2G42290	330
AT2G42300	943
AT2G42310	1590
AT2G42320	825
AT2G42330	521
AT2G42340	12
AT2G42350	3
AT2G42360	0
AT2G42365	60
AT2G42370	0
AT2G42380	268
AT2G42388	0
AT2G42390	283
AT2G42395	97
AT2G42400	1014
AT2G42410	752
AT2G42420	0
AT2G42425	0
AT2G42430	0
AT2G42440	0
AT2G42450	333
AT2G42455	0
AT2G42460	0
AT2G42465	0
AT2G42470	0
AT2G42475	2
AT2G42480	1
AT2G42485	103
AT2G42490	2553
AT2G42500	3264
AT2G42510	110
AT2G42520	1620
AT2G42530	261
AT2G42540	189
AT2G42550	0
AT2G42560	5
AT2G42570	2745
AT2G42580	2535
AT2G42590	2854
AT2G42600	3987
AT2G42610	262
AT2G42620	1111
AT2G42640	274
AT2G42650	532
AT2G42660	1
AT2G42670	394
AT2G42680	2587
AT2G42690	274
AT2G42700	990
AT2G42710	1220
AT2G42720	61
AT2G42725	0
AT2G42730	159
AT2G42740	906
AT2G42750	345
AT2G42760	275
AT2G42770	636
AT2G42780	532
AT2G42790	507
AT2G42800	2385
AT2G42810	1886
AT2G42820	29
AT2G42830	534
AT2G42835	4
AT2G42840	48288
AT2G42850	0
AT2G42860	25
AT2G42865	131
AT2G42870	582
AT2G42880	2221
AT2G42885	1080
AT2G42890	481
AT2G42900	33
AT2G42910	1670
AT2G42920	411
AT2G42930	0
AT2G42940	1
AT2G42950	256
AT2G42955	46
AT2G42960	789
AT2G42970	0
AT2G42975	86
AT2G42980	21
AT2G42990	67
AT2G43000	1
AT2G43010	48
AT2G43020	1509
AT2G43030	2612
AT2G43040	696
AT2G43050	3
AT2G43060	1
AT2G43070	1404
AT2G43080	480
AT2G43090	3573
AT2G43100	5
AT2G43110	1047
AT2G43120	68
AT2G43130	259
AT2G43137	6
AT2G43138	2
AT2G43139	1
AT2G43140	5
AT2G43141	0
AT2G43150	209
AT2G43160	2850
AT2G43180	99
AT2G43190	281
AT2G43200	108
AT2G43210	668
AT2G43220	0
AT2G43230	3
AT2G43235	312
AT2G43240	462
AT2G43250	305
AT2G43255	0
AT2G43260	411
AT2G43261	0
AT2G43270	0
AT2G43280	445
AT2G43290	823
AT2G43300	0
AT2G43310	35
AT2G43320	358
AT2G43330	673
AT2G43340	369
AT2G43350	625
AT2G43360	1807
AT2G43370	303
AT2G43375	189
AT2G43386	0
AT2G43390	0
AT2G43400	562
AT2G43410	1657
AT2G43420	1328
AT2G43430	550
AT2G43440	6
AT2G43445	53
AT2G43450	1
AT2G43460	14245
AT2G43465	182
AT2G43470	1
AT2G43480	1
AT2G43490	473
AT2G43500	615
AT2G43510	65
AT2G43520	754
AT2G43530	4517
AT2G43535	222
AT2G43540	140
AT2G43550	938
AT2G43560	591
AT2G43570	5
AT2G43580	0
AT2G43590	4
AT2G43600	0
AT2G43610	163
AT2G43620	537
AT2G43630	990
AT2G43640	574
AT2G43650	2593
AT2G43660	1
AT2G43670	0
AT2G43680	9088
AT2G43690	103
AT2G43700	90
AT2G43710	2489
AT2G43720	132
AT2G43730	0
AT2G43740	0
AT2G43745	3
AT2G43750	2010
AT2G43760	392
AT2G43770	1453
AT2G43780	652
AT2G43790	1267
AT2G43795	0
AT2G43800	3861
AT2G43810	1567
AT2G43820	3
AT2G43830	2
AT2G43840	188
AT2G43850	207
AT2G43860	0
AT2G43865	0
AT2G43870	1
AT2G43880	0
AT2G43890	0
AT2G43900	582
AT2G43910	515
AT2G43920	6
AT2G43930	20
AT2G43932	2
AT2G43940	243
AT2G43945	486
AT2G43950	1553
AT2G43960	0
AT2G43970	4841
AT2G43980	717
AT2G43990	330
AT2G44000	6
AT2G44010	0
AT2G44020	517
AT2G44030	0
AT2G44040	576
AT2G44050	1542
AT2G44060	4208
AT2G44065	747
AT2G44070	0
AT2G44080	194
AT2G44090	1293
AT2G44100	3581
AT2G44110	0
AT2G44120	8509
AT2G44130	0
AT2G44140	909
AT2G44150	1029
AT2G44160	2388
AT2G44170	52
AT2G44175	0
AT2G44180	1007
AT2G44190	491
AT2G44195	17
AT2G44198	0
AT2G44200	807
AT2G44210	229
AT2G44220	0
AT2G44230	1
AT2G44240	1
AT2G44250	0
AT2G44255	0
AT2G44260	0
AT2G44270	537
AT2G44280	258
AT2G44290	0
AT2G44300	142
AT2G44310	607
AT2G44320	0
AT2G44330	0
AT2G44340	0
AT2G44350	1772
AT2G44360	321
AT2G44370	0
AT2G44380	0
AT2G44383	0
AT2G44390	0
AT2G44400	1
AT2G44410	630
AT2G44420	418
AT2G44430	975
AT2G44440	744
AT2G44450	216
AT2G44460	177
AT2G44470	12
AT2G44480	0
AT2G44490	77
AT2G44500	1378
AT2G44510	386
AT2G44520	888
AT2G44525	571
AT2G44530	1515
AT2G44540	0
AT2G44550	0
AT2G44560	0
AT2G44570	0
AT2G44578	5
AT2G44580	553
AT2G44581	0
AT2G44590	1
AT2G44600	135
AT2G44610	1806
AT2G44620	1879
AT2G44630	81
AT2G44640	968
AT2G44650	1437
AT2G44660	595
AT2G44670	995
AT2G44680	1064
AT2G44690	51
AT2G44700	60
AT2G44710	1723
AT2G44730	1198
AT2G44735	83
AT2G44740	199
AT2G44745	73
AT2G44750	185
AT2G44760	499
AT2G44770	719
AT2G44780	0
AT2G44790	0
AT2G44798	1
AT2G44800	0
AT2G44810	0
AT2G44820	853
AT2G44830	2866
AT2G44840	2918
AT2G44850	82
AT2G44860	2733
AT2G44870	779
AT2G44880	76
AT2G44890	0
AT2G44900	956
AT2G44910	688
AT2G44920	414
AT2G44925	0
AT2G44930	3
AT2G44940	136
AT2G44950	1283
AT2G44970	767
AT2G44980	299
AT2G44990	0
AT2G44993	0
AT2G44995	1
AT2G45000	1057
AT2G45010	543
AT2G45020	0
AT2G45023	58
AT2G45030	1247
AT2G45040	1
AT2G45050	27
AT2G45060	648
AT2G45070	2788
AT2G45080	596
AT2G45090	0
AT2G45100	534
AT2G45110	0
AT2G45120	38
AT2G45130	0
AT2G45135	6
AT2G45140	1249
AT2G45150	406
AT2G45160	1997
AT2G45170	551
AT2G45180	357
AT2G45190	4918
AT2G45200	1287
AT2G45210	0
AT2G45220	0
AT2G45230	0
AT2G45240	1234
AT2G45243	0
AT2G45245	182
AT2G45250	464
AT2G45260	777
AT2G45270	338
AT2G45280	275
AT2G45290	434
AT2G45300	1267
AT2G45310	0
AT2G45315	0
AT2G45320	186
AT2G45330	339
AT2G45340	3175
AT2G45350	10
AT2G45360	0
AT2G45380	899
AT2G45390	0
AT2G45400	154
AT2G45403	0
AT2G45405	0
AT2G45406	0
AT2G45410	2
AT2G45420	0
AT2G45430	2
AT2G45440	1014
AT2G45450	30
AT2G45460	917
AT2G45470	5775
AT2G45480	789
AT2G45490	522
AT2G45500	319
AT2G45510	16
AT2G45520	1384
AT2G45530	97
AT2G45540	3654
AT2G45550	0
AT2G45560	179
AT2G45570	1
AT2G45580	0
AT2G45590	1873
AT2G45600	170
AT2G45610	0
AT2G45620	2377
AT2G45630	164
AT2G45640	1928
AT2G45650	28
AT2G45660	114
AT2G45670	987
AT2G45680	0
AT2G45685	1
AT2G45690	314
AT2G45695	837
AT2G45700	1390
AT2G45710	1037
AT2G45720	359
AT2G45730	671
AT2G45740	528
AT2G45750	20
AT2G45760	0
AT2G45770	560
AT2G45780	6
AT2G45790	1401
AT2G45800	0
AT2G45810	2817
AT2G45820	3428
AT2G45830	27
AT2G45840	0
AT2G45850	1467
AT2G45860	1208
AT2G45870	428
AT2G45880	1001
AT2G45890	6
AT2G45900	35
AT2G45910	779
AT2G45920	241
AT2G45930	82
AT2G45940	15
AT2G45950	287
AT2G45960	5339
AT2G45970	1008
AT2G45980	744
AT2G45990	956
AT2G46000	242
AT2G46020	6064
AT2G46030	432
AT2G46040	821
AT2G46050	22
AT2G46060	575
AT2G46070	25
AT2G46080	603
AT2G46090	559
AT2G46100	94
AT2G46110	266
AT2G46120	0
AT2G46130	0
AT2G46140	335
AT2G46150	91
AT2G46160	440
AT2G46170	712
AT2G46180	985
AT2G46190	0
AT2G46192	5
AT2G46200	428
AT2G46210	0
AT2G46220	160
AT2G46225	1038
AT2G46230	1592
AT2G46240	553
AT2G46250	469
AT2G46255	0
AT2G46260	1543
AT2G46270	979
AT2G46280	4255
AT2G46290	267
AT2G46300	1
AT2G46308	0
AT2G46310	552
AT2G46320	235
AT2G46330	1808
AT2G46340	1007
AT2G46360	0
AT2G46370	561
AT2G46375	3
AT2G46380	372
AT2G46390	904
AT2G46400	300
AT2G46410	12
AT2G46420	1223
AT2G46430	6
AT2G46440	6
AT2G46450	148
AT2G46455	94
AT2G46460	0
AT2G46470	1182
AT2G46480	6
AT2G46490	692
AT2G46493	0
AT2G46494	0
AT2G46495	0
AT2G46500	2031
AT2G46505	1304
AT2G46510	1307
AT2G46520	2748
AT2G46530	616
AT2G46535	304
AT2G46540	1015
AT2G46550	1108
AT2G46560	2849
AT2G46567	0
AT2G46570	18
AT2G46572	7
AT2G46580	344
AT2G46590	831
AT2G46600	1709
AT2G46610	350
AT2G46620	546
AT2G46630	48
AT2G46640	9
AT2G46650	111
AT2G46660	0
AT2G46670	0
AT2G46680	210
AT2G46685	0
AT2G46690	5
AT2G46700	866
AT2G46710	580
AT2G46720	232
AT2G46730	37
AT2G46735	114
AT2G46740	0
AT2G46750	0
AT2G46760	33
AT2G46765	0
AT2G46770	6
AT2G46780	976
AT2G46790	8
AT2G46800	2214
AT2G46810	294
AT2G46820	1219
AT2G46830	35
AT2G46840	14
AT2G46850	0
AT2G46860	0
AT2G46870	543
AT2G46880	0
AT2G46890	401
AT2G46900	743
AT2G46910	180
AT2G46915	428
AT2G46920	1454
AT2G46930	442
AT2G46940	0
AT2G46950	20
AT2G46960	23
AT2G46970	44
AT2G46980	1068
AT2G46990	10
AT2G46995	0
AT2G47000	92
AT2G47010	916
AT2G47015	0
AT2G47020	381
AT2G47030	3
AT2G47040	1
AT2G47050	7
AT2G47060	521
AT2G47070	5189
AT2G47090	745
AT2G47100	0
AT2G47110	8961
AT2G47115	0
AT2G47120	0
AT2G47130	0
AT2G47140	0
AT2G47150	0
AT2G47160	674
AT2G47170	5586
AT2G47180	8
AT2G47190	0
AT2G47200	0
AT2G47210	1421
AT2G47220	191
AT2G47230	1719
AT2G47240	10028
AT2G47245	0
AT2G47250	1935
AT2G47260	112
AT2G47270	0
AT2G47275	1
AT2G47280	0
AT2G47300	259
AT2G47310	367
AT2G47320	2455
AT2G47330	1133
AT2G47340	8
AT2G47350	459
AT2G47360	5
AT2G47370	111
AT2G47380	584
AT2G47390	2555
AT2G47400	3913
AT2G47410	1915
AT2G47420	1015
AT2G47430	0
AT2G47440	1197
AT2G47450	1747
AT2G47460	253
AT2G47470	7575
AT2G47480	10
AT2G47485	26
AT2G47490	329
AT2G47500	1572
AT2G47510	3267
AT2G47520	21
AT2G47530	0
AT2G47540	0
AT2G47550	2
AT2G47560	17
AT2G47570	2
AT2G47580	987
AT2G47585	0
AT2G47590	3151
AT2G47600	881
AT2G47610	14984
AT2G47620	1082
AT2G47630	1988
AT2G47640	1725
AT2G47650	3126
AT2G47670	0
AT2G47680	677
AT2G47690	1749
AT2G47700	977
AT2G47710	1156
AT2G47720	0
AT2G47730	5084
AT2G47740	0
AT2G47750	104
AT2G47760	737
AT2G47770	1
AT2G47780	329
AT2G47790	882
AT2G47800	1507
AT2G47810	1
AT2G47820	292
AT2G47830	536
AT2G47840	614
AT2G47844	7
AT2G47850	1393
AT2G47860	65
AT2G47870	0
AT2G47880	0
AT2G47885	0
AT2G47890	51
AT2G47895	18
AT2G47900	2429
AT2G47910	115
AT2G47920	246
AT2G47930	73
AT2G47935	1
AT2G47940	2792
AT2G47950	0
AT2G47960	1450
AT2G47970	1483
AT2G47980	3424
AT2G47990	504
AT2G48000	350
AT2G48010	272
AT2G48020	269
AT2G48030	447
AT2G48060	1702
AT2G48070	535
AT2G48075	2
AT2G48080	13
AT2G48090	1
AT2G48100	1597
AT2G48110	1209
AT2G48120	761
AT2G48121	5
AT2G48130	1
AT2G48140	0
AT2G48150	6
AT2G48160	2562
AT3G00970	1
AT3G00975	2
AT3G00980	0
AT3G00985	0
AT3G00995	0
AT3G01005	0
AT3G01010	0
AT3G01015	59
AT3G01020	0
AT3G01025	0
AT3G01030	0
AT3G01035	1
AT3G01040	457
AT3G01045	0
AT3G01050	531
AT3G01055	0
AT3G01060	174
AT3G01065	0
AT3G01070	18
AT3G01075	2
AT3G01080	2
AT3G01085	0
AT3G01090	2363
AT3G01095	0
AT3G01100	823
AT3G01105	0
AT3G01115	6
AT3G01120	5324
AT3G01125	0
AT3G01130	1431
AT3G01135	0
AT3G01140	7
AT3G01142	32
AT3G01145	0
AT3G01150	525
AT3G01155	0
AT3G01160	1718
AT3G01165	0
AT3G01170	118
AT3G01175	1
AT3G01180	1507
AT3G01185	0
AT3G01190	0
AT3G01195	0
AT3G01200	45
AT3G01202	2
AT3G01205	0
AT3G01210	95
AT3G01215	0
AT3G01220	0
AT3G01225	0
AT3G01230	0
AT3G01235	8
AT3G01240	0
AT3G01250	0
AT3G01255	0
AT3G01260	1
AT3G01270	1
AT3G01275	0
AT3G01280	4902
AT3G01285	0
AT3G01290	1
AT3G01295	101
AT3G01300	1663
AT3G01305	0
AT3G01310	2258
AT3G01311	0
AT3G01313	1
AT3G01315	0
AT3G01316	1
AT3G01319	0
AT3G01320	2030
AT3G01322	0
AT3G01323	1
AT3G01324	0
AT3G01325	0
AT3G01326	1
AT3G01327	0
AT3G01328	0
AT3G01329	0
AT3G01330	477
AT3G01331	0
AT3G01340	1244
AT3G01345	0
AT3G01350	7
AT3G01360	330
AT3G01365	0
AT3G01370	1692
AT3G01375	32
AT3G01380	1515
AT3G01385	0
AT3G01390	2299
AT3G01395	0
AT3G01400	221
AT3G01410	1317
AT3G01415	0
AT3G01420	4
AT3G01425	7
AT3G01430	174
AT3G01435	414
AT3G01440	66
AT3G01445	0
AT3G01450	493
AT3G01460	2667
AT3G01470	76
AT3G01475	0
AT3G01480	1660
AT3G01485	0
AT3G01490	172
AT3G01495	1
AT3G01500	552
AT3G01505	0
AT3G01510	382
AT3G01513	1
AT3G01515	0
AT3G01516	18
AT3G01520	495
AT3G01525	0
AT3G01530	0
AT3G01535	0
AT3G01540	5120
AT3G01545	0
AT3G01550	101
AT3G01555	0
AT3G01560	1185
AT3G01565	0
AT3G01570	33
AT3G01572	7
AT3G01575	0
AT3G01580	144
AT3G01585	1
AT3G01590	1316
AT3G01595	0
AT3G01600	21
AT3G01605	0
AT3G01610	915
AT3G01615	1
AT3G01620	9
AT3G01625	0
AT3G01630	53
AT3G01635	3
AT3G01640	621
AT3G01645	0
AT3G01650	649
AT3G01655	0
AT3G01660	88
AT3G01665	0
AT3G01670	109
AT3G01675	0
AT3G01680	54
AT3G01690	1005
AT3G01695	0
AT3G01700	12
AT3G01705	0
AT3G01710	792
AT3G01715	0
AT3G01720	523
AT3G01730	4
AT3G01735	0
AT3G01740	1543
AT3G01745	1
AT3G01750	257
AT3G01755	0
AT3G01760	0
AT3G01765	0
AT3G01770	2632
AT3G01775	0
AT3G01780	2172
AT3G01785	0
AT3G01790	1677
AT3G01795	45
AT3G01800	510
AT3G01805	0
AT3G01810	1884
AT3G01815	0
AT3G01820	559
AT3G01830	4
AT3G01835	0
AT3G01840	0
AT3G01845	0
AT3G01850	365
AT3G01855	0
AT3G01860	99
AT3G01865	0
AT3G01870	0
AT3G01880	0
AT3G01885	0
AT3G01890	332
AT3G01895	0
AT3G01900	0
AT3G01905	0
AT3G01910	2084
AT3G01915	0
AT3G01920	163
AT3G01925	0
AT3G01930	368
AT3G01935	0
AT3G01940	1
AT3G01945	0
AT3G01950	0
AT3G01960	0
AT3G01961	0
AT3G01965	0
AT3G01970	7
AT3G01975	0
AT3G01980	333
AT3G01985	0
AT3G01990	2
AT3G01995	0
AT3G02000	0
AT3G02010	0
AT3G02015	1
AT3G02020	16
AT3G02025	0
AT3G02030	265
AT3G02035	1
AT3G02040	209
AT3G02045	0
AT3G02050	1469
AT3G02055	0
AT3G02060	1138
AT3G02065	536
AT3G02070	226
AT3G02075	0
AT3G02080	10209
AT3G02085	0
AT3G02090	4980
AT3G02095	0
AT3G02100	0
AT3G02105	0
AT3G02110	6694
AT3G02115	0
AT3G02120	995
AT3G02125	18
AT3G02130	2158
AT3G02135	0
AT3G02140	139
AT3G02145	0
AT3G02150	23
AT3G02155	0
AT3G02160	183
AT3G02165	2
AT3G02170	2619
AT3G02180	2051
AT3G02190	788
AT3G02195	0
AT3G02200	3027
AT3G02205	2
AT3G02210	1659
AT3G02215	0
AT3G02220	1494
AT3G02225	6
AT3G02230	5309
AT3G02235	0
AT3G02240	0
AT3G02242	0
AT3G02245	0
AT3G02250	1801
AT3G02255	0
AT3G02260	5758
AT3G02265	0
AT3G02270	5
AT3G02275	0
AT3G02280	475
AT3G02285	1
AT3G02290	410
AT3G02295	0
AT3G02300	1279
AT3G02305	0
AT3G02310	5957
AT3G02315	0
AT3G02320	623
AT3G02325	0
AT3G02330	145
AT3G02335	0
AT3G02340	464
AT3G02345	0
AT3G02350	1103
AT3G02360	2738
AT3G02365	0
AT3G02370	82
AT3G02380	97
AT3G02385	0
AT3G02390	0
AT3G02395	0
AT3G02400	0
AT3G02405	0
AT3G02410	55
AT3G02415	0
AT3G02420	1601
AT3G02425	0
AT3G02430	0
AT3G02435	22
AT3G02440	0
AT3G02445	28
AT3G02450	898
AT3G02455	2
AT3G02460	333
AT3G02465	1
AT3G02470	14502
AT3G02475	0
AT3G02480	11
AT3G02485	0
AT3G02490	540
AT3G02493	0
AT3G02495	2
AT3G02500	66
AT3G02505	0
AT3G02510	544
AT3G02515	2
AT3G02520	3855
AT3G02525	3
AT3G02530	3848
AT3G02535	0
AT3G02540	1548
AT3G02545	3
AT3G02550	2912
AT3G02555	451
AT3G02560	5961
AT3G02565	0
AT3G02570	505
AT3G02575	0
AT3G02580	766
AT3G02585	1
AT3G02590	1
AT3G02595	0
AT3G02600	1731
AT3G02605	0
AT3G02610	42
AT3G02615	0
AT3G02620	51
AT3G02625	0
AT3G02630	1863
AT3G02635	0
AT3G02640	5513
AT3G02645	0
AT3G02650	1362
AT3G02655	0
AT3G02660	638
AT3G02665	0
AT3G02670	0
AT3G02673	0
AT3G02677	0
AT3G02680	420
AT3G02685	0
AT3G02690	626
AT3G02695	0
AT3G02700	678
AT3G02705	0
AT3G02710	1664
AT3G02715	1
AT3G02720	801
AT3G02725	1
AT3G02730	477
AT3G02735	0
AT3G02740	578
AT3G02745	0
AT3G02750	1143
AT3G02755	0
AT3G02760	4207
AT3G02765	0
AT3G02770	365
AT3G02775	0
AT3G02780	1216
AT3G02785	0
AT3G02790	0
AT3G02795	0
AT3G02800	250
AT3G02805	0
AT3G02810	5
AT3G02815	0
AT3G02820	729
AT3G02825	0
AT3G02830	805
AT3G02832	30
AT3G02835	0
AT3G02840	20
AT3G02845	0
AT3G02850	30
AT3G02855	0
AT3G02860	648
AT3G02870	713
AT3G02875	667
AT3G02880	1450
AT3G02885	0
AT3G02890	1830
AT3G02895	5
AT3G02900	645
AT3G02905	0
AT3G02910	0
AT3G02915	0
AT3G02920	852
AT3G02925	0
AT3G02930	613
AT3G02935	0
AT3G02940	2
AT3G02945	0
AT3G02950	1005
AT3G02955	0
AT3G02960	0
AT3G02970	1
AT3G02975	0
AT3G02980	87
AT3G02985	0
AT3G02990	163
AT3G02995	0
AT3G03000	0
AT3G03005	0
AT3G03010	552
AT3G03020	747
AT3G03025	18
AT3G03030	312
AT3G03035	0
AT3G03040	552
AT3G03045	0
AT3G03050	1627
AT3G03055	0
AT3G03060	808
AT3G03065	0
AT3G03070	1655
AT3G03075	0
AT3G03080	0
AT3G03085	0
AT3G03090	888
AT3G03095	0
AT3G03100	2687
AT3G03105	5
AT3G03110	1428
AT3G03115	0
AT3G03120	346
AT3G03125	0
AT3G03130	1813
AT3G03135	4
AT3G03140	1097
AT3G03145	0
AT3G03150	972
AT3G03155	3
AT3G03160	1181
AT3G03165	10
AT3G03170	118
AT3G03175	0
AT3G03180	168
AT3G03190	0
AT3G03195	0
AT3G03200	10
AT3G03205	0
AT3G03210	280
AT3G03215	0
AT3G03220	967
AT3G03225	11
AT3G03230	0
AT3G03235	0
AT3G03240	1
AT3G03245	0
AT3G03250	1772
AT3G03255	0
AT3G03260	4
AT3G03265	114
AT3G03270	191
AT3G03272	0
AT3G03275	0
AT3G03280	0
AT3G03285	0
AT3G03290	0
AT3G03295	0
AT3G03300	1247
AT3G03305	392
AT3G03310	468
AT3G03320	418
AT3G03325	1
AT3G03330	573
AT3G03335	0
AT3G03340	1209
AT3G03341	5
AT3G03345	0
AT3G03350	99
AT3G03355	0
AT3G03360	228
AT3G03365	0
AT3G03370	48
AT3G03375	0
AT3G03380	3130
AT3G03385	0
AT3G03400	0
AT3G03405	0
AT3G03410	0
AT3G03415	0
AT3G03420	443
AT3G03425	0
AT3G03430	2
AT3G03435	0
AT3G03440	171
AT3G03445	0
AT3G03450	1966
AT3G03455	0
AT3G03460	283
AT3G03465	0
AT3G03470	151
AT3G03475	5
AT3G03480	0
AT3G03490	321
AT3G03495	0
AT3G03500	0
AT3G03505	0
AT3G03510	0
AT3G03515	0
AT3G03520	35
AT3G03525	0
AT3G03530	2
AT3G03535	0
AT3G03540	0
AT3G03550	241
AT3G03555	2
AT3G03560	667
AT3G03570	666
AT3G03580	222
AT3G03585	0
AT3G03590	398
AT3G03595	0
AT3G03600	688
AT3G03605	1
AT3G03610	243
AT3G03615	0
AT3G03620	1
AT3G03625	0
AT3G03630	400
AT3G03635	0
AT3G03640	671
AT3G03645	0
AT3G03650	2
AT3G03655	0
AT3G03660	0
AT3G03665	0
AT3G03670	0
AT3G03675	0
AT3G03680	386
AT3G03685	0
AT3G03690	76
AT3G03695	0
AT3G03700	0
AT3G03702	30
AT3G03705	0
AT3G03710	1412
AT3G03715	0
AT3G03720	428
AT3G03725	0
AT3G03726	0
AT3G03730	0
AT3G03735	0
AT3G03740	1546
AT3G03745	0
AT3G03750	0
AT3G03755	0
AT3G03760	8
AT3G03765	3
AT3G03770	888
AT3G03773	953
AT3G03775	0
AT3G03776	1
AT3G03780	397
AT3G03785	0
AT3G03790	2061
AT3G03795	0
AT3G03800	0
AT3G03805	0
AT3G03810	292
AT3G03815	5
AT3G03820	1
AT3G03825	4
AT3G03826	0
AT3G03828	0
AT3G03830	0
AT3G03835	0
AT3G03840	0
AT3G03845	0
AT3G03847	0
AT3G03850	1
AT3G03852	0
AT3G03855	87
AT3G03860	906
AT3G03865	2
AT3G03870	214
AT3G03875	0
AT3G03880	693
AT3G03890	211
AT3G03895	0
AT3G03900	164
AT3G03905	0
AT3G03910	0
AT3G03915	0
AT3G03920	4192
AT3G03925	0
AT3G03930	0
AT3G03935	0
AT3G03940	4057
AT3G03945	0
AT3G03950	1079
AT3G03955	0
AT3G03960	6715
AT3G03965	102
AT3G03970	415
AT3G03975	0
AT3G03980	447
AT3G03985	0
AT3G03990	680
AT3G03995	0
AT3G04000	2
AT3G04005	0
AT3G04010	2
AT3G04015	0
AT3G04020	185
AT3G04025	0
AT3G04030	1
AT3G04035	2
AT3G04040	19
AT3G04045	0
AT3G04050	6
AT3G04055	0
AT3G04060	2
AT3G04065	0
AT3G04070	1
AT3G04080	856
AT3G04085	2
AT3G04090	1648
AT3G04095	0
AT3G04100	0
AT3G04110	4
AT3G04115	0
AT3G04120	7491
AT3G04125	0
AT3G04130	428
AT3G04135	0
AT3G04140	26
AT3G04145	0
AT3G04150	0
AT3G04155	18
AT3G04160	371
AT3G04165	16
AT3G04170	0
AT3G04175	23
AT3G04180	0
AT3G04181	10
AT3G04184	8
AT3G04185	0
AT3G04190	0
AT3G04195	1
AT3G04200	0
AT3G04205	0
AT3G04210	0
AT3G04215	0
AT3G04220	0
AT3G04225	0
AT3G04230	279
AT3G04235	0
AT3G04240	2532
AT3G04245	0
AT3G04250	0
AT3G04255	0
AT3G04260	1968
AT3G04265	0
AT3G04270	0
AT3G04275	6
AT3G04280	3
AT3G04285	11
AT3G04290	4923
AT3G04295	0
AT3G04300	47
AT3G04305	0
AT3G04310	150
AT3G04315	0
AT3G04320	0
AT3G04325	0
AT3G04330	0
AT3G04335	0
AT3G04340	3289
AT3G04345	0
AT3G04350	582
AT3G04355	3
AT3G04360	1
AT3G04365	1
AT3G04370	0
AT3G04375	0
AT3G04380	325
AT3G04385	0
AT3G04390	1
AT3G04395	0
AT3G04400	22576
AT3G04405	0
AT3G04410	3
AT3G04415	0
AT3G04420	0
AT3G04425	0
AT3G04430	0
AT3G04435	0
AT3G04440	0
AT3G04443	9
AT3G04445	0
AT3G04450	76
AT3G04455	0
AT3G04460	587
AT3G04470	4033
AT3G04475	0
AT3G04480	765
AT3G04485	73
AT3G04490	1315
AT3G04495	0
AT3G04500	851
AT3G04505	0
AT3G04510	0
AT3G04515	0
AT3G04520	733
AT3G04525	0
AT3G04530	3
AT3G04535	0
AT3G04540	0
AT3G04545	0
AT3G04550	402
AT3G04555	0
AT3G04560	584
AT3G04565	0
AT3G04570	0
AT3G04575	0
AT3G04580	712
AT3G04585	0
AT3G04590	911
AT3G04595	0
AT3G04600	1224
AT3G04605	1957
AT3G04610	2672
AT3G04615	0
AT3G04620	221
AT3G04625	0
AT3G04630	1607
AT3G04635	0
AT3G04640	545
AT3G04645	0
AT3G04650	393
AT3G04655	0
AT3G04660	6
AT3G04665	0
AT3G04670	2344
AT3G04675	0
AT3G04680	907
AT3G04685	0
AT3G04690	280
AT3G04695	1
AT3G04700	10
AT3G04705	0
AT3G04710	842
AT3G04715	0
AT3G04717	0
AT3G04720	5
AT3G04725	0
AT3G04730	2615
AT3G04735	0
AT3G04740	1439
AT3G04745	0
AT3G04750	479
AT3G04755	34
AT3G04760	995
AT3G04765	0
AT3G04770	600
AT3G04775	0
AT3G04780	999
AT3G04785	2
AT3G04790	413
AT3G04795	0
AT3G04800	69
AT3G04805	0
AT3G04810	1485
AT3G04815	0
AT3G04820	738
AT3G04825	0
AT3G04830	1117
AT3G04835	0
AT3G04840	15645
AT3G04845	1
AT3G04850	489
AT3G04854	83
AT3G04855	0
AT3G04860	395
AT3G04870	1008
AT3G04875	0
AT3G04880	499
AT3G04890	190
AT3G04895	0
AT3G04900	0
AT3G04903	0
AT3G04905	0
AT3G04910	939
AT3G04915	0
AT3G04920	11573
AT3G04925	0
AT3G04930	1787
AT3G04935	0
AT3G04940	1155
AT3G04943	0
AT3G04945	0
AT3G04950	158
AT3G04955	0
AT3G04960	1801
AT3G04965	5
AT3G04970	207
AT3G04975	1
AT3G04980	1135
AT3G04985	0
AT3G04990	20
AT3G04995	0
AT3G05000	849
AT3G05005	0
AT3G05010	284
AT3G05015	0
AT3G05020	1052
AT3G05025	0
AT3G05030	1115
AT3G05035	12
AT3G05040	1222
AT3G05045	0
AT3G05050	1471
AT3G05055	0
AT3G05060	4497
AT3G05070	968
AT3G05075	0
AT3G05080	0
AT3G05085	0
AT3G05090	1422
AT3G05095	0
AT3G05100	812
AT3G05105	0
AT3G05110	158
AT3G05115	0
AT3G05120	1184
AT3G05125	0
AT3G05130	1192
AT3G05135	0
AT3G05140	13
AT3G05145	0
AT3G05150	1
AT3G05152	34
AT3G05155	5
AT3G05160	110
AT3G05165	538
AT3G05170	107
AT3G05175	7
AT3G05180	183
AT3G05185	0
AT3G05190	771
AT3G05195	1
AT3G05200	618
AT3G05205	4
AT3G05210	476
AT3G05215	0
AT3G05220	11901
AT3G05225	0
AT3G05230	576
AT3G05235	0
AT3G05240	0
AT3G05245	0
AT3G05250	185
AT3G05260	8
AT3G05265	0
AT3G05270	363
AT3G05275	0
AT3G05280	1031
AT3G05285	0
AT3G05290	1381
AT3G05295	0
AT3G05300	0
AT3G05305	0
AT3G05310	0
AT3G05315	0
AT3G05320	6
AT3G05325	35
AT3G05327	3
AT3G05330	1150
AT3G05335	28
AT3G05340	278
AT3G05345	198
AT3G05350	690
AT3G05355	78
AT3G05360	46
AT3G05365	3
AT3G05370	8
AT3G05375	0
AT3G05380	2294
AT3G05385	1
AT3G05390	1
AT3G05395	0
AT3G05400	116
AT3G05410	257
AT3G05415	45
AT3G05420	2242
AT3G05425	0
AT3G05430	644
AT3G05440	0
AT3G05445	9
AT3G05450	2
AT3G05455	0
AT3G05460	1
AT3G05465	0
AT3G05470	1611
AT3G05475	0
AT3G05480	356
AT3G05485	0
AT3G05490	481
AT3G05495	0
AT3G05500	1150
AT3G05505	2
AT3G05510	417
AT3G05515	0
AT3G05520	1072
AT3G05525	0
AT3G05530	4496
AT3G05535	3
AT3G05540	0
AT3G05545	1448
AT3G05550	24
AT3G05555	0
AT3G05560	9800
AT3G05570	437
AT3G05575	0
AT3G05580	354
AT3G05585	0
AT3G05590	25339
AT3G05595	0
AT3G05600	1386
AT3G05605	4
AT3G05610	2
AT3G05620	7
AT3G05625	197
AT3G05630	30
AT3G05635	5
AT3G05640	23
AT3G05645	0
AT3G05650	27
AT3G05655	11
AT3G05660	24
AT3G05665	0
AT3G05670	2043
AT3G05675	534
AT3G05680	2800
AT3G05685	46
AT3G05690	175
AT3G05695	0
AT3G05700	363
AT3G05705	0
AT3G05710	531
AT3G05715	10
AT3G05720	56
AT3G05725	0
AT3G05727	3
AT3G05730	7
AT3G05735	0
AT3G05740	463
AT3G05741	0
AT3G05745	0
AT3G05746	0
AT3G05750	1001
AT3G05755	1
AT3G05760	842
AT3G05765	0
AT3G05770	0
AT3G05775	0
AT3G05780	0
AT3G05785	0
AT3G05790	743
AT3G05795	0
AT3G05800	227
AT3G05805	0
AT3G05810	941
AT3G05815	0
AT3G05820	133
AT3G05825	0
AT3G05830	1037
AT3G05835	0
AT3G05840	2446
AT3G05845	0
AT3G05850	768
AT3G05855	0
AT3G05858	4
AT3G05860	0
AT3G05870	283
AT3G05880	2309
AT3G05885	0
AT3G05890	19
AT3G05895	0
AT3G05900	0
AT3G05905	5
AT3G05910	2020
AT3G05915	0
AT3G05920	0
AT3G05925	0
AT3G05930	3
AT3G05932	8
AT3G05935	0
AT3G05936	0
AT3G05937	89
AT3G05940	749
AT3G05945	146
AT3G05950	0
AT3G05955	0
AT3G05960	0
AT3G05965	0
AT3G05970	1332
AT3G05975	0
AT3G05980	550
AT3G05985	0
AT3G05990	628
AT3G05995	4
AT3G06000	0
AT3G06010	2166
AT3G06015	0
AT3G06019	0
AT3G06020	12
AT3G06025	0
AT3G06030	1861
AT3G06035	535
AT3G06040	1538
AT3G06045	0
AT3G06050	858
AT3G06055	0
AT3G06060	642
AT3G06065	0
AT3G06070	54
AT3G06075	0
AT3G06080	374
AT3G06085	0
AT3G06090	0
AT3G06095	0
AT3G06100	5
AT3G06105	0
AT3G06110	557
AT3G06115	0
AT3G06120	2
AT3G06125	165
AT3G06130	4257
AT3G06135	0
AT3G06140	487
AT3G06145	101
AT3G06150	537
AT3G06155	0
AT3G06160	1286
AT3G06165	0
AT3G06170	979
AT3G06180	183
AT3G06185	0
AT3G06190	1809
AT3G06200	477
AT3G06205	0
AT3G06210	351
AT3G06215	0
AT3G06220	1829
AT3G06225	0
AT3G06230	0
AT3G06235	0
AT3G06240	710
AT3G06245	0
AT3G06250	1027
AT3G06255	0
AT3G06260	6
AT3G06265	0
AT3G06270	555
AT3G06275	0
AT3G06280	0
AT3G06285	0
AT3G06290	1535
AT3G06295	0
AT3G06300	595
AT3G06310	607
AT3G06315	0
AT3G06320	859
AT3G06325	0
AT3G06330	401
AT3G06335	0
AT3G06340	1136
AT3G06345	3
AT3G06350	1935
AT3G06355	504
AT3G06360	25
AT3G06370	8
AT3G06375	0
AT3G06380	609
AT3G06385	0
AT3G06390	6
AT3G06395	0
AT3G06400	5311
AT3G06405	0
AT3G06410	1057
AT3G06415	0
AT3G06420	20
AT3G06425	1
AT3G06430	817
AT3G06433	106
AT3G06435	26
AT3G06436	0
AT3G06437	30
AT3G06440	715
AT3G06445	0
AT3G06450	2327
AT3G06455	234
AT3G06460	0
AT3G06465	0
AT3G06470	129
AT3G06475	0
AT3G06480	2070
AT3G06483	799
AT3G06485	0
AT3G06490	15
AT3G06495	0
AT3G06500	2134
AT3G06510	1580
AT3G06515	0
AT3G06520	282
AT3G06525	0
AT3G06530	3145
AT3G06535	0
AT3G06540	820
AT3G06545	1
AT3G06550	1358
AT3G06555	0
AT3G06560	0
AT3G06565	0
AT3G06570	279
AT3G06575	0
AT3G06580	1498
AT3G06585	0
AT3G06590	511
AT3G06595	0
AT3G06600	93
AT3G06605	0
AT3G06610	1221
AT3G06615	0
AT3G06620	810
AT3G06625	0
AT3G06630	220
AT3G06635	0
AT3G06640	40
AT3G06645	0
AT3G06650	5316
AT3G06655	0
AT3G06660	534
AT3G06665	0
AT3G06670	2816
AT3G06675	0
AT3G06680	2136
AT3G06685	5
AT3G06690	48
AT3G06695	0
AT3G06700	7649
AT3G06710	66
AT3G06715	0
AT3G06720	2259
AT3G06725	0
AT3G06730	622
AT3G06735	0
AT3G06740	834
AT3G06745	0
AT3G06750	89
AT3G06755	3
AT3G06760	594
AT3G06765	0
AT3G06770	478
AT3G06775	0
AT3G06778	2
AT3G06780	172
AT3G06785	0
AT3G06790	1203
AT3G06795	0
AT3G06805	0
AT3G06810	1059
AT3G06815	0
AT3G06820	705
AT3G06830	4
AT3G06835	1
AT3G06840	334
AT3G06845	0
AT3G06850	1684
AT3G06855	0
AT3G06860	3590
AT3G06868	182
AT3G06870	0
AT3G06880	1111
AT3G06890	304
AT3G06895	0
AT3G06900	0
AT3G06905	0
AT3G06910	455
AT3G06915	0
AT3G06920	464
AT3G06925	3
AT3G06930	1564
AT3G06935	0
AT3G06940	744
AT3G06950	140
AT3G06955	2
AT3G06960	946
AT3G06962	1
AT3G06970	0
AT3G06975	0
AT3G06980	1176
AT3G06985	0
AT3G06990	0
AT3G06995	0
AT3G07000	0
AT3G07005	0
AT3G07010	594
AT3G07020	1454
AT3G07025	0
AT3G07030	1961
AT3G07040	115
AT3G07045	4
AT3G07050	3210
AT3G07055	0
AT3G07060	773
AT3G07065	0
AT3G07070	0
AT3G07075	0
AT3G07080	424
AT3G07085	0
AT3G07090	1285
AT3G07095	0
AT3G07100	4430
AT3G07105	1
AT3G07110	6328
AT3G07115	0
AT3G07120	6
AT3G07125	0
AT3G07130	14
AT3G07135	0
AT3G07140	1237
AT3G07150	28
AT3G07155	0
AT3G07160	7954
AT3G07165	0
AT3G07170	1583
AT3G07175	1
AT3G07180	2841
AT3G07185	0
AT3G07190	428
AT3G07195	1
AT3G07200	1017
AT3G07205	2
AT3G07210	482
AT3G07215	282
AT3G07220	962
AT3G07225	0
AT3G07230	3702
AT3G07235	0
AT3G07245	0
AT3G07250	3
AT3G07255	1
AT3G07260	81
AT3G07265	0
AT3G07270	568
AT3G07273	0
AT3G07275	0
AT3G07280	748
AT3G07290	320
AT3G07295	0
AT3G07300	1097
AT3G07305	0
AT3G07310	886
AT3G07315	0
AT3G07320	5572
AT3G07325	0
AT3G07330	1186
AT3G07335	0
AT3G07340	87
AT3G07345	0
AT3G07350	48
AT3G07355	0
AT3G07360	1407
AT3G07365	0
AT3G07370	415
AT3G07375	0
AT3G07380	0
AT3G07385	0
AT3G07390	2559
AT3G07395	0
AT3G07400	857
AT3G07405	0
AT3G07410	791
AT3G07415	0
AT3G07420	126
AT3G07425	0
AT3G07430	1356
AT3G07435	0
AT3G07440	326
AT3G07450	0
AT3G07460	893
AT3G07465	12
AT3G07470	540
AT3G07475	0
AT3G07480	2680
AT3G07485	4
AT3G07490	0
AT3G07495	3
AT3G07500	116
AT3G07505	0
AT3G07510	43
AT3G07515	0
AT3G07520	137
AT3G07522	0
AT3G07525	117
AT3G07530	169
AT3G07540	2678
AT3G07545	0
AT3G07550	280
AT3G07555	818
AT3G07560	1595
AT3G07565	555
AT3G07568	419
AT3G07570	405
AT3G07580	224
AT3G07585	0
AT3G07590	834
AT3G07600	7
AT3G07605	0
AT3G07610	2384
AT3G07615	0
AT3G07620	0
AT3G07625	0
AT3G07630	658
AT3G07635	5
AT3G07640	1019
AT3G07645	0
AT3G07650	1746
AT3G07655	0
AT3G07660	2490
AT3G07665	0
AT3G07670	444
AT3G07675	2
AT3G07680	2298
AT3G07685	0
AT3G07690	303
AT3G07695	0
AT3G07700	336
AT3G07705	0
AT3G07710	0
AT3G07715	21
AT3G07720	591
AT3G07725	50
AT3G07730	108
AT3G07735	34
AT3G07740	641
AT3G07745	0
AT3G07750	840
AT3G07755	0
AT3G07760	906
AT3G07765	0
AT3G07770	4102
AT3G07775	0
AT3G07780	2114
AT3G07785	0
AT3G07790	1812
AT3G07795	0
AT3G07800	741
AT3G07805	0
AT3G07810	1119
AT3G07815	0
AT3G07820	1
AT3G07825	5
AT3G07830	0
AT3G07835	0
AT3G07840	0
AT3G07845	0
AT3G07850	0
AT3G07855	0
AT3G07860	462
AT3G07865	0
AT3G07870	20
AT3G07875	16
AT3G07880	3511
AT3G07885	0
AT3G07890	1051
AT3G07895	13
AT3G07900	0
AT3G07905	0
AT3G07910	1042
AT3G07915	1
AT3G07920	3
AT3G07925	0
AT3G07930	240
AT3G07935	0
AT3G07940	560
AT3G07945	0
AT3G07950	1390
AT3G07955	0
AT3G07960	260
AT3G07965	0
AT3G07970	0
AT3G07975	0
AT3G07980	640
AT3G07985	0
AT3G07990	299
AT3G07995	0
AT3G08000	86
AT3G08005	0
AT3G08010	466
AT3G08020	1098
AT3G08025	0
AT3G08030	14028
AT3G08035	0
AT3G08040	2
AT3G08045	6
AT3G08050	0
AT3G08055	0
AT3G08065	79
AT3G08070	0
AT3G08075	3
AT3G08080	0
AT3G08085	0
AT3G08090	0
AT3G08100	0
AT3G08105	0
AT3G08110	0
AT3G08115	2
AT3G08120	0
AT3G08125	0
AT3G08130	1
AT3G08135	0
AT3G08140	0
AT3G08150	0
AT3G08155	0
AT3G08160	0
AT3G08165	108
AT3G08170	0
AT3G08175	0
AT3G08185	3
AT3G08190	0
AT3G08200	0
AT3G08205	0
AT3G08210	0
AT3G08215	0
AT3G08220	51
AT3G08225	3
AT3G08230	0
AT3G08235	0
AT3G08240	16
AT3G08245	1
AT3G08250	0
AT3G08255	0
AT3G08260	0
AT3G08265	0
AT3G08270	0
AT3G08275	11
AT3G08280	0
AT3G08285	0
AT3G08290	0
AT3G08295	0
AT3G08300	3
AT3G08310	0
AT3G08315	0
AT3G08325	0
AT3G08330	0
AT3G08335	0
AT3G08340	0
AT3G08345	0
AT3G08350	0
AT3G08355	0
AT3G08360	0
AT3G08365	0
AT3G08370	2
AT3G08380	0
AT3G08390	0
AT3G08395	0
AT3G08400	0
AT3G08405	0
AT3G08410	0
AT3G08415	0
AT3G08420	0
AT3G08425	9
AT3G08430	0
AT3G08435	0
AT3G08450	0
AT3G08455	0
AT3G08460	0
AT3G08465	0
AT3G08470	0
AT3G08475	0
AT3G08480	0
AT3G08485	0
AT3G08490	0
AT3G08495	0
AT3G08500	0
AT3G08505	204
AT3G08510	4310
AT3G08515	0
AT3G08520	3946
AT3G08525	1
AT3G08530	10305
AT3G08535	1
AT3G08545	0
AT3G08550	1437
AT3G08560	1
AT3G08570	184
AT3G08575	0
AT3G08580	24717
AT3G08585	0
AT3G08590	2592
AT3G08595	0
AT3G08600	685
AT3G08605	0
AT3G08610	2464
AT3G08615	0
AT3G08620	354
AT3G08630	569
AT3G08635	3
AT3G08636	3
AT3G08640	1675
AT3G08645	0
AT3G08650	2034
AT3G08655	5
AT3G08660	13
AT3G08665	0
AT3G08670	505
AT3G08675	0
AT3G08680	4878
AT3G08685	5
AT3G08690	671
AT3G08695	0
AT3G08700	0
AT3G08705	0
AT3G08710	721
AT3G08715	0
AT3G08720	770
AT3G08725	0
AT3G08730	1403
AT3G08735	0
AT3G08740	1144
AT3G08745	0
AT3G08750	0
AT3G08755	0
AT3G08760	1457
AT3G08765	0
AT3G08770	52248
AT3G08775	0
AT3G08780	684
AT3G08785	0
AT3G08790	2
AT3G08795	5
AT3G08800	234
AT3G08805	4
AT3G08810	20
AT3G08815	0
AT3G08820	150
AT3G08825	0
AT3G08835	0
AT3G08840	636
AT3G08845	0
AT3G08850	3201
AT3G08855	0
AT3G08860	5
AT3G08870	3
AT3G08875	0
AT3G08880	429
AT3G08885	5
AT3G08890	356
AT3G08895	0
AT3G08900	8
AT3G08905	0
AT3G08910	664
AT3G08915	0
AT3G08920	93
AT3G08925	0
AT3G08930	2553
AT3G08935	0
AT3G08940	1657
AT3G08943	1437
AT3G08945	0
AT3G08947	780
AT3G08950	280
AT3G08960	1019
AT3G08965	0
AT3G08970	162
AT3G08975	0
AT3G08980	145
AT3G08985	0
AT3G08990	216
AT3G09000	1120
AT3G09005	4
AT3G09010	59
AT3G09015	1
AT3G09020	0
AT3G09025	0
AT3G09030	455
AT3G09032	158
AT3G09035	1968
AT3G09040	176
AT3G09045	0
AT3G09050	173
AT3G09055	11
AT3G09060	231
AT3G09065	0
AT3G09070	2084
AT3G09075	0
AT3G09080	157
AT3G09085	70
AT3G09090	1999
AT3G09095	0
AT3G09100	3356
AT3G09105	1
AT3G09110	0
AT3G09115	0
AT3G09120	0
AT3G09125	0
AT3G09130	0
AT3G09135	0
AT3G09140	1
AT3G09145	1
AT3G09150	404
AT3G09155	7
AT3G09160	1
AT3G09162	5
AT3G09165	0
AT3G09170	0
AT3G09175	0
AT3G09180	617
AT3G09185	0
AT3G09190	337
AT3G09195	5
AT3G09200	19999
AT3G09205	0
AT3G09210	692
AT3G09220	0
AT3G09225	0
AT3G09230	285
AT3G09240	0
AT3G09245	0
AT3G09250	178
AT3G09255	0
AT3G09260	235
AT3G09265	0
AT3G09270	0
AT3G09275	0
AT3G09280	2
AT3G09285	0
AT3G09290	0
AT3G09295	0
AT3G09300	1468
AT3G09305	0
AT3G09310	48
AT3G09315	0
AT3G09320	447
AT3G09325	0
AT3G09330	0
AT3G09335	0
AT3G09340	0
AT3G09345	3
AT3G09350	538
AT3G09355	0
AT3G09360	603
AT3G09365	1
AT3G09370	506
AT3G09375	1
AT3G09380	0
AT3G09385	0
AT3G09390	19421
AT3G09395	0
AT3G09400	2
AT3G09405	8
AT3G09410	486
AT3G09415	1
AT3G09425	0
AT3G09430	155
AT3G09435	0
AT3G09440	9986
AT3G09445	0
AT3G09450	0
AT3G09455	478
AT3G09465	0
AT3G09470	718
AT3G09475	0
AT3G09480	313
AT3G09485	0
AT3G09490	8
AT3G09495	11
AT3G09500	16604
AT3G09505	0
AT3G09510	0
AT3G09515	2
AT3G09520	12
AT3G09525	1
AT3G09530	0
AT3G09540	30
AT3G09545	2
AT3G09550	5
AT3G09555	9
AT3G09560	1001
AT3G09565	0
AT3G09570	1312
AT3G09575	0
AT3G09580	258
AT3G09585	0
AT3G09590	0
AT3G09595	0
AT3G09600	47
AT3G09605	0
AT3G09615	0
AT3G09620	8
AT3G09625	0
AT3G09630	12661
AT3G09635	0
AT3G09640	3
AT3G09645	0
AT3G09650	765
AT3G09655	0
AT3G09660	342
AT3G09665	0
AT3G09670	1087
AT3G09675	0
AT3G09680	16
AT3G09685	0
AT3G09690	490
AT3G09695	0
AT3G09700	679
AT3G09705	0
AT3G09710	369
AT3G09720	666
AT3G09725	15
AT3G09730	358
AT3G09735	1567
AT3G09740	2078
AT3G09745	5
AT3G09750	0
AT3G09755	0
AT3G09760	509
AT3G09765	0
AT3G09770	714
AT3G09775	2
AT3G09780	59
AT3G09785	0
AT3G09790	8
AT3G09795	0
AT3G09800	380
AT3G09810	685
AT3G09815	0
AT3G09820	5681
AT3G09825	0
AT3G09830	243
AT3G09835	0
AT3G09840	15436
AT3G09845	0
AT3G09850	2516
AT3G09855	7
AT3G09860	2684
AT3G09863	25
AT3G09865	0
AT3G09870	761
AT3G09875	0
AT3G09880	979
AT3G09890	459
AT3G09895	0
AT3G09900	1516
AT3G09905	0
AT3G09910	94
AT3G09915	0
AT3G09920	857
AT3G09922	0
AT3G09925	0
AT3G09930	9
AT3G09935	0
AT3G09940	0
AT3G09945	0
AT3G09950	2
AT3G09955	16
AT3G09960	0
AT3G09965	0
AT3G09970	389
AT3G09980	3189
AT3G09985	1
AT3G09990	0
AT3G09995	0
AT3G10000	10
AT3G10010	1391
AT3G10015	0
AT3G10020	2578
AT3G10030	1225
AT3G10035	0
AT3G10040	1058
AT3G10050	1385
AT3G10060	186
AT3G10070	844
AT3G10080	82
AT3G10090	1398
AT3G10100	93
AT3G10110	184
AT3G10113	0
AT3G10114	0
AT3G10116	1
AT3G10120	0
AT3G10130	109
AT3G10140	608
AT3G10150	76
AT3G10160	1125
AT3G10180	1124
AT3G10185	3
AT3G10190	4331
AT3G10195	0
AT3G10200	1037
AT3G10210	286
AT3G10220	978
AT3G10230	620
AT3G10240	0
AT3G10250	457
AT3G10260	856
AT3G10270	964
AT3G10280	0
AT3G10282	2
AT3G10290	106
AT3G10300	1552
AT3G10310	1564
AT3G10320	1
AT3G10330	784
AT3G10340	33
AT3G10350	468
AT3G10360	893
AT3G10370	1053
AT3G10380	2858
AT3G10390	1380
AT3G10400	0
AT3G10405	160
AT3G10410	4904
AT3G10415	0
AT3G10420	374
AT3G10430	0
AT3G10439	0
AT3G10440	430
AT3G10450	10
AT3G10455	0
AT3G10460	0
AT3G10470	0
AT3G10480	1454
AT3G10490	2479
AT3G10500	437
AT3G10510	6
AT3G10520	186
AT3G10525	10
AT3G10527	0
AT3G10530	937
AT3G10540	746
AT3G10550	597
AT3G10560	4
AT3G10570	235
AT3G10572	339
AT3G10575	0
AT3G10580	2
AT3G10585	0
AT3G10590	2
AT3G10595	0
AT3G10600	11
AT3G10605	12
AT3G10610	2496
AT3G10620	398
AT3G10630	217
AT3G10640	557
AT3G10650	3114
AT3G10660	95
AT3G10670	704
AT3G10680	17
AT3G10690	3425
AT3G10700	412
AT3G10710	1
AT3G10720	1313
AT3G10730	1230
AT3G10740	864
AT3G10745	0
AT3G10750	0
AT3G10760	511
AT3G10770	2109
AT3G10780	23
AT3G10790	0
AT3G10800	1359
AT3G10810	1146
AT3G10815	1
AT3G10820	230
AT3G10840	534
AT3G10845	0
AT3G10850	2505
AT3G10860	3388
AT3G10870	512
AT3G10880	208
AT3G10890	0
AT3G10900	0
AT3G10910	152
AT3G10915	895
AT3G10920	3043
AT3G10930	85
AT3G10940	788
AT3G10950	0
AT3G10960	258
AT3G10970	992
AT3G10974	0
AT3G10980	614
AT3G10985	2582
AT3G10986	0
AT3G10990	0
AT3G11000	7437
AT3G11010	161
AT3G11020	74
AT3G11030	421
AT3G11040	453
AT3G11050	156
AT3G11060	0
AT3G11070	995
AT3G11080	7
AT3G11090	107
AT3G11100	1123
AT3G11110	2
AT3G11120	3713
AT3G11130	8403
AT3G11150	0
AT3G11160	1
AT3G11165	1
AT3G11170	1703
AT3G11180	0
AT3G11200	2154
AT3G11210	597
AT3G11220	457
AT3G11230	316
AT3G11240	330
AT3G11250	2909
AT3G11260	4
AT3G11270	556
AT3G11280	90
AT3G11285	0
AT3G11290	866
AT3G11300	0
AT3G11310	0
AT3G11320	410
AT3G11325	1
AT3G11330	984
AT3G11340	0
AT3G11350	0
AT3G11370	0
AT3G11380	0
AT3G11385	0
AT3G11390	5
AT3G11395	0
AT3G11397	589
AT3G11400	4267
AT3G11402	148
AT3G11405	0
AT3G11410	1128
AT3G11415	0
AT3G11420	917
AT3G11430	0
AT3G11435	0
AT3G11440	104
AT3G11450	2124
AT3G11460	134
AT3G11470	241
AT3G11480	2
AT3G11490	680
AT3G11500	2231
AT3G11505	0
AT3G11510	11601
AT3G11520	642
AT3G11530	765
AT3G11540	2307
AT3G11550	7
AT3G11560	2196
AT3G11570	2
AT3G11580	22
AT3G11590	1286
AT3G11591	3
AT3G11600	359
AT3G11620	508
AT3G11630	2827
AT3G11640	46
AT3G11650	587
AT3G11660	18
AT3G11670	907
AT3G11673	0
AT3G11680	0
AT3G11690	277
AT3G11700	2285
AT3G11710	5386
AT3G11720	51
AT3G11730	1577
AT3G11740	1
AT3G11745	129
AT3G11750	6
AT3G11760	1134
AT3G11770	430
AT3G11773	2
AT3G11780	232
AT3G11800	1037
AT3G11810	566
AT3G11820	1956
AT3G11825	0
AT3G11830	7573
AT3G11840	0
AT3G11850	136
AT3G11860	10
AT3G11870	0
AT3G11880	879
AT3G11890	651
AT3G11900	146
AT3G11910	5882
AT3G11920	0
AT3G11930	10
AT3G11940	15861
AT3G11945	379
AT3G11950	332
AT3G11960	1832
AT3G11964	3967
AT3G11970	0
AT3G11980	38
AT3G11990	0
AT3G12000	0
AT3G12010	1396
AT3G12020	1401
AT3G12030	0
AT3G12040	98
AT3G12050	2309
AT3G12060	280
AT3G12070	163
AT3G12080	1461
AT3G12090	2
AT3G12100	285
AT3G12110	1186
AT3G12120	17925
AT3G12130	1764
AT3G12140	1976
AT3G12143	288
AT3G12145	66483
AT3G12150	998
AT3G12160	12
AT3G12170	683
AT3G12180	314
AT3G12190	0
AT3G12200	1403
AT3G12203	3
AT3G12210	780
AT3G12220	1
AT3G12230	0
AT3G12240	0
AT3G12250	199
AT3G12260	1641
AT3G12270	1217
AT3G12280	3381
AT3G12290	2410
AT3G12300	355
AT3G12320	67
AT3G12340	455
AT3G12345	369
AT3G12350	594
AT3G12360	1341
AT3G12370	793
AT3G12380	1047
AT3G12385	0
AT3G12390	3828
AT3G12400	896
AT3G12410	703
AT3G12420	46
AT3G12430	69
AT3G12440	47
AT3G12450	34
AT3G12460	326
AT3G12470	136
AT3G12480	1151
AT3G12490	2913
AT3G12500	0
AT3G12502	0
AT3G12510	0
AT3G12520	493
AT3G12530	505
AT3G12540	0
AT3G12545	4
AT3G12550	1353
AT3G12560	1244
AT3G12570	1113
AT3G12580	95
AT3G12585	0
AT3G12587	723
AT3G12590	1571
AT3G12600	1216
AT3G12610	876
AT3G12620	595
AT3G12630	2194
AT3G12640	1137
AT3G12650	139
AT3G12660	0
AT3G12670	1815
AT3G12680	817
AT3G12685	105
AT3G12690	262
AT3G12700	282
AT3G12710	1933
AT3G12720	0
AT3G12730	4
AT3G12740	1206
AT3G12750	148
AT3G12760	2441
AT3G12770	27
AT3G12775	0
AT3G12780	3323
AT3G12800	1529
AT3G12810	2434
AT3G12820	103
AT3G12830	102
AT3G12833	3
AT3G12835	0
AT3G12840	0
AT3G12850	1
AT3G12860	567
AT3G12870	1744
AT3G12880	3
AT3G12890	45
AT3G12900	1
AT3G12910	1
AT3G12915	164
AT3G12920	619
AT3G12930	744
AT3G12940	401
AT3G12950	926
AT3G12955	2
AT3G12960	2
AT3G12965	1238
AT3G12970	375
AT3G12977	0
AT3G12980	867
AT3G12981	41
AT3G12990	626
AT3G13000	1878
AT3G13010	14
AT3G13020	104
AT3G13030	680
AT3G13040	832
AT3G13050	245
AT3G13060	749
AT3G13061	0
AT3G13062	548
AT3G13065	19
AT3G13070	1693
AT3G13075	0
AT3G13080	2473
AT3G13090	24
AT3G13100	58
AT3G13110	680
AT3G13120	2691
AT3G13130	1
AT3G13140	2
AT3G13150	639
AT3G13160	951
AT3G13170	53
AT3G13175	723
AT3G13180	1055
AT3G13190	2006
AT3G13200	2396
AT3G13205	0
AT3G13210	40
AT3G13220	12
AT3G13222	1745
AT3G13223	0
AT3G13224	850
AT3G13225	969
AT3G13226	932
AT3G13227	0
AT3G13228	0
AT3G13229	0
AT3G13230	970
AT3G13235	2062
AT3G13240	104
AT3G13250	0
AT3G13260	2
AT3G13270	33
AT3G13275	36
AT3G13276	0
AT3G13277	11
AT3G13280	1
AT3G13290	1591
AT3G13300	3838
AT3G13310	500
AT3G13320	853
AT3G13330	2006
AT3G13335	0
AT3G13340	2720
AT3G13350	676
AT3G13360	1217
AT3G13370	0
AT3G13380	275
AT3G13390	2
AT3G13400	4
AT3G13403	1
AT3G13404	1
AT3G13405	0
AT3G13410	2026
AT3G13420	160
AT3G13430	250
AT3G13432	0
AT3G13433	0
AT3G13435	0
AT3G13437	0
AT3G13438	16
AT3G13440	615
AT3G13445	882
AT3G13450	859
AT3G13460	9822
AT3G13470	2532
AT3G13480	497
AT3G13490	1031
AT3G13500	0
AT3G13510	7296
AT3G13520	750
AT3G13525	1
AT3G13530	1411
AT3G13540	0
AT3G13550	189
AT3G13560	2338
AT3G13570	2445
AT3G13580	3758
AT3G13590	7
AT3G13600	142
AT3G13610	3
AT3G13620	206
AT3G13624	0
AT3G13630	1
AT3G13640	191
AT3G13650	96
AT3G13660	35
AT3G13662	191
AT3G13670	4773
AT3G13672	7
AT3G13674	352
AT3G13677	371
AT3G13680	5
AT3G13682	281
AT3G13690	4962
AT3G13700	1
AT3G13710	0
AT3G13720	177
AT3G13724	0
AT3G13730	6
AT3G13740	423
AT3G13750	5902
AT3G13760	1
AT3G13770	57
AT3G13772	2005
AT3G13780	236
AT3G13782	39
AT3G13784	0
AT3G13790	32
AT3G13800	224
AT3G13810	1011
AT3G13820	2
AT3G13825	0
AT3G13830	0
AT3G13840	18
AT3G13845	299
AT3G13850	15
AT3G13855	0
AT3G13857	0
AT3G13860	2029
AT3G13870	3996
AT3G13880	250
AT3G13882	1820
AT3G13890	5
AT3G13898	92
AT3G13900	21
AT3G13910	139
AT3G13920	15945
AT3G13930	2135
AT3G13940	1049
AT3G13950	8
AT3G13960	2092
AT3G13965	177
AT3G13970	70
AT3G13980	92
AT3G13990	2785
AT3G14000	942
AT3G14010	1753
AT3G14020	12
AT3G14025	0
AT3G14030	0
AT3G14040	0
AT3G14050	512
AT3G14060	1
AT3G14067	2977
AT3G14070	311
AT3G14075	667
AT3G14080	658
AT3G14090	298
AT3G14100	3511
AT3G14110	1044
AT3G14120	1740
AT3G14130	195
AT3G14140	28
AT3G14150	667
AT3G14160	424
AT3G14170	9
AT3G14172	1820
AT3G14180	1822
AT3G14185	0
AT3G14190	2077
AT3G14200	842
AT3G14205	1249
AT3G14210	1295
AT3G14220	579
AT3G14225	3
AT3G14230	5189
AT3G14240	9850
AT3G14250	0
AT3G14260	0
AT3G14270	1130
AT3G14280	1
AT3G14290	2058
AT3G14300	0
AT3G14310	1348
AT3G14320	0
AT3G14330	863
AT3G14340	0
AT3G14350	1559
AT3G14360	112
AT3G14362	0
AT3G14370	175
AT3G14380	7
AT3G14385	0
AT3G14390	1551
AT3G14395	18
AT3G14400	1671
AT3G14410	259
AT3G14415	1022
AT3G14420	609
AT3G14430	529
AT3G14440	40
AT3G14450	16
AT3G14452	0
AT3G14460	72
AT3G14463	0
AT3G14467	0
AT3G14470	125
AT3G14475	0
AT3G14480	0
AT3G14490	0
AT3G14500	0
AT3G14510	0
AT3G14515	0
AT3G14517	0
AT3G14520	3
AT3G14530	12
AT3G14540	398
AT3G14550	73
AT3G14560	13
AT3G14570	242
AT3G14580	131
AT3G14590	65
AT3G14595	196
AT3G14600	8130
AT3G14610	408
AT3G14620	2
AT3G14630	7
AT3G14640	11
AT3G14650	886
AT3G14660	378
AT3G14670	0
AT3G14680	1
AT3G14690	328
AT3G14700	1
AT3G14710	2
AT3G14720	1335
AT3G14730	268
AT3G14735	0
AT3G14740	748
AT3G14750	192
AT3G14760	6
AT3G14770	148
AT3G14780	20
AT3G14790	1257
AT3G14800	1169
AT3G14810	187
AT3G14820	0
AT3G14830	923
AT3G14840	3535
AT3G14850	14
AT3G14855	0
AT3G14860	951
AT3G14870	1656
AT3G14880	2
AT3G14890	2503
AT3G14900	960
AT3G14910	495
AT3G14920	772
AT3G14930	1149
AT3G14940	116
AT3G14950	52
AT3G14960	356
AT3G14970	1
AT3G14980	1394
AT3G14981	0
AT3G14990	1618
AT3G15000	9109
AT3G15010	1919
AT3G15020	646
AT3G15030	217
AT3G15040	419
AT3G15050	0
AT3G15055	0
AT3G15060	201
AT3G15070	414
AT3G15080	427
AT3G15090	603
AT3G15095	8432
AT3G15110	244
AT3G15111	0
AT3G15115	0
AT3G15120	1920
AT3G15130	256
AT3G15140	598
AT3G15150	334
AT3G15160	1142
AT3G15170	634
AT3G15180	682
AT3G15190	1514
AT3G15200	93
AT3G15210	2991
AT3G15220	808
AT3G15240	55
AT3G15250	0
AT3G15251	0
AT3G15260	663
AT3G15270	384
AT3G15280	0
AT3G15290	514
AT3G15300	58
AT3G15310	0
AT3G15320	0
AT3G15330	0
AT3G15340	252
AT3G15350	822
AT3G15351	359
AT3G15352	221
AT3G15353	1360
AT3G15354	292
AT3G15355	653
AT3G15356	4
AT3G15357	12
AT3G15358	111
AT3G15359	0
AT3G15360	744
AT3G15370	0
AT3G15380	1191
AT3G15390	346
AT3G15395	581
AT3G15400	156
AT3G15410	1642
AT3G15420	128
AT3G15430	722
AT3G15440	4
AT3G15450	9374
AT3G15460	546
AT3G15470	648
AT3G15480	1410
AT3G15490	0
AT3G15500	0
AT3G15510	5
AT3G15518	0
AT3G15520	387
AT3G15530	2299
AT3G15534	15
AT3G15536	0
AT3G15540	19
AT3G15548	0
AT3G15550	2082
AT3G15570	38
AT3G15578	0
AT3G15580	620
AT3G15585	0
AT3G15590	2287
AT3G15600	0
AT3G15602	0
AT3G15604	0
AT3G15605	58
AT3G15610	878
AT3G15620	368
AT3G15630	873
AT3G15635	0
AT3G15640	1655
AT3G15650	376
AT3G15660	1487
AT3G15670	20
AT3G15680	1261
AT3G15690	477
AT3G15700	0
AT3G15710	859
AT3G15720	253
AT3G15730	13177
AT3G15740	12
AT3G15750	96
AT3G15760	20
AT3G15770	77
AT3G15780	83
AT3G15790	2024
AT3G15800	34
AT3G15810	462
AT3G15820	851
AT3G15830	3
AT3G15840	195
AT3G15850	675
AT3G15860	0
AT3G15870	0
AT3G15880	3907
AT3G15890	242
AT3G15900	161
AT3G15909	0
AT3G15910	0
AT3G15920	1009
AT3G15930	0
AT3G15935	0
AT3G15940	1392
AT3G15950	567
AT3G15960	0
AT3G15970	2264
AT3G15980	3159
AT3G15990	69
AT3G16000	1400
AT3G16010	295
AT3G16020	28
AT3G16030	71
AT3G16040	3
AT3G16050	854
AT3G16060	1904
AT3G16070	34
AT3G16080	5435
AT3G16090	690
AT3G16100	628
AT3G16110	1157
AT3G16117	0
AT3G16120	25
AT3G16130	2
AT3G16140	1640
AT3G16150	318
AT3G16160	17
AT3G16170	701
AT3G16175	7
AT3G16180	1327
AT3G16190	397
AT3G16200	819
AT3G16210	0
AT3G16220	41
AT3G16230	1117
AT3G16240	13837
AT3G16250	200
AT3G16260	865
AT3G16270	1281
AT3G16280	120
AT3G16290	2098
AT3G16300	1198
AT3G16310	2049
AT3G16320	152
AT3G16330	91
AT3G16340	210
AT3G16350	62
AT3G16360	1
AT3G16370	1966
AT3G16380	35
AT3G16390	0
AT3G16400	636
AT3G16410	2
AT3G16415	0
AT3G16420	65
AT3G16430	1
AT3G16432	0
AT3G16440	0
AT3G16450	2
AT3G16460	14
AT3G16470	13113
AT3G16480	1866
AT3G16490	572
AT3G16500	1460
AT3G16510	62
AT3G16520	279
AT3G16525	0
AT3G16530	1
AT3G16540	1
AT3G16550	0
AT3G16552	0
AT3G16555	0
AT3G16560	367
AT3G16565	158
AT3G16570	369
AT3G16580	0
AT3G16590	1
AT3G16600	0
AT3G16610	131
AT3G16620	1735
AT3G16630	3365
AT3G16640	44779
AT3G16650	165
AT3G16660	0
AT3G16670	1
AT3G16680	0
AT3G16690	0
AT3G16700	193
AT3G16710	127
AT3G16712	15
AT3G16720	402
AT3G16730	948
AT3G16740	651
AT3G16750	195
AT3G16760	771
AT3G16770	1635
AT3G16780	3384
AT3G16785	942
AT3G16800	0
AT3G16810	1951
AT3G16820	0
AT3G16830	4109
AT3G16840	2228
AT3G16850	739
AT3G16857	1432
AT3G16860	136
AT3G16870	929
AT3G16880	0
AT3G16890	253
AT3G16895	0
AT3G16900	0
AT3G16910	476
AT3G16920	0
AT3G16930	0
AT3G16940	1373
AT3G16950	1602
AT3G16960	0
AT3G16970	0
AT3G16980	251
AT3G16990	233
AT3G17000	1109
AT3G17010	322
AT3G17020	2930
AT3G17030	440
AT3G17040	1094
AT3G17050	158
AT3G17060	1
AT3G17070	0
AT3G17080	0
AT3G17090	2057
AT3G17100	478
AT3G17110	1
AT3G17120	598
AT3G17130	49
AT3G17140	0
AT3G17150	0
AT3G17152	0
AT3G17155	1
AT3G17160	9320
AT3G17170	921
AT3G17180	0
AT3G17185	134
AT3G17190	0
AT3G17200	0
AT3G17203	0
AT3G17205	2357
AT3G17210	1157
AT3G17220	12
AT3G17225	20
AT3G17227	1
AT3G17230	0
AT3G17240	2424
AT3G17250	241
AT3G17260	2
AT3G17261	0
AT3G17265	0
AT3G17270	0
AT3G17280	49
AT3G17290	60
AT3G17300	700
AT3G17310	1023
AT3G17320	2
AT3G17330	855
AT3G17340	1820
AT3G17350	367
AT3G17360	1910
AT3G17365	258
AT3G17370	0
AT3G17380	18
AT3G17390	5384
AT3G17400	0
AT3G17410	786
AT3G17420	42
AT3G17430	1084
AT3G17440	1340
AT3G17450	1222
AT3G17460	281
AT3G17465	1584
AT3G17470	439
AT3G17480	0
AT3G17490	0
AT3G17500	0
AT3G17510	746
AT3G17520	253
AT3G17530	1
AT3G17540	0
AT3G17550	0
AT3G17560	0
AT3G17570	0
AT3G17580	28
AT3G17590	897
AT3G17600	6
AT3G17609	17
AT3G17611	209
AT3G17620	0
AT3G17626	59
AT3G17630	141
AT3G17640	163
AT3G17650	506
AT3G17655	1
AT3G17660	63
AT3G17668	224
AT3G17670	157
AT3G17675	4
AT3G17680	2049
AT3G17690	104
AT3G17700	481
AT3G17710	57
AT3G17712	72
AT3G17715	84
AT3G17717	0
AT3G17720	0
AT3G17730	2
AT3G17740	498
AT3G17750	1708
AT3G17760	1
AT3G17765	0
AT3G17770	1228
AT3G17780	535
AT3G17790	52
AT3G17800	615
AT3G17810	430
AT3G17820	3459
AT3G17830	410
AT3G17840	5620
AT3G17850	3124
AT3G17860	565
AT3G17880	779
AT3G17890	113
AT3G17900	1639
AT3G17910	720
AT3G17920	456
AT3G17930	510
AT3G17940	1133
AT3G17950	192
AT3G17970	1146
AT3G17980	5
AT3G18000	12180
AT3G18010	635
AT3G18020	308
AT3G18030	855
AT3G18035	5892
AT3G18040	1033
AT3G18050	1360
AT3G18060	1020
AT3G18070	54
AT3G18080	1369
AT3G18090	514
AT3G18100	346
AT3G18110	1389
AT3G18120	0
AT3G18130	2949
AT3G18140	1348
AT3G18145	115
AT3G18150	0
AT3G18160	732
AT3G18165	2039
AT3G18170	62
AT3G18180	1
AT3G18190	6442
AT3G18200	0
AT3G18210	1669
AT3G18215	711
AT3G18217	0
AT3G18220	0
AT3G18230	976
AT3G18235	0
AT3G18240	1102
AT3G18250	0
AT3G18260	21
AT3G18270	920
AT3G18280	65
AT3G18282	2
AT3G18290	1667
AT3G18291	0
AT3G18295	152
AT3G18300	51
AT3G18310	372
AT3G18320	1
AT3G18330	1
AT3G18340	0
AT3G18350	485
AT3G18360	11
AT3G18362	0
AT3G18370	1085
AT3G18380	1026
AT3G18390	2718
AT3G18400	1
AT3G18410	1931
AT3G18420	581
AT3G18430	702
AT3G18440	888
AT3G18450	0
AT3G18460	0
AT3G18470	0
AT3G18480	1351
AT3G18485	2
AT3G18490	5980
AT3G18500	211
AT3G18510	203
AT3G18518	0
AT3G18520	2363
AT3G18524	1816
AT3G18530	113
AT3G18535	796
AT3G18550	2
AT3G18560	30
AT3G18570	2
AT3G18580	502
AT3G18590	0
AT3G18600	1774
AT3G18610	4
AT3G18620	142
AT3G18630	292
AT3G18640	2206
AT3G18650	0
AT3G18660	4
AT3G18670	9
AT3G18680	1174
AT3G18690	127
AT3G18700	0
AT3G18710	553
AT3G18715	8
AT3G18720	3
AT3G18730	827
AT3G18740	9450
AT3G18750	1037
AT3G18760	747
AT3G18770	261
AT3G18773	39
AT3G18775	10
AT3G18777	0
AT3G18780	4293
AT3G18790	1835
AT3G18800	442
AT3G18810	0
AT3G18815	0
AT3G18820	1494
AT3G18827	0
AT3G18830	1185
AT3G18840	39
AT3G18845	38
AT3G18850	1899
AT3G18860	2064
AT3G18870	8
AT3G18880	79
AT3G18890	582
AT3G18895	0
AT3G18900	37
AT3G18905	0
AT3G18910	392
AT3G18915	0
AT3G18930	577
AT3G18940	853
AT3G18950	48
AT3G18952	0
AT3G18955	0
AT3G18957	0
AT3G18960	400
AT3G18970	204
AT3G18980	1081
AT3G18990	1709
AT3G19000	36
AT3G19002	0
AT3G19010	285
AT3G19020	318
AT3G19025	0
AT3G19030	14
AT3G19035	0
AT3G19040	14
AT3G19045	0
AT3G19050	4360
AT3G19055	0
AT3G19070	0
AT3G19080	549
AT3G19085	5
AT3G19090	1
AT3G19100	2300
AT3G19120	1805
AT3G19130	892
AT3G19140	0
AT3G19150	45
AT3G19160	0
AT3G19170	2481
AT3G19180	1264
AT3G19184	77
AT3G19190	828
AT3G19200	10
AT3G19210	377
AT3G19220	254
AT3G19230	8
AT3G19235	0
AT3G19240	1231
AT3G19250	136
AT3G19260	346
AT3G19270	65
AT3G19274	0
AT3G19280	205
AT3G19290	1011
AT3G19300	368
AT3G19310	1
AT3G19320	0
AT3G19323	0
AT3G19330	260
AT3G19340	1083
AT3G19350	0
AT3G19360	253
AT3G19370	123
AT3G19380	111
AT3G19390	4
AT3G19400	389
AT3G19410	0
AT3G19420	2146
AT3G19430	0
AT3G19440	365
AT3G19450	578
AT3G19460	714
AT3G19470	50
AT3G19480	41
AT3G19490	1152
AT3G19500	31
AT3G19508	354
AT3G19510	1206
AT3G19515	1901
AT3G19520	1040
AT3G19530	0
AT3G19540	2328
AT3G19550	4
AT3G19552	0
AT3G19553	219
AT3G19560	1
AT3G19565	0
AT3G19570	1198
AT3G19580	69
AT3G19590	1382
AT3G19595	0
AT3G19600	0
AT3G19610	0
AT3G19613	0
AT3G19615	0
AT3G19620	2
AT3G19630	769
AT3G19640	1104
AT3G19650	897
AT3G19660	4
AT3G19663	0
AT3G19670	1508
AT3G19680	157
AT3G19690	0
AT3G19700	0
AT3G19710	6
AT3G19720	1598
AT3G19740	1325
AT3G19760	6037
AT3G19770	484
AT3G19780	539
AT3G19790	677
AT3G19800	196
AT3G19810	447
AT3G19820	14132
AT3G19830	488
AT3G19840	1149
AT3G19850	373
AT3G19860	1339
AT3G19870	728
AT3G19880	0
AT3G19890	0
AT3G19895	488
AT3G19900	340
AT3G19910	1140
AT3G19920	1
AT3G19930	289
AT3G19940	0
AT3G19950	526
AT3G19960	3284
AT3G19970	237
AT3G19980	1067
AT3G19990	510
AT3G20000	3501
AT3G20010	2020
AT3G20015	1190
AT3G20020	914
AT3G20030	0
AT3G20040	359
AT3G20050	7547
AT3G20060	1384
AT3G20070	658
AT3G20075	77
AT3G20080	475
AT3G20083	4
AT3G20085	0
AT3G20087	0
AT3G20090	262
AT3G20100	1570
AT3G20110	3
AT3G20120	587
AT3G20130	28
AT3G20140	8
AT3G20150	1970
AT3G20155	0
AT3G20160	0
AT3G20170	365
AT3G20180	75
AT3G20190	21
AT3G20200	267
AT3G20210	241
AT3G20220	0
AT3G20230	934
AT3G20240	774
AT3G20250	1098
AT3G20260	2787
AT3G20270	231
AT3G20280	640
AT3G20290	1193
AT3G20300	9
AT3G20310	1164
AT3G20320	757
AT3G20330	1353
AT3G20340	23
AT3G20350	930
AT3G20360	0
AT3G20362	1
AT3G20365	0
AT3G20370	5
AT3G20380	0
AT3G20390	5475
AT3G20395	63
AT3G20400	0
AT3G20410	1106
AT3G20420	32
AT3G20430	475
AT3G20440	1161
AT3G20450	9
AT3G20460	58
AT3G20470	2133
AT3G20475	198
AT3G20480	92
AT3G20490	370
AT3G20500	498
AT3G20510	331
AT3G20520	217
AT3G20530	7
AT3G20540	3205
AT3G20541	0
AT3G20550	1338
AT3G20555	0
AT3G20557	0
AT3G20560	385
AT3G20570	34
AT3G20580	3
AT3G20590	0
AT3G20600	137
AT3G20610	0
AT3G20620	411
AT3G20630	2327
AT3G20640	40
AT3G20650	655
AT3G20655	0
AT3G20660	140
AT3G20670	5009
AT3G20680	342
AT3G20690	0
AT3G20700	0
AT3G20705	0
AT3G20710	0
AT3G20720	1009
AT3G20730	51
AT3G20740	919
AT3G20750	1
AT3G20760	4
AT3G20770	4065
AT3G20780	617
AT3G20790	1103
AT3G20800	880
AT3G20810	5251
AT3G20820	3267
AT3G20830	57
AT3G20840	1
AT3G20850	0
AT3G20860	190
AT3G20865	5
AT3G20870	801
AT3G20880	0
AT3G20885	0
AT3G20890	408
AT3G20898	36
AT3G20900	0
AT3G20910	324
AT3G20920	1379
AT3G20930	318
AT3G20935	1
AT3G20940	0
AT3G20950	0
AT3G20960	10
AT3G20970	923
AT3G20975	8
AT3G20978	0
AT3G20980	0
AT3G20990	1
AT3G20993	0
AT3G20997	0
AT3G21000	19
AT3G21010	200
AT3G21020	110
AT3G21030	68
AT3G21040	145
AT3G21050	154
AT3G21055	2469
AT3G21060	1042
AT3G21070	659
AT3G21080	66
AT3G21090	562
AT3G21100	1502
AT3G21110	1075
AT3G21120	0
AT3G21130	0
AT3G21140	1076
AT3G21150	12
AT3G21160	820
AT3G21165	0
AT3G21170	0
AT3G21175	930
AT3G21180	4
AT3G21190	1064
AT3G21200	540
AT3G21210	2
AT3G21215	1132
AT3G21220	832
AT3G21230	15
AT3G21240	132
AT3G21250	1746
AT3G21260	37
AT3G21270	132
AT3G21280	529
AT3G21290	986
AT3G21295	509
AT3G21300	614
AT3G21305	0
AT3G21310	183
AT3G21320	0
AT3G21330	15
AT3G21340	0
AT3G21350	758
AT3G21351	5
AT3G21352	0
AT3G21360	186
AT3G21370	8
AT3G21371	0
AT3G21380	1
AT3G21390	240
AT3G21400	292
AT3G21405	0
AT3G21410	0
AT3G21420	184
AT3G21430	918
AT3G21450	0
AT3G21460	0
AT3G21465	484
AT3G21470	111
AT3G21473	0
AT3G21475	0
AT3G21480	1569
AT3G21481	0
AT3G21490	0
AT3G21500	2
AT3G21510	1
AT3G21520	3
AT3G21530	55
AT3G21540	1352
AT3G21550	4
AT3G21560	382
AT3G21570	0
AT3G21580	220
AT3G21590	0
AT3G21600	39
AT3G21610	655
AT3G21620	5
AT3G21630	521
AT3G21640	605
AT3G21650	624
AT3G21660	10
AT3G21670	199
AT3G21680	30
AT3G21690	421
AT3G21700	120
AT3G21710	1
AT3G21720	7
AT3G21730	0
AT3G21740	557
AT3G21750	1738
AT3G21755	39
AT3G21760	0
AT3G21770	7
AT3G21780	0
AT3G21781	0
AT3G21790	16
AT3G21791	0
AT3G21800	1
AT3G21805	19
AT3G21810	486
AT3G21820	399
AT3G21825	0
AT3G21830	0
AT3G21840	0
AT3G21850	1
AT3G21860	0
AT3G21865	1691
AT3G21870	1
AT3G21880	0
AT3G21890	1
AT3G21900	0
AT3G21910	0
AT3G21920	0
AT3G21930	0
AT3G21933	0
AT3G21937	0
AT3G21940	0
AT3G21945	0
AT3G21950	12
AT3G21960	0
AT3G21965	0
AT3G21970	0
AT3G21980	0
AT3G21985	0
AT3G21990	0
AT3G22000	0
AT3G22010	0
AT3G22020	0
AT3G22022	0
AT3G22030	0
AT3G22040	0
AT3G22050	0
AT3G22053	0
AT3G22057	0
AT3G22060	12
AT3G22070	2
AT3G22072	3
AT3G22080	0
AT3G22085	0
AT3G22090	9
AT3G22100	16
AT3G22104	182
AT3G22110	3238
AT3G22120	1
AT3G22121	0
AT3G22125	0
AT3G22133	0
AT3G22136	0
AT3G22142	0
AT3G22150	511
AT3G22160	2
AT3G22170	2949
AT3G22180	505
AT3G22183	0
AT3G22190	874
AT3G22200	1746
AT3G22210	94
AT3G22220	1636
AT3G22230	8232
AT3G22231	3
AT3G22232	0
AT3G22234	0
AT3G22235	0
AT3G22237	0
AT3G22238	0
AT3G22240	0
AT3G22250	0
AT3G22260	106
AT3G22270	1473
AT3G22275	12
AT3G22290	1291
AT3G22300	919
AT3G22310	3529
AT3G22320	2349
AT3G22330	2922
AT3G22333	0
AT3G22337	0
AT3G22340	0
AT3G22345	0
AT3G22350	0
AT3G22360	0
AT3G22370	19
AT3G22380	9242
AT3G22400	41
AT3G22410	81
AT3G22415	0
AT3G22420	1064
AT3G22421	0
AT3G22425	503
AT3G22430	206
AT3G22436	0
AT3G22440	20194
AT3G22450	59
AT3G22460	8
AT3G22470	155
AT3G22480	1208
AT3G22490	2
AT3G22492	1
AT3G22500	5
AT3G22510	0
AT3G22520	2878
AT3G22530	0
AT3G22540	20
AT3G22550	1374
AT3G22555	0
AT3G22560	15
AT3G22565	3
AT3G22570	0
AT3G22580	0
AT3G22590	896
AT3G22600	9
AT3G22620	1
AT3G22630	1053
AT3G22640	24
AT3G22650	0
AT3G22660	1499
AT3G22670	0
AT3G22680	474
AT3G22690	251
AT3G22700	0
AT3G22710	0
AT3G22720	0
AT3G22723	0
AT3G22730	0
AT3G22740	3
AT3G22750	3
AT3G22760	252
AT3G22770	0
AT3G22780	3103
AT3G22790	5506
AT3G22800	48
AT3G22810	334
AT3G22820	9
AT3G22830	54
AT3G22840	100
AT3G22845	2117
AT3G22850	324
AT3G22860	6
AT3G22870	0
AT3G22880	737
AT3G22886	0
AT3G22890	1792
AT3G22900	121
AT3G22910	128
AT3G22920	1
AT3G22930	34
AT3G22935	0
AT3G22937	0
AT3G22940	0
AT3G22942	232
AT3G22945	0
AT3G22950	634
AT3G22955	0
AT3G22960	6666
AT3G22961	11
AT3G22970	2747
AT3G22980	679
AT3G22990	1328
AT3G23000	925
AT3G23010	0
AT3G23020	298
AT3G23030	247
AT3G23050	19
AT3G23060	1
AT3G23070	1850
AT3G23080	326
AT3G23085	0
AT3G23090	1
AT3G23100	365
AT3G23109	0
AT3G23110	5
AT3G23120	12
AT3G23122	0
AT3G23123	0
AT3G23125	0
AT3G23130	276
AT3G23140	0
AT3G23145	0
AT3G23150	683
AT3G23160	817
AT3G23165	0
AT3G23167	0
AT3G23170	132
AT3G23172	0
AT3G23175	0
AT3G23180	0
AT3G23190	1
AT3G23200	57
AT3G23210	187
AT3G23220	0
AT3G23230	0
AT3G23240	2
AT3G23245	0
AT3G23250	2
AT3G23255	204
AT3G23260	42
AT3G23270	3
AT3G23280	841
AT3G23290	71
AT3G23300	1763
AT3G23310	1292
AT3G23320	0
AT3G23325	605
AT3G23326	0
AT3G23330	342
AT3G23340	46
AT3G23350	0
AT3G23360	0
AT3G23370	138
AT3G23380	0
AT3G23390	5995
AT3G23400	579
AT3G23410	320
AT3G23420	0
AT3G23430	11
AT3G23440	74
AT3G23450	1585
AT3G23460	1
AT3G23470	0
AT3G23480	18
AT3G23490	1366
AT3G23510	0
AT3G23530	1108
AT3G23540	1019
AT3G23550	3
AT3G23560	731
AT3G23570	227
AT3G23580	1332
AT3G23590	733
AT3G23600	1635
AT3G23605	87
AT3G23610	59
AT3G23620	2406
AT3G23630	0
AT3G23633	0
AT3G23635	0
AT3G23637	0
AT3G23640	2077
AT3G23645	0
AT3G23650	0
AT3G23660	1286
AT3G23670	2878
AT3G23680	0
AT3G23685	0
AT3G23690	2034
AT3G23700	610
AT3G23710	658
AT3G23715	0
AT3G23720	0
AT3G23725	0
AT3G23727	0
AT3G23730	6213
AT3G23740	667
AT3G23750	3653
AT3G23760	249
AT3G23770	12
AT3G23780	3614
AT3G23790	269
AT3G23800	0
AT3G23805	517
AT3G23810	251
AT3G23820	699
AT3G23830	3332
AT3G23840	66
AT3G23860	2
AT3G23870	5
AT3G23880	2
AT3G23890	10001
AT3G23900	2321
AT3G23910	351
AT3G23920	1152
AT3G23930	13
AT3G23940	2661
AT3G23950	0
AT3G23955	5
AT3G23960	0
AT3G23970	0
AT3G23980	1395
AT3G23990	6587
AT3G24000	265
AT3G24005	8
AT3G24010	613
AT3G24020	8
AT3G24030	315
AT3G24040	1229
AT3G24050	1654
AT3G24060	0
AT3G24065	0
AT3G24068	0
AT3G24070	626
AT3G24080	5560
AT3G24090	347
AT3G24093	1
AT3G24100	281
AT3G24110	5
AT3G24120	730
AT3G24130	3
AT3G24140	27
AT3G24150	893
AT3G24160	2414
AT3G24170	1589
AT3G24180	1188
AT3G24190	400
AT3G24200	746
AT3G24210	1
AT3G24220	3
AT3G24225	156
AT3G24230	0
AT3G24240	24
AT3G24250	3
AT3G24255	169
AT3G24260	0
AT3G24270	0
AT3G24280	0
AT3G24290	0
AT3G24300	0
AT3G24310	36
AT3G24315	454
AT3G24320	760
AT3G24330	0
AT3G24332	0
AT3G24340	667
AT3G24350	1050
AT3G24360	109
AT3G24365	0
AT3G24370	0
AT3G24380	0
AT3G24385	0
AT3G24390	0
AT3G24400	1
AT3G24420	345
AT3G24430	757
AT3G24440	1645
AT3G24450	111
AT3G24460	66
AT3G24463	2
AT3G24465	0
AT3G24480	2707
AT3G24490	1929
AT3G24495	1531
AT3G24500	156
AT3G24503	210
AT3G24506	478
AT3G24508	0
AT3G24510	1
AT3G24513	0
AT3G24514	0
AT3G24515	295
AT3G24516	0
AT3G24517	0
AT3G24518	0
AT3G24520	0
AT3G24530	707
AT3G24535	0
AT3G24540	0
AT3G24542	0
AT3G24550	3313
AT3G24560	241
AT3G24570	289
AT3G24575	0
AT3G24580	0
AT3G24590	431
AT3G24600	7
AT3G24605	1
AT3G24610	0
AT3G24612	0
AT3G24614	0
AT3G24615	0
AT3G24620	0
AT3G24630	559
AT3G24640	0
AT3G24650	1
AT3G24660	1066
AT3G24670	142
AT3G24675	0
AT3G24680	0
AT3G24690	1
AT3G24700	0
AT3G24710	0
AT3G24715	41
AT3G24730	164
AT3G24740	708
AT3G24750	0
AT3G24760	303
AT3G24770	583
AT3G24780	9
AT3G24790	0
AT3G24800	536
AT3G24810	204
AT3G24820	153
AT3G24830	16385
AT3G24840	251
AT3G24850	0
AT3G24860	347
AT3G24870	456
AT3G24880	458
AT3G24890	224
AT3G24900	7
AT3G24927	110
AT3G24929	65
AT3G24982	1
AT3G25010	27
AT3G25011	2
AT3G25012	0
AT3G25013	73
AT3G25014	1
AT3G25020	101
AT3G25030	343
AT3G25040	2314
AT3G25050	1
AT3G25060	70
AT3G25070	597
AT3G25080	0
AT3G25090	0
AT3G25100	848
AT3G25110	839
AT3G25120	618
AT3G25130	701
AT3G25140	2739
AT3G25150	4571
AT3G25160	0
AT3G25165	2
AT3G25170	0
AT3G25180	8
AT3G25182	0
AT3G25190	0
AT3G25200	0
AT3G25210	532
AT3G25220	2537
AT3G25221	0
AT3G25225	0
AT3G25230	4712
AT3G25240	0
AT3G25250	2
AT3G25260	4
AT3G25265	0
AT3G25270	0
AT3G25280	0
AT3G25290	7
AT3G25400	817
AT3G25410	400
AT3G25420	0
AT3G25430	418
AT3G25440	315
AT3G25450	0
AT3G25460	0
AT3G25470	1044
AT3G25480	495
AT3G25485	0
AT3G25490	0
AT3G25493	0
AT3G25495	219
AT3G25500	2113
AT3G25505	0
AT3G25510	0
AT3G25520	20542
AT3G25530	1792
AT3G25540	787
AT3G25545	406
AT3G25550	1
AT3G25560	395
AT3G25570	6
AT3G25573	0
AT3G25577	0
AT3G25580	531
AT3G25585	839
AT3G25590	222
AT3G25597	8
AT3G25600	122
AT3G25610	6
AT3G25620	3
AT3G25630	0
AT3G25640	2
AT3G25650	0
AT3G25655	0
AT3G25660	1527
AT3G25670	619
AT3G25680	659
AT3G25690	804
AT3G25700	269
AT3G25710	415
AT3G25715	0
AT3G25716	0
AT3G25717	22
AT3G25719	0
AT3G25720	0
AT3G25725	0
AT3G25727	0
AT3G25730	0
AT3G25740	62
AT3G25750	0
AT3G25760	29
AT3G25770	30
AT3G25780	591
AT3G25790	0
AT3G25795	0
AT3G25800	3021
AT3G25805	192
AT3G25810	1
AT3G25815	0
AT3G25820	0
AT3G25826	0
AT3G25830	0
AT3G25840	3132
AT3G25850	0
AT3G25855	3
AT3G25860	1657
AT3G25870	195
AT3G25880	17
AT3G25882	17
AT3G25890	599
AT3G25900	131
AT3G25905	87
AT3G25910	2156
AT3G25920	3527
AT3G25930	3
AT3G25940	266
AT3G25950	2
AT3G25960	0
AT3G25970	289
AT3G25980	2308
AT3G25990	55
AT3G26000	855
AT3G26010	4
AT3G26020	866
AT3G26030	851
AT3G26040	30
AT3G26050	582
AT3G26060	1682
AT3G26070	1636
AT3G26080	152
AT3G26085	253
AT3G26090	510
AT3G26100	772
AT3G26110	0
AT3G26115	265
AT3G26120	145
AT3G26125	0
AT3G26130	2
AT3G26134	12
AT3G26135	13
AT3G26140	468
AT3G26147	0
AT3G26150	0
AT3G26160	0
AT3G26165	2
AT3G26170	5
AT3G26180	248
AT3G26190	0
AT3G26200	435
AT3G26210	0
AT3G26220	0
AT3G26230	0
AT3G26235	0
AT3G26237	3
AT3G26240	296
AT3G26250	0
AT3G26260	0
AT3G26265	0
AT3G26270	0
AT3G26280	2
AT3G26290	662
AT3G26295	1
AT3G26300	255
AT3G26310	62
AT3G26320	0
AT3G26330	179
AT3G26340	1078
AT3G26350	83
AT3G26355	0
AT3G26360	742
AT3G26370	1472
AT3G26380	1355
AT3G26390	2
AT3G26395	186
AT3G26400	2105
AT3G26410	683
AT3G26420	2
AT3G26430	29
AT3G26440	134
AT3G26445	0
AT3G26450	0
AT3G26460	13
AT3G26470	1
AT3G26480	59
AT3G26483	0
AT3G26486	0
AT3G26490	86
AT3G26500	0
AT3G26510	117
AT3G26512	0
AT3G26520	9761
AT3G26525	0
AT3G26530	0
AT3G26539	59
AT3G26540	493
AT3G26550	0
AT3G26560	4248
AT3G26570	1212
AT3G26580	2643
AT3G26590	301
AT3G26600	442
AT3G26605	0
AT3G26610	0
AT3G26612	77
AT3G26614	3
AT3G26616	2
AT3G26618	850
AT3G26620	1
AT3G26630	277
AT3G26640	522
AT3G26650	6151
AT3G26660	0
AT3G26670	1019
AT3G26680	413
AT3G26690	206
AT3G26700	317
AT3G26710	707
AT3G26720	2085
AT3G26730	2148
AT3G26740	5306
AT3G26742	9
AT3G26744	3701
AT3G26747	0
AT3G26750	449
AT3G26760	66
AT3G26770	4
AT3G26775	0
AT3G26780	1345
AT3G26782	309
AT3G26790	10
AT3G26800	0
AT3G26805	0
AT3G26810	1927
AT3G26812	0
AT3G26813	0
AT3G26815	0
AT3G26816	0
AT3G26818	0
AT3G26819	0
AT3G26820	1
AT3G26830	0
AT3G26840	52
AT3G26850	505
AT3G26855	6
AT3G26860	1
AT3G26870	0
AT3G26872	0
AT3G26880	0
AT3G26890	798
AT3G26900	432
AT3G26910	633
AT3G26920	502
AT3G26922	414
AT3G26930	0
AT3G26932	1796
AT3G26934	0
AT3G26935	1805
AT3G26940	2
AT3G26950	799
AT3G26960	70
AT3G26980	849
AT3G26990	687
AT3G27000	283
AT3G27010	244
AT3G27020	1308
AT3G27025	100
AT3G27027	12
AT3G27030	287
AT3G27040	0
AT3G27050	326
AT3G27060	4940
AT3G27070	0
AT3G27080	1411
AT3G27090	2862
AT3G27095	0
AT3G27100	416
AT3G27110	158
AT3G27120	422
AT3G27140	0
AT3G27150	1
AT3G27160	1248
AT3G27170	17
AT3G27180	402
AT3G27185	1
AT3G27190	569
AT3G27200	6
AT3G27210	265
AT3G27220	644
AT3G27230	1359
AT3G27240	1901
AT3G27250	63
AT3G27260	2144
AT3G27270	35
AT3G27280	2151
AT3G27283	0
AT3G27290	82
AT3G27300	1056
AT3G27310	968
AT3G27320	566
AT3G27321	0
AT3G27325	1402
AT3G27327	0
AT3G27329	0
AT3G27330	765
AT3G27331	0
AT3G27340	603
AT3G27350	816
AT3G27355	0
AT3G27360	1465
AT3G27380	1663
AT3G27390	752
AT3G27400	4
AT3G27410	0
AT3G27415	5
AT3G27416	0
AT3G27420	514
AT3G27425	0
AT3G27430	3520
AT3G27440	3
AT3G27450	0
AT3G27460	271
AT3G27470	598
AT3G27473	0
AT3G27475	0
AT3G27480	0
AT3G27490	2
AT3G27495	0
AT3G27500	0
AT3G27503	0
AT3G27510	0
AT3G27520	378
AT3G27530	2340
AT3G27540	140
AT3G27550	511
AT3G27555	0
AT3G27560	509
AT3G27570	1200
AT3G27580	298
AT3G27590	0
AT3G27600	0
AT3G27610	317
AT3G27620	61
AT3G27630	14
AT3G27640	402
AT3G27650	0
AT3G27660	3
AT3G27670	1031
AT3G27680	0
AT3G27690	97
AT3G27700	1246
AT3G27710	2
AT3G27720	0
AT3G27730	206
AT3G27740	2549
AT3G27750	120
AT3G27770	698
AT3G27785	3
AT3G27809	0
AT3G27810	1
AT3G27820	1043
AT3G27825	0
AT3G27830	1712
AT3G27831	0
AT3G27835	0
AT3G27840	0
AT3G27845	0
AT3G27850	1854
AT3G27860	314
AT3G27865	16
AT3G27870	296
AT3G27880	156
AT3G27883	0
AT3G27884	0
AT3G27886	1
AT3G27890	221
AT3G27895	1
AT3G27900	16
AT3G27906	790
AT3G27910	2
AT3G27920	74
AT3G27925	394
AT3G27930	557
AT3G27940	0
AT3G27950	0
AT3G27960	227
AT3G27965	0
AT3G27970	3
AT3G27980	0
AT3G27990	351
AT3G27997	83
AT3G27999	0
AT3G28005	0
AT3G28007	15
AT3G28010	0
AT3G28020	0
AT3G28030	801
AT3G28040	343
AT3G28050	1758
AT3G28060	0
AT3G28070	119
AT3G28080	19
AT3G28100	5
AT3G28110	0
AT3G28120	0
AT3G28130	743
AT3G28140	264
AT3G28150	17
AT3G28153	51
AT3G28155	15
AT3G28157	0
AT3G28160	309
AT3G28170	13
AT3G28180	65
AT3G28190	0
AT3G28193	0
AT3G28200	185
AT3G28210	2
AT3G28216	0
AT3G28220	1108
AT3G28223	0
AT3G28230	0
AT3G28240	0
AT3G28243	0
AT3G28250	0
AT3G28270	6
AT3G28280	0
AT3G28290	0
AT3G28291	0
AT3G28295	0
AT3G28300	0
AT3G28310	1
AT3G28315	0
AT3G28320	0
AT3G28330	0
AT3G28335	0
AT3G28340	105
AT3G28345	43
AT3G28350	43
AT3G28360	1
AT3G28370	348
AT3G28380	1
AT3G28390	0
AT3G28400	0
AT3G28410	0
AT3G28412	0
AT3G28415	0
AT3G28420	135
AT3G28430	887
AT3G28450	583
AT3G28455	566
AT3G28460	451
AT3G28470	4
AT3G28480	569
AT3G28490	0
AT3G28500	7687
AT3G28510	0
AT3G28520	0
AT3G28530	0
AT3G28540	6
AT3G28550	0
AT3G28560	522
AT3G28570	842
AT3G28580	114
AT3G28590	11
AT3G28600	1
AT3G28610	10
AT3G28611	14
AT3G28620	37
AT3G28630	35
AT3G28635	38
AT3G28640	145
AT3G28650	22
AT3G28660	159
AT3G28670	670
AT3G28674	0
AT3G28680	0
AT3G28685	0
AT3G28690	1707
AT3G28695	0
AT3G28700	678
AT3G28705	0
AT3G28710	1733
AT3G28715	1108
AT3G28720	2153
AT3G28730	4686
AT3G28740	1
AT3G28750	29
AT3G28760	523
AT3G28770	1
AT3G28780	0
AT3G28785	0
AT3G28790	0
AT3G28800	0
AT3G28810	0
AT3G28820	0
AT3G28830	2
AT3G28840	0
AT3G28850	80
AT3G28853	0
AT3G28855	0
AT3G28857	11
AT3G28860	11526
AT3G28865	0
AT3G28870	0
AT3G28875	7
AT3G28880	36
AT3G28890	1
AT3G28899	0
AT3G28900	3747
AT3G28910	1645
AT3G28915	0
AT3G28917	6
AT3G28918	0
AT3G28920	1353
AT3G28922	0
AT3G28923	0
AT3G28925	0
AT3G28930	127
AT3G28940	1138
AT3G28945	14
AT3G28950	195
AT3G28955	1
AT3G28956	151
AT3G28958	1
AT3G28960	0
AT3G28970	479
AT3G28980	0
AT3G28985	0
AT3G28990	1
AT3G29000	74
AT3G29010	99
AT3G29020	122
AT3G29030	107
AT3G29032	0
AT3G29033	0
AT3G29034	0
AT3G29035	0
AT3G29037	0
AT3G29040	0
AT3G29050	1
AT3G29060	0
AT3G29070	0
AT3G29075	1983
AT3G29076	0
AT3G29077	0
AT3G29078	0
AT3G29080	0
AT3G29090	714
AT3G29095	0
AT3G29100	244
AT3G29105	0
AT3G29110	0
AT3G29120	37
AT3G29130	516
AT3G29140	43
AT3G29150	44
AT3G29152	0
AT3G29153	0
AT3G29156	1
AT3G29160	1381
AT3G29170	320
AT3G29173	8
AT3G29175	0
AT3G29180	2295
AT3G29185	967
AT3G29187	0
AT3G29190	0
AT3G29200	928
AT3G29205	0
AT3G29210	0
AT3G29220	0
AT3G29225	0
AT3G29230	498
AT3G29240	838
AT3G29250	0
AT3G29252	0
AT3G29255	0
AT3G29260	0
AT3G29265	0
AT3G29270	686
AT3G29280	326
AT3G29290	500
AT3G29300	124
AT3G29305	2
AT3G29310	2011
AT3G29320	8007
AT3G29330	127
AT3G29340	1
AT3G29350	801
AT3G29360	4324
AT3G29365	0
AT3G29370	392
AT3G29375	566
AT3G29380	1
AT3G29385	2
AT3G29390	1348
AT3G29400	295
AT3G29410	23
AT3G29420	0
AT3G29430	0
AT3G29440	0
AT3G29450	0
AT3G29455	0
AT3G29460	0
AT3G29470	0
AT3G29480	0
AT3G29510	0
AT3G29515	0
AT3G29520	0
AT3G29525	0
AT3G29540	0
AT3G29545	0
AT3G29550	0
AT3G29560	0
AT3G29570	0
AT3G29572	0
AT3G29575	619
AT3G29577	0
AT3G29578	0
AT3G29580	0
AT3G29590	0
AT3G29595	0
AT3G29600	0
AT3G29610	0
AT3G29612	0
AT3G29615	0
AT3G29618	0
AT3G29620	0
AT3G29630	0
AT3G29631	0
AT3G29632	0
AT3G29633	2
AT3G29634	0
AT3G29635	0
AT3G29636	0
AT3G29637	0
AT3G29638	0
AT3G29639	0
AT3G29640	0
AT3G29641	0
AT3G29642	0
AT3G29643	0
AT3G29644	183
AT3G29645	0
AT3G29647	0
AT3G29648	0
AT3G29650	0
AT3G29660	0
AT3G29670	2
AT3G29680	11
AT3G29690	2
AT3G29695	0
AT3G29700	0
AT3G29710	0
AT3G29720	0
AT3G29725	0
AT3G29727	0
AT3G29730	2
AT3G29732	0
AT3G29734	0
AT3G29736	0
AT3G29738	0
AT3G29739	0
AT3G29740	0
AT3G29750	0
AT3G29755	0
AT3G29760	515
AT3G29762	0
AT3G29763	0
AT3G29764	0
AT3G29765	0
AT3G29766	0
AT3G29767	0
AT3G29768	0
AT3G29769	0
AT3G29770	85
AT3G29771	0
AT3G29772	0
AT3G29773	0
AT3G29774	0
AT3G29775	0
AT3G29776	73
AT3G29777	0
AT3G29778	0
AT3G29779	0
AT3G29780	0
AT3G29781	0
AT3G29782	0
AT3G29783	0
AT3G29784	0
AT3G29785	0
AT3G29786	0
AT3G29787	0
AT3G29788	4
AT3G29789	0
AT3G29790	0
AT3G29791	1
AT3G29792	0
AT3G29794	0
AT3G29796	0
AT3G29797	0
AT3G29798	6
AT3G29800	0
AT3G29805	0
AT3G29810	150
AT3G29820	0
AT3G29830	0
AT3G29970	0
AT3G30110	4
AT3G30120	3
AT3G30122	33
AT3G30145	0
AT3G30147	0
AT3G30150	0
AT3G30160	0
AT3G30165	0
AT3G30170	0
AT3G30180	276
AT3G30183	0
AT3G30187	0
AT3G30190	0
AT3G30200	0
AT3G30210	0
AT3G30211	0
AT3G30212	0
AT3G30213	2
AT3G30214	221
AT3G30216	0
AT3G30218	0
AT3G30219	0
AT3G30220	0
AT3G30222	0
AT3G30230	0
AT3G30235	0
AT3G30240	0
AT3G30245	0
AT3G30247	0
AT3G30250	0
AT3G30260	0
AT3G30280	0
AT3G30281	0
AT3G30290	0
AT3G30300	3909
AT3G30305	12
AT3G30310	0
AT3G30320	0
AT3G30330	0
AT3G30335	0
AT3G30340	3
AT3G30345	0
AT3G30350	0
AT3G30360	2
AT3G30370	0
AT3G30380	840
AT3G30383	0
AT3G30384	0
AT3G30385	0
AT3G30386	0
AT3G30387	0
AT3G30388	0
AT3G30390	1902
AT3G30393	0
AT3G30396	0
AT3G30400	0
AT3G30405	0
AT3G30410	0
AT3G30411	0
AT3G30413	0
AT3G30415	0
AT3G30416	0
AT3G30418	0
AT3G30420	0
AT3G30430	0
AT3G30433	0
AT3G30436	0
AT3G30440	0
AT3G30450	0
AT3G30455	0
AT3G30460	13
AT3G30465	0
AT3G30470	0
AT3G30480	0
AT3G30490	0
AT3G30500	0
AT3G30505	0
AT3G30510	0
AT3G30520	0
AT3G30525	0
AT3G30530	0
AT3G30540	0
AT3G30550	0
AT3G30560	0
AT3G30570	0
AT3G30580	4
AT3G30582	0
AT3G30585	0
AT3G30587	0
AT3G30590	0
AT3G30600	0
AT3G30610	0
AT3G30620	0
AT3G30630	0
AT3G30640	0
AT3G30645	0
AT3G30650	0
AT3G30655	0
AT3G30660	0
AT3G30663	0
AT3G30665	0
AT3G30668	0
AT3G30670	0
AT3G30680	0
AT3G30685	0
AT3G30690	0
AT3G30695	0
AT3G30700	0
AT3G30703	0
AT3G30705	0
AT3G30708	0
AT3G30709	0
AT3G30710	0
AT3G30711	0
AT3G30712	0
AT3G30713	0
AT3G30714	0
AT3G30715	0
AT3G30716	0
AT3G30717	0
AT3G30718	0
AT3G30719	0
AT3G30720	10
AT3G30721	0
AT3G30722	0
AT3G30724	0
AT3G30725	0
AT3G30727	0
AT3G30730	0
AT3G30733	0
AT3G30737	24
AT3G30739	0
AT3G30740	0
AT3G30742	0
AT3G30743	0
AT3G30744	0
AT3G30745	0
AT3G30746	0
AT3G30747	0
AT3G30748	0
AT3G30749	0
AT3G30750	0
AT3G30751	0
AT3G30755	0
AT3G30760	0
AT3G30763	0
AT3G30764	0
AT3G30765	0
AT3G30766	0
AT3G30767	0
AT3G30770	0
AT3G30775	4200
AT3G30780	0
AT3G30790	0
AT3G30800	0
AT3G30802	0
AT3G30803	0
AT3G30805	0
AT3G30810	0
AT3G30811	0
AT3G30812	0
AT3G30813	0
AT3G30814	0
AT3G30815	0
AT3G30816	0
AT3G30817	0
AT3G30818	0
AT3G30819	0
AT3G30820	0
AT3G30821	0
AT3G30823	0
AT3G30825	0
AT3G30827	0
AT3G30830	0
AT3G30831	0
AT3G30832	0
AT3G30833	1
AT3G30834	0
AT3G30835	0
AT3G30836	0
AT3G30837	0
AT3G30838	0
AT3G30839	0
AT3G30840	0
AT3G30841	253
AT3G30842	0
AT3G30843	0
AT3G30844	0
AT3G30845	0
AT3G30846	0
AT3G30847	0
AT3G30848	0
AT3G30852	0
AT3G30859	0
AT3G30867	1
AT3G30875	0
AT3G30885	0
AT3G31005	0
AT3G31023	0
AT3G31161	2
AT3G31300	0
AT3G31310	0
AT3G31312	0
AT3G31314	0
AT3G31317	0
AT3G31320	0
AT3G31330	0
AT3G31340	0
AT3G31350	0
AT3G31355	0
AT3G31356	0
AT3G31357	0
AT3G31358	0
AT3G31359	0
AT3G31360	0
AT3G31365	0
AT3G31367	0
AT3G31370	0
AT3G31373	0
AT3G31374	0
AT3G31375	0
AT3G31377	0
AT3G31380	0
AT3G31390	0
AT3G31395	0
AT3G31402	0
AT3G31403	0
AT3G31406	0
AT3G31410	0
AT3G31420	0
AT3G31422	0
AT3G31425	0
AT3G31430	0
AT3G31440	0
AT3G31442	0
AT3G31450	0
AT3G31460	0
AT3G31470	0
AT3G31475	0
AT3G31490	0
AT3G31500	0
AT3G31510	0
AT3G31530	0
AT3G31540	0
AT3G31550	0
AT3G31560	0
AT3G31630	0
AT3G31720	0
AT3G31810	0
AT3G31900	0
AT3G31902	0
AT3G31903	0
AT3G31904	0
AT3G31905	0
AT3G31906	0
AT3G31908	0
AT3G31909	0
AT3G31910	0
AT3G31915	0
AT3G31920	0
AT3G31925	0
AT3G31930	0
AT3G31935	0
AT3G31940	0
AT3G31945	0
AT3G31950	0
AT3G31955	0
AT3G31960	1
AT3G31970	0
AT3G31980	0
AT3G31990	0
AT3G31993	0
AT3G31996	0
AT3G32000	0
AT3G32010	0
AT3G32020	0
AT3G32021	0
AT3G32022	0
AT3G32023	0
AT3G32024	0
AT3G32026	0
AT3G32027	0
AT3G32028	0
AT3G32029	0
AT3G32030	0
AT3G32031	0
AT3G32032	0
AT3G32033	0
AT3G32035	0
AT3G32040	0
AT3G32043	0
AT3G32047	0
AT3G32050	0
AT3G32060	0
AT3G32070	0
AT3G32080	0
AT3G32090	0
AT3G32091	0
AT3G32092	3
AT3G32093	0
AT3G32095	0
AT3G32110	0
AT3G32112	0
AT3G32115	0
AT3G32116	0
AT3G32118	0
AT3G32130	0
AT3G32135	0
AT3G32140	0
AT3G32150	0
AT3G32160	0
AT3G32164	0
AT3G32168	0
AT3G32172	0
AT3G32176	0
AT3G32180	0
AT3G32190	0
AT3G32195	0
AT3G32200	0
AT3G32205	0
AT3G32210	0
AT3G32220	0
AT3G32223	0
AT3G32226	0
AT3G32230	0
AT3G32240	0
AT3G32250	0
AT3G32260	0
AT3G32270	0
AT3G32275	0
AT3G32280	0
AT3G32290	0
AT3G32295	0
AT3G32300	0
AT3G32305	0
AT3G32310	0
AT3G32313	0
AT3G32316	0
AT3G32320	0
AT3G32330	0
AT3G32340	0
AT3G32360	0
AT3G32370	0
AT3G32371	0
AT3G32373	0
AT3G32375	0
AT3G32377	0
AT3G32380	0
AT3G32383	0
AT3G32385	0
AT3G32387	0
AT3G32389	0
AT3G32391	0
AT3G32393	0
AT3G32394	0
AT3G32395	0
AT3G32397	0
AT3G32400	1
AT3G32405	0
AT3G32410	0
AT3G32415	0
AT3G32420	0
AT3G32425	0
AT3G32435	0
AT3G32445	0
AT3G32455	0
AT3G32465	0
AT3G32475	0
AT3G32677	0
AT3G32880	0
AT3G32890	0
AT3G32893	0
AT3G32894	0
AT3G32895	0
AT3G32896	0
AT3G32897	0
AT3G32898	0
AT3G32899	0
AT3G32900	0
AT3G32901	0
AT3G32902	0
AT3G32903	0
AT3G32904	0
AT3G32910	0
AT3G32912	0
AT3G32914	0
AT3G32917	0
AT3G32920	44
AT3G32925	71
AT3G32930	1506
AT3G32940	677
AT3G32950	0
AT3G32960	0
AT3G32962	0
AT3G32964	0
AT3G32966	0
AT3G32968	0
AT3G32970	0
AT3G32975	0
AT3G32980	1
AT3G32990	0
AT3G33000	0
AT3G33002	0
AT3G33004	0
AT3G33005	0
AT3G33006	0
AT3G33008	0
AT3G33009	0
AT3G33010	0
AT3G33011	0
AT3G33025	0
AT3G33030	0
AT3G33035	0
AT3G33045	0
AT3G33055	0
AT3G33058	0
AT3G33064	0
AT3G33065	0
AT3G33066	0
AT3G33067	0
AT3G33069	0
AT3G33070	0
AT3G33071	0
AT3G33072	0
AT3G33073	0
AT3G33074	0
AT3G33075	0
AT3G33076	0
AT3G33077	0
AT3G33079	0
AT3G33080	0
AT3G33081	0
AT3G33082	0
AT3G33083	0
AT3G33084	0
AT3G33085	0
AT3G33091	0
AT3G33094	0
AT3G33097	0
AT3G33100	0
AT3G33103	1
AT3G33106	0
AT3G33109	0
AT3G33112	0
AT3G33115	0
AT3G33118	0
AT3G33121	0
AT3G33124	0
AT3G33127	0
AT3G33130	0
AT3G33131	0
AT3G33133	0
AT3G33136	0
AT3G33139	0
AT3G33142	0
AT3G33145	0
AT3G33148	0
AT3G33151	0
AT3G33154	0
AT3G33157	0
AT3G33160	0
AT3G33163	0
AT3G33166	0
AT3G33169	0
AT3G33172	0
AT3G33175	0
AT3G33178	0
AT3G33181	0
AT3G33185	0
AT3G33187	0
AT3G33189	0
AT3G33193	0
AT3G33197	0
AT3G33201	0
AT3G33205	0
AT3G33215	0
AT3G33225	0
AT3G33230	0
AT3G33235	4
AT3G33293	0
AT3G33377	0
AT3G33393	0
AT3G33448	0
AT3G33494	0
AT3G33520	789
AT3G33528	3
AT3G33530	2323
AT3G33537	0
AT3G33545	0
AT3G33555	0
AT3G33565	0
AT3G33570	0
AT3G33572	0
AT3G33575	0
AT3G33585	0
AT3G33595	0
AT3G34299	0
AT3G35003	0
AT3G35707	0
AT3G36411	0
AT3G36659	0
AT3G37820	0
AT3G38525	0
AT3G39230	0
AT3G39935	0
AT3G40640	0
AT3G41345	0
AT3G41761	0
AT3G41762	7
AT3G41768	21713
AT3G41979	0
AT3G42047	0
AT3G42050	4002
AT3G42052	555
AT3G42054	0
AT3G42057	0
AT3G42060	0
AT3G42065	0
AT3G42070	0
AT3G42075	0
AT3G42080	0
AT3G42083	0
AT3G42086	0
AT3G42090	0
AT3G42100	0
AT3G42110	0
AT3G42115	0
AT3G42120	0
AT3G42130	0
AT3G42140	0
AT3G42148	0
AT3G42150	364
AT3G42153	0
AT3G42155	0
AT3G42160	0
AT3G42170	5871
AT3G42174	0
AT3G42178	0
AT3G42179	0
AT3G42180	9
AT3G42181	0
AT3G42182	0
AT3G42186	0
AT3G42190	0
AT3G42200	0
AT3G42203	0
AT3G42206	0
AT3G42220	0
AT3G42230	0
AT3G42233	0
AT3G42236	0
AT3G42240	0
AT3G42245	0
AT3G42250	0
AT3G42251	0
AT3G42252	0
AT3G42253	0
AT3G42254	0
AT3G42255	0
AT3G42256	0
AT3G42257	0
AT3G42258	0
AT3G42260	0
AT3G42270	0
AT3G42280	0
AT3G42290	0
AT3G42300	0
AT3G42305	0
AT3G42310	1
AT3G42313	0
AT3G42316	0
AT3G42320	0
AT3G42330	0
AT3G42340	0
AT3G42350	0
AT3G42353	0
AT3G42356	0
AT3G42360	0
AT3G42383	0
AT3G42386	0
AT3G42390	0
AT3G42400	0
AT3G42410	0
AT3G42420	0
AT3G42430	0
AT3G42431	0
AT3G42432	0
AT3G42433	0
AT3G42434	0
AT3G42436	0
AT3G42438	0
AT3G42440	0
AT3G42445	0
AT3G42450	0
AT3G42460	0
AT3G42466	0
AT3G42470	0
AT3G42471	0
AT3G42472	0
AT3G42473	0
AT3G42474	0
AT3G42476	0
AT3G42478	0
AT3G42480	0
AT3G42490	0
AT3G42500	0
AT3G42510	0
AT3G42520	0
AT3G42530	0
AT3G42535	0
AT3G42540	0
AT3G42542	0
AT3G42545	0
AT3G42550	1
AT3G42553	0
AT3G42556	0
AT3G42557	0
AT3G42560	0
AT3G42565	0
AT3G42570	0
AT3G42580	0
AT3G42590	0
AT3G42600	0
AT3G42610	0
AT3G42620	0
AT3G42621	0
AT3G42622	0
AT3G42624	0
AT3G42626	0
AT3G42628	0
AT3G42630	362
AT3G42640	262
AT3G42645	0
AT3G42646	0
AT3G42650	0
AT3G42653	0
AT3G42656	0
AT3G42658	0
AT3G42660	2463
AT3G42670	2493
AT3G42680	0
AT3G42690	0
AT3G42700	0
AT3G42710	0
AT3G42711	0
AT3G42712	0
AT3G42713	0
AT3G42714	0
AT3G42715	0
AT3G42716	0
AT3G42717	0
AT3G42718	0
AT3G42719	0
AT3G42720	0
AT3G42721	0
AT3G42722	0
AT3G42723	0
AT3G42724	0
AT3G42725	50
AT3G42726	0
AT3G42727	0
AT3G42730	0
AT3G42740	0
AT3G42750	0
AT3G42760	0
AT3G42763	0
AT3G42766	0
AT3G42770	0
AT3G42780	0
AT3G42783	0
AT3G42786	0
AT3G42790	3050
AT3G42791	0
AT3G42792	0
AT3G42794	0
AT3G42796	0
AT3G42798	0
AT3G42800	0
AT3G42803	0
AT3G42806	60
AT3G42810	0
AT3G42820	0
AT3G42830	0
AT3G42835	0
AT3G42836	0
AT3G42837	0
AT3G42850	13
AT3G42860	249
AT3G42870	0
AT3G42875	0
AT3G42880	0
AT3G42883	0
AT3G42886	0
AT3G42890	0
AT3G42900	0
AT3G42910	0
AT3G42913	0
AT3G42916	0
AT3G42920	0
AT3G42922	0
AT3G42924	0
AT3G42927	0
AT3G42930	0
AT3G42935	0
AT3G42940	0
AT3G42945	0
AT3G42950	611
AT3G42960	19
AT3G42980	0
AT3G42990	0
AT3G42993	0
AT3G42995	0
AT3G42996	0
AT3G43000	0
AT3G43005	0
AT3G43020	0
AT3G43025	0
AT3G43040	0
AT3G43050	0
AT3G43060	0
AT3G43070	0
AT3G43080	0
AT3G43083	0
AT3G43090	0
AT3G43095	0
AT3G43100	0
AT3G43110	0
AT3G43120	0
AT3G43123	0
AT3G43126	0
AT3G43128	0
AT3G43130	0
AT3G43140	0
AT3G43141	0
AT3G43142	0
AT3G43144	0
AT3G43146	0
AT3G43147	0
AT3G43148	0
AT3G43150	0
AT3G43151	0
AT3G43152	0
AT3G43153	0
AT3G43154	0
AT3G43156	0
AT3G43157	0
AT3G43158	0
AT3G43160	0
AT3G43170	0
AT3G43175	0
AT3G43180	0
AT3G43190	0
AT3G43200	0
AT3G43205	0
AT3G43210	1006
AT3G43220	1059
AT3G43230	734
AT3G43240	1717
AT3G43250	0
AT3G43251	0
AT3G43260	0
AT3G43270	43
AT3G43280	0
AT3G43290	0
AT3G43291	0
AT3G43300	4554
AT3G43302	0
AT3G43303	0
AT3G43304	0
AT3G43307	0
AT3G43310	0
AT3G43315	2
AT3G43320	0
AT3G43330	0
AT3G43340	0
AT3G43350	0
AT3G43352	0
AT3G43355	0
AT3G43356	0
AT3G43357	0
AT3G43358	0
AT3G43359	0
AT3G43360	0
AT3G43370	0
AT3G43380	0
AT3G43390	0
AT3G43400	0
AT3G43410	0
AT3G43415	0
AT3G43420	0
AT3G43425	0
AT3G43430	2
AT3G43432	0
AT3G43433	0
AT3G43436	0
AT3G43440	321
AT3G43442	0
AT3G43444	0
AT3G43447	0
AT3G43450	0
AT3G43460	0
AT3G43470	0
AT3G43480	0
AT3G43485	0
AT3G43490	0
AT3G43500	0
AT3G43503	0
AT3G43505	0
AT3G43510	593
AT3G43520	1582
AT3G43521	0
AT3G43522	0
AT3G43523	0
AT3G43524	0
AT3G43526	0
AT3G43528	0
AT3G43530	0
AT3G43540	603
AT3G43546	0
AT3G43550	0
AT3G43563	0
AT3G43566	0
AT3G43570	0
AT3G43571	0
AT3G43572	0
AT3G43573	0
AT3G43574	0
AT3G43575	0
AT3G43580	66
AT3G43583	0
AT3G43586	0
AT3G43590	975
AT3G43600	116
AT3G43610	1618
AT3G43620	0
AT3G43622	0
AT3G43625	0
AT3G43630	0
AT3G43635	0
AT3G43640	0
AT3G43645	0
AT3G43650	0
AT3G43652	0
AT3G43654	0
AT3G43657	0
AT3G43660	0
AT3G43670	240
AT3G43675	0
AT3G43680	0
AT3G43681	0
AT3G43682	0
AT3G43684	0
AT3G43686	0
AT3G43688	0
AT3G43690	1149
AT3G43700	447
AT3G43710	0
AT3G43715	0
AT3G43720	1109
AT3G43723	0
AT3G43726	0
AT3G43730	0
AT3G43740	1057
AT3G43750	0
AT3G43760	0
AT3G43770	0
AT3G43780	0
AT3G43790	19
AT3G43800	97
AT3G43810	3828
AT3G43820	0
AT3G43825	0
AT3G43826	0
AT3G43828	1
AT3G43830	1
AT3G43832	0
AT3G43833	0
AT3G43835	0
AT3G43837	0
AT3G43840	52
AT3G43850	0
AT3G43860	0
AT3G43862	0
AT3G43863	0
AT3G43864	0
AT3G43867	0
AT3G43870	0
AT3G43880	0
AT3G43890	0
AT3G43910	1
AT3G43920	1126
AT3G43930	4
AT3G43940	0
AT3G43950	0
AT3G43955	592
AT3G43960	1070
AT3G43970	1
AT3G43980	1455
AT3G43990	0
AT3G44000	0
AT3G44005	0
AT3G44006	0
AT3G44010	7534
AT3G44020	98
AT3G44030	0
AT3G44035	0
AT3G44042	0
AT3G44045	0
AT3G44050	2143
AT3G44060	5
AT3G44070	0
AT3G44080	0
AT3G44090	0
AT3G44093	0
AT3G44096	0
AT3G44100	1087
AT3G44110	10632
AT3G44115	0
AT3G44117	0
AT3G44120	0
AT3G44130	1
AT3G44140	0
AT3G44150	1060
AT3G44160	296
AT3G44170	0
AT3G44175	0
AT3G44180	0
AT3G44190	414
AT3G44200	619
AT3G44205	98
AT3G44210	0
AT3G44212	0
AT3G44215	0
AT3G44220	43
AT3G44230	0
AT3G44235	0
AT3G44240	0
AT3G44245	0
AT3G44250	0
AT3G44260	1797
AT3G44261	0
AT3G44262	0
AT3G44264	0
AT3G44265	0
AT3G44267	0
AT3G44270	0
AT3G44274	0
AT3G44280	290
AT3G44290	31
AT3G44300	12
AT3G44310	1228
AT3G44320	122
AT3G44325	0
AT3G44326	17
AT3G44330	3537
AT3G44340	2829
AT3G44350	0
AT3G44370	283
AT3G44380	279
AT3G44390	0
AT3G44400	135
AT3G44405	1
AT3G44410	16
AT3G44420	54
AT3G44425	0
AT3G44428	0
AT3G44430	990
AT3G44435	0
AT3G44440	3
AT3G44444	0
AT3G44450	0
AT3G44460	1
AT3G44470	0
AT3G44480	822
AT3G44485	1
AT3G44490	1
AT3G44500	0
AT3G44510	1
AT3G44516	0
AT3G44530	863
AT3G44540	0
AT3G44550	7
AT3G44555	0
AT3G44560	9
AT3G44570	4
AT3G44580	5
AT3G44590	1714
AT3G44600	2037
AT3G44605	0
AT3G44610	502
AT3G44620	298
AT3G44630	559
AT3G44635	0
AT3G44640	0
AT3G44650	0
AT3G44660	1
AT3G44665	0
AT3G44670	1010
AT3G44680	1205
AT3G44690	408
AT3G44695	0
AT3G44700	0
AT3G44703	0
AT3G44704	0
AT3G44705	1
AT3G44710	0
AT3G44713	81
AT3G44716	148
AT3G44717	0
AT3G44718	0
AT3G44720	1098
AT3G44730	108
AT3G44735	860
AT3G44740	206
AT3G44750	3817
AT3G44753	7
AT3G44755	0
AT3G44757	0
AT3G44760	0
AT3G44763	2
AT3G44765	47
AT3G44766	3
AT3G44769	11
AT3G44770	120
AT3G44780	0
AT3G44785	0
AT3G44790	22
AT3G44793	0
AT3G44796	0
AT3G44798	181
AT3G44800	36
AT3G44805	0
AT3G44810	0
AT3G44820	90
AT3G44830	0
AT3G44840	0
AT3G44850	681
AT3G44860	0
AT3G44870	0
AT3G44880	571
AT3G44890	1994
AT3G44900	7
AT3G44910	0
AT3G44920	0
AT3G44930	0
AT3G44935	0
AT3G44940	593
AT3G44950	5
AT3G44955	0
AT3G44960	104
AT3G44970	1
AT3G44980	0
AT3G44990	2
AT3G45000	5
AT3G45010	95
AT3G45020	221
AT3G45030	4683
AT3G45040	510
AT3G45050	277
AT3G45060	13
AT3G45070	0
AT3G45080	0
AT3G45090	2223
AT3G45093	11
AT3G45095	21
AT3G45100	615
AT3G45110	0
AT3G45120	0
AT3G45130	0
AT3G45140	10443
AT3G45150	1
AT3G45160	4
AT3G45170	0
AT3G45180	0
AT3G45190	2624
AT3G45200	0
AT3G45210	39
AT3G45220	0
AT3G45230	385
AT3G45240	1247
AT3G45243	0
AT3G45245	0
AT3G45248	0
AT3G45250	0
AT3G45252	0
AT3G45253	0
AT3G45256	0
AT3G45260	123
AT3G45270	0
AT3G45275	0
AT3G45280	0
AT3G45285	0
AT3G45290	118
AT3G45300	578
AT3G45310	843
AT3G45320	0
AT3G45330	0
AT3G45340	0
AT3G45350	0
AT3G45360	0
AT3G45370	0
AT3G45380	0
AT3G45390	21
AT3G45400	404
AT3G45410	12
AT3G45420	134
AT3G45430	45
AT3G45440	34
AT3G45443	275
AT3G45446	0
AT3G45450	0
AT3G45460	0
AT3G45470	0
AT3G45480	1
AT3G45490	0
AT3G45500	0
AT3G45510	0
AT3G45520	0
AT3G45525	0
AT3G45530	0
AT3G45540	0
AT3G45550	0
AT3G45555	0
AT3G45560	3
AT3G45570	1
AT3G45577	0
AT3G45580	1
AT3G45590	133
AT3G45600	195
AT3G45610	237
AT3G45620	732
AT3G45630	1299
AT3G45638	0
AT3G45640	3342
AT3G45645	0
AT3G45650	59
AT3G45660	2
AT3G45670	0
AT3G45673	0
AT3G45680	7
AT3G45690	0
AT3G45700	0
AT3G45710	1
AT3G45720	0
AT3G45730	0
AT3G45740	383
AT3G45750	341
AT3G45755	0
AT3G45760	0
AT3G45770	944
AT3G45775	0
AT3G45780	1123
AT3G45790	0
AT3G45800	0
AT3G45810	0
AT3G45820	0
AT3G45830	1693
AT3G45840	0
AT3G45850	1499
AT3G45851	0
AT3G45860	0
AT3G45870	26
AT3G45880	76
AT3G45890	580
AT3G45900	578
AT3G45910	0
AT3G45920	0
AT3G45930	2609
AT3G45935	0
AT3G45940	2
AT3G45950	3
AT3G45955	0
AT3G45960	1
AT3G45965	0
AT3G45970	52
AT3G45980	5184
AT3G45990	0
AT3G46000	1231
AT3G46010	2993
AT3G46020	340
AT3G46030	5215
AT3G46040	5200
AT3G46050	1
AT3G46060	2144
AT3G46070	0
AT3G46080	2
AT3G46086	0
AT3G46090	0
AT3G46100	783
AT3G46110	22
AT3G46120	0
AT3G46130	0
AT3G46140	0
AT3G46150	13
AT3G46160	1
AT3G46170	0
AT3G46180	464
AT3G46183	0
AT3G46186	0
AT3G46190	0
AT3G46200	257
AT3G46210	886
AT3G46220	952
AT3G46230	0
AT3G46240	0
AT3G46250	0
AT3G46260	0
AT3G46270	0
AT3G46280	0
AT3G46290	1151
AT3G46300	0
AT3G46310	0
AT3G46320	2777
AT3G46330	0
AT3G46340	0
AT3G46345	0
AT3G46350	0
AT3G46355	0
AT3G46360	0
AT3G46370	0
AT3G46375	0
AT3G46380	0
AT3G46382	0
AT3G46384	0
AT3G46385	73
AT3G46387	0
AT3G46390	0
AT3G46400	0
AT3G46410	0
AT3G46420	0
AT3G46430	1771
AT3G46440	1247
AT3G46450	648
AT3G46460	404
AT3G46470	0
AT3G46480	0
AT3G46482	0
AT3G46484	0
AT3G46487	0
AT3G46490	1
AT3G46500	0
AT3G46510	1045
AT3G46520	6
AT3G46530	1376
AT3G46540	621
AT3G46550	1243
AT3G46560	1454
AT3G46565	0
AT3G46570	0
AT3G46580	707
AT3G46585	0
AT3G46590	1028
AT3G46600	3060
AT3G46610	547
AT3G46613	0
AT3G46614	9
AT3G46616	4
AT3G46617	8
AT3G46620	6091
AT3G46630	393
AT3G46640	1264
AT3G46650	0
AT3G46658	19
AT3G46660	0
AT3G46666	1
AT3G46668	48
AT3G46670	0
AT3G46680	5
AT3G46690	0
AT3G46700	0
AT3G46710	0
AT3G46720	0
AT3G46730	2
AT3G46735	0
AT3G46740	5469
AT3G46750	0
AT3G46760	0
AT3G46770	1530
AT3G46780	773
AT3G46790	647
AT3G46800	0
AT3G46810	0
AT3G46820	541
AT3G46830	978
AT3G46840	0
AT3G46845	258
AT3G46850	0
AT3G46860	0
AT3G46870	285
AT3G46875	0
AT3G46880	0
AT3G46890	5
AT3G46900	0
AT3G46910	0
AT3G46911	2
AT3G46920	642
AT3G46930	166
AT3G46940	1153
AT3G46950	358
AT3G46960	1362
AT3G46970	4529
AT3G46980	487
AT3G46990	220
AT3G47000	982
AT3G47010	217
AT3G47020	0
AT3G47021	0
AT3G47030	0
AT3G47040	0
AT3G47050	0
AT3G47060	950
AT3G47070	525
AT3G47080	749
AT3G47090	0
AT3G47100	4
AT3G47110	62
AT3G47120	587
AT3G47130	0
AT3G47140	0
AT3G47150	0
AT3G47160	793
AT3G47165	0
AT3G47170	0
AT3G47180	4
AT3G47190	1
AT3G47200	3
AT3G47210	16
AT3G47220	9
AT3G47230	0
AT3G47240	0
AT3G47250	38
AT3G47260	0
AT3G47270	0
AT3G47280	0
AT3G47290	995
AT3G47295	79
AT3G47300	368
AT3G47310	0
AT3G47320	0
AT3G47330	0
AT3G47340	1111
AT3G47341	0
AT3G47342	40
AT3G47347	81
AT3G47348	306
AT3G47350	6594
AT3G47360	153
AT3G47370	3363
AT3G47380	2
AT3G47390	654
AT3G47400	7
AT3G47410	0
AT3G47420	470
AT3G47430	39
AT3G47440	0
AT3G47450	680
AT3G47460	2086
AT3G47470	7454
AT3G47480	0
AT3G47490	570
AT3G47500	218
AT3G47510	14
AT3G47520	2592
AT3G47530	196
AT3G47540	12
AT3G47550	851
AT3G47560	118
AT3G47570	53
AT3G47580	13
AT3G47590	423
AT3G47600	800
AT3G47610	737
AT3G47620	1315
AT3G47630	386
AT3G47640	247
AT3G47650	1178
AT3G47660	5
AT3G47670	209
AT3G47675	155
AT3G47680	793
AT3G47690	830
AT3G47700	287
AT3G47710	0
AT3G47720	0
AT3G47730	676
AT3G47740	0
AT3G47750	17
AT3G47760	0
AT3G47770	0
AT3G47780	26
AT3G47790	0
AT3G47800	1939
AT3G47810	1096
AT3G47820	254
AT3G47830	126
AT3G47833	526
AT3G47836	698
AT3G47840	79
AT3G47850	819
AT3G47860	1287
AT3G47870	3
AT3G47875	27
AT3G47890	1692
AT3G47910	2701
AT3G47920	0
AT3G47930	961
AT3G47940	528
AT3G47950	432
AT3G47960	469
AT3G47965	11
AT3G47980	3
AT3G47990	795
AT3G48000	1886
AT3G48010	0
AT3G48020	0
AT3G48030	553
AT3G48040	435
AT3G48050	2698
AT3G48057	0
AT3G48058	0
AT3G48060	1169
AT3G48070	430
AT3G48080	3
AT3G48090	1056
AT3G48100	115
AT3G48110	1216
AT3G48115	417
AT3G48120	318
AT3G48130	0
AT3G48131	0
AT3G48140	4126
AT3G48150	703
AT3G48160	514
AT3G48170	1896
AT3G48180	21
AT3G48185	363
AT3G48187	392
AT3G48190	1628
AT3G48195	685
AT3G48200	697
AT3G48201	0
AT3G48205	0
AT3G48208	0
AT3G48209	0
AT3G48210	1339
AT3G48220	0
AT3G48230	5
AT3G48231	0
AT3G48235	3
AT3G48240	47
AT3G48250	614
AT3G48260	16
AT3G48270	3
AT3G48275	0
AT3G48280	5
AT3G48290	0
AT3G48298	0
AT3G48300	1
AT3G48310	2
AT3G48320	4
AT3G48330	669
AT3G48340	0
AT3G48343	0
AT3G48344	0
AT3G48346	1
AT3G48350	64
AT3G48360	36
AT3G48370	0
AT3G48380	1010
AT3G48390	32
AT3G48400	0
AT3G48410	1172
AT3G48420	230
AT3G48425	656
AT3G48430	2207
AT3G48440	872
AT3G48450	0
AT3G48460	101
AT3G48470	348
AT3G48475	0
AT3G48480	269
AT3G48490	404
AT3G48500	1655
AT3G48510	0
AT3G48515	0
AT3G48520	0
AT3G48523	0
AT3G48526	0
AT3G48530	1066
AT3G48540	326
AT3G48550	91
AT3G48560	6978
AT3G48570	322
AT3G48580	24
AT3G48590	446
AT3G48600	130
AT3G48610	483
AT3G48620	0
AT3G48630	1
AT3G48640	0
AT3G48650	4
AT3G48660	75
AT3G48670	3234
AT3G48675	0
AT3G48680	1166
AT3G48690	452
AT3G48700	57
AT3G48710	2716
AT3G48720	0
AT3G48730	1417
AT3G48740	7
AT3G48745	0
AT3G48750	1602
AT3G48760	1173
AT3G48770	191
AT3G48780	1432
AT3G48790	0
AT3G48800	239
AT3G48810	279
AT3G48820	789
AT3G48830	195
AT3G48835	18
AT3G48840	0
AT3G48850	0
AT3G48860	785
AT3G48870	6871
AT3G48880	488
AT3G48890	1545
AT3G48900	373
AT3G48920	1
AT3G48930	16831
AT3G48940	0
AT3G48950	2
AT3G48960	0
AT3G48970	35
AT3G48980	1017
AT3G48990	319
AT3G49000	611
AT3G49010	15769
AT3G49020	0
AT3G49030	0
AT3G49040	0
AT3G49045	0
AT3G49050	584
AT3G49055	5
AT3G49060	624
AT3G49070	1
AT3G49080	1635
AT3G49100	510
AT3G49110	6
AT3G49115	0
AT3G49120	112
AT3G49130	0
AT3G49140	1134
AT3G49142	148
AT3G49150	0
AT3G49155	10
AT3G49160	485
AT3G49162	0
AT3G49170	359
AT3G49180	539
AT3G49190	3
AT3G49200	0
AT3G49210	36
AT3G49220	2058
AT3G49230	0
AT3G49240	0
AT3G49250	878
AT3G49260	178
AT3G49270	208
AT3G49280	0
AT3G49290	449
AT3G49300	0
AT3G49305	0
AT3G49307	1
AT3G49310	803
AT3G49320	253
AT3G49330	0
AT3G49340	0
AT3G49350	582
AT3G49360	295
AT3G49370	69
AT3G49380	4
AT3G49390	1050
AT3G49400	379
AT3G49410	89
AT3G49420	143
AT3G49430	3674
AT3G49440	0
AT3G49450	0
AT3G49460	0
AT3G49470	2245
AT3G49480	5
AT3G49490	1988
AT3G49500	1282
AT3G49510	71
AT3G49520	0
AT3G49530	4861
AT3G49540	3
AT3G49550	413
AT3G49551	18
AT3G49560	1487
AT3G49570	164
AT3G49580	26
AT3G49590	871
AT3G49600	1694
AT3G49601	3285
AT3G49610	0
AT3G49620	0
AT3G49630	0
AT3G49640	440
AT3G49645	274
AT3G49650	485
AT3G49660	412
AT3G49668	0
AT3G49670	2358
AT3G49680	2014
AT3G49690	19
AT3G49700	0
AT3G49710	239
AT3G49720	2827
AT3G49725	438
AT3G49730	394
AT3G49740	0
AT3G49744	0
AT3G49750	290
AT3G49760	0
AT3G49765	0
AT3G49770	0
AT3G49780	4
AT3G49790	171
AT3G49796	0
AT3G49800	705
AT3G49810	1284
AT3G49820	0
AT3G49830	12
AT3G49832	9
AT3G49840	369
AT3G49845	1
AT3G49850	524
AT3G49860	0
AT3G49870	1214
AT3G49880	623
AT3G49890	327
AT3G49900	557
AT3G49910	23304
AT3G49920	171
AT3G49925	0
AT3G49930	12
AT3G49940	168
AT3G49950	5
AT3G49960	1
AT3G49970	0
AT3G49980	0
AT3G49990	1859
AT3G50000	2115
AT3G50010	5
AT3G50020	0
AT3G50030	0
AT3G50040	166
AT3G50050	417
AT3G50060	3775
AT3G50070	5753
AT3G50080	594
AT3G50090	0
AT3G50100	396
AT3G50110	251
AT3G50120	2
AT3G50123	0
AT3G50130	0
AT3G50140	0
AT3G50150	0
AT3G50160	0
AT3G50170	90
AT3G50180	0
AT3G50190	0
AT3G50200	0
AT3G50210	576
AT3G50220	1
AT3G50230	119
AT3G50240	2150
AT3G50250	0
AT3G50260	6
AT3G50270	100
AT3G50280	85
AT3G50290	0
AT3G50295	0
AT3G50300	0
AT3G50301	0
AT3G50310	26
AT3G50320	0
AT3G50330	877
AT3G50340	669
AT3G50350	5
AT3G50360	1783
AT3G50370	6579
AT3G50373	0
AT3G50376	0
AT3G50380	1622
AT3G50390	2
AT3G50400	4
AT3G50410	406
AT3G50420	142
AT3G50430	354
AT3G50440	25
AT3G50450	6
AT3G50460	0
AT3G50470	6
AT3G50480	7
AT3G50490	0
AT3G50500	2203
AT3G50505	0
AT3G50510	0
AT3G50520	599
AT3G50530	2450
AT3G50540	0
AT3G50550	826
AT3G50560	3
AT3G50570	2
AT3G50580	8
AT3G50590	3315
AT3G50610	0
AT3G50620	492
AT3G50625	1
AT3G50630	692
AT3G50640	2
AT3G50650	149
AT3G50660	712
AT3G50665	0
AT3G50670	2846
AT3G50680	0
AT3G50685	98
AT3G50690	2601
AT3G50700	315
AT3G50710	0
AT3G50720	0
AT3G50730	0
AT3G50740	1
AT3G50750	59
AT3G50755	0
AT3G50760	7
AT3G50770	3
AT3G50780	1503
AT3G50790	483
AT3G50800	307
AT3G50808	0
AT3G50810	55
AT3G50820	289
AT3G50825	50
AT3G50830	606
AT3G50835	0
AT3G50840	4
AT3G50845	182
AT3G50850	51
AT3G50860	365
AT3G50870	480
AT3G50880	960
AT3G50890	1018
AT3G50895	0
AT3G50900	23
AT3G50910	636
AT3G50920	478
AT3G50925	0
AT3G50930	1184
AT3G50940	6
AT3G50950	398
AT3G50960	325
AT3G50970	35
AT3G50980	4
AT3G50990	5
AT3G51000	237
AT3G51010	1406
AT3G51020	0
AT3G51030	62
AT3G51040	312
AT3G51050	1882
AT3G51060	213
AT3G51070	0
AT3G51075	13
AT3G51080	694
AT3G51090	300
AT3G51100	551
AT3G51110	583
AT3G51120	1148
AT3G51130	635
AT3G51135	0
AT3G51140	996
AT3G51150	1195
AT3G51160	1363
AT3G51171	0
AT3G51180	76
AT3G51190	0
AT3G51200	0
AT3G51210	0
AT3G51220	0
AT3G51230	340
AT3G51238	4
AT3G51240	17
AT3G51250	1182
AT3G51260	3074
AT3G51265	0
AT3G51270	1982
AT3G51280	2415
AT3G51290	2231
AT3G51300	37
AT3G51310	2034
AT3G51320	316
AT3G51325	0
AT3G51330	36
AT3G51340	69
AT3G51350	54
AT3G51360	0
AT3G51370	2537
AT3G51375	1
AT3G51380	99
AT3G51390	354
AT3G51400	1
AT3G51410	6
AT3G51420	119
AT3G51430	230
AT3G51440	70
AT3G51450	686
AT3G51460	1436
AT3G51470	204
AT3G51478	41
AT3G51480	284
AT3G51490	83
AT3G51500	739
AT3G51510	570
AT3G51520	324
AT3G51530	390
AT3G51540	0
AT3G51550	6932
AT3G51560	2
AT3G51570	8
AT3G51580	253
AT3G51590	55
AT3G51600	1232
AT3G51610	682
AT3G51620	1274
AT3G51630	1019
AT3G51640	902
AT3G51642	0
AT3G51644	0
AT3G51650	706
AT3G51660	41
AT3G51670	5111
AT3G51680	1
AT3G51690	2
AT3G51700	0
AT3G51710	12
AT3G51720	2987
AT3G51730	1092
AT3G51740	3572
AT3G51750	61
AT3G51760	0
AT3G51770	1035
AT3G51780	858
AT3G51790	187
AT3G51800	5413
AT3G51810	34
AT3G51820	892
AT3G51830	526
AT3G51840	2100
AT3G51850	3913
AT3G51860	584
AT3G51870	269
AT3G51880	2091
AT3G51890	126
AT3G51895	1409
AT3G51910	1
AT3G51920	119
AT3G51930	304
AT3G51940	257
AT3G51950	7688
AT3G51960	11
AT3G51970	5
AT3G51980	1512
AT3G51990	230
AT3G52000	3
AT3G52003	0
AT3G52010	7
AT3G52020	0
AT3G52030	757
AT3G52040	105
AT3G52050	608
AT3G52055	4
AT3G52060	1631
AT3G52070	0
AT3G52072	65
AT3G52075	0
AT3G52080	0
AT3G52090	2402
AT3G52100	1097
AT3G52105	57
AT3G52110	1263
AT3G52115	268
AT3G52120	1079
AT3G52130	0
AT3G52140	4586
AT3G52150	2335
AT3G52155	335
AT3G52160	23
AT3G52170	1089
AT3G52180	1344
AT3G52190	734
AT3G52200	1836
AT3G52210	290
AT3G52220	1008
AT3G52230	1412
AT3G52240	821
AT3G52250	2403
AT3G52260	263
AT3G52270	50
AT3G52280	622
AT3G52285	0
AT3G52290	586
AT3G52300	6699
AT3G52310	3
AT3G52320	0
AT3G52330	0
AT3G52340	206
AT3G52345	0
AT3G52350	0
AT3G52360	196
AT3G52370	196
AT3G52380	1639
AT3G52390	268
AT3G52400	113
AT3G52410	0
AT3G52420	222
AT3G52430	123
AT3G52440	0
AT3G52450	1
AT3G52460	5
AT3G52470	743
AT3G52480	64
AT3G52490	207
AT3G52500	1199
AT3G52510	18
AT3G52520	19
AT3G52525	189
AT3G52526	10
AT3G52527	0
AT3G52530	16
AT3G52535	28
AT3G52540	179
AT3G52550	3
AT3G52560	2294
AT3G52561	0
AT3G52565	3
AT3G52570	273
AT3G52580	4121
AT3G52590	16694
AT3G52600	1
AT3G52605	0
AT3G52610	414
AT3G52620	0
AT3G52630	1109
AT3G52640	1779
AT3G52660	1426
AT3G52670	35
AT3G52680	325
AT3G52690	0
AT3G52700	1
AT3G52705	0
AT3G52710	89
AT3G52720	3
AT3G52730	2502
AT3G52740	9
AT3G52742	0
AT3G52748	3
AT3G52750	820
AT3G52760	287
AT3G52765	0
AT3G52770	364
AT3G52780	2
AT3G52790	0
AT3G52800	2236
AT3G52810	0
AT3G52820	3
AT3G52830	0
AT3G52840	125
AT3G52850	2936
AT3G52860	227
AT3G52870	1598
AT3G52880	3732
AT3G52890	2294
AT3G52900	170
AT3G52905	358
AT3G52910	628
AT3G52920	3309
AT3G52930	9021
AT3G52940	843
AT3G52941	0
AT3G52950	738
AT3G52955	0
AT3G52957	0
AT3G52960	2726
AT3G52970	0
AT3G52980	0
AT3G52990	4719
AT3G53000	343
AT3G53010	81
AT3G53015	0
AT3G53016	0
AT3G53020	17966
AT3G53030	590
AT3G53040	8
AT3G53050	0
AT3G53060	0
AT3G53065	0
AT3G53070	0
AT3G53075	0
AT3G53080	0
AT3G53090	505
AT3G53100	130
AT3G53110	2397
AT3G53120	534
AT3G53130	465
AT3G53140	0
AT3G53150	0
AT3G53160	43
AT3G53170	90
AT3G53180	765
AT3G53190	6755
AT3G53200	0
AT3G53210	116
AT3G53220	130
AT3G53230	57
AT3G53232	11
AT3G53235	2
AT3G53240	618
AT3G53250	2
AT3G53260	874
AT3G53270	679
AT3G53280	22
AT3G53290	0
AT3G53294	0
AT3G53300	0
AT3G53305	0
AT3G53310	1996
AT3G53320	736
AT3G53330	0
AT3G53340	925
AT3G53342	0
AT3G53350	332
AT3G53360	241
AT3G53365	18
AT3G53370	402
AT3G53380	1556
AT3G53390	835
AT3G53400	1967
AT3G53403	10
AT3G53410	220
AT3G53420	939
AT3G53430	10203
AT3G53440	368
AT3G53450	97
AT3G53460	13799
AT3G53470	221
AT3G53480	25
AT3G53490	88
AT3G53500	3441
AT3G53510	347
AT3G53520	1713
AT3G53530	118
AT3G53540	1907
AT3G53550	0
AT3G53560	798
AT3G53570	452
AT3G53580	2355
AT3G53590	1
AT3G53600	0
AT3G53610	1474
AT3G53611	0
AT3G53620	833
AT3G53630	1027
AT3G53640	6
AT3G53650	1195
AT3G53670	1576
AT3G53680	947
AT3G53690	33
AT3G53700	665
AT3G53710	1844
AT3G53720	5
AT3G53730	8557
AT3G53740	10567
AT3G53750	2218
AT3G53760	1279
AT3G53770	0
AT3G53775	0
AT3G53780	266
AT3G53790	0
AT3G53800	844
AT3G53810	169
AT3G53820	1
AT3G53830	96
AT3G53840	45
AT3G53850	919
AT3G53860	243
AT3G53870	12717
AT3G53880	435
AT3G53890	9573
AT3G53900	736
AT3G53910	0
AT3G53920	625
AT3G53930	511
AT3G53940	637
AT3G53950	434
AT3G53960	95
AT3G53965	0
AT3G53970	716
AT3G53980	7
AT3G53990	2597
AT3G54000	1133
AT3G54010	1853
AT3G54020	601
AT3G54030	637
AT3G54040	7
AT3G54050	323
AT3G54060	186
AT3G54065	0
AT3G54070	0
AT3G54080	1931
AT3G54085	90
AT3G54090	950
AT3G54100	361
AT3G54110	1549
AT3G54120	13
AT3G54130	146
AT3G54140	47
AT3G54150	4
AT3G54160	34
AT3G54170	1034
AT3G54180	1393
AT3G54190	2395
AT3G54200	282
AT3G54210	1841
AT3G54220	1515
AT3G54230	2025
AT3G54240	0
AT3G54250	1061
AT3G54260	716
AT3G54270	166
AT3G54280	2170
AT3G54290	780
AT3G54300	721
AT3G54310	0
AT3G54320	434
AT3G54340	90
AT3G54350	1997
AT3G54360	1080
AT3G54363	53
AT3G54366	566
AT3G54380	390
AT3G54390	482
AT3G54400	4339
AT3G54410	186
AT3G54420	7
AT3G54430	0
AT3G54440	2477
AT3G54450	0
AT3G54460	1198
AT3G54470	2069
AT3G54480	1197
AT3G54490	55
AT3G54500	661
AT3G54510	0
AT3G54520	0
AT3G54530	0
AT3G54540	2018
AT3G54550	0
AT3G54560	5255
AT3G54570	1
AT3G54580	0
AT3G54590	0
AT3G54600	126
AT3G54610	769
AT3G54620	898
AT3G54625	8
AT3G54630	0
AT3G54640	1210
AT3G54650	2217
AT3G54660	1799
AT3G54670	4319
AT3G54680	664
AT3G54690	782
AT3G54700	0
AT3G54710	675
AT3G54720	2390
AT3G54730	0
AT3G54740	607
AT3G54750	1940
AT3G54760	6069
AT3G54770	16
AT3G54780	72
AT3G54790	1375
AT3G54800	0
AT3G54810	1479
AT3G54820	2465
AT3G54823	0
AT3G54826	1152
AT3G54830	14
AT3G54840	1342
AT3G54850	723
AT3G54860	890
AT3G54870	130
AT3G54880	359
AT3G54890	5339
AT3G54900	288
AT3G54910	404
AT3G54920	3841
AT3G54925	0
AT3G54930	236
AT3G54940	3
AT3G54950	265
AT3G54960	841
AT3G54970	460
AT3G54980	549
AT3G54990	13
AT3G55000	1400
AT3G55005	873
AT3G55010	1652
AT3G55020	2561
AT3G55030	497
AT3G55040	314
AT3G55050	796
AT3G55060	623
AT3G55070	581
AT3G55080	282
AT3G55090	279
AT3G55100	0
AT3G55110	831
AT3G55120	730
AT3G55130	361
AT3G55140	553
AT3G55150	0
AT3G55160	1430
AT3G55170	1279
AT3G55180	0
AT3G55190	0
AT3G55200	382
AT3G55210	5
AT3G55220	454
AT3G55230	0
AT3G55240	0
AT3G55250	428
AT3G55252	0
AT3G55254	0
AT3G55258	0
AT3G55260	1289
AT3G55270	1901
AT3G55280	4777
AT3G55290	23
AT3G55300	0
AT3G55310	0
AT3G55320	851
AT3G55330	828
AT3G55340	1020
AT3G55350	406
AT3G55360	2938
AT3G55370	194
AT3G55380	1418
AT3G55390	132
AT3G55400	1536
AT3G55410	4081
AT3G55420	338
AT3G55430	4451
AT3G55440	6171
AT3G55450	1163
AT3G55460	3269
AT3G55470	218
AT3G55480	1648
AT3G55485	4
AT3G55490	238
AT3G55500	18
AT3G55510	1118
AT3G55512	0
AT3G55513	0
AT3G55515	5
AT3G55520	600
AT3G55530	385
AT3G55540	4
AT3G55550	0
AT3G55560	554
AT3G55566	0
AT3G55570	0
AT3G55580	81
AT3G55590	0
AT3G55600	235
AT3G55605	837
AT3G55610	1094
AT3G55620	2433
AT3G55630	22
AT3G55640	167
AT3G55646	0
AT3G55650	0
AT3G55660	1780
AT3G55665	0
AT3G55670	1
AT3G55672	0
AT3G55677	0
AT3G55680	0
AT3G55690	162
AT3G55700	4
AT3G55710	138
AT3G55720	0
AT3G55730	168
AT3G55734	0
AT3G55735	0
AT3G55740	140
AT3G55750	9268
AT3G55760	2201
AT3G55770	3715
AT3G55780	8
AT3G55790	0
AT3G55795	0
AT3G55800	2144
AT3G55810	0
AT3G55820	70
AT3G55830	676
AT3G55840	6
AT3G55850	541
AT3G55860	0
AT3G55870	0
AT3G55880	28
AT3G55890	0
AT3G55900	3
AT3G55910	0
AT3G55920	533
AT3G55930	0
AT3G55935	0
AT3G55940	7
AT3G55950	39
AT3G55960	611
AT3G55970	20
AT3G55980	16517
AT3G55990	5
AT3G56000	6
AT3G56010	402
AT3G56020	3754
AT3G56030	164
AT3G56040	1063
AT3G56050	1584
AT3G56060	1
AT3G56070	3259
AT3G56080	7
AT3G56085	0
AT3G56090	2797
AT3G56100	1534
AT3G56110	1330
AT3G56120	1115
AT3G56130	2117
AT3G56140	750
AT3G56150	9326
AT3G56160	799
AT3G56170	16
AT3G56180	0
AT3G56190	2601
AT3G56200	120
AT3G56210	652
AT3G56220	408
AT3G56230	0
AT3G56240	30
AT3G56250	119
AT3G56260	46
AT3G56270	291
AT3G56275	4
AT3G56277	0
AT3G56280	0
AT3G56290	15
AT3G56300	206
AT3G56310	1651
AT3G56320	408
AT3G56330	237
AT3G56340	7011
AT3G56350	6
AT3G56360	824
AT3G56370	7844
AT3G56380	0
AT3G56390	0
AT3G56400	2189
AT3G56408	47
AT3G56410	0
AT3G56420	0
AT3G56430	771
AT3G56440	84
AT3G56450	158
AT3G56460	1025
AT3G56470	56
AT3G56480	1068
AT3G56490	1860
AT3G56500	0
AT3G56510	808
AT3G56520	0
AT3G56530	0
AT3G56540	0
AT3G56550	98
AT3G56560	0
AT3G56570	152
AT3G56580	915
AT3G56590	1483
AT3G56600	5
AT3G56610	0
AT3G56620	81
AT3G56630	62
AT3G56640	743
AT3G56650	269
AT3G56660	5
AT3G56670	0
AT3G56680	2365
AT3G56690	814
AT3G56700	0
AT3G56705	1
AT3G56710	695
AT3G56720	1785
AT3G56730	8
AT3G56740	455
AT3G56750	1235
AT3G56760	842
AT3G56770	109
AT3G56780	19
AT3G56790	20
AT3G56800	3392
AT3G56810	357
AT3G56820	232
AT3G56825	2
AT3G56830	164
AT3G56840	176
AT3G56850	1015
AT3G56860	2818
AT3G56870	817
AT3G56880	15585
AT3G56890	8
AT3G56891	0
AT3G56900	563
AT3G56910	1189
AT3G56920	0
AT3G56930	202
AT3G56940	3741
AT3G56950	645
AT3G56960	296
AT3G56970	0
AT3G56980	1
AT3G56990	1384
AT3G57000	2045
AT3G57010	71
AT3G57020	9
AT3G57030	905
AT3G57040	182
AT3G57050	1410
AT3G57060	2250
AT3G57062	240
AT3G57070	1103
AT3G57072	0
AT3G57080	394
AT3G57090	570
AT3G57100	6
AT3G57110	27
AT3G57120	648
AT3G57130	0
AT3G57140	267
AT3G57150	8131
AT3G57157	0
AT3G57160	21
AT3G57170	1166
AT3G57180	496
AT3G57190	350
AT3G57200	55
AT3G57210	0
AT3G57220	714
AT3G57230	146
AT3G57240	10
AT3G57250	0
AT3G57260	2
AT3G57270	0
AT3G57280	508
AT3G57290	5490
AT3G57300	3367
AT3G57310	0
AT3G57320	312
AT3G57330	940
AT3G57340	780
AT3G57350	1243
AT3G57360	148
AT3G57370	3
AT3G57380	129
AT3G57390	377
AT3G57400	112
AT3G57410	1494
AT3G57420	733
AT3G57430	249
AT3G57440	65
AT3G57450	2301
AT3G57460	2
AT3G57465	0
AT3G57470	1780
AT3G57480	119
AT3G57490	758
AT3G57500	133
AT3G57510	10
AT3G57520	8476
AT3G57530	2184
AT3G57540	2
AT3G57550	2023
AT3G57560	1009
AT3G57570	1029
AT3G57580	266
AT3G57586	7
AT3G57587	0
AT3G57590	554
AT3G57600	29
AT3G57610	2324
AT3G57620	4
AT3G57630	383
AT3G57640	4
AT3G57645	1
AT3G57650	2159
AT3G57660	2724
AT3G57670	1208
AT3G57680	230
AT3G57690	4
AT3G57700	0
AT3G57710	394
AT3G57720	152
AT3G57730	0
AT3G57740	0
AT3G57750	149
AT3G57760	76
AT3G57765	1
AT3G57770	1
AT3G57780	65
AT3G57785	93
AT3G57787	4
AT3G57790	160
AT3G57800	1394
AT3G57810	378
AT3G57820	3
AT3G57830	899
AT3G57840	0
AT3G57850	0
AT3G57854	0
AT3G57860	769
AT3G57870	2420
AT3G57880	3809
AT3G57890	1990
AT3G57900	2
AT3G57910	337
AT3G57920	0
AT3G57930	1929
AT3G57940	1183
AT3G57950	2
AT3G57960	0
AT3G57965	172
AT3G57970	2
AT3G57980	444
AT3G57990	1042
AT3G58000	6
AT3G58010	183
AT3G58020	332
AT3G58030	2222
AT3G58035	0
AT3G58040	967
AT3G58050	1016
AT3G58060	3
AT3G58070	5
AT3G58090	271
AT3G58100	423
AT3G58110	2505
AT3G58120	530
AT3G58130	199
AT3G58140	878
AT3G58150	33
AT3G58160	308
AT3G58165	0
AT3G58170	639
AT3G58180	413
AT3G58190	0
AT3G58193	2
AT3G58196	0
AT3G58200	384
AT3G58210	0
AT3G58220	1398
AT3G58230	0
AT3G58240	0
AT3G58250	3
AT3G58260	0
AT3G58270	133
AT3G58280	1
AT3G58290	2
AT3G58300	0
AT3G58310	0
AT3G58320	0
AT3G58330	0
AT3G58340	0
AT3G58347	0
AT3G58350	7
AT3G58360	0
AT3G58370	1
AT3G58380	1
AT3G58390	0
AT3G58400	1
AT3G58410	0
AT3G58415	0
AT3G58420	2
AT3G58430	126
AT3G58440	0
AT3G58450	0
AT3G58460	983
AT3G58470	534
AT3G58480	0
AT3G58490	591
AT3G58500	5127
AT3G58510	3110
AT3G58520	287
AT3G58530	523
AT3G58540	18
AT3G58550	0
AT3G58560	2240
AT3G58570	2902
AT3G58580	1280
AT3G58585	1
AT3G58590	225
AT3G58600	552
AT3G58610	9138
AT3G58620	536
AT3G58630	353
AT3G58640	1334
AT3G58650	1293
AT3G58660	3069
AT3G58670	323
AT3G58680	3898
AT3G58690	579
AT3G58700	1876
AT3G58710	67
AT3G58720	6
AT3G58730	1955
AT3G58740	0
AT3G58750	1054
AT3G58760	536
AT3G58770	497
AT3G58780	1199
AT3G58790	369
AT3G58795	1
AT3G58800	423
AT3G58810	139
AT3G58820	248
AT3G58830	357
AT3G58840	1202
AT3G58850	483
AT3G58860	3
AT3G58865	162
AT3G58875	0
AT3G58877	0
AT3G58880	0
AT3G58890	0
AT3G58900	229
AT3G58910	1
AT3G58920	0
AT3G58930	735
AT3G58940	300
AT3G58950	6
AT3G58960	1
AT3G58970	620
AT3G58975	185
AT3G58980	138
AT3G58990	28
AT3G59000	203
AT3G59010	16
AT3G59020	3266
AT3G59030	35
AT3G59040	808
AT3G59050	629
AT3G59060	174
AT3G59068	3
AT3G59070	0
AT3G59080	472
AT3G59090	637
AT3G59100	1024
AT3G59110	1204
AT3G59120	0
AT3G59130	0
AT3G59140	1004
AT3G59150	311
AT3G59160	0
AT3G59170	0
AT3G59180	0
AT3G59190	232
AT3G59200	264
AT3G59210	46
AT3G59220	568
AT3G59230	2
AT3G59240	0
AT3G59245	0
AT3G59250	0
AT3G59260	0
AT3G59270	10
AT3G59280	850
AT3G59290	449
AT3G59295	0
AT3G59300	482
AT3G59310	225
AT3G59320	146
AT3G59330	191
AT3G59340	0
AT3G59350	1077
AT3G59360	774
AT3G59370	5
AT3G59380	1377
AT3G59390	290
AT3G59400	15
AT3G59410	615
AT3G59415	0
AT3G59420	2165
AT3G59430	382
AT3G59435	0
AT3G59440	0
AT3G59450	28
AT3G59455	0
AT3G59460	0
AT3G59470	372
AT3G59480	56
AT3G59490	225
AT3G59500	685
AT3G59510	11
AT3G59520	178
AT3G59530	107
AT3G59540	7982
AT3G59550	520
AT3G59570	346
AT3G59580	83
AT3G59590	0
AT3G59600	1522
AT3G59610	0
AT3G59620	0
AT3G59630	686
AT3G59640	282
AT3G59650	848
AT3G59660	636
AT3G59670	616
AT3G59680	156
AT3G59690	16
AT3G59695	0
AT3G59700	10
AT3G59710	3
AT3G59720	0
AT3G59730	0
AT3G59740	1
AT3G59750	57
AT3G59760	1838
AT3G59765	243
AT3G59770	2185
AT3G59780	861
AT3G59790	1
AT3G59800	379
AT3G59810	882
AT3G59820	2499
AT3G59830	8
AT3G59840	697
AT3G59845	0
AT3G59850	0
AT3G59860	0
AT3G59870	262
AT3G59880	10
AT3G59884	0
AT3G59890	877
AT3G59900	20
AT3G59910	1598
AT3G59920	5651
AT3G59923	0
AT3G59926	0
AT3G59930	0
AT3G59940	0
AT3G59950	758
AT3G59960	2
AT3G59970	4338
AT3G59980	363
AT3G59990	2686
AT3G60000	3
AT3G60010	2
AT3G60020	1
AT3G60030	2376
AT3G60040	149
AT3G60050	440
AT3G60060	0
AT3G60070	195
AT3G60075	0
AT3G60080	203
AT3G60090	0
AT3G60100	0
AT3G60110	261
AT3G60120	0
AT3G60130	221
AT3G60140	2
AT3G60150	83
AT3G60160	822
AT3G60164	1
AT3G60170	2
AT3G60176	0
AT3G60180	166
AT3G60190	3112
AT3G60200	269
AT3G60210	1221
AT3G60220	213
AT3G60238	0
AT3G60240	6927
AT3G60245	18207
AT3G60250	1700
AT3G60260	649
AT3G60270	0
AT3G60280	0
AT3G60286	45
AT3G60290	76
AT3G60300	1246
AT3G60310	353
AT3G60320	1587
AT3G60328	0
AT3G60330	82
AT3G60340	1353
AT3G60350	1151
AT3G60360	474
AT3G60370	306
AT3G60380	1661
AT3G60390	809
AT3G60400	351
AT3G60410	662
AT3G60415	30
AT3G60420	9
AT3G60440	281
AT3G60450	669
AT3G60460	0
AT3G60470	1
AT3G60480	196
AT3G60490	7
AT3G60500	1153
AT3G60510	395
AT3G60520	51
AT3G60530	1532
AT3G60540	3
AT3G60550	24
AT3G60560	0
AT3G60565	0
AT3G60570	0
AT3G60580	9
AT3G60590	271
AT3G60600	3688
AT3G60610	3
AT3G60613	0
AT3G60620	464
AT3G60630	1518
AT3G60640	286
AT3G60650	3
AT3G60660	349
AT3G60670	212
AT3G60680	250
AT3G60690	141
AT3G60700	15
AT3G60710	0
AT3G60720	3
AT3G60730	17
AT3G60740	1580
AT3G60750	9727
AT3G60760	0
AT3G60770	10585
AT3G60780	0
AT3G60790	0
AT3G60800	957
AT3G60805	0
AT3G60810	448
AT3G60820	4219
AT3G60830	1664
AT3G60840	1073
AT3G60850	864
AT3G60860	2001
AT3G60870	1
AT3G60880	579
AT3G60890	20
AT3G60900	916
AT3G60910	317
AT3G60920	1
AT3G60930	162
AT3G60935	0
AT3G60940	1
AT3G60950	0
AT3G60955	0
AT3G60957	1
AT3G60960	389
AT3G60961	1
AT3G60965	382
AT3G60966	2
AT3G60970	14
AT3G60972	2
AT3G60975	0
AT3G60980	373
AT3G60990	0
AT3G61010	966
AT3G61020	268
AT3G61028	1
AT3G61030	0
AT3G61035	0
AT3G61040	0
AT3G61050	2904
AT3G61060	141
AT3G61070	934
AT3G61080	133
AT3G61090	74
AT3G61100	689
AT3G61105	0
AT3G61110	8559
AT3G61111	0
AT3G61113	21
AT3G61117	0
AT3G61118	1
AT3G61120	34
AT3G61130	3057
AT3G61140	2317
AT3G61150	1438
AT3G61160	73
AT3G61170	146
AT3G61172	0
AT3G61175	0
AT3G61177	0
AT3G61180	900
AT3G61182	0
AT3G61185	0
AT3G61190	559
AT3G61198	10
AT3G61200	237
AT3G61210	0
AT3G61220	81
AT3G61230	0
AT3G61240	3904
AT3G61250	1599
AT3G61260	1200
AT3G61270	4
AT3G61280	0
AT3G61290	0
AT3G61300	0
AT3G61310	4934
AT3G61320	315
AT3G61330	2
AT3G61340	5
AT3G61350	276
AT3G61360	233
AT3G61370	345
AT3G61380	156
AT3G61390	0
AT3G61400	0
AT3G61410	23
AT3G61415	342
AT3G61420	469
AT3G61430	2527
AT3G61440	2938
AT3G61450	7
AT3G61460	864
AT3G61470	1723
AT3G61480	707
AT3G61490	1532
AT3G61500	1
AT3G61510	0
AT3G61520	201
AT3G61530	318
AT3G61540	310
AT3G61545	0
AT3G61550	384
AT3G61560	197
AT3G61570	357
AT3G61571	1
AT3G61580	4018
AT3G61590	379
AT3G61600	2972
AT3G61610	1010
AT3G61620	695
AT3G61630	296
AT3G61640	1609
AT3G61650	1577
AT3G61660	3
AT3G61670	1823
AT3G61680	92
AT3G61690	2298
AT3G61700	1965
AT3G61710	704
AT3G61715	0
AT3G61720	0
AT3G61721	0
AT3G61723	0
AT3G61730	4
AT3G61740	800
AT3G61750	44
AT3G61755	0
AT3G61760	129
AT3G61770	538
AT3G61780	1176
AT3G61790	555
AT3G61800	753
AT3G61810	0
AT3G61820	2596
AT3G61825	0
AT3G61826	0
AT3G61829	0
AT3G61830	4271
AT3G61840	56
AT3G61850	248
AT3G61860	1708
AT3G61870	796
AT3G61880	0
AT3G61890	119
AT3G61897	1
AT3G61898	173
AT3G61900	11
AT3G61910	2
AT3G61920	30
AT3G61930	0
AT3G61940	1
AT3G61950	339
AT3G61960	973
AT3G61962	0
AT3G61970	187
AT3G61980	340
AT3G61990	49
AT3G62000	306
AT3G62010	2260
AT3G62020	2
AT3G62030	2398
AT3G62040	7
AT3G62050	168
AT3G62060	994
AT3G62070	114
AT3G62080	423
AT3G62090	18
AT3G62100	120
AT3G62110	1125
AT3G62120	3937
AT3G62130	2390
AT3G62140	537
AT3G62150	43
AT3G62160	2
AT3G62170	1
AT3G62180	0
AT3G62190	568
AT3G62200	738
AT3G62210	0
AT3G62220	362
AT3G62230	5
AT3G62240	1181
AT3G62245	0
AT3G62250	14040
AT3G62260	144
AT3G62270	144
AT3G62280	0
AT3G62285	0
AT3G62290	11924
AT3G62300	2665
AT3G62310	2429
AT3G62320	4
AT3G62330	1277
AT3G62340	0
AT3G62350	0
AT3G62360	5160
AT3G62370	593
AT3G62380	0
AT3G62390	428
AT3G62400	1179
AT3G62410	40
AT3G62420	4299
AT3G62430	123
AT3G62440	0
AT3G62450	419
AT3G62455	260
AT3G62460	537
AT3G62470	138
AT3G62475	0
AT3G62480	0
AT3G62490	1
AT3G62499	20
AT3G62500	125
AT3G62510	12
AT3G62520	0
AT3G62528	0
AT3G62529	0
AT3G62530	5200
AT3G62540	5
AT3G62550	34
AT3G62560	974
AT3G62570	1398
AT3G62580	1039
AT3G62590	243
AT3G62600	2676
AT3G62610	168
AT3G62615	0
AT3G62620	542
AT3G62630	3248
AT3G62640	1
AT3G62650	689
AT3G62660	517
AT3G62670	0
AT3G62680	0
AT3G62690	87
AT3G62695	0
AT3G62700	1576
AT3G62710	0
AT3G62720	1932
AT3G62725	6
AT3G62730	2
AT3G62735	0
AT3G62740	15
AT3G62750	161
AT3G62760	0
AT3G62770	699
AT3G62780	3
AT3G62790	1273
AT3G62800	573
AT3G62810	749
AT3G62820	564
AT3G62830	673
AT3G62840	4923
AT3G62850	0
AT3G62860	38
AT3G62870	16370
AT3G62880	137
AT3G62890	198
AT3G62900	2062
AT3G62910	373
AT3G62920	135
AT3G62930	10
AT3G62940	1251
AT3G62950	8
AT3G62960	1
AT3G62970	433
AT3G62980	4412
AT3G62990	0
AT3G63000	996
AT3G63003	0
AT3G63006	0
AT3G63010	480
AT3G63020	4
AT3G63030	1187
AT3G63040	0
AT3G63050	3
AT3G63052	1
AT3G63060	59
AT3G63070	2322
AT3G63080	350
AT3G63088	2
AT3G63090	538
AT3G63093	8
AT3G63095	0
AT3G63110	0
AT3G63120	533
AT3G63130	2678
AT3G63140	324
AT3G63150	1001
AT3G63160	860
AT3G63170	399
AT3G63180	1590
AT3G63190	786
AT3G63200	937
AT3G63210	665
AT3G63215	0
AT3G63220	289
AT3G63230	0
AT3G63240	1448
AT3G63250	2181
AT3G63255	0
AT3G63260	979
AT3G63270	456
AT3G63280	76
AT3G63290	455
AT3G63300	2775
AT3G63310	598
AT3G63320	2
AT3G63340	1247
AT3G63350	0
AT3G63360	0
AT3G63370	309
AT3G63375	5
AT3G63380	37
AT3G63390	487
AT3G63400	1945
AT3G63410	3985
AT3G63420	439
AT3G63430	1042
AT3G63440	7
AT3G63445	76
AT3G63450	1489
AT3G63460	5574
AT3G63470	34
AT3G63480	222
AT3G63490	2960
AT3G63500	2412
AT3G63510	379
AT3G63520	1474
AT3G63530	819
AT3G63540	620
AT3G66652	671
AT3G66654	770
AT3G66656	0
AT3G66658	1053
AT4G00005	0
AT4G00020	1015
AT4G00026	1033
AT4G00030	307
AT4G00040	367
AT4G00050	3
AT4G00060	1220
AT4G00070	1
AT4G00080	0
AT4G00085	0
AT4G00090	672
AT4G00100	9094
AT4G00110	344
AT4G00114	0
AT4G00120	3
AT4G00130	0
AT4G00140	2
AT4G00150	187
AT4G00155	0
AT4G00160	0
AT4G00163	0
AT4G00165	2
AT4G00170	881
AT4G00180	1471
AT4G00190	0
AT4G00200	1206
AT4G00210	11
AT4G00220	0
AT4G00225	0
AT4G00230	198
AT4G00231	561
AT4G00232	0
AT4G00234	0
AT4G00236	0
AT4G00238	2755
AT4G00240	55
AT4G00250	32
AT4G00260	1
AT4G00270	2061
AT4G00280	0
AT4G00290	342
AT4G00295	2
AT4G00300	1300
AT4G00305	2
AT4G00310	578
AT4G00315	0
AT4G00320	0
AT4G00330	41
AT4G00335	235
AT4G00340	1952
AT4G00342	0
AT4G00350	0
AT4G00355	693
AT4G00356	0
AT4G00360	48
AT4G00370	1398
AT4G00380	1424
AT4G00390	64
AT4G00400	860
AT4G00413	0
AT4G00416	0
AT4G00420	509
AT4G00430	6813
AT4G00440	831
AT4G00450	3045
AT4G00460	570
AT4G00467	2
AT4G00480	104
AT4G00490	1248
AT4G00500	412
AT4G00520	335
AT4G00525	137
AT4G00530	144
AT4G00540	3
AT4G00550	405
AT4G00560	919
AT4G00570	3030
AT4G00580	0
AT4G00585	1372
AT4G00590	258
AT4G00600	0
AT4G00610	0
AT4G00620	837
AT4G00630	2112
AT4G00650	240
AT4G00651	1
AT4G00660	1871
AT4G00670	0
AT4G00680	1
AT4G00690	109
AT4G00695	24
AT4G00700	18
AT4G00710	1953
AT4G00720	2547
AT4G00730	1081
AT4G00740	1894
AT4G00750	17
AT4G00752	741
AT4G00753	0
AT4G00755	618
AT4G00760	343
AT4G00770	5
AT4G00780	4
AT4G00800	1736
AT4G00810	4017
AT4G00820	2831
AT4G00830	3328
AT4G00840	492
AT4G00850	335
AT4G00860	1586
AT4G00870	1901
AT4G00872	0
AT4G00880	2
AT4G00883	0
AT4G00885	0
AT4G00889	0
AT4G00890	1
AT4G00891	0
AT4G00893	34
AT4G00895	909
AT4G00900	1881
AT4G00905	0
AT4G00910	9
AT4G00920	0
AT4G00925	0
AT4G00930	598
AT4G00940	17
AT4G00950	93
AT4G00953	0
AT4G00955	1
AT4G00960	0
AT4G00970	0
AT4G00975	2
AT4G00980	171
AT4G00985	2
AT4G00990	1933
AT4G01000	2930
AT4G01010	4
AT4G01020	613
AT4G01023	10
AT4G01026	106
AT4G01030	108
AT4G01037	666
AT4G01040	739
AT4G01050	2503
AT4G01060	10
AT4G01070	406
AT4G01080	1024
AT4G01090	920
AT4G01100	3884
AT4G01110	4
AT4G01120	695
AT4G01130	376
AT4G01140	3
AT4G01150	2753
AT4G01160	1
AT4G01170	0
AT4G01180	3
AT4G01190	8
AT4G01200	116
AT4G01210	1568
AT4G01220	429
AT4G01230	18
AT4G01240	0
AT4G01245	0
AT4G01250	386
AT4G01260	0
AT4G01265	0
AT4G01270	300
AT4G01280	292
AT4G01290	3477
AT4G01310	2205
AT4G01320	2471
AT4G01330	1104
AT4G01335	0
AT4G01340	0
AT4G01350	0
AT4G01355	0
AT4G01360	0
AT4G01370	1494
AT4G01380	0
AT4G01390	1
AT4G01395	1484
AT4G01400	205
AT4G01410	790
AT4G01420	0
AT4G01430	2
AT4G01435	1
AT4G01440	32
AT4G01450	10
AT4G01455	0
AT4G01460	340
AT4G01470	0
AT4G01480	16
AT4G01490	2
AT4G01500	98
AT4G01505	2
AT4G01510	398
AT4G01515	0
AT4G01516	0
AT4G01520	0
AT4G01525	205
AT4G01530	0
AT4G01533	0
AT4G01535	0
AT4G01540	4
AT4G01550	155
AT4G01560	2038
AT4G01570	620
AT4G01575	0
AT4G01580	718
AT4G01590	1190
AT4G01593	148
AT4G01595	0
AT4G01600	3
AT4G01610	2769
AT4G01630	0
AT4G01640	0
AT4G01650	171
AT4G01660	794
AT4G01670	0
AT4G01671	0
AT4G01680	146
AT4G01690	1005
AT4G01700	10
AT4G01703	0
AT4G01710	346
AT4G01720	5
AT4G01730	1366
AT4G01735	2
AT4G01740	78
AT4G01750	3
AT4G01760	0
AT4G01770	0
AT4G01780	0
AT4G01790	165
AT4G01800	1958
AT4G01810	1739
AT4G01820	0
AT4G01830	0
AT4G01840	179
AT4G01850	3911
AT4G01860	1298
AT4G01865	0
AT4G01870	358
AT4G01880	539
AT4G01883	102
AT4G01890	0
AT4G01895	17
AT4G01897	416
AT4G01900	1098
AT4G01910	62
AT4G01915	21
AT4G01920	84
AT4G01925	0
AT4G01930	49
AT4G01935	119
AT4G01940	420
AT4G01950	113
AT4G01960	1144
AT4G01970	2
AT4G01975	9
AT4G01980	0
AT4G01985	6
AT4G01990	447
AT4G01995	165
AT4G02000	17
AT4G02005	163
AT4G02010	1080
AT4G02020	1812
AT4G02030	1022
AT4G02040	1
AT4G02050	236
AT4G02055	0
AT4G02060	5184
AT4G02070	2683
AT4G02075	90
AT4G02080	1751
AT4G02090	2
AT4G02100	1421
AT4G02110	1414
AT4G02120	771
AT4G02130	2374
AT4G02140	31
AT4G02150	2743
AT4G02160	0
AT4G02170	1
AT4G02180	0
AT4G02190	0
AT4G02195	200
AT4G02200	444
AT4G02210	431
AT4G02220	679
AT4G02230	5984
AT4G02235	0
AT4G02250	0
AT4G02260	857
AT4G02270	0
AT4G02280	18
AT4G02290	12200
AT4G02300	0
AT4G02310	0
AT4G02312	0
AT4G02314	0
AT4G02317	0
AT4G02320	0
AT4G02330	372
AT4G02340	1035
AT4G02350	1776
AT4G02360	129
AT4G02370	958
AT4G02380	81
AT4G02390	531
AT4G02400	1965
AT4G02405	207
AT4G02410	24
AT4G02420	9
AT4G02425	277
AT4G02430	437
AT4G02440	776
AT4G02450	9051
AT4G02460	853
AT4G02465	0
AT4G02480	6460
AT4G02482	43
AT4G02485	175
AT4G02487	0
AT4G02489	0
AT4G02490	0
AT4G02500	2994
AT4G02510	9064
AT4G02520	13
AT4G02530	881
AT4G02540	1059
AT4G02541	0
AT4G02550	389
AT4G02555	0
AT4G02560	1292
AT4G02570	7230
AT4G02580	3229
AT4G02590	1369
AT4G02600	790
AT4G02610	660
AT4G02620	1078
AT4G02630	440
AT4G02640	821
AT4G02650	0
AT4G02655	0
AT4G02660	448
AT4G02670	107
AT4G02680	2797
AT4G02690	17
AT4G02700	318
AT4G02710	1177
AT4G02715	3063
AT4G02720	0
AT4G02725	263
AT4G02730	184
AT4G02733	0
AT4G02735	0
AT4G02740	716
AT4G02750	242
AT4G02760	473
AT4G02770	3620
AT4G02780	112
AT4G02790	947
AT4G02800	3118
AT4G02810	20
AT4G02820	949
AT4G02830	4
AT4G02840	2091
AT4G02850	1
AT4G02860	237
AT4G02870	0
AT4G02880	1021
AT4G02890	4812
AT4G02900	349
AT4G02910	0
AT4G02920	703
AT4G02930	6838
AT4G02940	214
AT4G02950	0
AT4G02960	3
AT4G02970	239
AT4G02980	553
AT4G02990	1012
AT4G03000	490
AT4G03010	964
AT4G03020	1466
AT4G03030	639
AT4G03038	0
AT4G03039	0
AT4G03040	0
AT4G03050	1
AT4G03060	108
AT4G03063	0
AT4G03070	158
AT4G03080	1665
AT4G03090	1506
AT4G03100	1835
AT4G03110	1167
AT4G03113	0
AT4G03115	231
AT4G03120	995
AT4G03130	118
AT4G03135	0
AT4G03140	9
AT4G03150	155
AT4G03153	0
AT4G03156	0
AT4G03157	0
AT4G03160	0
AT4G03165	0
AT4G03170	0
AT4G03175	0
AT4G03180	512
AT4G03190	1830
AT4G03200	1686
AT4G03205	1378
AT4G03210	81050
AT4G03220	20
AT4G03230	470
AT4G03240	502
AT4G03250	341
AT4G03260	1711
AT4G03270	190
AT4G03280	2357
AT4G03285	0
AT4G03290	0
AT4G03292	5
AT4G03295	2
AT4G03298	0
AT4G03300	0
AT4G03305	0
AT4G03310	0
AT4G03320	47
AT4G03330	21
AT4G03340	66
AT4G03350	0
AT4G03360	0
AT4G03364	0
AT4G03370	0
AT4G03376	1
AT4G03380	0
AT4G03390	1984
AT4G03400	1352
AT4G03405	0
AT4G03410	129
AT4G03415	1445
AT4G03420	62
AT4G03430	3656
AT4G03435	0
AT4G03437	0
AT4G03438	0
AT4G03440	72
AT4G03443	16
AT4G03445	8
AT4G03450	0
AT4G03455	2
AT4G03460	0
AT4G03470	0
AT4G03480	0
AT4G03490	55
AT4G03495	0
AT4G03500	0
AT4G03505	0
AT4G03510	644
AT4G03520	2030
AT4G03525	0
AT4G03530	0
AT4G03535	0
AT4G03540	0
AT4G03545	0
AT4G03550	3405
AT4G03555	0
AT4G03560	1716
AT4G03565	0
AT4G03566	0
AT4G03570	0
AT4G03575	0
AT4G03580	0
AT4G03585	0
AT4G03590	0
AT4G03595	1
AT4G03600	26
AT4G03605	0
AT4G03610	4
AT4G03620	0
AT4G03625	0
AT4G03630	0
AT4G03635	118
AT4G03640	1
AT4G03645	0
AT4G03650	0
AT4G03655	0
AT4G03660	0
AT4G03665	0
AT4G03670	0
AT4G03675	0
AT4G03680	0
AT4G03685	0
AT4G03690	0
AT4G03695	0
AT4G03700	0
AT4G03705	4
AT4G03710	0
AT4G03715	0
AT4G03720	0
AT4G03725	0
AT4G03726	0
AT4G03728	0
AT4G03730	0
AT4G03732	0
AT4G03740	0
AT4G03745	0
AT4G03750	0
AT4G03755	11
AT4G03760	0
AT4G03765	0
AT4G03770	0
AT4G03775	0
AT4G03780	0
AT4G03785	0
AT4G03790	0
AT4G03795	0
AT4G03800	0
AT4G03805	0
AT4G03810	0
AT4G03811	0
AT4G03813	0
AT4G03815	0
AT4G03816	1
AT4G03820	165
AT4G03823	45
AT4G03824	2
AT4G03825	0
AT4G03826	0
AT4G03830	0
AT4G03835	0
AT4G03837	0
AT4G03840	0
AT4G03845	0
AT4G03850	0
AT4G03855	0
AT4G03860	0
AT4G03865	0
AT4G03870	0
AT4G03873	0
AT4G03875	2
AT4G03876	0
AT4G03880	0
AT4G03885	0
AT4G03890	0
AT4G03895	0
AT4G03900	0
AT4G03905	37
AT4G03910	0
AT4G03911	0
AT4G03912	0
AT4G03913	0
AT4G03914	0
AT4G03915	0
AT4G03916	0
AT4G03920	0
AT4G03923	0
AT4G03925	3
AT4G03926	0
AT4G03930	6
AT4G03935	64
AT4G03940	93
AT4G03945	0
AT4G03950	0
AT4G03955	0
AT4G03960	329
AT4G03965	104
AT4G03970	0
AT4G03975	0
AT4G03976	0
AT4G03977	0
AT4G03978	0
AT4G03979	0
AT4G03980	0
AT4G03981	0
AT4G03985	0
AT4G03990	0
AT4G03995	0
AT4G04000	0
AT4G04005	9
AT4G04010	0
AT4G04015	2
AT4G04020	347
AT4G04025	0
AT4G04030	0
AT4G04035	0
AT4G04040	502
AT4G04050	0
AT4G04055	0
AT4G04065	0
AT4G04070	0
AT4G04075	150
AT4G04077	0
AT4G04078	0
AT4G04080	0
AT4G04085	0
AT4G04090	0
AT4G04095	0
AT4G04100	0
AT4G04105	0
AT4G04110	0
AT4G04115	0
AT4G04120	0
AT4G04125	0
AT4G04130	0
AT4G04135	6
AT4G04140	0
AT4G04145	0
AT4G04150	0
AT4G04155	0
AT4G04157	0
AT4G04165	0
AT4G04167	0
AT4G04170	0
AT4G04175	0
AT4G04180	437
AT4G04185	0
AT4G04190	215
AT4G04195	0
AT4G04200	654
AT4G04205	0
AT4G04210	840
AT4G04215	0
AT4G04220	0
AT4G04221	11
AT4G04223	1
AT4G04225	3
AT4G04230	0
AT4G04235	1
AT4G04245	0
AT4G04250	0
AT4G04255	0
AT4G04260	3
AT4G04265	0
AT4G04270	0
AT4G04273	0
AT4G04275	0
AT4G04276	0
AT4G04280	0
AT4G04285	0
AT4G04290	0
AT4G04293	0
AT4G04295	0
AT4G04296	0
AT4G04300	0
AT4G04305	0
AT4G04310	0
AT4G04313	0
AT4G04315	0
AT4G04316	0
AT4G04320	601
AT4G04325	1
AT4G04330	86
AT4G04335	0
AT4G04340	2973
AT4G04345	0
AT4G04350	821
AT4G04355	0
AT4G04360	73
AT4G04365	0
AT4G04370	279
AT4G04375	0
AT4G04380	0
AT4G04385	0
AT4G04390	0
AT4G04392	0
AT4G04393	0
AT4G04394	0
AT4G04395	0
AT4G04396	0
AT4G04398	0
AT4G04400	0
AT4G04402	0
AT4G04404	0
AT4G04405	0
AT4G04407	0
AT4G04408	0
AT4G04409	0
AT4G04410	14
AT4G04415	0
AT4G04420	0
AT4G04423	0
AT4G04425	1
AT4G04426	0
AT4G04430	0
AT4G04435	22
AT4G04440	0
AT4G04445	12
AT4G04450	1
AT4G04455	0
AT4G04460	15
AT4G04465	5
AT4G04470	381
AT4G04475	4
AT4G04480	0
AT4G04485	10
AT4G04490	0
AT4G04495	0
AT4G04500	0
AT4G04505	0
AT4G04510	0
AT4G04515	0
AT4G04520	0
AT4G04525	0
AT4G04530	0
AT4G04535	0
AT4G04540	0
AT4G04545	0
AT4G04547	0
AT4G04550	0
AT4G04555	0
AT4G04560	0
AT4G04565	8
AT4G04570	1
AT4G04580	0
AT4G04585	0
AT4G04590	0
AT4G04600	0
AT4G04601	0
AT4G04605	0
AT4G04610	1892
AT4G04614	743
AT4G04615	0
AT4G04620	943
AT4G04625	0
AT4G04630	817
AT4G04632	0
AT4G04635	0
AT4G04640	2154
AT4G04645	0
AT4G04650	0
AT4G04653	0
AT4G04655	0
AT4G04660	0
AT4G04665	0
AT4G04670	709
AT4G04675	0
AT4G04680	2
AT4G04690	0
AT4G04692	806
AT4G04693	0
AT4G04695	85
AT4G04700	330
AT4G04710	6
AT4G04720	1743
AT4G04730	0
AT4G04740	294
AT4G04745	0
AT4G04750	129
AT4G04755	0
AT4G04760	4
AT4G04765	0
AT4G04770	1190
AT4G04775	0
AT4G04780	574
AT4G04785	0
AT4G04790	327
AT4G04795	0
AT4G04800	372
AT4G04805	0
AT4G04810	1
AT4G04815	0
AT4G04820	0
AT4G04825	0
AT4G04830	132
AT4G04835	0
AT4G04840	1
AT4G04850	808
AT4G04855	1
AT4G04860	565
AT4G04865	0
AT4G04870	352
AT4G04875	0
AT4G04880	297
AT4G04885	1483
AT4G04890	9947
AT4G04895	1
AT4G04900	16
AT4G04905	0
AT4G04910	2796
AT4G04920	1839
AT4G04925	250
AT4G04930	1
AT4G04940	852
AT4G04945	0
AT4G04950	2138
AT4G04955	613
AT4G04957	0
AT4G04960	684
AT4G04965	0
AT4G04970	3076
AT4G04972	0
AT4G04975	0
AT4G04980	0
AT4G04985	0
AT4G04990	0
AT4G04995	0
AT4G05000	456
AT4G05005	0
AT4G05010	74
AT4G05015	0
AT4G05018	2
AT4G05020	122
AT4G05025	0
AT4G05030	0
AT4G05040	423
AT4G05045	0
AT4G05048	0
AT4G05049	0
AT4G05050	11863
AT4G05053	3
AT4G05055	0
AT4G05060	319
AT4G05065	0
AT4G05070	2948
AT4G05071	1
AT4G05073	0
AT4G05075	0
AT4G05076	0
AT4G05080	0
AT4G05085	0
AT4G05087	0
AT4G05090	200
AT4G05091	5
AT4G05095	0
AT4G05097	0
AT4G05100	1
AT4G05105	0
AT4G05110	5
AT4G05115	0
AT4G05120	276
AT4G05125	0
AT4G05130	1
AT4G05133	0
AT4G05135	0
AT4G05140	0
AT4G05145	0
AT4G05150	1556
AT4G05155	10
AT4G05160	602
AT4G05170	0
AT4G05180	2500
AT4G05190	2226
AT4G05200	3
AT4G05205	0
AT4G05210	27
AT4G05215	0
AT4G05220	0
AT4G05225	0
AT4G05230	0
AT4G05235	0
AT4G05240	0
AT4G05245	1
AT4G05250	0
AT4G05255	4
AT4G05260	0
AT4G05270	2
AT4G05275	0
AT4G05280	0
AT4G05285	0
AT4G05290	0
AT4G05295	0
AT4G05300	0
AT4G05303	0
AT4G05305	0
AT4G05306	0
AT4G05310	1
AT4G05315	0
AT4G05320	18099
AT4G05330	420
AT4G05335	0
AT4G05340	0
AT4G05350	0
AT4G05355	0
AT4G05360	0
AT4G05365	0
AT4G05375	0
AT4G05380	3
AT4G05385	0
AT4G05390	848
AT4G05395	0
AT4G05400	959
AT4G05405	13
AT4G05410	1317
AT4G05415	0
AT4G05420	3520
AT4G05425	1
AT4G05430	0
AT4G05435	0
AT4G05440	611
AT4G05445	0
AT4G05450	392
AT4G05455	0
AT4G05460	742
AT4G05465	0
AT4G05470	0
AT4G05475	0
AT4G05485	0
AT4G05490	0
AT4G05495	1
AT4G05497	0
AT4G05500	0
AT4G05502	0
AT4G05505	0
AT4G05508	0
AT4G05510	0
AT4G05520	1314
AT4G05523	0
AT4G05525	0
AT4G05526	0
AT4G05530	1430
AT4G05535	0
AT4G05540	0
AT4G05545	0
AT4G05550	0
AT4G05553	0
AT4G05555	0
AT4G05556	0
AT4G05560	0
AT4G05565	0
AT4G05570	0
AT4G05575	0
AT4G05580	0
AT4G05581	0
AT4G05582	0
AT4G05583	0
AT4G05584	0
AT4G05585	0
AT4G05586	0
AT4G05587	0
AT4G05588	0
AT4G05589	0
AT4G05590	20
AT4G05591	0
AT4G05592	0
AT4G05593	0
AT4G05594	0
AT4G05595	0
AT4G05597	0
AT4G05600	0
AT4G05605	0
AT4G05610	0
AT4G05612	0
AT4G05613	0
AT4G05615	0
AT4G05616	0
AT4G05620	0
AT4G05625	0
AT4G05630	0
AT4G05631	41
AT4G05632	0
AT4G05633	0
AT4G05634	0
AT4G05635	0
AT4G05636	0
AT4G05638	0
AT4G05640	0
AT4G05645	0
AT4G05650	1
AT4G05655	0
AT4G05660	0
AT4G05665	0
AT4G05670	0
AT4G05675	0
AT4G05680	0
AT4G05685	20
AT4G05690	0
AT4G05695	0
AT4G05700	0
AT4G05705	1
AT4G05710	0
AT4G05715	0
AT4G05720	1
AT4G05730	0
AT4G05735	0
AT4G05740	0
AT4G05745	0
AT4G05750	0
AT4G05755	0
AT4G05760	4
AT4G05765	0
AT4G05770	0
AT4G05775	9
AT4G05780	0
AT4G05785	2
AT4G05790	0
AT4G05795	0
AT4G05800	0
AT4G05805	0
AT4G05810	0
AT4G05815	0
AT4G05840	4
AT4G05845	1
AT4G05850	0
AT4G05855	0
AT4G05860	0
AT4G05865	0
AT4G05870	0
AT4G05875	0
AT4G05880	0
AT4G05885	0
AT4G05890	0
AT4G05895	0
AT4G05900	0
AT4G05905	0
AT4G05910	0
AT4G05915	0
AT4G05918	0
AT4G05920	0
AT4G05925	0
AT4G05930	0
AT4G05935	0
AT4G05940	0
AT4G05945	0
AT4G05950	0
AT4G05965	0
AT4G05970	0
AT4G05975	0
AT4G05980	0
AT4G05985	0
AT4G05990	0
AT4G05995	0
AT4G06000	0
AT4G06005	0
AT4G06010	0
AT4G06015	2
AT4G06045	0
AT4G06050	0
AT4G06055	0
AT4G06060	16
AT4G06065	0
AT4G06070	0
AT4G06075	2
AT4G06080	10
AT4G06085	0
AT4G06090	0
AT4G06095	0
AT4G06105	0
AT4G06110	0
AT4G06115	0
AT4G06130	0
AT4G06135	0
AT4G06140	0
AT4G06145	0
AT4G06155	0
AT4G06160	1
AT4G06165	0
AT4G06170	0
AT4G06175	0
AT4G06185	0
AT4G06195	8
AT4G06196	0
AT4G06200	0
AT4G06205	0
AT4G06210	0
AT4G06215	2
AT4G06225	5
AT4G06235	1
AT4G06240	0
AT4G06245	0
AT4G06250	0
AT4G06255	1
AT4G06260	0
AT4G06265	4
AT4G06280	0
AT4G06285	0
AT4G06290	0
AT4G06295	0
AT4G06300	0
AT4G06305	7
AT4G06310	0
AT4G06315	0
AT4G06320	2
AT4G06330	0
AT4G06335	0
AT4G06340	9
AT4G06345	0
AT4G06365	0
AT4G06370	0
AT4G06375	0
AT4G06380	0
AT4G06385	1
AT4G06390	0
AT4G06395	1
AT4G06400	0
AT4G06405	0
AT4G06410	4
AT4G06415	0
AT4G06425	0
AT4G06440	0
AT4G06445	0
AT4G06450	0
AT4G06455	0
AT4G06460	0
AT4G06474	0
AT4G06477	0
AT4G06479	0
AT4G06480	0
AT4G06481	0
AT4G06482	0
AT4G06483	0
AT4G06484	0
AT4G06485	0
AT4G06486	0
AT4G06487	0
AT4G06488	0
AT4G06489	0
AT4G06490	0
AT4G06491	0
AT4G06492	0
AT4G06493	0
AT4G06494	0
AT4G06495	0
AT4G06496	0
AT4G06497	0
AT4G06498	0
AT4G06499	0
AT4G06500	0
AT4G06501	0
AT4G06502	0
AT4G06503	0
AT4G06504	0
AT4G06505	0
AT4G06506	0
AT4G06507	0
AT4G06508	0
AT4G06509	0
AT4G06510	0
AT4G06511	0
AT4G06512	0
AT4G06513	0
AT4G06514	0
AT4G06515	0
AT4G06516	0
AT4G06517	0
AT4G06518	0
AT4G06519	0
AT4G06520	0
AT4G06521	0
AT4G06522	0
AT4G06523	0
AT4G06524	0
AT4G06525	0
AT4G06526	0
AT4G06527	0
AT4G06528	0
AT4G06529	0
AT4G06530	0
AT4G06531	0
AT4G06532	0
AT4G06533	0
AT4G06534	8
AT4G06535	0
AT4G06536	4
AT4G06537	0
AT4G06538	0
AT4G06539	0
AT4G06540	0
AT4G06541	2
AT4G06542	0
AT4G06543	0
AT4G06544	0
AT4G06545	0
AT4G06546	0
AT4G06547	0
AT4G06548	0
AT4G06549	0
AT4G06550	0
AT4G06551	0
AT4G06552	0
AT4G06553	0
AT4G06554	0
AT4G06555	0
AT4G06556	0
AT4G06557	0
AT4G06558	0
AT4G06559	0
AT4G06560	0
AT4G06561	0
AT4G06562	0
AT4G06563	0
AT4G06564	0
AT4G06565	0
AT4G06566	0
AT4G06567	0
AT4G06568	0
AT4G06569	0
AT4G06570	0
AT4G06571	0
AT4G06572	0
AT4G06573	0
AT4G06574	0
AT4G06575	0
AT4G06576	0
AT4G06577	0
AT4G06578	0
AT4G06579	0
AT4G06580	0
AT4G06581	0
AT4G06582	0
AT4G06583	0
AT4G06584	0
AT4G06585	0
AT4G06586	0
AT4G06587	0
AT4G06588	0
AT4G06589	0
AT4G06590	0
AT4G06591	0
AT4G06592	0
AT4G06593	0
AT4G06594	0
AT4G06595	0
AT4G06596	0
AT4G06597	0
AT4G06598	174
AT4G06599	595
AT4G06600	0
AT4G06601	0
AT4G06602	0
AT4G06603	0
AT4G06604	0
AT4G06605	0
AT4G06606	0
AT4G06607	0
AT4G06608	0
AT4G06609	0
AT4G06610	0
AT4G06611	0
AT4G06612	0
AT4G06613	0
AT4G06614	0
AT4G06615	0
AT4G06616	0
AT4G06617	0
AT4G06618	0
AT4G06619	0
AT4G06620	0
AT4G06621	0
AT4G06622	0
AT4G06623	0
AT4G06624	0
AT4G06625	0
AT4G06626	0
AT4G06627	0
AT4G06628	0
AT4G06629	0
AT4G06630	0
AT4G06631	0
AT4G06632	0
AT4G06633	0
AT4G06634	715
AT4G06635	0
AT4G06636	0
AT4G06637	0
AT4G06638	0
AT4G06639	0
AT4G06640	0
AT4G06641	0
AT4G06642	0
AT4G06643	0
AT4G06644	0
AT4G06646	0
AT4G06648	0
AT4G06650	0
AT4G06652	0
AT4G06654	0
AT4G06655	0
AT4G06656	0
AT4G06658	0
AT4G06660	0
AT4G06664	0
AT4G06665	0
AT4G06666	0
AT4G06668	0
AT4G06670	0
AT4G06672	0
AT4G06674	0
AT4G06675	0
AT4G06676	241
AT4G06678	0
AT4G06680	0
AT4G06682	0
AT4G06684	0
AT4G06685	0
AT4G06686	0
AT4G06688	0
AT4G06692	0
AT4G06694	0
AT4G06695	2
AT4G06696	0
AT4G06697	0
AT4G06698	0
AT4G06699	0
AT4G06700	0
AT4G06701	231
AT4G06702	0
AT4G06704	0
AT4G06705	0
AT4G06708	0
AT4G06710	0
AT4G06712	0
AT4G06714	0
AT4G06715	0
AT4G06716	0
AT4G06718	0
AT4G06720	0
AT4G06722	0
AT4G06724	0
AT4G06725	0
AT4G06726	0
AT4G06728	0
AT4G06730	0
AT4G06732	0
AT4G06734	0
AT4G06735	0
AT4G06736	0
AT4G06738	0
AT4G06742	0
AT4G06744	100
AT4G06745	0
AT4G06746	0
AT4G06748	0
AT4G06750	0
AT4G06752	0
AT4G06755	0
AT4G06760	0
AT4G06765	0
AT4G06770	4
AT4G06775	33
AT4G06780	0
AT4G06785	0
AT4G06795	0
AT4G06800	0
AT4G06805	0
AT4G06810	0
AT4G06815	0
AT4G06820	1
AT4G06825	0
AT4G06830	0
AT4G06835	0
AT4G06845	0
AT4G06850	0
AT4G06855	0
AT4G06860	3
AT4G06865	0
AT4G06870	0
AT4G06875	0
AT4G06880	21
AT4G06885	0
AT4G06890	0
AT4G06895	0
AT4G06900	0
AT4G06905	0
AT4G06910	0
AT4G06915	0
AT4G06920	0
AT4G06925	0
AT4G06930	0
AT4G06935	0
AT4G06945	0
AT4G06950	0
AT4G06955	1
AT4G06960	0
AT4G06965	0
AT4G06970	0
AT4G06975	0
AT4G06980	66
AT4G06985	0
AT4G06990	0
AT4G06995	2
AT4G07000	0
AT4G07005	0
AT4G07010	0
AT4G07015	0
AT4G07020	0
AT4G07025	0
AT4G07030	0
AT4G07031	0
AT4G07040	0
AT4G07045	0
AT4G07050	0
AT4G07055	0
AT4G07060	0
AT4G07065	0
AT4G07070	3
AT4G07075	0
AT4G07080	0
AT4G07085	0
AT4G07090	0
AT4G07095	0
AT4G07100	0
AT4G07105	0
AT4G07110	0
AT4G07115	0
AT4G07120	0
AT4G07125	0
AT4G07130	0
AT4G07135	0
AT4G07145	0
AT4G07150	0
AT4G07160	0
AT4G07165	0
AT4G07170	93
AT4G07175	0
AT4G07180	0
AT4G07185	0
AT4G07190	0
AT4G07195	1
AT4G07200	3
AT4G07205	2
AT4G07210	2
AT4G07215	0
AT4G07220	0
AT4G07225	0
AT4G07230	0
AT4G07235	0
AT4G07240	0
AT4G07245	0
AT4G07250	0
AT4G07255	0
AT4G07260	0
AT4G07265	0
AT4G07270	0
AT4G07275	0
AT4G07280	0
AT4G07285	0
AT4G07290	4
AT4G07295	0
AT4G07300	0
AT4G07305	0
AT4G07310	0
AT4G07315	0
AT4G07320	0
AT4G07324	0
AT4G07325	0
AT4G07327	0
AT4G07330	0
AT4G07331	0
AT4G07332	0
AT4G07334	0
AT4G07335	0
AT4G07336	0
AT4G07338	0
AT4G07339	0
AT4G07340	0
AT4G07345	0
AT4G07350	0
AT4G07355	0
AT4G07360	0
AT4G07365	18
AT4G07370	0
AT4G07375	0
AT4G07380	0
AT4G07385	0
AT4G07390	1087
AT4G07395	1
AT4G07400	263
AT4G07405	0
AT4G07408	0
AT4G07410	2670
AT4G07415	0
AT4G07420	0
AT4G07425	0
AT4G07430	0
AT4G07435	0
AT4G07440	0
AT4G07445	0
AT4G07450	0
AT4G07452	0
AT4G07454	0
AT4G07455	252
AT4G07456	0
AT4G07458	0
AT4G07460	0
AT4G07465	0
AT4G07470	0
AT4G07475	0
AT4G07480	0
AT4G07485	0
AT4G07490	0
AT4G07491	0
AT4G07492	0
AT4G07493	0
AT4G07494	0
AT4G07495	0
AT4G07496	0
AT4G07498	0
AT4G07500	0
AT4G07502	0
AT4G07504	0
AT4G07505	0
AT4G07507	567
AT4G07510	3
AT4G07515	0
AT4G07516	0
AT4G07517	0
AT4G07518	0
AT4G07519	0
AT4G07520	0
AT4G07521	0
AT4G07522	0
AT4G07523	0
AT4G07524	0
AT4G07525	0
AT4G07526	0
AT4G07528	0
AT4G07530	0
AT4G07535	0
AT4G07540	0
AT4G07545	0
AT4G07550	0
AT4G07560	0
AT4G07563	0
AT4G07565	0
AT4G07566	0
AT4G07570	0
AT4G07575	0
AT4G07580	0
AT4G07583	0
AT4G07586	0
AT4G07590	0
AT4G07595	0
AT4G07600	0
AT4G07605	0
AT4G07620	0
AT4G07625	2
AT4G07630	0
AT4G07635	1
AT4G07640	0
AT4G07645	0
AT4G07650	0
AT4G07655	0
AT4G07660	0
AT4G07662	0
AT4G07664	0
AT4G07665	0
AT4G07666	0
AT4G07668	0
AT4G07670	0
AT4G07675	0
AT4G07680	0
AT4G07685	0
AT4G07686	0
AT4G07688	0
AT4G07690	0
AT4G07693	0
AT4G07696	0
AT4G07699	0
AT4G07700	0
AT4G07703	0
AT4G07706	0
AT4G07713	0
AT4G07715	0
AT4G07720	0
AT4G07725	0
AT4G07730	0
AT4G07733	0
AT4G07735	0
AT4G07736	0
AT4G07738	0
AT4G07740	0
AT4G07742	0
AT4G07744	0
AT4G07745	0
AT4G07747	0
AT4G07750	0
AT4G07755	0
AT4G07760	0
AT4G07765	0
AT4G07770	0
AT4G07775	0
AT4G07780	0
AT4G07785	0
AT4G07790	0
AT4G07795	0
AT4G07800	0
AT4G07803	0
AT4G07805	0
AT4G07806	0
AT4G07810	0
AT4G07812	0
AT4G07815	0
AT4G07820	0
AT4G07825	2241
AT4G07830	2
AT4G07835	0
AT4G07840	2
AT4G07841	0
AT4G07843	0
AT4G07845	0
AT4G07846	0
AT4G07850	0
AT4G07855	50
AT4G07856	0
AT4G07862	0
AT4G07865	0
AT4G07868	0
AT4G07869	0
AT4G07874	0
AT4G07875	0
AT4G07890	0
AT4G07893	0
AT4G07895	0
AT4G07896	0
AT4G07905	0
AT4G07915	0
AT4G07917	0
AT4G07920	0
AT4G07925	0
AT4G07931	0
AT4G07932	0
AT4G07933	0
AT4G07934	0
AT4G07935	0
AT4G07936	0
AT4G07937	0
AT4G07938	0
AT4G07939	0
AT4G07940	5
AT4G07941	0
AT4G07942	0
AT4G07943	0
AT4G07944	0
AT4G07945	0
AT4G07946	0
AT4G07947	0
AT4G07950	253
AT4G07955	0
AT4G07960	825
AT4G07965	0
AT4G07967	0
AT4G07970	0
AT4G07975	1
AT4G07985	0
AT4G07990	363
AT4G07995	1
AT4G08000	0
AT4G08005	0
AT4G08010	0
AT4G08013	0
AT4G08015	0
AT4G08016	0
AT4G08020	0
AT4G08022	0
AT4G08025	0
AT4G08028	0
AT4G08030	0
AT4G08032	0
AT4G08033	0
AT4G08034	0
AT4G08035	1168
AT4G08036	0
AT4G08038	0
AT4G08039	0
AT4G08040	6
AT4G08045	0
AT4G08050	0
AT4G08053	0
AT4G08054	0
AT4G08055	0
AT4G08056	0
AT4G08060	0
AT4G08065	0
AT4G08070	0
AT4G08071	0
AT4G08072	0
AT4G08074	0
AT4G08075	0
AT4G08076	0
AT4G08078	0
AT4G08080	0
AT4G08085	0
AT4G08090	0
AT4G08091	0
AT4G08092	0
AT4G08093	2
AT4G08094	0
AT4G08095	0
AT4G08096	0
AT4G08097	0
AT4G08098	0
AT4G08099	0
AT4G08100	21
AT4G08101	0
AT4G08102	0
AT4G08103	0
AT4G08104	0
AT4G08105	0
AT4G08106	0
AT4G08107	0
AT4G08108	0
AT4G08109	6
AT4G08110	661
AT4G08111	0
AT4G08112	0
AT4G08113	2
AT4G08114	1
AT4G08115	23
AT4G08116	0
AT4G08120	0
AT4G08125	4
AT4G08130	0
AT4G08131	0
AT4G08132	0
AT4G08134	0
AT4G08135	0
AT4G08136	0
AT4G08138	0
AT4G08140	1
AT4G08145	0
AT4G08150	276
AT4G08155	14
AT4G08160	2
AT4G08165	9
AT4G08170	891
AT4G08175	4
AT4G08180	878
AT4G08185	0
AT4G08190	1
AT4G08195	0
AT4G08200	0
AT4G08205	0
AT4G08210	142
AT4G08215	0
AT4G08220	382
AT4G08225	14
AT4G08230	463
AT4G08235	1
AT4G08240	252
AT4G08245	1
AT4G08250	18
AT4G08255	0
AT4G08260	0
AT4G08262	0
AT4G08263	0
AT4G08264	0
AT4G08265	0
AT4G08267	0
AT4G08270	0
AT4G08275	0
AT4G08280	453
AT4G08285	0
AT4G08290	2
AT4G08295	4
AT4G08300	0
AT4G08305	11
AT4G08310	2514
AT4G08315	0
AT4G08320	422
AT4G08325	1
AT4G08330	144
AT4G08333	0
AT4G08335	0
AT4G08336	0
AT4G08340	0
AT4G08345	0
AT4G08347	0
AT4G08350	4676
AT4G08355	0
AT4G08360	0
AT4G08365	0
AT4G08370	0
AT4G08375	0
AT4G08380	0
AT4G08385	0
AT4G08390	1940
AT4G08395	0
AT4G08400	0
AT4G08405	0
AT4G08406	0
AT4G08410	0
AT4G08415	0
AT4G08420	0
AT4G08425	0
AT4G08430	0
AT4G08435	0
AT4G08445	0
AT4G08450	0
AT4G08455	230
AT4G08460	1347
AT4G08465	0
AT4G08470	277
AT4G08475	0
AT4G08480	655
AT4G08485	0
AT4G08490	0
AT4G08495	0
AT4G08500	1297
AT4G08505	1
AT4G08510	711
AT4G08515	0
AT4G08520	3117
AT4G08525	0
AT4G08530	0
AT4G08535	2
AT4G08540	602
AT4G08545	0
AT4G08550	1
AT4G08555	6
AT4G08560	2
AT4G08565	0
AT4G08570	2
AT4G08575	0
AT4G08580	777
AT4G08585	0
AT4G08590	251
AT4G08593	0
AT4G08595	0
AT4G08596	0
AT4G08598	0
AT4G08599	0
AT4G08600	0
AT4G08602	0
AT4G08610	0
AT4G08615	9
AT4G08620	0
AT4G08625	10
AT4G08630	0
AT4G08635	0
AT4G08640	0
AT4G08645	0
AT4G08650	0
AT4G08652	0
AT4G08655	0
AT4G08657	0
AT4G08660	0
AT4G08665	0
AT4G08670	0
AT4G08680	0
AT4G08685	1102
AT4G08690	699
AT4G08691	0
AT4G08692	0
AT4G08695	0
AT4G08700	358
AT4G08705	12
AT4G08710	0
AT4G08715	0
AT4G08720	0
AT4G08725	0
AT4G08730	0
AT4G08740	0
AT4G08750	0
AT4G08755	0
AT4G08760	0
AT4G08765	0
AT4G08770	0
AT4G08775	0
AT4G08780	0
AT4G08785	8
AT4G08790	502
AT4G08795	0
AT4G08800	0
AT4G08805	0
AT4G08810	1527
AT4G08815	0
AT4G08820	0
AT4G08825	1
AT4G08830	0
AT4G08835	4
AT4G08840	20
AT4G08845	0
AT4G08850	837
AT4G08855	0
AT4G08860	0
AT4G08865	0
AT4G08867	0
AT4G08868	1
AT4G08869	0
AT4G08870	26
AT4G08871	0
AT4G08872	0
AT4G08873	0
AT4G08874	2
AT4G08875	0
AT4G08876	0
AT4G08878	0
AT4G08880	0
AT4G08885	0
AT4G08890	1
AT4G08895	0
AT4G08900	389
AT4G08910	338
AT4G08915	4
AT4G08920	1857
AT4G08925	2
AT4G08930	97
AT4G08935	0
AT4G08940	237
AT4G08945	0
AT4G08950	12487
AT4G08953	0
AT4G08955	0
AT4G08956	0
AT4G08960	990
AT4G08965	0
AT4G08970	0
AT4G08975	0
AT4G08980	2716
AT4G08985	0
AT4G08990	5
AT4G08991	122
AT4G08995	0
AT4G09000	7608
AT4G09005	0
AT4G09010	920
AT4G09012	67
AT4G09015	0
AT4G09020	4322
AT4G09025	0
AT4G09030	74
AT4G09035	0
AT4G09040	1121
AT4G09045	0
AT4G09055	0
AT4G09060	683
AT4G09065	0
AT4G09070	0
AT4G09075	0
AT4G09080	76
AT4G09085	0
AT4G09090	1
AT4G09100	0
AT4G09105	4
AT4G09110	0
AT4G09115	0
AT4G09120	0
AT4G09125	0
AT4G09130	7
AT4G09135	0
AT4G09140	1027
AT4G09143	0
AT4G09145	0
AT4G09146	0
AT4G09150	2440
AT4G09153	0
AT4G09155	0
AT4G09160	2097
AT4G09165	0
AT4G09170	12
AT4G09175	0
AT4G09180	432
AT4G09185	0
AT4G09190	0
AT4G09195	0
AT4G09200	0
AT4G09205	0
AT4G09210	0
AT4G09225	0
AT4G09230	0
AT4G09235	0
AT4G09240	71
AT4G09250	0
AT4G09255	0
AT4G09260	0
AT4G09265	0
AT4G09275	30
AT4G09280	0
AT4G09285	0
AT4G09290	0
AT4G09295	0
AT4G09300	4
AT4G09305	0
AT4G09310	0
AT4G09313	0
AT4G09315	0
AT4G09316	0
AT4G09320	10690
AT4G09325	0
AT4G09335	0
AT4G09340	880
AT4G09350	17
AT4G09355	0
AT4G09360	0
AT4G09365	8
AT4G09370	0
AT4G09375	48
AT4G09380	0
AT4G09385	0
AT4G09390	0
AT4G09395	0
AT4G09400	0
AT4G09405	18
AT4G09410	0
AT4G09415	11
AT4G09420	0
AT4G09425	0
AT4G09430	0
AT4G09432	8
AT4G09435	0
AT4G09440	0
AT4G09445	4
AT4G09450	1
AT4G09452	0
AT4G09455	0
AT4G09460	78
AT4G09462	0
AT4G09464	0
AT4G09465	0
AT4G09466	0
AT4G09467	0
AT4G09468	0
AT4G09470	0
AT4G09475	1
AT4G09480	31
AT4G09485	0
AT4G09490	54
AT4G09495	0
AT4G09500	203
AT4G09510	2182
AT4G09515	0
AT4G09520	458
AT4G09525	0
AT4G09530	0
AT4G09535	0
AT4G09540	0
AT4G09545	0
AT4G09550	491
AT4G09555	0
AT4G09560	299
AT4G09565	0
AT4G09570	986
AT4G09575	8
AT4G09580	610
AT4G09584	0
AT4G09585	0
AT4G09589	0
AT4G09590	0
AT4G09595	0
AT4G09600	3
AT4G09605	2
AT4G09610	0
AT4G09620	478
AT4G09625	0
AT4G09630	838
AT4G09635	2
AT4G09640	661
AT4G09644	0
AT4G09645	0
AT4G09647	0
AT4G09649	1
AT4G09650	1485
AT4G09655	0
AT4G09660	0
AT4G09665	0
AT4G09670	1740
AT4G09675	0
AT4G09680	1591
AT4G09685	0
AT4G09690	2
AT4G09695	0
AT4G09700	0
AT4G09705	0
AT4G09710	0
AT4G09715	0
AT4G09720	1506
AT4G09725	0
AT4G09730	1881
AT4G09731	0
AT4G09735	0
AT4G09740	0
AT4G09745	0
AT4G09750	302
AT4G09755	0
AT4G09760	3
AT4G09765	1
AT4G09770	0
AT4G09775	0
AT4G09780	0
AT4G09784	0
AT4G09785	36
AT4G09790	0
AT4G09795	0
AT4G09800	11427
AT4G09810	192
AT4G09815	0
AT4G09820	3
AT4G09825	0
AT4G09830	1225
AT4G09840	29
AT4G09845	59
AT4G09850	0
AT4G09855	0
AT4G09860	0
AT4G09865	0
AT4G09870	0
AT4G09875	1
AT4G09880	0
AT4G09885	0
AT4G09890	131
AT4G09895	0
AT4G09900	155
AT4G09905	0
AT4G09915	0
AT4G09920	59
AT4G09925	0
AT4G09930	47
AT4G09935	0
AT4G09940	59
AT4G09945	0
AT4G09950	26
AT4G09955	0
AT4G09960	2603
AT4G09965	60
AT4G09970	674
AT4G09975	0
AT4G09980	1777
AT4G09984	0
AT4G09985	0
AT4G09987	0
AT4G09990	11
AT4G09995	0
AT4G10000	109
AT4G10010	0
AT4G10020	1
AT4G10030	360
AT4G10040	53
AT4G10050	395
AT4G10060	244
AT4G10070	790
AT4G10080	1533
AT4G10090	430
AT4G10100	189
AT4G10110	298
AT4G10115	0
AT4G10120	24
AT4G10130	305
AT4G10140	255
AT4G10150	0
AT4G10160	0
AT4G10170	341
AT4G10180	1673
AT4G10190	0
AT4G10200	13
AT4G10201	0
AT4G10210	0
AT4G10220	0
AT4G10230	0
AT4G10240	15
AT4G10250	3
AT4G10260	31
AT4G10265	164
AT4G10270	0
AT4G10280	330
AT4G10290	0
AT4G10300	604
AT4G10305	0
AT4G10310	0
AT4G10320	6538
AT4G10330	457
AT4G10340	7855
AT4G10345	0
AT4G10350	0
AT4G10360	681
AT4G10370	0
AT4G10380	36
AT4G10390	251
AT4G10400	511
AT4G10410	1
AT4G10414	0
AT4G10420	182
AT4G10430	531
AT4G10440	109
AT4G10450	2930
AT4G10457	0
AT4G10460	0
AT4G10465	0
AT4G10470	440
AT4G10480	5963
AT4G10490	0
AT4G10500	0
AT4G10507	0
AT4G10510	0
AT4G10520	0
AT4G10530	0
AT4G10540	0
AT4G10550	172
AT4G10560	5
AT4G10570	782
AT4G10580	2
AT4G10590	593
AT4G10595	0
AT4G10600	67
AT4G10603	0
AT4G10610	2428
AT4G10613	0
AT4G10620	829
AT4G10630	389
AT4G10640	19
AT4G10650	87
AT4G10655	0
AT4G10660	0
AT4G10670	0
AT4G10680	0
AT4G10690	470
AT4G10695	0
AT4G10700	0
AT4G10710	4806
AT4G10720	1
AT4G10730	1284
AT4G10740	0
AT4G10750	529
AT4G10760	1361
AT4G10767	0
AT4G10770	228
AT4G10780	0
AT4G10790	1492
AT4G10800	295
AT4G10810	600
AT4G10815	0
AT4G10820	0
AT4G10830	0
AT4G10840	3421
AT4G10843	31
AT4G10850	2
AT4G10860	0
AT4G10865	0
AT4G10870	0
AT4G10880	0
AT4G10890	329
AT4G10895	0
AT4G10910	0
AT4G10920	1262
AT4G10925	519
AT4G10930	1539
AT4G10950	16
AT4G10955	557
AT4G10960	2
AT4G10970	858
AT4G10980	0
AT4G10990	0
AT4G11000	0
AT4G11010	2696
AT4G11020	0
AT4G11030	0
AT4G11040	1
AT4G11050	35
AT4G11060	593
AT4G11070	1
AT4G11080	1968
AT4G11090	412
AT4G11100	1040
AT4G11110	1084
AT4G11120	1260
AT4G11130	1244
AT4G11140	152
AT4G11150	2890
AT4G11160	1619
AT4G11170	0
AT4G11175	361
AT4G11177	0
AT4G11180	0
AT4G11190	81
AT4G11200	254
AT4G11210	0
AT4G11211	69
AT4G11213	0
AT4G11216	0
AT4G11220	1297
AT4G11230	17
AT4G11240	1659
AT4G11250	0
AT4G11260	2059
AT4G11270	1654
AT4G11280	4296
AT4G11290	0
AT4G11300	184
AT4G11310	19
AT4G11320	7641
AT4G11330	333
AT4G11340	0
AT4G11350	46
AT4G11355	0
AT4G11360	131
AT4G11370	17
AT4G11373	0
AT4G11375	0
AT4G11380	3197
AT4G11385	0
AT4G11390	0
AT4G11393	0
AT4G11400	167
AT4G11402	0
AT4G11405	0
AT4G11410	272
AT4G11420	8257
AT4G11430	0
AT4G11440	222
AT4G11450	839
AT4G11460	1
AT4G11470	0
AT4G11480	0
AT4G11485	0
AT4G11490	1
AT4G11500	0
AT4G11510	0
AT4G11521	1
AT4G11530	3
AT4G11540	0
AT4G11543	5
AT4G11547	7
AT4G11550	40
AT4G11560	2975
AT4G11570	644
AT4G11580	0
AT4G11590	0
AT4G11600	1909
AT4G11610	7
AT4G11630	753
AT4G11640	217
AT4G11642	1
AT4G11650	0
AT4G11653	0
AT4G11655	0
AT4G11660	765
AT4G11670	859
AT4G11680	795
AT4G11690	99
AT4G11700	10
AT4G11710	1
AT4G11720	23
AT4G11730	0
AT4G11740	618
AT4G11745	0
AT4G11750	0
AT4G11760	0
AT4G11770	0
AT4G11780	1
AT4G11790	1693
AT4G11800	1011
AT4G11810	3
AT4G11820	2677
AT4G11830	1583
AT4G11840	310
AT4G11845	103
AT4G11850	627
AT4G11860	1066
AT4G11870	0
AT4G11880	0
AT4G11890	0
AT4G11900	33
AT4G11910	8
AT4G11911	107
AT4G11920	555
AT4G11930	0
AT4G11940	0
AT4G11945	0
AT4G11950	15
AT4G11960	339
AT4G11970	398
AT4G11980	293
AT4G11985	0
AT4G11990	339
AT4G12000	122
AT4G12005	21
AT4G12010	228
AT4G12020	445
AT4G12030	1
AT4G12040	1298
AT4G12050	0
AT4G12060	639
AT4G12065	0
AT4G12070	477
AT4G12080	12
AT4G12090	0
AT4G12100	3
AT4G12110	723
AT4G12115	0
AT4G12120	147
AT4G12130	477
AT4G12135	0
AT4G12140	0
AT4G12150	0
AT4G12160	1
AT4G12170	0
AT4G12180	0
AT4G12190	0
AT4G12200	32
AT4G12210	0
AT4G12220	0
AT4G12230	719
AT4G12240	250
AT4G12250	586
AT4G12260	0
AT4G12270	1
AT4G12275	0
AT4G12280	0
AT4G12290	1015
AT4G12300	61
AT4G12310	6
AT4G12320	0
AT4G12330	2
AT4G12334	1
AT4G12340	790
AT4G12350	0
AT4G12360	0
AT4G12370	0
AT4G12380	0
AT4G12382	6
AT4G12390	327
AT4G12400	244
AT4G12405	0
AT4G12410	5
AT4G12420	6322
AT4G12423	0
AT4G12426	0
AT4G12430	20
AT4G12440	0
AT4G12450	10
AT4G12460	961
AT4G12470	16
AT4G12480	4
AT4G12485	0
AT4G12490	0
AT4G12495	0
AT4G12500	0
AT4G12510	0
AT4G12520	0
AT4G12530	0
AT4G12540	334
AT4G12543	0
AT4G12545	0
AT4G12550	0
AT4G12555	0
AT4G12560	785
AT4G12570	1054
AT4G12580	3
AT4G12590	2176
AT4G12600	3774
AT4G12610	1710
AT4G12617	0
AT4G12620	816
AT4G12640	1061
AT4G12650	4921
AT4G12670	754
AT4G12680	165
AT4G12690	138
AT4G12700	1288
AT4G12710	380
AT4G12720	3256
AT4G12730	747
AT4G12731	1
AT4G12735	3
AT4G12740	187
AT4G12750	1377
AT4G12760	283
AT4G12770	1470
AT4G12780	1785
AT4G12790	1459
AT4G12800	4941
AT4G12810	0
AT4G12820	0
AT4G12825	2
AT4G12830	11
AT4G12840	143
AT4G12850	76
AT4G12860	0
AT4G12870	725
AT4G12880	647
AT4G12890	17
AT4G12900	21
AT4G12910	44
AT4G12915	0
AT4G12917	2
AT4G12920	2
AT4G12930	2
AT4G12940	0
AT4G12950	0
AT4G12960	443
AT4G12970	57
AT4G12980	139
AT4G12990	117
AT4G13000	1
AT4G13010	569
AT4G13020	580
AT4G13030	3
AT4G13040	188
AT4G13050	654
AT4G13060	0
AT4G13070	506
AT4G13075	0
AT4G13080	1
AT4G13090	0
AT4G13095	0
AT4G13100	693
AT4G13110	86
AT4G13120	511
AT4G13130	0
AT4G13150	465
AT4G13160	0
AT4G13170	1878
AT4G13180	13
AT4G13190	31
AT4G13195	78
AT4G13200	694
AT4G13210	0
AT4G13215	0
AT4G13220	281
AT4G13230	0
AT4G13235	0
AT4G13240	1
AT4G13245	1
AT4G13250	1957
AT4G13251	0
AT4G13252	0
AT4G13253	0
AT4G13254	0
AT4G13255	0
AT4G13256	0
AT4G13257	0
AT4G13258	0
AT4G13259	0
AT4G13260	22
AT4G13261	0
AT4G13262	0
AT4G13263	0
AT4G13264	0
AT4G13265	0
AT4G13266	0
AT4G13270	840
AT4G13280	0
AT4G13285	0
AT4G13290	0
AT4G13300	0
AT4G13310	0
AT4G13320	0
AT4G13330	222
AT4G13340	1740
AT4G13345	8
AT4G13350	1531
AT4G13360	765
AT4G13370	1096
AT4G13380	1
AT4G13390	0
AT4G13395	1222
AT4G13400	173
AT4G13410	70
AT4G13420	3
AT4G13430	4545
AT4G13440	0
AT4G13442	0
AT4G13445	0
AT4G13450	0
AT4G13455	0
AT4G13460	1558
AT4G13470	0
AT4G13480	0
AT4G13490	0
AT4G13493	1
AT4G13494	0
AT4G13495	37
AT4G13500	218
AT4G13505	2
AT4G13510	2
AT4G13520	2349
AT4G13530	592
AT4G13540	634
AT4G13550	320
AT4G13554	0
AT4G13555	0
AT4G13560	2
AT4G13564	0
AT4G13570	0
AT4G13572	0
AT4G13575	0
AT4G13577	0
AT4G13580	2
AT4G13590	949
AT4G13600	24
AT4G13610	0
AT4G13611	0
AT4G13615	1644
AT4G13620	0
AT4G13630	443
AT4G13640	1178
AT4G13650	201
AT4G13660	0
AT4G13670	625
AT4G13680	6
AT4G13690	232
AT4G13700	0
AT4G13710	321
AT4G13720	639
AT4G13730	646
AT4G13750	801
AT4G13760	0
AT4G13770	9
AT4G13780	3182
AT4G13790	1
AT4G13800	92
AT4G13810	1
AT4G13820	30
AT4G13830	424
AT4G13840	60
AT4G13850	8654
AT4G13860	3
AT4G13870	123
AT4G13880	86
AT4G13885	34
AT4G13890	0
AT4G13900	0
AT4G13918	43
AT4G13920	0
AT4G13930	3997
AT4G13940	31882
AT4G13950	367
AT4G13955	0
AT4G13960	0
AT4G13965	0
AT4G13968	0
AT4G13970	848
AT4G13980	529
AT4G13985	0
AT4G13990	155
AT4G13992	5
AT4G13996	6
AT4G14000	809
AT4G14010	0
AT4G14020	3
AT4G14030	1946
AT4G14040	21
AT4G14050	152
AT4G14060	0
AT4G14070	582
AT4G14080	22
AT4G14090	31
AT4G14096	435
AT4G14100	255
AT4G14103	171
AT4G14104	6
AT4G14105	2
AT4G14110	1212
AT4G14120	447
AT4G14130	3709
AT4G14135	0
AT4G14140	10
AT4G14145	326
AT4G14147	309
AT4G14149	0
AT4G14150	1321
AT4G14160	2253
AT4G14165	1
AT4G14170	189
AT4G14180	69
AT4G14190	138
AT4G14200	2245
AT4G14210	935
AT4G14220	392
AT4G14225	0
AT4G14226	0
AT4G14230	1058
AT4G14240	284
AT4G14245	2
AT4G14250	0
AT4G14260	0
AT4G14270	6305
AT4G14272	0
AT4G14276	0
AT4G14280	1
AT4G14290	662
AT4G14300	1824
AT4G14301	0
AT4G14305	53
AT4G14310	2386
AT4G14315	0
AT4G14320	8629
AT4G14330	3749
AT4G14340	1034
AT4G14342	1453
AT4G14345	0
AT4G14350	1481
AT4G14358	0
AT4G14360	898
AT4G14365	8
AT4G14368	0
AT4G14370	11
AT4G14380	0
AT4G14385	598
AT4G14390	0
AT4G14400	1
AT4G14410	657
AT4G14415	0
AT4G14420	3610
AT4G14430	780
AT4G14440	634
AT4G14450	0
AT4G14455	538
AT4G14460	0
AT4G14465	0
AT4G14470	0
AT4G14480	4
AT4G14490	355
AT4G14500	1269
AT4G14504	19
AT4G14510	838
AT4G14520	289
AT4G14530	0
AT4G14540	373
AT4G14548	2
AT4G14550	0
AT4G14560	125
AT4G14570	677
AT4G14580	9
AT4G14590	200
AT4G14600	377
AT4G14605	330
AT4G14610	3
AT4G14615	702
AT4G14620	285
AT4G14630	0
AT4G14640	1
AT4G14650	0
AT4G14660	413
AT4G14661	0
AT4G14670	0
AT4G14675	0
AT4G14680	377
AT4G14690	33
AT4G14695	434
AT4G14700	101
AT4G14710	669
AT4G14713	667
AT4G14716	1564
AT4G14720	1754
AT4G14723	163
AT4G14730	287
AT4G14740	1407
AT4G14743	2
AT4G14746	160
AT4G14750	258
AT4G14760	1218
AT4G14770	1453
AT4G14780	1
AT4G14785	0
AT4G14790	311
AT4G14800	1656
AT4G14805	1
AT4G14810	0
AT4G14811	1
AT4G14815	23
AT4G14819	0
AT4G14820	102
AT4G14830	80
AT4G14840	181
AT4G14850	262
AT4G14860	20
AT4G14870	366
AT4G14880	4379
AT4G14890	0
AT4G14900	2170
AT4G14905	1026
AT4G14910	435
AT4G14920	2021
AT4G14930	651
AT4G14940	10
AT4G14950	854
AT4G14960	21218
AT4G14965	969
AT4G14970	697
AT4G14980	3
AT4G14990	1143
AT4G15000	18123
AT4G15010	601
AT4G15020	2315
AT4G15025	0
AT4G15030	744
AT4G15040	0
AT4G15050	1
AT4G15053	0
AT4G15056	0
AT4G15060	0
AT4G15070	28
AT4G15075	0
AT4G15080	2405
AT4G15090	1387
AT4G15093	61
AT4G15096	0
AT4G15100	1
AT4G15110	807
AT4G15120	3
AT4G15130	534
AT4G15140	920
AT4G15150	0
AT4G15160	641
AT4G15165	42
AT4G15180	4226
AT4G15200	1
AT4G15210	559
AT4G15215	255
AT4G15230	34
AT4G15233	103
AT4G15236	2
AT4G15240	271
AT4G15242	0
AT4G15245	0
AT4G15248	1
AT4G15250	0
AT4G15258	0
AT4G15260	82
AT4G15270	0
AT4G15280	0
AT4G15290	0
AT4G15300	1
AT4G15310	0
AT4G15320	0
AT4G15330	0
AT4G15340	0
AT4G15345	0
AT4G15350	10
AT4G15360	0
AT4G15370	0
AT4G15380	0
AT4G15390	3
AT4G15393	0
AT4G15396	1
AT4G15398	0
AT4G15400	1
AT4G15410	1564
AT4G15415	1684
AT4G15417	0
AT4G15420	444
AT4G15430	209
AT4G15440	1678
AT4G15450	1172
AT4G15460	0
AT4G15470	3509
AT4G15475	606
AT4G15480	469
AT4G15490	89
AT4G15500	1
AT4G15510	159
AT4G15520	391
AT4G15530	5
AT4G15540	476
AT4G15545	775
AT4G15550	8
AT4G15560	5735
AT4G15562	0
AT4G15563	37
AT4G15570	698
AT4G15590	0
AT4G15610	2
AT4G15620	356
AT4G15630	128
AT4G15640	1013
AT4G15650	0
AT4G15660	0
AT4G15670	7
AT4G15680	1
AT4G15690	1
AT4G15700	0
AT4G15710	2
AT4G15715	5
AT4G15720	45
AT4G15730	302
AT4G15733	0
AT4G15735	0
AT4G15740	0
AT4G15750	775
AT4G15755	0
AT4G15760	10
AT4G15765	1
AT4G15770	1743
AT4G15775	0
AT4G15780	2491
AT4G15790	1609
AT4G15800	512
AT4G15802	2909
AT4G15810	555
AT4G15820	168
AT4G15830	1712
AT4G15840	992
AT4G15850	261
AT4G15860	0
AT4G15870	0
AT4G15880	1482
AT4G15885	1
AT4G15890	981
AT4G15900	4317
AT4G15910	3048
AT4G15920	389
AT4G15930	1558
AT4G15940	309
AT4G15950	1170
AT4G15953	20
AT4G15955	119
AT4G15960	7
AT4G15970	0
AT4G15975	128
AT4G15980	0
AT4G15990	0
AT4G16000	1
AT4G16008	3
AT4G16010	0
AT4G16015	1
AT4G16020	0
AT4G16024	0
AT4G16030	0
AT4G16040	0
AT4G16045	1
AT4G16050	140
AT4G16060	575
AT4G16070	401
AT4G16080	0
AT4G16090	0
AT4G16095	0
AT4G16100	361
AT4G16105	0
AT4G16110	729
AT4G16120	1026
AT4G16130	1118
AT4G16140	1468
AT4G16141	3368
AT4G16143	2682
AT4G16144	487
AT4G16146	745
AT4G16150	1796
AT4G16155	887
AT4G16160	78
AT4G16162	3
AT4G16165	0
AT4G16180	1712
AT4G16190	701
AT4G16195	0
AT4G16200	0
AT4G16210	370
AT4G16215	0
AT4G16220	14
AT4G16230	505
AT4G16233	20
AT4G16235	0
AT4G16240	32
AT4G16250	711
AT4G16260	1
AT4G16265	275
AT4G16267	0
AT4G16270	3
AT4G16280	808
AT4G16295	0
AT4G16310	1816
AT4G16330	307
AT4G16340	4814
AT4G16350	0
AT4G16355	1
AT4G16360	1137
AT4G16370	1436
AT4G16380	497
AT4G16390	1134
AT4G16400	19
AT4G16410	16
AT4G16420	1545
AT4G16430	1236
AT4G16440	367
AT4G16442	1930
AT4G16444	418
AT4G16447	597
AT4G16450	1997
AT4G16451	0
AT4G16460	0
AT4G16465	0
AT4G16470	285
AT4G16475	0
AT4G16480	476
AT4G16490	885
AT4G16500	1303
AT4G16510	221
AT4G16515	0
AT4G16520	1335
AT4G16530	0
AT4G16535	14
AT4G16540	58
AT4G16545	85
AT4G16550	2
AT4G16555	5
AT4G16560	6
AT4G16563	91
AT4G16566	192
AT4G16570	295
AT4G16580	684
AT4G16590	37
AT4G16600	38
AT4G16610	268
AT4G16620	4
AT4G16630	2032
AT4G16640	2
AT4G16650	1503
AT4G16660	3402
AT4G16670	7
AT4G16680	91
AT4G16690	243
AT4G16695	505
AT4G16700	265
AT4G16710	393
AT4G16720	16486
AT4G16730	0
AT4G16740	0
AT4G16745	1
AT4G16748	0
AT4G16750	9
AT4G16760	2502
AT4G16765	290
AT4G16770	77
AT4G16780	80
AT4G16790	18
AT4G16800	595
AT4G16807	306
AT4G16810	0
AT4G16820	12
AT4G16830	2705
AT4G16835	169
AT4G16840	41
AT4G16845	1169
AT4G16850	167
AT4G16855	0
AT4G16857	84
AT4G16860	234
AT4G16870	519
AT4G16880	99
AT4G16890	544
AT4G16892	35
AT4G16900	333
AT4G16910	58
AT4G16915	1
AT4G16920	62
AT4G16930	0
AT4G16935	0
AT4G16940	28
AT4G16950	297
AT4G16955	0
AT4G16957	33
AT4G16960	29
AT4G16970	1011
AT4G16980	0
AT4G16983	0
AT4G16990	29
AT4G17000	1229
AT4G17005	0
AT4G17010	414
AT4G17020	528
AT4G17030	0
AT4G17040	2284
AT4G17050	1113
AT4G17060	832
AT4G17070	307
AT4G17080	939
AT4G17085	446
AT4G17090	4226
AT4G17098	11
AT4G17100	523
AT4G17140	3941
AT4G17150	1323
AT4G17160	0
AT4G17170	562
AT4G17180	617
AT4G17190	1685
AT4G17200	0
AT4G17210	0
AT4G17215	1
AT4G17220	1
AT4G17230	2849
AT4G17240	1080
AT4G17243	0
AT4G17245	7
AT4G17250	7
AT4G17260	1230
AT4G17270	1272
AT4G17280	43
AT4G17300	720
AT4G17310	160
AT4G17330	8544
AT4G17340	9
AT4G17350	156
AT4G17360	23
AT4G17370	49
AT4G17380	98
AT4G17390	10849
AT4G17410	735
AT4G17420	498
AT4G17430	553
AT4G17440	326
AT4G17450	0
AT4G17460	1099
AT4G17470	0
AT4G17480	116
AT4G17483	23
AT4G17486	830
AT4G17490	1336
AT4G17500	1068
AT4G17505	0
AT4G17510	784
AT4G17512	0
AT4G17520	6959
AT4G17530	1052
AT4G17540	211
AT4G17550	391
AT4G17560	2169
AT4G17565	0
AT4G17570	393
AT4G17580	0
AT4G17585	0
AT4G17587	0
AT4G17590	0
AT4G17600	768
AT4G17610	1220
AT4G17612	0
AT4G17615	382
AT4G17616	520
AT4G17620	1731
AT4G17640	1401
AT4G17650	663
AT4G17660	1
AT4G17670	1371
AT4G17680	127
AT4G17690	1
AT4G17695	231
AT4G17700	0
AT4G17710	8
AT4G17713	0
AT4G17718	0
AT4G17720	1222
AT4G17730	1992
AT4G17740	516
AT4G17750	296
AT4G17760	151
AT4G17765	0
AT4G17770	1423
AT4G17780	1
AT4G17785	0
AT4G17788	5
AT4G17790	786
AT4G17800	27
AT4G17810	0
AT4G17820	0
AT4G17830	739
AT4G17840	139
AT4G17850	0
AT4G17860	0
AT4G17870	426
AT4G17880	257
AT4G17890	1337
AT4G17895	704
AT4G17900	305
AT4G17905	42
AT4G17908	0
AT4G17910	458
AT4G17914	1
AT4G17915	96
AT4G17920	0
AT4G17940	912
AT4G17950	2320
AT4G17960	456
AT4G17970	24
AT4G17975	0
AT4G17980	1
AT4G17990	0
AT4G18010	79
AT4G18020	1926
AT4G18030	4246
AT4G18040	2375
AT4G18050	9
AT4G18060	1005
AT4G18070	733
AT4G18080	0
AT4G18090	3
AT4G18100	12593
AT4G18110	0
AT4G18120	2222
AT4G18130	1475
AT4G18140	374
AT4G18150	0
AT4G18160	366
AT4G18170	0
AT4G18180	0
AT4G18190	5
AT4G18195	3
AT4G18197	18
AT4G18203	0
AT4G18205	7
AT4G18210	11
AT4G18215	0
AT4G18220	2
AT4G18230	380
AT4G18240	982
AT4G18250	0
AT4G18253	0
AT4G18255	0
AT4G18260	30
AT4G18270	280
AT4G18280	9
AT4G18290	683
AT4G18300	411
AT4G18310	0
AT4G18320	0
AT4G18330	0
AT4G18335	0
AT4G18340	114
AT4G18350	11
AT4G18360	157
AT4G18370	248
AT4G18372	155
AT4G18375	218
AT4G18380	517
AT4G18390	1226
AT4G18395	0
AT4G18400	144
AT4G18410	0
AT4G18420	0
AT4G18422	4
AT4G18425	0
AT4G18430	1
AT4G18440	769
AT4G18450	0
AT4G18460	168
AT4G18465	957
AT4G18470	241
AT4G18480	2243
AT4G18490	112
AT4G18500	3
AT4G18501	32
AT4G18510	3
AT4G18520	492
AT4G18530	272
AT4G18540	0
AT4G18550	3
AT4G18570	3950
AT4G18580	156
AT4G18590	920
AT4G18593	551
AT4G18596	2
AT4G18600	938
AT4G18610	0
AT4G18620	0
AT4G18630	13
AT4G18640	57
AT4G18650	0
AT4G18660	0
AT4G18670	5133
AT4G18680	1
AT4G18690	0
AT4G18692	0
AT4G18700	663
AT4G18710	2526
AT4G18720	1
AT4G18725	0
AT4G18730	7381
AT4G18740	34
AT4G18750	201
AT4G18760	937
AT4G18770	0
AT4G18780	8
AT4G18790	0
AT4G18800	789
AT4G18810	544
AT4G18815	0
AT4G18820	5085
AT4G18823	0
AT4G18830	0
AT4G18840	174
AT4G18860	0
AT4G18870	0
AT4G18880	127
AT4G18890	912
AT4G18900	0
AT4G18905	1502
AT4G18910	703
AT4G18920	0
AT4G18930	221
AT4G18940	0
AT4G18950	485
AT4G18960	2017
AT4G18970	3291
AT4G18975	256
AT4G18980	2
AT4G18990	2
AT4G19000	0
AT4G19003	390
AT4G19006	1236
AT4G19010	265
AT4G19020	1745
AT4G19030	73
AT4G19035	0
AT4G19038	0
AT4G19040	1076
AT4G19045	120
AT4G19050	24
AT4G19060	188
AT4G19070	250
AT4G19080	38
AT4G19090	150
AT4G19095	12
AT4G19100	217
AT4G19110	3449
AT4G19120	297
AT4G19130	101
AT4G19140	326
AT4G19150	1263
AT4G19160	2349
AT4G19170	73
AT4G19180	649
AT4G19185	475
AT4G19190	925
AT4G19191	102
AT4G19200	1620
AT4G19210	3799
AT4G19220	76
AT4G19230	93
AT4G19239	0
AT4G19240	0
AT4G19250	0
AT4G19260	0
AT4G19270	0
AT4G19275	0
AT4G19280	0
AT4G19290	0
AT4G19300	0
AT4G19305	0
AT4G19310	0
AT4G19320	0
AT4G19330	0
AT4G19340	0
AT4G19350	861
AT4G19360	0
AT4G19370	0
AT4G19380	30
AT4G19390	210
AT4G19395	1
AT4G19400	29
AT4G19410	2090
AT4G19420	164
AT4G19430	129
AT4G19440	385
AT4G19450	853
AT4G19452	0
AT4G19460	6
AT4G19470	0
AT4G19480	0
AT4G19485	0
AT4G19490	2092
AT4G19500	1612
AT4G19510	611
AT4G19520	7
AT4G19530	18
AT4G19540	342
AT4G19550	115
AT4G19560	129
AT4G19570	1
AT4G19580	0
AT4G19590	236
AT4G19600	1496
AT4G19610	1135
AT4G19620	6
AT4G19630	34
AT4G19633	0
AT4G19640	1097
AT4G19645	11
AT4G19650	305
AT4G19660	732
AT4G19670	1142
AT4G19680	0
AT4G19690	1
AT4G19700	819
AT4G19710	1425
AT4G19720	0
AT4G19730	0
AT4G19740	0
AT4G19750	0
AT4G19760	0
AT4G19770	0
AT4G19780	0
AT4G19790	0
AT4G19800	0
AT4G19810	4
AT4G19820	0
AT4G19830	99
AT4G19840	13
AT4G19850	1
AT4G19860	1428
AT4G19865	449
AT4G19870	671
AT4G19880	395
AT4G19890	328
AT4G19900	602
AT4G19902	2
AT4G19905	0
AT4G19910	0
AT4G19920	0
AT4G19925	0
AT4G19930	0
AT4G19940	0
AT4G19950	65
AT4G19960	117
AT4G19970	0
AT4G19975	0
AT4G19980	8
AT4G19985	500
AT4G19990	502
AT4G20000	3
AT4G20010	517
AT4G20020	2200
AT4G20030	278
AT4G20040	160
AT4G20050	9
AT4G20060	236
AT4G20070	23
AT4G20080	0
AT4G20090	354
AT4G20095	0
AT4G20100	1
AT4G20110	3
AT4G20115	0
AT4G20130	1061
AT4G20140	14
AT4G20150	2669
AT4G20160	1
AT4G20170	614
AT4G20180	0
AT4G20190	3
AT4G20200	0
AT4G20210	1
AT4G20220	0
AT4G20230	8
AT4G20235	0
AT4G20240	0
AT4G20250	0
AT4G20260	840
AT4G20270	1773
AT4G20280	849
AT4G20290	0
AT4G20300	989
AT4G20310	283
AT4G20320	3980
AT4G20325	818
AT4G20330	656
AT4G20340	604
AT4G20350	194
AT4G20360	1
AT4G20362	2
AT4G20365	0
AT4G20370	0
AT4G20380	612
AT4G20390	15
AT4G20400	3239
AT4G20410	683
AT4G20420	0
AT4G20430	1961
AT4G20440	2905
AT4G20450	0
AT4G20460	31
AT4G20470	0
AT4G20480	1411
AT4G20490	0
AT4G20500	0
AT4G20510	0
AT4G20520	0
AT4G20530	0
AT4G20535	0
AT4G20540	0
AT4G20545	0
AT4G20550	0
AT4G20555	0
AT4G20560	0
AT4G20565	0
AT4G20570	0
AT4G20575	0
AT4G20580	0
AT4G20590	0
AT4G20600	0
AT4G20610	0
AT4G20620	0
AT4G20630	0
AT4G20640	0
AT4G20645	0
AT4G20650	0
AT4G20670	0
AT4G20680	0
AT4G20690	0
AT4G20700	1
AT4G20703	0
AT4G20707	0
AT4G20710	0
AT4G20715	1
AT4G20720	79
AT4G20725	0
AT4G20730	29
AT4G20735	0
AT4G20740	337
AT4G20760	301
AT4G20770	109
AT4G20780	17
AT4G20790	0
AT4G20800	1
AT4G20810	0
AT4G20820	4
AT4G20830	296
AT4G20835	0
AT4G20840	27
AT4G20850	7043
AT4G20860	2
AT4G20870	790
AT4G20880	284
AT4G20890	4095
AT4G20900	1
AT4G20910	1132
AT4G20920	442
AT4G20930	478
AT4G20935	229
AT4G20940	3168
AT4G20947	0
AT4G20953	0
AT4G20960	689
AT4G20970	6
AT4G20980	3882
AT4G20990	2
AT4G21000	0
AT4G21010	0
AT4G21020	16
AT4G21030	0
AT4G21040	0
AT4G21050	0
AT4G21060	489
AT4G21063	21
AT4G21065	121
AT4G21070	1127
AT4G21080	0
AT4G21090	434
AT4G21100	1648
AT4G21105	2806
AT4G21110	1988
AT4G21120	1
AT4G21130	0
AT4G21140	393
AT4G21150	4529
AT4G21160	680
AT4G21170	180
AT4G21180	501
AT4G21190	346
AT4G21192	409
AT4G21200	1
AT4G21210	408
AT4G21213	0
AT4G21215	315
AT4G21220	124
AT4G21230	4
AT4G21240	0
AT4G21250	0
AT4G21260	0
AT4G21270	1864
AT4G21280	4381
AT4G21300	222
AT4G21310	28
AT4G21320	170
AT4G21323	42
AT4G21326	394
AT4G21330	0
AT4G21340	0
AT4G21350	339
AT4G21360	0
AT4G21362	0
AT4G21363	0
AT4G21366	0
AT4G21370	5
AT4G21380	32
AT4G21390	1
AT4G21400	67
AT4G21410	332
AT4G21420	36
AT4G21430	931
AT4G21437	0
AT4G21440	0
AT4G21445	36
AT4G21450	2638
AT4G21460	675
AT4G21470	721
AT4G21480	99
AT4G21490	0
AT4G21500	30
AT4G21510	76
AT4G21515	0
AT4G21520	469
AT4G21530	577
AT4G21534	222
AT4G21540	617
AT4G21550	613
AT4G21560	892
AT4G21570	1201
AT4G21580	693
AT4G21585	203
AT4G21590	1429
AT4G21595	0
AT4G21600	24
AT4G21605	2
AT4G21610	287
AT4G21620	2659
AT4G21630	0
AT4G21640	0
AT4G21650	392
AT4G21660	4531
AT4G21670	1529
AT4G21680	43
AT4G21690	0
AT4G21700	273
AT4G21705	319
AT4G21710	3424
AT4G21720	200
AT4G21730	3
AT4G21740	187
AT4G21745	0
AT4G21750	6662
AT4G21760	3
AT4G21770	617
AT4G21780	1
AT4G21790	2099
AT4G21800	1098
AT4G21810	785
AT4G21820	1031
AT4G21830	0
AT4G21840	0
AT4G21850	400
AT4G21860	964
AT4G21865	139
AT4G21870	131
AT4G21880	392
AT4G21890	390
AT4G21895	1
AT4G21900	593
AT4G21902	0
AT4G21903	1
AT4G21910	3666
AT4G21920	0
AT4G21926	0
AT4G21930	2
AT4G21940	59
AT4G21950	0
AT4G21960	10707
AT4G21970	1174
AT4G21980	944
AT4G21990	2365
AT4G22000	1284
AT4G22010	5941
AT4G22020	70
AT4G22030	0
AT4G22035	0
AT4G22040	0
AT4G22050	0
AT4G22060	0
AT4G22065	0
AT4G22066	0
AT4G22070	0
AT4G22080	10
AT4G22090	0
AT4G22100	0
AT4G22105	0
AT4G22110	0
AT4G22115	0
AT4G22120	1713
AT4G22130	922
AT4G22140	3127
AT4G22150	882
AT4G22160	156
AT4G22165	0
AT4G22170	0
AT4G22180	0
AT4G22185	0
AT4G22190	2133
AT4G22200	281
AT4G22210	0
AT4G22212	0
AT4G22214	3
AT4G22217	0
AT4G22220	2036
AT4G22230	3
AT4G22233	0
AT4G22235	0
AT4G22240	1661
AT4G22250	519
AT4G22260	848
AT4G22265	0
AT4G22270	95
AT4G22280	96
AT4G22285	1080
AT4G22290	1273
AT4G22300	469
AT4G22305	54
AT4G22310	1313
AT4G22320	408
AT4G22330	1511
AT4G22340	308
AT4G22350	529
AT4G22360	2557
AT4G22370	10
AT4G22380	1890
AT4G22390	468
AT4G22400	1
AT4G22410	1
AT4G22415	0
AT4G22430	0
AT4G22440	0
AT4G22450	0
AT4G22460	0
AT4G22463	0
AT4G22467	0
AT4G22470	0
AT4G22475	0
AT4G22485	1
AT4G22490	8
AT4G22495	0
AT4G22505	0
AT4G22510	0
AT4G22513	0
AT4G22517	30
AT4G22520	0
AT4G22530	78
AT4G22540	1282
AT4G22545	3
AT4G22550	121
AT4G22560	90
AT4G22570	3369
AT4G22580	299
AT4G22590	204
AT4G22600	0
AT4G22610	0
AT4G22620	9
AT4G22630	0
AT4G22635	0
AT4G22640	0
AT4G22650	0
AT4G22660	0
AT4G22666	0
AT4G22670	4517
AT4G22680	0
AT4G22690	44
AT4G22700	0
AT4G22710	0
AT4G22720	738
AT4G22730	162
AT4G22740	1463
AT4G22745	1278
AT4G22750	836
AT4G22754	0
AT4G22755	140
AT4G22756	625
AT4G22758	0
AT4G22760	197
AT4G22770	521
AT4G22780	1581
AT4G22785	0
AT4G22790	7
AT4G22810	19
AT4G22820	626
AT4G22830	154
AT4G22840	147
AT4G22850	651
AT4G22860	1201
AT4G22870	0
AT4G22880	13
AT4G22890	1038
AT4G22900	16
AT4G22910	147
AT4G22920	153
AT4G22930	695
AT4G22940	3
AT4G22950	5
AT4G22960	8
AT4G22970	976
AT4G22980	4
AT4G22990	1180
AT4G23000	410
AT4G23010	140
AT4G23015	0
AT4G23020	20
AT4G23030	0
AT4G23040	399
AT4G23050	219
AT4G23060	426
AT4G23070	22
AT4G23080	0
AT4G23090	0
AT4G23100	3312
AT4G23110	0
AT4G23120	0
AT4G23130	4
AT4G23140	0
AT4G23150	0
AT4G23160	1
AT4G23170	0
AT4G23180	552
AT4G23190	125
AT4G23200	0
AT4G23205	42
AT4G23210	0
AT4G23215	0
AT4G23220	31
AT4G23230	1
AT4G23240	4
AT4G23250	148
AT4G23260	2
AT4G23270	36
AT4G23271	0
AT4G23280	0
AT4G23290	2
AT4G23300	0
AT4G23310	0
AT4G23320	1
AT4G23330	532
AT4G23340	0
AT4G23350	0
AT4G23355	0
AT4G23360	0
AT4G23364	0
AT4G23365	0
AT4G23370	2
AT4G23373	0
AT4G23375	0
AT4G23380	0
AT4G23387	0
AT4G23390	0
AT4G23400	909
AT4G23410	24
AT4G23420	32
AT4G23430	371
AT4G23440	1849
AT4G23450	1
AT4G23460	1585
AT4G23470	1109
AT4G23490	827
AT4G23493	3
AT4G23496	2
AT4G23500	413
AT4G23510	0
AT4G23515	0
AT4G23520	1
AT4G23530	255
AT4G23540	877
AT4G23550	1
AT4G23560	1
AT4G23570	791
AT4G23580	0
AT4G23590	0
AT4G23600	264
AT4G23610	0
AT4G23620	938
AT4G23630	7527
AT4G23635	0
AT4G23640	867
AT4G23650	3562
AT4G23660	429
AT4G23670	6382
AT4G23680	2004
AT4G23690	39
AT4G23700	22
AT4G23710	617
AT4G23713	1
AT4G23720	11
AT4G23730	425
AT4G23740	2554
AT4G23750	1080
AT4G23760	366
AT4G23770	352
AT4G23780	60
AT4G23790	376
AT4G23800	13832
AT4G23810	175
AT4G23820	3020
AT4G23840	549
AT4G23850	3438
AT4G23860	2363
AT4G23870	2263
AT4G23880	157
AT4G23882	0
AT4G23885	328
AT4G23890	133
AT4G23895	381
AT4G23900	1
AT4G23910	369
AT4G23915	0
AT4G23920	236
AT4G23930	198
AT4G23940	1585
AT4G23950	527
AT4G23960	3
AT4G23970	0
AT4G23980	1236
AT4G23990	178
AT4G24000	455
AT4G24010	1
AT4G24015	10
AT4G24020	753
AT4G24025	0
AT4G24026	14
AT4G24030	0
AT4G24040	349
AT4G24050	164
AT4G24060	402
AT4G24070	0
AT4G24080	140
AT4G24090	353
AT4G24100	366
AT4G24110	966
AT4G24120	16
AT4G24130	58
AT4G24140	4
AT4G24150	830
AT4G24160	688
AT4G24170	4
AT4G24175	167
AT4G24180	15
AT4G24190	19664
AT4G24200	965
AT4G24204	2
AT4G24210	894
AT4G24220	1268
AT4G24230	458
AT4G24231	1
AT4G24240	1166
AT4G24250	19
AT4G24260	101
AT4G24265	48
AT4G24270	1716
AT4G24275	9
AT4G24280	5480
AT4G24290	1865
AT4G24300	0
AT4G24310	0
AT4G24320	239
AT4G24330	2825
AT4G24340	0
AT4G24350	194
AT4G24370	259
AT4G24380	1533
AT4G24390	652
AT4G24400	1045
AT4G24410	19
AT4G24413	6
AT4G24415	30
AT4G24420	5
AT4G24430	0
AT4G24440	1238
AT4G24450	36
AT4G24460	212
AT4G24470	940
AT4G24480	8
AT4G24490	1128
AT4G24500	378
AT4G24510	469
AT4G24520	3741
AT4G24530	657
AT4G24540	6
AT4G24550	1583
AT4G24560	1954
AT4G24565	0
AT4G24570	1547
AT4G24580	225
AT4G24590	442
AT4G24600	5
AT4G24610	1658
AT4G24615	0
AT4G24620	2275
AT4G24630	775
AT4G24640	0
AT4G24644	0
AT4G24650	0
AT4G24652	0
AT4G24660	505
AT4G24670	2300
AT4G24680	3896
AT4G24690	5168
AT4G24700	18
AT4G24710	473
AT4G24715	2
AT4G24730	346
AT4G24740	1332
AT4G24750	868
AT4G24760	610
AT4G24770	3908
AT4G24780	1347
AT4G24790	1468
AT4G24800	3038
AT4G24805	225
AT4G24810	225
AT4G24820	6378
AT4G24830	3045
AT4G24840	1455
AT4G24860	47
AT4G24880	334
AT4G24890	6
AT4G24900	264
AT4G24910	74
AT4G24920	1101
AT4G24930	439
AT4G24940	1141
AT4G24950	1
AT4G24960	2740
AT4G24970	407
AT4G24972	104
AT4G24973	0
AT4G24974	0
AT4G24975	0
AT4G24977	0
AT4G24980	6
AT4G24990	432
AT4G25000	9
AT4G25010	6
AT4G25020	673
AT4G25030	1067
AT4G25040	0
AT4G25050	2324
AT4G25070	2
AT4G25080	2269
AT4G25090	0
AT4G25100	128
AT4G25110	11
AT4G25120	461
AT4G25130	964
AT4G25140	8
AT4G25150	385
AT4G25160	144
AT4G25170	527
AT4G25180	634
AT4G25190	0
AT4G25200	0
AT4G25210	3452
AT4G25220	2
AT4G25225	89
AT4G25230	746
AT4G25235	0
AT4G25240	1820
AT4G25250	0
AT4G25260	97
AT4G25270	203
AT4G25280	296
AT4G25290	360
AT4G25300	47
AT4G25310	6
AT4G25315	179
AT4G25320	1340
AT4G25330	34
AT4G25340	2546
AT4G25350	19
AT4G25360	646
AT4G25370	1839
AT4G25380	0
AT4G25390	97
AT4G25400	1
AT4G25410	8
AT4G25420	23
AT4G25430	32
AT4G25433	16
AT4G25434	0
AT4G25435	0
AT4G25440	443
AT4G25450	415
AT4G25470	82
AT4G25480	187
AT4G25490	63
AT4G25500	2627
AT4G25510	0
AT4G25515	423
AT4G25520	1119
AT4G25530	2
AT4G25540	351
AT4G25550	1513
AT4G25560	0
AT4G25570	1752
AT4G25580	3
AT4G25585	0
AT4G25590	0
AT4G25600	414
AT4G25610	356
AT4G25620	184
AT4G25630	3119
AT4G25631	8
AT4G25635	0
AT4G25640	1216
AT4G25650	505
AT4G25660	394
AT4G25670	674
AT4G25680	1276
AT4G25690	373
AT4G25700	440
AT4G25707	42
AT4G25710	519
AT4G25719	2
AT4G25720	514
AT4G25730	3520
AT4G25740	4514
AT4G25750	239
AT4G25760	95
AT4G25770	487
AT4G25780	42
AT4G25790	0
AT4G25800	99
AT4G25810	4
AT4G25820	0
AT4G25830	918
AT4G25835	409
AT4G25840	515
AT4G25845	0
AT4G25850	582
AT4G25860	5
AT4G25870	841
AT4G25880	1663
AT4G25885	57
AT4G25890	1484
AT4G25900	203
AT4G25910	342
AT4G25920	0
AT4G25930	0
AT4G25940	1
AT4G25950	1
AT4G25960	1968
AT4G25970	2752
AT4G25980	25
AT4G25990	60
AT4G26000	1137
AT4G26010	27
AT4G26020	70
AT4G26030	3
AT4G26040	0
AT4G26050	0
AT4G26055	54
AT4G26060	48
AT4G26070	90
AT4G26080	1368
AT4G26090	0
AT4G26095	0
AT4G26100	1452
AT4G26110	4762
AT4G26120	22
AT4G26130	3977
AT4G26140	353
AT4G26145	0
AT4G26150	46
AT4G26160	482
AT4G26170	158
AT4G26180	110
AT4G26190	3088
AT4G26200	0
AT4G26210	788
AT4G26220	8
AT4G26225	0
AT4G26230	4321
AT4G26240	240
AT4G26250	0
AT4G26255	574
AT4G26260	168
AT4G26270	2047
AT4G26280	261
AT4G26288	7
AT4G26290	0
AT4G26300	2210
AT4G26310	710
AT4G26320	0
AT4G26330	90
AT4G26340	0
AT4G26350	0
AT4G26360	0
AT4G26365	0
AT4G26370	858
AT4G26375	0
AT4G26380	0
AT4G26385	0
AT4G26390	5
AT4G26400	2162
AT4G26410	1178
AT4G26415	0
AT4G26420	13
AT4G26430	514
AT4G26440	3
AT4G26450	2664
AT4G26455	700
AT4G26460	0
AT4G26466	0
AT4G26470	5
AT4G26480	947
AT4G26483	0
AT4G26485	0
AT4G26488	5
AT4G26490	0
AT4G26500	0
AT4G26510	977
AT4G26520	430
AT4G26530	13
AT4G26540	25
AT4G26542	0
AT4G26550	408
AT4G26555	362
AT4G26560	0
AT4G26570	849
AT4G26580	2
AT4G26582	3
AT4G26590	0
AT4G26600	881
AT4G26610	1311
AT4G26620	1232
AT4G26630	11923
AT4G26640	1024
AT4G26650	669
AT4G26660	2252
AT4G26670	1139
AT4G26675	1
AT4G26680	107
AT4G26690	1169
AT4G26700	710
AT4G26701	0
AT4G26710	1159
AT4G26720	963
AT4G26730	0
AT4G26740	2
AT4G26750	958
AT4G26760	5918
AT4G26770	9
AT4G26780	695
AT4G26790	58
AT4G26795	28
AT4G26800	191
AT4G26810	212
AT4G26820	1
AT4G26830	2
AT4G26840	7325
AT4G26850	2639
AT4G26860	421
AT4G26870	4856
AT4G26880	0
AT4G26890	10
AT4G26900	1368
AT4G26910	759
AT4G26920	0
AT4G26930	0
AT4G26940	1160
AT4G26950	5
AT4G26960	397
AT4G26965	229
AT4G26970	1647
AT4G26980	255
AT4G26990	177
AT4G27000	4767
AT4G27010	1300
AT4G27020	791
AT4G27030	19
AT4G27040	623
AT4G27050	537
AT4G27052	0
AT4G27060	1962
AT4G27070	411
AT4G27080	1797
AT4G27090	30975
AT4G27100	171
AT4G27110	0
AT4G27120	810
AT4G27130	3173
AT4G27140	15
AT4G27150	25
AT4G27160	74
AT4G27170	34
AT4G27180	3000
AT4G27190	0
AT4G27200	0
AT4G27210	1
AT4G27220	2
AT4G27230	4335
AT4G27240	963
AT4G27250	81
AT4G27260	689
AT4G27270	191
AT4G27280	7308
AT4G27290	0
AT4G27300	4
AT4G27310	197
AT4G27320	990
AT4G27330	71
AT4G27340	590
AT4G27350	114
AT4G27360	0
AT4G27370	790
AT4G27380	741
AT4G27390	265
AT4G27395	0
AT4G27400	0
AT4G27410	60
AT4G27415	0
AT4G27420	5
AT4G27430	2008
AT4G27435	35
AT4G27440	6166
AT4G27450	716
AT4G27460	106
AT4G27470	195
AT4G27480	100
AT4G27490	711
AT4G27500	5008
AT4G27510	289
AT4G27520	2049
AT4G27530	1
AT4G27540	276
AT4G27550	2
AT4G27560	2662
AT4G27565	1
AT4G27570	88
AT4G27580	9
AT4G27585	958
AT4G27590	41
AT4G27595	1200
AT4G27597	0
AT4G27600	1093
AT4G27610	554
AT4G27620	457
AT4G27630	470
AT4G27640	2738
AT4G27650	449
AT4G27652	48
AT4G27654	0
AT4G27657	34
AT4G27660	163
AT4G27670	0
AT4G27680	774
AT4G27690	585
AT4G27700	226
AT4G27710	188
AT4G27720	1166
AT4G27730	805
AT4G27740	64
AT4G27745	377
AT4G27750	705
AT4G27760	1244
AT4G27765	2
AT4G27780	580
AT4G27790	2
AT4G27800	978
AT4G27810	1
AT4G27820	81
AT4G27830	83
AT4G27840	350
AT4G27845	0
AT4G27850	6
AT4G27852	23
AT4G27860	217
AT4G27870	3106
AT4G27875	0
AT4G27880	586
AT4G27885	0
AT4G27890	1
AT4G27900	1153
AT4G27910	819
AT4G27920	0
AT4G27940	244
AT4G27950	61
AT4G27960	1271
AT4G27970	10
AT4G27980	1305
AT4G27990	287
AT4G28000	1
AT4G28005	1
AT4G28010	442
AT4G28020	110
AT4G28025	322
AT4G28030	178
AT4G28040	11
AT4G28050	1015
AT4G28060	1197
AT4G28068	0
AT4G28070	285
AT4G28080	880
AT4G28085	0
AT4G28088	0
AT4G28090	0
AT4G28100	2001
AT4G28110	0
AT4G28130	1
AT4G28140	3
AT4G28150	150
AT4G28160	0
AT4G28162	61
AT4G28170	1
AT4G28180	215
AT4G28190	1299
AT4G28200	1866
AT4G28210	466
AT4G28220	1033
AT4G28230	730
AT4G28240	420
AT4G28250	1205
AT4G28260	2101
AT4G28270	24
AT4G28280	1
AT4G28290	0
AT4G28300	1376
AT4G28310	1321
AT4G28320	332
AT4G28330	79
AT4G28340	1
AT4G28350	1
AT4G28360	1564
AT4G28362	0
AT4G28365	7
AT4G28370	804
AT4G28380	62
AT4G28390	317
AT4G28395	39
AT4G28397	4
AT4G28400	885
AT4G28405	0
AT4G28410	0
AT4G28420	0
AT4G28430	252
AT4G28440	2751
AT4G28450	1072
AT4G28460	0
AT4G28470	3366
AT4G28480	978
AT4G28485	0
AT4G28490	109
AT4G28500	0
AT4G28510	1329
AT4G28520	632
AT4G28530	9
AT4G28540	1272
AT4G28550	197
AT4G28556	2
AT4G28560	454
AT4G28570	533
AT4G28580	1
AT4G28590	240
AT4G28600	760
AT4G28610	1090
AT4G28620	0
AT4G28630	404
AT4G28640	252
AT4G28650	6
AT4G28652	0
AT4G28660	357
AT4G28670	2
AT4G28680	1211
AT4G28690	321
AT4G28700	78
AT4G28703	210
AT4G28706	689
AT4G28710	768
AT4G28720	0
AT4G28730	268
AT4G28740	174
AT4G28750	300
AT4G28755	0
AT4G28760	2489
AT4G28770	456
AT4G28775	0
AT4G28780	95
AT4G28790	0
AT4G28800	2
AT4G28811	2
AT4G28815	0
AT4G28820	231
AT4G28830	506
AT4G28840	0
AT4G28850	0
AT4G28860	1031
AT4G28870	0
AT4G28880	1404
AT4G28890	0
AT4G28900	244
AT4G28910	2739
AT4G28915	0
AT4G28920	0
AT4G28930	0
AT4G28940	0
AT4G28950	452
AT4G28960	0
AT4G28970	0
AT4G28980	1087
AT4G28990	463
AT4G29000	778
AT4G29010	2443
AT4G29020	1483
AT4G29030	37723
AT4G29033	0
AT4G29035	0
AT4G29037	0
AT4G29040	5415
AT4G29050	5
AT4G29060	4320
AT4G29070	476
AT4G29080	822
AT4G29090	0
AT4G29100	996
AT4G29103	0
AT4G29110	4
AT4G29120	714
AT4G29130	1429
AT4G29140	178
AT4G29150	1020
AT4G29160	1153
AT4G29170	471
AT4G29180	6
AT4G29190	1102
AT4G29200	0
AT4G29210	986
AT4G29220	762
AT4G29230	11
AT4G29240	605
AT4G29250	6
AT4G29260	625
AT4G29270	13
AT4G29273	0
AT4G29276	0
AT4G29280	0
AT4G29281	0
AT4G29283	0
AT4G29285	0
AT4G29290	0
AT4G29300	0
AT4G29305	0
AT4G29310	384
AT4G29330	904
AT4G29340	0
AT4G29350	3470
AT4G29360	3288
AT4G29370	1
AT4G29380	1255
AT4G29390	1396
AT4G29400	180
AT4G29410	7068
AT4G29415	0
AT4G29420	202
AT4G29430	882
AT4G29440	382
AT4G29450	0
AT4G29460	0
AT4G29470	3
AT4G29480	2280
AT4G29490	997
AT4G29510	1844
AT4G29520	929
AT4G29530	87
AT4G29540	280
AT4G29548	0
AT4G29550	10
AT4G29560	144
AT4G29570	2
AT4G29580	0
AT4G29590	506
AT4G29600	5
AT4G29610	463
AT4G29620	0
AT4G29630	0
AT4G29640	0
AT4G29650	1
AT4G29654	0
AT4G29658	0
AT4G29660	365
AT4G29670	602
AT4G29680	2388
AT4G29690	92
AT4G29700	6189
AT4G29710	58
AT4G29720	500
AT4G29730	981
AT4G29735	1437
AT4G29740	3
AT4G29750	1194
AT4G29760	92
AT4G29770	87
AT4G29780	9125
AT4G29790	1193
AT4G29800	17
AT4G29810	1145
AT4G29820	166
AT4G29830	403
AT4G29840	1987
AT4G29850	10
AT4G29860	171
AT4G29870	1435
AT4G29880	28
AT4G29890	388
AT4G29900	1525
AT4G29905	14
AT4G29910	496
AT4G29920	286
AT4G29930	1
AT4G29940	1041
AT4G29950	654
AT4G29960	773
AT4G29970	0
AT4G29980	1
AT4G29990	127
AT4G30000	245
AT4G30010	2581
AT4G30020	1960
AT4G30030	1
AT4G30040	0
AT4G30050	0
AT4G30060	85
AT4G30064	1
AT4G30067	0
AT4G30070	0
AT4G30072	0
AT4G30074	0
AT4G30080	402
AT4G30090	670
AT4G30097	0
AT4G30100	1747
AT4G30110	97
AT4G30120	0
AT4G30130	1941
AT4G30140	1
AT4G30150	1536
AT4G30160	2077
AT4G30170	0
AT4G30180	5
AT4G30190	620
AT4G30200	3165
AT4G30210	1861
AT4G30220	3428
AT4G30230	4
AT4G30240	561
AT4G30250	85
AT4G30260	1066
AT4G30270	5
AT4G30280	10
AT4G30290	36
AT4G30300	0
AT4G30310	846
AT4G30320	0
AT4G30330	999
AT4G30340	544
AT4G30350	1723
AT4G30360	864
AT4G30370	172
AT4G30380	0
AT4G30390	263
AT4G30400	440
AT4G30410	18
AT4G30420	1
AT4G30430	19
AT4G30440	4109
AT4G30450	20
AT4G30460	45
AT4G30470	590
AT4G30480	786
AT4G30490	151
AT4G30500	228
AT4G30510	175
AT4G30520	838
AT4G30530	905
AT4G30540	0
AT4G30550	610
AT4G30560	455
AT4G30570	125
AT4G30580	507
AT4G30590	0
AT4G30600	3429
AT4G30610	1252
AT4G30620	598
AT4G30630	505
AT4G30640	11
AT4G30650	5659
AT4G30660	931
AT4G30662	3
AT4G30670	11
AT4G30680	189
AT4G30690	627
AT4G30700	243
AT4G30710	698
AT4G30720	1404
AT4G30730	0
AT4G30740	0
AT4G30750	629
AT4G30760	1066
AT4G30770	0
AT4G30780	625
AT4G30790	1917
AT4G30800	1127
AT4G30810	2384
AT4G30820	389
AT4G30825	425
AT4G30830	1
AT4G30840	580
AT4G30845	60
AT4G30850	721
AT4G30860	799
AT4G30870	631
AT4G30872	0
AT4G30880	0
AT4G30890	2292
AT4G30900	281
AT4G30910	165
AT4G30920	1610
AT4G30930	1768
AT4G30935	731
AT4G30940	153
AT4G30950	2514
AT4G30960	1993
AT4G30970	0
AT4G30972	0
AT4G30975	2
AT4G30980	56
AT4G30990	2480
AT4G30993	609
AT4G30996	1083
AT4G31000	143
AT4G31010	362
AT4G31020	306
AT4G31030	0
AT4G31040	1923
AT4G31050	297
AT4G31060	158
AT4G31070	112
AT4G31073	0
AT4G31075	0
AT4G31080	723
AT4G31100	20
AT4G31110	75
AT4G31115	154
AT4G31120	2366
AT4G31130	852
AT4G31140	555
AT4G31150	245
AT4G31160	1960
AT4G31170	1597
AT4G31180	4416
AT4G31190	2
AT4G31196	0
AT4G31200	783
AT4G31210	1658
AT4G31230	3
AT4G31240	138
AT4G31248	0
AT4G31250	19
AT4G31260	0
AT4G31265	0
AT4G31270	340
AT4G31280	0
AT4G31290	4117
AT4G31300	2644
AT4G31310	414
AT4G31320	0
AT4G31330	2
AT4G31340	3585
AT4G31350	1460
AT4G31351	5
AT4G31354	1
AT4G31355	7
AT4G31360	3242
AT4G31370	8
AT4G31380	14
AT4G31390	492
AT4G31398	4
AT4G31400	133
AT4G31405	2
AT4G31408	8
AT4G31410	456
AT4G31420	710
AT4G31430	2898
AT4G31440	213
AT4G31441	26
AT4G31450	214
AT4G31460	888
AT4G31470	5
AT4G31480	4565
AT4G31490	3360
AT4G31500	2163
AT4G31510	518
AT4G31520	31
AT4G31530	475
AT4G31540	0
AT4G31550	1518
AT4G31560	281
AT4G31570	2076
AT4G31580	2940
AT4G31590	1140
AT4G31600	580
AT4G31610	1716
AT4G31615	174
AT4G31620	1130
AT4G31630	4
AT4G31640	38
AT4G31650	1675
AT4G31660	3
AT4G31670	204
AT4G31680	19
AT4G31685	68
AT4G31690	128
AT4G31695	0
AT4G31700	15546
AT4G31710	5
AT4G31715	0
AT4G31720	1387
AT4G31730	45
AT4G31740	0
AT4G31750	487
AT4G31760	21
AT4G31770	474
AT4G31780	990
AT4G31790	807
AT4G31800	536
AT4G31805	340
AT4G31810	1255
AT4G31820	2679
AT4G31830	1
AT4G31840	6417
AT4G31850	651
AT4G31860	779
AT4G31870	0
AT4G31875	0
AT4G31877	0
AT4G31880	5116
AT4G31890	360
AT4G31895	0
AT4G31900	0
AT4G31910	242
AT4G31920	750
AT4G31930	191
AT4G31940	0
AT4G31950	0
AT4G31960	0
AT4G31970	0
AT4G31980	300
AT4G31985	4565
AT4G31990	1587
AT4G32000	29
AT4G32010	1306
AT4G32020	20156
AT4G32030	1963
AT4G32040	862
AT4G32050	508
AT4G32060	3595
AT4G32070	1075
AT4G32080	0
AT4G32090	0
AT4G32100	0
AT4G32105	0
AT4G32110	0
AT4G32120	676
AT4G32130	1389
AT4G32140	637
AT4G32150	592
AT4G32160	861
AT4G32170	1
AT4G32175	234
AT4G32180	2112
AT4G32190	958
AT4G32200	428
AT4G32205	3
AT4G32208	25
AT4G32210	277
AT4G32212	17
AT4G32215	0
AT4G32220	3
AT4G32230	0
AT4G32240	1091
AT4G32250	1202
AT4G32260	1761
AT4G32265	0
AT4G32270	227
AT4G32272	403
AT4G32280	0
AT4G32285	1809
AT4G32290	661
AT4G32295	502
AT4G32300	415
AT4G32320	238
AT4G32330	3004
AT4G32340	905
AT4G32342	0
AT4G32350	499
AT4G32360	537
AT4G32370	0
AT4G32375	0
AT4G32380	0
AT4G32390	3383
AT4G32400	768
AT4G32410	7886
AT4G32420	3125
AT4G32430	147
AT4G32440	413
AT4G32445	0
AT4G32450	202
AT4G32460	1103
AT4G32470	2318
AT4G32475	0
AT4G32480	847
AT4G32490	15
AT4G32500	0
AT4G32510	7
AT4G32520	2383
AT4G32530	1547
AT4G32535	24
AT4G32540	73
AT4G32551	5361
AT4G32560	443
AT4G32570	1596
AT4G32580	6
AT4G32590	419
AT4G32600	701
AT4G32605	949
AT4G32610	1829
AT4G32620	3342
AT4G32630	0
AT4G32640	1843
AT4G32650	28
AT4G32660	893
AT4G32670	908
AT4G32680	562
AT4G32690	153
AT4G32700	905
AT4G32710	2492
AT4G32714	0
AT4G32717	0
AT4G32720	2976
AT4G32730	1596
AT4G32750	376
AT4G32760	2108
AT4G32765	0
AT4G32770	396
AT4G32780	42
AT4G32790	178
AT4G32800	66
AT4G32810	2
AT4G32820	1528
AT4G32830	1405
AT4G32840	1022
AT4G32850	2558
AT4G32860	0
AT4G32870	33
AT4G32880	562
AT4G32890	111
AT4G32900	440
AT4G32910	1966
AT4G32915	435
AT4G32920	853
AT4G32930	1023
AT4G32940	878
AT4G32950	1
AT4G32960	580
AT4G32970	888
AT4G32980	632
AT4G32990	26
AT4G33000	495
AT4G33010	3115
AT4G33020	32
AT4G33030	1052
AT4G33040	331
AT4G33050	8
AT4G33060	921
AT4G33070	9
AT4G33080	3040
AT4G33090	3574
AT4G33100	250
AT4G33110	637
AT4G33120	2
AT4G33130	411
AT4G33140	742
AT4G33145	23
AT4G33150	191
AT4G33160	710
AT4G33170	160
AT4G33180	341
AT4G33200	3316
AT4G33210	2529
AT4G33220	846
AT4G33230	0
AT4G33240	1348
AT4G33250	3748
AT4G33260	1479
AT4G33270	2820
AT4G33280	86
AT4G33290	1
AT4G33300	1298
AT4G33310	0
AT4G33320	0
AT4G33330	1
AT4G33350	502
AT4G33355	3
AT4G33360	903
AT4G33370	0
AT4G33380	1485
AT4G33390	8
AT4G33400	3010
AT4G33410	1293
AT4G33420	0
AT4G33430	1546
AT4G33440	242
AT4G33450	0
AT4G33460	316
AT4G33465	0
AT4G33467	1
AT4G33470	272
AT4G33480	723
AT4G33490	212
AT4G33495	537
AT4G33500	923
AT4G33510	2261
AT4G33520	1102
AT4G33530	1508
AT4G33540	706
AT4G33550	3
AT4G33560	194
AT4G33565	39
AT4G33580	746
AT4G33585	0
AT4G33590	0
AT4G33600	88
AT4G33610	16
AT4G33620	348
AT4G33625	1135
AT4G33630	1183
AT4G33640	585
AT4G33650	1043
AT4G33660	98
AT4G33666	0
AT4G33670	952
AT4G33680	2768
AT4G33690	281
AT4G33700	2953
AT4G33710	0
AT4G33720	0
AT4G33730	0
AT4G33735	0
AT4G33740	1145
AT4G33760	873
AT4G33770	72
AT4G33780	388
AT4G33790	624
AT4G33800	14
AT4G33810	1
AT4G33820	0
AT4G33830	0
AT4G33840	0
AT4G33850	0
AT4G33860	0
AT4G33865	7305
AT4G33870	22
AT4G33880	0
AT4G33885	0
AT4G33890	733
AT4G33900	0
AT4G33905	59
AT4G33910	886
AT4G33920	1203
AT4G33925	162
AT4G33930	21
AT4G33940	873
AT4G33945	1017
AT4G33950	466
AT4G33960	58
AT4G33970	28
AT4G33980	659
AT4G33985	227
AT4G33990	290
AT4G34000	445
AT4G34020	608
AT4G34030	1327
AT4G34035	0
AT4G34040	1209
AT4G34050	2196
AT4G34060	0
AT4G34065	2
AT4G34070	429
AT4G34071	1
AT4G34080	0
AT4G34090	312
AT4G34100	3284
AT4G34103	0
AT4G34110	16665
AT4G34120	560
AT4G34131	12
AT4G34135	2
AT4G34138	24
AT4G34139	0
AT4G34140	395
AT4G34150	3884
AT4G34160	2690
AT4G34170	0
AT4G34180	766
AT4G34190	1033
AT4G34200	5468
AT4G34210	0
AT4G34215	1186
AT4G34220	1258
AT4G34230	517
AT4G34240	970
AT4G34250	32
AT4G34260	1805
AT4G34265	1321
AT4G34270	862
AT4G34280	598
AT4G34290	1364
AT4G34300	4
AT4G34310	623
AT4G34320	1
AT4G34330	0
AT4G34332	0
AT4G34340	278
AT4G34345	0
AT4G34350	1571
AT4G34360	253
AT4G34370	907
AT4G34380	0
AT4G34390	768
AT4G34400	4210
AT4G34410	7
AT4G34412	319
AT4G34415	0
AT4G34419	0
AT4G34420	319
AT4G34430	2782
AT4G34440	4
AT4G34450	8311
AT4G34460	2330
AT4G34470	1
AT4G34480	518
AT4G34490	1307
AT4G34500	827
AT4G34510	154
AT4G34520	0
AT4G34530	0
AT4G34540	372
AT4G34550	6
AT4G34555	1012
AT4G34560	65
AT4G34570	752
AT4G34580	1
AT4G34590	1828
AT4G34600	5
AT4G34610	161
AT4G34620	5024
AT4G34630	708
AT4G34640	2592
AT4G34650	14
AT4G34660	935
AT4G34670	12719
AT4G34680	157
AT4G34690	0
AT4G34695	0
AT4G34700	4222
AT4G34710	19278
AT4G34720	2170
AT4G34730	322
AT4G34740	697
AT4G34750	213
AT4G34760	578
AT4G34770	2
AT4G34780	0
AT4G34790	12
AT4G34800	147
AT4G34810	1
AT4G34830	656
AT4G34840	289
AT4G34850	18
AT4G34860	1042
AT4G34870	18185
AT4G34880	4
AT4G34881	44
AT4G34890	1470
AT4G34900	320
AT4G34910	1129
AT4G34920	398
AT4G34930	1
AT4G34940	7
AT4G34950	77
AT4G34960	1438
AT4G34970	3
AT4G34975	0
AT4G34980	9784
AT4G34990	185
AT4G35000	2779
AT4G35010	2
AT4G35020	1372
AT4G35025	0
AT4G35030	1
AT4G35040	796
AT4G35050	1608
AT4G35060	0
AT4G35070	795
AT4G35080	1116
AT4G35090	1546
AT4G35100	32457
AT4G35110	54
AT4G35120	0
AT4G35130	200
AT4G35140	439
AT4G35150	0
AT4G35160	22
AT4G35165	0
AT4G35170	0
AT4G35180	3
AT4G35190	768
AT4G35200	0
AT4G35210	0
AT4G35220	666
AT4G35230	1464
AT4G35240	1082
AT4G35250	293
AT4G35260	1731
AT4G35270	202
AT4G35280	0
AT4G35290	173
AT4G35295	5
AT4G35300	2559
AT4G35310	3255
AT4G35320	197
AT4G35335	955
AT4G35350	0
AT4G35360	759
AT4G35370	1
AT4G35375	0
AT4G35380	0
AT4G35390	5
AT4G35400	0
AT4G35410	375
AT4G35420	147
AT4G35430	0
AT4G35440	433
AT4G35450	3738
AT4G35460	724
AT4G35470	801
AT4G35480	34
AT4G35485	0
AT4G35490	1642
AT4G35500	126
AT4G35510	115
AT4G35519	0
AT4G35520	216
AT4G35530	407
AT4G35540	233
AT4G35550	1027
AT4G35560	955
AT4G35570	2794
AT4G35580	1399
AT4G35590	30
AT4G35600	165
AT4G35610	0
AT4G35620	793
AT4G35630	2440
AT4G35640	65
AT4G35650	2
AT4G35655	0
AT4G35660	1
AT4G35670	1
AT4G35680	0
AT4G35685	23
AT4G35690	0
AT4G35700	0
AT4G35710	0
AT4G35720	70
AT4G35725	1
AT4G35730	1269
AT4G35731	0
AT4G35733	0
AT4G35740	454
AT4G35750	1568
AT4G35760	535
AT4G35770	75
AT4G35780	568
AT4G35783	35
AT4G35785	2206
AT4G35790	4284
AT4G35800	9124
AT4G35810	1
AT4G35820	0
AT4G35830	6925
AT4G35840	364
AT4G35850	2140
AT4G35860	586
AT4G35870	493
AT4G35880	1079
AT4G35890	2734
AT4G35900	89
AT4G35905	572
AT4G35910	565
AT4G35920	1495
AT4G35930	556
AT4G35940	674
AT4G35950	1227
AT4G35970	24
AT4G35980	514
AT4G35985	34
AT4G35987	181
AT4G36000	7
AT4G36010	1446
AT4G36020	769
AT4G36030	0
AT4G36032	0
AT4G36040	1131
AT4G36050	292
AT4G36052	0
AT4G36060	12
AT4G36070	1
AT4G36080	3521
AT4G36090	30
AT4G36100	0
AT4G36105	12
AT4G36110	0
AT4G36120	445
AT4G36130	6421
AT4G36140	701
AT4G36150	328
AT4G36160	27
AT4G36170	0
AT4G36180	5665
AT4G36190	888
AT4G36195	1487
AT4G36197	0
AT4G36210	1230
AT4G36220	864
AT4G36230	12
AT4G36240	196
AT4G36245	0
AT4G36250	2735
AT4G36260	411
AT4G36270	368
AT4G36280	34
AT4G36290	727
AT4G36350	4
AT4G36360	7203
AT4G36370	0
AT4G36380	225
AT4G36390	447
AT4G36400	417
AT4G36410	18
AT4G36420	1143
AT4G36430	0
AT4G36440	1049
AT4G36450	42
AT4G36460	0
AT4G36470	230
AT4G36480	1106
AT4G36490	3
AT4G36500	53
AT4G36510	0
AT4G36515	201
AT4G36520	2390
AT4G36530	228
AT4G36540	195
AT4G36550	395
AT4G36560	0
AT4G36570	2
AT4G36580	328
AT4G36590	1
AT4G36600	17
AT4G36610	2
AT4G36620	56
AT4G36630	944
AT4G36635	0
AT4G36640	51
AT4G36648	318
AT4G36650	924
AT4G36660	580
AT4G36670	20
AT4G36680	1067
AT4G36690	4746
AT4G36700	0
AT4G36710	180
AT4G36720	163
AT4G36730	1230
AT4G36740	3
AT4G36750	594
AT4G36760	592
AT4G36770	6
AT4G36780	1173
AT4G36790	244
AT4G36791	0
AT4G36795	1
AT4G36800	1983
AT4G36808	0
AT4G36810	0
AT4G36820	7
AT4G36830	13
AT4G36840	235
AT4G36850	265
AT4G36860	481
AT4G36870	440
AT4G36880	166
AT4G36890	923
AT4G36900	96
AT4G36910	888
AT4G36920	1520
AT4G36925	0
AT4G36930	1460
AT4G36940	756
AT4G36945	177
AT4G36950	4
AT4G36960	1266
AT4G36970	750
AT4G36980	3298
AT4G36990	339
AT4G37000	514
AT4G37010	0
AT4G37020	432
AT4G37022	10
AT4G37030	21
AT4G37040	1022
AT4G37050	117
AT4G37060	0
AT4G37070	0
AT4G37080	789
AT4G37090	902
AT4G37095	74
AT4G37100	1407
AT4G37110	722
AT4G37120	2375
AT4G37130	688
AT4G37140	5
AT4G37150	3
AT4G37160	0
AT4G37170	213
AT4G37175	2
AT4G37180	1211
AT4G37190	635
AT4G37200	259
AT4G37210	2564
AT4G37220	3
AT4G37225	20
AT4G37230	16
AT4G37235	7
AT4G37240	984
AT4G37250	1319
AT4G37260	5443
AT4G37270	862
AT4G37280	843
AT4G37290	15
AT4G37295	1
AT4G37300	1956
AT4G37310	37
AT4G37320	227
AT4G37330	1056
AT4G37340	2
AT4G37360	0
AT4G37370	26
AT4G37380	195
AT4G37390	879
AT4G37400	11
AT4G37409	0
AT4G37410	0
AT4G37420	1
AT4G37430	0
AT4G37432	2
AT4G37435	1
AT4G37440	806
AT4G37445	11
AT4G37450	1028
AT4G37460	2233
AT4G37470	777
AT4G37480	249
AT4G37483	25
AT4G37490	1658
AT4G37500	1
AT4G37510	1581
AT4G37520	12
AT4G37530	0
AT4G37540	213
AT4G37550	1609
AT4G37553	70
AT4G37560	16
AT4G37570	0
AT4G37580	132
AT4G37590	2580
AT4G37608	89
AT4G37610	1983
AT4G37620	7
AT4G37630	323
AT4G37640	3205
AT4G37650	390
AT4G37660	301
AT4G37670	153
AT4G37680	423
AT4G37682	72
AT4G37685	33
AT4G37690	28
AT4G37700	0
AT4G37705	0
AT4G37710	1
AT4G37720	0
AT4G37730	112
AT4G37740	757
AT4G37750	10510
AT4G37760	242
AT4G37770	0
AT4G37780	0
AT4G37790	499
AT4G37800	90
AT4G37810	1558
AT4G37820	2444
AT4G37830	2079
AT4G37840	0
AT4G37850	0
AT4G37860	12
AT4G37870	13748
AT4G37880	623
AT4G37890	189
AT4G37895	2
AT4G37900	458
AT4G37910	6278
AT4G37920	463
AT4G37925	30
AT4G37930	1974
AT4G37940	0
AT4G37950	0
AT4G37970	2
AT4G37980	5
AT4G37990	19
AT4G38000	468
AT4G38005	0
AT4G38010	176
AT4G38020	125
AT4G38030	0
AT4G38040	774
AT4G38050	559
AT4G38060	425
AT4G38062	1670
AT4G38065	1
AT4G38070	1
AT4G38080	31
AT4G38090	272
AT4G38092	0
AT4G38100	704
AT4G38120	980
AT4G38130	5470
AT4G38140	1
AT4G38150	761
AT4G38160	731
AT4G38170	503
AT4G38180	111
AT4G38190	0
AT4G38200	1611
AT4G38210	25
AT4G38213	16
AT4G38215	5
AT4G38220	1319
AT4G38225	316
AT4G38230	183
AT4G38240	816
AT4G38250	0
AT4G38260	310
AT4G38270	714
AT4G38280	275
AT4G38290	0
AT4G38300	53
AT4G38310	9
AT4G38320	166
AT4G38330	106
AT4G38340	7
AT4G38350	3199
AT4G38360	554
AT4G38370	487
AT4G38380	457
AT4G38390	2
AT4G38400	307
AT4G38401	0
AT4G38405	0
AT4G38410	0
AT4G38420	3
AT4G38430	4500
AT4G38440	1643
AT4G38460	568
AT4G38470	1248
AT4G38480	425
AT4G38490	720
AT4G38495	94
AT4G38500	898
AT4G38510	3267
AT4G38520	2507
AT4G38530	7
AT4G38540	0
AT4G38545	62
AT4G38550	0
AT4G38552	52
AT4G38560	1
AT4G38570	507
AT4G38580	872
AT4G38590	0
AT4G38600	7506
AT4G38620	1342
AT4G38630	4634
AT4G38640	1268
AT4G38650	105
AT4G38660	5167
AT4G38670	239
AT4G38680	16576
AT4G38690	223
AT4G38700	32
AT4G38710	2062
AT4G38730	267
AT4G38740	3394
AT4G38760	3223
AT4G38770	309
AT4G38775	0
AT4G38780	378
AT4G38781	0
AT4G38790	1363
AT4G38800	2242
AT4G38810	27
AT4G38820	0
AT4G38825	0
AT4G38830	6
AT4G38840	48
AT4G38850	1
AT4G38860	173
AT4G38870	0
AT4G38880	1
AT4G38890	2354
AT4G38900	1002
AT4G38905	0
AT4G38910	153
AT4G38920	3550
AT4G38930	536
AT4G38932	548
AT4G38940	379
AT4G38950	890
AT4G38960	146
AT4G38970	2693
AT4G38980	255
AT4G38990	0
AT4G39000	0
AT4G39010	354
AT4G39020	0
AT4G39030	76
AT4G39040	739
AT4G39050	1642
AT4G39060	1
AT4G39070	144
AT4G39080	3760
AT4G39090	7851
AT4G39100	633
AT4G39110	51
AT4G39120	572
AT4G39130	0
AT4G39140	316
AT4G39150	1138
AT4G39160	671
AT4G39170	2403
AT4G39180	175
AT4G39190	284
AT4G39195	0
AT4G39200	13901
AT4G39210	747
AT4G39220	941
AT4G39230	545
AT4G39235	248
AT4G39240	685
AT4G39250	0
AT4G39260	9652
AT4G39270	517
AT4G39280	2166
AT4G39290	0
AT4G39300	627
AT4G39320	23
AT4G39330	13242
AT4G39340	67
AT4G39345	0
AT4G39350	882
AT4G39360	0
AT4G39361	76
AT4G39363	49
AT4G39364	62
AT4G39366	114
AT4G39370	326
AT4G39380	497
AT4G39390	364
AT4G39400	6007
AT4G39403	0
AT4G39404	0
AT4G39410	98
AT4G39420	1159
AT4G39460	1173
AT4G39470	402
AT4G39480	357
AT4G39490	0
AT4G39500	6
AT4G39510	587
AT4G39520	2074
AT4G39530	215
AT4G39540	474
AT4G39550	400
AT4G39560	301
AT4G39570	485
AT4G39580	4
AT4G39590	0
AT4G39600	302
AT4G39610	0
AT4G39615	0
AT4G39620	569
AT4G39630	368
AT4G39640	63
AT4G39650	2
AT4G39660	891
AT4G39670	7
AT4G39672	0
AT4G39675	0
AT4G39680	5665
AT4G39690	1572
AT4G39700	1
AT4G39710	617
AT4G39720	48
AT4G39730	1421
AT4G39740	331
AT4G39745	0
AT4G39750	0
AT4G39753	0
AT4G39756	0
AT4G39760	0
AT4G39770	0
AT4G39780	39
AT4G39790	129
AT4G39795	0
AT4G39800	342
AT4G39810	12
AT4G39820	743
AT4G39830	18
AT4G39838	2
AT4G39840	0
AT4G39850	2654
AT4G39860	3829
AT4G39865	0
AT4G39870	731
AT4G39880	1447
AT4G39890	24
AT4G39900	2861
AT4G39910	1100
AT4G39917	0
AT4G39920	265
AT4G39925	21
AT4G39930	46
AT4G39940	723
AT4G39950	703
AT4G39952	140
AT4G39955	307
AT4G39960	1342
AT4G39970	87
AT4G39980	2478
AT4G39985	0
AT4G39990	555
AT4G40000	543
AT4G40010	14
AT4G40011	0
AT4G40020	12
AT4G40030	13100
AT4G40040	17870
AT4G40042	365
AT4G40045	548
AT4G40050	1317
AT4G40060	2489
AT4G40063	0
AT4G40065	31
AT4G40070	15
AT4G40080	0
AT4G40085	0
AT4G40090	0
AT4G40100	0
AT5G00730	0
AT5G00735	0
AT5G00740	0
AT5G00745	0
AT5G00750	6
AT5G00755	8
AT5G00760	19
AT5G00765	10
AT5G00770	0
AT5G00775	0
AT5G00780	6
AT5G00785	0
AT5G00790	1
AT5G00795	0
AT5G00800	0
AT5G00805	0
AT5G00810	0
AT5G00815	0
AT5G00820	0
AT5G00825	1
AT5G00835	0
AT5G00840	0
AT5G00845	0
AT5G00850	0
AT5G00855	0
AT5G00860	0
AT5G00865	15
AT5G00870	0
AT5G00875	2
AT5G00880	0
AT5G00885	0
AT5G00895	0
AT5G00900	0
AT5G00905	0
AT5G00910	1
AT5G00920	0
AT5G00925	1
AT5G00930	0
AT5G00935	0
AT5G00940	0
AT5G00950	0
AT5G00955	0
AT5G00960	0
AT5G00965	5
AT5G00970	0
AT5G00975	1
AT5G00980	55
AT5G00985	28
AT5G00990	1
AT5G00995	0
AT5G01005	0
AT5G01010	2776
AT5G01015	46
AT5G01017	0
AT5G01020	2889
AT5G01030	1431
AT5G01040	123
AT5G01045	5
AT5G01050	0
AT5G01055	3
AT5G01060	2
AT5G01065	0
AT5G01070	7
AT5G01075	843
AT5G01080	0
AT5G01090	1660
AT5G01095	0
AT5G01100	40
AT5G01105	0
AT5G01110	224
AT5G01115	0
AT5G01120	90
AT5G01125	0
AT5G01130	0
AT5G01135	5
AT5G01140	0
AT5G01145	0
AT5G01150	8
AT5G01155	0
AT5G01160	765
AT5G01165	0
AT5G01170	632
AT5G01175	168
AT5G01180	9
AT5G01185	0
AT5G01190	2
AT5G01195	0
AT5G01200	132
AT5G01205	10
AT5G01210	0
AT5G01215	0
AT5G01220	509
AT5G01225	0
AT5G01230	505
AT5G01235	0
AT5G01240	2020
AT5G01245	3
AT5G01250	0
AT5G01255	0
AT5G01260	490
AT5G01265	0
AT5G01270	1253
AT5G01275	0
AT5G01280	0
AT5G01285	0
AT5G01290	791
AT5G01295	0
AT5G01300	4
AT5G01305	5
AT5G01310	506
AT5G01315	0
AT5G01320	3
AT5G01325	0
AT5G01330	11
AT5G01335	38
AT5G01340	263
AT5G01345	7
AT5G01350	4003
AT5G01360	0
AT5G01365	0
AT5G01370	933
AT5G01375	0
AT5G01380	5
AT5G01385	0
AT5G01390	719
AT5G01395	0
AT5G01400	1523
AT5G01405	0
AT5G01410	1854
AT5G01415	0
AT5G01420	267
AT5G01425	0
AT5G01430	459
AT5G01435	0
AT5G01440	0
AT5G01445	77
AT5G01450	273
AT5G01455	0
AT5G01460	2006
AT5G01465	0
AT5G01470	329
AT5G01475	0
AT5G01480	12
AT5G01485	0
AT5G01490	0
AT5G01495	0
AT5G01500	1013
AT5G01505	1
AT5G01510	312
AT5G01515	4
AT5G01520	21
AT5G01530	4697
AT5G01535	0
AT5G01540	0
AT5G01542	0
AT5G01545	18
AT5G01550	0
AT5G01555	0
AT5G01560	429
AT5G01565	0
AT5G01570	137
AT5G01575	0
AT5G01580	0
AT5G01585	1
AT5G01590	2316
AT5G01595	95
AT5G01600	1220
AT5G01605	0
AT5G01610	115
AT5G01615	0
AT5G01620	829
AT5G01630	728
AT5G01635	0
AT5G01640	32
AT5G01645	0
AT5G01650	1487
AT5G01655	0
AT5G01660	435
AT5G01665	0
AT5G01670	282
AT5G01675	0
AT5G01680	1
AT5G01685	0
AT5G01690	0
AT5G01695	0
AT5G01700	58
AT5G01705	0
AT5G01710	1924
AT5G01715	5
AT5G01720	220
AT5G01725	0
AT5G01730	46
AT5G01732	1
AT5G01735	0
AT5G01740	58
AT5G01745	0
AT5G01747	0
AT5G01750	2597
AT5G01755	0
AT5G01760	14
AT5G01765	0
AT5G01770	738
AT5G01775	27
AT5G01780	340
AT5G01785	0
AT5G01790	93
AT5G01795	0
AT5G01800	1084
AT5G01805	0
AT5G01810	925
AT5G01815	0
AT5G01820	3211
AT5G01825	0
AT5G01830	95
AT5G01835	0
AT5G01840	108
AT5G01845	0
AT5G01850	421
AT5G01855	0
AT5G01860	0
AT5G01865	0
AT5G01870	592
AT5G01875	0
AT5G01880	113
AT5G01881	0
AT5G01885	1
AT5G01890	2171
AT5G01895	0
AT5G01900	0
AT5G01910	415
AT5G01915	0
AT5G01920	1033
AT5G01925	0
AT5G01930	599
AT5G01935	2
AT5G01940	150
AT5G01945	1
AT5G01950	854
AT5G01955	0
AT5G01960	1455
AT5G01965	0
AT5G01970	305
AT5G01975	0
AT5G01980	447
AT5G01985	0
AT5G01990	443
AT5G01995	0
AT5G02000	0
AT5G02010	907
AT5G02015	0
AT5G02020	54
AT5G02025	0
AT5G02030	1551
AT5G02035	0
AT5G02040	529
AT5G02045	0
AT5G02050	2985
AT5G02055	9
AT5G02060	126
AT5G02065	1
AT5G02070	0
AT5G02075	1
AT5G02080	101
AT5G02085	0
AT5G02090	0
AT5G02095	0
AT5G02100	351
AT5G02105	0
AT5G02110	0
AT5G02115	0
AT5G02120	241
AT5G02125	0
AT5G02130	276
AT5G02135	0
AT5G02140	15
AT5G02145	0
AT5G02150	410
AT5G02155	0
AT5G02160	1034
AT5G02170	2
AT5G02175	0
AT5G02180	6
AT5G02185	0
AT5G02190	931
AT5G02195	0
AT5G02200	42
AT5G02205	0
AT5G02210	3
AT5G02215	0
AT5G02220	86
AT5G02225	5
AT5G02230	507
AT5G02240	7991
AT5G02244	8
AT5G02245	0
AT5G02250	774
AT5G02255	0
AT5G02260	30
AT5G02265	0
AT5G02270	262
AT5G02275	0
AT5G02280	274
AT5G02290	720
AT5G02295	0
AT5G02305	0
AT5G02310	3008
AT5G02315	0
AT5G02320	228
AT5G02325	0
AT5G02330	0
AT5G02335	0
AT5G02340	0
AT5G02345	0
AT5G02350	11
AT5G02355	0
AT5G02360	0
AT5G02365	0
AT5G02370	892
AT5G02375	0
AT5G02380	29057
AT5G02385	0
AT5G02390	1
AT5G02395	0
AT5G02400	32
AT5G02405	4
AT5G02410	447
AT5G02415	23
AT5G02420	11
AT5G02425	24
AT5G02430	243
AT5G02435	0
AT5G02440	154
AT5G02445	0
AT5G02450	10148
AT5G02455	0
AT5G02460	103
AT5G02465	0
AT5G02470	458
AT5G02480	3010
AT5G02485	0
AT5G02490	6638
AT5G02495	0
AT5G02500	81090
AT5G02502	632
AT5G02505	0
AT5G02510	29
AT5G02515	30
AT5G02520	328
AT5G02525	8
AT5G02530	3812
AT5G02535	0
AT5G02540	328
AT5G02550	401
AT5G02555	0
AT5G02560	169
AT5G02565	81
AT5G02570	0
AT5G02575	98
AT5G02580	27
AT5G02590	276
AT5G02595	1
AT5G02600	20
AT5G02605	5
AT5G02610	3822
AT5G02615	0
AT5G02620	463
AT5G02630	120
AT5G02635	0
AT5G02640	2
AT5G02645	0
AT5G02650	114
AT5G02655	0
AT5G02660	1
AT5G02665	0
AT5G02670	196
AT5G02675	1
AT5G02680	171
AT5G02685	0
AT5G02690	76
AT5G02695	0
AT5G02700	0
AT5G02705	5
AT5G02710	297
AT5G02715	0
AT5G02720	0
AT5G02725	0
AT5G02730	2
AT5G02735	0
AT5G02740	1309
AT5G02745	2
AT5G02750	28
AT5G02755	0
AT5G02760	46
AT5G02765	0
AT5G02770	6898
AT5G02775	0
AT5G02780	0
AT5G02785	0
AT5G02790	1438
AT5G02795	0
AT5G02800	593
AT5G02805	0
AT5G02810	1819
AT5G02815	0
AT5G02820	884
AT5G02825	0
AT5G02830	358
AT5G02835	0
AT5G02840	495
AT5G02850	685
AT5G02855	0
AT5G02860	1102
AT5G02865	0
AT5G02870	19336
AT5G02875	10
AT5G02880	1492
AT5G02885	0
AT5G02890	226
AT5G02895	0
AT5G02900	0
AT5G02905	0
AT5G02910	379
AT5G02915	0
AT5G02920	0
AT5G02925	0
AT5G02930	1
AT5G02935	0
AT5G02940	2234
AT5G02945	0
AT5G02950	821
AT5G02955	2
AT5G02960	17615
AT5G02965	0
AT5G02970	489
AT5G02975	0
AT5G02980	0
AT5G02985	0
AT5G02990	0
AT5G02995	0
AT5G03000	0
AT5G03005	0
AT5G03010	31
AT5G03015	0
AT5G03020	3
AT5G03025	0
AT5G03030	270
AT5G03035	3
AT5G03040	2409
AT5G03045	0
AT5G03050	368
AT5G03055	0
AT5G03060	203
AT5G03065	0
AT5G03070	611
AT5G03075	0
AT5G03080	550
AT5G03085	18
AT5G03090	0
AT5G03095	0
AT5G03100	271
AT5G03105	0
AT5G03110	190
AT5G03115	0
AT5G03120	51
AT5G03125	0
AT5G03130	1
AT5G03135	0
AT5G03140	666
AT5G03145	0
AT5G03150	166
AT5G03155	0
AT5G03160	1193
AT5G03165	26
AT5G03170	58
AT5G03175	6
AT5G03180	347
AT5G03185	0
AT5G03190	1021
AT5G03195	1
AT5G03200	335
AT5G03204	0
AT5G03205	0
AT5G03210	23
AT5G03215	0
AT5G03220	277
AT5G03225	0
AT5G03230	121
AT5G03235	4
AT5G03240	4270
AT5G03245	0
AT5G03250	150
AT5G03255	8
AT5G03260	1
AT5G03265	0
AT5G03270	1
AT5G03275	0
AT5G03280	2636
AT5G03285	23
AT5G03290	1302
AT5G03295	2
AT5G03300	3252
AT5G03305	0
AT5G03310	0
AT5G03315	9
AT5G03320	705
AT5G03325	12
AT5G03330	484
AT5G03335	1
AT5G03340	1285
AT5G03345	568
AT5G03350	34
AT5G03355	23
AT5G03360	0
AT5G03370	166
AT5G03375	0
AT5G03377	10
AT5G03380	589
AT5G03385	0
AT5G03390	1342
AT5G03395	0
AT5G03400	0
AT5G03405	0
AT5G03406	206
AT5G03415	955
AT5G03420	1156
AT5G03425	0
AT5G03430	980
AT5G03435	2
AT5G03440	544
AT5G03445	0
AT5G03450	726
AT5G03452	0
AT5G03455	342
AT5G03460	1045
AT5G03465	0
AT5G03470	621
AT5G03475	10
AT5G03480	0
AT5G03485	25
AT5G03490	96
AT5G03495	0
AT5G03500	302
AT5G03510	6
AT5G03515	3
AT5G03520	1710
AT5G03525	0
AT5G03530	635
AT5G03535	0
AT5G03540	1523
AT5G03545	1
AT5G03550	0
AT5G03552	1
AT5G03553	1
AT5G03555	106
AT5G03560	298
AT5G03565	0
AT5G03570	0
AT5G03575	0
AT5G03580	0
AT5G03585	2
AT5G03590	0
AT5G03595	0
AT5G03600	1
AT5G03605	0
AT5G03610	3190
AT5G03615	551
AT5G03620	26
AT5G03625	0
AT5G03630	1758
AT5G03635	0
AT5G03640	0
AT5G03645	0
AT5G03650	1885
AT5G03660	1967
AT5G03668	2
AT5G03670	194
AT5G03680	406
AT5G03685	0
AT5G03690	228
AT5G03695	0
AT5G03700	46
AT5G03705	0
AT5G03710	1
AT5G03715	0
AT5G03720	276
AT5G03730	1755
AT5G03735	0
AT5G03740	4532
AT5G03745	0
AT5G03750	0
AT5G03755	0
AT5G03760	59
AT5G03765	0
AT5G03770	124
AT5G03775	0
AT5G03780	315
AT5G03785	0
AT5G03790	34
AT5G03795	8
AT5G03800	321
AT5G03805	0
AT5G03810	0
AT5G03815	0
AT5G03820	1
AT5G03825	0
AT5G03830	321
AT5G03835	0
AT5G03840	2
AT5G03845	0
AT5G03850	6447
AT5G03858	0
AT5G03860	32
AT5G03870	1145
AT5G03875	5
AT5G03880	735
AT5G03885	60
AT5G03890	10
AT5G03900	915
AT5G03905	255
AT5G03910	638
AT5G03915	0
AT5G03920	0
AT5G03925	0
AT5G03930	0
AT5G03935	0
AT5G03940	2049
AT5G03944	0
AT5G03945	0
AT5G03950	0
AT5G03955	0
AT5G03960	15
AT5G03965	0
AT5G03970	787
AT5G03975	0
AT5G03980	0
AT5G03985	1
AT5G03990	194
AT5G03995	0
AT5G04000	2
AT5G04005	0
AT5G04010	0
AT5G04015	0
AT5G04020	654
AT5G04025	0
AT5G04030	0
AT5G04035	0
AT5G04040	908
AT5G04045	0
AT5G04047	0
AT5G04050	364
AT5G04055	5
AT5G04060	702
AT5G04065	10
AT5G04070	291
AT5G04075	12
AT5G04080	9
AT5G04085	0
AT5G04090	836
AT5G04105	1
AT5G04110	617
AT5G04115	0
AT5G04120	0
AT5G04125	0
AT5G04130	1741
AT5G04135	0
AT5G04140	516
AT5G04145	0
AT5G04150	0
AT5G04160	916
AT5G04165	0
AT5G04170	729
AT5G04175	0
AT5G04180	0
AT5G04185	0
AT5G04190	1
AT5G04195	0
AT5G04200	0
AT5G04205	9
AT5G04210	0
AT5G04215	0
AT5G04220	34
AT5G04225	0
AT5G04230	173
AT5G04235	301
AT5G04238	0
AT5G04240	1575
AT5G04245	0
AT5G04250	199
AT5G04255	0
AT5G04260	172
AT5G04267	0
AT5G04270	264
AT5G04275	0
AT5G04280	3403
AT5G04290	5569
AT5G04305	0
AT5G04310	7
AT5G04315	0
AT5G04320	880
AT5G04325	0
AT5G04330	18
AT5G04335	0
AT5G04340	6
AT5G04345	0
AT5G04347	0
AT5G04350	0
AT5G04355	0
AT5G04360	664
AT5G04365	0
AT5G04370	3
AT5G04375	0
AT5G04380	1
AT5G04385	0
AT5G04390	2
AT5G04395	0
AT5G04400	0
AT5G04405	0
AT5G04410	2702
AT5G04415	0
AT5G04420	1233
AT5G04425	17
AT5G04430	4245
AT5G04435	0
AT5G04440	609
AT5G04445	0
AT5G04455	0
AT5G04460	937
AT5G04465	0
AT5G04470	105
AT5G04475	0
AT5G04480	1021
AT5G04490	182
AT5G04495	0
AT5G04500	33
AT5G04505	0
AT5G04510	1080
AT5G04515	0
AT5G04520	194
AT5G04525	0
AT5G04530	1983
AT5G04540	904
AT5G04545	0
AT5G04550	2495
AT5G04560	2705
AT5G04575	0
AT5G04585	0
AT5G04590	3568
AT5G04595	0
AT5G04600	2648
AT5G04605	0
AT5G04610	0
AT5G04615	0
AT5G04620	655
AT5G04625	0
AT5G04630	6
AT5G04635	0
AT5G04640	0
AT5G04650	0
AT5G04660	0
AT5G04665	0
AT5G04670	1213
AT5G04675	0
AT5G04680	20
AT5G04685	0
AT5G04690	7
AT5G04695	1
AT5G04700	4
AT5G04705	0
AT5G04710	1017
AT5G04715	0
AT5G04720	2842
AT5G04725	0
AT5G04730	0
AT5G04740	1330
AT5G04745	0
AT5G04750	480
AT5G04755	0
AT5G04760	246
AT5G04765	0
AT5G04770	270
AT5G04775	0
AT5G04780	122
AT5G04781	11
AT5G04785	0
AT5G04790	0
AT5G04795	1
AT5G04800	3874
AT5G04810	1625
AT5G04815	0
AT5G04820	306
AT5G04825	0
AT5G04830	531
AT5G04840	498
AT5G04845	0
AT5G04850	728
AT5G04853	0
AT5G04855	0
AT5G04860	252
AT5G04865	0
AT5G04870	0
AT5G04880	72
AT5G04885	5637
AT5G04890	48
AT5G04895	712
AT5G04900	283
AT5G04905	0
AT5G04910	504
AT5G04915	0
AT5G04920	1165
AT5G04925	0
AT5G04930	1203
AT5G04933	0
AT5G04935	0
AT5G04937	0
AT5G04940	1243
AT5G04945	0
AT5G04950	1
AT5G04955	0
AT5G04960	0
AT5G04965	0
AT5G04970	0
AT5G04975	0
AT5G04980	23
AT5G04985	0
AT5G04990	1014
AT5G04995	0
AT5G05000	1258
AT5G05005	0
AT5G05010	6138
AT5G05015	0
AT5G05020	0
AT5G05025	0
AT5G05030	0
AT5G05035	0
AT5G05040	15
AT5G05045	0
AT5G05050	7
AT5G05055	0
AT5G05060	1899
AT5G05065	0
AT5G05070	3
AT5G05075	0
AT5G05080	3798
AT5G05085	1
AT5G05090	1
AT5G05095	0
AT5G05100	1183
AT5G05105	0
AT5G05110	221
AT5G05113	0
AT5G05120	0
AT5G05125	0
AT5G05130	330
AT5G05135	0
AT5G05140	364
AT5G05150	0
AT5G05155	0
AT5G05160	122
AT5G05170	5745
AT5G05175	0
AT5G05180	890
AT5G05185	0
AT5G05190	52
AT5G05195	0
AT5G05200	893
AT5G05205	0
AT5G05210	1680
AT5G05215	0
AT5G05220	2
AT5G05230	663
AT5G05235	0
AT5G05240	924
AT5G05250	55
AT5G05255	0
AT5G05260	0
AT5G05265	0
AT5G05270	1744
AT5G05275	0
AT5G05280	4
AT5G05285	0
AT5G05290	0
AT5G05295	0
AT5G05300	0
AT5G05310	281
AT5G05315	0
AT5G05320	5
AT5G05325	0
AT5G05330	193
AT5G05335	0
AT5G05340	0
AT5G05350	232
AT5G05360	733
AT5G05365	9
AT5G05370	623
AT5G05375	0
AT5G05380	193
AT5G05385	0
AT5G05390	0
AT5G05395	8
AT5G05400	7
AT5G05410	221
AT5G05415	15
AT5G05420	0
AT5G05425	15
AT5G05430	0
AT5G05435	62
AT5G05440	95
AT5G05445	6
AT5G05450	1145
AT5G05455	0
AT5G05460	120
AT5G05465	3
AT5G05470	692
AT5G05475	0
AT5G05480	700
AT5G05485	0
AT5G05490	62
AT5G05495	0
AT5G05500	0
AT5G05505	0
AT5G05510	312
AT5G05515	0
AT5G05520	942
AT5G05525	1
AT5G05530	1
AT5G05535	0
AT5G05540	669
AT5G05545	12
AT5G05550	348
AT5G05555	0
AT5G05560	1665
AT5G05565	0
AT5G05570	763
AT5G05580	623
AT5G05585	0
AT5G05590	154
AT5G05598	3
AT5G05600	165
AT5G05605	0
AT5G05610	2561
AT5G05620	1243
AT5G05625	0
AT5G05630	142
AT5G05635	0
AT5G05640	13
AT5G05645	0
AT5G05650	0
AT5G05653	0
AT5G05657	0
AT5G05660	1743
AT5G05665	0
AT5G05670	1287
AT5G05675	0
AT5G05680	867
AT5G05685	0
AT5G05690	1688
AT5G05695	0
AT5G05700	617
AT5G05705	0
AT5G05710	106
AT5G05720	0
AT5G05725	0
AT5G05730	587
AT5G05735	0
AT5G05740	935
AT5G05745	0
AT5G05750	266
AT5G05755	0
AT5G05760	359
AT5G05765	1
AT5G05770	0
AT5G05780	3098
AT5G05785	2
AT5G05790	2
AT5G05795	0
AT5G05800	1249
AT5G05805	9
AT5G05810	579
AT5G05815	0
AT5G05820	471
AT5G05825	0
AT5G05830	648
AT5G05835	0
AT5G05840	180
AT5G05845	0
AT5G05850	177
AT5G05855	0
AT5G05860	96
AT5G05865	0
AT5G05870	20
AT5G05875	0
AT5G05880	0
AT5G05885	0
AT5G05890	12
AT5G05895	0
AT5G05900	0
AT5G05905	0
AT5G05910	1
AT5G05915	2
AT5G05920	409
AT5G05925	0
AT5G05930	312
AT5G05935	0
AT5G05940	408
AT5G05945	0
AT5G05950	831
AT5G05955	0
AT5G05960	8
AT5G05965	0
AT5G05970	941
AT5G05975	5
AT5G05980	566
AT5G05985	0
AT5G05987	292
AT5G05990	426
AT5G05995	0
AT5G06000	314
AT5G06005	0
AT5G06010	1
AT5G06015	0
AT5G06020	0
AT5G06025	0
AT5G06030	0
AT5G06035	0
AT5G06040	0
AT5G06043	0
AT5G06045	0
AT5G06050	1412
AT5G06055	0
AT5G06060	1210
AT5G06065	2
AT5G06070	49
AT5G06075	0
AT5G06080	0
AT5G06085	0
AT5G06090	0
AT5G06095	0
AT5G06100	471
AT5G06105	0
AT5G06110	1847
AT5G06115	0
AT5G06120	1338
AT5G06125	0
AT5G06130	615
AT5G06140	2001
AT5G06145	0
AT5G06150	4022
AT5G06155	0
AT5G06160	1920
AT5G06165	12
AT5G06170	0
AT5G06175	0
AT5G06180	255
AT5G06185	0
AT5G06190	263
AT5G06200	0
AT5G06205	0
AT5G06210	425
AT5G06220	1373
AT5G06230	4
AT5G06235	0
AT5G06240	370
AT5G06245	0
AT5G06250	315
AT5G06255	0
AT5G06260	532
AT5G06265	487
AT5G06270	651
AT5G06275	0
AT5G06278	2
AT5G06280	53
AT5G06285	0
AT5G06290	1339
AT5G06295	3
AT5G06300	63
AT5G06305	2
AT5G06310	157
AT5G06320	4034
AT5G06325	0
AT5G06330	3
AT5G06335	0
AT5G06340	721
AT5G06345	0
AT5G06350	714
AT5G06360	3436
AT5G06365	0
AT5G06370	556
AT5G06380	12
AT5G06385	0
AT5G06390	1263
AT5G06395	0
AT5G06400	114
AT5G06405	0
AT5G06410	184
AT5G06415	0
AT5G06420	80
AT5G06425	0
AT5G06430	464
AT5G06435	0
AT5G06440	484
AT5G06445	0
AT5G06450	325
AT5G06455	0
AT5G06460	2114
AT5G06465	1
AT5G06470	66
AT5G06475	0
AT5G06480	158
AT5G06490	0
AT5G06495	0
AT5G06500	0
AT5G06505	0
AT5G06510	95
AT5G06515	0
AT5G06520	3
AT5G06525	0
AT5G06530	876
AT5G06535	0
AT5G06540	200
AT5G06545	0
AT5G06550	749
AT5G06560	891
AT5G06565	3
AT5G06570	6
AT5G06575	0
AT5G06580	375
AT5G06585	0
AT5G06590	270
AT5G06595	0
AT5G06600	3654
AT5G06605	0
AT5G06610	110
AT5G06615	0
AT5G06620	167
AT5G06630	0
AT5G06634	0
AT5G06635	0
AT5G06640	0
AT5G06645	0
AT5G06650	19
AT5G06655	0
AT5G06660	887
AT5G06665	0
AT5G06670	940
AT5G06675	0
AT5G06680	1332
AT5G06685	0
AT5G06690	401
AT5G06695	0
AT5G06700	1383
AT5G06705	0
AT5G06710	215
AT5G06715	0
AT5G06720	0
AT5G06730	0
AT5G06735	0
AT5G06740	0
AT5G06745	1
AT5G06750	362
AT5G06755	0
AT5G06760	5
AT5G06765	0
AT5G06770	163
AT5G06775	0
AT5G06780	1357
AT5G06785	0
AT5G06790	46
AT5G06795	0
AT5G06800	0
AT5G06805	0
AT5G06810	427
AT5G06811	228
AT5G06815	0
AT5G06820	15
AT5G06825	3
AT5G06830	846
AT5G06835	5
AT5G06839	113
AT5G06845	1
AT5G06850	11
AT5G06855	0
AT5G06860	1
AT5G06865	1
AT5G06870	1768
AT5G06875	0
AT5G06880	0
AT5G06885	0
AT5G06890	0
AT5G06900	0
AT5G06905	0
AT5G06910	1173
AT5G06915	0
AT5G06920	0
AT5G06925	0
AT5G06930	7
AT5G06935	0
AT5G06940	629
AT5G06945	0
AT5G06950	807
AT5G06955	0
AT5G06960	295
AT5G06965	0
AT5G06970	1800
AT5G06975	0
AT5G06980	17
AT5G06985	0
AT5G06990	2
AT5G06995	0
AT5G07000	0
AT5G07005	0
AT5G07010	0
AT5G07015	0
AT5G07020	490
AT5G07025	0
AT5G07030	5390
AT5G07035	0
AT5G07040	31
AT5G07050	0
AT5G07055	0
AT5G07060	10
AT5G07065	0
AT5G07070	92
AT5G07075	0
AT5G07080	1
AT5G07090	16481
AT5G07095	17
AT5G07100	0
AT5G07105	9
AT5G07110	6
AT5G07115	3
AT5G07120	385
AT5G07125	0
AT5G07130	120
AT5G07135	0
AT5G07140	415
AT5G07145	0
AT5G07150	0
AT5G07152	17
AT5G07155	0
AT5G07160	0
AT5G07165	0
AT5G07170	0
AT5G07175	5
AT5G07180	3763
AT5G07185	0
AT5G07190	0
AT5G07195	0
AT5G07200	6
AT5G07205	0
AT5G07210	0
AT5G07215	0
AT5G07220	16
AT5G07225	0
AT5G07230	26
AT5G07240	735
AT5G07250	156
AT5G07255	0
AT5G07260	0
AT5G07265	0
AT5G07270	1024
AT5G07275	0
AT5G07280	4922
AT5G07285	48
AT5G07290	2056
AT5G07295	0
AT5G07300	1506
AT5G07310	0
AT5G07315	0
AT5G07320	619
AT5G07322	0
AT5G07325	1
AT5G07330	2
AT5G07335	0
AT5G07340	2380
AT5G07345	0
AT5G07350	3630
AT5G07355	0
AT5G07360	388
AT5G07365	0
AT5G07370	539
AT5G07380	103
AT5G07385	0
AT5G07390	1
AT5G07395	0
AT5G07400	236
AT5G07405	0
AT5G07410	1
AT5G07415	0
AT5G07420	0
AT5G07425	0
AT5G07430	0
AT5G07435	0
AT5G07440	1351
AT5G07445	0
AT5G07450	0
AT5G07455	0
AT5G07460	76
AT5G07465	0
AT5G07470	1108
AT5G07475	1
AT5G07480	0
AT5G07485	0
AT5G07490	0
AT5G07495	0
AT5G07500	2
AT5G07505	1
AT5G07510	8
AT5G07515	0
AT5G07520	4
AT5G07525	7
AT5G07530	25
AT5G07535	0
AT5G07540	0
AT5G07545	0
AT5G07550	8
AT5G07555	2
AT5G07560	3
AT5G07565	0
AT5G07570	0
AT5G07571	0
AT5G07572	0
AT5G07575	0
AT5G07580	356
AT5G07585	0
AT5G07590	733
AT5G07595	0
AT5G07600	1
AT5G07605	0
AT5G07610	223
AT5G07615	0
AT5G07620	212
AT5G07625	0
AT5G07630	851
AT5G07635	0
AT5G07640	18
AT5G07650	0
AT5G07655	0
AT5G07660	1189
AT5G07665	0
AT5G07670	461
AT5G07675	0
AT5G07680	0
AT5G07685	0
AT5G07690	0
AT5G07695	0
AT5G07700	0
AT5G07705	0
AT5G07710	159
AT5G07715	0
AT5G07720	148
AT5G07725	7
AT5G07730	205
AT5G07735	6
AT5G07740	3228
AT5G07745	0
AT5G07760	11
AT5G07770	213
AT5G07775	0
AT5G07780	1
AT5G07785	1
AT5G07790	435
AT5G07795	0
AT5G07800	115
AT5G07805	0
AT5G07810	777
AT5G07815	0
AT5G07820	64
AT5G07825	0
AT5G07830	192
AT5G07835	0
AT5G07840	512
AT5G07845	0
AT5G07850	0
AT5G07855	0
AT5G07860	363
AT5G07865	0
AT5G07870	262
AT5G07875	0
AT5G07880	11
AT5G07885	5
AT5G07890	489
AT5G07895	6
AT5G07900	171
AT5G07905	0
AT5G07910	225
AT5G07915	0
AT5G07920	914
AT5G07925	0
AT5G07930	17
AT5G07935	0
AT5G07940	1580
AT5G07945	0
AT5G07950	242
AT5G07955	0
AT5G07960	1106
AT5G07965	0
AT5G07970	2224
AT5G07975	0
AT5G07980	1318
AT5G07985	0
AT5G07990	459
AT5G07995	0
AT5G08000	8197
AT5G08005	0
AT5G08010	424
AT5G08015	0
AT5G08020	1477
AT5G08025	0
AT5G08030	5
AT5G08035	0
AT5G08040	1890
AT5G08045	0
AT5G08050	359
AT5G08055	0
AT5G08060	1515
AT5G08065	0
AT5G08070	10
AT5G08075	0
AT5G08080	1313
AT5G08085	0
AT5G08090	0
AT5G08095	0
AT5G08100	1849
AT5G08105	0
AT5G08110	484
AT5G08115	0
AT5G08120	1342
AT5G08125	0
AT5G08130	2240
AT5G08135	2
AT5G08139	404
AT5G08141	2
AT5G08150	76
AT5G08160	1155
AT5G08165	1
AT5G08170	588
AT5G08175	0
AT5G08180	5052
AT5G08185	9
AT5G08190	987
AT5G08195	0
AT5G08200	421
AT5G08205	0
AT5G08210	4
AT5G08215	0
AT5G08225	0
AT5G08230	969
AT5G08235	9
AT5G08240	49
AT5G08250	0
AT5G08255	0
AT5G08260	591
AT5G08265	0
AT5G08270	174
AT5G08275	0
AT5G08280	1722
AT5G08285	0
AT5G08290	2849
AT5G08300	2312
AT5G08305	125
AT5G08310	383
AT5G08315	0
AT5G08320	270
AT5G08330	1013
AT5G08335	205
AT5G08340	215
AT5G08350	0
AT5G08360	7
AT5G08370	229
AT5G08375	0
AT5G08380	1198
AT5G08385	0
AT5G08390	1136
AT5G08391	6
AT5G08395	1
AT5G08400	233
AT5G08410	320
AT5G08415	740
AT5G08420	2887
AT5G08425	0
AT5G08430	1159
AT5G08435	0
AT5G08440	798
AT5G08445	0
AT5G08450	4184
AT5G08455	0
AT5G08460	0
AT5G08465	0
AT5G08470	1039
AT5G08475	0
AT5G08480	0
AT5G08485	0
AT5G08490	118
AT5G08495	19
AT5G08500	772
AT5G08505	0
AT5G08510	249
AT5G08515	7
AT5G08520	1351
AT5G08525	1
AT5G08530	6549
AT5G08535	496
AT5G08540	948
AT5G08550	1307
AT5G08560	1434
AT5G08565	243
AT5G08570	2081
AT5G08575	0
AT5G08580	1735
AT5G08585	0
AT5G08590	1410
AT5G08595	0
AT5G08600	68
AT5G08605	0
AT5G08610	2961
AT5G08615	0
AT5G08620	1612
AT5G08630	1491
AT5G08635	0
AT5G08640	5716
AT5G08645	0
AT5G08650	793
AT5G08655	0
AT5G08660	697
AT5G08665	0
AT5G08670	5674
AT5G08675	0
AT5G08680	2801
AT5G08685	0
AT5G08690	7583
AT5G08695	0
AT5G08705	0
AT5G08710	264
AT5G08712	0
AT5G08715	0
AT5G08717	5
AT5G08720	499
AT5G08725	0
AT5G08730	2
AT5G08735	0
AT5G08740	460
AT5G08745	0
AT5G08750	436
AT5G08755	0
AT5G08760	4
AT5G08765	0
AT5G08770	171
AT5G08775	0
AT5G08780	428
AT5G08785	1
AT5G08790	724
AT5G08800	0
AT5G08805	1
AT5G08810	0
AT5G08815	0
AT5G08820	0
AT5G08825	0
AT5G08830	0
AT5G08835	0
AT5G08840	0
AT5G08845	0
AT5G08850	0
AT5G08855	10
AT5G08860	0
AT5G08865	0
AT5G08870	0
AT5G08875	2
AT5G08880	0
AT5G08885	0
AT5G08890	0
AT5G08895	0
AT5G08900	0
AT5G08905	0
AT5G08910	0
AT5G08915	0
AT5G08920	0
AT5G08925	0
AT5G08930	0
AT5G08935	0
AT5G08940	0
AT5G08945	0
AT5G08950	0
AT5G08955	0
AT5G08960	0
AT5G08965	3
AT5G08970	0
AT5G08975	0
AT5G08980	0
AT5G08985	0
AT5G08990	6
AT5G08995	0
AT5G09000	0
AT5G09005	0
AT5G09010	0
AT5G09015	0
AT5G09020	0
AT5G09025	0
AT5G09030	0
AT5G09035	0
AT5G09040	0
AT5G09045	0
AT5G09050	0
AT5G09055	0
AT5G09060	0
AT5G09065	3
AT5G09070	0
AT5G09080	0
AT5G09085	0
AT5G09090	0
AT5G09095	0
AT5G09100	0
AT5G09105	0
AT5G09110	0
AT5G09120	0
AT5G09125	2
AT5G09130	0
AT5G09135	1
AT5G09140	0
AT5G09145	0
AT5G09150	0
AT5G09155	0
AT5G09160	1
AT5G09165	0
AT5G09170	0
AT5G09175	3
AT5G09185	0
AT5G09190	0
AT5G09195	1
AT5G09200	0
AT5G09205	0
AT5G09210	1
AT5G09215	0
AT5G09220	72
AT5G09225	572
AT5G09230	189
AT5G09235	0
AT5G09240	280
AT5G09245	0
AT5G09250	828
AT5G09255	0
AT5G09260	348
AT5G09265	0
AT5G09270	480
AT5G09275	1
AT5G09280	0
AT5G09285	0
AT5G09290	0
AT5G09295	13
AT5G09300	684
AT5G09305	0
AT5G09310	572
AT5G09315	118
AT5G09320	2
AT5G09325	3
AT5G09330	2555
AT5G09335	4
AT5G09340	0
AT5G09345	0
AT5G09350	690
AT5G09360	0
AT5G09365	0
AT5G09370	20
AT5G09375	0
AT5G09380	163
AT5G09385	6
AT5G09390	1090
AT5G09395	0
AT5G09400	1040
AT5G09405	0
AT5G09410	1685
AT5G09415	0
AT5G09420	644
AT5G09425	0
AT5G09430	17
AT5G09435	0
AT5G09440	2358
AT5G09443	11
AT5G09445	0
AT5G09450	456
AT5G09455	0
AT5G09460	3216
AT5G09465	0
AT5G09470	20
AT5G09475	0
AT5G09480	0
AT5G09490	0
AT5G09495	0
AT5G09500	2
AT5G09505	2
AT5G09510	6480
AT5G09513	0
AT5G09515	0
AT5G09520	2
AT5G09530	72
AT5G09535	3
AT5G09540	270
AT5G09545	0
AT5G09550	0
AT5G09555	0
AT5G09560	0
AT5G09565	0
AT5G09570	6
AT5G09580	152
AT5G09585	2
AT5G09590	3805
AT5G09595	0
AT5G09600	180
AT5G09605	0
AT5G09610	0
AT5G09615	0
AT5G09620	1871
AT5G09630	140
AT5G09635	4
AT5G09640	1
AT5G09645	0
AT5G09650	2469
AT5G09655	0
AT5G09660	382
AT5G09665	0
AT5G09670	1376
AT5G09675	0
AT5G09680	468
AT5G09685	0
AT5G09690	246
AT5G09695	0
AT5G09700	7
AT5G09705	0
AT5G09710	0
AT5G09711	0
AT5G09715	0
AT5G09720	0
AT5G09730	26
AT5G09735	0
AT5G09740	553
AT5G09750	622
AT5G09755	0
AT5G09760	1334
AT5G09765	0
AT5G09770	1173
AT5G09775	0
AT5G09780	269
AT5G09785	25
AT5G09790	350
AT5G09795	0
AT5G09800	13
AT5G09805	67
AT5G09810	20730
AT5G09815	0
AT5G09820	78
AT5G09825	0
AT5G09830	505
AT5G09835	0
AT5G09840	699
AT5G09845	0
AT5G09850	1020
AT5G09855	0
AT5G09860	1038
AT5G09865	0
AT5G09870	2335
AT5G09875	0
AT5G09876	16
AT5G09880	3347
AT5G09885	0
AT5G09890	809
AT5G09895	0
AT5G09900	3840
AT5G09910	0
AT5G09915	0
AT5G09920	1529
AT5G09925	0
AT5G09930	1
AT5G09940	1
AT5G09945	0
AT5G09950	193
AT5G09955	0
AT5G09960	341
AT5G09965	0
AT5G09970	32
AT5G09975	0
AT5G09976	0
AT5G09978	1
AT5G09980	89
AT5G09990	16
AT5G09995	313
AT5G10000	0
AT5G10010	2928
AT5G10020	2286
AT5G10030	71
AT5G10040	0
AT5G10050	323
AT5G10060	2066
AT5G10070	711
AT5G10080	734
AT5G10090	1
AT5G10100	27
AT5G10110	517
AT5G10120	0
AT5G10130	0
AT5G10140	4
AT5G10150	698
AT5G10160	876
AT5G10170	1653
AT5G10180	144
AT5G10190	377
AT5G10200	1393
AT5G10210	0
AT5G10220	0
AT5G10230	4
AT5G10235	0
AT5G10240	1129
AT5G10250	0
AT5G10260	12
AT5G10270	874
AT5G10278	21
AT5G10280	20
AT5G10290	760
AT5G10300	546
AT5G10310	282
AT5G10320	437
AT5G10330	270
AT5G10336	1
AT5G10340	30
AT5G10350	1714
AT5G10360	14333
AT5G10370	626
AT5G10380	225
AT5G10390	2637
AT5G10400	8120
AT5G10410	3
AT5G10420	59
AT5G10430	39
AT5G10435	0
AT5G10440	213
AT5G10450	6218
AT5G10455	0
AT5G10460	601
AT5G10470	1227
AT5G10480	3059
AT5G10490	1099
AT5G10500	0
AT5G10510	641
AT5G10520	43
AT5G10525	0
AT5G10530	0
AT5G10540	3250
AT5G10550	6921
AT5G10560	2567
AT5G10570	60
AT5G10572	11
AT5G10580	0
AT5G10590	0
AT5G10600	0
AT5G10605	21
AT5G10610	200
AT5G10620	165
AT5G10625	0
AT5G10630	843
AT5G10650	151
AT5G10660	4
AT5G10670	0
AT5G10680	1
AT5G10690	446
AT5G10695	5
AT5G10700	118
AT5G10710	534
AT5G10720	19
AT5G10730	825
AT5G10740	172
AT5G10745	766
AT5G10750	332
AT5G10760	1
AT5G10770	138
AT5G10780	1960
AT5G10790	498
AT5G10800	248
AT5G10810	1174
AT5G10820	288
AT5G10830	171
AT5G10840	2932
AT5G10850	63
AT5G10860	6571
AT5G10870	228
AT5G10880	6
AT5G10890	36
AT5G10900	411
AT5G10910	614
AT5G10920	1682
AT5G10930	161
AT5G10940	1214
AT5G10945	0
AT5G10946	0
AT5G10950	839
AT5G10960	5057
AT5G10965	119
AT5G10970	0
AT5G10980	5611
AT5G10990	9
AT5G11000	482
AT5G11010	643
AT5G11020	389
AT5G11030	659
AT5G11040	1450
AT5G11050	0
AT5G11060	611
AT5G11070	294
AT5G11080	1
AT5G11090	288
AT5G11100	42
AT5G11110	200
AT5G11130	76
AT5G11140	4
AT5G11150	952
AT5G11160	1584
AT5G11170	5646
AT5G11180	1
AT5G11190	0
AT5G11200	4248
AT5G11210	1
AT5G11220	0
AT5G11225	0
AT5G11230	440
AT5G11240	1332
AT5G11242	11
AT5G11250	294
AT5G11260	182
AT5G11270	623
AT5G11280	946
AT5G11290	6
AT5G11300	246
AT5G11310	258
AT5G11320	238
AT5G11325	0
AT5G11330	590
AT5G11340	756
AT5G11350	612
AT5G11360	363
AT5G11370	0
AT5G11380	850
AT5G11390	419
AT5G11400	31
AT5G11410	22
AT5G11412	1
AT5G11416	0
AT5G11420	185
AT5G11425	0
AT5G11430	731
AT5G11440	0
AT5G11450	1066
AT5G11460	310
AT5G11470	447
AT5G11475	0
AT5G11480	1141
AT5G11490	2039
AT5G11500	3755
AT5G11510	1502
AT5G11520	964
AT5G11530	1541
AT5G11540	18
AT5G11550	1927
AT5G11560	5407
AT5G11565	0
AT5G11570	0
AT5G11580	1436
AT5G11590	7
AT5G11600	50
AT5G11610	0
AT5G11620	7
AT5G11630	489
AT5G11640	558
AT5G11650	990
AT5G11660	0
AT5G11670	2930
AT5G11680	365
AT5G11690	541
AT5G11700	3053
AT5G11710	1745
AT5G11720	933
AT5G11730	768
AT5G11740	11694
AT5G11750	610
AT5G11760	761
AT5G11770	1648
AT5G11780	533
AT5G11790	428
AT5G11800	918
AT5G11810	624
AT5G11820	1
AT5G11830	0
AT5G11840	326
AT5G11850	1024
AT5G11860	954
AT5G11870	55
AT5G11880	2064
AT5G11890	673
AT5G11900	1309
AT5G11910	410
AT5G11920	0
AT5G11930	14
AT5G11940	0
AT5G11950	480
AT5G11960	622
AT5G11970	43
AT5G11975	0
AT5G11977	0
AT5G11980	1235
AT5G11990	13
AT5G12000	0
AT5G12010	379
AT5G12020	1
AT5G12030	4
AT5G12040	978
AT5G12043	0
AT5G12050	310
AT5G12060	0
AT5G12070	0
AT5G12080	3769
AT5G12085	0
AT5G12090	0
AT5G12100	668
AT5G12110	177
AT5G12120	1098
AT5G12130	402
AT5G12140	3346
AT5G12150	3656
AT5G12170	48
AT5G12180	4
AT5G12190	596
AT5G12200	560
AT5G12210	1121
AT5G12220	718
AT5G12230	1258
AT5G12235	3
AT5G12236	1
AT5G12240	751
AT5G12250	2900
AT5G12260	448
AT5G12270	803
AT5G12280	188
AT5G12290	989
AT5G12300	14
AT5G12310	1085
AT5G12320	645
AT5G12330	193
AT5G12340	0
AT5G12350	1530
AT5G12360	161
AT5G12370	3152
AT5G12380	0
AT5G12390	193
AT5G12400	2549
AT5G12410	1756
AT5G12420	0
AT5G12430	1279
AT5G12440	2419
AT5G12450	4
AT5G12460	0
AT5G12470	1572
AT5G12480	2490
AT5G12840	807
AT5G12850	1499
AT5G12860	1872
AT5G12870	0
AT5G12880	1
AT5G12890	121
AT5G12900	1691
AT5G12910	0
AT5G12920	237
AT5G12930	421
AT5G12940	159
AT5G12950	2310
AT5G12960	4
AT5G12970	532
AT5G12980	604
AT5G12990	4
AT5G13000	15416
AT5G13010	2882
AT5G13020	3333
AT5G13030	1221
AT5G13050	512
AT5G13060	796
AT5G13070	801
AT5G13080	2
AT5G13090	507
AT5G13100	1667
AT5G13110	316
AT5G13120	1289
AT5G13130	2
AT5G13140	1874
AT5G13150	24
AT5G13160	603
AT5G13170	6
AT5G13180	148
AT5G13181	0
AT5G13190	1279
AT5G13200	9
AT5G13205	0
AT5G13210	2
AT5G13220	557
AT5G13225	0
AT5G13230	134
AT5G13240	785
AT5G13250	35
AT5G13260	1169
AT5G13270	260
AT5G13280	1118
AT5G13290	514
AT5G13295	0
AT5G13300	5188
AT5G13310	407
AT5G13320	11
AT5G13330	13
AT5G13340	360
AT5G13350	0
AT5G13360	29
AT5G13370	31
AT5G13380	12
AT5G13390	1963
AT5G13400	1345
AT5G13410	292
AT5G13420	1947
AT5G13430	1697
AT5G13440	1176
AT5G13450	5021
AT5G13460	752
AT5G13470	279
AT5G13475	1
AT5G13480	1094
AT5G13485	1
AT5G13490	1794
AT5G13500	592
AT5G13510	313
AT5G13520	2961
AT5G13530	2539
AT5G13548	0
AT5G13550	578
AT5G13560	2377
AT5G13565	0
AT5G13570	843
AT5G13580	1
AT5G13590	1306
AT5G13600	4
AT5G13610	662
AT5G13620	0
AT5G13630	5681
AT5G13640	1386
AT5G13650	2451
AT5G13655	0
AT5G13660	553
AT5G13670	8
AT5G13680	2778
AT5G13690	1322
AT5G13700	62
AT5G13710	2644
AT5G13720	74
AT5G13730	91
AT5G13740	1140
AT5G13750	547
AT5G13760	759
AT5G13770	176
AT5G13780	2059
AT5G13790	133
AT5G13800	525
AT5G13810	639
AT5G13820	207
AT5G13825	0
AT5G13830	116
AT5G13840	2026
AT5G13845	0
AT5G13850	3113
AT5G13860	64
AT5G13870	196
AT5G13880	21
AT5G13887	1
AT5G13890	657
AT5G13900	0
AT5G13910	0
AT5G13920	204
AT5G13930	7094
AT5G13940	6
AT5G13950	1264
AT5G13960	1484
AT5G13970	742
AT5G13980	6044
AT5G13990	9
AT5G14000	233
AT5G14010	9
AT5G14020	0
AT5G14030	3010
AT5G14035	0
AT5G14040	8352
AT5G14050	1704
AT5G14060	2084
AT5G14070	24
AT5G14080	439
AT5G14090	48
AT5G14100	226
AT5G14105	522
AT5G14110	0
AT5G14120	309
AT5G14130	3
AT5G14140	323
AT5G14150	61
AT5G14160	0
AT5G14170	2692
AT5G14180	812
AT5G14200	11
AT5G14210	1327
AT5G14220	1233
AT5G14230	237
AT5G14240	819
AT5G14250	2156
AT5G14260	951
AT5G14270	2415
AT5G14275	0
AT5G14280	209
AT5G14285	222
AT5G14290	0
AT5G14300	1
AT5G14310	419
AT5G14320	2544
AT5G14330	9
AT5G14340	0
AT5G14345	0
AT5G14350	60
AT5G14360	1
AT5G14370	3071
AT5G14380	11
AT5G14390	652
AT5G14400	2
AT5G14410	671
AT5G14420	1177
AT5G14430	2053
AT5G14440	914
AT5G14450	570
AT5G14460	818
AT5G14470	6
AT5G14480	245
AT5G14490	0
AT5G14495	0
AT5G14500	379
AT5G14510	3
AT5G14515	0
AT5G14520	3555
AT5G14530	502
AT5G14540	1536
AT5G14545	0
AT5G14550	378
AT5G14560	0
AT5G14565	0
AT5G14570	231
AT5G14580	778
AT5G14590	1297
AT5G14600	424
AT5G14602	0
AT5G14610	3237
AT5G14620	559
AT5G14640	3317
AT5G14650	30
AT5G14660	408
AT5G14670	0
AT5G14680	488
AT5G14690	13
AT5G14700	1296
AT5G14710	249
AT5G14720	2021
AT5G14730	0
AT5G14740	24
AT5G14750	0
AT5G14760	360
AT5G14770	440
AT5G14780	386
AT5G14790	743
AT5G14800	4411
AT5G14810	5
AT5G14820	10
AT5G14830	54
AT5G14840	525
AT5G14850	611
AT5G14860	1
AT5G14870	157
AT5G14880	914
AT5G14890	20
AT5G14895	4
AT5G14900	0
AT5G14910	1386
AT5G14920	3475
AT5G14930	229
AT5G14940	6
AT5G14950	1088
AT5G14960	307
AT5G14970	438
AT5G14980	1
AT5G14990	0
AT5G14995	0
AT5G15000	0
AT5G15008	0
AT5G15010	324
AT5G15020	2470
AT5G15022	15
AT5G15025	150
AT5G15030	0
AT5G15040	0
AT5G15050	656
AT5G15060	0
AT5G15070	547
AT5G15080	1168
AT5G15090	4076
AT5G15100	5
AT5G15110	1
AT5G15120	951
AT5G15130	0
AT5G15140	35
AT5G15150	326
AT5G15160	2
AT5G15170	762
AT5G15175	0
AT5G15180	0
AT5G15190	34
AT5G15200	21012
AT5G15210	1157
AT5G15220	621
AT5G15230	10857
AT5G15240	14
AT5G15250	0
AT5G15260	180
AT5G15265	1
AT5G15270	1257
AT5G15280	573
AT5G15290	0
AT5G15300	103
AT5G15310	265
AT5G15320	1343
AT5G15330	247
AT5G15340	152
AT5G15350	1970
AT5G15360	0
AT5G15380	47
AT5G15390	556
AT5G15400	2991
AT5G15410	731
AT5G15420	0
AT5G15430	7
AT5G15440	583
AT5G15450	1181
AT5G15460	583
AT5G15470	509
AT5G15480	0
AT5G15490	939
AT5G15500	2
AT5G15510	1237
AT5G15520	882
AT5G15530	793
AT5G15533	0
AT5G15537	46
AT5G15540	1799
AT5G15546	0
AT5G15550	1758
AT5G15560	0
AT5G15570	1128
AT5G15580	3758
AT5G15581	0
AT5G15600	41
AT5G15610	2022
AT5G15620	2
AT5G15630	118
AT5G15640	642
AT5G15650	5749
AT5G15660	0
AT5G15670	0
AT5G15680	2380
AT5G15685	0
AT5G15690	0
AT5G15700	987
AT5G15710	340
AT5G15720	177
AT5G15725	0
AT5G15730	572
AT5G15740	1067
AT5G15745	0
AT5G15750	1050
AT5G15760	258
AT5G15770	0
AT5G15780	2048
AT5G15790	444
AT5G15800	1865
AT5G15802	283
AT5G15805	0
AT5G15810	858
AT5G15815	0
AT5G15820	272
AT5G15830	2
AT5G15833	0
AT5G15840	52
AT5G15843	0
AT5G15845	6
AT5G15850	0
AT5G15853	0
AT5G15860	461
AT5G15870	698
AT5G15880	425
AT5G15890	2
AT5G15900	0
AT5G15910	438
AT5G15920	1212
AT5G15930	565
AT5G15940	10
AT5G15950	251
AT5G15960	23
AT5G15970	15588
AT5G15980	1579
AT5G15990	0
AT5G15995	0
AT5G16000	780
AT5G16010	63
AT5G16020	0
AT5G16023	0
AT5G16030	910
AT5G16040	826
AT5G16050	7882
AT5G16060	985
AT5G16070	2629
AT5G16080	2
AT5G16090	1
AT5G16100	0
AT5G16110	2897
AT5G16120	880
AT5G16130	12811
AT5G16140	180
AT5G16150	3758
AT5G16160	95
AT5G16170	7
AT5G16180	674
AT5G16190	295
AT5G16200	93
AT5G16210	1199
AT5G16220	229
AT5G16230	34
AT5G16235	0
AT5G16240	197
AT5G16250	6339
AT5G16260	1674
AT5G16270	4737
AT5G16280	1543
AT5G16285	0
AT5G16290	2156
AT5G16300	2028
AT5G16310	403
AT5G16320	201
AT5G16330	0
AT5G16336	0
AT5G16340	34
AT5G16350	5
AT5G16360	2
AT5G16370	129
AT5G16375	0
AT5G16380	208
AT5G16390	1254
AT5G16400	505
AT5G16410	2
AT5G16420	277
AT5G16430	1
AT5G16440	1182
AT5G16450	100
AT5G16453	1
AT5G16460	0
AT5G16470	1921
AT5G16480	274
AT5G16486	1
AT5G16490	3
AT5G16500	0
AT5G16505	1644
AT5G16510	1482
AT5G16520	403
AT5G16530	7
AT5G16540	349
AT5G16550	624
AT5G16560	515
AT5G16570	9
AT5G16580	0
AT5G16590	672
AT5G16600	165
AT5G16610	420
AT5G16620	1613
AT5G16630	866
AT5G16640	103
AT5G16650	695
AT5G16660	639
AT5G16680	1426
AT5G16690	578
AT5G16700	0
AT5G16710	597
AT5G16715	1240
AT5G16720	622
AT5G16730	1991
AT5G16740	0
AT5G16750	1642
AT5G16760	1587
AT5G16770	0
AT5G16780	3377
AT5G16790	128
AT5G16800	557
AT5G16810	229
AT5G16820	367
AT5G16830	342
AT5G16840	1205
AT5G16850	169
AT5G16860	122
AT5G16870	276
AT5G16880	2322
AT5G16890	435
AT5G16900	0
AT5G16910	1942
AT5G16920	19
AT5G16930	759
AT5G16940	67
AT5G16950	410
AT5G16960	42
AT5G16970	9
AT5G16980	2
AT5G16990	849
AT5G17000	59
AT5G17010	1150
AT5G17020	5716
AT5G17030	82
AT5G17040	35
AT5G17050	559
AT5G17060	324
AT5G17070	742
AT5G17080	31
AT5G17090	759
AT5G17100	0
AT5G17110	0
AT5G17120	0
AT5G17125	0
AT5G17130	0
AT5G17140	0
AT5G17150	31
AT5G17160	1559
AT5G17165	3
AT5G17167	0
AT5G17170	934
AT5G17180	0
AT5G17190	1655
AT5G17200	2
AT5G17210	711
AT5G17220	10
AT5G17230	1191
AT5G17240	359
AT5G17250	415
AT5G17260	12
AT5G17270	1076
AT5G17280	0
AT5G17290	285
AT5G17300	80
AT5G17305	0
AT5G17310	442
AT5G17320	0
AT5G17330	8
AT5G17340	0
AT5G17345	0
AT5G17350	2
AT5G17360	50
AT5G17370	162
AT5G17380	969
AT5G17390	0
AT5G17400	291
AT5G17410	999
AT5G17420	50
AT5G17430	1
AT5G17440	723
AT5G17450	3
AT5G17460	126
AT5G17470	0
AT5G17480	0
AT5G17490	145
AT5G17500	1
AT5G17510	1616
AT5G17520	231
AT5G17522	0
AT5G17523	0
AT5G17530	723
AT5G17540	42
AT5G17550	442
AT5G17560	736
AT5G17570	123
AT5G17580	147
AT5G17590	0
AT5G17600	20
AT5G17610	474
AT5G17620	808
AT5G17630	1104
AT5G17640	493
AT5G17650	4
AT5G17660	476
AT5G17670	277
AT5G17680	60
AT5G17690	1397
AT5G17700	99
AT5G17710	1328
AT5G17720	0
AT5G17725	0
AT5G17730	0
AT5G17740	0
AT5G17750	0
AT5G17760	1387
AT5G17770	4822
AT5G17780	10
AT5G17790	437
AT5G17800	175
AT5G17810	196
AT5G17820	0
AT5G17830	5
AT5G17840	368
AT5G17847	7
AT5G17850	568
AT5G17860	55
AT5G17870	2364
AT5G17880	99
AT5G17890	938
AT5G17900	1683
AT5G17910	1170
AT5G17920	22843
AT5G17930	1381
AT5G17950	2
AT5G17960	0
AT5G17970	0
AT5G17980	435
AT5G17990	954
AT5G18000	807
AT5G18005	0
AT5G18010	0
AT5G18015	0
AT5G18020	0
AT5G18030	2
AT5G18037	0
AT5G18040	826
AT5G18050	0
AT5G18060	0
AT5G18065	323
AT5G18070	488
AT5G18080	0
AT5G18085	0
AT5G18090	775
AT5G18100	314
AT5G18110	1458
AT5G18120	471
AT5G18130	33
AT5G18140	453
AT5G18150	0
AT5G18160	0
AT5G18170	1714
AT5G18180	40
AT5G18190	1939
AT5G18200	475
AT5G18202	2
AT5G18210	96
AT5G18220	26
AT5G18230	3971
AT5G18240	0
AT5G18245	136
AT5G18250	204
AT5G18255	163
AT5G18260	22
AT5G18270	2
AT5G18280	1178
AT5G18290	52
AT5G18300	2
AT5G18310	613
AT5G18320	3
AT5G18330	1
AT5G18340	0
AT5G18350	0
AT5G18360	16
AT5G18370	179
AT5G18380	20107
AT5G18390	263
AT5G18400	1419
AT5G18403	0
AT5G18404	0
AT5G18407	0
AT5G18410	2500
AT5G18420	929
AT5G18430	0
AT5G18440	860
AT5G18450	0
AT5G18460	1507
AT5G18470	15
AT5G18475	149
AT5G18480	1118
AT5G18490	160
AT5G18500	2759
AT5G18510	10
AT5G18520	2121
AT5G18525	1296
AT5G18540	507
AT5G18550	1209
AT5G18560	0
AT5G18570	1543
AT5G18580	2772
AT5G18590	2304
AT5G18600	2
AT5G18610	992
AT5G18620	5173
AT5G18630	458
AT5G18633	3
AT5G18636	2
AT5G18640	652
AT5G18650	537
AT5G18660	989
AT5G18661	0
AT5G18670	1910
AT5G18680	369
AT5G18690	362
AT5G18700	1779
AT5G18705	0
AT5G18710	143
AT5G18720	62
AT5G18730	30
AT5G18735	0
AT5G18740	75
AT5G18748	0
AT5G18750	1336
AT5G18755	0
AT5G18760	220
AT5G18770	645
AT5G18780	24
AT5G18790	530
AT5G18800	1546
AT5G18810	88
AT5G18820	533
AT5G18830	1392
AT5G18840	4
AT5G18850	39
AT5G18860	76
AT5G18870	0
AT5G18880	0
AT5G18890	0
AT5G18900	801
AT5G18910	2
AT5G18920	196
AT5G18930	135
AT5G18933	0
AT5G18937	0
AT5G18940	945
AT5G18950	367
AT5G18960	1669
AT5G18970	42
AT5G18980	402
AT5G18990	0
AT5G19000	1444
AT5G19010	1980
AT5G19015	0
AT5G19020	309
AT5G19025	113
AT5G19030	235
AT5G19040	0
AT5G19050	498
AT5G19060	276
AT5G19070	316
AT5G19080	254
AT5G19090	5982
AT5G19095	0
AT5G19097	0
AT5G19100	3
AT5G19110	2
AT5G19120	2830
AT5G19130	1241
AT5G19140	2759
AT5G19150	543
AT5G19151	97
AT5G19160	298
AT5G19165	0
AT5G19170	150
AT5G19172	1
AT5G19175	0
AT5G19180	2005
AT5G19190	10
AT5G19200	107
AT5G19210	262
AT5G19220	264
AT5G19221	10
AT5G19230	10
AT5G19240	65
AT5G19250	970
AT5G19260	16
AT5G19270	0
AT5G19280	849
AT5G19290	4027
AT5G19300	802
AT5G19310	780
AT5G19315	0
AT5G19320	1174
AT5G19330	3568
AT5G19340	768
AT5G19350	1928
AT5G19360	1
AT5G19370	873
AT5G19380	437
AT5G19390	2836
AT5G19400	3377
AT5G19410	2
AT5G19420	817
AT5G19430	524
AT5G19440	2347
AT5G19450	2133
AT5G19460	304
AT5G19470	0
AT5G19473	0
AT5G19480	562
AT5G19485	961
AT5G19490	87
AT5G19500	234
AT5G19510	9098
AT5G19520	64
AT5G19530	653
AT5G19540	718
AT5G19550	773
AT5G19560	2
AT5G19570	399
AT5G19580	3
AT5G19590	1866
AT5G19595	0
AT5G19600	11
AT5G19610	0
AT5G19620	1503
AT5G19630	233
AT5G19633	0
AT5G19640	0
AT5G19650	53
AT5G19660	936
AT5G19670	407
AT5G19675	0
AT5G19680	892
AT5G19690	5465
AT5G19700	0
AT5G19710	0
AT5G19720	4
AT5G19730	1013
AT5G19740	1714
AT5G19750	976
AT5G19760	3834
AT5G19770	6826
AT5G19780	10125
AT5G19790	1
AT5G19800	0
AT5G19810	7
AT5G19820	2853
AT5G19830	135
AT5G19840	243
AT5G19850	81
AT5G19855	328
AT5G19860	664
AT5G19870	0
AT5G19875	3
AT5G19880	0
AT5G19890	0
AT5G19900	2497
AT5G19910	372
AT5G19920	839
AT5G19930	343
AT5G19940	1041
AT5G19950	504
AT5G19960	566
AT5G19970	3
AT5G19980	448
AT5G19990	2659
AT5G20000	639
AT5G20010	10219
AT5G20020	6133
AT5G20030	90
AT5G20040	465
AT5G20045	0
AT5G20050	81
AT5G20060	1721
AT5G20070	1147
AT5G20080	1892
AT5G20090	1670
AT5G20100	0
AT5G20110	2
AT5G20120	472
AT5G20130	966
AT5G20140	266
AT5G20150	226
AT5G20160	3951
AT5G20165	801
AT5G20170	907
AT5G20180	666
AT5G20190	1922
AT5G20200	936
AT5G20220	85
AT5G20225	0
AT5G20230	44
AT5G20240	40
AT5G20250	2256
AT5G20260	3
AT5G20270	1082
AT5G20280	2026
AT5G20290	26381
AT5G20300	1096
AT5G20310	0
AT5G20320	1454
AT5G20330	78
AT5G20340	0
AT5G20350	1457
AT5G20360	448
AT5G20370	0
AT5G20380	646
AT5G20390	0
AT5G20400	0
AT5G20410	250
AT5G20420	240
AT5G20430	18
AT5G20440	0
AT5G20447	0
AT5G20450	344
AT5G20460	0
AT5G20470	0
AT5G20480	133
AT5G20490	1746
AT5G20500	1687
AT5G20510	408
AT5G20520	1215
AT5G20540	713
AT5G20550	0
AT5G20560	0
AT5G20570	1799
AT5G20580	423
AT5G20590	1166
AT5G20600	1200
AT5G20610	1250
AT5G20620	3063
AT5G20630	1517
AT5G20635	1554
AT5G20640	21
AT5G20650	332
AT5G20660	1982
AT5G20670	12
AT5G20680	622
AT5G20690	0
AT5G20700	1201
AT5G20710	210
AT5G20720	4772
AT5G20730	1620
AT5G20740	3934
AT5G20750	0
AT5G20760	0
AT5G20770	0
AT5G20780	0
AT5G20790	0
AT5G20800	0
AT5G20810	63
AT5G20820	0
AT5G20830	726
AT5G20840	1170
AT5G20850	380
AT5G20852	0
AT5G20854	0
AT5G20856	0
AT5G20858	0
AT5G20860	0
AT5G20870	17
AT5G20880	142
AT5G20885	744
AT5G20890	9008
AT5G20900	2318
AT5G20910	138
AT5G20920	4317
AT5G20930	1009
AT5G20935	61
AT5G20940	5
AT5G20950	6716
AT5G20960	6
AT5G20970	53
AT5G20980	386
AT5G20990	771
AT5G20995	0
AT5G21010	664
AT5G21020	2117
AT5G21030	0
AT5G21040	831
AT5G21050	11
AT5G21060	765
AT5G21070	613
AT5G21080	3
AT5G21090	6525
AT5G21100	1059
AT5G21105	2089
AT5G21120	3
AT5G21125	0
AT5G21130	0
AT5G21140	327
AT5G21150	5893
AT5G21160	3364
AT5G21170	843
AT5G21222	860
AT5G21274	2051
AT5G21280	0
AT5G21326	1245
AT5G21378	0
AT5G21430	92
AT5G21482	859
AT5G21535	0
AT5G21900	141
AT5G21910	5
AT5G21920	510
AT5G21930	843
AT5G21940	3430
AT5G21950	540
AT5G21960	136
AT5G21970	507
AT5G21990	1857
AT5G22000	1955
AT5G22010	1998
AT5G22020	1372
AT5G22030	866
AT5G22040	531
AT5G22044	0
AT5G22050	1207
AT5G22060	2582
AT5G22070	610
AT5G22080	1158
AT5G22090	164
AT5G22100	554
AT5G22110	506
AT5G22120	598
AT5G22130	317
AT5G22140	205
AT5G22145	0
AT5G22150	1
AT5G22160	0
AT5G22170	0
AT5G22180	0
AT5G22190	0
AT5G22200	176
AT5G22210	395
AT5G22220	564
AT5G22240	1
AT5G22250	81
AT5G22260	0
AT5G22270	22
AT5G22280	1783
AT5G22290	302
AT5G22300	22
AT5G22310	126
AT5G22315	1
AT5G22320	1024
AT5G22330	1909
AT5G22340	626
AT5G22350	457
AT5G22355	0
AT5G22360	575
AT5G22370	810
AT5G22380	0
AT5G22390	0
AT5G22400	402
AT5G22410	0
AT5G22420	0
AT5G22430	159
AT5G22440	4468
AT5G22450	3092
AT5G22460	152
AT5G22470	4
AT5G22480	1272
AT5G22490	0
AT5G22500	870
AT5G22505	1
AT5G22510	1305
AT5G22520	5
AT5G22530	0
AT5G22540	0
AT5G22545	0
AT5G22550	0
AT5G22555	0
AT5G22560	0
AT5G22570	0
AT5G22580	1258
AT5G22590	0
AT5G22600	0
AT5G22608	22
AT5G22610	0
AT5G22620	411
AT5G22630	1238
AT5G22640	4029
AT5G22650	11138
AT5G22660	0
AT5G22670	0
AT5G22680	2
AT5G22690	337
AT5G22700	919
AT5G22720	1
AT5G22730	729
AT5G22740	2330
AT5G22750	929
AT5G22760	1799
AT5G22765	0
AT5G22770	1335
AT5G22780	1681
AT5G22785	0
AT5G22788	64
AT5G22790	814
AT5G22791	1
AT5G22792	0
AT5G22794	180
AT5G22796	92
AT5G22799	68
AT5G22800	1185
AT5G22810	0
AT5G22820	423
AT5G22830	794
AT5G22840	611
AT5G22850	716
AT5G22860	5
AT5G22870	0
AT5G22875	471
AT5G22880	25690
AT5G22890	0
AT5G22900	0
AT5G22910	0
AT5G22920	819
AT5G22930	52
AT5G22940	1687
AT5G22950	714
AT5G22960	0
AT5G22970	0
AT5G22980	6
AT5G22990	0
AT5G23000	10
AT5G23010	8
AT5G23020	1
AT5G23030	0
AT5G23035	0
AT5G23040	1888
AT5G23050	1607
AT5G23060	481
AT5G23065	0
AT5G23070	722
AT5G23080	1399
AT5G23090	449
AT5G23100	548
AT5G23110	1607
AT5G23115	0
AT5G23120	917
AT5G23130	326
AT5G23140	1008
AT5G23150	1988
AT5G23155	44
AT5G23160	0
AT5G23170	22
AT5G23180	0
AT5G23190	1
AT5G23200	430
AT5G23210	62
AT5G23212	0
AT5G23220	1
AT5G23230	0
AT5G23235	3
AT5G23240	6
AT5G23250	1945
AT5G23260	52
AT5G23270	4
AT5G23280	1119
AT5G23290	943
AT5G23300	968
AT5G23310	943
AT5G23320	68
AT5G23330	289
AT5G23340	600
AT5G23350	55
AT5G23360	55
AT5G23370	24
AT5G23380	196
AT5G23390	810
AT5G23395	542
AT5G23400	797
AT5G23405	867
AT5G23410	70
AT5G23411	0
AT5G23413	1
AT5G23420	3307
AT5G23430	2214
AT5G23440	263
AT5G23450	2019
AT5G23460	164
AT5G23470	0
AT5G23480	83
AT5G23490	423
AT5G23510	42
AT5G23520	549
AT5G23530	2046
AT5G23535	1384
AT5G23540	3397
AT5G23550	481
AT5G23570	2510
AT5G23575	3007
AT5G23580	1032
AT5G23590	975
AT5G23600	0
AT5G23610	2028
AT5G23630	2969
AT5G23650	0
AT5G23660	6
AT5G23665	0
AT5G23670	1735
AT5G23680	586
AT5G23690	675
AT5G23700	18
AT5G23710	0
AT5G23720	635
AT5G23730	32
AT5G23740	5924
AT5G23750	177
AT5G23760	314
AT5G23770	91
AT5G23780	344
AT5G23790	0
AT5G23800	270
AT5G23810	12
AT5G23820	319
AT5G23830	0
AT5G23840	0
AT5G23850	439
AT5G23860	2747
AT5G23870	206
AT5G23880	1528
AT5G23890	2763
AT5G23900	4320
AT5G23903	0
AT5G23908	0
AT5G23910	1978
AT5G23920	140
AT5G23930	81
AT5G23940	17235
AT5G23950	1
AT5G23955	131
AT5G23960	1
AT5G23970	0
AT5G23980	1
AT5G23990	7
AT5G24000	278
AT5G24010	499
AT5G24020	748
AT5G24030	127
AT5G24040	0
AT5G24050	1
AT5G24060	849
AT5G24065	0
AT5G24070	0
AT5G24080	0
AT5G24090	0
AT5G24100	0
AT5G24105	11
AT5G24110	1
AT5G24120	93
AT5G24130	0
AT5G24140	0
AT5G24150	16
AT5G24155	11
AT5G24160	2
AT5G24165	1072
AT5G24170	111
AT5G24180	0
AT5G24190	0
AT5G24200	0
AT5G24205	103
AT5G24206	112
AT5G24210	1
AT5G24215	0
AT5G24220	0
AT5G24230	0
AT5G24240	22
AT5G24260	788
AT5G24270	32
AT5G24275	2
AT5G24280	1413
AT5G24290	102
AT5G24300	1714
AT5G24310	310
AT5G24313	0
AT5G24314	585
AT5G24316	0
AT5G24318	64
AT5G24320	746
AT5G24330	479
AT5G24340	333
AT5G24350	1832
AT5G24352	69
AT5G24355	4
AT5G24360	903
AT5G24370	0
AT5G24380	1
AT5G24390	97
AT5G24400	1472
AT5G24410	0
AT5G24420	5916
AT5G24430	858
AT5G24440	0
AT5G24450	1233
AT5G24460	139
AT5G24470	1095
AT5G24480	0
AT5G24490	2754
AT5G24500	492
AT5G24510	0
AT5G24520	1334
AT5G24530	12
AT5G24540	0
AT5G24550	0
AT5G24557	0
AT5G24560	0
AT5G24570	45
AT5G24575	0
AT5G24580	372
AT5G24590	2191
AT5G24600	9
AT5G24610	2215
AT5G24620	1175
AT5G24630	284
AT5G24640	2
AT5G24650	1790
AT5G24655	1
AT5G24660	32
AT5G24670	1328
AT5G24680	208
AT5G24690	3470
AT5G24710	4013
AT5G24735	294
AT5G24740	1763
AT5G24750	345
AT5G24760	773
AT5G24770	4856
AT5G24775	0
AT5G24780	68903
AT5G24790	2
AT5G24800	570
AT5G24810	1235
AT5G24820	1
AT5G24825	0
AT5G24830	293
AT5G24840	550
AT5G24850	528
AT5G24860	57
AT5G24870	166
AT5G24879	0
AT5G24880	0
AT5G24890	1355
AT5G24900	0
AT5G24910	29
AT5G24915	0
AT5G24920	1
AT5G24930	3448
AT5G24940	47
AT5G24950	0
AT5G24960	4
AT5G24970	542
AT5G24980	122
AT5G24990	58
AT5G25000	0
AT5G25010	84
AT5G25020	3
AT5G25030	0
AT5G25040	85
AT5G25045	1
AT5G25050	214
AT5G25060	2442
AT5G25070	767
AT5G25080	607
AT5G25090	2513
AT5G25100	3844
AT5G25110	4
AT5G25120	1
AT5G25130	2
AT5G25140	0
AT5G25150	1331
AT5G25160	1
AT5G25170	680
AT5G25180	0
AT5G25190	21
AT5G25195	0
AT5G25200	0
AT5G25205	0
AT5G25210	289
AT5G25220	1289
AT5G25230	7
AT5G25240	47
AT5G25250	0
AT5G25260	0
AT5G25265	1500
AT5G25270	1853
AT5G25280	736
AT5G25290	0
AT5G25300	0
AT5G25305	0
AT5G25310	1
AT5G25320	0
AT5G25330	0
AT5G25340	0
AT5G25350	2120
AT5G25360	833
AT5G25370	15
AT5G25380	87
AT5G25390	19
AT5G25400	1
AT5G25410	0
AT5G25415	0
AT5G25420	0
AT5G25425	0
AT5G25430	0
AT5G25440	33
AT5G25450	26
AT5G25451	0
AT5G25460	4019
AT5G25470	208
AT5G25475	2211
AT5G25480	284
AT5G25490	284
AT5G25500	89
AT5G25510	2068
AT5G25520	1335
AT5G25530	0
AT5G25540	758
AT5G25550	10
AT5G25560	3427
AT5G25570	356
AT5G25580	792
AT5G25585	0
AT5G25590	4010
AT5G25600	0
AT5G25610	1879
AT5G25615	0
AT5G25620	376
AT5G25625	0
AT5G25630	1458
AT5G25640	3
AT5G25750	0
AT5G25754	906
AT5G25755	27
AT5G25756	3
AT5G25757	791
AT5G25760	851
AT5G25770	180
AT5G25780	1530
AT5G25790	91
AT5G25800	337
AT5G25810	5
AT5G25820	11
AT5G25830	155
AT5G25840	0
AT5G25850	0
AT5G25860	0
AT5G25870	0
AT5G25880	65
AT5G25890	53
AT5G25900	1087
AT5G25910	16
AT5G25920	3
AT5G25930	33
AT5G25940	336
AT5G25950	2
AT5G25955	0
AT5G25960	0
AT5G25970	2
AT5G25980	1701
AT5G25990	2
AT5G25995	5
AT5G26000	1782
AT5G26010	0
AT5G26015	0
AT5G26020	0
AT5G26030	2268
AT5G26038	0
AT5G26040	194
AT5G26050	0
AT5G26060	0
AT5G26070	1
AT5G26080	0
AT5G26090	0
AT5G26100	0
AT5G26110	638
AT5G26120	4
AT5G26130	0
AT5G26140	0
AT5G26146	0
AT5G26147	0
AT5G26150	0
AT5G26160	641
AT5G26170	87
AT5G26180	1162
AT5G26190	6
AT5G26200	15
AT5G26210	3415
AT5G26220	207
AT5G26230	853
AT5G26233	0
AT5G26236	0
AT5G26240	1073
AT5G26250	0
AT5G26260	7
AT5G26262	0
AT5G26270	0
AT5G26280	0
AT5G26283	0
AT5G26286	0
AT5G26290	0
AT5G26300	0
AT5G26310	0
AT5G26320	1
AT5G26330	6
AT5G26340	44
AT5G26345	0
AT5G26350	0
AT5G26360	9248
AT5G26570	3681
AT5G26580	0
AT5G26582	19
AT5G26590	0
AT5G26594	0
AT5G26600	1849
AT5G26610	913
AT5G26617	0
AT5G26618	0
AT5G26620	0
AT5G26622	451
AT5G26630	8
AT5G26640	0
AT5G26642	0
AT5G26650	0
AT5G26660	65
AT5G26667	1936
AT5G26670	830
AT5G26673	0
AT5G26680	1471
AT5G26690	1
AT5G26692	0
AT5G26700	14
AT5G26710	3735
AT5G26717	0
AT5G26720	96
AT5G26730	47
AT5G26731	300
AT5G26740	1053
AT5G26742	8498
AT5G26749	231
AT5G26751	3917
AT5G26760	1334
AT5G26770	482
AT5G26775	0
AT5G26780	1513
AT5G26790	43
AT5G26800	885
AT5G26805	0
AT5G26810	0
AT5G26820	769
AT5G26830	5194
AT5G26840	0
AT5G26850	13712
AT5G26860	1942
AT5G26865	10
AT5G26880	1444
AT5G26890	0
AT5G26900	4
AT5G26910	1362
AT5G26920	47
AT5G26930	0
AT5G26940	695
AT5G26950	1
AT5G26955	0
AT5G26960	693
AT5G26970	0
AT5G26980	372
AT5G26990	353
AT5G27000	286
AT5G27010	2
AT5G27020	1
AT5G27030	2774
AT5G27035	0
AT5G27037	1
AT5G27043	0
AT5G27050	0
AT5G27060	3
AT5G27065	0
AT5G27070	0
AT5G27080	0
AT5G27090	0
AT5G27093	15
AT5G27095	0
AT5G27100	176
AT5G27110	153
AT5G27120	3656
AT5G27130	0
AT5G27140	0
AT5G27150	1343
AT5G27160	0
AT5G27170	0
AT5G27180	0
AT5G27190	0
AT5G27200	1
AT5G27210	352
AT5G27220	1496
AT5G27230	166
AT5G27238	0
AT5G27240	710
AT5G27247	1
AT5G27250	13
AT5G27260	0
AT5G27270	832
AT5G27280	153
AT5G27290	86
AT5G27300	372
AT5G27310	0
AT5G27320	257
AT5G27330	2578
AT5G27340	0
AT5G27345	0
AT5G27350	5
AT5G27360	40
AT5G27370	0
AT5G27380	2293
AT5G27390	608
AT5G27395	1161
AT5G27400	30
AT5G27410	303
AT5G27420	73
AT5G27430	1759
AT5G27440	0
AT5G27450	713
AT5G27460	401
AT5G27470	2663
AT5G27480	0
AT5G27490	209
AT5G27493	0
AT5G27495	0
AT5G27500	0
AT5G27505	0
AT5G27510	0
AT5G27520	969
AT5G27530	0
AT5G27540	2652
AT5G27550	1476
AT5G27560	429
AT5G27570	0
AT5G27580	0
AT5G27590	0
AT5G27600	988
AT5G27603	0
AT5G27606	0
AT5G27607	0
AT5G27610	215
AT5G27620	637
AT5G27630	387
AT5G27640	4782
AT5G27650	1743
AT5G27660	219
AT5G27670	4171
AT5G27680	660
AT5G27690	6
AT5G27700	7989
AT5G27705	0
AT5G27710	512
AT5G27715	0
AT5G27720	1699
AT5G27730	1199
AT5G27740	1982
AT5G27750	371
AT5G27760	995
AT5G27765	0
AT5G27770	6240
AT5G27771	0
AT5G27780	0
AT5G27790	0
AT5G27800	0
AT5G27807	0
AT5G27810	5
AT5G27820	625
AT5G27830	443
AT5G27840	1028
AT5G27845	0
AT5G27850	21822
AT5G27860	971
AT5G27870	0
AT5G27880	0
AT5G27882	0
AT5G27885	0
AT5G27889	45
AT5G27890	287
AT5G27893	20
AT5G27895	77
AT5G27900	4
AT5G27902	0
AT5G27905	0
AT5G27910	0
AT5G27920	877
AT5G27925	0
AT5G27927	0
AT5G27930	1593
AT5G27940	7
AT5G27944	0
AT5G27945	0
AT5G27947	0
AT5G27950	1230
AT5G27960	0
AT5G27965	0
AT5G27970	2031
AT5G27980	0
AT5G27990	839
AT5G28000	1
AT5G28010	17
AT5G28020	660
AT5G28030	27
AT5G28040	1109
AT5G28050	974
AT5G28053	0
AT5G28056	0
AT5G28060	11820
AT5G28065	0
AT5G28067	0
AT5G28073	0
AT5G28076	0
AT5G28080	2
AT5G28085	0
AT5G28090	0
AT5G28100	0
AT5G28110	0
AT5G28120	0
AT5G28130	0
AT5G28140	0
AT5G28141	0
AT5G28143	0
AT5G28145	0
AT5G28150	510
AT5G28160	0
AT5G28165	0
AT5G28170	0
AT5G28173	0
AT5G28176	0
AT5G28180	0
AT5G28190	0
AT5G28200	0
AT5G28210	0
AT5G28220	509
AT5G28225	0
AT5G28230	1
AT5G28232	0
AT5G28235	0
AT5G28237	64
AT5G28240	0
AT5G28250	0
AT5G28253	0
AT5G28260	0
AT5G28262	54
AT5G28263	4
AT5G28266	0
AT5G28270	0
AT5G28280	2
AT5G28285	0
AT5G28287	0
AT5G28288	0
AT5G28290	798
AT5G28295	0
AT5G28300	1142
AT5G28310	6
AT5G28320	48
AT5G28330	46
AT5G28335	0
AT5G28340	17
AT5G28345	0
AT5G28350	596
AT5G28360	3
AT5G28370	12
AT5G28380	4
AT5G28390	35
AT5G28400	71
AT5G28405	1
AT5G28410	4
AT5G28415	61
AT5G28420	7
AT5G28430	26
AT5G28440	15
AT5G28442	40
AT5G28450	10
AT5G28460	7
AT5G28462	0
AT5G28463	0
AT5G28464	0
AT5G28466	0
AT5G28468	0
AT5G28469	0
AT5G28470	6
AT5G28480	0
AT5G28482	0
AT5G28484	0
AT5G28487	0
AT5G28490	8
AT5G28491	0
AT5G28495	0
AT5G28497	0
AT5G28500	1127
AT5G28510	0
AT5G28515	0
AT5G28520	0
AT5G28523	0
AT5G28524	0
AT5G28525	0
AT5G28526	0
AT5G28527	0
AT5G28530	557
AT5G28535	0
AT5G28540	9512
AT5G28545	0
AT5G28550	0
AT5G28560	0
AT5G28570	0
AT5G28580	0
AT5G28590	0
AT5G28593	0
AT5G28596	0
AT5G28600	0
AT5G28605	0
AT5G28610	0
AT5G28615	0
AT5G28620	0
AT5G28622	101
AT5G28623	0
AT5G28624	0
AT5G28625	0
AT5G28626	230
AT5G28627	1
AT5G28630	2
AT5G28635	0
AT5G28637	0
AT5G28640	6648
AT5G28641	0
AT5G28643	0
AT5G28644	0
AT5G28646	31
AT5G28650	100
AT5G28655	0
AT5G28660	0
AT5G28662	0
AT5G28664	0
AT5G28667	0
AT5G28670	0
AT5G28671	0
AT5G28672	0
AT5G28673	0
AT5G28675	0
AT5G28680	0
AT5G28690	0
AT5G28692	0
AT5G28696	0
AT5G28698	0
AT5G28700	0
AT5G28710	0
AT5G28712	0
AT5G28715	0
AT5G28720	0
AT5G28730	0
AT5G28740	3007
AT5G28750	746
AT5G28760	0
AT5G28765	0
AT5G28770	557
AT5G28773	0
AT5G28776	0
AT5G28780	0
AT5G28785	0
AT5G28790	0
AT5G28810	0
AT5G28820	0
AT5G28823	0
AT5G28824	0
AT5G28826	0
AT5G28830	218
AT5G28840	5161
AT5G28845	0
AT5G28850	621
AT5G28860	0
AT5G28865	0
AT5G28870	0
AT5G28880	0
AT5G28885	0
AT5G28886	0
AT5G28888	0
AT5G28890	0
AT5G28892	0
AT5G28894	0
AT5G28897	0
AT5G28900	682
AT5G28910	23
AT5G28913	571
AT5G28916	0
AT5G28917	0
AT5G28919	0
AT5G28920	1
AT5G28923	0
AT5G28926	0
AT5G28927	0
AT5G28928	0
AT5G28929	0
AT5G28930	0
AT5G28935	0
AT5G28937	0
AT5G28940	0
AT5G28950	0
AT5G28960	0
AT5G28970	0
AT5G28980	0
AT5G28990	0
AT5G28993	0
AT5G28996	0
AT5G29000	179
AT5G29015	0
AT5G29020	0
AT5G29022	0
AT5G29024	0
AT5G29026	0
AT5G29028	0
AT5G29029	0
AT5G29030	0
AT5G29031	0
AT5G29032	0
AT5G29033	0
AT5G29034	0
AT5G29035	0
AT5G29036	0
AT5G29037	0
AT5G29040	0
AT5G29041	0
AT5G29043	0
AT5G29046	0
AT5G29050	0
AT5G29053	0
AT5G29054	0
AT5G29056	0
AT5G29058	0
AT5G29060	0
AT5G29070	0
AT5G29075	0
AT5G29090	0
AT5G29100	0
AT5G29210	0
AT5G29295	0
AT5G29337	0
AT5G29380	0
AT5G29408	0
AT5G29436	0
AT5G29465	0
AT5G29550	0
AT5G29560	0
AT5G29562	0
AT5G29565	0
AT5G29568	0
AT5G29571	0
AT5G29574	0
AT5G29577	0
AT5G29580	0
AT5G29591	0
AT5G29602	0
AT5G29613	0
AT5G29624	0
AT5G29629	0
AT5G29635	0
AT5G29646	0
AT5G29708	0
AT5G29720	0
AT5G29762	0
AT5G29805	0
AT5G29890	0
AT5G29975	0
AT5G30060	0
AT5G30102	0
AT5G30123	0
AT5G30189	0
AT5G30207	0
AT5G30218	0
AT5G30247	0
AT5G30269	0
AT5G30276	0
AT5G30341	0
AT5G30360	0
AT5G30380	0
AT5G30390	0
AT5G30400	0
AT5G30406	0
AT5G30410	0
AT5G30420	0
AT5G30428	0
AT5G30440	0
AT5G30450	0
AT5G30460	0
AT5G30470	0
AT5G30480	0
AT5G30490	730
AT5G30495	706
AT5G30500	0
AT5G30510	3696
AT5G30520	0
AT5G30532	0
AT5G30545	0
AT5G30584	1
AT5G30628	0
AT5G30648	0
AT5G30673	0
AT5G30721	0
AT5G30762	0
AT5G30852	0
AT5G30870	0
AT5G30942	0
AT5G31032	0
AT5G31087	0
AT5G31092	0
AT5G31122	0
AT5G31212	0
AT5G31302	0
AT5G31314	0
AT5G31355	0
AT5G31412	0
AT5G31496	0
AT5G31511	0
AT5G31536	0
AT5G31572	0
AT5G31637	0
AT5G31651	0
AT5G31662	0
AT5G31668	0
AT5G31685	0
AT5G31702	0
AT5G31719	0
AT5G31736	0
AT5G31752	0
AT5G31753	0
AT5G31758	0
AT5G31770	0
AT5G31778	0
AT5G31787	0
AT5G31804	0
AT5G31807	0
AT5G31821	0
AT5G31838	0
AT5G31842	0
AT5G31845	0
AT5G31855	0
AT5G31873	0
AT5G31884	0
AT5G31891	0
AT5G31905	0
AT5G31909	0
AT5G31919	0
AT5G31923	0
AT5G31927	0
AT5G31932	0
AT5G31945	0
AT5G31962	0
AT5G31963	0
AT5G31980	0
AT5G31981	0
AT5G31989	0
AT5G31999	0
AT5G32002	0
AT5G32017	0
AT5G32022	0
AT5G32035	0
AT5G32037	0
AT5G32042	0
AT5G32053	0
AT5G32060	0
AT5G32070	0
AT5G32071	0
AT5G32072	1
AT5G32082	0
AT5G32089	0
AT5G32103	0
AT5G32107	0
AT5G32112	0
AT5G32122	0
AT5G32125	0
AT5G32136	0
AT5G32143	0
AT5G32161	0
AT5G32162	0
AT5G32169	0
AT5G32179	0
AT5G32197	0
AT5G32215	0
AT5G32228	0
AT5G32241	0
AT5G32254	0
AT5G32267	0
AT5G32280	0
AT5G32293	0
AT5G32306	0
AT5G32312	0
AT5G32345	0
AT5G32358	0
AT5G32386	0
AT5G32400	0
AT5G32402	0
AT5G32404	0
AT5G32405	0
AT5G32406	0
AT5G32408	0
AT5G32410	0
AT5G32420	0
AT5G32423	0
AT5G32426	0
AT5G32430	0
AT5G32431	0
AT5G32433	0
AT5G32434	0
AT5G32436	0
AT5G32440	1075
AT5G32450	1581
AT5G32460	7
AT5G32470	602
AT5G32471	0
AT5G32473	0
AT5G32475	0
AT5G32481	0
AT5G32482	0
AT5G32483	0
AT5G32484	0
AT5G32485	0
AT5G32486	0
AT5G32487	0
AT5G32488	0
AT5G32489	0
AT5G32490	0
AT5G32495	0
AT5G32505	0
AT5G32510	0
AT5G32511	0
AT5G32512	0
AT5G32513	0
AT5G32514	0
AT5G32515	0
AT5G32516	0
AT5G32517	0
AT5G32518	0
AT5G32519	0
AT5G32520	0
AT5G32521	0
AT5G32522	0
AT5G32525	0
AT5G32540	0
AT5G32563	0
AT5G32566	0
AT5G32569	0
AT5G32572	0
AT5G32576	0
AT5G32580	0
AT5G32590	0
AT5G32591	0
AT5G32592	0
AT5G32593	0
AT5G32594	0
AT5G32595	0
AT5G32596	0
AT5G32598	0
AT5G32600	0
AT5G32605	0
AT5G32610	0
AT5G32613	0
AT5G32616	0
AT5G32619	0
AT5G32620	0
AT5G32621	0
AT5G32622	0
AT5G32623	0
AT5G32624	0
AT5G32625	0
AT5G32626	0
AT5G32627	0
AT5G32628	0
AT5G32630	0
AT5G32654	0
AT5G32670	0
AT5G32678	0
AT5G32690	0
AT5G32702	0
AT5G32726	0
AT5G32750	0
AT5G32775	0
AT5G32800	0
AT5G32825	0
AT5G32850	0
AT5G32875	0
AT5G32900	0
AT5G32925	0
AT5G32950	0
AT5G32975	0
AT5G33000	0
AT5G33025	0
AT5G33050	0
AT5G33070	0
AT5G33075	0
AT5G33100	0
AT5G33125	0
AT5G33150	0
AT5G33175	0
AT5G33200	0
AT5G33202	0
AT5G33204	0
AT5G33207	0
AT5G33210	0
AT5G33220	0
AT5G33223	0
AT5G33226	0
AT5G33230	0
AT5G33232	0
AT5G33234	0
AT5G33237	0
AT5G33240	0
AT5G33250	0
AT5G33251	0
AT5G33252	0
AT5G33253	0
AT5G33254	0
AT5G33255	0
AT5G33256	0
AT5G33257	0
AT5G33258	0
AT5G33259	0
AT5G33260	0
AT5G33270	0
AT5G33280	459
AT5G33285	0
AT5G33290	10
AT5G33300	656
AT5G33303	0
AT5G33306	0
AT5G33310	0
AT5G33315	0
AT5G33320	3333
AT5G33330	2
AT5G33340	0
AT5G33350	0
AT5G33355	0
AT5G33360	0
AT5G33365	0
AT5G33370	40
AT5G33380	0
AT5G33381	0
AT5G33382	22
AT5G33383	0
AT5G33384	0
AT5G33385	0
AT5G33386	0
AT5G33387	0
AT5G33388	0
AT5G33389	0
AT5G33390	0
AT5G33391	0
AT5G33392	0
AT5G33393	0
AT5G33395	0
AT5G33398	0
AT5G33399	8
AT5G33400	1
AT5G33402	0
AT5G33404	0
AT5G33405	0
AT5G33406	0
AT5G33410	0
AT5G33415	0
AT5G33420	0
AT5G33422	0
AT5G33424	0
AT5G33427	0
AT5G33428	0
AT5G33431	0
AT5G33432	0
AT5G33433	0
AT5G33434	0
AT5G33436	0
AT5G33438	0
AT5G33439	0
AT5G33441	0
AT5G33442	0
AT5G33533	0
AT5G33624	0
AT5G33715	0
AT5G33806	0
AT5G33898	0
AT5G33990	0
AT5G34082	0
AT5G34174	0
AT5G34266	0
AT5G34358	0
AT5G34376	0
AT5G34394	0
AT5G34412	0
AT5G34431	0
AT5G34450	0
AT5G34460	0
AT5G34480	0
AT5G34500	0
AT5G34520	0
AT5G34540	0
AT5G34560	0
AT5G34581	0
AT5G34602	0
AT5G34623	0
AT5G34644	0
AT5G34665	0
AT5G34686	0
AT5G34696	0
AT5G34707	0
AT5G34728	0
AT5G34749	0
AT5G34770	0
AT5G34780	2
AT5G34790	1
AT5G34795	1
AT5G34800	3
AT5G34810	0
AT5G34820	0
AT5G34825	0
AT5G34828	0
AT5G34829	0
AT5G34830	0
AT5G34831	0
AT5G34832	0
AT5G34833	0
AT5G34834	0
AT5G34835	0
AT5G34836	0
AT5G34837	0
AT5G34838	0
AT5G34839	0
AT5G34840	0
AT5G34841	0
AT5G34842	0
AT5G34843	0
AT5G34844	0
AT5G34845	0
AT5G34846	0
AT5G34847	0
AT5G34848	0
AT5G34849	0
AT5G34850	3089
AT5G34851	0
AT5G34852	0
AT5G34853	1403
AT5G34854	0
AT5G34855	1
AT5G34856	0
AT5G34857	0
AT5G34858	0
AT5G34859	0
AT5G34860	0
AT5G34861	0
AT5G34862	0
AT5G34863	0
AT5G34864	0
AT5G34865	0
AT5G34866	0
AT5G34867	0
AT5G34868	0
AT5G34869	0
AT5G34870	0
AT5G34871	1
AT5G34880	0
AT5G34881	0
AT5G34882	0
AT5G34883	0
AT5G34885	0
AT5G34887	0
AT5G34890	0
AT5G34895	0
AT5G34900	0
AT5G34903	0
AT5G34905	0
AT5G34908	0
AT5G34910	0
AT5G34920	0
AT5G34925	0
AT5G34930	333
AT5G34940	510
AT5G34945	0
AT5G34950	0
AT5G34960	0
AT5G34965	0
AT5G34970	0
AT5G34980	0
AT5G34985	0
AT5G34990	0
AT5G35000	0
AT5G35010	0
AT5G35020	0
AT5G35021	0
AT5G35023	0
AT5G35025	0
AT5G35030	0
AT5G35035	0
AT5G35040	0
AT5G35045	0
AT5G35046	0
AT5G35048	0
AT5G35050	0
AT5G35052	0
AT5G35057	0
AT5G35061	0
AT5G35065	0
AT5G35067	0
AT5G35069	0
AT5G35070	0
AT5G35073	0
AT5G35076	0
AT5G35080	788
AT5G35090	0
AT5G35100	558
AT5G35110	2
AT5G35111	0
AT5G35113	0
AT5G35116	0
AT5G35118	0
AT5G35120	0
AT5G35130	0
AT5G35140	0
AT5G35142	0
AT5G35145	0
AT5G35146	0
AT5G35148	0
AT5G35150	0
AT5G35160	2646
AT5G35170	1457
AT5G35180	2360
AT5G35190	0
AT5G35195	0
AT5G35200	1112
AT5G35205	0
AT5G35207	0
AT5G35210	3732
AT5G35220	810
AT5G35230	0
AT5G35240	0
AT5G35250	0
AT5G35260	0
AT5G35270	0
AT5G35280	0
AT5G35300	0
AT5G35310	1
AT5G35320	569
AT5G35330	709
AT5G35331	0
AT5G35332	0
AT5G35334	0
AT5G35336	0
AT5G35337	0
AT5G35338	0
AT5G35339	0
AT5G35340	0
AT5G35341	0
AT5G35344	0
AT5G35348	0
AT5G35353	0
AT5G35354	0
AT5G35356	0
AT5G35360	5459
AT5G35370	28
AT5G35375	0
AT5G35380	0
AT5G35390	0
AT5G35400	445
AT5G35405	0
AT5G35407	0
AT5G35410	110
AT5G35413	0
AT5G35416	0
AT5G35420	25
AT5G35425	0
AT5G35430	1505
AT5G35450	261
AT5G35460	490
AT5G35475	0
AT5G35480	0
AT5G35490	0
AT5G35495	0
AT5G35510	0
AT5G35520	687
AT5G35525	0
AT5G35530	8884
AT5G35535	0
AT5G35540	0
AT5G35550	6
AT5G35555	0
AT5G35560	984
AT5G35570	673
AT5G35575	0
AT5G35580	1
AT5G35590	3660
AT5G35600	2
AT5G35601	0
AT5G35602	0
AT5G35603	0
AT5G35604	0
AT5G35605	0
AT5G35606	0
AT5G35607	0
AT5G35608	0
AT5G35610	0
AT5G35615	0
AT5G35620	1979
AT5G35630	6797
AT5G35640	0
AT5G35643	0
AT5G35646	0
AT5G35650	0
AT5G35655	0
AT5G35657	0
AT5G35660	20
AT5G35670	500
AT5G35680	1109
AT5G35688	0
AT5G35690	606
AT5G35695	0
AT5G35698	0
AT5G35700	606
AT5G35710	0
AT5G35715	0
AT5G35720	0
AT5G35725	0
AT5G35730	1169
AT5G35732	12
AT5G35735	404
AT5G35736	0
AT5G35737	0
AT5G35738	54
AT5G35740	34
AT5G35750	1375
AT5G35753	494
AT5G35756	0
AT5G35760	46
AT5G35770	89
AT5G35775	0
AT5G35777	0
AT5G35780	0
AT5G35790	1961
AT5G35791	0
AT5G35792	0
AT5G35794	0
AT5G35796	1
AT5G35798	0
AT5G35800	0
AT5G35802	0
AT5G35805	0
AT5G35810	0
AT5G35820	0
AT5G35830	0
AT5G35840	1724
AT5G35860	0
AT5G35870	0
AT5G35880	0
AT5G35890	0
AT5G35900	0
AT5G35910	3446
AT5G35912	0
AT5G35913	0
AT5G35914	0
AT5G35915	0
AT5G35917	1
AT5G35918	0
AT5G35920	0
AT5G35923	0
AT5G35926	17
AT5G35927	0
AT5G35930	877
AT5G35932	0
AT5G35935	102
AT5G35940	0
AT5G35945	0
AT5G35950	0
AT5G35960	2
AT5G35965	0
AT5G35970	524
AT5G35980	2947
AT5G35995	399
AT5G36000	38
AT5G36001	0
AT5G36002	2
AT5G36005	0
AT5G36010	0
AT5G36015	0
AT5G36020	0
AT5G36030	0
AT5G36035	0
AT5G36040	0
AT5G36050	0
AT5G36060	0
AT5G36070	0
AT5G36075	0
AT5G36080	0
AT5G36090	0
AT5G36100	0
AT5G36110	2
AT5G36120	140
AT5G36125	0
AT5G36130	0
AT5G36140	0
AT5G36150	3
AT5G36160	41
AT5G36170	829
AT5G36180	0
AT5G36185	0
AT5G36190	0
AT5G36200	0
AT5G36210	1766
AT5G36220	5
AT5G36223	0
AT5G36225	0
AT5G36226	0
AT5G36228	0
AT5G36230	6335
AT5G36240	0
AT5G36250	677
AT5G36260	2
AT5G36270	0
AT5G36275	1
AT5G36280	5
AT5G36290	2147
AT5G36293	0
AT5G36296	0
AT5G36297	0
AT5G36300	0
AT5G36310	0
AT5G36320	0
AT5G36330	0
AT5G36340	0
AT5G36350	0
AT5G36360	0
AT5G36370	0
AT5G36380	0
AT5G36390	0
AT5G36400	0
AT5G36410	0
AT5G36420	0
AT5G36430	0
AT5G36440	0
AT5G36450	0
AT5G36460	0
AT5G36470	0
AT5G36480	0
AT5G36490	0
AT5G36500	0
AT5G36510	0
AT5G36520	0
AT5G36530	0
AT5G36540	0
AT5G36550	0
AT5G36650	0
AT5G36655	0
AT5G36657	0
AT5G36658	0
AT5G36659	0
AT5G36660	0
AT5G36661	0
AT5G36662	0
AT5G36670	2
AT5G36680	0
AT5G36685	0
AT5G36690	0
AT5G36700	0
AT5G36710	1
AT5G36720	0
AT5G36722	0
AT5G36730	0
AT5G36732	0
AT5G36734	0
AT5G36736	0
AT5G36737	0
AT5G36738	0
AT5G36739	0
AT5G36740	30
AT5G36770	0
AT5G36775	0
AT5G36780	0
AT5G36790	1
AT5G36800	0
AT5G36805	0
AT5G36810	0
AT5G36820	0
AT5G36825	0
AT5G36830	0
AT5G36840	0
AT5G36850	0
AT5G36860	0
AT5G36870	5
AT5G36880	2073
AT5G36890	988
AT5G36900	0
AT5G36903	0
AT5G36904	0
AT5G36905	0
AT5G36907	1
AT5G36910	9
AT5G36920	1
AT5G36925	8
AT5G36930	141
AT5G36935	0
AT5G36937	1
AT5G36940	330
AT5G36950	582
AT5G36960	47
AT5G36970	0
AT5G36980	0
AT5G36990	0
AT5G37000	335
AT5G37010	1765
AT5G37017	0
AT5G37020	7882
AT5G37030	0
AT5G37040	0
AT5G37050	9
AT5G37055	191
AT5G37060	0
AT5G37070	215
AT5G37072	96
AT5G37080	0
AT5G37090	0
AT5G37100	0
AT5G37110	0
AT5G37120	0
AT5G37125	0
AT5G37130	2153
AT5G37140	0
AT5G37145	0
AT5G37150	0
AT5G37160	0
AT5G37165	0
AT5G37170	0
AT5G37175	0
AT5G37180	22
AT5G37190	753
AT5G37200	0
AT5G37210	0
AT5G37220	0
AT5G37230	0
AT5G37240	84
AT5G37247	22
AT5G37250	0
AT5G37260	385
AT5G37270	0
AT5G37280	0
AT5G37290	286
AT5G37300	1963
AT5G37310	1533
AT5G37320	0
AT5G37330	0
AT5G37340	232
AT5G37350	1239
AT5G37352	0
AT5G37360	209
AT5G37370	1948
AT5G37380	945
AT5G37381	0
AT5G37383	0
AT5G37385	0
AT5G37390	0
AT5G37400	251
AT5G37410	92
AT5G37415	0
AT5G37420	37
AT5G37430	1
AT5G37440	115
AT5G37442	0
AT5G37445	0
AT5G37450	4
AT5G37460	7
AT5G37470	5
AT5G37473	0
AT5G37474	1
AT5G37475	1307
AT5G37476	0
AT5G37478	0
AT5G37480	301
AT5G37485	2
AT5G37490	5
AT5G37500	558
AT5G37510	4560
AT5G37520	0
AT5G37530	309
AT5G37540	2132
AT5G37550	13
AT5G37560	0
AT5G37570	285
AT5G37590	411
AT5G37600	1862
AT5G37610	0
AT5G37620	0
AT5G37630	1591
AT5G37640	0
AT5G37650	0
AT5G37660	36
AT5G37665	0
AT5G37670	27
AT5G37680	312
AT5G37690	0
AT5G37710	566
AT5G37715	0
AT5G37720	2170
AT5G37730	1
AT5G37732	0
AT5G37740	40
AT5G37750	32
AT5G37760	0
AT5G37770	4766
AT5G37780	9358
AT5G37790	1166
AT5G37793	11
AT5G37795	0
AT5G37800	2
AT5G37810	0
AT5G37820	0
AT5G37830	2112
AT5G37840	0
AT5G37850	508
AT5G37860	205
AT5G37870	0
AT5G37872	0
AT5G37875	0
AT5G37880	0
AT5G37890	671
AT5G37900	0
AT5G37910	0
AT5G37920	0
AT5G37930	441
AT5G37940	0
AT5G37950	0
AT5G37960	0
AT5G37970	0
AT5G37980	1
AT5G37990	0
AT5G38000	0
AT5G38005	0
AT5G38010	0
AT5G38020	1
AT5G38030	1
AT5G38035	103
AT5G38037	0
AT5G38040	318
AT5G38050	221
AT5G38060	74
AT5G38070	36
AT5G38080	0
AT5G38090	1
AT5G38096	47
AT5G38100	6
AT5G38110	1404
AT5G38120	54
AT5G38130	1
AT5G38140	189
AT5G38150	1254
AT5G38155	0
AT5G38160	68
AT5G38170	16
AT5G38180	3
AT5G38190	0
AT5G38192	0
AT5G38195	1
AT5G38197	0
AT5G38200	1
AT5G38210	0
AT5G38212	46
AT5G38220	405
AT5G38230	2
AT5G38240	1
AT5G38250	0
AT5G38260	0
AT5G38270	0
AT5G38275	0
AT5G38280	9
AT5G38285	0
AT5G38290	413
AT5G38300	375
AT5G38310	3
AT5G38317	0
AT5G38320	1
AT5G38330	0
AT5G38340	0
AT5G38344	0
AT5G38350	0
AT5G38360	523
AT5G38365	0
AT5G38378	0
AT5G38380	692
AT5G38383	2
AT5G38386	2
AT5G38390	0
AT5G38391	0
AT5G38392	0
AT5G38393	0
AT5G38396	1
AT5G38397	0
AT5G38400	0
AT5G38410	1373
AT5G38420	83
AT5G38430	48
AT5G38435	0
AT5G38437	0
AT5G38440	0
AT5G38450	0
AT5G38460	575
AT5G38470	5544
AT5G38480	6087
AT5G38490	0
AT5G38500	0
AT5G38510	320
AT5G38520	478
AT5G38530	92
AT5G38540	0
AT5G38550	0
AT5G38560	1538
AT5G38565	34
AT5G38570	0
AT5G38580	0
AT5G38590	253
AT5G38595	0
AT5G38600	996
AT5G38610	0
AT5G38620	0
AT5G38630	716
AT5G38640	804
AT5G38650	1
AT5G38660	357
AT5G38670	0
AT5G38680	0
AT5G38690	1343
AT5G38700	0
AT5G38705	0
AT5G38710	1
AT5G38720	935
AT5G38730	145
AT5G38740	0
AT5G38743	14
AT5G38747	37
AT5G38750	21
AT5G38760	0
AT5G38770	1
AT5G38780	0
AT5G38790	0
AT5G38800	0
AT5G38810	0
AT5G38820	22
AT5G38830	1730
AT5G38840	1446
AT5G38850	52
AT5G38860	488
AT5G38865	73
AT5G38870	42
AT5G38880	2369
AT5G38890	673
AT5G38895	150
AT5G38900	1
AT5G38905	0
AT5G38910	0
AT5G38920	0
AT5G38930	1
AT5G38940	2
AT5G38950	0
AT5G38960	0
AT5G38970	2
AT5G38975	0
AT5G38980	78
AT5G38990	206
AT5G39000	0
AT5G39010	0
AT5G39020	3
AT5G39024	0
AT5G39030	1
AT5G39040	1346
AT5G39050	308
AT5G39060	0
AT5G39070	0
AT5G39080	7
AT5G39090	44
AT5G39095	0
AT5G39100	0
AT5G39110	0
AT5G39120	0
AT5G39130	19
AT5G39140	0
AT5G39150	0
AT5G39155	0
AT5G39160	0
AT5G39170	0
AT5G39180	0
AT5G39185	0
AT5G39190	0
AT5G39200	0
AT5G39205	0
AT5G39210	297
AT5G39220	1157
AT5G39230	1
AT5G39240	445
AT5G39245	0
AT5G39250	135
AT5G39260	2
AT5G39270	0
AT5G39280	0
AT5G39290	0
AT5G39300	2
AT5G39310	0
AT5G39320	1905
AT5G39330	70
AT5G39340	677
AT5G39350	436
AT5G39360	583
AT5G39365	0
AT5G39370	0
AT5G39380	544
AT5G39390	0
AT5G39400	1
AT5G39410	1235
AT5G39420	33
AT5G39430	0
AT5G39440	0
AT5G39450	343
AT5G39460	0
AT5G39470	0
AT5G39471	10
AT5G39473	0
AT5G39480	0
AT5G39490	0
AT5G39493	0
AT5G39500	1270
AT5G39510	1226
AT5G39520	0
AT5G39530	161
AT5G39532	0
AT5G39533	0
AT5G39535	0
AT5G39540	0
AT5G39550	874
AT5G39560	0
AT5G39570	12090
AT5G39580	0
AT5G39590	815
AT5G39600	817
AT5G39610	0
AT5G39620	0
AT5G39630	0
AT5G39635	0
AT5G39640	0
AT5G39645	0
AT5G39650	7
AT5G39660	147
AT5G39670	37
AT5G39680	115
AT5G39690	0
AT5G39693	0
AT5G39700	0
AT5G39710	655
AT5G39715	0
AT5G39720	1
AT5G39730	1176
AT5G39740	17699
AT5G39750	0
AT5G39760	468
AT5G39770	0
AT5G39775	0
AT5G39785	162
AT5G39790	376
AT5G39800	551
AT5G39810	0
AT5G39820	0
AT5G39830	871
AT5G39840	773
AT5G39850	790
AT5G39860	146
AT5G39861	0
AT5G39862	0
AT5G39863	0
AT5G39865	29
AT5G39870	0
AT5G39880	0
AT5G39890	237
AT5G39895	0
AT5G39900	268
AT5G39910	1
AT5G39920	0
AT5G39930	4
AT5G39940	613
AT5G39950	1446
AT5G39955	0
AT5G39960	702
AT5G39970	48
AT5G39980	278
AT5G39990	971
AT5G39995	0
AT5G40000	0
AT5G40010	0
AT5G40020	1
AT5G40030	486
AT5G40040	56
AT5G40050	0
AT5G40060	99
AT5G40070	0
AT5G40080	482
AT5G40090	31
AT5G40100	57
AT5G40110	0
AT5G40120	0
AT5G40130	20
AT5G40140	321
AT5G40150	447
AT5G40153	0
AT5G40155	1
AT5G40160	376
AT5G40170	23
AT5G40180	1
AT5G40190	690
AT5G40200	1965
AT5G40210	0
AT5G40212	0
AT5G40220	0
AT5G40230	14
AT5G40240	277
AT5G40250	862
AT5G40260	9
AT5G40270	482
AT5G40275	0
AT5G40280	747
AT5G40290	0
AT5G40300	517
AT5G40310	0
AT5G40315	0
AT5G40316	3
AT5G40320	1
AT5G40330	0
AT5G40340	4810
AT5G40348	0
AT5G40350	0
AT5G40360	1
AT5G40370	1086
AT5G40380	212
AT5G40382	0
AT5G40384	0
AT5G40390	73
AT5G40395	0
AT5G40400	261
AT5G40405	221
AT5G40410	62
AT5G40420	13
AT5G40430	0
AT5G40440	433
AT5G40450	62
AT5G40460	425
AT5G40470	146
AT5G40480	5538
AT5G40490	1889
AT5G40500	193
AT5G40510	1
AT5G40520	379
AT5G40530	507
AT5G40540	25
AT5G40545	0
AT5G40550	624
AT5G40560	0
AT5G40570	120
AT5G40580	1419
AT5G40590	0
AT5G40595	0
AT5G40600	246
AT5G40605	0
AT5G40610	709
AT5G40620	0
AT5G40630	5
AT5G40640	1031
AT5G40645	5
AT5G40650	527
AT5G40660	1200
AT5G40670	704
AT5G40680	1
AT5G40690	3
AT5G40700	446
AT5G40710	420
AT5G40720	24
AT5G40730	10
AT5G40740	1535
AT5G40750	0
AT5G40760	2097
AT5G40770	3493
AT5G40780	192
AT5G40790	1
AT5G40800	5
AT5G40810	2311
AT5G40820	651
AT5G40830	548
AT5G40840	400
AT5G40850	1435
AT5G40855	0
AT5G40860	0
AT5G40870	1642
AT5G40880	339
AT5G40890	900
AT5G40900	0
AT5G40910	1055
AT5G40920	377
AT5G40930	846
AT5G40940	4
AT5G40942	210
AT5G40945	0
AT5G40950	3005
AT5G40960	21
AT5G40970	180
AT5G40980	0
AT5G40981	0
AT5G40990	0
AT5G41000	365
AT5G41010	1086
AT5G41020	737
AT5G41025	0
AT5G41030	2
AT5G41040	0
AT5G41050	224
AT5G41060	951
AT5G41070	981
AT5G41071	4
AT5G41080	1533
AT5G41090	1
AT5G41100	822
AT5G41109	0
AT5G41110	201
AT5G41120	292
AT5G41130	326
AT5G41140	1589
AT5G41150	620
AT5G41160	7
AT5G41170	18
AT5G41180	686
AT5G41190	1698
AT5G41200	0
AT5G41210	1184
AT5G41220	505
AT5G41240	517
AT5G41250	0
AT5G41260	1277
AT5G41265	0
AT5G41270	234
AT5G41280	0
AT5G41290	0
AT5G41300	0
AT5G41310	0
AT5G41315	9
AT5G41320	1
AT5G41330	418
AT5G41340	601
AT5G41350	393
AT5G41360	734
AT5G41370	1496
AT5G41380	0
AT5G41390	2
AT5G41400	87
AT5G41401	0
AT5G41410	1061
AT5G41420	0
AT5G41430	0
AT5G41440	0
AT5G41450	0
AT5G41460	788
AT5G41470	1
AT5G41471	2
AT5G41480	376
AT5G41490	0
AT5G41491	0
AT5G41494	0
AT5G41500	1
AT5G41505	0
AT5G41510	0
AT5G41520	8131
AT5G41530	0
AT5G41540	0
AT5G41550	349
AT5G41560	548
AT5G41570	0
AT5G41580	576
AT5G41590	0
AT5G41600	3761
AT5G41605	0
AT5G41610	17
AT5G41612	4
AT5G41620	369
AT5G41630	0
AT5G41640	0
AT5G41650	108
AT5G41660	0
AT5G41663	1
AT5G41670	2257
AT5G41675	0
AT5G41680	4
AT5G41685	889
AT5G41690	50
AT5G41700	2974
AT5G41710	25
AT5G41720	0
AT5G41730	0
AT5G41740	345
AT5G41750	106
AT5G41755	0
AT5G41760	995
AT5G41761	16
AT5G41763	0
AT5G41765	0
AT5G41770	3485
AT5G41780	0
AT5G41790	2077
AT5G41800	46
AT5G41810	666
AT5G41820	0
AT5G41830	0
AT5G41835	61
AT5G41840	2
AT5G41850	124
AT5G41860	20
AT5G41870	1118
AT5G41880	1076
AT5G41890	0
AT5G41900	61
AT5G41905	0
AT5G41908	0
AT5G41910	239
AT5G41920	422
AT5G41940	814
AT5G41950	2666
AT5G41960	567
AT5G41970	1934
AT5G41980	137
AT5G41990	1178
AT5G42000	690
AT5G42010	6
AT5G42020	7001
AT5G42030	730
AT5G42040	35
AT5G42050	9265
AT5G42053	0
AT5G42060	940
AT5G42070	176
AT5G42080	7656
AT5G42090	22
AT5G42092	0
AT5G42100	5024
AT5G42110	303
AT5G42120	49
AT5G42130	998
AT5G42140	901
AT5G42146	6
AT5G42150	657
AT5G42170	1
AT5G42180	11
AT5G42190	2503
AT5G42200	291
AT5G42210	48
AT5G42220	2243
AT5G42223	0
AT5G42230	181
AT5G42232	0
AT5G42235	9
AT5G42240	2297
AT5G42242	0
AT5G42250	6
AT5G42260	0
AT5G42265	0
AT5G42270	1984
AT5G42280	662
AT5G42290	0
AT5G42300	2673
AT5G42310	503
AT5G42320	1031
AT5G42323	0
AT5G42325	4
AT5G42330	448
AT5G42340	0
AT5G42350	390
AT5G42360	559
AT5G42370	451
AT5G42380	111
AT5G42390	1849
AT5G42400	1026
AT5G42410	0
AT5G42420	923
AT5G42430	0
AT5G42440	123
AT5G42445	12
AT5G42450	128
AT5G42460	32
AT5G42470	865
AT5G42480	1264
AT5G42490	5
AT5G42500	0
AT5G42504	0
AT5G42505	0
AT5G42510	0
AT5G42520	1845
AT5G42530	19
AT5G42540	2998
AT5G42560	1029
AT5G42565	0
AT5G42567	0
AT5G42568	0
AT5G42570	1013
AT5G42580	0
AT5G42590	0
AT5G42600	0
AT5G42610	0
AT5G42620	2543
AT5G42630	87
AT5G42635	0
AT5G42640	0
AT5G42645	0
AT5G42650	1099
AT5G42655	0
AT5G42660	624
AT5G42670	371
AT5G42677	0
AT5G42680	1
AT5G42690	68
AT5G42700	476
AT5G42710	2
AT5G42720	726
AT5G42730	59
AT5G42740	1500
AT5G42750	147
AT5G42760	33
AT5G42765	590
AT5G42770	405
AT5G42780	275
AT5G42785	0
AT5G42790	2860
AT5G42797	0
AT5G42800	13
AT5G42810	354
AT5G42820	530
AT5G42825	0
AT5G42830	1
AT5G42840	0
AT5G42850	1033
AT5G42860	54
AT5G42870	1292
AT5G42880	247
AT5G42890	1651
AT5G42895	0
AT5G42900	2103
AT5G42905	0
AT5G42910	2
AT5G42920	1670
AT5G42930	0
AT5G42940	923
AT5G42950	3875
AT5G42955	0
AT5G42957	0
AT5G42960	635
AT5G42965	17
AT5G42970	1432
AT5G42980	7846
AT5G42990	750
AT5G43000	0
AT5G43010	1994
AT5G43015	0
AT5G43020	6118
AT5G43030	9
AT5G43035	0
AT5G43040	2
AT5G43050	322
AT5G43060	3734
AT5G43064	0
AT5G43065	0
AT5G43066	0
AT5G43068	0
AT5G43070	947
AT5G43080	638
AT5G43090	0
AT5G43100	963
AT5G43105	0
AT5G43110	2
AT5G43120	7
AT5G43130	1315
AT5G43140	228
AT5G43150	24
AT5G43155	184
AT5G43160	156
AT5G43170	60
AT5G43175	0
AT5G43180	2
AT5G43185	0
AT5G43190	236
AT5G43196	0
AT5G43200	0
AT5G43210	161
AT5G43211	0
AT5G43230	0
AT5G43240	1
AT5G43250	217
AT5G43260	70
AT5G43270	1357
AT5G43280	427
AT5G43285	0
AT5G43290	2
AT5G43300	0
AT5G43310	2596
AT5G43320	2483
AT5G43330	235
AT5G43340	6
AT5G43350	0
AT5G43360	0
AT5G43370	0
AT5G43380	10
AT5G43390	0
AT5G43400	308
AT5G43401	0
AT5G43403	50
AT5G43405	0
AT5G43410	0
AT5G43415	0
AT5G43420	31
AT5G43430	504
AT5G43440	32
AT5G43450	1
AT5G43455	0
AT5G43460	3908
AT5G43470	847
AT5G43480	1
AT5G43490	2
AT5G43500	800
AT5G43510	0
AT5G43513	0
AT5G43516	0
AT5G43518	0
AT5G43520	0
AT5G43525	0
AT5G43530	251
AT5G43535	0
AT5G43540	0
AT5G43550	0
AT5G43560	1764
AT5G43570	0
AT5G43580	0
AT5G43590	0
AT5G43600	526
AT5G43603	0
AT5G43610	0
AT5G43620	360
AT5G43630	150
AT5G43640	1
AT5G43650	0
AT5G43660	60
AT5G43670	517
AT5G43680	353
AT5G43690	3
AT5G43695	0
AT5G43700	967
AT5G43710	750
AT5G43720	791
AT5G43725	39
AT5G43730	159
AT5G43740	41
AT5G43745	479
AT5G43750	246
AT5G43755	0
AT5G43760	4172
AT5G43770	1
AT5G43780	307
AT5G43790	282
AT5G43800	0
AT5G43810	10098
AT5G43820	156
AT5G43822	180
AT5G43830	2873
AT5G43840	0
AT5G43850	799
AT5G43860	8
AT5G43870	184
AT5G43880	1517
AT5G43890	0
AT5G43900	1903
AT5G43910	75
AT5G43920	636
AT5G43930	647
AT5G43935	13
AT5G43940	6831
AT5G43950	173
AT5G43960	2456
AT5G43970	824
AT5G43980	78
AT5G43990	1833
AT5G44000	278
AT5G44005	3
AT5G44010	151
AT5G44020	9
AT5G44030	97
AT5G44040	1706
AT5G44050	3
AT5G44060	766
AT5G44063	10
AT5G44065	0
AT5G44070	754
AT5G44080	1082
AT5G44090	945
AT5G44100	2054
AT5G44110	561
AT5G44120	132
AT5G44130	3
AT5G44140	0
AT5G44150	279
AT5G44160	0
AT5G44170	185
AT5G44180	3615
AT5G44190	82
AT5G44200	1882
AT5G44210	88
AT5G44220	0
AT5G44230	409
AT5G44240	1212
AT5G44250	527
AT5G44255	0
AT5G44260	85
AT5G44265	0
AT5G44270	0
AT5G44280	656
AT5G44283	0
AT5G44286	2
AT5G44290	787
AT5G44300	0
AT5G44306	0
AT5G44310	14
AT5G44313	0
AT5G44316	0
AT5G44320	2745
AT5G44330	2
AT5G44340	12519
AT5G44345	0
AT5G44350	115
AT5G44360	0
AT5G44370	697
AT5G44375	0
AT5G44380	0
AT5G44390	0
AT5G44400	0
AT5G44410	277
AT5G44415	0
AT5G44416	0
AT5G44417	0
AT5G44418	0
AT5G44420	0
AT5G44430	0
AT5G44440	54
AT5G44450	639
AT5G44460	0
AT5G44470	0
AT5G44480	2
AT5G44490	26
AT5G44495	0
AT5G44500	582
AT5G44510	317
AT5G44520	349
AT5G44530	87
AT5G44540	5
AT5G44550	0
AT5G44555	0
AT5G44560	1232
AT5G44562	0
AT5G44563	1
AT5G44565	17
AT5G44566	0
AT5G44567	0
AT5G44568	13
AT5G44569	27
AT5G44570	39
AT5G44572	19
AT5G44574	0
AT5G44575	0
AT5G44578	4
AT5G44580	5
AT5G44582	0
AT5G44585	0
AT5G44590	0
AT5G44600	291
AT5G44610	0
AT5G44620	8183
AT5G44630	2519
AT5G44635	2867
AT5G44640	0
AT5G44650	571
AT5G44660	306
AT5G44670	814
AT5G44680	740
AT5G44690	0
AT5G44700	108
AT5G44705	0
AT5G44710	621
AT5G44720	1665
AT5G44730	1675
AT5G44740	407
AT5G44750	2391
AT5G44760	0
AT5G44770	0
AT5G44780	229
AT5G44785	706
AT5G44790	1480
AT5G44800	5014
AT5G44820	0
AT5G44830	0
AT5G44840	0
AT5G44850	0
AT5G44860	854
AT5G44870	38
AT5G44875	0
AT5G44880	0
AT5G44890	0
AT5G44900	0
AT5G44910	6
AT5G44920	12
AT5G44925	4
AT5G44930	472
AT5G44940	0
AT5G44950	1
AT5G44960	0
AT5G44970	0
AT5G44973	2
AT5G44980	8
AT5G44990	0
AT5G45000	2
AT5G45010	51
AT5G45020	407
AT5G45030	0
AT5G45040	104
AT5G45050	646
AT5G45060	320
AT5G45070	1
AT5G45080	0
AT5G45082	0
AT5G45085	0
AT5G45090	0
AT5G45095	13
AT5G45100	1143
AT5G45105	0
AT5G45110	1278
AT5G45113	1
AT5G45115	101
AT5G45116	1
AT5G45120	0
AT5G45130	1756
AT5G45140	1921
AT5G45150	124
AT5G45160	1102
AT5G45170	561
AT5G45180	0
AT5G45190	1326
AT5G45200	0
AT5G45210	0
AT5G45220	0
AT5G45230	0
AT5G45240	7
AT5G45250	309
AT5G45260	524
AT5G45275	316
AT5G45276	157
AT5G45277	0
AT5G45280	444
AT5G45290	1308
AT5G45300	1107
AT5G45307	0
AT5G45310	11
AT5G45320	4
AT5G45330	796
AT5G45340	593
AT5G45350	734
AT5G45360	1291
AT5G45370	155
AT5G45380	16
AT5G45390	3790
AT5G45400	702
AT5G45410	877
AT5G45420	1403
AT5G45430	2514
AT5G45440	78
AT5G45450	4
AT5G45455	58
AT5G45460	194
AT5G45469	0
AT5G45470	0
AT5G45472	18
AT5G45475	0
AT5G45480	0
AT5G45490	642
AT5G45500	513
AT5G45510	1872
AT5G45520	20
AT5G45530	14
AT5G45540	11
AT5G45550	527
AT5G45560	602
AT5G45570	0
AT5G45573	0
AT5G45576	0
AT5G45580	34
AT5G45590	538
AT5G45595	0
AT5G45600	997
AT5G45605	0
AT5G45610	443
AT5G45620	2351
AT5G45630	446
AT5G45640	0
AT5G45650	820
AT5G45660	799
AT5G45670	7536
AT5G45680	226
AT5G45690	5
AT5G45700	1268
AT5G45710	311
AT5G45715	0
AT5G45720	887
AT5G45730	284
AT5G45740	32
AT5G45745	0
AT5G45750	2876
AT5G45760	554
AT5G45770	51
AT5G45775	9704
AT5G45780	703
AT5G45790	233
AT5G45800	1380
AT5G45810	0
AT5G45820	0
AT5G45830	2
AT5G45840	4
AT5G45850	318
AT5G45860	33
AT5G45870	0
AT5G45875	0
AT5G45880	0
AT5G45890	0
AT5G45900	507
AT5G45905	0
AT5G45910	0
AT5G45920	77
AT5G45930	477
AT5G45940	279
AT5G45950	1078
AT5G45960	528
AT5G45970	0
AT5G45980	0
AT5G45990	1
AT5G46000	0
AT5G46010	0
AT5G46020	4910
AT5G46025	0
AT5G46030	2026
AT5G46040	0
AT5G46050	2
AT5G46060	0
AT5G46070	3751
AT5G46080	57
AT5G46085	3
AT5G46090	69
AT5G46100	203
AT5G46105	1
AT5G46110	4210
AT5G46115	0
AT5G46120	0
AT5G46130	0
AT5G46140	0
AT5G46150	597
AT5G46160	139
AT5G46170	674
AT5G46180	622
AT5G46190	944
AT5G46195	0
AT5G46200	0
AT5G46210	3216
AT5G46220	3
AT5G46230	11
AT5G46240	37
AT5G46250	1940
AT5G46260	0
AT5G46270	9
AT5G46280	3355
AT5G46290	4142
AT5G46295	3
AT5G46297	0
AT5G46300	0
AT5G46310	0
AT5G46315	0
AT5G46320	0
AT5G46325	0
AT5G46330	39
AT5G46340	725
AT5G46350	1
AT5G46360	0
AT5G46370	4
AT5G46380	4
AT5G46390	324
AT5G46395	16
AT5G46400	643
AT5G46410	670
AT5G46420	1260
AT5G46430	11262
AT5G46440	3
AT5G46450	106
AT5G46460	215
AT5G46470	367
AT5G46490	0
AT5G46500	0
AT5G46510	1118
AT5G46520	36
AT5G46530	12
AT5G46540	12
AT5G46550	1360
AT5G46560	474
AT5G46570	1514
AT5G46580	1354
AT5G46590	47
AT5G46595	0
AT5G46600	13
AT5G46610	0
AT5G46620	1115
AT5G46630	2601
AT5G46640	361
AT5G46645	0
AT5G46650	2
AT5G46660	0
AT5G46665	0
AT5G46670	0
AT5G46680	125
AT5G46690	202
AT5G46700	1697
AT5G46710	1546
AT5G46720	89
AT5G46730	89
AT5G46740	1053
AT5G46750	1595
AT5G46760	2441
AT5G46770	0
AT5G46780	56
AT5G46790	266
AT5G46795	0
AT5G46800	776
AT5G46810	0
AT5G46820	0
AT5G46825	3
AT5G46830	10
AT5G46840	2024
AT5G46845	0
AT5G46850	261
AT5G46860	1260
AT5G46870	83
AT5G46871	0
AT5G46873	0
AT5G46874	0
AT5G46875	0
AT5G46877	1
AT5G46880	1669
AT5G46890	0
AT5G46900	0
AT5G46910	675
AT5G46915	267
AT5G46920	864
AT5G46930	0
AT5G46940	0
AT5G46950	1
AT5G46960	9
AT5G46970	0
AT5G46980	0
AT5G46990	0
AT5G47000	1
AT5G47010	5186
AT5G47020	3787
AT5G47030	5112
AT5G47040	1551
AT5G47050	54
AT5G47060	1815
AT5G47070	325
AT5G47075	0
AT5G47077	0
AT5G47080	771
AT5G47090	412
AT5G47100	488
AT5G47110	2455
AT5G47120	2240
AT5G47130	0
AT5G47140	271
AT5G47150	134
AT5G47160	481
AT5G47170	40
AT5G47175	0
AT5G47180	620
AT5G47190	1798
AT5G47200	4158
AT5G47210	18760
AT5G47220	1455
AT5G47225	0
AT5G47229	0
AT5G47230	1933
AT5G47240	718
AT5G47250	502
AT5G47260	0
AT5G47280	0
AT5G47290	0
AT5G47300	0
AT5G47310	1545
AT5G47320	1482
AT5G47330	96
AT5G47340	0
AT5G47350	45
AT5G47360	146
AT5G47370	761
AT5G47380	535
AT5G47390	749
AT5G47400	598
AT5G47420	604
AT5G47430	1680
AT5G47435	805
AT5G47440	8
AT5G47445	95
AT5G47450	1
AT5G47455	669
AT5G47460	53
AT5G47470	7
AT5G47480	2639
AT5G47490	1218
AT5G47500	2919
AT5G47510	144
AT5G47520	932
AT5G47530	3
AT5G47540	226
AT5G47550	340
AT5G47560	205
AT5G47570	2236
AT5G47580	317
AT5G47590	2441
AT5G47600	2691
AT5G47610	21
AT5G47620	582
AT5G47630	630
AT5G47635	8
AT5G47640	455
AT5G47650	312
AT5G47660	737
AT5G47670	5
AT5G47680	1842
AT5G47690	7676
AT5G47700	12305
AT5G47710	690
AT5G47720	822
AT5G47730	511
AT5G47740	22
AT5G47750	3392
AT5G47760	570
AT5G47770	3035
AT5G47780	3184
AT5G47790	706
AT5G47800	346
AT5G47810	222
AT5G47815	0
AT5G47818	0
AT5G47820	2380
AT5G47830	214
AT5G47840	771
AT5G47850	0
AT5G47860	220
AT5G47870	920
AT5G47880	1093
AT5G47890	1661
AT5G47900	124
AT5G47910	1550
AT5G47920	27
AT5G47930	9962
AT5G47940	365
AT5G47950	0
AT5G47960	193
AT5G47970	680
AT5G47980	0
AT5G47990	0
AT5G48000	0
AT5G48010	1
AT5G48020	1201
AT5G48030	1371
AT5G48040	328
AT5G48050	0
AT5G48060	17
AT5G48070	1
AT5G48090	122
AT5G48100	7
AT5G48110	0
AT5G48120	1443
AT5G48130	0
AT5G48140	0
AT5G48150	873
AT5G48160	2461
AT5G48170	53
AT5G48175	0
AT5G48180	3376
AT5G48190	0
AT5G48200	0
AT5G48205	0
AT5G48210	20
AT5G48220	406
AT5G48230	3400
AT5G48240	1167
AT5G48250	572
AT5G48270	0
AT5G48280	0
AT5G48290	5
AT5G48300	3687
AT5G48310	1394
AT5G48320	133
AT5G48330	482
AT5G48335	613
AT5G48340	465
AT5G48350	21
AT5G48360	7677
AT5G48370	796
AT5G48375	0
AT5G48380	1364
AT5G48385	7832
AT5G48390	79
AT5G48400	7
AT5G48410	4
AT5G48412	660
AT5G48420	0
AT5G48430	0
AT5G48440	503
AT5G48450	873
AT5G48460	1837
AT5G48465	0
AT5G48470	669
AT5G48480	18637
AT5G48485	0
AT5G48490	60
AT5G48500	2126
AT5G48510	0
AT5G48515	0
AT5G48520	898
AT5G48530	191
AT5G48540	7
AT5G48543	0
AT5G48545	186
AT5G48550	0
AT5G48560	17
AT5G48570	184
AT5G48575	0
AT5G48580	1978
AT5G48590	198
AT5G48595	0
AT5G48600	3405
AT5G48605	0
AT5G48610	540
AT5G48620	2236
AT5G48630	388
AT5G48640	409
AT5G48650	1993
AT5G48655	1216
AT5G48657	1
AT5G48660	546
AT5G48670	64
AT5G48675	0
AT5G48680	1128
AT5G48690	11
AT5G48700	0
AT5G48710	0
AT5G48720	785
AT5G48730	169
AT5G48740	8
AT5G48750	0
AT5G48760	4068
AT5G48770	0
AT5G48775	20
AT5G48780	15
AT5G48790	262
AT5G48800	142
AT5G48810	4855
AT5G48820	807
AT5G48830	566
AT5G48835	0
AT5G48840	489
AT5G48850	159
AT5G48860	0
AT5G48870	1368
AT5G48880	2119
AT5G48890	1
AT5G48900	235
AT5G48905	0
AT5G48910	473
AT5G48920	0
AT5G48930	1043
AT5G48940	8
AT5G48945	2
AT5G48950	13
AT5G48953	0
AT5G48960	1407
AT5G48965	393
AT5G48970	541
AT5G48980	11
AT5G48990	346
AT5G49000	232
AT5G49010	376
AT5G49015	323
AT5G49020	1373
AT5G49030	1511
AT5G49040	0
AT5G49050	0
AT5G49060	369
AT5G49070	6
AT5G49080	0
AT5G49090	0
AT5G49100	3409
AT5G49110	264
AT5G49120	385
AT5G49130	0
AT5G49138	0
AT5G49140	0
AT5G49150	2
AT5G49152	1
AT5G49160	5454
AT5G49170	208
AT5G49180	81
AT5G49190	46
AT5G49200	0
AT5G49210	885
AT5G49215	312
AT5G49220	1009
AT5G49230	737
AT5G49240	1
AT5G49250	0
AT5G49260	0
AT5G49270	0
AT5G49280	182
AT5G49290	70
AT5G49300	48
AT5G49301	0
AT5G49305	3
AT5G49310	4
AT5G49320	21
AT5G49330	713
AT5G49340	1
AT5G49350	0
AT5G49360	446
AT5G49390	209
AT5G49400	1091
AT5G49410	152
AT5G49420	0
AT5G49430	1230
AT5G49435	0
AT5G49440	4282
AT5G49450	44
AT5G49460	3664
AT5G49465	0
AT5G49470	389
AT5G49480	190
AT5G49490	0
AT5G49500	419
AT5G49510	2065
AT5G49520	261
AT5G49525	9
AT5G49530	1067
AT5G49540	1452
AT5G49550	423
AT5G49555	1549
AT5G49560	114
AT5G49570	550
AT5G49580	753
AT5G49590	0
AT5G49600	1
AT5G49610	208
AT5G49615	13
AT5G49620	1
AT5G49630	149
AT5G49640	0
AT5G49645	62
AT5G49650	2016
AT5G49660	97
AT5G49665	134
AT5G49680	75
AT5G49690	0
AT5G49700	2
AT5G49710	617
AT5G49720	4994
AT5G49730	12
AT5G49740	120
AT5G49743	0
AT5G49746	0
AT5G49750	0
AT5G49760	578
AT5G49770	0
AT5G49780	0
AT5G49790	0
AT5G49800	232
AT5G49810	1994
AT5G49820	932
AT5G49830	1881
AT5G49840	728
AT5G49850	0
AT5G49860	0
AT5G49870	0
AT5G49880	1252
AT5G49890	664
AT5G49900	188
AT5G49910	2983
AT5G49920	10
AT5G49930	1271
AT5G49940	657
AT5G49945	547
AT5G49950	499
AT5G49960	39
AT5G49970	1079
AT5G49980	2871
AT5G49990	1283
AT5G50000	2081
AT5G50010	297
AT5G50020	1692
AT5G50030	1
AT5G50040	0
AT5G50050	0
AT5G50060	0
AT5G50070	0
AT5G50080	3
AT5G50090	127
AT5G50100	66
AT5G50110	291
AT5G50111	0
AT5G50115	0
AT5G50120	2
AT5G50130	109
AT5G50140	0
AT5G50150	1792
AT5G50160	66
AT5G50170	417
AT5G50175	0
AT5G50180	1512
AT5G50190	0
AT5G50200	203
AT5G50210	194
AT5G50220	0
AT5G50230	411
AT5G50240	39
AT5G50250	783
AT5G50260	1
AT5G50270	0
AT5G50280	591
AT5G50290	7
AT5G50300	0
AT5G50310	1690
AT5G50315	288
AT5G50320	1288
AT5G50330	247
AT5G50335	0
AT5G50340	788
AT5G50345	0
AT5G50350	1241
AT5G50360	7
AT5G50361	0
AT5G50365	0
AT5G50370	938
AT5G50375	1048
AT5G50380	1684
AT5G50390	364
AT5G50400	1084
AT5G50410	676
AT5G50420	363
AT5G50423	0
AT5G50430	513
AT5G50440	158
AT5G50443	30
AT5G50450	441
AT5G50460	2132
AT5G50470	0
AT5G50480	1
AT5G50490	0
AT5G50500	0
AT5G50510	0
AT5G50520	0
AT5G50530	0
AT5G50540	0
AT5G50550	0
AT5G50560	0
AT5G50562	0
AT5G50565	0
AT5G50570	0
AT5G50580	0
AT5G50590	0
AT5G50600	0
AT5G50610	0
AT5G50620	0
AT5G50630	0
AT5G50640	8
AT5G50650	0
AT5G50660	0
AT5G50665	0
AT5G50670	2
AT5G50680	0
AT5G50690	0
AT5G50700	0
AT5G50710	0
AT5G50715	0
AT5G50717	0
AT5G50720	7
AT5G50740	2057
AT5G50750	5
AT5G50760	0
AT5G50770	0
AT5G50780	275
AT5G50790	77
AT5G50800	11
AT5G50805	0
AT5G50810	2055
AT5G50820	61
AT5G50830	0
AT5G50840	737
AT5G50850	3127
AT5G50860	815
AT5G50870	1151
AT5G50890	260
AT5G50900	1293
AT5G50910	0
AT5G50915	478
AT5G50920	10834
AT5G50930	111
AT5G50940	47
AT5G50950	84
AT5G50960	1379
AT5G50970	386
AT5G50990	117
AT5G50995	0
AT5G51000	0
AT5G51010	358
AT5G51020	289
AT5G51030	0
AT5G51040	680
AT5G51050	598
AT5G51055	0
AT5G51060	1
AT5G51070	948
AT5G51080	190
AT5G51090	1
AT5G51100	484
AT5G51105	0
AT5G51110	406
AT5G51120	2135
AT5G51130	388
AT5G51140	772
AT5G51150	774
AT5G51160	4
AT5G51170	131
AT5G51174	7
AT5G51180	640
AT5G51190	0
AT5G51195	0
AT5G51200	4061
AT5G51210	183
AT5G51220	661
AT5G51230	1942
AT5G51250	0
AT5G51260	105
AT5G51270	93
AT5G51280	1137
AT5G51290	533
AT5G51300	4237
AT5G51310	0
AT5G51320	0
AT5G51330	12
AT5G51340	1698
AT5G51350	1019
AT5G51360	0
AT5G51370	187
AT5G51380	811
AT5G51390	3
AT5G51400	1236
AT5G51410	1428
AT5G51420	0
AT5G51430	1971
AT5G51440	25
AT5G51450	480
AT5G51451	21
AT5G51460	332
AT5G51465	0
AT5G51470	0
AT5G51480	49
AT5G51490	0
AT5G51500	5
AT5G51510	723
AT5G51520	0
AT5G51530	8
AT5G51540	386
AT5G51545	552
AT5G51550	6290
AT5G51560	3899
AT5G51570	654
AT5G51580	0
AT5G51585	0
AT5G51590	2158
AT5G51600	3009
AT5G51610	2
AT5G51620	191
AT5G51630	231
AT5G51640	120
AT5G51650	0
AT5G51660	3190
AT5G51670	75
AT5G51680	0
AT5G51690	399
AT5G51700	563
AT5G51710	557
AT5G51720	43
AT5G51730	427
AT5G51740	412
AT5G51750	18362
AT5G51760	3
AT5G51770	630
AT5G51780	3
AT5G51790	21
AT5G51795	118
AT5G51800	142
AT5G51810	83
AT5G51820	1403
AT5G51830	1079
AT5G51840	641
AT5G51845	0
AT5G51850	385
AT5G51860	0
AT5G51870	0
AT5G51880	653
AT5G51890	0
AT5G51900	1
AT5G51910	473
AT5G51915	0
AT5G51920	64
AT5G51930	0
AT5G51940	1326
AT5G51950	28
AT5G51960	699
AT5G51970	799
AT5G51980	1685
AT5G51990	65
AT5G52000	6
AT5G52010	490
AT5G52020	0
AT5G52030	135
AT5G52040	4026
AT5G52045	0
AT5G52050	1
AT5G52055	0
AT5G52060	322
AT5G52065	0
AT5G52067	0
AT5G52070	522
AT5G52080	0
AT5G52090	0
AT5G52100	218
AT5G52110	247
AT5G52115	0
AT5G52120	7
AT5G52130	0
AT5G52140	0
AT5G52145	0
AT5G52150	0
AT5G52155	0
AT5G52160	3
AT5G52170	29
AT5G52180	0
AT5G52190	0
AT5G52200	1278
AT5G52210	419
AT5G52220	111
AT5G52230	620
AT5G52240	3580
AT5G52250	56
AT5G52260	0
AT5G52270	2
AT5G52272	0
AT5G52280	1874
AT5G52290	161
AT5G52300	5
AT5G52310	413
AT5G52320	19
AT5G52330	5
AT5G52340	8
AT5G52350	0
AT5G52355	0
AT5G52360	0
AT5G52370	697
AT5G52380	352
AT5G52390	299
AT5G52400	0
AT5G52410	719
AT5G52415	0
AT5G52420	491
AT5G52430	544
AT5G52440	1000
AT5G52450	360
AT5G52460	0
AT5G52470	10401
AT5G52471	38
AT5G52480	0
AT5G52490	0
AT5G52495	0
AT5G52500	0
AT5G52510	1097
AT5G52520	833
AT5G52530	3198
AT5G52540	1001
AT5G52545	88
AT5G52547	380
AT5G52550	641
AT5G52560	1312
AT5G52570	1
AT5G52580	836
AT5G52600	122
AT5G52605	0
AT5G52610	0
AT5G52620	0
AT5G52630	183
AT5G52640	178
AT5G52650	8033
AT5G52655	0
AT5G52660	362
AT5G52670	0
AT5G52680	0
AT5G52690	0
AT5G52700	0
AT5G52710	0
AT5G52720	0
AT5G52730	0
AT5G52740	0
AT5G52750	85
AT5G52760	104
AT5G52770	0
AT5G52780	139
AT5G52790	10
AT5G52797	0
AT5G52800	185
AT5G52810	150
AT5G52815	0
AT5G52820	1398
AT5G52830	164
AT5G52840	3370
AT5G52850	214
AT5G52860	1619
AT5G52870	295
AT5G52880	260
AT5G52882	713
AT5G52890	195
AT5G52900	11
AT5G52910	882
AT5G52920	5595
AT5G52930	3
AT5G52940	0
AT5G52950	676
AT5G52960	343
AT5G52965	0
AT5G52970	528
AT5G52975	4
AT5G52980	335
AT5G52990	188
AT5G53000	1228
AT5G53010	417
AT5G53020	462
AT5G53030	7
AT5G53040	0
AT5G53045	431
AT5G53048	6
AT5G53050	312
AT5G53060	1270
AT5G53070	599
AT5G53080	303
AT5G53090	157
AT5G53100	1
AT5G53110	15
AT5G53120	1583
AT5G53130	1587
AT5G53135	0
AT5G53140	3692
AT5G53150	974
AT5G53160	1012
AT5G53170	2505
AT5G53180	1411
AT5G53190	0
AT5G53200	183
AT5G53210	498
AT5G53220	360
AT5G53230	0
AT5G53240	1
AT5G53250	3
AT5G53260	0
AT5G53270	0
AT5G53280	622
AT5G53290	207
AT5G53300	11202
AT5G53310	834
AT5G53320	1
AT5G53330	475
AT5G53340	584
AT5G53350	2211
AT5G53360	101
AT5G53370	25
AT5G53380	0
AT5G53390	741
AT5G53400	2105
AT5G53410	0
AT5G53420	1021
AT5G53430	576
AT5G53440	1986
AT5G53450	520
AT5G53460	10817
AT5G53470	647
AT5G53480	3710
AT5G53486	1
AT5G53487	0
AT5G53490	844
AT5G53500	735
AT5G53510	3
AT5G53520	0
AT5G53530	506
AT5G53540	821
AT5G53550	116
AT5G53560	3263
AT5G53570	1539
AT5G53580	416
AT5G53590	16
AT5G53592	0
AT5G53600	0
AT5G53610	0
AT5G53620	3025
AT5G53635	0
AT5G53637	0
AT5G53640	0
AT5G53650	901
AT5G53660	414
AT5G53670	0
AT5G53680	0
AT5G53700	27
AT5G53710	129
AT5G53720	0
AT5G53730	7
AT5G53740	3
AT5G53742	0
AT5G53750	47
AT5G53760	742
AT5G53770	983
AT5G53775	0
AT5G53780	0
AT5G53790	0
AT5G53800	1311
AT5G53810	15
AT5G53815	48
AT5G53820	0
AT5G53830	385
AT5G53840	0
AT5G53850	1165
AT5G53860	2126
AT5G53870	1
AT5G53880	1379
AT5G53890	635
AT5G53895	22
AT5G53900	400
AT5G53902	4
AT5G53905	0
AT5G53910	0
AT5G53920	89
AT5G53930	564
AT5G53940	442
AT5G53950	945
AT5G53960	0
AT5G53970	192
AT5G53980	0
AT5G53990	0
AT5G54000	0
AT5G54010	8
AT5G54020	0
AT5G54030	1
AT5G54035	0
AT5G54040	0
AT5G54043	0
AT5G54045	0
AT5G54050	0
AT5G54060	0
AT5G54062	0
AT5G54064	49
AT5G54067	0
AT5G54070	3
AT5G54075	0
AT5G54080	331
AT5G54090	168
AT5G54095	0
AT5G54100	564
AT5G54110	412
AT5G54130	115
AT5G54140	212
AT5G54145	15
AT5G54148	0
AT5G54150	0
AT5G54160	1217
AT5G54165	1
AT5G54170	566
AT5G54180	308
AT5G54190	15
AT5G54200	1318
AT5G54203	0
AT5G54206	2
AT5G54210	0
AT5G54215	0
AT5G54220	0
AT5G54225	0
AT5G54230	0
AT5G54240	3
AT5G54250	65
AT5G54260	688
AT5G54270	3104
AT5G54280	878
AT5G54290	369
AT5G54300	34
AT5G54310	1203
AT5G54320	0
AT5G54330	0
AT5G54340	0
AT5G54350	0
AT5G54360	0
AT5G54365	0
AT5G54370	0
AT5G54375	0
AT5G54380	1370
AT5G54390	1637
AT5G54400	2
AT5G54410	0
AT5G54420	0
AT5G54430	3178
AT5G54440	2032
AT5G54450	0
AT5G54460	0
AT5G54470	102
AT5G54480	1
AT5G54490	426
AT5G54500	687
AT5G54510	447
AT5G54520	196
AT5G54530	364
AT5G54540	2015
AT5G54550	0
AT5G54560	0
AT5G54569	40
AT5G54570	1
AT5G54580	1070
AT5G54585	1
AT5G54590	852
AT5G54600	2213
AT5G54610	0
AT5G54620	0
AT5G54630	646
AT5G54640	1788
AT5G54650	633
AT5G54660	21
AT5G54661	0
AT5G54670	2619
AT5G54680	2447
AT5G54690	11
AT5G54700	0
AT5G54710	12
AT5G54720	10
AT5G54730	464
AT5G54740	41
AT5G54745	0
AT5G54750	1361
AT5G54760	2595
AT5G54770	23390
AT5G54780	211
AT5G54790	0
AT5G54800	1077
AT5G54810	1581
AT5G54820	0
AT5G54830	532
AT5G54840	21
AT5G54850	208
AT5G54855	714
AT5G54860	172
AT5G54865	0
AT5G54870	806
AT5G54880	180
AT5G54890	247
AT5G54900	3345
AT5G54910	883
AT5G54920	315
AT5G54930	192
AT5G54940	1797
AT5G54950	0
AT5G54960	1014
AT5G54970	1106
AT5G54980	921
AT5G54990	0
AT5G55000	541
AT5G55010	1
AT5G55020	0
AT5G55040	2541
AT5G55045	0
AT5G55050	0
AT5G55055	0
AT5G55060	595
AT5G55070	2487
AT5G55080	0
AT5G55090	2
AT5G55100	1085
AT5G55110	0
AT5G55120	2629
AT5G55125	959
AT5G55130	1022
AT5G55131	0
AT5G55132	0
AT5G55135	0
AT5G55140	1142
AT5G55150	1
AT5G55160	3775
AT5G55170	13
AT5G55180	7061
AT5G55190	4601
AT5G55200	201
AT5G55210	1213
AT5G55220	946
AT5G55230	5418
AT5G55240	2
AT5G55250	324
AT5G55260	691
AT5G55270	2
AT5G55280	2388
AT5G55290	868
AT5G55300	4352
AT5G55310	1391
AT5G55320	1
AT5G55330	16
AT5G55340	132
AT5G55350	0
AT5G55360	0
AT5G55370	0
AT5G55380	45
AT5G55390	2170
AT5G55400	489
AT5G55410	0
AT5G55420	0
AT5G55430	250
AT5G55440	21
AT5G55450	5
AT5G55460	14
AT5G55470	97
AT5G55480	3088
AT5G55490	33
AT5G55500	823
AT5G55505	0
AT5G55507	1
AT5G55508	0
AT5G55510	569
AT5G55520	1879
AT5G55530	2001
AT5G55540	1604
AT5G55550	341
AT5G55560	115
AT5G55565	0
AT5G55570	1
AT5G55580	295
AT5G55590	3
AT5G55600	1714
AT5G55610	399
AT5G55620	165
AT5G55630	464
AT5G55640	258
AT5G55650	26
AT5G55660	7705
AT5G55670	3545
AT5G55680	309
AT5G55690	0
AT5G55700	586
AT5G55710	316
AT5G55720	4
AT5G55730	3888
AT5G55740	441
AT5G55750	0
AT5G55760	593
AT5G55770	0
AT5G55780	0
AT5G55790	729
AT5G55800	0
AT5G55810	147
AT5G55820	2759
AT5G55830	321
AT5G55835	2
AT5G55840	376
AT5G55850	653
AT5G55855	0
AT5G55856	0
AT5G55860	346
AT5G55870	0
AT5G55875	0
AT5G55880	0
AT5G55890	0
AT5G55893	1
AT5G55896	1048
AT5G55900	336
AT5G55910	1826
AT5G55920	2446
AT5G55930	7
AT5G55940	1227
AT5G55950	5
AT5G55960	353
AT5G55970	55
AT5G55980	0
AT5G55990	777
AT5G56000	2218
AT5G56010	13041
AT5G56020	305
AT5G56030	17830
AT5G56040	683
AT5G56050	5
AT5G56060	0
AT5G56061	0
AT5G56070	0
AT5G56075	0
AT5G56080	0
AT5G56090	605
AT5G56100	5
AT5G56110	0
AT5G56120	2978
AT5G56130	532
AT5G56140	292
AT5G56150	114
AT5G56160	226
AT5G56170	1344
AT5G56180	147
AT5G56190	742
AT5G56200	0
AT5G56210	398
AT5G56220	2411
AT5G56230	11
AT5G56240	1848
AT5G56250	702
AT5G56260	366
AT5G56270	233
AT5G56280	1231
AT5G56290	1623
AT5G56300	4
AT5G56310	165
AT5G56320	129
AT5G56325	0
AT5G56330	0
AT5G56340	657
AT5G56350	1552
AT5G56360	3014
AT5G56365	0
AT5G56367	0
AT5G56368	0
AT5G56369	0
AT5G56370	343
AT5G56380	698
AT5G56390	0
AT5G56400	0
AT5G56410	0
AT5G56420	357
AT5G56430	4
AT5G56440	0
AT5G56450	172
AT5G56452	0
AT5G56460	334
AT5G56470	0
AT5G56480	0
AT5G56490	138
AT5G56500	1598
AT5G56510	152
AT5G56520	183
AT5G56530	2036
AT5G56540	4
AT5G56544	0
AT5G56550	102
AT5G56555	0
AT5G56560	0
AT5G56570	1
AT5G56580	759
AT5G56590	916
AT5G56600	584
AT5G56605	0
AT5G56610	160
AT5G56620	0
AT5G56630	951
AT5G56640	0
AT5G56650	543
AT5G56660	219
AT5G56670	7606
AT5G56680	3192
AT5G56690	0
AT5G56700	24
AT5G56710	11918
AT5G56720	25
AT5G56730	714
AT5G56740	2254
AT5G56745	0
AT5G56747	159
AT5G56750	707
AT5G56760	686
AT5G56770	0
AT5G56780	284
AT5G56790	925
AT5G56795	1
AT5G56800	0
AT5G56810	96
AT5G56820	0
AT5G56830	0
AT5G56840	11
AT5G56850	254
AT5G56860	40
AT5G56870	84
AT5G56880	0
AT5G56890	2434
AT5G56900	1421
AT5G56910	1022
AT5G56920	0
AT5G56930	250
AT5G56940	1312
AT5G56950	1473
AT5G56960	0
AT5G56970	11
AT5G56975	0
AT5G56980	406
AT5G56985	0
AT5G56990	218
AT5G57000	296
AT5G57010	10
AT5G57015	1490
AT5G57020	2186
AT5G57030	1061
AT5G57035	463
AT5G57040	151
AT5G57050	253
AT5G57060	155
AT5G57070	148
AT5G57080	68
AT5G57090	11
AT5G57100	685
AT5G57110	8563
AT5G57120	2901
AT5G57123	2308
AT5G57126	0
AT5G57130	6901
AT5G57140	150
AT5G57150	329
AT5G57160	497
AT5G57170	190
AT5G57180	870
AT5G57190	0
AT5G57200	0
AT5G57210	548
AT5G57220	0
AT5G57230	241
AT5G57240	66
AT5G57250	574
AT5G57260	1
AT5G57270	753
AT5G57280	818
AT5G57290	12549
AT5G57300	698
AT5G57320	45
AT5G57330	1057
AT5G57340	8
AT5G57345	140
AT5G57350	94
AT5G57360	1181
AT5G57370	690
AT5G57380	17
AT5G57390	983
AT5G57400	0
AT5G57410	1344
AT5G57420	1
AT5G57440	735
AT5G57450	63
AT5G57460	1680
AT5G57480	16
AT5G57490	1092
AT5G57500	50
AT5G57510	0
AT5G57520	0
AT5G57530	0
AT5G57535	0
AT5G57540	0
AT5G57550	5
AT5G57560	6054
AT5G57565	211
AT5G57567	36
AT5G57569	0
AT5G57570	101
AT5G57580	2032
AT5G57590	763
AT5G57610	806
AT5G57620	5
AT5G57625	0
AT5G57630	430
AT5G57640	15
AT5G57650	1
AT5G57655	6754
AT5G57660	573
AT5G57670	3
AT5G57685	589
AT5G57690	44
AT5G57700	641
AT5G57710	959
AT5G57720	588
AT5G57735	54
AT5G57740	306
AT5G57750	0
AT5G57760	0
AT5G57770	0
AT5G57780	90
AT5G57785	211
AT5G57790	388
AT5G57800	3434
AT5G57810	4
AT5G57815	714
AT5G57820	18
AT5G57830	255
AT5G57840	67
AT5G57850	955
AT5G57860	707
AT5G57870	5586
AT5G57880	187
AT5G57885	0
AT5G57887	45
AT5G57890	189
AT5G57900	542
AT5G57910	526
AT5G57920	4
AT5G57930	1140
AT5G57940	1273
AT5G57950	574
AT5G57960	319
AT5G57970	328
AT5G57980	6
AT5G57990	3680
AT5G58000	203
AT5G58003	519
AT5G58005	624
AT5G58010	2
AT5G58020	1052
AT5G58030	1250
AT5G58040	3565
AT5G58050	34
AT5G58060	875
AT5G58070	870
AT5G58080	35
AT5G58090	2214
AT5G58100	2196
AT5G58110	1773
AT5G58120	20
AT5G58130	829
AT5G58140	920
AT5G58150	0
AT5G58160	171
AT5G58170	0
AT5G58180	0
AT5G58190	1218
AT5G58200	952
AT5G58210	482
AT5G58220	801
AT5G58230	2835
AT5G58240	816
AT5G58250	973
AT5G58260	72
AT5G58270	1115
AT5G58280	212
AT5G58290	4678
AT5G58300	1075
AT5G58310	6
AT5G58320	65
AT5G58330	3009
AT5G58340	404
AT5G58350	186
AT5G58360	0
AT5G58370	797
AT5G58375	369
AT5G58380	435
AT5G58390	1
AT5G58400	20
AT5G58410	1702
AT5G58412	0
AT5G58420	7568
AT5G58430	4033
AT5G58440	1660
AT5G58450	1384
AT5G58460	1
AT5G58465	0
AT5G58470	3455
AT5G58480	487
AT5G58490	1634
AT5G58495	0
AT5G58500	24
AT5G58510	736
AT5G58520	756
AT5G58530	444
AT5G58540	549
AT5G58550	779
AT5G58560	653
AT5G58570	3
AT5G58575	309
AT5G58580	29
AT5G58590	1303
AT5G58595	1
AT5G58600	1227
AT5G58610	251
AT5G58620	1089
AT5G58630	76
AT5G58640	1035
AT5G58650	60
AT5G58660	12
AT5G58670	74
AT5G58680	50
AT5G58690	19
AT5G58700	501
AT5G58710	3825
AT5G58720	2138
AT5G58730	338
AT5G58740	1383
AT5G58750	11
AT5G58760	336
AT5G58770	1
AT5G58780	0
AT5G58782	3
AT5G58784	0
AT5G58787	190
AT5G58790	220
AT5G58800	199
AT5G58810	0
AT5G58820	0
AT5G58830	0
AT5G58840	55
AT5G58850	0
AT5G58860	0
AT5G58870	1071
AT5G58880	0
AT5G58890	0
AT5G58900	30
AT5G58910	0
AT5G58920	862
AT5G58930	2568
AT5G58940	112
AT5G58950	2811
AT5G58960	1104
AT5G58970	471
AT5G58980	299
AT5G58990	563
AT5G59000	928
AT5G59010	1755
AT5G59020	798
AT5G59030	223
AT5G59040	10
AT5G59050	97
AT5G59055	0
AT5G59060	0
AT5G59070	0
AT5G59080	0
AT5G59090	0
AT5G59100	0
AT5G59105	0
AT5G59110	0
AT5G59120	0
AT5G59130	59
AT5G59140	1098
AT5G59150	795
AT5G59160	2056
AT5G59170	6
AT5G59180	735
AT5G59190	15
AT5G59200	37
AT5G59210	692
AT5G59220	2733
AT5G59230	1
AT5G59240	28
AT5G59250	590
AT5G59260	3
AT5G59270	0
AT5G59280	0
AT5G59290	1360
AT5G59300	563
AT5G59305	8
AT5G59310	35
AT5G59320	102
AT5G59330	2
AT5G59340	0
AT5G59350	318
AT5G59360	57
AT5G59370	2
AT5G59380	425
AT5G59385	1
AT5G59390	1259
AT5G59395	0
AT5G59400	133
AT5G59410	356
AT5G59420	1670
AT5G59430	1648
AT5G59440	964
AT5G59450	523
AT5G59460	592
AT5G59470	145
AT5G59480	1218
AT5G59490	0
AT5G59500	783
AT5G59505	0
AT5G59510	0
AT5G59520	0
AT5G59530	0
AT5G59540	4
AT5G59550	2007
AT5G59560	608
AT5G59570	596
AT5G59580	1
AT5G59590	1
AT5G59600	0
AT5G59610	212
AT5G59613	3978
AT5G59616	0
AT5G59620	0
AT5G59630	0
AT5G59640	6
AT5G59650	99
AT5G59660	9
AT5G59662	80
AT5G59670	252
AT5G59680	4
AT5G59690	11897
AT5G59700	142
AT5G59710	1222
AT5G59720	36
AT5G59730	0
AT5G59732	1
AT5G59740	446
AT5G59750	121
AT5G59760	0
AT5G59770	798
AT5G59780	13
AT5G59790	1422
AT5G59800	522
AT5G59810	25
AT5G59820	1063
AT5G59830	921
AT5G59840	672
AT5G59845	8
AT5G59850	5971
AT5G59860	19
AT5G59865	20
AT5G59870	13310
AT5G59880	3316
AT5G59890	915
AT5G59895	0
AT5G59900	307
AT5G59910	19680
AT5G59920	371
AT5G59930	0
AT5G59940	0
AT5G59945	0
AT5G59950	2160
AT5G59960	294
AT5G59970	5881
AT5G59980	353
AT5G59990	1
AT5G60000	0
AT5G60010	0
AT5G60020	32
AT5G60022	13
AT5G60030	759
AT5G60040	1192
AT5G60050	234
AT5G60060	1
AT5G60070	0
AT5G60080	2
AT5G60090	2
AT5G60100	1119
AT5G60110	0
AT5G60120	775
AT5G60130	13
AT5G60140	1583
AT5G60142	301
AT5G60150	1382
AT5G60160	1409
AT5G60170	1515
AT5G60180	1
AT5G60190	272
AT5G60200	1784
AT5G60210	5279
AT5G60215	0
AT5G60220	1
AT5G60230	126
AT5G60240	0
AT5G60250	124
AT5G60260	0
AT5G60265	0
AT5G60270	0
AT5G60280	269
AT5G60285	1
AT5G60290	48
AT5G60300	313
AT5G60310	7
AT5G60320	0
AT5G60335	48
AT5G60340	2114
AT5G60350	0
AT5G60360	1448
AT5G60370	245
AT5G60380	0
AT5G60390	71156
AT5G60400	2281
AT5G60408	0
AT5G60410	2950
AT5G60430	106
AT5G60440	41
AT5G60450	2156
AT5G60460	338
AT5G60470	17
AT5G60480	1
AT5G60490	39
AT5G60500	1
AT5G60510	4
AT5G60520	0
AT5G60530	0
AT5G60540	779
AT5G60550	1339
AT5G60553	0
AT5G60560	0
AT5G60570	1399
AT5G60580	328
AT5G60590	370
AT5G60600	2264
AT5G60610	38
AT5G60615	0
AT5G60620	1044
AT5G60630	8
AT5G60640	7099
AT5G60650	2
AT5G60660	1
AT5G60670	4432
AT5G60680	2445
AT5G60690	3733
AT5G60700	753
AT5G60710	2138
AT5G60720	122
AT5G60730	124
AT5G60740	2
AT5G60750	353
AT5G60760	840
AT5G60770	0
AT5G60780	1
AT5G60790	5592
AT5G60800	1020
AT5G60805	0
AT5G60810	0
AT5G60820	456
AT5G60830	0
AT5G60840	576
AT5G60850	268
AT5G60860	63
AT5G60870	356
AT5G60880	115
AT5G60890	288
AT5G60900	30
AT5G60910	2080
AT5G60920	1499
AT5G60930	3311
AT5G60940	598
AT5G60945	0
AT5G60950	7
AT5G60960	2697
AT5G60963	0
AT5G60964	0
AT5G60966	0
AT5G60970	14
AT5G60978	0
AT5G60980	1831
AT5G60990	984
AT5G61000	1901
AT5G61010	232
AT5G61020	5777
AT5G61030	3915
AT5G61040	196
AT5G61050	1
AT5G61060	1932
AT5G61070	258
AT5G61090	204
AT5G61100	28
AT5G61110	0
AT5G61120	673
AT5G61130	4767
AT5G61140	2085
AT5G61150	2594
AT5G61160	0
AT5G61170	8288
AT5G61180	2
AT5G61190	1879
AT5G61200	254
AT5G61210	1519
AT5G61220	694
AT5G61230	1767
AT5G61240	1154
AT5G61250	177
AT5G61260	5
AT5G61270	2
AT5G61280	5
AT5G61290	8
AT5G61300	244
AT5G61310	605
AT5G61320	0
AT5G61330	1432
AT5G61340	8
AT5G61345	0
AT5G61350	1
AT5G61360	32
AT5G61370	194
AT5G61380	5064
AT5G61390	164
AT5G61400	122
AT5G61410	1921
AT5G61412	16
AT5G61420	61
AT5G61430	9
AT5G61440	2797
AT5G61445	0
AT5G61450	569
AT5G61455	0
AT5G61460	1307
AT5G61470	0
AT5G61480	1217
AT5G61490	2
AT5G61495	0
AT5G61500	1514
AT5G61510	1024
AT5G61520	146
AT5G61530	835
AT5G61540	136
AT5G61550	3
AT5G61560	214
AT5G61570	200
AT5G61580	864
AT5G61590	285
AT5G61600	3483
AT5G61605	0
AT5G61610	0
AT5G61620	0
AT5G61630	0
AT5G61640	72
AT5G61650	0
AT5G61660	0
AT5G61670	372
AT5G61680	0
AT5G61690	0
AT5G61700	2
AT5G61710	0
AT5G61720	0
AT5G61730	0
AT5G61740	21
AT5G61750	0
AT5G61760	637
AT5G61770	1314
AT5G61780	6019
AT5G61790	10698
AT5G61800	77
AT5G61810	1598
AT5G61820	193
AT5G61830	507
AT5G61835	0
AT5G61840	1428
AT5G61850	95
AT5G61865	269
AT5G61880	636
AT5G61890	0
AT5G61900	3
AT5G61910	624
AT5G61920	111
AT5G61930	178
AT5G61940	85
AT5G61950	161
AT5G61960	2397
AT5G61970	1630
AT5G61980	300
AT5G61990	252
AT5G61997	0
AT5G62000	14320
AT5G62020	2240
AT5G62030	548
AT5G62040	0
AT5G62050	706
AT5G62060	0
AT5G62065	0
AT5G62070	806
AT5G62080	3
AT5G62090	2636
AT5G62100	87
AT5G62110	0
AT5G62120	0
AT5G62130	621
AT5G62140	52
AT5G62150	1
AT5G62160	0
AT5G62162	0
AT5G62165	320
AT5G62170	349
AT5G62180	118
AT5G62190	10225
AT5G62200	605
AT5G62210	830
AT5G62220	415
AT5G62230	3078
AT5G62240	2
AT5G62250	1
AT5G62260	265
AT5G62270	1766
AT5G62280	177
AT5G62290	987
AT5G62300	8471
AT5G62310	4
AT5G62320	1
AT5G62330	0
AT5G62340	0
AT5G62350	4100
AT5G62360	1097
AT5G62370	469
AT5G62380	0
AT5G62390	14610
AT5G62400	1
AT5G62410	3178
AT5G62420	0
AT5G62430	69
AT5G62440	1370
AT5G62460	507
AT5G62470	1557
AT5G62480	0
AT5G62490	17
AT5G62500	588
AT5G62510	0
AT5G62520	6
AT5G62530	2145
AT5G62540	854
AT5G62550	1448
AT5G62560	760
AT5G62570	831
AT5G62573	0
AT5G62575	637
AT5G62580	1631
AT5G62600	915
AT5G62610	1161
AT5G62620	831
AT5G62623	0
AT5G62627	0
AT5G62630	125
AT5G62640	1627
AT5G62650	548
AT5G62660	0
AT5G62670	3720
AT5G62680	139
AT5G62690	14318
AT5G62700	15958
AT5G62710	1581
AT5G62720	196
AT5G62730	2
AT5G62740	1304
AT5G62750	7
AT5G62760	635
AT5G62770	232
AT5G62780	1
AT5G62790	1183
AT5G62800	3
AT5G62810	1767
AT5G62820	54
AT5G62830	0
AT5G62840	135
AT5G62848	0
AT5G62850	1
AT5G62860	0
AT5G62865	36
AT5G62880	761
AT5G62890	4448
AT5G62900	407
AT5G62910	493
AT5G62920	51
AT5G62930	1358
AT5G62940	89
AT5G62950	683
AT5G62960	522
AT5G62970	0
AT5G62980	313
AT5G62990	209
AT5G62998	1
AT5G63000	490
AT5G63010	261
AT5G63020	82
AT5G63030	343
AT5G63040	344
AT5G63050	776
AT5G63060	88
AT5G63063	0
AT5G63070	0
AT5G63080	345
AT5G63085	0
AT5G63087	15
AT5G63090	10
AT5G63100	109
AT5G63110	1715
AT5G63120	1009
AT5G63130	30
AT5G63135	363
AT5G63140	1399
AT5G63145	0
AT5G63150	730
AT5G63160	81
AT5G63170	0
AT5G63180	33
AT5G63190	774
AT5G63195	0
AT5G63200	971
AT5G63220	432
AT5G63225	1
AT5G63230	10
AT5G63240	5
AT5G63250	4
AT5G63260	1175
AT5G63270	0
AT5G63280	587
AT5G63290	83
AT5G63300	137
AT5G63310	1314
AT5G63320	925
AT5G63340	0
AT5G63350	66
AT5G63370	2939
AT5G63375	0
AT5G63380	689
AT5G63390	40
AT5G63400	5894
AT5G63410	1225
AT5G63420	1705
AT5G63440	703
AT5G63450	0
AT5G63460	875
AT5G63470	586
AT5G63480	145
AT5G63490	376
AT5G63500	130
AT5G63510	1512
AT5G63520	481
AT5G63530	2763
AT5G63540	247
AT5G63550	3490
AT5G63560	0
AT5G63570	1995
AT5G63580	17
AT5G63590	0
AT5G63595	0
AT5G63600	0
AT5G63610	703
AT5G63620	976
AT5G63625	16
AT5G63630	492
AT5G63640	1181
AT5G63650	1258
AT5G63660	9
AT5G63670	1095
AT5G63680	1089
AT5G63690	49
AT5G63700	880
AT5G63710	51
AT5G63715	0
AT5G63720	1
AT5G63730	0
AT5G63740	0
AT5G63750	7
AT5G63760	204
AT5G63770	499
AT5G63780	685
AT5G63790	489
AT5G63800	125
AT5G63810	3740
AT5G63820	41
AT5G63830	558
AT5G63840	4806
AT5G63850	31
AT5G63860	3662
AT5G63870	926
AT5G63880	354
AT5G63890	1217
AT5G63900	2
AT5G63905	97
AT5G63910	416
AT5G63920	1705
AT5G63930	379
AT5G63940	2021
AT5G63941	0
AT5G63950	2814
AT5G63960	2111
AT5G63970	54
AT5G63980	1093
AT5G63990	223
AT5G64000	0
AT5G64010	199
AT5G64020	358
AT5G64030	3284
AT5G64040	1425
AT5G64050	1187
AT5G64060	381
AT5G64070	2704
AT5G64080	2466
AT5G64090	1167
AT5G64100	0
AT5G64110	4
AT5G64120	38
AT5G64130	2353
AT5G64140	6019
AT5G64150	308
AT5G64160	326
AT5G64170	754
AT5G64180	601
AT5G64190	3
AT5G64200	2761
AT5G64210	0
AT5G64220	1496
AT5G64230	71
AT5G64240	10
AT5G64250	954
AT5G64260	5210
AT5G64270	5507
AT5G64280	680
AT5G64290	1795
AT5G64300	1642
AT5G64310	6455
AT5G64320	225
AT5G64330	509
AT5G64340	2957
AT5G64350	5110
AT5G64360	999
AT5G64370	711
AT5G64380	386
AT5G64390	756
AT5G64395	0
AT5G64400	3529
AT5G64401	0
AT5G64410	686
AT5G64420	2317
AT5G64430	930
AT5G64440	1188
AT5G64450	8
AT5G64460	522
AT5G64470	367
AT5G64480	102
AT5G64490	1
AT5G64500	1803
AT5G64501	0
AT5G64505	0
AT5G64510	37
AT5G64520	259
AT5G64530	12
AT5G64540	4
AT5G64550	1506
AT5G64560	848
AT5G64570	1224
AT5G64572	0
AT5G64580	1168
AT5G64590	0
AT5G64600	526
AT5G64610	1966
AT5G64620	2535
AT5G64630	679
AT5G64640	718
AT5G64650	734
AT5G64660	410
AT5G64667	186
AT5G64670	2190
AT5G64680	722
AT5G64685	0
AT5G64687	4
AT5G64690	2
AT5G64700	9
AT5G64710	509
AT5G64720	0
AT5G64730	366
AT5G64735	0
AT5G64740	3155
AT5G64750	2
AT5G64760	883
AT5G64770	2
AT5G64780	73
AT5G64790	0
AT5G64800	11
AT5G64810	30
AT5G64813	1025
AT5G64816	85
AT5G64820	1
AT5G64830	565
AT5G64840	1021
AT5G64850	388
AT5G64855	1
AT5G64860	2042
AT5G64870	3996
AT5G64880	607
AT5G64890	0
AT5G64900	243
AT5G64905	1
AT5G64910	1701
AT5G64920	554
AT5G64930	622
AT5G64940	1193
AT5G64950	177
AT5G64960	2781
AT5G64970	400
AT5G64980	536
AT5G64990	302
AT5G65000	1512
AT5G65005	0
AT5G65010	1191
AT5G65015	0
AT5G65020	1689
AT5G65030	5
AT5G65040	148
AT5G65050	1408
AT5G65060	403
AT5G65070	35
AT5G65080	5
AT5G65090	0
AT5G65100	0
AT5G65110	905
AT5G65120	842
AT5G65130	36
AT5G65140	49
AT5G65158	0
AT5G65160	21
AT5G65165	0
AT5G65170	197
AT5G65180	864
AT5G65200	364
AT5G65205	102
AT5G65207	296
AT5G65210	5
AT5G65220	2621
AT5G65225	55
AT5G65230	86
AT5G65240	544
AT5G65250	471
AT5G65260	1853
AT5G65270	1194
AT5G65274	1
AT5G65280	1116
AT5G65290	519
AT5G65300	73
AT5G65305	0
AT5G65310	1709
AT5G65320	0
AT5G65330	0
AT5G65340	3
AT5G65350	834
AT5G65360	12603
AT5G65370	0
AT5G65380	268
AT5G65390	71
AT5G65400	358
AT5G65410	3805
AT5G65420	309
AT5G65430	2608
AT5G65440	2286
AT5G65445	0
AT5G65450	403
AT5G65460	1474
AT5G65470	1804
AT5G65480	1057
AT5G65490	1263
AT5G65495	205
AT5G65500	1
AT5G65510	231
AT5G65520	290
AT5G65530	142
AT5G65535	0
AT5G65540	902
AT5G65550	1
AT5G65560	490
AT5G65570	156
AT5G65575	96
AT5G65580	0
AT5G65590	226
AT5G65600	2
AT5G65609	16
AT5G65610	3
AT5G65613	3
AT5G65615	0
AT5G65620	3216
AT5G65630	10495
AT5G65640	1975
AT5G65650	482
AT5G65660	352
AT5G65670	9796
AT5G65676	0
AT5G65683	466
AT5G65685	645
AT5G65687	346
AT5G65690	0
AT5G65700	6143
AT5G65710	375
AT5G65720	4152
AT5G65730	636
AT5G65740	428
AT5G65750	2653
AT5G65760	1345
AT5G65770	0
AT5G65780	1148
AT5G65790	1
AT5G65800	3
AT5G65810	834
AT5G65820	390
AT5G65830	241
AT5G65840	297
AT5G65850	132
AT5G65860	688
AT5G65870	9
AT5G65880	308
AT5G65890	537
AT5G65900	1310
AT5G65910	804
AT5G65920	997
AT5G65925	180
AT5G65930	2150
AT5G65940	1135
AT5G65950	2433
AT5G65960	738
AT5G65970	31
AT5G65980	0
AT5G65990	606
AT5G66000	168
AT5G66005	282
AT5G66010	729
AT5G66020	0
AT5G66030	1276
AT5G66040	101
AT5G66045	0
AT5G66050	909
AT5G66052	288
AT5G66053	0
AT5G66055	1277
AT5G66060	872
AT5G66070	86
AT5G66080	191
AT5G66090	485
AT5G66100	685
AT5G66110	4
AT5G66120	1274
AT5G66130	267
AT5G66140	862
AT5G66150	1
AT5G66160	514
AT5G66170	127
AT5G66180	470
AT5G66190	2098
AT5G66200	1154
AT5G66210	2006
AT5G66220	0
AT5G66230	3529
AT5G66240	2393
AT5G66250	450
AT5G66260	0
AT5G66270	19
AT5G66280	0
AT5G66290	362
AT5G66300	15
AT5G66310	1349
AT5G66320	2172
AT5G66330	410
AT5G66335	0
AT5G66340	0
AT5G66350	100
AT5G66360	329
AT5G66370	0
AT5G66380	249
AT5G66390	0
AT5G66400	20
AT5G66410	854
AT5G66420	1243
AT5G66430	0
AT5G66440	185
AT5G66450	233
AT5G66455	114
AT5G66460	184
AT5G66470	887
AT5G66480	12
AT5G66490	10
AT5G66500	97
AT5G66510	1648
AT5G66520	0
AT5G66530	1154
AT5G66535	0
AT5G66540	1955
AT5G66550	598
AT5G66558	16
AT5G66560	0
AT5G66562	4
AT5G66564	1
AT5G66567	0
AT5G66568	0
AT5G66570	8228
AT5G66580	161
AT5G66590	304
AT5G66595	5
AT5G66600	543
AT5G66607	14
AT5G66610	271
AT5G66620	95
AT5G66630	45
AT5G66631	181
AT5G66640	1
AT5G66650	271
AT5G66658	57
AT5G66660	1
AT5G66670	21
AT5G66675	762
AT5G66680	5465
AT5G66690	5
AT5G66700	16
AT5G66710	54
AT5G66720	1010
AT5G66730	1448
AT5G66740	27
AT5G66750	2162
AT5G66755	0
AT5G66760	3090
AT5G66770	1231
AT5G66780	6
AT5G66790	0
AT5G66800	276
AT5G66810	487
AT5G66815	3
AT5G66816	0
AT5G66817	0
AT5G66820	517
AT5G66830	11
AT5G66840	269
AT5G66850	1092
AT5G66860	1461
AT5G66870	162
AT5G66880	1456
AT5G66890	0
AT5G66900	76
AT5G66910	433
AT5G66920	424
AT5G66930	504
AT5G66940	377
AT5G66950	1281
AT5G66960	298
AT5G66970	0
AT5G66980	0
AT5G66985	4
AT5G66990	0
AT5G67000	0
AT5G67010	2
AT5G67020	19
AT5G67030	916
AT5G67040	0
AT5G67050	14
AT5G67060	245
AT5G67070	5133
AT5G67080	17
AT5G67090	19
AT5G67100	2540
AT5G67110	87
AT5G67120	0
AT5G67130	2625
AT5G67140	40
AT5G67150	643
AT5G67160	257
AT5G67170	192
AT5G67180	306
AT5G67190	77
AT5G67200	1296
AT5G67210	24
AT5G67220	1361
AT5G67230	308
AT5G67240	1470
AT5G67245	56
AT5G67250	2187
AT5G67260	5472
AT5G67265	2
AT5G67270	2019
AT5G67280	1156
AT5G67290	297
AT5G67300	2132
AT5G67310	0
AT5G67320	3938
AT5G67330	1001
AT5G67340	19
AT5G67350	278
AT5G67360	9436
AT5G67370	43
AT5G67380	1685
AT5G67385	386
AT5G67390	52
AT5G67400	0
AT5G67410	70
AT5G67411	0
AT5G67420	354
AT5G67430	0
AT5G67440	699
AT5G67450	2
AT5G67455	0
AT5G67460	406
AT5G67470	1038
AT5G67480	517
AT5G67488	2
AT5G67490	2
AT5G67500	2162
AT5G67510	3397
AT5G67520	84
AT5G67530	1327
AT5G67540	242
AT5G67550	4
AT5G67560	1527
AT5G67570	803
AT5G67580	502
AT5G67590	1298
AT5G67600	437
AT5G67610	964
AT5G67620	279
AT5G67630	1473
AT5G67640	290
ATCG00010	3
ATCG00020	268
ATCG00030	13
ATCG00040	92
ATCG00050	0
ATCG00060	0
ATCG00065	8
ATCG00070	16
ATCG00080	8
ATCG00090	8
ATCG00100	13
ATCG00110	1
ATCG00120	50
ATCG00130	56
ATCG00140	28
ATCG00150	19
ATCG00160	4
ATCG00170	80
ATCG00180	70
ATCG00190	205
ATCG00200	3
ATCG00210	7
ATCG00220	14
ATCG00230	0
ATCG00240	0
ATCG00250	1
ATCG00260	0
ATCG00270	72
ATCG00280	181
ATCG00290	6
ATCG00300	15
ATCG00310	0
ATCG00320	0
ATCG00330	47
ATCG00340	262
ATCG00350	195
ATCG00360	20
ATCG00370	8
ATCG00380	18
ATCG00390	3
ATCG00400	16
ATCG00410	2
ATCG00420	5
ATCG00430	6
ATCG00440	6
ATCG00450	15
ATCG00460	1
ATCG00470	19
ATCG00480	90
ATCG00490	417
ATCG00500	28
ATCG00510	2
ATCG00520	12
ATCG00530	30
ATCG00540	44
ATCG00550	23
ATCG00560	14
ATCG00570	4
ATCG00580	35
ATCG00590	7
ATCG00600	5
ATCG00610	0
ATCG00620	3
ATCG00630	28
ATCG00640	6
ATCG00650	11
ATCG00660	8
ATCG00670	51
ATCG00680	139
ATCG00690	18
ATCG00700	15
ATCG00710	24
ATCG00720	60
ATCG00730	39
ATCG00740	24
ATCG00750	15
ATCG00760	6
ATCG00770	19
ATCG00780	43
ATCG00790	43
ATCG00800	42
ATCG00810	23
ATCG00820	5
ATCG00830	1
ATCG00840	0
ATCG00850	0
ATCG00860	1
ATCG00870	0
ATCG00880	0
ATCG00890	1
ATCG00900	0
ATCG00905	1
ATCG00910	0
ATCG00920	53
ATCG00930	1
ATCG00940	1
ATCG00950	121
ATCG00960	1
ATCG00970	0
ATCG00980	0
ATCG00990	0
ATCG01000	0
ATCG01010	9
ATCG01020	36
ATCG01030	0
ATCG01040	7
ATCG01050	100
ATCG01060	17
ATCG01070	12
ATCG01080	13
ATCG01090	10
ATCG01100	21
ATCG01110	27
ATCG01120	2
ATCG01130	113
ATCG01140	0
ATCG01150	0
ATCG01160	0
ATCG01170	3
ATCG01180	423
ATCG01190	0
ATCG01200	0
ATCG01210	227
ATCG01220	0
ATCG01230	0
ATCG01240	0
ATCG01250	0
ATCG01260	0
ATCG01270	0
ATCG01280	4
ATCG01290	0
ATCG01300	0
ATCG01310	0
ATCG09900	2
ATMG00010	1
ATMG00020	10372
ATMG00030	2076
ATMG00040	1
ATMG00050	0
ATMG00060	64
ATMG00070	59
ATMG00080	31
ATMG00090	150
ATMG00100	0
ATMG00110	16
ATMG00120	0
ATMG00130	0
ATMG00140	2
ATMG00150	0
ATMG00160	74
ATMG00170	0
ATMG00180	0
ATMG00190	0
ATMG00200	0
ATMG00210	0
ATMG00220	0
ATMG00230	0
ATMG00240	0
ATMG00250	0
ATMG00260	0
ATMG00270	0
ATMG00280	0
ATMG00285	0
ATMG00290	0
ATMG00300	0
ATMG00310	0
ATMG00320	0
ATMG00330	0
ATMG00340	0
ATMG00350	0
ATMG00360	0
ATMG00370	0
ATMG00380	0
ATMG00390	0
ATMG00400	0
ATMG00410	0
ATMG00420	0
ATMG00430	0
ATMG00440	0
ATMG00450	0
ATMG00460	0
ATMG00470	0
ATMG00480	0
ATMG00490	0
ATMG00500	0
ATMG00510	1
ATMG00513	8
ATMG00516	4
ATMG00520	3
ATMG00530	0
ATMG00540	0
ATMG00550	0
ATMG00560	4
ATMG00570	1
ATMG00580	0
ATMG00590	0
ATMG00600	0
ATMG00610	0
ATMG00620	0
ATMG00630	1
ATMG00640	41
ATMG00650	9
ATMG00660	36
ATMG00665	1
ATMG00670	8
ATMG00680	0
ATMG00690	14
ATMG00700	0
ATMG00710	6
ATMG00720	1
ATMG00730	2
ATMG00740	0
ATMG00750	0
ATMG00760	0
ATMG00770	0
ATMG00780	0
ATMG00790	0
ATMG00800	0
ATMG00810	1
ATMG00820	0
ATMG00830	3
ATMG00840	0
ATMG00850	0
ATMG00860	0
ATMG00870	0
ATMG00880	0
ATMG00890	0
ATMG00900	0
ATMG00910	0
ATMG00920	0
ATMG00930	0
ATMG00940	0
ATMG00950	0
ATMG00960	0
ATMG00970	0
ATMG00980	38
ATMG00990	8
ATMG01000	0
ATMG01010	0
ATMG01020	0
ATMG01030	0
ATMG01040	0
ATMG01050	0
ATMG01060	1
ATMG01070	0
ATMG01080	15
ATMG01090	0
ATMG01100	0
ATMG01110	0
ATMG01120	6
ATMG01130	12
ATMG01140	0
ATMG01150	0
ATMG01160	0
ATMG01170	28
ATMG01180	0
ATMG01190	9
ATMG01200	0
ATMG01210	0
ATMG01220	1
ATMG01230	0
ATMG01240	0
ATMG01250	0
ATMG01260	0
ATMG01270	0
ATMG01275	0
ATMG01280	0
ATMG01290	0
ATMG01300	0
ATMG01310	0
ATMG01320	5
ATMG01330	1
ATMG01340	0
ATMG01350	7
ATMG01360	142
ATMG01370	57
ATMG01380	26
ATMG01390	8318
ATMG01400	0
ATMG01410	2
ATMG09390	0
ATMG09440	0
ATMG09450	0
ATMG09510	0
ATMG09520	0
ATMG09560	0
ATMG09720	0
ATMG09730	0
ATMG09740	0
ATMG09750	0
ATMG09790	0
ATMG09800	0
ATMG09830	0
ATMG09950	0
ATMG09960	0
ATMG09980	2
ath-miR156a-3p	0
ath-miR156a-5p	0
ath-miR156b-3p	0
ath-miR156b-5p	0
ath-miR156c-3p	0
ath-miR156c-5p	0
ath-miR156d-3p	0
ath-miR156d-5p	0
ath-miR156e	0
ath-miR156f-3p	0
ath-miR156f-5p	0
ath-miR156g	0
ath-miR156h	0
ath-miR156i	0
ath-miR156j	0
ath-miR157a-3p	0
ath-miR157a-5p	0
ath-miR157b-3p	0
ath-miR157b-5p	0
ath-miR157c-3p	0
ath-miR157c-5p	0
ath-miR157d	0
ath-miR158a-3p	0
ath-miR158a-5p	0
ath-miR158b	0
ath-miR159a	0
ath-miR159b-3p	0
ath-miR159b-5p	0
ath-miR159c	0
ath-miR160a-3p	0
ath-miR160a-5p	0
ath-miR160b	0
ath-miR160c-3p	0
ath-miR160c-5p	0
ath-miR161.1	0
ath-miR161.2	0
ath-miR162a-3p	0
ath-miR162a-5p	0
ath-miR162b-3p	0
ath-miR162b-5p	0
ath-miR163	0
ath-miR164a	0
ath-miR164b-3p	0
ath-miR164b-5p	0
ath-miR164c-3p	0
ath-miR164c-5p	0
ath-miR165a-3p	0
ath-miR165a-5p	0
ath-miR165b	0
ath-miR166a-3p	0
ath-miR166a-5p	0
ath-miR166b-3p	0
ath-miR166b-5p	0
ath-miR166c	0
ath-miR166d	0
ath-miR166e-3p	0
ath-miR166e-5p	0
ath-miR166f	0
ath-miR166g	0
ath-miR167a-3p	0
ath-miR167a-5p	0
ath-miR167b	0
ath-miR167c-3p	0
ath-miR167c-5p	0
ath-miR167d	0
ath-miR168a-3p	0
ath-miR168a-5p	0
ath-miR168b-3p	0
ath-miR168b-5p	0
ath-miR169a-3p	0
ath-miR169a-5p	0
ath-miR169b-3p	0
ath-miR169b-5p	0
ath-miR169c	0
ath-miR169d	0
ath-miR169e	0
ath-miR169f-3p	0
ath-miR169f-5p	0
ath-miR169g-3p	0
ath-miR169g-5p	0
ath-miR169h	0
ath-miR169i	0
ath-miR169j	0
ath-miR169k	0
ath-miR169l	0
ath-miR169m	0
ath-miR169n	0
ath-miR170-3p	0
ath-miR170-5p	0
ath-miR171a-3p	0
ath-miR171a-5p	0
ath-miR171b-3p	0
ath-miR171b-5p	0
ath-miR171c-3p	0
ath-miR171c-5p	0
ath-miR172a	0
ath-miR172b-3p	0
ath-miR172b-5p	0
ath-miR172c	0
ath-miR172d-3p	0
ath-miR172d-5p	0
ath-miR172e-3p	0
ath-miR172e-5p	0
ath-miR173-3p	0
ath-miR173-5p	0
ath-miR1886.1	0
ath-miR1886.2	0
ath-miR1886.3	0
ath-miR1887	0
ath-miR1888a	0
ath-miR1888b	0
ath-miR2111a-3p	0
ath-miR2111a-5p	0
ath-miR2111b-3p	0
ath-miR2111b-5p	0
ath-miR2112-3p	0
ath-miR2112-5p	0
ath-miR2933a	0
ath-miR2933b	0
ath-miR2934-3p	0
ath-miR2934-5p	0
ath-miR2936	0
ath-miR2937	0
ath-miR2938	0
ath-miR2939	0
ath-miR319a	0
ath-miR319b	0
ath-miR319c	0
ath-miR3434-3p	0
ath-miR3434-5p	0
ath-miR3440b-3p	0
ath-miR3440b-5p	0
ath-miR390a-3p	0
ath-miR390a-5p	0
ath-miR390b-3p	0
ath-miR390b-5p	0
ath-miR391-3p	0
ath-miR391-5p	0
ath-miR3932a	0
ath-miR3932b-3p	0
ath-miR3932b-5p	0
ath-miR3933	0
ath-miR393a-3p	0
ath-miR393a-5p	0
ath-miR393b-3p	0
ath-miR393b-5p	0
ath-miR394a	0
ath-miR394b-3p	0
ath-miR394b-5p	0
ath-miR395a	0
ath-miR395b	0
ath-miR395c	0
ath-miR395d	0
ath-miR395e	0
ath-miR395f	0
ath-miR396a-3p	0
ath-miR396a-5p	0
ath-miR396b-3p	0
ath-miR396b-5p	0
ath-miR397a	0
ath-miR397b	0
ath-miR398a-3p	0
ath-miR398a-5p	0
ath-miR398b-3p	0
ath-miR398b-5p	0
ath-miR398c-3p	0
ath-miR398c-5p	0
ath-miR399a	0
ath-miR399b	0
ath-miR399c-3p	0
ath-miR399c-5p	0
ath-miR399d	0
ath-miR399e	0
ath-miR399f	0
ath-miR400	0
ath-miR401	0
ath-miR402	0
ath-miR403-3p	0
ath-miR403-5p	0
ath-miR404	0
ath-miR405a	0
ath-miR405b	0
ath-miR405d	0
ath-miR406	0
ath-miR407	0
ath-miR408-3p	0
ath-miR408-5p	0
ath-miR413	0
ath-miR414	0
ath-miR415	0
ath-miR416	0
ath-miR417	0
ath-miR418	0
ath-miR419	0
ath-miR420	0
ath-miR4221	0
ath-miR4227	0
ath-miR4228-3p	0
ath-miR4228-5p	0
ath-miR4239	0
ath-miR4240	0
ath-miR4243	0
ath-miR4245	0
ath-miR426	0
ath-miR447a-3p	0
ath-miR447a.2-3p	0
ath-miR447b	0
ath-miR447c-3p	0
ath-miR447c-5p	0
ath-miR472-3p	0
ath-miR472-5p	0
ath-miR5012	0
ath-miR5013	0
ath-miR5014a-3p	0
ath-miR5014a-5p	0
ath-miR5014b	0
ath-miR5015	0
ath-miR5016	0
ath-miR5017-3p	0
ath-miR5017-5p	0
ath-miR5018	0
ath-miR5019	0
ath-miR5020a	0
ath-miR5020b	0
ath-miR5020c	0
ath-miR5021	0
ath-miR5022	0
ath-miR5023	0
ath-miR5024-3p	0
ath-miR5024-5p	0
ath-miR5025	0
ath-miR5026	0
ath-miR5027	0
ath-miR5028	0
ath-miR5029	0
ath-miR5595a	0
ath-miR5628	0
ath-miR5629	0
ath-miR5630a	0
ath-miR5630b	0
ath-miR5631	0
ath-miR5632-3p	0
ath-miR5632-5p	0
ath-miR5633	0
ath-miR5634	0
ath-miR5635a	0
ath-miR5635b	0
ath-miR5635c	0
ath-miR5635d	0
ath-miR5636	0
ath-miR5637	0
ath-miR5638a	0
ath-miR5638b	0
ath-miR5639-3p	0
ath-miR5639-5p	0
ath-miR5640	0
ath-miR5641	0
ath-miR5642a	0
ath-miR5642b	0
ath-miR5643a	0
ath-miR5643b	0
ath-miR5644	0
ath-miR5645a	0
ath-miR5645b	0
ath-miR5645c	0
ath-miR5645d	0
ath-miR5645e	0
ath-miR5645f	0
ath-miR5646	0
ath-miR5647	0
ath-miR5648-3p	0
ath-miR5648-5p	0
ath-miR5649a	0
ath-miR5649b	0
ath-miR5650	0
ath-miR5651	0
ath-miR5652	0
ath-miR5653	0
ath-miR5654-3p	0
ath-miR5654-5p	0
ath-miR5655	0
ath-miR5656	0
ath-miR5657	0
ath-miR5658	0
ath-miR5659	0
ath-miR5660	0
ath-miR5661	0
ath-miR5662	0
ath-miR5663-3p	0
ath-miR5663-5p	0
ath-miR5664	0
ath-miR5665	0
ath-miR5666	0
ath-miR5995b	0
ath-miR5996	0
ath-miR5997	0
ath-miR5998a	0
ath-miR5998b	0
ath-miR5999	0
ath-miR771	0
ath-miR773a	0
ath-miR773b-3p	0
ath-miR773b-5p	0
ath-miR774a	0
ath-miR774b-3p	0
ath-miR774b-5p	0
ath-miR775	0
ath-miR776	0
ath-miR777	0
ath-miR778	0
ath-miR779.1	0
ath-miR779.2	0
ath-miR780.1	0
ath-miR780.2	0
ath-miR781a	0
ath-miR781b	0
ath-miR782	0
ath-miR8121	0
ath-miR8165	0
ath-miR8166	0
ath-miR8167a	0
ath-miR8167b	0
ath-miR8167c	0
ath-miR8167d	0
ath-miR8167e	0
ath-miR8167f	0
ath-miR8168	0
ath-miR8169	0
ath-miR8170-3p	0
ath-miR8170-5p	0
ath-miR8171	0
ath-miR8172	0
ath-miR8173	0
ath-miR8174	0
ath-miR8175	0
ath-miR8176	0
ath-miR8177	0
ath-miR8178	0
ath-miR8179	0
ath-miR8180	0
ath-miR8181	0
ath-miR8182	0
ath-miR8183	0
ath-miR8184	0
ath-miR822-3p	0
ath-miR822-5p	0
ath-miR823	0
ath-miR824-3p	0
ath-miR824-5p	0
ath-miR825	0
ath-miR826a	0
ath-miR826b	0
ath-miR827	0
ath-miR828	0
ath-miR829-3p.1	0
ath-miR829-3p.2	0
ath-miR829-5p	0
ath-miR830-3p	0
ath-miR830-5p	0
ath-miR831-3p	0
ath-miR831-5p	0
ath-miR832-3p	0
ath-miR832-5p	0
ath-miR833a-3p	0
ath-miR833a-5p	0
ath-miR833b	0
ath-miR834	0
ath-miR835-3p	0
ath-miR835-5p	0
ath-miR836	0
ath-miR837-3p	0
ath-miR837-5p	0
ath-miR838	0
ath-miR839-5p	0
ath-miR840-3p	0
ath-miR840-5p	0
ath-miR841a-3p	0
ath-miR841a-5p	0
ath-miR841b-3p	0
ath-miR841b-5p	0
ath-miR842	0
ath-miR843	0
ath-miR844-3p	0
ath-miR844-5p	0
ath-miR845a	0
ath-miR845b	0
ath-miR846-3p	0
ath-miR846-5p	0
ath-miR847	0
ath-miR848	0
ath-miR849	0
ath-miR850	0
ath-miR851-3p	0
ath-miR851-5p	0
ath-miR852	0
ath-miR853	0
ath-miR854a	0
ath-miR854b	0
ath-miR854c	0
ath-miR854d	0
ath-miR854e	0
ath-miR855	0
ath-miR856	0
ath-miR857	0
ath-miR858a	0
ath-miR858b	0
ath-miR859	0
ath-miR860	0
ath-miR861-3p	0
ath-miR861-5p	0
ath-miR862-3p	0
ath-miR862-5p	0
ath-miR863-3p	0
ath-miR863-5p	0
ath-miR864-3p	0
ath-miR864-5p	0
ath-miR865-3p	0
ath-miR865-5p	0
ath-miR866-3p	0
ath-miR866-5p	0
ath-miR867	0
ath-miR868-3p	0
ath-miR868-5p	0
ath-miR869.1	0
ath-miR869.2	0
ath-miR870-3p	0
ath-miR870-5p	0
```
