## Supplemental_Data1_Codes for "Expanding the synthetic biology toolbox with a library of constitutive and repressible promoters": SRR3581691.tabular

```
AT1G01010	113
AT1G01020	285
AT1G01030	91
AT1G01040	1585
AT1G01046	16
AT1G01050	1020
AT1G01060	97
AT1G01070	49
AT1G01080	772
AT1G01090	10302
AT1G01100	7170
AT1G01110	81
AT1G01120	164
AT1G01130	105
AT1G01140	841
AT1G01150	37
AT1G01160	494
AT1G01170	306
AT1G01180	42
AT1G01183	0
AT1G01190	3
AT1G01200	50
AT1G01210	457
AT1G01220	588
AT1G01225	215
AT1G01230	799
AT1G01240	211
AT1G01250	19
AT1G01260	1379
AT1G01270	0
AT1G01280	24867
AT1G01290	319
AT1G01300	2264
AT1G01305	24
AT1G01310	35
AT1G01320	7500
AT1G01335	0
AT1G01340	123
AT1G01350	501
AT1G01355	32
AT1G01360	656
AT1G01370	227
AT1G01380	27
AT1G01390	2
AT1G01400	197
AT1G01410	6
AT1G01420	4
AT1G01430	276
AT1G01440	375
AT1G01448	150
AT1G01450	0
AT1G01453	5
AT1G01460	35
AT1G01470	52
AT1G01480	57
AT1G01490	477
AT1G01500	644
AT1G01510	1104
AT1G01520	17
AT1G01530	5
AT1G01540	891
AT1G01550	2391
AT1G01560	20
AT1G01570	721
AT1G01580	5
AT1G01590	210
AT1G01600	976
AT1G01610	2098
AT1G01620	4019
AT1G01630	670
AT1G01640	557
AT1G01650	1356
AT1G01660	20
AT1G01670	64
AT1G01680	8
AT1G01690	196
AT1G01695	9
AT1G01700	27
AT1G01710	1064
AT1G01715	93
AT1G01720	2077
AT1G01725	185
AT1G01730	434
AT1G01740	107
AT1G01750	11
AT1G01760	47
AT1G01770	305
AT1G01780	100
AT1G01790	1292
AT1G01800	1083
AT1G01810	193
AT1G01820	699
AT1G01830	523
AT1G01840	5
AT1G01860	100
AT1G01870	0
AT1G01880	257
AT1G01890	0
AT1G01900	31
AT1G01910	1711
AT1G01920	535
AT1G01930	444
AT1G01940	409
AT1G01950	451
AT1G01960	2432
AT1G01970	419
AT1G01980	3
AT1G01990	485
AT1G02000	716
AT1G02010	317
AT1G02020	520
AT1G02030	137
AT1G02040	207
AT1G02050	41784
AT1G02060	265
AT1G02065	1390
AT1G02067	3
AT1G02070	88
AT1G02080	4346
AT1G02090	1633
AT1G02100	625
AT1G02110	695
AT1G02120	1088
AT1G02130	1188
AT1G02136	0
AT1G02140	3240
AT1G02145	642
AT1G02150	1529
AT1G02160	576
AT1G02170	654
AT1G02180	71
AT1G02190	1295
AT1G02205	7479
AT1G02210	0
AT1G02220	9
AT1G02228	0
AT1G02230	31
AT1G02250	9
AT1G02260	313
AT1G02270	198
AT1G02280	1454
AT1G02290	256
AT1G02300	161
AT1G02305	1135
AT1G02310	1
AT1G02320	0
AT1G02330	805
AT1G02335	14
AT1G02340	24
AT1G02350	35
AT1G02360	4
AT1G02370	436
AT1G02380	112
AT1G02390	0
AT1G02400	185
AT1G02405	35
AT1G02410	538
AT1G02420	38
AT1G02430	9
AT1G02440	7
AT1G02450	234
AT1G02460	34
AT1G02470	1573
AT1G02475	296
AT1G02480	0
AT1G02490	1
AT1G02500	5079
AT1G02510	1180
AT1G02520	4374
AT1G02530	88
AT1G02540	44
AT1G02550	8
AT1G02560	3071
AT1G02570	2
AT1G02575	0
AT1G02580	6
AT1G02590	0
AT1G02600	0
AT1G02610	17
AT1G02620	14
AT1G02630	1
AT1G02640	972
AT1G02650	10
AT1G02660	359
AT1G02670	419
AT1G02680	361
AT1G02681	13
AT1G02690	1682
AT1G02700	0
AT1G02705	0
AT1G02710	0
AT1G02720	728
AT1G02730	887
AT1G02740	515
AT1G02750	262
AT1G02760	0
AT1G02770	480
AT1G02780	14822
AT1G02790	50
AT1G02800	552
AT1G02810	32
AT1G02813	38186
AT1G02816	413
AT1G02820	250
AT1G02830	80
AT1G02840	3218
AT1G02850	2675
AT1G02860	124
AT1G02870	605
AT1G02880	324
AT1G02890	1671
AT1G02900	1007
AT1G02910	597
AT1G02920	0
AT1G02930	16
AT1G02940	1
AT1G02950	34
AT1G02952	1
AT1G02960	281
AT1G02965	2
AT1G02970	148
AT1G02980	1155
AT1G02990	599
AT1G03000	721
AT1G03010	0
AT1G03020	4
AT1G03030	450
AT1G03040	910
AT1G03050	7
AT1G03055	1
AT1G03060	1943
AT1G03070	65
AT1G03080	3870
AT1G03090	1088
AT1G03100	49
AT1G03103	2
AT1G03106	0
AT1G03110	601
AT1G03120	29
AT1G03130	4514
AT1G03140	1314
AT1G03150	533
AT1G03160	540
AT1G03165	1
AT1G03170	20
AT1G03180	65
AT1G03190	459
AT1G03200	15
AT1G03210	207
AT1G03220	61
AT1G03230	177
AT1G03240	8
AT1G03250	550
AT1G03260	268
AT1G03270	136
AT1G03280	906
AT1G03290	2327
AT1G03300	0
AT1G03310	764
AT1G03320	22
AT1G03325	0
AT1G03330	1360
AT1G03340	1116
AT1G03350	1271
AT1G03360	583
AT1G03365	726
AT1G03370	393
AT1G03380	758
AT1G03390	304
AT1G03395	0
AT1G03400	54
AT1G03410	31
AT1G03420	4
AT1G03430	157
AT1G03440	112
AT1G03445	35
AT1G03457	204
AT1G03470	872
AT1G03475	2516
AT1G03490	27
AT1G03495	110
AT1G03502	1
AT1G03506	11
AT1G03510	53
AT1G03515	0
AT1G03520	157
AT1G03530	1467
AT1G03540	105
AT1G03545	12
AT1G03550	35
AT1G03560	258
AT1G03570	0
AT1G03580	0
AT1G03590	1198
AT1G03600	2460
AT1G03610	622
AT1G03620	27
AT1G03630	1394
AT1G03640	0
AT1G03650	81
AT1G03660	7
AT1G03670	5
AT1G03680	1842
AT1G03687	399
AT1G03700	0
AT1G03710	421
AT1G03720	0
AT1G03730	872
AT1G03740	404
AT1G03743	0
AT1G03746	0
AT1G03750	347
AT1G03760	342
AT1G03770	210
AT1G03780	460
AT1G03790	0
AT1G03800	23
AT1G03810	52
AT1G03820	215
AT1G03830	899
AT1G03840	5
AT1G03850	245
AT1G03860	2201
AT1G03870	316
AT1G03880	2
AT1G03890	0
AT1G03900	908
AT1G03905	207
AT1G03910	1975
AT1G03920	424
AT1G03930	571
AT1G03935	16
AT1G03940	98
AT1G03950	393
AT1G03960	300
AT1G03970	451
AT1G03980	27
AT1G03982	2
AT1G03987	0
AT1G03990	119
AT1G03993	0
AT1G03997	0
AT1G04000	541
AT1G04003	0
AT1G04007	22
AT1G04010	511
AT1G04013	7
AT1G04017	0
AT1G04020	290
AT1G04023	0
AT1G04027	2
AT1G04030	398
AT1G04033	0
AT1G04037	13
AT1G04040	20
AT1G04043	0
AT1G04047	18
AT1G04050	1053
AT1G04053	2
AT1G04057	0
AT1G04063	0
AT1G04067	0
AT1G04070	878
AT1G04073	2
AT1G04077	0
AT1G04080	3037
AT1G04083	2
AT1G04087	0
AT1G04090	222
AT1G04093	3
AT1G04097	0
AT1G04100	288
AT1G04103	0
AT1G04105	0
AT1G04110	164
AT1G04117	3
AT1G04120	4574
AT1G04123	0
AT1G04127	1
AT1G04130	260
AT1G04133	0
AT1G04137	0
AT1G04140	2464
AT1G04143	1
AT1G04147	0
AT1G04150	3
AT1G04153	4
AT1G04157	0
AT1G04160	370
AT1G04163	0
AT1G04167	1
AT1G04170	3104
AT1G04173	2
AT1G04177	0
AT1G04180	0
AT1G04183	1
AT1G04187	13
AT1G04190	602
AT1G04193	8
AT1G04197	10
AT1G04200	701
AT1G04203	0
AT1G04207	0
AT1G04210	1370
AT1G04213	0
AT1G04217	20
AT1G04220	92
AT1G04223	9
AT1G04227	0
AT1G04230	661
AT1G04233	0
AT1G04237	0
AT1G04240	71
AT1G04243	0
AT1G04247	27
AT1G04250	6
AT1G04253	0
AT1G04257	2
AT1G04260	531
AT1G04263	0
AT1G04267	18
AT1G04270	9018
AT1G04273	5
AT1G04277	9
AT1G04280	294
AT1G04283	0
AT1G04287	0
AT1G04290	127
AT1G04293	0
AT1G04295	0
AT1G04297	1
AT1G04300	2757
AT1G04303	3
AT1G04307	0
AT1G04310	1140
AT1G04313	0
AT1G04320	0
AT1G04323	0
AT1G04327	0
AT1G04330	14
AT1G04333	1
AT1G04337	0
AT1G04340	613
AT1G04343	0
AT1G04347	5
AT1G04350	73
AT1G04353	0
AT1G04357	10
AT1G04360	21
AT1G04363	0
AT1G04367	5
AT1G04370	0
AT1G04373	1
AT1G04377	0
AT1G04380	16
AT1G04383	1
AT1G04387	9
AT1G04390	275
AT1G04393	0
AT1G04397	0
AT1G04400	2499
AT1G04403	0
AT1G04407	0
AT1G04410	9444
AT1G04413	1
AT1G04417	5
AT1G04420	593
AT1G04423	1
AT1G04425	18
AT1G04427	1
AT1G04430	1202
AT1G04433	0
AT1G04437	0
AT1G04440	951
AT1G04443	0
AT1G04445	1
AT1G04447	0
AT1G04450	5
AT1G04453	0
AT1G04455	2
AT1G04457	0
AT1G04463	0
AT1G04467	0
AT1G04470	4
AT1G04473	1
AT1G04477	6
AT1G04480	4206
AT1G04483	4
AT1G04487	0
AT1G04490	4
AT1G04493	0
AT1G04497	0
AT1G04500	5
AT1G04503	0
AT1G04507	0
AT1G04510	1915
AT1G04513	0
AT1G04517	0
AT1G04520	483
AT1G04523	0
AT1G04527	0
AT1G04530	1346
AT1G04533	1
AT1G04537	0
AT1G04540	31
AT1G04547	0
AT1G04550	479
AT1G04555	205
AT1G04557	0
AT1G04560	3
AT1G04563	1
AT1G04567	0
AT1G04570	100
AT1G04573	0
AT1G04577	2
AT1G04580	96
AT1G04583	0
AT1G04587	1
AT1G04590	910
AT1G04593	0
AT1G04597	0
AT1G04600	292
AT1G04603	0
AT1G04607	0
AT1G04610	1
AT1G04620	789
AT1G04623	8
AT1G04625	2
AT1G04630	959
AT1G04635	145
AT1G04640	191
AT1G04643	0
AT1G04645	1
AT1G04647	0
AT1G04650	257
AT1G04653	0
AT1G04657	0
AT1G04660	3
AT1G04667	0
AT1G04670	2
AT1G04673	0
AT1G04677	0
AT1G04680	1214
AT1G04683	0
AT1G04687	0
AT1G04690	1964
AT1G04693	0
AT1G04697	1
AT1G04700	505
AT1G04703	0
AT1G04707	0
AT1G04710	585
AT1G04713	0
AT1G04717	0
AT1G04720	0
AT1G04723	7
AT1G04730	297
AT1G04733	0
AT1G04737	0
AT1G04743	0
AT1G04747	10
AT1G04750	1634
AT1G04753	0
AT1G04760	199
AT1G04763	1
AT1G04767	0
AT1G04770	245
AT1G04773	0
AT1G04778	0
AT1G04780	1261
AT1G04783	2
AT1G04787	0
AT1G04790	968
AT1G04793	0
AT1G04797	2
AT1G04800	443
AT1G04803	0
AT1G04807	0
AT1G04810	2326
AT1G04813	0
AT1G04817	0
AT1G04820	7710
AT1G04823	0
AT1G04827	6
AT1G04830	394
AT1G04833	0
AT1G04837	0
AT1G04840	55
AT1G04847	0
AT1G04850	2882
AT1G04853	0
AT1G04857	0
AT1G04860	1032
AT1G04863	0
AT1G04867	1
AT1G04870	623
AT1G04873	0
AT1G04877	4
AT1G04880	1954
AT1G04883	0
AT1G04887	0
AT1G04890	2
AT1G04893	1
AT1G04895	0
AT1G04897	0
AT1G04900	258
AT1G04907	1
AT1G04910	597
AT1G04913	5
AT1G04917	0
AT1G04920	177
AT1G04923	0
AT1G04927	4
AT1G04930	297
AT1G04933	0
AT1G04937	0
AT1G04940	75
AT1G04943	0
AT1G04945	332
AT1G04947	0
AT1G04950	610
AT1G04953	0
AT1G04957	0
AT1G04960	325
AT1G04963	1
AT1G04967	0
AT1G04970	670
AT1G04973	11
AT1G04977	0
AT1G04980	1716
AT1G04983	0
AT1G04985	1385
AT1G04987	0
AT1G04990	802
AT1G04993	0
AT1G04997	0
AT1G05000	78
AT1G05003	0
AT1G05005	12
AT1G05007	0
AT1G05010	34
AT1G05013	0
AT1G05017	0
AT1G05020	254
AT1G05023	2
AT1G05027	1
AT1G05030	231
AT1G05033	0
AT1G05035	0
AT1G05037	0
AT1G05040	28
AT1G05043	3
AT1G05047	0
AT1G05053	0
AT1G05055	491
AT1G05057	1
AT1G05060	299
AT1G05061	31
AT1G05065	37
AT1G05067	0
AT1G05070	254
AT1G05073	0
AT1G05077	0
AT1G05080	272
AT1G05083	0
AT1G05085	4
AT1G05087	11
AT1G05090	2
AT1G05093	0
AT1G05097	0
AT1G05100	37
AT1G05103	1
AT1G05107	3
AT1G05113	0
AT1G05117	10
AT1G05120	1429
AT1G05123	0
AT1G05127	0
AT1G05133	0
AT1G05135	57
AT1G05136	0
AT1G05137	0
AT1G05140	551
AT1G05143	1
AT1G05147	0
AT1G05150	1184
AT1G05153	3
AT1G05160	226
AT1G05163	5
AT1G05170	236
AT1G05173	0
AT1G05177	0
AT1G05180	1128
AT1G05183	2
AT1G05187	0
AT1G05190	2445
AT1G05193	1
AT1G05197	1
AT1G05200	300
AT1G05203	3
AT1G05205	676
AT1G05207	26
AT1G05210	163
AT1G05213	6
AT1G05217	16
AT1G05220	3
AT1G05223	0
AT1G05227	0
AT1G05230	182
AT1G05233	0
AT1G05237	0
AT1G05240	2
AT1G05243	0
AT1G05247	0
AT1G05250	0
AT1G05253	0
AT1G05257	0
AT1G05260	1370
AT1G05263	1
AT1G05267	0
AT1G05270	1886
AT1G05273	0
AT1G05277	26
AT1G05280	3
AT1G05283	0
AT1G05287	0
AT1G05290	12
AT1G05291	17
AT1G05293	0
AT1G05297	3
AT1G05300	511
AT1G05303	0
AT1G05307	0
AT1G05310	8
AT1G05313	0
AT1G05317	0
AT1G05320	314
AT1G05323	0
AT1G05327	0
AT1G05330	434
AT1G05333	0
AT1G05337	0
AT1G05340	8
AT1G05343	0
AT1G05347	0
AT1G05350	803
AT1G05353	0
AT1G05357	0
AT1G05360	769
AT1G05363	0
AT1G05367	0
AT1G05370	100
AT1G05373	0
AT1G05377	0
AT1G05380	1844
AT1G05383	0
AT1G05385	214
AT1G05387	0
AT1G05390	0
AT1G05397	62
AT1G05400	40
AT1G05407	0
AT1G05410	728
AT1G05413	0
AT1G05417	0
AT1G05420	41
AT1G05423	0
AT1G05427	0
AT1G05430	599
AT1G05433	0
AT1G05440	2129
AT1G05443	2
AT1G05447	0
AT1G05450	1
AT1G05453	0
AT1G05460	1563
AT1G05463	1
AT1G05467	13
AT1G05470	269
AT1G05473	0
AT1G05477	0
AT1G05483	0
AT1G05487	0
AT1G05490	820
AT1G05493	0
AT1G05497	1
AT1G05500	1997
AT1G05507	0
AT1G05510	4
AT1G05517	1
AT1G05520	1826
AT1G05523	0
AT1G05527	0
AT1G05530	0
AT1G05533	0
AT1G05537	0
AT1G05540	310
AT1G05543	0
AT1G05547	0
AT1G05550	39
AT1G05553	0
AT1G05557	6
AT1G05560	0
AT1G05562	0
AT1G05563	0
AT1G05567	0
AT1G05570	3386
AT1G05575	14
AT1G05577	29
AT1G05580	3
AT1G05583	2
AT1G05587	0
AT1G05590	314
AT1G05593	5
AT1G05597	4
AT1G05600	165
AT1G05603	4
AT1G05607	0
AT1G05610	3
AT1G05613	0
AT1G05615	1
AT1G05617	0
AT1G05620	416
AT1G05623	0
AT1G05627	0
AT1G05630	515
AT1G05633	0
AT1G05637	0
AT1G05640	130
AT1G05643	0
AT1G05647	0
AT1G05650	0
AT1G05653	1
AT1G05657	6
AT1G05660	0
AT1G05663	1
AT1G05667	0
AT1G05670	223
AT1G05673	0
AT1G05675	2
AT1G05680	10
AT1G05683	0
AT1G05687	14
AT1G05690	213
AT1G05693	0
AT1G05697	0
AT1G05700	3
AT1G05703	2
AT1G05707	1
AT1G05710	589
AT1G05713	1
AT1G05717	0
AT1G05720	491
AT1G05723	0
AT1G05727	0
AT1G05730	258
AT1G05733	0
AT1G05737	0
AT1G05740	2
AT1G05747	0
AT1G05750	156
AT1G05753	0
AT1G05757	0
AT1G05760	0
AT1G05763	0
AT1G05767	0
AT1G05770	14
AT1G05773	24
AT1G05777	0
AT1G05780	84
AT1G05783	8
AT1G05785	213
AT1G05787	0
AT1G05790	340
AT1G05793	2
AT1G05797	0
AT1G05800	0
AT1G05803	0
AT1G05805	284
AT1G05807	0
AT1G05810	23
AT1G05813	0
AT1G05817	0
AT1G05820	65
AT1G05823	0
AT1G05827	0
AT1G05830	901
AT1G05833	11
AT1G05835	29
AT1G05837	0
AT1G05840	829
AT1G05843	2
AT1G05847	0
AT1G05850	7129
AT1G05853	0
AT1G05857	0
AT1G05860	415
AT1G05863	0
AT1G05867	0
AT1G05870	396
AT1G05873	0
AT1G05880	0
AT1G05887	0
AT1G05890	1475
AT1G05893	0
AT1G05894	10
AT1G05897	0
AT1G05900	190
AT1G05903	0
AT1G05907	0
AT1G05910	1517
AT1G05913	0
AT1G05917	0
AT1G05920	94
AT1G05927	0
AT1G05930	55
AT1G05933	0
AT1G05937	8
AT1G05940	657
AT1G05943	0
AT1G05947	0
AT1G05950	238
AT1G05953	0
AT1G05957	0
AT1G05960	914
AT1G05963	0
AT1G05967	2
AT1G05970	224
AT1G05973	0
AT1G05977	4
AT1G05980	0
AT1G05983	0
AT1G05987	0
AT1G05990	0
AT1G05993	8
AT1G05997	2
AT1G06000	0
AT1G06002	0
AT1G06003	0
AT1G06007	0
AT1G06010	503
AT1G06013	0
AT1G06017	4
AT1G06020	11
AT1G06023	0
AT1G06027	0
AT1G06030	131
AT1G06033	9
AT1G06037	0
AT1G06040	942
AT1G06043	0
AT1G06045	0
AT1G06047	0
AT1G06050	212
AT1G06053	0
AT1G06057	0
AT1G06060	409
AT1G06063	0
AT1G06067	0
AT1G06070	795
AT1G06073	0
AT1G06080	3
AT1G06083	15
AT1G06087	5
AT1G06090	0
AT1G06093	0
AT1G06097	0
AT1G06100	1
AT1G06103	0
AT1G06110	817
AT1G06113	0
AT1G06117	0
AT1G06120	1
AT1G06123	25
AT1G06127	0
AT1G06130	600
AT1G06133	0
AT1G06135	0
AT1G06137	0
AT1G06140	73
AT1G06143	142
AT1G06147	0
AT1G06148	1
AT1G06150	467
AT1G06153	0
AT1G06157	0
AT1G06160	3
AT1G06163	3
AT1G06170	1988
AT1G06173	2
AT1G06177	0
AT1G06180	149
AT1G06187	0
AT1G06190	949
AT1G06197	1
AT1G06200	1192
AT1G06203	0
AT1G06207	2
AT1G06210	1085
AT1G06213	0
AT1G06217	69
AT1G06220	2682
AT1G06225	0
AT1G06227	49
AT1G06230	2699
AT1G06233	0
AT1G06237	0
AT1G06240	144
AT1G06243	0
AT1G06247	0
AT1G06250	1237
AT1G06253	0
AT1G06257	0
AT1G06260	260
AT1G06263	2
AT1G06265	232
AT1G06267	6
AT1G06270	211
AT1G06273	5
AT1G06277	5
AT1G06280	9190
AT1G06283	3
AT1G06287	1
AT1G06290	3453
AT1G06293	3
AT1G06297	0
AT1G06303	0
AT1G06307	0
AT1G06310	47
AT1G06313	0
AT1G06317	0
AT1G06320	26
AT1G06323	1
AT1G06327	0
AT1G06330	0
AT1G06333	0
AT1G06337	0
AT1G06340	32
AT1G06343	0
AT1G06347	0
AT1G06350	18
AT1G06353	0
AT1G06357	2
AT1G06360	323
AT1G06363	0
AT1G06370	84
AT1G06373	0
AT1G06377	0
AT1G06380	397
AT1G06383	1
AT1G06387	1
AT1G06390	1120
AT1G06393	3
AT1G06397	0
AT1G06400	885
AT1G06403	0
AT1G06407	0
AT1G06410	4826
AT1G06413	0
AT1G06417	0
AT1G06420	493
AT1G06423	0
AT1G06427	0
AT1G06430	950
AT1G06433	0
AT1G06437	11
AT1G06440	75
AT1G06443	0
AT1G06447	0
AT1G06450	383
AT1G06453	0
AT1G06457	5
AT1G06460	503
AT1G06463	1
AT1G06467	0
AT1G06470	788
AT1G06473	55
AT1G06475	0
AT1G06480	0
AT1G06483	0
AT1G06487	7
AT1G06490	230
AT1G06493	0
AT1G06497	0
AT1G06500	219
AT1G06507	0
AT1G06510	226
AT1G06513	0
AT1G06515	313
AT1G06517	0
AT1G06520	875
AT1G06523	0
AT1G06527	0
AT1G06530	0
AT1G06533	0
AT1G06537	3
AT1G06540	8
AT1G06543	1
AT1G06547	6
AT1G06550	1979
AT1G06553	2
AT1G06557	0
AT1G06560	421
AT1G06567	12
AT1G06570	530
AT1G06573	35
AT1G06577	3
AT1G06580	95
AT1G06583	0
AT1G06587	0
AT1G06590	340
AT1G06593	18
AT1G06597	0
AT1G06603	0
AT1G06607	1
AT1G06610	0
AT1G06613	0
AT1G06617	30
AT1G06620	25
AT1G06623	0
AT1G06627	0
AT1G06630	939
AT1G06633	0
AT1G06637	0
AT1G06640	1010
AT1G06643	0
AT1G06645	35
AT1G06647	0
AT1G06650	99
AT1G06653	0
AT1G06657	0
AT1G06660	425
AT1G06663	0
AT1G06667	0
AT1G06670	2082
AT1G06673	0
AT1G06677	0
AT1G06680	12269
AT1G06683	0
AT1G06687	0
AT1G06690	403
AT1G06693	0
AT1G06697	0
AT1G06700	2117
AT1G06703	0
AT1G06707	0
AT1G06710	191
AT1G06713	0
AT1G06717	3
AT1G06720	2245
AT1G06723	0
AT1G06727	9
AT1G06730	857
AT1G06733	2
AT1G06737	5
AT1G06740	611
AT1G06743	2
AT1G06747	0
AT1G06750	75
AT1G06753	10
AT1G06757	2
AT1G06760	2362
AT1G06770	271
AT1G06773	0
AT1G06777	0
AT1G06780	925
AT1G06783	0
AT1G06787	0
AT1G06790	338
AT1G06797	0
AT1G06800	31
AT1G06810	28
AT1G06817	0
AT1G06820	893
AT1G06823	0
AT1G06827	0
AT1G06830	2
AT1G06837	12
AT1G06840	349
AT1G06850	111
AT1G06853	0
AT1G06857	0
AT1G06860	0
AT1G06863	0
AT1G06867	0
AT1G06870	673
AT1G06873	0
AT1G06877	0
AT1G06880	0
AT1G06883	0
AT1G06890	1716
AT1G06897	0
AT1G06900	1467
AT1G06903	0
AT1G06907	0
AT1G06910	174
AT1G06913	0
AT1G06917	2
AT1G06920	0
AT1G06923	0
AT1G06925	1
AT1G06927	0
AT1G06930	0
AT1G06933	0
AT1G06937	0
AT1G06943	0
AT1G06947	2
AT1G06950	3643
AT1G06953	0
AT1G06957	0
AT1G06960	407
AT1G06963	0
AT1G06967	0
AT1G06970	14
AT1G06973	0
AT1G06977	15
AT1G06980	3
AT1G06983	0
AT1G06987	0
AT1G06990	2154
AT1G06993	0
AT1G06997	0
AT1G07000	140
AT1G07003	0
AT1G07007	0
AT1G07010	194
AT1G07013	0
AT1G07017	1
AT1G07020	530
AT1G07023	6
AT1G07025	1
AT1G07027	4
AT1G07030	590
AT1G07040	1846
AT1G07050	100
AT1G07051	0
AT1G07060	46
AT1G07070	809
AT1G07080	1159
AT1G07090	1278
AT1G07100	0
AT1G07110	1064
AT1G07117	34
AT1G07119	20
AT1G07120	1
AT1G07123	1
AT1G07127	0
AT1G07128	2
AT1G07130	0
AT1G07133	4
AT1G07135	2193
AT1G07137	0
AT1G07140	2860
AT1G07143	4
AT1G07147	2
AT1G07150	27
AT1G07157	8
AT1G07160	26
AT1G07163	0
AT1G07167	13
AT1G07170	449
AT1G07173	0
AT1G07175	0
AT1G07177	1
AT1G07180	1651
AT1G07183	1
AT1G07187	17
AT1G07190	0
AT1G07193	0
AT1G07197	0
AT1G07200	516
AT1G07210	1071
AT1G07220	439
AT1G07230	1871
AT1G07233	3
AT1G07237	9
AT1G07240	151
AT1G07243	1
AT1G07247	1
AT1G07250	928
AT1G07253	1
AT1G07257	0
AT1G07260	112
AT1G07263	1
AT1G07267	6
AT1G07270	92
AT1G07273	0
AT1G07277	0
AT1G07280	848
AT1G07283	0
AT1G07287	0
AT1G07290	80
AT1G07293	0
AT1G07297	0
AT1G07300	74
AT1G07303	0
AT1G07310	790
AT1G07313	5
AT1G07317	1
AT1G07320	3770
AT1G07323	519
AT1G07327	0
AT1G07330	11
AT1G07333	0
AT1G07337	0
AT1G07340	12594
AT1G07343	0
AT1G07347	0
AT1G07350	949
AT1G07353	0
AT1G07357	0
AT1G07360	1885
AT1G07367	1
AT1G07370	360
AT1G07373	0
AT1G07380	492
AT1G07383	0
AT1G07390	98
AT1G07393	8
AT1G07397	0
AT1G07400	318
AT1G07407	0
AT1G07410	428
AT1G07413	5
AT1G07417	2
AT1G07420	1190
AT1G07423	1
AT1G07430	129
AT1G07433	0
AT1G07437	0
AT1G07440	501
AT1G07447	1
AT1G07450	67
AT1G07453	0
AT1G07457	0
AT1G07460	0
AT1G07463	0
AT1G07467	0
AT1G07470	314
AT1G07473	32
AT1G07476	3
AT1G07477	0
AT1G07480	361
AT1G07483	0
AT1G07485	0
AT1G07487	0
AT1G07490	1
AT1G07493	1
AT1G07497	28
AT1G07500	0
AT1G07503	0
AT1G07507	0
AT1G07510	2907
AT1G07513	0
AT1G07517	10
AT1G07520	0
AT1G07523	0
AT1G07527	0
AT1G07530	1020
AT1G07533	0
AT1G07537	0
AT1G07540	2
AT1G07543	1
AT1G07547	0
AT1G07550	0
AT1G07553	0
AT1G07557	0
AT1G07560	3
AT1G07563	0
AT1G07567	0
AT1G07570	789
AT1G07573	0
AT1G07580	0
AT1G07583	0
AT1G07587	8
AT1G07590	261
AT1G07593	0
AT1G07597	0
AT1G07600	0
AT1G07603	2
AT1G07607	5
AT1G07610	7
AT1G07613	0
AT1G07615	403
AT1G07617	0
AT1G07620	20
AT1G07623	0
AT1G07627	0
AT1G07630	345
AT1G07633	0
AT1G07637	10
AT1G07640	155
AT1G07645	1
AT1G07647	0
AT1G07650	682
AT1G07653	10
AT1G07657	0
AT1G07660	764
AT1G07663	8
AT1G07667	0
AT1G07670	3575
AT1G07673	0
AT1G07680	4
AT1G07683	2
AT1G07690	35
AT1G07693	2
AT1G07697	0
AT1G07700	256
AT1G07702	0
AT1G07703	3
AT1G07705	918
AT1G07707	0
AT1G07710	174
AT1G07717	0
AT1G07720	798
AT1G07723	0
AT1G07725	0
AT1G07727	0
AT1G07728	3
AT1G07730	0
AT1G07733	0
AT1G07737	0
AT1G07740	106
AT1G07743	49
AT1G07745	103
AT1G07747	0
AT1G07750	13157
AT1G07753	0
AT1G07757	0
AT1G07760	0
AT1G07763	0
AT1G07767	0
AT1G07770	4728
AT1G07773	0
AT1G07777	0
AT1G07780	179
AT1G07783	4
AT1G07787	0
AT1G07790	2505
AT1G07793	0
AT1G07795	602
AT1G07800	0
AT1G07803	0
AT1G07807	0
AT1G07810	1646
AT1G07813	0
AT1G07820	1662
AT1G07823	0
AT1G07827	0
AT1G07830	588
AT1G07833	0
AT1G07837	0
AT1G07840	621
AT1G07843	0
AT1G07847	0
AT1G07850	15
AT1G07853	0
AT1G07857	0
AT1G07860	28
AT1G07863	0
AT1G07867	0
AT1G07870	283
AT1G07873	0
AT1G07877	2
AT1G07880	59
AT1G07883	0
AT1G07885	19
AT1G07887	0
AT1G07890	8208
AT1G07893	0
AT1G07897	15
AT1G07900	0
AT1G07901	14
AT1G07902	32
AT1G07903	0
AT1G07907	0
AT1G07910	497
AT1G07913	0
AT1G07917	0
AT1G07920	5228
AT1G07923	0
AT1G07927	0
AT1G07930	7350
AT1G07933	0
AT1G07937	18
AT1G07940	7389
AT1G07943	0
AT1G07947	2
AT1G07950	369
AT1G07957	1
AT1G07960	651
AT1G07963	1
AT1G07967	0
AT1G07970	789
AT1G07973	0
AT1G07977	0
AT1G07980	634
AT1G07983	0
AT1G07985	1
AT1G07987	0
AT1G07990	1756
AT1G07993	0
AT1G07997	0
AT1G08000	455
AT1G08003	0
AT1G08005	0
AT1G08007	0
AT1G08010	582
AT1G08013	0
AT1G08017	0
AT1G08023	0
AT1G08027	0
AT1G08030	491
AT1G08033	2
AT1G08035	22
AT1G08037	0
AT1G08040	2926
AT1G08043	0
AT1G08047	11
AT1G08050	410
AT1G08053	0
AT1G08057	0
AT1G08060	1071
AT1G08063	0
AT1G08065	3903
AT1G08070	78
AT1G08073	0
AT1G08077	0
AT1G08080	1
AT1G08087	0
AT1G08090	0
AT1G08093	0
AT1G08097	0
AT1G08100	0
AT1G08103	4
AT1G08105	0
AT1G08107	0
AT1G08110	1368
AT1G08113	3
AT1G08115	10
AT1G08117	1
AT1G08120	2
AT1G08123	0
AT1G08125	372
AT1G08127	3
AT1G08130	1726
AT1G08133	0
AT1G08135	106
AT1G08137	0
AT1G08140	3
AT1G08143	0
AT1G08147	0
AT1G08150	2
AT1G08153	0
AT1G08157	0
AT1G08160	92
AT1G08163	0
AT1G08165	13
AT1G08170	1
AT1G08173	0
AT1G08177	0
AT1G08180	124
AT1G08183	0
AT1G08190	1566
AT1G08193	0
AT1G08200	3677
AT1G08207	0
AT1G08210	261
AT1G08213	1
AT1G08217	0
AT1G08220	302
AT1G08223	0
AT1G08227	0
AT1G08230	443
AT1G08237	1
AT1G08240	0
AT1G08247	0
AT1G08250	0
AT1G08253	0
AT1G08257	1
AT1G08260	837
AT1G08263	0
AT1G08267	0
AT1G08270	77
AT1G08273	0
AT1G08277	0
AT1G08280	228
AT1G08283	21
AT1G08287	0
AT1G08290	14
AT1G08293	17
AT1G08297	0
AT1G08300	174
AT1G08303	0
AT1G08307	0
AT1G08310	28
AT1G08313	8
AT1G08315	0
AT1G08317	0
AT1G08320	1555
AT1G08323	0
AT1G08327	0
AT1G08333	7
AT1G08337	1
AT1G08340	319
AT1G08343	0
AT1G08347	0
AT1G08350	334
AT1G08353	0
AT1G08357	0
AT1G08360	7734
AT1G08363	0
AT1G08367	0
AT1G08370	1199
AT1G08377	2
AT1G08380	11373
AT1G08383	0
AT1G08387	0
AT1G08390	200
AT1G08393	1
AT1G08397	375
AT1G08400	148
AT1G08403	53
AT1G08410	852
AT1G08413	84
AT1G08417	66
AT1G08420	1665
AT1G08427	1
AT1G08430	2
AT1G08433	0
AT1G08437	0
AT1G08440	0
AT1G08443	0
AT1G08447	1
AT1G08450	562
AT1G08453	4
AT1G08457	0
AT1G08460	582
AT1G08463	0
AT1G08465	425
AT1G08470	1064
AT1G08473	0
AT1G08477	0
AT1G08480	1692
AT1G08483	0
AT1G08487	52
AT1G08490	498
AT1G08493	0
AT1G08497	1
AT1G08500	10
AT1G08503	8
AT1G08507	50
AT1G08510	2720
AT1G08513	0
AT1G08517	0
AT1G08520	1463
AT1G08523	0
AT1G08530	317
AT1G08533	0
AT1G08537	0
AT1G08540	986
AT1G08543	0
AT1G08547	0
AT1G08550	604
AT1G08553	0
AT1G08557	0
AT1G08560	624
AT1G08563	2
AT1G08567	0
AT1G08570	2849
AT1G08573	1
AT1G08577	0
AT1G08580	1223
AT1G08583	0
AT1G08587	0
AT1G08590	1
AT1G08592	0
AT1G08597	0
AT1G08600	2896
AT1G08603	0
AT1G08607	0
AT1G08610	282
AT1G08613	0
AT1G08620	1115
AT1G08623	0
AT1G08627	0
AT1G08630	1406
AT1G08633	0
AT1G08637	0
AT1G08640	1131
AT1G08643	2
AT1G08645	0
AT1G08647	0
AT1G08650	1820
AT1G08653	0
AT1G08657	0
AT1G08660	809
AT1G08663	0
AT1G08667	0
AT1G08670	4
AT1G08673	0
AT1G08677	3
AT1G08680	1182
AT1G08683	0
AT1G08695	1
AT1G08697	0
AT1G08700	1679
AT1G08703	1
AT1G08707	0
AT1G08710	211
AT1G08713	0
AT1G08717	0
AT1G08720	457
AT1G08723	0
AT1G08727	0
AT1G08730	80
AT1G08733	31
AT1G08735	0
AT1G08737	0
AT1G08740	0
AT1G08743	1
AT1G08747	1
AT1G08750	349
AT1G08753	0
AT1G08757	0
AT1G08760	1104
AT1G08763	0
AT1G08767	0
AT1G08770	256
AT1G08773	1
AT1G08777	0
AT1G08780	870
AT1G08783	0
AT1G08787	1
AT1G08790	1
AT1G08793	0
AT1G08797	0
AT1G08800	271
AT1G08803	0
AT1G08807	2
AT1G08810	34
AT1G08813	0
AT1G08817	0
AT1G08820	1726
AT1G08823	0
AT1G08827	0
AT1G08830	7997
AT1G08833	0
AT1G08840	432
AT1G08843	0
AT1G08845	279
AT1G08847	0
AT1G08853	0
AT1G08857	10
AT1G08860	675
AT1G08863	0
AT1G08867	0
AT1G08870	0
AT1G08877	0
AT1G08880	1715
AT1G08883	0
AT1G08887	0
AT1G08890	89
AT1G08893	0
AT1G08897	0
AT1G08900	5
AT1G08903	0
AT1G08907	0
AT1G08910	440
AT1G08913	1
AT1G08920	187
AT1G08923	0
AT1G08927	0
AT1G08930	49
AT1G08933	0
AT1G08937	2
AT1G08940	17
AT1G08947	10
AT1G08950	0
AT1G08953	0
AT1G08960	291
AT1G08963	0
AT1G08967	0
AT1G08970	1173
AT1G08973	9
AT1G08977	0
AT1G08980	539
AT1G08983	0
AT1G08985	1
AT1G08987	2
AT1G08990	0
AT1G08993	0
AT1G08997	0
AT1G09000	127
AT1G09003	0
AT1G09007	0
AT1G09010	1965
AT1G09013	0
AT1G09017	0
AT1G09020	1601
AT1G09023	2
AT1G09027	0
AT1G09030	0
AT1G09033	0
AT1G09037	0
AT1G09040	397
AT1G09043	7
AT1G09047	2
AT1G09050	374
AT1G09053	0
AT1G09057	0
AT1G09060	1280
AT1G09063	0
AT1G09067	0
AT1G09070	2477
AT1G09073	0
AT1G09077	0
AT1G09080	459
AT1G09083	35
AT1G09087	15
AT1G09090	4
AT1G09097	0
AT1G09100	871
AT1G09103	0
AT1G09107	0
AT1G09110	0
AT1G09113	0
AT1G09117	0
AT1G09123	0
AT1G09127	1
AT1G09130	2022
AT1G09133	0
AT1G09137	0
AT1G09140	1189
AT1G09143	1
AT1G09147	0
AT1G09150	1123
AT1G09153	0
AT1G09155	13
AT1G09157	5
AT1G09160	734
AT1G09163	1
AT1G09167	0
AT1G09170	22
AT1G09173	0
AT1G09176	2
AT1G09177	0
AT1G09180	145
AT1G09183	0
AT1G09187	1
AT1G09190	160
AT1G09193	0
AT1G09195	106
AT1G09197	13
AT1G09200	3224
AT1G09207	0
AT1G09210	30655
AT1G09213	0
AT1G09217	0
AT1G09220	52
AT1G09223	0
AT1G09227	17
AT1G09230	289
AT1G09233	0
AT1G09237	0
AT1G09240	0
AT1G09243	1
AT1G09245	0
AT1G09247	1
AT1G09250	361
AT1G09253	0
AT1G09257	0
AT1G09260	600
AT1G09263	0
AT1G09267	1
AT1G09270	1514
AT1G09273	0
AT1G09277	0
AT1G09280	309
AT1G09283	0
AT1G09287	16
AT1G09290	236
AT1G09293	0
AT1G09297	0
AT1G09300	304
AT1G09303	0
AT1G09307	0
AT1G09310	155
AT1G09313	0
AT1G09317	0
AT1G09320	805
AT1G09323	0
AT1G09327	0
AT1G09330	938
AT1G09333	0
AT1G09337	0
AT1G09340	1785
AT1G09343	0
AT1G09350	1
AT1G09353	0
AT1G09357	2
AT1G09360	0
AT1G09363	4
AT1G09367	9
AT1G09370	1
AT1G09373	0
AT1G09377	0
AT1G09380	0
AT1G09383	0
AT1G09387	0
AT1G09390	194
AT1G09393	0
AT1G09397	0
AT1G09400	15
AT1G09407	3
AT1G09410	71
AT1G09415	60
AT1G09417	0
AT1G09420	87
AT1G09421	1
AT1G09423	0
AT1G09427	9
AT1G09430	1337
AT1G09433	0
AT1G09437	0
AT1G09440	96
AT1G09443	0
AT1G09447	4
AT1G09450	227
AT1G09453	0
AT1G09457	4
AT1G09460	182
AT1G09463	0
AT1G09467	46
AT1G09470	256
AT1G09473	0
AT1G09477	12
AT1G09480	23
AT1G09483	0
AT1G09486	56
AT1G09487	0
AT1G09490	275
AT1G09493	0
AT1G09497	0
AT1G09500	1
AT1G09503	0
AT1G09507	0
AT1G09510	4
AT1G09513	2
AT1G09517	3
AT1G09520	596
AT1G09523	0
AT1G09527	7
AT1G09530	276
AT1G09533	55
AT1G09537	181
AT1G09540	5
AT1G09543	32
AT1G09547	0
AT1G09550	0
AT1G09553	1
AT1G09557	0
AT1G09560	843
AT1G09563	0
AT1G09567	0
AT1G09570	1944
AT1G09573	56
AT1G09575	66
AT1G09577	2
AT1G09580	578
AT1G09583	0
AT1G09587	0
AT1G09590	5724
AT1G09593	0
AT1G09597	0
AT1G09600	221
AT1G09603	0
AT1G09607	2
AT1G09610	3
AT1G09613	0
AT1G09617	0
AT1G09620	5469
AT1G09623	0
AT1G09625	1
AT1G09627	0
AT1G09630	404
AT1G09633	1
AT1G09637	0
AT1G09640	5827
AT1G09645	373
AT1G09647	4
AT1G09650	97
AT1G09653	0
AT1G09657	0
AT1G09660	1502
AT1G09663	1
AT1G09665	0
AT1G09667	0
AT1G09673	0
AT1G09677	3
AT1G09680	94
AT1G09683	0
AT1G09687	32
AT1G09690	11844
AT1G09693	1
AT1G09697	0
AT1G09700	1401
AT1G09703	0
AT1G09710	354
AT1G09713	0
AT1G09717	0
AT1G09720	16
AT1G09723	0
AT1G09730	1192
AT1G09733	1
AT1G09737	1
AT1G09740	8
AT1G09743	0
AT1G09747	0
AT1G09750	868
AT1G09753	5
AT1G09757	4
AT1G09760	1323
AT1G09763	1
AT1G09767	0
AT1G09770	3818
AT1G09773	0
AT1G09777	2
AT1G09780	3585
AT1G09783	8
AT1G09787	5
AT1G09790	13
AT1G09793	0
AT1G09794	136
AT1G09795	1796
AT1G09797	7
AT1G09800	193
AT1G09803	9
AT1G09807	0
AT1G09810	788
AT1G09812	10
AT1G09813	0
AT1G09815	814
AT1G09817	0
AT1G09820	256
AT1G09823	3
AT1G09827	0
AT1G09830	1007
AT1G09833	0
AT1G09837	1
AT1G09840	745
AT1G09843	0
AT1G09847	0
AT1G09850	512
AT1G09853	0
AT1G09857	0
AT1G09860	3
AT1G09863	47
AT1G09867	16
AT1G09870	1442
AT1G09873	0
AT1G09877	0
AT1G09880	808
AT1G09883	0
AT1G09887	0
AT1G09890	9
AT1G09893	0
AT1G09897	5
AT1G09900	510
AT1G09903	0
AT1G09907	3
AT1G09910	526
AT1G09913	1
AT1G09917	8
AT1G09920	1009
AT1G09923	1
AT1G09927	0
AT1G09930	1535
AT1G09932	30
AT1G09935	0
AT1G09937	1
AT1G09940	350
AT1G09947	0
AT1G09950	3
AT1G09953	0
AT1G09957	0
AT1G09960	750
AT1G09963	0
AT1G09967	0
AT1G09970	1896
AT1G09973	0
AT1G09977	0
AT1G09980	825
AT1G09983	0
AT1G09987	4
AT1G09993	8
AT1G09995	94
AT1G09997	0
AT1G10000	31
AT1G10010	11
AT1G10020	1389
AT1G10030	929
AT1G10040	39
AT1G10050	241
AT1G10060	2205
AT1G10070	389
AT1G10090	495
AT1G10095	175
AT1G10100	9
AT1G10110	18
AT1G10120	372
AT1G10130	905
AT1G10140	3
AT1G10150	1
AT1G10155	5
AT1G10160	204
AT1G10170	1962
AT1G10180	1331
AT1G10190	0
AT1G10200	789
AT1G10210	126
AT1G10220	2
AT1G10225	6
AT1G10230	758
AT1G10240	405
AT1G10250	1
AT1G10260	1
AT1G10270	1355
AT1G10280	292
AT1G10290	2173
AT1G10300	174
AT1G10310	501
AT1G10320	530
AT1G10330	75
AT1G10340	5
AT1G10350	477
AT1G10360	272
AT1G10370	440
AT1G10380	39
AT1G10385	258
AT1G10390	3066
AT1G10395	0
AT1G10400	3
AT1G10410	936
AT1G10417	20
AT1G10419	1
AT1G10430	401
AT1G10440	0
AT1G10450	1426
AT1G10455	0
AT1G10460	24
AT1G10470	883
AT1G10480	1
AT1G10490	889
AT1G10500	843
AT1G10510	787
AT1G10520	58
AT1G10522	374
AT1G10530	1
AT1G10538	0
AT1G10540	337
AT1G10550	53
AT1G10560	184
AT1G10570	523
AT1G10580	1409
AT1G10585	0
AT1G10586	0
AT1G10588	0
AT1G10590	2419
AT1G10600	190
AT1G10610	435
AT1G10620	2
AT1G10630	1798
AT1G10640	3182
AT1G10650	981
AT1G10657	125
AT1G10660	500
AT1G10670	11103
AT1G10680	50
AT1G10682	668
AT1G10690	41
AT1G10700	784
AT1G10705	0
AT1G10710	19
AT1G10715	4
AT1G10717	4
AT1G10720	498
AT1G10730	332
AT1G10740	768
AT1G10745	0
AT1G10747	352
AT1G10750	43
AT1G10760	5103
AT1G10770	51
AT1G10780	213
AT1G10790	15
AT1G10800	0
AT1G10810	10
AT1G10820	412
AT1G10830	443
AT1G10840	2567
AT1G10850	1097
AT1G10865	287
AT1G10870	721
AT1G10875	0
AT1G10880	3
AT1G10890	638
AT1G10900	96
AT1G10910	478
AT1G10920	69
AT1G10930	497
AT1G10940	1894
AT1G10950	4661
AT1G10960	2190
AT1G10970	615
AT1G10980	89
AT1G10990	0
AT1G11000	129
AT1G11010	0
AT1G11020	624
AT1G11030	0
AT1G11040	4
AT1G11050	4
AT1G11055	0
AT1G11060	562
AT1G11070	3
AT1G11080	77
AT1G11090	0
AT1G11100	84
AT1G11110	37
AT1G11112	150
AT1G11120	718
AT1G11125	70
AT1G11130	476
AT1G11145	0
AT1G11150	79
AT1G11160	93
AT1G11170	67
AT1G11175	238
AT1G11180	130
AT1G11185	0
AT1G11190	11
AT1G11200	366
AT1G11210	47
AT1G11220	73
AT1G11230	0
AT1G11240	1088
AT1G11250	0
AT1G11260	655
AT1G11265	0
AT1G11270	332
AT1G11280	949
AT1G11290	168
AT1G11300	33
AT1G11303	172
AT1G11310	762
AT1G11320	209
AT1G11330	332
AT1G11340	2
AT1G11350	93
AT1G11360	580
AT1G11362	3
AT1G11370	6
AT1G11380	253
AT1G11390	998
AT1G11400	568
AT1G11410	328
AT1G11420	235
AT1G11430	1649
AT1G11440	268
AT1G11450	29
AT1G11460	5
AT1G11470	9
AT1G11475	1200
AT1G11480	2855
AT1G11482	2
AT1G11490	3
AT1G11500	2
AT1G11510	602
AT1G11520	0
AT1G11530	26
AT1G11540	81
AT1G11545	8
AT1G11550	0
AT1G11560	2
AT1G11570	11
AT1G11572	0
AT1G11580	62
AT1G11590	1
AT1G11591	1
AT1G11592	138
AT1G11593	0
AT1G11595	0
AT1G11600	321
AT1G11608	31
AT1G11610	0
AT1G11620	660
AT1G11630	214
AT1G11640	1
AT1G11650	3674
AT1G11655	0
AT1G11660	1373
AT1G11670	661
AT1G11680	4145
AT1G11684	1
AT1G11690	0
AT1G11700	303
AT1G11710	200
AT1G11720	655
AT1G11730	33
AT1G11735	1
AT1G11740	10
AT1G11750	1184
AT1G11755	1173
AT1G11760	470
AT1G11765	0
AT1G11770	1
AT1G11780	224
AT1G11785	5
AT1G11790	545
AT1G11800	640
AT1G11803	0
AT1G11806	0
AT1G11810	3
AT1G11820	593
AT1G11840	16007
AT1G11850	1129
AT1G11860	6090
AT1G11870	500
AT1G11880	154
AT1G11890	640
AT1G11900	37
AT1G11905	508
AT1G11910	14968
AT1G11915	5
AT1G11920	470
AT1G11925	14
AT1G11930	828
AT1G11940	581
AT1G11950	235
AT1G11960	588
AT1G11970	4
AT1G11980	381
AT1G11990	3
AT1G12000	8664
AT1G12010	282
AT1G12013	11
AT1G12015	2
AT1G12020	73
AT1G12030	71
AT1G12040	1
AT1G12050	3914
AT1G12060	19
AT1G12064	0
AT1G12070	0
AT1G12080	784
AT1G12090	1979
AT1G12100	3
AT1G12110	29
AT1G12120	1112
AT1G12130	0
AT1G12140	433
AT1G12150	0
AT1G12160	6
AT1G12170	0
AT1G12180	0
AT1G12190	0
AT1G12200	212
AT1G12210	12
AT1G12211	0
AT1G12220	177
AT1G12230	2367
AT1G12240	350
AT1G12244	138
AT1G12250	227
AT1G12260	10
AT1G12270	1900
AT1G12280	47
AT1G12290	50
AT1G12294	0
AT1G12300	156
AT1G12310	0
AT1G12320	44
AT1G12330	481
AT1G12340	2
AT1G12350	345
AT1G12360	1192
AT1G12370	81
AT1G12380	481
AT1G12390	265
AT1G12400	163
AT1G12410	1863
AT1G12411	1
AT1G12420	343
AT1G12430	891
AT1G12440	2671
AT1G12450	398
AT1G12460	282
AT1G12470	1588
AT1G12480	16
AT1G12490	30
AT1G12500	160
AT1G12510	0
AT1G12520	1120
AT1G12530	521
AT1G12540	5
AT1G12550	521
AT1G12560	2
AT1G12570	22901
AT1G12580	786
AT1G12590	0
AT1G12600	107
AT1G12610	31
AT1G12615	0
AT1G12620	184
AT1G12630	2
AT1G12640	768
AT1G12650	545
AT1G12660	3
AT1G12663	0
AT1G12665	2
AT1G12667	1
AT1G12669	4
AT1G12670	2
AT1G12672	1
AT1G12680	1277
AT1G12700	121
AT1G12710	300
AT1G12720	0
AT1G12725	0
AT1G12730	258
AT1G12740	0
AT1G12750	117
AT1G12760	823
AT1G12770	1020
AT1G12775	167
AT1G12780	667
AT1G12790	94
AT1G12800	1391
AT1G12805	0
AT1G12810	530
AT1G12820	771
AT1G12830	0
AT1G12840	2505
AT1G12845	232
AT1G12850	557
AT1G12855	25
AT1G12860	508
AT1G12870	27
AT1G12880	78
AT1G12890	1
AT1G12900	7784
AT1G12910	1351
AT1G12920	1727
AT1G12930	649
AT1G12935	0
AT1G12940	18
AT1G12950	3
AT1G12960	1
AT1G12970	718
AT1G12980	0
AT1G12990	486
AT1G13000	173
AT1G13010	0
AT1G13020	1903
AT1G13030	497
AT1G13040	196
AT1G13050	103
AT1G13060	3170
AT1G13070	2
AT1G13080	224
AT1G13090	507
AT1G13100	17
AT1G13110	40
AT1G13120	722
AT1G13130	3
AT1G13140	14838
AT1G13143	0
AT1G13145	94
AT1G13150	1732
AT1G13160	1747
AT1G13170	986
AT1G13180	374
AT1G13190	1468
AT1G13195	265
AT1G13200	7
AT1G13210	370
AT1G13220	950
AT1G13230	5
AT1G13240	0
AT1G13245	22
AT1G13250	244
AT1G13260	172
AT1G13270	747
AT1G13280	1431
AT1G13290	86
AT1G13300	0
AT1G13310	7
AT1G13320	1985
AT1G13330	89
AT1G13340	7
AT1G13350	1333
AT1G13360	1753
AT1G13370	115
AT1G13380	402
AT1G13390	241
AT1G13400	24
AT1G13410	125
AT1G13420	104
AT1G13430	0
AT1G13440	14126
AT1G13448	0
AT1G13450	471
AT1G13460	293
AT1G13470	1
AT1G13480	0
AT1G13485	0
AT1G13490	0
AT1G13500	0
AT1G13510	0
AT1G13520	2
AT1G13530	9
AT1G13540	5
AT1G13550	15
AT1G13560	1408
AT1G13570	569
AT1G13580	246
AT1G13590	0
AT1G13600	1
AT1G13605	0
AT1G13607	1
AT1G13608	0
AT1G13609	3
AT1G13610	32
AT1G13620	0
AT1G13630	113
AT1G13635	0
AT1G13640	1018
AT1G13650	6
AT1G13660	0
AT1G13670	4
AT1G13680	7
AT1G13690	552
AT1G13700	205
AT1G13710	184
AT1G13720	0
AT1G13730	1257
AT1G13740	252
AT1G13750	76
AT1G13755	1
AT1G13760	0
AT1G13770	330
AT1G13780	300
AT1G13790	752
AT1G13800	85
AT1G13805	0
AT1G13810	264
AT1G13820	146
AT1G13825	2
AT1G13830	11
AT1G13840	0
AT1G13850	0
AT1G13860	606
AT1G13870	362
AT1G13880	752
AT1G13890	0
AT1G13900	1005
AT1G13910	539
AT1G13920	38
AT1G13930	10352
AT1G13940	743
AT1G13950	133
AT1G13960	214
AT1G13970	125
AT1G13980	1629
AT1G13990	342
AT1G14000	1010
AT1G14010	927
AT1G14020	434
AT1G14030	233
AT1G14040	262
AT1G14048	0
AT1G14060	727
AT1G14071	9
AT1G14080	6
AT1G14090	279
AT1G14100	2563
AT1G14110	1
AT1G14120	0
AT1G14130	141
AT1G14140	222
AT1G14150	97
AT1G14160	0
AT1G14170	250
AT1G14180	357
AT1G14182	0
AT1G14185	2
AT1G14190	6
AT1G14200	666
AT1G14205	46
AT1G14210	265
AT1G14220	0
AT1G14230	224
AT1G14240	0
AT1G14250	2
AT1G14260	125
AT1G14270	411
AT1G14280	2
AT1G14290	315
AT1G14300	527
AT1G14310	177
AT1G14315	2
AT1G14320	15670
AT1G14330	263
AT1G14340	91
AT1G14345	524
AT1G14350	722
AT1G14360	1095
AT1G14370	13
AT1G14380	549
AT1G14390	15
AT1G14400	2121
AT1G14410	399
AT1G14420	3
AT1G14430	77
AT1G14440	927
AT1G14450	168
AT1G14453	1
AT1G14455	0
AT1G14460	479
AT1G14470	69
AT1G14480	81
AT1G14490	146
AT1G14500	1
AT1G14510	1894
AT1G14518	2
AT1G14520	633
AT1G14530	539
AT1G14540	2
AT1G14550	0
AT1G14560	498
AT1G14570	1834
AT1G14580	105
AT1G14590	145
AT1G14600	34
AT1G14610	3685
AT1G14620	450
AT1G14630	25
AT1G14640	181
AT1G14642	13
AT1G14650	2366
AT1G14660	138
AT1G14670	1977
AT1G14680	224
AT1G14685	1162
AT1G14686	0
AT1G14687	19
AT1G14688	10
AT1G14690	1291
AT1G14700	832
AT1G14710	2320
AT1G14720	336
AT1G14730	2
AT1G14740	1331
AT1G14750	18
AT1G14755	69
AT1G14760	120
AT1G14770	398
AT1G14780	73
AT1G14790	730
AT1G14800	0
AT1G14810	1086
AT1G14820	566
AT1G14830	2037
AT1G14840	580
AT1G14850	1679
AT1G14860	93
AT1G14870	218
AT1G14880	0
AT1G14890	336
AT1G14900	1742
AT1G14910	1415
AT1G14920	1232
AT1G14930	5
AT1G14940	0
AT1G14950	0
AT1G14960	0
AT1G14970	305
AT1G14980	3590
AT1G14990	213
AT1G15000	0
AT1G15002	13
AT1G15010	135
AT1G15015	21
AT1G15020	270
AT1G15030	339
AT1G15040	1
AT1G15050	0
AT1G15060	393
AT1G15080	33
AT1G15085	23
AT1G15090	0
AT1G15100	302
AT1G15110	570
AT1G15120	2051
AT1G15125	11
AT1G15130	1926
AT1G15140	527
AT1G15150	4
AT1G15160	119
AT1G15165	117
AT1G15170	920
AT1G15175	62
AT1G15180	902
AT1G15190	124
AT1G15200	1793
AT1G15210	39
AT1G15215	151
AT1G15220	184
AT1G15230	873
AT1G15240	1343
AT1G15250	528
AT1G15260	1740
AT1G15270	4709
AT1G15280	1831
AT1G15290	1633
AT1G15300	576
AT1G15310	1191
AT1G15320	352
AT1G15330	1
AT1G15340	4127
AT1G15350	167
AT1G15360	971
AT1G15370	1270
AT1G15380	84
AT1G15385	10
AT1G15390	396
AT1G15400	296
AT1G15405	0
AT1G15410	376
AT1G15415	4
AT1G15420	896
AT1G15430	318
AT1G15440	1573
AT1G15450	1
AT1G15460	6839
AT1G15470	2741
AT1G15480	1028
AT1G15490	419
AT1G15500	3440
AT1G15510	225
AT1G15520	71
AT1G15530	238
AT1G15540	12
AT1G15550	32
AT1G15560	0
AT1G15570	250
AT1G15580	10
AT1G15590	0
AT1G15600	0
AT1G15610	0
AT1G15620	0
AT1G15625	0
AT1G15630	0
AT1G15640	0
AT1G15650	0
AT1G15660	1091
AT1G15670	348
AT1G15680	141
AT1G15690	24667
AT1G15700	0
AT1G15710	832
AT1G15720	28
AT1G15730	416
AT1G15740	1057
AT1G15750	3221
AT1G15757	1
AT1G15760	60
AT1G15770	16
AT1G15772	269
AT1G15780	1495
AT1G15790	144
AT1G15800	366
AT1G15810	742
AT1G15820	8789
AT1G15825	24
AT1G15830	153
AT1G15840	0
AT1G15850	37
AT1G15860	922
AT1G15870	95
AT1G15880	653
AT1G15885	102
AT1G15890	4
AT1G15900	2
AT1G15910	782
AT1G15920	829
AT1G15930	4930
AT1G15940	2792
AT1G15950	255
AT1G15960	16
AT1G15970	424
AT1G15980	524
AT1G15990	7
AT1G16000	577
AT1G16010	1533
AT1G16020	548
AT1G16022	0
AT1G16025	0
AT1G16030	321
AT1G16040	328
AT1G16060	777
AT1G16070	46
AT1G16080	607
AT1G16090	22
AT1G16100	0
AT1G16110	68
AT1G16120	12
AT1G16130	78
AT1G16140	8
AT1G16150	1
AT1G16160	5
AT1G16170	317
AT1G16180	4049
AT1G16190	934
AT1G16210	1377
AT1G16220	80
AT1G16225	2
AT1G16230	1
AT1G16240	1363
AT1G16250	372
AT1G16260	50
AT1G16270	1904
AT1G16280	432
AT1G16290	113
AT1G16300	363
AT1G16310	756
AT1G16320	438
AT1G16330	392
AT1G16340	322
AT1G16350	2868
AT1G16360	50
AT1G16370	1
AT1G16380	0
AT1G16390	46
AT1G16400	83
AT1G16410	22
AT1G16420	0
AT1G16430	437
AT1G16440	16
AT1G16445	54
AT1G16450	0
AT1G16460	748
AT1G16470	2437
AT1G16480	145
AT1G16489	1
AT1G16490	0
AT1G16500	152
AT1G16510	1753
AT1G16515	13
AT1G16520	506
AT1G16530	3
AT1G16540	298
AT1G16550	117
AT1G16560	459
AT1G16570	473
AT1G16590	168
AT1G16600	0
AT1G16610	1806
AT1G16620	0
AT1G16630	371
AT1G16635	12
AT1G16640	74
AT1G16650	103
AT1G16660	0
AT1G16670	171
AT1G16680	687
AT1G16690	219
AT1G16700	1158
AT1G16705	204
AT1G16710	1332
AT1G16720	501
AT1G16730	9
AT1G16740	1062
AT1G16750	206
AT1G16760	0
AT1G16770	20
AT1G16780	598
AT1G16790	0
AT1G16800	729
AT1G16810	1480
AT1G16820	31
AT1G16825	207
AT1G16830	126
AT1G16840	727
AT1G16850	68
AT1G16860	887
AT1G16870	709
AT1G16880	1283
AT1G16890	1719
AT1G16900	720
AT1G16905	0
AT1G16910	28
AT1G16916	190
AT1G16920	469
AT1G16930	47
AT1G16940	222
AT1G16945	1
AT1G16950	5
AT1G16960	55
AT1G16970	433
AT1G16980	15
AT1G17000	0
AT1G17010	0
AT1G17020	3
AT1G17030	0
AT1G17040	255
AT1G17050	178
AT1G17060	72
AT1G17065	1
AT1G17070	791
AT1G17080	687
AT1G17090	248
AT1G17100	1827
AT1G17110	1738
AT1G17120	812
AT1G17130	1102
AT1G17140	170
AT1G17145	442
AT1G17147	0
AT1G17150	0
AT1G17160	579
AT1G17170	130
AT1G17180	4
AT1G17190	324
AT1G17200	739
AT1G17210	2144
AT1G17220	2752
AT1G17230	0
AT1G17232	0
AT1G17235	22
AT1G17240	30
AT1G17250	0
AT1G17255	42
AT1G17260	178
AT1G17270	142
AT1G17275	0
AT1G17277	0
AT1G17280	728
AT1G17285	0
AT1G17290	1964
AT1G17300	2
AT1G17310	1
AT1G17330	184
AT1G17340	519
AT1G17345	0
AT1G17350	168
AT1G17360	163
AT1G17370	1184
AT1G17380	164
AT1G17390	0
AT1G17400	0
AT1G17410	96
AT1G17420	760
AT1G17430	46
AT1G17440	1584
AT1G17450	893
AT1G17455	298
AT1G17460	893
AT1G17470	1095
AT1G17480	70
AT1G17490	829
AT1G17495	0
AT1G17500	561
AT1G17510	332
AT1G17520	525
AT1G17530	1452
AT1G17540	14
AT1G17545	0
AT1G17550	1911
AT1G17560	393
AT1G17570	0
AT1G17580	1618
AT1G17590	28
AT1G17600	6
AT1G17610	0
AT1G17615	0
AT1G17620	390
AT1G17630	89
AT1G17640	267
AT1G17650	335
AT1G17660	0
AT1G17665	99
AT1G17670	0
AT1G17680	988
AT1G17690	661
AT1G17700	1
AT1G17710	1981
AT1G17720	1794
AT1G17730	788
AT1G17744	1
AT1G17745	314
AT1G17750	119
AT1G17760	931
AT1G17770	0
AT1G17780	278
AT1G17790	540
AT1G17800	0
AT1G17810	1
AT1G17820	0
AT1G17830	28
AT1G17840	10046
AT1G17850	162
AT1G17860	0
AT1G17870	35
AT1G17880	4055
AT1G17890	644
AT1G17900	0
AT1G17910	0
AT1G17920	121
AT1G17930	435
AT1G17940	240
AT1G17950	79
AT1G17960	7
AT1G17970	64
AT1G17980	621
AT1G17990	18
AT1G18000	15
AT1G18010	8
AT1G18020	5
AT1G18030	105
AT1G18040	413
AT1G18050	9
AT1G18060	286
AT1G18070	3038
AT1G18075	1
AT1G18080	11537
AT1G18090	171
AT1G18100	0
AT1G18120	1829
AT1G18130	0
AT1G18140	19
AT1G18150	1129
AT1G18160	790
AT1G18170	214
AT1G18180	637
AT1G18190	651
AT1G18191	0
AT1G18193	0
AT1G18197	67
AT1G18200	6
AT1G18210	1214
AT1G18220	0
AT1G18230	0
AT1G18240	0
AT1G18250	396
AT1G18260	2065
AT1G18265	1247
AT1G18270	2140
AT1G18280	1402
AT1G18290	64
AT1G18300	389
AT1G18310	5
AT1G18320	25
AT1G18330	66
AT1G18335	152
AT1G18340	241
AT1G18350	0
AT1G18360	327
AT1G18370	324
AT1G18382	0
AT1G18390	6
AT1G18400	36
AT1G18410	223
AT1G18415	38
AT1G18420	0
AT1G18430	0
AT1G18440	229
AT1G18450	1320
AT1G18460	660
AT1G18470	475
AT1G18480	961
AT1G18485	167
AT1G18486	23
AT1G18490	450
AT1G18500	935
AT1G18510	0
AT1G18520	845
AT1G18530	0
AT1G18540	7640
AT1G18550	266
AT1G18560	169
AT1G18570	17
AT1G18580	346
AT1G18590	8
AT1G18600	648
AT1G18610	720
AT1G18620	723
AT1G18630	326
AT1G18640	659
AT1G18650	458
AT1G18660	674
AT1G18670	287
AT1G18680	149
AT1G18690	155
AT1G18700	917
AT1G18710	4
AT1G18720	3293
AT1G18730	302
AT1G18735	1
AT1G18740	1138
AT1G18745	53
AT1G18750	79
AT1G18760	0
AT1G18770	0
AT1G18773	24
AT1G18780	50
AT1G18790	0
AT1G18800	1616
AT1G18810	34
AT1G18820	0
AT1G18830	93
AT1G18835	0
AT1G18840	756
AT1G18850	860
AT1G18860	21
AT1G18870	13
AT1G18871	0
AT1G18879	0
AT1G18880	34
AT1G18890	244
AT1G18900	1504
AT1G18910	25
AT1G18930	0
AT1G18940	6
AT1G18950	1499
AT1G18960	3755
AT1G18970	0
AT1G18975	0
AT1G18980	0
AT1G18990	10
AT1G19000	1765
AT1G19010	310
AT1G19020	12
AT1G19025	78
AT1G19030	95
AT1G19040	6
AT1G19050	77
AT1G19060	15
AT1G19070	18
AT1G19080	91
AT1G19086	0
AT1G19090	0
AT1G19100	609
AT1G19110	816
AT1G19115	1
AT1G19120	648
AT1G19130	248
AT1G19140	680
AT1G19150	359
AT1G19160	2
AT1G19170	457
AT1G19180	1278
AT1G19190	114
AT1G19200	14
AT1G19210	23
AT1G19220	558
AT1G19230	973
AT1G19240	290
AT1G19250	3
AT1G19260	0
AT1G19270	445
AT1G19290	290
AT1G19300	23
AT1G19310	286
AT1G19320	2
AT1G19330	514
AT1G19340	104
AT1G19350	918
AT1G19360	531
AT1G19370	337
AT1G19371	0
AT1G19373	3
AT1G19376	11
AT1G19380	93
AT1G19390	3
AT1G19392	0
AT1G19394	13
AT1G19396	73
AT1G19397	43
AT1G19400	714
AT1G19410	3
AT1G19415	2
AT1G19420	5
AT1G19430	563
AT1G19440	336
AT1G19450	434
AT1G19460	249
AT1G19464	0
AT1G19470	56
AT1G19480	403
AT1G19485	466
AT1G19490	204
AT1G19500	0
AT1G19510	292
AT1G19520	1762
AT1G19530	0
AT1G19540	136
AT1G19550	0
AT1G19560	2
AT1G19565	11
AT1G19570	22304
AT1G19580	907
AT1G19600	1200
AT1G19610	1
AT1G19620	0
AT1G19630	33
AT1G19640	1478
AT1G19650	1642
AT1G19660	2142
AT1G19670	1040
AT1G19680	596
AT1G19690	77
AT1G19700	375
AT1G19710	200
AT1G19715	605
AT1G19720	827
AT1G19730	1317
AT1G19740	708
AT1G19750	53
AT1G19770	1229
AT1G19780	6
AT1G19790	73
AT1G19800	1236
AT1G19810	23
AT1G19830	346
AT1G19835	850
AT1G19840	59
AT1G19850	4489
AT1G19860	725
AT1G19870	1701
AT1G19880	1927
AT1G19890	0
AT1G19900	0
AT1G19910	2346
AT1G19920	1636
AT1G19930	0
AT1G19940	7
AT1G19950	202
AT1G19960	8
AT1G19968	3
AT1G19970	723
AT1G19980	303
AT1G19990	519
AT1G20000	0
AT1G20010	937
AT1G20015	2
AT1G20020	2348
AT1G20030	433
AT1G20040	0
AT1G20050	807
AT1G20060	194
AT1G20065	16
AT1G20070	0
AT1G20080	20
AT1G20090	1175
AT1G20100	1107
AT1G20110	2121
AT1G20120	4678
AT1G20130	54634
AT1G20132	976
AT1G20135	1
AT1G20140	2057
AT1G20150	20557
AT1G20160	124
AT1G20170	0
AT1G20180	0
AT1G20190	3
AT1G20200	2331
AT1G20210	0
AT1G20220	4004
AT1G20225	427
AT1G20230	168
AT1G20240	1
AT1G20250	0
AT1G20260	2535
AT1G20270	403
AT1G20280	1
AT1G20290	2
AT1G20300	372
AT1G20310	6
AT1G20320	48
AT1G20330	2533
AT1G20340	11101
AT1G20350	43
AT1G20360	0
AT1G20370	785
AT1G20375	0
AT1G20380	110
AT1G20390	99
AT1G20400	4
AT1G20405	0
AT1G20410	397
AT1G20420	0
AT1G20430	995
AT1G20440	2514
AT1G20450	6845
AT1G20460	165
AT1G20470	10
AT1G20480	520
AT1G20490	322
AT1G20500	240
AT1G20510	264
AT1G20515	11
AT1G20520	0
AT1G20530	55
AT1G20540	397
AT1G20550	284
AT1G20560	612
AT1G20570	40
AT1G20575	582
AT1G20580	1506
AT1G20590	0
AT1G20600	12
AT1G20610	550
AT1G20620	3030
AT1G20630	2827
AT1G20640	533
AT1G20650	551
AT1G20657	150
AT1G20670	1357
AT1G20680	252
AT1G20683	0
AT1G20687	0
AT1G20690	0
AT1G20691	0
AT1G20693	5548
AT1G20696	6212
AT1G20700	2
AT1G20710	0
AT1G20720	169
AT1G20730	11
AT1G20735	4
AT1G20740	0
AT1G20750	34
AT1G20760	1419
AT1G20770	539
AT1G20780	307
AT1G20790	562
AT1G20795	92
AT1G20800	30
AT1G20803	50
AT1G20810	217
AT1G20816	317
AT1G20820	0
AT1G20823	32
AT1G20830	240
AT1G20840	803
AT1G20850	49
AT1G20860	5
AT1G20870	434
AT1G20875	1
AT1G20880	456
AT1G20890	148
AT1G20900	7
AT1G20910	355
AT1G20920	2263
AT1G20923	6
AT1G20925	37
AT1G20930	288
AT1G20940	1
AT1G20950	1961
AT1G20960	8539
AT1G20970	3249
AT1G20980	1701
AT1G20990	1
AT1G21000	190
AT1G21010	31
AT1G21020	0
AT1G21040	0
AT1G21050	102
AT1G21060	137
AT1G21065	560
AT1G21070	619
AT1G21080	535
AT1G21090	278
AT1G21100	0
AT1G21110	0
AT1G21120	0
AT1G21130	15
AT1G21140	174
AT1G21150	183
AT1G21160	1637
AT1G21170	966
AT1G21190	711
AT1G21200	247
AT1G21202	0
AT1G21210	18
AT1G21220	55
AT1G21230	0
AT1G21240	1
AT1G21245	0
AT1G21250	29
AT1G21260	308
AT1G21270	0
AT1G21280	0
AT1G21286	0
AT1G21290	439
AT1G21300	7
AT1G21310	422
AT1G21313	0
AT1G21320	235
AT1G21323	0
AT1G21326	63
AT1G21330	0
AT1G21340	4
AT1G21350	256
AT1G21360	0
AT1G21370	334
AT1G21380	1304
AT1G21390	604
AT1G21395	0
AT1G21400	4182
AT1G21410	372
AT1G21420	0
AT1G21430	0
AT1G21440	1126
AT1G21450	442
AT1G21460	4132
AT1G21470	6
AT1G21475	0
AT1G21480	335
AT1G21490	0
AT1G21500	1027
AT1G21510	5
AT1G21520	48
AT1G21525	0
AT1G21528	0
AT1G21529	18
AT1G21530	0
AT1G21540	2706
AT1G21550	7
AT1G21560	863
AT1G21580	1762
AT1G21590	284
AT1G21600	833
AT1G21610	671
AT1G21620	1
AT1G21630	2511
AT1G21640	1286
AT1G21650	552
AT1G21651	3
AT1G21660	838
AT1G21670	261
AT1G21680	1704
AT1G21690	629
AT1G21695	42
AT1G21700	1703
AT1G21710	342
AT1G21720	1848
AT1G21722	1
AT1G21730	689
AT1G21738	0
AT1G21740	427
AT1G21750	23457
AT1G21760	327
AT1G21770	34
AT1G21780	351
AT1G21790	504
AT1G21800	0
AT1G21810	75
AT1G21830	193
AT1G21835	0
AT1G21840	135
AT1G21850	2
AT1G21860	7
AT1G21864	0
AT1G21866	0
AT1G21870	5
AT1G21880	420
AT1G21890	14
AT1G21900	932
AT1G21910	274
AT1G21920	468
AT1G21925	0
AT1G21928	0
AT1G21930	236
AT1G21940	2
AT1G21945	0
AT1G21950	2
AT1G21960	24
AT1G21970	1
AT1G21973	0
AT1G21980	913
AT1G21990	4
AT1G22000	22
AT1G22010	1704
AT1G22015	786
AT1G22020	863
AT1G22030	996
AT1G22040	757
AT1G22050	297
AT1G22060	1184
AT1G22065	13
AT1G22070	294
AT1G22080	2
AT1G22090	937
AT1G22100	153
AT1G22110	549
AT1G22120	17
AT1G22130	67
AT1G22140	427
AT1G22150	96
AT1G22160	74
AT1G22170	1807
AT1G22180	42
AT1G22190	104
AT1G22200	836
AT1G22210	0
AT1G22220	3
AT1G22230	11
AT1G22240	33
AT1G22250	25
AT1G22260	68
AT1G22270	704
AT1G22275	84
AT1G22280	829
AT1G22290	0
AT1G22300	4579
AT1G22310	268
AT1G22320	0
AT1G22330	39
AT1G22340	2
AT1G22350	0
AT1G22360	42
AT1G22370	47
AT1G22380	1
AT1G22400	6
AT1G22403	72
AT1G22410	7675
AT1G22420	0
AT1G22430	642
AT1G22440	74
AT1G22450	2178
AT1G22460	80
AT1G22470	113
AT1G22480	3
AT1G22490	11
AT1G22500	2
AT1G22510	162
AT1G22520	440
AT1G22530	622
AT1G22540	166
AT1G22550	625
AT1G22560	0
AT1G22570	0
AT1G22580	0
AT1G22590	154
AT1G22600	19
AT1G22610	0
AT1G22620	583
AT1G22630	147
AT1G22640	124
AT1G22650	6
AT1G22660	448
AT1G22670	1
AT1G22680	0
AT1G22690	0
AT1G22700	462
AT1G22710	250
AT1G22720	0
AT1G22730	974
AT1G22740	39
AT1G22750	255
AT1G22760	1409
AT1G22770	2081
AT1G22780	4817
AT1G22790	263
AT1G22800	0
AT1G22810	0
AT1G22830	160
AT1G22840	2729
AT1G22850	543
AT1G22860	540
AT1G22870	371
AT1G22880	390
AT1G22882	594
AT1G22885	473
AT1G22890	11
AT1G22900	3
AT1G22910	122
AT1G22920	1257
AT1G22930	5394
AT1G22940	402
AT1G22950	428
AT1G22960	332
AT1G22970	487
AT1G22980	317
AT1G22985	200
AT1G22990	103
AT1G23000	174
AT1G23010	220
AT1G23020	408
AT1G23030	242
AT1G23037	1
AT1G23040	808
AT1G23050	0
AT1G23052	0
AT1G23060	1041
AT1G23070	7
AT1G23080	640
AT1G23090	450
AT1G23100	423
AT1G23110	116
AT1G23120	0
AT1G23130	14
AT1G23140	40
AT1G23145	3
AT1G23147	21
AT1G23150	1211
AT1G23160	27
AT1G23170	295
AT1G23180	518
AT1G23190	1648
AT1G23200	9
AT1G23201	33
AT1G23205	296
AT1G23210	9
AT1G23220	256
AT1G23230	1737
AT1G23240	57
AT1G23250	43
AT1G23260	630
AT1G23270	0
AT1G23280	702
AT1G23290	0
AT1G23300	0
AT1G23310	3812
AT1G23320	3
AT1G23330	2262
AT1G23340	111
AT1G23350	8
AT1G23360	280
AT1G23380	77
AT1G23390	1400
AT1G23400	548
AT1G23410	0
AT1G23420	0
AT1G23440	762
AT1G23450	33
AT1G23460	42
AT1G23465	13
AT1G23470	29
AT1G23480	16
AT1G23490	3025
AT1G23500	5
AT1G23510	45
AT1G23520	60
AT1G23530	13
AT1G23540	94
AT1G23550	48
AT1G23560	5244
AT1G23570	965
AT1G23580	355
AT1G23590	31
AT1G23600	1
AT1G23610	0
AT1G23620	6
AT1G23640	24
AT1G23645	2
AT1G23650	12
AT1G23660	326
AT1G23670	523
AT1G23680	1
AT1G23690	22
AT1G23700	555
AT1G23710	1212
AT1G23720	5
AT1G23730	21
AT1G23740	848
AT1G23750	216
AT1G23760	931
AT1G23770	408
AT1G23780	1304
AT1G23790	248
AT1G23800	659
AT1G23810	319
AT1G23820	4230
AT1G23830	0
AT1G23840	0
AT1G23850	4
AT1G23860	1194
AT1G23870	1232
AT1G23880	470
AT1G23890	817
AT1G23900	1069
AT1G23910	0
AT1G23915	0
AT1G23920	0
AT1G23930	0
AT1G23935	149
AT1G23950	759
AT1G23960	1066
AT1G23965	6
AT1G23970	649
AT1G23980	131
AT1G23985	0
AT1G23990	0
AT1G23995	0
AT1G24000	2
AT1G24010	1
AT1G24020	18814
AT1G24030	10
AT1G24040	233
AT1G24050	1588
AT1G24060	0
AT1G24062	1
AT1G24068	4
AT1G24070	396
AT1G24080	0
AT1G24090	90
AT1G24095	239
AT1G24100	241
AT1G24110	5
AT1G24120	1013
AT1G24130	34
AT1G24140	42
AT1G24145	0
AT1G24147	0
AT1G24148	11
AT1G24150	610
AT1G24159	2
AT1G24160	1102
AT1G24170	551
AT1G24180	2599
AT1G24190	1042
AT1G24200	144
AT1G24210	72
AT1G24212	1
AT1G24220	1182
AT1G24230	158
AT1G24240	490
AT1G24250	177
AT1G24256	0
AT1G24260	3085
AT1G24265	227
AT1G24267	1307
AT1G24270	2
AT1G24280	323
AT1G24290	58
AT1G24300	1840
AT1G24310	887
AT1G24320	609
AT1G24330	128
AT1G24340	530
AT1G24350	439
AT1G24360	6544
AT1G24370	0
AT1G24380	1
AT1G24388	0
AT1G24390	0
AT1G24400	3889
AT1G24405	16
AT1G24420	0
AT1G24430	0
AT1G24440	167
AT1G24450	364
AT1G24460	2536
AT1G24470	1008
AT1G24475	0
AT1G24480	6
AT1G24485	0
AT1G24490	899
AT1G24510	6207
AT1G24520	2
AT1G24530	76
AT1G24540	4
AT1G24545	3
AT1G24560	776
AT1G24570	52
AT1G24575	53
AT1G24577	13
AT1G24580	4
AT1G24590	0
AT1G24600	2335
AT1G24610	568
AT1G24620	23
AT1G24625	2
AT1G24640	0
AT1G24650	22
AT1G24657	0
AT1G24660	0
AT1G24686	0
AT1G24706	1953
AT1G24733	0
AT1G24735	10
AT1G24764	964
AT1G24792	0
AT1G24793	0
AT1G24800	1
AT1G24807	0
AT1G24822	0
AT1G24851	0
AT1G24879	0
AT1G24880	2
AT1G24881	0
AT1G24909	0
AT1G24938	0
AT1G24967	0
AT1G24996	0
AT1G25025	0
AT1G25053	0
AT1G25054	0
AT1G25055	0
AT1G25083	0
AT1G25097	0
AT1G25098	1
AT1G25112	0
AT1G25141	0
AT1G25145	0
AT1G25150	0
AT1G25155	0
AT1G25175	0
AT1G25180	0
AT1G25209	3
AT1G25210	0
AT1G25211	0
AT1G25220	298
AT1G25230	627
AT1G25240	1
AT1G25250	54
AT1G25260	1781
AT1G25270	0
AT1G25275	1054
AT1G25277	13
AT1G25280	865
AT1G25290	258
AT1G25300	118
AT1G25310	2
AT1G25320	301
AT1G25330	0
AT1G25340	1
AT1G25350	2938
AT1G25360	268
AT1G25370	108
AT1G25375	395
AT1G25380	878
AT1G25390	168
AT1G25400	58
AT1G25410	0
AT1G25420	597
AT1G25422	0
AT1G25425	8
AT1G25430	0
AT1G25440	2620
AT1G25450	498
AT1G25460	3
AT1G25470	2092
AT1G25480	304
AT1G25490	2670
AT1G25500	175
AT1G25510	4418
AT1G25520	630
AT1G25530	28
AT1G25540	2268
AT1G25550	1176
AT1G25560	402
AT1G25570	1143
AT1G25580	771
AT1G25682	588
AT1G25784	0
AT1G25886	0
AT1G25988	0
AT1G26090	209
AT1G26100	99
AT1G26110	5238
AT1G26120	760
AT1G26130	1734
AT1G26140	1
AT1G26150	1682
AT1G26160	441
AT1G26170	674
AT1G26180	400
AT1G26190	2044
AT1G26200	16
AT1G26208	43
AT1G26210	0
AT1G26218	107
AT1G26220	0
AT1G26225	0
AT1G26230	147
AT1G26233	4
AT1G26235	0
AT1G26240	0
AT1G26250	0
AT1G26255	0
AT1G26260	152
AT1G26270	1380
AT1G26290	0
AT1G26300	867
AT1G26310	7
AT1G26320	0
AT1G26330	208
AT1G26340	520
AT1G26350	0
AT1G26355	0
AT1G26360	5
AT1G26370	1054
AT1G26380	0
AT1G26390	0
AT1G26400	0
AT1G26410	0
AT1G26420	0
AT1G26430	0
AT1G26440	98
AT1G26450	637
AT1G26460	1670
AT1G26470	1052
AT1G26480	65
AT1G26490	1
AT1G26500	60
AT1G26510	14
AT1G26515	211
AT1G26520	141
AT1G26530	13
AT1G26540	327
AT1G26550	1964
AT1G26558	1
AT1G26560	620
AT1G26570	279
AT1G26580	1598
AT1G26590	221
AT1G26600	115
AT1G26610	344
AT1G26620	1923
AT1G26630	11315
AT1G26640	602
AT1G26650	307
AT1G26660	245
AT1G26665	1037
AT1G26670	692
AT1G26680	5
AT1G26690	883
AT1G26700	3
AT1G26710	1293
AT1G26720	7683
AT1G26730	112
AT1G26740	717
AT1G26750	578
AT1G26760	84
AT1G26761	141
AT1G26762	12
AT1G26770	654
AT1G26773	0
AT1G26780	1591
AT1G26790	2
AT1G26795	0
AT1G26796	0
AT1G26797	0
AT1G26798	0
AT1G26799	0
AT1G26800	109
AT1G26810	154
AT1G26815	0
AT1G26820	3
AT1G26830	2315
AT1G26840	195
AT1G26850	3537
AT1G26860	0
AT1G26870	0
AT1G26880	3388
AT1G26890	13
AT1G26900	236
AT1G26910	1267
AT1G26911	16
AT1G26920	53
AT1G26921	0
AT1G26930	83
AT1G26940	252
AT1G26945	514
AT1G26950	0
AT1G26960	129
AT1G26970	1
AT1G26973	0
AT1G26975	0
AT1G26976	0
AT1G26985	0
AT1G26990	0
AT1G27000	1886
AT1G27008	7
AT1G27020	4
AT1G27030	167
AT1G27040	1
AT1G27045	39
AT1G27050	189
AT1G27060	76
AT1G27070	479
AT1G27080	20
AT1G27090	4173
AT1G27100	1062
AT1G27110	60
AT1G27120	2542
AT1G27130	212
AT1G27135	0
AT1G27140	0
AT1G27150	765
AT1G27160	0
AT1G27170	116
AT1G27180	186
AT1G27190	1244
AT1G27200	204
AT1G27210	194
AT1G27220	0
AT1G27240	103
AT1G27250	17
AT1G27260	87
AT1G27270	248
AT1G27280	13
AT1G27285	267
AT1G27290	1165
AT1G27300	680
AT1G27310	1734
AT1G27320	1797
AT1G27330	1828
AT1G27340	677
AT1G27350	1946
AT1G27360	158
AT1G27370	122
AT1G27380	10
AT1G27385	445
AT1G27390	2044
AT1G27400	4236
AT1G27410	181
AT1G27420	48
AT1G27430	1447
AT1G27435	1226
AT1G27440	202
AT1G27450	3600
AT1G27460	512
AT1G27461	0
AT1G27470	877
AT1G27480	356
AT1G27490	11
AT1G27500	177
AT1G27510	1138
AT1G27520	732
AT1G27530	1357
AT1G27535	0
AT1G27540	849
AT1G27550	0
AT1G27555	0
AT1G27560	6
AT1G27565	2
AT1G27570	0
AT1G27580	87
AT1G27595	1492
AT1G27600	753
AT1G27610	0
AT1G27620	2
AT1G27630	946
AT1G27640	3
AT1G27650	1892
AT1G27660	96
AT1G27670	2
AT1G27671	0
AT1G27680	915
AT1G27690	366
AT1G27695	216
AT1G27700	182
AT1G27710	0
AT1G27720	141
AT1G27730	338
AT1G27740	0
AT1G27750	857
AT1G27752	652
AT1G27760	2006
AT1G27770	1272
AT1G27780	0
AT1G27790	0
AT1G27800	0
AT1G27810	0
AT1G27815	0
AT1G27820	1
AT1G27840	575
AT1G27850	854
AT1G27860	209
AT1G27870	0
AT1G27880	180
AT1G27890	3
AT1G27900	800
AT1G27910	173
AT1G27920	0
AT1G27921	28
AT1G27930	253
AT1G27940	5
AT1G27950	1518
AT1G27960	509
AT1G27970	1476
AT1G27980	351
AT1G27990	0
AT1G28000	1
AT1G28002	1
AT1G28005	0
AT1G28010	10
AT1G28020	6
AT1G28030	3
AT1G28040	4
AT1G28050	760
AT1G28060	2129
AT1G28070	92
AT1G28080	0
AT1G28090	449
AT1G28100	340
AT1G28110	200
AT1G28120	1279
AT1G28130	42
AT1G28135	0
AT1G28140	621
AT1G28150	819
AT1G28160	0
AT1G28170	0
AT1G28180	7
AT1G28190	56
AT1G28200	775
AT1G28210	207
AT1G28220	89
AT1G28230	46
AT1G28240	347
AT1G28250	541
AT1G28260	511
AT1G28265	0
AT1G28270	11
AT1G28280	1013
AT1G28290	892
AT1G28300	10
AT1G28305	0
AT1G28306	3
AT1G28310	105
AT1G28320	648
AT1G28323	0
AT1G28327	3
AT1G28330	2893
AT1G28335	1
AT1G28340	1139
AT1G28350	944
AT1G28360	302
AT1G28370	50
AT1G28375	3423
AT1G28380	929
AT1G28390	50
AT1G28395	457
AT1G28400	480
AT1G28410	296
AT1G28420	2161
AT1G28430	436
AT1G28440	3023
AT1G28447	0
AT1G28450	0
AT1G28455	0
AT1G28460	0
AT1G28465	0
AT1G28470	627
AT1G28480	122
AT1G28490	612
AT1G28500	407
AT1G28510	331
AT1G28520	1274
AT1G28530	312
AT1G28540	144
AT1G28550	3
AT1G28560	114
AT1G28570	30
AT1G28580	405
AT1G28590	0
AT1G28591	0
AT1G28600	10
AT1G28610	20
AT1G28620	0
AT1G28630	0
AT1G28640	0
AT1G28650	0
AT1G28660	0
AT1G28670	44
AT1G28680	82
AT1G28685	4
AT1G28690	54
AT1G28695	1299
AT1G28700	4186
AT1G28710	3857
AT1G28715	41
AT1G28720	0
AT1G28730	165
AT1G28740	0
AT1G28750	0
AT1G28760	331
AT1G28765	21
AT1G28770	0
AT1G28780	0
AT1G28790	0
AT1G28800	0
AT1G28810	1
AT1G28815	2
AT1G28820	0
AT1G28830	2
AT1G28840	0
AT1G28850	0
AT1G28860	0
AT1G28870	0
AT1G28880	0
AT1G28890	0
AT1G28900	0
AT1G28910	0
AT1G28920	1
AT1G28930	0
AT1G28940	1
AT1G28950	2
AT1G28960	218
AT1G28970	0
AT1G28980	0
AT1G28990	2
AT1G29000	0
AT1G29005	0
AT1G29010	33
AT1G29020	0
AT1G29025	0
AT1G29030	504
AT1G29040	775
AT1G29041	1
AT1G29050	2216
AT1G29060	365
AT1G29070	2239
AT1G29071	4
AT1G29075	0
AT1G29080	2
AT1G29090	25
AT1G29100	0
AT1G29110	1
AT1G29120	238
AT1G29140	5
AT1G29150	3442
AT1G29160	36
AT1G29170	817
AT1G29179	0
AT1G29180	0
AT1G29190	0
AT1G29195	30
AT1G29200	57
AT1G29210	0
AT1G29220	638
AT1G29230	19
AT1G29240	173
AT1G29250	2164
AT1G29260	479
AT1G29265	0
AT1G29270	10
AT1G29280	1
AT1G29290	4
AT1G29300	42
AT1G29310	1909
AT1G29320	714
AT1G29330	823
AT1G29340	1109
AT1G29350	405
AT1G29355	0
AT1G29357	58
AT1G29360	0
AT1G29370	372
AT1G29380	105
AT1G29390	1261
AT1G29395	2046
AT1G29400	1160
AT1G29410	142
AT1G29418	240
AT1G29420	0
AT1G29430	0
AT1G29435	0
AT1G29440	5
AT1G29450	0
AT1G29460	1
AT1G29465	54
AT1G29470	3057
AT1G29475	21
AT1G29480	41
AT1G29490	0
AT1G29500	38
AT1G29510	15
AT1G29520	103
AT1G29530	299
AT1G29535	19
AT1G29540	0
AT1G29550	377
AT1G29560	227
AT1G29570	62
AT1G29580	3
AT1G29590	246
AT1G29600	0
AT1G29620	0
AT1G29630	302
AT1G29640	358
AT1G29650	3
AT1G29660	4
AT1G29670	135
AT1G29680	3
AT1G29690	457
AT1G29700	414
AT1G29710	324
AT1G29715	0
AT1G29720	8
AT1G29730	70
AT1G29740	29
AT1G29750	519
AT1G29760	1349
AT1G29770	45
AT1G29775	0
AT1G29780	0
AT1G29785	134
AT1G29790	570
AT1G29800	411
AT1G29810	235
AT1G29820	465
AT1G29830	11
AT1G29840	72
AT1G29850	1336
AT1G29860	0
AT1G29870	5
AT1G29880	3022
AT1G29890	1088
AT1G29900	3867
AT1G29910	2949
AT1G29920	1107
AT1G29930	53919
AT1G29940	1400
AT1G29950	1310
AT1G29960	118
AT1G29962	2
AT1G29965	125
AT1G29970	550
AT1G29980	490
AT1G29990	1024
AT1G30000	791
AT1G30010	214
AT1G30020	326
AT1G30030	0
AT1G30040	429
AT1G30050	9
AT1G30060	0
AT1G30070	316
AT1G30080	50
AT1G30090	493
AT1G30100	10
AT1G30110	140
AT1G30120	7177
AT1G30130	250
AT1G30135	63
AT1G30140	2
AT1G30150	0
AT1G30160	35
AT1G30170	211
AT1G30180	85
AT1G30190	6
AT1G30200	565
AT1G30210	687
AT1G30220	325
AT1G30230	7257
AT1G30240	600
AT1G30250	0
AT1G30260	13
AT1G30270	758
AT1G30280	0
AT1G30282	0
AT1G30290	196
AT1G30300	369
AT1G30310	0
AT1G30320	355
AT1G30330	849
AT1G30340	0
AT1G30350	10
AT1G30360	2393
AT1G30370	15
AT1G30380	6092
AT1G30390	3
AT1G30400	1837
AT1G30410	714
AT1G30420	228
AT1G30430	0
AT1G30440	4640
AT1G30450	1297
AT1G30455	4
AT1G30460	746
AT1G30470	1864
AT1G30473	3
AT1G30475	261
AT1G30480	921
AT1G30490	1623
AT1G30500	163
AT1G30510	895
AT1G30515	107
AT1G30520	347
AT1G30530	942
AT1G30540	202
AT1G30545	66
AT1G30550	0
AT1G30560	0
AT1G30570	382
AT1G30580	3863
AT1G30590	862
AT1G30600	282
AT1G30610	483
AT1G30620	1214
AT1G30630	2622
AT1G30640	187
AT1G30650	18
AT1G30660	123
AT1G30670	16
AT1G30680	671
AT1G30690	1298
AT1G30700	4
AT1G30710	13
AT1G30720	0
AT1G30730	1
AT1G30740	127
AT1G30750	0
AT1G30755	106
AT1G30757	0
AT1G30760	41
AT1G30780	11
AT1G30784	0
AT1G30790	145
AT1G30795	0
AT1G30800	0
AT1G30810	1078
AT1G30814	4
AT1G30820	4792
AT1G30825	252
AT1G30830	0
AT1G30835	432
AT1G30840	318
AT1G30845	99
AT1G30850	0
AT1G30860	59
AT1G30870	5
AT1G30880	1912
AT1G30890	372
AT1G30900	3
AT1G30910	261
AT1G30920	13
AT1G30921	5
AT1G30925	2
AT1G30930	39
AT1G30935	92
AT1G30940	130
AT1G30945	9
AT1G30950	2
AT1G30960	281
AT1G30970	1182
AT1G30972	0
AT1G30974	0
AT1G30975	0
AT1G30980	0
AT1G30990	0
AT1G31000	1
AT1G31010	455
AT1G31020	292
AT1G31030	0
AT1G31040	19
AT1G31050	0
AT1G31070	561
AT1G31072	0
AT1G31080	96
AT1G31090	1
AT1G31093	0
AT1G31095	0
AT1G31100	0
AT1G31110	0
AT1G31120	392
AT1G31130	1236
AT1G31140	0
AT1G31150	428
AT1G31160	466
AT1G31163	2
AT1G31166	0
AT1G31170	238
AT1G31173	0
AT1G31175	184
AT1G31180	856
AT1G31190	454
AT1G31200	3
AT1G31210	0
AT1G31220	489
AT1G31230	1703
AT1G31240	65
AT1G31243	1
AT1G31245	0
AT1G31250	1
AT1G31255	0
AT1G31258	25
AT1G31260	0
AT1G31270	0
AT1G31274	0
AT1G31280	1766
AT1G31290	41
AT1G31300	737
AT1G31310	69
AT1G31320	103
AT1G31330	12586
AT1G31335	67
AT1G31340	1696
AT1G31350	188
AT1G31355	19
AT1G31358	0
AT1G31360	389
AT1G31370	1
AT1G31380	17
AT1G31390	0
AT1G31400	4
AT1G31410	353
AT1G31420	1095
AT1G31430	68
AT1G31440	756
AT1G31450	4
AT1G31460	665
AT1G31470	362
AT1G31480	759
AT1G31485	0
AT1G31490	0
AT1G31500	302
AT1G31510	0
AT1G31520	0
AT1G31530	0
AT1G31540	38
AT1G31550	67
AT1G31555	0
AT1G31570	0
AT1G31580	29
AT1G31600	455
AT1G31620	37
AT1G31630	0
AT1G31640	0
AT1G31650	565
AT1G31660	1185
AT1G31670	2
AT1G31690	2
AT1G31710	16
AT1G31720	31
AT1G31730	1966
AT1G31740	479
AT1G31750	11
AT1G31760	87
AT1G31770	253
AT1G31772	0
AT1G31780	1256
AT1G31790	46
AT1G31800	518
AT1G31810	1431
AT1G31812	8536
AT1G31814	215
AT1G31817	1324
AT1G31820	41
AT1G31830	848
AT1G31835	34
AT1G31840	80
AT1G31850	3199
AT1G31860	703
AT1G31870	1003
AT1G31880	422
AT1G31885	5
AT1G31900	9
AT1G31910	2949
AT1G31920	0
AT1G31930	1229
AT1G31935	142
AT1G31940	126
AT1G31950	17
AT1G31960	1
AT1G31970	3141
AT1G31983	3
AT1G31990	2
AT1G31993	0
AT1G32000	0
AT1G32010	2
AT1G32020	0
AT1G32030	27
AT1G32040	0
AT1G32045	0
AT1G32049	21
AT1G32050	4062
AT1G32060	3610
AT1G32070	439
AT1G32080	950
AT1G32090	731
AT1G32100	8
AT1G32110	0
AT1G32120	1002
AT1G32127	212
AT1G32130	2394
AT1G32140	233
AT1G32150	469
AT1G32160	475
AT1G32170	371
AT1G32172	11
AT1G32180	338
AT1G32190	394
AT1G32200	2764
AT1G32210	2488
AT1G32220	2904
AT1G32225	0
AT1G32230	3331
AT1G32240	430
AT1G32250	15
AT1G32260	1191
AT1G32270	0
AT1G32280	0
AT1G32300	0
AT1G32310	249
AT1G32320	28
AT1G32330	367
AT1G32337	0
AT1G32340	532
AT1G32350	0
AT1G32360	769
AT1G32361	0
AT1G32370	261
AT1G32375	31
AT1G32380	799
AT1G32385	10
AT1G32390	1
AT1G32400	2427
AT1G32410	444
AT1G32415	112
AT1G32420	20
AT1G32430	115
AT1G32440	2593
AT1G32450	2227
AT1G32460	21
AT1G32470	2033
AT1G32480	1
AT1G32490	1728
AT1G32500	1168
AT1G32505	0
AT1G32510	5
AT1G32520	35
AT1G32530	1262
AT1G32540	20
AT1G32550	293
AT1G32560	1
AT1G32570	8
AT1G32575	2
AT1G32580	1679
AT1G32582	0
AT1G32583	4
AT1G32585	0
AT1G32590	0
AT1G32600	0
AT1G32610	158
AT1G32620	0
AT1G32630	101
AT1G32640	0
AT1G32650	0
AT1G32660	152
AT1G32680	0
AT1G32690	22
AT1G32700	811
AT1G32710	2
AT1G32713	6
AT1G32720	1
AT1G32730	196
AT1G32740	140
AT1G32750	2696
AT1G32760	2014
AT1G32763	0
AT1G32770	1
AT1G32780	3165
AT1G32790	3649
AT1G32810	968
AT1G32820	0
AT1G32830	0
AT1G32840	0
AT1G32850	20
AT1G32860	241
AT1G32870	580
AT1G32880	3
AT1G32890	3
AT1G32900	326
AT1G32910	5
AT1G32920	1442
AT1G32928	265
AT1G32930	148
AT1G32940	78
AT1G32950	14
AT1G32960	0
AT1G32970	1
AT1G32975	0
AT1G32980	2
AT1G32990	1950
AT1G32992	15
AT1G33000	1
AT1G33010	0
AT1G33020	8
AT1G33030	1
AT1G33040	1898
AT1G33050	639
AT1G33055	7
AT1G33060	143
AT1G33070	0
AT1G33080	51
AT1G33090	5
AT1G33100	5
AT1G33102	0
AT1G33110	76
AT1G33120	1098
AT1G33130	0
AT1G33135	0
AT1G33140	1814
AT1G33160	2
AT1G33170	12
AT1G33180	0
AT1G33190	0
AT1G33200	0
AT1G33220	0
AT1G33230	773
AT1G33240	921
AT1G33250	764
AT1G33260	94
AT1G33265	310
AT1G33270	1012
AT1G33280	0
AT1G33290	631
AT1G33300	0
AT1G33320	2
AT1G33330	216
AT1G33340	8
AT1G33350	109
AT1G33355	0
AT1G33360	1027
AT1G33370	0
AT1G33380	0
AT1G33390	887
AT1G33400	324
AT1G33410	1755
AT1G33415	218
AT1G33420	0
AT1G33430	0
AT1G33440	187
AT1G33450	0
AT1G33460	1
AT1G33470	1078
AT1G33475	19
AT1G33480	176
AT1G33490	373
AT1G33500	75
AT1G33510	2
AT1G33520	1449
AT1G33530	0
AT1G33540	0
AT1G33550	0
AT1G33560	81
AT1G33570	0
AT1G33580	0
AT1G33590	702
AT1G33600	183
AT1G33607	0
AT1G33610	2
AT1G33612	11
AT1G33615	53
AT1G33640	0
AT1G33660	11
AT1G33670	0
AT1G33680	2754
AT1G33700	550
AT1G33710	3
AT1G33720	8
AT1G33730	20
AT1G33740	623
AT1G33743	8
AT1G33750	7
AT1G33760	9
AT1G33770	797
AT1G33780	444
AT1G33785	0
AT1G33790	32
AT1G33800	1
AT1G33810	1024
AT1G33811	209
AT1G33813	3
AT1G33817	3
AT1G33820	0
AT1G33830	0
AT1G33835	0
AT1G33840	0
AT1G33850	1
AT1G33855	0
AT1G33860	3
AT1G33870	1
AT1G33880	0
AT1G33890	0
AT1G33900	0
AT1G33910	0
AT1G33920	0
AT1G33930	0
AT1G33940	0
AT1G33945	0
AT1G33950	0
AT1G33960	19
AT1G33970	3088
AT1G33980	1614
AT1G33990	1207
AT1G34000	346
AT1G34010	186
AT1G34015	0
AT1G34020	493
AT1G34030	2931
AT1G34040	9
AT1G34042	0
AT1G34044	1
AT1G34046	0
AT1G34047	0
AT1G34049	0
AT1G34050	1
AT1G34060	10
AT1G34065	171
AT1G34070	0
AT1G34080	0
AT1G34090	0
AT1G34095	1
AT1G34097	1
AT1G34100	8
AT1G34110	310
AT1G34120	208
AT1G34130	1342
AT1G34140	15
AT1G34150	148
AT1G34160	182
AT1G34170	0
AT1G34180	993
AT1G34190	2144
AT1G34200	239
AT1G34210	438
AT1G34220	729
AT1G34230	0
AT1G34240	0
AT1G34245	3
AT1G34250	0
AT1G34260	298
AT1G34270	224
AT1G34281	0
AT1G34290	0
AT1G34300	257
AT1G34310	0
AT1G34315	35
AT1G34317	8
AT1G34320	952
AT1G34330	0
AT1G34340	655
AT1G34350	432
AT1G34355	374
AT1G34360	428
AT1G34370	1208
AT1G34380	137
AT1G34390	0
AT1G34392	38
AT1G34400	0
AT1G34403	0
AT1G34405	0
AT1G34410	0
AT1G34418	1467
AT1G34420	33
AT1G34430	6420
AT1G34440	1
AT1G34460	60
AT1G34470	259
AT1G34480	3
AT1G34490	0
AT1G34500	1
AT1G34510	2
AT1G34520	2
AT1G34530	0
AT1G34540	0
AT1G34545	0
AT1G34550	880
AT1G34560	20
AT1G34570	165
AT1G34575	1
AT1G34580	76
AT1G34590	0
AT1G34600	0
AT1G34610	0
AT1G34620	0
AT1G34630	184
AT1G34640	4529
AT1G34650	4
AT1G34660	0
AT1G34670	0
AT1G34680	0
AT1G34690	0
AT1G34700	0
AT1G34710	0
AT1G34720	0
AT1G34730	0
AT1G34740	0
AT1G34750	53
AT1G34760	10
AT1G34770	265
AT1G34780	651
AT1G34790	0
AT1G34792	0
AT1G34795	0
AT1G34797	0
AT1G34800	0
AT1G34803	0
AT1G34805	0
AT1G34807	0
AT1G34808	0
AT1G34810	0
AT1G34812	0
AT1G34813	0
AT1G34815	0
AT1G34817	0
AT1G34818	0
AT1G34820	0
AT1G34822	0
AT1G34823	0
AT1G34825	0
AT1G34827	0
AT1G34828	0
AT1G34830	0
AT1G34836	0
AT1G34840	0
AT1G34842	0
AT1G34844	5
AT1G34850	0
AT1G34855	0
AT1G34860	0
AT1G34904	0
AT1G34910	0
AT1G34930	0
AT1G34967	0
AT1G35030	0
AT1G35035	0
AT1G35040	0
AT1G35050	0
AT1G35060	0
AT1G35080	0
AT1G35090	0
AT1G35100	0
AT1G35110	0
AT1G35112	37
AT1G35115	609
AT1G35120	1
AT1G35130	36
AT1G35140	40
AT1G35143	0
AT1G35146	0
AT1G35150	0
AT1G35160	3069
AT1G35170	0
AT1G35180	157
AT1G35181	0
AT1G35183	9
AT1G35186	0
AT1G35190	92
AT1G35200	0
AT1G35210	18
AT1G35215	0
AT1G35220	761
AT1G35230	72
AT1G35240	0
AT1G35242	0
AT1G35250	0
AT1G35255	0
AT1G35260	0
AT1G35270	0
AT1G35280	0
AT1G35290	1
AT1G35300	0
AT1G35310	21
AT1G35320	618
AT1G35330	0
AT1G35340	350
AT1G35350	6
AT1G35353	0
AT1G35360	0
AT1G35365	23
AT1G35370	0
AT1G35375	0
AT1G35380	0
AT1G35390	0
AT1G35400	1
AT1G35405	4
AT1G35410	2
AT1G35420	519
AT1G35430	45
AT1G35435	1
AT1G35440	596
AT1G35450	0
AT1G35460	222
AT1G35465	16
AT1G35467	0
AT1G35470	1401
AT1G35480	0
AT1G35490	0
AT1G35500	0
AT1G35501	0
AT1G35510	524
AT1G35513	45
AT1G35515	18
AT1G35516	436
AT1G35520	0
AT1G35530	217
AT1G35535	0
AT1G35537	1
AT1G35540	0
AT1G35545	0
AT1G35550	0
AT1G35560	90
AT1G35570	0
AT1G35580	2433
AT1G35590	0
AT1G35600	0
AT1G35610	0
AT1G35612	66
AT1G35614	0
AT1G35617	0
AT1G35620	1379
AT1G35625	164
AT1G35630	1
AT1G35640	0
AT1G35645	0
AT1G35647	0
AT1G35650	0
AT1G35660	435
AT1G35663	0
AT1G35670	583
AT1G35680	2422
AT1G35690	0
AT1G35700	0
AT1G35710	120
AT1G35720	810
AT1G35730	20
AT1G35735	0
AT1G35740	0
AT1G35745	0
AT1G35750	0
AT1G35760	0
AT1G35770	0
AT1G35780	1753
AT1G35790	0
AT1G35820	0
AT1G35830	4
AT1G35840	0
AT1G35850	0
AT1G35860	0
AT1G35870	0
AT1G35880	3
AT1G35890	14
AT1G35895	0
AT1G35910	7
AT1G35920	1
AT1G35930	0
AT1G35940	0
AT1G35950	0
AT1G35960	0
AT1G35970	0
AT1G35980	0
AT1G35990	0
AT1G35995	0
AT1G36000	0
AT1G36005	0
AT1G36010	0
AT1G36020	0
AT1G36030	0
AT1G36035	0
AT1G36040	0
AT1G36050	820
AT1G36060	14
AT1G36070	256
AT1G36078	0
AT1G36080	0
AT1G36085	0
AT1G36090	0
AT1G36095	0
AT1G36100	0
AT1G36105	0
AT1G36110	0
AT1G36120	1
AT1G36130	0
AT1G36140	0
AT1G36150	5515
AT1G36160	10405
AT1G36180	571
AT1G36185	0
AT1G36190	0
AT1G36200	0
AT1G36210	0
AT1G36220	0
AT1G36225	0
AT1G36230	0
AT1G36240	0
AT1G36250	0
AT1G36260	0
AT1G36270	0
AT1G36272	0
AT1G36280	627
AT1G36290	0
AT1G36300	0
AT1G36305	0
AT1G36310	1006
AT1G36320	953
AT1G36325	0
AT1G36330	0
AT1G36340	5
AT1G36350	0
AT1G36360	0
AT1G36370	1020
AT1G36380	136
AT1G36390	723
AT1G36395	0
AT1G36400	0
AT1G36403	0
AT1G36406	0
AT1G36420	0
AT1G36430	0
AT1G36440	0
AT1G36441	0
AT1G36445	0
AT1G36450	0
AT1G36460	0
AT1G36470	0
AT1G36480	0
AT1G36485	0
AT1G36490	0
AT1G36495	0
AT1G36500	0
AT1G36510	0
AT1G36520	0
AT1G36530	0
AT1G36540	0
AT1G36550	0
AT1G36560	0
AT1G36570	0
AT1G36580	0
AT1G36590	0
AT1G36595	0
AT1G36600	0
AT1G36605	0
AT1G36610	0
AT1G36620	0
AT1G36622	0
AT1G36623	0
AT1G36627	0
AT1G36630	0
AT1G36640	0
AT1G36650	0
AT1G36660	0
AT1G36670	0
AT1G36675	0
AT1G36680	0
AT1G36690	0
AT1G36700	0
AT1G36710	0
AT1G36720	0
AT1G36730	3466
AT1G36740	0
AT1G36745	0
AT1G36750	0
AT1G36756	0
AT1G36763	0
AT1G36770	0
AT1G36775	0
AT1G36790	0
AT1G36795	0
AT1G36800	0
AT1G36810	0
AT1G36830	0
AT1G36840	0
AT1G36850	0
AT1G36880	0
AT1G36890	0
AT1G36910	0
AT1G36915	0
AT1G36920	0
AT1G36922	1
AT1G36925	0
AT1G36927	0
AT1G36933	0
AT1G36936	0
AT1G36940	23
AT1G36942	0
AT1G36950	6
AT1G36960	0
AT1G36970	0
AT1G36975	0
AT1G36980	880
AT1G36990	1082
AT1G36992	0
AT1G37000	0
AT1G37010	0
AT1G37012	0
AT1G37015	0
AT1G37020	0
AT1G37030	0
AT1G37035	0
AT1G37036	0
AT1G37037	0
AT1G37038	0
AT1G37040	0
AT1G37045	0
AT1G37050	0
AT1G37057	0
AT1G37060	0
AT1G37063	0
AT1G37070	0
AT1G37080	0
AT1G37090	0
AT1G37095	0
AT1G37100	0
AT1G37110	0
AT1G37113	0
AT1G37120	0
AT1G37130	495
AT1G37140	0
AT1G37150	26
AT1G37160	0
AT1G37170	0
AT1G37180	0
AT1G37190	0
AT1G37200	0
AT1G37210	0
AT1G37275	0
AT1G37340	0
AT1G37405	0
AT1G37471	0
AT1G37537	0
AT1G37603	0
AT1G37669	0
AT1G37735	0
AT1G37801	0
AT1G37867	0
AT1G37933	0
AT1G37999	2
AT1G38065	0
AT1G38131	105
AT1G38140	0
AT1G38149	0
AT1G38158	0
AT1G38167	0
AT1G38176	0
AT1G38185	0
AT1G38194	0
AT1G38203	0
AT1G38212	0
AT1G38221	0
AT1G38230	0
AT1G38240	0
AT1G38250	0
AT1G38260	0
AT1G38270	0
AT1G38280	0
AT1G38290	0
AT1G38300	0
AT1G38310	0
AT1G38320	0
AT1G38330	0
AT1G38340	0
AT1G38350	0
AT1G38360	0
AT1G38380	0
AT1G38390	0
AT1G38400	0
AT1G38410	0
AT1G38416	0
AT1G38423	0
AT1G38430	0
AT1G38440	0
AT1G38450	0
AT1G38460	0
AT1G38550	0
AT1G38710	0
AT1G38790	0
AT1G38870	0
AT1G39030	0
AT1G39060	0
AT1G39070	0
AT1G39110	0
AT1G39190	0
AT1G39270	0
AT1G39350	0
AT1G39430	0
AT1G39510	0
AT1G39511	0
AT1G39513	0
AT1G39515	0
AT1G39590	0
AT1G39670	0
AT1G39750	0
AT1G39830	0
AT1G39910	0
AT1G39990	0
AT1G40069	0
AT1G40070	0
AT1G40071	0
AT1G40072	0
AT1G40073	0
AT1G40074	0
AT1G40075	0
AT1G40076	0
AT1G40077	0
AT1G40078	0
AT1G40079	0
AT1G40080	0
AT1G40081	0
AT1G40083	0
AT1G40084	0
AT1G40085	0
AT1G40086	0
AT1G40087	18
AT1G40089	3
AT1G40090	0
AT1G40091	2
AT1G40093	0
AT1G40095	0
AT1G40097	0
AT1G40099	0
AT1G40100	0
AT1G40101	0
AT1G40103	0
AT1G40104	0
AT1G40105	0
AT1G40106	0
AT1G40107	0
AT1G40109	0
AT1G40112	0
AT1G40113	0
AT1G40115	0
AT1G40117	0
AT1G40118	0
AT1G40119	0
AT1G40121	0
AT1G40123	0
AT1G40124	0
AT1G40125	0
AT1G40127	0
AT1G40129	0
AT1G40130	0
AT1G40131	0
AT1G40133	0
AT1G40135	0
AT1G40136	0
AT1G40137	0
AT1G40139	0
AT1G40141	0
AT1G40143	0
AT1G40150	0
AT1G40230	0
AT1G40310	0
AT1G40390	0
AT1G40470	0
AT1G40630	0
AT1G41115	0
AT1G41600	0
AT1G41630	0
AT1G41650	0
AT1G41660	0
AT1G41680	0
AT1G41690	0
AT1G41700	0
AT1G41710	0
AT1G41720	0
AT1G41723	0
AT1G41726	0
AT1G41730	0
AT1G41740	0
AT1G41743	0
AT1G41746	0
AT1G41750	0
AT1G41755	0
AT1G41760	0
AT1G41770	0
AT1G41775	0
AT1G41790	0
AT1G41795	0
AT1G41797	0
AT1G41798	0
AT1G41803	0
AT1G41810	0
AT1G41820	0
AT1G41825	0
AT1G41827	0
AT1G41830	1167
AT1G41835	0
AT1G41840	0
AT1G41850	0
AT1G41855	0
AT1G41860	0
AT1G41870	0
AT1G41880	4745
AT1G41890	0
AT1G41893	0
AT1G41896	0
AT1G41900	0
AT1G41910	0
AT1G41920	0
AT1G41930	0
AT1G42003	0
AT1G42040	0
AT1G42045	0
AT1G42050	0
AT1G42060	0
AT1G42070	0
AT1G42080	0
AT1G42090	1
AT1G42100	0
AT1G42110	0
AT1G42120	0
AT1G42130	0
AT1G42140	0
AT1G42150	0
AT1G42160	0
AT1G42170	0
AT1G42180	0
AT1G42190	0
AT1G42200	0
AT1G42210	0
AT1G42220	0
AT1G42230	0
AT1G42240	0
AT1G42250	0
AT1G42260	0
AT1G42270	0
AT1G42280	0
AT1G42290	0
AT1G42300	0
AT1G42310	0
AT1G42320	0
AT1G42350	0
AT1G42360	0
AT1G42365	0
AT1G42367	0
AT1G42370	0
AT1G42375	0
AT1G42377	0
AT1G42380	0
AT1G42385	0
AT1G42390	0
AT1G42393	0
AT1G42396	0
AT1G42400	0
AT1G42410	0
AT1G42420	0
AT1G42430	1173
AT1G42440	1512
AT1G42450	0
AT1G42460	0
AT1G42470	3967
AT1G42480	982
AT1G42490	158
AT1G42500	0
AT1G42510	0
AT1G42515	0
AT1G42520	0
AT1G42525	0
AT1G42530	0
AT1G42540	724
AT1G42550	773
AT1G42560	0
AT1G42570	0
AT1G42580	0
AT1G42590	0
AT1G42595	0
AT1G42600	0
AT1G42602	0
AT1G42605	0
AT1G42610	0
AT1G42615	0
AT1G42620	0
AT1G42630	0
AT1G42635	0
AT1G42650	0
AT1G42655	0
AT1G42680	0
AT1G42690	0
AT1G42695	0
AT1G42697	0
AT1G42698	0
AT1G42700	0
AT1G42703	0
AT1G42705	0
AT1G42710	0
AT1G42718	0
AT1G42727	0
AT1G42736	0
AT1G42740	0
AT1G42745	0
AT1G42780	0
AT1G42816	0
AT1G42852	0
AT1G42888	0
AT1G42924	0
AT1G42960	4295
AT1G42970	4770
AT1G42980	6
AT1G42990	1712
AT1G43000	7
AT1G43005	61
AT1G43010	0
AT1G43020	0
AT1G43030	0
AT1G43040	0
AT1G43050	0
AT1G43060	0
AT1G43070	0
AT1G43080	0
AT1G43090	0
AT1G43100	0
AT1G43110	0
AT1G43120	0
AT1G43130	659
AT1G43140	221
AT1G43145	0
AT1G43150	0
AT1G43160	1
AT1G43170	20938
AT1G43171	2
AT1G43180	0
AT1G43190	1701
AT1G43195	0
AT1G43200	0
AT1G43205	0
AT1G43210	0
AT1G43220	0
AT1G43230	0
AT1G43240	0
AT1G43245	182
AT1G43250	0
AT1G43260	0
AT1G43270	1
AT1G43280	0
AT1G43290	0
AT1G43300	0
AT1G43310	3
AT1G43320	0
AT1G43330	1
AT1G43387	0
AT1G43415	0
AT1G43444	0
AT1G43502	0
AT1G43560	502
AT1G43570	23
AT1G43575	0
AT1G43580	577
AT1G43590	1
AT1G43600	16
AT1G43605	19
AT1G43610	16
AT1G43620	889
AT1G43630	0
AT1G43640	142
AT1G43650	0
AT1G43660	0
AT1G43665	0
AT1G43666	0
AT1G43667	0
AT1G43670	2027
AT1G43675	9
AT1G43680	1
AT1G43690	1287
AT1G43700	1050
AT1G43710	1988
AT1G43715	0
AT1G43720	0
AT1G43722	0
AT1G43723	0
AT1G43724	0
AT1G43725	0
AT1G43730	0
AT1G43740	0
AT1G43745	0
AT1G43750	0
AT1G43755	0
AT1G43760	0
AT1G43763	0
AT1G43765	16
AT1G43766	0
AT1G43770	246
AT1G43775	0
AT1G43777	0
AT1G43780	18
AT1G43781	0
AT1G43785	0
AT1G43790	21
AT1G43800	13
AT1G43810	0
AT1G43815	0
AT1G43820	0
AT1G43825	0
AT1G43830	0
AT1G43835	0
AT1G43840	0
AT1G43845	0
AT1G43850	1075
AT1G43860	830
AT1G43870	1
AT1G43880	1
AT1G43883	1
AT1G43886	503
AT1G43890	1613
AT1G43895	2
AT1G43897	0
AT1G43900	689
AT1G43910	1250
AT1G43920	0
AT1G43930	0
AT1G43940	0
AT1G43950	0
AT1G43960	0
AT1G43970	0
AT1G43980	136
AT1G43990	1
AT1G43995	0
AT1G43997	99
AT1G44000	714
AT1G44010	0
AT1G44020	0
AT1G44030	0
AT1G44040	0
AT1G44045	0
AT1G44050	1
AT1G44060	0
AT1G44070	0
AT1G44075	1
AT1G44080	20
AT1G44085	0
AT1G44090	1
AT1G44100	178
AT1G44110	202
AT1G44120	4
AT1G44125	3
AT1G44130	7
AT1G44140	0
AT1G44150	4
AT1G44160	19
AT1G44170	1867
AT1G44180	0
AT1G44191	2671
AT1G44224	9147
AT1G44286	1
AT1G44318	0
AT1G44350	1757
AT1G44370	3
AT1G44382	0
AT1G44414	11
AT1G44446	986
AT1G44478	0
AT1G44500	0
AT1G44510	0
AT1G44542	0
AT1G44570	0
AT1G44575	10134
AT1G44580	0
AT1G44608	7
AT1G44641	0
AT1G44707	0
AT1G44740	77
AT1G44750	1012
AT1G44760	1259
AT1G44770	503
AT1G44780	758
AT1G44790	274
AT1G44800	381
AT1G44810	928
AT1G44820	587
AT1G44830	5
AT1G44835	686
AT1G44840	0
AT1G44850	0
AT1G44860	0
AT1G44870	0
AT1G44875	0
AT1G44880	0
AT1G44890	662
AT1G44895	62
AT1G44900	1120
AT1G44910	1177
AT1G44920	823
AT1G44935	0
AT1G44940	1
AT1G44941	0
AT1G44960	485
AT1G44970	7897
AT1G44980	0
AT1G44990	0
AT1G45000	3241
AT1G45010	264
AT1G45015	4
AT1G45020	0
AT1G45030	0
AT1G45035	0
AT1G45040	0
AT1G45050	250
AT1G45063	11
AT1G45070	0
AT1G45080	0
AT1G45090	2
AT1G45100	53
AT1G45110	83
AT1G45120	133
AT1G45130	424
AT1G45140	1
AT1G45145	2585
AT1G45150	684
AT1G45160	1862
AT1G45163	0
AT1G45165	0
AT1G45170	330
AT1G45180	872
AT1G45190	0
AT1G45191	21
AT1G45201	8
AT1G45207	261
AT1G45211	0
AT1G45215	0
AT1G45221	0
AT1G45223	1
AT1G45225	0
AT1G45227	0
AT1G45229	28
AT1G45230	387
AT1G45231	297
AT1G45233	422
AT1G45234	0
AT1G45236	0
AT1G45238	2
AT1G45240	0
AT1G45242	0
AT1G45243	0
AT1G45244	0
AT1G45246	0
AT1G45248	195
AT1G45249	1059
AT1G45256	0
AT1G45332	720
AT1G45403	2
AT1G45474	738
AT1G45545	39
AT1G45616	2
AT1G45688	999
AT1G45760	0
AT1G45832	0
AT1G45904	0
AT1G45976	652
AT1G46048	0
AT1G46120	0
AT1G46192	0
AT1G46264	164
AT1G46336	0
AT1G46408	0
AT1G46480	6
AT1G46552	58
AT1G46554	64
AT1G46624	1
AT1G46696	0
AT1G46768	22
AT1G46840	66
AT1G46912	0
AT1G46984	2
AT1G47056	304
AT1G47128	2511
AT1G47130	0
AT1G47200	1642
AT1G47210	278
AT1G47220	3
AT1G47230	599
AT1G47240	412
AT1G47250	344
AT1G47260	2549
AT1G47265	1
AT1G47270	722
AT1G47271	0
AT1G47278	690
AT1G47280	1
AT1G47290	566
AT1G47300	9
AT1G47310	444
AT1G47317	0
AT1G47320	0
AT1G47330	467
AT1G47340	257
AT1G47350	2
AT1G47360	0
AT1G47370	7
AT1G47380	1016
AT1G47389	19
AT1G47390	205
AT1G47395	9
AT1G47400	24
AT1G47405	0
AT1G47410	18
AT1G47420	3686
AT1G47430	0
AT1G47435	0
AT1G47440	9
AT1G47450	0
AT1G47460	0
AT1G47465	0
AT1G47470	0
AT1G47480	262
AT1G47485	0
AT1G47490	1297
AT1G47495	0
AT1G47497	0
AT1G47500	1276
AT1G47510	0
AT1G47520	28
AT1G47530	460
AT1G47540	0
AT1G47550	1593
AT1G47560	56
AT1G47565	62
AT1G47570	549
AT1G47578	146
AT1G47580	198
AT1G47590	0
AT1G47595	0
AT1G47600	0
AT1G47603	0
AT1G47606	0
AT1G47610	353
AT1G47620	0
AT1G47625	0
AT1G47630	2
AT1G47640	834
AT1G47650	0
AT1G47655	29
AT1G47657	0
AT1G47660	0
AT1G47670	1235
AT1G47680	0
AT1G47690	0
AT1G47695	0
AT1G47700	0
AT1G47705	0
AT1G47710	1062
AT1G47720	171
AT1G47730	6
AT1G47740	1290
AT1G47750	390
AT1G47760	17
AT1G47765	0
AT1G47770	2
AT1G47780	1
AT1G47783	0
AT1G47786	0
AT1G47790	0
AT1G47800	0
AT1G47810	0
AT1G47813	0
AT1G47816	0
AT1G47820	190
AT1G47830	630
AT1G47840	52
AT1G47845	0
AT1G47860	157
AT1G47870	697
AT1G47880	0
AT1G47885	0
AT1G47890	0
AT1G47900	1233
AT1G47910	0
AT1G47915	6
AT1G47920	25
AT1G47930	29
AT1G47940	0
AT1G47950	0
AT1G47960	7
AT1G47970	3716
AT1G47980	105575
AT1G47990	0
AT1G48000	1
AT1G48010	0
AT1G48020	1
AT1G48030	3765
AT1G48040	322
AT1G48050	761
AT1G48060	17
AT1G48070	2
AT1G48080	0
AT1G48090	3023
AT1G48095	0
AT1G48100	122
AT1G48110	1269
AT1G48120	830
AT1G48130	1
AT1G48140	407
AT1G48145	0
AT1G48150	33
AT1G48160	840
AT1G48170	164
AT1G48175	325
AT1G48180	91
AT1G48190	1
AT1G48195	0
AT1G48200	288
AT1G48210	885
AT1G48220	2
AT1G48230	699
AT1G48240	317
AT1G48250	0
AT1G48260	1
AT1G48267	2
AT1G48268	4
AT1G48270	179
AT1G48280	336
AT1G48285	0
AT1G48290	0
AT1G48300	1583
AT1G48310	317
AT1G48315	34
AT1G48320	0
AT1G48325	0
AT1G48330	322
AT1G48340	0
AT1G48350	2271
AT1G48355	0
AT1G48360	228
AT1G48370	268
AT1G48380	377
AT1G48390	44
AT1G48400	247
AT1G48405	16
AT1G48410	8184
AT1G48420	1176
AT1G48422	0
AT1G48430	308
AT1G48440	997
AT1G48450	2143
AT1G48460	443
AT1G48470	270
AT1G48480	4009
AT1G48490	707
AT1G48500	12
AT1G48510	0
AT1G48520	568
AT1G48530	253
AT1G48540	517
AT1G48550	206
AT1G48560	68
AT1G48570	490
AT1G48580	333
AT1G48590	16
AT1G48600	3000
AT1G48605	86
AT1G48610	665
AT1G48620	2066
AT1G48625	1
AT1G48630	3729
AT1G48635	448
AT1G48640	1
AT1G48650	1158
AT1G48660	0
AT1G48670	0
AT1G48680	0
AT1G48690	0
AT1G48698	0
AT1G48700	2
AT1G48710	0
AT1G48720	0
AT1G48725	0
AT1G48730	7
AT1G48740	489
AT1G48742	2
AT1G48745	46
AT1G48750	0
AT1G48760	772
AT1G48770	165
AT1G48780	70
AT1G48790	742
AT1G48800	0
AT1G48810	0
AT1G48820	38
AT1G48830	4712
AT1G48840	351
AT1G48850	3669
AT1G48860	2202
AT1G48870	132
AT1G48880	157
AT1G48890	5
AT1G48900	1965
AT1G48910	0
AT1G48912	0
AT1G48920	11990
AT1G48930	1
AT1G48940	2555
AT1G48950	491
AT1G48953	0
AT1G48960	64
AT1G48970	690
AT1G48980	0
AT1G48990	0
AT1G49000	980
AT1G49005	0
AT1G49010	378
AT1G49015	0
AT1G49020	0
AT1G49030	2
AT1G49032	146
AT1G49040	1572
AT1G49050	169
AT1G49060	0
AT1G49070	0
AT1G49080	0
AT1G49090	0
AT1G49100	0
AT1G49110	0
AT1G49120	249
AT1G49130	904
AT1G49140	1526
AT1G49150	0
AT1G49160	925
AT1G49170	171
AT1G49180	89
AT1G49190	2
AT1G49200	1
AT1G49205	0
AT1G49210	3
AT1G49220	0
AT1G49225	11
AT1G49230	2
AT1G49240	2658
AT1G49245	316
AT1G49250	44
AT1G49260	0
AT1G49270	1
AT1G49280	0
AT1G49290	2
AT1G49300	1003
AT1G49310	33
AT1G49320	30
AT1G49330	2100
AT1G49340	3786
AT1G49350	174
AT1G49360	434
AT1G49370	0
AT1G49380	389
AT1G49390	0
AT1G49400	704
AT1G49405	88
AT1G49410	2063
AT1G49420	3
AT1G49430	3195
AT1G49435	0
AT1G49440	0
AT1G49450	4855
AT1G49460	0
AT1G49470	11
AT1G49475	38
AT1G49480	1952
AT1G49490	403
AT1G49500	45
AT1G49510	482
AT1G49520	386
AT1G49530	45
AT1G49540	532
AT1G49550	0
AT1G49560	204
AT1G49570	28
AT1G49580	591
AT1G49590	547
AT1G49600	2406
AT1G49610	10
AT1G49620	176
AT1G49630	595
AT1G49640	1
AT1G49650	369
AT1G49660	454
AT1G49670	1855
AT1G49680	0
AT1G49690	0
AT1G49700	393
AT1G49710	512
AT1G49715	0
AT1G49720	254
AT1G49730	359
AT1G49740	3916
AT1G49750	263
AT1G49760	2234
AT1G49770	1
AT1G49780	270
AT1G49790	18
AT1G49800	38
AT1G49810	11
AT1G49820	570
AT1G49830	5
AT1G49832	26
AT1G49840	338
AT1G49850	184
AT1G49860	0
AT1G49870	248
AT1G49880	104
AT1G49890	790
AT1G49900	277
AT1G49910	104
AT1G49920	1265
AT1G49930	0
AT1G49938	7
AT1G49940	49
AT1G49950	1159
AT1G49952	15
AT1G49960	5
AT1G49970	2671
AT1G49975	284
AT1G49980	208
AT1G49990	68
AT1G50000	96
AT1G50010	5521
AT1G50020	621
AT1G50030	2809
AT1G50040	324
AT1G50050	6
AT1G50055	94
AT1G50060	2
AT1G50070	0
AT1G50080	0
AT1G50090	0
AT1G50100	0
AT1G50110	412
AT1G50120	644
AT1G50130	68
AT1G50140	1004
AT1G50160	0
AT1G50170	258
AT1G50180	50
AT1G50190	1
AT1G50200	4717
AT1G50210	1
AT1G50220	0
AT1G50240	388
AT1G50250	1517
AT1G50260	247
AT1G50270	88
AT1G50280	10
AT1G50290	17
AT1G50300	623
AT1G50310	7
AT1G50320	640
AT1G50325	0
AT1G50330	0
AT1G50340	0
AT1G50350	7
AT1G50360	555
AT1G50370	1527
AT1G50380	2072
AT1G50390	1
AT1G50400	702
AT1G50410	998
AT1G50420	370
AT1G50430	1690
AT1G50440	215
AT1G50450	250
AT1G50460	667
AT1G50470	0
AT1G50480	2476
AT1G50490	529
AT1G50500	1053
AT1G50510	659
AT1G50520	24
AT1G50530	2
AT1G50550	1
AT1G50560	12
AT1G50570	1203
AT1G50575	395
AT1G50580	647
AT1G50590	7
AT1G50600	609
AT1G50610	0
AT1G50620	630
AT1G50630	43
AT1G50640	2100
AT1G50650	0
AT1G50659	2
AT1G50660	2286
AT1G50670	585
AT1G50680	6
AT1G50690	80
AT1G50700	144
AT1G50710	456
AT1G50720	0
AT1G50730	521
AT1G50732	65
AT1G50735	1
AT1G50740	431
AT1G50745	135
AT1G50750	98
AT1G50760	1
AT1G50770	17
AT1G50780	7
AT1G50790	132
AT1G50810	0
AT1G50820	310
AT1G50830	61
AT1G50840	788
AT1G50850	0
AT1G50860	0
AT1G50870	0
AT1G50880	22
AT1G50890	469
AT1G50900	491
AT1G50910	122
AT1G50920	5977
AT1G50930	0
AT1G50940	562
AT1G50950	226
AT1G50960	1
AT1G50970	233
AT1G50980	1
AT1G50990	71
AT1G51000	0
AT1G51010	0
AT1G51020	0
AT1G51030	0
AT1G51035	0
AT1G51040	14
AT1G51050	1
AT1G51055	18
AT1G51060	2614
AT1G51070	647
AT1G51080	48
AT1G51085	0
AT1G51090	17
AT1G51100	194
AT1G51110	432
AT1G51120	4
AT1G51130	309
AT1G51140	682
AT1G51150	0
AT1G51160	1053
AT1G51170	529
AT1G51172	0
AT1G51175	0
AT1G51190	17
AT1G51200	3003
AT1G51210	151
AT1G51220	0
AT1G51230	0
AT1G51240	1
AT1G51250	5
AT1G51260	1
AT1G51270	55
AT1G51290	0
AT1G51300	0
AT1G51310	405
AT1G51320	3
AT1G51330	1
AT1G51340	11
AT1G51350	384
AT1G51355	58
AT1G51360	137
AT1G51370	111
AT1G51380	182
AT1G51390	476
AT1G51400	79
AT1G51402	0
AT1G51405	68
AT1G51410	1
AT1G51420	102
AT1G51430	301
AT1G51440	18
AT1G51450	334
AT1G51460	182
AT1G51470	0
AT1G51480	1
AT1G51490	4
AT1G51500	904
AT1G51510	2293
AT1G51520	140
AT1G51530	24
AT1G51538	88
AT1G51540	335
AT1G51550	70
AT1G51560	378
AT1G51570	2411
AT1G51580	593
AT1G51590	1070
AT1G51600	750
AT1G51610	518
AT1G51620	4
AT1G51630	935
AT1G51640	0
AT1G51645	9
AT1G51650	3574
AT1G51660	357
AT1G51670	41
AT1G51680	508
AT1G51690	1198
AT1G51700	255
AT1G51710	1711
AT1G51720	903
AT1G51730	886
AT1G51740	379
AT1G51745	640
AT1G51750	2
AT1G51760	967
AT1G51770	16
AT1G51780	0
AT1G51790	0
AT1G51800	41
AT1G51802	0
AT1G51805	6
AT1G51810	0
AT1G51820	0
AT1G51823	0
AT1G51830	1
AT1G51840	0
AT1G51850	1
AT1G51860	0
AT1G51870	2
AT1G51880	0
AT1G51890	4
AT1G51900	14
AT1G51910	11
AT1G51913	0
AT1G51915	0
AT1G51920	0
AT1G51930	4
AT1G51940	576
AT1G51950	365
AT1G51960	19
AT1G51965	303
AT1G51970	0
AT1G51980	3903
AT1G51990	0
AT1G52000	32
AT1G52010	0
AT1G52020	0
AT1G52030	24910
AT1G52040	1794
AT1G52050	0
AT1G52060	0
AT1G52070	1
AT1G52080	190
AT1G52085	0
AT1G52087	0
AT1G52090	1
AT1G52100	6
AT1G52110	9
AT1G52120	109
AT1G52130	1
AT1G52140	48
AT1G52150	395
AT1G52155	2931
AT1G52160	640
AT1G52170	0
AT1G52180	0
AT1G52185	0
AT1G52190	90
AT1G52191	0
AT1G52200	17
AT1G52210	2
AT1G52211	6
AT1G52220	1227
AT1G52230	3189
AT1G52240	3
AT1G52245	34
AT1G52260	193
AT1G52270	38
AT1G52280	164
AT1G52290	37
AT1G52300	6384
AT1G52310	735
AT1G52315	7
AT1G52320	618
AT1G52325	0
AT1G52330	3
AT1G52340	126
AT1G52342	1
AT1G52343	3
AT1G52347	70
AT1G52350	0
AT1G52360	3068
AT1G52370	625
AT1G52380	1022
AT1G52390	0
AT1G52400	2618
AT1G52410	2400
AT1G52415	0
AT1G52420	709
AT1G52430	366
AT1G52440	0
AT1G52450	71
AT1G52460	0
AT1G52470	1
AT1G52490	0
AT1G52495	2
AT1G52500	710
AT1G52510	260
AT1G52520	406
AT1G52530	32
AT1G52540	211
AT1G52550	56
AT1G52560	6
AT1G52565	16
AT1G52570	132
AT1G52580	0
AT1G52590	152
AT1G52600	832
AT1G52603	0
AT1G52610	0
AT1G52615	0
AT1G52618	218
AT1G52620	300
AT1G52630	246
AT1G52640	64
AT1G52650	11
AT1G52660	3
AT1G52670	1102
AT1G52680	3
AT1G52690	845
AT1G52695	0
AT1G52696	0
AT1G52700	15
AT1G52710	66
AT1G52720	777
AT1G52730	1075
AT1G52740	3290
AT1G52750	8
AT1G52760	1976
AT1G52770	94
AT1G52780	595
AT1G52790	2
AT1G52800	2
AT1G52810	1
AT1G52820	19
AT1G52825	153
AT1G52827	829
AT1G52830	0
AT1G52840	0
AT1G52850	0
AT1G52855	378
AT1G52857	0
AT1G52860	0
AT1G52870	279
AT1G52880	79
AT1G52890	496
AT1G52900	0
AT1G52905	141
AT1G52910	226
AT1G52920	35
AT1G52930	1123
AT1G52940	92
AT1G52942	0
AT1G52950	0
AT1G52960	9
AT1G52970	2
AT1G52980	2342
AT1G52990	1
AT1G53000	493
AT1G53010	0
AT1G53020	568
AT1G53023	72
AT1G53025	1043
AT1G53030	284
AT1G53035	520
AT1G53040	609
AT1G53050	1566
AT1G53060	29
AT1G53070	375
AT1G53080	0
AT1G53090	109
AT1G53100	1
AT1G53110	213
AT1G53120	248
AT1G53130	0
AT1G53140	334
AT1G53160	1158
AT1G53163	12
AT1G53165	618
AT1G53170	216
AT1G53180	103
AT1G53190	1308
AT1G53200	210
AT1G53210	5406
AT1G53220	0
AT1G53230	62
AT1G53233	53
AT1G53240	3730
AT1G53250	161
AT1G53260	30
AT1G53265	0
AT1G53270	96
AT1G53280	1298
AT1G53282	0
AT1G53285	0
AT1G53290	274
AT1G53300	1364
AT1G53310	4655
AT1G53320	1425
AT1G53325	0
AT1G53330	47
AT1G53340	0
AT1G53345	92
AT1G53350	204
AT1G53360	88
AT1G53366	0
AT1G53370	29
AT1G53380	485
AT1G53390	192
AT1G53400	297
AT1G53410	3
AT1G53420	1
AT1G53430	336
AT1G53440	264
AT1G53450	143
AT1G53460	431
AT1G53470	6
AT1G53480	0
AT1G53490	124
AT1G53500	362
AT1G53510	812
AT1G53520	835
AT1G53530	177
AT1G53540	2
AT1G53541	0
AT1G53542	18
AT1G53550	28
AT1G53560	30
AT1G53570	561
AT1G53580	572
AT1G53590	837
AT1G53600	121
AT1G53610	0
AT1G53620	0
AT1G53625	0
AT1G53630	0
AT1G53633	2
AT1G53635	0
AT1G53640	12
AT1G53645	1706
AT1G53650	702
AT1G53655	0
AT1G53660	2
AT1G53670	376
AT1G53680	21
AT1G53683	0
AT1G53687	0
AT1G53690	31
AT1G53700	47
AT1G53705	0
AT1G53708	0
AT1G53710	243
AT1G53720	594
AT1G53730	481
AT1G53750	7675
AT1G53760	502
AT1G53770	477
AT1G53780	1559
AT1G53790	406
AT1G53800	391
AT1G53801	0
AT1G53810	4
AT1G53815	4
AT1G53820	49
AT1G53830	3
AT1G53840	868
AT1G53850	1448
AT1G53860	54
AT1G53870	0
AT1G53875	0
AT1G53880	0
AT1G53885	0
AT1G53887	18
AT1G53890	0
AT1G53900	0
AT1G53903	0
AT1G53910	3211
AT1G53920	32
AT1G53930	0
AT1G53935	0
AT1G53940	5
AT1G53945	4
AT1G53950	1
AT1G53970	1
AT1G53980	0
AT1G53990	0
AT1G54000	9
AT1G54010	1
AT1G54020	71
AT1G54030	1145
AT1G54035	0
AT1G54040	231
AT1G54050	133
AT1G54060	697
AT1G54070	1
AT1G54080	5153
AT1G54090	422
AT1G54095	7
AT1G54100	3191
AT1G54110	122
AT1G54115	889
AT1G54120	23
AT1G54130	773
AT1G54140	425
AT1G54150	541
AT1G54160	16
AT1G54170	1823
AT1G54180	184
AT1G54200	55
AT1G54210	257
AT1G54215	12
AT1G54217	512
AT1G54220	278
AT1G54230	18
AT1G54240	340
AT1G54250	302
AT1G54260	232
AT1G54270	4573
AT1G54280	277
AT1G54290	346
AT1G54300	83
AT1G54310	245
AT1G54320	971
AT1G54330	12
AT1G54340	1080
AT1G54350	491
AT1G54355	3
AT1G54360	571
AT1G54370	699
AT1G54380	493
AT1G54385	184
AT1G54390	543
AT1G54400	12
AT1G54410	11262
AT1G54420	0
AT1G54430	0
AT1G54440	409
AT1G54445	0
AT1G54450	94
AT1G54460	633
AT1G54470	0
AT1G54475	0
AT1G54490	1814
AT1G54500	1198
AT1G54510	404
AT1G54520	889
AT1G54530	39
AT1G54540	214
AT1G54550	166
AT1G54560	205
AT1G54570	2412
AT1G54575	19
AT1G54580	10104
AT1G54590	1
AT1G54600	0
AT1G54610	1615
AT1G54620	1
AT1G54630	5332
AT1G54640	0
AT1G54650	245
AT1G54660	1
AT1G54670	0
AT1G54680	27
AT1G54690	322
AT1G54700	0
AT1G54710	802
AT1G54720	0
AT1G54730	665
AT1G54740	96
AT1G54750	0
AT1G54760	0
AT1G54770	340
AT1G54773	7
AT1G54775	0
AT1G54780	1807
AT1G54790	12
AT1G54820	164
AT1G54830	1414
AT1G54840	239
AT1G54850	356
AT1G54860	104
AT1G54870	3
AT1G54890	0
AT1G54905	0
AT1G54920	846
AT1G54923	0
AT1G54926	0
AT1G54930	37
AT1G54940	297
AT1G54950	0
AT1G54953	0
AT1G54955	0
AT1G54957	0
AT1G54960	145
AT1G54970	0
AT1G54980	4
AT1G54985	0
AT1G54990	2325
AT1G55000	472
AT1G55010	0
AT1G55020	90
AT1G55030	247
AT1G55035	42
AT1G55040	355
AT1G55050	377
AT1G55060	1
AT1G55070	19
AT1G55080	658
AT1G55090	1166
AT1G55100	0
AT1G55110	1231
AT1G55120	436
AT1G55130	968
AT1G55140	388
AT1G55150	490
AT1G55152	0
AT1G55160	444
AT1G55170	334
AT1G55175	14
AT1G55180	163
AT1G55190	0
AT1G55200	118
AT1G55205	236
AT1G55207	1
AT1G55210	1004
AT1G55220	0
AT1G55221	0
AT1G55230	0
AT1G55240	0
AT1G55250	777
AT1G55260	415
AT1G55265	2
AT1G55270	584
AT1G55280	117
AT1G55290	1
AT1G55300	422
AT1G55310	1187
AT1G55320	9200
AT1G55325	1914
AT1G55330	5
AT1G55335	0
AT1G55340	389
AT1G55350	2722
AT1G55360	2220
AT1G55365	0
AT1G55370	179
AT1G55380	25
AT1G55390	0
AT1G55400	1
AT1G55410	1
AT1G55420	7
AT1G55430	2
AT1G55440	19
AT1G55450	251
AT1G55460	1353
AT1G55470	1
AT1G55475	190
AT1G55480	771
AT1G55490	6089
AT1G55500	1080
AT1G55510	722
AT1G55520	908
AT1G55525	0
AT1G55530	1049
AT1G55535	293
AT1G55540	844
AT1G55546	0
AT1G55550	136
AT1G55560	6110
AT1G55570	34
AT1G55580	2
AT1G55590	324
AT1G55591	4
AT1G55600	5
AT1G55604	0
AT1G55610	52
AT1G55620	541
AT1G55625	0
AT1G55630	146
AT1G55640	0
AT1G55650	0
AT1G55660	0
AT1G55670	1668
AT1G55673	0
AT1G55675	176
AT1G55680	2245
AT1G55690	676
AT1G55700	0
AT1G55710	0
AT1G55720	0
AT1G55730	385
AT1G55740	47
AT1G55750	426
AT1G55755	0
AT1G55760	127
AT1G55770	109
AT1G55775	0
AT1G55790	13
AT1G55800	1
AT1G55803	5
AT1G55805	732
AT1G55810	368
AT1G55820	1130
AT1G55830	205
AT1G55840	1311
AT1G55850	267
AT1G55860	7400
AT1G55865	23
AT1G55870	466
AT1G55880	378
AT1G55890	924
AT1G55900	1025
AT1G55910	121
AT1G55915	286
AT1G55917	0
AT1G55920	31
AT1G55928	24
AT1G55930	215
AT1G55940	4
AT1G55945	0
AT1G55947	0
AT1G55950	2
AT1G55960	637
AT1G55964	1
AT1G55970	389
AT1G55980	10
AT1G55990	0
AT1G56000	87
AT1G56010	18
AT1G56020	532
AT1G56030	884
AT1G56040	2
AT1G56045	3084
AT1G56050	351
AT1G56060	3
AT1G56070	35662
AT1G56080	152
AT1G56085	0
AT1G56090	152
AT1G56100	3
AT1G56105	0
AT1G56110	4885
AT1G56120	64
AT1G56130	31
AT1G56140	367
AT1G56145	215
AT1G56150	17
AT1G56160	1
AT1G56165	31
AT1G56170	0
AT1G56180	362
AT1G56190	2112
AT1G56200	1919
AT1G56210	312
AT1G56220	8085
AT1G56225	0
AT1G56230	406
AT1G56233	1
AT1G56240	1
AT1G56242	0
AT1G56250	11
AT1G56260	133
AT1G56270	0
AT1G56280	10060
AT1G56290	742
AT1G56300	1726
AT1G56310	356
AT1G56320	14
AT1G56330	2922
AT1G56340	12515
AT1G56345	221
AT1G56350	299
AT1G56360	10273
AT1G56380	17
AT1G56385	0
AT1G56390	5
AT1G56400	0
AT1G56410	259
AT1G56415	5
AT1G56418	22
AT1G56420	198
AT1G56423	220
AT1G56430	7
AT1G56440	196
AT1G56450	3545
AT1G56460	255
AT1G56470	0
AT1G56480	0
AT1G56490	0
AT1G56500	417
AT1G56510	120
AT1G56520	76
AT1G56530	0
AT1G56540	20
AT1G56550	1
AT1G56553	0
AT1G56555	1
AT1G56560	827
AT1G56570	98
AT1G56580	0
AT1G56590	593
AT1G56600	6
AT1G56605	0
AT1G56610	166
AT1G56612	85
AT1G56620	0
AT1G56630	2
AT1G56640	1
AT1G56650	0
AT1G56660	268
AT1G56670	29
AT1G56675	0
AT1G56680	0
AT1G56690	117
AT1G56700	1903
AT1G56710	3
AT1G56720	513
AT1G56730	0
AT1G56740	0
AT1G56750	0
AT1G56760	0
AT1G56770	0
AT1G56780	0
AT1G56790	0
AT1G56800	0
AT1G56810	0
AT1G56820	0
AT1G56830	0
AT1G56840	0
AT1G56850	0
AT1G56860	0
AT1G56870	0
AT1G56880	0
AT1G56890	0
AT1G56900	0
AT1G56910	0
AT1G56920	0
AT1G56930	0
AT1G56940	0
AT1G56950	0
AT1G56960	0
AT1G56970	0
AT1G56980	0
AT1G56990	0
AT1G57000	0
AT1G57010	0
AT1G57020	0
AT1G57030	0
AT1G57040	0
AT1G57050	0
AT1G57060	0
AT1G57070	0
AT1G57080	0
AT1G57090	0
AT1G57100	0
AT1G57110	0
AT1G57120	0
AT1G57130	0
AT1G57140	0
AT1G57150	0
AT1G57160	0
AT1G57170	0
AT1G57180	0
AT1G57190	0
AT1G57200	0
AT1G57210	0
AT1G57220	0
AT1G57230	0
AT1G57240	0
AT1G57250	0
AT1G57260	0
AT1G57270	0
AT1G57280	0
AT1G57290	0
AT1G57300	0
AT1G57310	0
AT1G57320	0
AT1G57330	0
AT1G57340	0
AT1G57350	0
AT1G57360	0
AT1G57370	0
AT1G57380	0
AT1G57390	0
AT1G57400	0
AT1G57410	0
AT1G57420	0
AT1G57430	0
AT1G57440	0
AT1G57450	0
AT1G57460	0
AT1G57470	0
AT1G57480	0
AT1G57490	0
AT1G57500	0
AT1G57510	0
AT1G57520	0
AT1G57530	0
AT1G57540	241
AT1G57550	3
AT1G57560	3
AT1G57565	0
AT1G57570	0
AT1G57580	0
AT1G57590	0
AT1G57600	263
AT1G57610	577
AT1G57613	0
AT1G57620	429
AT1G57630	0
AT1G57640	0
AT1G57650	84
AT1G57660	2524
AT1G57670	2
AT1G57680	1385
AT1G57690	15
AT1G57700	583
AT1G57710	0
AT1G57720	6440
AT1G57730	16
AT1G57740	0
AT1G57750	6
AT1G57760	0
AT1G57765	843
AT1G57770	209
AT1G57775	0
AT1G57777	0
AT1G57780	0
AT1G57790	106
AT1G57800	59
AT1G57810	0
AT1G57820	693
AT1G57830	0
AT1G57835	0
AT1G57840	0
AT1G57850	0
AT1G57860	1178
AT1G57870	666
AT1G57900	0
AT1G57906	1
AT1G57943	7
AT1G57980	19
AT1G57990	124
AT1G58007	0
AT1G58010	0
AT1G58020	0
AT1G58025	761
AT1G58030	1101
AT1G58037	3
AT1G58040	0
AT1G58050	25
AT1G58055	0
AT1G58060	1227
AT1G58070	7
AT1G58080	1043
AT1G58090	82
AT1G58100	579
AT1G58110	556
AT1G58120	3
AT1G58130	0
AT1G58140	0
AT1G58150	47
AT1G58160	34
AT1G58170	36
AT1G58180	207
AT1G58190	5
AT1G58200	1443
AT1G58210	222
AT1G58215	33
AT1G58220	458
AT1G58223	0
AT1G58225	1
AT1G58230	1291
AT1G58235	158
AT1G58242	0
AT1G58245	0
AT1G58248	0
AT1G58250	2054
AT1G58260	1
AT1G58265	1
AT1G58270	23
AT1G58280	33
AT1G58290	3246
AT1G58300	1
AT1G58310	1
AT1G58320	0
AT1G58330	0
AT1G58340	61
AT1G58350	443
AT1G58360	4554
AT1G58370	63
AT1G58380	1509
AT1G58390	5
AT1G58400	2
AT1G58410	18
AT1G58420	24
AT1G58430	1387
AT1G58440	1245
AT1G58450	0
AT1G58460	41
AT1G58470	780
AT1G58520	389
AT1G58525	0
AT1G58561	4
AT1G58590	108
AT1G58602	46
AT1G58643	0
AT1G58684	0
AT1G58725	0
AT1G58766	0
AT1G58807	0
AT1G58808	0
AT1G58848	12
AT1G58889	0
AT1G58936	0
AT1G58983	0
AT1G59030	0
AT1G59077	0
AT1G59124	1
AT1G59171	0
AT1G59218	0
AT1G59265	0
AT1G59312	0
AT1G59359	0
AT1G59406	0
AT1G59453	2
AT1G59460	7
AT1G59470	19
AT1G59500	2
AT1G59510	147
AT1G59520	451
AT1G59530	0
AT1G59540	185
AT1G59550	77
AT1G59560	213
AT1G59570	0
AT1G59580	295
AT1G59590	2
AT1G59600	269
AT1G59610	2681
AT1G59620	204
AT1G59630	13
AT1G59640	365
AT1G59650	594
AT1G59660	1406
AT1G59670	18
AT1G59675	19
AT1G59680	11
AT1G59690	38
AT1G59700	239
AT1G59710	262
AT1G59720	125
AT1G59722	1
AT1G59723	0
AT1G59724	0
AT1G59725	0
AT1G59730	8
AT1G59740	1264
AT1G59750	2071
AT1G59760	1300
AT1G59770	0
AT1G59780	49
AT1G59790	526
AT1G59800	8
AT1G59810	4
AT1G59820	1052
AT1G59830	525
AT1G59833	1
AT1G59835	2
AT1G59840	171
AT1G59850	6
AT1G59860	62
AT1G59865	5
AT1G59870	502
AT1G59880	0
AT1G59885	0
AT1G59890	1889
AT1G59900	3216
AT1G59910	580
AT1G59920	0
AT1G59930	0
AT1G59940	5
AT1G59950	0
AT1G59960	38
AT1G59970	136
AT1G59980	151
AT1G59990	694
AT1G60000	762
AT1G60010	671
AT1G60020	0
AT1G60025	0
AT1G60030	21
AT1G60040	3
AT1G60050	0
AT1G60060	191
AT1G60070	1586
AT1G60072	0
AT1G60073	2
AT1G60075	1
AT1G60080	374
AT1G60090	0
AT1G60095	0
AT1G60110	3
AT1G60120	0
AT1G60130	2
AT1G60140	1333
AT1G60150	0
AT1G60160	644
AT1G60170	1843
AT1G60180	5
AT1G60190	138
AT1G60200	2522
AT1G60220	740
AT1G60230	256
AT1G60240	127
AT1G60250	347
AT1G60260	243
AT1G60270	10
AT1G60280	3
AT1G60290	0
AT1G60300	87
AT1G60310	0
AT1G60320	3
AT1G60330	0
AT1G60340	58
AT1G60350	22
AT1G60360	19
AT1G60370	129
AT1G60380	1
AT1G60390	58
AT1G60400	0
AT1G60410	170
AT1G60420	1119
AT1G60430	214
AT1G60440	355
AT1G60450	0
AT1G60460	26
AT1G60470	4
AT1G60480	5
AT1G60490	1246
AT1G60500	9
AT1G60505	0
AT1G60510	0
AT1G60520	0
AT1G60525	40
AT1G60530	0
AT1G60540	0
AT1G60545	10
AT1G60550	426
AT1G60560	404
AT1G60570	484
AT1G60580	0
AT1G60590	27
AT1G60600	343
AT1G60610	328
AT1G60620	266
AT1G60625	11
AT1G60630	330
AT1G60640	576
AT1G60650	915
AT1G60660	332
AT1G60670	342
AT1G60680	16
AT1G60690	101
AT1G60700	128
AT1G60710	1344
AT1G60720	2
AT1G60730	24
AT1G60740	3
AT1G60750	1
AT1G60760	0
AT1G60770	1177
AT1G60780	1711
AT1G60783	0
AT1G60787	0
AT1G60790	250
AT1G60800	1111
AT1G60810	1901
AT1G60815	0
AT1G60820	0
AT1G60830	5
AT1G60835	0
AT1G60840	0
AT1G60850	580
AT1G60860	564
AT1G60870	771
AT1G60880	2
AT1G60890	602
AT1G60900	1678
AT1G60910	0
AT1G60913	0
AT1G60920	0
AT1G60930	92
AT1G60940	710
AT1G60950	9193
AT1G60960	2026
AT1G60970	33
AT1G60980	0
AT1G60983	0
AT1G60985	0
AT1G60986	0
AT1G60987	0
AT1G60989	21
AT1G60990	391
AT1G60995	588
AT1G61000	228
AT1G61010	1661
AT1G61020	0
AT1G61030	854
AT1G61040	929
AT1G61050	313
AT1G61060	0
AT1G61065	672
AT1G61070	29851
AT1G61080	64
AT1G61090	0
AT1G61093	0
AT1G61095	0
AT1G61097	0
AT1G61100	886
AT1G61105	0
AT1G61110	10375
AT1G61120	48
AT1G61130	20
AT1G61140	1618
AT1G61150	1616
AT1G61160	0
AT1G61165	0
AT1G61170	105
AT1G61180	317
AT1G61190	117
AT1G61200	8
AT1G61210	740
AT1G61215	148
AT1G61224	1
AT1G61226	3
AT1G61230	53
AT1G61240	288
AT1G61250	834
AT1G61255	5
AT1G61260	33
AT1G61270	1
AT1G61275	7
AT1G61280	58
AT1G61290	7
AT1G61300	128
AT1G61310	181
AT1G61320	0
AT1G61330	7
AT1G61340	785
AT1G61350	798
AT1G61360	94
AT1G61370	67
AT1G61380	750
AT1G61390	30
AT1G61400	50
AT1G61410	13
AT1G61415	9
AT1G61420	24
AT1G61430	80
AT1G61440	19
AT1G61450	78
AT1G61460	34
AT1G61470	342
AT1G61475	1
AT1G61480	0
AT1G61490	54
AT1G61500	133
AT1G61510	0
AT1G61520	11490
AT1G61540	229
AT1G61542	1
AT1G61550	5
AT1G61560	7
AT1G61562	0
AT1G61563	13
AT1G61565	0
AT1G61566	2
AT1G61570	1484
AT1G61575	1
AT1G61580	1302
AT1G61590	1047
AT1G61600	42
AT1G61610	22
AT1G61620	1054
AT1G61630	2010
AT1G61640	483
AT1G61650	0
AT1G61660	197
AT1G61665	1
AT1G61667	12
AT1G61670	921
AT1G61680	11
AT1G61685	0
AT1G61688	0
AT1G61690	934
AT1G61700	275
AT1G61710	2
AT1G61720	0
AT1G61730	1526
AT1G61732	0
AT1G61740	836
AT1G61750	1
AT1G61760	15
AT1G61770	1469
AT1G61780	685
AT1G61790	2489
AT1G61795	42
AT1G61800	15
AT1G61810	100
AT1G61820	50
AT1G61830	24
AT1G61840	8
AT1G61850	1116
AT1G61860	40
AT1G61870	1291
AT1G61880	0
AT1G61890	2832
AT1G61900	2587
AT1G61910	0
AT1G61920	9
AT1G61930	159
AT1G61940	41
AT1G61950	2
AT1G61960	140
AT1G61970	150
AT1G61980	304
AT1G61990	535
AT1G62000	4
AT1G62010	182
AT1G62020	3964
AT1G62030	164
AT1G62035	3
AT1G62040	1030
AT1G62045	66
AT1G62050	464
AT1G62055	0
AT1G62060	0
AT1G62070	0
AT1G62075	0
AT1G62080	0
AT1G62085	393
AT1G62090	2
AT1G62095	0
AT1G62110	206
AT1G62120	120
AT1G62130	673
AT1G62150	257
AT1G62160	6
AT1G62170	4
AT1G62180	230
AT1G62190	0
AT1G62200	117
AT1G62210	0
AT1G62214	0
AT1G62220	0
AT1G62225	0
AT1G62230	0
AT1G62240	0
AT1G62250	240
AT1G62260	96
AT1G62262	4
AT1G62270	75
AT1G62280	1
AT1G62290	45
AT1G62300	181
AT1G62305	5047
AT1G62310	871
AT1G62320	3
AT1G62330	488
AT1G62333	0
AT1G62340	0
AT1G62350	146
AT1G62355	10
AT1G62360	39
AT1G62370	52
AT1G62380	2751
AT1G62390	3585
AT1G62400	17
AT1G62410	0
AT1G62420	4
AT1G62421	0
AT1G62422	55
AT1G62430	1079
AT1G62440	2
AT1G62450	0
AT1G62460	0
AT1G62480	4992
AT1G62490	5
AT1G62500	1013
AT1G62510	9
AT1G62515	0
AT1G62520	236
AT1G62530	88
AT1G62540	237
AT1G62550	0
AT1G62560	4
AT1G62570	602
AT1G62580	8
AT1G62590	77
AT1G62600	208
AT1G62610	90
AT1G62620	1
AT1G62630	14
AT1G62640	1426
AT1G62650	1
AT1G62660	50
AT1G62670	187
AT1G62680	143
AT1G62690	264
AT1G62695	0
AT1G62700	12
AT1G62710	124
AT1G62720	26
AT1G62730	262
AT1G62740	1625
AT1G62750	1929
AT1G62760	0
AT1G62766	0
AT1G62770	4
AT1G62780	358
AT1G62790	599
AT1G62800	9
AT1G62810	52
AT1G62820	624
AT1G62830	617
AT1G62835	0
AT1G62840	3
AT1G62850	304
AT1G62860	170
AT1G62870	143
AT1G62880	474
AT1G62886	0
AT1G62890	0
AT1G62895	0
AT1G62900	0
AT1G62910	36
AT1G62914	76
AT1G62915	38
AT1G62920	20
AT1G62930	213
AT1G62935	5
AT1G62940	33487
AT1G62950	173
AT1G62960	637
AT1G62970	580
AT1G62975	0
AT1G62978	0
AT1G62980	0
AT1G62981	2
AT1G62990	140
AT1G63000	972
AT1G63005	0
AT1G63010	395
AT1G63020	223
AT1G63030	2
AT1G63040	0
AT1G63050	1184
AT1G63055	8
AT1G63057	9
AT1G63060	13
AT1G63070	37
AT1G63080	113
AT1G63090	481
AT1G63100	269
AT1G63105	0
AT1G63110	1110
AT1G63120	150
AT1G63130	309
AT1G63140	2
AT1G63150	117
AT1G63160	488
AT1G63170	1267
AT1G63180	570
AT1G63190	72
AT1G63200	61
AT1G63205	56
AT1G63206	159
AT1G63210	497
AT1G63220	159
AT1G63230	91
AT1G63240	463
AT1G63245	0
AT1G63250	197
AT1G63260	120
AT1G63270	277
AT1G63280	0
AT1G63290	1764
AT1G63295	0
AT1G63300	122
AT1G63310	77
AT1G63320	1
AT1G63330	3
AT1G63340	0
AT1G63350	4
AT1G63360	56
AT1G63370	2
AT1G63380	9
AT1G63390	6
AT1G63400	58
AT1G63410	0
AT1G63420	645
AT1G63430	1344
AT1G63440	517
AT1G63450	7
AT1G63460	377
AT1G63470	1447
AT1G63480	1764
AT1G63490	1481
AT1G63500	759
AT1G63510	0
AT1G63520	14
AT1G63522	1
AT1G63530	302
AT1G63535	0
AT1G63540	0
AT1G63550	0
AT1G63570	22
AT1G63580	0
AT1G63590	0
AT1G63600	0
AT1G63610	545
AT1G63615	1
AT1G63630	5
AT1G63640	1398
AT1G63650	28
AT1G63660	1351
AT1G63670	307
AT1G63680	567
AT1G63690	2397
AT1G63700	1089
AT1G63710	714
AT1G63720	59
AT1G63730	83
AT1G63740	225
AT1G63750	12
AT1G63760	40
AT1G63770	4992
AT1G63780	598
AT1G63790	0
AT1G63800	251
AT1G63810	880
AT1G63820	11
AT1G63830	409
AT1G63835	0
AT1G63840	99
AT1G63850	505
AT1G63855	109
AT1G63860	196
AT1G63870	16
AT1G63880	290
AT1G63900	796
AT1G63910	0
AT1G63920	0
AT1G63930	56
AT1G63940	1372
AT1G63950	0
AT1G63960	1
AT1G63970	560
AT1G63980	1557
AT1G63990	7
AT1G64000	0
AT1G64010	0
AT1G64020	2
AT1G64030	772
AT1G64035	179
AT1G64040	1463
AT1G64050	1151
AT1G64060	617
AT1G64065	28
AT1G64070	16
AT1G64080	551
AT1G64090	3229
AT1G64100	11
AT1G64105	6
AT1G64107	1
AT1G64110	51
AT1G64120	0
AT1G64130	28
AT1G64140	2759
AT1G64150	150
AT1G64160	0
AT1G64170	15
AT1G64180	73
AT1G64185	87
AT1G64190	816
AT1G64195	0
AT1G64200	236
AT1G64210	52
AT1G64220	285
AT1G64230	3419
AT1G64235	0
AT1G64240	21
AT1G64250	21
AT1G64253	3
AT1G64255	156
AT1G64260	58
AT1G64270	365
AT1G64280	118
AT1G64290	21
AT1G64295	10
AT1G64300	373
AT1G64310	19
AT1G64320	46
AT1G64330	576
AT1G64340	0
AT1G64350	470
AT1G64355	523
AT1G64360	1
AT1G64370	6
AT1G64380	91
AT1G64385	691
AT1G64390	1539
AT1G64400	2
AT1G64405	1
AT1G64410	0
AT1G64420	0
AT1G64430	443
AT1G64440	641
AT1G64450	136
AT1G64455	0
AT1G64460	795
AT1G64480	53
AT1G64490	291
AT1G64500	80
AT1G64510	2189
AT1G64520	3435
AT1G64530	417
AT1G64540	87
AT1G64550	1722
AT1G64560	12
AT1G64561	7
AT1G64563	86
AT1G64570	816
AT1G64572	107
AT1G64580	229
AT1G64583	79
AT1G64584	66
AT1G64585	1
AT1G64590	0
AT1G64600	521
AT1G64610	221
AT1G64618	21
AT1G64620	298
AT1G64625	33
AT1G64630	542
AT1G64633	0
AT1G64640	72
AT1G64650	1854
AT1G64660	1328
AT1G64670	41
AT1G64680	291
AT1G64690	106
AT1G64700	27
AT1G64710	96
AT1G64720	4170
AT1G64730	0
AT1G64740	433
AT1G64750	2093
AT1G64760	584
AT1G64770	592
AT1G64780	4287
AT1G64790	3551
AT1G64795	3
AT1G64800	93
AT1G64810	574
AT1G64820	7
AT1G64830	0
AT1G64840	493
AT1G64850	497
AT1G64860	619
AT1G64870	0
AT1G64880	1850
AT1G64890	269
AT1G64900	64
AT1G64910	0
AT1G64920	0
AT1G64930	7
AT1G64940	36
AT1G64950	483
AT1G64960	485
AT1G64970	6616
AT1G64980	620
AT1G64990	733
AT1G65000	106
AT1G65010	1568
AT1G65020	734
AT1G65030	605
AT1G65032	147
AT1G65040	1018
AT1G65050	99
AT1G65060	5301
AT1G65070	518
AT1G65080	125
AT1G65090	4
AT1G65110	24
AT1G65113	0
AT1G65120	129
AT1G65130	382
AT1G65140	253
AT1G65150	360
AT1G65160	84
AT1G65165	81
AT1G65170	37
AT1G65180	1
AT1G65190	3
AT1G65200	219
AT1G65210	0
AT1G65220	1538
AT1G65230	212
AT1G65240	191
AT1G65250	52
AT1G65260	1239
AT1G65270	1958
AT1G65280	1294
AT1G65290	3530
AT1G65295	678
AT1G65300	1
AT1G65310	0
AT1G65320	417
AT1G65330	2
AT1G65340	0
AT1G65342	756
AT1G65346	0
AT1G65347	0
AT1G65349	0
AT1G65350	0
AT1G65352	0
AT1G65360	0
AT1G65365	0
AT1G65370	1094
AT1G65380	309
AT1G65385	41
AT1G65390	0
AT1G65410	731
AT1G65420	33
AT1G65425	0
AT1G65430	541
AT1G65440	6828
AT1G65450	337
AT1G65470	555
AT1G65480	0
AT1G65481	2
AT1G65483	0
AT1G65484	0
AT1G65485	0
AT1G65486	1
AT1G65490	1
AT1G65500	0
AT1G65510	3
AT1G65520	174
AT1G65540	711
AT1G65541	0
AT1G65550	0
AT1G65560	811
AT1G65570	0
AT1G65580	1548
AT1G65585	0
AT1G65590	874
AT1G65610	2
AT1G65620	3585
AT1G65630	4
AT1G65640	1
AT1G65642	0
AT1G65650	1082
AT1G65660	1271
AT1G65670	0
AT1G65680	0
AT1G65681	0
AT1G65690	2
AT1G65700	498
AT1G65710	45
AT1G65720	4037
AT1G65730	1961
AT1G65735	0
AT1G65740	6
AT1G65750	0
AT1G65760	12
AT1G65770	0
AT1G65780	154
AT1G65790	1
AT1G65800	49
AT1G65810	482
AT1G65820	920
AT1G65830	0
AT1G65840	2654
AT1G65845	0
AT1G65850	2
AT1G65860	3
AT1G65870	0
AT1G65875	0
AT1G65880	0
AT1G65890	3
AT1G65900	742
AT1G65910	22
AT1G65920	267
AT1G65930	9158
AT1G65940	0
AT1G65950	182
AT1G65960	3727
AT1G65970	6
AT1G65980	6399
AT1G65985	59
AT1G65990	305
AT1G66000	187
AT1G66010	1
AT1G66020	0
AT1G66030	0
AT1G66040	35
AT1G66045	0
AT1G66050	119
AT1G66060	113
AT1G66070	1117
AT1G66080	175
AT1G66090	1
AT1G66100	4
AT1G66110	256
AT1G66120	0
AT1G66130	260
AT1G66140	12
AT1G66145	0
AT1G66150	2004
AT1G66160	112
AT1G66170	89
AT1G66173	18
AT1G66180	1153
AT1G66190	113
AT1G66200	1105
AT1G66210	0
AT1G66220	0
AT1G66230	0
AT1G66235	0
AT1G66240	793
AT1G66245	0
AT1G66250	2670
AT1G66260	3175
AT1G66270	2
AT1G66280	0
AT1G66290	2
AT1G66300	4
AT1G66310	23
AT1G66320	15
AT1G66330	543
AT1G66340	947
AT1G66345	159
AT1G66350	588
AT1G66360	0
AT1G66370	0
AT1G66380	0
AT1G66390	0
AT1G66400	2722
AT1G66410	5279
AT1G66420	0
AT1G66430	2267
AT1G66440	0
AT1G66450	0
AT1G66460	1768
AT1G66465	24
AT1G66470	0
AT1G66480	18
AT1G66490	91
AT1G66500	525
AT1G66510	204
AT1G66520	104
AT1G66530	1147
AT1G66534	0
AT1G66540	2
AT1G66550	0
AT1G66560	0
AT1G66570	0
AT1G66580	7555
AT1G66590	65
AT1G66600	0
AT1G66610	11
AT1G66620	278
AT1G66630	6
AT1G66640	2
AT1G66650	110
AT1G66660	302
AT1G66670	1493
AT1G66680	1137
AT1G66690	1
AT1G66700	0
AT1G66710	0
AT1G66720	0
AT1G66725	2
AT1G66730	686
AT1G66740	388
AT1G66750	384
AT1G66760	105
AT1G66770	0
AT1G66780	1
AT1G66783	0
AT1G66795	0
AT1G66800	2
AT1G66810	9
AT1G66820	0
AT1G66830	4
AT1G66840	193
AT1G66850	12486
AT1G66852	0
AT1G66855	1
AT1G66860	0
AT1G66870	0
AT1G66880	157
AT1G66890	213
AT1G66900	357
AT1G66910	35
AT1G66920	0
AT1G66930	10
AT1G66940	72
AT1G66950	0
AT1G66960	1
AT1G66970	239
AT1G66980	565
AT1G66990	0
AT1G67000	0
AT1G67010	20
AT1G67020	16
AT1G67025	3
AT1G67030	0
AT1G67035	23
AT1G67040	561
AT1G67050	279
AT1G67060	355
AT1G67070	28
AT1G67080	1160
AT1G67090	51099
AT1G67100	1
AT1G67105	14
AT1G67110	143
AT1G67120	2102
AT1G67130	51
AT1G67140	1561
AT1G67148	0
AT1G67150	0
AT1G67160	130
AT1G67170	482
AT1G67180	161
AT1G67190	179
AT1G67195	38
AT1G67200	0
AT1G67210	334
AT1G67220	267
AT1G67230	3669
AT1G67235	0
AT1G67238	0
AT1G67240	0
AT1G67250	925
AT1G67260	3
AT1G67265	25
AT1G67270	4
AT1G67280	1627
AT1G67290	2
AT1G67300	361
AT1G67310	535
AT1G67320	373
AT1G67325	931
AT1G67328	0
AT1G67330	0
AT1G67340	775
AT1G67350	2212
AT1G67360	1315
AT1G67365	55
AT1G67370	54
AT1G67390	3
AT1G67400	98
AT1G67410	277
AT1G67420	314
AT1G67430	9197
AT1G67440	258
AT1G67450	0
AT1G67455	31
AT1G67460	111
AT1G67470	71
AT1G67480	411
AT1G67481	36
AT1G67490	704
AT1G67500	505
AT1G67510	367
AT1G67520	10
AT1G67530	372
AT1G67540	2
AT1G67550	253
AT1G67560	283
AT1G67570	282
AT1G67580	1524
AT1G67590	108
AT1G67600	117
AT1G67610	14
AT1G67620	378
AT1G67623	120
AT1G67626	1
AT1G67630	515
AT1G67635	0
AT1G67640	2
AT1G67645	0
AT1G67650	431
AT1G67660	468
AT1G67670	0
AT1G67680	2655
AT1G67690	246
AT1G67700	1312
AT1G67710	17
AT1G67720	360
AT1G67730	2831
AT1G67740	3313
AT1G67750	465
AT1G67760	105
AT1G67770	30
AT1G67775	0
AT1G67780	216
AT1G67785	1926
AT1G67790	0
AT1G67792	29
AT1G67800	325
AT1G67810	438
AT1G67820	707
AT1G67830	1394
AT1G67840	490
AT1G67850	581
AT1G67855	0
AT1G67856	2
AT1G67860	9
AT1G67865	141
AT1G67870	336
AT1G67880	393
AT1G67890	530
AT1G67900	312
AT1G67910	45
AT1G67920	351
AT1G67930	1099
AT1G67940	57
AT1G67950	349
AT1G67960	443
AT1G67970	379
AT1G67980	155
AT1G67990	50283
AT1G68000	651
AT1G68010	1998
AT1G68020	1005
AT1G68030	68
AT1G68040	0
AT1G68050	1209
AT1G68060	1491
AT1G68070	439
AT1G68080	157
AT1G68090	2
AT1G68100	388
AT1G68110	5
AT1G68120	92
AT1G68130	79
AT1G68140	1318
AT1G68150	5
AT1G68160	450
AT1G68170	6
AT1G68180	1
AT1G68185	319
AT1G68190	351
AT1G68200	407
AT1G68210	0
AT1G68220	589
AT1G68230	66
AT1G68238	0
AT1G68240	1
AT1G68250	3
AT1G68260	470
AT1G68270	0
AT1G68280	1
AT1G68285	0
AT1G68290	4
AT1G68300	477
AT1G68310	628
AT1G68320	10
AT1G68325	0
AT1G68330	6
AT1G68340	230
AT1G68350	5
AT1G68360	7
AT1G68370	894
AT1G68380	9
AT1G68390	1087
AT1G68400	1422
AT1G68410	477
AT1G68420	0
AT1G68430	39
AT1G68440	930
AT1G68450	1
AT1G68460	592
AT1G68470	2
AT1G68480	13
AT1G68490	4150
AT1G68500	75
AT1G68510	0
AT1G68520	1637
AT1G68526	0
AT1G68530	12756
AT1G68540	18544
AT1G68550	1381
AT1G68560	5160
AT1G68568	0
AT1G68570	269
AT1G68580	1363
AT1G68585	163
AT1G68590	2021
AT1G68600	9
AT1G68610	1
AT1G68620	28
AT1G68630	8
AT1G68640	443
AT1G68650	351
AT1G68660	599
AT1G68670	786
AT1G68680	739
AT1G68690	123
AT1G68700	6
AT1G68710	699
AT1G68720	1427
AT1G68723	1
AT1G68725	3
AT1G68730	159
AT1G68735	2
AT1G68740	313
AT1G68750	0
AT1G68760	110
AT1G68765	0
AT1G68770	0
AT1G68780	19
AT1G68790	2050
AT1G68795	2
AT1G68800	13
AT1G68810	179
AT1G68820	518
AT1G68825	124
AT1G68830	501
AT1G68840	45
AT1G68845	0
AT1G68850	0
AT1G68860	0
AT1G68862	47
AT1G68870	47
AT1G68872	117
AT1G68875	35815
AT1G68877	24
AT1G68880	17
AT1G68890	782
AT1G68905	0
AT1G68907	1
AT1G68910	312
AT1G68920	528
AT1G68930	120
AT1G68935	0
AT1G68937	0
AT1G68940	0
AT1G68945	185
AT1G68950	0
AT1G68960	10
AT1G68970	0
AT1G68980	328
AT1G68990	693
AT1G69000	0
AT1G69010	453
AT1G69020	83
AT1G69030	366
AT1G69040	790
AT1G69050	47
AT1G69060	608
AT1G69070	1474
AT1G69080	1
AT1G69085	6
AT1G69090	0
AT1G69100	0
AT1G69110	0
AT1G69120	55
AT1G69130	0
AT1G69140	4
AT1G69150	6
AT1G69160	84
AT1G69170	174
AT1G69180	52
AT1G69190	0
AT1G69200	511
AT1G69210	147
AT1G69220	982
AT1G69230	17
AT1G69240	0
AT1G69250	1836
AT1G69252	270
AT1G69260	23
AT1G69270	30
AT1G69280	42
AT1G69290	131
AT1G69295	624
AT1G69300	0
AT1G69310	8
AT1G69320	8
AT1G69325	7
AT1G69330	338
AT1G69340	874
AT1G69350	39
AT1G69360	652
AT1G69370	378
AT1G69380	424
AT1G69390	822
AT1G69400	99
AT1G69410	1207
AT1G69420	765
AT1G69430	150
AT1G69440	112
AT1G69450	44
AT1G69460	1487
AT1G69470	0
AT1G69480	109
AT1G69485	11
AT1G69490	167
AT1G69500	22328
AT1G69510	1371
AT1G69520	404
AT1G69523	39
AT1G69526	19
AT1G69530	4516
AT1G69540	60
AT1G69543	0
AT1G69550	193
AT1G69560	1449
AT1G69570	305
AT1G69572	0
AT1G69580	158
AT1G69587	81
AT1G69588	0
AT1G69590	0
AT1G69600	900
AT1G69610	41
AT1G69620	9619
AT1G69630	172
AT1G69640	535
AT1G69650	33
AT1G69660	28
AT1G69670	584
AT1G69680	264
AT1G69690	237
AT1G69700	697
AT1G69710	187
AT1G69720	165
AT1G69730	72
AT1G69740	2449
AT1G69750	272
AT1G69760	905
AT1G69770	2966
AT1G69780	212
AT1G69790	10
AT1G69792	0
AT1G69795	2
AT1G69797	0
AT1G69800	400
AT1G69810	2
AT1G69818	0
AT1G69820	1
AT1G69825	0
AT1G69828	0
AT1G69830	5184
AT1G69840	4353
AT1G69850	1565
AT1G69860	0
AT1G69870	9990
AT1G69880	1
AT1G69890	192
AT1G69900	25
AT1G69910	217
AT1G69920	4
AT1G69930	48
AT1G69935	254
AT1G69940	37
AT1G69950	361
AT1G69960	562
AT1G69970	55
AT1G69980	435
AT1G69981	0
AT1G69990	20
AT1G70000	77
AT1G70010	0
AT1G70020	693
AT1G70030	106
AT1G70040	4
AT1G70050	0
AT1G70060	734
AT1G70070	735
AT1G70080	0
AT1G70090	824
AT1G70100	469
AT1G70110	56
AT1G70120	48
AT1G70130	11
AT1G70140	218
AT1G70150	195
AT1G70160	3106
AT1G70170	20
AT1G70175	0
AT1G70180	867
AT1G70185	0
AT1G70190	997
AT1G70200	637
AT1G70209	0
AT1G70210	684
AT1G70220	241
AT1G70230	46
AT1G70250	33
AT1G70260	11
AT1G70270	109
AT1G70280	1355
AT1G70290	1701
AT1G70300	457
AT1G70310	2179
AT1G70320	10049
AT1G70330	491
AT1G70335	0
AT1G70340	69
AT1G70350	418
AT1G70360	187
AT1G70370	21964
AT1G70380	1
AT1G70390	0
AT1G70400	110
AT1G70410	283
AT1G70420	173
AT1G70430	39
AT1G70440	142
AT1G70450	1
AT1G70460	98
AT1G70470	18
AT1G70475	0
AT1G70480	644
AT1G70490	3055
AT1G70500	2
AT1G70505	211
AT1G70510	45
AT1G70518	94
AT1G70520	192
AT1G70530	178
AT1G70540	0
AT1G70550	174
AT1G70560	433
AT1G70570	907
AT1G70580	501
AT1G70581	36
AT1G70590	435
AT1G70600	8905
AT1G70610	307
AT1G70620	1785
AT1G70630	134
AT1G70640	225
AT1G70645	0
AT1G70650	73
AT1G70660	235
AT1G70670	130
AT1G70680	0
AT1G70690	35
AT1G70700	4277
AT1G70710	1013
AT1G70720	10
AT1G70730	2087
AT1G70740	507
AT1G70750	1356
AT1G70760	0
AT1G70770	4933
AT1G70780	7878
AT1G70790	574
AT1G70800	24
AT1G70810	41
AT1G70820	234
AT1G70830	2145
AT1G70840	0
AT1G70850	12
AT1G70860	0
AT1G70870	0
AT1G70880	0
AT1G70885	0
AT1G70890	1
AT1G70895	38
AT1G70900	577
AT1G70910	7
AT1G70920	61
AT1G70940	46
AT1G70944	0
AT1G70949	0
AT1G70950	40
AT1G70960	0
AT1G70970	0
AT1G70980	1417
AT1G70985	1
AT1G70990	8
AT1G71000	8
AT1G71002	0
AT1G71010	2030
AT1G71015	0
AT1G71020	566
AT1G71030	73
AT1G71040	132
AT1G71050	36
AT1G71060	88
AT1G71070	502
AT1G71080	1471
AT1G71090	643
AT1G71100	493
AT1G71110	1714
AT1G71120	11
AT1G71130	532
AT1G71140	170
AT1G71150	233
AT1G71160	7858
AT1G71170	5167
AT1G71180	715
AT1G71190	484
AT1G71200	23
AT1G71210	446
AT1G71220	3529
AT1G71230	126
AT1G71235	0
AT1G71240	308
AT1G71250	4
AT1G71260	688
AT1G71270	1003
AT1G71280	61
AT1G71290	10
AT1G71300	269
AT1G71310	466
AT1G71320	0
AT1G71330	37
AT1G71340	481
AT1G71350	1096
AT1G71360	485
AT1G71370	68
AT1G71380	103
AT1G71390	1
AT1G71400	3
AT1G71410	919
AT1G71420	75
AT1G71430	138
AT1G71440	763
AT1G71450	14
AT1G71460	261
AT1G71470	0
AT1G71480	39
AT1G71490	59
AT1G71500	1269
AT1G71520	0
AT1G71528	7
AT1G71530	0
AT1G71680	3
AT1G71690	3
AT1G71691	2
AT1G71692	6
AT1G71695	3454
AT1G71696	421
AT1G71697	374
AT1G71700	0
AT1G71710	876
AT1G71720	549
AT1G71730	1118
AT1G71740	0
AT1G71750	209
AT1G71760	59
AT1G71770	4825
AT1G71780	491
AT1G71790	653
AT1G71800	513
AT1G71810	5312
AT1G71820	1579
AT1G71828	1
AT1G71830	610
AT1G71840	1289
AT1G71850	420
AT1G71860	1089
AT1G71865	222
AT1G71866	41
AT1G71870	63
AT1G71880	111
AT1G71890	0
AT1G71900	627
AT1G71910	106
AT1G71920	2
AT1G71930	0
AT1G71940	414
AT1G71950	1096
AT1G71960	200
AT1G71970	162
AT1G71980	955
AT1G71990	141
AT1G72000	1
AT1G72010	473
AT1G72020	3554
AT1G72030	274
AT1G72040	2158
AT1G72050	1236
AT1G72060	3
AT1G72070	7
AT1G72080	7
AT1G72090	1493
AT1G72100	14
AT1G72110	1
AT1G72120	27
AT1G72125	3
AT1G72130	78
AT1G72131	1
AT1G72140	16
AT1G72141	0
AT1G72150	585
AT1G72160	1731
AT1G72170	478
AT1G72175	282
AT1G72180	1091
AT1G72190	111
AT1G72200	17
AT1G72210	119
AT1G72220	132
AT1G72230	2949
AT1G72240	128
AT1G72250	353
AT1G72260	231
AT1G72270	363
AT1G72275	160
AT1G72280	4496
AT1G72290	2
AT1G72300	79
AT1G72310	498
AT1G72320	1123
AT1G72330	462
AT1G72340	700
AT1G72350	0
AT1G72360	45
AT1G72370	11572
AT1G72390	2214
AT1G72410	653
AT1G72416	3
AT1G72420	130
AT1G72430	147
AT1G72440	1432
AT1G72450	364
AT1G72460	0
AT1G72470	123
AT1G72480	1028
AT1G72490	6
AT1G72500	454
AT1G72510	229
AT1G72520	255
AT1G72530	70
AT1G72540	128
AT1G72545	0
AT1G72550	2341
AT1G72560	1134
AT1G72570	0
AT1G72580	0
AT1G72590	4
AT1G72600	1
AT1G72610	10
AT1G72620	34
AT1G72630	288
AT1G72640	284
AT1G72645	145
AT1G72650	993
AT1G72660	43
AT1G72670	114
AT1G72680	239
AT1G72690	200
AT1G72700	2666
AT1G72710	2442
AT1G72720	252
AT1G72730	1930
AT1G72740	804
AT1G72750	1106
AT1G72755	0
AT1G72760	8
AT1G72770	647
AT1G72780	0
AT1G72790	283
AT1G72800	53
AT1G72810	528
AT1G72820	1163
AT1G72830	131
AT1G72840	159
AT1G72850	13
AT1G72852	16
AT1G72855	0
AT1G72860	9
AT1G72870	19
AT1G72880	435
AT1G72890	122
AT1G72900	84
AT1G72910	34
AT1G72920	43
AT1G72930	49
AT1G72940	183
AT1G72950	54
AT1G72960	24
AT1G72970	4033
AT1G72980	557
AT1G72990	205
AT1G73000	2
AT1G73010	843
AT1G73020	437
AT1G73030	743
AT1G73040	17
AT1G73050	286
AT1G73060	945
AT1G73065	0
AT1G73066	16
AT1G73080	1665
AT1G73090	387
AT1G73100	374
AT1G73110	169
AT1G73120	5
AT1G73130	373
AT1G73140	10
AT1G73150	357
AT1G73160	1
AT1G73165	0
AT1G73170	345
AT1G73175	1
AT1G73177	197
AT1G73180	759
AT1G73190	2
AT1G73200	1157
AT1G73210	224
AT1G73220	1404
AT1G73230	3570
AT1G73240	844
AT1G73250	227
AT1G73260	1
AT1G73270	0
AT1G73280	4
AT1G73290	1
AT1G73300	0
AT1G73310	53
AT1G73320	109
AT1G73325	33
AT1G73330	2
AT1G73340	14
AT1G73350	342
AT1G73360	104
AT1G73370	76
AT1G73380	271
AT1G73390	296
AT1G73400	153
AT1G73410	30
AT1G73430	1202
AT1G73440	136
AT1G73445	8
AT1G73450	306
AT1G73460	871
AT1G73470	327
AT1G73480	163
AT1G73490	1281
AT1G73500	667
AT1G73510	126
AT1G73530	332
AT1G73540	1184
AT1G73550	51
AT1G73560	0
AT1G73570	156
AT1G73580	7
AT1G73590	319
AT1G73600	2235
AT1G73603	3
AT1G73607	0
AT1G73610	0
AT1G73620	347
AT1G73630	11
AT1G73640	81
AT1G73650	284
AT1G73655	838
AT1G73660	1838
AT1G73670	227
AT1G73680	3468
AT1G73687	0
AT1G73690	89
AT1G73700	367
AT1G73710	419
AT1G73720	748
AT1G73730	646
AT1G73740	194
AT1G73750	32
AT1G73760	1089
AT1G73770	209
AT1G73780	2
AT1G73790	89
AT1G73805	27
AT1G73810	153
AT1G73820	402
AT1G73830	2
AT1G73840	1044
AT1G73850	352
AT1G73860	214
AT1G73870	5
AT1G73875	222
AT1G73880	311
AT1G73885	1502
AT1G73890	45
AT1G73900	0
AT1G73910	14
AT1G73920	917
AT1G73930	863
AT1G73940	961
AT1G73950	349
AT1G73960	1390
AT1G73965	2
AT1G73970	432
AT1G73980	1236
AT1G73990	663
AT1G74000	33
AT1G74010	24
AT1G74020	1199
AT1G74030	2623
AT1G74035	0
AT1G74040	750
AT1G74045	0
AT1G74050	3981
AT1G74055	0
AT1G74060	5867
AT1G74070	1497
AT1G74080	0
AT1G74088	69
AT1G74090	81
AT1G74100	538
AT1G74110	0
AT1G74120	290
AT1G74130	5538
AT1G74140	7
AT1G74150	829
AT1G74160	1024
AT1G74170	200
AT1G74180	151
AT1G74190	4
AT1G74200	50
AT1G74205	3
AT1G74210	620
AT1G74220	50
AT1G74230	3047
AT1G74240	383
AT1G74250	1180
AT1G74260	3413
AT1G74270	1650
AT1G74280	170
AT1G74290	2
AT1G74300	27
AT1G74310	399
AT1G74320	516
AT1G74330	719
AT1G74340	523
AT1G74350	42
AT1G74360	170
AT1G74370	317
AT1G74380	690
AT1G74385	0
AT1G74390	319
AT1G74400	35
AT1G74410	225
AT1G74420	35
AT1G74430	261
AT1G74440	97
AT1G74450	342
AT1G74453	84
AT1G74456	54
AT1G74457	0
AT1G74458	19
AT1G74460	116
AT1G74470	7615
AT1G74480	1
AT1G74490	55
AT1G74500	1
AT1G74510	669
AT1G74520	964
AT1G74530	1865
AT1G74540	242
AT1G74545	12
AT1G74550	2860
AT1G74560	2204
AT1G74570	0
AT1G74580	186
AT1G74590	66
AT1G74600	169
AT1G74610	0
AT1G74620	3
AT1G74630	59
AT1G74640	1259
AT1G74650	0
AT1G74660	8
AT1G74670	444
AT1G74675	5
AT1G74680	193
AT1G74690	1393
AT1G74700	107
AT1G74710	142
AT1G74720	941
AT1G74730	799
AT1G74740	184
AT1G74750	312
AT1G74770	7
AT1G74780	190
AT1G74790	414
AT1G74800	419
AT1G74810	2
AT1G74820	0
AT1G74830	1
AT1G74840	1192
AT1G74850	948
AT1G74860	274
AT1G74870	506
AT1G74875	8
AT1G74880	360
AT1G74890	40
AT1G74900	58
AT1G74910	564
AT1G74920	1852
AT1G74929	0
AT1G74930	236
AT1G74940	324
AT1G74950	1438
AT1G74960	20226
AT1G74970	1440
AT1G74990	44
AT1G75000	198
AT1G75010	192
AT1G75020	133
AT1G75030	32162
AT1G75040	14
AT1G75050	1929
AT1G75060	516
AT1G75070	0
AT1G75080	1058
AT1G75090	271
AT1G75100	111
AT1G75110	396
AT1G75120	82
AT1G75125	46
AT1G75130	123
AT1G75140	757
AT1G75150	289
AT1G75160	190
AT1G75163	11
AT1G75166	25
AT1G75170	1611
AT1G75180	899
AT1G75190	205
AT1G75200	1362
AT1G75210	1840
AT1G75220	811
AT1G75230	757
AT1G75240	2612
AT1G75250	0
AT1G75260	17
AT1G75261	0
AT1G75270	1416
AT1G75280	543
AT1G75290	30
AT1G75295	23
AT1G75300	2
AT1G75310	1782
AT1G75330	2446
AT1G75335	285
AT1G75340	402
AT1G75350	2210
AT1G75360	73
AT1G75370	1293
AT1G75380	3099
AT1G75390	1660
AT1G75394	3
AT1G75400	1146
AT1G75410	250
AT1G75420	196
AT1G75430	26
AT1G75440	100
AT1G75450	817
AT1G75460	424
AT1G75470	0
AT1G75480	0
AT1G75490	44
AT1G75500	424
AT1G75510	793
AT1G75520	27
AT1G75530	113
AT1G75540	93
AT1G75550	15
AT1G75560	1231
AT1G75570	0
AT1G75580	1045
AT1G75590	2
AT1G75600	5
AT1G75610	2
AT1G75620	20
AT1G75630	1760
AT1G75640	790
AT1G75650	0
AT1G75660	2907
AT1G75670	293
AT1G75680	1284
AT1G75690	435
AT1G75700	13
AT1G75710	573
AT1G75717	0
AT1G75720	5
AT1G75730	1613
AT1G75740	0
AT1G75750	937
AT1G75760	768
AT1G75770	151
AT1G75780	92
AT1G75785	0
AT1G75790	3495
AT1G75800	2310
AT1G75810	208
AT1G75820	383
AT1G75830	0
AT1G75840	1175
AT1G75850	659
AT1G75860	514
AT1G75870	0
AT1G75880	1510
AT1G75890	2
AT1G75891	8
AT1G75900	18
AT1G75910	17982
AT1G75920	2522
AT1G75930	4086
AT1G75940	55257
AT1G75945	303
AT1G75950	8772
AT1G75960	120
AT1G75970	0
AT1G75980	194
AT1G75990	698
AT1G76000	0
AT1G76010	5826
AT1G76020	267
AT1G76030	2645
AT1G76040	96
AT1G76050	258
AT1G76060	221
AT1G76062	0
AT1G76065	61
AT1G76070	4
AT1G76080	418
AT1G76090	624
AT1G76100	2587
AT1G76110	94
AT1G76120	204
AT1G76130	38
AT1G76135	1
AT1G76140	2921
AT1G76150	638
AT1G76160	3002
AT1G76170	115
AT1G76180	490
AT1G76185	167
AT1G76190	2
AT1G76200	2362
AT1G76210	1
AT1G76220	2
AT1G76230	11
AT1G76240	33
AT1G76250	2344
AT1G76260	436
AT1G76270	488
AT1G76280	338
AT1G76290	1
AT1G76300	960
AT1G76310	453
AT1G76320	510
AT1G76330	0
AT1G76340	549
AT1G76350	577
AT1G76360	19
AT1G76370	0
AT1G76380	519
AT1G76390	53
AT1G76400	1258
AT1G76405	647
AT1G76410	2459
AT1G76420	10
AT1G76430	20
AT1G76440	265
AT1G76450	364
AT1G76460	567
AT1G76465	0
AT1G76470	16882
AT1G76480	3
AT1G76490	11689
AT1G76500	9
AT1G76510	950
AT1G76520	143
AT1G76530	1
AT1G76540	970
AT1G76550	4212
AT1G76560	83
AT1G76570	62
AT1G76580	600
AT1G76590	37
AT1G76600	66
AT1G76610	0
AT1G76620	18
AT1G76630	734
AT1G76640	0
AT1G76650	51
AT1G76660	921
AT1G76670	988
AT1G76680	79
AT1G76690	77
AT1G76700	241
AT1G76705	17
AT1G76710	1648
AT1G76720	207
AT1G76728	0
AT1G76730	355
AT1G76740	407
AT1G76750	1
AT1G76760	318
AT1G76770	2
AT1G76780	93
AT1G76790	162
AT1G76800	12
AT1G76810	4371
AT1G76820	135
AT1G76830	31
AT1G76840	1
AT1G76850	1511
AT1G76860	828
AT1G76870	78
AT1G76878	35
AT1G76880	0
AT1G76890	506
AT1G76892	0
AT1G76900	1227
AT1G76910	0
AT1G76911	0
AT1G76920	625
AT1G76930	7
AT1G76940	546
AT1G76950	919
AT1G76952	1
AT1G76954	0
AT1G76955	11
AT1G76960	7
AT1G76965	6
AT1G76970	349
AT1G76980	39
AT1G76990	1558
AT1G76994	0
AT1G77000	303
AT1G77010	75
AT1G77020	47
AT1G77030	1924
AT1G77040	1
AT1G77060	233
AT1G77080	1005
AT1G77090	314
AT1G77093	0
AT1G77095	0
AT1G77100	0
AT1G77110	64
AT1G77120	238
AT1G77122	155
AT1G77130	336
AT1G77131	77
AT1G77138	0
AT1G77140	539
AT1G77145	2
AT1G77150	0
AT1G77160	0
AT1G77170	191
AT1G77180	4029
AT1G77190	0
AT1G77200	50
AT1G77210	3969
AT1G77220	1172
AT1G77230	199
AT1G77235	2
AT1G77240	0
AT1G77250	329
AT1G77260	1599
AT1G77270	686
AT1G77280	171
AT1G77290	100
AT1G77300	2211
AT1G77310	343
AT1G77320	424
AT1G77330	9
AT1G77340	9
AT1G77350	985
AT1G77360	99
AT1G77370	1481
AT1G77380	15
AT1G77390	153
AT1G77400	95
AT1G77405	21
AT1G77410	1877
AT1G77420	199
AT1G77440	1488
AT1G77450	43
AT1G77460	728
AT1G77470	660
AT1G77480	645
AT1G77490	1053
AT1G77500	110
AT1G77510	3935
AT1G77520	16
AT1G77525	1
AT1G77530	1
AT1G77540	780
AT1G77550	790
AT1G77560	0
AT1G77570	282
AT1G77580	368
AT1G77590	11993
AT1G77600	813
AT1G77610	2941
AT1G77620	1075
AT1G77630	547
AT1G77640	3
AT1G77650	4
AT1G77655	136
AT1G77660	208
AT1G77670	1343
AT1G77680	1581
AT1G77682	0
AT1G77690	10
AT1G77700	29
AT1G77710	1517
AT1G77720	468
AT1G77730	25
AT1G77740	761
AT1G77750	576
AT1G77760	350
AT1G77765	16
AT1G77770	359
AT1G77780	0
AT1G77790	9
AT1G77800	2552
AT1G77810	157
AT1G77815	0
AT1G77820	0
AT1G77830	9
AT1G77840	3420
AT1G77850	7441
AT1G77855	66
AT1G77860	94
AT1G77870	17
AT1G77880	10
AT1G77885	45
AT1G77890	129
AT1G77910	0
AT1G77920	19
AT1G77930	282
AT1G77932	0
AT1G77940	5722
AT1G77950	0
AT1G77960	0
AT1G77980	6
AT1G77990	193
AT1G77992	0
AT1G78000	819
AT1G78010	279
AT1G78020	2189
AT1G78030	5
AT1G78040	8539
AT1G78050	1144
AT1G78060	907
AT1G78070	318
AT1G78080	6280
AT1G78090	111
AT1G78095	0
AT1G78100	673
AT1G78110	101
AT1G78120	31
AT1G78130	3
AT1G78140	3935
AT1G78150	1828
AT1G78160	1591
AT1G78170	477
AT1G78172	97
AT1G78180	528
AT1G78190	241
AT1G78200	288
AT1G78206	10
AT1G78210	532
AT1G78220	0
AT1G78230	2892
AT1G78240	1360
AT1G78250	0
AT1G78260	48
AT1G78265	0
AT1G78270	0
AT1G78280	568
AT1G78290	6
AT1G78300	2843
AT1G78310	101
AT1G78320	11
AT1G78330	3
AT1G78340	0
AT1G78350	0
AT1G78355	0
AT1G78360	0
AT1G78370	2090
AT1G78380	4600
AT1G78390	11
AT1G78400	46
AT1G78410	1
AT1G78420	1305
AT1G78430	94
AT1G78440	75
AT1G78450	3
AT1G78460	38
AT1G78470	0
AT1G78476	2
AT1G78478	2
AT1G78480	1
AT1G78490	171
AT1G78500	0
AT1G78510	161
AT1G78520	0
AT1G78530	17
AT1G78540	316
AT1G78550	101
AT1G78560	501
AT1G78570	3021
AT1G78580	1344
AT1G78590	399
AT1G78600	229
AT1G78610	706
AT1G78620	678
AT1G78630	4046
AT1G78635	9
AT1G78640	164
AT1G78650	297
AT1G78660	389
AT1G78670	268
AT1G78680	1536
AT1G78690	228
AT1G78700	332
AT1G78710	3
AT1G78720	497
AT1G78730	87
AT1G78740	23
AT1G78750	499
AT1G78760	12
AT1G78770	454
AT1G78780	3
AT1G78790	320
AT1G78800	558
AT1G78810	293
AT1G78815	2
AT1G78820	139
AT1G78830	339
AT1G78840	12
AT1G78850	12
AT1G78860	3
AT1G78865	46
AT1G78870	948
AT1G78880	1966
AT1G78890	1719
AT1G78895	318
AT1G78900	8838
AT1G78910	175
AT1G78915	295
AT1G78920	3511
AT1G78922	0
AT1G78930	143
AT1G78940	163
AT1G78950	27
AT1G78955	1962
AT1G78960	1309
AT1G78970	36
AT1G78980	2
AT1G78990	30
AT1G78995	173
AT1G79000	1737
AT1G79010	2025
AT1G79020	217
AT1G79030	501
AT1G79040	10626
AT1G79050	768
AT1G79060	452
AT1G79070	175
AT1G79075	419
AT1G79080	478
AT1G79090	1774
AT1G79100	5
AT1G79103	7
AT1G79110	1932
AT1G79120	48
AT1G79130	3
AT1G79150	1038
AT1G79160	315
AT1G79170	16
AT1G79180	86
AT1G79190	590
AT1G79200	413
AT1G79210	1355
AT1G79220	130
AT1G79230	2951
AT1G79240	0
AT1G79245	1954
AT1G79250	5
AT1G79260	162
AT1G79270	41
AT1G79280	3360
AT1G79290	0
AT1G79300	0
AT1G79310	0
AT1G79320	0
AT1G79330	11
AT1G79340	1258
AT1G79350	1366
AT1G79360	53
AT1G79370	1
AT1G79380	233
AT1G79390	475
AT1G79400	3
AT1G79410	116
AT1G79420	35
AT1G79430	50
AT1G79440	2330
AT1G79450	360
AT1G79460	556
AT1G79470	835
AT1G79480	8
AT1G79485	0
AT1G79490	387
AT1G79500	441
AT1G79510	0
AT1G79520	1291
AT1G79529	3
AT1G79530	1592
AT1G79540	246
AT1G79550	8983
AT1G79560	1749
AT1G79570	2194
AT1G79580	0
AT1G79590	555
AT1G79600	6450
AT1G79610	1288
AT1G79620	11
AT1G79630	262
AT1G79640	2722
AT1G79650	1010
AT1G79660	227
AT1G79670	191
AT1G79680	0
AT1G79690	2643
AT1G79700	1015
AT1G79710	125
AT1G79720	524
AT1G79730	1364
AT1G79740	615
AT1G79750	6269
AT1G79760	14
AT1G79770	13
AT1G79780	3529
AT1G79790	476
AT1G79800	414
AT1G79810	509
AT1G79820	575
AT1G79830	2839
AT1G79840	41
AT1G79850	0
AT1G79860	11
AT1G79870	731
AT1G79880	226
AT1G79890	224
AT1G79900	140
AT1G79910	54
AT1G79915	20
AT1G79920	3223
AT1G79930	3939
AT1G79940	2260
AT1G79950	874
AT1G79960	0
AT1G79970	651
AT1G79980	1
AT1G79985	561
AT1G79990	2739
AT1G80000	739
AT1G80010	877
AT1G80020	2612
AT1G80030	876
AT1G80040	2325
AT1G80050	50
AT1G80060	164
AT1G80070	9607
AT1G80080	122
AT1G80090	0
AT1G80100	1
AT1G80110	833
AT1G80120	41
AT1G80130	58
AT1G80133	0
AT1G80140	0
AT1G80150	275
AT1G80160	195
AT1G80165	0
AT1G80170	101
AT1G80180	110
AT1G80190	127
AT1G80200	126
AT1G80210	231
AT1G80220	0
AT1G80230	1041
AT1G80240	1
AT1G80245	128
AT1G80250	0
AT1G80260	738
AT1G80270	1684
AT1G80280	2478
AT1G80290	248
AT1G80300	1361
AT1G80310	0
AT1G80315	0
AT1G80320	0
AT1G80325	8
AT1G80330	0
AT1G80340	0
AT1G80350	844
AT1G80360	2063
AT1G80370	500
AT1G80380	1018
AT1G80390	0
AT1G80400	352
AT1G80410	2807
AT1G80420	396
AT1G80430	0
AT1G80440	4877
AT1G80450	57
AT1G80460	2289
AT1G80470	18
AT1G80480	1007
AT1G80490	1974
AT1G80500	1448
AT1G80510	384
AT1G80520	73
AT1G80525	8
AT1G80530	804
AT1G80540	42
AT1G80550	439
AT1G80555	4
AT1G80560	565
AT1G80570	118
AT1G80580	0
AT1G80590	1
AT1G80600	2029
AT1G80610	284
AT1G80620	948
AT1G80625	4
AT1G80630	760
AT1G80640	396
AT1G80650	256
AT1G80660	3373
AT1G80670	1116
AT1G80680	1562
AT1G80690	184
AT1G80700	76
AT1G80710	99
AT1G80720	222
AT1G80730	19
AT1G80740	25
AT1G80745	16
AT1G80750	1302
AT1G80760	35
AT1G80770	390
AT1G80780	827
AT1G80790	1333
AT1G80800	141
AT1G80810	631
AT1G80820	622
AT1G80830	1212
AT1G80840	94
AT1G80850	147
AT1G80860	835
AT1G80865	0
AT1G80870	340
AT1G80880	75
AT1G80890	245
AT1G80900	324
AT1G80910	469
AT1G80920	3247
AT1G80930	3008
AT1G80940	631
AT1G80950	1512
AT1G80960	319
AT1G80970	372
AT1G80980	83
AT1G80990	135
AT1G81001	0
AT1G81020	0
AT2G01008	138
AT2G01010	72
AT2G01020	765
AT2G01021	4
AT2G01022	9
AT2G01023	0
AT2G01024	0
AT2G01026	0
AT2G01028	0
AT2G01029	0
AT2G01031	0
AT2G01034	0
AT2G01035	0
AT2G01037	0
AT2G01040	0
AT2G01045	0
AT2G01050	0
AT2G01060	761
AT2G01070	531
AT2G01080	173
AT2G01090	361
AT2G01100	1241
AT2G01110	626
AT2G01120	282
AT2G01130	606
AT2G01140	8239
AT2G01150	1533
AT2G01160	0
AT2G01170	1822
AT2G01175	5
AT2G01180	144
AT2G01190	624
AT2G01200	72
AT2G01210	60
AT2G01220	727
AT2G01240	3
AT2G01250	10523
AT2G01260	368
AT2G01270	596
AT2G01275	7
AT2G01280	3
AT2G01290	211
AT2G01300	1
AT2G01310	1
AT2G01320	822
AT2G01330	315
AT2G01340	7
AT2G01350	4368
AT2G01360	0
AT2G01370	77
AT2G01372	2
AT2G01379	0
AT2G01390	112
AT2G01400	142
AT2G01410	15
AT2G01420	123
AT2G01422	123
AT2G01430	322
AT2G01440	666
AT2G01450	2201
AT2G01460	799
AT2G01470	1020
AT2G01480	431
AT2G01490	1179
AT2G01500	0
AT2G01505	130
AT2G01510	135
AT2G01520	140
AT2G01530	3
AT2G01540	229
AT2G01550	1
AT2G01554	22
AT2G01560	29
AT2G01570	1734
AT2G01580	18
AT2G01590	187
AT2G01600	1517
AT2G01610	96
AT2G01620	171
AT2G01630	399
AT2G01640	196
AT2G01650	328
AT2G01660	34
AT2G01667	0
AT2G01670	288
AT2G01680	357
AT2G01690	1965
AT2G01700	0
AT2G01710	638
AT2G01720	2700
AT2G01730	78
AT2G01735	175
AT2G01740	132
AT2G01750	531
AT2G01755	0
AT2G01760	247
AT2G01770	48
AT2G01780	2
AT2G01790	1
AT2G01800	12
AT2G01810	509
AT2G01818	85
AT2G01820	2465
AT2G01830	1779
AT2G01840	0
AT2G01850	379
AT2G01860	92
AT2G01870	46
AT2G01880	0
AT2G01890	19
AT2G01900	0
AT2G01905	41
AT2G01910	1852
AT2G01913	50
AT2G01918	21
AT2G01920	0
AT2G01930	296
AT2G01940	112
AT2G01950	83
AT2G01960	413
AT2G01970	2040
AT2G01973	0
AT2G01980	289
AT2G01990	29
AT2G02000	3
AT2G02010	1
AT2G02020	23
AT2G02023	5
AT2G02026	5
AT2G02030	10
AT2G02040	1288
AT2G02050	2239
AT2G02060	0
AT2G02061	116
AT2G02070	610
AT2G02080	1
AT2G02090	1253
AT2G02100	2497
AT2G02103	0
AT2G02110	0
AT2G02120	12
AT2G02130	867
AT2G02135	0
AT2G02140	2
AT2G02147	85
AT2G02148	190
AT2G02150	253
AT2G02160	3027
AT2G02170	486
AT2G02180	574
AT2G02190	0
AT2G02200	0
AT2G02205	0
AT2G02210	0
AT2G02220	723
AT2G02230	498
AT2G02240	40
AT2G02250	1
AT2G02260	0
AT2G02270	5
AT2G02280	0
AT2G02290	8
AT2G02300	0
AT2G02310	0
AT2G02320	0
AT2G02330	0
AT2G02340	16
AT2G02350	77
AT2G02360	199
AT2G02370	723
AT2G02380	11
AT2G02390	328
AT2G02400	452
AT2G02410	104
AT2G02430	1
AT2G02440	0
AT2G02450	58
AT2G02455	0
AT2G02470	799
AT2G02480	398
AT2G02490	1
AT2G02493	0
AT2G02497	0
AT2G02498	0
AT2G02500	402
AT2G02510	1507
AT2G02515	5
AT2G02520	0
AT2G02525	0
AT2G02540	146
AT2G02550	0
AT2G02560	2677
AT2G02570	1144
AT2G02580	0
AT2G02590	160
AT2G02600	0
AT2G02610	0
AT2G02620	8
AT2G02630	1
AT2G02635	0
AT2G02640	0
AT2G02650	0
AT2G02660	276
AT2G02670	1
AT2G02680	6
AT2G02690	0
AT2G02695	0
AT2G02700	3
AT2G02710	874
AT2G02720	2
AT2G02730	471
AT2G02740	269
AT2G02741	0
AT2G02750	47
AT2G02760	1958
AT2G02765	126
AT2G02770	0
AT2G02780	564
AT2G02790	1066
AT2G02795	1
AT2G02800	1063
AT2G02810	1235
AT2G02820	136
AT2G02830	0
AT2G02835	0
AT2G02840	0
AT2G02850	35
AT2G02860	414
AT2G02870	837
AT2G02880	278
AT2G02890	22
AT2G02900	0
AT2G02910	337
AT2G02930	2
AT2G02950	17
AT2G02955	325
AT2G02960	476
AT2G02970	832
AT2G02980	63
AT2G02990	416
AT2G03000	78
AT2G03010	88
AT2G03020	160
AT2G03030	0
AT2G03040	15
AT2G03050	166
AT2G03060	317
AT2G03070	758
AT2G03080	0
AT2G03090	1792
AT2G03100	0
AT2G03110	30
AT2G03120	3062
AT2G03130	1
AT2G03140	1417
AT2G03150	2991
AT2G03160	164
AT2G03170	1456
AT2G03180	0
AT2G03190	8
AT2G03200	10125
AT2G03210	67
AT2G03220	369
AT2G03230	0
AT2G03240	710
AT2G03250	0
AT2G03260	33
AT2G03270	498
AT2G03280	547
AT2G03290	171
AT2G03291	1
AT2G03300	0
AT2G03310	39
AT2G03320	0
AT2G03330	160
AT2G03340	224
AT2G03350	321
AT2G03360	0
AT2G03370	0
AT2G03380	121
AT2G03390	749
AT2G03410	3
AT2G03420	0
AT2G03430	470
AT2G03440	3114
AT2G03445	0
AT2G03450	145
AT2G03460	111
AT2G03470	1786
AT2G03480	666
AT2G03490	0
AT2G03500	25
AT2G03505	151
AT2G03510	1536
AT2G03520	2
AT2G03530	18
AT2G03540	1
AT2G03550	2088
AT2G03560	14
AT2G03565	3
AT2G03567	0
AT2G03570	0
AT2G03580	0
AT2G03590	40
AT2G03600	2
AT2G03610	0
AT2G03620	409
AT2G03630	14
AT2G03640	988
AT2G03650	0
AT2G03660	0
AT2G03667	320
AT2G03670	258
AT2G03680	2335
AT2G03690	367
AT2G03700	0
AT2G03710	2
AT2G03720	23
AT2G03730	1087
AT2G03740	9006
AT2G03750	886
AT2G03760	179
AT2G03770	3
AT2G03780	507
AT2G03790	0
AT2G03800	324
AT2G03810	808
AT2G03820	2464
AT2G03821	3
AT2G03822	0
AT2G03823	0
AT2G03830	353
AT2G03840	0
AT2G03850	3830
AT2G03855	0
AT2G03860	0
AT2G03870	1271
AT2G03880	49
AT2G03885	0
AT2G03890	2046
AT2G03895	0
AT2G03900	0
AT2G03905	0
AT2G03910	0
AT2G03913	5
AT2G03915	0
AT2G03920	1
AT2G03925	0
AT2G03930	0
AT2G03931	0
AT2G03932	0
AT2G03933	0
AT2G03934	0
AT2G03935	0
AT2G03936	0
AT2G03937	0
AT2G03940	0
AT2G03945	0
AT2G03950	0
AT2G03955	0
AT2G03958	0
AT2G03960	0
AT2G03965	0
AT2G03970	1
AT2G03972	1
AT2G03975	0
AT2G03980	12
AT2G03985	0
AT2G03990	0
AT2G03995	0
AT2G04000	0
AT2G04005	0
AT2G04010	0
AT2G04015	0
AT2G04020	0
AT2G04025	0
AT2G04030	6823
AT2G04031	0
AT2G04032	0
AT2G04033	0
AT2G04034	0
AT2G04035	0
AT2G04036	0
AT2G04037	0
AT2G04038	0
AT2G04039	19
AT2G04040	0
AT2G04041	0
AT2G04042	0
AT2G04043	0
AT2G04045	0
AT2G04046	1
AT2G04047	0
AT2G04050	0
AT2G04060	0
AT2G04062	0
AT2G04063	0
AT2G04065	5
AT2G04066	0
AT2G04070	0
AT2G04075	0
AT2G04080	2
AT2G04085	0
AT2G04090	1
AT2G04095	0
AT2G04100	27
AT2G04110	266
AT2G04115	3
AT2G04120	0
AT2G04125	0
AT2G04130	0
AT2G04135	8
AT2G04137	0
AT2G04140	0
AT2G04145	0
AT2G04150	24
AT2G04155	0
AT2G04160	18
AT2G04170	3
AT2G04175	0
AT2G04180	0
AT2G04185	0
AT2G04190	1
AT2G04195	0
AT2G04200	0
AT2G04205	2
AT2G04210	0
AT2G04215	0
AT2G04220	18
AT2G04225	0
AT2G04230	329
AT2G04235	501
AT2G04240	747
AT2G04250	0
AT2G04255	0
AT2G04260	0
AT2G04265	0
AT2G04270	325
AT2G04280	61
AT2G04285	0
AT2G04290	0
AT2G04295	0
AT2G04300	0
AT2G04305	1112
AT2G04310	0
AT2G04315	0
AT2G04320	0
AT2G04325	196
AT2G04330	0
AT2G04335	1
AT2G04340	516
AT2G04345	0
AT2G04350	2101
AT2G04355	0
AT2G04360	602
AT2G04365	0
AT2G04375	0
AT2G04378	498
AT2G04380	0
AT2G04390	1724
AT2G04395	3
AT2G04400	824
AT2G04405	0
AT2G04410	772
AT2G04420	0
AT2G04425	0
AT2G04430	76
AT2G04435	4
AT2G04440	1
AT2G04450	10
AT2G04455	0
AT2G04460	28
AT2G04465	0
AT2G04470	0
AT2G04480	0
AT2G04485	0
AT2G04490	26
AT2G04495	2
AT2G04500	0
AT2G04505	0
AT2G04510	0
AT2G04515	0
AT2G04520	2959
AT2G04525	0
AT2G04530	370
AT2G04535	1
AT2G04540	221
AT2G04545	0
AT2G04550	963
AT2G04555	2
AT2G04560	73
AT2G04565	0
AT2G04570	10748
AT2G04575	0
AT2G04580	0
AT2G04590	0
AT2G04595	0
AT2G04600	5
AT2G04605	0
AT2G04610	5
AT2G04615	0
AT2G04620	369
AT2G04621	0
AT2G04622	0
AT2G04625	1
AT2G04630	1139
AT2G04635	0
AT2G04645	0
AT2G04650	254
AT2G04655	0
AT2G04660	340
AT2G04665	0
AT2G04670	2
AT2G04675	0
AT2G04680	0
AT2G04685	0
AT2G04690	289
AT2G04695	0
AT2G04700	1018
AT2G04705	0
AT2G04710	0
AT2G04715	2
AT2G04720	0
AT2G04725	0
AT2G04730	0
AT2G04735	0
AT2G04740	432
AT2G04745	0
AT2G04750	9
AT2G04755	0
AT2G04760	0
AT2G04765	0
AT2G04770	0
AT2G04775	1
AT2G04780	674
AT2G04785	0
AT2G04790	18
AT2G04795	14
AT2G04800	0
AT2G04805	0
AT2G04810	175
AT2G04815	0
AT2G04820	15
AT2G04825	0
AT2G04830	2
AT2G04835	0
AT2G04840	36
AT2G04842	683
AT2G04845	177
AT2G04850	45
AT2G04852	2
AT2G04855	0
AT2G04860	72
AT2G04865	1403
AT2G04870	0
AT2G04875	0
AT2G04880	1852
AT2G04885	2
AT2G04890	227
AT2G04895	0
AT2G04900	515
AT2G04905	1
AT2G04910	2
AT2G04915	0
AT2G04920	5
AT2G04925	0
AT2G04930	12
AT2G04935	0
AT2G04940	539
AT2G04945	17
AT2G04950	0
AT2G04955	46
AT2G04965	71
AT2G04970	0
AT2G04975	0
AT2G04980	0
AT2G04985	0
AT2G04990	0
AT2G04995	0
AT2G05000	0
AT2G05005	0
AT2G05010	0
AT2G05015	0
AT2G05020	0
AT2G05025	0
AT2G05030	2
AT2G05035	13
AT2G05040	6
AT2G05045	65
AT2G05050	0
AT2G05060	0
AT2G05065	0
AT2G05070	3367
AT2G05075	89
AT2G05080	0
AT2G05082	0
AT2G05084	0
AT2G05085	0
AT2G05087	0
AT2G05090	0
AT2G05095	0
AT2G05100	1989
AT2G05105	0
AT2G05110	0
AT2G05115	0
AT2G05117	0
AT2G05120	935
AT2G05125	0
AT2G05130	0
AT2G05133	0
AT2G05140	10
AT2G05145	0
AT2G05150	0
AT2G05155	1
AT2G05160	2033
AT2G05170	1142
AT2G05171	1
AT2G05180	12
AT2G05185	5
AT2G05190	0
AT2G05200	0
AT2G05205	1
AT2G05210	468
AT2G05215	13
AT2G05220	2189
AT2G05230	6
AT2G05240	2
AT2G05245	0
AT2G05250	31
AT2G05255	0
AT2G05260	184
AT2G05270	1
AT2G05280	9
AT2G05290	6
AT2G05294	0
AT2G05300	149
AT2G05310	731
AT2G05315	0
AT2G05320	263
AT2G05330	0
AT2G05335	0
AT2G05340	0
AT2G05350	0
AT2G05355	0
AT2G05360	0
AT2G05365	0
AT2G05370	0
AT2G05380	12915
AT2G05390	3
AT2G05395	0
AT2G05400	34
AT2G05405	0
AT2G05410	104
AT2G05415	0
AT2G05420	0
AT2G05425	0
AT2G05430	0
AT2G05435	0
AT2G05440	0
AT2G05441	0
AT2G05445	0
AT2G05450	0
AT2G05455	0
AT2G05460	0
AT2G05465	0
AT2G05470	0
AT2G05475	0
AT2G05480	0
AT2G05485	0
AT2G05490	2
AT2G05495	0
AT2G05505	1
AT2G05510	0
AT2G05515	0
AT2G05518	16
AT2G05520	430
AT2G05525	0
AT2G05530	0
AT2G05535	3
AT2G05540	1872
AT2G05545	0
AT2G05550	0
AT2G05555	0
AT2G05560	0
AT2G05562	0
AT2G05564	0
AT2G05565	0
AT2G05567	0
AT2G05570	0
AT2G05575	0
AT2G05580	2
AT2G05585	0
AT2G05590	380
AT2G05600	0
AT2G05605	0
AT2G05610	2
AT2G05615	0
AT2G05620	498
AT2G05625	0
AT2G05630	1157
AT2G05632	81
AT2G05635	0
AT2G05640	0
AT2G05642	0
AT2G05645	0
AT2G05647	0
AT2G05655	19
AT2G05660	0
AT2G05665	4
AT2G05670	0
AT2G05675	0
AT2G05680	1
AT2G05685	0
AT2G05690	0
AT2G05695	0
AT2G05700	0
AT2G05705	2
AT2G05710	9838
AT2G05715	1
AT2G05720	0
AT2G05725	0
AT2G05730	0
AT2G05740	0
AT2G05750	0
AT2G05752	0
AT2G05753	2
AT2G05755	219
AT2G05760	411
AT2G05765	20
AT2G05770	0
AT2G05780	0
AT2G05785	3
AT2G05786	0
AT2G05790	4865
AT2G05800	0
AT2G05801	0
AT2G05810	18
AT2G05812	7
AT2G05815	1
AT2G05820	0
AT2G05825	2
AT2G05830	796
AT2G05835	0
AT2G05840	2028
AT2G05845	0
AT2G05850	3
AT2G05855	0
AT2G05860	0
AT2G05865	0
AT2G05870	0
AT2G05875	1
AT2G05880	0
AT2G05885	1
AT2G05890	0
AT2G05895	0
AT2G05900	0
AT2G05905	0
AT2G05910	22
AT2G05914	0
AT2G05915	0
AT2G05920	38543
AT2G05925	0
AT2G05930	0
AT2G05935	0
AT2G05940	267
AT2G05945	0
AT2G05950	0
AT2G05960	84
AT2G05965	0
AT2G05970	0
AT2G05975	0
AT2G05980	3
AT2G05985	0
AT2G05990	9888
AT2G05995	0
AT2G06000	411
AT2G06002	7
AT2G06005	159
AT2G06010	415
AT2G06020	2
AT2G06025	358
AT2G06035	0
AT2G06040	406
AT2G06045	3
AT2G06050	825
AT2G06060	0
AT2G06065	0
AT2G06070	0
AT2G06075	0
AT2G06080	0
AT2G06085	0
AT2G06090	0
AT2G06095	0
AT2G06100	0
AT2G06105	0
AT2G06110	0
AT2G06115	0
AT2G06120	0
AT2G06125	0
AT2G06130	0
AT2G06135	0
AT2G06140	0
AT2G06145	0
AT2G06150	0
AT2G06160	0
AT2G06165	3
AT2G06166	0
AT2G06170	0
AT2G06175	0
AT2G06180	0
AT2G06185	0
AT2G06190	0
AT2G06200	43
AT2G06210	1755
AT2G06215	0
AT2G06220	0
AT2G06225	2
AT2G06230	0
AT2G06235	0
AT2G06240	0
AT2G06245	0
AT2G06250	0
AT2G06255	1002
AT2G06260	0
AT2G06265	0
AT2G06270	0
AT2G06275	0
AT2G06280	0
AT2G06285	0
AT2G06290	0
AT2G06296	0
AT2G06303	0
AT2G06305	0
AT2G06310	0
AT2G06315	0
AT2G06330	0
AT2G06335	0
AT2G06340	0
AT2G06345	0
AT2G06350	0
AT2G06355	0
AT2G06365	0
AT2G06370	0
AT2G06375	0
AT2G06380	0
AT2G06385	0
AT2G06390	0
AT2G06395	0
AT2G06400	0
AT2G06405	0
AT2G06410	0
AT2G06415	0
AT2G06420	0
AT2G06425	0
AT2G06430	0
AT2G06435	0
AT2G06440	0
AT2G06445	0
AT2G06450	0
AT2G06455	0
AT2G06460	0
AT2G06465	0
AT2G06470	0
AT2G06475	0
AT2G06480	0
AT2G06485	0
AT2G06490	0
AT2G06495	1
AT2G06500	0
AT2G06505	0
AT2G06510	1154
AT2G06515	0
AT2G06520	7327
AT2G06525	0
AT2G06530	1121
AT2G06535	0
AT2G06540	0
AT2G06541	0
AT2G06550	4
AT2G06555	0
AT2G06560	15
AT2G06562	0
AT2G06565	0
AT2G06570	0
AT2G06575	0
AT2G06580	0
AT2G06585	51
AT2G06590	0
AT2G06595	0
AT2G06600	0
AT2G06605	0
AT2G06610	0
AT2G06615	0
AT2G06620	0
AT2G06625	0
AT2G06630	0
AT2G06635	1
AT2G06640	0
AT2G06645	0
AT2G06650	0
AT2G06655	0
AT2G06660	0
AT2G06665	0
AT2G06667	0
AT2G06670	0
AT2G06675	0
AT2G06680	0
AT2G06685	0
AT2G06690	0
AT2G06695	0
AT2G06700	0
AT2G06705	0
AT2G06710	0
AT2G06715	0
AT2G06720	0
AT2G06725	0
AT2G06740	0
AT2G06745	0
AT2G06750	0
AT2G06755	0
AT2G06760	0
AT2G06765	3
AT2G06770	0
AT2G06775	0
AT2G06780	0
AT2G06785	10
AT2G06790	0
AT2G06795	4
AT2G06800	0
AT2G06805	0
AT2G06810	0
AT2G06815	0
AT2G06820	0
AT2G06822	0
AT2G06830	0
AT2G06835	4
AT2G06840	0
AT2G06845	0
AT2G06850	914
AT2G06855	0
AT2G06860	0
AT2G06865	0
AT2G06870	0
AT2G06875	0
AT2G06880	0
AT2G06885	0
AT2G06890	0
AT2G06900	0
AT2G06902	0
AT2G06904	0
AT2G06905	0
AT2G06906	0
AT2G06908	0
AT2G06910	0
AT2G06912	0
AT2G06914	0
AT2G06917	0
AT2G06920	0
AT2G06922	0
AT2G06925	1390
AT2G06930	0
AT2G06935	1
AT2G06940	0
AT2G06945	0
AT2G06950	5507
AT2G06955	1
AT2G06960	0
AT2G06965	0
AT2G06967	0
AT2G06973	0
AT2G06975	0
AT2G06980	0
AT2G06983	0
AT2G06985	0
AT2G06990	1504
AT2G06995	0
AT2G07000	3
AT2G07005	0
AT2G07010	0
AT2G07015	0
AT2G07020	0
AT2G07025	0
AT2G07030	0
AT2G07035	0
AT2G07040	4
AT2G07042	13
AT2G07045	1
AT2G07050	1380
AT2G07055	12
AT2G07070	18
AT2G07080	9
AT2G07085	0
AT2G07090	2
AT2G07095	0
AT2G07100	1
AT2G07110	0
AT2G07115	1
AT2G07120	0
AT2G07130	5
AT2G07135	0
AT2G07140	29
AT2G07150	0
AT2G07155	0
AT2G07160	0
AT2G07165	0
AT2G07170	318
AT2G07175	0
AT2G07180	413
AT2G07185	0
AT2G07190	0
AT2G07195	0
AT2G07200	0
AT2G07205	0
AT2G07210	0
AT2G07212	0
AT2G07213	0
AT2G07215	0
AT2G07220	0
AT2G07225	2
AT2G07230	0
AT2G07235	0
AT2G07240	0
AT2G07245	0
AT2G07250	0
AT2G07255	0
AT2G07260	0
AT2G07265	0
AT2G07270	0
AT2G07275	0
AT2G07280	0
AT2G07285	0
AT2G07290	0
AT2G07295	0
AT2G07300	0
AT2G07305	0
AT2G07310	0
AT2G07315	0
AT2G07320	0
AT2G07325	0
AT2G07330	0
AT2G07335	0
AT2G07340	461
AT2G07345	1
AT2G07355	5
AT2G07360	2317
AT2G07365	0
AT2G07375	0
AT2G07380	0
AT2G07385	0
AT2G07390	0
AT2G07395	0
AT2G07400	0
AT2G07405	0
AT2G07410	0
AT2G07415	0
AT2G07420	0
AT2G07425	0
AT2G07430	0
AT2G07435	15
AT2G07440	0
AT2G07445	1
AT2G07450	0
AT2G07455	0
AT2G07460	0
AT2G07470	0
AT2G07475	0
AT2G07480	0
AT2G07483	0
AT2G07485	0
AT2G07486	0
AT2G07490	0
AT2G07495	0
AT2G07500	0
AT2G07505	0
AT2G07510	0
AT2G07515	0
AT2G07520	0
AT2G07525	0
AT2G07530	0
AT2G07535	0
AT2G07540	0
AT2G07545	0
AT2G07550	0
AT2G07555	0
AT2G07560	4
AT2G07565	0
AT2G07570	0
AT2G07575	3
AT2G07580	0
AT2G07585	11
AT2G07590	0
AT2G07595	0
AT2G07599	1
AT2G07600	1
AT2G07605	2
AT2G07613	0
AT2G07615	0
AT2G07617	0
AT2G07620	0
AT2G07621	0
AT2G07623	1
AT2G07625	0
AT2G07626	0
AT2G07627	0
AT2G07628	0
AT2G07629	5
AT2G07630	0
AT2G07631	0
AT2G07632	0
AT2G07633	0
AT2G07634	0
AT2G07635	0
AT2G07636	0
AT2G07637	0
AT2G07638	23
AT2G07640	1
AT2G07641	0
AT2G07642	0
AT2G07643	0
AT2G07644	2
AT2G07645	0
AT2G07646	0
AT2G07648	0
AT2G07650	0
AT2G07652	0
AT2G07654	0
AT2G07655	0
AT2G07656	0
AT2G07658	0
AT2G07659	0
AT2G07660	0
AT2G07661	0
AT2G07662	4
AT2G07663	0
AT2G07664	0
AT2G07665	0
AT2G07666	0
AT2G07667	1
AT2G07669	0
AT2G07670	0
AT2G07671	23
AT2G07672	0
AT2G07673	1
AT2G07674	0
AT2G07675	17
AT2G07676	1
AT2G07677	5
AT2G07678	2
AT2G07680	107
AT2G07681	10
AT2G07682	1
AT2G07683	0
AT2G07684	1
AT2G07685	0
AT2G07686	0
AT2G07687	38
AT2G07688	1
AT2G07689	5
AT2G07690	648
AT2G07691	0
AT2G07692	0
AT2G07693	0
AT2G07694	0
AT2G07695	20
AT2G07696	2
AT2G07697	1
AT2G07698	48
AT2G07699	0
AT2G07700	0
AT2G07701	0
AT2G07702	0
AT2G07703	0
AT2G07704	0
AT2G07705	0
AT2G07706	1
AT2G07707	0
AT2G07708	0
AT2G07709	0
AT2G07710	0
AT2G07711	23
AT2G07712	2
AT2G07713	0
AT2G07714	0
AT2G07715	30
AT2G07716	0
AT2G07717	0
AT2G07718	0
AT2G07719	0
AT2G07720	0
AT2G07721	0
AT2G07722	0
AT2G07723	0
AT2G07724	0
AT2G07725	1
AT2G07726	0
AT2G07727	24
AT2G07728	0
AT2G07729	0
AT2G07730	0
AT2G07731	0
AT2G07732	2
AT2G07733	0
AT2G07734	0
AT2G07735	0
AT2G07736	0
AT2G07737	0
AT2G07738	0
AT2G07739	10
AT2G07740	0
AT2G07741	0
AT2G07742	0
AT2G07743	0
AT2G07744	0
AT2G07745	0
AT2G07746	0
AT2G07747	7
AT2G07748	1
AT2G07749	0
AT2G07750	3
AT2G07751	37
AT2G07752	0
AT2G07753	0
AT2G07754	0
AT2G07755	0
AT2G07756	0
AT2G07757	0
AT2G07758	0
AT2G07759	0
AT2G07760	0
AT2G07761	0
AT2G07762	0
AT2G07763	0
AT2G07764	0
AT2G07765	0
AT2G07766	0
AT2G07767	0
AT2G07768	2
AT2G07769	0
AT2G07770	0
AT2G07771	0
AT2G07772	0
AT2G07773	0
AT2G07774	9
AT2G07775	1
AT2G07776	0
AT2G07777	5
AT2G07778	0
AT2G07779	3
AT2G07780	0
AT2G07783	11
AT2G07784	0
AT2G07785	0
AT2G07786	0
AT2G07787	0
AT2G07788	0
AT2G07789	0
AT2G07790	0
AT2G07791	0
AT2G07792	0
AT2G07793	0
AT2G07794	0
AT2G07795	0
AT2G07798	2
AT2G07799	3
AT2G07800	0
AT2G07805	0
AT2G07806	3
AT2G07807	0
AT2G07808	0
AT2G07809	0
AT2G07810	0
AT2G07811	2
AT2G07812	0
AT2G07813	0
AT2G07815	0
AT2G07820	0
AT2G07825	0
AT2G07826	0
AT2G07827	0
AT2G07830	0
AT2G07835	6
AT2G07840	0
AT2G07845	1
AT2G07850	0
AT2G07855	0
AT2G07860	0
AT2G07865	0
AT2G07870	0
AT2G07875	17
AT2G07880	0
AT2G07885	0
AT2G07890	0
AT2G07895	3
AT2G07900	3
AT2G07905	0
AT2G07910	0
AT2G07915	0
AT2G07925	0
AT2G07935	0
AT2G07940	0
AT2G07945	0
AT2G07950	13
AT2G07960	0
AT2G07965	0
AT2G07970	0
AT2G07975	0
AT2G07981	0
AT2G07985	0
AT2G07990	0
AT2G07995	0
AT2G08000	0
AT2G08005	0
AT2G08010	0
AT2G08015	0
AT2G08020	0
AT2G08025	2
AT2G08030	0
AT2G08035	0
AT2G08040	0
AT2G08045	0
AT2G08050	0
AT2G08055	0
AT2G08060	0
AT2G08070	0
AT2G08075	0
AT2G08085	0
AT2G08090	0
AT2G08095	0
AT2G08100	1
AT2G08105	0
AT2G08110	0
AT2G08115	0
AT2G08120	2
AT2G08125	0
AT2G08130	0
AT2G08135	0
AT2G08150	0
AT2G08155	1
AT2G08160	0
AT2G08165	0
AT2G08175	0
AT2G08180	0
AT2G08190	55
AT2G08195	0
AT2G08200	0
AT2G08205	1
AT2G08210	0
AT2G08215	0
AT2G08220	3
AT2G08230	0
AT2G08235	0
AT2G08240	0
AT2G08245	1
AT2G08250	1
AT2G08255	0
AT2G08260	0
AT2G08265	0
AT2G08270	0
AT2G08275	0
AT2G08280	0
AT2G08285	0
AT2G08290	1
AT2G08295	30
AT2G08300	0
AT2G08305	0
AT2G08310	0
AT2G08315	0
AT2G08320	0
AT2G08330	0
AT2G08335	1
AT2G08340	1
AT2G08345	0
AT2G08350	11
AT2G08355	0
AT2G08360	0
AT2G08365	0
AT2G08370	0
AT2G08375	0
AT2G08380	0
AT2G08385	68
AT2G08390	0
AT2G08395	8
AT2G08400	11
AT2G08405	0
AT2G08410	0
AT2G08415	0
AT2G08420	0
AT2G08425	0
AT2G08430	1
AT2G08435	3
AT2G08440	2
AT2G08445	2
AT2G08450	5
AT2G08455	0
AT2G08460	0
AT2G08465	0
AT2G08470	0
AT2G08475	0
AT2G08480	0
AT2G08485	0
AT2G08490	0
AT2G08495	0
AT2G08500	0
AT2G08505	0
AT2G08510	0
AT2G08515	0
AT2G08520	0
AT2G08525	0
AT2G08530	4
AT2G08535	0
AT2G08540	0
AT2G08545	1
AT2G08550	0
AT2G08555	0
AT2G08560	0
AT2G08565	0
AT2G08570	0
AT2G08575	6
AT2G08580	5
AT2G08585	2
AT2G08590	0
AT2G08595	0
AT2G08610	3
AT2G08620	0
AT2G08625	0
AT2G08630	0
AT2G08635	0
AT2G08640	0
AT2G08645	0
AT2G08650	0
AT2G08655	0
AT2G08660	0
AT2G08665	0
AT2G08670	2
AT2G08675	0
AT2G08680	0
AT2G08685	0
AT2G08690	0
AT2G08695	0
AT2G08700	0
AT2G08705	0
AT2G08710	1
AT2G08715	1
AT2G08720	0
AT2G08725	1
AT2G08730	0
AT2G08735	26
AT2G08740	0
AT2G08745	0
AT2G08750	0
AT2G08755	5
AT2G08760	19
AT2G08765	68
AT2G08770	0
AT2G08775	1
AT2G08780	0
AT2G08790	0
AT2G08795	1
AT2G08800	1
AT2G08805	0
AT2G08815	0
AT2G08820	0
AT2G08825	0
AT2G08830	0
AT2G08835	0
AT2G08845	0
AT2G08850	1
AT2G08855	0
AT2G08860	0
AT2G08865	17
AT2G08870	0
AT2G08875	0
AT2G08880	0
AT2G08885	0
AT2G08890	0
AT2G08895	0
AT2G08900	3
AT2G08905	6
AT2G08910	1
AT2G08915	1
AT2G08920	0
AT2G08925	0
AT2G08930	0
AT2G08935	0
AT2G08940	0
AT2G08945	0
AT2G08950	0
AT2G08955	1
AT2G08960	0
AT2G08965	0
AT2G08970	0
AT2G08975	0
AT2G08980	0
AT2G08985	0
AT2G08986	0
AT2G08990	1
AT2G08995	0
AT2G09000	0
AT2G09005	0
AT2G09010	0
AT2G09015	0
AT2G09020	0
AT2G09025	1
AT2G09035	0
AT2G09040	8
AT2G09045	0
AT2G09050	0
AT2G09055	0
AT2G09060	0
AT2G09065	0
AT2G09070	1
AT2G09075	1
AT2G09080	0
AT2G09085	0
AT2G09090	5
AT2G09095	0
AT2G09100	0
AT2G09105	0
AT2G09110	0
AT2G09115	0
AT2G09120	0
AT2G09125	0
AT2G09130	0
AT2G09135	0
AT2G09140	0
AT2G09150	0
AT2G09155	0
AT2G09160	1
AT2G09165	10
AT2G09170	17
AT2G09175	0
AT2G09180	0
AT2G09185	0
AT2G09187	0
AT2G09190	8
AT2G09195	0
AT2G09200	6
AT2G09205	1
AT2G09210	0
AT2G09215	0
AT2G09220	0
AT2G09225	13
AT2G09230	0
AT2G09235	3
AT2G09240	0
AT2G09245	0
AT2G09250	0
AT2G09255	0
AT2G09260	1
AT2G09265	34
AT2G09270	5
AT2G09280	0
AT2G09285	0
AT2G09290	0
AT2G09295	0
AT2G09300	0
AT2G09305	4
AT2G09310	0
AT2G09315	0
AT2G09320	0
AT2G09325	0
AT2G09330	0
AT2G09335	0
AT2G09340	0
AT2G09345	2
AT2G09350	0
AT2G09355	0
AT2G09360	0
AT2G09365	1
AT2G09370	0
AT2G09375	0
AT2G09380	0
AT2G09385	1
AT2G09388	0
AT2G09390	0
AT2G09395	0
AT2G09400	0
AT2G09405	0
AT2G09410	0
AT2G09415	0
AT2G09420	0
AT2G09425	4
AT2G09430	1
AT2G09435	0
AT2G09440	11
AT2G09445	0
AT2G09450	0
AT2G09455	5
AT2G09460	0
AT2G09465	0
AT2G09470	0
AT2G09475	3
AT2G09480	0
AT2G09490	4
AT2G09495	3
AT2G09500	3
AT2G09505	0
AT2G09510	1
AT2G09515	0
AT2G09525	29
AT2G09530	0
AT2G09535	0
AT2G09540	1
AT2G09545	0
AT2G09550	0
AT2G09555	1
AT2G09560	0
AT2G09565	0
AT2G09570	0
AT2G09575	1
AT2G09585	0
AT2G09589	0
AT2G09590	1
AT2G09605	0
AT2G09610	0
AT2G09615	1
AT2G09620	0
AT2G09625	0
AT2G09630	0
AT2G09635	0
AT2G09640	0
AT2G09645	0
AT2G09650	0
AT2G09655	0
AT2G09660	0
AT2G09665	0
AT2G09670	0
AT2G09675	0
AT2G09680	0
AT2G09685	0
AT2G09690	0
AT2G09695	0
AT2G09700	0
AT2G09705	1
AT2G09710	30
AT2G09715	0
AT2G09720	7
AT2G09725	0
AT2G09730	0
AT2G09735	0
AT2G09740	0
AT2G09745	4
AT2G09750	1
AT2G09755	0
AT2G09760	0
AT2G09765	0
AT2G09770	0
AT2G09775	0
AT2G09780	0
AT2G09785	0
AT2G09790	0
AT2G09795	191
AT2G09800	83
AT2G09805	1
AT2G09810	0
AT2G09815	0
AT2G09820	0
AT2G09825	0
AT2G09830	0
AT2G09835	1
AT2G09838	0
AT2G09840	0
AT2G09845	0
AT2G09850	0
AT2G09860	0
AT2G09862	0
AT2G09865	0
AT2G09870	0
AT2G09875	1
AT2G09880	0
AT2G09885	0
AT2G09890	0
AT2G09895	0
AT2G09900	0
AT2G09905	0
AT2G09910	1
AT2G09915	0
AT2G09920	0
AT2G09925	0
AT2G09930	0
AT2G09935	0
AT2G09945	0
AT2G09950	0
AT2G09953	0
AT2G09955	0
AT2G09956	0
AT2G09960	0
AT2G09965	0
AT2G09970	0
AT2G09975	0
AT2G09990	2777
AT2G09992	0
AT2G09994	2
AT2G09995	0
AT2G10000	0
AT2G10010	0
AT2G10020	0
AT2G10025	0
AT2G10030	0
AT2G10040	0
AT2G10045	1
AT2G10050	0
AT2G10070	0
AT2G10080	0
AT2G10090	0
AT2G10100	0
AT2G10105	0
AT2G10110	0
AT2G10120	0
AT2G10130	0
AT2G10140	0
AT2G10150	0
AT2G10160	0
AT2G10165	0
AT2G10170	0
AT2G10175	0
AT2G10180	0
AT2G10190	0
AT2G10200	0
AT2G10205	0
AT2G10210	0
AT2G10220	0
AT2G10223	0
AT2G10226	0
AT2G10230	0
AT2G10232	0
AT2G10234	0
AT2G10237	0
AT2G10240	0
AT2G10250	0
AT2G10253	0
AT2G10256	0
AT2G10260	0
AT2G10265	0
AT2G10270	0
AT2G10280	0
AT2G10285	0
AT2G10290	0
AT2G10300	0
AT2G10310	0
AT2G10320	0
AT2G10330	0
AT2G10350	1
AT2G10360	0
AT2G10370	0
AT2G10380	0
AT2G10390	0
AT2G10400	0
AT2G10405	0
AT2G10410	2752
AT2G10420	0
AT2G10430	1
AT2G10440	6
AT2G10450	0
AT2G10455	2
AT2G10460	0
AT2G10465	0
AT2G10470	0
AT2G10480	0
AT2G10490	0
AT2G10500	0
AT2G10510	0
AT2G10520	0
AT2G10530	0
AT2G10535	0
AT2G10537	0
AT2G10540	0
AT2G10545	0
AT2G10550	0
AT2G10553	0
AT2G10555	0
AT2G10556	0
AT2G10557	0
AT2G10560	0
AT2G10570	0
AT2G10589	0
AT2G10590	0
AT2G10600	0
AT2G10602	0
AT2G10605	1
AT2G10606	4
AT2G10608	0
AT2G10610	0
AT2G10611	0
AT2G10614	0
AT2G10615	0
AT2G10617	0
AT2G10620	0
AT2G10625	0
AT2G10630	0
AT2G10640	0
AT2G10650	0
AT2G10660	0
AT2G10670	0
AT2G10680	0
AT2G10690	0
AT2G10710	0
AT2G10720	0
AT2G10730	0
AT2G10735	0
AT2G10740	0
AT2G10760	0
AT2G10770	0
AT2G10780	1
AT2G10790	0
AT2G10800	0
AT2G10802	0
AT2G10810	0
AT2G10820	0
AT2G10830	0
AT2G10833	0
AT2G10836	0
AT2G10840	0
AT2G10850	0
AT2G10860	0
AT2G10870	0
AT2G10880	0
AT2G10890	0
AT2G10895	0
AT2G10900	0
AT2G10910	0
AT2G10920	0
AT2G10921	0
AT2G10930	3
AT2G10931	97
AT2G10940	7011
AT2G10950	758
AT2G10955	0
AT2G10960	0
AT2G10965	0
AT2G10970	0
AT2G10975	0
AT2G10980	0
AT2G10990	0
AT2G11000	686
AT2G11005	0
AT2G11010	0
AT2G11015	0
AT2G11020	0
AT2G11025	0
AT2G11030	0
AT2G11035	0
AT2G11040	0
AT2G11045	0
AT2G11050	0
AT2G11060	0
AT2G11070	0
AT2G11080	0
AT2G11090	0
AT2G11100	0
AT2G11110	0
AT2G11115	0
AT2G11120	0
AT2G11130	0
AT2G11135	0
AT2G11140	57
AT2G11150	4
AT2G11165	0
AT2G11166	0
AT2G11168	0
AT2G11170	0
AT2G11180	0
AT2G11190	0
AT2G11200	0
AT2G11205	0
AT2G11210	0
AT2G11215	0
AT2G11220	0
AT2G11225	0
AT2G11230	0
AT2G11235	0
AT2G11240	2198
AT2G11270	3
AT2G11271	0
AT2G11280	0
AT2G11290	0
AT2G11300	2
AT2G11310	4
AT2G11320	0
AT2G11330	1
AT2G11340	1
AT2G11345	0
AT2G11350	0
AT2G11360	0
AT2G11370	0
AT2G11380	0
AT2G11390	0
AT2G11400	0
AT2G11405	0
AT2G11410	2
AT2G11420	0
AT2G11430	1
AT2G11440	0
AT2G11450	0
AT2G11460	0
AT2G11462	0
AT2G11465	0
AT2G11480	0
AT2G11485	0
AT2G11490	0
AT2G11500	0
AT2G11502	0
AT2G11504	0
AT2G11507	0
AT2G11510	0
AT2G11520	462
AT2G11522	0
AT2G11530	0
AT2G11550	0
AT2G11570	0
AT2G11590	0
AT2G11600	0
AT2G11610	0
AT2G11620	0
AT2G11623	0
AT2G11626	0
AT2G11630	0
AT2G11640	0
AT2G11650	0
AT2G11660	0
AT2G11670	0
AT2G11680	0
AT2G11690	0
AT2G11700	0
AT2G11720	0
AT2G11730	0
AT2G11740	0
AT2G11750	0
AT2G11770	0
AT2G11773	0
AT2G11775	0
AT2G11778	0
AT2G11780	0
AT2G11790	0
AT2G11800	1
AT2G11810	324
AT2G11815	0
AT2G11820	0
AT2G11830	0
AT2G11840	0
AT2G11850	0
AT2G11851	0
AT2G11852	0
AT2G11870	0
AT2G11880	192
AT2G11890	1699
AT2G11891	10
AT2G11910	2047
AT2G11930	0
AT2G11940	0
AT2G11950	0
AT2G11970	0
AT2G11980	0
AT2G11983	0
AT2G11990	0
AT2G12000	0
AT2G12010	0
AT2G12020	0
AT2G12025	0
AT2G12040	0
AT2G12050	0
AT2G12060	0
AT2G12066	0
AT2G12083	0
AT2G12100	0
AT2G12110	0
AT2G12120	0
AT2G12130	0
AT2G12140	0
AT2G12150	0
AT2G12160	0
AT2G12170	13
AT2G12190	39
AT2G12195	0
AT2G12200	0
AT2G12205	0
AT2G12210	0
AT2G12230	0
AT2G12240	0
AT2G12250	0
AT2G12260	0
AT2G12270	0
AT2G12280	0
AT2G12290	0
AT2G12300	0
AT2G12305	0
AT2G12320	0
AT2G12325	0
AT2G12330	0
AT2G12340	0
AT2G12345	0
AT2G12360	0
AT2G12370	0
AT2G12380	0
AT2G12385	0
AT2G12390	0
AT2G12400	847
AT2G12405	0
AT2G12407	0
AT2G12408	0
AT2G12410	0
AT2G12420	0
AT2G12430	4
AT2G12440	5
AT2G12450	3
AT2G12460	1
AT2G12461	19
AT2G12462	106
AT2G12465	0
AT2G12470	0
AT2G12475	0
AT2G12480	21
AT2G12490	97
AT2G12500	2
AT2G12505	0
AT2G12510	0
AT2G12520	0
AT2G12530	0
AT2G12540	0
AT2G12550	1707
AT2G12560	0
AT2G12570	0
AT2G12580	0
AT2G12590	0
AT2G12600	0
AT2G12610	0
AT2G12620	0
AT2G12630	0
AT2G12640	0
AT2G12646	0
AT2G12650	0
AT2G12660	0
AT2G12670	0
AT2G12680	0
AT2G12685	0
AT2G12690	0
AT2G12695	0
AT2G12700	0
AT2G12710	0
AT2G12720	0
AT2G12730	0
AT2G12740	0
AT2G12750	0
AT2G12760	0
AT2G12770	0
AT2G12780	0
AT2G12800	0
AT2G12810	0
AT2G12815	0
AT2G12820	0
AT2G12830	0
AT2G12832	0
AT2G12835	0
AT2G12840	0
AT2G12845	0
AT2G12850	0
AT2G12855	0
AT2G12860	0
AT2G12870	0
AT2G12875	0
AT2G12880	0
AT2G12890	0
AT2G12900	0
AT2G12905	0
AT2G12910	0
AT2G12920	0
AT2G12930	0
AT2G12935	0
AT2G12940	0
AT2G12945	0
AT2G12950	0
AT2G12960	0
AT2G12970	0
AT2G12980	0
AT2G12990	0
AT2G13000	0
AT2G13010	0
AT2G13020	0
AT2G13040	0
AT2G13050	0
AT2G13060	0
AT2G13070	0
AT2G13080	0
AT2G13090	0
AT2G13100	724
AT2G13105	0
AT2G13110	0
AT2G13115	0
AT2G13116	0
AT2G13118	0
AT2G13120	0
AT2G13125	0
AT2G13126	0
AT2G13128	0
AT2G13130	77
AT2G13140	0
AT2G13142	0
AT2G13143	0
AT2G13145	0
AT2G13146	0
AT2G13150	0
AT2G13160	0
AT2G13170	0
AT2G13175	0
AT2G13180	0
AT2G13190	0
AT2G13200	0
AT2G13230	0
AT2G13240	0
AT2G13250	0
AT2G13260	0
AT2G13270	0
AT2G13274	0
AT2G13275	0
AT2G13280	0
AT2G13290	513
AT2G13295	0
AT2G13300	0
AT2G13310	0
AT2G13320	0
AT2G13330	0
AT2G13335	0
AT2G13350	0
AT2G13360	2755
AT2G13370	2167
AT2G13380	0
AT2G13390	0
AT2G13400	0
AT2G13410	0
AT2G13420	183
AT2G13422	0
AT2G13430	0
AT2G13431	0
AT2G13440	584
AT2G13450	0
AT2G13460	0
AT2G13463	1
AT2G13469	0
AT2G13470	0
AT2G13480	0
AT2G13490	0
AT2G13500	0
AT2G13510	0
AT2G13520	0
AT2G13530	0
AT2G13540	1834
AT2G13542	0
AT2G13547	0
AT2G13550	161
AT2G13555	0
AT2G13560	2484
AT2G13570	16
AT2G13580	1
AT2G13590	0
AT2G13600	118
AT2G13610	702
AT2G13620	0
AT2G13630	0
AT2G13640	4
AT2G13650	296
AT2G13660	0
AT2G13665	0
AT2G13680	360
AT2G13690	490
AT2G13700	0
AT2G13705	0
AT2G13706	0
AT2G13710	0
AT2G13720	0
AT2G13730	0
AT2G13740	0
AT2G13750	0
AT2G13760	0
AT2G13770	0
AT2G13790	183
AT2G13800	124
AT2G13810	0
AT2G13820	55
AT2G13830	1
AT2G13840	252
AT2G13845	1
AT2G13850	0
AT2G13851	0
AT2G13860	1
AT2G13865	0
AT2G13870	0
AT2G13890	0
AT2G13895	0
AT2G13900	0
AT2G13905	0
AT2G13910	1
AT2G13920	3
AT2G13930	0
AT2G13940	0
AT2G13950	0
AT2G13960	19
AT2G13965	0
AT2G13970	381
AT2G13975	113
AT2G13980	0
AT2G13985	0
AT2G13990	0
AT2G14000	0
AT2G14010	0
AT2G14020	0
AT2G14030	0
AT2G14040	0
AT2G14045	413
AT2G14050	99
AT2G14060	0
AT2G14070	0
AT2G14080	62
AT2G14090	103
AT2G14095	0
AT2G14100	2
AT2G14110	508
AT2G14115	77
AT2G14120	2361
AT2G14130	0
AT2G14140	0
AT2G14150	0
AT2G14160	0
AT2G14170	2013
AT2G14180	0
AT2G14190	0
AT2G14200	0
AT2G14210	0
AT2G14220	159
AT2G14230	1
AT2G14240	0
AT2G14245	1
AT2G14247	21
AT2G14255	485
AT2G14260	760
AT2G14265	0
AT2G14270	0
AT2G14280	0
AT2G14282	0
AT2G14285	265
AT2G14288	0
AT2G14289	0
AT2G14290	3
AT2G14300	0
AT2G14310	0
AT2G14320	0
AT2G14330	0
AT2G14335	0
AT2G14340	0
AT2G14350	0
AT2G14365	13
AT2G14370	0
AT2G14378	0
AT2G14380	0
AT2G14390	0
AT2G14395	0
AT2G14400	0
AT2G14405	0
AT2G14410	0
AT2G14415	0
AT2G14420	7
AT2G14430	0
AT2G14440	7
AT2G14450	0
AT2G14455	0
AT2G14460	548
AT2G14470	0
AT2G14475	36
AT2G14490	31
AT2G14500	2
AT2G14510	0
AT2G14520	204
AT2G14530	284
AT2G14535	0
AT2G14540	0
AT2G14550	10
AT2G14560	10
AT2G14570	0
AT2G14580	4
AT2G14590	0
AT2G14595	0
AT2G14600	0
AT2G14605	0
AT2G14610	2
AT2G14620	18
AT2G14630	0
AT2G14635	0
AT2G14640	1
AT2G14650	0
AT2G14660	120
AT2G14661	0
AT2G14670	0
AT2G14680	409
AT2G14690	3
AT2G14692	0
AT2G14695	0
AT2G14700	0
AT2G14710	446
AT2G14720	1755
AT2G14730	0
AT2G14740	985
AT2G14750	521
AT2G14755	0
AT2G14760	0
AT2G14765	0
AT2G14770	0
AT2G14772	0
AT2G14774	0
AT2G14775	34
AT2G14777	0
AT2G14780	0
AT2G14790	0
AT2G14793	0
AT2G14796	0
AT2G14800	13
AT2G14810	0
AT2G14820	2
AT2G14825	177
AT2G14830	11
AT2G14835	1003
AT2G14840	1
AT2G14843	0
AT2G14846	0
AT2G14850	269
AT2G14860	243
AT2G14870	1
AT2G14878	1042
AT2G14880	939
AT2G14890	2229
AT2G14900	322
AT2G14910	1276
AT2G14920	1
AT2G14930	0
AT2G14935	1
AT2G14940	0
AT2G14945	0
AT2G14950	0
AT2G14960	51
AT2G14970	0
AT2G14980	0
AT2G14990	0
AT2G15000	524
AT2G15010	0
AT2G15012	0
AT2G15013	0
AT2G15014	0
AT2G15015	0
AT2G15016	0
AT2G15017	0
AT2G15020	0
AT2G15025	0
AT2G15029	0
AT2G15030	7
AT2G15040	0
AT2G15042	0
AT2G15045	0
AT2G15050	39
AT2G15060	0
AT2G15070	0
AT2G15080	2
AT2G15090	1863
AT2G15100	0
AT2G15110	0
AT2G15120	0
AT2G15128	64
AT2G15130	2
AT2G15140	0
AT2G15145	0
AT2G15150	0
AT2G15160	0
AT2G15170	0
AT2G15180	0
AT2G15185	0
AT2G15190	0
AT2G15200	0
AT2G15210	0
AT2G15220	0
AT2G15230	424
AT2G15240	808
AT2G15250	0
AT2G15260	0
AT2G15270	502
AT2G15271	0
AT2G15280	323
AT2G15290	1911
AT2G15292	708
AT2G15300	97
AT2G15310	17
AT2G15318	0
AT2G15320	220
AT2G15325	0
AT2G15327	20
AT2G15330	5
AT2G15340	33
AT2G15345	1
AT2G15350	0
AT2G15360	0
AT2G15370	0
AT2G15380	0
AT2G15390	0
AT2G15400	147
AT2G15410	0
AT2G15420	0
AT2G15430	886
AT2G15440	83
AT2G15450	0
AT2G15460	0
AT2G15470	0
AT2G15480	30
AT2G15490	0
AT2G15500	0
AT2G15510	0
AT2G15520	0
AT2G15530	1506
AT2G15535	2
AT2G15540	0
AT2G15550	0
AT2G15555	0
AT2G15560	1008
AT2G15570	408
AT2G15580	34
AT2G15590	0
AT2G15600	0
AT2G15610	0
AT2G15620	676
AT2G15630	125
AT2G15640	11
AT2G15650	0
AT2G15660	0
AT2G15670	0
AT2G15680	0
AT2G15690	336
AT2G15695	859
AT2G15700	0
AT2G15710	0
AT2G15720	0
AT2G15730	340
AT2G15740	2
AT2G15750	0
AT2G15760	4
AT2G15765	0
AT2G15770	258
AT2G15780	0
AT2G15790	896
AT2G15800	5
AT2G15810	0
AT2G15815	0
AT2G15820	446
AT2G15830	7
AT2G15840	86
AT2G15850	0
AT2G15860	1950
AT2G15870	0
AT2G15880	167
AT2G15890	1993
AT2G15900	787
AT2G15910	736
AT2G15920	0
AT2G15940	0
AT2G15950	0
AT2G15960	998
AT2G15970	4290
AT2G15980	297
AT2G15990	0
AT2G16000	0
AT2G16005	4
AT2G16010	0
AT2G16015	0
AT2G16016	0
AT2G16018	0
AT2G16019	0
AT2G16020	0
AT2G16030	0
AT2G16040	0
AT2G16050	4
AT2G16060	0
AT2G16070	680
AT2G16080	0
AT2G16090	743
AT2G16100	0
AT2G16110	0
AT2G16120	0
AT2G16130	0
AT2G16140	0
AT2G16145	0
AT2G16150	0
AT2G16160	0
AT2G16170	0
AT2G16180	0
AT2G16190	550
AT2G16200	0
AT2G16210	495
AT2G16220	130
AT2G16225	0
AT2G16230	0
AT2G16240	0
AT2G16245	0
AT2G16250	508
AT2G16260	231
AT2G16270	347
AT2G16280	800
AT2G16290	0
AT2G16300	5
AT2G16310	1
AT2G16320	0
AT2G16330	0
AT2G16340	0
AT2G16360	306
AT2G16365	825
AT2G16367	2
AT2G16370	726
AT2G16380	0
AT2G16385	0
AT2G16390	618
AT2G16400	446
AT2G16405	404
AT2G16410	0
AT2G16420	0
AT2G16430	1222
AT2G16440	891
AT2G16450	277
AT2G16460	608
AT2G16485	3741
AT2G16490	0
AT2G16500	29070
AT2G16505	2
AT2G16510	1295
AT2G16520	110
AT2G16530	279
AT2G16535	0
AT2G16540	0
AT2G16550	0
AT2G16560	0
AT2G16570	730
AT2G16575	0
AT2G16580	81
AT2G16586	36
AT2G16592	0
AT2G16594	0
AT2G16595	104
AT2G16600	15525
AT2G16610	0
AT2G16620	0
AT2G16630	390
AT2G16640	6783
AT2G16650	342
AT2G16660	780
AT2G16670	0
AT2G16676	0
AT2G16680	0
AT2G16690	0
AT2G16700	270
AT2G16710	566
AT2G16720	517
AT2G16730	3
AT2G16740	8
AT2G16750	2473
AT2G16760	1201
AT2G16770	415
AT2G16780	989
AT2G16790	161
AT2G16800	425
AT2G16810	37
AT2G16820	0
AT2G16830	0
AT2G16832	0
AT2G16835	0
AT2G16840	0
AT2G16850	155
AT2G16860	956
AT2G16870	27
AT2G16880	631
AT2G16890	335
AT2G16895	0
AT2G16900	1275
AT2G16905	2
AT2G16910	11473
AT2G16920	1138
AT2G16930	671
AT2G16940	2692
AT2G16950	1182
AT2G16953	0
AT2G16960	15
AT2G16970	4
AT2G16980	5
AT2G16990	172
AT2G17000	6
AT2G17010	26
AT2G17020	452
AT2G17030	373
AT2G17033	371
AT2G17036	14
AT2G17040	1
AT2G17043	0
AT2G17050	1
AT2G17055	0
AT2G17060	11
AT2G17064	0
AT2G17070	0
AT2G17080	0
AT2G17090	0
AT2G17110	340
AT2G17115	0
AT2G17120	376
AT2G17130	734
AT2G17140	179
AT2G17150	152
AT2G17160	0
AT2G17170	264
AT2G17180	0
AT2G17190	2426
AT2G17200	2957
AT2G17210	52
AT2G17220	459
AT2G17230	819
AT2G17240	880
AT2G17250	798
AT2G17260	46
AT2G17265	1080
AT2G17270	391
AT2G17280	1234
AT2G17290	166
AT2G17295	2
AT2G17300	209
AT2G17305	2
AT2G17310	5
AT2G17320	380
AT2G17330	0
AT2G17340	547
AT2G17350	386
AT2G17360	5937
AT2G17370	1281
AT2G17380	766
AT2G17390	2527
AT2G17410	2350
AT2G17420	1607
AT2G17430	14
AT2G17440	290
AT2G17442	170
AT2G17450	1111
AT2G17460	0
AT2G17470	109
AT2G17477	9
AT2G17480	789
AT2G17490	13
AT2G17500	88
AT2G17510	1175
AT2G17520	1165
AT2G17525	170
AT2G17530	296
AT2G17540	240
AT2G17550	32
AT2G17560	1956
AT2G17570	244
AT2G17580	320
AT2G17590	0
AT2G17600	0
AT2G17610	0
AT2G17620	31
AT2G17630	493
AT2G17640	241
AT2G17650	149
AT2G17660	20
AT2G17670	381
AT2G17680	2
AT2G17690	7
AT2G17695	134
AT2G17700	2053
AT2G17705	109
AT2G17710	153
AT2G17720	489
AT2G17723	0
AT2G17730	318
AT2G17740	0
AT2G17750	0
AT2G17760	693
AT2G17770	63
AT2G17780	235
AT2G17785	59
AT2G17787	421
AT2G17790	2184
AT2G17800	2534
AT2G17810	0
AT2G17820	641
AT2G17830	271
AT2G17840	776
AT2G17845	0
AT2G17850	0
AT2G17860	62
AT2G17870	2113
AT2G17880	440
AT2G17890	6
AT2G17900	160
AT2G17905	0
AT2G17910	0
AT2G17920	0
AT2G17930	3696
AT2G17940	157
AT2G17950	517
AT2G17960	0
AT2G17970	263
AT2G17972	0
AT2G17975	150
AT2G17980	1886
AT2G17990	1727
AT2G18000	168
AT2G18010	0
AT2G18020	11205
AT2G18025	0
AT2G18030	256
AT2G18040	2410
AT2G18042	0
AT2G18050	75
AT2G18060	7
AT2G18070	0
AT2G18080	0
AT2G18090	1064
AT2G18100	123
AT2G18110	2000
AT2G18115	784
AT2G18120	2
AT2G18130	3540
AT2G18140	3
AT2G18150	58
AT2G18160	1394
AT2G18170	1372
AT2G18180	17
AT2G18190	335
AT2G18193	240
AT2G18196	14
AT2G18200	0
AT2G18210	1
AT2G18220	917
AT2G18230	3228
AT2G18240	249
AT2G18245	264
AT2G18250	227
AT2G18260	476
AT2G18270	0
AT2G18280	285
AT2G18290	219
AT2G18300	32
AT2G18310	0
AT2G18320	0
AT2G18323	0
AT2G18328	54
AT2G18330	1215
AT2G18340	195
AT2G18350	78
AT2G18360	0
AT2G18370	0
AT2G18380	52
AT2G18390	501
AT2G18400	819
AT2G18410	249
AT2G18420	431
AT2G18440	1418
AT2G18450	10
AT2G18460	260
AT2G18465	387
AT2G18470	6
AT2G18480	6
AT2G18490	1
AT2G18500	7
AT2G18510	933
AT2G18520	314
AT2G18530	0
AT2G18540	6
AT2G18550	25
AT2G18560	24
AT2G18570	51
AT2G18580	0
AT2G18590	2
AT2G18600	331
AT2G18620	2
AT2G18630	533
AT2G18640	0
AT2G18650	101
AT2G18660	9
AT2G18670	86
AT2G18680	11
AT2G18685	0
AT2G18690	21
AT2G18700	2827
AT2G18710	1020
AT2G18720	17
AT2G18721	0
AT2G18730	624
AT2G18735	103
AT2G18740	1630
AT2G18750	1027
AT2G18760	729
AT2G18770	417
AT2G18780	185
AT2G18790	2156
AT2G18800	7
AT2G18810	30
AT2G18820	18
AT2G18830	1
AT2G18840	516
AT2G18850	304
AT2G18860	210
AT2G18870	7
AT2G18876	409
AT2G18880	57
AT2G18890	151
AT2G18900	1130
AT2G18910	569
AT2G18915	405
AT2G18917	16
AT2G18920	0
AT2G18938	8
AT2G18940	656
AT2G18950	715
AT2G18960	9884
AT2G18969	14
AT2G18970	2
AT2G18980	0
AT2G18990	380
AT2G19000	1
AT2G19010	3
AT2G19020	0
AT2G19030	1
AT2G19040	0
AT2G19045	0
AT2G19050	0
AT2G19060	0
AT2G19070	23882
AT2G19080	1360
AT2G19090	237
AT2G19100	8
AT2G19110	47086
AT2G19120	237
AT2G19130	80
AT2G19140	0
AT2G19146	0
AT2G19150	17
AT2G19160	290
AT2G19170	1136
AT2G19180	996
AT2G19190	2
AT2G19200	3
AT2G19210	8
AT2G19220	0
AT2G19230	3
AT2G19240	56
AT2G19250	143
AT2G19260	443
AT2G19270	892
AT2G19280	220
AT2G19290	2
AT2G19300	0
AT2G19310	605
AT2G19320	3
AT2G19330	24
AT2G19340	2
AT2G19350	258
AT2G19360	0
AT2G19365	0
AT2G19380	197
AT2G19385	384
AT2G19390	807
AT2G19400	112
AT2G19410	0
AT2G19420	0
AT2G19425	0
AT2G19430	552
AT2G19440	26
AT2G19450	432
AT2G19460	32
AT2G19470	1210
AT2G19480	3493
AT2G19490	300
AT2G19500	136
AT2G19510	0
AT2G19520	2332
AT2G19530	194
AT2G19540	2527
AT2G19550	23
AT2G19560	332
AT2G19570	0
AT2G19572	1
AT2G19580	88
AT2G19582	0
AT2G19590	34
AT2G19600	1807
AT2G19610	196
AT2G19620	218
AT2G19630	0
AT2G19640	395
AT2G19650	16
AT2G19660	10
AT2G19670	253
AT2G19680	807
AT2G19690	132
AT2G19700	51
AT2G19710	948
AT2G19720	332
AT2G19730	5647
AT2G19740	2184
AT2G19750	2156
AT2G19755	0
AT2G19760	1079
AT2G19770	14
AT2G19780	111
AT2G19790	791
AT2G19796	0
AT2G19800	224
AT2G19802	3
AT2G19803	0
AT2G19806	0
AT2G19810	1038
AT2G19820	0
AT2G19825	0
AT2G19830	1505
AT2G19840	1
AT2G19850	2
AT2G19860	943
AT2G19870	847
AT2G19880	904
AT2G19890	22
AT2G19893	0
AT2G19900	13
AT2G19910	445
AT2G19920	45
AT2G19930	107
AT2G19940	1160
AT2G19950	1164
AT2G19960	287
AT2G19970	1
AT2G19980	0
AT2G19990	0
AT2G20000	668
AT2G20010	683
AT2G20020	722
AT2G20030	2
AT2G20050	1203
AT2G20060	1221
AT2G20070	1
AT2G20080	18
AT2G20100	73
AT2G20110	338
AT2G20120	657
AT2G20130	657
AT2G20140	1558
AT2G20142	13
AT2G20150	0
AT2G20160	1
AT2G20170	0
AT2G20180	193
AT2G20190	1735
AT2G20208	0
AT2G20210	217
AT2G20230	942
AT2G20240	190
AT2G20250	91
AT2G20260	2574
AT2G20270	823
AT2G20280	1315
AT2G20290	431
AT2G20298	0
AT2G20300	1204
AT2G20310	477
AT2G20320	1173
AT2G20330	1124
AT2G20340	135
AT2G20350	0
AT2G20360	4235
AT2G20362	21
AT2G20370	592
AT2G20380	3
AT2G20390	570
AT2G20400	1453
AT2G20410	305
AT2G20420	4728
AT2G20430	1
AT2G20440	422
AT2G20450	3779
AT2G20460	2
AT2G20463	13
AT2G20465	0
AT2G20470	3603
AT2G20480	132
AT2G20490	908
AT2G20495	131
AT2G20500	0
AT2G20510	24
AT2G20515	82
AT2G20520	0
AT2G20530	3980
AT2G20540	42
AT2G20550	41
AT2G20555	0
AT2G20560	89
AT2G20562	7
AT2G20570	1777
AT2G20580	4402
AT2G20585	466
AT2G20590	123
AT2G20595	0
AT2G20597	1
AT2G20600	0
AT2G20605	0
AT2G20610	239
AT2G20613	0
AT2G20616	0
AT2G20618	0
AT2G20619	0
AT2G20620	83
AT2G20625	0
AT2G20630	368
AT2G20635	108
AT2G20650	186
AT2G20660	0
AT2G20670	1627
AT2G20680	213
AT2G20690	639
AT2G20700	52
AT2G20710	53
AT2G20720	0
AT2G20721	32
AT2G20722	23
AT2G20723	16
AT2G20724	520
AT2G20725	365
AT2G20740	613
AT2G20750	27
AT2G20760	1495
AT2G20770	59
AT2G20780	158
AT2G20784	0
AT2G20790	609
AT2G20800	282
AT2G20805	0
AT2G20810	940
AT2G20815	279
AT2G20816	1
AT2G20818	0
AT2G20820	1989
AT2G20825	1017
AT2G20830	794
AT2G20835	33
AT2G20840	689
AT2G20850	190
AT2G20860	2766
AT2G20870	25768
AT2G20873	0
AT2G20875	25
AT2G20880	36
AT2G20890	3322
AT2G20900	2624
AT2G20910	0
AT2G20920	633
AT2G20921	0
AT2G20930	387
AT2G20940	394
AT2G20950	87
AT2G20960	426
AT2G20970	1516
AT2G20980	193
AT2G20990	4602
AT2G20993	1
AT2G21000	10
AT2G21010	20
AT2G21020	0
AT2G21030	2
AT2G21040	0
AT2G21045	0
AT2G21050	215
AT2G21060	2524
AT2G21070	276
AT2G21080	41
AT2G21090	308
AT2G21100	22
AT2G21105	0
AT2G21110	0
AT2G21120	460
AT2G21130	6010
AT2G21140	8653
AT2G21150	644
AT2G21160	4737
AT2G21170	4634
AT2G21172	0
AT2G21180	191
AT2G21185	0
AT2G21187	3
AT2G21188	31
AT2G21190	740
AT2G21195	204
AT2G21200	2
AT2G21210	8
AT2G21220	2
AT2G21230	306
AT2G21235	3
AT2G21237	474
AT2G21240	1049
AT2G21250	812
AT2G21260	186
AT2G21270	1440
AT2G21280	510
AT2G21290	920
AT2G21300	2025
AT2G21310	1
AT2G21320	61
AT2G21330	2009
AT2G21340	889
AT2G21350	34
AT2G21360	0
AT2G21370	235
AT2G21380	1052
AT2G21385	594
AT2G21390	6083
AT2G21400	7
AT2G21410	1275
AT2G21420	6
AT2G21430	1540
AT2G21440	1528
AT2G21450	62
AT2G21455	0
AT2G21460	0
AT2G21465	1
AT2G21470	1599
AT2G21480	7
AT2G21490	2
AT2G21500	178
AT2G21510	268
AT2G21520	2670
AT2G21530	494
AT2G21540	64
AT2G21550	2
AT2G21560	119
AT2G21570	0
AT2G21580	5098
AT2G21590	319
AT2G21595	0
AT2G21600	1032
AT2G21610	0
AT2G21620	473
AT2G21630	129
AT2G21640	321
AT2G21650	19
AT2G21655	0
AT2G21660	87825
AT2G21670	0
AT2G21680	107
AT2G21690	0
AT2G21700	0
AT2G21710	122
AT2G21720	23
AT2G21725	0
AT2G21727	0
AT2G21730	563
AT2G21740	22
AT2G21750	0
AT2G21760	0
AT2G21770	343
AT2G21780	10
AT2G21790	2176
AT2G21800	102
AT2G21810	2
AT2G21820	0
AT2G21830	17
AT2G21840	17
AT2G21850	77
AT2G21860	280
AT2G21870	6598
AT2G21880	2
AT2G21890	281
AT2G21895	56
AT2G21900	0
AT2G21905	0
AT2G21910	2
AT2G21920	18
AT2G21930	111
AT2G21940	281
AT2G21950	22
AT2G21960	305
AT2G21970	595
AT2G21980	0
AT2G21990	2
AT2G22000	9
AT2G22010	1661
AT2G22030	1620
AT2G22040	4
AT2G22050	17
AT2G22055	1
AT2G22060	138
AT2G22070	82
AT2G22080	6767
AT2G22088	8
AT2G22090	175
AT2G22100	493
AT2G22110	0
AT2G22120	542
AT2G22121	0
AT2G22122	38
AT2G22125	1930
AT2G22140	120
AT2G22145	0
AT2G22150	1
AT2G22155	0
AT2G22160	0
AT2G22170	199
AT2G22180	2
AT2G22190	275
AT2G22200	58
AT2G22210	0
AT2G22220	0
AT2G22230	2953
AT2G22240	1808
AT2G22241	0
AT2G22250	1887
AT2G22260	99
AT2G22270	321
AT2G22280	1
AT2G22290	0
AT2G22300	590
AT2G22310	187
AT2G22320	0
AT2G22330	39
AT2G22335	0
AT2G22340	5
AT2G22345	0
AT2G22350	0
AT2G22360	456
AT2G22370	295
AT2G22380	0
AT2G22390	42
AT2G22400	2238
AT2G22410	180
AT2G22420	1828
AT2G22425	1926
AT2G22426	0
AT2G22430	3432
AT2G22440	0
AT2G22450	738
AT2G22460	0
AT2G22465	0
AT2G22470	2
AT2G22475	702
AT2G22480	563
AT2G22482	0
AT2G22490	342
AT2G22496	1
AT2G22500	1789
AT2G22510	21
AT2G22520	0
AT2G22530	352
AT2G22540	16
AT2G22560	390
AT2G22570	132
AT2G22580	1
AT2G22590	31
AT2G22600	150
AT2G22610	515
AT2G22620	296
AT2G22630	0
AT2G22640	358
AT2G22650	243
AT2G22660	6439
AT2G22668	0
AT2G22670	8617
AT2G22680	1726
AT2G22690	605
AT2G22710	3
AT2G22720	1338
AT2G22730	119
AT2G22740	343
AT2G22750	253
AT2G22760	0
AT2G22770	19
AT2G22780	1994
AT2G22790	44
AT2G22795	2686
AT2G22800	3428
AT2G22805	1
AT2G22807	0
AT2G22810	0
AT2G22820	0
AT2G22821	41
AT2G22830	315
AT2G22840	116
AT2G22850	1
AT2G22860	4
AT2G22870	276
AT2G22880	0
AT2G22890	40
AT2G22900	319
AT2G22905	3
AT2G22910	436
AT2G22920	40
AT2G22930	0
AT2G22940	0
AT2G22941	19
AT2G22942	1
AT2G22950	0
AT2G22955	15
AT2G22960	42
AT2G22970	536
AT2G22980	378
AT2G22990	951
AT2G23000	38
AT2G23010	68
AT2G23020	0
AT2G23030	23
AT2G23040	99
AT2G23050	14
AT2G23060	87
AT2G23067	0
AT2G23070	2483
AT2G23080	611
AT2G23090	4225
AT2G23093	165
AT2G23096	5
AT2G23100	11
AT2G23110	2
AT2G23118	0
AT2G23120	10024
AT2G23130	320
AT2G23140	591
AT2G23142	0
AT2G23148	0
AT2G23150	878
AT2G23160	105
AT2G23170	9619
AT2G23180	243
AT2G23190	13
AT2G23200	47
AT2G23210	0
AT2G23220	2
AT2G23230	0
AT2G23240	0
AT2G23250	0
AT2G23260	0
AT2G23270	0
AT2G23290	1075
AT2G23300	249
AT2G23310	720
AT2G23320	669
AT2G23321	0
AT2G23330	1133
AT2G23340	554
AT2G23347	1
AT2G23348	18
AT2G23350	5640
AT2G23360	1574
AT2G23370	302
AT2G23380	684
AT2G23390	530
AT2G23400	0
AT2G23410	0
AT2G23420	567
AT2G23430	126
AT2G23440	0
AT2G23445	0
AT2G23450	320
AT2G23460	1736
AT2G23470	124
AT2G23480	0
AT2G23490	0
AT2G23500	0
AT2G23510	1052
AT2G23520	591
AT2G23530	89
AT2G23540	18
AT2G23550	47
AT2G23560	62
AT2G23570	27
AT2G23580	0
AT2G23590	4
AT2G23600	99
AT2G23610	55
AT2G23620	0
AT2G23630	0
AT2G23640	1
AT2G23650	0
AT2G23660	38
AT2G23670	0
AT2G23672	0
AT2G23673	2
AT2G23680	11
AT2G23690	350
AT2G23700	388
AT2G23710	0
AT2G23720	0
AT2G23740	1259
AT2G23755	17
AT2G23760	66
AT2G23770	3
AT2G23780	522
AT2G23790	1531
AT2G23800	1086
AT2G23808	2
AT2G23810	3082
AT2G23820	773
AT2G23830	1
AT2G23834	0
AT2G23840	66
AT2G23850	12
AT2G23860	4
AT2G23870	0
AT2G23880	2
AT2G23890	890
AT2G23900	2
AT2G23910	1273
AT2G23930	2066
AT2G23940	572
AT2G23945	278
AT2G23950	2112
AT2G23960	1
AT2G23970	312
AT2G23980	592
AT2G23985	35
AT2G23987	0
AT2G23990	2
AT2G24000	2
AT2G24010	2
AT2G24020	1200
AT2G24030	166
AT2G24040	141
AT2G24050	2285
AT2G24060	510
AT2G24070	13
AT2G24080	0
AT2G24090	1785
AT2G24100	403
AT2G24103	0
AT2G24110	41
AT2G24120	1109
AT2G24130	7
AT2G24140	2
AT2G24150	6447
AT2G24160	22
AT2G24165	0
AT2G24170	185
AT2G24180	487
AT2G24190	16
AT2G24195	0
AT2G24200	6523
AT2G24205	3
AT2G24210	2
AT2G24220	248
AT2G24230	576
AT2G24240	86
AT2G24250	120
AT2G24255	98
AT2G24260	312
AT2G24270	4310
AT2G24280	393
AT2G24285	17
AT2G24290	259
AT2G24300	30
AT2G24310	0
AT2G24320	4
AT2G24330	357
AT2G24340	0
AT2G24350	130
AT2G24360	1621
AT2G24370	47
AT2G24380	0
AT2G24390	157
AT2G24395	143
AT2G24400	4
AT2G24410	0
AT2G24420	1260
AT2G24430	1
AT2G24440	451
AT2G24450	0
AT2G24460	15
AT2G24470	0
AT2G24480	0
AT2G24490	351
AT2G24500	1016
AT2G24510	57
AT2G24520	893
AT2G24530	145
AT2G24535	6
AT2G24540	0
AT2G24545	1
AT2G24550	399
AT2G24560	0
AT2G24570	315
AT2G24580	352
AT2G24590	1504
AT2G24592	218
AT2G24600	79
AT2G24610	5
AT2G24615	1
AT2G24617	0
AT2G24620	3
AT2G24625	0
AT2G24630	370
AT2G24640	883
AT2G24645	81
AT2G24650	500
AT2G24660	397
AT2G24670	95
AT2G24680	132
AT2G24681	14
AT2G24683	4
AT2G24690	372
AT2G24692	4
AT2G24693	0
AT2G24696	5
AT2G24700	89
AT2G24710	4
AT2G24720	3
AT2G24730	0
AT2G24735	34
AT2G24740	30
AT2G24748	0
AT2G24750	17
AT2G24755	6
AT2G24760	2
AT2G24761	0
AT2G24762	51
AT2G24765	1222
AT2G24780	1
AT2G24790	3162
AT2G24791	0
AT2G24800	3
AT2G24810	0
AT2G24820	514
AT2G24830	463
AT2G24840	0
AT2G24850	0
AT2G24860	194
AT2G24870	0
AT2G24880	0
AT2G24890	0
AT2G24900	0
AT2G24910	0
AT2G24915	0
AT2G24920	0
AT2G24930	0
AT2G24940	1365
AT2G24945	57
AT2G24950	4
AT2G24960	157
AT2G24970	46
AT2G24980	0
AT2G24990	659
AT2G25000	21
AT2G25010	356
AT2G25011	0
AT2G25015	0
AT2G25020	0
AT2G25025	0
AT2G25030	0
AT2G25040	0
AT2G25050	421
AT2G25055	7
AT2G25060	566
AT2G25070	634
AT2G25080	1486
AT2G25090	2
AT2G25095	2
AT2G25100	604
AT2G25110	3247
AT2G25120	1
AT2G25125	0
AT2G25130	102
AT2G25140	666
AT2G25150	91
AT2G25160	4
AT2G25169	4
AT2G25170	2369
AT2G25171	0
AT2G25180	980
AT2G25185	0
AT2G25190	239
AT2G25200	4
AT2G25210	2860
AT2G25215	2
AT2G25220	3
AT2G25230	0
AT2G25240	2
AT2G25250	856
AT2G25255	2
AT2G25260	17
AT2G25270	316
AT2G25280	976
AT2G25290	238
AT2G25295	1
AT2G25297	0
AT2G25300	359
AT2G25305	0
AT2G25310	860
AT2G25312	0
AT2G25320	1115
AT2G25330	380
AT2G25340	0
AT2G25344	0
AT2G25350	239
AT2G25355	337
AT2G25360	25
AT2G25370	29
AT2G25380	9
AT2G25390	0
AT2G25400	0
AT2G25409	0
AT2G25410	4
AT2G25420	280
AT2G25430	1728
AT2G25440	0
AT2G25450	35
AT2G25460	211
AT2G25470	0
AT2G25480	197
AT2G25482	1
AT2G25490	3309
AT2G25500	0
AT2G25510	13
AT2G25520	2123
AT2G25530	244
AT2G25540	2
AT2G25550	0
AT2G25560	508
AT2G25565	7
AT2G25570	684
AT2G25580	215
AT2G25590	272
AT2G25600	332
AT2G25605	158
AT2G25610	917
AT2G25620	708
AT2G25625	15
AT2G25630	0
AT2G25640	421
AT2G25650	234
AT2G25660	1276
AT2G25670	3569
AT2G25680	68
AT2G25685	0
AT2G25687	6
AT2G25690	343
AT2G25700	112
AT2G25710	511
AT2G25720	383
AT2G25730	2114
AT2G25735	0
AT2G25737	105
AT2G25740	448
AT2G25760	2052
AT2G25770	77
AT2G25780	1
AT2G25790	108
AT2G25800	753
AT2G25810	5
AT2G25820	0
AT2G25830	388
AT2G25840	409
AT2G25850	747
AT2G25870	1226
AT2G25880	260
AT2G25890	0
AT2G25900	5905
AT2G25905	0
AT2G25910	1324
AT2G25920	313
AT2G25930	1383
AT2G25940	7
AT2G25950	643
AT2G25964	28
AT2G25970	3444
AT2G25975	0
AT2G25980	0
AT2G25990	0
AT2G26000	334
AT2G26010	0
AT2G26020	0
AT2G26030	214
AT2G26040	11
AT2G26050	0
AT2G26060	869
AT2G26070	216
AT2G26080	4119
AT2G26090	0
AT2G26100	206
AT2G26110	600
AT2G26120	0
AT2G26130	0
AT2G26135	5
AT2G26140	5302
AT2G26150	71
AT2G26160	107
AT2G26170	293
AT2G26180	111
AT2G26190	713
AT2G26200	497
AT2G26210	408
AT2G26211	0
AT2G26215	0
AT2G26220	2
AT2G26230	793
AT2G26240	314
AT2G26250	8038
AT2G26260	1223
AT2G26270	267
AT2G26280	1635
AT2G26290	375
AT2G26300	634
AT2G26310	266
AT2G26320	1
AT2G26330	2063
AT2G26340	401
AT2G26350	254
AT2G26355	172
AT2G26360	30
AT2G26370	1
AT2G26380	0
AT2G26390	0
AT2G26400	0
AT2G26410	3
AT2G26420	3
AT2G26430	1142
AT2G26440	2266
AT2G26450	31
AT2G26455	7
AT2G26460	765
AT2G26470	260
AT2G26480	63
AT2G26490	0
AT2G26500	4848
AT2G26510	459
AT2G26515	6
AT2G26520	5
AT2G26530	13
AT2G26540	501
AT2G26550	291
AT2G26560	1
AT2G26570	1090
AT2G26580	27
AT2G26590	720
AT2G26600	815
AT2G26610	3
AT2G26620	0
AT2G26630	0
AT2G26640	709
AT2G26650	6
AT2G26660	549
AT2G26670	928
AT2G26680	494
AT2G26690	77
AT2G26692	0
AT2G26695	31
AT2G26700	77
AT2G26710	278
AT2G26720	6
AT2G26730	786
AT2G26740	208
AT2G26750	2
AT2G26760	243
AT2G26770	901
AT2G26780	1412
AT2G26790	135
AT2G26800	1124
AT2G26810	91
AT2G26820	5
AT2G26830	281
AT2G26840	221
AT2G26850	1
AT2G26860	448
AT2G26865	0
AT2G26870	179
AT2G26880	0
AT2G26882	0
AT2G26890	2970
AT2G26900	3627
AT2G26910	4562
AT2G26920	1157
AT2G26930	471
AT2G26940	614
AT2G26950	33
AT2G26960	493
AT2G26970	236
AT2G26975	103
AT2G26980	1076
AT2G26990	1645
AT2G27000	0
AT2G27010	2
AT2G27020	2554
AT2G27030	1250
AT2G27035	35
AT2G27040	5286
AT2G27050	767
AT2G27060	525
AT2G27070	3
AT2G27080	14
AT2G27090	599
AT2G27100	1946
AT2G27110	798
AT2G27120	550
AT2G27130	146
AT2G27140	97
AT2G27145	0
AT2G27150	374
AT2G27160	0
AT2G27170	1268
AT2G27180	92
AT2G27190	128
AT2G27200	301
AT2G27210	1004
AT2G27220	0
AT2G27229	4
AT2G27230	1089
AT2G27240	24
AT2G27250	0
AT2G27260	786
AT2G27270	1
AT2G27280	21
AT2G27285	787
AT2G27290	477
AT2G27300	9
AT2G27310	814
AT2G27313	0
AT2G27315	1
AT2G27320	0
AT2G27330	260
AT2G27340	206
AT2G27350	1087
AT2G27360	18
AT2G27370	0
AT2G27375	0
AT2G27380	1
AT2G27385	2100
AT2G27389	2
AT2G27390	0
AT2G27395	0
AT2G27400	181
AT2G27402	1409
AT2G27410	1
AT2G27420	4
AT2G27430	32
AT2G27440	0
AT2G27450	770
AT2G27460	663
AT2G27470	916
AT2G27480	72
AT2G27490	279
AT2G27500	163
AT2G27505	4
AT2G27507	0
AT2G27510	4856
AT2G27520	19
AT2G27530	8263
AT2G27535	1
AT2G27540	0
AT2G27550	3
AT2G27560	0
AT2G27570	0
AT2G27580	317
AT2G27590	399
AT2G27600	2229
AT2G27610	90
AT2G27630	243
AT2G27650	294
AT2G27660	8
AT2G27670	0
AT2G27680	1239
AT2G27690	10
AT2G27700	2
AT2G27710	4784
AT2G27720	7081
AT2G27730	3633
AT2G27740	325
AT2G27750	46
AT2G27760	320
AT2G27770	135
AT2G27775	360
AT2G27780	54
AT2G27790	104
AT2G27800	77
AT2G27810	1090
AT2G27820	827
AT2G27830	137
AT2G27840	947
AT2G27850	0
AT2G27860	2828
AT2G27870	0
AT2G27880	1678
AT2G27900	1406
AT2G27920	934
AT2G27930	2
AT2G27935	0
AT2G27936	0
AT2G27940	0
AT2G27950	1853
AT2G27960	683
AT2G27970	820
AT2G27980	1462
AT2G27990	24
AT2G28000	9813
AT2G28010	0
AT2G28020	0
AT2G28030	0
AT2G28040	5
AT2G28050	84
AT2G28053	0
AT2G28056	0
AT2G28060	351
AT2G28070	675
AT2G28080	376
AT2G28085	24
AT2G28090	5
AT2G28100	397
AT2G28105	133
AT2G28110	21
AT2G28120	918
AT2G28130	546
AT2G28140	823
AT2G28150	410
AT2G28160	8
AT2G28170	0
AT2G28180	11
AT2G28190	4840
AT2G28200	572
AT2G28210	0
AT2G28220	0
AT2G28225	3
AT2G28230	888
AT2G28240	615
AT2G28250	133
AT2G28260	8
AT2G28270	0
AT2G28280	15
AT2G28290	4864
AT2G28305	304
AT2G28310	2071
AT2G28315	8
AT2G28320	1049
AT2G28330	251
AT2G28340	6
AT2G28350	2611
AT2G28355	2
AT2G28360	486
AT2G28370	642
AT2G28380	1021
AT2G28390	1022
AT2G28400	192
AT2G28405	3
AT2G28410	222
AT2G28420	1
AT2G28426	2
AT2G28430	671
AT2G28440	62
AT2G28450	949
AT2G28460	2
AT2G28470	1714
AT2G28480	330
AT2G28490	3
AT2G28500	41
AT2G28510	123
AT2G28520	1447
AT2G28540	2052
AT2G28550	134
AT2G28560	36
AT2G28570	2
AT2G28580	2
AT2G28590	134
AT2G28600	1139
AT2G28605	219
AT2G28610	67
AT2G28620	350
AT2G28625	0
AT2G28630	3003
AT2G28640	0
AT2G28650	32
AT2G28660	22
AT2G28670	29
AT2G28671	5
AT2G28680	19453
AT2G28690	0
AT2G28700	6
AT2G28710	12
AT2G28720	470
AT2G28725	15
AT2G28730	0
AT2G28740	1709
AT2G28750	0
AT2G28755	0
AT2G28760	256
AT2G28770	0
AT2G28780	1
AT2G28790	640
AT2G28800	1767
AT2G28810	196
AT2G28815	17
AT2G28830	191
AT2G28840	2188
AT2G28850	0
AT2G28860	0
AT2G28870	55
AT2G28880	193
AT2G28890	438
AT2G28900	4085
AT2G28910	3829
AT2G28920	4
AT2G28930	813
AT2G28940	126
AT2G28950	3273
AT2G28960	2
AT2G28970	0
AT2G28980	0
AT2G28990	59
AT2G29000	1
AT2G29010	1
AT2G29020	848
AT2G29030	0
AT2G29040	37
AT2G29045	4
AT2G29050	673
AT2G29060	3
AT2G29065	103
AT2G29070	282
AT2G29080	3359
AT2G29090	3
AT2G29100	2
AT2G29110	0
AT2G29120	0
AT2G29125	33
AT2G29130	19
AT2G29140	2240
AT2G29150	1
AT2G29160	0
AT2G29165	0
AT2G29170	1
AT2G29180	341
AT2G29190	1500
AT2G29200	2630
AT2G29210	2052
AT2G29220	0
AT2G29230	0
AT2G29240	0
AT2G29250	0
AT2G29260	45
AT2G29263	0
AT2G29270	0
AT2G29280	0
AT2G29290	9
AT2G29300	2
AT2G29310	64
AT2G29320	135
AT2G29330	1
AT2G29340	6
AT2G29350	0
AT2G29360	104
AT2G29370	9
AT2G29380	5
AT2G29390	1467
AT2G29400	1379
AT2G29410	315
AT2G29420	33
AT2G29430	1
AT2G29440	22
AT2G29450	2492
AT2G29452	2
AT2G29460	166
AT2G29470	1
AT2G29480	0
AT2G29485	0
AT2G29490	5
AT2G29500	100
AT2G29510	1994
AT2G29520	0
AT2G29525	88
AT2G29530	966
AT2G29540	435
AT2G29550	4911
AT2G29560	626
AT2G29570	647
AT2G29580	595
AT2G29590	193
AT2G29600	24
AT2G29605	18
AT2G29610	1
AT2G29620	1
AT2G29628	0
AT2G29630	3717
AT2G29640	82
AT2G29650	294
AT2G29654	0
AT2G29660	245
AT2G29670	367
AT2G29679	0
AT2G29680	155
AT2G29690	1060
AT2G29700	3150
AT2G29710	91
AT2G29720	47
AT2G29730	224
AT2G29735	0
AT2G29740	20
AT2G29750	3
AT2G29760	183
AT2G29770	226
AT2G29780	274
AT2G29790	0
AT2G29800	150
AT2G29810	52
AT2G29820	97
AT2G29830	171
AT2G29840	57
AT2G29850	4
AT2G29860	1
AT2G29870	2
AT2G29880	626
AT2G29890	246
AT2G29900	358
AT2G29910	241
AT2G29920	0
AT2G29925	0
AT2G29930	46
AT2G29940	3324
AT2G29950	0
AT2G29960	2453
AT2G29970	654
AT2G29980	7274
AT2G29990	281
AT2G29995	35
AT2G30000	264
AT2G30010	422
AT2G30020	244
AT2G30040	31
AT2G30050	1962
AT2G30060	1114
AT2G30070	2319
AT2G30080	1080
AT2G30090	0
AT2G30100	201
AT2G30105	590
AT2G30110	6270
AT2G30115	0
AT2G30120	431
AT2G30130	0
AT2G30140	59
AT2G30150	197
AT2G30160	470
AT2G30170	146
AT2G30180	0
AT2G30190	0
AT2G30200	2145
AT2G30210	0
AT2G30220	0
AT2G30230	18
AT2G30240	0
AT2G30250	16
AT2G30260	810
AT2G30270	560
AT2G30280	441
AT2G30290	1
AT2G30300	3
AT2G30310	0
AT2G30320	259
AT2G30330	219
AT2G30340	46
AT2G30350	186
AT2G30360	0
AT2G30362	1
AT2G30370	32
AT2G30380	31
AT2G30385	3
AT2G30390	940
AT2G30395	1
AT2G30400	29
AT2G30410	985
AT2G30420	2
AT2G30424	1
AT2G30430	0
AT2G30432	12
AT2G30440	919
AT2G30450	0
AT2G30460	230
AT2G30470	1447
AT2G30480	141
AT2G30490	9238
AT2G30500	1297
AT2G30505	109
AT2G30520	327
AT2G30530	562
AT2G30540	34
AT2G30550	16
AT2G30560	0
AT2G30570	10048
AT2G30575	389
AT2G30580	469
AT2G30590	478
AT2G30600	665
AT2G30615	0
AT2G30620	2175
AT2G30630	60
AT2G30640	308
AT2G30650	129
AT2G30660	1
AT2G30670	0
AT2G30680	55
AT2G30690	93
AT2G30695	278
AT2G30700	963
AT2G30710	498
AT2G30720	623
AT2G30730	1
AT2G30740	509
AT2G30750	0
AT2G30760	0
AT2G30766	47
AT2G30770	1
AT2G30780	546
AT2G30790	18
AT2G30800	1067
AT2G30810	0
AT2G30820	50
AT2G30830	1
AT2G30840	0
AT2G30850	0
AT2G30860	1135
AT2G30870	1218
AT2G30880	1273
AT2G30890	51
AT2G30900	7
AT2G30910	184
AT2G30920	388
AT2G30925	0
AT2G30930	12
AT2G30933	33
AT2G30940	98
AT2G30942	49
AT2G30945	13
AT2G30950	4099
AT2G30960	76
AT2G30970	782
AT2G30980	1448
AT2G30984	0
AT2G30985	0
AT2G30990	819
AT2G31005	0
AT2G31010	437
AT2G31018	0
AT2G31020	2
AT2G31030	0
AT2G31035	0
AT2G31040	793
AT2G31050	151
AT2G31060	1578
AT2G31070	739
AT2G31080	0
AT2G31081	0
AT2G31082	0
AT2G31083	0
AT2G31085	0
AT2G31090	504
AT2G31100	13
AT2G31110	93
AT2G31130	488
AT2G31140	724
AT2G31141	290
AT2G31150	179
AT2G31160	17
AT2G31170	346
AT2G31180	1
AT2G31190	322
AT2G31200	915
AT2G31210	2151
AT2G31215	51
AT2G31220	1926
AT2G31230	30
AT2G31240	1054
AT2G31250	168
AT2G31260	1086
AT2G31265	0
AT2G31270	496
AT2G31280	400
AT2G31290	168
AT2G31300	95
AT2G31305	332
AT2G31310	2
AT2G31320	792
AT2G31335	0
AT2G31340	245
AT2G31345	0
AT2G31350	772
AT2G31360	10994
AT2G31370	1507
AT2G31380	75
AT2G31390	393
AT2G31400	5321
AT2G31410	1187
AT2G31420	2
AT2G31425	1
AT2G31430	3
AT2G31432	2
AT2G31440	754
AT2G31450	260
AT2G31460	63
AT2G31470	324
AT2G31480	27
AT2G31490	1658
AT2G31500	7
AT2G31510	1233
AT2G31520	0
AT2G31530	401
AT2G31540	9
AT2G31550	0
AT2G31560	323
AT2G31570	3425
AT2G31580	189
AT2G31585	122
AT2G31590	1
AT2G31600	161
AT2G31610	8570
AT2G31620	70
AT2G31625	3
AT2G31650	535
AT2G31660	2216
AT2G31670	2038
AT2G31680	120
AT2G31690	0
AT2G31700	2
AT2G31710	184
AT2G31720	142
AT2G31725	683
AT2G31730	151
AT2G31740	549
AT2G31750	0
AT2G31751	41
AT2G31760	407
AT2G31770	1075
AT2G31780	131
AT2G31790	194
AT2G31800	441
AT2G31810	1736
AT2G31820	921
AT2G31830	559
AT2G31840	733
AT2G31850	45
AT2G31860	0
AT2G31862	0
AT2G31865	28
AT2G31870	98
AT2G31880	113
AT2G31890	300
AT2G31900	14
AT2G31902	10
AT2G31910	5
AT2G31920	13
AT2G31930	0
AT2G31940	53
AT2G31945	14
AT2G31953	5
AT2G31955	223
AT2G31957	0
AT2G31960	1787
AT2G31970	1056
AT2G31980	5433
AT2G31981	4
AT2G31985	0
AT2G31990	24
AT2G32000	543
AT2G32010	186
AT2G32020	1
AT2G32030	9
AT2G32040	576
AT2G32050	37
AT2G32060	4759
AT2G32070	1043
AT2G32080	1278
AT2G32090	711
AT2G32100	85
AT2G32110	0
AT2G32120	117
AT2G32130	1
AT2G32140	6
AT2G32150	452
AT2G32160	19
AT2G32170	833
AT2G32179	23
AT2G32180	0
AT2G32190	14
AT2G32200	1
AT2G32210	29
AT2G32220	961
AT2G32230	909
AT2G32235	536
AT2G32240	1484
AT2G32250	218
AT2G32260	914
AT2G32270	0
AT2G32273	0
AT2G32275	2
AT2G32280	159
AT2G32290	3
AT2G32291	0
AT2G32295	192
AT2G32300	31
AT2G32310	40
AT2G32315	0
AT2G32320	517
AT2G32340	54
AT2G32350	0
AT2G32360	364
AT2G32370	4
AT2G32380	213
AT2G32390	38
AT2G32400	446
AT2G32410	363
AT2G32415	267
AT2G32430	84
AT2G32440	351
AT2G32450	474
AT2G32460	1971
AT2G32470	842
AT2G32480	331
AT2G32487	23
AT2G32490	3
AT2G32500	270
AT2G32510	363
AT2G32520	1217
AT2G32530	30
AT2G32540	14
AT2G32550	146
AT2G32560	1464
AT2G32580	284
AT2G32590	276
AT2G32600	876
AT2G32610	0
AT2G32620	0
AT2G32630	96
AT2G32640	188
AT2G32645	1
AT2G32650	207
AT2G32660	1
AT2G32670	196
AT2G32680	3
AT2G32690	2668
AT2G32698	0
AT2G32700	2970
AT2G32710	792
AT2G32720	8157
AT2G32730	6220
AT2G32740	2
AT2G32750	838
AT2G32760	528
AT2G32765	637
AT2G32770	58
AT2G32780	41
AT2G32785	0
AT2G32788	0
AT2G32790	6
AT2G32795	41
AT2G32800	40
AT2G32810	1203
AT2G32820	1
AT2G32830	53
AT2G32835	0
AT2G32840	394
AT2G32850	896
AT2G32860	24
AT2G32870	4
AT2G32880	4
AT2G32885	2
AT2G32890	0
AT2G32900	586
AT2G32905	50
AT2G32910	1722
AT2G32920	2910
AT2G32930	428
AT2G32940	153
AT2G32950	774
AT2G32960	79
AT2G32970	842
AT2G32980	614
AT2G32990	16
AT2G33000	351
AT2G33010	366
AT2G33020	0
AT2G33030	0
AT2G33040	5474
AT2G33050	0
AT2G33051	2
AT2G33060	309
AT2G33070	12
AT2G33080	1
AT2G33090	12
AT2G33100	75
AT2G33110	89
AT2G33120	1264
AT2G33130	1
AT2G33140	0
AT2G33150	6123
AT2G33160	464
AT2G33170	216
AT2G33175	0
AT2G33180	89
AT2G33190	31
AT2G33200	156
AT2G33205	7
AT2G33210	1976
AT2G33220	2040
AT2G33230	3
AT2G33233	0
AT2G33240	280
AT2G33250	219
AT2G33255	1189
AT2G33260	99
AT2G33270	1
AT2G33280	9
AT2G33290	210
AT2G33300	0
AT2G33310	1475
AT2G33320	327
AT2G33330	349
AT2G33340	2627
AT2G33350	9
AT2G33360	298
AT2G33370	2492
AT2G33380	848
AT2G33385	0
AT2G33390	248
AT2G33400	165
AT2G33410	3686
AT2G33420	14
AT2G33435	801
AT2G33450	751
AT2G33460	2
AT2G33470	922
AT2G33480	119
AT2G33490	691
AT2G33500	294
AT2G33510	265
AT2G33520	0
AT2G33530	412
AT2G33540	635
AT2G33550	312
AT2G33560	166
AT2G33570	645
AT2G33580	316
AT2G33585	106
AT2G33590	48
AT2G33600	215
AT2G33610	663
AT2G33620	1148
AT2G33630	794
AT2G33640	173
AT2G33650	0
AT2G33655	15
AT2G33660	0
AT2G33670	1
AT2G33680	182
AT2G33685	0
AT2G33690	1
AT2G33700	780
AT2G33705	0
AT2G33707	0
AT2G33710	1
AT2G33720	14
AT2G33730	3002
AT2G33735	128
AT2G33740	439
AT2G33750	64
AT2G33760	58
AT2G33770	1112
AT2G33775	2
AT2G33780	15
AT2G33790	0
AT2G33793	105
AT2G33796	0
AT2G33800	4387
AT2G33810	0
AT2G33815	0
AT2G33820	169
AT2G33830	1968
AT2G33835	441
AT2G33840	685
AT2G33845	164
AT2G33847	33
AT2G33850	7
AT2G33855	265
AT2G33860	1920
AT2G33870	65
AT2G33880	43
AT2G33890	0
AT2G33900	2
AT2G33910	1
AT2G33920	0
AT2G33930	0
AT2G33940	0
AT2G33950	0
AT2G33960	0
AT2G33970	0
AT2G33980	136
AT2G33990	109
AT2G34000	0
AT2G34010	708
AT2G34020	1
AT2G34030	18
AT2G34040	1221
AT2G34050	312
AT2G34060	53
AT2G34070	174
AT2G34080	0
AT2G34090	235
AT2G34100	342
AT2G34110	0
AT2G34120	0
AT2G34123	2
AT2G34130	0
AT2G34135	0
AT2G34140	15
AT2G34150	207
AT2G34160	535
AT2G34170	263
AT2G34180	16
AT2G34185	8
AT2G34186	0
AT2G34190	220
AT2G34200	197
AT2G34202	0
AT2G34204	0
AT2G34208	0
AT2G34210	1357
AT2G34220	565
AT2G34224	2
AT2G34230	163
AT2G34238	7
AT2G34240	30
AT2G34250	10624
AT2G34260	348
AT2G34270	107
AT2G34280	189
AT2G34290	27
AT2G34300	2603
AT2G34310	443
AT2G34315	0
AT2G34317	0
AT2G34320	0
AT2G34325	1
AT2G34330	0
AT2G34340	205
AT2G34350	18
AT2G34355	341
AT2G34357	2035
AT2G34360	7
AT2G34370	227
AT2G34380	1021
AT2G34390	5
AT2G34400	80
AT2G34410	436
AT2G34420	0
AT2G34430	216
AT2G34440	0
AT2G34450	114
AT2G34460	212
AT2G34470	853
AT2G34480	11850
AT2G34490	33
AT2G34500	0
AT2G34510	206
AT2G34520	1128
AT2G34530	11
AT2G34540	10
AT2G34555	1077
AT2G34560	6633
AT2G34570	235
AT2G34580	12
AT2G34585	515
AT2G34590	3002
AT2G34600	11
AT2G34610	18
AT2G34620	1038
AT2G34630	556
AT2G34640	1071
AT2G34650	311
AT2G34655	6
AT2G34660	2537
AT2G34670	190
AT2G34680	1051
AT2G34690	733
AT2G34700	4
AT2G34710	585
AT2G34720	286
AT2G34730	1094
AT2G34740	3
AT2G34750	1487
AT2G34760	0
AT2G34770	408
AT2G34780	737
AT2G34790	150
AT2G34810	193
AT2G34820	40
AT2G34825	2
AT2G34830	14
AT2G34835	0
AT2G34840	166
AT2G34850	6
AT2G34860	583
AT2G34870	0
AT2G34880	3
AT2G34890	0
AT2G34900	727
AT2G34910	0
AT2G34920	104
AT2G34925	92
AT2G34930	122
AT2G34940	1
AT2G34950	0
AT2G34960	17
AT2G34970	1405
AT2G34980	53
AT2G34985	0
AT2G34990	0
AT2G35000	6
AT2G35010	1138
AT2G35020	616
AT2G35030	226
AT2G35035	27
AT2G35040	1295
AT2G35050	2850
AT2G35060	1163
AT2G35070	355
AT2G35075	55
AT2G35080	93
AT2G35090	171
AT2G35100	438
AT2G35110	1538
AT2G35120	2169
AT2G35130	91
AT2G35140	712
AT2G35150	34
AT2G35155	387
AT2G35160	528
AT2G35170	643
AT2G35180	1
AT2G35190	389
AT2G35200	165
AT2G35210	118
AT2G35215	0
AT2G35220	0
AT2G35230	533
AT2G35240	1092
AT2G35250	2
AT2G35260	3236
AT2G35270	6
AT2G35280	0
AT2G35290	138
AT2G35300	16
AT2G35310	418
AT2G35320	513
AT2G35330	1267
AT2G35340	904
AT2G35343	5
AT2G35345	11
AT2G35350	481
AT2G35360	179
AT2G35370	1638
AT2G35380	4
AT2G35382	2
AT2G35384	4
AT2G35387	3
AT2G35390	465
AT2G35410	642
AT2G35420	6
AT2G35430	162
AT2G35450	570
AT2G35460	90
AT2G35470	369
AT2G35480	212
AT2G35490	5709
AT2G35500	425
AT2G35510	1457
AT2G35520	1481
AT2G35530	646
AT2G35540	568
AT2G35550	817
AT2G35555	0
AT2G35570	16
AT2G35580	4
AT2G35585	49
AT2G35590	17
AT2G35600	21
AT2G35605	771
AT2G35610	928
AT2G35612	0
AT2G35613	0
AT2G35615	1
AT2G35620	1335
AT2G35630	3662
AT2G35635	2753
AT2G35637	9
AT2G35640	0
AT2G35650	577
AT2G35658	95
AT2G35660	47
AT2G35670	2
AT2G35680	3962
AT2G35690	680
AT2G35700	2
AT2G35710	22
AT2G35720	483
AT2G35730	212
AT2G35733	4
AT2G35736	255
AT2G35738	30
AT2G35740	0
AT2G35742	7
AT2G35743	2
AT2G35744	35
AT2G35747	0
AT2G35750	52
AT2G35760	30
AT2G35765	0
AT2G35770	1
AT2G35780	1319
AT2G35790	830
AT2G35795	350
AT2G35800	2192
AT2G35810	119
AT2G35820	395
AT2G35830	287
AT2G35840	1004
AT2G35850	0
AT2G35859	0
AT2G35860	68
AT2G35880	679
AT2G35890	86
AT2G35900	370
AT2G35910	39
AT2G35920	811
AT2G35930	343
AT2G35935	0
AT2G35940	250
AT2G35945	0
AT2G35950	44
AT2G35960	526
AT2G35965	1
AT2G35970	0
AT2G35980	0
AT2G35990	3
AT2G36000	620
AT2G36010	213
AT2G36020	5
AT2G36026	52
AT2G36030	0
AT2G36040	1
AT2G36050	51
AT2G36060	1820
AT2G36070	1196
AT2G36080	89
AT2G36090	13
AT2G36100	0
AT2G36110	217
AT2G36120	6
AT2G36130	663
AT2G36140	0
AT2G36145	283
AT2G36150	0
AT2G36160	5805
AT2G36170	3296
AT2G36180	438
AT2G36190	3833
AT2G36200	829
AT2G36210	1
AT2G36220	21
AT2G36230	258
AT2G36240	542
AT2G36250	2268
AT2G36255	0
AT2G36260	1
AT2G36270	1131
AT2G36280	0
AT2G36290	2099
AT2G36295	23
AT2G36300	562
AT2G36305	251
AT2G36307	648
AT2G36310	547
AT2G36320	393
AT2G36325	1
AT2G36330	146
AT2G36340	208
AT2G36350	851
AT2G36355	13
AT2G36360	330
AT2G36370	159
AT2G36380	949
AT2G36390	2613
AT2G36400	243
AT2G36402	0
AT2G36410	1163
AT2G36420	138
AT2G36430	8
AT2G36440	0
AT2G36450	0
AT2G36460	3293
AT2G36470	29
AT2G36480	948
AT2G36490	4498
AT2G36500	216
AT2G36510	0
AT2G36520	0
AT2G36530	20574
AT2G36540	45
AT2G36550	4
AT2G36560	0
AT2G36570	385
AT2G36580	3103
AT2G36590	462
AT2G36600	0
AT2G36610	0
AT2G36620	4752
AT2G36630	499
AT2G36640	26
AT2G36650	5
AT2G36660	1382
AT2G36670	613
AT2G36680	300
AT2G36690	11
AT2G36695	3
AT2G36700	0
AT2G36710	0
AT2G36720	1013
AT2G36724	0
AT2G36730	100
AT2G36740	289
AT2G36750	247
AT2G36760	0
AT2G36770	0
AT2G36780	18
AT2G36790	0
AT2G36792	1
AT2G36800	305
AT2G36810	958
AT2G36815	1
AT2G36830	6637
AT2G36835	501
AT2G36840	187
AT2G36850	2816
AT2G36854	0
AT2G36860	0
AT2G36870	29
AT2G36880	12415
AT2G36885	760
AT2G36890	1484
AT2G36895	467
AT2G36900	470
AT2G36910	3199
AT2G36920	0
AT2G36930	1095
AT2G36950	153
AT2G36960	810
AT2G36970	44
AT2G36980	56
AT2G36985	0
AT2G36990	762
AT2G37000	27
AT2G37010	0
AT2G37020	594
AT2G37025	38
AT2G37030	2
AT2G37035	560
AT2G37040	31288
AT2G37050	1430
AT2G37060	121
AT2G37070	105
AT2G37080	1951
AT2G37090	2
AT2G37100	10
AT2G37110	1581
AT2G37120	642
AT2G37125	0
AT2G37130	1
AT2G37140	0
AT2G37150	324
AT2G37160	560
AT2G37170	31
AT2G37180	30
AT2G37190	5718
AT2G37195	179
AT2G37200	833
AT2G37210	4
AT2G37220	7295
AT2G37230	1347
AT2G37240	93
AT2G37250	604
AT2G37260	3
AT2G37270	3933
AT2G37280	172
AT2G37290	184
AT2G37300	284
AT2G37310	215
AT2G37320	58
AT2G37330	60
AT2G37340	1503
AT2G37360	0
AT2G37362	2
AT2G37370	31
AT2G37380	52
AT2G37390	236
AT2G37400	548
AT2G37410	3527
AT2G37420	230
AT2G37430	1
AT2G37435	76
AT2G37440	3
AT2G37450	215
AT2G37460	11
AT2G37470	2451
AT2G37480	2314
AT2G37500	942
AT2G37510	217
AT2G37520	1051
AT2G37530	185
AT2G37540	5
AT2G37550	1172
AT2G37555	60
AT2G37560	147
AT2G37570	1104
AT2G37580	153
AT2G37585	283
AT2G37590	59
AT2G37600	1934
AT2G37610	12
AT2G37620	1852
AT2G37630	862
AT2G37640	92
AT2G37650	123
AT2G37660	3617
AT2G37670	35
AT2G37678	92
AT2G37680	344
AT2G37690	503
AT2G37700	1
AT2G37710	308
AT2G37720	0
AT2G37730	70
AT2G37740	1
AT2G37750	198
AT2G37760	691
AT2G37770	6
AT2G37780	0
AT2G37790	299
AT2G37800	0
AT2G37805	0
AT2G37810	0
AT2G37820	0
AT2G37830	0
AT2G37840	367
AT2G37860	1408
AT2G37870	0
AT2G37880	86
AT2G37890	126
AT2G37900	0
AT2G37910	0
AT2G37920	226
AT2G37925	4
AT2G37930	148
AT2G37940	990
AT2G37950	181
AT2G37960	114
AT2G37970	78
AT2G37975	372
AT2G37980	21
AT2G37990	1644
AT2G38000	1062
AT2G38010	8419
AT2G38020	981
AT2G38025	271
AT2G38030	0
AT2G38040	6891
AT2G38050	399
AT2G38060	387
AT2G38070	122
AT2G38080	18
AT2G38090	159
AT2G38100	25
AT2G38110	2806
AT2G38120	923
AT2G38130	860
AT2G38140	1687
AT2G38150	39
AT2G38152	56
AT2G38160	39
AT2G38170	2796
AT2G38180	762
AT2G38185	114
AT2G38195	0
AT2G38210	2
AT2G38220	0
AT2G38230	307
AT2G38240	2
AT2G38250	10
AT2G38255	0
AT2G38260	471
AT2G38270	1022
AT2G38280	1425
AT2G38290	237
AT2G38300	6
AT2G38310	1167
AT2G38320	6
AT2G38325	0
AT2G38330	339
AT2G38340	4
AT2G38350	0
AT2G38360	511
AT2G38365	0
AT2G38370	343
AT2G38380	0
AT2G38390	0
AT2G38400	1033
AT2G38410	1369
AT2G38420	195
AT2G38430	93
AT2G38440	1457
AT2G38450	429
AT2G38460	156
AT2G38465	49
AT2G38470	464
AT2G38480	138
AT2G38490	72
AT2G38500	62
AT2G38510	0
AT2G38520	4
AT2G38530	116
AT2G38540	6269
AT2G38550	1553
AT2G38560	1163
AT2G38570	148
AT2G38580	350
AT2G38590	118
AT2G38600	0
AT2G38610	233
AT2G38620	118
AT2G38630	196
AT2G38640	26
AT2G38646	0
AT2G38650	1808
AT2G38660	357
AT2G38670	2842
AT2G38680	325
AT2G38690	149
AT2G38695	100
AT2G38700	4942
AT2G38710	988
AT2G38720	207
AT2G38730	630
AT2G38740	493
AT2G38750	14
AT2G38760	30
AT2G38770	1872
AT2G38780	165
AT2G38790	0
AT2G38800	730
AT2G38810	763
AT2G38820	2281
AT2G38823	26
AT2G38830	46
AT2G38840	683
AT2G38860	52
AT2G38870	460
AT2G38880	503
AT2G38890	1
AT2G38900	0
AT2G38905	180
AT2G38910	1
AT2G38920	80
AT2G38940	111
AT2G38950	1237
AT2G38960	423
AT2G38970	237
AT2G38980	151
AT2G38990	1
AT2G38995	499
AT2G39000	274
AT2G39010	1734
AT2G39020	1093
AT2G39030	0
AT2G39040	0
AT2G39050	155
AT2G39060	6
AT2G39080	911
AT2G39090	389
AT2G39100	218
AT2G39110	166
AT2G39120	188
AT2G39130	351
AT2G39140	512
AT2G39160	0
AT2G39170	480
AT2G39175	0
AT2G39180	21
AT2G39190	1363
AT2G39200	11
AT2G39210	44
AT2G39220	920
AT2G39230	106
AT2G39240	289
AT2G39250	2
AT2G39260	1901
AT2G39270	409
AT2G39280	664
AT2G39290	610
AT2G39300	359
AT2G39310	4
AT2G39320	37
AT2G39330	47
AT2G39340	1142
AT2G39350	565
AT2G39355	6
AT2G39360	72
AT2G39370	0
AT2G39375	1
AT2G39380	0
AT2G39390	3367
AT2G39400	9
AT2G39410	2
AT2G39415	6
AT2G39420	46
AT2G39430	11
AT2G39435	420
AT2G39440	154
AT2G39445	177
AT2G39450	837
AT2G39460	6574
AT2G39470	317
AT2G39480	959
AT2G39490	8
AT2G39500	508
AT2G39510	1748
AT2G39518	23
AT2G39520	0
AT2G39530	5
AT2G39540	0
AT2G39550	397
AT2G39560	141
AT2G39570	1910
AT2G39580	868
AT2G39590	789
AT2G39600	0
AT2G39610	0
AT2G39620	31
AT2G39630	289
AT2G39640	2
AT2G39650	766
AT2G39660	126
AT2G39670	905
AT2G39675	153
AT2G39681	89
AT2G39690	40
AT2G39700	902
AT2G39705	316
AT2G39710	197
AT2G39720	853
AT2G39725	246
AT2G39730	7363
AT2G39740	555
AT2G39750	995
AT2G39760	1211
AT2G39770	2104
AT2G39780	1511
AT2G39782	90
AT2G39790	224
AT2G39795	485
AT2G39800	2679
AT2G39805	487
AT2G39810	966
AT2G39820	616
AT2G39830	65
AT2G39840	772
AT2G39850	7
AT2G39851	0
AT2G39855	0
AT2G39860	0
AT2G39865	0
AT2G39870	802
AT2G39880	99
AT2G39885	0
AT2G39890	255
AT2G39900	568
AT2G39910	234
AT2G39920	81
AT2G39930	552
AT2G39940	1042
AT2G39950	687
AT2G39960	1355
AT2G39970	1349
AT2G39975	0
AT2G39980	1237
AT2G39990	2393
AT2G40000	1557
AT2G40004	0
AT2G40008	0
AT2G40010	904
AT2G40020	539
AT2G40030	1144
AT2G40050	1
AT2G40060	2294
AT2G40070	1368
AT2G40080	1514
AT2G40085	199
AT2G40090	472
AT2G40095	40
AT2G40100	2367
AT2G40110	495
AT2G40113	8
AT2G40116	83
AT2G40120	38
AT2G40130	94
AT2G40140	3852
AT2G40150	22
AT2G40160	23
AT2G40165	0
AT2G40170	0
AT2G40180	55
AT2G40190	367
AT2G40200	12
AT2G40205	537
AT2G40210	0
AT2G40220	2
AT2G40230	45
AT2G40240	143
AT2G40250	15
AT2G40260	13
AT2G40270	222
AT2G40280	256
AT2G40290	2251
AT2G40300	941
AT2G40310	0
AT2G40316	372
AT2G40320	4
AT2G40330	219
AT2G40340	142
AT2G40350	27
AT2G40360	2941
AT2G40370	2
AT2G40380	1193
AT2G40390	1
AT2G40400	458
AT2G40410	302
AT2G40420	336
AT2G40430	1494
AT2G40435	35
AT2G40440	0
AT2G40450	102
AT2G40460	136
AT2G40470	0
AT2G40475	606
AT2G40480	207
AT2G40490	2265
AT2G40500	70
AT2G40510	3214
AT2G40520	78
AT2G40530	1
AT2G40540	4492
AT2G40550	573
AT2G40560	3
AT2G40570	264
AT2G40580	6
AT2G40590	1820
AT2G40600	563
AT2G40610	4
AT2G40620	348
AT2G40630	320
AT2G40640	221
AT2G40650	930
AT2G40660	1070
AT2G40670	1280
AT2G40680	0
AT2G40690	469
AT2G40700	641
AT2G40710	13
AT2G40711	36
AT2G40715	9
AT2G40720	83
AT2G40730	1354
AT2G40740	0
AT2G40745	0
AT2G40750	35
AT2G40760	416
AT2G40765	1080
AT2G40770	671
AT2G40780	261
AT2G40790	11
AT2G40800	673
AT2G40805	0
AT2G40810	257
AT2G40815	217
AT2G40820	137
AT2G40830	841
AT2G40840	3909
AT2G40850	58
AT2G40860	265
AT2G40880	455
AT2G40890	1079
AT2G40900	315
AT2G40910	60
AT2G40920	573
AT2G40925	42
AT2G40930	1131
AT2G40935	98
AT2G40940	889
AT2G40950	1109
AT2G40955	0
AT2G40960	40
AT2G40970	45
AT2G40980	453
AT2G40990	1
AT2G40995	1
AT2G41000	148
AT2G41010	304
AT2G41020	464
AT2G41040	28252
AT2G41050	201
AT2G41060	676
AT2G41070	214
AT2G41080	134
AT2G41082	11
AT2G41090	87
AT2G41100	367
AT2G41105	6
AT2G41110	259
AT2G41120	10
AT2G41130	117
AT2G41140	2631
AT2G41150	61
AT2G41160	648
AT2G41170	1033
AT2G41178	0
AT2G41180	0
AT2G41190	73
AT2G41200	64
AT2G41210	58
AT2G41220	2822
AT2G41225	39
AT2G41230	12
AT2G41231	0
AT2G41240	88
AT2G41250	222
AT2G41260	1
AT2G41270	0
AT2G41280	0
AT2G41290	5165
AT2G41300	27
AT2G41310	101
AT2G41312	14
AT2G41330	18
AT2G41340	14
AT2G41342	0
AT2G41350	357
AT2G41355	0
AT2G41360	43
AT2G41370	53
AT2G41375	0
AT2G41380	8
AT2G41390	0
AT2G41391	0
AT2G41400	12
AT2G41410	7026
AT2G41415	9443
AT2G41417	0
AT2G41420	2445
AT2G41430	8303
AT2G41440	454
AT2G41445	208
AT2G41450	220
AT2G41451	9
AT2G41460	386
AT2G41470	232
AT2G41473	0
AT2G41475	138
AT2G41480	3
AT2G41490	347
AT2G41500	601
AT2G41505	8
AT2G41510	23
AT2G41515	0
AT2G41520	926
AT2G41530	1443
AT2G41540	3311
AT2G41550	738
AT2G41560	1205
AT2G41570	1
AT2G41580	3
AT2G41590	1
AT2G41600	518
AT2G41610	0
AT2G41616	1
AT2G41620	1205
AT2G41630	6421
AT2G41640	5
AT2G41650	2739
AT2G41660	47
AT2G41670	254
AT2G41680	919
AT2G41690	0
AT2G41700	910
AT2G41705	511
AT2G41710	431
AT2G41720	319
AT2G41730	0
AT2G41740	1313
AT2G41745	1
AT2G41750	1
AT2G41760	171
AT2G41770	375
AT2G41780	594
AT2G41790	1395
AT2G41800	5
AT2G41810	3
AT2G41820	342
AT2G41830	517
AT2G41835	191
AT2G41840	13249
AT2G41850	0
AT2G41860	19
AT2G41870	34
AT2G41880	173
AT2G41890	355
AT2G41900	1068
AT2G41905	148
AT2G41910	1
AT2G41920	6
AT2G41930	43
AT2G41940	2
AT2G41945	541
AT2G41950	437
AT2G41960	1999
AT2G41970	21
AT2G41980	770
AT2G41990	34
AT2G41997	1
AT2G42000	2
AT2G42005	64
AT2G42010	1121
AT2G42020	0
AT2G42030	1164
AT2G42040	511
AT2G42050	0
AT2G42060	9
AT2G42065	17
AT2G42070	285
AT2G42080	314
AT2G42090	0
AT2G42100	2
AT2G42110	46
AT2G42120	472
AT2G42130	1037
AT2G42140	1211
AT2G42150	61
AT2G42160	404
AT2G42170	17
AT2G42180	102
AT2G42190	766
AT2G42200	247
AT2G42210	2429
AT2G42220	2073
AT2G42230	824
AT2G42240	320
AT2G42247	22
AT2G42250	1
AT2G42260	129
AT2G42270	705
AT2G42280	46
AT2G42290	172
AT2G42300	679
AT2G42310	1719
AT2G42320	380
AT2G42330	462
AT2G42340	64
AT2G42350	0
AT2G42360	0
AT2G42365	36
AT2G42370	0
AT2G42380	61
AT2G42388	0
AT2G42390	167
AT2G42395	219
AT2G42400	753
AT2G42410	1
AT2G42420	0
AT2G42425	0
AT2G42430	3
AT2G42440	3
AT2G42450	289
AT2G42455	0
AT2G42460	48
AT2G42465	380
AT2G42470	487
AT2G42475	1616
AT2G42480	2272
AT2G42485	81
AT2G42490	2722
AT2G42500	1742
AT2G42510	422
AT2G42520	1932
AT2G42530	1446
AT2G42540	15765
AT2G42550	3
AT2G42560	86
AT2G42570	9580
AT2G42580	658
AT2G42590	3143
AT2G42600	6101
AT2G42610	8
AT2G42620	823
AT2G42640	93
AT2G42650	558
AT2G42660	17
AT2G42670	298
AT2G42680	3042
AT2G42690	252
AT2G42700	809
AT2G42710	753
AT2G42720	327
AT2G42725	70
AT2G42730	475
AT2G42740	562
AT2G42750	312
AT2G42760	42
AT2G42770	683
AT2G42780	469
AT2G42790	456
AT2G42800	282
AT2G42810	1463
AT2G42820	66
AT2G42830	2
AT2G42835	0
AT2G42840	4172
AT2G42850	3
AT2G42860	23
AT2G42865	81
AT2G42870	174
AT2G42880	1745
AT2G42885	11
AT2G42890	140
AT2G42900	42
AT2G42910	883
AT2G42920	143
AT2G42930	0
AT2G42940	51
AT2G42950	188
AT2G42955	16
AT2G42960	62
AT2G42970	0
AT2G42975	94
AT2G42980	3
AT2G42990	1721
AT2G43000	2
AT2G43010	34
AT2G43020	1395
AT2G43030	3228
AT2G43040	462
AT2G43050	4
AT2G43060	13
AT2G43070	1100
AT2G43080	557
AT2G43090	2866
AT2G43100	5
AT2G43110	661
AT2G43120	178
AT2G43130	139
AT2G43137	1
AT2G43138	6
AT2G43139	0
AT2G43140	1
AT2G43141	0
AT2G43150	618
AT2G43160	2272
AT2G43180	429
AT2G43190	203
AT2G43200	42
AT2G43210	826
AT2G43220	1
AT2G43230	52
AT2G43235	190
AT2G43240	2476
AT2G43250	637
AT2G43255	3
AT2G43260	559
AT2G43261	4
AT2G43270	77
AT2G43280	291
AT2G43290	442
AT2G43300	0
AT2G43310	37
AT2G43320	497
AT2G43330	597
AT2G43340	280
AT2G43350	356
AT2G43360	2702
AT2G43370	291
AT2G43375	157
AT2G43386	0
AT2G43390	1
AT2G43400	548
AT2G43410	1646
AT2G43420	1003
AT2G43430	766
AT2G43440	343
AT2G43445	129
AT2G43450	1
AT2G43460	8679
AT2G43465	51
AT2G43470	523
AT2G43480	46
AT2G43490	664
AT2G43500	223
AT2G43510	28
AT2G43520	2667
AT2G43530	4352
AT2G43535	327
AT2G43540	216
AT2G43550	2262
AT2G43560	782
AT2G43570	18
AT2G43580	3
AT2G43590	10
AT2G43600	0
AT2G43610	0
AT2G43620	29
AT2G43630	907
AT2G43640	553
AT2G43650	1806
AT2G43660	49
AT2G43670	7
AT2G43680	4151
AT2G43690	133
AT2G43700	91
AT2G43710	4153
AT2G43720	82
AT2G43730	0
AT2G43740	0
AT2G43745	2
AT2G43750	1720
AT2G43760	511
AT2G43770	998
AT2G43780	543
AT2G43790	1413
AT2G43795	3
AT2G43800	701
AT2G43810	1065
AT2G43820	2
AT2G43830	15
AT2G43840	129
AT2G43850	63
AT2G43860	0
AT2G43865	0
AT2G43870	10
AT2G43880	1
AT2G43890	2
AT2G43900	1216
AT2G43910	554
AT2G43920	45
AT2G43930	6
AT2G43932	0
AT2G43940	213
AT2G43945	765
AT2G43950	2190
AT2G43960	221
AT2G43970	3589
AT2G43980	612
AT2G43990	155
AT2G44000	2
AT2G44010	21
AT2G44020	402
AT2G44030	135
AT2G44040	752
AT2G44050	865
AT2G44060	2269
AT2G44065	672
AT2G44070	0
AT2G44080	162
AT2G44090	1098
AT2G44100	2588
AT2G44110	41
AT2G44120	4644
AT2G44130	0
AT2G44140	647
AT2G44150	591
AT2G44160	1975
AT2G44170	9
AT2G44175	0
AT2G44180	341
AT2G44190	54
AT2G44195	108
AT2G44198	1
AT2G44200	761
AT2G44210	408
AT2G44220	0
AT2G44230	79
AT2G44240	0
AT2G44250	0
AT2G44255	0
AT2G44260	0
AT2G44270	477
AT2G44280	100
AT2G44290	20
AT2G44300	63
AT2G44310	608
AT2G44320	0
AT2G44330	0
AT2G44340	8
AT2G44350	3835
AT2G44360	210
AT2G44370	0
AT2G44380	2
AT2G44383	2
AT2G44390	0
AT2G44400	0
AT2G44410	491
AT2G44420	216
AT2G44430	874
AT2G44440	534
AT2G44450	889
AT2G44460	51
AT2G44470	1
AT2G44480	14
AT2G44490	33
AT2G44500	310
AT2G44510	337
AT2G44520	751
AT2G44525	545
AT2G44530	1486
AT2G44540	0
AT2G44550	0
AT2G44560	5
AT2G44570	39
AT2G44578	0
AT2G44580	113
AT2G44581	1
AT2G44590	206
AT2G44600	38
AT2G44610	1516
AT2G44620	2164
AT2G44630	106
AT2G44640	576
AT2G44650	1251
AT2G44660	483
AT2G44670	2424
AT2G44680	918
AT2G44690	121
AT2G44700	125
AT2G44710	1400
AT2G44730	743
AT2G44735	74
AT2G44740	37
AT2G44745	2
AT2G44750	189
AT2G44760	695
AT2G44770	1200
AT2G44780	5
AT2G44790	199
AT2G44798	9
AT2G44800	2
AT2G44810	12
AT2G44820	504
AT2G44830	525
AT2G44840	353
AT2G44850	59
AT2G44860	2005
AT2G44870	722
AT2G44880	40
AT2G44890	1
AT2G44900	758
AT2G44910	16
AT2G44920	395
AT2G44925	0
AT2G44930	5
AT2G44940	123
AT2G44950	771
AT2G44970	911
AT2G44980	150
AT2G44990	0
AT2G44993	0
AT2G44995	6
AT2G45000	820
AT2G45010	480
AT2G45020	0
AT2G45023	40
AT2G45030	759
AT2G45040	8
AT2G45050	30
AT2G45060	547
AT2G45070	3695
AT2G45080	56
AT2G45090	0
AT2G45100	404
AT2G45110	0
AT2G45120	170
AT2G45130	58
AT2G45135	422
AT2G45140	873
AT2G45150	197
AT2G45160	553
AT2G45170	479
AT2G45180	33
AT2G45190	646
AT2G45200	811
AT2G45210	4
AT2G45220	0
AT2G45230	1
AT2G45240	892
AT2G45243	0
AT2G45245	58
AT2G45250	306
AT2G45260	682
AT2G45270	279
AT2G45280	199
AT2G45290	1644
AT2G45300	2223
AT2G45310	0
AT2G45315	0
AT2G45320	126
AT2G45330	374
AT2G45340	1230
AT2G45350	6
AT2G45360	2
AT2G45380	528
AT2G45390	0
AT2G45400	1859
AT2G45403	36
AT2G45405	27
AT2G45406	13
AT2G45410	0
AT2G45420	19
AT2G45430	10
AT2G45440	1165
AT2G45450	11
AT2G45460	470
AT2G45470	3017
AT2G45480	21
AT2G45490	157
AT2G45500	417
AT2G45510	34
AT2G45520	976
AT2G45530	140
AT2G45540	2375
AT2G45550	0
AT2G45560	155
AT2G45570	4
AT2G45580	0
AT2G45590	542
AT2G45600	754
AT2G45610	0
AT2G45620	1593
AT2G45630	125
AT2G45640	1362
AT2G45650	26
AT2G45660	1165
AT2G45670	691
AT2G45680	0
AT2G45685	1
AT2G45690	291
AT2G45695	400
AT2G45700	693
AT2G45710	1303
AT2G45720	306
AT2G45730	582
AT2G45740	959
AT2G45750	3097
AT2G45760	0
AT2G45770	493
AT2G45780	8
AT2G45790	932
AT2G45800	6
AT2G45810	1594
AT2G45820	2074
AT2G45830	12
AT2G45840	5
AT2G45850	671
AT2G45860	976
AT2G45870	502
AT2G45880	564
AT2G45890	14
AT2G45900	494
AT2G45910	1021
AT2G45920	139
AT2G45930	27
AT2G45940	10
AT2G45950	223
AT2G45960	6231
AT2G45970	1162
AT2G45980	894
AT2G45990	673
AT2G46000	1062
AT2G46020	5233
AT2G46030	355
AT2G46040	771
AT2G46050	14
AT2G46060	375
AT2G46070	45
AT2G46080	540
AT2G46090	433
AT2G46100	93
AT2G46110	162
AT2G46120	0
AT2G46130	207
AT2G46140	640
AT2G46150	28
AT2G46160	209
AT2G46170	1337
AT2G46180	567
AT2G46190	0
AT2G46192	22
AT2G46200	471
AT2G46210	0
AT2G46220	395
AT2G46225	537
AT2G46230	1180
AT2G46240	402
AT2G46250	210
AT2G46255	0
AT2G46260	1138
AT2G46270	1190
AT2G46280	2578
AT2G46290	784
AT2G46300	2
AT2G46308	0
AT2G46310	231
AT2G46320	315
AT2G46330	1567
AT2G46340	1184
AT2G46360	18
AT2G46370	10914
AT2G46375	6
AT2G46380	60
AT2G46390	1102
AT2G46400	165
AT2G46410	6
AT2G46420	826
AT2G46430	36
AT2G46440	1
AT2G46450	111
AT2G46455	161
AT2G46460	0
AT2G46470	612
AT2G46480	168
AT2G46490	736
AT2G46493	1
AT2G46494	0
AT2G46495	0
AT2G46500	2244
AT2G46505	1422
AT2G46510	1402
AT2G46520	1661
AT2G46530	433
AT2G46535	79
AT2G46540	1224
AT2G46550	749
AT2G46560	1977
AT2G46567	0
AT2G46570	24
AT2G46572	2
AT2G46580	533
AT2G46590	258
AT2G46600	393
AT2G46610	478
AT2G46620	685
AT2G46630	119
AT2G46640	3
AT2G46650	9
AT2G46660	1077
AT2G46670	1
AT2G46680	124
AT2G46685	1
AT2G46690	166
AT2G46700	564
AT2G46710	449
AT2G46720	1736
AT2G46730	79
AT2G46735	71
AT2G46740	2
AT2G46750	0
AT2G46760	1
AT2G46765	27
AT2G46770	39
AT2G46780	290
AT2G46790	20
AT2G46800	3344
AT2G46810	568
AT2G46820	1832
AT2G46830	385
AT2G46840	24
AT2G46850	0
AT2G46860	1
AT2G46870	125
AT2G46880	3163
AT2G46890	194
AT2G46900	611
AT2G46910	350
AT2G46915	252
AT2G46920	444
AT2G46930	304
AT2G46940	0
AT2G46950	10
AT2G46960	2
AT2G46970	14
AT2G46980	371
AT2G46990	0
AT2G46995	0
AT2G47000	97
AT2G47010	723
AT2G47015	0
AT2G47020	187
AT2G47030	5
AT2G47040	28
AT2G47050	24
AT2G47060	289
AT2G47070	3236
AT2G47090	673
AT2G47100	0
AT2G47110	6337
AT2G47115	1
AT2G47120	0
AT2G47130	15
AT2G47140	0
AT2G47150	0
AT2G47160	20463
AT2G47170	4456
AT2G47180	90
AT2G47190	3
AT2G47200	0
AT2G47210	868
AT2G47220	86
AT2G47230	532
AT2G47240	10795
AT2G47245	2
AT2G47250	1034
AT2G47260	221
AT2G47270	1
AT2G47275	1
AT2G47280	0
AT2G47300	176
AT2G47310	292
AT2G47320	1313
AT2G47330	1085
AT2G47340	0
AT2G47350	718
AT2G47360	390
AT2G47370	180
AT2G47380	805
AT2G47390	2059
AT2G47400	5387
AT2G47410	825
AT2G47420	749
AT2G47430	2
AT2G47440	304
AT2G47450	1158
AT2G47460	46
AT2G47470	8574
AT2G47480	5
AT2G47485	1413
AT2G47490	493
AT2G47500	343
AT2G47510	3129
AT2G47520	7
AT2G47530	0
AT2G47540	0
AT2G47550	1
AT2G47560	13
AT2G47570	10
AT2G47580	741
AT2G47585	1
AT2G47590	2980
AT2G47600	1638
AT2G47610	8837
AT2G47620	568
AT2G47630	183
AT2G47640	831
AT2G47650	998
AT2G47670	1
AT2G47680	365
AT2G47690	1468
AT2G47700	710
AT2G47710	1118
AT2G47720	0
AT2G47730	4773
AT2G47740	0
AT2G47750	623
AT2G47760	611
AT2G47770	11
AT2G47780	16
AT2G47790	770
AT2G47800	1422
AT2G47810	1
AT2G47820	306
AT2G47830	374
AT2G47840	1242
AT2G47844	1
AT2G47850	1086
AT2G47860	28
AT2G47870	1
AT2G47880	0
AT2G47885	0
AT2G47890	425
AT2G47895	6
AT2G47900	1331
AT2G47910	200
AT2G47920	95
AT2G47930	87
AT2G47935	0
AT2G47940	1845
AT2G47950	4
AT2G47960	988
AT2G47970	1501
AT2G47980	2159
AT2G47990	479
AT2G48000	282
AT2G48010	243
AT2G48020	764
AT2G48030	350
AT2G48060	1952
AT2G48070	506
AT2G48075	5
AT2G48080	81
AT2G48090	7
AT2G48100	1203
AT2G48110	1051
AT2G48120	448
AT2G48121	6
AT2G48130	352
AT2G48140	74
AT2G48150	14
AT2G48160	1549
AT3G00970	8
AT3G00975	0
AT3G00980	0
AT3G00985	0
AT3G00995	0
AT3G01005	0
AT3G01010	5
AT3G01015	53
AT3G01020	162
AT3G01025	1
AT3G01030	12
AT3G01035	0
AT3G01040	499
AT3G01045	0
AT3G01050	459
AT3G01055	0
AT3G01060	90
AT3G01065	0
AT3G01070	194
AT3G01075	0
AT3G01080	0
AT3G01085	7
AT3G01090	2470
AT3G01095	0
AT3G01100	405
AT3G01105	0
AT3G01115	11
AT3G01120	3701
AT3G01125	0
AT3G01130	1445
AT3G01135	0
AT3G01140	55
AT3G01142	30
AT3G01145	0
AT3G01150	432
AT3G01155	0
AT3G01160	975
AT3G01165	0
AT3G01170	224
AT3G01175	5
AT3G01180	1528
AT3G01185	0
AT3G01190	1
AT3G01195	0
AT3G01200	80
AT3G01202	2
AT3G01205	0
AT3G01210	913
AT3G01215	0
AT3G01220	7
AT3G01225	0
AT3G01230	1
AT3G01235	5
AT3G01240	7
AT3G01250	2
AT3G01255	19
AT3G01260	0
AT3G01270	17
AT3G01275	0
AT3G01280	4411
AT3G01285	0
AT3G01290	6
AT3G01295	4
AT3G01300	1023
AT3G01305	0
AT3G01310	1463
AT3G01311	21
AT3G01313	1
AT3G01315	0
AT3G01316	4
AT3G01319	0
AT3G01320	2371
AT3G01322	1
AT3G01323	0
AT3G01324	0
AT3G01325	0
AT3G01326	0
AT3G01327	1
AT3G01328	1
AT3G01329	1
AT3G01330	253
AT3G01331	3
AT3G01340	948
AT3G01345	24
AT3G01350	7
AT3G01360	462
AT3G01365	0
AT3G01370	1222
AT3G01375	7
AT3G01380	557
AT3G01385	0
AT3G01390	1635
AT3G01395	0
AT3G01400	204
AT3G01410	437
AT3G01415	0
AT3G01420	1
AT3G01425	4
AT3G01430	285
AT3G01435	360
AT3G01440	199
AT3G01445	0
AT3G01450	223
AT3G01460	1821
AT3G01470	257
AT3G01475	1
AT3G01480	2192
AT3G01485	0
AT3G01490	2127
AT3G01495	1
AT3G01500	652
AT3G01505	0
AT3G01510	220
AT3G01513	5
AT3G01515	0
AT3G01516	2
AT3G01520	820
AT3G01525	0
AT3G01530	1
AT3G01535	0
AT3G01540	4033
AT3G01545	0
AT3G01550	14
AT3G01555	0
AT3G01560	931
AT3G01565	0
AT3G01570	21
AT3G01572	2
AT3G01575	0
AT3G01580	60
AT3G01585	0
AT3G01590	1111
AT3G01595	0
AT3G01600	36
AT3G01605	0
AT3G01610	910
AT3G01615	6
AT3G01620	1
AT3G01625	0
AT3G01630	19
AT3G01635	2
AT3G01640	436
AT3G01645	1
AT3G01650	498
AT3G01655	0
AT3G01660	127
AT3G01665	0
AT3G01670	219
AT3G01675	0
AT3G01680	108
AT3G01690	418
AT3G01695	0
AT3G01700	3
AT3G01705	0
AT3G01710	54
AT3G01715	0
AT3G01720	570
AT3G01730	0
AT3G01735	0
AT3G01740	1288
AT3G01745	1
AT3G01750	490
AT3G01755	0
AT3G01760	9
AT3G01765	0
AT3G01770	1457
AT3G01775	0
AT3G01780	1970
AT3G01785	0
AT3G01790	1029
AT3G01795	44
AT3G01800	351
AT3G01805	0
AT3G01810	940
AT3G01815	0
AT3G01820	493
AT3G01830	1
AT3G01835	0
AT3G01840	6
AT3G01845	0
AT3G01850	407
AT3G01855	0
AT3G01860	121
AT3G01865	0
AT3G01870	1
AT3G01880	0
AT3G01885	0
AT3G01890	529
AT3G01895	0
AT3G01900	1
AT3G01905	0
AT3G01910	3697
AT3G01915	0
AT3G01920	188
AT3G01925	0
AT3G01930	276
AT3G01935	0
AT3G01940	12
AT3G01945	0
AT3G01950	0
AT3G01960	3
AT3G01961	0
AT3G01965	0
AT3G01970	24
AT3G01975	0
AT3G01980	288
AT3G01985	0
AT3G01990	69
AT3G01995	0
AT3G02000	0
AT3G02010	0
AT3G02015	3
AT3G02020	10
AT3G02025	0
AT3G02030	19261
AT3G02035	0
AT3G02040	1161
AT3G02045	0
AT3G02050	1361
AT3G02055	1
AT3G02060	485
AT3G02065	593
AT3G02070	261
AT3G02075	0
AT3G02080	6768
AT3G02085	0
AT3G02090	5341
AT3G02095	0
AT3G02100	0
AT3G02105	0
AT3G02110	5753
AT3G02115	0
AT3G02120	121
AT3G02125	1
AT3G02130	848
AT3G02135	0
AT3G02140	171
AT3G02145	0
AT3G02150	16
AT3G02155	0
AT3G02160	112
AT3G02165	3
AT3G02170	642
AT3G02180	1045
AT3G02190	803
AT3G02195	0
AT3G02200	1810
AT3G02205	1
AT3G02210	303
AT3G02215	0
AT3G02220	1082
AT3G02225	0
AT3G02230	3347
AT3G02235	4
AT3G02240	0
AT3G02242	0
AT3G02245	0
AT3G02250	869
AT3G02255	0
AT3G02260	4313
AT3G02265	0
AT3G02270	1
AT3G02275	0
AT3G02280	418
AT3G02285	0
AT3G02290	276
AT3G02295	0
AT3G02300	883
AT3G02305	2
AT3G02310	3125
AT3G02315	0
AT3G02320	477
AT3G02325	0
AT3G02330	81
AT3G02335	0
AT3G02340	465
AT3G02345	0
AT3G02350	1000
AT3G02360	8341
AT3G02365	0
AT3G02370	76
AT3G02380	46
AT3G02385	0
AT3G02390	0
AT3G02395	0
AT3G02400	0
AT3G02405	0
AT3G02410	12
AT3G02415	0
AT3G02420	1635
AT3G02425	1
AT3G02430	2
AT3G02435	7
AT3G02440	0
AT3G02445	19
AT3G02450	688
AT3G02455	1
AT3G02460	375
AT3G02465	1
AT3G02470	50572
AT3G02475	0
AT3G02480	55
AT3G02485	0
AT3G02490	674
AT3G02493	0
AT3G02495	2
AT3G02500	46
AT3G02505	0
AT3G02510	129
AT3G02515	2
AT3G02520	3162
AT3G02525	4
AT3G02530	2035
AT3G02535	0
AT3G02540	2279
AT3G02545	3
AT3G02550	1041
AT3G02555	344
AT3G02560	3715
AT3G02565	0
AT3G02570	708
AT3G02575	0
AT3G02580	535
AT3G02585	2
AT3G02590	1
AT3G02595	23
AT3G02600	1110
AT3G02605	1
AT3G02610	28
AT3G02615	0
AT3G02620	59
AT3G02625	0
AT3G02630	3043
AT3G02635	0
AT3G02640	596
AT3G02645	1
AT3G02650	945
AT3G02655	0
AT3G02660	560
AT3G02665	0
AT3G02670	0
AT3G02673	0
AT3G02677	335
AT3G02680	260
AT3G02685	0
AT3G02690	457
AT3G02695	0
AT3G02700	756
AT3G02705	4
AT3G02710	950
AT3G02715	0
AT3G02720	1188
AT3G02725	0
AT3G02730	1249
AT3G02735	0
AT3G02740	494
AT3G02745	1
AT3G02750	1033
AT3G02755	0
AT3G02760	2941
AT3G02765	0
AT3G02770	413
AT3G02775	0
AT3G02780	2147
AT3G02785	0
AT3G02790	0
AT3G02795	0
AT3G02800	397
AT3G02805	0
AT3G02810	1
AT3G02815	0
AT3G02820	255
AT3G02825	0
AT3G02830	1261
AT3G02832	36
AT3G02835	0
AT3G02840	16
AT3G02845	0
AT3G02850	20
AT3G02855	0
AT3G02860	399
AT3G02870	1035
AT3G02875	384
AT3G02880	850
AT3G02885	11
AT3G02890	1509
AT3G02895	1
AT3G02900	454
AT3G02905	0
AT3G02910	0
AT3G02915	0
AT3G02920	459
AT3G02925	0
AT3G02930	1558
AT3G02935	0
AT3G02940	0
AT3G02945	1
AT3G02950	510
AT3G02955	7
AT3G02960	0
AT3G02970	3
AT3G02975	0
AT3G02980	23
AT3G02985	0
AT3G02990	41
AT3G02995	0
AT3G03000	1
AT3G03005	0
AT3G03010	231
AT3G03020	333
AT3G03025	10
AT3G03030	262
AT3G03035	3
AT3G03040	352
AT3G03045	0
AT3G03050	1636
AT3G03055	0
AT3G03060	514
AT3G03065	0
AT3G03070	1772
AT3G03075	0
AT3G03080	13
AT3G03085	1
AT3G03090	444
AT3G03095	0
AT3G03100	2753
AT3G03105	1
AT3G03110	1092
AT3G03115	0
AT3G03120	292
AT3G03125	2
AT3G03130	660
AT3G03135	7
AT3G03140	815
AT3G03145	0
AT3G03150	1873
AT3G03155	0
AT3G03160	940
AT3G03165	23
AT3G03170	59
AT3G03175	0
AT3G03180	147
AT3G03190	0
AT3G03195	0
AT3G03200	15
AT3G03205	1
AT3G03210	312
AT3G03215	0
AT3G03220	404
AT3G03225	1
AT3G03230	0
AT3G03235	7
AT3G03240	0
AT3G03245	1
AT3G03250	2366
AT3G03255	0
AT3G03260	0
AT3G03265	33
AT3G03270	472
AT3G03272	163
AT3G03275	0
AT3G03280	7
AT3G03285	0
AT3G03290	2
AT3G03295	0
AT3G03300	627
AT3G03305	1429
AT3G03310	357
AT3G03320	253
AT3G03325	1
AT3G03330	488
AT3G03335	0
AT3G03340	645
AT3G03341	21
AT3G03345	0
AT3G03350	404
AT3G03355	0
AT3G03360	275
AT3G03365	0
AT3G03370	31
AT3G03375	0
AT3G03380	2585
AT3G03385	0
AT3G03400	0
AT3G03405	0
AT3G03410	0
AT3G03415	5
AT3G03420	262
AT3G03425	0
AT3G03430	3
AT3G03435	4
AT3G03440	270
AT3G03445	0
AT3G03450	1412
AT3G03455	0
AT3G03460	997
AT3G03465	0
AT3G03470	167
AT3G03475	1
AT3G03480	2
AT3G03490	481
AT3G03495	0
AT3G03500	3
AT3G03505	0
AT3G03510	124
AT3G03515	0
AT3G03520	7
AT3G03525	0
AT3G03530	0
AT3G03535	0
AT3G03540	7
AT3G03550	302
AT3G03555	0
AT3G03560	474
AT3G03570	427
AT3G03580	124
AT3G03585	0
AT3G03590	132
AT3G03595	0
AT3G03600	530
AT3G03605	14
AT3G03610	297
AT3G03615	0
AT3G03620	11
AT3G03625	0
AT3G03630	250
AT3G03635	0
AT3G03640	559
AT3G03645	0
AT3G03650	3079
AT3G03655	0
AT3G03660	5
AT3G03665	0
AT3G03670	0
AT3G03675	0
AT3G03680	130
AT3G03685	0
AT3G03690	199
AT3G03695	0
AT3G03700	0
AT3G03702	19
AT3G03705	0
AT3G03710	740
AT3G03715	1
AT3G03720	768
AT3G03725	0
AT3G03726	10
AT3G03730	3
AT3G03735	0
AT3G03740	1078
AT3G03745	0
AT3G03750	2
AT3G03755	0
AT3G03760	11930
AT3G03765	0
AT3G03770	698
AT3G03773	558
AT3G03775	0
AT3G03776	34
AT3G03780	5853
AT3G03785	0
AT3G03790	2132
AT3G03795	0
AT3G03800	28
AT3G03805	2
AT3G03810	586
AT3G03815	4
AT3G03820	11
AT3G03825	0
AT3G03826	0
AT3G03828	1
AT3G03830	1
AT3G03835	0
AT3G03840	1
AT3G03845	0
AT3G03847	0
AT3G03850	0
AT3G03852	0
AT3G03855	42
AT3G03860	797
AT3G03865	1
AT3G03870	240
AT3G03875	0
AT3G03880	472
AT3G03890	729
AT3G03895	0
AT3G03900	102
AT3G03905	1
AT3G03910	295
AT3G03915	0
AT3G03920	2367
AT3G03925	0
AT3G03930	151
AT3G03935	0
AT3G03940	2513
AT3G03945	0
AT3G03950	1400
AT3G03955	0
AT3G03960	3484
AT3G03965	33
AT3G03970	397
AT3G03975	0
AT3G03980	462
AT3G03985	0
AT3G03990	2493
AT3G03995	0
AT3G04000	1
AT3G04005	0
AT3G04010	2
AT3G04015	0
AT3G04020	111
AT3G04025	0
AT3G04030	14
AT3G04035	1
AT3G04040	71
AT3G04045	0
AT3G04050	33
AT3G04055	4
AT3G04060	19
AT3G04065	1
AT3G04070	43
AT3G04080	716
AT3G04085	13
AT3G04090	6820
AT3G04095	0
AT3G04100	0
AT3G04110	9
AT3G04115	4
AT3G04120	10135
AT3G04125	0
AT3G04130	339
AT3G04135	0
AT3G04140	85
AT3G04145	0
AT3G04150	0
AT3G04155	27
AT3G04160	214
AT3G04165	18
AT3G04170	1
AT3G04175	19
AT3G04180	14
AT3G04181	12
AT3G04184	5
AT3G04185	0
AT3G04190	0
AT3G04195	0
AT3G04200	0
AT3G04205	0
AT3G04210	8
AT3G04215	0
AT3G04220	4
AT3G04225	0
AT3G04230	938
AT3G04235	3
AT3G04240	1919
AT3G04245	0
AT3G04250	5
AT3G04255	1
AT3G04260	1351
AT3G04265	2
AT3G04270	0
AT3G04275	0
AT3G04280	1
AT3G04285	4
AT3G04290	9476
AT3G04295	0
AT3G04300	47
AT3G04305	0
AT3G04310	134
AT3G04315	0
AT3G04320	11
AT3G04325	0
AT3G04330	0
AT3G04335	0
AT3G04340	2016
AT3G04345	0
AT3G04350	490
AT3G04355	4
AT3G04360	20
AT3G04365	0
AT3G04370	0
AT3G04375	1
AT3G04380	234
AT3G04385	0
AT3G04390	0
AT3G04395	0
AT3G04400	12119
AT3G04405	0
AT3G04410	4
AT3G04415	0
AT3G04420	25
AT3G04425	0
AT3G04430	0
AT3G04435	0
AT3G04440	0
AT3G04443	2
AT3G04445	1
AT3G04450	54
AT3G04455	1
AT3G04460	393
AT3G04470	1674
AT3G04475	0
AT3G04480	483
AT3G04485	39
AT3G04490	995
AT3G04495	0
AT3G04500	663
AT3G04505	0
AT3G04510	3
AT3G04515	1
AT3G04520	89
AT3G04525	0
AT3G04530	89
AT3G04535	2
AT3G04540	0
AT3G04545	0
AT3G04550	744
AT3G04555	0
AT3G04560	503
AT3G04565	0
AT3G04570	1
AT3G04575	0
AT3G04580	329
AT3G04585	0
AT3G04590	1584
AT3G04595	0
AT3G04600	1033
AT3G04605	993
AT3G04610	1788
AT3G04615	0
AT3G04620	1493
AT3G04625	0
AT3G04630	383
AT3G04635	0
AT3G04640	389
AT3G04645	0
AT3G04650	228
AT3G04655	0
AT3G04660	322
AT3G04665	0
AT3G04670	1071
AT3G04675	0
AT3G04680	726
AT3G04685	0
AT3G04690	220
AT3G04695	0
AT3G04700	4
AT3G04705	0
AT3G04710	488
AT3G04715	0
AT3G04717	0
AT3G04720	1
AT3G04725	0
AT3G04730	1921
AT3G04735	0
AT3G04740	1322
AT3G04745	0
AT3G04750	416
AT3G04755	12
AT3G04760	853
AT3G04765	0
AT3G04770	1567
AT3G04775	2
AT3G04780	1211
AT3G04785	1
AT3G04790	1354
AT3G04795	0
AT3G04800	82
AT3G04805	0
AT3G04810	353
AT3G04815	2
AT3G04820	467
AT3G04825	0
AT3G04830	1045
AT3G04835	0
AT3G04840	10098
AT3G04845	0
AT3G04850	182
AT3G04854	6
AT3G04855	2
AT3G04860	168
AT3G04870	1444
AT3G04875	0
AT3G04880	461
AT3G04890	222
AT3G04895	14
AT3G04900	0
AT3G04903	6
AT3G04905	0
AT3G04910	1744
AT3G04915	0
AT3G04920	6525
AT3G04925	0
AT3G04930	1767
AT3G04935	0
AT3G04940	674
AT3G04943	1
AT3G04945	0
AT3G04950	119
AT3G04955	0
AT3G04960	1101
AT3G04965	3
AT3G04970	220
AT3G04975	4
AT3G04980	571
AT3G04985	0
AT3G04990	0
AT3G04995	0
AT3G05000	580
AT3G05005	0
AT3G05010	227
AT3G05015	0
AT3G05020	16773
AT3G05025	4
AT3G05030	600
AT3G05035	1
AT3G05040	1143
AT3G05045	0
AT3G05050	961
AT3G05055	0
AT3G05060	2764
AT3G05070	684
AT3G05075	0
AT3G05080	0
AT3G05085	0
AT3G05090	1577
AT3G05095	0
AT3G05100	404
AT3G05105	0
AT3G05110	5
AT3G05115	0
AT3G05120	763
AT3G05125	0
AT3G05130	1173
AT3G05135	0
AT3G05140	1
AT3G05145	0
AT3G05150	11
AT3G05152	0
AT3G05155	8
AT3G05160	89
AT3G05165	311
AT3G05170	83
AT3G05175	1
AT3G05180	3434
AT3G05185	0
AT3G05190	405
AT3G05195	0
AT3G05200	282
AT3G05205	1
AT3G05210	290
AT3G05215	0
AT3G05220	6060
AT3G05225	0
AT3G05230	649
AT3G05235	0
AT3G05240	0
AT3G05245	1
AT3G05250	220
AT3G05260	4
AT3G05265	0
AT3G05270	189
AT3G05275	0
AT3G05280	966
AT3G05285	2
AT3G05290	874
AT3G05295	2
AT3G05300	1
AT3G05305	0
AT3G05310	6
AT3G05315	0
AT3G05320	239
AT3G05325	12
AT3G05327	12
AT3G05330	195
AT3G05335	26
AT3G05340	111
AT3G05345	85
AT3G05350	497
AT3G05355	41
AT3G05360	31
AT3G05365	3
AT3G05370	22
AT3G05375	1
AT3G05380	1114
AT3G05385	0
AT3G05390	1
AT3G05395	0
AT3G05400	167
AT3G05410	177
AT3G05415	36
AT3G05420	1680
AT3G05425	0
AT3G05430	356
AT3G05440	113
AT3G05445	1
AT3G05450	22
AT3G05455	4
AT3G05460	0
AT3G05465	0
AT3G05470	1330
AT3G05475	0
AT3G05480	88
AT3G05485	0
AT3G05490	454
AT3G05495	1
AT3G05500	5796
AT3G05505	0
AT3G05510	292
AT3G05515	0
AT3G05520	651
AT3G05525	0
AT3G05530	3685
AT3G05535	5
AT3G05540	2
AT3G05545	1768
AT3G05550	60
AT3G05555	0
AT3G05560	6097
AT3G05570	479
AT3G05575	0
AT3G05580	452
AT3G05585	0
AT3G05590	13935
AT3G05595	0
AT3G05600	1000
AT3G05605	0
AT3G05610	3
AT3G05620	20
AT3G05625	139
AT3G05630	179
AT3G05635	0
AT3G05640	19
AT3G05645	0
AT3G05650	37
AT3G05655	5
AT3G05660	10
AT3G05665	0
AT3G05670	1822
AT3G05675	194
AT3G05680	2037
AT3G05685	339
AT3G05690	14
AT3G05695	2
AT3G05700	258
AT3G05705	0
AT3G05710	277
AT3G05715	13
AT3G05720	76
AT3G05725	0
AT3G05727	2
AT3G05730	8
AT3G05735	0
AT3G05740	173
AT3G05741	1
AT3G05745	0
AT3G05746	0
AT3G05750	408
AT3G05755	0
AT3G05760	463
AT3G05765	1
AT3G05770	252
AT3G05775	5
AT3G05780	257
AT3G05785	0
AT3G05790	139
AT3G05795	0
AT3G05800	179
AT3G05805	0
AT3G05810	833
AT3G05815	0
AT3G05820	285
AT3G05825	0
AT3G05830	59
AT3G05835	0
AT3G05840	1540
AT3G05845	0
AT3G05850	979
AT3G05855	0
AT3G05858	21
AT3G05860	0
AT3G05870	562
AT3G05880	5260
AT3G05885	0
AT3G05890	829
AT3G05895	0
AT3G05900	3
AT3G05905	7
AT3G05910	919
AT3G05915	0
AT3G05920	10
AT3G05925	0
AT3G05930	2
AT3G05932	2
AT3G05935	0
AT3G05936	17
AT3G05937	29
AT3G05940	684
AT3G05945	69
AT3G05950	0
AT3G05955	1
AT3G05960	1
AT3G05965	0
AT3G05970	2846
AT3G05975	0
AT3G05980	103
AT3G05985	0
AT3G05990	432
AT3G05995	5
AT3G06000	0
AT3G06010	823
AT3G06015	0
AT3G06019	0
AT3G06020	3
AT3G06025	26
AT3G06030	427
AT3G06035	1028
AT3G06040	932
AT3G06045	0
AT3G06050	1663
AT3G06055	0
AT3G06060	436
AT3G06065	0
AT3G06070	3
AT3G06075	0
AT3G06080	237
AT3G06085	0
AT3G06090	6
AT3G06095	4
AT3G06100	11192
AT3G06105	9
AT3G06110	599
AT3G06115	0
AT3G06120	25
AT3G06125	95
AT3G06130	2153
AT3G06135	0
AT3G06140	245
AT3G06145	13
AT3G06150	224
AT3G06155	0
AT3G06160	407
AT3G06165	0
AT3G06170	1097
AT3G06180	183
AT3G06185	0
AT3G06190	1427
AT3G06200	545
AT3G06205	0
AT3G06210	270
AT3G06215	0
AT3G06220	383
AT3G06225	0
AT3G06230	4
AT3G06235	0
AT3G06240	722
AT3G06245	0
AT3G06250	469
AT3G06255	0
AT3G06260	10
AT3G06265	0
AT3G06270	579
AT3G06275	0
AT3G06280	5
AT3G06285	0
AT3G06290	1218
AT3G06295	0
AT3G06300	2079
AT3G06310	607
AT3G06315	0
AT3G06320	619
AT3G06325	0
AT3G06330	263
AT3G06335	1
AT3G06340	754
AT3G06345	34
AT3G06350	2398
AT3G06355	2179
AT3G06360	15
AT3G06370	13
AT3G06375	1
AT3G06380	439
AT3G06385	0
AT3G06390	7
AT3G06395	0
AT3G06400	4128
AT3G06405	0
AT3G06410	3264
AT3G06415	0
AT3G06420	67
AT3G06425	7
AT3G06430	804
AT3G06433	249
AT3G06435	18
AT3G06436	0
AT3G06437	20
AT3G06440	318
AT3G06445	0
AT3G06450	702
AT3G06455	149
AT3G06460	5
AT3G06465	0
AT3G06470	251
AT3G06475	1
AT3G06480	1580
AT3G06483	562
AT3G06485	0
AT3G06490	16
AT3G06495	1
AT3G06500	1410
AT3G06510	1932
AT3G06515	1
AT3G06520	225
AT3G06525	0
AT3G06530	2458
AT3G06535	0
AT3G06540	876
AT3G06545	630
AT3G06550	1279
AT3G06555	1
AT3G06560	246
AT3G06565	0
AT3G06570	491
AT3G06575	0
AT3G06580	2622
AT3G06585	0
AT3G06590	372
AT3G06595	0
AT3G06600	47
AT3G06605	0
AT3G06610	839
AT3G06615	0
AT3G06620	481
AT3G06625	0
AT3G06630	38
AT3G06635	0
AT3G06640	23
AT3G06645	1
AT3G06650	8804
AT3G06655	0
AT3G06660	321
AT3G06665	0
AT3G06670	2050
AT3G06675	19
AT3G06680	1719
AT3G06685	0
AT3G06690	50
AT3G06695	2
AT3G06700	4958
AT3G06710	33
AT3G06715	0
AT3G06720	1615
AT3G06725	0
AT3G06730	356
AT3G06735	0
AT3G06740	154
AT3G06745	0
AT3G06750	344
AT3G06755	0
AT3G06760	643
AT3G06765	0
AT3G06770	128
AT3G06775	0
AT3G06778	123
AT3G06780	234
AT3G06785	0
AT3G06790	778
AT3G06795	0
AT3G06805	3
AT3G06810	1231
AT3G06815	0
AT3G06820	354
AT3G06830	3
AT3G06835	0
AT3G06840	82
AT3G06845	0
AT3G06850	1711
AT3G06855	0
AT3G06860	4647
AT3G06868	20
AT3G06870	0
AT3G06880	346
AT3G06890	46
AT3G06895	1
AT3G06900	0
AT3G06905	0
AT3G06910	262
AT3G06915	0
AT3G06920	336
AT3G06925	0
AT3G06930	813
AT3G06935	0
AT3G06940	1014
AT3G06950	130
AT3G06955	3
AT3G06960	751
AT3G06962	3
AT3G06970	113
AT3G06975	0
AT3G06980	765
AT3G06985	1
AT3G06990	0
AT3G06995	0
AT3G07000	0
AT3G07005	0
AT3G07010	126
AT3G07020	925
AT3G07025	0
AT3G07030	3770
AT3G07040	120
AT3G07045	2
AT3G07050	3128
AT3G07055	0
AT3G07060	367
AT3G07065	3
AT3G07070	534
AT3G07075	0
AT3G07080	601
AT3G07085	0
AT3G07090	1977
AT3G07095	0
AT3G07100	4644
AT3G07105	1
AT3G07110	3557
AT3G07115	0
AT3G07120	38
AT3G07125	0
AT3G07130	476
AT3G07135	0
AT3G07140	628
AT3G07150	11
AT3G07155	3
AT3G07160	4155
AT3G07165	9
AT3G07170	929
AT3G07175	0
AT3G07180	1468
AT3G07185	0
AT3G07190	202
AT3G07195	32
AT3G07200	227
AT3G07205	0
AT3G07210	268
AT3G07215	198
AT3G07220	870
AT3G07225	0
AT3G07230	2707
AT3G07235	0
AT3G07245	0
AT3G07250	393
AT3G07255	41
AT3G07260	14
AT3G07265	0
AT3G07270	269
AT3G07273	0
AT3G07275	0
AT3G07280	594
AT3G07290	95
AT3G07295	0
AT3G07300	1153
AT3G07305	0
AT3G07310	1525
AT3G07315	0
AT3G07320	934
AT3G07325	0
AT3G07330	1027
AT3G07335	0
AT3G07340	3
AT3G07345	0
AT3G07350	364
AT3G07355	0
AT3G07360	959
AT3G07365	0
AT3G07370	529
AT3G07375	0
AT3G07380	0
AT3G07385	0
AT3G07390	3107
AT3G07395	0
AT3G07400	561
AT3G07405	0
AT3G07410	235
AT3G07415	0
AT3G07420	151
AT3G07425	0
AT3G07430	1324
AT3G07435	0
AT3G07440	205
AT3G07450	48
AT3G07460	553
AT3G07465	3
AT3G07470	268
AT3G07475	0
AT3G07480	1990
AT3G07485	1
AT3G07490	5
AT3G07495	0
AT3G07500	106
AT3G07505	0
AT3G07510	11
AT3G07515	0
AT3G07520	94
AT3G07522	0
AT3G07525	156
AT3G07530	116
AT3G07540	651
AT3G07545	0
AT3G07550	194
AT3G07555	349
AT3G07560	2133
AT3G07565	708
AT3G07568	524
AT3G07570	458
AT3G07580	240
AT3G07585	0
AT3G07590	382
AT3G07600	0
AT3G07605	0
AT3G07610	1478
AT3G07615	0
AT3G07620	1
AT3G07625	0
AT3G07630	522
AT3G07635	0
AT3G07640	733
AT3G07645	1
AT3G07650	751
AT3G07655	0
AT3G07660	2561
AT3G07665	0
AT3G07670	361
AT3G07675	154
AT3G07680	2671
AT3G07685	0
AT3G07690	497
AT3G07695	0
AT3G07700	2321
AT3G07705	0
AT3G07710	0
AT3G07715	20
AT3G07720	920
AT3G07725	59
AT3G07730	112
AT3G07735	35
AT3G07740	495
AT3G07745	0
AT3G07750	773
AT3G07755	0
AT3G07760	1143
AT3G07765	0
AT3G07770	3156
AT3G07775	0
AT3G07780	1039
AT3G07785	0
AT3G07790	1335
AT3G07795	0
AT3G07800	218
AT3G07805	0
AT3G07810	1293
AT3G07815	0
AT3G07820	22
AT3G07825	8
AT3G07830	0
AT3G07835	0
AT3G07840	2
AT3G07845	0
AT3G07850	313
AT3G07855	0
AT3G07860	292
AT3G07865	0
AT3G07870	90
AT3G07875	19
AT3G07880	2124
AT3G07885	0
AT3G07890	897
AT3G07895	2
AT3G07900	0
AT3G07905	0
AT3G07910	806
AT3G07915	1
AT3G07920	270
AT3G07925	0
AT3G07930	151
AT3G07935	0
AT3G07940	346
AT3G07945	0
AT3G07950	852
AT3G07955	0
AT3G07960	250
AT3G07965	0
AT3G07970	65
AT3G07975	1
AT3G07980	531
AT3G07985	0
AT3G07990	18
AT3G07995	0
AT3G08000	71
AT3G08005	1
AT3G08010	617
AT3G08020	729
AT3G08025	0
AT3G08030	1932
AT3G08035	0
AT3G08040	16
AT3G08045	5
AT3G08050	0
AT3G08055	0
AT3G08065	52
AT3G08070	0
AT3G08075	3
AT3G08080	0
AT3G08085	0
AT3G08090	5
AT3G08100	0
AT3G08105	0
AT3G08110	0
AT3G08115	1
AT3G08120	0
AT3G08125	0
AT3G08130	0
AT3G08135	0
AT3G08140	8
AT3G08150	0
AT3G08155	0
AT3G08160	0
AT3G08165	59
AT3G08170	1
AT3G08175	0
AT3G08185	3
AT3G08190	0
AT3G08200	0
AT3G08205	0
AT3G08210	1
AT3G08215	0
AT3G08220	23
AT3G08225	0
AT3G08230	0
AT3G08235	0
AT3G08240	19
AT3G08245	293
AT3G08250	0
AT3G08255	0
AT3G08260	0
AT3G08265	0
AT3G08270	0
AT3G08275	4
AT3G08280	0
AT3G08285	0
AT3G08290	0
AT3G08295	0
AT3G08300	2
AT3G08310	0
AT3G08315	3
AT3G08325	0
AT3G08330	0
AT3G08335	0
AT3G08340	0
AT3G08345	0
AT3G08350	0
AT3G08355	0
AT3G08360	1
AT3G08365	0
AT3G08370	2
AT3G08380	0
AT3G08390	0
AT3G08395	0
AT3G08400	0
AT3G08405	1
AT3G08410	1
AT3G08415	0
AT3G08420	0
AT3G08425	5
AT3G08430	0
AT3G08435	0
AT3G08450	0
AT3G08455	0
AT3G08460	0
AT3G08465	0
AT3G08470	0
AT3G08475	0
AT3G08480	0
AT3G08485	0
AT3G08490	0
AT3G08495	2
AT3G08500	2
AT3G08505	231
AT3G08510	2037
AT3G08515	0
AT3G08520	3059
AT3G08525	1
AT3G08530	8109
AT3G08535	2
AT3G08545	10
AT3G08550	1992
AT3G08560	13
AT3G08570	62
AT3G08575	0
AT3G08580	24316
AT3G08585	1
AT3G08590	6450
AT3G08595	0
AT3G08600	289
AT3G08605	0
AT3G08610	2601
AT3G08615	0
AT3G08620	273
AT3G08630	1517
AT3G08635	3
AT3G08636	1
AT3G08640	2573
AT3G08645	0
AT3G08650	2134
AT3G08655	3
AT3G08660	0
AT3G08665	0
AT3G08670	461
AT3G08675	0
AT3G08680	1621
AT3G08685	0
AT3G08690	2154
AT3G08695	0
AT3G08700	297
AT3G08705	0
AT3G08710	686
AT3G08715	0
AT3G08720	361
AT3G08725	0
AT3G08730	1254
AT3G08735	0
AT3G08740	1033
AT3G08745	0
AT3G08750	87
AT3G08755	0
AT3G08760	623
AT3G08765	0
AT3G08770	5498
AT3G08775	0
AT3G08780	525
AT3G08785	0
AT3G08790	170
AT3G08795	1
AT3G08800	109
AT3G08805	0
AT3G08810	207
AT3G08815	0
AT3G08820	115
AT3G08825	0
AT3G08835	0
AT3G08840	347
AT3G08845	0
AT3G08850	2782
AT3G08855	0
AT3G08860	130
AT3G08870	0
AT3G08875	0
AT3G08880	237
AT3G08885	42
AT3G08890	279
AT3G08895	0
AT3G08900	1111
AT3G08905	0
AT3G08910	973
AT3G08915	0
AT3G08920	221
AT3G08925	3
AT3G08930	1638
AT3G08935	0
AT3G08940	7851
AT3G08943	1617
AT3G08945	1
AT3G08947	584
AT3G08950	191
AT3G08960	841
AT3G08965	0
AT3G08970	1386
AT3G08975	0
AT3G08980	102
AT3G08985	1
AT3G08990	213
AT3G09000	290
AT3G09005	0
AT3G09010	21
AT3G09015	0
AT3G09020	1
AT3G09025	1
AT3G09030	583
AT3G09032	114
AT3G09035	484
AT3G09040	84
AT3G09045	0
AT3G09050	184
AT3G09055	6
AT3G09060	55
AT3G09065	0
AT3G09070	317
AT3G09075	0
AT3G09080	148
AT3G09085	251
AT3G09090	1525
AT3G09095	0
AT3G09100	1813
AT3G09105	4
AT3G09110	0
AT3G09115	1
AT3G09120	10
AT3G09125	0
AT3G09130	1
AT3G09135	0
AT3G09140	34
AT3G09145	0
AT3G09150	247
AT3G09155	0
AT3G09160	34
AT3G09162	28
AT3G09165	0
AT3G09170	0
AT3G09175	0
AT3G09180	568
AT3G09185	0
AT3G09190	176
AT3G09195	2
AT3G09200	13327
AT3G09205	2
AT3G09210	677
AT3G09220	0
AT3G09225	0
AT3G09230	414
AT3G09240	40
AT3G09245	0
AT3G09250	249
AT3G09255	1
AT3G09260	54
AT3G09265	0
AT3G09270	8
AT3G09275	0
AT3G09280	0
AT3G09285	0
AT3G09290	0
AT3G09295	0
AT3G09300	969
AT3G09305	0
AT3G09310	44
AT3G09315	2
AT3G09320	498
AT3G09325	0
AT3G09330	0
AT3G09335	0
AT3G09340	0
AT3G09345	7
AT3G09350	368
AT3G09355	0
AT3G09360	286
AT3G09365	0
AT3G09370	604
AT3G09375	7
AT3G09380	146
AT3G09385	0
AT3G09390	29592
AT3G09395	0
AT3G09400	30
AT3G09405	46
AT3G09410	343
AT3G09415	6
AT3G09425	0
AT3G09430	65
AT3G09435	0
AT3G09440	16211
AT3G09445	0
AT3G09450	6
AT3G09455	531
AT3G09465	2
AT3G09470	293
AT3G09475	0
AT3G09480	435
AT3G09485	1
AT3G09490	25
AT3G09495	3
AT3G09500	7862
AT3G09505	0
AT3G09510	0
AT3G09515	1
AT3G09520	5
AT3G09525	9
AT3G09530	2
AT3G09540	13
AT3G09545	9
AT3G09550	32
AT3G09555	9
AT3G09560	974
AT3G09565	0
AT3G09570	2883
AT3G09575	0
AT3G09580	292
AT3G09585	0
AT3G09590	3
AT3G09595	0
AT3G09600	6
AT3G09605	0
AT3G09615	0
AT3G09620	53
AT3G09625	0
AT3G09630	8902
AT3G09635	0
AT3G09640	2
AT3G09645	0
AT3G09650	458
AT3G09655	0
AT3G09660	135
AT3G09665	0
AT3G09670	706
AT3G09675	0
AT3G09680	1677
AT3G09685	0
AT3G09690	1204
AT3G09695	0
AT3G09700	562
AT3G09705	0
AT3G09710	308
AT3G09720	642
AT3G09725	5
AT3G09730	190
AT3G09735	1225
AT3G09740	1390
AT3G09745	1
AT3G09750	1
AT3G09755	1
AT3G09760	874
AT3G09765	0
AT3G09770	1244
AT3G09775	3
AT3G09780	159
AT3G09785	1
AT3G09790	396
AT3G09795	9
AT3G09800	251
AT3G09810	1063
AT3G09815	0
AT3G09820	4767
AT3G09825	0
AT3G09830	169
AT3G09835	0
AT3G09840	20405
AT3G09845	0
AT3G09850	2563
AT3G09855	8
AT3G09860	2044
AT3G09863	3
AT3G09865	0
AT3G09870	79
AT3G09875	0
AT3G09880	545
AT3G09890	569
AT3G09895	0
AT3G09900	684
AT3G09905	0
AT3G09910	72
AT3G09915	12
AT3G09920	281
AT3G09922	17
AT3G09925	0
AT3G09930	11
AT3G09935	0
AT3G09940	1
AT3G09945	0
AT3G09950	2
AT3G09955	4
AT3G09960	7
AT3G09965	0
AT3G09970	368
AT3G09980	2523
AT3G09985	4
AT3G09990	0
AT3G09995	0
AT3G10000	5
AT3G10010	1684
AT3G10015	0
AT3G10020	1139
AT3G10030	728
AT3G10035	0
AT3G10040	204
AT3G10050	2017
AT3G10060	315
AT3G10070	628
AT3G10080	100
AT3G10090	1255
AT3G10100	70
AT3G10110	72
AT3G10113	2
AT3G10114	0
AT3G10116	1809
AT3G10120	0
AT3G10130	419
AT3G10140	288
AT3G10150	23
AT3G10160	680
AT3G10180	315
AT3G10185	2
AT3G10190	2289
AT3G10195	2
AT3G10200	50
AT3G10210	206
AT3G10220	525
AT3G10230	589
AT3G10240	24
AT3G10250	771
AT3G10260	480
AT3G10270	554
AT3G10280	3
AT3G10282	3
AT3G10290	682
AT3G10300	620
AT3G10310	535
AT3G10320	4
AT3G10330	737
AT3G10340	9313
AT3G10350	843
AT3G10360	964
AT3G10370	910
AT3G10380	1883
AT3G10390	871
AT3G10400	0
AT3G10405	313
AT3G10410	47009
AT3G10415	0
AT3G10420	901
AT3G10430	177
AT3G10439	0
AT3G10440	164
AT3G10450	7
AT3G10455	0
AT3G10460	2
AT3G10470	6
AT3G10480	802
AT3G10490	1591
AT3G10500	531
AT3G10510	3
AT3G10520	446
AT3G10525	172
AT3G10527	0
AT3G10530	594
AT3G10540	611
AT3G10550	1166
AT3G10560	15
AT3G10570	2268
AT3G10572	283
AT3G10575	54
AT3G10580	1162
AT3G10585	0
AT3G10590	13
AT3G10595	0
AT3G10600	146
AT3G10605	9
AT3G10610	2321
AT3G10620	464
AT3G10630	183
AT3G10640	431
AT3G10650	2223
AT3G10660	46
AT3G10670	1004
AT3G10680	53
AT3G10690	1727
AT3G10700	286
AT3G10710	1
AT3G10720	1797
AT3G10730	1068
AT3G10740	2339
AT3G10745	1
AT3G10750	113
AT3G10760	493
AT3G10770	1749
AT3G10780	3
AT3G10790	9
AT3G10800	1869
AT3G10810	1050
AT3G10815	1
AT3G10820	270
AT3G10840	431
AT3G10845	7
AT3G10850	1252
AT3G10860	4063
AT3G10870	69
AT3G10880	56
AT3G10890	1
AT3G10900	0
AT3G10910	17
AT3G10915	850
AT3G10920	2834
AT3G10930	69
AT3G10940	583
AT3G10950	15
AT3G10960	337
AT3G10970	1455
AT3G10974	0
AT3G10980	436
AT3G10985	1830
AT3G10986	0
AT3G10990	0
AT3G11000	113
AT3G11010	115
AT3G11020	92
AT3G11030	313
AT3G11040	192
AT3G11050	258
AT3G11060	120
AT3G11070	748
AT3G11080	22
AT3G11090	44
AT3G11100	823
AT3G11110	0
AT3G11120	2176
AT3G11130	5290
AT3G11150	3
AT3G11160	261
AT3G11165	259
AT3G11170	2592
AT3G11180	4
AT3G11200	2238
AT3G11210	834
AT3G11220	369
AT3G11230	302
AT3G11240	296
AT3G11250	1595
AT3G11260	0
AT3G11270	777
AT3G11280	119
AT3G11285	0
AT3G11290	677
AT3G11300	0
AT3G11310	0
AT3G11320	365
AT3G11325	2
AT3G11330	2200
AT3G11340	188
AT3G11350	5
AT3G11370	0
AT3G11380	0
AT3G11385	0
AT3G11390	0
AT3G11395	0
AT3G11397	509
AT3G11400	2645
AT3G11402	22
AT3G11405	1
AT3G11410	1655
AT3G11415	1
AT3G11420	569
AT3G11430	4
AT3G11435	0
AT3G11440	455
AT3G11450	1672
AT3G11460	89
AT3G11470	231
AT3G11480	367
AT3G11490	640
AT3G11500	736
AT3G11505	0
AT3G11510	6747
AT3G11520	227
AT3G11530	483
AT3G11540	1133
AT3G11550	12
AT3G11560	1062
AT3G11570	20
AT3G11580	74
AT3G11590	653
AT3G11591	10
AT3G11600	56
AT3G11620	420
AT3G11630	4917
AT3G11640	12
AT3G11650	402
AT3G11660	62
AT3G11670	2251
AT3G11673	0
AT3G11680	6
AT3G11690	128
AT3G11700	1072
AT3G11710	4717
AT3G11720	289
AT3G11730	1423
AT3G11740	6
AT3G11745	129
AT3G11750	53
AT3G11760	705
AT3G11770	521
AT3G11773	2
AT3G11780	306
AT3G11800	868
AT3G11810	580
AT3G11820	664
AT3G11825	0
AT3G11830	4691
AT3G11840	2
AT3G11850	516
AT3G11860	4
AT3G11870	2
AT3G11880	1007
AT3G11890	1414
AT3G11900	280
AT3G11910	4187
AT3G11920	105
AT3G11930	92
AT3G11940	9978
AT3G11945	288
AT3G11950	372
AT3G11960	1333
AT3G11964	2475
AT3G11970	0
AT3G11980	87895
AT3G11990	0
AT3G12000	5
AT3G12010	968
AT3G12020	773
AT3G12030	0
AT3G12040	16
AT3G12050	2216
AT3G12060	49
AT3G12070	93
AT3G12080	895
AT3G12090	11
AT3G12100	200
AT3G12110	859
AT3G12120	9721
AT3G12130	1170
AT3G12140	930
AT3G12143	877
AT3G12145	52115
AT3G12150	500
AT3G12160	20
AT3G12170	138
AT3G12180	263
AT3G12190	17
AT3G12200	477
AT3G12203	0
AT3G12210	497
AT3G12220	0
AT3G12230	0
AT3G12240	1
AT3G12250	123
AT3G12260	1714
AT3G12270	703
AT3G12280	2063
AT3G12290	1935
AT3G12300	439
AT3G12320	221
AT3G12340	245
AT3G12345	493
AT3G12350	646
AT3G12360	1242
AT3G12370	811
AT3G12380	738
AT3G12385	0
AT3G12390	1945
AT3G12400	750
AT3G12410	682
AT3G12420	253
AT3G12430	98
AT3G12440	42
AT3G12450	32
AT3G12460	200
AT3G12470	69
AT3G12480	861
AT3G12490	2741
AT3G12500	4
AT3G12502	0
AT3G12510	0
AT3G12520	189
AT3G12530	117
AT3G12540	91
AT3G12545	2
AT3G12550	482
AT3G12560	1356
AT3G12570	1015
AT3G12580	1500
AT3G12585	0
AT3G12587	559
AT3G12590	798
AT3G12600	1628
AT3G12610	1091
AT3G12620	1208
AT3G12630	1994
AT3G12640	1225
AT3G12650	149
AT3G12660	0
AT3G12670	2934
AT3G12680	544
AT3G12685	85
AT3G12690	449
AT3G12700	144
AT3G12710	58
AT3G12720	0
AT3G12730	4
AT3G12740	1099
AT3G12750	40
AT3G12760	1695
AT3G12770	22
AT3G12775	113
AT3G12780	6554
AT3G12800	1969
AT3G12810	1236
AT3G12820	176
AT3G12830	499
AT3G12833	6
AT3G12835	0
AT3G12840	159
AT3G12850	176
AT3G12860	978
AT3G12870	183
AT3G12880	6
AT3G12890	2
AT3G12900	2
AT3G12910	7
AT3G12915	250
AT3G12920	1112
AT3G12930	520
AT3G12940	226
AT3G12950	470
AT3G12955	2
AT3G12960	6
AT3G12965	849
AT3G12970	16
AT3G12977	0
AT3G12980	1058
AT3G12981	0
AT3G12990	388
AT3G13000	223
AT3G13010	4
AT3G13020	146
AT3G13030	236
AT3G13040	499
AT3G13050	502
AT3G13060	603
AT3G13061	0
AT3G13062	285
AT3G13065	25
AT3G13070	1345
AT3G13075	0
AT3G13080	3908
AT3G13090	19
AT3G13100	37
AT3G13110	285
AT3G13120	3023
AT3G13130	2
AT3G13140	16
AT3G13150	549
AT3G13160	770
AT3G13170	55
AT3G13175	103
AT3G13180	510
AT3G13190	309
AT3G13200	1769
AT3G13205	2
AT3G13210	35
AT3G13220	16841
AT3G13222	1134
AT3G13223	0
AT3G13224	751
AT3G13225	621
AT3G13226	630
AT3G13227	9
AT3G13228	149
AT3G13229	3
AT3G13230	673
AT3G13235	1877
AT3G13240	31
AT3G13250	5
AT3G13260	0
AT3G13270	34
AT3G13275	368
AT3G13276	9
AT3G13277	98
AT3G13280	119
AT3G13290	2263
AT3G13300	3844
AT3G13310	2072
AT3G13320	370
AT3G13330	2280
AT3G13335	0
AT3G13340	1683
AT3G13350	356
AT3G13360	653
AT3G13370	1
AT3G13380	1006
AT3G13390	11
AT3G13400	459
AT3G13403	0
AT3G13404	1
AT3G13405	0
AT3G13410	2255
AT3G13420	243
AT3G13430	275
AT3G13432	6
AT3G13433	2
AT3G13435	0
AT3G13437	1
AT3G13438	8
AT3G13440	455
AT3G13445	727
AT3G13450	1187
AT3G13460	8672
AT3G13470	3719
AT3G13480	494
AT3G13490	881
AT3G13500	3
AT3G13510	2382
AT3G13520	313
AT3G13525	1
AT3G13530	1145
AT3G13540	0
AT3G13550	164
AT3G13560	7030
AT3G13570	1060
AT3G13580	2382
AT3G13590	20
AT3G13600	187
AT3G13610	277
AT3G13620	1496
AT3G13624	0
AT3G13630	0
AT3G13640	1099
AT3G13650	68
AT3G13660	13
AT3G13662	22
AT3G13670	2982
AT3G13672	9
AT3G13674	187
AT3G13677	186
AT3G13680	249
AT3G13682	215
AT3G13690	384
AT3G13700	0
AT3G13710	0
AT3G13720	215
AT3G13724	4
AT3G13730	5
AT3G13740	296
AT3G13750	2744
AT3G13760	0
AT3G13770	36
AT3G13772	1111
AT3G13780	96
AT3G13782	27
AT3G13784	0
AT3G13790	11
AT3G13800	205
AT3G13810	435
AT3G13820	59
AT3G13825	0
AT3G13830	0
AT3G13840	2
AT3G13845	356
AT3G13850	60
AT3G13855	0
AT3G13857	2
AT3G13860	1821
AT3G13870	2411
AT3G13880	83
AT3G13882	1246
AT3G13890	1354
AT3G13898	200
AT3G13900	598
AT3G13910	53
AT3G13920	8927
AT3G13930	2963
AT3G13940	668
AT3G13950	1
AT3G13960	214
AT3G13965	320
AT3G13970	110
AT3G13980	41
AT3G13990	3097
AT3G14000	280
AT3G14010	1446
AT3G14020	22
AT3G14025	0
AT3G14030	0
AT3G14040	410
AT3G14050	1244
AT3G14060	144
AT3G14067	2067
AT3G14070	338
AT3G14075	633
AT3G14080	532
AT3G14090	168
AT3G14100	2616
AT3G14110	908
AT3G14120	895
AT3G14130	93
AT3G14140	10
AT3G14150	294
AT3G14160	446
AT3G14170	10
AT3G14172	765
AT3G14180	1202
AT3G14185	2
AT3G14190	451
AT3G14200	507
AT3G14205	762
AT3G14210	50
AT3G14220	409
AT3G14225	12
AT3G14230	6782
AT3G14240	5181
AT3G14250	1
AT3G14260	0
AT3G14270	1512
AT3G14280	2
AT3G14290	1611
AT3G14300	1
AT3G14310	987
AT3G14320	12
AT3G14330	399
AT3G14340	0
AT3G14350	1353
AT3G14360	101
AT3G14362	0
AT3G14370	0
AT3G14380	100
AT3G14385	0
AT3G14390	1143
AT3G14395	20
AT3G14400	1304
AT3G14410	208
AT3G14415	1614
AT3G14420	1972
AT3G14430	446
AT3G14440	57
AT3G14450	1385
AT3G14452	30
AT3G14460	45
AT3G14463	0
AT3G14467	0
AT3G14470	93
AT3G14475	0
AT3G14480	8
AT3G14490	51
AT3G14500	15
AT3G14510	1
AT3G14515	0
AT3G14517	3
AT3G14520	0
AT3G14530	2
AT3G14540	0
AT3G14550	32
AT3G14560	5
AT3G14570	227
AT3G14580	51
AT3G14590	58
AT3G14595	254
AT3G14600	4804
AT3G14610	151
AT3G14620	1
AT3G14630	8
AT3G14640	19
AT3G14650	992
AT3G14660	656
AT3G14670	3
AT3G14680	15
AT3G14690	551
AT3G14700	164
AT3G14710	95
AT3G14720	1695
AT3G14730	129
AT3G14735	2
AT3G14740	224
AT3G14750	278
AT3G14760	9
AT3G14770	123
AT3G14780	65
AT3G14790	616
AT3G14800	864
AT3G14810	200
AT3G14820	0
AT3G14830	825
AT3G14840	1430
AT3G14850	822
AT3G14855	0
AT3G14860	551
AT3G14870	610
AT3G14880	0
AT3G14890	1089
AT3G14900	423
AT3G14910	374
AT3G14920	1367
AT3G14930	1313
AT3G14940	2033
AT3G14950	86
AT3G14960	281
AT3G14970	79
AT3G14980	717
AT3G14981	0
AT3G14990	2753
AT3G15000	5591
AT3G15010	1475
AT3G15020	1636
AT3G15030	1031
AT3G15040	546
AT3G15050	6
AT3G15055	0
AT3G15060	433
AT3G15070	621
AT3G15080	338
AT3G15090	807
AT3G15095	2063
AT3G15110	319
AT3G15111	0
AT3G15115	25
AT3G15120	1550
AT3G15130	129
AT3G15140	277
AT3G15150	375
AT3G15160	606
AT3G15170	74
AT3G15180	1016
AT3G15190	1567
AT3G15200	73
AT3G15210	2667
AT3G15220	523
AT3G15240	0
AT3G15250	0
AT3G15251	0
AT3G15260	973
AT3G15270	116
AT3G15280	336
AT3G15290	623
AT3G15300	58
AT3G15310	0
AT3G15320	0
AT3G15330	19
AT3G15340	44
AT3G15350	353
AT3G15351	381
AT3G15352	282
AT3G15353	787
AT3G15354	832
AT3G15355	1054
AT3G15356	2
AT3G15357	305
AT3G15358	98
AT3G15359	7
AT3G15360	2334
AT3G15370	0
AT3G15380	544
AT3G15390	376
AT3G15395	497
AT3G15400	168778
AT3G15410	926
AT3G15420	76
AT3G15430	613
AT3G15440	299
AT3G15450	10064
AT3G15460	502
AT3G15470	606
AT3G15480	906
AT3G15490	61
AT3G15500	25
AT3G15510	2015
AT3G15518	2
AT3G15520	359
AT3G15530	844
AT3G15534	1
AT3G15536	0
AT3G15540	595
AT3G15548	0
AT3G15550	244
AT3G15570	16
AT3G15578	0
AT3G15580	787
AT3G15585	1
AT3G15590	2660
AT3G15600	0
AT3G15602	0
AT3G15604	0
AT3G15605	14
AT3G15610	660
AT3G15620	88
AT3G15630	1411
AT3G15635	0
AT3G15640	1628
AT3G15650	12
AT3G15660	1351
AT3G15670	12
AT3G15680	255
AT3G15690	1212
AT3G15700	32
AT3G15710	632
AT3G15720	32
AT3G15730	6962
AT3G15740	206
AT3G15750	94
AT3G15760	158
AT3G15770	42
AT3G15780	74
AT3G15790	1453
AT3G15800	40
AT3G15810	412
AT3G15820	846
AT3G15830	2438
AT3G15840	623
AT3G15850	2379
AT3G15860	1
AT3G15870	77
AT3G15880	3208
AT3G15890	114
AT3G15900	2546
AT3G15909	2
AT3G15910	8
AT3G15920	703
AT3G15930	0
AT3G15935	0
AT3G15940	659
AT3G15950	5
AT3G15960	0
AT3G15970	1217
AT3G15980	2591
AT3G15990	61
AT3G16000	1483
AT3G16010	225
AT3G16020	35
AT3G16030	66
AT3G16040	5
AT3G16050	348
AT3G16060	849
AT3G16070	8
AT3G16080	4026
AT3G16090	539
AT3G16100	770
AT3G16110	449
AT3G16117	1
AT3G16120	12
AT3G16130	0
AT3G16140	2748
AT3G16150	110
AT3G16160	14
AT3G16170	797
AT3G16175	1
AT3G16180	158
AT3G16190	301
AT3G16200	626
AT3G16210	36
AT3G16220	36
AT3G16230	921
AT3G16240	3624
AT3G16250	255
AT3G16260	492
AT3G16270	1300
AT3G16280	78
AT3G16290	1470
AT3G16300	4
AT3G16310	1371
AT3G16320	145
AT3G16330	121
AT3G16340	20388
AT3G16350	51
AT3G16360	3
AT3G16370	719
AT3G16380	452
AT3G16390	0
AT3G16400	64
AT3G16410	0
AT3G16415	55
AT3G16420	87
AT3G16430	2
AT3G16432	0
AT3G16440	0
AT3G16450	1
AT3G16460	3325
AT3G16470	445
AT3G16480	1671
AT3G16490	328
AT3G16500	376
AT3G16510	81
AT3G16520	883
AT3G16525	0
AT3G16530	0
AT3G16540	0
AT3G16550	0
AT3G16552	0
AT3G16555	0
AT3G16560	384
AT3G16565	67
AT3G16570	686
AT3G16580	849
AT3G16590	164
AT3G16600	10
AT3G16610	71
AT3G16620	1116
AT3G16630	1814
AT3G16640	34069
AT3G16650	520
AT3G16660	4
AT3G16670	1
AT3G16680	0
AT3G16690	0
AT3G16700	60
AT3G16710	73
AT3G16712	13
AT3G16720	203
AT3G16730	333
AT3G16740	599
AT3G16750	159
AT3G16760	651
AT3G16770	743
AT3G16780	2952
AT3G16785	884
AT3G16800	5
AT3G16810	1200
AT3G16820	1
AT3G16830	3723
AT3G16840	1052
AT3G16850	466
AT3G16857	1197
AT3G16860	21
AT3G16870	121
AT3G16880	3
AT3G16890	117
AT3G16895	1
AT3G16900	2
AT3G16910	543
AT3G16920	3
AT3G16930	0
AT3G16940	613
AT3G16950	2318
AT3G16960	3
AT3G16970	0
AT3G16980	79
AT3G16990	198
AT3G17000	1384
AT3G17010	12
AT3G17020	2637
AT3G17030	227
AT3G17040	891
AT3G17050	76
AT3G17060	4
AT3G17070	161
AT3G17080	0
AT3G17090	1622
AT3G17100	195
AT3G17110	5
AT3G17120	310
AT3G17130	17
AT3G17140	0
AT3G17150	0
AT3G17152	1
AT3G17155	0
AT3G17160	1634
AT3G17170	596
AT3G17180	2
AT3G17185	130
AT3G17190	0
AT3G17200	0
AT3G17203	0
AT3G17205	1760
AT3G17210	851
AT3G17220	8
AT3G17225	6
AT3G17227	2
AT3G17230	3
AT3G17240	1911
AT3G17250	200
AT3G17260	400
AT3G17261	28
AT3G17265	1
AT3G17270	0
AT3G17280	38
AT3G17290	47
AT3G17300	452
AT3G17310	645
AT3G17320	532
AT3G17330	356
AT3G17340	524
AT3G17350	89
AT3G17360	202
AT3G17365	199
AT3G17370	0
AT3G17380	22
AT3G17390	3849
AT3G17400	3
AT3G17410	1257
AT3G17420	175
AT3G17430	853
AT3G17440	552
AT3G17450	652
AT3G17460	316
AT3G17465	964
AT3G17470	323
AT3G17480	42
AT3G17490	8
AT3G17500	74
AT3G17510	1305
AT3G17520	1
AT3G17530	211
AT3G17540	219
AT3G17550	24
AT3G17560	83
AT3G17570	118
AT3G17580	7
AT3G17590	292
AT3G17600	0
AT3G17609	8
AT3G17611	477
AT3G17620	16
AT3G17626	47
AT3G17630	74
AT3G17640	58
AT3G17650	201
AT3G17655	1
AT3G17660	30
AT3G17668	120
AT3G17670	144
AT3G17675	33
AT3G17680	230
AT3G17690	55
AT3G17700	211
AT3G17710	304
AT3G17712	37
AT3G17715	57
AT3G17717	0
AT3G17720	9
AT3G17730	22
AT3G17740	341
AT3G17750	898
AT3G17760	379
AT3G17765	0
AT3G17770	1860
AT3G17780	493
AT3G17790	618
AT3G17800	491
AT3G17810	411
AT3G17820	7456
AT3G17830	224
AT3G17840	1989
AT3G17850	1644
AT3G17860	270
AT3G17880	626
AT3G17890	55
AT3G17900	1119
AT3G17910	310
AT3G17920	287
AT3G17930	401
AT3G17940	1866
AT3G17950	100
AT3G17970	684
AT3G17980	62
AT3G18000	2769
AT3G18010	9
AT3G18020	153
AT3G18030	599
AT3G18035	2425
AT3G18040	760
AT3G18050	621
AT3G18060	736
AT3G18070	10
AT3G18080	2164
AT3G18090	221
AT3G18100	289
AT3G18110	621
AT3G18120	2
AT3G18130	2422
AT3G18140	1204
AT3G18145	21
AT3G18150	45
AT3G18160	494
AT3G18165	1120
AT3G18170	230
AT3G18180	9
AT3G18190	4210
AT3G18200	4
AT3G18210	920
AT3G18215	541
AT3G18217	15
AT3G18220	56
AT3G18230	3158
AT3G18235	0
AT3G18240	632
AT3G18250	19
AT3G18260	22
AT3G18270	697
AT3G18280	76
AT3G18282	2
AT3G18290	1666
AT3G18291	0
AT3G18295	122
AT3G18300	29
AT3G18310	329
AT3G18320	30
AT3G18330	2
AT3G18340	0
AT3G18350	474
AT3G18360	347
AT3G18362	84
AT3G18370	979
AT3G18380	601
AT3G18390	1819
AT3G18400	3
AT3G18410	1975
AT3G18420	726
AT3G18430	570
AT3G18440	1128
AT3G18450	0
AT3G18460	0
AT3G18470	0
AT3G18480	1115
AT3G18485	7
AT3G18490	14111
AT3G18500	108
AT3G18510	130
AT3G18518	0
AT3G18520	1470
AT3G18524	618
AT3G18530	48
AT3G18535	884
AT3G18550	64
AT3G18560	1020
AT3G18570	5
AT3G18580	372
AT3G18590	1860
AT3G18600	1323
AT3G18610	1421
AT3G18620	187
AT3G18630	97
AT3G18640	1296
AT3G18650	1
AT3G18660	2
AT3G18670	19
AT3G18680	1070
AT3G18690	53
AT3G18700	0
AT3G18710	300
AT3G18715	85
AT3G18720	193
AT3G18730	335
AT3G18740	6546
AT3G18750	1138
AT3G18760	719
AT3G18770	703
AT3G18773	6
AT3G18775	6
AT3G18777	1
AT3G18780	2474
AT3G18790	844
AT3G18800	147
AT3G18810	10
AT3G18815	0
AT3G18820	1387
AT3G18827	23
AT3G18830	383
AT3G18840	31
AT3G18845	6
AT3G18850	4960
AT3G18860	2358
AT3G18870	46
AT3G18880	60
AT3G18890	1070
AT3G18895	0
AT3G18900	442
AT3G18905	3
AT3G18910	435
AT3G18915	0
AT3G18930	256
AT3G18940	655
AT3G18950	55
AT3G18952	0
AT3G18955	0
AT3G18957	0
AT3G18960	142
AT3G18970	75
AT3G18980	686
AT3G18990	1480
AT3G19000	274
AT3G19002	2
AT3G19010	201
AT3G19020	130
AT3G19025	0
AT3G19030	22
AT3G19035	0
AT3G19040	308
AT3G19045	0
AT3G19050	415
AT3G19055	128
AT3G19070	98
AT3G19080	326
AT3G19085	3
AT3G19090	39
AT3G19100	1038
AT3G19120	915
AT3G19130	937
AT3G19140	7
AT3G19150	310
AT3G19160	0
AT3G19170	3654
AT3G19180	743
AT3G19184	0
AT3G19190	819
AT3G19200	59
AT3G19210	267
AT3G19220	286
AT3G19230	134
AT3G19235	0
AT3G19240	1881
AT3G19250	48
AT3G19260	428
AT3G19270	2
AT3G19274	0
AT3G19280	188
AT3G19290	852
AT3G19300	155
AT3G19310	21
AT3G19320	25
AT3G19323	0
AT3G19330	106
AT3G19340	832
AT3G19350	5
AT3G19360	688
AT3G19370	189
AT3G19380	95
AT3G19390	211
AT3G19400	250
AT3G19410	9
AT3G19420	1973
AT3G19430	1
AT3G19440	162
AT3G19450	3674
AT3G19460	843
AT3G19470	200
AT3G19480	195
AT3G19490	596
AT3G19500	4
AT3G19508	277
AT3G19510	828
AT3G19515	698
AT3G19520	1015
AT3G19530	0
AT3G19540	357
AT3G19550	8
AT3G19552	0
AT3G19553	265
AT3G19560	11
AT3G19565	0
AT3G19570	490
AT3G19580	692
AT3G19590	450
AT3G19595	0
AT3G19600	232
AT3G19610	40
AT3G19613	0
AT3G19615	1
AT3G19620	3
AT3G19630	683
AT3G19640	2016
AT3G19650	611
AT3G19660	5
AT3G19663	0
AT3G19670	1068
AT3G19680	195
AT3G19690	0
AT3G19700	0
AT3G19710	5
AT3G19720	562
AT3G19740	1031
AT3G19760	4308
AT3G19770	406
AT3G19780	322
AT3G19790	814
AT3G19800	445
AT3G19810	493
AT3G19820	60722
AT3G19830	641
AT3G19840	772
AT3G19850	162
AT3G19860	931
AT3G19870	731
AT3G19880	25
AT3G19890	143
AT3G19895	337
AT3G19900	324
AT3G19910	726
AT3G19920	0
AT3G19930	235
AT3G19940	0
AT3G19950	664
AT3G19960	1603
AT3G19970	376
AT3G19980	753
AT3G19990	672
AT3G20000	2507
AT3G20010	882
AT3G20015	190
AT3G20020	711
AT3G20030	0
AT3G20040	271
AT3G20050	4384
AT3G20060	859
AT3G20070	285
AT3G20075	16
AT3G20080	128
AT3G20083	0
AT3G20085	0
AT3G20087	1
AT3G20090	162
AT3G20100	1742
AT3G20110	1
AT3G20120	329
AT3G20130	16
AT3G20140	1
AT3G20150	459
AT3G20155	0
AT3G20160	0
AT3G20170	296
AT3G20180	9
AT3G20190	91
AT3G20200	140
AT3G20210	19
AT3G20220	0
AT3G20230	616
AT3G20240	520
AT3G20250	776
AT3G20260	665
AT3G20270	295
AT3G20280	430
AT3G20290	1172
AT3G20300	61
AT3G20310	1096
AT3G20320	1402
AT3G20330	1395
AT3G20340	839
AT3G20350	617
AT3G20360	29
AT3G20362	0
AT3G20365	0
AT3G20370	144
AT3G20380	8
AT3G20390	2674
AT3G20395	5
AT3G20400	0
AT3G20410	512
AT3G20420	79
AT3G20430	597
AT3G20440	383
AT3G20450	3670
AT3G20460	27
AT3G20470	35
AT3G20475	137
AT3G20480	36
AT3G20490	229
AT3G20500	542
AT3G20510	311
AT3G20520	43
AT3G20530	6
AT3G20540	1033
AT3G20541	3
AT3G20550	974
AT3G20555	0
AT3G20557	66
AT3G20560	824
AT3G20570	64
AT3G20580	11
AT3G20590	3
AT3G20600	42
AT3G20610	0
AT3G20620	437
AT3G20630	2691
AT3G20640	210
AT3G20650	550
AT3G20655	0
AT3G20660	603
AT3G20670	1252
AT3G20680	340
AT3G20690	49
AT3G20700	0
AT3G20705	0
AT3G20710	226
AT3G20720	622
AT3G20730	23
AT3G20740	353
AT3G20750	2
AT3G20760	117
AT3G20770	3052
AT3G20780	389
AT3G20790	697
AT3G20800	862
AT3G20810	1465
AT3G20820	389
AT3G20830	27
AT3G20840	1
AT3G20850	0
AT3G20860	118
AT3G20865	35
AT3G20870	804
AT3G20880	0
AT3G20885	2
AT3G20890	446
AT3G20898	34
AT3G20900	0
AT3G20910	443
AT3G20920	1109
AT3G20930	206
AT3G20935	1
AT3G20940	1
AT3G20950	0
AT3G20960	20
AT3G20970	629
AT3G20975	309
AT3G20978	0
AT3G20980	41
AT3G20990	402
AT3G20993	2
AT3G20997	34
AT3G21000	944
AT3G21010	847
AT3G21020	37
AT3G21030	237
AT3G21040	844
AT3G21050	353
AT3G21055	4744
AT3G21060	822
AT3G21070	917
AT3G21080	9
AT3G21090	52
AT3G21100	663
AT3G21110	569
AT3G21120	133
AT3G21130	1
AT3G21140	1186
AT3G21150	18
AT3G21160	585
AT3G21165	0
AT3G21170	1
AT3G21175	659
AT3G21180	37
AT3G21190	559
AT3G21200	1039
AT3G21210	20
AT3G21215	1052
AT3G21220	444
AT3G21230	579
AT3G21240	213
AT3G21250	1460
AT3G21260	18
AT3G21270	381
AT3G21280	374
AT3G21290	897
AT3G21295	594
AT3G21300	257
AT3G21305	0
AT3G21310	191
AT3G21320	11
AT3G21330	15
AT3G21340	0
AT3G21350	615
AT3G21351	4
AT3G21352	2
AT3G21360	199
AT3G21370	0
AT3G21371	0
AT3G21380	0
AT3G21390	243
AT3G21400	224
AT3G21405	0
AT3G21410	2
AT3G21420	165
AT3G21430	684
AT3G21450	0
AT3G21460	0
AT3G21465	274
AT3G21470	51
AT3G21473	1
AT3G21475	0
AT3G21480	643
AT3G21481	4
AT3G21490	1
AT3G21500	0
AT3G21510	170
AT3G21520	0
AT3G21530	130
AT3G21540	716
AT3G21550	19
AT3G21560	349
AT3G21570	1
AT3G21580	291
AT3G21590	2
AT3G21600	157
AT3G21610	650
AT3G21620	298
AT3G21630	401
AT3G21640	326
AT3G21650	403
AT3G21660	22
AT3G21670	59
AT3G21680	10
AT3G21690	29
AT3G21700	93
AT3G21710	9
AT3G21720	1808
AT3G21730	0
AT3G21740	307
AT3G21750	1228
AT3G21755	14
AT3G21760	0
AT3G21770	45
AT3G21780	0
AT3G21781	0
AT3G21790	39
AT3G21791	1
AT3G21800	157
AT3G21805	18
AT3G21810	248
AT3G21820	254
AT3G21825	0
AT3G21830	0
AT3G21840	0
AT3G21850	0
AT3G21860	0
AT3G21865	1168
AT3G21870	40
AT3G21880	16
AT3G21890	17
AT3G21900	26
AT3G21910	231
AT3G21920	0
AT3G21930	0
AT3G21933	4
AT3G21937	5
AT3G21940	0
AT3G21945	0
AT3G21950	1
AT3G21960	2
AT3G21965	0
AT3G21970	9
AT3G21980	11
AT3G21985	0
AT3G21990	0
AT3G22000	1
AT3G22010	0
AT3G22020	0
AT3G22022	0
AT3G22030	0
AT3G22040	0
AT3G22050	0
AT3G22053	0
AT3G22057	0
AT3G22060	17
AT3G22070	0
AT3G22072	0
AT3G22080	229
AT3G22085	4
AT3G22090	7
AT3G22100	11
AT3G22104	979
AT3G22110	3283
AT3G22120	1
AT3G22121	0
AT3G22125	7
AT3G22133	0
AT3G22136	1
AT3G22142	0
AT3G22150	330
AT3G22160	22
AT3G22170	1451
AT3G22180	226
AT3G22183	0
AT3G22190	447
AT3G22200	2123
AT3G22210	127
AT3G22220	1040
AT3G22230	4744
AT3G22231	1
AT3G22232	0
AT3G22234	0
AT3G22235	41
AT3G22237	0
AT3G22238	0
AT3G22240	40
AT3G22250	0
AT3G22260	146
AT3G22270	1638
AT3G22275	2
AT3G22290	966
AT3G22300	579
AT3G22310	2681
AT3G22320	1584
AT3G22330	2497
AT3G22333	1
AT3G22337	2
AT3G22340	28
AT3G22345	29
AT3G22350	50
AT3G22360	0
AT3G22370	307
AT3G22380	7580
AT3G22400	88
AT3G22410	62
AT3G22415	0
AT3G22420	540
AT3G22421	2
AT3G22425	281
AT3G22430	296
AT3G22436	0
AT3G22440	8009
AT3G22450	26
AT3G22460	25
AT3G22470	179
AT3G22480	741
AT3G22490	1
AT3G22492	0
AT3G22500	1
AT3G22510	1
AT3G22520	1255
AT3G22530	0
AT3G22540	7
AT3G22550	1537
AT3G22555	0
AT3G22560	17
AT3G22565	1
AT3G22570	0
AT3G22580	0
AT3G22590	617
AT3G22600	58
AT3G22620	4
AT3G22630	1087
AT3G22640	0
AT3G22650	1
AT3G22660	1198
AT3G22670	0
AT3G22680	976
AT3G22690	112
AT3G22700	81
AT3G22710	0
AT3G22720	144
AT3G22723	0
AT3G22730	239
AT3G22740	3
AT3G22750	388
AT3G22760	476
AT3G22770	38
AT3G22780	1155
AT3G22790	1426
AT3G22800	769
AT3G22810	242
AT3G22820	13
AT3G22830	6
AT3G22840	88
AT3G22845	2945
AT3G22850	592
AT3G22860	865
AT3G22870	80
AT3G22880	614
AT3G22886	6
AT3G22890	1152
AT3G22900	113
AT3G22910	414
AT3G22920	350
AT3G22930	0
AT3G22935	0
AT3G22937	0
AT3G22940	0
AT3G22942	111
AT3G22945	0
AT3G22950	548
AT3G22955	0
AT3G22960	9108
AT3G22961	23
AT3G22970	4279
AT3G22980	788
AT3G22990	725
AT3G23000	700
AT3G23010	7
AT3G23020	117
AT3G23030	479
AT3G23050	6
AT3G23060	54
AT3G23070	1094
AT3G23080	409
AT3G23085	0
AT3G23090	25
AT3G23100	269
AT3G23109	0
AT3G23110	44
AT3G23120	1
AT3G23122	0
AT3G23123	0
AT3G23125	0
AT3G23130	17
AT3G23140	0
AT3G23145	0
AT3G23150	19
AT3G23160	230
AT3G23165	0
AT3G23167	1
AT3G23170	218
AT3G23172	0
AT3G23175	0
AT3G23180	1
AT3G23190	0
AT3G23200	28
AT3G23210	900
AT3G23220	0
AT3G23230	0
AT3G23240	0
AT3G23245	0
AT3G23250	3
AT3G23255	153
AT3G23260	40
AT3G23270	4
AT3G23280	1221
AT3G23290	31
AT3G23300	1232
AT3G23310	1197
AT3G23320	0
AT3G23325	968
AT3G23326	1
AT3G23330	254
AT3G23340	30
AT3G23350	0
AT3G23360	0
AT3G23370	173
AT3G23380	0
AT3G23390	3801
AT3G23400	872
AT3G23410	876
AT3G23420	0
AT3G23430	346
AT3G23440	68
AT3G23450	1762
AT3G23460	0
AT3G23470	3
AT3G23480	13
AT3G23490	1023
AT3G23510	9
AT3G23530	617
AT3G23540	1033
AT3G23550	5
AT3G23560	98
AT3G23570	660
AT3G23580	1168
AT3G23590	1327
AT3G23600	1700
AT3G23605	455
AT3G23610	104
AT3G23620	1236
AT3G23630	0
AT3G23633	0
AT3G23635	13
AT3G23637	1
AT3G23640	1451
AT3G23645	0
AT3G23650	0
AT3G23660	1057
AT3G23670	418
AT3G23680	0
AT3G23685	0
AT3G23690	877
AT3G23700	573
AT3G23710	421
AT3G23715	0
AT3G23720	0
AT3G23725	1
AT3G23727	1
AT3G23730	295
AT3G23740	203
AT3G23750	2066
AT3G23760	281
AT3G23770	39325
AT3G23780	1991
AT3G23790	650
AT3G23800	0
AT3G23805	336
AT3G23810	2945
AT3G23820	914
AT3G23830	1789
AT3G23840	37497
AT3G23860	322
AT3G23870	566
AT3G23880	209
AT3G23890	1406
AT3G23900	1766
AT3G23910	115
AT3G23920	2446
AT3G23930	17
AT3G23940	2984
AT3G23950	6
AT3G23955	32
AT3G23960	60
AT3G23970	0
AT3G23980	823
AT3G23990	3971
AT3G24000	159
AT3G24005	2
AT3G24010	489
AT3G24020	6
AT3G24030	213
AT3G24040	690
AT3G24050	1373
AT3G24060	0
AT3G24065	0
AT3G24068	5
AT3G24070	428
AT3G24080	5038
AT3G24090	434
AT3G24093	1
AT3G24100	919
AT3G24110	10
AT3G24120	410
AT3G24130	17
AT3G24140	66
AT3G24150	675
AT3G24160	2111
AT3G24170	1344
AT3G24180	1110
AT3G24190	684
AT3G24200	959
AT3G24210	38
AT3G24220	13
AT3G24225	0
AT3G24230	0
AT3G24240	0
AT3G24250	0
AT3G24255	50
AT3G24260	1
AT3G24270	1
AT3G24280	338
AT3G24290	0
AT3G24300	2
AT3G24310	21
AT3G24315	424
AT3G24320	419
AT3G24330	0
AT3G24332	0
AT3G24340	257
AT3G24350	636
AT3G24360	602
AT3G24365	0
AT3G24370	0
AT3G24380	0
AT3G24385	0
AT3G24390	0
AT3G24400	0
AT3G24420	107
AT3G24430	672
AT3G24440	1432
AT3G24450	674
AT3G24460	128
AT3G24463	31
AT3G24465	0
AT3G24480	2116
AT3G24490	796
AT3G24495	359
AT3G24500	439
AT3G24503	780
AT3G24506	482
AT3G24508	0
AT3G24510	0
AT3G24513	0
AT3G24514	0
AT3G24515	118
AT3G24516	0
AT3G24517	0
AT3G24518	1
AT3G24520	0
AT3G24530	628
AT3G24535	30
AT3G24540	1
AT3G24542	0
AT3G24550	1829
AT3G24560	106
AT3G24570	309
AT3G24575	0
AT3G24580	19
AT3G24590	446
AT3G24600	27
AT3G24605	54
AT3G24610	7
AT3G24612	0
AT3G24614	0
AT3G24615	0
AT3G24620	0
AT3G24630	163
AT3G24640	8
AT3G24650	0
AT3G24660	334
AT3G24670	172
AT3G24675	0
AT3G24680	0
AT3G24690	38
AT3G24700	24
AT3G24710	3
AT3G24715	195
AT3G24730	131
AT3G24740	725
AT3G24750	0
AT3G24760	2605
AT3G24770	389
AT3G24780	140
AT3G24790	1
AT3G24800	590
AT3G24810	133
AT3G24820	124
AT3G24830	9788
AT3G24840	783
AT3G24850	43
AT3G24860	206
AT3G24870	297
AT3G24880	256
AT3G24890	56
AT3G24900	4
AT3G24927	110
AT3G24929	34
AT3G24982	3
AT3G25010	16
AT3G25011	3
AT3G25012	0
AT3G25013	33
AT3G25014	2
AT3G25020	32
AT3G25030	479
AT3G25040	1656
AT3G25050	4117
AT3G25060	48
AT3G25070	306
AT3G25080	76
AT3G25090	49
AT3G25100	290
AT3G25110	503
AT3G25120	386
AT3G25130	82
AT3G25140	1567
AT3G25150	1743
AT3G25160	2
AT3G25165	1
AT3G25170	1
AT3G25180	1
AT3G25182	3
AT3G25190	0
AT3G25200	1
AT3G25210	263
AT3G25220	4377
AT3G25221	4
AT3G25225	0
AT3G25230	5243
AT3G25240	127
AT3G25250	11
AT3G25260	40
AT3G25265	0
AT3G25270	0
AT3G25280	1
AT3G25290	187
AT3G25400	410
AT3G25410	438
AT3G25420	3
AT3G25430	261
AT3G25440	148
AT3G25450	0
AT3G25460	1
AT3G25470	989
AT3G25480	560
AT3G25485	0
AT3G25490	0
AT3G25493	0
AT3G25495	259
AT3G25500	1331
AT3G25505	1
AT3G25510	11
AT3G25520	11056
AT3G25530	1009
AT3G25540	478
AT3G25545	449
AT3G25550	0
AT3G25560	35
AT3G25570	199
AT3G25573	0
AT3G25577	1
AT3G25580	287
AT3G25585	1991
AT3G25590	47
AT3G25597	5
AT3G25600	142
AT3G25610	8
AT3G25620	41
AT3G25630	0
AT3G25640	21
AT3G25650	0
AT3G25655	2
AT3G25660	1161
AT3G25670	26
AT3G25680	448
AT3G25690	882
AT3G25700	217
AT3G25710	534
AT3G25715	0
AT3G25716	0
AT3G25717	200
AT3G25719	0
AT3G25720	0
AT3G25725	0
AT3G25727	0
AT3G25730	2
AT3G25740	32
AT3G25750	0
AT3G25760	65
AT3G25770	73
AT3G25780	224
AT3G25790	0
AT3G25795	0
AT3G25800	2968
AT3G25805	176
AT3G25810	2
AT3G25815	0
AT3G25820	0
AT3G25826	0
AT3G25830	0
AT3G25840	2564
AT3G25850	0
AT3G25855	5
AT3G25860	3143
AT3G25870	282
AT3G25880	14
AT3G25882	31
AT3G25890	263
AT3G25900	24
AT3G25905	8
AT3G25910	1520
AT3G25920	3750
AT3G25930	204
AT3G25940	151
AT3G25950	73
AT3G25960	3
AT3G25970	60
AT3G25980	231
AT3G25990	103
AT3G26000	1550
AT3G26010	217
AT3G26020	648
AT3G26030	562
AT3G26040	23
AT3G26050	255
AT3G26060	3680
AT3G26070	1095
AT3G26080	74
AT3G26085	198
AT3G26090	138
AT3G26100	1448
AT3G26110	2
AT3G26115	111
AT3G26120	0
AT3G26125	0
AT3G26130	35
AT3G26134	6
AT3G26135	17
AT3G26140	0
AT3G26147	0
AT3G26150	2
AT3G26160	0
AT3G26165	22
AT3G26170	3
AT3G26180	70
AT3G26190	0
AT3G26200	2
AT3G26210	2
AT3G26220	1
AT3G26230	1
AT3G26235	0
AT3G26237	1
AT3G26240	254
AT3G26250	0
AT3G26260	0
AT3G26265	0
AT3G26270	0
AT3G26280	2
AT3G26290	1699
AT3G26295	0
AT3G26300	169
AT3G26310	132
AT3G26320	0
AT3G26330	57
AT3G26340	1020
AT3G26350	53
AT3G26355	0
AT3G26360	506
AT3G26370	770
AT3G26380	2925
AT3G26390	382
AT3G26395	152
AT3G26400	1272
AT3G26410	552
AT3G26420	2
AT3G26430	40
AT3G26440	955
AT3G26445	0
AT3G26450	0
AT3G26460	16
AT3G26470	4
AT3G26480	74
AT3G26483	0
AT3G26486	0
AT3G26490	62
AT3G26500	5
AT3G26510	919
AT3G26512	0
AT3G26520	4440
AT3G26525	0
AT3G26530	0
AT3G26539	19
AT3G26540	225
AT3G26550	8
AT3G26560	2980
AT3G26570	791
AT3G26580	1480
AT3G26590	102
AT3G26600	282
AT3G26605	0
AT3G26610	24
AT3G26612	49
AT3G26614	3
AT3G26616	3
AT3G26618	1029
AT3G26620	1
AT3G26630	252
AT3G26640	518
AT3G26650	13702
AT3G26660	1
AT3G26670	571
AT3G26680	135
AT3G26690	166
AT3G26700	211
AT3G26710	791
AT3G26720	1365
AT3G26730	1535
AT3G26740	8351
AT3G26742	73
AT3G26744	2195
AT3G26747	0
AT3G26750	292
AT3G26760	131
AT3G26770	2
AT3G26775	0
AT3G26780	603
AT3G26782	210
AT3G26790	5
AT3G26800	0
AT3G26805	0
AT3G26810	844
AT3G26812	0
AT3G26813	0
AT3G26815	0
AT3G26816	0
AT3G26818	0
AT3G26819	0
AT3G26820	882
AT3G26830	0
AT3G26840	307
AT3G26850	399
AT3G26855	10
AT3G26860	6
AT3G26870	2
AT3G26872	1
AT3G26880	4
AT3G26890	634
AT3G26900	425
AT3G26910	515
AT3G26920	224
AT3G26922	181
AT3G26930	15
AT3G26932	408
AT3G26934	1
AT3G26935	1110
AT3G26940	158
AT3G26950	543
AT3G26960	28
AT3G26980	440
AT3G26990	608
AT3G27000	159
AT3G27010	236
AT3G27020	1425
AT3G27025	8
AT3G27027	12
AT3G27030	175
AT3G27040	0
AT3G27050	327
AT3G27060	1649
AT3G27070	0
AT3G27080	724
AT3G27090	3305
AT3G27095	3
AT3G27100	233
AT3G27110	145
AT3G27120	116
AT3G27140	0
AT3G27150	66
AT3G27160	1696
AT3G27170	18
AT3G27180	265
AT3G27185	0
AT3G27190	1292
AT3G27200	259
AT3G27210	982
AT3G27220	274
AT3G27230	2352
AT3G27240	2056
AT3G27250	34
AT3G27260	1335
AT3G27270	16
AT3G27280	1616
AT3G27283	0
AT3G27290	166
AT3G27300	1392
AT3G27310	811
AT3G27320	438
AT3G27321	3
AT3G27325	858
AT3G27327	0
AT3G27329	0
AT3G27330	342
AT3G27331	0
AT3G27340	480
AT3G27350	1202
AT3G27355	0
AT3G27360	375
AT3G27380	1881
AT3G27390	375
AT3G27400	11
AT3G27410	0
AT3G27415	1
AT3G27416	0
AT3G27420	462
AT3G27425	2
AT3G27430	3298
AT3G27440	163
AT3G27450	4
AT3G27460	185
AT3G27470	757
AT3G27473	3
AT3G27475	0
AT3G27480	0
AT3G27490	0
AT3G27495	0
AT3G27500	0
AT3G27503	1
AT3G27510	0
AT3G27520	95
AT3G27530	1989
AT3G27540	73
AT3G27550	560
AT3G27555	0
AT3G27560	333
AT3G27570	2432
AT3G27580	320
AT3G27590	3
AT3G27600	0
AT3G27610	252
AT3G27620	291
AT3G27630	108
AT3G27640	130
AT3G27650	0
AT3G27660	1
AT3G27670	722
AT3G27680	0
AT3G27690	935
AT3G27700	1124
AT3G27710	447
AT3G27720	13
AT3G27730	33
AT3G27740	1812
AT3G27750	144
AT3G27770	263
AT3G27785	5
AT3G27809	0
AT3G27810	2
AT3G27820	960
AT3G27825	0
AT3G27830	3166
AT3G27831	2
AT3G27835	0
AT3G27840	1
AT3G27845	0
AT3G27850	2034
AT3G27860	116
AT3G27865	6
AT3G27870	235
AT3G27880	790
AT3G27883	0
AT3G27884	0
AT3G27886	0
AT3G27890	214
AT3G27895	2
AT3G27900	18
AT3G27906	411
AT3G27910	0
AT3G27920	32
AT3G27925	708
AT3G27930	966
AT3G27940	44
AT3G27950	2
AT3G27960	851
AT3G27965	1
AT3G27970	1
AT3G27980	0
AT3G27990	219
AT3G27997	32
AT3G27999	0
AT3G28005	0
AT3G28007	204
AT3G28010	0
AT3G28020	0
AT3G28030	567
AT3G28040	746
AT3G28050	655
AT3G28060	0
AT3G28070	94
AT3G28080	8
AT3G28100	16
AT3G28110	0
AT3G28120	0
AT3G28130	47
AT3G28140	254
AT3G28150	70
AT3G28153	11
AT3G28155	2
AT3G28157	0
AT3G28160	557
AT3G28170	15
AT3G28180	479
AT3G28190	0
AT3G28193	0
AT3G28200	165
AT3G28210	45
AT3G28216	0
AT3G28220	1795
AT3G28223	4
AT3G28230	113
AT3G28240	0
AT3G28243	0
AT3G28250	0
AT3G28270	5
AT3G28280	0
AT3G28290	0
AT3G28291	0
AT3G28295	0
AT3G28300	0
AT3G28310	2
AT3G28315	202
AT3G28320	2
AT3G28330	155
AT3G28335	3
AT3G28340	40
AT3G28345	140
AT3G28350	3
AT3G28360	15
AT3G28370	223
AT3G28380	11
AT3G28390	45
AT3G28400	0
AT3G28410	0
AT3G28412	0
AT3G28415	0
AT3G28420	23
AT3G28430	547
AT3G28450	350
AT3G28455	297
AT3G28460	349
AT3G28470	69
AT3G28480	672
AT3G28490	3
AT3G28500	4567
AT3G28510	1
AT3G28520	0
AT3G28530	0
AT3G28540	2151
AT3G28550	1
AT3G28560	65
AT3G28570	170
AT3G28580	74
AT3G28590	4
AT3G28600	0
AT3G28610	13
AT3G28611	3
AT3G28620	33
AT3G28630	19
AT3G28635	9
AT3G28640	60
AT3G28650	13
AT3G28660	66
AT3G28670	674
AT3G28674	0
AT3G28680	0
AT3G28685	0
AT3G28690	912
AT3G28695	0
AT3G28700	400
AT3G28705	9
AT3G28710	1383
AT3G28715	1041
AT3G28720	2102
AT3G28730	3305
AT3G28740	74
AT3G28750	48
AT3G28760	386
AT3G28770	7
AT3G28780	31
AT3G28785	0
AT3G28790	124
AT3G28800	0
AT3G28810	7
AT3G28820	0
AT3G28830	334
AT3G28840	7
AT3G28850	64
AT3G28853	0
AT3G28855	0
AT3G28857	11
AT3G28860	2756
AT3G28865	0
AT3G28870	0
AT3G28875	1
AT3G28880	16
AT3G28890	1
AT3G28899	0
AT3G28900	1939
AT3G28910	245
AT3G28915	2
AT3G28917	3
AT3G28918	0
AT3G28920	1058
AT3G28922	0
AT3G28923	0
AT3G28925	0
AT3G28930	65
AT3G28940	985
AT3G28945	6
AT3G28950	127
AT3G28955	3
AT3G28956	161
AT3G28958	1
AT3G28960	214
AT3G28970	568
AT3G28980	141
AT3G28985	0
AT3G28990	0
AT3G29000	6
AT3G29010	88
AT3G29020	171
AT3G29030	29
AT3G29032	0
AT3G29033	0
AT3G29034	10
AT3G29035	6
AT3G29037	0
AT3G29040	1
AT3G29050	3
AT3G29060	5
AT3G29070	4
AT3G29075	981
AT3G29076	0
AT3G29077	0
AT3G29078	0
AT3G29080	0
AT3G29090	594
AT3G29095	0
AT3G29100	143
AT3G29105	0
AT3G29110	1
AT3G29120	28
AT3G29130	623
AT3G29140	28
AT3G29150	34
AT3G29152	14
AT3G29153	1
AT3G29156	464
AT3G29160	940
AT3G29170	378
AT3G29173	6
AT3G29175	0
AT3G29180	2436
AT3G29185	462
AT3G29187	0
AT3G29190	17
AT3G29200	2941
AT3G29205	0
AT3G29210	0
AT3G29220	0
AT3G29225	0
AT3G29230	613
AT3G29240	2407
AT3G29250	10
AT3G29252	0
AT3G29255	2
AT3G29260	0
AT3G29265	0
AT3G29270	474
AT3G29280	324
AT3G29290	360
AT3G29300	0
AT3G29305	0
AT3G29310	1008
AT3G29320	5524
AT3G29330	67
AT3G29340	3
AT3G29350	647
AT3G29360	1854
AT3G29365	0
AT3G29370	349
AT3G29375	202
AT3G29380	77
AT3G29385	0
AT3G29390	887
AT3G29400	218
AT3G29410	11
AT3G29420	0
AT3G29430	2
AT3G29440	0
AT3G29450	0
AT3G29455	0
AT3G29460	0
AT3G29470	0
AT3G29480	0
AT3G29510	0
AT3G29515	0
AT3G29520	0
AT3G29525	0
AT3G29540	0
AT3G29545	0
AT3G29550	0
AT3G29560	1
AT3G29570	0
AT3G29572	0
AT3G29575	545
AT3G29577	0
AT3G29578	0
AT3G29580	94
AT3G29590	2
AT3G29595	0
AT3G29600	0
AT3G29610	0
AT3G29612	0
AT3G29615	0
AT3G29618	0
AT3G29620	0
AT3G29630	0
AT3G29631	0
AT3G29632	0
AT3G29633	81
AT3G29634	0
AT3G29635	0
AT3G29636	0
AT3G29637	0
AT3G29638	0
AT3G29639	2
AT3G29640	0
AT3G29641	0
AT3G29642	0
AT3G29643	0
AT3G29644	170
AT3G29645	0
AT3G29647	0
AT3G29648	0
AT3G29650	0
AT3G29660	0
AT3G29670	2
AT3G29680	8
AT3G29690	0
AT3G29695	0
AT3G29700	0
AT3G29710	0
AT3G29720	0
AT3G29725	0
AT3G29727	0
AT3G29730	0
AT3G29732	0
AT3G29734	0
AT3G29736	0
AT3G29738	0
AT3G29739	0
AT3G29740	0
AT3G29750	0
AT3G29755	0
AT3G29760	305
AT3G29762	0
AT3G29763	0
AT3G29764	0
AT3G29765	0
AT3G29766	0
AT3G29767	17
AT3G29768	0
AT3G29769	0
AT3G29770	508
AT3G29771	0
AT3G29772	0
AT3G29773	0
AT3G29774	0
AT3G29775	0
AT3G29776	1691
AT3G29777	0
AT3G29778	0
AT3G29779	0
AT3G29780	0
AT3G29781	0
AT3G29782	0
AT3G29783	2
AT3G29784	0
AT3G29785	0
AT3G29786	16
AT3G29787	0
AT3G29788	4
AT3G29789	0
AT3G29790	0
AT3G29791	0
AT3G29792	0
AT3G29794	0
AT3G29796	0
AT3G29797	0
AT3G29798	10
AT3G29800	72
AT3G29805	0
AT3G29810	27
AT3G29820	0
AT3G29830	0
AT3G29970	0
AT3G30110	2
AT3G30120	1622
AT3G30122	31
AT3G30145	0
AT3G30147	0
AT3G30150	2
AT3G30160	171
AT3G30165	0
AT3G30170	0
AT3G30180	776
AT3G30183	0
AT3G30187	0
AT3G30190	0
AT3G30200	14
AT3G30210	2
AT3G30211	3
AT3G30212	0
AT3G30213	9
AT3G30214	289
AT3G30216	0
AT3G30218	0
AT3G30219	0
AT3G30220	0
AT3G30222	0
AT3G30230	0
AT3G30235	0
AT3G30240	0
AT3G30245	0
AT3G30247	1
AT3G30250	0
AT3G30260	0
AT3G30280	0
AT3G30281	0
AT3G30290	0
AT3G30300	1087
AT3G30305	3
AT3G30310	0
AT3G30320	0
AT3G30330	0
AT3G30335	0
AT3G30340	0
AT3G30345	0
AT3G30350	0
AT3G30360	0
AT3G30370	0
AT3G30380	382
AT3G30383	0
AT3G30384	0
AT3G30385	0
AT3G30386	0
AT3G30387	0
AT3G30388	0
AT3G30390	2764
AT3G30393	0
AT3G30396	0
AT3G30400	0
AT3G30405	0
AT3G30410	0
AT3G30411	0
AT3G30413	0
AT3G30415	0
AT3G30416	0
AT3G30418	0
AT3G30420	0
AT3G30430	0
AT3G30433	0
AT3G30436	0
AT3G30440	0
AT3G30450	0
AT3G30455	0
AT3G30460	55
AT3G30465	0
AT3G30470	0
AT3G30480	0
AT3G30490	0
AT3G30500	0
AT3G30505	0
AT3G30510	0
AT3G30520	0
AT3G30525	0
AT3G30530	1
AT3G30540	0
AT3G30550	0
AT3G30560	0
AT3G30570	0
AT3G30580	0
AT3G30582	0
AT3G30585	0
AT3G30587	0
AT3G30590	0
AT3G30600	0
AT3G30610	0
AT3G30620	0
AT3G30630	0
AT3G30640	0
AT3G30645	0
AT3G30650	0
AT3G30655	0
AT3G30660	0
AT3G30663	0
AT3G30665	0
AT3G30668	0
AT3G30670	0
AT3G30680	0
AT3G30685	0
AT3G30690	0
AT3G30695	0
AT3G30700	0
AT3G30703	0
AT3G30705	0
AT3G30708	0
AT3G30709	0
AT3G30710	0
AT3G30711	0
AT3G30712	0
AT3G30713	0
AT3G30714	0
AT3G30715	0
AT3G30716	0
AT3G30717	0
AT3G30718	0
AT3G30719	0
AT3G30720	6
AT3G30721	0
AT3G30722	0
AT3G30724	0
AT3G30725	0
AT3G30727	0
AT3G30730	7
AT3G30733	0
AT3G30737	12
AT3G30739	1
AT3G30740	2
AT3G30742	0
AT3G30743	0
AT3G30744	0
AT3G30745	0
AT3G30746	0
AT3G30747	0
AT3G30748	0
AT3G30749	0
AT3G30750	0
AT3G30751	0
AT3G30755	0
AT3G30760	0
AT3G30763	1
AT3G30764	2
AT3G30765	0
AT3G30766	0
AT3G30767	0
AT3G30770	7
AT3G30775	4912
AT3G30780	0
AT3G30790	0
AT3G30800	0
AT3G30802	2
AT3G30803	5
AT3G30805	0
AT3G30810	0
AT3G30811	0
AT3G30812	0
AT3G30813	0
AT3G30814	0
AT3G30815	0
AT3G30816	0
AT3G30817	0
AT3G30818	0
AT3G30819	0
AT3G30820	0
AT3G30821	0
AT3G30823	0
AT3G30825	0
AT3G30827	0
AT3G30830	0
AT3G30831	0
AT3G30832	0
AT3G30833	0
AT3G30834	0
AT3G30835	0
AT3G30836	0
AT3G30837	0
AT3G30838	0
AT3G30839	0
AT3G30840	0
AT3G30841	357
AT3G30842	1
AT3G30843	0
AT3G30844	0
AT3G30845	0
AT3G30846	0
AT3G30847	0
AT3G30848	0
AT3G30852	0
AT3G30859	0
AT3G30867	0
AT3G30875	0
AT3G30885	0
AT3G31005	0
AT3G31023	53
AT3G31161	1
AT3G31300	0
AT3G31310	0
AT3G31312	0
AT3G31314	0
AT3G31317	0
AT3G31320	0
AT3G31330	0
AT3G31340	0
AT3G31350	0
AT3G31355	0
AT3G31356	0
AT3G31357	0
AT3G31358	0
AT3G31359	0
AT3G31360	0
AT3G31365	0
AT3G31367	0
AT3G31370	0
AT3G31373	0
AT3G31374	0
AT3G31375	0
AT3G31377	0
AT3G31380	0
AT3G31390	0
AT3G31395	0
AT3G31402	0
AT3G31403	0
AT3G31406	0
AT3G31410	0
AT3G31420	1
AT3G31422	2
AT3G31425	0
AT3G31430	0
AT3G31440	0
AT3G31442	0
AT3G31450	0
AT3G31460	0
AT3G31470	0
AT3G31475	0
AT3G31490	0
AT3G31500	0
AT3G31510	0
AT3G31530	0
AT3G31540	0
AT3G31550	0
AT3G31560	0
AT3G31630	2
AT3G31720	0
AT3G31810	0
AT3G31900	0
AT3G31902	0
AT3G31903	0
AT3G31904	0
AT3G31905	0
AT3G31906	0
AT3G31908	0
AT3G31909	0
AT3G31910	0
AT3G31915	0
AT3G31920	0
AT3G31925	0
AT3G31930	0
AT3G31935	0
AT3G31940	0
AT3G31945	0
AT3G31950	0
AT3G31955	0
AT3G31960	0
AT3G31970	0
AT3G31980	0
AT3G31990	0
AT3G31993	0
AT3G31996	0
AT3G32000	0
AT3G32010	0
AT3G32020	0
AT3G32021	0
AT3G32022	0
AT3G32023	0
AT3G32024	0
AT3G32026	0
AT3G32027	0
AT3G32028	0
AT3G32029	0
AT3G32030	0
AT3G32031	0
AT3G32032	0
AT3G32033	0
AT3G32035	0
AT3G32040	0
AT3G32043	2
AT3G32047	1
AT3G32050	0
AT3G32060	0
AT3G32070	0
AT3G32080	0
AT3G32090	0
AT3G32091	0
AT3G32092	1
AT3G32093	0
AT3G32095	0
AT3G32110	0
AT3G32112	0
AT3G32115	0
AT3G32116	0
AT3G32118	0
AT3G32130	0
AT3G32135	0
AT3G32140	0
AT3G32150	0
AT3G32160	0
AT3G32164	0
AT3G32168	0
AT3G32172	0
AT3G32176	0
AT3G32180	0
AT3G32190	0
AT3G32195	11
AT3G32200	0
AT3G32205	0
AT3G32210	0
AT3G32220	0
AT3G32223	0
AT3G32226	0
AT3G32230	0
AT3G32240	0
AT3G32250	0
AT3G32260	0
AT3G32270	0
AT3G32275	0
AT3G32280	0
AT3G32290	0
AT3G32295	0
AT3G32300	0
AT3G32305	0
AT3G32310	0
AT3G32313	0
AT3G32316	0
AT3G32320	0
AT3G32330	0
AT3G32340	0
AT3G32360	0
AT3G32370	0
AT3G32371	0
AT3G32373	0
AT3G32375	0
AT3G32377	0
AT3G32380	0
AT3G32383	0
AT3G32385	0
AT3G32387	0
AT3G32389	0
AT3G32391	0
AT3G32393	0
AT3G32394	0
AT3G32395	0
AT3G32397	0
AT3G32400	0
AT3G32405	0
AT3G32410	0
AT3G32415	0
AT3G32420	0
AT3G32425	0
AT3G32435	0
AT3G32445	0
AT3G32455	0
AT3G32465	0
AT3G32475	0
AT3G32677	0
AT3G32880	0
AT3G32890	0
AT3G32893	0
AT3G32894	0
AT3G32895	0
AT3G32896	0
AT3G32897	0
AT3G32898	0
AT3G32899	0
AT3G32900	0
AT3G32901	0
AT3G32902	0
AT3G32903	0
AT3G32904	0
AT3G32910	0
AT3G32912	0
AT3G32914	0
AT3G32917	0
AT3G32920	95
AT3G32925	97
AT3G32930	942
AT3G32940	628
AT3G32950	0
AT3G32960	0
AT3G32962	0
AT3G32964	0
AT3G32966	0
AT3G32968	0
AT3G32970	0
AT3G32975	0
AT3G32980	4
AT3G32990	0
AT3G33000	0
AT3G33002	0
AT3G33004	0
AT3G33005	0
AT3G33006	0
AT3G33008	0
AT3G33009	0
AT3G33010	0
AT3G33011	0
AT3G33025	0
AT3G33030	0
AT3G33035	0
AT3G33045	0
AT3G33055	0
AT3G33058	0
AT3G33064	0
AT3G33065	0
AT3G33066	0
AT3G33067	0
AT3G33069	0
AT3G33070	0
AT3G33071	0
AT3G33072	0
AT3G33073	0
AT3G33074	0
AT3G33075	0
AT3G33076	0
AT3G33077	0
AT3G33079	0
AT3G33080	0
AT3G33081	0
AT3G33082	0
AT3G33083	0
AT3G33084	0
AT3G33085	0
AT3G33091	0
AT3G33094	0
AT3G33097	0
AT3G33100	0
AT3G33103	38
AT3G33106	0
AT3G33109	0
AT3G33112	0
AT3G33115	0
AT3G33118	0
AT3G33121	0
AT3G33124	0
AT3G33127	0
AT3G33130	0
AT3G33131	0
AT3G33133	0
AT3G33136	0
AT3G33139	0
AT3G33142	0
AT3G33145	0
AT3G33148	0
AT3G33151	0
AT3G33154	0
AT3G33157	0
AT3G33160	0
AT3G33163	0
AT3G33166	0
AT3G33169	0
AT3G33172	0
AT3G33175	0
AT3G33178	0
AT3G33181	0
AT3G33185	0
AT3G33187	0
AT3G33189	0
AT3G33193	0
AT3G33197	0
AT3G33201	0
AT3G33205	3
AT3G33215	0
AT3G33225	0
AT3G33230	0
AT3G33235	2
AT3G33293	0
AT3G33377	2
AT3G33393	0
AT3G33448	1
AT3G33494	0
AT3G33520	526
AT3G33528	4
AT3G33530	1661
AT3G33537	0
AT3G33545	0
AT3G33555	0
AT3G33565	0
AT3G33570	0
AT3G33572	0
AT3G33575	0
AT3G33585	0
AT3G33595	0
AT3G34299	0
AT3G35003	0
AT3G35707	0
AT3G36411	0
AT3G36659	112
AT3G37820	0
AT3G38525	0
AT3G39230	0
AT3G39935	0
AT3G40640	0
AT3G41345	0
AT3G41761	0
AT3G41762	21
AT3G41768	80951
AT3G41979	0
AT3G42047	0
AT3G42050	4015
AT3G42052	546
AT3G42054	0
AT3G42057	0
AT3G42060	0
AT3G42065	0
AT3G42070	0
AT3G42075	0
AT3G42080	0
AT3G42083	0
AT3G42086	0
AT3G42090	0
AT3G42100	0
AT3G42110	0
AT3G42115	0
AT3G42120	0
AT3G42130	0
AT3G42140	0
AT3G42148	0
AT3G42150	383
AT3G42153	0
AT3G42155	0
AT3G42160	0
AT3G42170	2496
AT3G42174	0
AT3G42178	0
AT3G42179	0
AT3G42180	14
AT3G42181	0
AT3G42182	0
AT3G42186	0
AT3G42190	0
AT3G42200	0
AT3G42203	0
AT3G42206	0
AT3G42220	0
AT3G42230	0
AT3G42233	0
AT3G42236	0
AT3G42240	0
AT3G42245	0
AT3G42250	0
AT3G42251	0
AT3G42252	0
AT3G42253	0
AT3G42254	0
AT3G42255	0
AT3G42256	0
AT3G42257	0
AT3G42258	0
AT3G42260	0
AT3G42270	0
AT3G42280	0
AT3G42290	0
AT3G42300	0
AT3G42305	0
AT3G42310	0
AT3G42313	0
AT3G42316	0
AT3G42320	0
AT3G42330	0
AT3G42340	0
AT3G42350	0
AT3G42353	0
AT3G42356	0
AT3G42360	0
AT3G42383	0
AT3G42386	0
AT3G42390	0
AT3G42400	0
AT3G42410	0
AT3G42420	0
AT3G42430	0
AT3G42431	1
AT3G42432	1
AT3G42433	1
AT3G42434	0
AT3G42436	0
AT3G42438	0
AT3G42440	0
AT3G42445	0
AT3G42450	2
AT3G42460	0
AT3G42466	0
AT3G42470	0
AT3G42471	0
AT3G42472	0
AT3G42473	3
AT3G42474	0
AT3G42476	0
AT3G42478	0
AT3G42480	0
AT3G42490	0
AT3G42500	0
AT3G42510	0
AT3G42520	0
AT3G42530	1
AT3G42535	0
AT3G42540	0
AT3G42542	0
AT3G42545	0
AT3G42550	2
AT3G42553	0
AT3G42556	0
AT3G42557	0
AT3G42560	0
AT3G42565	0
AT3G42570	0
AT3G42580	0
AT3G42590	0
AT3G42600	0
AT3G42610	0
AT3G42620	0
AT3G42621	0
AT3G42622	0
AT3G42624	0
AT3G42626	0
AT3G42628	0
AT3G42630	433
AT3G42640	212
AT3G42645	0
AT3G42646	0
AT3G42650	0
AT3G42653	0
AT3G42656	0
AT3G42658	3
AT3G42660	621
AT3G42670	276
AT3G42680	0
AT3G42690	0
AT3G42700	0
AT3G42710	0
AT3G42711	0
AT3G42712	0
AT3G42713	0
AT3G42714	0
AT3G42715	0
AT3G42716	0
AT3G42717	0
AT3G42718	0
AT3G42719	0
AT3G42720	0
AT3G42721	0
AT3G42722	0
AT3G42723	0
AT3G42724	0
AT3G42725	6
AT3G42726	0
AT3G42727	0
AT3G42730	0
AT3G42740	0
AT3G42750	0
AT3G42760	0
AT3G42763	0
AT3G42766	0
AT3G42770	0
AT3G42780	0
AT3G42783	0
AT3G42786	0
AT3G42790	1759
AT3G42791	0
AT3G42792	0
AT3G42794	0
AT3G42796	0
AT3G42798	1
AT3G42800	1
AT3G42803	0
AT3G42806	604
AT3G42810	4
AT3G42820	3
AT3G42830	5
AT3G42835	0
AT3G42836	0
AT3G42837	0
AT3G42850	1719
AT3G42860	229
AT3G42870	0
AT3G42875	0
AT3G42880	0
AT3G42883	0
AT3G42886	0
AT3G42890	0
AT3G42900	0
AT3G42910	0
AT3G42913	0
AT3G42916	0
AT3G42920	0
AT3G42922	0
AT3G42924	0
AT3G42927	0
AT3G42930	0
AT3G42935	0
AT3G42940	0
AT3G42945	0
AT3G42950	6820
AT3G42960	33269
AT3G42980	0
AT3G42990	0
AT3G42993	0
AT3G42995	0
AT3G42996	0
AT3G43000	0
AT3G43005	0
AT3G43020	0
AT3G43025	0
AT3G43040	0
AT3G43050	0
AT3G43060	0
AT3G43070	0
AT3G43080	0
AT3G43083	1
AT3G43090	0
AT3G43095	0
AT3G43100	0
AT3G43110	58
AT3G43120	0
AT3G43123	0
AT3G43126	0
AT3G43128	0
AT3G43130	0
AT3G43140	0
AT3G43141	0
AT3G43142	0
AT3G43144	0
AT3G43146	0
AT3G43147	0
AT3G43148	0
AT3G43150	0
AT3G43151	0
AT3G43152	0
AT3G43153	0
AT3G43154	0
AT3G43156	0
AT3G43157	0
AT3G43158	0
AT3G43160	0
AT3G43170	2
AT3G43175	0
AT3G43180	0
AT3G43190	0
AT3G43200	0
AT3G43205	0
AT3G43210	1243
AT3G43220	756
AT3G43230	1763
AT3G43240	1002
AT3G43250	7
AT3G43251	0
AT3G43260	0
AT3G43270	144
AT3G43280	0
AT3G43290	0
AT3G43291	0
AT3G43300	3594
AT3G43302	0
AT3G43303	0
AT3G43304	0
AT3G43307	0
AT3G43310	0
AT3G43315	16
AT3G43320	4
AT3G43330	0
AT3G43340	0
AT3G43350	0
AT3G43352	0
AT3G43355	0
AT3G43356	0
AT3G43357	0
AT3G43358	0
AT3G43359	0
AT3G43360	0
AT3G43370	0
AT3G43380	0
AT3G43390	0
AT3G43400	0
AT3G43410	0
AT3G43415	0
AT3G43420	2
AT3G43425	0
AT3G43430	166
AT3G43432	0
AT3G43433	0
AT3G43436	0
AT3G43440	217
AT3G43442	1
AT3G43444	0
AT3G43447	0
AT3G43450	0
AT3G43460	0
AT3G43470	0
AT3G43480	0
AT3G43485	0
AT3G43490	0
AT3G43500	0
AT3G43503	0
AT3G43505	1
AT3G43510	384
AT3G43520	1431
AT3G43521	0
AT3G43522	0
AT3G43523	0
AT3G43524	0
AT3G43526	0
AT3G43528	0
AT3G43530	2
AT3G43540	359
AT3G43546	0
AT3G43550	0
AT3G43563	0
AT3G43566	0
AT3G43570	0
AT3G43571	0
AT3G43572	0
AT3G43573	0
AT3G43574	0
AT3G43575	0
AT3G43580	69
AT3G43583	0
AT3G43586	0
AT3G43590	625
AT3G43600	25
AT3G43610	828
AT3G43620	0
AT3G43622	0
AT3G43625	0
AT3G43630	0
AT3G43635	0
AT3G43640	0
AT3G43645	0
AT3G43650	0
AT3G43652	1
AT3G43654	2
AT3G43657	0
AT3G43660	0
AT3G43670	242
AT3G43675	0
AT3G43680	0
AT3G43681	0
AT3G43682	0
AT3G43684	0
AT3G43686	0
AT3G43688	0
AT3G43690	460
AT3G43700	356
AT3G43710	155
AT3G43715	0
AT3G43720	3517
AT3G43723	0
AT3G43726	0
AT3G43730	0
AT3G43740	439
AT3G43750	22
AT3G43760	0
AT3G43770	0
AT3G43780	0
AT3G43790	13
AT3G43800	80
AT3G43810	2211
AT3G43820	0
AT3G43825	109
AT3G43826	3
AT3G43828	0
AT3G43830	230
AT3G43832	0
AT3G43833	0
AT3G43835	0
AT3G43837	0
AT3G43840	24
AT3G43850	63
AT3G43860	4
AT3G43862	0
AT3G43863	0
AT3G43864	0
AT3G43867	0
AT3G43870	0
AT3G43880	0
AT3G43890	0
AT3G43910	251
AT3G43920	8514
AT3G43930	33
AT3G43940	0
AT3G43950	0
AT3G43955	476
AT3G43960	50
AT3G43970	1
AT3G43980	1538
AT3G43990	1
AT3G44000	0
AT3G44005	0
AT3G44006	0
AT3G44010	4870
AT3G44020	143
AT3G44030	0
AT3G44035	0
AT3G44042	0
AT3G44045	0
AT3G44050	301
AT3G44060	31
AT3G44070	1
AT3G44080	0
AT3G44090	2
AT3G44093	0
AT3G44096	8
AT3G44100	839
AT3G44110	11652
AT3G44115	0
AT3G44117	0
AT3G44120	41
AT3G44130	0
AT3G44140	0
AT3G44150	632
AT3G44160	263
AT3G44170	0
AT3G44175	0
AT3G44180	2
AT3G44190	365
AT3G44200	269
AT3G44205	105
AT3G44210	1
AT3G44212	0
AT3G44215	1
AT3G44220	537
AT3G44230	0
AT3G44235	0
AT3G44240	4
AT3G44245	0
AT3G44250	0
AT3G44260	679
AT3G44261	0
AT3G44262	0
AT3G44264	3
AT3G44265	0
AT3G44267	0
AT3G44270	0
AT3G44274	0
AT3G44280	267
AT3G44290	0
AT3G44300	19
AT3G44310	2763
AT3G44320	107
AT3G44325	1
AT3G44326	11
AT3G44330	1559
AT3G44340	3323
AT3G44350	0
AT3G44370	330
AT3G44380	227
AT3G44390	0
AT3G44400	71
AT3G44405	90
AT3G44410	7
AT3G44420	30
AT3G44425	1
AT3G44428	0
AT3G44430	736
AT3G44435	0
AT3G44440	6
AT3G44444	0
AT3G44450	0
AT3G44460	0
AT3G44470	0
AT3G44480	410
AT3G44485	0
AT3G44490	2
AT3G44500	0
AT3G44510	27
AT3G44516	0
AT3G44530	688
AT3G44540	0
AT3G44550	32
AT3G44555	8
AT3G44560	0
AT3G44570	0
AT3G44580	3
AT3G44590	1359
AT3G44600	989
AT3G44605	0
AT3G44610	147
AT3G44620	673
AT3G44630	352
AT3G44635	0
AT3G44640	7
AT3G44650	9
AT3G44660	1
AT3G44665	0
AT3G44670	382
AT3G44680	706
AT3G44690	366
AT3G44695	0
AT3G44700	1
AT3G44703	0
AT3G44704	0
AT3G44705	32
AT3G44710	2
AT3G44713	83
AT3G44716	33
AT3G44717	0
AT3G44718	0
AT3G44720	1544
AT3G44730	58
AT3G44735	431
AT3G44740	71
AT3G44750	1944
AT3G44753	8
AT3G44755	0
AT3G44757	34
AT3G44760	25
AT3G44763	1
AT3G44765	11
AT3G44766	1
AT3G44769	2
AT3G44770	292
AT3G44780	0
AT3G44785	2
AT3G44790	53
AT3G44793	0
AT3G44796	0
AT3G44798	186
AT3G44800	32
AT3G44805	3
AT3G44810	0
AT3G44820	145
AT3G44830	0
AT3G44840	0
AT3G44850	544
AT3G44860	4
AT3G44870	0
AT3G44880	739
AT3G44890	1634
AT3G44900	6
AT3G44910	0
AT3G44920	1
AT3G44930	0
AT3G44935	0
AT3G44940	183
AT3G44950	1
AT3G44955	0
AT3G44960	30
AT3G44970	39
AT3G44980	0
AT3G44990	4
AT3G45000	12
AT3G45010	12541
AT3G45020	100
AT3G45030	2202
AT3G45040	538
AT3G45050	171
AT3G45060	2723
AT3G45070	0
AT3G45080	0
AT3G45090	1536
AT3G45093	4
AT3G45095	66
AT3G45100	534
AT3G45110	0
AT3G45120	0
AT3G45130	16
AT3G45140	8144
AT3G45150	1
AT3G45160	12
AT3G45170	14
AT3G45180	245
AT3G45190	2228
AT3G45200	1
AT3G45210	1005
AT3G45220	0
AT3G45230	357
AT3G45240	875
AT3G45243	4
AT3G45245	6
AT3G45248	1
AT3G45250	0
AT3G45252	0
AT3G45253	0
AT3G45256	0
AT3G45260	57
AT3G45270	2
AT3G45275	2
AT3G45280	149
AT3G45285	0
AT3G45290	118
AT3G45300	780
AT3G45310	606
AT3G45320	289
AT3G45330	0
AT3G45340	0
AT3G45350	0
AT3G45360	0
AT3G45370	0
AT3G45380	0
AT3G45390	5
AT3G45400	393
AT3G45410	12
AT3G45420	66
AT3G45430	8
AT3G45440	11
AT3G45443	96
AT3G45446	0
AT3G45450	22
AT3G45460	262
AT3G45470	0
AT3G45480	1195
AT3G45490	185
AT3G45500	159
AT3G45510	0
AT3G45520	0
AT3G45525	0
AT3G45530	0
AT3G45540	153
AT3G45550	6
AT3G45555	9
AT3G45560	620
AT3G45570	45
AT3G45577	0
AT3G45580	173
AT3G45590	76
AT3G45600	96
AT3G45610	58
AT3G45620	455
AT3G45630	980
AT3G45638	2
AT3G45640	852
AT3G45645	0
AT3G45650	33
AT3G45660	2
AT3G45670	7
AT3G45673	0
AT3G45680	8
AT3G45690	7
AT3G45700	3
AT3G45710	4
AT3G45720	1
AT3G45730	13
AT3G45740	295
AT3G45750	228
AT3G45755	0
AT3G45760	101
AT3G45770	721
AT3G45775	0
AT3G45780	731
AT3G45790	2
AT3G45800	0
AT3G45810	0
AT3G45820	0
AT3G45830	1501
AT3G45840	0
AT3G45850	663
AT3G45851	0
AT3G45860	1
AT3G45870	4
AT3G45880	48
AT3G45890	324
AT3G45900	269
AT3G45910	0
AT3G45920	0
AT3G45930	755
AT3G45935	0
AT3G45940	0
AT3G45950	0
AT3G45955	0
AT3G45960	1
AT3G45965	0
AT3G45970	727
AT3G45980	1419
AT3G45990	1
AT3G46000	1117
AT3G46010	1884
AT3G46020	152
AT3G46030	2346
AT3G46040	2901
AT3G46050	19
AT3G46060	1861
AT3G46070	69
AT3G46080	30
AT3G46086	0
AT3G46090	3
AT3G46100	516
AT3G46110	11
AT3G46120	115
AT3G46130	0
AT3G46140	2
AT3G46150	2
AT3G46160	55
AT3G46170	0
AT3G46180	346
AT3G46183	0
AT3G46186	0
AT3G46190	1
AT3G46200	193
AT3G46210	408
AT3G46220	821
AT3G46230	6
AT3G46240	0
AT3G46250	0
AT3G46260	0
AT3G46270	0
AT3G46280	13
AT3G46290	409
AT3G46300	0
AT3G46310	3
AT3G46320	643
AT3G46330	0
AT3G46340	0
AT3G46345	0
AT3G46350	0
AT3G46355	1
AT3G46360	0
AT3G46370	146
AT3G46375	0
AT3G46380	0
AT3G46382	0
AT3G46384	0
AT3G46385	282
AT3G46387	0
AT3G46390	0
AT3G46400	0
AT3G46410	0
AT3G46420	0
AT3G46430	1574
AT3G46440	3273
AT3G46450	1112
AT3G46460	449
AT3G46470	0
AT3G46480	0
AT3G46482	0
AT3G46484	0
AT3G46487	0
AT3G46490	6
AT3G46500	0
AT3G46510	1102
AT3G46520	1399
AT3G46530	660
AT3G46540	543
AT3G46550	580
AT3G46560	1038
AT3G46565	0
AT3G46570	11
AT3G46580	421
AT3G46585	0
AT3G46590	946
AT3G46600	1422
AT3G46610	282
AT3G46613	0
AT3G46614	1
AT3G46616	1
AT3G46617	3
AT3G46620	1867
AT3G46630	474
AT3G46640	1455
AT3G46650	2
AT3G46658	21
AT3G46660	0
AT3G46666	0
AT3G46668	33
AT3G46670	0
AT3G46680	3
AT3G46690	4
AT3G46700	0
AT3G46710	1
AT3G46720	0
AT3G46730	4
AT3G46735	0
AT3G46740	4677
AT3G46750	2
AT3G46760	14
AT3G46770	49
AT3G46780	2453
AT3G46790	636
AT3G46800	2
AT3G46810	0
AT3G46820	449
AT3G46830	819
AT3G46840	2
AT3G46845	139
AT3G46850	0
AT3G46860	0
AT3G46870	181
AT3G46875	0
AT3G46880	0
AT3G46890	1
AT3G46900	3
AT3G46910	5
AT3G46911	4
AT3G46920	1207
AT3G46930	288
AT3G46940	390
AT3G46950	233
AT3G46960	1098
AT3G46970	3983
AT3G46980	761
AT3G46990	72
AT3G47000	569
AT3G47010	47
AT3G47020	1
AT3G47021	0
AT3G47030	12
AT3G47040	153
AT3G47050	0
AT3G47060	1154
AT3G47070	1223
AT3G47080	843
AT3G47090	6
AT3G47100	0
AT3G47110	21
AT3G47120	624
AT3G47130	75
AT3G47140	1
AT3G47150	1
AT3G47160	621
AT3G47165	0
AT3G47170	1
AT3G47180	16
AT3G47190	0
AT3G47200	4
AT3G47210	0
AT3G47220	2
AT3G47230	0
AT3G47240	0
AT3G47250	42
AT3G47260	1
AT3G47270	0
AT3G47280	1
AT3G47290	652
AT3G47295	64
AT3G47300	327
AT3G47310	0
AT3G47320	0
AT3G47330	0
AT3G47340	3370
AT3G47341	0
AT3G47342	20
AT3G47347	78
AT3G47348	146
AT3G47350	3527
AT3G47360	103
AT3G47370	2102
AT3G47380	6
AT3G47390	386
AT3G47400	4
AT3G47410	10
AT3G47420	312
AT3G47430	43
AT3G47440	48
AT3G47450	371
AT3G47460	297
AT3G47470	15313
AT3G47480	0
AT3G47490	252
AT3G47500	124
AT3G47510	24
AT3G47520	2961
AT3G47530	96
AT3G47540	73
AT3G47550	726
AT3G47560	350
AT3G47570	31
AT3G47580	13
AT3G47590	321
AT3G47600	435
AT3G47610	758
AT3G47620	822
AT3G47630	248
AT3G47640	210
AT3G47650	1598
AT3G47660	13
AT3G47670	178
AT3G47675	90
AT3G47680	478
AT3G47690	436
AT3G47700	447
AT3G47710	0
AT3G47720	2
AT3G47730	436
AT3G47740	0
AT3G47750	11
AT3G47760	5
AT3G47770	1
AT3G47780	194
AT3G47790	6
AT3G47800	2080
AT3G47810	1706
AT3G47820	145
AT3G47830	110
AT3G47833	655
AT3G47836	775
AT3G47840	61
AT3G47850	810
AT3G47860	1169
AT3G47870	941
AT3G47875	17
AT3G47890	1202
AT3G47910	1848
AT3G47920	0
AT3G47930	1110
AT3G47940	380
AT3G47950	1068
AT3G47960	419
AT3G47965	118
AT3G47980	2
AT3G47990	676
AT3G48000	4520
AT3G48010	29
AT3G48020	4
AT3G48030	578
AT3G48040	205
AT3G48050	2155
AT3G48057	0
AT3G48058	0
AT3G48060	1176
AT3G48070	965
AT3G48080	7
AT3G48090	283
AT3G48100	190
AT3G48110	1071
AT3G48115	291
AT3G48120	175
AT3G48130	2
AT3G48131	0
AT3G48140	3958
AT3G48150	351
AT3G48160	300
AT3G48170	1697
AT3G48180	222
AT3G48185	19
AT3G48187	309
AT3G48190	938
AT3G48195	608
AT3G48200	448
AT3G48201	0
AT3G48205	0
AT3G48208	0
AT3G48209	0
AT3G48210	392
AT3G48220	0
AT3G48230	3
AT3G48231	0
AT3G48235	0
AT3G48240	200
AT3G48250	534
AT3G48260	4
AT3G48270	0
AT3G48275	0
AT3G48280	121
AT3G48290	0
AT3G48298	0
AT3G48300	0
AT3G48310	40
AT3G48320	10
AT3G48330	941
AT3G48340	0
AT3G48343	2
AT3G48344	1
AT3G48346	2
AT3G48350	38
AT3G48360	201
AT3G48370	0
AT3G48380	865
AT3G48390	268
AT3G48400	0
AT3G48410	701
AT3G48420	229
AT3G48425	391
AT3G48430	1570
AT3G48440	918
AT3G48450	177
AT3G48460	2063
AT3G48470	271
AT3G48475	0
AT3G48480	103
AT3G48490	112
AT3G48500	1043
AT3G48510	1
AT3G48515	0
AT3G48520	13
AT3G48523	0
AT3G48526	0
AT3G48530	1091
AT3G48540	53
AT3G48550	13
AT3G48560	7258
AT3G48570	562
AT3G48580	5
AT3G48590	533
AT3G48600	74
AT3G48610	430
AT3G48620	0
AT3G48630	1
AT3G48640	0
AT3G48650	3
AT3G48660	151
AT3G48670	1088
AT3G48675	0
AT3G48680	1110
AT3G48690	2297
AT3G48700	34
AT3G48710	689
AT3G48720	7
AT3G48730	1822
AT3G48740	48
AT3G48745	0
AT3G48750	1011
AT3G48760	746
AT3G48770	262
AT3G48780	1322
AT3G48790	5
AT3G48800	259
AT3G48810	150
AT3G48820	323
AT3G48830	187
AT3G48835	27
AT3G48840	2
AT3G48850	0
AT3G48860	1212
AT3G48870	5373
AT3G48880	643
AT3G48890	1819
AT3G48900	53
AT3G48920	3
AT3G48930	7706
AT3G48940	19
AT3G48950	22
AT3G48960	89
AT3G48970	2
AT3G48980	529
AT3G48990	1618
AT3G49000	775
AT3G49010	8086
AT3G49020	201
AT3G49030	43
AT3G49040	1
AT3G49045	0
AT3G49050	283
AT3G49055	22
AT3G49060	837
AT3G49070	2
AT3G49080	989
AT3G49100	504
AT3G49110	0
AT3G49115	0
AT3G49120	56
AT3G49130	0
AT3G49140	824
AT3G49142	84
AT3G49150	0
AT3G49155	4
AT3G49160	395
AT3G49162	0
AT3G49170	215
AT3G49180	364
AT3G49190	8
AT3G49200	0
AT3G49210	11
AT3G49220	676
AT3G49230	1
AT3G49240	0
AT3G49250	446
AT3G49260	524
AT3G49270	0
AT3G49280	0
AT3G49290	184
AT3G49300	74
AT3G49305	0
AT3G49307	5
AT3G49310	704
AT3G49320	273
AT3G49330	23
AT3G49340	13
AT3G49350	337
AT3G49360	217
AT3G49370	51
AT3G49380	108
AT3G49390	922
AT3G49400	248
AT3G49410	145
AT3G49420	112
AT3G49430	2367
AT3G49440	0
AT3G49450	1
AT3G49460	37
AT3G49470	916
AT3G49480	6
AT3G49490	2506
AT3G49500	686
AT3G49510	54
AT3G49520	26
AT3G49530	1225
AT3G49540	13
AT3G49550	468
AT3G49551	8
AT3G49560	4144
AT3G49570	78
AT3G49580	7
AT3G49590	864
AT3G49600	1037
AT3G49601	2815
AT3G49610	9
AT3G49620	5
AT3G49630	0
AT3G49640	154
AT3G49645	160
AT3G49650	440
AT3G49660	417
AT3G49668	0
AT3G49670	2303
AT3G49680	1869
AT3G49690	404
AT3G49700	0
AT3G49710	114
AT3G49720	1527
AT3G49725	641
AT3G49730	223
AT3G49740	0
AT3G49744	2
AT3G49750	77
AT3G49760	3
AT3G49765	5
AT3G49770	1
AT3G49780	1
AT3G49790	350
AT3G49796	0
AT3G49800	808
AT3G49810	488
AT3G49820	2
AT3G49830	178
AT3G49832	7
AT3G49840	150
AT3G49845	32
AT3G49850	346
AT3G49860	0
AT3G49870	1007
AT3G49880	425
AT3G49890	225
AT3G49900	202
AT3G49910	13729
AT3G49920	91
AT3G49925	0
AT3G49930	0
AT3G49940	311
AT3G49950	2
AT3G49960	1
AT3G49970	1
AT3G49980	0
AT3G49990	1469
AT3G50000	2013
AT3G50010	0
AT3G50020	5
AT3G50030	3
AT3G50040	517
AT3G50050	260
AT3G50060	1525
AT3G50070	548
AT3G50080	586
AT3G50090	0
AT3G50100	290
AT3G50110	527
AT3G50120	422
AT3G50123	0
AT3G50130	5
AT3G50140	0
AT3G50150	0
AT3G50160	0
AT3G50170	3
AT3G50180	1
AT3G50190	0
AT3G50200	0
AT3G50210	360
AT3G50220	0
AT3G50230	22
AT3G50240	873
AT3G50250	0
AT3G50260	9
AT3G50270	16
AT3G50280	7
AT3G50290	0
AT3G50295	0
AT3G50300	0
AT3G50301	0
AT3G50310	4
AT3G50320	0
AT3G50330	1
AT3G50340	317
AT3G50350	255
AT3G50360	1738
AT3G50370	4316
AT3G50373	38
AT3G50376	6
AT3G50380	969
AT3G50390	3
AT3G50400	0
AT3G50410	3
AT3G50420	82
AT3G50430	182
AT3G50440	243
AT3G50450	0
AT3G50460	1
AT3G50470	0
AT3G50480	1
AT3G50490	0
AT3G50500	1378
AT3G50505	0
AT3G50510	467
AT3G50520	424
AT3G50530	1762
AT3G50540	2
AT3G50550	520
AT3G50560	55
AT3G50570	9635
AT3G50580	7802
AT3G50590	2103
AT3G50610	0
AT3G50620	139
AT3G50625	0
AT3G50630	487
AT3G50640	3
AT3G50650	1014
AT3G50660	116
AT3G50665	0
AT3G50670	2154
AT3G50680	0
AT3G50685	528
AT3G50690	1596
AT3G50700	97
AT3G50710	0
AT3G50720	0
AT3G50730	0
AT3G50740	0
AT3G50750	222
AT3G50755	0
AT3G50760	7
AT3G50770	5
AT3G50780	748
AT3G50790	491
AT3G50800	888
AT3G50808	2
AT3G50810	554
AT3G50820	5490
AT3G50825	17
AT3G50830	596
AT3G50835	0
AT3G50840	17
AT3G50845	38
AT3G50850	138
AT3G50860	257
AT3G50870	49
AT3G50880	505
AT3G50890	98
AT3G50895	0
AT3G50900	2
AT3G50910	1008
AT3G50920	270
AT3G50925	0
AT3G50930	180
AT3G50940	265
AT3G50950	191
AT3G50960	239
AT3G50970	98
AT3G50980	0
AT3G50990	3
AT3G51000	5024
AT3G51010	1171
AT3G51020	20
AT3G51030	145
AT3G51040	258
AT3G51050	1657
AT3G51060	7
AT3G51070	0
AT3G51075	2
AT3G51080	270
AT3G51090	177
AT3G51100	777
AT3G51110	391
AT3G51120	658
AT3G51130	1264
AT3G51135	0
AT3G51140	1064
AT3G51150	452
AT3G51160	1327
AT3G51171	0
AT3G51180	158
AT3G51190	602
AT3G51200	0
AT3G51210	0
AT3G51220	4
AT3G51230	64
AT3G51238	3
AT3G51240	68
AT3G51250	715
AT3G51260	3027
AT3G51265	0
AT3G51270	1269
AT3G51280	239
AT3G51290	260
AT3G51300	184
AT3G51310	1235
AT3G51320	258
AT3G51325	2
AT3G51330	15
AT3G51340	29
AT3G51350	34
AT3G51360	0
AT3G51370	4592
AT3G51375	0
AT3G51380	15
AT3G51390	447
AT3G51400	63
AT3G51410	53
AT3G51420	838
AT3G51430	230
AT3G51440	63
AT3G51450	195
AT3G51460	950
AT3G51470	151
AT3G51478	25
AT3G51480	202
AT3G51490	228
AT3G51500	504
AT3G51510	535
AT3G51520	1380
AT3G51530	481
AT3G51540	33
AT3G51550	4339
AT3G51560	25
AT3G51570	21
AT3G51580	434
AT3G51590	58928
AT3G51600	255
AT3G51610	555
AT3G51620	1012
AT3G51630	713
AT3G51640	1209
AT3G51642	0
AT3G51644	2
AT3G51650	749
AT3G51660	12
AT3G51670	885
AT3G51680	3
AT3G51690	86
AT3G51700	2
AT3G51710	26
AT3G51720	361
AT3G51730	1064
AT3G51740	427
AT3G51750	1
AT3G51760	5
AT3G51770	602
AT3G51780	824
AT3G51790	287
AT3G51800	4715
AT3G51810	0
AT3G51820	905
AT3G51830	328
AT3G51840	2642
AT3G51850	1408
AT3G51860	310
AT3G51870	211
AT3G51880	1386
AT3G51890	154
AT3G51895	242
AT3G51910	0
AT3G51920	49
AT3G51930	73
AT3G51940	297
AT3G51950	3220
AT3G51960	3
AT3G51970	9
AT3G51980	2287
AT3G51990	262
AT3G52000	0
AT3G52003	0
AT3G52010	3
AT3G52020	0
AT3G52030	656
AT3G52040	88
AT3G52050	431
AT3G52055	0
AT3G52060	1309
AT3G52070	0
AT3G52072	14
AT3G52075	0
AT3G52080	14
AT3G52090	1785
AT3G52100	443
AT3G52105	89
AT3G52110	158
AT3G52115	123
AT3G52120	1070
AT3G52130	78
AT3G52140	3798
AT3G52150	2737
AT3G52155	336
AT3G52160	19332
AT3G52170	466
AT3G52180	1294
AT3G52190	1153
AT3G52200	2002
AT3G52210	175
AT3G52220	1026
AT3G52230	2028
AT3G52240	599
AT3G52250	1869
AT3G52260	114
AT3G52270	67
AT3G52280	604
AT3G52285	0
AT3G52290	333
AT3G52300	6135
AT3G52310	14
AT3G52320	54
AT3G52330	7
AT3G52340	757
AT3G52345	0
AT3G52350	5
AT3G52360	113
AT3G52370	36
AT3G52380	1615
AT3G52390	142
AT3G52400	80
AT3G52410	0
AT3G52420	268
AT3G52430	10
AT3G52440	0
AT3G52450	8
AT3G52460	31
AT3G52470	485
AT3G52480	54
AT3G52490	234
AT3G52500	2085
AT3G52510	2
AT3G52520	16
AT3G52525	57
AT3G52526	10
AT3G52527	6
AT3G52530	10
AT3G52535	35
AT3G52540	54
AT3G52550	0
AT3G52560	1977
AT3G52561	0
AT3G52565	2
AT3G52570	257
AT3G52580	3032
AT3G52590	10117
AT3G52600	5
AT3G52605	1
AT3G52610	356
AT3G52620	0
AT3G52630	300
AT3G52640	1486
AT3G52660	806
AT3G52670	62
AT3G52680	257
AT3G52690	54
AT3G52700	0
AT3G52705	1
AT3G52710	409
AT3G52720	2
AT3G52730	2048
AT3G52740	2
AT3G52742	1
AT3G52748	0
AT3G52750	1340
AT3G52760	402
AT3G52765	0
AT3G52770	55
AT3G52780	9
AT3G52790	0
AT3G52800	1012
AT3G52810	268
AT3G52820	437
AT3G52830	0
AT3G52840	87
AT3G52850	4036
AT3G52860	181
AT3G52870	421
AT3G52880	8774
AT3G52890	1084
AT3G52900	33
AT3G52905	204
AT3G52910	103
AT3G52920	2022
AT3G52930	17362
AT3G52940	452
AT3G52941	1
AT3G52950	738
AT3G52955	0
AT3G52957	34
AT3G52960	10214
AT3G52970	2
AT3G52980	1
AT3G52990	4482
AT3G53000	295
AT3G53010	10
AT3G53015	0
AT3G53016	0
AT3G53020	9082
AT3G53030	390
AT3G53040	1
AT3G53050	0
AT3G53060	5
AT3G53065	0
AT3G53070	0
AT3G53075	1
AT3G53080	0
AT3G53090	460
AT3G53100	991
AT3G53110	2221
AT3G53120	564
AT3G53130	424
AT3G53140	0
AT3G53150	7
AT3G53160	21
AT3G53170	41
AT3G53180	417
AT3G53190	538
AT3G53200	0
AT3G53210	65
AT3G53220	77
AT3G53230	836
AT3G53232	2
AT3G53235	2
AT3G53240	312
AT3G53250	0
AT3G53260	8291
AT3G53270	392
AT3G53280	22
AT3G53290	0
AT3G53294	0
AT3G53300	0
AT3G53305	0
AT3G53310	1645
AT3G53320	499
AT3G53330	1
AT3G53340	379
AT3G53342	0
AT3G53350	190
AT3G53360	90
AT3G53365	15
AT3G53370	346
AT3G53380	359
AT3G53390	949
AT3G53400	717
AT3G53403	5
AT3G53410	443
AT3G53420	1291
AT3G53430	7328
AT3G53440	135
AT3G53450	293
AT3G53460	10870
AT3G53470	328
AT3G53480	461
AT3G53490	140
AT3G53500	2253
AT3G53510	223
AT3G53520	2860
AT3G53530	727
AT3G53540	632
AT3G53550	1
AT3G53560	1354
AT3G53570	461
AT3G53580	2123
AT3G53590	10
AT3G53600	0
AT3G53610	1078
AT3G53611	0
AT3G53620	510
AT3G53630	752
AT3G53640	149
AT3G53650	541
AT3G53670	1244
AT3G53680	259
AT3G53690	119
AT3G53700	373
AT3G53710	1442
AT3G53720	107
AT3G53730	2533
AT3G53740	5518
AT3G53750	1726
AT3G53760	512
AT3G53770	0
AT3G53775	0
AT3G53780	272
AT3G53790	0
AT3G53800	890
AT3G53810	127
AT3G53820	0
AT3G53830	133
AT3G53840	15
AT3G53850	245
AT3G53860	311
AT3G53870	8793
AT3G53880	294
AT3G53890	5285
AT3G53900	621
AT3G53910	0
AT3G53920	488
AT3G53930	338
AT3G53940	353
AT3G53950	916
AT3G53960	347
AT3G53965	0
AT3G53970	1338
AT3G53980	0
AT3G53990	685
AT3G54000	331
AT3G54010	2820
AT3G54020	385
AT3G54030	188
AT3G54040	30
AT3G54050	2321
AT3G54060	79
AT3G54065	0
AT3G54070	0
AT3G54080	506
AT3G54085	70
AT3G54090	568
AT3G54100	426
AT3G54110	1790
AT3G54120	9
AT3G54130	643
AT3G54140	357
AT3G54150	0
AT3G54160	398
AT3G54170	726
AT3G54180	383
AT3G54190	1168
AT3G54200	926
AT3G54210	3152
AT3G54220	330
AT3G54230	1158
AT3G54240	0
AT3G54250	2384
AT3G54260	101
AT3G54270	383
AT3G54280	2164
AT3G54290	949
AT3G54300	770
AT3G54310	0
AT3G54320	721
AT3G54340	6832
AT3G54350	1119
AT3G54360	1170
AT3G54363	22
AT3G54366	331
AT3G54380	294
AT3G54390	148
AT3G54400	1671
AT3G54410	26
AT3G54420	12
AT3G54430	0
AT3G54440	1931
AT3G54450	9
AT3G54460	1124
AT3G54470	2101
AT3G54480	762
AT3G54490	108
AT3G54500	301
AT3G54510	2
AT3G54520	0
AT3G54530	0
AT3G54540	2390
AT3G54550	15
AT3G54560	1094
AT3G54570	5
AT3G54580	1
AT3G54590	0
AT3G54600	178
AT3G54610	369
AT3G54620	714
AT3G54625	4
AT3G54630	0
AT3G54640	799
AT3G54650	878
AT3G54660	1311
AT3G54670	1748
AT3G54680	425
AT3G54690	481
AT3G54700	8
AT3G54710	174
AT3G54720	960
AT3G54730	2
AT3G54740	365
AT3G54750	516
AT3G54760	3140
AT3G54770	1
AT3G54780	3
AT3G54790	1060
AT3G54800	2
AT3G54810	329
AT3G54820	731
AT3G54823	0
AT3G54826	816
AT3G54830	34
AT3G54840	1031
AT3G54850	497
AT3G54860	664
AT3G54870	74
AT3G54880	97
AT3G54890	11776
AT3G54900	495
AT3G54910	131
AT3G54920	935
AT3G54925	0
AT3G54930	220
AT3G54940	0
AT3G54950	905
AT3G54960	1884
AT3G54970	245
AT3G54980	461
AT3G54990	135
AT3G55000	641
AT3G55005	390
AT3G55010	2130
AT3G55020	1337
AT3G55030	442
AT3G55040	325
AT3G55050	562
AT3G55060	778
AT3G55070	888
AT3G55080	122
AT3G55090	940
AT3G55100	12
AT3G55110	538
AT3G55120	1378
AT3G55130	82
AT3G55140	363
AT3G55150	48
AT3G55160	733
AT3G55170	850
AT3G55180	21
AT3G55190	0
AT3G55200	212
AT3G55210	9
AT3G55220	266
AT3G55230	1
AT3G55240	14
AT3G55250	512
AT3G55252	0
AT3G55254	0
AT3G55258	0
AT3G55260	756
AT3G55270	1548
AT3G55280	4122
AT3G55290	61
AT3G55300	0
AT3G55310	16
AT3G55320	616
AT3G55330	887
AT3G55340	782
AT3G55350	234
AT3G55360	3215
AT3G55370	53
AT3G55380	1942
AT3G55390	176
AT3G55400	1081
AT3G55410	3891
AT3G55420	148
AT3G55430	1786
AT3G55440	9408
AT3G55450	501
AT3G55460	2153
AT3G55470	447
AT3G55480	956
AT3G55485	6
AT3G55490	73
AT3G55500	29
AT3G55510	562
AT3G55512	0
AT3G55513	0
AT3G55515	0
AT3G55520	514
AT3G55530	301
AT3G55540	496
AT3G55550	10
AT3G55560	29
AT3G55566	0
AT3G55570	1
AT3G55580	142
AT3G55590	146
AT3G55600	171
AT3G55605	480
AT3G55610	1588
AT3G55620	2117
AT3G55630	119
AT3G55640	171
AT3G55646	33
AT3G55650	1
AT3G55660	157
AT3G55665	0
AT3G55670	1
AT3G55672	0
AT3G55677	0
AT3G55680	0
AT3G55690	102
AT3G55700	58
AT3G55710	30
AT3G55720	1
AT3G55730	684
AT3G55734	0
AT3G55735	1
AT3G55740	281
AT3G55750	5543
AT3G55760	2856
AT3G55770	2142
AT3G55780	210
AT3G55790	1
AT3G55795	0
AT3G55800	3150
AT3G55810	0
AT3G55820	21
AT3G55830	447
AT3G55840	31
AT3G55850	392
AT3G55860	1
AT3G55870	1
AT3G55880	178
AT3G55890	1121
AT3G55900	22
AT3G55910	28
AT3G55920	282
AT3G55930	0
AT3G55935	0
AT3G55940	24
AT3G55950	83
AT3G55960	335
AT3G55970	13
AT3G55980	4504
AT3G55990	586
AT3G56000	1
AT3G56010	343
AT3G56020	3086
AT3G56030	220
AT3G56040	722
AT3G56050	870
AT3G56060	49
AT3G56070	2394
AT3G56080	437
AT3G56085	0
AT3G56090	2996
AT3G56100	94
AT3G56110	831
AT3G56120	610
AT3G56130	2308
AT3G56140	833
AT3G56150	8416
AT3G56160	432
AT3G56170	504
AT3G56180	0
AT3G56190	2967
AT3G56200	135
AT3G56210	478
AT3G56220	41
AT3G56230	71
AT3G56240	241
AT3G56250	84
AT3G56260	487
AT3G56270	155
AT3G56275	4
AT3G56277	0
AT3G56280	5
AT3G56290	72
AT3G56300	98
AT3G56310	1228
AT3G56320	402
AT3G56330	111
AT3G56340	4560
AT3G56350	1
AT3G56360	790
AT3G56370	2830
AT3G56380	2
AT3G56390	3
AT3G56400	354
AT3G56408	8
AT3G56410	0
AT3G56420	9
AT3G56430	667
AT3G56440	132
AT3G56450	89
AT3G56460	985
AT3G56470	54
AT3G56480	262
AT3G56490	1748
AT3G56500	0
AT3G56510	728
AT3G56520	0
AT3G56530	33
AT3G56540	0
AT3G56550	47
AT3G56560	337
AT3G56570	120
AT3G56580	910
AT3G56590	1563
AT3G56600	8
AT3G56610	0
AT3G56620	118
AT3G56630	116
AT3G56640	762
AT3G56650	384
AT3G56660	6
AT3G56670	0
AT3G56680	1211
AT3G56690	510
AT3G56700	0
AT3G56705	2
AT3G56710	105
AT3G56720	1096
AT3G56730	183
AT3G56740	266
AT3G56750	639
AT3G56760	659
AT3G56770	2
AT3G56780	93
AT3G56790	16
AT3G56800	1965
AT3G56810	65
AT3G56820	274
AT3G56825	3
AT3G56830	99
AT3G56840	125
AT3G56850	735
AT3G56860	2238
AT3G56870	211
AT3G56880	3887
AT3G56890	6
AT3G56891	0
AT3G56900	402
AT3G56910	1052
AT3G56920	3
AT3G56930	105
AT3G56940	5439
AT3G56950	320
AT3G56960	113
AT3G56970	1
AT3G56980	1
AT3G56990	1230
AT3G57000	1220
AT3G57010	44
AT3G57020	60
AT3G57030	407
AT3G57040	205
AT3G57050	767
AT3G57060	567
AT3G57062	180
AT3G57070	584
AT3G57072	0
AT3G57080	185
AT3G57090	702
AT3G57100	3
AT3G57110	9
AT3G57120	436
AT3G57130	40
AT3G57140	180
AT3G57150	5467
AT3G57157	752
AT3G57160	397
AT3G57170	949
AT3G57180	349
AT3G57190	211
AT3G57200	29
AT3G57210	0
AT3G57220	410
AT3G57230	166
AT3G57240	1
AT3G57250	0
AT3G57260	2
AT3G57270	0
AT3G57280	485
AT3G57290	4068
AT3G57300	2041
AT3G57310	0
AT3G57320	231
AT3G57330	908
AT3G57340	865
AT3G57350	536
AT3G57360	87
AT3G57370	345
AT3G57380	49
AT3G57390	1179
AT3G57400	259
AT3G57410	1288
AT3G57420	440
AT3G57430	100
AT3G57440	6
AT3G57450	1077
AT3G57460	2
AT3G57465	0
AT3G57470	665
AT3G57480	1531
AT3G57490	598
AT3G57500	18
AT3G57510	5
AT3G57520	11622
AT3G57530	1083
AT3G57540	3
AT3G57550	1596
AT3G57560	874
AT3G57570	643
AT3G57580	140
AT3G57586	3
AT3G57587	0
AT3G57590	328
AT3G57600	26
AT3G57610	3291
AT3G57620	21163
AT3G57630	370
AT3G57640	52
AT3G57645	1
AT3G57650	2797
AT3G57660	1928
AT3G57670	119
AT3G57680	85
AT3G57690	892
AT3G57700	0
AT3G57710	371
AT3G57720	67
AT3G57730	0
AT3G57740	0
AT3G57750	118
AT3G57760	40
AT3G57765	1
AT3G57770	11
AT3G57780	18
AT3G57785	138
AT3G57787	0
AT3G57790	116
AT3G57800	581
AT3G57810	852
AT3G57820	3
AT3G57830	184
AT3G57840	0
AT3G57850	0
AT3G57854	0
AT3G57860	340
AT3G57870	2188
AT3G57880	1674
AT3G57890	1430
AT3G57900	1
AT3G57910	357
AT3G57920	0
AT3G57930	509
AT3G57940	668
AT3G57950	583
AT3G57960	166
AT3G57965	197
AT3G57970	5
AT3G57980	303
AT3G57990	1069
AT3G58000	1142
AT3G58010	872
AT3G58020	220
AT3G58030	1437
AT3G58035	0
AT3G58040	798
AT3G58050	981
AT3G58060	3
AT3G58070	1
AT3G58090	156
AT3G58100	82
AT3G58110	1237
AT3G58120	76
AT3G58130	174
AT3G58140	1179
AT3G58150	130
AT3G58160	280
AT3G58165	0
AT3G58170	773
AT3G58180	350
AT3G58190	4
AT3G58193	0
AT3G58196	0
AT3G58200	185
AT3G58210	231
AT3G58220	928
AT3G58230	0
AT3G58240	355
AT3G58250	150
AT3G58260	806
AT3G58270	241
AT3G58280	189
AT3G58290	844
AT3G58300	29
AT3G58310	4
AT3G58320	20
AT3G58330	2
AT3G58340	805
AT3G58347	0
AT3G58350	13
AT3G58360	404
AT3G58370	64
AT3G58380	32
AT3G58390	286
AT3G58400	1
AT3G58410	0
AT3G58415	0
AT3G58420	0
AT3G58430	64
AT3G58440	315
AT3G58450	0
AT3G58460	711
AT3G58470	283
AT3G58480	31
AT3G58490	389
AT3G58500	3150
AT3G58510	2798
AT3G58520	125
AT3G58530	368
AT3G58540	27
AT3G58550	5
AT3G58560	1774
AT3G58570	2768
AT3G58580	1215
AT3G58585	0
AT3G58590	84
AT3G58600	865
AT3G58610	7165
AT3G58620	148
AT3G58630	219
AT3G58640	981
AT3G58650	259
AT3G58660	2592
AT3G58670	299
AT3G58680	4677
AT3G58690	375
AT3G58700	2064
AT3G58710	43
AT3G58720	19
AT3G58730	2909
AT3G58740	0
AT3G58750	1955
AT3G58760	743
AT3G58770	64
AT3G58780	27
AT3G58790	124
AT3G58795	0
AT3G58800	153
AT3G58810	43
AT3G58820	97
AT3G58830	398
AT3G58840	891
AT3G58850	322
AT3G58860	241
AT3G58865	59
AT3G58875	0
AT3G58877	6
AT3G58880	199
AT3G58890	0
AT3G58900	252
AT3G58910	2
AT3G58920	4
AT3G58930	605
AT3G58940	89
AT3G58950	3
AT3G58960	422
AT3G58970	723
AT3G58975	75
AT3G58980	213
AT3G58990	39
AT3G59000	381
AT3G59010	451
AT3G59020	2762
AT3G59030	4
AT3G59040	473
AT3G59050	821
AT3G59060	14
AT3G59068	10
AT3G59070	400
AT3G59080	112
AT3G59090	465
AT3G59100	757
AT3G59110	682
AT3G59120	3
AT3G59130	1
AT3G59140	1236
AT3G59150	455
AT3G59160	89
AT3G59170	76
AT3G59180	13
AT3G59190	98
AT3G59200	409
AT3G59210	76
AT3G59220	14
AT3G59230	263
AT3G59240	174
AT3G59245	0
AT3G59250	0
AT3G59260	0
AT3G59270	3
AT3G59280	1008
AT3G59290	631
AT3G59295	0
AT3G59300	861
AT3G59310	45
AT3G59320	69
AT3G59330	84
AT3G59340	0
AT3G59350	767
AT3G59360	502
AT3G59370	0
AT3G59380	1051
AT3G59390	206
AT3G59400	39
AT3G59410	485
AT3G59415	0
AT3G59420	657
AT3G59430	193
AT3G59435	5
AT3G59440	0
AT3G59450	11
AT3G59455	67
AT3G59460	0
AT3G59470	297
AT3G59480	8355
AT3G59490	173
AT3G59500	857
AT3G59510	15911
AT3G59520	163
AT3G59530	11255
AT3G59540	4939
AT3G59550	400
AT3G59570	550
AT3G59580	43
AT3G59590	3
AT3G59600	954
AT3G59610	2
AT3G59620	2
AT3G59630	486
AT3G59640	736
AT3G59650	536
AT3G59660	1537
AT3G59670	1120
AT3G59680	37
AT3G59690	10
AT3G59695	0
AT3G59700	54
AT3G59710	8
AT3G59720	0
AT3G59730	0
AT3G59740	6
AT3G59750	20
AT3G59760	847
AT3G59765	37
AT3G59770	1785
AT3G59780	917
AT3G59790	6
AT3G59800	196
AT3G59810	497
AT3G59820	2480
AT3G59830	28
AT3G59840	737
AT3G59845	0
AT3G59850	19
AT3G59860	2
AT3G59870	362
AT3G59880	126
AT3G59884	0
AT3G59890	416
AT3G59900	15
AT3G59910	1414
AT3G59920	4661
AT3G59923	0
AT3G59926	0
AT3G59930	1
AT3G59940	1
AT3G59950	706
AT3G59960	12
AT3G59970	6576
AT3G59980	332
AT3G59990	2564
AT3G60000	0
AT3G60010	398
AT3G60020	217
AT3G60030	1593
AT3G60040	97
AT3G60050	262
AT3G60060	0
AT3G60070	410
AT3G60075	0
AT3G60080	444
AT3G60090	1
AT3G60100	295
AT3G60110	277
AT3G60120	1
AT3G60130	838
AT3G60140	1
AT3G60150	111
AT3G60160	1575
AT3G60164	0
AT3G60170	1
AT3G60176	0
AT3G60180	178
AT3G60190	1148
AT3G60200	253
AT3G60210	1183
AT3G60220	214
AT3G60238	1
AT3G60240	8016
AT3G60245	13342
AT3G60250	1036
AT3G60260	937
AT3G60270	0
AT3G60280	36
AT3G60286	17
AT3G60290	44
AT3G60300	960
AT3G60310	255
AT3G60320	1102
AT3G60328	0
AT3G60330	80
AT3G60340	1498
AT3G60350	1487
AT3G60360	457
AT3G60370	334
AT3G60380	1223
AT3G60390	256
AT3G60400	269
AT3G60410	528
AT3G60415	79
AT3G60420	1
AT3G60440	213
AT3G60450	512
AT3G60460	23
AT3G60470	2
AT3G60480	278
AT3G60490	2
AT3G60500	694
AT3G60510	386
AT3G60520	374
AT3G60530	702
AT3G60540	226
AT3G60550	71
AT3G60560	0
AT3G60565	0
AT3G60570	0
AT3G60580	225
AT3G60590	426
AT3G60600	2525
AT3G60610	3
AT3G60613	0
AT3G60620	252
AT3G60630	755
AT3G60640	1065
AT3G60650	0
AT3G60660	103
AT3G60670	13
AT3G60680	203
AT3G60690	54
AT3G60700	0
AT3G60710	17
AT3G60720	13
AT3G60730	11
AT3G60740	843
AT3G60750	18217
AT3G60760	0
AT3G60770	6357
AT3G60780	31
AT3G60790	3
AT3G60800	1189
AT3G60805	0
AT3G60810	303
AT3G60820	4034
AT3G60830	843
AT3G60840	674
AT3G60850	484
AT3G60860	1654
AT3G60870	4
AT3G60880	682
AT3G60890	5
AT3G60900	184
AT3G60910	149
AT3G60920	76
AT3G60930	69
AT3G60935	42
AT3G60940	8
AT3G60950	0
AT3G60955	0
AT3G60957	15
AT3G60960	501
AT3G60961	0
AT3G60965	647
AT3G60966	4
AT3G60970	21
AT3G60972	7
AT3G60975	0
AT3G60980	382
AT3G60990	0
AT3G61010	442
AT3G61020	140
AT3G61028	0
AT3G61030	2
AT3G61035	0
AT3G61040	3
AT3G61050	2445
AT3G61060	264
AT3G61070	1510
AT3G61080	174
AT3G61090	21
AT3G61100	141
AT3G61105	0
AT3G61110	6108
AT3G61111	7
AT3G61113	28
AT3G61117	0
AT3G61118	1
AT3G61120	14
AT3G61130	2008
AT3G61140	2094
AT3G61150	596
AT3G61160	74
AT3G61170	64
AT3G61172	3
AT3G61175	0
AT3G61177	0
AT3G61180	706
AT3G61182	0
AT3G61185	2
AT3G61190	95
AT3G61198	14
AT3G61200	424
AT3G61210	4
AT3G61220	79
AT3G61230	1
AT3G61240	3269
AT3G61250	130
AT3G61260	1051
AT3G61270	13
AT3G61280	2
AT3G61290	0
AT3G61300	0
AT3G61310	1608
AT3G61320	543
AT3G61330	0
AT3G61340	282
AT3G61350	233
AT3G61360	210
AT3G61370	184
AT3G61380	167
AT3G61390	14
AT3G61400	1
AT3G61410	253
AT3G61415	256
AT3G61420	175
AT3G61430	849
AT3G61440	2443
AT3G61450	302
AT3G61460	362
AT3G61470	7857
AT3G61480	474
AT3G61490	1187
AT3G61500	3
AT3G61510	9
AT3G61520	172
AT3G61530	255
AT3G61540	190
AT3G61545	0
AT3G61550	332
AT3G61560	498
AT3G61570	262
AT3G61571	0
AT3G61580	2883
AT3G61590	297
AT3G61600	1820
AT3G61610	215
AT3G61620	417
AT3G61630	236
AT3G61640	605
AT3G61650	581
AT3G61660	25
AT3G61670	906
AT3G61680	1662
AT3G61690	1866
AT3G61700	902
AT3G61710	621
AT3G61715	0
AT3G61720	5
AT3G61721	0
AT3G61723	0
AT3G61730	6
AT3G61740	735
AT3G61750	17
AT3G61755	0
AT3G61760	408
AT3G61770	640
AT3G61780	567
AT3G61790	490
AT3G61800	969
AT3G61810	0
AT3G61820	805
AT3G61825	0
AT3G61826	0
AT3G61829	0
AT3G61830	562
AT3G61840	0
AT3G61850	44
AT3G61860	1338
AT3G61870	1711
AT3G61880	3
AT3G61890	36
AT3G61897	0
AT3G61898	34
AT3G61900	13
AT3G61910	2
AT3G61920	139
AT3G61930	4
AT3G61940	18
AT3G61950	348
AT3G61960	782
AT3G61962	0
AT3G61970	27
AT3G61980	302
AT3G61990	45
AT3G62000	190
AT3G62010	3780
AT3G62020	82
AT3G62030	3547
AT3G62040	213
AT3G62050	74
AT3G62060	96
AT3G62070	31
AT3G62080	213
AT3G62090	8
AT3G62100	2
AT3G62110	309
AT3G62120	3017
AT3G62130	1029
AT3G62140	506
AT3G62150	41
AT3G62160	5
AT3G62170	28
AT3G62180	12
AT3G62190	294
AT3G62200	475
AT3G62210	0
AT3G62220	167
AT3G62230	8
AT3G62240	1216
AT3G62245	0
AT3G62250	9875
AT3G62260	202
AT3G62270	96
AT3G62280	31
AT3G62285	0
AT3G62290	8788
AT3G62300	930
AT3G62310	1733
AT3G62320	1
AT3G62330	870
AT3G62340	11
AT3G62350	0
AT3G62360	3077
AT3G62370	227
AT3G62380	33
AT3G62390	247
AT3G62400	1744
AT3G62410	398
AT3G62420	2366
AT3G62430	284
AT3G62440	257
AT3G62450	491
AT3G62455	400
AT3G62460	1532
AT3G62470	83
AT3G62475	0
AT3G62480	0
AT3G62490	0
AT3G62499	10
AT3G62500	58
AT3G62510	7
AT3G62520	236
AT3G62528	2
AT3G62529	5
AT3G62530	3710
AT3G62540	3
AT3G62550	137
AT3G62560	705
AT3G62570	271
AT3G62580	2094
AT3G62590	1577
AT3G62600	3381
AT3G62610	3
AT3G62615	0
AT3G62620	380
AT3G62630	1221
AT3G62640	2
AT3G62650	550
AT3G62660	519
AT3G62670	57
AT3G62680	1
AT3G62690	299
AT3G62695	0
AT3G62700	1091
AT3G62710	8
AT3G62720	364
AT3G62725	2
AT3G62730	35
AT3G62735	0
AT3G62740	17
AT3G62750	557
AT3G62760	92
AT3G62770	1301
AT3G62780	27
AT3G62790	1324
AT3G62800	363
AT3G62810	949
AT3G62820	230
AT3G62830	1070
AT3G62840	2764
AT3G62850	90
AT3G62860	579
AT3G62870	9122
AT3G62880	222
AT3G62890	88
AT3G62900	1815
AT3G62910	284
AT3G62920	270
AT3G62930	79
AT3G62940	978
AT3G62950	72
AT3G62960	38
AT3G62970	287
AT3G62980	1457
AT3G62990	0
AT3G63000	1008
AT3G63003	0
AT3G63006	0
AT3G63010	193
AT3G63020	23
AT3G63030	544
AT3G63040	0
AT3G63050	4
AT3G63052	43
AT3G63060	109
AT3G63070	1963
AT3G63080	364
AT3G63088	0
AT3G63090	586
AT3G63093	6204
AT3G63095	0
AT3G63110	1
AT3G63120	311
AT3G63130	1427
AT3G63140	1030
AT3G63150	1363
AT3G63160	2511
AT3G63170	8974
AT3G63180	419
AT3G63190	841
AT3G63200	111
AT3G63210	293
AT3G63215	0
AT3G63220	595
AT3G63230	1
AT3G63240	463
AT3G63250	1672
AT3G63255	0
AT3G63260	567
AT3G63270	292
AT3G63280	26
AT3G63290	186
AT3G63300	125
AT3G63310	699
AT3G63320	5
AT3G63340	721
AT3G63350	10
AT3G63360	2
AT3G63370	167
AT3G63375	3
AT3G63380	45
AT3G63390	447
AT3G63400	1518
AT3G63410	3759
AT3G63420	272
AT3G63430	78
AT3G63440	18
AT3G63445	128
AT3G63450	468
AT3G63460	5941
AT3G63470	18
AT3G63480	126
AT3G63490	2896
AT3G63500	1979
AT3G63510	190
AT3G63520	1522
AT3G63530	403
AT3G63540	1310
AT3G66652	572
AT3G66654	546
AT3G66656	13
AT3G66658	1299
AT4G00005	0
AT4G00020	290
AT4G00026	1446
AT4G00030	704
AT4G00040	8865
AT4G00050	26
AT4G00060	820
AT4G00070	49
AT4G00080	224
AT4G00085	0
AT4G00090	761
AT4G00100	5215
AT4G00110	539
AT4G00114	0
AT4G00120	6
AT4G00130	1
AT4G00140	8
AT4G00150	639
AT4G00155	1
AT4G00160	735
AT4G00163	0
AT4G00165	2
AT4G00170	799
AT4G00180	188
AT4G00190	0
AT4G00200	160
AT4G00210	0
AT4G00220	0
AT4G00225	0
AT4G00230	173
AT4G00231	484
AT4G00232	19
AT4G00234	1
AT4G00236	3
AT4G00238	979
AT4G00240	369
AT4G00250	276
AT4G00260	0
AT4G00270	1204
AT4G00280	1
AT4G00290	404
AT4G00295	23
AT4G00300	739
AT4G00305	8
AT4G00310	224
AT4G00315	0
AT4G00320	477
AT4G00330	51
AT4G00335	324
AT4G00340	1079
AT4G00342	0
AT4G00350	36
AT4G00355	459
AT4G00356	0
AT4G00360	25
AT4G00370	1029
AT4G00380	425
AT4G00390	468
AT4G00400	459
AT4G00413	0
AT4G00416	3
AT4G00420	217
AT4G00430	3472
AT4G00440	413
AT4G00450	2190
AT4G00460	16
AT4G00467	18
AT4G00480	60
AT4G00490	888
AT4G00500	255
AT4G00520	132
AT4G00525	48
AT4G00530	152
AT4G00540	74
AT4G00550	326
AT4G00560	485
AT4G00570	1565
AT4G00580	0
AT4G00585	1406
AT4G00590	155
AT4G00600	2
AT4G00610	49
AT4G00620	652
AT4G00630	1573
AT4G00650	205
AT4G00651	1
AT4G00660	2092
AT4G00670	0
AT4G00680	2
AT4G00690	92
AT4G00695	112
AT4G00700	41
AT4G00710	774
AT4G00720	1446
AT4G00730	1031
AT4G00740	1279
AT4G00750	653
AT4G00752	400
AT4G00753	0
AT4G00755	1288
AT4G00760	248
AT4G00770	3
AT4G00780	17
AT4G00800	1361
AT4G00810	5132
AT4G00820	89
AT4G00830	2450
AT4G00840	262
AT4G00850	162
AT4G00860	2032
AT4G00870	829
AT4G00872	0
AT4G00880	7
AT4G00883	0
AT4G00885	0
AT4G00889	0
AT4G00890	6
AT4G00891	0
AT4G00893	296
AT4G00895	1149
AT4G00900	880
AT4G00905	0
AT4G00910	13
AT4G00920	150
AT4G00925	0
AT4G00930	794
AT4G00940	113
AT4G00950	26
AT4G00953	0
AT4G00955	6
AT4G00960	0
AT4G00970	0
AT4G00975	6
AT4G00980	98
AT4G00985	1
AT4G00990	1152
AT4G01000	2028
AT4G01010	28
AT4G01020	441
AT4G01023	47
AT4G01026	129
AT4G01030	78
AT4G01037	671
AT4G01040	661
AT4G01050	3453
AT4G01060	65
AT4G01070	357
AT4G01080	1543
AT4G01090	603
AT4G01100	4541
AT4G01110	0
AT4G01120	399
AT4G01130	272
AT4G01140	9
AT4G01150	5716
AT4G01160	13
AT4G01170	0
AT4G01180	2
AT4G01190	7
AT4G01200	40
AT4G01210	1067
AT4G01220	280
AT4G01230	252
AT4G01240	3
AT4G01245	0
AT4G01250	553
AT4G01260	5
AT4G01265	0
AT4G01270	134
AT4G01280	215
AT4G01290	3068
AT4G01310	2478
AT4G01320	2051
AT4G01330	882
AT4G01335	0
AT4G01340	0
AT4G01350	1
AT4G01355	0
AT4G01360	84
AT4G01370	1576
AT4G01380	0
AT4G01390	0
AT4G01395	1456
AT4G01400	98
AT4G01410	868
AT4G01420	2
AT4G01430	3809
AT4G01435	4
AT4G01440	47
AT4G01450	524
AT4G01455	0
AT4G01460	28
AT4G01470	12
AT4G01480	300
AT4G01490	16
AT4G01500	120
AT4G01505	7
AT4G01510	148
AT4G01515	7
AT4G01516	0
AT4G01520	0
AT4G01525	31
AT4G01530	0
AT4G01533	76
AT4G01535	0
AT4G01540	70
AT4G01550	96
AT4G01560	1547
AT4G01570	394
AT4G01575	0
AT4G01580	113
AT4G01590	841
AT4G01593	73
AT4G01595	0
AT4G01600	11
AT4G01610	1333
AT4G01630	1
AT4G01640	23
AT4G01650	170
AT4G01660	859
AT4G01670	18
AT4G01671	0
AT4G01680	18
AT4G01690	1466
AT4G01700	22
AT4G01703	1
AT4G01710	222
AT4G01720	43
AT4G01730	118
AT4G01735	0
AT4G01740	10
AT4G01750	0
AT4G01760	18
AT4G01770	0
AT4G01780	30
AT4G01790	104
AT4G01800	2224
AT4G01810	2029
AT4G01820	11
AT4G01830	3
AT4G01840	255
AT4G01850	3890
AT4G01860	744
AT4G01865	0
AT4G01870	303
AT4G01880	443
AT4G01883	5947
AT4G01890	0
AT4G01895	69
AT4G01897	342
AT4G01900	1894
AT4G01910	11
AT4G01915	29
AT4G01920	60
AT4G01925	0
AT4G01930	41
AT4G01935	98
AT4G01940	601
AT4G01950	9
AT4G01960	421
AT4G01970	24
AT4G01975	14
AT4G01980	1
AT4G01985	3
AT4G01990	321
AT4G01995	132
AT4G02000	20
AT4G02005	123
AT4G02010	545
AT4G02020	1446
AT4G02030	652
AT4G02040	1
AT4G02050	308
AT4G02055	0
AT4G02060	994
AT4G02070	756
AT4G02075	8
AT4G02080	1620
AT4G02090	8
AT4G02100	181
AT4G02110	699
AT4G02120	372
AT4G02130	130
AT4G02140	8
AT4G02150	1641
AT4G02160	0
AT4G02170	0
AT4G02180	110
AT4G02190	1
AT4G02195	156
AT4G02200	318
AT4G02210	247
AT4G02220	667
AT4G02230	3967
AT4G02235	1
AT4G02250	3
AT4G02260	739
AT4G02270	6
AT4G02280	54
AT4G02290	845
AT4G02300	0
AT4G02310	12
AT4G02312	0
AT4G02314	0
AT4G02317	0
AT4G02320	22
AT4G02330	74
AT4G02340	901
AT4G02350	1357
AT4G02360	39
AT4G02370	804
AT4G02380	7
AT4G02390	250
AT4G02400	1462
AT4G02405	118
AT4G02410	56
AT4G02420	52
AT4G02425	221
AT4G02430	272
AT4G02440	592
AT4G02450	7019
AT4G02460	248
AT4G02465	25
AT4G02480	5675
AT4G02482	26
AT4G02485	95
AT4G02487	0
AT4G02489	0
AT4G02490	0
AT4G02500	1336
AT4G02510	8653
AT4G02520	3
AT4G02530	1060
AT4G02540	373
AT4G02541	0
AT4G02550	290
AT4G02555	0
AT4G02560	1216
AT4G02570	6489
AT4G02580	2515
AT4G02590	1275
AT4G02600	527
AT4G02610	267
AT4G02620	1083
AT4G02630	266
AT4G02640	626
AT4G02650	21
AT4G02655	2
AT4G02660	325
AT4G02670	24
AT4G02680	1327
AT4G02690	7
AT4G02700	116
AT4G02710	537
AT4G02715	2451
AT4G02720	0
AT4G02725	335
AT4G02730	313
AT4G02733	104
AT4G02735	14
AT4G02740	848
AT4G02750	177
AT4G02760	419
AT4G02770	8479
AT4G02780	40
AT4G02790	637
AT4G02800	287
AT4G02810	1
AT4G02820	603
AT4G02830	53
AT4G02840	1047
AT4G02850	4
AT4G02860	670
AT4G02870	19
AT4G02880	1953
AT4G02890	16938
AT4G02900	315
AT4G02910	0
AT4G02920	741
AT4G02930	4476
AT4G02940	698
AT4G02950	26
AT4G02960	5
AT4G02970	854
AT4G02980	671
AT4G02990	863
AT4G03000	1153
AT4G03010	86
AT4G03020	1454
AT4G03030	922
AT4G03038	0
AT4G03039	0
AT4G03040	1
AT4G03050	23
AT4G03060	124
AT4G03063	2
AT4G03070	93
AT4G03080	1326
AT4G03090	1118
AT4G03100	194
AT4G03110	243
AT4G03113	0
AT4G03115	107
AT4G03120	732
AT4G03130	67
AT4G03135	0
AT4G03140	10
AT4G03150	163
AT4G03153	9
AT4G03156	1
AT4G03157	2
AT4G03160	1
AT4G03165	0
AT4G03170	23
AT4G03175	1
AT4G03180	488
AT4G03190	98
AT4G03200	860
AT4G03205	318
AT4G03210	16530
AT4G03220	166
AT4G03230	143
AT4G03240	506
AT4G03250	292
AT4G03260	1779
AT4G03270	35
AT4G03280	4546
AT4G03285	0
AT4G03290	1
AT4G03292	16
AT4G03295	3
AT4G03298	56
AT4G03300	0
AT4G03305	0
AT4G03310	3
AT4G03320	800
AT4G03330	32
AT4G03340	33
AT4G03350	39
AT4G03360	5
AT4G03364	4
AT4G03370	64
AT4G03376	6
AT4G03380	73
AT4G03390	983
AT4G03400	615
AT4G03405	0
AT4G03410	164
AT4G03415	299
AT4G03420	97
AT4G03430	3589
AT4G03435	0
AT4G03437	1
AT4G03438	0
AT4G03440	78
AT4G03443	17
AT4G03445	8
AT4G03450	1
AT4G03455	0
AT4G03460	118
AT4G03470	3
AT4G03480	0
AT4G03490	23
AT4G03495	0
AT4G03500	8
AT4G03505	3
AT4G03510	335
AT4G03520	8204
AT4G03525	0
AT4G03530	1
AT4G03535	0
AT4G03540	0
AT4G03545	0
AT4G03550	2185
AT4G03555	0
AT4G03560	1706
AT4G03565	15
AT4G03566	0
AT4G03570	1
AT4G03575	0
AT4G03580	0
AT4G03585	0
AT4G03590	0
AT4G03595	1
AT4G03600	46
AT4G03605	4
AT4G03610	4
AT4G03620	8
AT4G03625	0
AT4G03630	1
AT4G03635	74
AT4G03640	0
AT4G03645	0
AT4G03650	0
AT4G03655	0
AT4G03660	0
AT4G03665	0
AT4G03670	0
AT4G03675	0
AT4G03680	0
AT4G03685	0
AT4G03690	0
AT4G03695	0
AT4G03700	0
AT4G03705	5
AT4G03710	2
AT4G03715	0
AT4G03720	0
AT4G03725	2
AT4G03726	0
AT4G03728	0
AT4G03730	0
AT4G03732	0
AT4G03740	0
AT4G03745	0
AT4G03750	0
AT4G03755	4
AT4G03760	0
AT4G03765	0
AT4G03770	0
AT4G03775	0
AT4G03780	0
AT4G03785	0
AT4G03790	0
AT4G03795	0
AT4G03800	0
AT4G03805	0
AT4G03810	3
AT4G03811	1
AT4G03813	0
AT4G03815	0
AT4G03816	2
AT4G03820	139
AT4G03823	9
AT4G03824	2
AT4G03825	0
AT4G03826	0
AT4G03830	0
AT4G03835	0
AT4G03837	0
AT4G03840	0
AT4G03845	4
AT4G03850	0
AT4G03855	0
AT4G03860	0
AT4G03865	0
AT4G03870	0
AT4G03873	0
AT4G03875	8
AT4G03876	0
AT4G03880	0
AT4G03885	0
AT4G03890	0
AT4G03895	0
AT4G03900	0
AT4G03905	15
AT4G03910	0
AT4G03911	0
AT4G03912	0
AT4G03913	0
AT4G03914	0
AT4G03915	0
AT4G03916	0
AT4G03920	0
AT4G03923	1
AT4G03925	0
AT4G03926	19
AT4G03930	3
AT4G03935	51
AT4G03940	61
AT4G03945	0
AT4G03950	1
AT4G03955	0
AT4G03960	448
AT4G03965	26
AT4G03970	1
AT4G03975	0
AT4G03976	0
AT4G03977	0
AT4G03978	0
AT4G03979	0
AT4G03980	0
AT4G03981	0
AT4G03985	0
AT4G03990	0
AT4G03995	0
AT4G04000	0
AT4G04005	6
AT4G04010	0
AT4G04015	2
AT4G04020	7995
AT4G04025	3
AT4G04030	0
AT4G04035	0
AT4G04040	589
AT4G04050	0
AT4G04055	0
AT4G04065	0
AT4G04070	0
AT4G04075	16
AT4G04077	6
AT4G04078	0
AT4G04080	334
AT4G04085	0
AT4G04090	1
AT4G04095	0
AT4G04100	0
AT4G04105	0
AT4G04110	0
AT4G04115	1
AT4G04120	0
AT4G04125	0
AT4G04130	0
AT4G04135	4
AT4G04140	0
AT4G04145	0
AT4G04150	0
AT4G04155	0
AT4G04157	0
AT4G04165	0
AT4G04167	0
AT4G04170	0
AT4G04175	0
AT4G04180	408
AT4G04185	0
AT4G04190	122
AT4G04195	0
AT4G04200	537
AT4G04205	4
AT4G04210	1537
AT4G04215	0
AT4G04220	0
AT4G04221	9
AT4G04223	5
AT4G04225	4
AT4G04230	0
AT4G04235	0
AT4G04245	0
AT4G04250	0
AT4G04255	0
AT4G04260	9
AT4G04265	0
AT4G04270	0
AT4G04273	0
AT4G04275	0
AT4G04276	0
AT4G04280	0
AT4G04285	0
AT4G04290	0
AT4G04293	0
AT4G04295	0
AT4G04296	0
AT4G04300	0
AT4G04305	1
AT4G04310	0
AT4G04313	0
AT4G04315	0
AT4G04316	0
AT4G04320	448
AT4G04325	0
AT4G04330	63
AT4G04335	0
AT4G04340	1610
AT4G04345	0
AT4G04350	517
AT4G04355	0
AT4G04360	44
AT4G04365	0
AT4G04370	108
AT4G04375	0
AT4G04380	0
AT4G04385	0
AT4G04390	0
AT4G04392	0
AT4G04393	0
AT4G04394	0
AT4G04395	0
AT4G04396	0
AT4G04398	0
AT4G04400	0
AT4G04402	0
AT4G04404	1
AT4G04405	0
AT4G04407	0
AT4G04408	0
AT4G04409	0
AT4G04410	192
AT4G04415	0
AT4G04420	0
AT4G04423	0
AT4G04425	0
AT4G04426	0
AT4G04430	1
AT4G04435	13
AT4G04440	0
AT4G04445	8
AT4G04450	89
AT4G04455	0
AT4G04460	19219
AT4G04465	5
AT4G04470	568
AT4G04475	6
AT4G04480	4
AT4G04485	7
AT4G04490	54
AT4G04495	0
AT4G04500	0
AT4G04505	0
AT4G04510	0
AT4G04515	0
AT4G04520	0
AT4G04525	0
AT4G04530	0
AT4G04535	0
AT4G04540	0
AT4G04545	0
AT4G04547	0
AT4G04550	0
AT4G04555	0
AT4G04560	0
AT4G04565	82
AT4G04570	2
AT4G04580	0
AT4G04585	1
AT4G04590	0
AT4G04600	0
AT4G04601	0
AT4G04605	0
AT4G04610	1323
AT4G04614	462
AT4G04615	1
AT4G04620	2184
AT4G04625	0
AT4G04630	787
AT4G04632	0
AT4G04635	0
AT4G04640	5157
AT4G04645	0
AT4G04650	0
AT4G04653	0
AT4G04655	0
AT4G04660	0
AT4G04665	0
AT4G04670	391
AT4G04675	2
AT4G04680	3
AT4G04690	76
AT4G04692	887
AT4G04693	21
AT4G04695	73
AT4G04700	239
AT4G04710	6
AT4G04720	740
AT4G04730	0
AT4G04740	167
AT4G04745	389
AT4G04750	28
AT4G04755	0
AT4G04760	2902
AT4G04765	0
AT4G04770	1552
AT4G04775	0
AT4G04780	674
AT4G04785	0
AT4G04790	144
AT4G04795	0
AT4G04800	273
AT4G04805	0
AT4G04810	2
AT4G04815	0
AT4G04820	0
AT4G04825	0
AT4G04830	43
AT4G04835	0
AT4G04840	1
AT4G04850	392
AT4G04855	1
AT4G04860	537
AT4G04865	1
AT4G04870	368
AT4G04875	0
AT4G04880	134
AT4G04885	1009
AT4G04890	1080
AT4G04895	0
AT4G04900	2
AT4G04905	0
AT4G04910	2039
AT4G04920	1463
AT4G04925	207
AT4G04930	280
AT4G04940	731
AT4G04945	0
AT4G04950	1802
AT4G04955	847
AT4G04957	0
AT4G04960	378
AT4G04965	0
AT4G04970	1149
AT4G04972	0
AT4G04975	17
AT4G04980	2
AT4G04985	3
AT4G04990	18
AT4G04995	0
AT4G05000	386
AT4G05005	0
AT4G05010	172
AT4G05015	3
AT4G05018	1
AT4G05020	1005
AT4G05025	0
AT4G05030	1
AT4G05040	251
AT4G05045	4
AT4G05048	3
AT4G05049	3
AT4G05050	22526
AT4G05053	4
AT4G05055	4
AT4G05060	269
AT4G05065	0
AT4G05070	2134
AT4G05071	1
AT4G05073	0
AT4G05075	0
AT4G05076	0
AT4G05080	0
AT4G05085	5
AT4G05087	0
AT4G05090	212
AT4G05091	0
AT4G05095	0
AT4G05097	0
AT4G05100	7
AT4G05105	0
AT4G05110	11
AT4G05115	0
AT4G05120	1775
AT4G05125	0
AT4G05130	24
AT4G05133	0
AT4G05135	1
AT4G05140	0
AT4G05145	0
AT4G05150	1428
AT4G05155	2
AT4G05160	1038
AT4G05170	0
AT4G05180	9240
AT4G05190	429
AT4G05200	4
AT4G05205	0
AT4G05210	38
AT4G05215	0
AT4G05220	0
AT4G05225	0
AT4G05230	229
AT4G05235	1
AT4G05240	7
AT4G05245	0
AT4G05250	6
AT4G05255	20
AT4G05260	25
AT4G05270	291
AT4G05275	0
AT4G05280	0
AT4G05285	0
AT4G05290	0
AT4G05295	0
AT4G05300	0
AT4G05303	0
AT4G05305	0
AT4G05306	0
AT4G05310	45
AT4G05315	0
AT4G05320	26083
AT4G05330	227
AT4G05335	1
AT4G05340	0
AT4G05350	11
AT4G05355	0
AT4G05360	0
AT4G05365	0
AT4G05375	0
AT4G05380	3
AT4G05385	0
AT4G05390	640
AT4G05395	0
AT4G05400	503
AT4G05405	1
AT4G05410	991
AT4G05415	0
AT4G05420	2952
AT4G05425	0
AT4G05430	3
AT4G05435	0
AT4G05440	932
AT4G05445	0
AT4G05450	290
AT4G05455	0
AT4G05460	893
AT4G05465	0
AT4G05470	1
AT4G05475	0
AT4G05485	1
AT4G05490	0
AT4G05495	0
AT4G05497	30
AT4G05500	182
AT4G05502	0
AT4G05505	0
AT4G05508	0
AT4G05510	0
AT4G05520	395
AT4G05523	2
AT4G05525	0
AT4G05526	0
AT4G05530	1533
AT4G05535	0
AT4G05540	0
AT4G05545	0
AT4G05550	0
AT4G05553	0
AT4G05555	0
AT4G05556	0
AT4G05560	0
AT4G05565	0
AT4G05570	0
AT4G05575	0
AT4G05580	0
AT4G05581	0
AT4G05582	0
AT4G05583	0
AT4G05584	0
AT4G05585	0
AT4G05586	0
AT4G05587	0
AT4G05588	0
AT4G05589	0
AT4G05590	16
AT4G05591	0
AT4G05592	0
AT4G05593	1
AT4G05594	0
AT4G05595	0
AT4G05597	0
AT4G05600	0
AT4G05605	0
AT4G05610	0
AT4G05612	0
AT4G05613	0
AT4G05615	0
AT4G05616	0
AT4G05620	0
AT4G05625	1
AT4G05630	0
AT4G05631	95
AT4G05632	0
AT4G05633	0
AT4G05634	0
AT4G05635	0
AT4G05636	0
AT4G05638	0
AT4G05640	0
AT4G05645	0
AT4G05650	4
AT4G05655	0
AT4G05660	20
AT4G05665	0
AT4G05670	0
AT4G05675	0
AT4G05680	0
AT4G05685	12
AT4G05690	1
AT4G05695	0
AT4G05700	24
AT4G05705	4
AT4G05710	7
AT4G05715	0
AT4G05720	0
AT4G05730	0
AT4G05735	0
AT4G05740	0
AT4G05745	0
AT4G05750	0
AT4G05755	3
AT4G05760	0
AT4G05765	0
AT4G05770	0
AT4G05775	1
AT4G05780	0
AT4G05785	0
AT4G05790	0
AT4G05795	0
AT4G05800	3
AT4G05805	0
AT4G05810	0
AT4G05815	0
AT4G05840	2
AT4G05845	0
AT4G05850	0
AT4G05855	0
AT4G05860	0
AT4G05865	0
AT4G05870	0
AT4G05875	0
AT4G05880	0
AT4G05885	0
AT4G05890	151
AT4G05895	1
AT4G05900	2
AT4G05905	0
AT4G05910	0
AT4G05915	0
AT4G05918	0
AT4G05920	0
AT4G05925	0
AT4G05930	0
AT4G05935	0
AT4G05940	0
AT4G05945	0
AT4G05950	0
AT4G05965	0
AT4G05970	0
AT4G05975	0
AT4G05980	0
AT4G05985	1
AT4G05990	0
AT4G05995	0
AT4G06000	0
AT4G06005	1
AT4G06010	3
AT4G06015	0
AT4G06045	8
AT4G06050	0
AT4G06055	3
AT4G06060	13
AT4G06065	0
AT4G06070	0
AT4G06075	15
AT4G06080	1
AT4G06085	0
AT4G06090	0
AT4G06095	1
AT4G06105	0
AT4G06110	0
AT4G06115	1
AT4G06130	0
AT4G06135	0
AT4G06140	0
AT4G06145	5
AT4G06155	1
AT4G06160	0
AT4G06165	0
AT4G06170	0
AT4G06175	0
AT4G06185	2
AT4G06195	1
AT4G06196	0
AT4G06200	0
AT4G06205	0
AT4G06210	0
AT4G06215	2
AT4G06225	12
AT4G06235	3
AT4G06240	0
AT4G06245	0
AT4G06250	0
AT4G06255	0
AT4G06260	0
AT4G06265	5
AT4G06280	0
AT4G06285	0
AT4G06290	0
AT4G06295	0
AT4G06300	0
AT4G06305	1
AT4G06310	0
AT4G06315	1
AT4G06320	0
AT4G06330	0
AT4G06335	0
AT4G06340	2
AT4G06345	0
AT4G06365	0
AT4G06370	0
AT4G06375	2
AT4G06380	0
AT4G06385	0
AT4G06390	0
AT4G06395	0
AT4G06400	0
AT4G06405	0
AT4G06410	13
AT4G06415	0
AT4G06425	0
AT4G06440	0
AT4G06445	0
AT4G06450	0
AT4G06455	0
AT4G06460	0
AT4G06474	0
AT4G06477	0
AT4G06479	0
AT4G06480	0
AT4G06481	0
AT4G06482	0
AT4G06483	0
AT4G06484	0
AT4G06485	0
AT4G06486	0
AT4G06487	0
AT4G06488	0
AT4G06489	0
AT4G06490	0
AT4G06491	0
AT4G06492	0
AT4G06493	0
AT4G06494	0
AT4G06495	0
AT4G06496	0
AT4G06497	0
AT4G06498	4
AT4G06499	0
AT4G06500	0
AT4G06501	0
AT4G06502	0
AT4G06503	0
AT4G06504	0
AT4G06505	0
AT4G06506	0
AT4G06507	0
AT4G06508	0
AT4G06509	0
AT4G06510	0
AT4G06511	0
AT4G06512	0
AT4G06513	0
AT4G06514	0
AT4G06515	0
AT4G06516	0
AT4G06517	0
AT4G06518	0
AT4G06519	0
AT4G06520	0
AT4G06521	0
AT4G06522	0
AT4G06523	0
AT4G06524	0
AT4G06525	0
AT4G06526	0
AT4G06527	0
AT4G06528	0
AT4G06529	0
AT4G06530	0
AT4G06531	0
AT4G06532	0
AT4G06533	0
AT4G06534	29
AT4G06535	0
AT4G06536	11
AT4G06537	0
AT4G06538	0
AT4G06539	0
AT4G06540	0
AT4G06541	0
AT4G06542	0
AT4G06543	1
AT4G06544	0
AT4G06545	0
AT4G06546	0
AT4G06547	0
AT4G06548	0
AT4G06549	0
AT4G06550	0
AT4G06551	0
AT4G06552	0
AT4G06553	0
AT4G06554	0
AT4G06555	0
AT4G06556	0
AT4G06557	0
AT4G06558	0
AT4G06559	0
AT4G06560	0
AT4G06561	0
AT4G06562	0
AT4G06563	0
AT4G06564	0
AT4G06565	0
AT4G06566	0
AT4G06567	0
AT4G06568	0
AT4G06569	0
AT4G06570	0
AT4G06571	0
AT4G06572	0
AT4G06573	0
AT4G06574	0
AT4G06575	0
AT4G06576	0
AT4G06577	0
AT4G06578	0
AT4G06579	0
AT4G06580	0
AT4G06581	0
AT4G06582	0
AT4G06583	0
AT4G06584	0
AT4G06585	0
AT4G06586	0
AT4G06587	0
AT4G06588	0
AT4G06589	0
AT4G06590	0
AT4G06591	0
AT4G06592	0
AT4G06593	0
AT4G06594	0
AT4G06595	0
AT4G06596	0
AT4G06597	0
AT4G06598	100
AT4G06599	520
AT4G06600	0
AT4G06601	0
AT4G06602	0
AT4G06603	0
AT4G06604	0
AT4G06605	0
AT4G06606	0
AT4G06607	0
AT4G06608	0
AT4G06609	0
AT4G06610	0
AT4G06611	0
AT4G06612	0
AT4G06613	0
AT4G06614	0
AT4G06615	0
AT4G06616	0
AT4G06617	0
AT4G06618	0
AT4G06619	0
AT4G06620	0
AT4G06621	0
AT4G06622	0
AT4G06623	0
AT4G06624	0
AT4G06625	0
AT4G06626	0
AT4G06627	0
AT4G06628	0
AT4G06629	0
AT4G06630	0
AT4G06631	0
AT4G06632	0
AT4G06633	0
AT4G06634	553
AT4G06635	0
AT4G06636	0
AT4G06637	0
AT4G06638	0
AT4G06639	0
AT4G06640	0
AT4G06641	2
AT4G06642	0
AT4G06643	0
AT4G06644	0
AT4G06646	0
AT4G06648	0
AT4G06650	0
AT4G06652	0
AT4G06654	0
AT4G06655	0
AT4G06656	0
AT4G06658	0
AT4G06660	0
AT4G06664	0
AT4G06665	0
AT4G06666	0
AT4G06668	0
AT4G06670	0
AT4G06672	0
AT4G06674	0
AT4G06675	0
AT4G06676	231
AT4G06678	0
AT4G06680	0
AT4G06682	0
AT4G06684	0
AT4G06685	0
AT4G06686	0
AT4G06688	0
AT4G06692	0
AT4G06694	0
AT4G06695	3
AT4G06696	0
AT4G06697	0
AT4G06698	0
AT4G06699	0
AT4G06700	0
AT4G06701	83
AT4G06702	0
AT4G06704	0
AT4G06705	0
AT4G06708	0
AT4G06710	0
AT4G06712	0
AT4G06714	0
AT4G06715	0
AT4G06716	0
AT4G06718	0
AT4G06720	0
AT4G06722	0
AT4G06724	0
AT4G06725	0
AT4G06726	0
AT4G06728	0
AT4G06730	0
AT4G06732	0
AT4G06734	0
AT4G06735	0
AT4G06736	0
AT4G06738	0
AT4G06742	0
AT4G06744	336
AT4G06745	0
AT4G06746	26
AT4G06748	0
AT4G06750	0
AT4G06752	0
AT4G06755	0
AT4G06760	0
AT4G06765	0
AT4G06770	2
AT4G06775	15
AT4G06780	0
AT4G06785	0
AT4G06795	0
AT4G06800	0
AT4G06805	0
AT4G06810	0
AT4G06815	0
AT4G06820	1
AT4G06825	0
AT4G06830	0
AT4G06835	0
AT4G06845	0
AT4G06850	0
AT4G06855	70
AT4G06860	0
AT4G06865	0
AT4G06870	0
AT4G06875	0
AT4G06880	17
AT4G06885	0
AT4G06890	0
AT4G06895	0
AT4G06900	4
AT4G06905	0
AT4G06910	3
AT4G06915	1
AT4G06920	1
AT4G06925	0
AT4G06930	0
AT4G06935	0
AT4G06945	0
AT4G06950	0
AT4G06955	3
AT4G06960	0
AT4G06965	0
AT4G06970	1
AT4G06975	0
AT4G06980	15
AT4G06985	0
AT4G06990	0
AT4G06995	0
AT4G07000	0
AT4G07005	0
AT4G07010	0
AT4G07015	0
AT4G07020	0
AT4G07025	2
AT4G07030	0
AT4G07031	0
AT4G07040	0
AT4G07045	0
AT4G07050	2
AT4G07055	0
AT4G07060	0
AT4G07065	2
AT4G07070	1
AT4G07075	0
AT4G07080	0
AT4G07085	2
AT4G07090	14
AT4G07095	0
AT4G07100	0
AT4G07105	0
AT4G07110	0
AT4G07115	0
AT4G07120	0
AT4G07125	0
AT4G07130	0
AT4G07135	0
AT4G07145	0
AT4G07150	9
AT4G07160	0
AT4G07165	0
AT4G07170	0
AT4G07175	0
AT4G07180	0
AT4G07185	0
AT4G07190	0
AT4G07195	0
AT4G07200	0
AT4G07205	1
AT4G07210	0
AT4G07215	0
AT4G07220	0
AT4G07225	0
AT4G07230	4
AT4G07235	0
AT4G07240	0
AT4G07245	0
AT4G07250	0
AT4G07255	0
AT4G07260	0
AT4G07265	0
AT4G07270	0
AT4G07275	0
AT4G07280	0
AT4G07285	0
AT4G07290	0
AT4G07295	0
AT4G07300	0
AT4G07305	0
AT4G07310	0
AT4G07315	0
AT4G07320	0
AT4G07324	0
AT4G07325	0
AT4G07327	0
AT4G07330	0
AT4G07331	0
AT4G07332	0
AT4G07334	0
AT4G07335	0
AT4G07336	0
AT4G07338	0
AT4G07339	0
AT4G07340	0
AT4G07345	0
AT4G07350	0
AT4G07355	0
AT4G07360	0
AT4G07365	6
AT4G07370	0
AT4G07375	0
AT4G07380	0
AT4G07385	2
AT4G07390	1309
AT4G07395	0
AT4G07400	146
AT4G07405	0
AT4G07408	0
AT4G07410	1396
AT4G07415	0
AT4G07420	0
AT4G07425	0
AT4G07430	0
AT4G07435	0
AT4G07440	0
AT4G07445	0
AT4G07450	0
AT4G07452	0
AT4G07454	0
AT4G07455	93
AT4G07456	0
AT4G07458	0
AT4G07460	0
AT4G07465	0
AT4G07470	0
AT4G07475	0
AT4G07480	0
AT4G07485	0
AT4G07490	0
AT4G07491	0
AT4G07492	0
AT4G07493	0
AT4G07494	0
AT4G07495	0
AT4G07496	0
AT4G07498	0
AT4G07500	0
AT4G07502	0
AT4G07504	0
AT4G07505	2
AT4G07507	253
AT4G07510	0
AT4G07515	0
AT4G07516	0
AT4G07517	0
AT4G07518	0
AT4G07519	0
AT4G07520	0
AT4G07521	0
AT4G07522	0
AT4G07523	0
AT4G07524	0
AT4G07525	0
AT4G07526	0
AT4G07528	0
AT4G07530	0
AT4G07535	0
AT4G07540	0
AT4G07545	2
AT4G07550	0
AT4G07560	0
AT4G07563	0
AT4G07565	0
AT4G07566	0
AT4G07570	0
AT4G07575	0
AT4G07580	0
AT4G07583	0
AT4G07586	0
AT4G07590	0
AT4G07595	0
AT4G07600	0
AT4G07605	0
AT4G07620	0
AT4G07625	2
AT4G07630	0
AT4G07635	1
AT4G07640	0
AT4G07645	0
AT4G07650	0
AT4G07655	0
AT4G07660	0
AT4G07662	0
AT4G07664	0
AT4G07665	0
AT4G07666	0
AT4G07668	0
AT4G07670	0
AT4G07675	1
AT4G07680	0
AT4G07685	0
AT4G07686	0
AT4G07688	0
AT4G07690	0
AT4G07693	0
AT4G07696	0
AT4G07699	0
AT4G07700	0
AT4G07703	0
AT4G07706	0
AT4G07713	0
AT4G07715	0
AT4G07720	0
AT4G07725	0
AT4G07730	0
AT4G07733	0
AT4G07735	0
AT4G07736	0
AT4G07738	0
AT4G07740	0
AT4G07742	0
AT4G07744	0
AT4G07745	1
AT4G07747	0
AT4G07750	0
AT4G07755	0
AT4G07760	0
AT4G07765	0
AT4G07770	0
AT4G07775	0
AT4G07780	0
AT4G07785	0
AT4G07790	0
AT4G07795	0
AT4G07800	0
AT4G07803	0
AT4G07805	0
AT4G07806	0
AT4G07810	0
AT4G07812	0
AT4G07815	0
AT4G07820	0
AT4G07825	1126
AT4G07830	7
AT4G07835	0
AT4G07840	4
AT4G07841	0
AT4G07843	0
AT4G07845	2
AT4G07846	0
AT4G07850	0
AT4G07855	16
AT4G07856	1
AT4G07862	0
AT4G07865	2
AT4G07868	0
AT4G07869	0
AT4G07874	0
AT4G07875	0
AT4G07890	0
AT4G07893	0
AT4G07895	0
AT4G07896	0
AT4G07905	0
AT4G07915	0
AT4G07917	0
AT4G07920	0
AT4G07925	1
AT4G07931	0
AT4G07932	0
AT4G07933	0
AT4G07934	0
AT4G07935	0
AT4G07936	0
AT4G07937	0
AT4G07938	0
AT4G07939	0
AT4G07940	81
AT4G07941	0
AT4G07942	0
AT4G07943	0
AT4G07944	0
AT4G07945	0
AT4G07946	0
AT4G07947	0
AT4G07950	330
AT4G07955	0
AT4G07960	83
AT4G07965	0
AT4G07967	0
AT4G07970	0
AT4G07975	0
AT4G07985	4
AT4G07990	500
AT4G07995	15
AT4G08000	0
AT4G08005	0
AT4G08010	0
AT4G08013	0
AT4G08015	0
AT4G08016	0
AT4G08020	0
AT4G08022	0
AT4G08025	0
AT4G08028	0
AT4G08030	0
AT4G08032	0
AT4G08033	0
AT4G08034	0
AT4G08035	381
AT4G08036	0
AT4G08038	0
AT4G08039	0
AT4G08040	17
AT4G08045	0
AT4G08050	0
AT4G08053	0
AT4G08054	0
AT4G08055	0
AT4G08056	0
AT4G08060	0
AT4G08065	0
AT4G08070	0
AT4G08071	0
AT4G08072	0
AT4G08074	0
AT4G08075	0
AT4G08076	0
AT4G08078	0
AT4G08080	0
AT4G08085	0
AT4G08090	21
AT4G08091	0
AT4G08092	0
AT4G08093	3
AT4G08094	0
AT4G08095	0
AT4G08096	0
AT4G08097	0
AT4G08098	0
AT4G08099	0
AT4G08100	14
AT4G08101	0
AT4G08102	0
AT4G08103	0
AT4G08104	0
AT4G08105	0
AT4G08106	0
AT4G08107	0
AT4G08108	0
AT4G08109	0
AT4G08110	374
AT4G08111	0
AT4G08112	2
AT4G08113	0
AT4G08114	0
AT4G08115	8
AT4G08116	0
AT4G08120	0
AT4G08125	5
AT4G08130	0
AT4G08131	0
AT4G08132	0
AT4G08134	26
AT4G08135	3
AT4G08136	4
AT4G08138	12
AT4G08140	0
AT4G08145	0
AT4G08150	9
AT4G08155	5
AT4G08160	8
AT4G08165	5
AT4G08170	516
AT4G08175	6
AT4G08180	1501
AT4G08185	0
AT4G08190	0
AT4G08195	0
AT4G08200	0
AT4G08205	0
AT4G08210	88
AT4G08215	3
AT4G08220	328
AT4G08225	2
AT4G08230	1265
AT4G08235	0
AT4G08240	432
AT4G08245	1
AT4G08250	25
AT4G08255	0
AT4G08260	1
AT4G08262	0
AT4G08263	123
AT4G08264	0
AT4G08265	760
AT4G08267	0
AT4G08270	0
AT4G08275	0
AT4G08280	475
AT4G08285	0
AT4G08290	2
AT4G08295	2
AT4G08300	1
AT4G08305	1
AT4G08310	1097
AT4G08315	0
AT4G08320	396
AT4G08325	0
AT4G08330	113
AT4G08333	0
AT4G08335	0
AT4G08336	0
AT4G08340	0
AT4G08345	0
AT4G08347	0
AT4G08350	3200
AT4G08355	0
AT4G08360	64
AT4G08365	0
AT4G08370	0
AT4G08375	0
AT4G08380	0
AT4G08385	1
AT4G08390	1837
AT4G08395	0
AT4G08400	0
AT4G08405	0
AT4G08406	1
AT4G08410	0
AT4G08415	0
AT4G08420	0
AT4G08425	0
AT4G08430	1
AT4G08435	0
AT4G08445	0
AT4G08450	0
AT4G08455	263
AT4G08460	1472
AT4G08465	0
AT4G08470	197
AT4G08475	1
AT4G08480	321
AT4G08485	0
AT4G08490	0
AT4G08495	1
AT4G08500	701
AT4G08505	6
AT4G08510	1802
AT4G08515	0
AT4G08520	1871
AT4G08525	0
AT4G08530	0
AT4G08535	92
AT4G08540	433
AT4G08545	4
AT4G08550	16
AT4G08555	6
AT4G08560	10
AT4G08565	0
AT4G08570	7
AT4G08575	0
AT4G08580	641
AT4G08585	0
AT4G08590	374
AT4G08593	0
AT4G08595	0
AT4G08596	0
AT4G08598	0
AT4G08599	0
AT4G08600	0
AT4G08602	0
AT4G08610	0
AT4G08615	5
AT4G08620	4
AT4G08625	3
AT4G08630	0
AT4G08635	0
AT4G08640	0
AT4G08645	0
AT4G08650	0
AT4G08652	0
AT4G08655	0
AT4G08657	0
AT4G08660	0
AT4G08665	0
AT4G08670	2462
AT4G08680	0
AT4G08685	322
AT4G08690	288
AT4G08691	0
AT4G08692	0
AT4G08695	0
AT4G08700	246
AT4G08705	7
AT4G08710	0
AT4G08715	1
AT4G08720	0
AT4G08725	0
AT4G08730	0
AT4G08740	0
AT4G08750	5
AT4G08755	0
AT4G08760	3
AT4G08765	0
AT4G08770	0
AT4G08775	0
AT4G08780	0
AT4G08785	7
AT4G08790	175
AT4G08795	0
AT4G08800	25
AT4G08805	2
AT4G08810	1822
AT4G08815	0
AT4G08820	0
AT4G08825	1
AT4G08830	0
AT4G08835	2
AT4G08840	5
AT4G08845	0
AT4G08850	323
AT4G08855	8
AT4G08860	0
AT4G08865	0
AT4G08867	1
AT4G08868	10
AT4G08869	0
AT4G08870	58
AT4G08871	0
AT4G08872	0
AT4G08873	1
AT4G08874	14
AT4G08875	0
AT4G08876	0
AT4G08878	4
AT4G08880	0
AT4G08885	0
AT4G08890	0
AT4G08895	13
AT4G08900	329
AT4G08910	182
AT4G08915	3
AT4G08920	1141
AT4G08925	1
AT4G08930	228
AT4G08935	0
AT4G08940	232
AT4G08945	0
AT4G08950	1220
AT4G08953	1
AT4G08955	0
AT4G08956	0
AT4G08960	754
AT4G08965	0
AT4G08970	0
AT4G08975	5
AT4G08980	1687
AT4G08985	0
AT4G08990	0
AT4G08991	44
AT4G08995	0
AT4G09000	3415
AT4G09005	2
AT4G09010	1769
AT4G09012	72
AT4G09015	0
AT4G09020	3804
AT4G09025	0
AT4G09030	1230
AT4G09035	0
AT4G09040	871
AT4G09045	0
AT4G09055	0
AT4G09060	272
AT4G09065	0
AT4G09070	2
AT4G09075	0
AT4G09080	141
AT4G09085	0
AT4G09090	0
AT4G09100	0
AT4G09105	5
AT4G09110	0
AT4G09115	0
AT4G09120	0
AT4G09125	0
AT4G09130	16
AT4G09135	0
AT4G09140	536
AT4G09143	22
AT4G09145	0
AT4G09146	1
AT4G09150	2395
AT4G09153	2
AT4G09155	11
AT4G09160	462
AT4G09165	0
AT4G09170	88
AT4G09175	0
AT4G09180	201
AT4G09185	0
AT4G09190	53
AT4G09195	0
AT4G09200	0
AT4G09205	0
AT4G09210	0
AT4G09225	0
AT4G09230	0
AT4G09235	0
AT4G09240	1
AT4G09250	0
AT4G09255	1
AT4G09260	0
AT4G09265	0
AT4G09275	0
AT4G09280	0
AT4G09285	0
AT4G09290	0
AT4G09295	2
AT4G09300	119
AT4G09305	0
AT4G09310	0
AT4G09313	0
AT4G09315	0
AT4G09316	1
AT4G09320	9726
AT4G09325	0
AT4G09335	3
AT4G09340	824
AT4G09350	94
AT4G09355	0
AT4G09360	0
AT4G09365	2
AT4G09370	0
AT4G09375	9
AT4G09380	0
AT4G09385	0
AT4G09390	0
AT4G09395	0
AT4G09400	0
AT4G09405	4
AT4G09410	0
AT4G09415	2
AT4G09420	0
AT4G09425	0
AT4G09430	2
AT4G09432	20
AT4G09435	0
AT4G09440	1
AT4G09445	1
AT4G09450	434
AT4G09452	1
AT4G09455	0
AT4G09460	209
AT4G09462	0
AT4G09464	0
AT4G09465	0
AT4G09466	0
AT4G09467	0
AT4G09468	0
AT4G09470	0
AT4G09475	0
AT4G09480	6
AT4G09485	0
AT4G09490	54
AT4G09495	0
AT4G09500	3118
AT4G09510	671
AT4G09515	0
AT4G09520	470
AT4G09525	0
AT4G09530	4
AT4G09535	0
AT4G09540	0
AT4G09545	0
AT4G09550	176
AT4G09555	0
AT4G09560	374
AT4G09565	0
AT4G09570	800
AT4G09575	4
AT4G09580	403
AT4G09584	0
AT4G09585	0
AT4G09589	0
AT4G09590	0
AT4G09595	0
AT4G09600	0
AT4G09605	1
AT4G09610	3
AT4G09620	485
AT4G09625	0
AT4G09630	778
AT4G09635	0
AT4G09640	307
AT4G09644	5
AT4G09645	0
AT4G09647	1
AT4G09649	0
AT4G09650	4520
AT4G09655	0
AT4G09660	0
AT4G09665	0
AT4G09670	3080
AT4G09675	0
AT4G09680	796
AT4G09685	0
AT4G09690	14
AT4G09695	0
AT4G09700	0
AT4G09705	0
AT4G09710	0
AT4G09715	0
AT4G09720	762
AT4G09725	0
AT4G09730	1148
AT4G09731	0
AT4G09735	0
AT4G09740	0
AT4G09745	0
AT4G09750	280
AT4G09755	0
AT4G09760	193
AT4G09765	0
AT4G09770	1
AT4G09775	0
AT4G09780	0
AT4G09784	0
AT4G09785	7
AT4G09790	51
AT4G09795	0
AT4G09800	6793
AT4G09810	81
AT4G09815	0
AT4G09820	2
AT4G09825	2
AT4G09830	1054
AT4G09840	15
AT4G09845	21
AT4G09850	1
AT4G09855	0
AT4G09860	0
AT4G09865	0
AT4G09870	49
AT4G09875	2
AT4G09880	0
AT4G09885	0
AT4G09890	517
AT4G09895	0
AT4G09900	153
AT4G09905	7
AT4G09915	0
AT4G09920	58
AT4G09925	0
AT4G09930	0
AT4G09935	0
AT4G09940	1
AT4G09945	0
AT4G09950	28
AT4G09955	0
AT4G09960	6
AT4G09965	5
AT4G09970	108
AT4G09975	0
AT4G09980	1432
AT4G09984	0
AT4G09985	0
AT4G09987	0
AT4G09990	18
AT4G09995	0
AT4G10000	83
AT4G10010	87
AT4G10020	4
AT4G10030	622
AT4G10040	565
AT4G10050	259
AT4G10060	89
AT4G10070	673
AT4G10080	2204
AT4G10090	286
AT4G10100	171
AT4G10110	413
AT4G10115	0
AT4G10120	1042
AT4G10130	221
AT4G10140	370
AT4G10150	2
AT4G10160	0
AT4G10170	185
AT4G10180	933
AT4G10190	0
AT4G10200	67
AT4G10201	0
AT4G10210	1
AT4G10220	0
AT4G10230	0
AT4G10240	0
AT4G10250	0
AT4G10260	936
AT4G10265	20
AT4G10270	0
AT4G10280	321
AT4G10290	0
AT4G10300	956
AT4G10305	0
AT4G10310	6
AT4G10320	5142
AT4G10330	402
AT4G10340	16549
AT4G10345	0
AT4G10350	0
AT4G10360	961
AT4G10370	0
AT4G10380	1313
AT4G10390	123
AT4G10400	477
AT4G10410	13
AT4G10414	0
AT4G10420	89
AT4G10430	384
AT4G10440	738
AT4G10450	2481
AT4G10457	0
AT4G10460	0
AT4G10465	0
AT4G10470	158
AT4G10480	4854
AT4G10490	0
AT4G10500	1
AT4G10507	1
AT4G10510	0
AT4G10520	0
AT4G10530	0
AT4G10540	0
AT4G10550	116
AT4G10560	5
AT4G10570	925
AT4G10580	3
AT4G10590	601
AT4G10595	1
AT4G10600	45
AT4G10603	1
AT4G10610	2095
AT4G10613	0
AT4G10620	693
AT4G10630	89
AT4G10640	3
AT4G10650	61
AT4G10655	0
AT4G10660	0
AT4G10670	12
AT4G10680	43
AT4G10690	247
AT4G10695	0
AT4G10700	0
AT4G10710	3620
AT4G10720	0
AT4G10730	527
AT4G10740	95
AT4G10750	921
AT4G10760	900
AT4G10767	0
AT4G10770	25
AT4G10780	7
AT4G10790	1714
AT4G10800	213
AT4G10810	426
AT4G10815	0
AT4G10820	35
AT4G10830	0
AT4G10840	2149
AT4G10843	12
AT4G10850	287
AT4G10860	0
AT4G10865	0
AT4G10870	0
AT4G10880	0
AT4G10890	222
AT4G10895	0
AT4G10910	3
AT4G10920	955
AT4G10925	750
AT4G10930	921
AT4G10950	320
AT4G10955	4970
AT4G10960	401
AT4G10970	483
AT4G10980	0
AT4G10990	0
AT4G11000	0
AT4G11010	3504
AT4G11020	0
AT4G11030	0
AT4G11040	1
AT4G11050	35
AT4G11060	351
AT4G11070	0
AT4G11080	266
AT4G11090	371
AT4G11100	332
AT4G11110	990
AT4G11120	1143
AT4G11130	345
AT4G11140	7
AT4G11150	2724
AT4G11160	1749
AT4G11170	2
AT4G11175	458
AT4G11177	2
AT4G11180	1
AT4G11190	4
AT4G11200	144
AT4G11210	0
AT4G11211	97
AT4G11213	0
AT4G11216	0
AT4G11220	4047
AT4G11230	26
AT4G11240	828
AT4G11250	21
AT4G11260	2244
AT4G11270	1329
AT4G11280	1650
AT4G11290	3
AT4G11300	143
AT4G11310	2
AT4G11320	1076
AT4G11330	35
AT4G11340	0
AT4G11350	41
AT4G11355	0
AT4G11360	247
AT4G11370	21
AT4G11373	1
AT4G11375	0
AT4G11380	2930
AT4G11385	0
AT4G11390	46
AT4G11393	0
AT4G11400	101
AT4G11402	0
AT4G11405	0
AT4G11410	169
AT4G11420	6188
AT4G11430	0
AT4G11440	104
AT4G11450	151
AT4G11460	16
AT4G11470	3
AT4G11480	1
AT4G11485	2
AT4G11490	0
AT4G11500	0
AT4G11510	0
AT4G11521	7
AT4G11530	34
AT4G11540	244
AT4G11543	0
AT4G11547	5
AT4G11550	6
AT4G11560	2802
AT4G11570	1158
AT4G11580	149
AT4G11590	38
AT4G11600	3389
AT4G11610	0
AT4G11630	594
AT4G11640	114
AT4G11642	2
AT4G11650	0
AT4G11653	0
AT4G11655	4
AT4G11660	391
AT4G11670	462
AT4G11680	1058
AT4G11690	70
AT4G11700	12
AT4G11710	31
AT4G11720	36
AT4G11730	1339
AT4G11740	884
AT4G11745	29
AT4G11750	148
AT4G11760	5
AT4G11770	12
AT4G11780	1
AT4G11790	1064
AT4G11800	1117
AT4G11810	237
AT4G11820	17542
AT4G11830	893
AT4G11840	182
AT4G11845	75
AT4G11850	471
AT4G11860	1184
AT4G11870	0
AT4G11880	6
AT4G11890	1
AT4G11900	28
AT4G11910	10
AT4G11911	0
AT4G11920	537
AT4G11930	0
AT4G11940	0
AT4G11945	0
AT4G11950	3
AT4G11960	358
AT4G11970	268
AT4G11980	230
AT4G11985	0
AT4G11990	142
AT4G12000	640
AT4G12005	4
AT4G12010	181
AT4G12020	320
AT4G12030	0
AT4G12040	1644
AT4G12050	15
AT4G12060	952
AT4G12065	0
AT4G12070	216
AT4G12080	5
AT4G12090	191
AT4G12100	246
AT4G12110	1143
AT4G12115	0
AT4G12120	407
AT4G12130	360
AT4G12135	1
AT4G12140	72
AT4G12150	0
AT4G12160	1
AT4G12170	0
AT4G12180	0
AT4G12190	0
AT4G12200	14
AT4G12210	4
AT4G12220	6
AT4G12230	668
AT4G12240	143
AT4G12250	683
AT4G12260	0
AT4G12270	6
AT4G12275	4
AT4G12280	5
AT4G12290	3978
AT4G12300	221
AT4G12310	38
AT4G12320	2
AT4G12330	3
AT4G12334	0
AT4G12340	906
AT4G12350	0
AT4G12360	0
AT4G12370	1
AT4G12380	0
AT4G12382	13
AT4G12390	100
AT4G12400	194
AT4G12405	0
AT4G12410	33
AT4G12420	1588
AT4G12423	0
AT4G12426	0
AT4G12430	439
AT4G12440	0
AT4G12450	0
AT4G12460	387
AT4G12470	9
AT4G12480	0
AT4G12485	0
AT4G12490	0
AT4G12495	0
AT4G12500	0
AT4G12510	0
AT4G12520	0
AT4G12530	3
AT4G12540	174
AT4G12543	0
AT4G12545	0
AT4G12550	0
AT4G12555	1
AT4G12560	1114
AT4G12570	842
AT4G12580	150
AT4G12590	1826
AT4G12600	2401
AT4G12610	2407
AT4G12617	0
AT4G12620	212
AT4G12640	726
AT4G12650	6910
AT4G12670	610
AT4G12680	99
AT4G12690	126
AT4G12700	1032
AT4G12710	521
AT4G12720	1591
AT4G12730	917
AT4G12731	0
AT4G12735	0
AT4G12740	112
AT4G12750	808
AT4G12760	237
AT4G12770	822
AT4G12780	1006
AT4G12790	1449
AT4G12800	12306
AT4G12810	27
AT4G12820	117
AT4G12825	0
AT4G12830	82
AT4G12840	65
AT4G12850	47
AT4G12860	0
AT4G12870	19
AT4G12880	292
AT4G12890	0
AT4G12900	12
AT4G12910	100
AT4G12915	0
AT4G12917	2
AT4G12920	1782
AT4G12930	1029
AT4G12940	1858
AT4G12950	2
AT4G12960	16
AT4G12970	232
AT4G12980	340
AT4G12990	75
AT4G13000	81
AT4G13010	658
AT4G13020	1074
AT4G13030	269
AT4G13040	234
AT4G13050	538
AT4G13060	0
AT4G13070	268
AT4G13075	0
AT4G13080	2
AT4G13090	0
AT4G13095	0
AT4G13100	701
AT4G13110	159
AT4G13120	198
AT4G13130	0
AT4G13150	516
AT4G13160	0
AT4G13170	1873
AT4G13180	36
AT4G13190	6
AT4G13195	28
AT4G13200	820
AT4G13210	26
AT4G13215	0
AT4G13220	313
AT4G13230	5
AT4G13235	1
AT4G13240	52
AT4G13245	2
AT4G13250	1986
AT4G13251	0
AT4G13252	0
AT4G13253	0
AT4G13254	0
AT4G13255	0
AT4G13256	0
AT4G13257	0
AT4G13258	0
AT4G13259	0
AT4G13260	724
AT4G13261	0
AT4G13262	0
AT4G13263	0
AT4G13264	0
AT4G13265	0
AT4G13266	1
AT4G13270	730
AT4G13280	0
AT4G13285	0
AT4G13290	0
AT4G13300	0
AT4G13310	5
AT4G13320	0
AT4G13330	74
AT4G13340	1255
AT4G13345	707
AT4G13350	1019
AT4G13360	1169
AT4G13370	208
AT4G13380	0
AT4G13390	0
AT4G13395	254
AT4G13400	88
AT4G13410	1
AT4G13420	4
AT4G13430	4323
AT4G13440	0
AT4G13442	0
AT4G13445	0
AT4G13450	21
AT4G13455	0
AT4G13460	688
AT4G13470	0
AT4G13480	0
AT4G13490	0
AT4G13493	12
AT4G13494	1
AT4G13495	553
AT4G13500	658
AT4G13505	23
AT4G13510	3
AT4G13520	1310
AT4G13530	827
AT4G13540	62
AT4G13550	148
AT4G13554	0
AT4G13555	0
AT4G13560	36
AT4G13564	0
AT4G13570	0
AT4G13572	5
AT4G13575	12
AT4G13577	4
AT4G13580	3
AT4G13590	920
AT4G13600	7
AT4G13610	0
AT4G13611	10
AT4G13615	1566
AT4G13620	1
AT4G13630	814
AT4G13640	975
AT4G13650	122
AT4G13660	0
AT4G13670	677
AT4G13680	12
AT4G13690	80
AT4G13700	356
AT4G13710	1001
AT4G13720	450
AT4G13730	598
AT4G13750	1260
AT4G13760	0
AT4G13770	5
AT4G13780	2720
AT4G13790	2
AT4G13800	88
AT4G13810	0
AT4G13820	16
AT4G13830	569
AT4G13840	42
AT4G13850	6124
AT4G13860	26
AT4G13870	97
AT4G13880	55
AT4G13885	49
AT4G13890	3
AT4G13900	4
AT4G13918	6
AT4G13920	0
AT4G13930	8590
AT4G13940	32350
AT4G13950	374
AT4G13955	0
AT4G13960	102
AT4G13965	52
AT4G13968	0
AT4G13970	567
AT4G13980	457
AT4G13985	71
AT4G13990	846
AT4G13992	4
AT4G13996	6
AT4G14000	660
AT4G14010	0
AT4G14020	8
AT4G14030	1296
AT4G14040	738
AT4G14050	99
AT4G14060	0
AT4G14070	895
AT4G14080	108510
AT4G14090	47
AT4G14096	150
AT4G14100	264
AT4G14103	25
AT4G14104	0
AT4G14105	0
AT4G14110	976
AT4G14120	62
AT4G14130	22
AT4G14135	0
AT4G14140	0
AT4G14145	204
AT4G14147	175
AT4G14149	0
AT4G14150	502
AT4G14160	2692
AT4G14165	60
AT4G14170	79
AT4G14180	60
AT4G14190	146
AT4G14200	1247
AT4G14210	894
AT4G14220	457
AT4G14225	0
AT4G14226	0
AT4G14230	1167
AT4G14240	499
AT4G14245	883
AT4G14250	72
AT4G14260	0
AT4G14270	4017
AT4G14272	0
AT4G14276	1
AT4G14280	2
AT4G14290	383
AT4G14300	1421
AT4G14301	0
AT4G14305	19
AT4G14310	972
AT4G14315	0
AT4G14320	5103
AT4G14330	453
AT4G14340	971
AT4G14342	925
AT4G14345	0
AT4G14350	918
AT4G14358	0
AT4G14360	778
AT4G14365	12
AT4G14368	81
AT4G14370	8
AT4G14380	0
AT4G14385	361
AT4G14390	5
AT4G14400	5
AT4G14410	662
AT4G14415	0
AT4G14420	1244
AT4G14430	1420
AT4G14440	601
AT4G14450	4
AT4G14455	377
AT4G14460	0
AT4G14465	4
AT4G14470	0
AT4G14480	25
AT4G14490	130
AT4G14500	825
AT4G14504	19
AT4G14510	481
AT4G14520	200
AT4G14530	17
AT4G14540	581
AT4G14548	26
AT4G14550	70
AT4G14560	312
AT4G14570	706
AT4G14580	32
AT4G14590	157
AT4G14600	306
AT4G14605	243
AT4G14610	21
AT4G14615	825
AT4G14620	1452
AT4G14630	0
AT4G14640	2
AT4G14650	0
AT4G14660	151
AT4G14661	0
AT4G14670	11
AT4G14675	2
AT4G14680	255
AT4G14690	12
AT4G14695	693
AT4G14700	32
AT4G14710	1137
AT4G14713	168
AT4G14716	1284
AT4G14720	326
AT4G14723	22
AT4G14730	8
AT4G14740	996
AT4G14743	0
AT4G14746	198
AT4G14750	519
AT4G14760	551
AT4G14770	248
AT4G14780	2700
AT4G14785	0
AT4G14790	231
AT4G14800	1654
AT4G14805	150
AT4G14810	315
AT4G14811	153
AT4G14815	18413
AT4G14819	0
AT4G14820	121
AT4G14830	102
AT4G14840	291
AT4G14850	166
AT4G14860	22
AT4G14870	555
AT4G14880	9159
AT4G14890	0
AT4G14900	3434
AT4G14905	518
AT4G14910	433
AT4G14920	1217
AT4G14930	328
AT4G14940	2
AT4G14950	1116
AT4G14960	11645
AT4G14965	555
AT4G14970	286
AT4G14980	7
AT4G14990	972
AT4G15000	10095
AT4G15010	423
AT4G15020	1824
AT4G15025	0
AT4G15030	458
AT4G15040	2
AT4G15050	0
AT4G15053	0
AT4G15056	0
AT4G15060	2
AT4G15070	22
AT4G15075	3
AT4G15080	1549
AT4G15090	541
AT4G15093	520
AT4G15096	0
AT4G15100	671
AT4G15110	571
AT4G15120	11
AT4G15130	394
AT4G15140	61
AT4G15150	0
AT4G15160	682
AT4G15165	50
AT4G15180	2969
AT4G15200	22
AT4G15210	4286
AT4G15215	130
AT4G15230	109
AT4G15233	53
AT4G15236	39
AT4G15240	207
AT4G15242	0
AT4G15245	0
AT4G15248	0
AT4G15250	3
AT4G15258	2
AT4G15260	102
AT4G15270	1
AT4G15280	0
AT4G15290	5
AT4G15300	0
AT4G15310	0
AT4G15320	0
AT4G15330	2
AT4G15340	3
AT4G15345	0
AT4G15350	0
AT4G15360	0
AT4G15370	0
AT4G15380	0
AT4G15390	0
AT4G15393	1
AT4G15396	0
AT4G15398	0
AT4G15400	0
AT4G15410	1456
AT4G15415	876
AT4G15417	15
AT4G15420	684
AT4G15430	62
AT4G15440	980
AT4G15450	752
AT4G15460	416
AT4G15470	4171
AT4G15475	554
AT4G15480	233
AT4G15490	1191
AT4G15500	1
AT4G15510	274
AT4G15520	302
AT4G15530	13
AT4G15540	215
AT4G15545	1234
AT4G15550	25
AT4G15560	6016
AT4G15562	0
AT4G15563	18
AT4G15570	538
AT4G15590	0
AT4G15610	1
AT4G15620	155
AT4G15630	22
AT4G15640	415
AT4G15650	12
AT4G15660	0
AT4G15670	4
AT4G15680	3
AT4G15690	5
AT4G15700	4
AT4G15710	354
AT4G15715	83
AT4G15720	30
AT4G15730	885
AT4G15733	1
AT4G15735	6
AT4G15740	0
AT4G15750	48
AT4G15755	0
AT4G15760	2
AT4G15765	0
AT4G15770	1352
AT4G15775	0
AT4G15780	1302
AT4G15790	691
AT4G15800	220
AT4G15802	1620
AT4G15810	168
AT4G15820	81
AT4G15830	229
AT4G15840	859
AT4G15850	175
AT4G15860	0
AT4G15870	0
AT4G15880	1075
AT4G15885	0
AT4G15890	251
AT4G15900	2179
AT4G15910	1152
AT4G15920	313
AT4G15930	711
AT4G15940	709
AT4G15950	353
AT4G15953	13
AT4G15955	128
AT4G15960	56
AT4G15970	0
AT4G15975	14
AT4G15980	3
AT4G15990	0
AT4G16000	5
AT4G16008	35
AT4G16010	1
AT4G16015	0
AT4G16020	0
AT4G16024	0
AT4G16030	218
AT4G16040	0
AT4G16045	55
AT4G16050	12
AT4G16060	437
AT4G16070	443
AT4G16080	0
AT4G16090	0
AT4G16095	0
AT4G16100	347
AT4G16105	0
AT4G16110	848
AT4G16120	412
AT4G16130	1730
AT4G16140	779
AT4G16141	961
AT4G16143	2448
AT4G16144	475
AT4G16146	525
AT4G16150	1506
AT4G16155	1776
AT4G16160	52
AT4G16162	23
AT4G16165	1
AT4G16180	1167
AT4G16190	7045
AT4G16195	0
AT4G16200	6
AT4G16210	745
AT4G16215	0
AT4G16220	2
AT4G16230	7
AT4G16233	0
AT4G16235	0
AT4G16240	1
AT4G16250	391
AT4G16260	23
AT4G16265	162
AT4G16267	1
AT4G16270	1355
AT4G16280	616
AT4G16295	0
AT4G16310	1509
AT4G16330	376
AT4G16340	2071
AT4G16350	1
AT4G16355	0
AT4G16360	975
AT4G16370	1064
AT4G16380	1336
AT4G16390	785
AT4G16400	8
AT4G16410	33
AT4G16420	745
AT4G16430	1303
AT4G16440	378
AT4G16442	645
AT4G16444	284
AT4G16447	143
AT4G16450	2089
AT4G16451	0
AT4G16460	128
AT4G16465	0
AT4G16470	233
AT4G16475	0
AT4G16480	499
AT4G16490	1227
AT4G16500	1539
AT4G16510	271
AT4G16515	0
AT4G16520	2994
AT4G16530	71
AT4G16535	11
AT4G16540	56
AT4G16545	18
AT4G16550	0
AT4G16555	0
AT4G16560	0
AT4G16563	158
AT4G16566	181
AT4G16570	146
AT4G16580	609
AT4G16590	183
AT4G16600	4
AT4G16610	102
AT4G16620	4
AT4G16630	1310
AT4G16640	4
AT4G16650	747
AT4G16660	5843
AT4G16670	37
AT4G16680	161
AT4G16690	381
AT4G16695	462
AT4G16700	122
AT4G16710	258
AT4G16720	10467
AT4G16730	0
AT4G16740	0
AT4G16745	222
AT4G16748	0
AT4G16750	7
AT4G16760	3148
AT4G16765	268
AT4G16770	65
AT4G16780	149
AT4G16790	91
AT4G16800	319
AT4G16807	91
AT4G16810	2
AT4G16820	3
AT4G16830	1321
AT4G16835	81
AT4G16840	24
AT4G16845	644
AT4G16850	148
AT4G16855	0
AT4G16857	54
AT4G16860	252
AT4G16870	453
AT4G16880	38
AT4G16890	511
AT4G16892	20
AT4G16900	235
AT4G16910	43
AT4G16915	0
AT4G16920	28
AT4G16930	0
AT4G16935	0
AT4G16940	28
AT4G16950	264
AT4G16955	0
AT4G16957	96
AT4G16960	44
AT4G16970	307
AT4G16980	0
AT4G16983	0
AT4G16990	68
AT4G17000	93
AT4G17005	0
AT4G17010	271
AT4G17020	468
AT4G17030	0
AT4G17040	2063
AT4G17050	634
AT4G17060	1214
AT4G17070	182
AT4G17080	725
AT4G17085	381
AT4G17090	2609
AT4G17098	3
AT4G17100	445
AT4G17140	3520
AT4G17150	662
AT4G17160	3
AT4G17170	1166
AT4G17180	289
AT4G17190	2962
AT4G17200	147
AT4G17210	104
AT4G17215	3
AT4G17220	10
AT4G17230	1583
AT4G17240	169
AT4G17243	0
AT4G17245	24
AT4G17250	5
AT4G17260	388
AT4G17270	1250
AT4G17280	19
AT4G17300	976
AT4G17310	124
AT4G17330	5395
AT4G17340	30
AT4G17350	50
AT4G17360	7
AT4G17370	21
AT4G17380	23
AT4G17390	8283
AT4G17410	1155
AT4G17420	591
AT4G17430	429
AT4G17440	245
AT4G17450	1
AT4G17460	535
AT4G17470	0
AT4G17480	171
AT4G17483	604
AT4G17486	728
AT4G17490	223
AT4G17500	160
AT4G17505	0
AT4G17510	1018
AT4G17512	0
AT4G17520	4000
AT4G17530	2400
AT4G17540	220
AT4G17550	644
AT4G17560	1847
AT4G17565	6
AT4G17570	350
AT4G17580	12
AT4G17585	0
AT4G17587	0
AT4G17590	0
AT4G17600	1096
AT4G17610	485
AT4G17612	0
AT4G17615	285
AT4G17616	621
AT4G17620	1249
AT4G17640	1090
AT4G17650	1027
AT4G17660	0
AT4G17670	176
AT4G17680	180
AT4G17690	0
AT4G17695	31
AT4G17700	25
AT4G17710	8
AT4G17713	0
AT4G17718	0
AT4G17720	632
AT4G17730	1441
AT4G17740	490
AT4G17750	301
AT4G17760	27
AT4G17765	0
AT4G17770	1315
AT4G17780	3
AT4G17785	0
AT4G17788	1
AT4G17790	456
AT4G17800	11
AT4G17810	8
AT4G17820	0
AT4G17830	1102
AT4G17840	252
AT4G17850	0
AT4G17860	5
AT4G17870	467
AT4G17880	54
AT4G17890	650
AT4G17895	1223
AT4G17900	463
AT4G17905	8
AT4G17908	0
AT4G17910	222
AT4G17914	1
AT4G17915	59
AT4G17920	43
AT4G17940	1260
AT4G17950	5734
AT4G17960	223
AT4G17970	22
AT4G17975	0
AT4G17980	1
AT4G17990	56
AT4G18010	28
AT4G18020	1192
AT4G18030	1471
AT4G18040	1639
AT4G18050	408
AT4G18060	501
AT4G18070	390
AT4G18080	13
AT4G18090	9
AT4G18100	7822
AT4G18110	29
AT4G18120	1295
AT4G18130	806
AT4G18140	301
AT4G18150	0
AT4G18160	300
AT4G18170	3
AT4G18180	5
AT4G18190	19105
AT4G18195	2
AT4G18197	3
AT4G18203	0
AT4G18205	2
AT4G18210	4
AT4G18215	0
AT4G18220	6
AT4G18230	325
AT4G18240	1124
AT4G18250	0
AT4G18253	0
AT4G18255	0
AT4G18260	4
AT4G18270	292
AT4G18280	601
AT4G18290	6
AT4G18300	696
AT4G18310	2
AT4G18320	0
AT4G18330	2
AT4G18335	1
AT4G18340	70
AT4G18350	31
AT4G18360	129
AT4G18370	204
AT4G18372	123
AT4G18375	130
AT4G18380	387
AT4G18390	599
AT4G18395	1
AT4G18400	95
AT4G18410	0
AT4G18420	0
AT4G18422	2
AT4G18425	94
AT4G18430	1
AT4G18440	488
AT4G18450	0
AT4G18460	95
AT4G18465	718
AT4G18470	95
AT4G18480	3054
AT4G18490	114
AT4G18500	0
AT4G18501	12
AT4G18510	58
AT4G18520	343
AT4G18530	124
AT4G18540	0
AT4G18550	2130
AT4G18570	957
AT4G18580	1132
AT4G18590	783
AT4G18593	351
AT4G18596	2
AT4G18600	408
AT4G18610	0
AT4G18620	0
AT4G18630	11
AT4G18640	40
AT4G18650	0
AT4G18660	1
AT4G18670	1577
AT4G18680	3
AT4G18690	0
AT4G18692	0
AT4G18700	686
AT4G18710	1161
AT4G18720	35
AT4G18725	0
AT4G18730	4273
AT4G18740	47
AT4G18750	104
AT4G18760	448
AT4G18770	1
AT4G18780	15
AT4G18790	4
AT4G18800	555
AT4G18810	504
AT4G18815	0
AT4G18820	1503
AT4G18823	0
AT4G18830	2
AT4G18840	118
AT4G18860	1
AT4G18870	7
AT4G18880	125
AT4G18890	188
AT4G18900	549
AT4G18905	1038
AT4G18910	525
AT4G18920	1
AT4G18930	165
AT4G18940	0
AT4G18950	676
AT4G18960	3257
AT4G18970	814
AT4G18975	265
AT4G18980	5
AT4G18990	41
AT4G19000	122
AT4G19003	295
AT4G19006	1031
AT4G19010	420
AT4G19020	660
AT4G19030	21
AT4G19035	0
AT4G19038	0
AT4G19040	788
AT4G19045	134
AT4G19050	16
AT4G19060	147
AT4G19070	188
AT4G19080	31
AT4G19090	89
AT4G19095	11
AT4G19100	180
AT4G19110	4876
AT4G19120	2082
AT4G19130	977
AT4G19140	223
AT4G19150	866
AT4G19160	4470
AT4G19170	64
AT4G19180	677
AT4G19185	267
AT4G19190	1022
AT4G19191	67
AT4G19200	1178
AT4G19210	3231
AT4G19220	152
AT4G19230	1986
AT4G19239	0
AT4G19240	0
AT4G19250	0
AT4G19260	1
AT4G19270	0
AT4G19275	14
AT4G19280	1
AT4G19290	0
AT4G19300	0
AT4G19305	0
AT4G19310	0
AT4G19320	0
AT4G19330	4
AT4G19340	9
AT4G19350	625
AT4G19360	16
AT4G19370	5
AT4G19380	666
AT4G19390	152
AT4G19395	2
AT4G19400	19
AT4G19410	1104
AT4G19420	116
AT4G19430	29
AT4G19440	332
AT4G19450	1069
AT4G19452	2
AT4G19460	1265
AT4G19470	0
AT4G19480	0
AT4G19485	0
AT4G19490	1474
AT4G19500	880
AT4G19510	411
AT4G19520	7
AT4G19530	46
AT4G19540	219
AT4G19550	142
AT4G19560	328
AT4G19570	48
AT4G19580	8
AT4G19590	103
AT4G19600	1277
AT4G19610	971
AT4G19620	670
AT4G19630	80
AT4G19633	0
AT4G19640	1393
AT4G19645	3899
AT4G19650	187
AT4G19660	364
AT4G19670	717
AT4G19680	0
AT4G19690	758
AT4G19700	866
AT4G19710	1327
AT4G19720	1
AT4G19730	0
AT4G19740	0
AT4G19750	0
AT4G19760	0
AT4G19770	0
AT4G19780	0
AT4G19790	0
AT4G19800	3
AT4G19810	78
AT4G19820	7
AT4G19830	91
AT4G19840	200
AT4G19850	4
AT4G19860	1660
AT4G19865	127
AT4G19870	416
AT4G19880	441
AT4G19890	159
AT4G19900	272
AT4G19902	0
AT4G19905	1
AT4G19910	0
AT4G19920	0
AT4G19925	2
AT4G19930	59
AT4G19940	50
AT4G19950	22
AT4G19960	56
AT4G19970	0
AT4G19975	1
AT4G19980	29
AT4G19985	231
AT4G19990	257
AT4G20000	1
AT4G20010	667
AT4G20020	1420
AT4G20030	162
AT4G20040	36
AT4G20050	20351
AT4G20060	156
AT4G20070	133
AT4G20080	286
AT4G20090	178
AT4G20095	4
AT4G20100	347
AT4G20110	166
AT4G20115	0
AT4G20130	595
AT4G20140	557
AT4G20150	2519
AT4G20160	10
AT4G20170	232
AT4G20180	0
AT4G20190	0
AT4G20200	0
AT4G20210	17
AT4G20220	0
AT4G20230	1
AT4G20235	0
AT4G20240	1
AT4G20250	0
AT4G20260	608
AT4G20270	788
AT4G20280	571
AT4G20290	0
AT4G20300	1529
AT4G20310	182
AT4G20320	3016
AT4G20325	133
AT4G20330	807
AT4G20340	541
AT4G20350	176
AT4G20360	0
AT4G20362	4
AT4G20365	0
AT4G20370	0
AT4G20380	597
AT4G20390	527
AT4G20400	1587
AT4G20410	915
AT4G20420	0
AT4G20430	325
AT4G20440	1813
AT4G20450	3
AT4G20460	1300
AT4G20470	3
AT4G20480	1910
AT4G20490	0
AT4G20500	0
AT4G20510	0
AT4G20520	0
AT4G20530	0
AT4G20535	0
AT4G20540	0
AT4G20545	0
AT4G20550	0
AT4G20555	0
AT4G20560	0
AT4G20565	0
AT4G20570	0
AT4G20575	0
AT4G20580	0
AT4G20590	0
AT4G20600	0
AT4G20610	0
AT4G20620	0
AT4G20630	0
AT4G20640	0
AT4G20645	0
AT4G20650	0
AT4G20670	0
AT4G20680	1
AT4G20690	3
AT4G20700	2
AT4G20703	0
AT4G20707	0
AT4G20710	0
AT4G20715	2
AT4G20720	50
AT4G20725	0
AT4G20730	70
AT4G20735	3
AT4G20740	194
AT4G20760	373
AT4G20770	86
AT4G20780	3
AT4G20790	10
AT4G20800	2
AT4G20810	45
AT4G20820	20
AT4G20830	146
AT4G20835	0
AT4G20840	174
AT4G20850	4675
AT4G20860	15
AT4G20870	781
AT4G20880	38
AT4G20890	2495
AT4G20900	53
AT4G20910	1978
AT4G20920	60
AT4G20930	182
AT4G20935	32
AT4G20940	768
AT4G20947	3
AT4G20953	1
AT4G20960	712
AT4G20970	1
AT4G20980	2455
AT4G20990	2
AT4G21000	0
AT4G21010	114
AT4G21020	1
AT4G21030	2
AT4G21040	0
AT4G21050	0
AT4G21060	313
AT4G21063	3
AT4G21065	82
AT4G21070	259
AT4G21080	1
AT4G21090	356
AT4G21100	1205
AT4G21105	4031
AT4G21110	1644
AT4G21120	176
AT4G21130	141
AT4G21140	520
AT4G21150	2884
AT4G21160	383
AT4G21170	98
AT4G21180	572
AT4G21190	173
AT4G21192	338
AT4G21200	4
AT4G21210	742
AT4G21213	0
AT4G21215	216
AT4G21220	48
AT4G21230	9
AT4G21240	0
AT4G21250	0
AT4G21260	0
AT4G21270	326
AT4G21280	8261
AT4G21300	117
AT4G21310	53
AT4G21320	106
AT4G21323	27
AT4G21326	216
AT4G21330	3
AT4G21340	0
AT4G21350	424
AT4G21360	2
AT4G21362	1
AT4G21363	0
AT4G21366	0
AT4G21370	2
AT4G21380	384
AT4G21390	2
AT4G21400	61
AT4G21410	272
AT4G21420	63
AT4G21430	603
AT4G21437	0
AT4G21440	1
AT4G21445	112
AT4G21450	1099
AT4G21460	415
AT4G21470	640
AT4G21480	79
AT4G21490	58
AT4G21500	17
AT4G21510	136
AT4G21515	0
AT4G21520	239
AT4G21530	208
AT4G21534	93
AT4G21540	319
AT4G21550	287
AT4G21560	679
AT4G21570	1007
AT4G21580	838
AT4G21585	127
AT4G21590	4481
AT4G21595	0
AT4G21600	70
AT4G21605	7
AT4G21610	182
AT4G21620	669
AT4G21630	2
AT4G21640	0
AT4G21650	42
AT4G21660	2817
AT4G21670	1271
AT4G21680	752
AT4G21690	12
AT4G21700	227
AT4G21705	249
AT4G21710	2351
AT4G21720	466
AT4G21730	11
AT4G21740	122
AT4G21745	0
AT4G21750	956
AT4G21760	10
AT4G21770	417
AT4G21780	173
AT4G21790	1709
AT4G21800	1092
AT4G21810	1529
AT4G21820	174
AT4G21830	0
AT4G21840	0
AT4G21850	0
AT4G21860	1302
AT4G21865	37
AT4G21870	136
AT4G21880	588
AT4G21890	93
AT4G21895	7
AT4G21900	499
AT4G21902	0
AT4G21903	2
AT4G21910	1256
AT4G21920	0
AT4G21926	0
AT4G21930	30
AT4G21940	132
AT4G21950	0
AT4G21960	2424
AT4G21970	103
AT4G21980	2450
AT4G21990	932
AT4G22000	864
AT4G22010	801
AT4G22020	2
AT4G22030	16
AT4G22035	0
AT4G22040	0
AT4G22050	3
AT4G22060	0
AT4G22065	0
AT4G22066	0
AT4G22070	35
AT4G22080	15638
AT4G22090	15
AT4G22100	0
AT4G22105	0
AT4G22110	0
AT4G22115	0
AT4G22120	3692
AT4G22130	225
AT4G22140	1119
AT4G22150	468
AT4G22160	36
AT4G22165	98
AT4G22170	41
AT4G22180	10
AT4G22185	6
AT4G22190	1278
AT4G22200	1490
AT4G22210	0
AT4G22212	11
AT4G22214	77
AT4G22217	0
AT4G22220	2021
AT4G22230	0
AT4G22233	4
AT4G22235	0
AT4G22240	6420
AT4G22250	120
AT4G22260	866
AT4G22265	0
AT4G22270	57
AT4G22280	128
AT4G22285	601
AT4G22290	592
AT4G22300	177
AT4G22305	26
AT4G22310	1887
AT4G22320	312
AT4G22330	1325
AT4G22340	156
AT4G22350	279
AT4G22360	1382
AT4G22370	7
AT4G22380	1234
AT4G22390	363
AT4G22400	2
AT4G22410	0
AT4G22415	0
AT4G22430	0
AT4G22440	0
AT4G22450	0
AT4G22460	0
AT4G22463	0
AT4G22467	0
AT4G22470	0
AT4G22475	1
AT4G22485	1
AT4G22490	3
AT4G22495	0
AT4G22505	0
AT4G22510	0
AT4G22513	1
AT4G22517	17
AT4G22520	0
AT4G22530	67
AT4G22540	125
AT4G22545	0
AT4G22550	167
AT4G22560	8
AT4G22570	245
AT4G22580	170
AT4G22590	696
AT4G22600	53
AT4G22610	0
AT4G22620	4
AT4G22630	0
AT4G22635	0
AT4G22640	0
AT4G22650	0
AT4G22660	253
AT4G22666	0
AT4G22670	3261
AT4G22680	0
AT4G22690	37
AT4G22700	0
AT4G22710	0
AT4G22720	481
AT4G22730	140
AT4G22740	1210
AT4G22745	801
AT4G22750	635
AT4G22754	0
AT4G22755	4779
AT4G22756	659
AT4G22758	6
AT4G22760	300
AT4G22770	729
AT4G22780	1308
AT4G22785	2
AT4G22790	895
AT4G22810	5
AT4G22820	1393
AT4G22830	242
AT4G22840	193
AT4G22850	634
AT4G22860	364
AT4G22870	57
AT4G22880	28
AT4G22890	1204
AT4G22900	4
AT4G22910	323
AT4G22920	216
AT4G22930	709
AT4G22940	11
AT4G22950	26
AT4G22960	825
AT4G22970	360
AT4G22980	13
AT4G22990	498
AT4G23000	622
AT4G23010	286
AT4G23015	0
AT4G23020	29
AT4G23030	51
AT4G23040	824
AT4G23050	279
AT4G23060	112
AT4G23070	8
AT4G23080	0
AT4G23090	6
AT4G23100	2888
AT4G23110	6
AT4G23120	0
AT4G23130	0
AT4G23140	2
AT4G23150	0
AT4G23160	10
AT4G23170	23
AT4G23180	198
AT4G23190	118
AT4G23200	0
AT4G23205	15
AT4G23210	0
AT4G23215	1
AT4G23220	3
AT4G23230	11
AT4G23240	5
AT4G23250	19
AT4G23260	1
AT4G23270	3
AT4G23271	0
AT4G23280	0
AT4G23290	5
AT4G23300	5
AT4G23310	1
AT4G23320	2
AT4G23330	305
AT4G23340	0
AT4G23350	0
AT4G23355	0
AT4G23360	0
AT4G23364	0
AT4G23365	0
AT4G23370	6
AT4G23373	7
AT4G23375	0
AT4G23380	9
AT4G23387	4
AT4G23390	0
AT4G23400	645
AT4G23410	38
AT4G23420	184
AT4G23430	132
AT4G23440	796
AT4G23450	184
AT4G23460	1288
AT4G23470	696
AT4G23490	217
AT4G23493	3
AT4G23496	0
AT4G23500	1153
AT4G23510	2
AT4G23515	0
AT4G23520	1
AT4G23530	176
AT4G23540	481
AT4G23550	3
AT4G23560	0
AT4G23570	353
AT4G23580	429
AT4G23590	3
AT4G23600	71
AT4G23610	0
AT4G23620	625
AT4G23630	12882
AT4G23635	0
AT4G23640	934
AT4G23650	1215
AT4G23660	2410
AT4G23670	728
AT4G23680	57
AT4G23690	199
AT4G23700	390
AT4G23710	560
AT4G23713	0
AT4G23720	5
AT4G23730	1091
AT4G23740	1278
AT4G23750	141
AT4G23760	376
AT4G23770	124
AT4G23780	2
AT4G23790	210
AT4G23800	1329
AT4G23810	38
AT4G23820	1835
AT4G23840	740
AT4G23850	2571
AT4G23860	1162
AT4G23870	433
AT4G23880	230
AT4G23882	1
AT4G23885	999
AT4G23890	416
AT4G23895	288
AT4G23900	41
AT4G23910	252
AT4G23915	0
AT4G23920	1113
AT4G23930	156
AT4G23940	1089
AT4G23950	180
AT4G23960	171
AT4G23970	0
AT4G23980	1719
AT4G23990	47
AT4G24000	15
AT4G24010	9
AT4G24015	16
AT4G24020	549
AT4G24025	0
AT4G24026	10
AT4G24030	0
AT4G24040	369
AT4G24050	1396
AT4G24060	715
AT4G24070	0
AT4G24080	58
AT4G24090	310
AT4G24100	226
AT4G24110	70
AT4G24120	687
AT4G24130	834
AT4G24140	69
AT4G24150	273
AT4G24160	396
AT4G24170	3
AT4G24175	114
AT4G24180	20
AT4G24190	16528
AT4G24200	1311
AT4G24204	0
AT4G24210	564
AT4G24220	2241
AT4G24230	255
AT4G24231	0
AT4G24240	853
AT4G24250	31
AT4G24260	161
AT4G24265	14
AT4G24270	873
AT4G24275	4
AT4G24280	5886
AT4G24290	943
AT4G24300	6
AT4G24310	0
AT4G24320	105
AT4G24330	2037
AT4G24340	0
AT4G24350	65
AT4G24370	194
AT4G24380	205
AT4G24390	538
AT4G24400	708
AT4G24410	4
AT4G24413	1
AT4G24415	10
AT4G24420	117
AT4G24430	12
AT4G24440	1138
AT4G24450	74
AT4G24460	190
AT4G24470	859
AT4G24480	2788
AT4G24490	908
AT4G24500	319
AT4G24510	661
AT4G24520	2521
AT4G24530	310
AT4G24540	4
AT4G24550	1545
AT4G24560	1617
AT4G24565	0
AT4G24570	429
AT4G24580	596
AT4G24590	312
AT4G24600	12
AT4G24610	653
AT4G24615	0
AT4G24620	3270
AT4G24630	938
AT4G24640	1
AT4G24644	0
AT4G24650	0
AT4G24652	0
AT4G24660	673
AT4G24670	404
AT4G24680	3062
AT4G24690	8294
AT4G24700	4
AT4G24710	135
AT4G24715	0
AT4G24730	371
AT4G24740	1303
AT4G24750	656
AT4G24760	124
AT4G24770	4159
AT4G24780	293
AT4G24790	326
AT4G24800	2480
AT4G24805	174
AT4G24810	130
AT4G24820	4416
AT4G24830	2517
AT4G24840	1002
AT4G24860	821
AT4G24880	270
AT4G24890	4469
AT4G24900	205
AT4G24910	40
AT4G24920	1512
AT4G24930	648
AT4G24940	598
AT4G24950	49
AT4G24960	8714
AT4G24970	114
AT4G24972	83
AT4G24973	1
AT4G24974	5
AT4G24975	4
AT4G24977	0
AT4G24980	2
AT4G24990	515
AT4G25000	7
AT4G25010	383
AT4G25020	614
AT4G25030	1310
AT4G25040	0
AT4G25050	2254
AT4G25070	66
AT4G25080	2503
AT4G25090	21
AT4G25100	165
AT4G25110	9
AT4G25120	269
AT4G25130	1958
AT4G25140	1
AT4G25150	158
AT4G25160	18
AT4G25170	638
AT4G25180	671
AT4G25190	0
AT4G25200	7
AT4G25210	1912
AT4G25220	54
AT4G25225	234
AT4G25230	564
AT4G25235	0
AT4G25240	91
AT4G25250	0
AT4G25260	116
AT4G25270	121
AT4G25280	212
AT4G25290	265
AT4G25300	27
AT4G25310	1
AT4G25315	110
AT4G25320	938
AT4G25330	5
AT4G25340	2291
AT4G25350	9
AT4G25360	352
AT4G25370	2130
AT4G25380	1
AT4G25390	65
AT4G25400	7
AT4G25410	10
AT4G25420	51
AT4G25430	0
AT4G25433	13
AT4G25434	0
AT4G25435	0
AT4G25440	420
AT4G25450	641
AT4G25470	22
AT4G25480	220
AT4G25490	42
AT4G25500	2029
AT4G25510	0
AT4G25515	234
AT4G25520	669
AT4G25530	21
AT4G25540	199
AT4G25550	1136
AT4G25560	0
AT4G25570	1205
AT4G25580	3
AT4G25585	0
AT4G25590	20
AT4G25600	160
AT4G25610	842
AT4G25620	934
AT4G25630	3035
AT4G25631	3
AT4G25635	0
AT4G25640	1573
AT4G25650	1175
AT4G25660	318
AT4G25670	909
AT4G25680	1122
AT4G25690	1012
AT4G25700	545
AT4G25707	31
AT4G25710	602
AT4G25719	2
AT4G25720	388
AT4G25730	2347
AT4G25740	2872
AT4G25750	3
AT4G25760	6
AT4G25770	294
AT4G25780	28
AT4G25790	0
AT4G25800	106
AT4G25810	39
AT4G25820	0
AT4G25830	209
AT4G25835	495
AT4G25840	433
AT4G25845	0
AT4G25850	501
AT4G25860	3
AT4G25870	237
AT4G25880	796
AT4G25885	20
AT4G25890	985
AT4G25900	248
AT4G25910	255
AT4G25920	7
AT4G25930	17
AT4G25940	157
AT4G25950	41
AT4G25960	2084
AT4G25970	2319
AT4G25980	6
AT4G25990	11
AT4G26000	1355
AT4G26010	6
AT4G26020	66
AT4G26030	0
AT4G26040	7
AT4G26050	0
AT4G26055	61
AT4G26060	214
AT4G26070	36
AT4G26080	2449
AT4G26090	0
AT4G26095	0
AT4G26100	1162
AT4G26110	2687
AT4G26120	25
AT4G26130	990
AT4G26140	318
AT4G26145	0
AT4G26150	12
AT4G26160	415
AT4G26170	15
AT4G26180	135
AT4G26190	1886
AT4G26200	4
AT4G26210	928
AT4G26220	14
AT4G26225	0
AT4G26230	3204
AT4G26240	195
AT4G26250	8
AT4G26255	55
AT4G26260	829
AT4G26270	515
AT4G26280	0
AT4G26288	1
AT4G26290	0
AT4G26300	1428
AT4G26310	515
AT4G26320	0
AT4G26330	28
AT4G26340	101
AT4G26350	139
AT4G26360	1
AT4G26365	2
AT4G26370	620
AT4G26375	0
AT4G26380	22
AT4G26385	0
AT4G26390	933
AT4G26400	944
AT4G26410	919
AT4G26415	29
AT4G26420	3
AT4G26430	436
AT4G26440	155
AT4G26450	1414
AT4G26455	774
AT4G26460	4
AT4G26466	0
AT4G26470	16
AT4G26480	1096
AT4G26483	2
AT4G26485	34
AT4G26488	12
AT4G26490	0
AT4G26500	0
AT4G26510	570
AT4G26520	350
AT4G26530	37
AT4G26540	136
AT4G26542	0
AT4G26550	387
AT4G26555	361
AT4G26560	0
AT4G26570	651
AT4G26580	14
AT4G26582	5
AT4G26590	1
AT4G26600	577
AT4G26610	547
AT4G26620	491
AT4G26630	5593
AT4G26640	777
AT4G26650	881
AT4G26660	205
AT4G26670	700
AT4G26675	0
AT4G26680	96
AT4G26690	1020
AT4G26700	783
AT4G26701	0
AT4G26710	1115
AT4G26720	751
AT4G26730	1
AT4G26740	1
AT4G26750	909
AT4G26760	860
AT4G26770	60
AT4G26780	618
AT4G26790	51
AT4G26795	9
AT4G26800	78
AT4G26810	327
AT4G26820	132
AT4G26830	3438
AT4G26840	3982
AT4G26850	1641
AT4G26860	163
AT4G26870	3295
AT4G26880	1
AT4G26890	2
AT4G26900	1276
AT4G26910	1055
AT4G26920	4
AT4G26930	99
AT4G26940	734
AT4G26950	5
AT4G26960	194
AT4G26965	171
AT4G26970	3592
AT4G26980	219
AT4G26990	683
AT4G27000	3359
AT4G27010	600
AT4G27020	329
AT4G27030	34
AT4G27040	407
AT4G27050	671
AT4G27052	0
AT4G27060	1017
AT4G27070	259
AT4G27080	948
AT4G27090	14516
AT4G27100	168
AT4G27110	0
AT4G27120	750
AT4G27130	2498
AT4G27140	0
AT4G27150	0
AT4G27160	0
AT4G27170	2
AT4G27180	2236
AT4G27190	10
AT4G27200	0
AT4G27210	2
AT4G27220	12
AT4G27230	1526
AT4G27240	29
AT4G27250	11
AT4G27260	3097
AT4G27270	218
AT4G27280	2032
AT4G27290	8
AT4G27300	27
AT4G27310	417
AT4G27320	585
AT4G27330	952
AT4G27340	415
AT4G27350	276
AT4G27360	0
AT4G27370	493
AT4G27380	663
AT4G27390	298
AT4G27395	0
AT4G27400	0
AT4G27410	114
AT4G27415	0
AT4G27420	3892
AT4G27430	822
AT4G27435	19
AT4G27440	12988
AT4G27450	1796
AT4G27460	287
AT4G27470	357
AT4G27480	20
AT4G27490	343
AT4G27500	4572
AT4G27510	81
AT4G27520	1369
AT4G27530	1
AT4G27540	361
AT4G27550	22
AT4G27560	645
AT4G27565	0
AT4G27570	4
AT4G27580	5
AT4G27585	2548
AT4G27590	54
AT4G27595	550
AT4G27597	26
AT4G27600	1065
AT4G27610	724
AT4G27620	452
AT4G27630	300
AT4G27640	1720
AT4G27650	274
AT4G27652	56
AT4G27654	10
AT4G27657	86
AT4G27660	134
AT4G27670	0
AT4G27680	768
AT4G27690	574
AT4G27700	350
AT4G27710	329
AT4G27720	868
AT4G27730	211
AT4G27740	90
AT4G27745	491
AT4G27750	434
AT4G27760	663
AT4G27765	0
AT4G27780	586
AT4G27790	84
AT4G27800	966
AT4G27810	7
AT4G27820	113
AT4G27830	115
AT4G27840	445
AT4G27845	0
AT4G27850	12
AT4G27852	15
AT4G27860	69
AT4G27870	2597
AT4G27875	0
AT4G27880	814
AT4G27885	0
AT4G27890	256
AT4G27900	985
AT4G27910	4720
AT4G27920	3
AT4G27940	607
AT4G27950	251
AT4G27960	1186
AT4G27970	6
AT4G27980	203
AT4G27990	1092
AT4G28000	3
AT4G28005	4
AT4G28010	189
AT4G28020	131
AT4G28025	766
AT4G28030	267
AT4G28040	8
AT4G28050	853
AT4G28060	1173
AT4G28068	0
AT4G28070	366
AT4G28080	2562
AT4G28085	3
AT4G28088	5
AT4G28090	448
AT4G28100	255
AT4G28110	0
AT4G28130	115
AT4G28140	40
AT4G28150	73
AT4G28160	0
AT4G28162	96
AT4G28170	3
AT4G28180	117
AT4G28190	901
AT4G28200	1231
AT4G28210	422
AT4G28220	309
AT4G28230	165
AT4G28240	715
AT4G28250	607
AT4G28260	1576
AT4G28270	9
AT4G28280	0
AT4G28290	0
AT4G28300	1814
AT4G28310	282
AT4G28320	139
AT4G28330	86
AT4G28340	1
AT4G28350	23
AT4G28360	1207
AT4G28362	0
AT4G28365	0
AT4G28370	763
AT4G28380	40
AT4G28390	3094
AT4G28395	45598
AT4G28397	10607
AT4G28400	409
AT4G28405	0
AT4G28410	2
AT4G28420	0
AT4G28430	29
AT4G28440	1935
AT4G28450	580
AT4G28460	2
AT4G28470	2714
AT4G28480	1273
AT4G28485	5
AT4G28490	66
AT4G28500	0
AT4G28510	1113
AT4G28520	0
AT4G28530	194
AT4G28540	688
AT4G28550	132
AT4G28556	10
AT4G28560	303
AT4G28570	796
AT4G28580	1063
AT4G28590	205
AT4G28600	950
AT4G28610	935
AT4G28620	1
AT4G28630	216
AT4G28640	700
AT4G28650	9
AT4G28652	0
AT4G28660	646
AT4G28670	1
AT4G28680	77
AT4G28690	665
AT4G28700	1031
AT4G28703	25
AT4G28706	393
AT4G28710	482
AT4G28720	2
AT4G28730	1535
AT4G28740	206
AT4G28750	1104
AT4G28755	0
AT4G28760	1750
AT4G28770	623
AT4G28775	2
AT4G28780	479
AT4G28790	2
AT4G28800	17
AT4G28811	4
AT4G28815	8
AT4G28820	117
AT4G28830	304
AT4G28840	120
AT4G28850	0
AT4G28860	580
AT4G28870	0
AT4G28880	946
AT4G28890	28
AT4G28900	149
AT4G28910	1187
AT4G28915	0
AT4G28920	0
AT4G28930	87
AT4G28940	0
AT4G28950	30
AT4G28960	0
AT4G28970	0
AT4G28980	671
AT4G28990	298
AT4G29000	776
AT4G29010	2616
AT4G29020	655
AT4G29030	513
AT4G29033	0
AT4G29035	0
AT4G29037	0
AT4G29040	4749
AT4G29050	16
AT4G29060	3772
AT4G29070	460
AT4G29080	1031
AT4G29090	0
AT4G29100	290
AT4G29103	0
AT4G29110	11
AT4G29120	885
AT4G29130	1395
AT4G29140	90
AT4G29150	315
AT4G29160	1236
AT4G29170	146
AT4G29180	6
AT4G29190	2537
AT4G29200	0
AT4G29210	610
AT4G29220	623
AT4G29230	15
AT4G29240	321
AT4G29250	9778
AT4G29260	864
AT4G29270	9
AT4G29273	0
AT4G29276	0
AT4G29280	0
AT4G29281	0
AT4G29283	0
AT4G29285	0
AT4G29290	0
AT4G29300	0
AT4G29305	0
AT4G29310	212
AT4G29330	1095
AT4G29340	81
AT4G29350	2163
AT4G29360	323
AT4G29370	0
AT4G29380	1190
AT4G29390	1275
AT4G29400	102
AT4G29410	4479
AT4G29415	0
AT4G29420	363
AT4G29430	794
AT4G29440	308
AT4G29450	2
AT4G29460	1
AT4G29470	2
AT4G29480	1993
AT4G29490	955
AT4G29510	1202
AT4G29520	773
AT4G29530	153
AT4G29540	122
AT4G29548	5
AT4G29550	82
AT4G29560	73
AT4G29570	5
AT4G29580	12
AT4G29590	356
AT4G29600	1
AT4G29610	20
AT4G29620	0
AT4G29630	0
AT4G29640	0
AT4G29650	0
AT4G29654	0
AT4G29658	1
AT4G29660	369
AT4G29670	946
AT4G29680	1144
AT4G29690	33
AT4G29700	1109
AT4G29710	30
AT4G29720	550
AT4G29730	340
AT4G29735	1169
AT4G29740	1
AT4G29750	659
AT4G29760	34
AT4G29770	22
AT4G29780	1654
AT4G29790	1478
AT4G29800	29
AT4G29810	790
AT4G29820	139
AT4G29830	328
AT4G29840	2024
AT4G29850	18
AT4G29860	106
AT4G29870	998
AT4G29880	13
AT4G29890	230
AT4G29900	1350
AT4G29905	20
AT4G29910	267
AT4G29920	55
AT4G29930	154
AT4G29940	510
AT4G29950	776
AT4G29960	734
AT4G29970	6
AT4G29980	525
AT4G29990	56
AT4G30000	158
AT4G30010	3642
AT4G30020	1144
AT4G30030	2161
AT4G30040	1505
AT4G30050	373
AT4G30060	52
AT4G30064	0
AT4G30067	0
AT4G30070	1
AT4G30072	0
AT4G30074	1
AT4G30080	387
AT4G30090	26
AT4G30097	0
AT4G30100	2801
AT4G30110	2528
AT4G30120	1
AT4G30130	886
AT4G30140	1
AT4G30150	983
AT4G30160	741
AT4G30170	18
AT4G30180	55
AT4G30190	3374
AT4G30200	3225
AT4G30210	4863
AT4G30220	1604
AT4G30230	12
AT4G30240	738
AT4G30250	926
AT4G30260	1053
AT4G30270	354
AT4G30280	2
AT4G30290	2
AT4G30300	3
AT4G30310	1047
AT4G30320	0
AT4G30330	446
AT4G30340	305
AT4G30350	1719
AT4G30360	301
AT4G30370	153
AT4G30380	0
AT4G30390	213
AT4G30400	1581
AT4G30410	70
AT4G30420	5
AT4G30430	9
AT4G30440	1990
AT4G30450	61
AT4G30460	171
AT4G30470	13630
AT4G30480	599
AT4G30490	924
AT4G30500	860
AT4G30510	188
AT4G30520	5007
AT4G30530	247
AT4G30540	0
AT4G30550	1021
AT4G30560	622
AT4G30570	227
AT4G30580	1489
AT4G30590	0
AT4G30600	4537
AT4G30610	796
AT4G30620	521
AT4G30630	390
AT4G30640	3
AT4G30650	6573
AT4G30660	394
AT4G30662	0
AT4G30670	5
AT4G30680	127
AT4G30690	580
AT4G30700	132
AT4G30710	629
AT4G30720	551
AT4G30730	18
AT4G30740	2
AT4G30750	1036
AT4G30760	741
AT4G30770	0
AT4G30780	852
AT4G30790	2547
AT4G30800	1354
AT4G30810	23505
AT4G30820	172
AT4G30825	366
AT4G30830	21
AT4G30840	255
AT4G30845	57
AT4G30850	275
AT4G30860	130
AT4G30870	951
AT4G30872	1
AT4G30880	0
AT4G30890	1389
AT4G30900	209
AT4G30910	111
AT4G30920	1747
AT4G30930	878
AT4G30935	1014
AT4G30940	276
AT4G30950	4816
AT4G30960	2482
AT4G30970	0
AT4G30972	0
AT4G30975	3
AT4G30980	613
AT4G30990	1734
AT4G30993	203
AT4G30996	1003
AT4G31000	144
AT4G31010	253
AT4G31020	32
AT4G31030	0
AT4G31040	1269
AT4G31050	135
AT4G31060	57
AT4G31070	50
AT4G31073	0
AT4G31075	0
AT4G31080	742
AT4G31100	53
AT4G31110	9
AT4G31115	84
AT4G31120	1235
AT4G31130	3357
AT4G31140	625
AT4G31150	124
AT4G31160	2964
AT4G31170	818
AT4G31180	3453
AT4G31190	0
AT4G31196	0
AT4G31200	539
AT4G31210	900
AT4G31230	10
AT4G31240	132
AT4G31248	0
AT4G31250	11
AT4G31260	0
AT4G31265	0
AT4G31270	155
AT4G31280	0
AT4G31290	1110
AT4G31300	3102
AT4G31310	363
AT4G31320	28
AT4G31330	3883
AT4G31340	2559
AT4G31350	752
AT4G31351	8
AT4G31354	10
AT4G31355	13
AT4G31360	678
AT4G31370	113
AT4G31380	15
AT4G31390	813
AT4G31398	6
AT4G31400	138
AT4G31405	10
AT4G31408	23
AT4G31410	476
AT4G31420	874
AT4G31430	1019
AT4G31440	120
AT4G31441	18
AT4G31450	1315
AT4G31460	761
AT4G31470	1
AT4G31480	2801
AT4G31490	2108
AT4G31500	84
AT4G31510	358
AT4G31520	277
AT4G31530	483
AT4G31540	0
AT4G31550	416
AT4G31560	208
AT4G31570	1909
AT4G31580	2352
AT4G31590	826
AT4G31600	335
AT4G31610	21
AT4G31615	2
AT4G31620	26
AT4G31630	0
AT4G31640	17
AT4G31650	556
AT4G31660	0
AT4G31670	547
AT4G31680	1
AT4G31685	7
AT4G31690	2
AT4G31695	0
AT4G31700	9515
AT4G31710	18
AT4G31715	0
AT4G31720	795
AT4G31730	70
AT4G31740	0
AT4G31750	434
AT4G31760	4
AT4G31770	490
AT4G31780	1677
AT4G31790	446
AT4G31800	185
AT4G31805	5
AT4G31810	759
AT4G31820	540
AT4G31830	0
AT4G31840	1199
AT4G31850	400
AT4G31860	573
AT4G31870	4
AT4G31875	0
AT4G31877	0
AT4G31880	3071
AT4G31890	54
AT4G31895	0
AT4G31900	2
AT4G31910	157
AT4G31920	307
AT4G31930	186
AT4G31940	12
AT4G31950	0
AT4G31960	0
AT4G31970	0
AT4G31980	224
AT4G31985	3411
AT4G31990	3422
AT4G32000	225
AT4G32010	776
AT4G32020	6917
AT4G32030	608
AT4G32040	363
AT4G32050	441
AT4G32060	3242
AT4G32070	633
AT4G32080	0
AT4G32090	2
AT4G32100	1
AT4G32105	13
AT4G32110	0
AT4G32120	394
AT4G32130	934
AT4G32140	289
AT4G32150	821
AT4G32160	538
AT4G32170	0
AT4G32175	154
AT4G32180	1470
AT4G32190	611
AT4G32200	279
AT4G32205	2
AT4G32208	45
AT4G32210	230
AT4G32212	2
AT4G32215	1
AT4G32220	5
AT4G32230	109
AT4G32240	837
AT4G32250	790
AT4G32260	3251
AT4G32265	0
AT4G32270	152
AT4G32272	276
AT4G32280	2
AT4G32285	1852
AT4G32290	377
AT4G32295	110
AT4G32300	237
AT4G32320	257
AT4G32330	1226
AT4G32340	676
AT4G32342	2
AT4G32350	282
AT4G32360	390
AT4G32370	1
AT4G32375	35
AT4G32380	0
AT4G32390	3067
AT4G32400	1396
AT4G32410	5295
AT4G32420	1601
AT4G32430	72
AT4G32440	475
AT4G32445	0
AT4G32450	206
AT4G32460	232
AT4G32470	3619
AT4G32475	0
AT4G32480	878
AT4G32490	3
AT4G32500	628
AT4G32510	1264
AT4G32520	2311
AT4G32530	1123
AT4G32535	13
AT4G32540	21
AT4G32551	2268
AT4G32560	300
AT4G32570	374
AT4G32580	0
AT4G32590	457
AT4G32600	976
AT4G32605	732
AT4G32610	1413
AT4G32620	2812
AT4G32630	7
AT4G32640	1406
AT4G32650	76
AT4G32660	693
AT4G32670	493
AT4G32680	765
AT4G32690	125
AT4G32700	477
AT4G32710	1354
AT4G32714	0
AT4G32717	0
AT4G32720	2102
AT4G32730	658
AT4G32750	274
AT4G32760	3251
AT4G32765	0
AT4G32770	1421
AT4G32780	29
AT4G32790	104
AT4G32800	23
AT4G32810	4
AT4G32820	916
AT4G32830	432
AT4G32840	612
AT4G32850	3277
AT4G32860	1
AT4G32870	13
AT4G32880	254
AT4G32890	38
AT4G32900	214
AT4G32910	895
AT4G32915	253
AT4G32920	1172
AT4G32930	971
AT4G32940	3257
AT4G32950	4
AT4G32960	571
AT4G32970	231
AT4G32980	203
AT4G32990	30
AT4G33000	178
AT4G33010	4999
AT4G33020	167
AT4G33030	1154
AT4G33040	359
AT4G33050	20
AT4G33060	706
AT4G33070	116
AT4G33080	1658
AT4G33090	4150
AT4G33100	198
AT4G33110	1161
AT4G33120	0
AT4G33130	137
AT4G33140	951
AT4G33145	2
AT4G33150	2376
AT4G33160	227
AT4G33170	86
AT4G33180	367
AT4G33200	1256
AT4G33210	1926
AT4G33220	132
AT4G33230	5
AT4G33240	1382
AT4G33250	2584
AT4G33260	206
AT4G33270	533
AT4G33280	67
AT4G33290	93
AT4G33300	977
AT4G33310	0
AT4G33320	0
AT4G33330	4
AT4G33350	404
AT4G33355	1978
AT4G33360	617
AT4G33370	9
AT4G33380	878
AT4G33390	56
AT4G33400	756
AT4G33410	990
AT4G33420	12
AT4G33430	1659
AT4G33440	411
AT4G33450	0
AT4G33460	375
AT4G33465	10
AT4G33467	7
AT4G33470	310
AT4G33480	658
AT4G33490	282
AT4G33495	310
AT4G33500	612
AT4G33510	2710
AT4G33520	639
AT4G33530	1258
AT4G33540	179
AT4G33550	3
AT4G33560	580
AT4G33565	104
AT4G33580	1890
AT4G33585	1
AT4G33590	0
AT4G33600	0
AT4G33610	0
AT4G33620	177
AT4G33625	891
AT4G33630	889
AT4G33640	794
AT4G33650	1050
AT4G33660	141
AT4G33666	32
AT4G33670	765
AT4G33680	4077
AT4G33690	268
AT4G33700	1731
AT4G33710	0
AT4G33720	0
AT4G33730	0
AT4G33735	0
AT4G33740	6413
AT4G33760	675
AT4G33770	150
AT4G33780	507
AT4G33790	3
AT4G33800	6
AT4G33810	110
AT4G33820	3
AT4G33830	0
AT4G33840	0
AT4G33850	4
AT4G33860	6
AT4G33865	5070
AT4G33870	516
AT4G33880	0
AT4G33885	32
AT4G33890	584
AT4G33900	69
AT4G33905	205
AT4G33910	591
AT4G33920	806
AT4G33925	58
AT4G33930	249
AT4G33940	1209
AT4G33945	570
AT4G33950	288
AT4G33960	21
AT4G33970	16
AT4G33980	615
AT4G33985	119
AT4G33990	224
AT4G34000	875
AT4G34020	297
AT4G34030	1020
AT4G34035	0
AT4G34040	1064
AT4G34050	12567
AT4G34060	1533
AT4G34065	1
AT4G34070	299
AT4G34071	3
AT4G34080	0
AT4G34090	384
AT4G34100	3348
AT4G34103	1
AT4G34110	17629
AT4G34120	1070
AT4G34131	44
AT4G34135	131
AT4G34138	215
AT4G34139	1
AT4G34140	320
AT4G34150	1526
AT4G34160	548
AT4G34170	327
AT4G34180	799
AT4G34190	1580
AT4G34200	4494
AT4G34210	140
AT4G34215	1263
AT4G34220	773
AT4G34230	3420
AT4G34240	6113
AT4G34250	5
AT4G34260	868
AT4G34265	981
AT4G34270	672
AT4G34280	422
AT4G34290	1024
AT4G34300	32
AT4G34310	715
AT4G34320	69
AT4G34330	0
AT4G34332	0
AT4G34340	176
AT4G34345	0
AT4G34350	1344
AT4G34360	128
AT4G34370	1070
AT4G34380	2
AT4G34390	534
AT4G34400	37
AT4G34410	25
AT4G34412	231
AT4G34415	0
AT4G34419	2
AT4G34420	185
AT4G34430	1747
AT4G34440	63
AT4G34450	7373
AT4G34460	1201
AT4G34470	139
AT4G34480	528
AT4G34490	889
AT4G34500	260
AT4G34510	29
AT4G34520	0
AT4G34530	0
AT4G34540	413
AT4G34550	10
AT4G34555	920
AT4G34560	156
AT4G34570	525
AT4G34580	8
AT4G34590	3344
AT4G34600	0
AT4G34610	7
AT4G34620	4089
AT4G34630	2110
AT4G34640	3244
AT4G34650	4
AT4G34660	576
AT4G34670	7343
AT4G34680	702
AT4G34690	0
AT4G34695	0
AT4G34700	3463
AT4G34710	25867
AT4G34720	2052
AT4G34730	182
AT4G34740	623
AT4G34750	741
AT4G34760	238
AT4G34770	0
AT4G34780	2
AT4G34790	9
AT4G34800	6
AT4G34810	9
AT4G34830	702
AT4G34840	185
AT4G34850	26774
AT4G34860	2996
AT4G34870	11542
AT4G34880	11
AT4G34881	55
AT4G34890	1282
AT4G34900	114
AT4G34910	751
AT4G34920	414
AT4G34930	12
AT4G34940	25
AT4G34950	199
AT4G34960	557
AT4G34970	1
AT4G34975	0
AT4G34980	2459
AT4G34990	248
AT4G35000	7065
AT4G35010	12
AT4G35020	315
AT4G35025	0
AT4G35030	4
AT4G35040	701
AT4G35050	400
AT4G35060	5
AT4G35070	1006
AT4G35080	1204
AT4G35090	1509
AT4G35100	8392
AT4G35110	745
AT4G35120	44
AT4G35130	88
AT4G35140	413
AT4G35150	0
AT4G35160	2
AT4G35165	0
AT4G35170	0
AT4G35180	6
AT4G35190	109
AT4G35200	2
AT4G35210	0
AT4G35220	1382
AT4G35230	987
AT4G35240	2146
AT4G35250	437
AT4G35260	1850
AT4G35270	202
AT4G35280	0
AT4G35290	87
AT4G35295	2
AT4G35300	2021
AT4G35310	845
AT4G35320	118
AT4G35335	501
AT4G35350	8
AT4G35360	652
AT4G35370	16
AT4G35375	30
AT4G35380	140
AT4G35390	2
AT4G35400	0
AT4G35410	217
AT4G35420	19834
AT4G35430	0
AT4G35440	235
AT4G35450	2991
AT4G35460	405
AT4G35470	377
AT4G35480	616
AT4G35485	0
AT4G35490	1569
AT4G35500	471
AT4G35510	302
AT4G35519	2
AT4G35520	156
AT4G35530	154
AT4G35540	251
AT4G35550	280
AT4G35560	342
AT4G35570	1426
AT4G35580	884
AT4G35590	69
AT4G35600	108
AT4G35610	1
AT4G35620	60
AT4G35630	1422
AT4G35640	43
AT4G35650	478
AT4G35655	0
AT4G35660	2
AT4G35670	0
AT4G35680	12
AT4G35685	27
AT4G35690	4
AT4G35700	0
AT4G35710	0
AT4G35720	7
AT4G35725	4
AT4G35730	229
AT4G35731	0
AT4G35733	210
AT4G35740	281
AT4G35750	1556
AT4G35760	469
AT4G35770	131
AT4G35780	1125
AT4G35783	27
AT4G35785	838
AT4G35790	2599
AT4G35800	8330
AT4G35810	3
AT4G35820	62
AT4G35830	8866
AT4G35840	79
AT4G35850	1258
AT4G35860	940
AT4G35870	472
AT4G35880	763
AT4G35890	3311
AT4G35900	52
AT4G35905	494
AT4G35910	565
AT4G35920	668
AT4G35930	726
AT4G35940	464
AT4G35950	898
AT4G35970	54
AT4G35980	620
AT4G35985	16
AT4G35987	121
AT4G36000	3
AT4G36010	836
AT4G36020	2451
AT4G36030	0
AT4G36032	0
AT4G36040	3537
AT4G36050	166
AT4G36052	3
AT4G36060	8
AT4G36070	19
AT4G36080	2533
AT4G36090	640
AT4G36100	1
AT4G36105	88
AT4G36110	0
AT4G36120	91
AT4G36130	5139
AT4G36140	335
AT4G36150	110
AT4G36160	24
AT4G36170	0
AT4G36180	1032
AT4G36190	518
AT4G36195	945
AT4G36197	0
AT4G36210	1262
AT4G36220	79
AT4G36230	6532
AT4G36240	63
AT4G36245	0
AT4G36250	457
AT4G36260	37
AT4G36270	125
AT4G36280	32
AT4G36290	510
AT4G36350	13986
AT4G36360	2783
AT4G36370	0
AT4G36380	669
AT4G36390	912
AT4G36400	578
AT4G36410	27
AT4G36420	895
AT4G36430	56
AT4G36440	606
AT4G36450	118
AT4G36460	0
AT4G36470	84
AT4G36480	805
AT4G36490	4
AT4G36500	8
AT4G36510	0
AT4G36515	79
AT4G36520	723
AT4G36530	80
AT4G36540	57
AT4G36550	370
AT4G36560	0
AT4G36570	9
AT4G36580	280
AT4G36590	27
AT4G36600	53
AT4G36610	31
AT4G36620	15
AT4G36630	937
AT4G36635	0
AT4G36640	2947
AT4G36648	722
AT4G36650	556
AT4G36660	296
AT4G36670	31
AT4G36680	737
AT4G36690	3930
AT4G36700	0
AT4G36710	234
AT4G36720	324
AT4G36730	580
AT4G36740	85
AT4G36750	1055
AT4G36760	1779
AT4G36770	16
AT4G36780	1510
AT4G36790	405
AT4G36791	1
AT4G36795	1
AT4G36800	1504
AT4G36808	2
AT4G36810	0
AT4G36820	10
AT4G36830	12
AT4G36840	165
AT4G36850	127
AT4G36860	1224
AT4G36870	52
AT4G36880	295
AT4G36890	363
AT4G36900	157
AT4G36910	638
AT4G36920	505
AT4G36925	0
AT4G36930	249
AT4G36940	633
AT4G36945	272
AT4G36950	357
AT4G36960	925
AT4G36970	268
AT4G36980	1998
AT4G36990	541
AT4G37000	735
AT4G37010	0
AT4G37020	240
AT4G37022	23
AT4G37030	13
AT4G37040	832
AT4G37050	2
AT4G37060	0
AT4G37070	0
AT4G37080	697
AT4G37090	521
AT4G37095	41
AT4G37100	550
AT4G37110	80
AT4G37120	3179
AT4G37130	577
AT4G37140	7
AT4G37150	122
AT4G37160	0
AT4G37170	109
AT4G37175	0
AT4G37180	1476
AT4G37190	351
AT4G37200	622
AT4G37210	1273
AT4G37220	9
AT4G37225	3
AT4G37230	1
AT4G37235	0
AT4G37240	269
AT4G37250	927
AT4G37260	3340
AT4G37270	1002
AT4G37280	459
AT4G37290	3
AT4G37295	0
AT4G37300	1900
AT4G37310	24
AT4G37320	294
AT4G37330	480
AT4G37340	0
AT4G37360	0
AT4G37370	18
AT4G37380	151
AT4G37390	1773
AT4G37400	10
AT4G37409	0
AT4G37410	0
AT4G37420	18
AT4G37430	0
AT4G37432	0
AT4G37435	4
AT4G37440	761
AT4G37445	16
AT4G37450	145
AT4G37460	2144
AT4G37470	587
AT4G37480	156
AT4G37483	13
AT4G37490	409
AT4G37500	0
AT4G37510	1286
AT4G37520	369
AT4G37530	198
AT4G37540	204
AT4G37550	1038
AT4G37553	16
AT4G37560	18
AT4G37570	0
AT4G37580	24
AT4G37590	1719
AT4G37608	96
AT4G37610	1592
AT4G37620	5
AT4G37630	163
AT4G37640	1466
AT4G37650	277
AT4G37660	224
AT4G37670	302
AT4G37680	446
AT4G37682	22
AT4G37685	12
AT4G37690	1040
AT4G37700	1
AT4G37705	0
AT4G37710	0
AT4G37720	0
AT4G37730	118
AT4G37740	69
AT4G37750	310
AT4G37760	2102
AT4G37770	1
AT4G37780	614
AT4G37790	1865
AT4G37800	16
AT4G37810	14
AT4G37820	1275
AT4G37830	3035
AT4G37840	35
AT4G37850	1
AT4G37860	29
AT4G37870	2137
AT4G37880	546
AT4G37890	31
AT4G37895	0
AT4G37900	31688
AT4G37910	5481
AT4G37920	249
AT4G37925	255
AT4G37930	4945
AT4G37940	0
AT4G37950	6
AT4G37970	18
AT4G37980	3434
AT4G37990	32
AT4G38000	6
AT4G38005	0
AT4G38010	126
AT4G38020	154
AT4G38030	181
AT4G38040	624
AT4G38050	157
AT4G38060	285
AT4G38062	203
AT4G38065	0
AT4G38070	4
AT4G38080	14
AT4G38090	579
AT4G38092	0
AT4G38100	923
AT4G38120	502
AT4G38130	3704
AT4G38140	0
AT4G38150	498
AT4G38160	620
AT4G38170	449
AT4G38180	96
AT4G38190	1
AT4G38200	1326
AT4G38210	6
AT4G38213	15
AT4G38215	1
AT4G38220	1373
AT4G38225	510
AT4G38230	142
AT4G38240	529
AT4G38250	0
AT4G38260	320
AT4G38270	706
AT4G38280	181
AT4G38290	1
AT4G38300	32
AT4G38310	3
AT4G38320	129
AT4G38330	37
AT4G38340	50
AT4G38350	3335
AT4G38360	715
AT4G38370	496
AT4G38380	410
AT4G38390	286
AT4G38400	146
AT4G38401	1
AT4G38405	0
AT4G38410	2
AT4G38420	63
AT4G38430	1276
AT4G38440	1273
AT4G38460	711
AT4G38470	1319
AT4G38480	817
AT4G38490	419
AT4G38495	106
AT4G38500	858
AT4G38510	2653
AT4G38520	1179
AT4G38530	11
AT4G38540	6
AT4G38545	34
AT4G38550	0
AT4G38552	34
AT4G38560	0
AT4G38570	601
AT4G38580	360
AT4G38590	18
AT4G38600	6915
AT4G38620	1299
AT4G38630	4570
AT4G38640	881
AT4G38650	1518
AT4G38660	712
AT4G38670	233
AT4G38680	8809
AT4G38690	101
AT4G38700	9
AT4G38710	1518
AT4G38730	143
AT4G38740	2928
AT4G38760	1696
AT4G38770	5062
AT4G38775	0
AT4G38780	1149
AT4G38781	2
AT4G38790	1437
AT4G38800	1666
AT4G38810	50
AT4G38820	0
AT4G38825	0
AT4G38830	0
AT4G38840	15
AT4G38850	0
AT4G38860	15
AT4G38870	262
AT4G38880	334
AT4G38890	1284
AT4G38900	562
AT4G38905	321
AT4G38910	144
AT4G38920	2466
AT4G38930	808
AT4G38932	545
AT4G38940	490
AT4G38950	1248
AT4G38960	67
AT4G38970	8285
AT4G38980	301
AT4G38990	0
AT4G39000	7
AT4G39010	2204
AT4G39020	0
AT4G39030	7
AT4G39040	629
AT4G39050	576
AT4G39060	35
AT4G39070	46
AT4G39080	3511
AT4G39090	14029
AT4G39100	499
AT4G39110	396
AT4G39120	304
AT4G39130	0
AT4G39140	564
AT4G39150	793
AT4G39160	631
AT4G39170	1566
AT4G39180	96
AT4G39190	129
AT4G39195	0
AT4G39200	7919
AT4G39210	420
AT4G39220	872
AT4G39230	332
AT4G39235	123
AT4G39240	560
AT4G39250	10
AT4G39260	8662
AT4G39270	254
AT4G39280	1286
AT4G39290	343
AT4G39300	460
AT4G39320	80
AT4G39330	6297
AT4G39340	40
AT4G39345	0
AT4G39350	2134
AT4G39360	4
AT4G39361	41
AT4G39363	43
AT4G39364	39
AT4G39366	46
AT4G39370	198
AT4G39380	248
AT4G39390	836
AT4G39400	1583
AT4G39403	0
AT4G39404	0
AT4G39410	14
AT4G39420	973
AT4G39460	1225
AT4G39470	330
AT4G39480	550
AT4G39490	0
AT4G39500	2
AT4G39510	12
AT4G39520	1460
AT4G39530	141
AT4G39540	796
AT4G39550	111
AT4G39560	201
AT4G39570	278
AT4G39580	69
AT4G39590	997
AT4G39600	126
AT4G39610	4
AT4G39615	0
AT4G39620	315
AT4G39630	147
AT4G39640	25
AT4G39650	3
AT4G39660	841
AT4G39670	6
AT4G39672	0
AT4G39675	0
AT4G39680	3784
AT4G39690	1390
AT4G39700	309
AT4G39710	724
AT4G39720	21
AT4G39730	1656
AT4G39740	347
AT4G39745	0
AT4G39750	61
AT4G39753	287
AT4G39756	73
AT4G39760	331
AT4G39770	0
AT4G39780	332
AT4G39790	105
AT4G39795	4
AT4G39800	1456
AT4G39810	9
AT4G39820	547
AT4G39830	8
AT4G39838	0
AT4G39840	0
AT4G39850	3300
AT4G39860	1916
AT4G39865	0
AT4G39870	452
AT4G39880	1415
AT4G39890	91
AT4G39900	1145
AT4G39910	779
AT4G39917	0
AT4G39920	268
AT4G39925	16
AT4G39930	24
AT4G39940	67
AT4G39950	10
AT4G39952	98
AT4G39955	54
AT4G39960	990
AT4G39970	85
AT4G39980	2787
AT4G39985	0
AT4G39990	373
AT4G40000	262
AT4G40010	137
AT4G40011	0
AT4G40020	224
AT4G40030	8530
AT4G40040	12508
AT4G40042	482
AT4G40045	444
AT4G40050	952
AT4G40060	1153
AT4G40063	0
AT4G40065	20
AT4G40070	21
AT4G40080	0
AT4G40085	0
AT4G40090	0
AT4G40100	0
AT5G00730	0
AT5G00735	0
AT5G00740	0
AT5G00745	1
AT5G00750	5
AT5G00755	6
AT5G00760	4
AT5G00765	6
AT5G00770	0
AT5G00775	0
AT5G00780	1
AT5G00785	0
AT5G00790	0
AT5G00795	0
AT5G00800	0
AT5G00805	0
AT5G00810	0
AT5G00815	0
AT5G00820	0
AT5G00825	22
AT5G00835	0
AT5G00840	0
AT5G00845	0
AT5G00850	0
AT5G00855	0
AT5G00860	0
AT5G00865	7
AT5G00870	0
AT5G00875	5
AT5G00880	0
AT5G00885	7
AT5G00895	0
AT5G00900	0
AT5G00905	0
AT5G00910	1
AT5G00920	0
AT5G00925	2
AT5G00930	0
AT5G00935	0
AT5G00940	2
AT5G00950	2
AT5G00955	0
AT5G00960	0
AT5G00965	1
AT5G00970	0
AT5G00975	0
AT5G00980	24
AT5G00985	13
AT5G00990	2
AT5G00995	0
AT5G01005	0
AT5G01010	2319
AT5G01015	20
AT5G01017	0
AT5G01020	1384
AT5G01030	680
AT5G01040	10
AT5G01045	28
AT5G01050	0
AT5G01055	2
AT5G01060	7
AT5G01065	0
AT5G01070	3
AT5G01075	101
AT5G01080	0
AT5G01090	816
AT5G01095	0
AT5G01100	361
AT5G01105	0
AT5G01110	122
AT5G01115	2
AT5G01120	195
AT5G01125	0
AT5G01130	9
AT5G01135	1
AT5G01140	144
AT5G01145	0
AT5G01150	9
AT5G01155	0
AT5G01160	593
AT5G01165	0
AT5G01170	389
AT5G01175	130
AT5G01180	567
AT5G01185	0
AT5G01190	13
AT5G01195	0
AT5G01200	185
AT5G01205	11
AT5G01210	0
AT5G01215	0
AT5G01220	656
AT5G01225	0
AT5G01230	346
AT5G01235	0
AT5G01240	433
AT5G01245	0
AT5G01250	0
AT5G01255	0
AT5G01260	265
AT5G01265	0
AT5G01270	993
AT5G01275	0
AT5G01280	5
AT5G01285	0
AT5G01290	1446
AT5G01295	0
AT5G01300	18
AT5G01305	2
AT5G01310	432
AT5G01315	0
AT5G01320	20
AT5G01325	0
AT5G01330	13
AT5G01335	35
AT5G01340	401
AT5G01345	0
AT5G01350	3019
AT5G01360	2
AT5G01365	0
AT5G01370	353
AT5G01375	0
AT5G01380	12
AT5G01385	0
AT5G01390	614
AT5G01395	3
AT5G01400	1319
AT5G01405	55
AT5G01410	2137
AT5G01415	0
AT5G01420	108
AT5G01425	1
AT5G01430	364
AT5G01435	0
AT5G01440	1
AT5G01445	273
AT5G01450	184
AT5G01455	0
AT5G01460	974
AT5G01465	0
AT5G01470	288
AT5G01475	0
AT5G01480	18
AT5G01485	0
AT5G01490	1
AT5G01495	1
AT5G01500	658
AT5G01505	4
AT5G01510	211
AT5G01515	3
AT5G01520	47
AT5G01530	14826
AT5G01535	0
AT5G01540	0
AT5G01542	0
AT5G01545	12
AT5G01550	1
AT5G01555	0
AT5G01560	328
AT5G01565	0
AT5G01570	36
AT5G01575	0
AT5G01580	0
AT5G01585	0
AT5G01590	1569
AT5G01595	33
AT5G01600	7736
AT5G01605	0
AT5G01610	245
AT5G01615	0
AT5G01620	365
AT5G01630	370
AT5G01635	52
AT5G01640	44
AT5G01645	0
AT5G01650	1178
AT5G01655	0
AT5G01660	145
AT5G01665	0
AT5G01670	101
AT5G01675	16
AT5G01680	14
AT5G01685	20
AT5G01690	0
AT5G01695	0
AT5G01700	54
AT5G01705	0
AT5G01710	1216
AT5G01715	5
AT5G01720	213
AT5G01725	0
AT5G01730	22
AT5G01732	0
AT5G01735	0
AT5G01740	7
AT5G01745	0
AT5G01747	0
AT5G01750	1132
AT5G01755	0
AT5G01760	40
AT5G01765	0
AT5G01770	749
AT5G01775	22
AT5G01780	245
AT5G01785	0
AT5G01790	68
AT5G01795	1
AT5G01800	723
AT5G01805	0
AT5G01810	1452
AT5G01815	0
AT5G01820	2899
AT5G01825	0
AT5G01830	143
AT5G01835	0
AT5G01840	333
AT5G01845	0
AT5G01850	297
AT5G01855	0
AT5G01860	0
AT5G01865	0
AT5G01870	11
AT5G01875	0
AT5G01880	47
AT5G01881	2
AT5G01885	0
AT5G01890	454
AT5G01895	0
AT5G01900	1
AT5G01910	44
AT5G01915	0
AT5G01920	856
AT5G01925	0
AT5G01930	318
AT5G01935	1
AT5G01940	44
AT5G01945	0
AT5G01950	511
AT5G01955	0
AT5G01960	1398
AT5G01965	0
AT5G01970	144
AT5G01975	0
AT5G01980	465
AT5G01985	0
AT5G01990	639
AT5G01995	0
AT5G02000	81
AT5G02010	202
AT5G02015	0
AT5G02020	256
AT5G02025	0
AT5G02030	526
AT5G02035	0
AT5G02040	474
AT5G02045	0
AT5G02050	2371
AT5G02055	4
AT5G02060	93
AT5G02065	2
AT5G02070	0
AT5G02075	0
AT5G02080	52
AT5G02085	0
AT5G02090	7
AT5G02095	0
AT5G02100	937
AT5G02105	0
AT5G02110	0
AT5G02115	0
AT5G02120	416
AT5G02125	0
AT5G02130	240
AT5G02135	0
AT5G02140	72
AT5G02145	0
AT5G02150	214
AT5G02155	1
AT5G02160	2016
AT5G02170	10
AT5G02175	1
AT5G02180	219
AT5G02185	0
AT5G02190	506
AT5G02195	0
AT5G02200	33
AT5G02205	0
AT5G02210	143
AT5G02215	0
AT5G02220	116
AT5G02225	2
AT5G02230	600
AT5G02240	8429
AT5G02244	13
AT5G02245	0
AT5G02250	533
AT5G02255	0
AT5G02260	269
AT5G02265	0
AT5G02270	517
AT5G02275	0
AT5G02280	242
AT5G02290	306
AT5G02295	0
AT5G02305	0
AT5G02310	3101
AT5G02315	0
AT5G02320	168
AT5G02325	0
AT5G02330	0
AT5G02335	0
AT5G02340	0
AT5G02345	0
AT5G02350	78
AT5G02355	1
AT5G02360	0
AT5G02365	0
AT5G02370	97
AT5G02375	5
AT5G02380	15289
AT5G02385	0
AT5G02390	129
AT5G02395	0
AT5G02400	50
AT5G02405	3
AT5G02410	383
AT5G02415	13
AT5G02420	18
AT5G02425	16
AT5G02430	196
AT5G02435	0
AT5G02440	13
AT5G02445	0
AT5G02450	5024
AT5G02455	0
AT5G02460	57
AT5G02465	0
AT5G02470	471
AT5G02480	1304
AT5G02485	1
AT5G02490	5170
AT5G02495	0
AT5G02500	65988
AT5G02502	501
AT5G02505	0
AT5G02510	3
AT5G02515	0
AT5G02520	120
AT5G02525	8
AT5G02530	2303
AT5G02535	1
AT5G02540	916
AT5G02550	139
AT5G02555	0
AT5G02560	271
AT5G02565	172
AT5G02570	0
AT5G02575	130
AT5G02580	19
AT5G02590	244
AT5G02595	2
AT5G02600	28
AT5G02605	16
AT5G02610	2570
AT5G02615	0
AT5G02620	208
AT5G02630	56
AT5G02635	1
AT5G02640	0
AT5G02645	2
AT5G02650	64
AT5G02655	0
AT5G02660	219
AT5G02665	1
AT5G02670	74
AT5G02675	5
AT5G02680	36
AT5G02685	0
AT5G02690	16
AT5G02695	0
AT5G02700	3
AT5G02705	2
AT5G02710	221
AT5G02715	0
AT5G02720	1
AT5G02725	0
AT5G02730	5
AT5G02735	0
AT5G02740	973
AT5G02745	7
AT5G02750	25
AT5G02755	0
AT5G02760	3
AT5G02765	0
AT5G02770	3269
AT5G02775	0
AT5G02780	18
AT5G02785	0
AT5G02790	1614
AT5G02795	0
AT5G02800	474
AT5G02805	0
AT5G02810	1143
AT5G02815	0
AT5G02820	565
AT5G02825	0
AT5G02830	286
AT5G02835	0
AT5G02840	319
AT5G02850	599
AT5G02855	0
AT5G02860	373
AT5G02865	0
AT5G02870	12729
AT5G02875	13
AT5G02880	4380
AT5G02885	0
AT5G02890	272
AT5G02895	0
AT5G02900	0
AT5G02905	0
AT5G02910	267
AT5G02915	0
AT5G02920	7
AT5G02925	0
AT5G02930	42
AT5G02935	0
AT5G02940	822
AT5G02945	0
AT5G02950	143
AT5G02955	0
AT5G02960	9864
AT5G02965	0
AT5G02970	1021
AT5G02975	0
AT5G02980	120
AT5G02985	0
AT5G02990	51
AT5G02995	54
AT5G03000	512
AT5G03005	0
AT5G03010	45
AT5G03015	1
AT5G03020	14
AT5G03025	0
AT5G03030	456
AT5G03035	1
AT5G03040	1556
AT5G03045	0
AT5G03050	275
AT5G03055	0
AT5G03060	22
AT5G03065	1
AT5G03070	505
AT5G03075	0
AT5G03080	1822
AT5G03085	16
AT5G03090	0
AT5G03095	0
AT5G03100	214
AT5G03105	0
AT5G03110	116
AT5G03115	2
AT5G03120	2
AT5G03125	0
AT5G03130	0
AT5G03135	0
AT5G03140	321
AT5G03145	0
AT5G03150	10
AT5G03155	1
AT5G03160	2218
AT5G03165	12
AT5G03170	25
AT5G03175	22
AT5G03180	254
AT5G03185	0
AT5G03190	476
AT5G03195	0
AT5G03200	533
AT5G03204	5
AT5G03205	0
AT5G03210	389
AT5G03215	0
AT5G03220	154
AT5G03225	0
AT5G03230	466
AT5G03235	5
AT5G03240	10677
AT5G03245	0
AT5G03250	346
AT5G03255	2
AT5G03260	24
AT5G03265	0
AT5G03270	0
AT5G03275	0
AT5G03280	2459
AT5G03285	78
AT5G03290	2004
AT5G03295	0
AT5G03300	2529
AT5G03305	0
AT5G03310	0
AT5G03315	9
AT5G03320	436
AT5G03325	0
AT5G03330	200
AT5G03335	0
AT5G03340	3678
AT5G03345	516
AT5G03350	89
AT5G03355	23
AT5G03360	0
AT5G03370	914
AT5G03375	0
AT5G03377	4
AT5G03380	761
AT5G03385	0
AT5G03390	282
AT5G03395	0
AT5G03400	1
AT5G03405	2
AT5G03406	63
AT5G03415	612
AT5G03420	818
AT5G03425	0
AT5G03430	758
AT5G03435	12
AT5G03440	451
AT5G03445	0
AT5G03450	489
AT5G03452	0
AT5G03455	696
AT5G03460	1426
AT5G03465	0
AT5G03470	435
AT5G03475	2
AT5G03480	375
AT5G03485	8
AT5G03490	130
AT5G03495	139
AT5G03500	208
AT5G03510	28
AT5G03515	0
AT5G03520	1212
AT5G03525	0
AT5G03530	301
AT5G03535	0
AT5G03540	980
AT5G03545	74
AT5G03550	1
AT5G03552	0
AT5G03553	0
AT5G03555	113
AT5G03560	321
AT5G03565	0
AT5G03570	14
AT5G03575	0
AT5G03580	2
AT5G03585	0
AT5G03590	18
AT5G03595	0
AT5G03600	4
AT5G03605	13
AT5G03610	446
AT5G03615	1114
AT5G03620	85
AT5G03625	0
AT5G03630	1307
AT5G03635	0
AT5G03640	3
AT5G03645	0
AT5G03650	1479
AT5G03660	995
AT5G03668	1
AT5G03670	280
AT5G03680	44
AT5G03685	0
AT5G03690	207
AT5G03695	0
AT5G03700	73
AT5G03705	0
AT5G03710	0
AT5G03715	0
AT5G03720	115
AT5G03730	1098
AT5G03735	0
AT5G03740	2361
AT5G03745	0
AT5G03750	0
AT5G03755	0
AT5G03760	808
AT5G03765	0
AT5G03770	72
AT5G03775	0
AT5G03780	135
AT5G03785	0
AT5G03790	72
AT5G03795	391
AT5G03800	199
AT5G03805	0
AT5G03810	0
AT5G03815	0
AT5G03820	1
AT5G03825	4
AT5G03830	126
AT5G03835	0
AT5G03840	7
AT5G03845	0
AT5G03850	4851
AT5G03858	2
AT5G03860	9
AT5G03870	91
AT5G03875	3
AT5G03880	1630
AT5G03885	3
AT5G03890	23
AT5G03900	590
AT5G03905	305
AT5G03910	453
AT5G03915	0
AT5G03920	6
AT5G03925	0
AT5G03930	0
AT5G03935	0
AT5G03940	1469
AT5G03944	0
AT5G03945	0
AT5G03950	0
AT5G03955	0
AT5G03960	2
AT5G03965	0
AT5G03970	955
AT5G03975	0
AT5G03980	17
AT5G03985	2
AT5G03990	356
AT5G03995	0
AT5G04000	2
AT5G04005	0
AT5G04010	0
AT5G04015	0
AT5G04020	162
AT5G04025	0
AT5G04030	0
AT5G04035	0
AT5G04040	914
AT5G04045	0
AT5G04047	0
AT5G04050	201
AT5G04055	1
AT5G04060	340
AT5G04065	4
AT5G04070	160
AT5G04075	0
AT5G04080	102
AT5G04085	0
AT5G04090	675
AT5G04105	3
AT5G04110	1007
AT5G04115	0
AT5G04120	1
AT5G04125	0
AT5G04130	734
AT5G04135	0
AT5G04140	1797
AT5G04145	1
AT5G04150	5
AT5G04160	1054
AT5G04165	0
AT5G04170	504
AT5G04175	0
AT5G04180	3
AT5G04185	0
AT5G04190	0
AT5G04195	0
AT5G04200	29
AT5G04205	12
AT5G04210	5
AT5G04215	0
AT5G04220	178
AT5G04225	0
AT5G04230	136
AT5G04235	296
AT5G04238	0
AT5G04240	1533
AT5G04245	0
AT5G04250	983
AT5G04255	0
AT5G04260	201
AT5G04267	0
AT5G04270	159
AT5G04275	0
AT5G04280	2144
AT5G04290	3108
AT5G04305	1
AT5G04310	66
AT5G04315	0
AT5G04320	393
AT5G04325	0
AT5G04330	26
AT5G04335	0
AT5G04340	108
AT5G04345	0
AT5G04347	5
AT5G04350	7
AT5G04355	0
AT5G04360	424
AT5G04365	0
AT5G04370	542
AT5G04375	0
AT5G04380	0
AT5G04385	0
AT5G04390	178
AT5G04395	0
AT5G04400	1
AT5G04405	0
AT5G04410	3133
AT5G04415	0
AT5G04420	949
AT5G04425	5
AT5G04430	2190
AT5G04435	0
AT5G04440	458
AT5G04445	0
AT5G04455	0
AT5G04460	822
AT5G04465	8
AT5G04470	163
AT5G04475	0
AT5G04480	666
AT5G04490	280
AT5G04495	1
AT5G04500	810
AT5G04505	5
AT5G04510	720
AT5G04515	1
AT5G04520	158
AT5G04525	0
AT5G04530	143
AT5G04540	824
AT5G04545	0
AT5G04550	1454
AT5G04560	1928
AT5G04575	0
AT5G04585	0
AT5G04590	2623
AT5G04595	0
AT5G04600	1709
AT5G04605	0
AT5G04610	0
AT5G04615	0
AT5G04620	498
AT5G04625	0
AT5G04630	2
AT5G04635	0
AT5G04640	2
AT5G04650	0
AT5G04660	0
AT5G04665	0
AT5G04670	1199
AT5G04675	0
AT5G04680	48
AT5G04685	0
AT5G04690	17
AT5G04695	0
AT5G04700	67
AT5G04705	0
AT5G04710	794
AT5G04715	0
AT5G04720	1228
AT5G04725	0
AT5G04730	9
AT5G04740	1407
AT5G04745	0
AT5G04750	898
AT5G04755	0
AT5G04760	239
AT5G04765	0
AT5G04770	2566
AT5G04775	0
AT5G04780	105
AT5G04781	10
AT5G04785	89
AT5G04790	0
AT5G04795	0
AT5G04800	3984
AT5G04810	1174
AT5G04815	0
AT5G04820	205
AT5G04825	0
AT5G04830	261
AT5G04840	275
AT5G04845	0
AT5G04850	608
AT5G04853	0
AT5G04855	0
AT5G04860	473
AT5G04865	1
AT5G04870	0
AT5G04880	38
AT5G04885	2032
AT5G04890	80
AT5G04895	402
AT5G04900	248
AT5G04905	0
AT5G04910	394
AT5G04915	0
AT5G04920	778
AT5G04925	0
AT5G04930	882
AT5G04933	0
AT5G04935	0
AT5G04937	1
AT5G04940	684
AT5G04945	0
AT5G04950	4
AT5G04955	0
AT5G04960	0
AT5G04965	0
AT5G04970	0
AT5G04975	0
AT5G04980	56
AT5G04985	0
AT5G04990	966
AT5G04995	0
AT5G05000	905
AT5G05005	0
AT5G05010	4874
AT5G05015	0
AT5G05020	0
AT5G05025	0
AT5G05030	0
AT5G05035	0
AT5G05040	126
AT5G05045	0
AT5G05050	0
AT5G05055	0
AT5G05060	1543
AT5G05065	0
AT5G05070	6
AT5G05075	0
AT5G05080	1830
AT5G05085	1
AT5G05090	3
AT5G05095	5
AT5G05100	1007
AT5G05105	0
AT5G05110	749
AT5G05113	1
AT5G05120	0
AT5G05125	0
AT5G05130	443
AT5G05135	3
AT5G05140	721
AT5G05150	44
AT5G05155	0
AT5G05160	66
AT5G05170	4437
AT5G05175	0
AT5G05180	915
AT5G05185	0
AT5G05190	54
AT5G05195	0
AT5G05200	1842
AT5G05205	0
AT5G05210	1369
AT5G05215	0
AT5G05220	57
AT5G05230	781
AT5G05235	2
AT5G05240	337
AT5G05250	121
AT5G05255	6
AT5G05260	0
AT5G05265	0
AT5G05270	18749
AT5G05275	0
AT5G05280	70
AT5G05285	0
AT5G05290	1
AT5G05295	0
AT5G05300	14
AT5G05310	173
AT5G05315	0
AT5G05320	1
AT5G05325	0
AT5G05330	104
AT5G05335	0
AT5G05340	1
AT5G05350	258
AT5G05360	776
AT5G05365	31
AT5G05370	756
AT5G05375	3
AT5G05380	197
AT5G05385	1
AT5G05390	64
AT5G05395	2
AT5G05400	35
AT5G05410	879
AT5G05415	0
AT5G05420	7
AT5G05425	1
AT5G05430	9
AT5G05435	47
AT5G05440	511
AT5G05445	1
AT5G05450	815
AT5G05455	0
AT5G05460	43
AT5G05465	0
AT5G05470	676
AT5G05475	0
AT5G05480	305
AT5G05485	0
AT5G05490	53
AT5G05495	0
AT5G05500	4
AT5G05505	0
AT5G05510	102
AT5G05515	1
AT5G05520	1294
AT5G05525	0
AT5G05530	4
AT5G05535	0
AT5G05540	370
AT5G05545	3
AT5G05550	136
AT5G05555	0
AT5G05560	698
AT5G05565	6
AT5G05570	648
AT5G05580	385
AT5G05585	0
AT5G05590	177
AT5G05598	0
AT5G05600	55
AT5G05605	0
AT5G05610	988
AT5G05620	868
AT5G05625	0
AT5G05630	186
AT5G05635	1
AT5G05640	367
AT5G05645	0
AT5G05650	0
AT5G05653	0
AT5G05657	0
AT5G05660	714
AT5G05665	0
AT5G05670	599
AT5G05675	0
AT5G05680	526
AT5G05685	0
AT5G05690	1208
AT5G05695	0
AT5G05700	385
AT5G05705	0
AT5G05710	256
AT5G05720	10
AT5G05725	0
AT5G05730	418
AT5G05735	0
AT5G05740	953
AT5G05745	0
AT5G05750	265
AT5G05755	0
AT5G05760	375
AT5G05765	2
AT5G05770	0
AT5G05780	2032
AT5G05785	0
AT5G05790	14
AT5G05795	0
AT5G05800	763
AT5G05805	1
AT5G05810	680
AT5G05815	0
AT5G05820	720
AT5G05825	0
AT5G05830	254
AT5G05835	1
AT5G05840	129
AT5G05845	0
AT5G05850	87
AT5G05855	0
AT5G05860	62
AT5G05865	0
AT5G05870	68
AT5G05875	0
AT5G05880	6
AT5G05885	0
AT5G05890	4
AT5G05895	0
AT5G05900	0
AT5G05905	0
AT5G05910	67
AT5G05915	0
AT5G05920	309
AT5G05925	0
AT5G05930	395
AT5G05935	0
AT5G05940	92
AT5G05945	1
AT5G05950	565
AT5G05955	0
AT5G05960	1
AT5G05965	1
AT5G05970	537
AT5G05975	4
AT5G05980	878
AT5G05985	0
AT5G05987	433
AT5G05990	377
AT5G05995	0
AT5G06000	357
AT5G06005	0
AT5G06010	2
AT5G06015	0
AT5G06020	0
AT5G06025	0
AT5G06030	0
AT5G06035	0
AT5G06040	0
AT5G06043	1
AT5G06045	0
AT5G06050	664
AT5G06055	0
AT5G06060	1109
AT5G06065	0
AT5G06070	0
AT5G06075	0
AT5G06080	0
AT5G06085	0
AT5G06090	0
AT5G06095	0
AT5G06100	1098
AT5G06105	0
AT5G06110	2000
AT5G06115	0
AT5G06120	1069
AT5G06125	0
AT5G06130	1078
AT5G06140	1235
AT5G06145	0
AT5G06150	1284
AT5G06155	1
AT5G06160	1100
AT5G06165	34
AT5G06170	0
AT5G06175	0
AT5G06180	104
AT5G06185	0
AT5G06190	604
AT5G06200	6
AT5G06205	2
AT5G06210	406
AT5G06220	1089
AT5G06230	94
AT5G06235	0
AT5G06240	298
AT5G06245	0
AT5G06250	108
AT5G06255	0
AT5G06260	563
AT5G06265	252
AT5G06270	85
AT5G06275	0
AT5G06278	4
AT5G06280	41
AT5G06285	0
AT5G06290	1157
AT5G06295	0
AT5G06300	160
AT5G06305	2
AT5G06310	157
AT5G06320	1153
AT5G06325	0
AT5G06330	19
AT5G06335	0
AT5G06340	836
AT5G06345	0
AT5G06350	573
AT5G06360	1996
AT5G06365	0
AT5G06370	1773
AT5G06380	16
AT5G06385	0
AT5G06390	735
AT5G06395	0
AT5G06400	47
AT5G06405	0
AT5G06410	217
AT5G06415	0
AT5G06420	53
AT5G06425	0
AT5G06430	291
AT5G06435	0
AT5G06440	416
AT5G06445	0
AT5G06450	316
AT5G06455	0
AT5G06460	2800
AT5G06465	0
AT5G06470	16
AT5G06475	6
AT5G06480	342
AT5G06490	14
AT5G06495	0
AT5G06500	0
AT5G06505	0
AT5G06510	8
AT5G06515	0
AT5G06520	1037
AT5G06525	0
AT5G06530	168
AT5G06535	0
AT5G06540	96
AT5G06545	0
AT5G06550	924
AT5G06560	841
AT5G06565	0
AT5G06570	29
AT5G06575	0
AT5G06580	1769
AT5G06585	0
AT5G06590	79
AT5G06595	0
AT5G06600	2983
AT5G06605	0
AT5G06610	95
AT5G06615	0
AT5G06620	79
AT5G06630	0
AT5G06634	0
AT5G06635	0
AT5G06640	0
AT5G06645	0
AT5G06650	0
AT5G06655	0
AT5G06660	638
AT5G06665	0
AT5G06670	562
AT5G06675	0
AT5G06680	771
AT5G06685	0
AT5G06690	278
AT5G06695	0
AT5G06700	1144
AT5G06705	0
AT5G06710	8
AT5G06715	1
AT5G06720	4
AT5G06730	15
AT5G06735	0
AT5G06740	57
AT5G06745	0
AT5G06750	488
AT5G06755	0
AT5G06760	2
AT5G06765	0
AT5G06770	101
AT5G06775	0
AT5G06780	594
AT5G06785	0
AT5G06790	11
AT5G06795	1
AT5G06800	12
AT5G06805	0
AT5G06810	334
AT5G06811	161
AT5G06815	0
AT5G06820	305
AT5G06825	3
AT5G06830	851
AT5G06835	0
AT5G06839	990
AT5G06845	8
AT5G06850	67
AT5G06855	0
AT5G06860	1
AT5G06865	0
AT5G06870	249
AT5G06875	0
AT5G06880	0
AT5G06885	0
AT5G06890	4
AT5G06900	3
AT5G06905	5
AT5G06910	834
AT5G06915	0
AT5G06920	3
AT5G06925	1
AT5G06930	418
AT5G06935	0
AT5G06940	105
AT5G06945	0
AT5G06950	321
AT5G06955	0
AT5G06960	174
AT5G06965	0
AT5G06970	1386
AT5G06975	0
AT5G06980	47
AT5G06985	0
AT5G06990	36
AT5G06995	0
AT5G07000	11
AT5G07005	0
AT5G07010	1218
AT5G07015	1
AT5G07020	1537
AT5G07025	0
AT5G07030	1511
AT5G07035	0
AT5G07040	29
AT5G07050	0
AT5G07055	0
AT5G07060	547
AT5G07065	0
AT5G07070	44
AT5G07075	0
AT5G07080	9
AT5G07090	8554
AT5G07095	13
AT5G07100	2
AT5G07105	11
AT5G07110	6
AT5G07115	1
AT5G07120	466
AT5G07125	0
AT5G07130	50
AT5G07135	0
AT5G07140	401
AT5G07145	0
AT5G07150	0
AT5G07152	5
AT5G07155	0
AT5G07160	1
AT5G07165	0
AT5G07170	21
AT5G07175	9
AT5G07180	1178
AT5G07185	0
AT5G07190	0
AT5G07195	0
AT5G07200	10
AT5G07205	0
AT5G07210	2
AT5G07215	0
AT5G07220	464
AT5G07225	0
AT5G07230	40444
AT5G07240	385
AT5G07250	289
AT5G07255	0
AT5G07260	0
AT5G07265	0
AT5G07270	670
AT5G07275	0
AT5G07280	2823
AT5G07285	19
AT5G07290	3206
AT5G07295	0
AT5G07300	487
AT5G07310	1
AT5G07315	0
AT5G07320	399
AT5G07322	0
AT5G07325	0
AT5G07330	0
AT5G07335	0
AT5G07340	1850
AT5G07345	0
AT5G07350	4629
AT5G07355	0
AT5G07360	184
AT5G07365	0
AT5G07370	341
AT5G07380	64
AT5G07385	0
AT5G07390	6
AT5G07395	0
AT5G07400	183
AT5G07405	0
AT5G07410	55
AT5G07415	0
AT5G07420	59
AT5G07425	0
AT5G07430	22
AT5G07435	0
AT5G07440	2965
AT5G07445	0
AT5G07450	0
AT5G07455	2
AT5G07460	14
AT5G07465	0
AT5G07470	1623
AT5G07475	665
AT5G07480	7
AT5G07485	0
AT5G07490	36
AT5G07495	0
AT5G07500	57
AT5G07505	0
AT5G07510	5309
AT5G07515	0
AT5G07520	3361
AT5G07525	4
AT5G07530	44286
AT5G07535	0
AT5G07540	411
AT5G07545	0
AT5G07550	21790
AT5G07555	0
AT5G07560	7918
AT5G07565	0
AT5G07570	7
AT5G07571	0
AT5G07572	0
AT5G07575	0
AT5G07580	165
AT5G07585	0
AT5G07590	434
AT5G07595	0
AT5G07600	1491
AT5G07605	0
AT5G07610	64
AT5G07615	0
AT5G07620	33
AT5G07625	0
AT5G07630	476
AT5G07635	0
AT5G07640	24
AT5G07650	7
AT5G07655	4
AT5G07660	348
AT5G07665	0
AT5G07670	384
AT5G07675	0
AT5G07680	49
AT5G07685	0
AT5G07690	2
AT5G07695	0
AT5G07700	0
AT5G07705	0
AT5G07710	99
AT5G07715	0
AT5G07720	101
AT5G07725	10
AT5G07730	248
AT5G07735	3
AT5G07740	2139
AT5G07745	2
AT5G07760	23
AT5G07770	15
AT5G07775	0
AT5G07780	15
AT5G07785	8
AT5G07790	141
AT5G07795	0
AT5G07800	34
AT5G07805	0
AT5G07810	195
AT5G07815	0
AT5G07820	453
AT5G07825	0
AT5G07830	3872
AT5G07835	0
AT5G07840	340
AT5G07845	0
AT5G07850	1
AT5G07855	0
AT5G07860	71
AT5G07865	23
AT5G07870	65
AT5G07875	1
AT5G07880	46
AT5G07885	2
AT5G07890	411
AT5G07895	1
AT5G07900	145
AT5G07905	0
AT5G07910	375
AT5G07915	0
AT5G07920	993
AT5G07925	0
AT5G07930	8
AT5G07935	0
AT5G07940	1260
AT5G07945	0
AT5G07950	270
AT5G07955	2
AT5G07960	725
AT5G07965	0
AT5G07970	1560
AT5G07975	0
AT5G07980	925
AT5G07985	0
AT5G07990	1067
AT5G07995	0
AT5G08000	1939
AT5G08005	18
AT5G08010	217
AT5G08015	0
AT5G08020	409
AT5G08025	0
AT5G08030	4923
AT5G08035	0
AT5G08040	2125
AT5G08045	0
AT5G08050	785
AT5G08055	0
AT5G08060	1728
AT5G08065	0
AT5G08070	124
AT5G08075	0
AT5G08080	746
AT5G08085	0
AT5G08090	157
AT5G08095	0
AT5G08100	1085
AT5G08105	0
AT5G08110	481
AT5G08115	0
AT5G08120	534
AT5G08125	0
AT5G08130	1937
AT5G08135	4
AT5G08139	481
AT5G08141	0
AT5G08150	13
AT5G08160	744
AT5G08165	0
AT5G08170	645
AT5G08175	0
AT5G08180	2548
AT5G08185	7
AT5G08190	678
AT5G08195	0
AT5G08200	434
AT5G08205	0
AT5G08210	1
AT5G08215	0
AT5G08225	0
AT5G08230	624
AT5G08235	3
AT5G08240	16
AT5G08250	76
AT5G08255	0
AT5G08260	242
AT5G08265	0
AT5G08270	137
AT5G08275	0
AT5G08280	2544
AT5G08285	0
AT5G08290	2694
AT5G08300	2187
AT5G08305	91
AT5G08310	150
AT5G08315	0
AT5G08320	205
AT5G08330	316
AT5G08335	301
AT5G08340	230
AT5G08350	0
AT5G08360	80
AT5G08370	134
AT5G08375	1
AT5G08380	730
AT5G08385	21
AT5G08390	448
AT5G08391	3
AT5G08395	39
AT5G08400	208
AT5G08410	613
AT5G08415	1963
AT5G08420	1800
AT5G08425	0
AT5G08430	1212
AT5G08435	0
AT5G08440	239
AT5G08445	0
AT5G08450	3053
AT5G08455	0
AT5G08460	12
AT5G08465	0
AT5G08470	828
AT5G08475	0
AT5G08480	0
AT5G08485	35
AT5G08490	43
AT5G08495	8
AT5G08500	594
AT5G08505	0
AT5G08510	155
AT5G08515	5
AT5G08520	921
AT5G08525	4
AT5G08530	6165
AT5G08535	679
AT5G08540	4203
AT5G08550	989
AT5G08560	1874
AT5G08565	306
AT5G08570	1655
AT5G08575	26
AT5G08580	680
AT5G08585	0
AT5G08590	614
AT5G08595	1
AT5G08600	774
AT5G08605	0
AT5G08610	1632
AT5G08615	0
AT5G08620	879
AT5G08630	1450
AT5G08635	0
AT5G08640	13601
AT5G08645	0
AT5G08650	614
AT5G08655	0
AT5G08660	402
AT5G08665	0
AT5G08670	6412
AT5G08675	0
AT5G08680	2908
AT5G08685	0
AT5G08690	6173
AT5G08695	88
AT5G08705	0
AT5G08710	161
AT5G08712	0
AT5G08715	0
AT5G08717	0
AT5G08720	232
AT5G08725	0
AT5G08730	43
AT5G08735	0
AT5G08740	440
AT5G08745	0
AT5G08750	267
AT5G08755	0
AT5G08760	7
AT5G08765	0
AT5G08770	189
AT5G08775	0
AT5G08780	360
AT5G08785	0
AT5G08790	791
AT5G08800	0
AT5G08805	2
AT5G08810	0
AT5G08815	0
AT5G08820	0
AT5G08825	0
AT5G08830	0
AT5G08835	0
AT5G08840	2
AT5G08845	1
AT5G08850	0
AT5G08855	12
AT5G08860	0
AT5G08865	0
AT5G08870	0
AT5G08875	0
AT5G08880	0
AT5G08885	0
AT5G08890	0
AT5G08895	9
AT5G08900	0
AT5G08905	0
AT5G08910	0
AT5G08915	0
AT5G08920	0
AT5G08925	0
AT5G08930	0
AT5G08935	0
AT5G08940	0
AT5G08945	0
AT5G08950	0
AT5G08955	0
AT5G08960	0
AT5G08965	0
AT5G08970	6
AT5G08975	4
AT5G08980	0
AT5G08985	0
AT5G08990	3
AT5G08995	0
AT5G09000	0
AT5G09005	0
AT5G09010	0
AT5G09015	0
AT5G09020	1
AT5G09025	0
AT5G09030	0
AT5G09035	0
AT5G09040	0
AT5G09045	0
AT5G09050	0
AT5G09055	0
AT5G09060	0
AT5G09065	5
AT5G09070	0
AT5G09080	0
AT5G09085	0
AT5G09090	0
AT5G09095	13
AT5G09100	1
AT5G09105	4
AT5G09110	0
AT5G09120	0
AT5G09125	2
AT5G09130	0
AT5G09135	0
AT5G09140	0
AT5G09145	0
AT5G09150	0
AT5G09155	0
AT5G09160	0
AT5G09165	0
AT5G09170	0
AT5G09175	4
AT5G09185	0
AT5G09190	4
AT5G09195	4
AT5G09200	0
AT5G09205	0
AT5G09210	70
AT5G09215	0
AT5G09220	63
AT5G09225	313
AT5G09230	224
AT5G09235	0
AT5G09240	92
AT5G09245	0
AT5G09250	416
AT5G09255	0
AT5G09260	348
AT5G09265	0
AT5G09270	236
AT5G09275	2
AT5G09280	0
AT5G09285	0
AT5G09290	5
AT5G09295	18
AT5G09300	417
AT5G09305	0
AT5G09310	409
AT5G09315	81
AT5G09320	135
AT5G09325	2
AT5G09330	2922
AT5G09335	2
AT5G09340	0
AT5G09345	0
AT5G09350	249
AT5G09360	2
AT5G09365	0
AT5G09370	9
AT5G09375	0
AT5G09380	436
AT5G09385	6
AT5G09390	779
AT5G09395	0
AT5G09400	1259
AT5G09405	0
AT5G09410	1243
AT5G09415	0
AT5G09420	357
AT5G09425	0
AT5G09430	44
AT5G09435	0
AT5G09440	875
AT5G09443	12
AT5G09445	0
AT5G09450	359
AT5G09455	0
AT5G09460	2011
AT5G09465	0
AT5G09470	3
AT5G09475	1
AT5G09480	0
AT5G09490	9
AT5G09495	0
AT5G09500	4550
AT5G09505	2
AT5G09510	2512
AT5G09513	0
AT5G09515	0
AT5G09520	88
AT5G09530	14
AT5G09535	3
AT5G09540	144
AT5G09545	0
AT5G09550	44
AT5G09555	0
AT5G09560	290
AT5G09565	0
AT5G09570	2919
AT5G09580	116
AT5G09585	14
AT5G09590	3405
AT5G09595	0
AT5G09600	146
AT5G09605	0
AT5G09610	120
AT5G09615	0
AT5G09620	2068
AT5G09630	995
AT5G09635	1
AT5G09640	68
AT5G09645	0
AT5G09650	1953
AT5G09655	1
AT5G09660	1654
AT5G09665	0
AT5G09670	851
AT5G09675	2
AT5G09680	434
AT5G09685	0
AT5G09690	112
AT5G09695	0
AT5G09700	77
AT5G09705	0
AT5G09710	1
AT5G09711	0
AT5G09715	0
AT5G09720	0
AT5G09730	395
AT5G09735	0
AT5G09740	396
AT5G09750	103
AT5G09755	0
AT5G09760	1974
AT5G09765	0
AT5G09770	860
AT5G09775	1
AT5G09780	35
AT5G09785	4
AT5G09790	232
AT5G09795	0
AT5G09800	57
AT5G09805	3
AT5G09810	11400
AT5G09815	12
AT5G09820	54
AT5G09825	0
AT5G09830	619
AT5G09835	0
AT5G09840	450
AT5G09845	0
AT5G09850	1138
AT5G09855	0
AT5G09860	639
AT5G09865	0
AT5G09870	1996
AT5G09875	0
AT5G09876	85
AT5G09880	2577
AT5G09885	0
AT5G09890	489
AT5G09895	0
AT5G09900	2980
AT5G09910	24
AT5G09915	0
AT5G09920	1193
AT5G09925	0
AT5G09930	4
AT5G09940	0
AT5G09945	0
AT5G09950	49
AT5G09955	4
AT5G09960	225
AT5G09965	0
AT5G09970	313
AT5G09975	0
AT5G09976	0
AT5G09978	0
AT5G09980	17
AT5G09990	9
AT5G09995	239
AT5G10000	0
AT5G10010	1631
AT5G10020	1088
AT5G10030	38
AT5G10040	0
AT5G10050	395
AT5G10060	1259
AT5G10070	509
AT5G10080	135
AT5G10090	12
AT5G10100	249
AT5G10110	519
AT5G10120	0
AT5G10130	0
AT5G10140	88
AT5G10150	441
AT5G10160	3132
AT5G10170	162
AT5G10180	15
AT5G10190	141
AT5G10200	346
AT5G10210	0
AT5G10220	1
AT5G10230	0
AT5G10235	0
AT5G10240	1725
AT5G10250	0
AT5G10260	59
AT5G10270	1529
AT5G10278	28
AT5G10280	42
AT5G10290	387
AT5G10300	415
AT5G10310	100
AT5G10320	129
AT5G10330	177
AT5G10336	7
AT5G10340	499
AT5G10350	1055
AT5G10360	9913
AT5G10370	719
AT5G10380	125
AT5G10390	711
AT5G10400	1692
AT5G10410	15
AT5G10420	0
AT5G10430	3
AT5G10435	0
AT5G10440	81
AT5G10450	4139
AT5G10455	0
AT5G10460	526
AT5G10470	641
AT5G10480	3269
AT5G10490	1223
AT5G10500	0
AT5G10510	46
AT5G10520	8
AT5G10525	0
AT5G10530	0
AT5G10540	3143
AT5G10550	4136
AT5G10560	909
AT5G10570	2
AT5G10572	5
AT5G10580	0
AT5G10590	0
AT5G10600	1
AT5G10605	13
AT5G10610	171
AT5G10620	119
AT5G10625	3
AT5G10630	576
AT5G10650	341
AT5G10660	17
AT5G10670	1
AT5G10680	3
AT5G10690	361
AT5G10695	7
AT5G10700	131
AT5G10710	400
AT5G10720	16
AT5G10730	954
AT5G10740	420
AT5G10745	483
AT5G10750	249
AT5G10760	2
AT5G10770	146
AT5G10780	1758
AT5G10790	459
AT5G10800	146
AT5G10810	831
AT5G10820	342
AT5G10830	195
AT5G10840	1922
AT5G10850	84
AT5G10860	4484
AT5G10870	163
AT5G10880	4
AT5G10890	15
AT5G10900	255
AT5G10910	594
AT5G10920	1293
AT5G10930	64
AT5G10940	1126
AT5G10945	0
AT5G10946	2
AT5G10950	712
AT5G10960	3288
AT5G10965	26
AT5G10970	0
AT5G10980	4220
AT5G10990	12
AT5G11000	279
AT5G11010	485
AT5G11020	188
AT5G11030	356
AT5G11040	1197
AT5G11050	1
AT5G11060	582
AT5G11070	1360
AT5G11080	71
AT5G11090	800
AT5G11100	77
AT5G11110	901
AT5G11130	511
AT5G11140	0
AT5G11150	471
AT5G11160	155
AT5G11170	3234
AT5G11180	2
AT5G11190	1
AT5G11200	2746
AT5G11210	2
AT5G11220	1
AT5G11225	0
AT5G11230	2132
AT5G11240	845
AT5G11242	0
AT5G11250	105
AT5G11260	15
AT5G11270	334
AT5G11280	633
AT5G11290	11
AT5G11300	63
AT5G11310	176
AT5G11320	26
AT5G11325	0
AT5G11330	484
AT5G11340	806
AT5G11350	439
AT5G11360	15
AT5G11370	5
AT5G11380	672
AT5G11390	678
AT5G11400	0
AT5G11410	1
AT5G11412	110
AT5G11416	1
AT5G11420	1368
AT5G11425	0
AT5G11430	728
AT5G11440	4
AT5G11450	830
AT5G11460	138
AT5G11470	263
AT5G11475	0
AT5G11480	1137
AT5G11490	1837
AT5G11500	3714
AT5G11510	314
AT5G11520	1673
AT5G11530	1215
AT5G11540	179
AT5G11550	991
AT5G11560	4826
AT5G11565	0
AT5G11570	0
AT5G11580	862
AT5G11590	2
AT5G11600	65
AT5G11610	1
AT5G11620	11
AT5G11630	332
AT5G11640	339
AT5G11650	550
AT5G11660	0
AT5G11670	2042
AT5G11680	566
AT5G11690	192
AT5G11700	3372
AT5G11710	2159
AT5G11720	891
AT5G11730	454
AT5G11740	8611
AT5G11750	422
AT5G11760	697
AT5G11770	2218
AT5G11780	155
AT5G11790	306
AT5G11800	366
AT5G11810	649
AT5G11820	0
AT5G11830	0
AT5G11840	341
AT5G11850	683
AT5G11860	595
AT5G11870	98
AT5G11880	1524
AT5G11890	441
AT5G11900	856
AT5G11910	395
AT5G11920	0
AT5G11930	26
AT5G11940	0
AT5G11950	1755
AT5G11960	796
AT5G11970	33
AT5G11975	0
AT5G11977	0
AT5G11980	947
AT5G11990	71
AT5G12000	1
AT5G12010	539
AT5G12020	6
AT5G12030	10
AT5G12040	1897
AT5G12043	0
AT5G12050	27
AT5G12060	0
AT5G12070	0
AT5G12080	829
AT5G12085	0
AT5G12090	0
AT5G12100	362
AT5G12110	95
AT5G12120	1203
AT5G12130	456
AT5G12140	4750
AT5G12150	1806
AT5G12170	82
AT5G12180	4
AT5G12190	622
AT5G12200	378
AT5G12210	795
AT5G12220	537
AT5G12230	559
AT5G12235	0
AT5G12236	0
AT5G12240	567
AT5G12250	2307
AT5G12260	401
AT5G12270	120
AT5G12280	60
AT5G12290	874
AT5G12300	17
AT5G12310	1053
AT5G12320	499
AT5G12330	85
AT5G12340	0
AT5G12350	896
AT5G12360	99
AT5G12370	2326
AT5G12380	0
AT5G12390	264
AT5G12400	1835
AT5G12410	1600
AT5G12420	2
AT5G12430	862
AT5G12440	1336
AT5G12450	1
AT5G12460	0
AT5G12470	2555
AT5G12480	1006
AT5G12840	1127
AT5G12850	2600
AT5G12860	2487
AT5G12870	0
AT5G12880	14
AT5G12890	175
AT5G12900	417
AT5G12910	0
AT5G12920	82
AT5G12930	139
AT5G12940	1306
AT5G12950	4547
AT5G12960	78
AT5G12970	224
AT5G12980	654
AT5G12990	1
AT5G13000	4152
AT5G13010	3128
AT5G13020	1572
AT5G13030	1650
AT5G13050	212
AT5G13060	384
AT5G13070	632
AT5G13080	17
AT5G13090	256
AT5G13100	393
AT5G13110	760
AT5G13120	2024
AT5G13130	417
AT5G13140	1760
AT5G13150	45
AT5G13160	422
AT5G13170	300
AT5G13180	955
AT5G13181	17
AT5G13190	597
AT5G13200	7
AT5G13205	0
AT5G13210	227
AT5G13220	590
AT5G13225	0
AT5G13230	73
AT5G13240	400
AT5G13250	5
AT5G13260	516
AT5G13270	189
AT5G13280	994
AT5G13290	219
AT5G13295	0
AT5G13300	1509
AT5G13310	519
AT5G13320	28
AT5G13330	39
AT5G13340	212
AT5G13350	0
AT5G13360	10
AT5G13370	161
AT5G13380	31372
AT5G13390	2853
AT5G13400	1231
AT5G13410	267
AT5G13420	4128
AT5G13430	1869
AT5G13440	1662
AT5G13450	5307
AT5G13460	154
AT5G13470	179
AT5G13475	0
AT5G13480	796
AT5G13485	1
AT5G13490	2185
AT5G13500	397
AT5G13510	382
AT5G13520	2441
AT5G13530	1721
AT5G13548	0
AT5G13550	354
AT5G13560	1785
AT5G13565	0
AT5G13570	990
AT5G13580	27
AT5G13590	739
AT5G13600	192
AT5G13610	871
AT5G13620	0
AT5G13630	10418
AT5G13640	1206
AT5G13650	2521
AT5G13655	1
AT5G13660	273
AT5G13670	90
AT5G13680	1677
AT5G13690	868
AT5G13700	995
AT5G13710	1314
AT5G13720	163
AT5G13730	133
AT5G13740	1740
AT5G13750	121
AT5G13760	661
AT5G13770	323
AT5G13780	1826
AT5G13790	378
AT5G13800	580
AT5G13810	646
AT5G13820	265
AT5G13825	9
AT5G13830	70
AT5G13840	185
AT5G13845	0
AT5G13850	2268
AT5G13860	199
AT5G13870	63
AT5G13880	25
AT5G13887	3
AT5G13890	580
AT5G13900	0
AT5G13910	0
AT5G13920	188
AT5G13930	62090
AT5G13940	27
AT5G13950	1517
AT5G13960	443
AT5G13970	634
AT5G13980	2975
AT5G13990	142
AT5G14000	78
AT5G14010	0
AT5G14020	0
AT5G14030	2633
AT5G14035	0
AT5G14040	7722
AT5G14050	1306
AT5G14060	1327
AT5G14070	6
AT5G14080	281
AT5G14090	22
AT5G14100	263
AT5G14105	751
AT5G14110	0
AT5G14120	463
AT5G14130	44
AT5G14140	586
AT5G14150	20
AT5G14160	31
AT5G14170	1567
AT5G14180	46
AT5G14200	63
AT5G14210	653
AT5G14220	760
AT5G14230	732
AT5G14240	702
AT5G14250	2685
AT5G14260	1647
AT5G14270	1273
AT5G14275	0
AT5G14280	59
AT5G14285	228
AT5G14290	29
AT5G14300	55
AT5G14310	363
AT5G14320	3342
AT5G14330	1
AT5G14340	0
AT5G14345	43
AT5G14350	36
AT5G14360	14
AT5G14370	2029
AT5G14380	9
AT5G14390	272
AT5G14400	2
AT5G14410	507
AT5G14420	664
AT5G14430	1066
AT5G14440	774
AT5G14450	105
AT5G14460	611
AT5G14470	34
AT5G14480	481
AT5G14490	0
AT5G14495	0
AT5G14500	364
AT5G14510	8
AT5G14515	0
AT5G14520	2548
AT5G14530	357
AT5G14540	1924
AT5G14545	0
AT5G14550	353
AT5G14560	0
AT5G14565	0
AT5G14570	676
AT5G14580	405
AT5G14590	1349
AT5G14600	423
AT5G14602	7
AT5G14610	2465
AT5G14620	379
AT5G14640	1363
AT5G14650	10
AT5G14660	404
AT5G14670	22
AT5G14680	333
AT5G14690	22
AT5G14700	1964
AT5G14710	256
AT5G14720	1124
AT5G14730	10
AT5G14740	31
AT5G14750	2
AT5G14760	6399
AT5G14770	212
AT5G14780	1716
AT5G14790	436
AT5G14800	3112
AT5G14810	4
AT5G14820	1
AT5G14830	89
AT5G14840	124
AT5G14850	407
AT5G14860	85
AT5G14870	93
AT5G14880	793
AT5G14890	21
AT5G14895	3
AT5G14900	0
AT5G14910	1551
AT5G14920	4453
AT5G14930	77
AT5G14940	18
AT5G14950	1144
AT5G14960	119
AT5G14970	910
AT5G14980	5890
AT5G14990	19
AT5G14995	0
AT5G15000	0
AT5G15008	0
AT5G15010	164
AT5G15020	2839
AT5G15022	13
AT5G15025	81
AT5G15030	4
AT5G15040	0
AT5G15050	307
AT5G15060	11
AT5G15070	438
AT5G15080	709
AT5G15090	4946
AT5G15100	49
AT5G15110	5
AT5G15120	287
AT5G15130	0
AT5G15140	604
AT5G15150	30
AT5G15160	27
AT5G15170	388
AT5G15175	0
AT5G15180	0
AT5G15190	273
AT5G15200	15467
AT5G15210	703
AT5G15220	398
AT5G15230	1103
AT5G15240	98
AT5G15250	9
AT5G15260	313
AT5G15265	0
AT5G15270	864
AT5G15280	224
AT5G15290	11
AT5G15300	188
AT5G15310	578
AT5G15320	1654
AT5G15330	361
AT5G15340	52
AT5G15350	688
AT5G15360	0
AT5G15380	95
AT5G15390	271
AT5G15400	2771
AT5G15410	1086
AT5G15420	0
AT5G15430	2
AT5G15440	467
AT5G15450	2205
AT5G15460	388
AT5G15470	351
AT5G15480	66
AT5G15490	1799
AT5G15500	0
AT5G15510	301
AT5G15520	1089
AT5G15530	3599
AT5G15533	0
AT5G15537	42
AT5G15540	1146
AT5G15546	1
AT5G15550	1240
AT5G15560	0
AT5G15570	644
AT5G15580	1101
AT5G15581	0
AT5G15600	24
AT5G15610	1265
AT5G15620	126
AT5G15630	24
AT5G15640	762
AT5G15650	6783
AT5G15660	244
AT5G15670	15
AT5G15680	1599
AT5G15685	3
AT5G15690	6
AT5G15700	582
AT5G15710	304
AT5G15720	303
AT5G15725	1
AT5G15730	288
AT5G15740	762
AT5G15745	0
AT5G15750	974
AT5G15760	150
AT5G15770	0
AT5G15780	14211
AT5G15790	382
AT5G15800	1116
AT5G15802	148
AT5G15805	0
AT5G15810	1268
AT5G15815	0
AT5G15820	436
AT5G15830	2
AT5G15833	0
AT5G15840	56
AT5G15843	0
AT5G15845	12
AT5G15850	0
AT5G15853	0
AT5G15860	1069
AT5G15870	1017
AT5G15880	635
AT5G15890	6
AT5G15900	1
AT5G15910	451
AT5G15920	927
AT5G15930	497
AT5G15940	101
AT5G15950	16990
AT5G15960	6998
AT5G15970	85688
AT5G15980	1266
AT5G15990	0
AT5G15995	0
AT5G16000	180
AT5G16010	36
AT5G16020	1
AT5G16023	0
AT5G16030	12
AT5G16040	814
AT5G16050	5191
AT5G16060	897
AT5G16070	1532
AT5G16080	7
AT5G16090	321
AT5G16100	0
AT5G16110	2772
AT5G16120	1079
AT5G16130	6347
AT5G16140	107
AT5G16150	1566
AT5G16160	61
AT5G16170	0
AT5G16180	238
AT5G16190	71
AT5G16200	52
AT5G16210	1311
AT5G16220	585
AT5G16230	451
AT5G16235	1
AT5G16240	2776
AT5G16250	1005
AT5G16260	937
AT5G16270	2551
AT5G16280	1083
AT5G16285	0
AT5G16290	1735
AT5G16300	1797
AT5G16310	373
AT5G16320	339
AT5G16330	1
AT5G16336	0
AT5G16340	27
AT5G16350	3
AT5G16360	601
AT5G16370	952
AT5G16375	0
AT5G16380	622
AT5G16390	1943
AT5G16400	749
AT5G16410	17
AT5G16420	152
AT5G16430	0
AT5G16440	1045
AT5G16450	96
AT5G16453	11
AT5G16460	0
AT5G16470	2752
AT5G16480	575
AT5G16486	0
AT5G16490	26
AT5G16500	1
AT5G16505	1071
AT5G16510	5964
AT5G16520	199
AT5G16530	1
AT5G16540	285
AT5G16550	537
AT5G16560	181
AT5G16570	568
AT5G16580	1
AT5G16590	371
AT5G16600	50
AT5G16610	422
AT5G16620	1699
AT5G16630	771
AT5G16640	76
AT5G16650	489
AT5G16660	890
AT5G16680	1984
AT5G16690	247
AT5G16700	7
AT5G16710	817
AT5G16715	762
AT5G16720	114
AT5G16730	1195
AT5G16740	1
AT5G16750	1093
AT5G16760	1916
AT5G16770	0
AT5G16780	3226
AT5G16790	67
AT5G16800	337
AT5G16810	148
AT5G16820	237
AT5G16830	1106
AT5G16840	2045
AT5G16850	68
AT5G16860	110
AT5G16870	202
AT5G16880	2071
AT5G16890	294
AT5G16900	70
AT5G16910	858
AT5G16920	23991
AT5G16930	584
AT5G16940	54
AT5G16950	272
AT5G16960	29680
AT5G16970	234
AT5G16980	12
AT5G16990	505
AT5G17000	42
AT5G17010	2007
AT5G17020	3464
AT5G17030	109
AT5G17040	9
AT5G17050	10710
AT5G17060	292
AT5G17070	689
AT5G17080	0
AT5G17090	515
AT5G17100	69
AT5G17110	62
AT5G17120	2
AT5G17125	0
AT5G17130	0
AT5G17140	0
AT5G17150	26
AT5G17160	441
AT5G17165	89
AT5G17167	1
AT5G17170	1000
AT5G17180	152
AT5G17190	1956
AT5G17200	639
AT5G17210	729
AT5G17220	130
AT5G17230	1824
AT5G17240	171
AT5G17250	189
AT5G17260	22
AT5G17270	435
AT5G17280	0
AT5G17290	372
AT5G17300	172
AT5G17305	0
AT5G17310	225
AT5G17320	3
AT5G17330	74
AT5G17340	4862
AT5G17345	1
AT5G17350	20
AT5G17360	53
AT5G17370	208
AT5G17380	1724
AT5G17390	0
AT5G17400	301
AT5G17410	574
AT5G17420	28
AT5G17430	0
AT5G17440	458
AT5G17450	1
AT5G17460	80
AT5G17470	7
AT5G17480	42
AT5G17490	40
AT5G17500	418
AT5G17510	718
AT5G17520	244
AT5G17522	0
AT5G17523	0
AT5G17530	881
AT5G17540	49
AT5G17550	422
AT5G17560	1052
AT5G17570	141
AT5G17580	839
AT5G17590	23
AT5G17600	519
AT5G17610	387
AT5G17620	414
AT5G17630	643
AT5G17640	527
AT5G17650	24
AT5G17660	249
AT5G17670	286
AT5G17680	39
AT5G17690	521
AT5G17700	177
AT5G17710	1000
AT5G17720	11
AT5G17725	1
AT5G17730	0
AT5G17740	203
AT5G17750	33
AT5G17760	1187
AT5G17770	6624
AT5G17780	2
AT5G17790	444
AT5G17800	430
AT5G17810	11
AT5G17820	0
AT5G17830	202
AT5G17840	602
AT5G17847	3
AT5G17850	388
AT5G17860	34
AT5G17870	1847
AT5G17880	172
AT5G17890	477
AT5G17900	1452
AT5G17910	828
AT5G17920	19241
AT5G17930	1156
AT5G17950	0
AT5G17960	2
AT5G17970	0
AT5G17980	275
AT5G17990	993
AT5G18000	54
AT5G18005	0
AT5G18010	1
AT5G18015	0
AT5G18020	0
AT5G18030	1
AT5G18037	0
AT5G18040	485
AT5G18050	0
AT5G18060	0
AT5G18065	67
AT5G18070	431
AT5G18080	42
AT5G18085	2
AT5G18090	29
AT5G18100	171
AT5G18110	1070
AT5G18120	407
AT5G18130	293
AT5G18140	294
AT5G18150	0
AT5G18160	1
AT5G18170	631
AT5G18180	332
AT5G18190	2252
AT5G18200	332
AT5G18202	3
AT5G18210	66
AT5G18220	13
AT5G18230	3901
AT5G18240	1
AT5G18245	58
AT5G18250	245
AT5G18255	122
AT5G18260	10
AT5G18270	56
AT5G18280	630
AT5G18290	753
AT5G18300	2
AT5G18310	248
AT5G18320	416
AT5G18330	189
AT5G18340	216
AT5G18350	29
AT5G18360	18
AT5G18370	90
AT5G18380	12028
AT5G18390	216
AT5G18400	1304
AT5G18403	0
AT5G18404	0
AT5G18407	0
AT5G18410	1247
AT5G18420	1060
AT5G18430	80
AT5G18440	691
AT5G18450	0
AT5G18460	257
AT5G18470	3
AT5G18475	107
AT5G18480	538
AT5G18490	73
AT5G18500	1234
AT5G18510	1
AT5G18520	2175
AT5G18525	804
AT5G18540	348
AT5G18550	4076
AT5G18560	0
AT5G18570	934
AT5G18580	1761
AT5G18590	1011
AT5G18600	64
AT5G18610	603
AT5G18620	1742
AT5G18630	765
AT5G18633	7
AT5G18636	0
AT5G18640	516
AT5G18650	743
AT5G18660	1516
AT5G18661	0
AT5G18670	3783
AT5G18680	290
AT5G18690	48
AT5G18700	511
AT5G18705	0
AT5G18710	53
AT5G18720	55
AT5G18730	9
AT5G18735	0
AT5G18740	8
AT5G18748	0
AT5G18750	931
AT5G18755	0
AT5G18760	203
AT5G18770	406
AT5G18780	53
AT5G18790	369
AT5G18800	1065
AT5G18810	78
AT5G18820	294
AT5G18830	1225
AT5G18840	7
AT5G18850	76
AT5G18860	64
AT5G18870	0
AT5G18880	0
AT5G18890	8
AT5G18900	1159
AT5G18910	0
AT5G18920	274
AT5G18930	96
AT5G18933	0
AT5G18937	0
AT5G18940	491
AT5G18950	234
AT5G18960	866
AT5G18970	74
AT5G18980	439
AT5G18990	3
AT5G19000	1256
AT5G19010	1162
AT5G19015	0
AT5G19020	134
AT5G19025	117
AT5G19030	263
AT5G19040	0
AT5G19050	379
AT5G19060	80
AT5G19070	670
AT5G19080	175
AT5G19090	2234
AT5G19095	0
AT5G19097	7
AT5G19100	39
AT5G19110	1
AT5G19120	6719
AT5G19130	754
AT5G19140	1741
AT5G19150	434
AT5G19151	82
AT5G19160	174
AT5G19165	0
AT5G19170	50
AT5G19172	6
AT5G19175	3
AT5G19180	1277
AT5G19190	21
AT5G19200	77
AT5G19210	133
AT5G19220	334
AT5G19221	5
AT5G19230	26
AT5G19240	64
AT5G19250	648
AT5G19260	23
AT5G19270	0
AT5G19280	547
AT5G19290	18513
AT5G19300	359
AT5G19310	634
AT5G19315	0
AT5G19320	857
AT5G19330	1850
AT5G19340	94
AT5G19350	1145
AT5G19360	2
AT5G19370	860
AT5G19380	297
AT5G19390	1550
AT5G19400	2637
AT5G19410	5
AT5G19420	587
AT5G19430	500
AT5G19440	1833
AT5G19450	1501
AT5G19460	252
AT5G19470	0
AT5G19473	1
AT5G19480	316
AT5G19485	905
AT5G19490	69
AT5G19500	244
AT5G19510	6055
AT5G19520	0
AT5G19530	563
AT5G19540	953
AT5G19550	502
AT5G19560	0
AT5G19570	249
AT5G19580	90
AT5G19590	1581
AT5G19595	0
AT5G19600	5
AT5G19610	0
AT5G19620	903
AT5G19630	158
AT5G19633	0
AT5G19640	904
AT5G19650	1
AT5G19660	729
AT5G19670	132
AT5G19675	0
AT5G19680	626
AT5G19690	4449
AT5G19700	10
AT5G19710	0
AT5G19720	0
AT5G19730	454
AT5G19740	661
AT5G19750	513
AT5G19760	4561
AT5G19770	2676
AT5G19780	3375
AT5G19790	7
AT5G19800	0
AT5G19810	3
AT5G19820	2536
AT5G19830	87
AT5G19840	134
AT5G19850	64
AT5G19855	417
AT5G19860	917
AT5G19870	1
AT5G19875	547
AT5G19880	1
AT5G19890	3
AT5G19900	2358
AT5G19910	486
AT5G19920	506
AT5G19930	719
AT5G19940	1452
AT5G19950	336
AT5G19960	308
AT5G19970	7
AT5G19980	455
AT5G19990	2028
AT5G20000	1445
AT5G20010	4888
AT5G20020	5487
AT5G20030	451
AT5G20040	307
AT5G20045	0
AT5G20050	168
AT5G20060	1649
AT5G20070	1086
AT5G20080	1629
AT5G20090	1868
AT5G20100	11
AT5G20110	267
AT5G20120	693
AT5G20130	916
AT5G20140	265
AT5G20150	557
AT5G20160	3078
AT5G20165	634
AT5G20170	611
AT5G20180	860
AT5G20190	3019
AT5G20200	1133
AT5G20220	44
AT5G20225	3
AT5G20230	158
AT5G20240	9927
AT5G20250	5232
AT5G20260	12
AT5G20270	2397
AT5G20280	2955
AT5G20290	14448
AT5G20300	1613
AT5G20310	0
AT5G20320	828
AT5G20330	6
AT5G20340	0
AT5G20350	1298
AT5G20360	344
AT5G20370	312
AT5G20380	493
AT5G20390	0
AT5G20400	36
AT5G20410	94
AT5G20420	352
AT5G20430	102
AT5G20440	0
AT5G20447	0
AT5G20450	136
AT5G20460	0
AT5G20470	2
AT5G20480	226
AT5G20490	985
AT5G20500	2526
AT5G20510	144
AT5G20520	786
AT5G20540	251
AT5G20550	0
AT5G20560	2
AT5G20570	1716
AT5G20580	210
AT5G20590	316
AT5G20600	1473
AT5G20610	736
AT5G20620	4837
AT5G20630	1171
AT5G20635	83
AT5G20640	5
AT5G20650	557
AT5G20660	1723
AT5G20670	334
AT5G20680	555
AT5G20690	1
AT5G20700	4635
AT5G20710	4610
AT5G20720	6524
AT5G20730	942
AT5G20740	2906
AT5G20750	0
AT5G20760	0
AT5G20770	0
AT5G20780	0
AT5G20790	134
AT5G20800	0
AT5G20810	690
AT5G20820	2
AT5G20830	1343
AT5G20840	1055
AT5G20850	189
AT5G20852	0
AT5G20854	0
AT5G20856	0
AT5G20858	0
AT5G20860	1
AT5G20870	16
AT5G20880	232
AT5G20885	399
AT5G20890	5446
AT5G20900	1420
AT5G20910	407
AT5G20920	3299
AT5G20930	679
AT5G20935	77
AT5G20940	48
AT5G20950	982
AT5G20960	11
AT5G20970	81
AT5G20980	577
AT5G20990	459
AT5G20995	0
AT5G21010	704
AT5G21020	1770
AT5G21030	3
AT5G21040	920
AT5G21050	54
AT5G21060	486
AT5G21070	465
AT5G21080	74
AT5G21090	4774
AT5G21100	574
AT5G21105	852
AT5G21120	2
AT5G21125	0
AT5G21130	2
AT5G21140	205
AT5G21150	3671
AT5G21160	2937
AT5G21170	792
AT5G21222	449
AT5G21274	1457
AT5G21280	10
AT5G21326	932
AT5G21378	0
AT5G21430	247
AT5G21482	315
AT5G21535	0
AT5G21900	654
AT5G21910	8
AT5G21920	568
AT5G21930	823
AT5G21940	7009
AT5G21950	633
AT5G21960	5
AT5G21970	299
AT5G21990	1729
AT5G22000	1805
AT5G22010	1522
AT5G22020	19248
AT5G22030	536
AT5G22040	484
AT5G22044	0
AT5G22050	337
AT5G22060	2757
AT5G22070	462
AT5G22080	807
AT5G22090	132
AT5G22100	416
AT5G22110	188
AT5G22120	510
AT5G22130	246
AT5G22140	55
AT5G22145	0
AT5G22150	4
AT5G22160	359
AT5G22170	152
AT5G22180	18
AT5G22190	10
AT5G22200	1224
AT5G22210	259
AT5G22220	551
AT5G22240	4
AT5G22250	92
AT5G22260	3363
AT5G22270	34
AT5G22280	774
AT5G22290	266
AT5G22300	55
AT5G22310	28
AT5G22315	0
AT5G22320	506
AT5G22330	1358
AT5G22340	433
AT5G22350	436
AT5G22355	0
AT5G22360	527
AT5G22370	492
AT5G22380	0
AT5G22390	23
AT5G22400	590
AT5G22410	3
AT5G22420	1
AT5G22430	14814
AT5G22440	2983
AT5G22450	1965
AT5G22460	60
AT5G22470	9
AT5G22480	682
AT5G22490	1
AT5G22500	65
AT5G22505	0
AT5G22510	1781
AT5G22520	0
AT5G22530	1
AT5G22540	0
AT5G22545	0
AT5G22550	0
AT5G22555	1
AT5G22560	0
AT5G22570	0
AT5G22580	234
AT5G22590	0
AT5G22600	62
AT5G22608	5
AT5G22610	10
AT5G22620	399
AT5G22630	2060
AT5G22640	2441
AT5G22650	7921
AT5G22660	2
AT5G22670	28
AT5G22680	0
AT5G22690	151
AT5G22700	453
AT5G22720	100
AT5G22730	536
AT5G22740	2704
AT5G22750	284
AT5G22760	1183
AT5G22765	1
AT5G22770	791
AT5G22780	859
AT5G22785	0
AT5G22788	40
AT5G22790	972
AT5G22791	19
AT5G22792	0
AT5G22794	60
AT5G22796	15
AT5G22799	17
AT5G22800	800
AT5G22810	0
AT5G22820	432
AT5G22830	1592
AT5G22840	511
AT5G22850	315
AT5G22860	15
AT5G22870	1
AT5G22875	390
AT5G22880	6052
AT5G22890	1
AT5G22900	0
AT5G22910	1
AT5G22920	926
AT5G22930	30
AT5G22940	204
AT5G22950	707
AT5G22960	0
AT5G22970	0
AT5G22980	8
AT5G22990	1
AT5G23000	3
AT5G23010	27
AT5G23020	1
AT5G23030	1
AT5G23035	0
AT5G23040	1965
AT5G23050	1145
AT5G23060	1293
AT5G23065	0
AT5G23070	579
AT5G23080	1064
AT5G23090	353
AT5G23100	512
AT5G23110	1328
AT5G23115	2
AT5G23120	1310
AT5G23130	400
AT5G23140	1447
AT5G23150	2047
AT5G23155	26
AT5G23160	204
AT5G23170	394
AT5G23180	2
AT5G23190	751
AT5G23200	301
AT5G23210	2286
AT5G23212	0
AT5G23220	2
AT5G23230	0
AT5G23235	1
AT5G23240	17
AT5G23250	2010
AT5G23260	3
AT5G23270	1
AT5G23280	481
AT5G23290	397
AT5G23300	1219
AT5G23310	735
AT5G23320	33
AT5G23330	256
AT5G23340	655
AT5G23350	339
AT5G23360	265
AT5G23370	407
AT5G23380	263
AT5G23390	939
AT5G23395	523
AT5G23400	140
AT5G23405	301
AT5G23410	93
AT5G23411	0
AT5G23413	22
AT5G23420	599
AT5G23430	1021
AT5G23440	351
AT5G23450	1807
AT5G23460	103
AT5G23470	68
AT5G23480	35
AT5G23490	239
AT5G23510	15
AT5G23520	293
AT5G23530	3185
AT5G23535	919
AT5G23540	4083
AT5G23550	273
AT5G23570	879
AT5G23575	3669
AT5G23580	245
AT5G23590	665
AT5G23600	0
AT5G23610	1274
AT5G23630	3010
AT5G23650	0
AT5G23660	14
AT5G23665	0
AT5G23670	1185
AT5G23680	309
AT5G23690	235
AT5G23700	840
AT5G23710	0
AT5G23720	513
AT5G23730	118
AT5G23740	3874
AT5G23750	1436
AT5G23760	356
AT5G23770	57
AT5G23780	56
AT5G23790	10
AT5G23800	366
AT5G23810	7
AT5G23820	6
AT5G23830	2
AT5G23840	0
AT5G23850	311
AT5G23860	1243
AT5G23870	235
AT5G23880	953
AT5G23890	3207
AT5G23900	4879
AT5G23903	0
AT5G23908	0
AT5G23910	261
AT5G23920	777
AT5G23930	79
AT5G23940	12228
AT5G23950	0
AT5G23955	81
AT5G23960	0
AT5G23970	8
AT5G23980	2
AT5G23990	0
AT5G24000	194
AT5G24010	328
AT5G24020	571
AT5G24030	78
AT5G24040	0
AT5G24050	1
AT5G24060	626
AT5G24065	0
AT5G24070	0
AT5G24080	0
AT5G24090	50
AT5G24100	5
AT5G24105	22
AT5G24110	0
AT5G24120	154
AT5G24130	0
AT5G24140	0
AT5G24150	82
AT5G24155	36
AT5G24160	0
AT5G24165	928
AT5G24170	66
AT5G24180	0
AT5G24190	0
AT5G24200	1
AT5G24205	24
AT5G24206	28
AT5G24210	1
AT5G24215	1
AT5G24220	0
AT5G24230	5
AT5G24240	275
AT5G24260	1150
AT5G24270	20
AT5G24275	129
AT5G24280	1066
AT5G24290	27
AT5G24300	2727
AT5G24310	89
AT5G24313	0
AT5G24314	861
AT5G24316	0
AT5G24318	80
AT5G24320	710
AT5G24330	84
AT5G24340	159
AT5G24350	1409
AT5G24352	62
AT5G24355	5
AT5G24360	748
AT5G24370	0
AT5G24380	238
AT5G24390	158
AT5G24400	1793
AT5G24410	0
AT5G24420	140
AT5G24430	472
AT5G24440	1
AT5G24450	621
AT5G24460	312
AT5G24470	375
AT5G24480	0
AT5G24490	2643
AT5G24500	321
AT5G24510	0
AT5G24520	950
AT5G24530	109
AT5G24540	1
AT5G24550	0
AT5G24557	0
AT5G24560	5
AT5G24570	95
AT5G24575	0
AT5G24580	659
AT5G24590	1173
AT5G24600	71
AT5G24610	3973
AT5G24620	812
AT5G24630	201
AT5G24640	0
AT5G24650	5353
AT5G24655	3
AT5G24660	38
AT5G24670	744
AT5G24680	189
AT5G24690	5085
AT5G24710	3081
AT5G24735	331
AT5G24740	1244
AT5G24750	151
AT5G24760	1039
AT5G24770	800
AT5G24775	0
AT5G24780	2124
AT5G24790	2097
AT5G24800	707
AT5G24810	2309
AT5G24820	2
AT5G24825	0
AT5G24830	244
AT5G24840	486
AT5G24850	225
AT5G24860	125
AT5G24870	644
AT5G24879	0
AT5G24880	1
AT5G24890	1058
AT5G24900	0
AT5G24910	59
AT5G24915	0
AT5G24920	22
AT5G24930	3403
AT5G24940	58
AT5G24950	4
AT5G24960	39
AT5G24970	437
AT5G24980	228
AT5G24990	26
AT5G25000	0
AT5G25010	24
AT5G25020	9
AT5G25030	0
AT5G25040	22
AT5G25045	0
AT5G25050	49
AT5G25060	1878
AT5G25070	542
AT5G25080	297
AT5G25090	188
AT5G25100	3248
AT5G25110	21
AT5G25120	15
AT5G25130	10
AT5G25140	3
AT5G25150	804
AT5G25160	0
AT5G25170	289
AT5G25180	3
AT5G25190	80
AT5G25195	0
AT5G25200	0
AT5G25205	0
AT5G25210	252
AT5G25220	1175
AT5G25230	286
AT5G25240	15
AT5G25250	430
AT5G25260	3
AT5G25265	1472
AT5G25270	1838
AT5G25280	1478
AT5G25290	333
AT5G25300	57
AT5G25305	0
AT5G25310	36
AT5G25320	6
AT5G25330	0
AT5G25340	1
AT5G25350	2272
AT5G25360	612
AT5G25370	24
AT5G25380	9
AT5G25390	237
AT5G25400	248
AT5G25410	1
AT5G25415	0
AT5G25420	0
AT5G25425	0
AT5G25430	0
AT5G25440	2
AT5G25450	102
AT5G25451	0
AT5G25460	1312
AT5G25470	146
AT5G25475	561
AT5G25480	253
AT5G25490	110
AT5G25500	69
AT5G25510	913
AT5G25520	1508
AT5G25530	28
AT5G25540	1155
AT5G25550	0
AT5G25560	2119
AT5G25570	200
AT5G25580	259
AT5G25585	0
AT5G25590	1001
AT5G25600	0
AT5G25610	1962
AT5G25615	0
AT5G25620	969
AT5G25625	0
AT5G25630	854
AT5G25640	7
AT5G25750	0
AT5G25754	726
AT5G25755	4
AT5G25756	0
AT5G25757	649
AT5G25760	707
AT5G25770	187
AT5G25780	1057
AT5G25790	94
AT5G25800	224
AT5G25810	7
AT5G25820	526
AT5G25830	112
AT5G25840	24
AT5G25850	71
AT5G25860	92
AT5G25870	0
AT5G25880	76
AT5G25890	114
AT5G25900	506
AT5G25910	0
AT5G25920	3
AT5G25930	26
AT5G25940	246
AT5G25950	23
AT5G25955	0
AT5G25960	0
AT5G25970	8
AT5G25980	5348
AT5G25990	2
AT5G25995	3
AT5G26000	2910
AT5G26010	0
AT5G26015	0
AT5G26020	0
AT5G26030	2780
AT5G26038	0
AT5G26040	144
AT5G26050	0
AT5G26060	1
AT5G26070	0
AT5G26080	0
AT5G26090	0
AT5G26100	0
AT5G26110	474
AT5G26120	0
AT5G26130	0
AT5G26140	0
AT5G26146	26
AT5G26147	0
AT5G26150	1
AT5G26160	479
AT5G26170	41
AT5G26180	545
AT5G26190	4
AT5G26200	33
AT5G26210	1840
AT5G26220	796
AT5G26230	88
AT5G26233	0
AT5G26236	2
AT5G26240	845
AT5G26250	1
AT5G26260	1
AT5G26262	0
AT5G26270	0
AT5G26280	4
AT5G26283	0
AT5G26286	0
AT5G26290	27
AT5G26300	0
AT5G26310	2
AT5G26320	2
AT5G26330	4
AT5G26340	39
AT5G26345	0
AT5G26350	1
AT5G26360	5706
AT5G26570	2896
AT5G26580	0
AT5G26582	5
AT5G26590	0
AT5G26594	73
AT5G26600	959
AT5G26610	478
AT5G26617	5
AT5G26618	0
AT5G26620	0
AT5G26622	206
AT5G26630	2
AT5G26640	0
AT5G26642	0
AT5G26650	0
AT5G26660	5
AT5G26667	2040
AT5G26670	121
AT5G26673	0
AT5G26680	660
AT5G26690	4
AT5G26692	1
AT5G26700	20
AT5G26710	2963
AT5G26717	0
AT5G26720	129
AT5G26730	41025
AT5G26731	256
AT5G26740	924
AT5G26742	5379
AT5G26749	90
AT5G26751	1735
AT5G26760	1145
AT5G26770	174
AT5G26775	0
AT5G26780	1164
AT5G26790	7
AT5G26800	490
AT5G26805	1
AT5G26810	3
AT5G26820	859
AT5G26830	3616
AT5G26840	0
AT5G26850	1909
AT5G26860	1439
AT5G26865	2
AT5G26880	930
AT5G26890	0
AT5G26900	23
AT5G26910	722
AT5G26920	5
AT5G26930	1
AT5G26940	1093
AT5G26950	2
AT5G26955	0
AT5G26960	874
AT5G26970	0
AT5G26980	259
AT5G26990	331
AT5G27000	449
AT5G27010	43
AT5G27020	5
AT5G27030	3636
AT5G27035	0
AT5G27037	5
AT5G27043	0
AT5G27050	1
AT5G27060	3
AT5G27065	0
AT5G27070	0
AT5G27080	2
AT5G27090	0
AT5G27093	10
AT5G27095	0
AT5G27100	111
AT5G27110	144
AT5G27120	2573
AT5G27130	14
AT5G27140	5
AT5G27150	501
AT5G27160	0
AT5G27170	0
AT5G27180	0
AT5G27190	20
AT5G27200	524
AT5G27210	370
AT5G27220	709
AT5G27230	391
AT5G27238	0
AT5G27240	330
AT5G27247	1
AT5G27250	11
AT5G27260	0
AT5G27270	498
AT5G27280	261
AT5G27290	93
AT5G27300	149
AT5G27310	0
AT5G27320	426
AT5G27330	897
AT5G27340	0
AT5G27345	2
AT5G27350	14
AT5G27360	620
AT5G27370	0
AT5G27380	1381
AT5G27390	310
AT5G27395	694
AT5G27400	24
AT5G27410	404
AT5G27420	261
AT5G27430	1013
AT5G27440	0
AT5G27450	674
AT5G27460	329
AT5G27470	2102
AT5G27480	0
AT5G27490	214
AT5G27493	0
AT5G27495	0
AT5G27500	0
AT5G27505	0
AT5G27510	24
AT5G27520	944
AT5G27530	0
AT5G27540	2518
AT5G27550	325
AT5G27560	377
AT5G27570	2
AT5G27580	16
AT5G27590	0
AT5G27600	612
AT5G27603	0
AT5G27606	0
AT5G27607	0
AT5G27610	525
AT5G27620	523
AT5G27630	207
AT5G27640	3693
AT5G27650	1058
AT5G27660	502
AT5G27670	2004
AT5G27680	433
AT5G27690	29
AT5G27700	4922
AT5G27705	0
AT5G27710	657
AT5G27715	0
AT5G27720	1358
AT5G27730	622
AT5G27740	1138
AT5G27750	933
AT5G27760	1115
AT5G27765	1
AT5G27770	4198
AT5G27771	0
AT5G27780	0
AT5G27790	0
AT5G27800	0
AT5G27807	0
AT5G27810	1
AT5G27820	414
AT5G27830	261
AT5G27840	905
AT5G27845	0
AT5G27850	12361
AT5G27860	467
AT5G27870	1
AT5G27880	2
AT5G27882	2
AT5G27885	0
AT5G27889	20
AT5G27890	107
AT5G27893	1
AT5G27895	26
AT5G27900	1
AT5G27902	0
AT5G27905	0
AT5G27910	1
AT5G27920	744
AT5G27925	0
AT5G27927	2
AT5G27930	624
AT5G27940	491
AT5G27944	0
AT5G27945	2
AT5G27947	0
AT5G27950	489
AT5G27960	0
AT5G27965	0
AT5G27970	1309
AT5G27980	5
AT5G27990	462
AT5G28000	2
AT5G28010	2
AT5G28020	127
AT5G28030	25
AT5G28040	1198
AT5G28050	3283
AT5G28053	0
AT5G28056	0
AT5G28060	5795
AT5G28065	0
AT5G28067	0
AT5G28073	0
AT5G28076	0
AT5G28080	81
AT5G28085	0
AT5G28090	1
AT5G28100	0
AT5G28110	0
AT5G28120	0
AT5G28130	0
AT5G28140	0
AT5G28141	0
AT5G28143	0
AT5G28145	170
AT5G28150	524
AT5G28160	19
AT5G28165	0
AT5G28170	0
AT5G28173	0
AT5G28176	0
AT5G28180	1
AT5G28190	0
AT5G28200	0
AT5G28210	101
AT5G28220	255
AT5G28225	0
AT5G28230	1
AT5G28232	0
AT5G28235	0
AT5G28237	7
AT5G28240	0
AT5G28250	0
AT5G28253	0
AT5G28260	0
AT5G28262	38
AT5G28263	5
AT5G28266	0
AT5G28270	0
AT5G28280	9
AT5G28285	17
AT5G28287	0
AT5G28288	0
AT5G28290	298
AT5G28295	0
AT5G28300	804
AT5G28310	6
AT5G28320	56
AT5G28330	45
AT5G28335	0
AT5G28340	25
AT5G28345	0
AT5G28350	429
AT5G28360	1
AT5G28370	9
AT5G28380	5
AT5G28390	50
AT5G28400	74
AT5G28405	3
AT5G28410	2
AT5G28415	33
AT5G28420	4
AT5G28430	15
AT5G28440	7
AT5G28442	29
AT5G28450	39
AT5G28460	14
AT5G28462	0
AT5G28463	0
AT5G28464	0
AT5G28466	0
AT5G28468	0
AT5G28469	0
AT5G28470	2731
AT5G28480	4
AT5G28482	0
AT5G28484	0
AT5G28487	0
AT5G28490	3
AT5G28491	0
AT5G28495	0
AT5G28497	0
AT5G28500	1902
AT5G28510	0
AT5G28515	0
AT5G28520	0
AT5G28523	0
AT5G28524	0
AT5G28525	0
AT5G28526	0
AT5G28527	0
AT5G28530	339
AT5G28535	0
AT5G28540	17461
AT5G28545	0
AT5G28550	0
AT5G28560	0
AT5G28570	0
AT5G28580	0
AT5G28590	0
AT5G28593	0
AT5G28596	0
AT5G28600	0
AT5G28605	0
AT5G28610	0
AT5G28615	0
AT5G28620	0
AT5G28622	125
AT5G28623	0
AT5G28624	0
AT5G28625	0
AT5G28626	230
AT5G28627	2
AT5G28630	1
AT5G28635	178
AT5G28637	0
AT5G28640	154
AT5G28641	0
AT5G28643	0
AT5G28644	0
AT5G28646	7
AT5G28650	51
AT5G28655	0
AT5G28660	0
AT5G28662	0
AT5G28664	0
AT5G28667	0
AT5G28670	0
AT5G28671	0
AT5G28672	0
AT5G28673	0
AT5G28675	0
AT5G28680	0
AT5G28690	1
AT5G28692	0
AT5G28696	0
AT5G28698	0
AT5G28700	0
AT5G28710	0
AT5G28712	0
AT5G28715	0
AT5G28720	0
AT5G28730	0
AT5G28740	1865
AT5G28750	996
AT5G28760	0
AT5G28765	0
AT5G28770	257
AT5G28773	0
AT5G28776	0
AT5G28780	0
AT5G28785	0
AT5G28790	0
AT5G28810	0
AT5G28820	0
AT5G28823	0
AT5G28824	0
AT5G28826	0
AT5G28830	185
AT5G28840	3496
AT5G28845	0
AT5G28850	413
AT5G28860	0
AT5G28865	0
AT5G28870	0
AT5G28880	0
AT5G28885	0
AT5G28886	0
AT5G28888	0
AT5G28890	0
AT5G28892	0
AT5G28894	0
AT5G28897	0
AT5G28900	418
AT5G28910	410
AT5G28913	197
AT5G28916	0
AT5G28917	5
AT5G28919	0
AT5G28920	5
AT5G28923	0
AT5G28926	0
AT5G28927	0
AT5G28928	0
AT5G28929	0
AT5G28930	0
AT5G28935	0
AT5G28937	0
AT5G28940	0
AT5G28950	0
AT5G28960	12
AT5G28970	0
AT5G28980	0
AT5G28990	0
AT5G28993	0
AT5G28996	1
AT5G29000	348
AT5G29015	0
AT5G29020	0
AT5G29022	0
AT5G29024	0
AT5G29026	0
AT5G29028	0
AT5G29029	0
AT5G29030	0
AT5G29031	0
AT5G29032	0
AT5G29033	0
AT5G29034	0
AT5G29035	0
AT5G29036	0
AT5G29037	0
AT5G29040	0
AT5G29041	0
AT5G29043	0
AT5G29046	0
AT5G29050	0
AT5G29053	0
AT5G29054	0
AT5G29056	0
AT5G29058	0
AT5G29060	0
AT5G29070	0
AT5G29075	0
AT5G29090	0
AT5G29100	0
AT5G29210	0
AT5G29295	0
AT5G29337	0
AT5G29380	0
AT5G29408	0
AT5G29436	0
AT5G29465	0
AT5G29550	0
AT5G29560	30
AT5G29562	0
AT5G29565	0
AT5G29568	0
AT5G29571	0
AT5G29574	0
AT5G29577	0
AT5G29580	0
AT5G29591	0
AT5G29602	0
AT5G29613	0
AT5G29624	0
AT5G29629	0
AT5G29635	0
AT5G29646	0
AT5G29708	0
AT5G29720	0
AT5G29762	0
AT5G29805	0
AT5G29890	0
AT5G29975	0
AT5G30060	0
AT5G30102	0
AT5G30123	0
AT5G30189	0
AT5G30207	0
AT5G30218	0
AT5G30247	0
AT5G30269	0
AT5G30276	0
AT5G30341	0
AT5G30360	0
AT5G30380	0
AT5G30390	0
AT5G30400	0
AT5G30406	0
AT5G30410	0
AT5G30420	0
AT5G30428	0
AT5G30440	0
AT5G30450	0
AT5G30460	0
AT5G30470	0
AT5G30480	0
AT5G30490	798
AT5G30495	459
AT5G30500	18
AT5G30510	4343
AT5G30520	0
AT5G30532	0
AT5G30545	0
AT5G30584	1
AT5G30628	0
AT5G30648	0
AT5G30673	0
AT5G30721	0
AT5G30762	0
AT5G30852	0
AT5G30870	0
AT5G30942	0
AT5G31032	0
AT5G31087	0
AT5G31092	0
AT5G31122	0
AT5G31212	0
AT5G31302	0
AT5G31314	0
AT5G31355	0
AT5G31412	0
AT5G31496	0
AT5G31511	0
AT5G31536	0
AT5G31572	0
AT5G31637	0
AT5G31651	0
AT5G31662	0
AT5G31668	0
AT5G31685	0
AT5G31702	0
AT5G31719	0
AT5G31736	0
AT5G31752	0
AT5G31753	0
AT5G31758	0
AT5G31770	0
AT5G31778	0
AT5G31787	0
AT5G31804	0
AT5G31807	0
AT5G31821	0
AT5G31838	0
AT5G31842	0
AT5G31845	0
AT5G31855	0
AT5G31873	0
AT5G31884	0
AT5G31891	0
AT5G31905	0
AT5G31909	0
AT5G31919	0
AT5G31923	0
AT5G31927	0
AT5G31932	0
AT5G31945	0
AT5G31962	0
AT5G31963	0
AT5G31980	0
AT5G31981	0
AT5G31989	0
AT5G31999	0
AT5G32002	0
AT5G32017	0
AT5G32022	0
AT5G32035	0
AT5G32037	0
AT5G32042	0
AT5G32053	0
AT5G32060	0
AT5G32070	0
AT5G32071	0
AT5G32072	0
AT5G32082	0
AT5G32089	0
AT5G32103	0
AT5G32107	0
AT5G32112	0
AT5G32122	0
AT5G32125	0
AT5G32136	0
AT5G32143	0
AT5G32161	0
AT5G32162	0
AT5G32169	0
AT5G32179	0
AT5G32197	0
AT5G32215	0
AT5G32228	0
AT5G32241	0
AT5G32254	0
AT5G32267	0
AT5G32280	0
AT5G32293	0
AT5G32306	0
AT5G32312	0
AT5G32345	0
AT5G32358	0
AT5G32386	0
AT5G32400	0
AT5G32402	0
AT5G32404	0
AT5G32405	0
AT5G32406	0
AT5G32408	0
AT5G32410	0
AT5G32420	0
AT5G32423	0
AT5G32426	0
AT5G32430	0
AT5G32431	0
AT5G32433	0
AT5G32434	0
AT5G32436	0
AT5G32440	900
AT5G32450	577
AT5G32460	15
AT5G32470	743
AT5G32471	0
AT5G32473	0
AT5G32475	0
AT5G32481	0
AT5G32482	0
AT5G32483	0
AT5G32484	0
AT5G32485	0
AT5G32486	0
AT5G32487	0
AT5G32488	0
AT5G32489	0
AT5G32490	0
AT5G32495	0
AT5G32505	0
AT5G32510	0
AT5G32511	0
AT5G32512	0
AT5G32513	0
AT5G32514	0
AT5G32515	0
AT5G32516	0
AT5G32517	0
AT5G32518	0
AT5G32519	0
AT5G32520	0
AT5G32521	0
AT5G32522	0
AT5G32525	0
AT5G32540	0
AT5G32563	0
AT5G32566	0
AT5G32569	0
AT5G32572	0
AT5G32576	0
AT5G32580	0
AT5G32590	0
AT5G32591	0
AT5G32592	0
AT5G32593	0
AT5G32594	0
AT5G32595	0
AT5G32596	0
AT5G32598	0
AT5G32600	0
AT5G32605	0
AT5G32610	0
AT5G32613	0
AT5G32616	0
AT5G32619	0
AT5G32620	0
AT5G32621	0
AT5G32622	0
AT5G32623	0
AT5G32624	0
AT5G32625	0
AT5G32626	0
AT5G32627	0
AT5G32628	0
AT5G32630	0
AT5G32654	0
AT5G32670	0
AT5G32678	0
AT5G32690	0
AT5G32702	0
AT5G32726	0
AT5G32750	0
AT5G32775	0
AT5G32800	0
AT5G32825	0
AT5G32850	0
AT5G32875	0
AT5G32900	0
AT5G32925	0
AT5G32950	0
AT5G32975	0
AT5G33000	0
AT5G33025	0
AT5G33050	0
AT5G33070	0
AT5G33075	0
AT5G33100	0
AT5G33125	0
AT5G33150	0
AT5G33175	0
AT5G33200	0
AT5G33202	0
AT5G33204	0
AT5G33207	0
AT5G33210	0
AT5G33220	0
AT5G33223	0
AT5G33226	0
AT5G33230	0
AT5G33232	0
AT5G33234	0
AT5G33237	0
AT5G33240	0
AT5G33250	0
AT5G33251	0
AT5G33252	0
AT5G33253	0
AT5G33254	0
AT5G33255	0
AT5G33256	0
AT5G33257	0
AT5G33258	0
AT5G33259	0
AT5G33260	0
AT5G33270	0
AT5G33280	225
AT5G33285	0
AT5G33290	10
AT5G33300	286
AT5G33303	0
AT5G33306	0
AT5G33310	0
AT5G33315	0
AT5G33320	6643
AT5G33330	236
AT5G33340	1
AT5G33350	2
AT5G33355	0
AT5G33360	0
AT5G33365	5
AT5G33370	20631
AT5G33380	0
AT5G33381	0
AT5G33382	23
AT5G33383	0
AT5G33384	0
AT5G33385	0
AT5G33386	0
AT5G33387	0
AT5G33388	0
AT5G33389	0
AT5G33390	3
AT5G33391	0
AT5G33392	0
AT5G33393	0
AT5G33395	2
AT5G33398	0
AT5G33399	11
AT5G33400	0
AT5G33402	1
AT5G33404	0
AT5G33405	1
AT5G33406	0
AT5G33410	0
AT5G33415	0
AT5G33420	0
AT5G33422	0
AT5G33424	0
AT5G33427	0
AT5G33428	0
AT5G33431	0
AT5G33432	0
AT5G33433	0
AT5G33434	0
AT5G33436	0
AT5G33438	0
AT5G33439	0
AT5G33441	0
AT5G33442	0
AT5G33533	0
AT5G33624	0
AT5G33715	0
AT5G33806	0
AT5G33898	0
AT5G33990	0
AT5G34082	0
AT5G34174	0
AT5G34266	0
AT5G34358	0
AT5G34376	0
AT5G34394	0
AT5G34412	0
AT5G34431	0
AT5G34450	0
AT5G34460	0
AT5G34480	14
AT5G34500	0
AT5G34520	0
AT5G34540	0
AT5G34560	0
AT5G34581	0
AT5G34602	0
AT5G34623	0
AT5G34644	0
AT5G34665	0
AT5G34686	0
AT5G34696	0
AT5G34707	0
AT5G34728	0
AT5G34749	0
AT5G34770	0
AT5G34780	197
AT5G34790	10
AT5G34795	3
AT5G34800	16
AT5G34810	3
AT5G34820	0
AT5G34825	2
AT5G34828	0
AT5G34829	0
AT5G34830	2
AT5G34831	0
AT5G34832	0
AT5G34833	0
AT5G34834	0
AT5G34835	0
AT5G34836	0
AT5G34837	0
AT5G34838	0
AT5G34839	0
AT5G34840	0
AT5G34841	0
AT5G34842	0
AT5G34843	0
AT5G34844	0
AT5G34845	0
AT5G34846	0
AT5G34847	0
AT5G34848	0
AT5G34849	0
AT5G34850	2680
AT5G34851	69
AT5G34852	0
AT5G34853	1123
AT5G34854	0
AT5G34855	0
AT5G34856	0
AT5G34857	0
AT5G34858	0
AT5G34859	0
AT5G34860	0
AT5G34861	0
AT5G34862	0
AT5G34863	0
AT5G34864	0
AT5G34865	0
AT5G34866	0
AT5G34867	0
AT5G34868	0
AT5G34869	0
AT5G34870	0
AT5G34871	36
AT5G34880	0
AT5G34881	0
AT5G34882	0
AT5G34883	0
AT5G34885	0
AT5G34887	0
AT5G34890	0
AT5G34895	0
AT5G34900	0
AT5G34903	0
AT5G34905	0
AT5G34908	0
AT5G34910	0
AT5G34920	0
AT5G34925	0
AT5G34930	328
AT5G34940	964
AT5G34945	0
AT5G34950	0
AT5G34960	0
AT5G34965	0
AT5G34970	0
AT5G34980	0
AT5G34985	0
AT5G34990	0
AT5G35000	0
AT5G35010	0
AT5G35020	0
AT5G35021	0
AT5G35023	0
AT5G35025	0
AT5G35030	0
AT5G35035	0
AT5G35040	0
AT5G35045	0
AT5G35046	0
AT5G35048	0
AT5G35050	0
AT5G35052	0
AT5G35057	0
AT5G35061	0
AT5G35065	0
AT5G35067	0
AT5G35069	0
AT5G35070	0
AT5G35073	0
AT5G35076	0
AT5G35080	823
AT5G35090	251
AT5G35100	2523
AT5G35110	927
AT5G35111	8
AT5G35113	1
AT5G35116	5
AT5G35118	0
AT5G35120	0
AT5G35130	0
AT5G35140	0
AT5G35142	0
AT5G35145	0
AT5G35146	0
AT5G35148	0
AT5G35150	0
AT5G35160	2337
AT5G35170	1219
AT5G35180	4073
AT5G35190	1
AT5G35195	0
AT5G35200	646
AT5G35205	5
AT5G35207	3
AT5G35210	2400
AT5G35220	492
AT5G35230	0
AT5G35240	0
AT5G35250	0
AT5G35260	0
AT5G35270	0
AT5G35280	0
AT5G35300	0
AT5G35310	1
AT5G35320	397
AT5G35330	361
AT5G35331	0
AT5G35332	0
AT5G35334	0
AT5G35336	0
AT5G35337	0
AT5G35338	0
AT5G35339	0
AT5G35340	0
AT5G35341	0
AT5G35344	0
AT5G35348	0
AT5G35353	0
AT5G35354	0
AT5G35356	0
AT5G35360	10022
AT5G35370	45
AT5G35375	0
AT5G35380	9
AT5G35390	3
AT5G35400	398
AT5G35405	0
AT5G35407	0
AT5G35410	92
AT5G35413	0
AT5G35416	0
AT5G35420	25
AT5G35425	0
AT5G35430	1531
AT5G35450	129
AT5G35460	357
AT5G35475	0
AT5G35480	14
AT5G35490	10
AT5G35495	0
AT5G35510	1
AT5G35520	370
AT5G35525	11
AT5G35530	5206
AT5G35535	0
AT5G35540	0
AT5G35550	4
AT5G35555	0
AT5G35560	507
AT5G35570	410
AT5G35575	0
AT5G35580	28
AT5G35590	2742
AT5G35600	281
AT5G35601	0
AT5G35602	0
AT5G35603	0
AT5G35604	0
AT5G35605	0
AT5G35606	0
AT5G35607	0
AT5G35608	0
AT5G35610	0
AT5G35615	0
AT5G35620	1393
AT5G35630	7912
AT5G35640	56
AT5G35643	16
AT5G35646	0
AT5G35650	0
AT5G35655	0
AT5G35657	0
AT5G35660	0
AT5G35670	81
AT5G35680	1776
AT5G35688	1
AT5G35690	720
AT5G35695	0
AT5G35698	0
AT5G35700	1036
AT5G35710	0
AT5G35715	1
AT5G35720	0
AT5G35725	0
AT5G35730	1052
AT5G35732	7
AT5G35735	69
AT5G35736	0
AT5G35737	0
AT5G35738	29
AT5G35740	38
AT5G35750	610
AT5G35753	291
AT5G35756	0
AT5G35760	54
AT5G35770	0
AT5G35775	1
AT5G35777	284
AT5G35780	2
AT5G35790	1301
AT5G35791	0
AT5G35792	0
AT5G35794	0
AT5G35796	1
AT5G35798	0
AT5G35800	0
AT5G35802	0
AT5G35805	0
AT5G35810	0
AT5G35820	0
AT5G35830	1
AT5G35840	1013
AT5G35860	0
AT5G35870	4
AT5G35880	0
AT5G35890	2
AT5G35900	3
AT5G35910	3232
AT5G35912	0
AT5G35913	0
AT5G35914	0
AT5G35915	0
AT5G35917	2
AT5G35918	0
AT5G35920	2
AT5G35923	0
AT5G35926	14
AT5G35927	0
AT5G35930	366
AT5G35932	1
AT5G35935	97
AT5G35940	0
AT5G35945	0
AT5G35950	0
AT5G35960	2
AT5G35965	9
AT5G35970	684
AT5G35980	2171
AT5G35995	227
AT5G36000	6
AT5G36001	0
AT5G36002	1
AT5G36005	0
AT5G36010	0
AT5G36015	0
AT5G36020	0
AT5G36030	0
AT5G36035	0
AT5G36040	0
AT5G36050	0
AT5G36060	0
AT5G36070	0
AT5G36075	0
AT5G36080	0
AT5G36090	0
AT5G36100	69
AT5G36110	1
AT5G36120	287
AT5G36125	0
AT5G36130	0
AT5G36140	0
AT5G36150	282
AT5G36160	1805
AT5G36170	784
AT5G36180	6
AT5G36185	0
AT5G36190	0
AT5G36200	0
AT5G36210	1335
AT5G36220	138
AT5G36223	1
AT5G36225	0
AT5G36226	0
AT5G36228	0
AT5G36230	5442
AT5G36240	130
AT5G36250	1380
AT5G36260	92
AT5G36270	0
AT5G36275	0
AT5G36280	1
AT5G36290	1518
AT5G36293	0
AT5G36296	0
AT5G36297	0
AT5G36300	0
AT5G36310	0
AT5G36320	0
AT5G36330	0
AT5G36340	0
AT5G36350	0
AT5G36360	0
AT5G36370	0
AT5G36380	0
AT5G36390	0
AT5G36400	0
AT5G36410	0
AT5G36420	0
AT5G36430	0
AT5G36440	0
AT5G36450	0
AT5G36460	0
AT5G36470	0
AT5G36480	0
AT5G36490	0
AT5G36500	0
AT5G36510	0
AT5G36520	0
AT5G36530	0
AT5G36540	0
AT5G36550	0
AT5G36650	0
AT5G36655	0
AT5G36657	0
AT5G36658	0
AT5G36659	0
AT5G36660	0
AT5G36661	0
AT5G36662	0
AT5G36670	1
AT5G36680	0
AT5G36685	0
AT5G36690	0
AT5G36700	3
AT5G36710	0
AT5G36720	0
AT5G36722	0
AT5G36730	0
AT5G36732	0
AT5G36734	0
AT5G36736	0
AT5G36737	0
AT5G36738	0
AT5G36739	0
AT5G36740	16
AT5G36770	0
AT5G36775	0
AT5G36780	0
AT5G36790	1
AT5G36800	0
AT5G36805	0
AT5G36810	0
AT5G36820	0
AT5G36825	0
AT5G36830	0
AT5G36840	0
AT5G36850	0
AT5G36860	0
AT5G36870	4
AT5G36880	1304
AT5G36890	479
AT5G36900	0
AT5G36903	0
AT5G36904	0
AT5G36905	0
AT5G36907	0
AT5G36910	12
AT5G36920	1
AT5G36925	1
AT5G36930	72
AT5G36935	0
AT5G36937	0
AT5G36940	193
AT5G36950	546
AT5G36960	20
AT5G36970	0
AT5G36980	0
AT5G36990	0
AT5G37000	260
AT5G37010	237
AT5G37017	0
AT5G37020	670
AT5G37030	0
AT5G37040	89
AT5G37050	4
AT5G37055	109
AT5G37060	1
AT5G37070	132
AT5G37072	69
AT5G37080	0
AT5G37090	0
AT5G37100	0
AT5G37110	0
AT5G37120	0
AT5G37125	0
AT5G37130	1457
AT5G37140	0
AT5G37145	0
AT5G37150	0
AT5G37160	0
AT5G37165	0
AT5G37170	0
AT5G37175	0
AT5G37180	43
AT5G37190	613
AT5G37200	1
AT5G37210	0
AT5G37220	1
AT5G37230	30
AT5G37240	4
AT5G37247	3
AT5G37250	0
AT5G37260	388
AT5G37270	19
AT5G37280	0
AT5G37290	160
AT5G37300	354
AT5G37310	1045
AT5G37320	0
AT5G37330	0
AT5G37340	100
AT5G37350	1069
AT5G37352	3
AT5G37360	536
AT5G37370	1431
AT5G37380	667
AT5G37381	21
AT5G37383	0
AT5G37385	0
AT5G37390	0
AT5G37400	598
AT5G37410	195
AT5G37415	41
AT5G37420	327
AT5G37430	10
AT5G37440	227
AT5G37442	0
AT5G37445	2
AT5G37450	35
AT5G37460	87
AT5G37470	218
AT5G37473	0
AT5G37474	0
AT5G37475	1104
AT5G37476	0
AT5G37478	0
AT5G37480	243
AT5G37485	1
AT5G37490	3
AT5G37500	247
AT5G37510	4924
AT5G37520	0
AT5G37530	156
AT5G37540	602
AT5G37550	1
AT5G37560	0
AT5G37570	138
AT5G37590	198
AT5G37600	1044
AT5G37610	4
AT5G37620	0
AT5G37630	341
AT5G37640	4
AT5G37650	62
AT5G37660	31
AT5G37665	0
AT5G37670	22
AT5G37680	630
AT5G37690	0
AT5G37710	260
AT5G37715	0
AT5G37720	1225
AT5G37730	1
AT5G37732	0
AT5G37740	362
AT5G37750	41
AT5G37760	0
AT5G37770	1573
AT5G37780	4688
AT5G37790	585
AT5G37793	2
AT5G37795	0
AT5G37800	0
AT5G37810	91
AT5G37820	1
AT5G37830	2098
AT5G37840	0
AT5G37850	474
AT5G37860	13
AT5G37870	311
AT5G37872	0
AT5G37875	0
AT5G37880	0
AT5G37890	407
AT5G37900	0
AT5G37910	31
AT5G37920	91
AT5G37930	314
AT5G37940	1
AT5G37950	1
AT5G37960	0
AT5G37970	0
AT5G37980	4
AT5G37990	0
AT5G38000	0
AT5G38005	55
AT5G38010	3
AT5G38020	0
AT5G38030	3
AT5G38035	1
AT5G38037	0
AT5G38040	127
AT5G38050	197
AT5G38060	110
AT5G38070	40
AT5G38080	114
AT5G38090	416
AT5G38096	0
AT5G38100	0
AT5G38110	682
AT5G38120	31
AT5G38130	0
AT5G38140	84
AT5G38150	532
AT5G38155	0
AT5G38160	3
AT5G38170	0
AT5G38180	0
AT5G38190	0
AT5G38192	0
AT5G38195	5
AT5G38197	0
AT5G38200	183
AT5G38210	0
AT5G38212	36
AT5G38220	166
AT5G38230	7
AT5G38240	1
AT5G38250	1
AT5G38260	8
AT5G38270	0
AT5G38275	0
AT5G38280	22
AT5G38285	0
AT5G38290	335
AT5G38300	86
AT5G38310	0
AT5G38317	0
AT5G38320	1
AT5G38330	2
AT5G38340	0
AT5G38344	0
AT5G38350	0
AT5G38360	287
AT5G38365	0
AT5G38378	0
AT5G38380	674
AT5G38383	0
AT5G38386	3
AT5G38390	1
AT5G38391	0
AT5G38392	0
AT5G38393	91
AT5G38396	491
AT5G38397	0
AT5G38400	1
AT5G38410	10706
AT5G38420	411
AT5G38430	335
AT5G38435	1
AT5G38437	0
AT5G38440	0
AT5G38450	57
AT5G38460	534
AT5G38470	5676
AT5G38480	3098
AT5G38490	40
AT5G38500	7
AT5G38510	241
AT5G38520	581
AT5G38530	292
AT5G38540	1
AT5G38550	6
AT5G38560	1159
AT5G38565	63
AT5G38570	3
AT5G38580	0
AT5G38590	164
AT5G38595	2
AT5G38600	635
AT5G38610	4
AT5G38620	11
AT5G38630	733
AT5G38640	736
AT5G38650	0
AT5G38660	425
AT5G38670	0
AT5G38680	79
AT5G38690	308
AT5G38700	0
AT5G38705	0
AT5G38710	1
AT5G38720	601
AT5G38730	80
AT5G38740	78
AT5G38743	6
AT5G38747	12
AT5G38750	7
AT5G38760	694
AT5G38770	10
AT5G38780	12
AT5G38790	0
AT5G38800	2
AT5G38810	5
AT5G38820	276
AT5G38830	1983
AT5G38840	900
AT5G38850	105
AT5G38860	272
AT5G38865	3301
AT5G38870	2955
AT5G38880	1174
AT5G38890	437
AT5G38895	222
AT5G38900	21
AT5G38905	0
AT5G38910	0
AT5G38920	0
AT5G38930	0
AT5G38940	2
AT5G38950	0
AT5G38960	0
AT5G38970	152
AT5G38975	0
AT5G38980	179
AT5G38990	394
AT5G39000	1
AT5G39010	512
AT5G39020	13
AT5G39024	0
AT5G39030	0
AT5G39040	1255
AT5G39050	547
AT5G39060	0
AT5G39070	0
AT5G39080	20
AT5G39090	5
AT5G39095	0
AT5G39100	0
AT5G39110	0
AT5G39120	0
AT5G39130	0
AT5G39140	0
AT5G39150	0
AT5G39155	0
AT5G39160	0
AT5G39170	0
AT5G39180	0
AT5G39185	0
AT5G39190	0
AT5G39200	1
AT5G39205	0
AT5G39210	174
AT5G39220	264
AT5G39230	5
AT5G39240	60
AT5G39245	0
AT5G39250	305
AT5G39260	2
AT5G39270	0
AT5G39280	0
AT5G39290	0
AT5G39300	0
AT5G39310	3
AT5G39320	1311
AT5G39330	2
AT5G39340	287
AT5G39350	217
AT5G39360	384
AT5G39365	0
AT5G39370	0
AT5G39380	328
AT5G39390	0
AT5G39400	0
AT5G39410	621
AT5G39420	3
AT5G39430	0
AT5G39440	17
AT5G39450	232
AT5G39460	4
AT5G39470	32
AT5G39471	20
AT5G39473	15
AT5G39480	0
AT5G39490	0
AT5G39493	0
AT5G39500	1319
AT5G39510	1058
AT5G39520	1
AT5G39530	482
AT5G39532	0
AT5G39533	5
AT5G39535	0
AT5G39540	0
AT5G39550	629
AT5G39560	1
AT5G39570	8410
AT5G39580	9
AT5G39590	925
AT5G39600	566
AT5G39610	140
AT5G39620	0
AT5G39630	0
AT5G39635	0
AT5G39640	0
AT5G39645	0
AT5G39650	0
AT5G39660	192
AT5G39670	15
AT5G39680	64
AT5G39690	1
AT5G39693	0
AT5G39700	0
AT5G39710	460
AT5G39715	0
AT5G39720	1
AT5G39730	1244
AT5G39740	9031
AT5G39750	11
AT5G39760	469
AT5G39770	0
AT5G39775	0
AT5G39785	185
AT5G39790	251
AT5G39800	617
AT5G39810	6
AT5G39820	0
AT5G39830	775
AT5G39840	664
AT5G39850	1643
AT5G39860	11
AT5G39861	1
AT5G39862	0
AT5G39863	0
AT5G39865	17
AT5G39870	2
AT5G39880	6
AT5G39890	109
AT5G39895	0
AT5G39900	300
AT5G39910	168
AT5G39920	11
AT5G39930	4
AT5G39940	291
AT5G39950	1423
AT5G39955	0
AT5G39960	416
AT5G39970	7
AT5G39980	157
AT5G39990	835
AT5G39995	1
AT5G40000	0
AT5G40010	5
AT5G40020	0
AT5G40030	99
AT5G40040	1823
AT5G40050	13
AT5G40060	107
AT5G40070	19
AT5G40080	307
AT5G40090	11
AT5G40100	32
AT5G40110	0
AT5G40120	2
AT5G40130	12
AT5G40140	844
AT5G40150	241
AT5G40153	0
AT5G40155	55
AT5G40160	320
AT5G40170	25
AT5G40180	1
AT5G40190	560
AT5G40200	1788
AT5G40210	2
AT5G40212	0
AT5G40220	31
AT5G40230	10
AT5G40240	184
AT5G40250	539
AT5G40260	10287
AT5G40270	1151
AT5G40275	3
AT5G40280	553
AT5G40290	2
AT5G40300	328
AT5G40310	0
AT5G40315	0
AT5G40316	0
AT5G40320	0
AT5G40330	0
AT5G40340	2533
AT5G40348	1
AT5G40350	0
AT5G40360	0
AT5G40370	3564
AT5G40380	63
AT5G40382	1
AT5G40384	1
AT5G40390	74
AT5G40395	0
AT5G40400	168
AT5G40405	120
AT5G40410	41
AT5G40420	0
AT5G40430	2
AT5G40440	389
AT5G40450	189
AT5G40460	106
AT5G40470	200
AT5G40480	2146
AT5G40490	1383
AT5G40500	116
AT5G40510	21
AT5G40520	366
AT5G40530	378
AT5G40540	103
AT5G40545	0
AT5G40550	503
AT5G40560	0
AT5G40570	122
AT5G40580	1571
AT5G40590	0
AT5G40595	0
AT5G40600	358
AT5G40605	0
AT5G40610	450
AT5G40620	0
AT5G40630	34
AT5G40640	914
AT5G40645	18
AT5G40650	722
AT5G40660	663
AT5G40670	596
AT5G40680	0
AT5G40690	4
AT5G40700	252
AT5G40710	503
AT5G40720	49
AT5G40730	789
AT5G40740	880
AT5G40750	0
AT5G40760	6446
AT5G40770	2615
AT5G40780	4
AT5G40790	0
AT5G40800	2
AT5G40810	1952
AT5G40820	258
AT5G40830	191
AT5G40840	175
AT5G40850	1020
AT5G40855	0
AT5G40860	3
AT5G40870	1752
AT5G40880	690
AT5G40890	310
AT5G40900	0
AT5G40910	599
AT5G40920	219
AT5G40930	1097
AT5G40940	384
AT5G40942	126
AT5G40945	0
AT5G40950	3742
AT5G40960	23
AT5G40970	107
AT5G40980	0
AT5G40981	0
AT5G40990	1
AT5G41000	244
AT5G41010	871
AT5G41020	731
AT5G41025	0
AT5G41030	63
AT5G41040	16
AT5G41050	1124
AT5G41060	531
AT5G41070	328
AT5G41071	0
AT5G41080	1257
AT5G41090	779
AT5G41100	490
AT5G41109	0
AT5G41110	349
AT5G41120	2854
AT5G41130	10083
AT5G41140	702
AT5G41150	351
AT5G41160	9
AT5G41170	39
AT5G41180	241
AT5G41190	1209
AT5G41200	85
AT5G41210	1344
AT5G41220	369
AT5G41240	314
AT5G41250	21
AT5G41260	757
AT5G41265	0
AT5G41270	232
AT5G41280	1
AT5G41290	0
AT5G41300	0
AT5G41310	0
AT5G41315	1
AT5G41320	0
AT5G41330	462
AT5G41340	578
AT5G41350	453
AT5G41360	1498
AT5G41370	709
AT5G41380	2
AT5G41390	4
AT5G41400	41
AT5G41401	0
AT5G41410	125
AT5G41420	1
AT5G41430	81
AT5G41440	78
AT5G41450	9
AT5G41460	927
AT5G41470	10
AT5G41471	1
AT5G41480	264
AT5G41490	49
AT5G41491	0
AT5G41494	0
AT5G41500	248
AT5G41505	0
AT5G41510	46
AT5G41520	5738
AT5G41530	0
AT5G41540	9
AT5G41550	69
AT5G41560	459
AT5G41570	4
AT5G41580	944
AT5G41590	0
AT5G41600	1892
AT5G41605	0
AT5G41610	67
AT5G41612	0
AT5G41620	85
AT5G41630	0
AT5G41640	8
AT5G41650	96
AT5G41660	0
AT5G41663	1
AT5G41670	3320
AT5G41675	0
AT5G41680	5
AT5G41685	769
AT5G41690	179
AT5G41700	3093
AT5G41710	16
AT5G41720	35
AT5G41730	5
AT5G41740	550
AT5G41750	47
AT5G41755	0
AT5G41760	472
AT5G41761	5
AT5G41763	33
AT5G41765	16
AT5G41770	2152
AT5G41780	4
AT5G41790	1333
AT5G41800	2747
AT5G41810	600
AT5G41820	317
AT5G41830	43
AT5G41835	17
AT5G41840	4
AT5G41850	73
AT5G41860	6
AT5G41870	438
AT5G41880	337
AT5G41890	341
AT5G41900	75
AT5G41905	0
AT5G41908	0
AT5G41910	361
AT5G41920	331
AT5G41940	926
AT5G41950	1521
AT5G41960	400
AT5G41970	1536
AT5G41980	126
AT5G41990	1392
AT5G42000	569
AT5G42010	27
AT5G42020	16067
AT5G42030	702
AT5G42040	20
AT5G42050	2490
AT5G42053	2
AT5G42060	524
AT5G42070	171
AT5G42080	4025
AT5G42090	32
AT5G42092	0
AT5G42100	2078
AT5G42110	427
AT5G42120	171
AT5G42130	755
AT5G42140	538
AT5G42146	12
AT5G42150	705
AT5G42170	2
AT5G42180	4
AT5G42190	1505
AT5G42200	62
AT5G42210	16
AT5G42220	2341
AT5G42223	0
AT5G42230	80
AT5G42232	0
AT5G42235	8
AT5G42240	903
AT5G42242	0
AT5G42250	93
AT5G42260	1
AT5G42265	0
AT5G42270	2967
AT5G42280	446
AT5G42290	0
AT5G42300	2814
AT5G42310	448
AT5G42320	429
AT5G42323	39
AT5G42325	17
AT5G42330	37
AT5G42340	2
AT5G42350	229
AT5G42360	493
AT5G42370	184
AT5G42380	74
AT5G42390	3463
AT5G42400	810
AT5G42410	0
AT5G42420	816
AT5G42430	41
AT5G42440	162
AT5G42445	70
AT5G42450	75
AT5G42460	348
AT5G42470	592
AT5G42480	949
AT5G42490	60
AT5G42500	0
AT5G42504	0
AT5G42505	0
AT5G42510	0
AT5G42520	1259
AT5G42530	14
AT5G42540	1871
AT5G42560	1014
AT5G42565	0
AT5G42567	0
AT5G42568	0
AT5G42570	980
AT5G42580	0
AT5G42590	11
AT5G42600	0
AT5G42610	1
AT5G42620	1586
AT5G42630	144
AT5G42635	0
AT5G42640	0
AT5G42645	0
AT5G42650	121
AT5G42655	0
AT5G42660	379
AT5G42670	302
AT5G42677	0
AT5G42680	2
AT5G42690	15
AT5G42700	199
AT5G42710	5
AT5G42720	259
AT5G42730	67
AT5G42740	2125
AT5G42750	108
AT5G42760	108
AT5G42765	523
AT5G42770	199
AT5G42780	308
AT5G42785	12
AT5G42790	2548
AT5G42797	0
AT5G42800	2
AT5G42810	261
AT5G42820	271
AT5G42825	0
AT5G42830	58
AT5G42840	0
AT5G42850	1312
AT5G42860	26
AT5G42870	1211
AT5G42880	157
AT5G42890	3725
AT5G42895	0
AT5G42900	833
AT5G42905	0
AT5G42910	0
AT5G42920	955
AT5G42930	0
AT5G42940	1335
AT5G42950	2855
AT5G42955	0
AT5G42957	0
AT5G42960	557
AT5G42965	2
AT5G42970	989
AT5G42980	8401
AT5G42990	395
AT5G43000	0
AT5G43010	1565
AT5G43015	0
AT5G43020	1151
AT5G43030	0
AT5G43035	0
AT5G43040	2
AT5G43050	345
AT5G43060	3037
AT5G43064	2
AT5G43065	3
AT5G43066	7
AT5G43068	0
AT5G43070	503
AT5G43080	126
AT5G43090	73
AT5G43100	889
AT5G43105	2
AT5G43110	1718
AT5G43120	40
AT5G43130	1670
AT5G43140	297
AT5G43150	78
AT5G43155	62
AT5G43160	65
AT5G43170	37
AT5G43175	0
AT5G43180	25
AT5G43185	0
AT5G43190	391
AT5G43196	0
AT5G43200	0
AT5G43210	70
AT5G43211	0
AT5G43230	8
AT5G43240	8
AT5G43250	109
AT5G43260	201
AT5G43270	164
AT5G43280	646
AT5G43285	0
AT5G43290	31
AT5G43300	0
AT5G43310	2212
AT5G43320	2555
AT5G43330	2289
AT5G43340	8216
AT5G43350	0
AT5G43360	1
AT5G43370	1
AT5G43380	13
AT5G43390	11
AT5G43400	318
AT5G43401	0
AT5G43403	47
AT5G43405	0
AT5G43410	5
AT5G43415	0
AT5G43420	58
AT5G43430	485
AT5G43440	29
AT5G43450	7
AT5G43455	0
AT5G43460	1732
AT5G43470	530
AT5G43480	0
AT5G43490	2
AT5G43500	497
AT5G43510	0
AT5G43513	0
AT5G43516	0
AT5G43518	0
AT5G43520	8
AT5G43525	0
AT5G43530	368
AT5G43535	0
AT5G43540	0
AT5G43550	0
AT5G43560	1295
AT5G43570	0
AT5G43580	2
AT5G43590	0
AT5G43600	362
AT5G43603	0
AT5G43610	0
AT5G43620	235
AT5G43630	100
AT5G43640	156
AT5G43650	0
AT5G43660	193
AT5G43670	519
AT5G43680	216
AT5G43690	0
AT5G43695	3
AT5G43700	1717
AT5G43710	390
AT5G43720	545
AT5G43725	67
AT5G43730	92
AT5G43740	88
AT5G43745	373
AT5G43750	375
AT5G43755	0
AT5G43760	2922
AT5G43770	0
AT5G43780	84
AT5G43790	199
AT5G43800	0
AT5G43810	1992
AT5G43820	84
AT5G43822	101
AT5G43830	3159
AT5G43840	1
AT5G43850	747
AT5G43860	115
AT5G43870	146
AT5G43880	716
AT5G43890	0
AT5G43900	1063
AT5G43910	44
AT5G43920	498
AT5G43930	608
AT5G43935	0
AT5G43940	3366
AT5G43950	122
AT5G43960	2488
AT5G43970	1281
AT5G43980	72
AT5G43990	862
AT5G44000	424
AT5G44005	27
AT5G44010	61
AT5G44020	35
AT5G44030	66
AT5G44040	213
AT5G44050	0
AT5G44060	401
AT5G44063	12
AT5G44065	1
AT5G44070	438
AT5G44080	683
AT5G44090	670
AT5G44100	1700
AT5G44110	612
AT5G44120	60
AT5G44130	93
AT5G44140	1
AT5G44150	165
AT5G44160	20
AT5G44170	189
AT5G44180	1765
AT5G44190	102
AT5G44200	962
AT5G44210	32
AT5G44220	29
AT5G44230	198
AT5G44240	1363
AT5G44250	451
AT5G44255	1
AT5G44260	176
AT5G44265	604
AT5G44270	3
AT5G44280	413
AT5G44283	0
AT5G44286	0
AT5G44290	750
AT5G44300	6
AT5G44306	30
AT5G44310	12
AT5G44313	2
AT5G44316	2
AT5G44320	2470
AT5G44330	407
AT5G44340	7609
AT5G44345	12
AT5G44350	29
AT5G44360	0
AT5G44370	464
AT5G44375	0
AT5G44380	1
AT5G44390	0
AT5G44400	1368
AT5G44410	115
AT5G44415	0
AT5G44416	0
AT5G44417	0
AT5G44418	0
AT5G44420	0
AT5G44430	0
AT5G44440	0
AT5G44450	406
AT5G44460	2
AT5G44470	0
AT5G44480	459
AT5G44490	149
AT5G44495	0
AT5G44500	484
AT5G44510	188
AT5G44520	293
AT5G44530	195
AT5G44540	4309
AT5G44550	54
AT5G44555	0
AT5G44560	155
AT5G44562	0
AT5G44563	3
AT5G44565	14
AT5G44566	0
AT5G44567	0
AT5G44568	5
AT5G44569	23
AT5G44570	0
AT5G44572	2
AT5G44574	1
AT5G44575	0
AT5G44578	1
AT5G44580	10
AT5G44582	24
AT5G44585	0
AT5G44590	0
AT5G44600	150
AT5G44610	74
AT5G44620	435
AT5G44630	12
AT5G44635	561
AT5G44640	6
AT5G44650	850
AT5G44660	201
AT5G44670	553
AT5G44680	100
AT5G44690	9
AT5G44700	5285
AT5G44705	0
AT5G44710	515
AT5G44720	513
AT5G44730	480
AT5G44740	150
AT5G44750	1192
AT5G44760	92
AT5G44770	0
AT5G44780	200
AT5G44785	625
AT5G44790	955
AT5G44800	3807
AT5G44820	1
AT5G44830	1
AT5G44840	1
AT5G44850	4
AT5G44860	857
AT5G44870	105
AT5G44875	0
AT5G44880	0
AT5G44890	0
AT5G44900	3
AT5G44910	3
AT5G44920	4
AT5G44925	29
AT5G44930	351
AT5G44940	45
AT5G44950	158
AT5G44960	17
AT5G44970	12
AT5G44973	2
AT5G44980	1393
AT5G44990	4
AT5G45000	6
AT5G45010	62
AT5G45020	231
AT5G45030	0
AT5G45040	62
AT5G45050	437
AT5G45060	368
AT5G45070	0
AT5G45080	0
AT5G45082	0
AT5G45085	0
AT5G45090	0
AT5G45095	16
AT5G45100	778
AT5G45105	0
AT5G45110	985
AT5G45113	23
AT5G45115	63
AT5G45116	392
AT5G45120	0
AT5G45130	1712
AT5G45140	1284
AT5G45150	60
AT5G45160	1043
AT5G45170	361
AT5G45180	2
AT5G45190	1058
AT5G45200	3
AT5G45210	52
AT5G45220	6
AT5G45230	1
AT5G45240	9
AT5G45250	155
AT5G45260	511
AT5G45275	469
AT5G45276	58
AT5G45277	0
AT5G45280	2776
AT5G45290	852
AT5G45300	946
AT5G45307	0
AT5G45310	13
AT5G45320	4
AT5G45330	658
AT5G45340	244
AT5G45350	1981
AT5G45360	1060
AT5G45370	119
AT5G45380	5
AT5G45390	5124
AT5G45400	636
AT5G45410	1337
AT5G45420	811
AT5G45430	2562
AT5G45440	58
AT5G45450	0
AT5G45455	43
AT5G45460	136
AT5G45469	0
AT5G45470	0
AT5G45472	7
AT5G45475	0
AT5G45480	0
AT5G45490	191
AT5G45500	367
AT5G45510	718
AT5G45520	30
AT5G45530	26
AT5G45540	39
AT5G45550	1064
AT5G45560	272
AT5G45570	0
AT5G45573	0
AT5G45576	0
AT5G45580	10
AT5G45590	536
AT5G45595	0
AT5G45600	566
AT5G45605	1
AT5G45610	217
AT5G45620	1703
AT5G45630	29
AT5G45640	130
AT5G45650	231
AT5G45660	479
AT5G45670	911
AT5G45680	315
AT5G45690	0
AT5G45700	157
AT5G45710	235
AT5G45715	0
AT5G45720	58
AT5G45730	36
AT5G45740	154
AT5G45745	0
AT5G45750	811
AT5G45760	172
AT5G45770	15
AT5G45775	5092
AT5G45780	120
AT5G45790	186
AT5G45800	773
AT5G45810	13
AT5G45820	13
AT5G45830	3
AT5G45840	118
AT5G45850	58
AT5G45860	1
AT5G45870	11
AT5G45875	0
AT5G45880	23
AT5G45890	0
AT5G45900	565
AT5G45905	0
AT5G45910	1
AT5G45920	58
AT5G45930	793
AT5G45940	158
AT5G45950	197
AT5G45960	287
AT5G45970	0
AT5G45980	10
AT5G45990	230
AT5G46000	1
AT5G46010	0
AT5G46020	3377
AT5G46025	0
AT5G46030	1628
AT5G46040	9
AT5G46050	245
AT5G46060	0
AT5G46070	2533
AT5G46080	49
AT5G46085	4
AT5G46090	42
AT5G46100	83
AT5G46105	0
AT5G46110	9216
AT5G46115	0
AT5G46120	0
AT5G46130	1
AT5G46140	2
AT5G46150	562
AT5G46160	735
AT5G46170	714
AT5G46180	788
AT5G46190	957
AT5G46195	0
AT5G46200	3
AT5G46210	2409
AT5G46220	186
AT5G46230	132
AT5G46240	1236
AT5G46250	1230
AT5G46260	14
AT5G46270	21
AT5G46280	758
AT5G46290	6776
AT5G46295	26
AT5G46297	0
AT5G46300	0
AT5G46310	1
AT5G46315	0
AT5G46320	3
AT5G46325	0
AT5G46330	142
AT5G46340	481
AT5G46350	0
AT5G46360	5
AT5G46370	14
AT5G46380	422
AT5G46390	201
AT5G46395	7
AT5G46400	493
AT5G46410	712
AT5G46420	1051
AT5G46430	6459
AT5G46440	12
AT5G46450	176
AT5G46460	94
AT5G46470	305
AT5G46490	0
AT5G46500	0
AT5G46510	519
AT5G46520	36
AT5G46530	32
AT5G46540	126
AT5G46550	1100
AT5G46560	368
AT5G46570	439
AT5G46580	1397
AT5G46590	155
AT5G46595	0
AT5G46600	2
AT5G46610	1
AT5G46620	729
AT5G46630	1808
AT5G46640	2566
AT5G46645	0
AT5G46650	0
AT5G46660	1
AT5G46665	0
AT5G46670	1
AT5G46680	58
AT5G46690	32
AT5G46700	468
AT5G46710	572
AT5G46720	186
AT5G46730	118
AT5G46740	506
AT5G46750	1094
AT5G46760	1542
AT5G46770	2
AT5G46780	20
AT5G46790	236
AT5G46795	64
AT5G46800	964
AT5G46810	0
AT5G46820	0
AT5G46825	0
AT5G46830	3
AT5G46840	1309
AT5G46845	0
AT5G46850	213
AT5G46860	938
AT5G46870	30
AT5G46871	1
AT5G46873	0
AT5G46874	0
AT5G46875	0
AT5G46877	0
AT5G46880	138
AT5G46890	1
AT5G46900	0
AT5G46910	1044
AT5G46915	29
AT5G46920	468
AT5G46930	1
AT5G46940	3
AT5G46950	1
AT5G46960	7
AT5G46970	0
AT5G46980	0
AT5G46990	1
AT5G47000	1
AT5G47010	4498
AT5G47020	2653
AT5G47030	4974
AT5G47040	1626
AT5G47050	646
AT5G47060	1327
AT5G47070	134
AT5G47075	0
AT5G47077	0
AT5G47080	570
AT5G47090	619
AT5G47100	498
AT5G47110	2643
AT5G47120	2407
AT5G47130	1
AT5G47140	266
AT5G47150	716
AT5G47160	75
AT5G47170	38
AT5G47175	3
AT5G47180	440
AT5G47190	1402
AT5G47200	4147
AT5G47210	11557
AT5G47220	132
AT5G47225	0
AT5G47229	0
AT5G47230	251
AT5G47240	160
AT5G47250	55
AT5G47260	0
AT5G47280	0
AT5G47290	6
AT5G47300	60
AT5G47310	928
AT5G47320	1337
AT5G47330	308
AT5G47340	0
AT5G47350	16
AT5G47360	185
AT5G47370	2435
AT5G47380	32
AT5G47390	624
AT5G47400	729
AT5G47420	603
AT5G47430	1582
AT5G47435	504
AT5G47440	5
AT5G47445	129
AT5G47450	1
AT5G47455	467
AT5G47460	61
AT5G47470	9
AT5G47480	1955
AT5G47490	657
AT5G47500	431
AT5G47510	51
AT5G47520	553
AT5G47530	116
AT5G47540	282
AT5G47550	10
AT5G47560	19
AT5G47570	2038
AT5G47580	270
AT5G47590	258
AT5G47600	38
AT5G47610	40
AT5G47620	777
AT5G47630	571
AT5G47635	2970
AT5G47640	371
AT5G47650	132
AT5G47660	469
AT5G47670	12
AT5G47680	1266
AT5G47690	3998
AT5G47700	8892
AT5G47710	282
AT5G47720	199
AT5G47730	352
AT5G47740	158
AT5G47750	1462
AT5G47760	386
AT5G47770	2949
AT5G47780	2465
AT5G47790	452
AT5G47800	653
AT5G47810	262
AT5G47815	0
AT5G47818	2
AT5G47820	1089
AT5G47830	161
AT5G47840	872
AT5G47850	9
AT5G47860	786
AT5G47870	2884
AT5G47880	1778
AT5G47890	1466
AT5G47900	177
AT5G47910	2645
AT5G47920	160
AT5G47930	5670
AT5G47940	356
AT5G47950	5
AT5G47960	29
AT5G47970	243
AT5G47980	1
AT5G47990	1
AT5G48000	1
AT5G48010	0
AT5G48020	1069
AT5G48030	1248
AT5G48040	247
AT5G48050	3
AT5G48060	56
AT5G48070	1
AT5G48090	18
AT5G48100	0
AT5G48110	1
AT5G48120	1168
AT5G48130	0
AT5G48140	5
AT5G48150	794
AT5G48160	1530
AT5G48170	33
AT5G48175	0
AT5G48180	2100
AT5G48190	2
AT5G48200	3
AT5G48205	44
AT5G48210	20740
AT5G48220	396
AT5G48230	17678
AT5G48240	631
AT5G48250	482
AT5G48270	2
AT5G48280	0
AT5G48290	14
AT5G48300	4631
AT5G48310	151
AT5G48320	48
AT5G48330	323
AT5G48335	471
AT5G48340	335
AT5G48350	1
AT5G48360	1377
AT5G48370	2189
AT5G48375	2
AT5G48380	850
AT5G48385	4474
AT5G48390	58
AT5G48400	25
AT5G48410	12
AT5G48412	629
AT5G48420	28
AT5G48430	0
AT5G48440	160
AT5G48450	133
AT5G48460	216
AT5G48465	0
AT5G48470	504
AT5G48480	5493
AT5G48485	0
AT5G48490	163
AT5G48500	345
AT5G48510	0
AT5G48515	0
AT5G48520	593
AT5G48530	107
AT5G48540	7
AT5G48543	11
AT5G48545	131
AT5G48550	15
AT5G48560	10
AT5G48570	989
AT5G48575	0
AT5G48580	1348
AT5G48590	224
AT5G48595	0
AT5G48600	876
AT5G48605	0
AT5G48610	455
AT5G48620	959
AT5G48630	289
AT5G48640	449
AT5G48650	693
AT5G48655	1134
AT5G48657	4
AT5G48660	181
AT5G48670	28
AT5G48675	0
AT5G48680	607
AT5G48690	9
AT5G48700	0
AT5G48710	71
AT5G48720	263
AT5G48730	177
AT5G48740	9
AT5G48750	0
AT5G48760	2510
AT5G48770	1
AT5G48775	12
AT5G48780	43
AT5G48790	285
AT5G48800	61
AT5G48810	3108
AT5G48820	95
AT5G48830	321
AT5G48835	0
AT5G48840	238
AT5G48850	41
AT5G48860	0
AT5G48870	817
AT5G48880	13316
AT5G48890	1
AT5G48900	69
AT5G48905	0
AT5G48910	433
AT5G48920	8
AT5G48930	1843
AT5G48940	43
AT5G48945	1
AT5G48950	163
AT5G48953	1
AT5G48960	558
AT5G48965	302
AT5G48970	354
AT5G48980	21
AT5G48990	306
AT5G49000	320
AT5G49010	206
AT5G49015	177
AT5G49020	676
AT5G49030	1024
AT5G49040	0
AT5G49050	5
AT5G49060	555
AT5G49070	3946
AT5G49080	0
AT5G49090	0
AT5G49100	975
AT5G49110	210
AT5G49120	62
AT5G49130	0
AT5G49138	0
AT5G49140	6
AT5G49150	0
AT5G49152	1
AT5G49160	2746
AT5G49170	126
AT5G49180	6
AT5G49190	28
AT5G49200	141
AT5G49210	682
AT5G49215	142
AT5G49220	1063
AT5G49230	623
AT5G49240	1125
AT5G49250	21
AT5G49260	641
AT5G49270	304
AT5G49280	124
AT5G49290	66
AT5G49300	55
AT5G49301	2
AT5G49305	133
AT5G49310	19
AT5G49320	114
AT5G49330	499
AT5G49340	53
AT5G49350	0
AT5G49360	12271
AT5G49390	632
AT5G49400	810
AT5G49410	150
AT5G49420	91
AT5G49430	1321
AT5G49435	0
AT5G49440	1559
AT5G49450	426
AT5G49460	6788
AT5G49465	0
AT5G49470	331
AT5G49480	87
AT5G49490	0
AT5G49500	178
AT5G49510	995
AT5G49520	86
AT5G49525	3
AT5G49530	1091
AT5G49540	964
AT5G49550	333
AT5G49555	592
AT5G49560	45
AT5G49570	340
AT5G49580	832
AT5G49590	0
AT5G49600	0
AT5G49610	220
AT5G49615	11
AT5G49620	8
AT5G49630	186
AT5G49640	0
AT5G49645	32
AT5G49650	2556
AT5G49660	148
AT5G49665	143
AT5G49680	315
AT5G49690	0
AT5G49700	1
AT5G49710	235
AT5G49720	3257
AT5G49730	115
AT5G49740	206
AT5G49743	0
AT5G49746	0
AT5G49750	0
AT5G49760	207
AT5G49770	9
AT5G49780	3
AT5G49790	0
AT5G49800	15
AT5G49810	2046
AT5G49820	1325
AT5G49830	1396
AT5G49840	534
AT5G49850	21
AT5G49860	0
AT5G49870	21
AT5G49880	696
AT5G49890	1552
AT5G49900	330
AT5G49910	6507
AT5G49920	33
AT5G49930	1055
AT5G49940	892
AT5G49945	368
AT5G49950	386
AT5G49960	103
AT5G49970	1596
AT5G49980	1005
AT5G49990	558
AT5G50000	695
AT5G50010	51
AT5G50020	1008
AT5G50030	27
AT5G50040	21
AT5G50050	5
AT5G50060	788
AT5G50070	39
AT5G50080	6
AT5G50090	62
AT5G50100	135
AT5G50110	182
AT5G50111	1
AT5G50115	0
AT5G50120	751
AT5G50130	26
AT5G50140	0
AT5G50150	261
AT5G50160	31
AT5G50170	393
AT5G50175	15
AT5G50180	701
AT5G50190	0
AT5G50200	13
AT5G50210	5807
AT5G50220	18
AT5G50230	831
AT5G50240	42
AT5G50250	877
AT5G50260	0
AT5G50270	13
AT5G50280	399
AT5G50290	4
AT5G50300	0
AT5G50310	885
AT5G50315	194
AT5G50320	941
AT5G50330	128
AT5G50335	1
AT5G50340	351
AT5G50345	0
AT5G50350	426
AT5G50360	127
AT5G50361	3
AT5G50365	0
AT5G50370	1550
AT5G50375	188
AT5G50380	1268
AT5G50390	715
AT5G50400	1406
AT5G50410	310
AT5G50420	212
AT5G50423	0
AT5G50430	460
AT5G50440	112
AT5G50443	8
AT5G50450	437
AT5G50460	2035
AT5G50470	83
AT5G50480	204
AT5G50490	5
AT5G50500	0
AT5G50510	0
AT5G50520	0
AT5G50530	0
AT5G50540	0
AT5G50550	0
AT5G50560	0
AT5G50562	0
AT5G50565	0
AT5G50570	0
AT5G50580	0
AT5G50590	0
AT5G50600	0
AT5G50610	0
AT5G50620	0
AT5G50630	0
AT5G50640	4
AT5G50650	0
AT5G50660	0
AT5G50665	0
AT5G50670	0
AT5G50680	0
AT5G50690	0
AT5G50700	0
AT5G50710	0
AT5G50715	0
AT5G50717	0
AT5G50720	13
AT5G50740	320
AT5G50750	2
AT5G50760	0
AT5G50770	0
AT5G50780	254
AT5G50790	2631
AT5G50800	25
AT5G50805	0
AT5G50810	1333
AT5G50820	112
AT5G50830	0
AT5G50840	516
AT5G50850	4132
AT5G50860	278
AT5G50870	1072
AT5G50890	106
AT5G50900	757
AT5G50910	0
AT5G50915	16
AT5G50920	14069
AT5G50930	72
AT5G50940	77
AT5G50950	28
AT5G50960	1590
AT5G50970	309
AT5G50990	141
AT5G50995	0
AT5G51000	28
AT5G51010	539
AT5G51020	337
AT5G51030	2
AT5G51040	1687
AT5G51050	470
AT5G51055	0
AT5G51060	654
AT5G51070	1890
AT5G51080	120
AT5G51090	0
AT5G51100	346
AT5G51105	0
AT5G51110	792
AT5G51120	1374
AT5G51130	333
AT5G51140	500
AT5G51150	726
AT5G51160	6
AT5G51170	188
AT5G51174	6
AT5G51180	599
AT5G51190	0
AT5G51195	0
AT5G51200	2268
AT5G51210	2
AT5G51220	479
AT5G51230	1014
AT5G51250	157
AT5G51260	436
AT5G51270	98
AT5G51280	1211
AT5G51290	374
AT5G51300	2573
AT5G51310	0
AT5G51320	0
AT5G51330	10
AT5G51340	785
AT5G51350	258
AT5G51360	0
AT5G51370	106
AT5G51380	331
AT5G51390	164
AT5G51400	1848
AT5G51410	986
AT5G51420	0
AT5G51430	1705
AT5G51440	114
AT5G51450	426
AT5G51451	8
AT5G51460	757
AT5G51465	2
AT5G51470	2
AT5G51480	318
AT5G51490	0
AT5G51500	0
AT5G51510	700
AT5G51520	0
AT5G51530	227
AT5G51540	259
AT5G51545	593
AT5G51550	2596
AT5G51560	653
AT5G51570	1306
AT5G51580	17
AT5G51585	0
AT5G51590	509
AT5G51600	444
AT5G51610	0
AT5G51620	175
AT5G51630	124
AT5G51640	198
AT5G51650	0
AT5G51660	1633
AT5G51670	26
AT5G51680	2
AT5G51690	389
AT5G51700	423
AT5G51710	360
AT5G51720	72
AT5G51730	280
AT5G51740	666
AT5G51750	3581
AT5G51760	2
AT5G51770	454
AT5G51780	3
AT5G51790	13
AT5G51795	95
AT5G51800	4
AT5G51810	141
AT5G51820	1215
AT5G51830	7501
AT5G51840	361
AT5G51845	0
AT5G51850	682
AT5G51860	1
AT5G51870	6
AT5G51880	978
AT5G51890	40
AT5G51900	2
AT5G51910	442
AT5G51915	0
AT5G51920	40
AT5G51930	1
AT5G51940	991
AT5G51950	17165
AT5G51960	458
AT5G51970	861
AT5G51980	1112
AT5G51990	39
AT5G52000	199
AT5G52010	388
AT5G52020	0
AT5G52030	97
AT5G52040	1703
AT5G52045	0
AT5G52050	11
AT5G52055	16
AT5G52060	627
AT5G52065	0
AT5G52067	10
AT5G52070	295
AT5G52080	0
AT5G52090	4
AT5G52100	119
AT5G52110	175
AT5G52115	0
AT5G52120	197
AT5G52130	0
AT5G52140	0
AT5G52145	0
AT5G52150	0
AT5G52155	0
AT5G52160	28
AT5G52170	24
AT5G52180	0
AT5G52190	0
AT5G52200	1313
AT5G52210	396
AT5G52220	27
AT5G52230	297
AT5G52240	3872
AT5G52250	252
AT5G52260	0
AT5G52270	3
AT5G52272	0
AT5G52280	720
AT5G52290	77
AT5G52300	4
AT5G52310	4327
AT5G52320	6
AT5G52330	1049
AT5G52340	546
AT5G52350	0
AT5G52355	0
AT5G52360	184
AT5G52370	478
AT5G52380	266
AT5G52390	422
AT5G52400	25
AT5G52410	1125
AT5G52415	80
AT5G52420	672
AT5G52430	294
AT5G52440	1152
AT5G52450	214
AT5G52460	2
AT5G52470	5230
AT5G52471	13
AT5G52480	2
AT5G52490	170
AT5G52495	0
AT5G52500	0
AT5G52510	1154
AT5G52520	764
AT5G52530	2860
AT5G52540	1010
AT5G52545	28
AT5G52547	41
AT5G52550	524
AT5G52560	1364
AT5G52570	116
AT5G52580	1592
AT5G52600	16
AT5G52605	0
AT5G52610	1
AT5G52620	279
AT5G52630	84
AT5G52640	749
AT5G52650	4725
AT5G52655	12
AT5G52660	515
AT5G52670	0
AT5G52680	0
AT5G52690	0
AT5G52700	0
AT5G52710	25
AT5G52720	1
AT5G52730	0
AT5G52740	0
AT5G52750	21
AT5G52760	18
AT5G52770	0
AT5G52780	342
AT5G52790	8
AT5G52797	0
AT5G52800	41
AT5G52810	128
AT5G52815	0
AT5G52820	1317
AT5G52830	51
AT5G52840	4021
AT5G52850	114
AT5G52860	115
AT5G52870	296
AT5G52880	276
AT5G52882	3002
AT5G52890	1042
AT5G52900	88
AT5G52910	295
AT5G52920	9300
AT5G52930	1
AT5G52940	5
AT5G52950	310
AT5G52960	391
AT5G52965	0
AT5G52970	464
AT5G52975	6
AT5G52980	329
AT5G52990	349
AT5G53000	887
AT5G53010	224
AT5G53020	330
AT5G53030	12
AT5G53040	0
AT5G53045	413
AT5G53048	39
AT5G53050	249
AT5G53060	633
AT5G53070	471
AT5G53080	220
AT5G53090	706
AT5G53100	8
AT5G53110	425
AT5G53120	1312
AT5G53130	704
AT5G53135	0
AT5G53140	2310
AT5G53150	1036
AT5G53160	1739
AT5G53170	1658
AT5G53180	1145
AT5G53190	2053
AT5G53200	188
AT5G53210	11
AT5G53220	303
AT5G53230	21
AT5G53240	0
AT5G53250	0
AT5G53260	0
AT5G53270	2
AT5G53280	330
AT5G53290	284
AT5G53300	8102
AT5G53310	912
AT5G53320	33
AT5G53330	641
AT5G53340	837
AT5G53350	2022
AT5G53360	85
AT5G53370	63
AT5G53380	0
AT5G53390	246
AT5G53400	1419
AT5G53410	0
AT5G53420	641
AT5G53430	359
AT5G53440	1670
AT5G53450	374
AT5G53460	11446
AT5G53470	946
AT5G53480	2894
AT5G53486	20
AT5G53487	0
AT5G53490	883
AT5G53500	605
AT5G53510	7352
AT5G53520	13
AT5G53530	556
AT5G53540	1300
AT5G53550	191
AT5G53560	6340
AT5G53570	1028
AT5G53580	341
AT5G53590	833
AT5G53592	143
AT5G53600	0
AT5G53610	0
AT5G53620	2006
AT5G53635	66
AT5G53637	5
AT5G53640	0
AT5G53650	816
AT5G53660	157
AT5G53670	0
AT5G53680	108
AT5G53700	666
AT5G53710	13
AT5G53720	93
AT5G53730	2
AT5G53740	37
AT5G53742	0
AT5G53750	665
AT5G53760	344
AT5G53770	522
AT5G53775	0
AT5G53780	0
AT5G53790	5
AT5G53800	709
AT5G53810	11
AT5G53815	27
AT5G53820	856
AT5G53830	76
AT5G53840	7
AT5G53850	1555
AT5G53860	1231
AT5G53870	2
AT5G53880	1551
AT5G53890	304
AT5G53895	5
AT5G53900	925
AT5G53902	14
AT5G53905	0
AT5G53910	3
AT5G53920	108
AT5G53930	538
AT5G53940	217
AT5G53950	247
AT5G53960	136
AT5G53970	212
AT5G53980	0
AT5G53990	133
AT5G54000	3
AT5G54010	10056
AT5G54020	2
AT5G54030	0
AT5G54035	0
AT5G54040	0
AT5G54043	0
AT5G54045	0
AT5G54050	0
AT5G54060	0
AT5G54062	1
AT5G54064	32
AT5G54067	2
AT5G54070	0
AT5G54075	0
AT5G54080	476
AT5G54090	66
AT5G54095	1
AT5G54100	324
AT5G54110	241
AT5G54130	117
AT5G54140	193
AT5G54145	12
AT5G54148	26
AT5G54150	3
AT5G54160	4531
AT5G54165	2
AT5G54170	632
AT5G54180	232
AT5G54190	1
AT5G54200	438
AT5G54203	0
AT5G54206	4
AT5G54210	15
AT5G54215	1
AT5G54220	0
AT5G54225	0
AT5G54230	0
AT5G54240	62
AT5G54250	946
AT5G54260	239
AT5G54270	10082
AT5G54280	645
AT5G54290	429
AT5G54300	90
AT5G54310	1559
AT5G54320	363
AT5G54330	610
AT5G54340	0
AT5G54350	0
AT5G54360	2
AT5G54365	0
AT5G54370	0
AT5G54375	0
AT5G54380	932
AT5G54390	2556
AT5G54400	14
AT5G54410	0
AT5G54420	0
AT5G54430	2034
AT5G54440	1864
AT5G54450	19
AT5G54460	0
AT5G54470	36
AT5G54480	104
AT5G54490	107
AT5G54500	1312
AT5G54510	226
AT5G54520	226
AT5G54530	635
AT5G54540	2639
AT5G54550	138
AT5G54560	0
AT5G54569	40
AT5G54570	69
AT5G54580	916
AT5G54585	14
AT5G54590	162
AT5G54600	2670
AT5G54610	2
AT5G54620	0
AT5G54630	482
AT5G54640	1756
AT5G54650	665
AT5G54660	36
AT5G54661	0
AT5G54670	464
AT5G54680	1903
AT5G54690	6
AT5G54700	0
AT5G54710	28
AT5G54720	5
AT5G54730	1047
AT5G54740	1
AT5G54745	0
AT5G54750	1100
AT5G54760	2995
AT5G54770	48223
AT5G54780	188
AT5G54790	0
AT5G54800	2586
AT5G54810	1085
AT5G54820	0
AT5G54830	975
AT5G54840	80
AT5G54850	121
AT5G54855	419
AT5G54860	669
AT5G54865	0
AT5G54870	1123
AT5G54880	143
AT5G54890	133
AT5G54900	2254
AT5G54910	811
AT5G54920	817
AT5G54930	271
AT5G54940	1616
AT5G54950	1
AT5G54960	697
AT5G54970	464
AT5G54980	281
AT5G54990	0
AT5G55000	315
AT5G55010	1
AT5G55020	4
AT5G55040	1166
AT5G55045	0
AT5G55050	30
AT5G55055	0
AT5G55060	505
AT5G55070	2444
AT5G55080	2
AT5G55090	82
AT5G55100	755
AT5G55110	0
AT5G55120	3045
AT5G55125	545
AT5G55130	419
AT5G55131	1
AT5G55132	1
AT5G55135	0
AT5G55140	910
AT5G55150	3
AT5G55160	3006
AT5G55170	31
AT5G55180	1860
AT5G55190	3442
AT5G55200	537
AT5G55210	633
AT5G55220	900
AT5G55230	1634
AT5G55240	0
AT5G55250	241
AT5G55260	412
AT5G55270	2
AT5G55280	1940
AT5G55290	674
AT5G55300	2452
AT5G55310	2644
AT5G55320	404
AT5G55330	1
AT5G55340	40
AT5G55350	0
AT5G55360	0
AT5G55370	1
AT5G55380	22
AT5G55390	2353
AT5G55400	1272
AT5G55410	3
AT5G55420	0
AT5G55430	0
AT5G55440	3
AT5G55450	4
AT5G55460	11
AT5G55470	99
AT5G55480	959
AT5G55490	20
AT5G55500	392
AT5G55505	0
AT5G55507	2
AT5G55508	0
AT5G55510	695
AT5G55520	195
AT5G55530	940
AT5G55540	592
AT5G55550	355
AT5G55560	255
AT5G55565	3
AT5G55570	8
AT5G55580	288
AT5G55590	1135
AT5G55600	986
AT5G55610	533
AT5G55620	253
AT5G55630	352
AT5G55640	497
AT5G55650	3
AT5G55660	4477
AT5G55670	2893
AT5G55680	357
AT5G55690	59
AT5G55700	981
AT5G55710	535
AT5G55720	767
AT5G55730	2468
AT5G55740	274
AT5G55750	0
AT5G55760	295
AT5G55770	0
AT5G55780	1
AT5G55790	327
AT5G55800	9
AT5G55810	88
AT5G55820	652
AT5G55830	85
AT5G55835	0
AT5G55840	116
AT5G55850	1052
AT5G55855	0
AT5G55856	0
AT5G55860	760
AT5G55870	1
AT5G55875	1
AT5G55880	0
AT5G55890	0
AT5G55893	18
AT5G55896	894
AT5G55900	161
AT5G55910	1133
AT5G55920	2154
AT5G55930	331
AT5G55940	1025
AT5G55950	49
AT5G55960	306
AT5G55970	1899
AT5G55980	1
AT5G55990	1393
AT5G56000	2311
AT5G56010	14498
AT5G56020	304
AT5G56030	14632
AT5G56040	1468
AT5G56050	12
AT5G56060	0
AT5G56061	0
AT5G56070	0
AT5G56075	0
AT5G56080	0
AT5G56090	307
AT5G56100	36
AT5G56110	654
AT5G56120	257
AT5G56130	411
AT5G56140	456
AT5G56150	3138
AT5G56160	178
AT5G56170	499
AT5G56180	519
AT5G56190	1104
AT5G56200	11
AT5G56210	429
AT5G56220	363
AT5G56230	56
AT5G56240	664
AT5G56250	596
AT5G56260	310
AT5G56270	659
AT5G56280	1002
AT5G56290	1823
AT5G56300	0
AT5G56310	77
AT5G56320	3
AT5G56325	52
AT5G56330	0
AT5G56340	622
AT5G56350	2074
AT5G56360	1637
AT5G56365	2
AT5G56367	0
AT5G56368	45
AT5G56369	0
AT5G56370	578
AT5G56380	385
AT5G56390	450
AT5G56400	175
AT5G56410	54
AT5G56420	661
AT5G56430	290
AT5G56440	4
AT5G56450	277
AT5G56452	12
AT5G56460	112
AT5G56470	0
AT5G56480	0
AT5G56490	24
AT5G56500	5865
AT5G56510	1208
AT5G56520	95
AT5G56530	256
AT5G56540	42
AT5G56544	3
AT5G56550	363
AT5G56555	0
AT5G56560	277
AT5G56570	797
AT5G56580	381
AT5G56590	203
AT5G56600	249
AT5G56605	0
AT5G56610	135
AT5G56620	1
AT5G56630	631
AT5G56640	0
AT5G56650	1479
AT5G56660	438
AT5G56670	3838
AT5G56680	2579
AT5G56690	1
AT5G56700	36
AT5G56710	5985
AT5G56720	21
AT5G56730	580
AT5G56740	818
AT5G56745	0
AT5G56747	176
AT5G56750	453
AT5G56760	795
AT5G56770	0
AT5G56780	71
AT5G56790	724
AT5G56795	1
AT5G56800	0
AT5G56810	396
AT5G56820	3
AT5G56830	3
AT5G56840	10
AT5G56850	103
AT5G56860	1
AT5G56870	77
AT5G56880	0
AT5G56890	1618
AT5G56900	666
AT5G56910	848
AT5G56920	0
AT5G56930	276
AT5G56940	824
AT5G56950	882
AT5G56960	0
AT5G56970	173
AT5G56975	0
AT5G56980	542
AT5G56985	0
AT5G56990	126
AT5G57000	428
AT5G57010	3
AT5G57015	1185
AT5G57020	1845
AT5G57030	1133
AT5G57035	613
AT5G57040	256
AT5G57050	192
AT5G57060	102
AT5G57070	82
AT5G57080	24
AT5G57090	17
AT5G57100	308
AT5G57110	11238
AT5G57120	1631
AT5G57123	2817
AT5G57126	0
AT5G57130	478
AT5G57140	102
AT5G57150	128
AT5G57160	521
AT5G57170	117
AT5G57180	443
AT5G57190	94
AT5G57200	7
AT5G57210	258
AT5G57220	260
AT5G57230	170
AT5G57240	715
AT5G57250	451
AT5G57260	0
AT5G57270	720
AT5G57280	619
AT5G57290	8371
AT5G57300	432
AT5G57320	103
AT5G57330	1512
AT5G57340	41
AT5G57345	490
AT5G57350	7906
AT5G57360	1137
AT5G57370	403
AT5G57380	311
AT5G57390	20
AT5G57400	42
AT5G57410	461
AT5G57420	0
AT5G57440	412
AT5G57450	74
AT5G57460	1139
AT5G57480	35
AT5G57490	717
AT5G57500	24
AT5G57510	0
AT5G57520	1
AT5G57530	0
AT5G57535	0
AT5G57540	0
AT5G57550	0
AT5G57560	686
AT5G57565	99
AT5G57567	21
AT5G57569	0
AT5G57570	41
AT5G57580	985
AT5G57590	616
AT5G57610	1271
AT5G57620	0
AT5G57625	1
AT5G57630	355
AT5G57640	73
AT5G57650	3
AT5G57655	11467
AT5G57660	123
AT5G57670	2
AT5G57685	717
AT5G57690	139
AT5G57700	204
AT5G57710	755
AT5G57720	28
AT5G57735	0
AT5G57740	297
AT5G57750	0
AT5G57760	0
AT5G57770	1
AT5G57780	12
AT5G57785	25
AT5G57790	87
AT5G57800	2354
AT5G57810	2
AT5G57815	628
AT5G57820	64
AT5G57830	159
AT5G57840	61
AT5G57850	939
AT5G57860	614
AT5G57870	3214
AT5G57880	51
AT5G57885	0
AT5G57887	71
AT5G57890	190
AT5G57900	565
AT5G57910	482
AT5G57920	10
AT5G57930	971
AT5G57940	1046
AT5G57950	535
AT5G57960	151
AT5G57970	101
AT5G57980	170
AT5G57990	2461
AT5G58000	40
AT5G58003	310
AT5G58005	878
AT5G58010	6
AT5G58020	1619
AT5G58030	775
AT5G58040	2831
AT5G58050	16
AT5G58060	1049
AT5G58070	1687
AT5G58080	245
AT5G58090	895
AT5G58100	1454
AT5G58110	975
AT5G58120	27
AT5G58130	699
AT5G58140	1195
AT5G58150	0
AT5G58160	1265
AT5G58170	4
AT5G58180	5
AT5G58190	946
AT5G58200	673
AT5G58210	478
AT5G58220	507
AT5G58230	1676
AT5G58240	609
AT5G58250	1499
AT5G58260	207
AT5G58270	1407
AT5G58280	32
AT5G58290	6964
AT5G58300	1420
AT5G58310	9059
AT5G58320	65
AT5G58330	2972
AT5G58340	281
AT5G58350	112
AT5G58360	0
AT5G58370	289
AT5G58375	1137
AT5G58380	644
AT5G58390	2986
AT5G58400	0
AT5G58410	1306
AT5G58412	49
AT5G58420	5355
AT5G58430	1187
AT5G58440	1283
AT5G58450	1327
AT5G58460	8
AT5G58465	0
AT5G58470	2653
AT5G58480	219
AT5G58490	1104
AT5G58495	0
AT5G58500	1
AT5G58510	537
AT5G58520	182
AT5G58530	368
AT5G58540	292
AT5G58550	195
AT5G58560	1391
AT5G58570	8
AT5G58575	260
AT5G58580	21
AT5G58590	696
AT5G58595	10
AT5G58600	363
AT5G58610	292
AT5G58620	2372
AT5G58630	5
AT5G58640	805
AT5G58650	174
AT5G58660	87
AT5G58670	3
AT5G58680	10
AT5G58690	14
AT5G58700	246
AT5G58710	3589
AT5G58720	1127
AT5G58730	159
AT5G58740	1696
AT5G58750	0
AT5G58760	181
AT5G58770	0
AT5G58780	0
AT5G58782	0
AT5G58784	0
AT5G58787	268
AT5G58790	116
AT5G58800	284
AT5G58810	2
AT5G58820	0
AT5G58830	1
AT5G58840	65
AT5G58850	4
AT5G58860	2
AT5G58870	1241
AT5G58880	4
AT5G58890	1
AT5G58900	146
AT5G58910	1
AT5G58920	780
AT5G58930	1241
AT5G58940	83
AT5G58950	2030
AT5G58960	485
AT5G58970	279
AT5G58980	124
AT5G58990	353
AT5G59000	268
AT5G59010	266
AT5G59020	239
AT5G59030	643
AT5G59040	823
AT5G59050	69
AT5G59055	0
AT5G59060	2
AT5G59070	0
AT5G59080	41
AT5G59090	2
AT5G59100	31
AT5G59105	1
AT5G59110	0
AT5G59120	166
AT5G59130	699
AT5G59140	1585
AT5G59150	739
AT5G59160	1989
AT5G59170	13
AT5G59180	500
AT5G59190	11
AT5G59200	47
AT5G59210	642
AT5G59220	648
AT5G59230	110
AT5G59240	980
AT5G59250	735
AT5G59260	4
AT5G59270	1
AT5G59280	145
AT5G59290	1007
AT5G59300	662
AT5G59305	0
AT5G59310	11
AT5G59320	22
AT5G59330	1
AT5G59340	0
AT5G59350	97
AT5G59360	1
AT5G59370	79
AT5G59380	311
AT5G59385	0
AT5G59390	392
AT5G59395	0
AT5G59400	371
AT5G59410	151
AT5G59420	1352
AT5G59430	1354
AT5G59440	460
AT5G59450	200
AT5G59460	365
AT5G59470	90
AT5G59480	729
AT5G59490	122
AT5G59500	642
AT5G59505	0
AT5G59510	1
AT5G59520	0
AT5G59530	0
AT5G59540	51
AT5G59550	644
AT5G59560	443
AT5G59570	781
AT5G59580	0
AT5G59590	141
AT5G59600	0
AT5G59610	292
AT5G59613	3682
AT5G59616	1
AT5G59620	5
AT5G59630	2
AT5G59640	4
AT5G59650	28
AT5G59660	11
AT5G59662	34
AT5G59670	94
AT5G59680	4
AT5G59690	3456
AT5G59700	98
AT5G59710	1177
AT5G59720	12
AT5G59730	0
AT5G59732	0
AT5G59740	196
AT5G59750	117
AT5G59760	2
AT5G59770	287
AT5G59780	2
AT5G59790	459
AT5G59800	1008
AT5G59810	5339
AT5G59820	934
AT5G59830	1529
AT5G59840	867
AT5G59845	5114
AT5G59850	3559
AT5G59860	19
AT5G59865	18
AT5G59870	2908
AT5G59880	2483
AT5G59890	1070
AT5G59895	0
AT5G59900	171
AT5G59910	8692
AT5G59920	170
AT5G59930	26
AT5G59940	2
AT5G59945	0
AT5G59950	1550
AT5G59960	287
AT5G59970	1456
AT5G59980	404
AT5G59990	6
AT5G60000	0
AT5G60010	1
AT5G60020	16
AT5G60022	5
AT5G60030	659
AT5G60040	709
AT5G60050	187
AT5G60060	7
AT5G60070	1
AT5G60080	496
AT5G60090	1032
AT5G60100	703
AT5G60110	0
AT5G60120	508
AT5G60130	23
AT5G60140	177
AT5G60142	39
AT5G60150	551
AT5G60160	1418
AT5G60170	1259
AT5G60180	23
AT5G60190	654
AT5G60200	256
AT5G60210	1356
AT5G60215	0
AT5G60220	8
AT5G60230	84
AT5G60240	1
AT5G60250	1609
AT5G60260	6
AT5G60265	2
AT5G60270	33
AT5G60280	166
AT5G60285	0
AT5G60290	29
AT5G60300	97
AT5G60310	3
AT5G60320	3
AT5G60335	165
AT5G60340	2005
AT5G60350	0
AT5G60360	1665
AT5G60370	145
AT5G60380	1
AT5G60390	46792
AT5G60400	372
AT5G60408	0
AT5G60410	2089
AT5G60430	73
AT5G60440	26
AT5G60450	1551
AT5G60460	399
AT5G60470	1
AT5G60480	0
AT5G60490	60
AT5G60500	2464
AT5G60510	7901
AT5G60520	6
AT5G60530	0
AT5G60540	570
AT5G60550	826
AT5G60553	0
AT5G60560	4
AT5G60570	1021
AT5G60580	263
AT5G60590	210
AT5G60600	3050
AT5G60610	405
AT5G60615	0
AT5G60620	830
AT5G60630	14
AT5G60640	12088
AT5G60650	44
AT5G60660	720
AT5G60670	2757
AT5G60680	3397
AT5G60690	823
AT5G60700	454
AT5G60710	1621
AT5G60720	8
AT5G60730	122
AT5G60740	76
AT5G60750	535
AT5G60760	961
AT5G60770	1
AT5G60780	2
AT5G60790	5846
AT5G60800	543
AT5G60805	0
AT5G60810	0
AT5G60820	467
AT5G60830	0
AT5G60840	145
AT5G60850	1919
AT5G60860	212
AT5G60870	165
AT5G60880	11
AT5G60890	18
AT5G60900	2
AT5G60910	59
AT5G60920	1162
AT5G60930	805
AT5G60940	270
AT5G60945	0
AT5G60950	12
AT5G60960	2292
AT5G60963	0
AT5G60964	0
AT5G60966	0
AT5G60970	2
AT5G60978	0
AT5G60980	1967
AT5G60990	848
AT5G61000	904
AT5G61010	93
AT5G61020	3337
AT5G61030	2046
AT5G61040	149
AT5G61050	0
AT5G61060	923
AT5G61070	141
AT5G61090	44
AT5G61100	98
AT5G61110	354
AT5G61120	281
AT5G61130	1444
AT5G61140	1492
AT5G61150	1882
AT5G61160	0
AT5G61170	5330
AT5G61180	67
AT5G61190	380
AT5G61200	85
AT5G61210	1096
AT5G61220	638
AT5G61230	1515
AT5G61240	813
AT5G61250	82
AT5G61260	2041
AT5G61270	52
AT5G61280	4
AT5G61290	24
AT5G61300	129
AT5G61310	633
AT5G61320	193
AT5G61330	871
AT5G61340	940
AT5G61345	0
AT5G61350	21
AT5G61360	63
AT5G61370	112
AT5G61380	2474
AT5G61390	145
AT5G61400	62
AT5G61410	3347
AT5G61412	5
AT5G61420	66
AT5G61430	132
AT5G61440	2614
AT5G61445	0
AT5G61450	485
AT5G61455	4
AT5G61460	432
AT5G61470	0
AT5G61480	604
AT5G61490	45
AT5G61495	0
AT5G61500	1503
AT5G61510	979
AT5G61520	390
AT5G61530	1386
AT5G61540	72
AT5G61550	2
AT5G61560	119
AT5G61570	78
AT5G61580	677
AT5G61590	747
AT5G61600	1087
AT5G61605	31
AT5G61610	84
AT5G61620	588
AT5G61630	41
AT5G61640	430
AT5G61650	2
AT5G61660	0
AT5G61670	379
AT5G61680	1
AT5G61690	2
AT5G61700	2
AT5G61710	9
AT5G61720	29
AT5G61730	85
AT5G61740	196
AT5G61750	7
AT5G61760	410
AT5G61770	857
AT5G61780	4294
AT5G61790	11288
AT5G61800	61
AT5G61810	792
AT5G61820	422
AT5G61830	230
AT5G61835	0
AT5G61840	916
AT5G61850	4
AT5G61865	58
AT5G61880	520
AT5G61890	9
AT5G61900	1
AT5G61910	506
AT5G61920	82
AT5G61930	112
AT5G61940	1185
AT5G61950	1120
AT5G61960	2412
AT5G61970	1743
AT5G61980	322
AT5G61990	198
AT5G61997	0
AT5G62000	8794
AT5G62020	535
AT5G62030	526
AT5G62040	0
AT5G62050	692
AT5G62060	2
AT5G62065	65
AT5G62070	712
AT5G62080	1144
AT5G62090	1392
AT5G62100	20
AT5G62110	0
AT5G62120	0
AT5G62130	282
AT5G62140	116
AT5G62150	0
AT5G62160	6
AT5G62162	0
AT5G62165	56
AT5G62170	444
AT5G62180	102
AT5G62190	6422
AT5G62200	869
AT5G62210	1067
AT5G62220	792
AT5G62230	410
AT5G62240	151
AT5G62250	44
AT5G62260	215
AT5G62270	1279
AT5G62280	0
AT5G62290	518
AT5G62300	5751
AT5G62310	251
AT5G62320	6817
AT5G62330	5
AT5G62340	17
AT5G62350	2015
AT5G62360	238
AT5G62370	170
AT5G62380	1
AT5G62390	4826
AT5G62400	0
AT5G62410	919
AT5G62420	1
AT5G62430	24
AT5G62440	1201
AT5G62460	767
AT5G62470	149
AT5G62480	0
AT5G62490	6
AT5G62500	1376
AT5G62510	71
AT5G62520	24
AT5G62530	1635
AT5G62540	779
AT5G62550	426
AT5G62560	417
AT5G62570	829
AT5G62573	0
AT5G62575	800
AT5G62580	565
AT5G62600	587
AT5G62610	591
AT5G62620	867
AT5G62623	0
AT5G62627	0
AT5G62630	187
AT5G62640	1447
AT5G62650	410
AT5G62660	17
AT5G62670	3840
AT5G62680	1418
AT5G62690	5903
AT5G62700	5623
AT5G62710	148
AT5G62720	500
AT5G62730	0
AT5G62740	2015
AT5G62750	3
AT5G62760	450
AT5G62770	84
AT5G62780	1
AT5G62790	1436
AT5G62800	1
AT5G62810	1631
AT5G62820	383
AT5G62830	19
AT5G62840	95
AT5G62848	0
AT5G62850	126
AT5G62860	0
AT5G62865	57
AT5G62880	950
AT5G62890	3079
AT5G62900	379
AT5G62910	778
AT5G62920	491
AT5G62930	1017
AT5G62940	83
AT5G62950	389
AT5G62960	3500
AT5G62970	240
AT5G62980	266
AT5G62990	212
AT5G62998	1
AT5G63000	394
AT5G63010	315
AT5G63020	215
AT5G63030	589
AT5G63040	464
AT5G63050	741
AT5G63060	167
AT5G63063	0
AT5G63070	34
AT5G63080	242
AT5G63085	0
AT5G63087	1
AT5G63090	12
AT5G63100	110
AT5G63110	1410
AT5G63120	931
AT5G63130	177
AT5G63135	169
AT5G63140	453
AT5G63145	0
AT5G63150	699
AT5G63160	29
AT5G63170	0
AT5G63180	1
AT5G63190	572
AT5G63195	0
AT5G63200	543
AT5G63220	450
AT5G63225	0
AT5G63230	1
AT5G63240	0
AT5G63250	0
AT5G63260	1306
AT5G63270	1
AT5G63280	382
AT5G63290	80
AT5G63300	28
AT5G63310	1623
AT5G63320	818
AT5G63340	1
AT5G63350	663
AT5G63370	2223
AT5G63375	0
AT5G63380	378
AT5G63390	27
AT5G63400	4214
AT5G63410	1355
AT5G63420	1177
AT5G63440	396
AT5G63450	4
AT5G63460	677
AT5G63470	634
AT5G63480	118
AT5G63490	229
AT5G63500	125
AT5G63510	1028
AT5G63520	431
AT5G63530	2995
AT5G63540	97
AT5G63550	1513
AT5G63560	46
AT5G63570	2263
AT5G63580	60
AT5G63590	3
AT5G63595	0
AT5G63600	0
AT5G63610	598
AT5G63620	764
AT5G63625	15
AT5G63630	305
AT5G63640	826
AT5G63650	115
AT5G63660	0
AT5G63670	679
AT5G63680	1366
AT5G63690	50
AT5G63700	238
AT5G63710	57
AT5G63715	0
AT5G63720	3
AT5G63730	103
AT5G63740	3
AT5G63750	692
AT5G63760	762
AT5G63770	612
AT5G63780	531
AT5G63790	363
AT5G63800	46
AT5G63810	1349
AT5G63820	31
AT5G63830	456
AT5G63840	3446
AT5G63850	115
AT5G63860	5020
AT5G63870	489
AT5G63880	383
AT5G63890	1278
AT5G63900	284
AT5G63905	68
AT5G63910	518
AT5G63920	470
AT5G63930	369
AT5G63940	1856
AT5G63941	0
AT5G63950	1040
AT5G63960	545
AT5G63970	49
AT5G63980	554
AT5G63990	148
AT5G64000	0
AT5G64010	134
AT5G64020	787
AT5G64030	2888
AT5G64040	5464
AT5G64050	952
AT5G64060	162
AT5G64070	1683
AT5G64080	6629
AT5G64090	637
AT5G64100	2
AT5G64110	1
AT5G64120	11
AT5G64130	2064
AT5G64140	3719
AT5G64150	260
AT5G64160	253
AT5G64170	490
AT5G64180	519
AT5G64190	5
AT5G64200	1585
AT5G64210	0
AT5G64220	1041
AT5G64230	187
AT5G64240	53
AT5G64250	585
AT5G64260	4864
AT5G64270	4128
AT5G64280	410
AT5G64290	2194
AT5G64300	1305
AT5G64310	1229
AT5G64320	112
AT5G64330	220
AT5G64340	1329
AT5G64350	3815
AT5G64360	589
AT5G64370	1309
AT5G64380	475
AT5G64390	726
AT5G64395	0
AT5G64400	4445
AT5G64401	0
AT5G64410	944
AT5G64420	1765
AT5G64430	1242
AT5G64440	1042
AT5G64450	26
AT5G64460	654
AT5G64470	221
AT5G64480	119
AT5G64490	3
AT5G64500	1247
AT5G64501	1
AT5G64505	0
AT5G64510	423
AT5G64520	162
AT5G64530	20
AT5G64540	62
AT5G64550	1495
AT5G64560	2187
AT5G64570	314
AT5G64572	0
AT5G64580	1058
AT5G64590	33
AT5G64600	124
AT5G64610	778
AT5G64620	456
AT5G64630	189
AT5G64640	352
AT5G64650	521
AT5G64660	262
AT5G64667	37
AT5G64670	1385
AT5G64680	446
AT5G64685	2
AT5G64687	26
AT5G64690	10
AT5G64700	78
AT5G64710	272
AT5G64720	0
AT5G64730	349
AT5G64735	0
AT5G64740	2418
AT5G64750	22
AT5G64760	812
AT5G64770	6
AT5G64780	120
AT5G64790	4
AT5G64800	0
AT5G64810	1
AT5G64813	824
AT5G64816	38
AT5G64820	56
AT5G64830	327
AT5G64840	1173
AT5G64850	331
AT5G64855	0
AT5G64860	1018
AT5G64870	1584
AT5G64880	593
AT5G64890	0
AT5G64900	27
AT5G64905	13
AT5G64910	354
AT5G64920	429
AT5G64930	568
AT5G64940	1436
AT5G64950	120
AT5G64960	1567
AT5G64970	428
AT5G64980	336
AT5G64990	411
AT5G65000	960
AT5G65005	0
AT5G65010	1528
AT5G65015	0
AT5G65020	1182
AT5G65030	19
AT5G65040	72
AT5G65050	877
AT5G65060	292
AT5G65070	51
AT5G65080	36
AT5G65090	220
AT5G65100	22
AT5G65110	1266
AT5G65120	562
AT5G65130	22
AT5G65140	177
AT5G65158	0
AT5G65160	23
AT5G65165	1
AT5G65170	96
AT5G65180	355
AT5G65200	143
AT5G65205	4301
AT5G65207	299
AT5G65210	2
AT5G65220	3051
AT5G65225	49
AT5G65230	70
AT5G65240	163
AT5G65250	336
AT5G65260	1793
AT5G65270	394
AT5G65274	5
AT5G65280	430
AT5G65290	758
AT5G65300	96
AT5G65305	0
AT5G65310	661
AT5G65320	17
AT5G65330	25
AT5G65340	4
AT5G65350	80
AT5G65360	2886
AT5G65370	0
AT5G65380	143
AT5G65390	216
AT5G65400	262
AT5G65410	314
AT5G65420	361
AT5G65430	1540
AT5G65440	1645
AT5G65445	0
AT5G65450	274
AT5G65460	618
AT5G65470	531
AT5G65480	881
AT5G65490	768
AT5G65495	195
AT5G65500	9
AT5G65510	26
AT5G65520	250
AT5G65530	11
AT5G65535	0
AT5G65540	504
AT5G65550	0
AT5G65560	421
AT5G65570	140
AT5G65575	86
AT5G65580	0
AT5G65590	31
AT5G65600	6
AT5G65609	42
AT5G65610	14
AT5G65613	4
AT5G65615	0
AT5G65620	3300
AT5G65630	5082
AT5G65640	412
AT5G65650	516
AT5G65660	1387
AT5G65670	7721
AT5G65676	2
AT5G65683	516
AT5G65685	442
AT5G65687	1916
AT5G65690	3
AT5G65700	3190
AT5G65710	628
AT5G65720	3388
AT5G65730	84
AT5G65740	227
AT5G65750	2540
AT5G65760	971
AT5G65770	0
AT5G65780	1300
AT5G65790	458
AT5G65800	0
AT5G65810	526
AT5G65820	152
AT5G65830	182
AT5G65840	432
AT5G65850	197
AT5G65860	602
AT5G65870	95
AT5G65880	285
AT5G65890	792
AT5G65900	915
AT5G65910	748
AT5G65920	211
AT5G65925	14
AT5G65930	1083
AT5G65940	952
AT5G65950	1402
AT5G65960	711
AT5G65970	18
AT5G65980	5
AT5G65990	466
AT5G66000	153
AT5G66005	128
AT5G66010	670
AT5G66020	171
AT5G66030	927
AT5G66040	107
AT5G66045	0
AT5G66050	676
AT5G66052	229
AT5G66053	0
AT5G66055	851
AT5G66060	635
AT5G66070	223
AT5G66080	321
AT5G66090	361
AT5G66100	1051
AT5G66110	562
AT5G66120	4950
AT5G66130	471
AT5G66140	1019
AT5G66150	44
AT5G66160	375
AT5G66170	174
AT5G66180	340
AT5G66190	3860
AT5G66200	996
AT5G66210	840
AT5G66220	1
AT5G66230	366
AT5G66240	1391
AT5G66250	519
AT5G66260	1
AT5G66270	131
AT5G66280	0
AT5G66290	298
AT5G66300	11
AT5G66310	2395
AT5G66320	1049
AT5G66330	162
AT5G66335	0
AT5G66340	0
AT5G66350	57
AT5G66360	265
AT5G66370	0
AT5G66380	149
AT5G66390	54
AT5G66400	14
AT5G66410	579
AT5G66420	1343
AT5G66430	0
AT5G66440	129
AT5G66450	223
AT5G66455	33
AT5G66460	1103
AT5G66470	517
AT5G66480	345
AT5G66490	80
AT5G66500	59
AT5G66510	1359
AT5G66520	0
AT5G66530	1472
AT5G66535	0
AT5G66540	1091
AT5G66550	439
AT5G66558	7
AT5G66560	0
AT5G66562	5
AT5G66564	1
AT5G66567	1
AT5G66568	0
AT5G66570	17485
AT5G66580	286
AT5G66590	312
AT5G66595	2
AT5G66600	58
AT5G66607	8
AT5G66610	53
AT5G66620	115
AT5G66630	139
AT5G66631	118
AT5G66640	3
AT5G66650	194
AT5G66658	59
AT5G66660	6
AT5G66670	12
AT5G66675	354
AT5G66680	2810
AT5G66690	4197
AT5G66700	3
AT5G66710	259
AT5G66720	1179
AT5G66730	1004
AT5G66740	188
AT5G66750	730
AT5G66755	0
AT5G66760	4707
AT5G66770	636
AT5G66780	2
AT5G66790	3
AT5G66800	78
AT5G66810	508
AT5G66815	0
AT5G66816	0
AT5G66817	0
AT5G66820	343
AT5G66830	177
AT5G66840	70
AT5G66850	666
AT5G66860	1015
AT5G66870	322
AT5G66880	724
AT5G66890	3
AT5G66900	58
AT5G66910	105
AT5G66920	130
AT5G66930	508
AT5G66940	3
AT5G66950	967
AT5G66960	221
AT5G66970	27
AT5G66980	23
AT5G66985	0
AT5G66990	0
AT5G67000	0
AT5G67010	1
AT5G67020	36
AT5G67030	639
AT5G67040	0
AT5G67050	40
AT5G67060	2
AT5G67070	2334
AT5G67080	2
AT5G67090	27
AT5G67100	675
AT5G67110	25
AT5G67120	0
AT5G67130	1413
AT5G67140	70
AT5G67150	204
AT5G67160	175
AT5G67170	309
AT5G67180	105
AT5G67190	154
AT5G67200	196
AT5G67210	17
AT5G67220	1032
AT5G67230	106
AT5G67240	847
AT5G67245	35
AT5G67250	1430
AT5G67260	850
AT5G67265	3
AT5G67270	450
AT5G67280	1237
AT5G67290	355
AT5G67300	998
AT5G67310	9
AT5G67320	2648
AT5G67330	1737
AT5G67340	40
AT5G67350	78
AT5G67360	3670
AT5G67370	77
AT5G67380	1334
AT5G67385	320
AT5G67390	27
AT5G67400	0
AT5G67410	56
AT5G67411	0
AT5G67420	678
AT5G67430	0
AT5G67440	352
AT5G67450	4
AT5G67455	0
AT5G67460	702
AT5G67470	1448
AT5G67480	1058
AT5G67488	2
AT5G67490	2
AT5G67500	4634
AT5G67510	4096
AT5G67520	60
AT5G67530	824
AT5G67540	164
AT5G67550	6
AT5G67560	864
AT5G67570	394
AT5G67580	416
AT5G67590	1690
AT5G67600	907
AT5G67610	515
AT5G67620	19
AT5G67630	1213
AT5G67640	103
ATCG00010	10
ATCG00020	2912
ATCG00030	46
ATCG00040	429
ATCG00050	3
ATCG00060	1
ATCG00065	36
ATCG00070	89
ATCG00080	48
ATCG00090	33
ATCG00100	83
ATCG00110	10
ATCG00120	502
ATCG00130	351
ATCG00140	245
ATCG00150	143
ATCG00160	34
ATCG00170	238
ATCG00180	207
ATCG00190	405
ATCG00200	9
ATCG00210	30
ATCG00220	33
ATCG00230	5
ATCG00240	0
ATCG00250	2
ATCG00260	1
ATCG00270	500
ATCG00280	1375
ATCG00290	55
ATCG00300	108
ATCG00310	0
ATCG00320	1
ATCG00330	350
ATCG00340	1916
ATCG00350	1812
ATCG00360	81
ATCG00370	23
ATCG00380	98
ATCG00390	9
ATCG00400	95
ATCG00410	13
ATCG00420	49
ATCG00430	57
ATCG00440	42
ATCG00450	82
ATCG00460	5
ATCG00470	142
ATCG00480	485
ATCG00490	4188
ATCG00500	132
ATCG00510	28
ATCG00520	115
ATCG00530	165
ATCG00540	231
ATCG00550	191
ATCG00560	161
ATCG00570	50
ATCG00580	198
ATCG00590	23
ATCG00600	23
ATCG00610	14
ATCG00620	17
ATCG00630	151
ATCG00640	45
ATCG00650	73
ATCG00660	44
ATCG00670	272
ATCG00680	1191
ATCG00690	83
ATCG00700	81
ATCG00710	136
ATCG00720	450
ATCG00730	347
ATCG00740	132
ATCG00750	62
ATCG00760	34
ATCG00770	57
ATCG00780	134
ATCG00790	162
ATCG00800	133
ATCG00810	63
ATCG00820	27
ATCG00830	8
ATCG00840	0
ATCG00850	0
ATCG00860	4
ATCG00870	0
ATCG00880	0
ATCG00890	7
ATCG00900	3
ATCG00905	3
ATCG00910	1
ATCG00920	361
ATCG00930	1
ATCG00940	3
ATCG00950	638
ATCG00960	0
ATCG00970	0
ATCG00980	0
ATCG00990	0
ATCG01000	1
ATCG01010	69
ATCG01020	113
ATCG01030	0
ATCG01040	37
ATCG01050	599
ATCG01060	117
ATCG01070	46
ATCG01080	79
ATCG01090	53
ATCG01100	123
ATCG01110	83
ATCG01120	16
ATCG01130	262
ATCG01140	0
ATCG01150	0
ATCG01160	1
ATCG01170	15
ATCG01180	2874
ATCG01190	0
ATCG01200	4
ATCG01210	1646
ATCG01220	1
ATCG01230	2
ATCG01240	5
ATCG01250	7
ATCG01260	0
ATCG01270	5
ATCG01280	9
ATCG01290	0
ATCG01300	0
ATCG01310	6
ATCG09900	3
ATMG00010	1
ATMG00020	36183
ATMG00030	7601
ATMG00040	4
ATMG00050	0
ATMG00060	190
ATMG00070	188
ATMG00080	82
ATMG00090	303
ATMG00100	0
ATMG00110	37
ATMG00120	4
ATMG00130	6
ATMG00140	9
ATMG00150	0
ATMG00160	224
ATMG00170	0
ATMG00180	0
ATMG00190	0
ATMG00200	1
ATMG00210	0
ATMG00220	0
ATMG00230	0
ATMG00240	0
ATMG00250	0
ATMG00260	0
ATMG00270	0
ATMG00280	4
ATMG00285	0
ATMG00290	0
ATMG00300	0
ATMG00310	0
ATMG00320	0
ATMG00330	0
ATMG00340	0
ATMG00350	0
ATMG00360	0
ATMG00370	0
ATMG00380	0
ATMG00390	0
ATMG00400	0
ATMG00410	0
ATMG00420	0
ATMG00430	0
ATMG00440	0
ATMG00450	0
ATMG00460	0
ATMG00470	0
ATMG00480	0
ATMG00490	0
ATMG00500	0
ATMG00510	10
ATMG00513	16
ATMG00516	15
ATMG00520	7
ATMG00530	0
ATMG00540	0
ATMG00550	0
ATMG00560	6
ATMG00570	2
ATMG00580	0
ATMG00590	0
ATMG00600	0
ATMG00610	0
ATMG00620	0
ATMG00630	1
ATMG00640	149
ATMG00650	69
ATMG00660	62
ATMG00665	4
ATMG00670	21
ATMG00680	3
ATMG00690	45
ATMG00700	0
ATMG00710	2
ATMG00720	3
ATMG00730	10
ATMG00740	0
ATMG00750	0
ATMG00760	0
ATMG00770	0
ATMG00780	0
ATMG00790	0
ATMG00800	0
ATMG00810	1
ATMG00820	0
ATMG00830	1
ATMG00840	0
ATMG00850	0
ATMG00860	0
ATMG00870	0
ATMG00880	0
ATMG00890	0
ATMG00900	0
ATMG00910	0
ATMG00920	0
ATMG00930	0
ATMG00940	1
ATMG00950	0
ATMG00960	7
ATMG00970	0
ATMG00980	119
ATMG00990	16
ATMG01000	0
ATMG01010	0
ATMG01020	3
ATMG01030	0
ATMG01040	0
ATMG01050	0
ATMG01060	0
ATMG01070	0
ATMG01080	56
ATMG01090	3
ATMG01100	0
ATMG01110	0
ATMG01120	44
ATMG01130	56
ATMG01140	0
ATMG01150	0
ATMG01160	1
ATMG01170	57
ATMG01180	0
ATMG01190	20
ATMG01200	3
ATMG01210	0
ATMG01220	4
ATMG01230	0
ATMG01240	0
ATMG01250	0
ATMG01260	1
ATMG01270	0
ATMG01275	3
ATMG01280	1
ATMG01290	0
ATMG01300	0
ATMG01310	0
ATMG01320	14
ATMG01330	0
ATMG01340	0
ATMG01350	15
ATMG01360	697
ATMG01370	164
ATMG01380	90
ATMG01390	30010
ATMG01400	2
ATMG01410	8
ATMG09390	0
ATMG09440	0
ATMG09450	0
ATMG09510	0
ATMG09520	0
ATMG09560	0
ATMG09720	0
ATMG09730	0
ATMG09740	0
ATMG09750	1
ATMG09790	0
ATMG09800	0
ATMG09830	0
ATMG09950	0
ATMG09960	0
ATMG09980	1
ath-miR156a-3p	0
ath-miR156a-5p	0
ath-miR156b-3p	0
ath-miR156b-5p	0
ath-miR156c-3p	0
ath-miR156c-5p	0
ath-miR156d-3p	0
ath-miR156d-5p	0
ath-miR156e	0
ath-miR156f-3p	0
ath-miR156f-5p	0
ath-miR156g	0
ath-miR156h	0
ath-miR156i	0
ath-miR156j	0
ath-miR157a-3p	0
ath-miR157a-5p	0
ath-miR157b-3p	0
ath-miR157b-5p	0
ath-miR157c-3p	0
ath-miR157c-5p	0
ath-miR157d	0
ath-miR158a-3p	0
ath-miR158a-5p	0
ath-miR158b	0
ath-miR159a	0
ath-miR159b-3p	0
ath-miR159b-5p	0
ath-miR159c	0
ath-miR160a-3p	0
ath-miR160a-5p	0
ath-miR160b	0
ath-miR160c-3p	0
ath-miR160c-5p	0
ath-miR161.1	0
ath-miR161.2	0
ath-miR162a-3p	0
ath-miR162a-5p	0
ath-miR162b-3p	0
ath-miR162b-5p	0
ath-miR163	0
ath-miR164a	0
ath-miR164b-3p	0
ath-miR164b-5p	0
ath-miR164c-3p	0
ath-miR164c-5p	0
ath-miR165a-3p	0
ath-miR165a-5p	0
ath-miR165b	0
ath-miR166a-3p	0
ath-miR166a-5p	0
ath-miR166b-3p	0
ath-miR166b-5p	0
ath-miR166c	0
ath-miR166d	0
ath-miR166e-3p	0
ath-miR166e-5p	0
ath-miR166f	0
ath-miR166g	0
ath-miR167a-3p	0
ath-miR167a-5p	0
ath-miR167b	0
ath-miR167c-3p	0
ath-miR167c-5p	0
ath-miR167d	0
ath-miR168a-3p	0
ath-miR168a-5p	0
ath-miR168b-3p	0
ath-miR168b-5p	0
ath-miR169a-3p	0
ath-miR169a-5p	0
ath-miR169b-3p	0
ath-miR169b-5p	0
ath-miR169c	0
ath-miR169d	0
ath-miR169e	0
ath-miR169f-3p	0
ath-miR169f-5p	0
ath-miR169g-3p	0
ath-miR169g-5p	0
ath-miR169h	0
ath-miR169i	0
ath-miR169j	0
ath-miR169k	0
ath-miR169l	0
ath-miR169m	0
ath-miR169n	0
ath-miR170-3p	0
ath-miR170-5p	0
ath-miR171a-3p	0
ath-miR171a-5p	0
ath-miR171b-3p	0
ath-miR171b-5p	0
ath-miR171c-3p	0
ath-miR171c-5p	0
ath-miR172a	0
ath-miR172b-3p	0
ath-miR172b-5p	0
ath-miR172c	0
ath-miR172d-3p	0
ath-miR172d-5p	0
ath-miR172e-3p	0
ath-miR172e-5p	0
ath-miR173-3p	0
ath-miR173-5p	0
ath-miR1886.1	0
ath-miR1886.2	0
ath-miR1886.3	0
ath-miR1887	0
ath-miR1888a	0
ath-miR1888b	0
ath-miR2111a-3p	0
ath-miR2111a-5p	0
ath-miR2111b-3p	0
ath-miR2111b-5p	0
ath-miR2112-3p	0
ath-miR2112-5p	0
ath-miR2933a	0
ath-miR2933b	0
ath-miR2934-3p	0
ath-miR2934-5p	0
ath-miR2936	0
ath-miR2937	0
ath-miR2938	0
ath-miR2939	0
ath-miR319a	0
ath-miR319b	0
ath-miR319c	0
ath-miR3434-3p	0
ath-miR3434-5p	0
ath-miR3440b-3p	0
ath-miR3440b-5p	0
ath-miR390a-3p	0
ath-miR390a-5p	0
ath-miR390b-3p	0
ath-miR390b-5p	0
ath-miR391-3p	0
ath-miR391-5p	0
ath-miR3932a	0
ath-miR3932b-3p	0
ath-miR3932b-5p	0
ath-miR3933	0
ath-miR393a-3p	0
ath-miR393a-5p	0
ath-miR393b-3p	0
ath-miR393b-5p	0
ath-miR394a	0
ath-miR394b-3p	0
ath-miR394b-5p	0
ath-miR395a	0
ath-miR395b	0
ath-miR395c	0
ath-miR395d	0
ath-miR395e	0
ath-miR395f	0
ath-miR396a-3p	0
ath-miR396a-5p	0
ath-miR396b-3p	0
ath-miR396b-5p	0
ath-miR397a	0
ath-miR397b	0
ath-miR398a-3p	0
ath-miR398a-5p	0
ath-miR398b-3p	0
ath-miR398b-5p	0
ath-miR398c-3p	0
ath-miR398c-5p	0
ath-miR399a	0
ath-miR399b	0
ath-miR399c-3p	0
ath-miR399c-5p	0
ath-miR399d	0
ath-miR399e	0
ath-miR399f	0
ath-miR400	0
ath-miR401	0
ath-miR402	0
ath-miR403-3p	0
ath-miR403-5p	0
ath-miR404	0
ath-miR405a	0
ath-miR405b	0
ath-miR405d	0
ath-miR406	0
ath-miR407	0
ath-miR408-3p	0
ath-miR408-5p	0
ath-miR413	0
ath-miR414	0
ath-miR415	0
ath-miR416	0
ath-miR417	0
ath-miR418	0
ath-miR419	0
ath-miR420	0
ath-miR4221	0
ath-miR4227	0
ath-miR4228-3p	0
ath-miR4228-5p	0
ath-miR4239	0
ath-miR4240	0
ath-miR4243	0
ath-miR4245	0
ath-miR426	0
ath-miR447a-3p	0
ath-miR447a.2-3p	0
ath-miR447b	0
ath-miR447c-3p	0
ath-miR447c-5p	0
ath-miR472-3p	0
ath-miR472-5p	0
ath-miR5012	0
ath-miR5013	0
ath-miR5014a-3p	0
ath-miR5014a-5p	0
ath-miR5014b	0
ath-miR5015	0
ath-miR5016	0
ath-miR5017-3p	0
ath-miR5017-5p	0
ath-miR5018	0
ath-miR5019	0
ath-miR5020a	0
ath-miR5020b	0
ath-miR5020c	0
ath-miR5021	0
ath-miR5022	0
ath-miR5023	0
ath-miR5024-3p	0
ath-miR5024-5p	0
ath-miR5025	0
ath-miR5026	0
ath-miR5027	0
ath-miR5028	0
ath-miR5029	0
ath-miR5595a	0
ath-miR5628	0
ath-miR5629	0
ath-miR5630a	0
ath-miR5630b	0
ath-miR5631	0
ath-miR5632-3p	0
ath-miR5632-5p	0
ath-miR5633	0
ath-miR5634	0
ath-miR5635a	0
ath-miR5635b	0
ath-miR5635c	0
ath-miR5635d	0
ath-miR5636	0
ath-miR5637	0
ath-miR5638a	0
ath-miR5638b	0
ath-miR5639-3p	0
ath-miR5639-5p	0
ath-miR5640	0
ath-miR5641	0
ath-miR5642a	0
ath-miR5642b	0
ath-miR5643a	0
ath-miR5643b	0
ath-miR5644	0
ath-miR5645a	0
ath-miR5645b	0
ath-miR5645c	0
ath-miR5645d	0
ath-miR5645e	0
ath-miR5645f	0
ath-miR5646	0
ath-miR5647	0
ath-miR5648-3p	0
ath-miR5648-5p	0
ath-miR5649a	0
ath-miR5649b	0
ath-miR5650	0
ath-miR5651	0
ath-miR5652	0
ath-miR5653	0
ath-miR5654-3p	0
ath-miR5654-5p	0
ath-miR5655	0
ath-miR5656	0
ath-miR5657	0
ath-miR5658	0
ath-miR5659	0
ath-miR5660	0
ath-miR5661	0
ath-miR5662	0
ath-miR5663-3p	0
ath-miR5663-5p	0
ath-miR5664	0
ath-miR5665	0
ath-miR5666	0
ath-miR5995b	0
ath-miR5996	0
ath-miR5997	0
ath-miR5998a	0
ath-miR5998b	0
ath-miR5999	0
ath-miR771	0
ath-miR773a	0
ath-miR773b-3p	0
ath-miR773b-5p	0
ath-miR774a	0
ath-miR774b-3p	0
ath-miR774b-5p	0
ath-miR775	0
ath-miR776	0
ath-miR777	0
ath-miR778	0
ath-miR779.1	0
ath-miR779.2	0
ath-miR780.1	0
ath-miR780.2	0
ath-miR781a	0
ath-miR781b	0
ath-miR782	0
ath-miR8121	0
ath-miR8165	0
ath-miR8166	0
ath-miR8167a	0
ath-miR8167b	0
ath-miR8167c	0
ath-miR8167d	0
ath-miR8167e	0
ath-miR8167f	0
ath-miR8168	0
ath-miR8169	0
ath-miR8170-3p	0
ath-miR8170-5p	0
ath-miR8171	0
ath-miR8172	0
ath-miR8173	0
ath-miR8174	0
ath-miR8175	0
ath-miR8176	0
ath-miR8177	0
ath-miR8178	0
ath-miR8179	0
ath-miR8180	0
ath-miR8181	0
ath-miR8182	0
ath-miR8183	0
ath-miR8184	0
ath-miR822-3p	0
ath-miR822-5p	0
ath-miR823	0
ath-miR824-3p	0
ath-miR824-5p	0
ath-miR825	0
ath-miR826a	0
ath-miR826b	0
ath-miR827	0
ath-miR828	0
ath-miR829-3p.1	0
ath-miR829-3p.2	0
ath-miR829-5p	0
ath-miR830-3p	0
ath-miR830-5p	0
ath-miR831-3p	0
ath-miR831-5p	0
ath-miR832-3p	0
ath-miR832-5p	0
ath-miR833a-3p	0
ath-miR833a-5p	0
ath-miR833b	0
ath-miR834	0
ath-miR835-3p	0
ath-miR835-5p	0
ath-miR836	0
ath-miR837-3p	0
ath-miR837-5p	0
ath-miR838	0
ath-miR839-5p	0
ath-miR840-3p	0
ath-miR840-5p	0
ath-miR841a-3p	0
ath-miR841a-5p	0
ath-miR841b-3p	0
ath-miR841b-5p	0
ath-miR842	0
ath-miR843	0
ath-miR844-3p	0
ath-miR844-5p	0
ath-miR845a	0
ath-miR845b	0
ath-miR846-3p	0
ath-miR846-5p	0
ath-miR847	0
ath-miR848	0
ath-miR849	0
ath-miR850	0
ath-miR851-3p	0
ath-miR851-5p	0
ath-miR852	0
ath-miR853	0
ath-miR854a	0
ath-miR854b	0
ath-miR854c	0
ath-miR854d	0
ath-miR854e	0
ath-miR855	0
ath-miR856	0
ath-miR857	0
ath-miR858a	0
ath-miR858b	0
ath-miR859	0
ath-miR860	0
ath-miR861-3p	0
ath-miR861-5p	0
ath-miR862-3p	0
ath-miR862-5p	0
ath-miR863-3p	0
ath-miR863-5p	0
ath-miR864-3p	0
ath-miR864-5p	0
ath-miR865-3p	0
ath-miR865-5p	0
ath-miR866-3p	0
ath-miR866-5p	0
ath-miR867	0
ath-miR868-3p	0
ath-miR868-5p	0
ath-miR869.1	0
ath-miR869.2	0
ath-miR870-3p	0
ath-miR870-5p	0
```
