## Supplemental_Data1_Codes for "Expanding the synthetic biology toolbox with a library of constitutive and repressible promoters": SRR3581692.tabular

```
AT1G01010	16
AT1G01020	193
AT1G01030	196
AT1G01040	747
AT1G01046	14
AT1G01050	1669
AT1G01060	7
AT1G01070	0
AT1G01080	3369
AT1G01090	5413
AT1G01100	5283
AT1G01110	303
AT1G01120	389
AT1G01130	77
AT1G01140	2772
AT1G01150	1
AT1G01160	446
AT1G01170	913
AT1G01180	86
AT1G01183	0
AT1G01190	3
AT1G01200	30
AT1G01210	149
AT1G01220	838
AT1G01225	107
AT1G01230	373
AT1G01240	281
AT1G01250	160
AT1G01260	520
AT1G01270	0
AT1G01280	4
AT1G01290	238
AT1G01300	3721
AT1G01305	0
AT1G01310	7
AT1G01320	11062
AT1G01335	0
AT1G01340	16
AT1G01350	285
AT1G01355	3
AT1G01360	387
AT1G01370	81
AT1G01380	14
AT1G01390	7
AT1G01400	0
AT1G01410	0
AT1G01420	7
AT1G01430	680
AT1G01440	430
AT1G01448	136
AT1G01450	0
AT1G01453	0
AT1G01460	2
AT1G01470	218
AT1G01480	2
AT1G01490	723
AT1G01500	359
AT1G01510	916
AT1G01520	5
AT1G01530	0
AT1G01540	1632
AT1G01550	3778
AT1G01560	71
AT1G01570	126
AT1G01580	11
AT1G01590	536
AT1G01600	9266
AT1G01610	3640
AT1G01620	4235
AT1G01630	786
AT1G01640	28
AT1G01650	1599
AT1G01660	30
AT1G01670	32
AT1G01680	1
AT1G01690	119
AT1G01695	5
AT1G01700	42
AT1G01710	763
AT1G01715	65
AT1G01720	1331
AT1G01725	175
AT1G01730	340
AT1G01740	75
AT1G01750	3
AT1G01760	60
AT1G01770	513
AT1G01780	152
AT1G01790	3630
AT1G01800	1090
AT1G01810	7
AT1G01820	1237
AT1G01830	1242
AT1G01840	2
AT1G01860	291
AT1G01870	0
AT1G01880	206
AT1G01890	0
AT1G01900	212
AT1G01910	1313
AT1G01920	421
AT1G01930	347
AT1G01940	208
AT1G01950	529
AT1G01960	2297
AT1G01970	1187
AT1G01980	18
AT1G01990	454
AT1G02000	257
AT1G02010	202
AT1G02020	361
AT1G02030	13
AT1G02040	0
AT1G02050	181
AT1G02060	191
AT1G02065	945
AT1G02067	3
AT1G02070	3
AT1G02080	2345
AT1G02090	662
AT1G02100	536
AT1G02110	555
AT1G02120	1034
AT1G02130	959
AT1G02136	0
AT1G02140	2157
AT1G02145	357
AT1G02150	3782
AT1G02160	529
AT1G02170	446
AT1G02180	214
AT1G02190	1394
AT1G02205	20924
AT1G02210	0
AT1G02220	3
AT1G02228	0
AT1G02230	0
AT1G02250	0
AT1G02260	427
AT1G02270	509
AT1G02280	3435
AT1G02290	214
AT1G02300	468
AT1G02305	2092
AT1G02310	2
AT1G02320	0
AT1G02330	437
AT1G02335	174
AT1G02340	103
AT1G02350	40
AT1G02360	2
AT1G02370	213
AT1G02380	38
AT1G02390	543
AT1G02400	1
AT1G02405	0
AT1G02410	447
AT1G02420	20
AT1G02430	3
AT1G02440	3
AT1G02450	217
AT1G02460	37
AT1G02470	12
AT1G02475	1115
AT1G02480	0
AT1G02490	6
AT1G02500	4411
AT1G02510	0
AT1G02520	7
AT1G02530	8
AT1G02540	0
AT1G02550	0
AT1G02560	7174
AT1G02570	2
AT1G02575	0
AT1G02580	1
AT1G02590	0
AT1G02600	0
AT1G02610	38
AT1G02620	0
AT1G02630	2
AT1G02640	686
AT1G02650	89
AT1G02660	1853
AT1G02670	42
AT1G02680	235
AT1G02681	1
AT1G02690	248
AT1G02700	11
AT1G02705	8
AT1G02710	0
AT1G02720	500
AT1G02730	1173
AT1G02740	199
AT1G02750	238
AT1G02760	0
AT1G02770	6
AT1G02780	13574
AT1G02790	119
AT1G02800	30
AT1G02810	306
AT1G02813	10
AT1G02816	470
AT1G02820	19
AT1G02830	1
AT1G02840	2116
AT1G02850	1322
AT1G02860	220
AT1G02870	306
AT1G02880	560
AT1G02890	1512
AT1G02900	1
AT1G02910	1585
AT1G02920	0
AT1G02930	13
AT1G02940	3
AT1G02950	45
AT1G02952	0
AT1G02960	311
AT1G02965	0
AT1G02970	55
AT1G02980	3
AT1G02990	534
AT1G03000	650
AT1G03010	3
AT1G03020	0
AT1G03030	385
AT1G03040	888
AT1G03050	13
AT1G03055	77
AT1G03060	1519
AT1G03070	21
AT1G03080	1848
AT1G03090	800
AT1G03100	52
AT1G03103	0
AT1G03106	0
AT1G03110	264
AT1G03120	32
AT1G03130	12500
AT1G03140	886
AT1G03150	228
AT1G03160	1913
AT1G03165	0
AT1G03170	61
AT1G03180	43
AT1G03190	264
AT1G03200	10
AT1G03210	356
AT1G03220	981
AT1G03230	497
AT1G03240	0
AT1G03250	471
AT1G03260	165
AT1G03270	140
AT1G03280	745
AT1G03290	790
AT1G03300	0
AT1G03310	1737
AT1G03320	7
AT1G03325	0
AT1G03330	604
AT1G03340	60
AT1G03350	696
AT1G03360	221
AT1G03365	503
AT1G03370	446
AT1G03380	600
AT1G03390	0
AT1G03395	0
AT1G03400	321
AT1G03410	71
AT1G03420	0
AT1G03430	261
AT1G03440	501
AT1G03445	5
AT1G03457	264
AT1G03470	199
AT1G03475	6981
AT1G03490	4
AT1G03495	45
AT1G03502	2
AT1G03506	0
AT1G03510	66
AT1G03515	0
AT1G03520	268
AT1G03530	331
AT1G03540	86
AT1G03545	12
AT1G03550	23
AT1G03560	199
AT1G03570	0
AT1G03580	11
AT1G03590	1668
AT1G03600	7798
AT1G03610	610
AT1G03620	1
AT1G03630	5414
AT1G03640	0
AT1G03650	95
AT1G03660	23
AT1G03670	0
AT1G03680	6668
AT1G03687	363
AT1G03700	0
AT1G03710	113
AT1G03720	0
AT1G03730	677
AT1G03740	545
AT1G03743	0
AT1G03746	1
AT1G03750	155
AT1G03760	143
AT1G03770	60
AT1G03780	255
AT1G03790	0
AT1G03800	31
AT1G03810	0
AT1G03820	82
AT1G03830	529
AT1G03840	9
AT1G03850	9
AT1G03860	1319
AT1G03870	308
AT1G03880	1
AT1G03890	0
AT1G03900	1384
AT1G03905	42
AT1G03910	1267
AT1G03920	32
AT1G03930	520
AT1G03935	9
AT1G03940	46
AT1G03950	214
AT1G03960	302
AT1G03970	333
AT1G03980	5
AT1G03982	0
AT1G03987	0
AT1G03990	29
AT1G03993	0
AT1G03997	1
AT1G04000	277
AT1G04003	0
AT1G04007	22
AT1G04010	204
AT1G04013	38
AT1G04017	0
AT1G04020	256
AT1G04023	0
AT1G04027	6
AT1G04030	105
AT1G04033	0
AT1G04037	11
AT1G04040	107
AT1G04043	0
AT1G04047	7
AT1G04050	84
AT1G04053	0
AT1G04057	0
AT1G04063	0
AT1G04067	0
AT1G04070	86
AT1G04073	4
AT1G04077	0
AT1G04080	2288
AT1G04083	3
AT1G04087	0
AT1G04090	14
AT1G04093	2
AT1G04097	3
AT1G04100	34
AT1G04103	0
AT1G04105	0
AT1G04110	494
AT1G04117	1
AT1G04120	3053
AT1G04123	0
AT1G04127	0
AT1G04130	210
AT1G04133	0
AT1G04137	0
AT1G04140	2102
AT1G04143	0
AT1G04147	1
AT1G04150	5
AT1G04153	1
AT1G04157	1
AT1G04160	413
AT1G04163	0
AT1G04167	1
AT1G04170	1950
AT1G04173	3
AT1G04177	0
AT1G04180	4
AT1G04183	2
AT1G04187	8
AT1G04190	420
AT1G04193	3
AT1G04197	6
AT1G04200	501
AT1G04203	0
AT1G04207	0
AT1G04210	1433
AT1G04213	0
AT1G04217	18
AT1G04220	23
AT1G04223	15
AT1G04227	0
AT1G04230	309
AT1G04233	0
AT1G04237	0
AT1G04240	645
AT1G04243	0
AT1G04247	15
AT1G04250	10
AT1G04253	0
AT1G04257	0
AT1G04260	222
AT1G04263	0
AT1G04267	15
AT1G04270	7556
AT1G04273	4
AT1G04277	13
AT1G04280	517
AT1G04283	0
AT1G04287	0
AT1G04290	59
AT1G04293	0
AT1G04295	0
AT1G04297	3
AT1G04300	1448
AT1G04303	3
AT1G04307	0
AT1G04310	195
AT1G04313	0
AT1G04320	0
AT1G04323	0
AT1G04327	0
AT1G04330	4
AT1G04333	0
AT1G04337	0
AT1G04340	406
AT1G04343	0
AT1G04347	7
AT1G04350	585
AT1G04353	0
AT1G04357	10
AT1G04360	17
AT1G04363	0
AT1G04367	2
AT1G04370	0
AT1G04373	0
AT1G04377	0
AT1G04380	16
AT1G04383	0
AT1G04387	0
AT1G04390	274
AT1G04393	0
AT1G04397	0
AT1G04400	5210
AT1G04403	0
AT1G04407	0
AT1G04410	12031
AT1G04413	1
AT1G04417	0
AT1G04420	3581
AT1G04423	3
AT1G04425	56
AT1G04427	1
AT1G04430	2528
AT1G04433	0
AT1G04437	5
AT1G04440	774
AT1G04443	0
AT1G04445	0
AT1G04447	0
AT1G04450	0
AT1G04453	0
AT1G04455	0
AT1G04457	0
AT1G04463	0
AT1G04467	10
AT1G04470	18
AT1G04473	5
AT1G04477	13
AT1G04480	3077
AT1G04483	1
AT1G04487	0
AT1G04490	10
AT1G04493	0
AT1G04497	0
AT1G04500	0
AT1G04503	0
AT1G04507	0
AT1G04510	1192
AT1G04513	0
AT1G04517	0
AT1G04520	299
AT1G04523	0
AT1G04527	0
AT1G04530	1073
AT1G04533	0
AT1G04537	0
AT1G04540	102
AT1G04547	0
AT1G04550	443
AT1G04555	122
AT1G04557	0
AT1G04560	0
AT1G04563	4
AT1G04567	7
AT1G04570	79
AT1G04573	0
AT1G04577	2
AT1G04580	28
AT1G04583	0
AT1G04587	2
AT1G04590	443
AT1G04593	0
AT1G04597	0
AT1G04600	15
AT1G04603	0
AT1G04607	0
AT1G04610	2
AT1G04620	1636
AT1G04623	0
AT1G04625	0
AT1G04630	635
AT1G04635	47
AT1G04640	1041
AT1G04643	0
AT1G04645	9
AT1G04647	0
AT1G04650	49
AT1G04653	0
AT1G04657	0
AT1G04660	143
AT1G04667	0
AT1G04670	0
AT1G04673	0
AT1G04677	0
AT1G04680	2262
AT1G04683	0
AT1G04687	0
AT1G04690	1851
AT1G04693	0
AT1G04697	2
AT1G04700	48
AT1G04703	0
AT1G04707	0
AT1G04710	649
AT1G04713	0
AT1G04717	0
AT1G04720	0
AT1G04723	7
AT1G04730	137
AT1G04733	0
AT1G04737	0
AT1G04743	0
AT1G04747	0
AT1G04750	1984
AT1G04753	0
AT1G04760	106
AT1G04763	1
AT1G04767	0
AT1G04770	503
AT1G04773	0
AT1G04778	0
AT1G04780	1800
AT1G04783	0
AT1G04787	0
AT1G04790	753
AT1G04793	0
AT1G04797	5
AT1G04800	3674
AT1G04803	0
AT1G04807	1
AT1G04810	1056
AT1G04813	0
AT1G04817	1
AT1G04820	7665
AT1G04823	0
AT1G04827	15
AT1G04830	249
AT1G04833	0
AT1G04837	0
AT1G04840	50
AT1G04847	0
AT1G04850	1590
AT1G04853	3
AT1G04857	0
AT1G04860	618
AT1G04863	0
AT1G04867	0
AT1G04870	387
AT1G04873	0
AT1G04877	0
AT1G04880	12
AT1G04883	0
AT1G04887	0
AT1G04890	0
AT1G04893	4
AT1G04895	0
AT1G04897	0
AT1G04900	241
AT1G04907	0
AT1G04910	574
AT1G04913	13
AT1G04917	0
AT1G04920	251
AT1G04923	0
AT1G04927	0
AT1G04930	55
AT1G04933	0
AT1G04937	0
AT1G04940	165
AT1G04943	0
AT1G04945	160
AT1G04947	0
AT1G04950	566
AT1G04953	0
AT1G04957	0
AT1G04960	315
AT1G04963	0
AT1G04967	0
AT1G04970	590
AT1G04973	1
AT1G04977	0
AT1G04980	127
AT1G04983	0
AT1G04985	589
AT1G04987	0
AT1G04990	809
AT1G04993	0
AT1G04997	0
AT1G05000	7
AT1G05003	0
AT1G05005	0
AT1G05007	0
AT1G05010	666
AT1G05013	0
AT1G05017	0
AT1G05020	8
AT1G05023	6
AT1G05027	0
AT1G05030	244
AT1G05033	1
AT1G05035	1
AT1G05037	0
AT1G05040	0
AT1G05043	14
AT1G05047	0
AT1G05053	0
AT1G05055	259
AT1G05057	0
AT1G05060	238
AT1G05061	22
AT1G05065	48
AT1G05067	0
AT1G05070	479
AT1G05073	0
AT1G05077	14
AT1G05080	0
AT1G05083	3
AT1G05085	0
AT1G05087	10
AT1G05090	2
AT1G05093	0
AT1G05097	0
AT1G05100	59
AT1G05103	0
AT1G05107	0
AT1G05113	0
AT1G05117	0
AT1G05120	464
AT1G05123	3
AT1G05127	0
AT1G05133	0
AT1G05135	186
AT1G05136	0
AT1G05137	0
AT1G05140	1115
AT1G05143	8
AT1G05147	0
AT1G05150	1123
AT1G05153	1
AT1G05160	298
AT1G05163	7
AT1G05170	199
AT1G05173	0
AT1G05177	0
AT1G05180	621
AT1G05183	0
AT1G05187	0
AT1G05190	12488
AT1G05193	0
AT1G05197	0
AT1G05200	660
AT1G05203	1
AT1G05205	327
AT1G05207	39
AT1G05210	119
AT1G05213	4
AT1G05217	0
AT1G05220	1
AT1G05223	0
AT1G05227	0
AT1G05230	273
AT1G05233	0
AT1G05237	0
AT1G05240	1
AT1G05243	0
AT1G05247	0
AT1G05250	0
AT1G05253	0
AT1G05257	0
AT1G05260	26
AT1G05263	0
AT1G05267	0
AT1G05270	598
AT1G05273	0
AT1G05277	24
AT1G05280	5
AT1G05283	0
AT1G05287	0
AT1G05290	0
AT1G05291	0
AT1G05293	1
AT1G05297	5
AT1G05300	43
AT1G05303	0
AT1G05307	0
AT1G05310	82
AT1G05313	0
AT1G05317	3
AT1G05320	698
AT1G05323	0
AT1G05327	0
AT1G05330	5
AT1G05333	0
AT1G05337	0
AT1G05340	42
AT1G05343	0
AT1G05347	0
AT1G05350	625
AT1G05353	0
AT1G05357	0
AT1G05360	416
AT1G05363	0
AT1G05367	0
AT1G05370	24
AT1G05373	0
AT1G05377	0
AT1G05380	1147
AT1G05383	0
AT1G05385	631
AT1G05387	0
AT1G05390	0
AT1G05397	0
AT1G05400	9
AT1G05407	0
AT1G05410	480
AT1G05413	0
AT1G05417	0
AT1G05420	185
AT1G05423	0
AT1G05427	0
AT1G05430	596
AT1G05433	0
AT1G05440	72
AT1G05443	2
AT1G05447	0
AT1G05450	0
AT1G05453	0
AT1G05460	510
AT1G05463	0
AT1G05467	39
AT1G05470	309
AT1G05473	0
AT1G05477	0
AT1G05483	0
AT1G05487	0
AT1G05490	14
AT1G05493	0
AT1G05497	0
AT1G05500	945
AT1G05507	0
AT1G05510	1
AT1G05517	0
AT1G05520	910
AT1G05523	0
AT1G05527	0
AT1G05530	0
AT1G05533	0
AT1G05537	0
AT1G05540	476
AT1G05543	1
AT1G05547	0
AT1G05550	17
AT1G05553	0
AT1G05557	8
AT1G05560	0
AT1G05562	0
AT1G05563	0
AT1G05567	0
AT1G05570	711
AT1G05575	122
AT1G05577	7
AT1G05580	24
AT1G05583	0
AT1G05587	0
AT1G05590	503
AT1G05593	0
AT1G05597	0
AT1G05600	154
AT1G05603	0
AT1G05607	0
AT1G05610	16
AT1G05613	0
AT1G05615	0
AT1G05617	0
AT1G05620	651
AT1G05623	0
AT1G05627	0
AT1G05630	538
AT1G05633	0
AT1G05637	0
AT1G05640	120
AT1G05643	0
AT1G05647	0
AT1G05650	0
AT1G05653	0
AT1G05657	0
AT1G05660	0
AT1G05663	0
AT1G05667	0
AT1G05670	191
AT1G05673	0
AT1G05675	16
AT1G05680	260
AT1G05683	0
AT1G05687	9
AT1G05690	39
AT1G05693	0
AT1G05697	0
AT1G05700	1
AT1G05703	0
AT1G05707	2
AT1G05710	167
AT1G05713	0
AT1G05717	0
AT1G05720	261
AT1G05723	0
AT1G05727	0
AT1G05730	37
AT1G05733	1
AT1G05737	0
AT1G05740	3
AT1G05747	0
AT1G05750	214
AT1G05753	0
AT1G05757	2
AT1G05760	0
AT1G05763	4
AT1G05767	0
AT1G05770	15
AT1G05773	19
AT1G05777	0
AT1G05780	143
AT1G05783	2
AT1G05785	118
AT1G05787	0
AT1G05790	422
AT1G05793	0
AT1G05797	0
AT1G05800	0
AT1G05803	0
AT1G05805	674
AT1G05807	0
AT1G05810	158
AT1G05813	0
AT1G05817	0
AT1G05820	44
AT1G05823	0
AT1G05827	0
AT1G05830	861
AT1G05833	6
AT1G05835	45
AT1G05837	0
AT1G05840	458
AT1G05843	2
AT1G05847	0
AT1G05850	9489
AT1G05853	0
AT1G05857	0
AT1G05860	295
AT1G05863	0
AT1G05867	0
AT1G05870	432
AT1G05873	0
AT1G05880	0
AT1G05887	0
AT1G05890	1021
AT1G05893	0
AT1G05894	10
AT1G05897	0
AT1G05900	222
AT1G05903	0
AT1G05907	0
AT1G05910	614
AT1G05913	1
AT1G05917	0
AT1G05920	0
AT1G05927	0
AT1G05930	0
AT1G05933	14
AT1G05937	0
AT1G05940	816
AT1G05943	0
AT1G05947	0
AT1G05950	79
AT1G05953	0
AT1G05957	0
AT1G05960	1178
AT1G05963	0
AT1G05967	2
AT1G05970	190
AT1G05973	0
AT1G05977	3
AT1G05980	0
AT1G05983	0
AT1G05987	0
AT1G05990	0
AT1G05993	2
AT1G05997	4
AT1G06000	0
AT1G06002	0
AT1G06003	0
AT1G06007	0
AT1G06010	392
AT1G06013	0
AT1G06017	1
AT1G06020	7
AT1G06023	0
AT1G06027	0
AT1G06030	0
AT1G06033	14
AT1G06037	0
AT1G06040	1774
AT1G06043	0
AT1G06045	0
AT1G06047	0
AT1G06050	98
AT1G06053	0
AT1G06057	0
AT1G06060	438
AT1G06063	0
AT1G06067	0
AT1G06070	458
AT1G06073	0
AT1G06080	32
AT1G06083	28
AT1G06087	4
AT1G06090	0
AT1G06093	0
AT1G06097	0
AT1G06100	2
AT1G06103	0
AT1G06110	702
AT1G06113	0
AT1G06117	0
AT1G06120	0
AT1G06123	0
AT1G06127	0
AT1G06130	457
AT1G06133	3
AT1G06135	0
AT1G06137	0
AT1G06140	67
AT1G06143	113
AT1G06147	0
AT1G06148	4
AT1G06150	736
AT1G06153	0
AT1G06157	0
AT1G06160	6
AT1G06163	0
AT1G06170	13
AT1G06173	13
AT1G06177	1
AT1G06180	63
AT1G06187	0
AT1G06190	3236
AT1G06197	1
AT1G06200	1064
AT1G06203	0
AT1G06207	0
AT1G06210	754
AT1G06213	0
AT1G06217	3
AT1G06220	1456
AT1G06225	0
AT1G06227	43
AT1G06230	1576
AT1G06233	0
AT1G06237	0
AT1G06240	342
AT1G06243	0
AT1G06247	0
AT1G06250	50
AT1G06253	0
AT1G06257	0
AT1G06260	0
AT1G06263	1
AT1G06265	75
AT1G06267	6
AT1G06270	106
AT1G06273	9
AT1G06277	3
AT1G06280	4
AT1G06283	3
AT1G06287	0
AT1G06290	1454
AT1G06293	0
AT1G06297	0
AT1G06303	0
AT1G06307	0
AT1G06310	6
AT1G06313	0
AT1G06317	0
AT1G06320	0
AT1G06323	0
AT1G06327	0
AT1G06330	0
AT1G06333	0
AT1G06337	0
AT1G06340	7
AT1G06343	0
AT1G06347	0
AT1G06350	261
AT1G06353	0
AT1G06357	0
AT1G06360	204
AT1G06363	0
AT1G06370	91
AT1G06373	0
AT1G06377	0
AT1G06380	159
AT1G06383	0
AT1G06387	0
AT1G06390	1335
AT1G06393	0
AT1G06397	0
AT1G06400	1119
AT1G06403	0
AT1G06407	0
AT1G06410	3551
AT1G06413	0
AT1G06417	0
AT1G06420	188
AT1G06423	0
AT1G06427	0
AT1G06430	1416
AT1G06433	0
AT1G06437	0
AT1G06440	95
AT1G06443	0
AT1G06447	0
AT1G06450	25
AT1G06453	0
AT1G06457	1
AT1G06460	2918
AT1G06463	2
AT1G06467	0
AT1G06470	698
AT1G06473	61
AT1G06475	0
AT1G06480	0
AT1G06483	2
AT1G06487	3
AT1G06490	246
AT1G06493	0
AT1G06497	0
AT1G06500	173
AT1G06507	0
AT1G06510	483
AT1G06513	0
AT1G06515	247
AT1G06517	0
AT1G06520	6
AT1G06523	0
AT1G06527	0
AT1G06530	1
AT1G06533	0
AT1G06537	1
AT1G06540	6
AT1G06543	0
AT1G06547	10
AT1G06550	1117
AT1G06553	6
AT1G06557	0
AT1G06560	296
AT1G06567	0
AT1G06570	256
AT1G06573	48
AT1G06577	4
AT1G06580	83
AT1G06583	0
AT1G06587	0
AT1G06590	153
AT1G06593	0
AT1G06597	0
AT1G06603	0
AT1G06607	0
AT1G06610	0
AT1G06613	0
AT1G06617	0
AT1G06620	44
AT1G06623	0
AT1G06627	0
AT1G06630	354
AT1G06633	0
AT1G06637	0
AT1G06640	648
AT1G06643	0
AT1G06645	267
AT1G06647	0
AT1G06650	574
AT1G06653	0
AT1G06657	0
AT1G06660	69
AT1G06663	0
AT1G06667	0
AT1G06670	961
AT1G06673	0
AT1G06677	0
AT1G06680	49740
AT1G06683	0
AT1G06687	0
AT1G06690	1178
AT1G06693	0
AT1G06697	0
AT1G06700	1204
AT1G06703	0
AT1G06707	0
AT1G06710	175
AT1G06713	0
AT1G06717	9
AT1G06720	757
AT1G06723	0
AT1G06727	2
AT1G06730	328
AT1G06733	1
AT1G06737	0
AT1G06740	75
AT1G06743	0
AT1G06747	0
AT1G06750	7
AT1G06753	12
AT1G06757	0
AT1G06760	1371
AT1G06770	291
AT1G06773	1
AT1G06777	0
AT1G06780	251
AT1G06783	0
AT1G06787	0
AT1G06790	180
AT1G06797	0
AT1G06800	51
AT1G06810	0
AT1G06817	0
AT1G06820	983
AT1G06823	0
AT1G06827	0
AT1G06830	17
AT1G06837	7
AT1G06840	373
AT1G06850	211
AT1G06853	0
AT1G06857	0
AT1G06860	0
AT1G06863	0
AT1G06867	0
AT1G06870	449
AT1G06873	0
AT1G06877	0
AT1G06880	0
AT1G06883	0
AT1G06890	1397
AT1G06897	0
AT1G06900	968
AT1G06903	0
AT1G06907	0
AT1G06910	126
AT1G06913	0
AT1G06917	1
AT1G06920	1
AT1G06923	0
AT1G06925	0
AT1G06927	0
AT1G06930	0
AT1G06933	0
AT1G06937	0
AT1G06943	0
AT1G06947	0
AT1G06950	7076
AT1G06953	0
AT1G06957	0
AT1G06960	321
AT1G06963	0
AT1G06967	0
AT1G06970	2
AT1G06973	0
AT1G06977	17
AT1G06980	3
AT1G06983	0
AT1G06987	0
AT1G06990	0
AT1G06993	2
AT1G06997	0
AT1G07000	301
AT1G07003	0
AT1G07007	0
AT1G07010	490
AT1G07013	0
AT1G07017	1
AT1G07020	152
AT1G07023	1
AT1G07025	0
AT1G07027	2
AT1G07030	400
AT1G07040	1121
AT1G07050	1042
AT1G07051	0
AT1G07060	3
AT1G07070	398
AT1G07080	1206
AT1G07090	24
AT1G07100	0
AT1G07110	3194
AT1G07117	0
AT1G07119	6
AT1G07120	0
AT1G07123	0
AT1G07127	0
AT1G07128	3
AT1G07130	0
AT1G07133	0
AT1G07135	16806
AT1G07137	0
AT1G07140	2367
AT1G07143	15
AT1G07147	0
AT1G07150	93
AT1G07157	1
AT1G07160	0
AT1G07163	0
AT1G07167	8
AT1G07170	337
AT1G07173	0
AT1G07175	0
AT1G07177	0
AT1G07180	94
AT1G07183	0
AT1G07187	54
AT1G07190	0
AT1G07193	0
AT1G07197	0
AT1G07200	717
AT1G07210	924
AT1G07220	392
AT1G07230	720
AT1G07233	0
AT1G07237	0
AT1G07240	266
AT1G07243	3
AT1G07247	0
AT1G07250	615
AT1G07253	0
AT1G07257	0
AT1G07260	19
AT1G07263	0
AT1G07267	0
AT1G07270	42
AT1G07273	0
AT1G07277	0
AT1G07280	1891
AT1G07283	0
AT1G07287	1
AT1G07290	34
AT1G07293	0
AT1G07297	0
AT1G07300	60
AT1G07303	0
AT1G07310	691
AT1G07313	8
AT1G07317	0
AT1G07320	12522
AT1G07323	372
AT1G07327	0
AT1G07330	2
AT1G07333	0
AT1G07337	0
AT1G07340	3
AT1G07343	0
AT1G07347	0
AT1G07350	786
AT1G07353	0
AT1G07357	0
AT1G07360	880
AT1G07367	0
AT1G07370	275
AT1G07373	2
AT1G07380	170
AT1G07383	0
AT1G07390	156
AT1G07393	2
AT1G07397	0
AT1G07400	66
AT1G07407	0
AT1G07410	74
AT1G07413	0
AT1G07417	0
AT1G07420	1378
AT1G07423	0
AT1G07430	243
AT1G07433	0
AT1G07437	0
AT1G07440	2350
AT1G07447	0
AT1G07450	244
AT1G07453	0
AT1G07457	0
AT1G07460	0
AT1G07463	0
AT1G07467	0
AT1G07470	313
AT1G07473	66
AT1G07476	0
AT1G07477	0
AT1G07480	339
AT1G07483	0
AT1G07485	0
AT1G07487	0
AT1G07490	3
AT1G07493	0
AT1G07497	0
AT1G07500	0
AT1G07503	0
AT1G07507	0
AT1G07510	846
AT1G07513	0
AT1G07517	7
AT1G07520	0
AT1G07523	0
AT1G07527	0
AT1G07530	1314
AT1G07533	0
AT1G07537	0
AT1G07540	2
AT1G07543	1
AT1G07547	1
AT1G07550	0
AT1G07553	0
AT1G07557	0
AT1G07560	0
AT1G07563	0
AT1G07567	0
AT1G07570	473
AT1G07573	0
AT1G07580	0
AT1G07583	0
AT1G07587	18
AT1G07590	219
AT1G07593	0
AT1G07597	0
AT1G07600	0
AT1G07603	0
AT1G07607	9
AT1G07610	4
AT1G07613	0
AT1G07615	203
AT1G07617	0
AT1G07620	0
AT1G07623	0
AT1G07627	0
AT1G07630	580
AT1G07633	0
AT1G07637	4
AT1G07640	658
AT1G07645	0
AT1G07647	0
AT1G07650	1490
AT1G07653	10
AT1G07657	0
AT1G07660	546
AT1G07663	12
AT1G07667	0
AT1G07670	1346
AT1G07673	0
AT1G07680	0
AT1G07683	0
AT1G07690	2
AT1G07693	2
AT1G07697	1
AT1G07700	652
AT1G07702	0
AT1G07703	9
AT1G07705	762
AT1G07707	0
AT1G07710	10
AT1G07717	0
AT1G07720	2094
AT1G07723	0
AT1G07725	0
AT1G07727	0
AT1G07728	4
AT1G07730	0
AT1G07733	0
AT1G07737	0
AT1G07740	117
AT1G07743	72
AT1G07745	112
AT1G07747	0
AT1G07750	306
AT1G07753	0
AT1G07757	0
AT1G07760	0
AT1G07763	0
AT1G07767	0
AT1G07770	5039
AT1G07773	0
AT1G07777	0
AT1G07780	217
AT1G07783	0
AT1G07787	0
AT1G07790	1024
AT1G07793	0
AT1G07795	0
AT1G07800	0
AT1G07803	0
AT1G07807	0
AT1G07810	774
AT1G07813	0
AT1G07820	1083
AT1G07823	1
AT1G07827	0
AT1G07830	318
AT1G07833	1
AT1G07837	0
AT1G07840	297
AT1G07843	0
AT1G07847	0
AT1G07850	0
AT1G07853	0
AT1G07857	0
AT1G07860	2
AT1G07863	0
AT1G07867	0
AT1G07870	528
AT1G07873	0
AT1G07877	4
AT1G07880	100
AT1G07883	0
AT1G07885	8
AT1G07887	0
AT1G07890	12147
AT1G07893	0
AT1G07897	13
AT1G07900	10
AT1G07901	8
AT1G07902	23
AT1G07903	0
AT1G07907	0
AT1G07910	354
AT1G07913	0
AT1G07917	0
AT1G07920	2768
AT1G07923	0
AT1G07927	0
AT1G07930	4020
AT1G07933	0
AT1G07937	0
AT1G07940	3835
AT1G07943	1
AT1G07947	0
AT1G07950	282
AT1G07957	2
AT1G07960	412
AT1G07963	0
AT1G07967	0
AT1G07970	393
AT1G07973	0
AT1G07977	0
AT1G07980	363
AT1G07983	0
AT1G07985	34
AT1G07987	0
AT1G07990	1071
AT1G07993	1
AT1G07997	0
AT1G08000	375
AT1G08003	0
AT1G08005	0
AT1G08007	0
AT1G08010	488
AT1G08013	0
AT1G08017	0
AT1G08023	0
AT1G08027	0
AT1G08030	324
AT1G08033	0
AT1G08035	19
AT1G08037	1
AT1G08040	624
AT1G08043	0
AT1G08047	10
AT1G08050	75
AT1G08053	0
AT1G08057	0
AT1G08060	718
AT1G08063	0
AT1G08065	0
AT1G08070	129
AT1G08073	0
AT1G08077	0
AT1G08080	0
AT1G08087	0
AT1G08090	0
AT1G08093	0
AT1G08097	0
AT1G08100	0
AT1G08103	2
AT1G08105	0
AT1G08107	0
AT1G08110	2219
AT1G08113	1
AT1G08115	2
AT1G08117	3
AT1G08120	0
AT1G08123	0
AT1G08125	298
AT1G08127	0
AT1G08130	781
AT1G08133	0
AT1G08135	1
AT1G08137	0
AT1G08140	8
AT1G08143	0
AT1G08147	0
AT1G08150	11
AT1G08153	0
AT1G08157	0
AT1G08160	366
AT1G08163	0
AT1G08165	47
AT1G08170	3
AT1G08173	0
AT1G08177	0
AT1G08180	87
AT1G08183	0
AT1G08190	1622
AT1G08193	0
AT1G08200	4785
AT1G08207	1
AT1G08210	462
AT1G08213	1
AT1G08217	0
AT1G08220	149
AT1G08223	0
AT1G08227	0
AT1G08230	532
AT1G08237	0
AT1G08240	0
AT1G08247	4
AT1G08250	0
AT1G08253	0
AT1G08257	0
AT1G08260	383
AT1G08263	0
AT1G08267	2
AT1G08270	27
AT1G08273	0
AT1G08277	0
AT1G08280	181
AT1G08283	18
AT1G08287	0
AT1G08290	17
AT1G08293	0
AT1G08297	0
AT1G08300	129
AT1G08303	0
AT1G08307	0
AT1G08310	4
AT1G08313	0
AT1G08315	0
AT1G08317	0
AT1G08320	0
AT1G08323	0
AT1G08327	0
AT1G08333	7
AT1G08337	0
AT1G08340	51
AT1G08343	0
AT1G08347	0
AT1G08350	252
AT1G08353	0
AT1G08357	0
AT1G08360	6098
AT1G08363	0
AT1G08367	0
AT1G08370	592
AT1G08377	0
AT1G08380	31228
AT1G08383	0
AT1G08387	0
AT1G08390	125
AT1G08393	3
AT1G08397	2
AT1G08400	80
AT1G08403	0
AT1G08410	350
AT1G08413	0
AT1G08417	0
AT1G08420	1193
AT1G08427	3
AT1G08430	0
AT1G08433	0
AT1G08437	0
AT1G08440	4
AT1G08443	0
AT1G08447	0
AT1G08450	897
AT1G08453	0
AT1G08457	1
AT1G08460	434
AT1G08463	0
AT1G08465	808
AT1G08470	1123
AT1G08473	0
AT1G08477	0
AT1G08480	1139
AT1G08483	0
AT1G08487	0
AT1G08490	984
AT1G08493	0
AT1G08497	0
AT1G08500	109
AT1G08503	0
AT1G08507	20
AT1G08510	6292
AT1G08513	0
AT1G08517	0
AT1G08520	6065
AT1G08523	0
AT1G08530	245
AT1G08533	0
AT1G08537	0
AT1G08540	3348
AT1G08543	0
AT1G08547	0
AT1G08550	2571
AT1G08553	0
AT1G08557	0
AT1G08560	594
AT1G08563	5
AT1G08567	0
AT1G08570	1765
AT1G08573	0
AT1G08577	0
AT1G08580	621
AT1G08583	0
AT1G08587	0
AT1G08590	0
AT1G08592	0
AT1G08597	0
AT1G08600	847
AT1G08603	0
AT1G08607	0
AT1G08610	330
AT1G08613	0
AT1G08620	776
AT1G08623	0
AT1G08627	0
AT1G08630	268
AT1G08633	1
AT1G08637	0
AT1G08640	2199
AT1G08643	2
AT1G08645	0
AT1G08647	0
AT1G08650	451
AT1G08653	0
AT1G08657	0
AT1G08660	651
AT1G08663	0
AT1G08667	0
AT1G08670	0
AT1G08673	0
AT1G08677	0
AT1G08680	805
AT1G08683	0
AT1G08695	0
AT1G08697	0
AT1G08700	599
AT1G08703	0
AT1G08707	0
AT1G08710	151
AT1G08713	0
AT1G08717	0
AT1G08720	502
AT1G08723	0
AT1G08727	0
AT1G08730	78
AT1G08733	5
AT1G08735	0
AT1G08737	0
AT1G08740	0
AT1G08743	1
AT1G08747	8
AT1G08750	347
AT1G08753	0
AT1G08757	0
AT1G08760	597
AT1G08763	0
AT1G08767	0
AT1G08770	139
AT1G08773	0
AT1G08777	0
AT1G08780	419
AT1G08783	0
AT1G08787	0
AT1G08790	0
AT1G08793	0
AT1G08797	0
AT1G08800	215
AT1G08803	0
AT1G08807	0
AT1G08810	322
AT1G08813	0
AT1G08817	0
AT1G08820	670
AT1G08823	0
AT1G08827	0
AT1G08830	5695
AT1G08833	12
AT1G08840	506
AT1G08843	1
AT1G08845	141
AT1G08847	1
AT1G08853	0
AT1G08857	17
AT1G08860	26
AT1G08863	0
AT1G08867	0
AT1G08870	0
AT1G08877	0
AT1G08880	1143
AT1G08883	0
AT1G08887	0
AT1G08890	154
AT1G08893	0
AT1G08897	0
AT1G08900	191
AT1G08903	0
AT1G08907	0
AT1G08910	464
AT1G08913	0
AT1G08920	245
AT1G08923	0
AT1G08927	0
AT1G08930	287
AT1G08933	0
AT1G08937	9
AT1G08940	12
AT1G08947	0
AT1G08950	0
AT1G08953	0
AT1G08960	272
AT1G08963	0
AT1G08967	0
AT1G08970	857
AT1G08973	10
AT1G08977	0
AT1G08980	3457
AT1G08983	0
AT1G08985	3
AT1G08987	1
AT1G08990	0
AT1G08993	0
AT1G08997	0
AT1G09000	60
AT1G09003	0
AT1G09007	0
AT1G09010	2185
AT1G09013	0
AT1G09017	0
AT1G09020	1161
AT1G09023	16
AT1G09027	0
AT1G09030	0
AT1G09033	0
AT1G09037	0
AT1G09040	105
AT1G09043	0
AT1G09047	0
AT1G09050	141
AT1G09053	0
AT1G09057	0
AT1G09060	1053
AT1G09063	0
AT1G09067	0
AT1G09070	12939
AT1G09073	0
AT1G09077	0
AT1G09080	2
AT1G09083	43
AT1G09087	24
AT1G09090	0
AT1G09097	0
AT1G09100	487
AT1G09103	0
AT1G09107	0
AT1G09110	0
AT1G09113	0
AT1G09117	0
AT1G09123	0
AT1G09127	0
AT1G09130	3532
AT1G09133	0
AT1G09137	0
AT1G09140	927
AT1G09143	0
AT1G09147	0
AT1G09150	868
AT1G09153	0
AT1G09155	2
AT1G09157	0
AT1G09160	904
AT1G09163	0
AT1G09167	0
AT1G09170	12
AT1G09173	0
AT1G09176	0
AT1G09177	0
AT1G09180	9
AT1G09183	0
AT1G09187	0
AT1G09190	132
AT1G09193	2
AT1G09195	148
AT1G09197	0
AT1G09200	1643
AT1G09207	0
AT1G09210	3668
AT1G09213	0
AT1G09217	0
AT1G09220	58
AT1G09223	0
AT1G09227	1
AT1G09230	313
AT1G09233	0
AT1G09237	0
AT1G09240	2
AT1G09243	0
AT1G09245	0
AT1G09247	0
AT1G09250	297
AT1G09253	3
AT1G09257	0
AT1G09260	2
AT1G09263	0
AT1G09267	4
AT1G09270	1065
AT1G09273	0
AT1G09277	0
AT1G09280	344
AT1G09283	0
AT1G09287	53
AT1G09290	181
AT1G09293	0
AT1G09297	0
AT1G09300	212
AT1G09303	0
AT1G09307	0
AT1G09310	359
AT1G09313	0
AT1G09317	0
AT1G09320	190
AT1G09323	0
AT1G09327	0
AT1G09330	620
AT1G09333	0
AT1G09337	0
AT1G09340	18274
AT1G09343	0
AT1G09350	4
AT1G09353	2
AT1G09357	0
AT1G09360	0
AT1G09363	28
AT1G09367	7
AT1G09370	3
AT1G09373	0
AT1G09377	0
AT1G09380	8
AT1G09383	0
AT1G09387	0
AT1G09390	741
AT1G09393	0
AT1G09397	0
AT1G09400	31
AT1G09407	0
AT1G09410	62
AT1G09415	550
AT1G09417	0
AT1G09420	194
AT1G09421	1
AT1G09423	0
AT1G09427	2
AT1G09430	1842
AT1G09433	0
AT1G09437	0
AT1G09440	270
AT1G09443	0
AT1G09447	5
AT1G09450	110
AT1G09453	0
AT1G09457	9
AT1G09460	187
AT1G09463	27
AT1G09467	52
AT1G09470	289
AT1G09473	0
AT1G09477	0
AT1G09480	7
AT1G09483	2
AT1G09486	29
AT1G09487	0
AT1G09490	564
AT1G09493	0
AT1G09497	0
AT1G09500	11
AT1G09503	0
AT1G09507	0
AT1G09510	1
AT1G09513	10
AT1G09517	3
AT1G09520	284
AT1G09523	0
AT1G09527	13
AT1G09530	81
AT1G09533	32
AT1G09537	14
AT1G09540	9
AT1G09543	77
AT1G09547	0
AT1G09550	19
AT1G09553	2
AT1G09557	0
AT1G09560	844
AT1G09563	0
AT1G09567	0
AT1G09570	2170
AT1G09573	4
AT1G09575	92
AT1G09577	0
AT1G09580	326
AT1G09583	0
AT1G09587	0
AT1G09590	3208
AT1G09593	0
AT1G09597	0
AT1G09600	195
AT1G09603	0
AT1G09607	1
AT1G09610	1
AT1G09613	0
AT1G09617	0
AT1G09620	3322
AT1G09623	0
AT1G09625	0
AT1G09627	0
AT1G09630	528
AT1G09633	0
AT1G09637	1
AT1G09640	3880
AT1G09645	264
AT1G09647	3
AT1G09650	38
AT1G09653	0
AT1G09657	0
AT1G09660	836
AT1G09663	0
AT1G09665	0
AT1G09667	2
AT1G09673	0
AT1G09677	0
AT1G09680	70
AT1G09683	0
AT1G09687	11
AT1G09690	8297
AT1G09693	0
AT1G09697	0
AT1G09700	301
AT1G09703	0
AT1G09710	182
AT1G09713	0
AT1G09717	0
AT1G09720	0
AT1G09723	0
AT1G09730	821
AT1G09733	0
AT1G09737	0
AT1G09740	11
AT1G09743	0
AT1G09747	0
AT1G09750	4446
AT1G09753	13
AT1G09757	0
AT1G09760	979
AT1G09763	0
AT1G09767	0
AT1G09770	2846
AT1G09773	0
AT1G09777	2
AT1G09780	2714
AT1G09783	4
AT1G09787	5
AT1G09790	1
AT1G09793	0
AT1G09794	50
AT1G09795	3124
AT1G09797	0
AT1G09800	133
AT1G09803	0
AT1G09807	0
AT1G09810	309
AT1G09812	14
AT1G09813	0
AT1G09815	231
AT1G09817	0
AT1G09820	155
AT1G09823	4
AT1G09827	0
AT1G09830	498
AT1G09833	0
AT1G09837	0
AT1G09840	447
AT1G09843	0
AT1G09847	0
AT1G09850	494
AT1G09853	0
AT1G09857	0
AT1G09860	0
AT1G09863	60
AT1G09867	4
AT1G09870	757
AT1G09873	0
AT1G09877	0
AT1G09880	31
AT1G09883	0
AT1G09887	0
AT1G09890	41
AT1G09893	0
AT1G09897	11
AT1G09900	643
AT1G09903	0
AT1G09907	4
AT1G09910	298
AT1G09913	2
AT1G09917	4
AT1G09920	474
AT1G09923	0
AT1G09927	0
AT1G09930	2
AT1G09932	3
AT1G09935	0
AT1G09937	0
AT1G09940	986
AT1G09947	0
AT1G09950	45
AT1G09953	0
AT1G09957	0
AT1G09960	285
AT1G09963	1
AT1G09967	0
AT1G09970	2538
AT1G09973	0
AT1G09977	0
AT1G09980	943
AT1G09983	0
AT1G09987	6
AT1G09993	1
AT1G09995	112
AT1G09997	0
AT1G10000	41
AT1G10010	0
AT1G10020	585
AT1G10030	406
AT1G10040	46
AT1G10050	98
AT1G10060	3465
AT1G10070	142
AT1G10090	324
AT1G10095	119
AT1G10100	0
AT1G10110	0
AT1G10120	509
AT1G10130	914
AT1G10140	12
AT1G10150	0
AT1G10155	1
AT1G10160	128
AT1G10170	1102
AT1G10180	789
AT1G10190	0
AT1G10200	2070
AT1G10210	212
AT1G10220	2
AT1G10225	3
AT1G10230	298
AT1G10240	280
AT1G10250	0
AT1G10260	0
AT1G10270	273
AT1G10280	170
AT1G10290	1845
AT1G10300	8
AT1G10310	441
AT1G10320	404
AT1G10330	35
AT1G10340	5
AT1G10350	444
AT1G10360	985
AT1G10370	498
AT1G10380	210
AT1G10385	1
AT1G10390	1735
AT1G10395	0
AT1G10400	2
AT1G10410	600
AT1G10417	4
AT1G10419	0
AT1G10430	440
AT1G10440	0
AT1G10450	551
AT1G10455	0
AT1G10460	6
AT1G10470	215
AT1G10480	0
AT1G10490	497
AT1G10500	854
AT1G10510	1393
AT1G10520	29
AT1G10522	1483
AT1G10530	2
AT1G10538	0
AT1G10540	38
AT1G10550	0
AT1G10560	901
AT1G10570	482
AT1G10580	668
AT1G10585	0
AT1G10586	0
AT1G10588	0
AT1G10590	1639
AT1G10600	542
AT1G10610	149
AT1G10620	1
AT1G10630	1287
AT1G10640	2087
AT1G10650	421
AT1G10657	876
AT1G10660	916
AT1G10670	6208
AT1G10680	0
AT1G10682	616
AT1G10690	66
AT1G10700	334
AT1G10705	0
AT1G10710	24
AT1G10715	1
AT1G10717	0
AT1G10720	338
AT1G10730	178
AT1G10740	718
AT1G10745	0
AT1G10747	0
AT1G10750	103
AT1G10760	13910
AT1G10770	31
AT1G10780	150
AT1G10790	4
AT1G10800	3
AT1G10810	5
AT1G10820	440
AT1G10830	691
AT1G10840	2141
AT1G10850	323
AT1G10865	163
AT1G10870	803
AT1G10875	0
AT1G10880	8
AT1G10890	859
AT1G10900	124
AT1G10910	1106
AT1G10920	235
AT1G10930	572
AT1G10940	1057
AT1G10950	3309
AT1G10960	6790
AT1G10970	147
AT1G10980	45
AT1G10990	6
AT1G11000	623
AT1G11010	0
AT1G11020	467
AT1G11030	0
AT1G11040	1
AT1G11050	0
AT1G11055	0
AT1G11060	422
AT1G11070	6
AT1G11080	5
AT1G11090	0
AT1G11100	10
AT1G11110	0
AT1G11112	24
AT1G11120	229
AT1G11125	47
AT1G11130	597
AT1G11145	1
AT1G11150	75
AT1G11160	62
AT1G11170	47
AT1G11175	125
AT1G11180	201
AT1G11185	0
AT1G11190	68
AT1G11200	314
AT1G11210	531
AT1G11220	65
AT1G11230	0
AT1G11240	510
AT1G11250	0
AT1G11260	1618
AT1G11265	0
AT1G11270	103
AT1G11280	721
AT1G11290	327
AT1G11300	39
AT1G11303	599
AT1G11310	2686
AT1G11320	116
AT1G11330	1425
AT1G11340	4
AT1G11350	732
AT1G11360	526
AT1G11362	0
AT1G11370	0
AT1G11380	172
AT1G11390	380
AT1G11400	364
AT1G11410	1494
AT1G11420	20
AT1G11430	3276
AT1G11440	401
AT1G11450	128
AT1G11460	13
AT1G11470	0
AT1G11475	531
AT1G11480	1116
AT1G11482	4
AT1G11490	12
AT1G11500	10
AT1G11510	0
AT1G11520	0
AT1G11530	241
AT1G11540	0
AT1G11545	138
AT1G11550	0
AT1G11560	0
AT1G11570	35
AT1G11572	0
AT1G11580	45
AT1G11590	4
AT1G11591	0
AT1G11592	139
AT1G11593	0
AT1G11595	0
AT1G11600	61
AT1G11608	0
AT1G11610	0
AT1G11620	0
AT1G11630	157
AT1G11640	0
AT1G11650	4644
AT1G11655	0
AT1G11660	839
AT1G11670	121
AT1G11680	1581
AT1G11684	0
AT1G11690	0
AT1G11700	167
AT1G11710	53
AT1G11720	878
AT1G11730	34
AT1G11735	0
AT1G11740	1
AT1G11750	2693
AT1G11755	267
AT1G11760	194
AT1G11765	3
AT1G11770	1
AT1G11780	123
AT1G11785	2
AT1G11790	565
AT1G11800	188
AT1G11803	0
AT1G11806	0
AT1G11810	0
AT1G11820	678
AT1G11840	10918
AT1G11850	8844
AT1G11860	29896
AT1G11870	1146
AT1G11880	138
AT1G11890	565
AT1G11900	11
AT1G11905	292
AT1G11910	7524
AT1G11915	21
AT1G11920	0
AT1G11925	0
AT1G11930	1403
AT1G11940	245
AT1G11950	157
AT1G11960	609
AT1G11970	0
AT1G11980	0
AT1G11990	0
AT1G12000	1369
AT1G12010	26
AT1G12013	2
AT1G12015	1
AT1G12020	135
AT1G12030	6
AT1G12040	0
AT1G12050	1312
AT1G12060	71
AT1G12064	1
AT1G12070	2
AT1G12080	395
AT1G12090	7593
AT1G12100	1
AT1G12110	273
AT1G12120	1130
AT1G12130	0
AT1G12140	448
AT1G12150	2
AT1G12160	23
AT1G12170	0
AT1G12180	0
AT1G12190	0
AT1G12200	286
AT1G12210	28
AT1G12211	0
AT1G12220	122
AT1G12230	2764
AT1G12240	2550
AT1G12244	296
AT1G12250	1060
AT1G12260	103
AT1G12270	1239
AT1G12280	133
AT1G12290	32
AT1G12294	0
AT1G12300	90
AT1G12310	0
AT1G12320	64
AT1G12330	1187
AT1G12340	6
AT1G12350	329
AT1G12360	991
AT1G12370	145
AT1G12380	190
AT1G12390	264
AT1G12400	133
AT1G12410	3642
AT1G12411	0
AT1G12420	435
AT1G12430	1421
AT1G12440	2953
AT1G12450	281
AT1G12460	853
AT1G12470	828
AT1G12480	109
AT1G12490	0
AT1G12500	512
AT1G12510	0
AT1G12520	2086
AT1G12530	297
AT1G12540	0
AT1G12550	157
AT1G12560	0
AT1G12570	6627
AT1G12580	1021
AT1G12590	0
AT1G12600	9
AT1G12610	13
AT1G12615	0
AT1G12620	97
AT1G12630	0
AT1G12640	651
AT1G12650	384
AT1G12660	0
AT1G12663	0
AT1G12665	0
AT1G12667	0
AT1G12669	0
AT1G12670	1
AT1G12672	0
AT1G12680	588
AT1G12700	103
AT1G12710	344
AT1G12720	0
AT1G12725	0
AT1G12730	359
AT1G12740	0
AT1G12750	224
AT1G12760	934
AT1G12770	2248
AT1G12775	69
AT1G12780	1102
AT1G12790	125
AT1G12800	5535
AT1G12805	1
AT1G12810	414
AT1G12820	679
AT1G12830	0
AT1G12840	3396
AT1G12845	861
AT1G12850	896
AT1G12855	5
AT1G12860	1357
AT1G12870	0
AT1G12880	61
AT1G12890	2
AT1G12900	32362
AT1G12910	726
AT1G12920	1200
AT1G12930	555
AT1G12935	0
AT1G12940	0
AT1G12950	2
AT1G12960	0
AT1G12970	174
AT1G12980	0
AT1G12990	466
AT1G13000	344
AT1G13010	0
AT1G13020	1026
AT1G13030	248
AT1G13040	143
AT1G13050	101
AT1G13060	1933
AT1G13070	0
AT1G13080	229
AT1G13090	1498
AT1G13100	1
AT1G13110	16
AT1G13120	526
AT1G13130	6
AT1G13140	19
AT1G13143	0
AT1G13145	79
AT1G13150	21
AT1G13160	624
AT1G13170	882
AT1G13180	297
AT1G13190	1211
AT1G13195	298
AT1G13200	0
AT1G13210	602
AT1G13220	641
AT1G13230	7
AT1G13240	0
AT1G13245	274
AT1G13250	627
AT1G13260	203
AT1G13270	2847
AT1G13280	3134
AT1G13290	2
AT1G13300	0
AT1G13310	0
AT1G13320	1384
AT1G13330	66
AT1G13340	10
AT1G13350	878
AT1G13360	529
AT1G13370	4
AT1G13380	529
AT1G13390	544
AT1G13400	0
AT1G13410	82
AT1G13420	4
AT1G13430	1
AT1G13440	15276
AT1G13448	5
AT1G13450	477
AT1G13460	270
AT1G13470	4
AT1G13480	0
AT1G13485	0
AT1G13490	0
AT1G13500	0
AT1G13510	0
AT1G13520	0
AT1G13530	0
AT1G13540	0
AT1G13550	0
AT1G13560	1622
AT1G13570	357
AT1G13580	494
AT1G13590	7
AT1G13600	1
AT1G13605	1
AT1G13607	10
AT1G13608	0
AT1G13609	1
AT1G13610	0
AT1G13620	0
AT1G13630	83
AT1G13635	19
AT1G13640	1291
AT1G13650	276
AT1G13660	1
AT1G13670	1
AT1G13680	0
AT1G13690	375
AT1G13700	216
AT1G13710	91
AT1G13720	0
AT1G13730	587
AT1G13740	215
AT1G13750	136
AT1G13755	6
AT1G13760	0
AT1G13770	268
AT1G13780	180
AT1G13790	244
AT1G13800	71
AT1G13805	0
AT1G13810	130
AT1G13820	790
AT1G13825	0
AT1G13830	2
AT1G13840	0
AT1G13850	0
AT1G13860	437
AT1G13870	264
AT1G13880	462
AT1G13890	1
AT1G13900	601
AT1G13910	86
AT1G13920	262
AT1G13930	27866
AT1G13940	359
AT1G13950	44
AT1G13960	283
AT1G13970	12
AT1G13980	1012
AT1G13990	45
AT1G14000	955
AT1G14010	438
AT1G14020	369
AT1G14030	1165
AT1G14040	663
AT1G14048	0
AT1G14060	264
AT1G14071	6
AT1G14080	0
AT1G14090	159
AT1G14100	43
AT1G14110	0
AT1G14120	0
AT1G14130	151
AT1G14140	272
AT1G14150	1781
AT1G14160	0
AT1G14170	285
AT1G14180	344
AT1G14182	0
AT1G14185	1
AT1G14190	3
AT1G14200	287
AT1G14205	159
AT1G14210	264
AT1G14220	0
AT1G14230	294
AT1G14240	5
AT1G14250	94
AT1G14260	51
AT1G14270	1617
AT1G14280	169
AT1G14290	440
AT1G14300	236
AT1G14310	283
AT1G14315	0
AT1G14320	12085
AT1G14330	135
AT1G14340	163
AT1G14345	3055
AT1G14350	478
AT1G14360	651
AT1G14370	494
AT1G14380	727
AT1G14390	2
AT1G14400	2035
AT1G14410	886
AT1G14420	24
AT1G14430	177
AT1G14440	445
AT1G14450	111
AT1G14453	0
AT1G14455	2
AT1G14460	760
AT1G14470	76
AT1G14480	222
AT1G14490	25
AT1G14500	0
AT1G14510	965
AT1G14518	3
AT1G14520	253
AT1G14530	209
AT1G14540	6
AT1G14550	0
AT1G14560	363
AT1G14570	1102
AT1G14580	199
AT1G14590	237
AT1G14600	1
AT1G14610	2296
AT1G14620	344
AT1G14630	86
AT1G14640	59
AT1G14642	3
AT1G14650	1361
AT1G14660	154
AT1G14670	2298
AT1G14680	53
AT1G14685	1440
AT1G14686	2
AT1G14687	18
AT1G14688	1
AT1G14690	968
AT1G14700	32
AT1G14710	1397
AT1G14720	170
AT1G14730	41
AT1G14740	1799
AT1G14750	30
AT1G14755	1
AT1G14760	9
AT1G14770	207
AT1G14780	1
AT1G14790	786
AT1G14800	0
AT1G14810	1304
AT1G14820	583
AT1G14830	1618
AT1G14840	1289
AT1G14850	968
AT1G14860	32
AT1G14870	502
AT1G14880	2
AT1G14890	379
AT1G14900	510
AT1G14910	864
AT1G14920	765
AT1G14930	0
AT1G14940	0
AT1G14950	0
AT1G14960	0
AT1G14970	264
AT1G14980	1906
AT1G14990	248
AT1G15000	0
AT1G15002	3
AT1G15010	172
AT1G15015	0
AT1G15020	262
AT1G15030	607
AT1G15040	1
AT1G15050	0
AT1G15060	379
AT1G15080	130
AT1G15085	15
AT1G15090	0
AT1G15100	179
AT1G15110	257
AT1G15120	1952
AT1G15125	47
AT1G15130	1336
AT1G15140	1948
AT1G15150	15
AT1G15160	70
AT1G15165	107
AT1G15170	70
AT1G15175	115
AT1G15180	1021
AT1G15190	25
AT1G15200	1164
AT1G15210	3
AT1G15215	212
AT1G15220	225
AT1G15230	643
AT1G15240	899
AT1G15250	470
AT1G15260	2972
AT1G15270	2341
AT1G15280	1309
AT1G15290	3927
AT1G15300	74
AT1G15310	86
AT1G15320	0
AT1G15330	2
AT1G15340	3565
AT1G15350	12
AT1G15360	1532
AT1G15370	623
AT1G15380	6
AT1G15385	4
AT1G15390	827
AT1G15400	303
AT1G15405	0
AT1G15410	265
AT1G15415	3
AT1G15420	364
AT1G15430	382
AT1G15440	493
AT1G15450	0
AT1G15460	6
AT1G15470	364
AT1G15480	308
AT1G15490	304
AT1G15500	6168
AT1G15510	438
AT1G15520	190
AT1G15530	276
AT1G15540	2
AT1G15550	2
AT1G15560	0
AT1G15570	382
AT1G15580	0
AT1G15590	0
AT1G15600	0
AT1G15610	0
AT1G15620	0
AT1G15625	0
AT1G15630	0
AT1G15640	0
AT1G15650	0
AT1G15660	517
AT1G15670	44
AT1G15680	0
AT1G15690	19068
AT1G15700	0
AT1G15710	680
AT1G15720	4
AT1G15730	990
AT1G15740	1143
AT1G15750	2685
AT1G15757	1
AT1G15760	43
AT1G15770	0
AT1G15772	0
AT1G15780	939
AT1G15790	59
AT1G15800	162
AT1G15810	686
AT1G15820	22195
AT1G15825	21
AT1G15830	154
AT1G15840	0
AT1G15850	0
AT1G15860	480
AT1G15870	38
AT1G15880	639
AT1G15885	171
AT1G15890	13
AT1G15900	12
AT1G15910	604
AT1G15920	313
AT1G15930	3945
AT1G15940	964
AT1G15950	253
AT1G15960	96
AT1G15970	481
AT1G15980	4946
AT1G15990	6
AT1G16000	593
AT1G16010	752
AT1G16020	463
AT1G16022	2
AT1G16025	0
AT1G16030	178
AT1G16040	242
AT1G16060	436
AT1G16070	118
AT1G16080	3127
AT1G16090	62
AT1G16100	0
AT1G16110	677
AT1G16120	3
AT1G16130	128
AT1G16140	0
AT1G16150	1
AT1G16160	0
AT1G16170	232
AT1G16180	2389
AT1G16190	533
AT1G16210	1136
AT1G16220	112
AT1G16225	0
AT1G16230	0
AT1G16240	1056
AT1G16250	306
AT1G16260	349
AT1G16270	700
AT1G16280	222
AT1G16290	3
AT1G16300	103
AT1G16310	64
AT1G16320	642
AT1G16330	95
AT1G16340	515
AT1G16350	2207
AT1G16360	0
AT1G16370	4
AT1G16380	0
AT1G16390	4
AT1G16400	6
AT1G16410	4
AT1G16420	0
AT1G16430	178
AT1G16440	0
AT1G16445	91
AT1G16450	0
AT1G16460	1031
AT1G16470	1311
AT1G16480	92
AT1G16489	2
AT1G16490	0
AT1G16500	558
AT1G16510	62
AT1G16515	16
AT1G16520	321
AT1G16530	3
AT1G16540	246
AT1G16550	95
AT1G16560	654
AT1G16570	339
AT1G16590	106
AT1G16600	0
AT1G16610	972
AT1G16620	0
AT1G16630	189
AT1G16635	3
AT1G16640	30
AT1G16650	117
AT1G16660	0
AT1G16670	193
AT1G16680	883
AT1G16690	227
AT1G16700	1145
AT1G16705	110
AT1G16710	1089
AT1G16720	1814
AT1G16730	20
AT1G16740	548
AT1G16750	748
AT1G16760	1
AT1G16770	13
AT1G16780	582
AT1G16790	1
AT1G16800	182
AT1G16810	1048
AT1G16820	44
AT1G16825	139
AT1G16830	32
AT1G16840	830
AT1G16850	60
AT1G16860	1042
AT1G16870	665
AT1G16880	12273
AT1G16890	1128
AT1G16900	497
AT1G16905	0
AT1G16910	6
AT1G16916	203
AT1G16920	818
AT1G16930	208
AT1G16940	0
AT1G16945	0
AT1G16950	0
AT1G16960	216
AT1G16970	301
AT1G16980	0
AT1G17000	0
AT1G17010	0
AT1G17020	2
AT1G17030	28
AT1G17040	218
AT1G17050	430
AT1G17060	9
AT1G17065	0
AT1G17070	232
AT1G17080	560
AT1G17090	97
AT1G17100	4464
AT1G17110	1609
AT1G17120	707
AT1G17130	568
AT1G17140	1133
AT1G17145	524
AT1G17147	9
AT1G17150	0
AT1G17160	418
AT1G17170	30
AT1G17180	5
AT1G17190	276
AT1G17200	1945
AT1G17210	1608
AT1G17220	9551
AT1G17230	0
AT1G17232	0
AT1G17235	27
AT1G17240	7
AT1G17250	0
AT1G17255	9
AT1G17260	16
AT1G17270	94
AT1G17275	0
AT1G17277	0
AT1G17280	597
AT1G17285	5
AT1G17290	4130
AT1G17300	0
AT1G17310	0
AT1G17330	192
AT1G17340	566
AT1G17345	0
AT1G17350	188
AT1G17360	1053
AT1G17370	1255
AT1G17380	2291
AT1G17390	0
AT1G17400	0
AT1G17410	134
AT1G17420	6844
AT1G17430	305
AT1G17440	1097
AT1G17450	414
AT1G17455	376
AT1G17460	178
AT1G17470	1442
AT1G17480	92
AT1G17490	372
AT1G17495	0
AT1G17500	706
AT1G17510	223
AT1G17520	264
AT1G17530	507
AT1G17540	62
AT1G17545	0
AT1G17550	1644
AT1G17560	188
AT1G17570	0
AT1G17580	1123
AT1G17590	99
AT1G17600	36
AT1G17610	2
AT1G17615	0
AT1G17620	816
AT1G17630	120
AT1G17640	198
AT1G17650	1631
AT1G17660	0
AT1G17665	269
AT1G17670	0
AT1G17680	513
AT1G17690	413
AT1G17700	1
AT1G17710	1
AT1G17720	1700
AT1G17730	494
AT1G17744	2
AT1G17745	1899
AT1G17750	450
AT1G17760	468
AT1G17770	0
AT1G17780	180
AT1G17790	303
AT1G17800	0
AT1G17810	1
AT1G17820	0
AT1G17830	430
AT1G17840	3936
AT1G17850	616
AT1G17860	0
AT1G17870	35
AT1G17880	3915
AT1G17890	686
AT1G17900	0
AT1G17910	0
AT1G17920	155
AT1G17930	284
AT1G17940	454
AT1G17950	6
AT1G17960	4
AT1G17970	162
AT1G17980	553
AT1G17990	13
AT1G18000	18
AT1G18010	7
AT1G18020	2
AT1G18030	125
AT1G18040	184
AT1G18050	0
AT1G18060	1156
AT1G18070	2227
AT1G18075	4
AT1G18080	9253
AT1G18090	245
AT1G18100	2
AT1G18120	3
AT1G18130	0
AT1G18140	19
AT1G18150	1181
AT1G18160	802
AT1G18170	910
AT1G18180	188
AT1G18190	458
AT1G18191	0
AT1G18193	0
AT1G18197	0
AT1G18200	8
AT1G18210	1379
AT1G18220	0
AT1G18230	0
AT1G18240	0
AT1G18250	373
AT1G18260	1196
AT1G18265	59
AT1G18270	1205
AT1G18280	0
AT1G18290	0
AT1G18300	1778
AT1G18310	0
AT1G18320	18
AT1G18330	119
AT1G18335	144
AT1G18340	241
AT1G18350	0
AT1G18360	457
AT1G18370	415
AT1G18382	2
AT1G18390	4
AT1G18400	1
AT1G18410	2
AT1G18415	42
AT1G18420	0
AT1G18430	0
AT1G18440	347
AT1G18450	988
AT1G18460	642
AT1G18470	720
AT1G18480	364
AT1G18485	656
AT1G18486	0
AT1G18490	467
AT1G18500	1496
AT1G18510	0
AT1G18520	0
AT1G18530	0
AT1G18540	6200
AT1G18550	199
AT1G18560	127
AT1G18570	174
AT1G18580	366
AT1G18590	40
AT1G18600	498
AT1G18610	485
AT1G18620	1459
AT1G18630	211
AT1G18640	653
AT1G18650	966
AT1G18660	955
AT1G18670	200
AT1G18680	122
AT1G18690	178
AT1G18700	769
AT1G18710	136
AT1G18720	2423
AT1G18730	2205
AT1G18735	3
AT1G18740	4102
AT1G18745	42
AT1G18750	102
AT1G18760	0
AT1G18770	0
AT1G18773	72
AT1G18780	0
AT1G18790	0
AT1G18800	840
AT1G18810	33
AT1G18820	0
AT1G18830	0
AT1G18835	0
AT1G18840	1216
AT1G18850	212
AT1G18860	0
AT1G18870	14
AT1G18871	0
AT1G18879	0
AT1G18880	12
AT1G18890	265
AT1G18900	396
AT1G18910	93
AT1G18930	0
AT1G18940	4
AT1G18950	926
AT1G18960	1
AT1G18970	0
AT1G18975	0
AT1G18980	0
AT1G18990	6
AT1G19000	3050
AT1G19010	163
AT1G19020	263
AT1G19025	115
AT1G19030	0
AT1G19040	0
AT1G19050	264
AT1G19060	0
AT1G19070	16
AT1G19080	90
AT1G19086	0
AT1G19090	0
AT1G19100	309
AT1G19110	984
AT1G19115	3
AT1G19120	435
AT1G19130	331
AT1G19140	554
AT1G19150	2937
AT1G19160	10
AT1G19170	300
AT1G19180	5439
AT1G19190	12
AT1G19200	22
AT1G19210	211
AT1G19220	324
AT1G19230	2
AT1G19240	170
AT1G19250	0
AT1G19260	0
AT1G19270	316
AT1G19290	234
AT1G19300	181
AT1G19310	456
AT1G19320	12
AT1G19330	430
AT1G19340	54
AT1G19350	1203
AT1G19360	370
AT1G19370	501
AT1G19371	1
AT1G19373	2
AT1G19376	0
AT1G19380	1552
AT1G19390	0
AT1G19392	0
AT1G19394	18
AT1G19396	48
AT1G19397	44
AT1G19400	1092
AT1G19410	0
AT1G19415	5
AT1G19420	15
AT1G19430	654
AT1G19440	191
AT1G19450	458
AT1G19460	0
AT1G19464	0
AT1G19470	0
AT1G19480	209
AT1G19485	431
AT1G19490	51
AT1G19500	3
AT1G19510	3
AT1G19520	710
AT1G19530	0
AT1G19540	21
AT1G19550	0
AT1G19560	7
AT1G19565	4
AT1G19570	6017
AT1G19580	678
AT1G19600	787
AT1G19610	6
AT1G19620	0
AT1G19630	21
AT1G19640	103
AT1G19650	1494
AT1G19660	2811
AT1G19670	4726
AT1G19680	504
AT1G19690	159
AT1G19700	658
AT1G19710	271
AT1G19715	1230
AT1G19720	1678
AT1G19730	249
AT1G19740	1537
AT1G19750	20
AT1G19770	15053
AT1G19780	13
AT1G19790	5
AT1G19800	783
AT1G19810	0
AT1G19830	77
AT1G19835	3502
AT1G19840	253
AT1G19850	582
AT1G19860	374
AT1G19870	2087
AT1G19880	1227
AT1G19890	0
AT1G19900	1
AT1G19910	2429
AT1G19920	2964
AT1G19930	0
AT1G19940	154
AT1G19950	208
AT1G19960	11
AT1G19968	0
AT1G19970	310
AT1G19980	165
AT1G19990	249
AT1G20000	0
AT1G20010	5044
AT1G20015	3
AT1G20020	20922
AT1G20030	148
AT1G20040	0
AT1G20050	1229
AT1G20060	108
AT1G20065	4
AT1G20070	0
AT1G20080	7
AT1G20090	1071
AT1G20100	1445
AT1G20110	1353
AT1G20120	29
AT1G20130	37
AT1G20132	1
AT1G20135	0
AT1G20140	118
AT1G20150	34
AT1G20160	187
AT1G20170	0
AT1G20180	0
AT1G20190	63
AT1G20200	1041
AT1G20210	0
AT1G20220	1300
AT1G20225	543
AT1G20230	109
AT1G20240	2
AT1G20250	0
AT1G20260	4325
AT1G20270	325
AT1G20280	0
AT1G20290	0
AT1G20300	187
AT1G20310	337
AT1G20320	3
AT1G20330	3814
AT1G20340	52130
AT1G20350	11
AT1G20360	0
AT1G20370	332
AT1G20375	0
AT1G20380	110
AT1G20390	45
AT1G20400	1
AT1G20405	0
AT1G20410	342
AT1G20420	0
AT1G20430	784
AT1G20440	504
AT1G20450	4841
AT1G20460	131
AT1G20470	10
AT1G20480	217
AT1G20490	100
AT1G20500	10
AT1G20510	6168
AT1G20515	8
AT1G20520	0
AT1G20530	44
AT1G20540	494
AT1G20550	130
AT1G20560	734
AT1G20570	31
AT1G20575	349
AT1G20580	920
AT1G20590	0
AT1G20600	0
AT1G20610	195
AT1G20620	59182
AT1G20630	2009
AT1G20640	894
AT1G20650	1080
AT1G20657	3
AT1G20670	669
AT1G20680	6
AT1G20683	0
AT1G20687	0
AT1G20690	0
AT1G20691	1
AT1G20693	5225
AT1G20696	5138
AT1G20700	7
AT1G20710	0
AT1G20720	112
AT1G20730	1
AT1G20735	0
AT1G20740	0
AT1G20750	0
AT1G20760	1228
AT1G20770	501
AT1G20780	443
AT1G20790	1
AT1G20795	2
AT1G20800	0
AT1G20803	0
AT1G20810	1059
AT1G20816	198
AT1G20820	0
AT1G20823	459
AT1G20830	381
AT1G20840	865
AT1G20850	1366
AT1G20860	0
AT1G20870	79
AT1G20875	0
AT1G20880	289
AT1G20890	144
AT1G20900	1
AT1G20910	299
AT1G20920	1415
AT1G20923	0
AT1G20925	0
AT1G20930	247
AT1G20940	1
AT1G20950	878
AT1G20960	3887
AT1G20970	1953
AT1G20980	3489
AT1G20990	9
AT1G21000	233
AT1G21010	42
AT1G21020	0
AT1G21040	0
AT1G21050	22
AT1G21060	265
AT1G21065	1116
AT1G21070	284
AT1G21080	597
AT1G21090	513
AT1G21100	8
AT1G21110	0
AT1G21120	0
AT1G21130	105
AT1G21140	14
AT1G21150	114
AT1G21160	773
AT1G21170	477
AT1G21190	492
AT1G21200	158
AT1G21202	0
AT1G21210	5
AT1G21220	1
AT1G21230	0
AT1G21240	0
AT1G21245	0
AT1G21250	408
AT1G21260	87
AT1G21270	210
AT1G21280	0
AT1G21286	0
AT1G21290	0
AT1G21300	0
AT1G21310	231
AT1G21313	0
AT1G21320	2
AT1G21323	0
AT1G21326	4
AT1G21330	0
AT1G21340	1
AT1G21350	807
AT1G21360	1
AT1G21370	351
AT1G21380	983
AT1G21390	160
AT1G21395	4
AT1G21400	2423
AT1G21410	370
AT1G21420	0
AT1G21430	0
AT1G21440	1595
AT1G21450	390
AT1G21460	2074
AT1G21470	6
AT1G21475	0
AT1G21480	451
AT1G21490	0
AT1G21500	2575
AT1G21510	10
AT1G21520	11
AT1G21525	0
AT1G21528	0
AT1G21529	0
AT1G21530	0
AT1G21540	691
AT1G21550	51
AT1G21560	727
AT1G21580	1125
AT1G21590	779
AT1G21600	2703
AT1G21610	710
AT1G21620	0
AT1G21630	2164
AT1G21640	1317
AT1G21650	1038
AT1G21651	3
AT1G21660	778
AT1G21670	261
AT1G21680	2617
AT1G21690	605
AT1G21695	25
AT1G21700	837
AT1G21710	252
AT1G21720	1163
AT1G21722	0
AT1G21730	506
AT1G21738	0
AT1G21740	229
AT1G21750	3630
AT1G21760	386
AT1G21770	34
AT1G21780	540
AT1G21790	203
AT1G21800	0
AT1G21810	135
AT1G21830	194
AT1G21835	0
AT1G21840	91
AT1G21850	1
AT1G21860	0
AT1G21864	0
AT1G21866	0
AT1G21870	0
AT1G21880	409
AT1G21890	1
AT1G21900	410
AT1G21910	263
AT1G21920	328
AT1G21925	0
AT1G21928	0
AT1G21930	378
AT1G21940	0
AT1G21945	0
AT1G21950	0
AT1G21960	0
AT1G21970	6
AT1G21973	0
AT1G21980	741
AT1G21990	0
AT1G22000	4
AT1G22010	0
AT1G22015	2
AT1G22020	648
AT1G22030	162
AT1G22040	300
AT1G22050	124
AT1G22060	2093
AT1G22065	1
AT1G22070	685
AT1G22080	0
AT1G22090	1
AT1G22100	0
AT1G22110	2
AT1G22120	0
AT1G22130	1
AT1G22140	361
AT1G22150	0
AT1G22160	1225
AT1G22170	525
AT1G22180	48
AT1G22190	934
AT1G22200	709
AT1G22210	0
AT1G22220	51
AT1G22230	3
AT1G22240	1
AT1G22250	17
AT1G22260	27
AT1G22270	458
AT1G22275	31
AT1G22280	1049
AT1G22290	0
AT1G22300	3806
AT1G22310	225
AT1G22320	0
AT1G22330	422
AT1G22340	0
AT1G22350	18
AT1G22360	551
AT1G22370	373
AT1G22380	82
AT1G22400	22
AT1G22403	65
AT1G22410	2364
AT1G22420	0
AT1G22430	1391
AT1G22440	1
AT1G22450	2127
AT1G22460	274
AT1G22470	215
AT1G22480	2
AT1G22490	23
AT1G22500	1
AT1G22510	146
AT1G22520	462
AT1G22530	497
AT1G22540	33
AT1G22550	16
AT1G22560	1
AT1G22570	20
AT1G22580	0
AT1G22590	331
AT1G22600	8
AT1G22610	0
AT1G22620	723
AT1G22630	998
AT1G22640	439
AT1G22650	89
AT1G22660	246
AT1G22670	4
AT1G22680	0
AT1G22690	210
AT1G22700	1844
AT1G22710	2173
AT1G22720	0
AT1G22730	558
AT1G22740	303
AT1G22750	621
AT1G22760	1
AT1G22770	2597
AT1G22780	3801
AT1G22790	366
AT1G22800	0
AT1G22810	0
AT1G22830	200
AT1G22840	1591
AT1G22850	1690
AT1G22860	454
AT1G22870	359
AT1G22880	322
AT1G22882	528
AT1G22885	487
AT1G22890	246
AT1G22900	3
AT1G22910	925
AT1G22920	583
AT1G22930	1757
AT1G22940	525
AT1G22950	372
AT1G22960	209
AT1G22970	294
AT1G22980	6
AT1G22985	67
AT1G22990	1
AT1G23000	222
AT1G23010	100
AT1G23020	178
AT1G23030	350
AT1G23037	0
AT1G23040	48
AT1G23050	0
AT1G23052	0
AT1G23060	30
AT1G23070	8
AT1G23080	2714
AT1G23090	577
AT1G23100	139
AT1G23110	0
AT1G23120	0
AT1G23130	569
AT1G23140	28
AT1G23145	0
AT1G23147	1
AT1G23150	21
AT1G23160	0
AT1G23170	326
AT1G23180	893
AT1G23190	2057
AT1G23200	123
AT1G23201	0
AT1G23205	660
AT1G23210	1
AT1G23220	370
AT1G23230	998
AT1G23240	0
AT1G23250	0
AT1G23260	531
AT1G23270	0
AT1G23280	428
AT1G23290	0
AT1G23300	0
AT1G23310	23133
AT1G23320	0
AT1G23330	289
AT1G23340	270
AT1G23350	6
AT1G23360	644
AT1G23380	68
AT1G23390	789
AT1G23400	1679
AT1G23410	0
AT1G23420	1
AT1G23440	441
AT1G23450	35
AT1G23460	196
AT1G23465	19
AT1G23470	15
AT1G23480	103
AT1G23490	3272
AT1G23500	0
AT1G23510	0
AT1G23520	0
AT1G23530	67
AT1G23540	3
AT1G23550	19
AT1G23560	7
AT1G23570	7
AT1G23580	9
AT1G23590	14
AT1G23600	40
AT1G23610	0
AT1G23620	0
AT1G23640	0
AT1G23645	0
AT1G23650	0
AT1G23660	0
AT1G23670	0
AT1G23680	0
AT1G23690	0
AT1G23700	0
AT1G23710	4677
AT1G23720	0
AT1G23730	42
AT1G23740	2650
AT1G23750	299
AT1G23760	21
AT1G23770	1
AT1G23780	640
AT1G23790	149
AT1G23800	0
AT1G23810	0
AT1G23820	2539
AT1G23830	0
AT1G23840	0
AT1G23850	0
AT1G23860	669
AT1G23870	971
AT1G23880	123
AT1G23890	276
AT1G23900	895
AT1G23910	0
AT1G23915	0
AT1G23920	0
AT1G23930	0
AT1G23935	255
AT1G23950	464
AT1G23960	720
AT1G23965	3
AT1G23970	227
AT1G23980	62
AT1G23985	0
AT1G23990	0
AT1G23995	0
AT1G24000	4
AT1G24010	17
AT1G24020	37057
AT1G24030	51
AT1G24040	342
AT1G24050	1207
AT1G24060	0
AT1G24062	1
AT1G24068	1
AT1G24070	5260
AT1G24080	0
AT1G24090	130
AT1G24095	169
AT1G24100	424
AT1G24110	2
AT1G24120	700
AT1G24130	1
AT1G24140	26
AT1G24145	29
AT1G24147	12
AT1G24148	246
AT1G24150	37
AT1G24159	0
AT1G24160	1914
AT1G24170	1615
AT1G24180	1091
AT1G24190	1034
AT1G24200	0
AT1G24210	53
AT1G24212	1
AT1G24220	4
AT1G24230	0
AT1G24240	365
AT1G24250	1
AT1G24256	0
AT1G24260	6870
AT1G24265	195
AT1G24267	778
AT1G24270	1
AT1G24280	157
AT1G24290	77
AT1G24300	1175
AT1G24310	431
AT1G24320	4
AT1G24330	125
AT1G24340	447
AT1G24350	354
AT1G24360	2900
AT1G24370	0
AT1G24380	0
AT1G24388	0
AT1G24390	0
AT1G24400	227
AT1G24405	6
AT1G24420	0
AT1G24430	0
AT1G24440	207
AT1G24450	261
AT1G24460	1490
AT1G24470	147
AT1G24475	0
AT1G24480	0
AT1G24485	0
AT1G24490	855
AT1G24510	3202
AT1G24520	14
AT1G24530	1437
AT1G24540	4
AT1G24545	0
AT1G24560	529
AT1G24570	1
AT1G24575	30
AT1G24577	54
AT1G24580	4
AT1G24590	0
AT1G24600	22
AT1G24610	809
AT1G24620	0
AT1G24625	17
AT1G24640	0
AT1G24650	1
AT1G24657	0
AT1G24660	0
AT1G24686	0
AT1G24706	1401
AT1G24733	0
AT1G24735	20
AT1G24764	1384
AT1G24792	0
AT1G24793	0
AT1G24800	1
AT1G24807	0
AT1G24822	0
AT1G24851	0
AT1G24879	0
AT1G24880	1
AT1G24881	0
AT1G24909	0
AT1G24938	0
AT1G24967	0
AT1G24996	2
AT1G25025	0
AT1G25053	0
AT1G25054	0
AT1G25055	0
AT1G25083	0
AT1G25097	0
AT1G25098	0
AT1G25112	0
AT1G25141	0
AT1G25145	0
AT1G25150	0
AT1G25155	0
AT1G25175	0
AT1G25180	0
AT1G25209	4
AT1G25210	0
AT1G25211	0
AT1G25220	289
AT1G25230	139
AT1G25240	9
AT1G25250	43
AT1G25260	1081
AT1G25270	0
AT1G25275	3302
AT1G25277	92
AT1G25280	781
AT1G25290	422
AT1G25300	0
AT1G25310	0
AT1G25320	340
AT1G25330	0
AT1G25340	3
AT1G25350	1332
AT1G25360	125
AT1G25370	44
AT1G25375	272
AT1G25380	534
AT1G25390	543
AT1G25400	368
AT1G25410	3
AT1G25420	487
AT1G25422	0
AT1G25425	4
AT1G25430	0
AT1G25440	5487
AT1G25450	1147
AT1G25460	1
AT1G25470	510
AT1G25480	313
AT1G25490	2224
AT1G25500	218
AT1G25510	1869
AT1G25520	452
AT1G25530	57
AT1G25540	649
AT1G25550	463
AT1G25560	769
AT1G25570	851
AT1G25580	274
AT1G25682	584
AT1G25784	0
AT1G25886	0
AT1G25988	0
AT1G26090	256
AT1G26100	201
AT1G26110	3981
AT1G26120	398
AT1G26130	417
AT1G26140	0
AT1G26150	4221
AT1G26160	490
AT1G26170	595
AT1G26180	899
AT1G26190	398
AT1G26200	0
AT1G26208	23
AT1G26210	0
AT1G26218	12
AT1G26220	0
AT1G26225	0
AT1G26230	1073
AT1G26233	2
AT1G26235	0
AT1G26240	0
AT1G26250	0
AT1G26255	0
AT1G26260	168
AT1G26270	1479
AT1G26290	0
AT1G26300	382
AT1G26310	119
AT1G26320	0
AT1G26330	72
AT1G26340	232
AT1G26350	0
AT1G26355	0
AT1G26360	0
AT1G26370	478
AT1G26380	0
AT1G26390	0
AT1G26400	0
AT1G26410	0
AT1G26420	0
AT1G26430	0
AT1G26440	184
AT1G26450	288
AT1G26460	983
AT1G26470	301
AT1G26480	4
AT1G26490	0
AT1G26500	32
AT1G26510	4
AT1G26515	0
AT1G26520	139
AT1G26530	17
AT1G26540	62
AT1G26550	1902
AT1G26558	23
AT1G26560	924
AT1G26570	368
AT1G26580	1910
AT1G26590	13
AT1G26600	43
AT1G26610	11
AT1G26620	496
AT1G26630	9776
AT1G26640	582
AT1G26650	436
AT1G26660	218
AT1G26665	932
AT1G26670	806
AT1G26680	14
AT1G26690	412
AT1G26700	0
AT1G26710	2
AT1G26720	5
AT1G26730	145
AT1G26740	396
AT1G26750	421
AT1G26760	53
AT1G26761	261
AT1G26762	0
AT1G26770	1826
AT1G26773	0
AT1G26780	67
AT1G26790	0
AT1G26795	0
AT1G26796	2
AT1G26797	4
AT1G26798	1
AT1G26799	0
AT1G26800	122
AT1G26810	279
AT1G26815	0
AT1G26820	92
AT1G26830	1323
AT1G26840	61
AT1G26850	4563
AT1G26860	0
AT1G26870	0
AT1G26880	2642
AT1G26890	1
AT1G26900	129
AT1G26910	263
AT1G26911	4
AT1G26920	377
AT1G26921	0
AT1G26930	74
AT1G26940	200
AT1G26945	212
AT1G26950	0
AT1G26960	105
AT1G26970	2
AT1G26973	0
AT1G26975	0
AT1G26976	0
AT1G26985	0
AT1G26990	0
AT1G27000	1094
AT1G27008	0
AT1G27020	6
AT1G27030	226
AT1G27040	29
AT1G27045	59
AT1G27050	165
AT1G27060	53
AT1G27070	401
AT1G27080	3
AT1G27090	1895
AT1G27100	4858
AT1G27110	7
AT1G27120	641
AT1G27130	390
AT1G27135	0
AT1G27140	0
AT1G27150	650
AT1G27160	0
AT1G27170	100
AT1G27180	167
AT1G27190	1380
AT1G27200	546
AT1G27210	863
AT1G27220	2
AT1G27240	0
AT1G27250	0
AT1G27260	0
AT1G27270	0
AT1G27280	0
AT1G27285	107
AT1G27290	1804
AT1G27300	488
AT1G27310	1920
AT1G27320	2443
AT1G27330	747
AT1G27340	758
AT1G27350	923
AT1G27360	1208
AT1G27370	1298
AT1G27380	9
AT1G27385	638
AT1G27390	802
AT1G27400	3473
AT1G27410	170
AT1G27420	77
AT1G27430	1246
AT1G27435	655
AT1G27440	259
AT1G27450	4187
AT1G27460	830
AT1G27461	0
AT1G27470	382
AT1G27480	1405
AT1G27490	0
AT1G27500	120
AT1G27510	1452
AT1G27520	800
AT1G27530	1050
AT1G27535	0
AT1G27540	361
AT1G27550	0
AT1G27555	0
AT1G27560	0
AT1G27565	0
AT1G27570	0
AT1G27580	2
AT1G27595	858
AT1G27600	760
AT1G27610	0
AT1G27620	5
AT1G27630	1063
AT1G27640	2
AT1G27650	1053
AT1G27660	159
AT1G27670	2
AT1G27671	0
AT1G27680	795
AT1G27690	406
AT1G27695	107
AT1G27700	269
AT1G27710	0
AT1G27720	27
AT1G27730	2002
AT1G27740	0
AT1G27750	597
AT1G27752	450
AT1G27760	1031
AT1G27770	6849
AT1G27780	0
AT1G27790	0
AT1G27800	0
AT1G27810	0
AT1G27815	0
AT1G27820	2
AT1G27840	367
AT1G27850	1066
AT1G27860	0
AT1G27870	0
AT1G27880	53
AT1G27890	0
AT1G27900	546
AT1G27910	328
AT1G27920	8
AT1G27921	69
AT1G27930	789
AT1G27940	825
AT1G27950	4253
AT1G27960	192
AT1G27970	1117
AT1G27980	262
AT1G27990	0
AT1G28000	0
AT1G28002	0
AT1G28005	0
AT1G28010	2
AT1G28020	0
AT1G28030	1
AT1G28040	1
AT1G28050	984
AT1G28060	1154
AT1G28070	200
AT1G28080	3
AT1G28090	518
AT1G28100	325
AT1G28110	383
AT1G28120	738
AT1G28130	36
AT1G28135	0
AT1G28140	1705
AT1G28150	1290
AT1G28160	0
AT1G28170	6
AT1G28180	0
AT1G28190	128
AT1G28200	506
AT1G28210	118
AT1G28220	19
AT1G28230	911
AT1G28240	697
AT1G28250	476
AT1G28260	833
AT1G28265	0
AT1G28270	8
AT1G28280	1250
AT1G28290	805
AT1G28300	5
AT1G28305	2
AT1G28306	2
AT1G28310	322
AT1G28320	879
AT1G28323	0
AT1G28327	0
AT1G28330	5099
AT1G28335	2
AT1G28340	1329
AT1G28350	813
AT1G28360	267
AT1G28370	963
AT1G28375	5
AT1G28380	1454
AT1G28390	20
AT1G28395	274
AT1G28400	1253
AT1G28410	298
AT1G28420	1267
AT1G28430	0
AT1G28440	1849
AT1G28447	0
AT1G28450	0
AT1G28455	0
AT1G28460	0
AT1G28465	0
AT1G28470	20
AT1G28480	7
AT1G28490	471
AT1G28500	1
AT1G28510	404
AT1G28520	661
AT1G28530	310
AT1G28540	141
AT1G28550	1
AT1G28560	90
AT1G28570	305
AT1G28580	732
AT1G28590	6
AT1G28591	0
AT1G28600	1477
AT1G28610	219
AT1G28620	6
AT1G28630	2
AT1G28640	0
AT1G28650	3
AT1G28660	0
AT1G28670	345
AT1G28680	49
AT1G28685	6
AT1G28690	81
AT1G28695	1
AT1G28700	5
AT1G28710	184
AT1G28715	55
AT1G28720	0
AT1G28730	0
AT1G28740	1
AT1G28750	0
AT1G28760	145
AT1G28765	27
AT1G28770	1
AT1G28780	0
AT1G28790	0
AT1G28800	0
AT1G28810	1
AT1G28815	0
AT1G28820	0
AT1G28830	2
AT1G28840	1
AT1G28850	1
AT1G28860	0
AT1G28870	0
AT1G28880	0
AT1G28890	0
AT1G28900	0
AT1G28910	0
AT1G28920	1
AT1G28930	2
AT1G28940	1
AT1G28950	0
AT1G28960	465
AT1G28970	1
AT1G28980	3
AT1G28990	1
AT1G29000	0
AT1G29005	0
AT1G29010	0
AT1G29020	0
AT1G29025	0
AT1G29030	203
AT1G29040	451
AT1G29041	1
AT1G29050	641
AT1G29060	122
AT1G29070	9628
AT1G29071	5
AT1G29075	0
AT1G29080	0
AT1G29090	0
AT1G29100	0
AT1G29110	35
AT1G29120	620
AT1G29140	23
AT1G29150	1790
AT1G29160	34
AT1G29170	557
AT1G29179	0
AT1G29180	0
AT1G29190	0
AT1G29195	18
AT1G29200	11
AT1G29210	0
AT1G29220	395
AT1G29230	9
AT1G29240	394
AT1G29250	881
AT1G29260	545
AT1G29265	0
AT1G29270	2
AT1G29280	0
AT1G29290	4
AT1G29300	131
AT1G29310	675
AT1G29320	223
AT1G29330	238
AT1G29340	2223
AT1G29350	281
AT1G29355	0
AT1G29357	54
AT1G29360	0
AT1G29370	295
AT1G29380	160
AT1G29390	2756
AT1G29395	5877
AT1G29400	1858
AT1G29410	202
AT1G29418	196
AT1G29420	0
AT1G29430	7
AT1G29435	0
AT1G29440	1
AT1G29450	1
AT1G29460	9
AT1G29465	53
AT1G29470	5713
AT1G29475	0
AT1G29480	1
AT1G29490	0
AT1G29500	21
AT1G29510	3
AT1G29520	322
AT1G29530	752
AT1G29535	10
AT1G29540	0
AT1G29550	207
AT1G29560	72
AT1G29570	0
AT1G29580	0
AT1G29590	62
AT1G29600	1
AT1G29620	0
AT1G29630	135
AT1G29640	17
AT1G29650	0
AT1G29660	92
AT1G29670	1337
AT1G29680	2
AT1G29690	1194
AT1G29700	601
AT1G29710	147
AT1G29715	0
AT1G29720	189
AT1G29730	40
AT1G29740	15
AT1G29750	639
AT1G29760	344
AT1G29770	46
AT1G29775	0
AT1G29780	0
AT1G29785	215
AT1G29790	681
AT1G29800	263
AT1G29810	186
AT1G29820	252
AT1G29830	4
AT1G29840	108
AT1G29850	1042
AT1G29860	1
AT1G29870	0
AT1G29880	2550
AT1G29890	525
AT1G29900	2912
AT1G29910	21813
AT1G29920	7516
AT1G29930	115748
AT1G29940	864
AT1G29950	1150
AT1G29960	82
AT1G29962	0
AT1G29965	54
AT1G29970	432
AT1G29980	776
AT1G29990	710
AT1G30000	499
AT1G30010	219
AT1G30020	2
AT1G30030	0
AT1G30040	3623
AT1G30050	2
AT1G30060	0
AT1G30070	229
AT1G30080	47
AT1G30090	420
AT1G30100	10
AT1G30110	124
AT1G30120	5581
AT1G30130	587
AT1G30135	5
AT1G30140	0
AT1G30150	0
AT1G30160	25
AT1G30170	4
AT1G30180	1
AT1G30190	34
AT1G30200	646
AT1G30210	1029
AT1G30220	118
AT1G30230	7285
AT1G30240	225
AT1G30250	2
AT1G30260	24
AT1G30270	356
AT1G30280	24
AT1G30282	1
AT1G30290	165
AT1G30300	290
AT1G30310	0
AT1G30320	580
AT1G30330	4347
AT1G30340	0
AT1G30350	0
AT1G30360	4851
AT1G30370	64
AT1G30380	21197
AT1G30390	1
AT1G30400	2977
AT1G30410	905
AT1G30420	243
AT1G30430	0
AT1G30440	2844
AT1G30450	806
AT1G30455	0
AT1G30460	449
AT1G30470	1232
AT1G30473	0
AT1G30475	26
AT1G30480	378
AT1G30490	677
AT1G30500	205
AT1G30510	526
AT1G30515	23
AT1G30520	1069
AT1G30530	1612
AT1G30540	713
AT1G30545	85
AT1G30550	0
AT1G30560	0
AT1G30570	677
AT1G30580	3431
AT1G30590	865
AT1G30600	414
AT1G30610	758
AT1G30620	503
AT1G30630	1729
AT1G30640	153
AT1G30650	29
AT1G30660	2
AT1G30670	0
AT1G30680	1349
AT1G30690	1620
AT1G30700	0
AT1G30710	7
AT1G30720	0
AT1G30730	1
AT1G30740	29
AT1G30750	0
AT1G30755	114
AT1G30757	0
AT1G30760	0
AT1G30780	0
AT1G30784	0
AT1G30790	0
AT1G30795	2
AT1G30800	0
AT1G30810	872
AT1G30814	0
AT1G30820	3041
AT1G30825	277
AT1G30830	0
AT1G30835	255
AT1G30840	0
AT1G30845	92
AT1G30850	1
AT1G30860	15
AT1G30870	0
AT1G30880	1184
AT1G30890	319
AT1G30900	69
AT1G30910	462
AT1G30920	1
AT1G30921	0
AT1G30925	0
AT1G30930	0
AT1G30935	6
AT1G30940	1
AT1G30945	0
AT1G30950	1
AT1G30960	145
AT1G30970	759
AT1G30972	1
AT1G30974	0
AT1G30975	0
AT1G30980	0
AT1G30990	0
AT1G31000	0
AT1G31010	121
AT1G31020	172
AT1G31030	0
AT1G31040	5
AT1G31050	0
AT1G31070	696
AT1G31072	0
AT1G31080	0
AT1G31090	0
AT1G31093	0
AT1G31095	0
AT1G31100	0
AT1G31110	0
AT1G31120	438
AT1G31130	4277
AT1G31140	0
AT1G31150	473
AT1G31160	688
AT1G31163	0
AT1G31166	0
AT1G31170	420
AT1G31173	1
AT1G31175	155
AT1G31180	1268
AT1G31190	934
AT1G31200	6
AT1G31210	0
AT1G31220	217
AT1G31230	1778
AT1G31240	7
AT1G31243	0
AT1G31245	0
AT1G31250	0
AT1G31255	0
AT1G31258	24
AT1G31260	0
AT1G31270	0
AT1G31274	0
AT1G31280	349
AT1G31290	20
AT1G31300	609
AT1G31310	107
AT1G31320	30
AT1G31330	39320
AT1G31335	151
AT1G31340	943
AT1G31350	348
AT1G31355	11
AT1G31358	0
AT1G31360	280
AT1G31370	0
AT1G31380	0
AT1G31390	0
AT1G31400	0
AT1G31410	489
AT1G31420	2292
AT1G31430	75
AT1G31440	752
AT1G31450	0
AT1G31460	147
AT1G31470	112
AT1G31480	333
AT1G31485	0
AT1G31490	1
AT1G31500	328
AT1G31510	0
AT1G31520	0
AT1G31530	0
AT1G31540	720
AT1G31550	866
AT1G31555	0
AT1G31570	4
AT1G31580	2936
AT1G31600	523
AT1G31620	0
AT1G31630	0
AT1G31640	0
AT1G31650	1037
AT1G31660	612
AT1G31670	0
AT1G31690	0
AT1G31710	5
AT1G31720	16
AT1G31730	1805
AT1G31740	0
AT1G31750	6
AT1G31760	63
AT1G31770	95
AT1G31772	1
AT1G31780	894
AT1G31790	95
AT1G31800	2286
AT1G31810	736
AT1G31812	5777
AT1G31814	84
AT1G31817	593
AT1G31820	10
AT1G31830	290
AT1G31835	39
AT1G31840	46
AT1G31850	1970
AT1G31860	772
AT1G31870	452
AT1G31880	89
AT1G31885	2
AT1G31900	11
AT1G31910	2897
AT1G31920	0
AT1G31930	947
AT1G31935	148
AT1G31940	256
AT1G31950	36
AT1G31960	0
AT1G31970	2118
AT1G31983	30
AT1G31990	6
AT1G31993	0
AT1G32000	0
AT1G32010	0
AT1G32020	0
AT1G32030	0
AT1G32040	0
AT1G32045	0
AT1G32049	0
AT1G32050	2315
AT1G32060	23638
AT1G32070	1484
AT1G32080	9846
AT1G32090	1113
AT1G32100	277
AT1G32110	0
AT1G32120	261
AT1G32127	78
AT1G32130	1347
AT1G32140	0
AT1G32150	314
AT1G32160	1152
AT1G32170	40
AT1G32172	1
AT1G32180	0
AT1G32190	253
AT1G32200	2122
AT1G32210	1382
AT1G32220	1219
AT1G32225	0
AT1G32230	2585
AT1G32240	171
AT1G32250	0
AT1G32260	281
AT1G32270	0
AT1G32280	5
AT1G32300	0
AT1G32310	165
AT1G32320	0
AT1G32330	275
AT1G32337	0
AT1G32340	360
AT1G32350	1
AT1G32360	1149
AT1G32361	0
AT1G32370	231
AT1G32375	2
AT1G32380	309
AT1G32385	8
AT1G32390	0
AT1G32400	2134
AT1G32410	472
AT1G32415	150
AT1G32420	0
AT1G32430	0
AT1G32440	619
AT1G32450	31
AT1G32460	26
AT1G32470	13427
AT1G32480	0
AT1G32490	1097
AT1G32500	1647
AT1G32505	0
AT1G32510	0
AT1G32520	172
AT1G32530	695
AT1G32540	374
AT1G32550	1310
AT1G32560	1
AT1G32570	9
AT1G32575	3
AT1G32580	1148
AT1G32582	0
AT1G32583	8
AT1G32585	0
AT1G32590	0
AT1G32600	0
AT1G32610	74
AT1G32620	0
AT1G32630	59
AT1G32640	0
AT1G32650	0
AT1G32660	0
AT1G32680	0
AT1G32690	61
AT1G32700	623
AT1G32710	0
AT1G32713	0
AT1G32720	0
AT1G32730	170
AT1G32740	70
AT1G32750	1554
AT1G32760	144
AT1G32763	0
AT1G32770	0
AT1G32780	126
AT1G32790	1515
AT1G32810	672
AT1G32820	0
AT1G32830	0
AT1G32840	0
AT1G32850	0
AT1G32860	290
AT1G32870	106
AT1G32880	1
AT1G32890	0
AT1G32900	309
AT1G32910	12
AT1G32920	5119
AT1G32928	1108
AT1G32930	196
AT1G32940	115
AT1G32950	4
AT1G32960	0
AT1G32970	0
AT1G32975	0
AT1G32980	0
AT1G32990	7940
AT1G32992	0
AT1G33000	0
AT1G33010	0
AT1G33020	0
AT1G33030	0
AT1G33040	1974
AT1G33050	773
AT1G33055	4
AT1G33060	73
AT1G33070	0
AT1G33080	156
AT1G33090	0
AT1G33100	0
AT1G33102	0
AT1G33110	51
AT1G33120	1178
AT1G33130	0
AT1G33135	0
AT1G33140	1749
AT1G33160	1
AT1G33170	1722
AT1G33180	1
AT1G33190	0
AT1G33200	0
AT1G33220	0
AT1G33230	528
AT1G33240	3669
AT1G33250	354
AT1G33260	29
AT1G33265	664
AT1G33270	516
AT1G33280	0
AT1G33290	1291
AT1G33300	0
AT1G33320	0
AT1G33330	266
AT1G33340	11
AT1G33350	102
AT1G33355	0
AT1G33360	544
AT1G33370	0
AT1G33380	0
AT1G33390	343
AT1G33400	371
AT1G33410	1057
AT1G33415	62
AT1G33420	0
AT1G33430	0
AT1G33440	1
AT1G33450	0
AT1G33460	0
AT1G33470	1910
AT1G33475	125
AT1G33480	173
AT1G33490	601
AT1G33500	2
AT1G33510	0
AT1G33520	767
AT1G33530	0
AT1G33540	0
AT1G33550	0
AT1G33560	1008
AT1G33570	0
AT1G33580	0
AT1G33590	10738
AT1G33600	3028
AT1G33607	0
AT1G33610	732
AT1G33612	10
AT1G33615	18
AT1G33640	0
AT1G33660	4
AT1G33670	0
AT1G33680	1574
AT1G33700	12
AT1G33710	0
AT1G33720	64
AT1G33730	0
AT1G33740	0
AT1G33743	0
AT1G33750	0
AT1G33760	0
AT1G33770	1
AT1G33780	483
AT1G33785	0
AT1G33790	16
AT1G33800	88
AT1G33810	1806
AT1G33811	1600
AT1G33813	0
AT1G33817	0
AT1G33820	0
AT1G33830	0
AT1G33835	0
AT1G33840	0
AT1G33850	0
AT1G33855	0
AT1G33860	0
AT1G33870	0
AT1G33880	0
AT1G33890	0
AT1G33900	0
AT1G33910	0
AT1G33920	0
AT1G33930	15
AT1G33940	0
AT1G33945	0
AT1G33950	0
AT1G33960	0
AT1G33970	1297
AT1G33980	912
AT1G33990	2139
AT1G34000	1788
AT1G34010	267
AT1G34015	0
AT1G34020	442
AT1G34030	2242
AT1G34040	2
AT1G34042	0
AT1G34044	24
AT1G34046	0
AT1G34047	0
AT1G34049	0
AT1G34050	0
AT1G34060	12
AT1G34065	168
AT1G34070	0
AT1G34080	0
AT1G34090	0
AT1G34095	5
AT1G34097	0
AT1G34100	6
AT1G34110	334
AT1G34120	198
AT1G34130	1131
AT1G34140	0
AT1G34150	167
AT1G34160	163
AT1G34170	0
AT1G34180	9
AT1G34190	1170
AT1G34200	229
AT1G34210	603
AT1G34220	624
AT1G34230	0
AT1G34240	0
AT1G34245	23
AT1G34250	0
AT1G34260	411
AT1G34270	229
AT1G34281	0
AT1G34290	0
AT1G34300	282
AT1G34310	0
AT1G34315	4
AT1G34317	1
AT1G34320	1098
AT1G34330	0
AT1G34340	523
AT1G34350	311
AT1G34355	131
AT1G34360	256
AT1G34370	813
AT1G34380	321
AT1G34390	0
AT1G34392	0
AT1G34400	0
AT1G34403	0
AT1G34405	0
AT1G34410	0
AT1G34418	994
AT1G34420	57
AT1G34430	4155
AT1G34440	0
AT1G34460	51
AT1G34470	363
AT1G34480	10
AT1G34490	0
AT1G34500	0
AT1G34510	0
AT1G34520	0
AT1G34530	0
AT1G34540	0
AT1G34545	0
AT1G34550	915
AT1G34560	0
AT1G34570	388
AT1G34575	0
AT1G34580	63
AT1G34590	0
AT1G34600	0
AT1G34610	0
AT1G34620	0
AT1G34630	104
AT1G34640	211
AT1G34650	1
AT1G34660	0
AT1G34670	0
AT1G34680	0
AT1G34690	0
AT1G34700	0
AT1G34710	0
AT1G34720	0
AT1G34730	0
AT1G34740	0
AT1G34750	305
AT1G34760	67
AT1G34770	87
AT1G34780	584
AT1G34790	0
AT1G34792	0
AT1G34795	0
AT1G34797	0
AT1G34800	0
AT1G34803	0
AT1G34805	0
AT1G34807	0
AT1G34808	0
AT1G34810	0
AT1G34812	0
AT1G34813	0
AT1G34815	0
AT1G34817	0
AT1G34818	0
AT1G34820	0
AT1G34822	0
AT1G34823	0
AT1G34825	0
AT1G34827	0
AT1G34828	0
AT1G34830	0
AT1G34836	0
AT1G34840	0
AT1G34842	0
AT1G34844	9
AT1G34850	0
AT1G34855	0
AT1G34860	0
AT1G34904	0
AT1G34910	0
AT1G34930	0
AT1G34967	0
AT1G35030	0
AT1G35035	0
AT1G35040	0
AT1G35050	0
AT1G35060	0
AT1G35080	0
AT1G35090	0
AT1G35100	0
AT1G35110	0
AT1G35112	46
AT1G35115	785
AT1G35120	0
AT1G35130	10
AT1G35140	147
AT1G35143	0
AT1G35146	0
AT1G35150	0
AT1G35160	2662
AT1G35170	0
AT1G35180	385
AT1G35181	0
AT1G35183	7
AT1G35186	0
AT1G35190	105
AT1G35200	8
AT1G35210	129
AT1G35215	0
AT1G35220	749
AT1G35230	7
AT1G35240	0
AT1G35242	0
AT1G35250	0
AT1G35255	1
AT1G35260	0
AT1G35270	0
AT1G35280	0
AT1G35290	7
AT1G35300	0
AT1G35310	279
AT1G35320	225
AT1G35330	0
AT1G35340	1136
AT1G35350	24
AT1G35353	0
AT1G35360	0
AT1G35365	0
AT1G35370	0
AT1G35375	0
AT1G35380	0
AT1G35390	0
AT1G35400	0
AT1G35405	0
AT1G35410	0
AT1G35420	1439
AT1G35430	89
AT1G35435	0
AT1G35440	3
AT1G35450	0
AT1G35460	458
AT1G35465	0
AT1G35467	0
AT1G35470	429
AT1G35480	0
AT1G35490	15
AT1G35500	0
AT1G35501	0
AT1G35510	666
AT1G35513	41
AT1G35515	6
AT1G35516	712
AT1G35520	0
AT1G35530	71
AT1G35535	0
AT1G35537	0
AT1G35540	0
AT1G35545	0
AT1G35550	0
AT1G35560	66
AT1G35570	0
AT1G35580	1336
AT1G35590	0
AT1G35600	0
AT1G35610	0
AT1G35612	165
AT1G35614	0
AT1G35617	0
AT1G35620	867
AT1G35625	0
AT1G35630	3
AT1G35640	0
AT1G35645	0
AT1G35647	0
AT1G35650	0
AT1G35660	271
AT1G35663	0
AT1G35670	246
AT1G35680	9456
AT1G35690	0
AT1G35700	0
AT1G35710	217
AT1G35720	784
AT1G35730	0
AT1G35735	0
AT1G35740	0
AT1G35745	0
AT1G35750	0
AT1G35760	0
AT1G35770	0
AT1G35780	1548
AT1G35790	0
AT1G35820	0
AT1G35830	5
AT1G35840	0
AT1G35850	0
AT1G35860	0
AT1G35870	0
AT1G35880	0
AT1G35890	0
AT1G35895	0
AT1G35910	47
AT1G35920	0
AT1G35930	0
AT1G35940	0
AT1G35950	0
AT1G35960	0
AT1G35970	0
AT1G35980	0
AT1G35990	0
AT1G35995	0
AT1G36000	0
AT1G36005	0
AT1G36010	0
AT1G36020	0
AT1G36030	0
AT1G36035	0
AT1G36040	0
AT1G36050	804
AT1G36060	3
AT1G36070	272
AT1G36078	0
AT1G36080	0
AT1G36085	0
AT1G36090	0
AT1G36095	0
AT1G36100	0
AT1G36105	0
AT1G36110	0
AT1G36120	0
AT1G36130	0
AT1G36140	0
AT1G36150	2
AT1G36160	6249
AT1G36180	248
AT1G36185	0
AT1G36190	0
AT1G36200	0
AT1G36210	0
AT1G36220	0
AT1G36225	0
AT1G36230	0
AT1G36240	0
AT1G36250	0
AT1G36260	0
AT1G36270	0
AT1G36272	0
AT1G36280	395
AT1G36290	0
AT1G36300	0
AT1G36305	0
AT1G36310	868
AT1G36320	2055
AT1G36325	0
AT1G36330	0
AT1G36340	2
AT1G36350	0
AT1G36360	0
AT1G36370	666
AT1G36380	209
AT1G36390	1204
AT1G36395	0
AT1G36400	0
AT1G36403	0
AT1G36406	0
AT1G36420	0
AT1G36430	0
AT1G36440	0
AT1G36441	0
AT1G36445	0
AT1G36450	0
AT1G36460	0
AT1G36470	0
AT1G36480	0
AT1G36485	0
AT1G36490	0
AT1G36495	0
AT1G36500	0
AT1G36510	0
AT1G36520	0
AT1G36530	0
AT1G36540	0
AT1G36550	0
AT1G36560	0
AT1G36570	0
AT1G36580	2
AT1G36590	0
AT1G36595	0
AT1G36600	0
AT1G36605	0
AT1G36610	0
AT1G36620	0
AT1G36622	1
AT1G36623	0
AT1G36627	0
AT1G36630	0
AT1G36640	0
AT1G36650	0
AT1G36660	0
AT1G36670	0
AT1G36675	4
AT1G36680	4
AT1G36690	0
AT1G36700	0
AT1G36710	0
AT1G36720	0
AT1G36730	3291
AT1G36740	0
AT1G36745	0
AT1G36750	0
AT1G36756	0
AT1G36763	0
AT1G36770	0
AT1G36775	0
AT1G36790	0
AT1G36795	0
AT1G36800	0
AT1G36810	0
AT1G36830	0
AT1G36840	0
AT1G36850	0
AT1G36880	0
AT1G36890	0
AT1G36910	0
AT1G36915	0
AT1G36920	0
AT1G36922	0
AT1G36925	0
AT1G36927	0
AT1G36933	0
AT1G36936	0
AT1G36940	20
AT1G36942	0
AT1G36950	0
AT1G36960	0
AT1G36970	0
AT1G36975	0
AT1G36980	961
AT1G36990	476
AT1G36992	0
AT1G37000	0
AT1G37010	0
AT1G37012	0
AT1G37015	0
AT1G37020	0
AT1G37030	0
AT1G37035	0
AT1G37036	0
AT1G37037	0
AT1G37038	0
AT1G37040	0
AT1G37045	0
AT1G37050	0
AT1G37057	0
AT1G37060	0
AT1G37063	0
AT1G37070	0
AT1G37080	0
AT1G37090	0
AT1G37095	0
AT1G37100	0
AT1G37110	0
AT1G37113	0
AT1G37120	0
AT1G37130	3452
AT1G37140	0
AT1G37150	46
AT1G37160	0
AT1G37170	0
AT1G37180	0
AT1G37190	0
AT1G37200	0
AT1G37210	0
AT1G37275	0
AT1G37340	0
AT1G37405	0
AT1G37471	0
AT1G37537	0
AT1G37603	0
AT1G37669	0
AT1G37735	0
AT1G37801	0
AT1G37867	0
AT1G37933	1
AT1G37999	7
AT1G38065	0
AT1G38131	159
AT1G38140	0
AT1G38149	0
AT1G38158	0
AT1G38167	0
AT1G38176	0
AT1G38185	0
AT1G38194	0
AT1G38203	0
AT1G38212	0
AT1G38221	0
AT1G38230	0
AT1G38240	0
AT1G38250	0
AT1G38260	0
AT1G38270	0
AT1G38280	0
AT1G38290	0
AT1G38300	0
AT1G38310	0
AT1G38320	0
AT1G38330	0
AT1G38340	0
AT1G38350	0
AT1G38360	0
AT1G38380	0
AT1G38390	0
AT1G38400	0
AT1G38410	0
AT1G38416	0
AT1G38423	0
AT1G38430	0
AT1G38440	0
AT1G38450	0
AT1G38460	0
AT1G38550	0
AT1G38710	0
AT1G38790	0
AT1G38870	0
AT1G39030	0
AT1G39060	0
AT1G39070	0
AT1G39110	0
AT1G39190	0
AT1G39270	0
AT1G39350	0
AT1G39430	0
AT1G39510	0
AT1G39511	0
AT1G39513	0
AT1G39515	0
AT1G39590	0
AT1G39670	0
AT1G39750	0
AT1G39830	0
AT1G39910	0
AT1G39990	0
AT1G40069	0
AT1G40070	0
AT1G40071	0
AT1G40072	0
AT1G40073	0
AT1G40074	0
AT1G40075	0
AT1G40076	0
AT1G40077	0
AT1G40078	0
AT1G40079	0
AT1G40080	0
AT1G40081	0
AT1G40083	0
AT1G40084	0
AT1G40085	0
AT1G40086	0
AT1G40087	0
AT1G40089	0
AT1G40090	0
AT1G40091	0
AT1G40093	0
AT1G40095	0
AT1G40097	0
AT1G40099	0
AT1G40100	0
AT1G40101	0
AT1G40103	0
AT1G40104	0
AT1G40105	0
AT1G40106	0
AT1G40107	0
AT1G40109	0
AT1G40112	0
AT1G40113	0
AT1G40115	0
AT1G40117	0
AT1G40118	0
AT1G40119	0
AT1G40121	0
AT1G40123	0
AT1G40124	0
AT1G40125	0
AT1G40127	0
AT1G40129	0
AT1G40130	0
AT1G40131	0
AT1G40133	0
AT1G40135	0
AT1G40136	0
AT1G40137	0
AT1G40139	0
AT1G40141	0
AT1G40143	0
AT1G40150	0
AT1G40230	0
AT1G40310	0
AT1G40390	0
AT1G40470	0
AT1G40630	0
AT1G41115	0
AT1G41600	0
AT1G41630	0
AT1G41650	0
AT1G41660	0
AT1G41680	0
AT1G41690	0
AT1G41700	0
AT1G41710	0
AT1G41720	0
AT1G41723	0
AT1G41726	0
AT1G41730	0
AT1G41740	0
AT1G41743	0
AT1G41746	0
AT1G41750	0
AT1G41755	0
AT1G41760	0
AT1G41770	0
AT1G41775	0
AT1G41790	0
AT1G41795	0
AT1G41797	0
AT1G41798	0
AT1G41803	0
AT1G41810	0
AT1G41820	0
AT1G41825	0
AT1G41827	0
AT1G41830	1755
AT1G41835	0
AT1G41840	0
AT1G41850	0
AT1G41855	0
AT1G41860	0
AT1G41870	0
AT1G41880	3803
AT1G41890	0
AT1G41893	0
AT1G41896	0
AT1G41900	0
AT1G41910	0
AT1G41920	0
AT1G41930	0
AT1G42003	0
AT1G42040	0
AT1G42045	0
AT1G42050	0
AT1G42060	0
AT1G42070	0
AT1G42080	0
AT1G42090	0
AT1G42100	0
AT1G42110	0
AT1G42120	0
AT1G42130	0
AT1G42140	0
AT1G42150	0
AT1G42160	0
AT1G42170	0
AT1G42180	0
AT1G42190	0
AT1G42200	0
AT1G42210	0
AT1G42220	0
AT1G42230	0
AT1G42240	0
AT1G42250	0
AT1G42260	0
AT1G42270	0
AT1G42280	0
AT1G42290	0
AT1G42300	0
AT1G42310	0
AT1G42320	0
AT1G42350	0
AT1G42360	0
AT1G42365	0
AT1G42367	0
AT1G42370	0
AT1G42375	0
AT1G42377	0
AT1G42380	0
AT1G42385	0
AT1G42390	0
AT1G42393	0
AT1G42396	0
AT1G42400	0
AT1G42410	0
AT1G42420	0
AT1G42430	673
AT1G42440	851
AT1G42450	0
AT1G42460	0
AT1G42470	2219
AT1G42480	543
AT1G42490	0
AT1G42500	0
AT1G42510	0
AT1G42515	0
AT1G42520	0
AT1G42525	0
AT1G42530	0
AT1G42540	404
AT1G42550	2313
AT1G42560	0
AT1G42570	0
AT1G42580	0
AT1G42590	0
AT1G42595	0
AT1G42600	0
AT1G42602	0
AT1G42605	0
AT1G42610	0
AT1G42615	0
AT1G42620	0
AT1G42630	0
AT1G42635	0
AT1G42650	0
AT1G42655	0
AT1G42680	0
AT1G42690	0
AT1G42695	0
AT1G42697	0
AT1G42698	0
AT1G42700	1
AT1G42703	0
AT1G42705	0
AT1G42710	0
AT1G42718	0
AT1G42727	0
AT1G42736	0
AT1G42740	0
AT1G42745	0
AT1G42780	0
AT1G42816	0
AT1G42852	0
AT1G42888	0
AT1G42924	0
AT1G42960	3441
AT1G42970	38112
AT1G42980	3
AT1G42990	1506
AT1G43000	1
AT1G43005	0
AT1G43010	0
AT1G43020	0
AT1G43030	0
AT1G43040	0
AT1G43050	0
AT1G43060	0
AT1G43070	0
AT1G43080	0
AT1G43090	0
AT1G43100	0
AT1G43110	0
AT1G43120	0
AT1G43130	597
AT1G43140	0
AT1G43145	0
AT1G43150	0
AT1G43160	0
AT1G43170	15197
AT1G43171	0
AT1G43180	0
AT1G43190	1899
AT1G43195	0
AT1G43200	0
AT1G43205	0
AT1G43210	0
AT1G43220	0
AT1G43230	0
AT1G43240	0
AT1G43245	110
AT1G43250	2
AT1G43260	0
AT1G43270	1
AT1G43280	0
AT1G43290	0
AT1G43300	0
AT1G43310	1
AT1G43320	0
AT1G43330	0
AT1G43387	0
AT1G43415	0
AT1G43444	0
AT1G43502	0
AT1G43560	2598
AT1G43570	0
AT1G43575	0
AT1G43580	746
AT1G43590	8
AT1G43600	0
AT1G43605	34
AT1G43610	0
AT1G43620	850
AT1G43630	0
AT1G43640	24
AT1G43650	17
AT1G43660	0
AT1G43665	0
AT1G43666	8
AT1G43667	2
AT1G43670	7721
AT1G43675	30
AT1G43680	0
AT1G43690	1079
AT1G43700	632
AT1G43710	1923
AT1G43715	0
AT1G43720	0
AT1G43722	0
AT1G43723	0
AT1G43724	0
AT1G43725	0
AT1G43730	0
AT1G43740	0
AT1G43745	0
AT1G43750	0
AT1G43755	0
AT1G43760	0
AT1G43763	0
AT1G43765	14
AT1G43766	0
AT1G43770	115
AT1G43775	0
AT1G43777	0
AT1G43780	0
AT1G43781	0
AT1G43785	1
AT1G43790	372
AT1G43800	8
AT1G43810	0
AT1G43815	0
AT1G43820	0
AT1G43825	0
AT1G43830	0
AT1G43835	0
AT1G43840	0
AT1G43845	0
AT1G43850	933
AT1G43860	260
AT1G43870	0
AT1G43880	0
AT1G43883	0
AT1G43886	94
AT1G43890	845
AT1G43895	0
AT1G43897	0
AT1G43900	608
AT1G43910	313
AT1G43920	0
AT1G43930	0
AT1G43940	0
AT1G43950	0
AT1G43960	0
AT1G43970	0
AT1G43980	54
AT1G43990	0
AT1G43995	0
AT1G43997	1
AT1G44000	1627
AT1G44010	0
AT1G44020	0
AT1G44030	0
AT1G44040	0
AT1G44045	0
AT1G44050	0
AT1G44060	0
AT1G44070	0
AT1G44075	0
AT1G44080	0
AT1G44085	0
AT1G44090	0
AT1G44100	673
AT1G44110	282
AT1G44120	2
AT1G44125	0
AT1G44130	0
AT1G44140	0
AT1G44150	1
AT1G44160	1
AT1G44170	1404
AT1G44180	0
AT1G44191	2
AT1G44224	4
AT1G44286	0
AT1G44318	0
AT1G44350	279
AT1G44370	0
AT1G44382	0
AT1G44414	1
AT1G44446	1346
AT1G44478	0
AT1G44500	0
AT1G44510	0
AT1G44542	3
AT1G44570	0
AT1G44575	40980
AT1G44580	0
AT1G44608	1
AT1G44641	0
AT1G44707	0
AT1G44740	50
AT1G44750	550
AT1G44760	1242
AT1G44770	777
AT1G44780	273
AT1G44790	707
AT1G44800	9
AT1G44810	591
AT1G44820	628
AT1G44830	1
AT1G44835	485
AT1G44840	0
AT1G44850	0
AT1G44860	0
AT1G44870	0
AT1G44875	0
AT1G44880	0
AT1G44890	128
AT1G44895	1
AT1G44900	518
AT1G44910	784
AT1G44920	2536
AT1G44935	0
AT1G44940	0
AT1G44941	0
AT1G44960	213
AT1G44970	16
AT1G44980	0
AT1G44990	0
AT1G45000	1971
AT1G45010	619
AT1G45015	0
AT1G45020	0
AT1G45030	0
AT1G45035	0
AT1G45040	0
AT1G45050	192
AT1G45063	1
AT1G45070	0
AT1G45080	0
AT1G45090	0
AT1G45100	0
AT1G45110	131
AT1G45120	126
AT1G45130	975
AT1G45140	0
AT1G45145	171
AT1G45150	389
AT1G45160	832
AT1G45163	0
AT1G45165	0
AT1G45170	355
AT1G45180	144
AT1G45190	0
AT1G45191	129
AT1G45201	9
AT1G45207	599
AT1G45211	1
AT1G45215	0
AT1G45221	0
AT1G45223	0
AT1G45225	1
AT1G45227	0
AT1G45229	34
AT1G45230	1171
AT1G45231	170
AT1G45233	234
AT1G45234	4
AT1G45236	0
AT1G45238	1
AT1G45240	3
AT1G45242	0
AT1G45243	0
AT1G45244	0
AT1G45246	0
AT1G45248	109
AT1G45249	462
AT1G45256	0
AT1G45332	380
AT1G45403	0
AT1G45474	2749
AT1G45545	28
AT1G45616	2
AT1G45688	1275
AT1G45760	0
AT1G45832	0
AT1G45904	0
AT1G45976	352
AT1G46048	0
AT1G46120	0
AT1G46192	0
AT1G46264	99
AT1G46336	0
AT1G46408	0
AT1G46480	23
AT1G46552	9
AT1G46554	123
AT1G46624	0
AT1G46696	0
AT1G46768	27
AT1G46840	0
AT1G46912	0
AT1G46984	0
AT1G47056	256
AT1G47128	7963
AT1G47130	0
AT1G47200	895
AT1G47210	288
AT1G47220	0
AT1G47230	295
AT1G47240	332
AT1G47250	223
AT1G47260	2427
AT1G47265	1
AT1G47270	336
AT1G47271	1
AT1G47278	396
AT1G47280	2
AT1G47290	499
AT1G47300	0
AT1G47310	322
AT1G47317	1
AT1G47320	0
AT1G47330	149
AT1G47340	124
AT1G47350	0
AT1G47360	0
AT1G47370	19
AT1G47380	633
AT1G47389	0
AT1G47390	0
AT1G47395	9
AT1G47400	8
AT1G47405	0
AT1G47410	101
AT1G47420	2730
AT1G47430	0
AT1G47435	1
AT1G47440	24
AT1G47450	0
AT1G47460	0
AT1G47465	0
AT1G47470	0
AT1G47480	1
AT1G47485	0
AT1G47490	1119
AT1G47495	0
AT1G47497	0
AT1G47500	379
AT1G47510	2
AT1G47520	368
AT1G47530	1407
AT1G47540	13
AT1G47550	1060
AT1G47560	54
AT1G47565	29
AT1G47570	371
AT1G47578	116
AT1G47580	583
AT1G47590	0
AT1G47595	0
AT1G47600	0
AT1G47603	0
AT1G47606	0
AT1G47610	40
AT1G47620	0
AT1G47625	0
AT1G47630	0
AT1G47640	706
AT1G47650	0
AT1G47655	18
AT1G47657	0
AT1G47660	0
AT1G47670	343
AT1G47680	0
AT1G47690	0
AT1G47695	0
AT1G47700	0
AT1G47705	0
AT1G47710	798
AT1G47720	110
AT1G47730	0
AT1G47740	1410
AT1G47750	215
AT1G47760	36
AT1G47765	0
AT1G47770	0
AT1G47780	0
AT1G47783	0
AT1G47786	0
AT1G47790	0
AT1G47800	0
AT1G47810	0
AT1G47813	0
AT1G47816	0
AT1G47820	147
AT1G47830	630
AT1G47840	33
AT1G47845	0
AT1G47860	625
AT1G47870	232
AT1G47880	0
AT1G47885	0
AT1G47890	0
AT1G47900	684
AT1G47910	0
AT1G47915	0
AT1G47920	0
AT1G47930	4
AT1G47940	0
AT1G47950	0
AT1G47960	95
AT1G47970	2369
AT1G47980	41
AT1G47990	0
AT1G48000	0
AT1G48010	0
AT1G48020	17
AT1G48030	9690
AT1G48040	78
AT1G48050	406
AT1G48060	5
AT1G48070	0
AT1G48080	0
AT1G48090	1479
AT1G48095	0
AT1G48100	40
AT1G48110	901
AT1G48120	389
AT1G48130	0
AT1G48140	169
AT1G48145	0
AT1G48150	0
AT1G48160	493
AT1G48170	146
AT1G48175	224
AT1G48180	0
AT1G48190	0
AT1G48195	3
AT1G48200	235
AT1G48210	1219
AT1G48220	1
AT1G48230	746
AT1G48240	422
AT1G48250	0
AT1G48260	3
AT1G48267	0
AT1G48268	0
AT1G48270	121
AT1G48280	386
AT1G48285	0
AT1G48290	0
AT1G48300	2540
AT1G48310	179
AT1G48315	31
AT1G48320	0
AT1G48325	0
AT1G48330	828
AT1G48340	0
AT1G48350	10409
AT1G48355	0
AT1G48360	308
AT1G48370	478
AT1G48380	277
AT1G48390	42
AT1G48400	1
AT1G48405	2
AT1G48410	2429
AT1G48420	1652
AT1G48422	0
AT1G48430	557
AT1G48440	1432
AT1G48450	2950
AT1G48460	534
AT1G48470	102
AT1G48480	3763
AT1G48490	701
AT1G48500	1
AT1G48510	0
AT1G48520	1992
AT1G48530	3
AT1G48540	755
AT1G48550	201
AT1G48560	25
AT1G48570	648
AT1G48580	85
AT1G48590	2
AT1G48600	2235
AT1G48605	18
AT1G48610	545
AT1G48620	1584
AT1G48625	0
AT1G48630	2056
AT1G48635	341
AT1G48640	1
AT1G48650	1503
AT1G48660	0
AT1G48670	0
AT1G48680	0
AT1G48690	0
AT1G48698	0
AT1G48700	0
AT1G48710	0
AT1G48720	0
AT1G48725	0
AT1G48730	0
AT1G48740	16
AT1G48742	0
AT1G48745	38
AT1G48750	0
AT1G48760	484
AT1G48770	158
AT1G48780	63
AT1G48790	736
AT1G48800	0
AT1G48810	0
AT1G48820	111
AT1G48830	3147
AT1G48840	396
AT1G48850	1520
AT1G48860	1170
AT1G48870	112
AT1G48880	119
AT1G48890	1
AT1G48900	1135
AT1G48910	0
AT1G48912	0
AT1G48920	7939
AT1G48930	16
AT1G48940	2
AT1G48950	372
AT1G48953	0
AT1G48960	12
AT1G48970	359
AT1G48980	0
AT1G48990	2
AT1G49000	1
AT1G49005	0
AT1G49010	1218
AT1G49015	0
AT1G49020	0
AT1G49030	0
AT1G49032	222
AT1G49040	1112
AT1G49050	510
AT1G49060	0
AT1G49070	0
AT1G49080	0
AT1G49090	0
AT1G49100	0
AT1G49110	0
AT1G49120	1
AT1G49130	1631
AT1G49140	1504
AT1G49150	0
AT1G49160	13
AT1G49170	105
AT1G49180	202
AT1G49190	1
AT1G49200	2
AT1G49205	0
AT1G49210	3
AT1G49220	2
AT1G49225	2
AT1G49230	2
AT1G49240	3120
AT1G49245	170
AT1G49250	0
AT1G49260	0
AT1G49270	2
AT1G49280	0
AT1G49290	1
AT1G49300	859
AT1G49310	0
AT1G49320	0
AT1G49330	3
AT1G49340	1718
AT1G49350	228
AT1G49360	161
AT1G49370	0
AT1G49380	1412
AT1G49390	2
AT1G49400	427
AT1G49405	2
AT1G49410	1057
AT1G49420	0
AT1G49430	7347
AT1G49435	0
AT1G49440	0
AT1G49450	845
AT1G49460	0
AT1G49470	58
AT1G49475	24
AT1G49480	1835
AT1G49490	322
AT1G49500	55
AT1G49510	1010
AT1G49520	182
AT1G49530	35
AT1G49540	234
AT1G49550	0
AT1G49560	406
AT1G49570	0
AT1G49580	564
AT1G49590	376
AT1G49600	2586
AT1G49610	8
AT1G49620	67
AT1G49630	873
AT1G49640	3
AT1G49650	468
AT1G49660	235
AT1G49670	1441
AT1G49680	0
AT1G49690	0
AT1G49700	29
AT1G49710	364
AT1G49715	0
AT1G49720	571
AT1G49730	465
AT1G49740	853
AT1G49750	2777
AT1G49760	3154
AT1G49770	4
AT1G49780	580
AT1G49790	39
AT1G49800	0
AT1G49810	0
AT1G49820	517
AT1G49830	19
AT1G49832	15
AT1G49840	613
AT1G49850	250
AT1G49860	0
AT1G49870	190
AT1G49880	100
AT1G49890	631
AT1G49900	2
AT1G49910	35
AT1G49920	9
AT1G49930	0
AT1G49938	3
AT1G49940	53
AT1G49950	910
AT1G49952	4
AT1G49960	4
AT1G49970	5264
AT1G49975	1233
AT1G49980	487
AT1G49990	103
AT1G50000	107
AT1G50010	5724
AT1G50020	592
AT1G50030	1481
AT1G50040	18
AT1G50050	0
AT1G50055	79
AT1G50060	0
AT1G50070	0
AT1G50080	1
AT1G50090	1
AT1G50100	0
AT1G50110	178
AT1G50120	697
AT1G50130	4
AT1G50140	818
AT1G50160	0
AT1G50170	476
AT1G50180	33
AT1G50190	2
AT1G50200	4905
AT1G50210	0
AT1G50220	0
AT1G50240	266
AT1G50250	3381
AT1G50260	281
AT1G50270	82
AT1G50280	5
AT1G50290	2
AT1G50300	290
AT1G50310	3
AT1G50320	2814
AT1G50325	0
AT1G50330	0
AT1G50340	0
AT1G50350	0
AT1G50360	389
AT1G50370	944
AT1G50380	854
AT1G50390	0
AT1G50400	6
AT1G50410	502
AT1G50420	520
AT1G50430	2254
AT1G50440	403
AT1G50450	1382
AT1G50460	498
AT1G50470	0
AT1G50480	4914
AT1G50490	599
AT1G50500	918
AT1G50510	531
AT1G50520	11
AT1G50530	0
AT1G50550	2
AT1G50560	13
AT1G50570	757
AT1G50575	455
AT1G50580	1
AT1G50590	160
AT1G50600	1230
AT1G50610	2
AT1G50620	412
AT1G50630	127
AT1G50640	1304
AT1G50650	16
AT1G50659	0
AT1G50660	1653
AT1G50670	769
AT1G50680	0
AT1G50690	0
AT1G50700	67
AT1G50710	420
AT1G50720	0
AT1G50730	518
AT1G50732	489
AT1G50735	0
AT1G50740	1345
AT1G50745	445
AT1G50750	316
AT1G50760	0
AT1G50770	6
AT1G50780	0
AT1G50790	148
AT1G50810	2
AT1G50820	0
AT1G50830	95
AT1G50840	1265
AT1G50850	0
AT1G50860	0
AT1G50870	0
AT1G50880	0
AT1G50890	141
AT1G50900	1330
AT1G50910	51
AT1G50920	2750
AT1G50930	0
AT1G50940	426
AT1G50950	311
AT1G50960	0
AT1G50970	247
AT1G50980	0
AT1G50990	1
AT1G51000	1
AT1G51010	0
AT1G51020	0
AT1G51030	1
AT1G51035	5
AT1G51040	0
AT1G51050	0
AT1G51055	12
AT1G51060	1647
AT1G51070	1931
AT1G51080	298
AT1G51085	0
AT1G51090	101
AT1G51100	910
AT1G51110	1987
AT1G51120	0
AT1G51130	77
AT1G51140	666
AT1G51150	0
AT1G51160	811
AT1G51170	254
AT1G51172	0
AT1G51175	0
AT1G51190	1
AT1G51200	2715
AT1G51210	0
AT1G51220	0
AT1G51230	0
AT1G51240	0
AT1G51250	5
AT1G51260	0
AT1G51270	13
AT1G51290	0
AT1G51300	0
AT1G51310	740
AT1G51320	0
AT1G51330	1
AT1G51340	90
AT1G51350	438
AT1G51355	62
AT1G51360	221
AT1G51370	115
AT1G51380	41
AT1G51390	302
AT1G51400	140
AT1G51402	0
AT1G51405	169
AT1G51410	5
AT1G51420	0
AT1G51430	224
AT1G51440	398
AT1G51450	179
AT1G51460	1289
AT1G51470	0
AT1G51480	0
AT1G51490	0
AT1G51500	1983
AT1G51510	1553
AT1G51520	51
AT1G51530	3
AT1G51538	14
AT1G51540	277
AT1G51550	59
AT1G51560	539
AT1G51570	2997
AT1G51580	281
AT1G51590	706
AT1G51600	400
AT1G51610	943
AT1G51620	7
AT1G51630	995
AT1G51640	0
AT1G51645	15
AT1G51650	2654
AT1G51660	876
AT1G51670	7
AT1G51680	1267
AT1G51690	1539
AT1G51700	1663
AT1G51710	1118
AT1G51720	804
AT1G51730	841
AT1G51740	225
AT1G51745	660
AT1G51750	0
AT1G51760	830
AT1G51770	7
AT1G51780	0
AT1G51790	5
AT1G51800	26
AT1G51802	0
AT1G51805	801
AT1G51810	0
AT1G51820	22
AT1G51823	0
AT1G51830	1
AT1G51840	0
AT1G51850	0
AT1G51860	0
AT1G51870	0
AT1G51880	0
AT1G51890	0
AT1G51900	0
AT1G51910	0
AT1G51913	0
AT1G51915	0
AT1G51920	0
AT1G51930	0
AT1G51940	1443
AT1G51950	1168
AT1G51960	1
AT1G51965	230
AT1G51970	0
AT1G51980	3035
AT1G51990	0
AT1G52000	1557
AT1G52010	0
AT1G52020	0
AT1G52030	8718
AT1G52040	10286
AT1G52050	0
AT1G52060	0
AT1G52070	0
AT1G52080	149
AT1G52085	0
AT1G52087	0
AT1G52090	0
AT1G52100	4
AT1G52110	0
AT1G52120	0
AT1G52130	0
AT1G52140	61
AT1G52150	752
AT1G52155	112
AT1G52160	206
AT1G52170	0
AT1G52180	0
AT1G52185	0
AT1G52190	1071
AT1G52191	0
AT1G52200	1
AT1G52210	0
AT1G52211	0
AT1G52220	5117
AT1G52230	12427
AT1G52240	22
AT1G52245	183
AT1G52260	243
AT1G52270	6
AT1G52280	393
AT1G52290	164
AT1G52300	5829
AT1G52310	619
AT1G52315	28
AT1G52320	541
AT1G52325	0
AT1G52330	4
AT1G52340	237
AT1G52342	115
AT1G52343	0
AT1G52347	123
AT1G52350	0
AT1G52360	2254
AT1G52370	483
AT1G52380	564
AT1G52390	0
AT1G52400	1322
AT1G52410	559
AT1G52415	0
AT1G52420	1074
AT1G52430	18
AT1G52440	0
AT1G52450	59
AT1G52460	0
AT1G52470	1
AT1G52490	0
AT1G52495	0
AT1G52500	271
AT1G52510	1514
AT1G52520	176
AT1G52530	9
AT1G52540	190
AT1G52550	87
AT1G52560	21
AT1G52565	79
AT1G52570	65
AT1G52580	5
AT1G52590	530
AT1G52600	516
AT1G52603	0
AT1G52610	0
AT1G52615	1
AT1G52618	81
AT1G52620	160
AT1G52630	187
AT1G52640	38
AT1G52650	4
AT1G52660	0
AT1G52670	1297
AT1G52680	3
AT1G52690	417
AT1G52695	2
AT1G52696	0
AT1G52700	25
AT1G52710	179
AT1G52720	1395
AT1G52730	765
AT1G52740	2953
AT1G52750	47
AT1G52760	1136
AT1G52770	62
AT1G52780	623
AT1G52790	1
AT1G52800	0
AT1G52810	0
AT1G52820	9
AT1G52825	141
AT1G52827	731
AT1G52830	0
AT1G52840	0
AT1G52850	0
AT1G52855	133
AT1G52857	0
AT1G52860	0
AT1G52870	1083
AT1G52880	170
AT1G52890	7177
AT1G52900	0
AT1G52905	160
AT1G52910	148
AT1G52920	31
AT1G52930	468
AT1G52940	0
AT1G52942	0
AT1G52950	0
AT1G52960	0
AT1G52970	0
AT1G52980	1494
AT1G52990	3
AT1G53000	679
AT1G53010	0
AT1G53020	0
AT1G53023	1
AT1G53025	122
AT1G53030	225
AT1G53035	159
AT1G53040	678
AT1G53050	1411
AT1G53060	103
AT1G53070	351
AT1G53080	89
AT1G53090	549
AT1G53100	2
AT1G53110	122
AT1G53120	548
AT1G53130	0
AT1G53140	157
AT1G53160	851
AT1G53163	43
AT1G53165	478
AT1G53170	456
AT1G53180	2
AT1G53190	559
AT1G53200	178
AT1G53210	7430
AT1G53220	0
AT1G53230	84
AT1G53233	44
AT1G53240	6191
AT1G53250	348
AT1G53260	15
AT1G53265	0
AT1G53270	9
AT1G53280	1805
AT1G53282	4
AT1G53285	2
AT1G53290	293
AT1G53300	1837
AT1G53310	2642
AT1G53320	830
AT1G53325	0
AT1G53330	53
AT1G53340	7
AT1G53345	45
AT1G53350	448
AT1G53360	1
AT1G53366	0
AT1G53370	0
AT1G53380	405
AT1G53390	485
AT1G53400	362
AT1G53410	7
AT1G53420	5
AT1G53430	1422
AT1G53440	2243
AT1G53450	392
AT1G53460	249
AT1G53470	37
AT1G53480	0
AT1G53490	30
AT1G53500	615
AT1G53510	832
AT1G53520	1192
AT1G53530	149
AT1G53540	0
AT1G53541	0
AT1G53542	13
AT1G53550	0
AT1G53560	309
AT1G53570	624
AT1G53580	622
AT1G53590	619
AT1G53600	95
AT1G53610	0
AT1G53620	0
AT1G53625	0
AT1G53630	0
AT1G53633	3
AT1G53635	0
AT1G53640	1
AT1G53645	616
AT1G53650	264
AT1G53655	0
AT1G53660	4
AT1G53670	877
AT1G53680	23
AT1G53683	0
AT1G53687	0
AT1G53690	3
AT1G53700	10
AT1G53705	0
AT1G53708	0
AT1G53710	271
AT1G53720	300
AT1G53730	784
AT1G53750	3241
AT1G53760	233
AT1G53770	319
AT1G53780	1525
AT1G53790	122
AT1G53800	1262
AT1G53801	0
AT1G53810	0
AT1G53815	0
AT1G53820	0
AT1G53830	0
AT1G53840	2256
AT1G53850	893
AT1G53860	21
AT1G53870	0
AT1G53875	0
AT1G53880	0
AT1G53885	0
AT1G53887	44
AT1G53890	0
AT1G53900	0
AT1G53903	0
AT1G53910	3869
AT1G53920	102
AT1G53930	0
AT1G53935	0
AT1G53940	0
AT1G53945	0
AT1G53950	0
AT1G53970	0
AT1G53980	0
AT1G53990	0
AT1G54000	1
AT1G54010	5
AT1G54020	28
AT1G54030	892
AT1G54035	0
AT1G54040	3989
AT1G54050	217
AT1G54060	617
AT1G54070	11
AT1G54080	2756
AT1G54090	578
AT1G54095	4
AT1G54100	1606
AT1G54110	138
AT1G54115	523
AT1G54120	24
AT1G54130	970
AT1G54140	251
AT1G54150	245
AT1G54160	111
AT1G54170	718
AT1G54180	167
AT1G54200	36
AT1G54210	171
AT1G54215	10
AT1G54217	83
AT1G54220	294
AT1G54230	0
AT1G54240	0
AT1G54250	198
AT1G54260	172
AT1G54270	2449
AT1G54280	5
AT1G54290	382
AT1G54300	2
AT1G54310	412
AT1G54320	829
AT1G54330	7
AT1G54340	864
AT1G54350	1391
AT1G54355	10
AT1G54360	619
AT1G54370	684
AT1G54380	315
AT1G54385	318
AT1G54390	503
AT1G54400	21
AT1G54410	28336
AT1G54420	0
AT1G54430	0
AT1G54440	449
AT1G54445	0
AT1G54450	79
AT1G54460	668
AT1G54470	1
AT1G54475	1
AT1G54490	1232
AT1G54500	4173
AT1G54510	481
AT1G54520	1928
AT1G54530	13
AT1G54540	0
AT1G54550	0
AT1G54560	6
AT1G54570	1122
AT1G54575	54
AT1G54580	2609
AT1G54590	0
AT1G54600	0
AT1G54610	1380
AT1G54620	0
AT1G54630	2489
AT1G54640	0
AT1G54650	136
AT1G54660	13
AT1G54670	0
AT1G54680	114
AT1G54690	234
AT1G54700	0
AT1G54710	671
AT1G54720	0
AT1G54730	1323
AT1G54740	81
AT1G54750	0
AT1G54760	0
AT1G54770	249
AT1G54773	9
AT1G54775	0
AT1G54780	6978
AT1G54790	48
AT1G54820	1335
AT1G54830	631
AT1G54840	41
AT1G54850	212
AT1G54860	1
AT1G54870	1
AT1G54890	0
AT1G54905	0
AT1G54920	1232
AT1G54923	0
AT1G54926	0
AT1G54930	7
AT1G54940	0
AT1G54950	0
AT1G54953	0
AT1G54955	0
AT1G54957	0
AT1G54960	83
AT1G54970	0
AT1G54980	1
AT1G54985	0
AT1G54990	809
AT1G55000	822
AT1G55010	0
AT1G55020	401
AT1G55030	0
AT1G55035	0
AT1G55040	137
AT1G55050	57
AT1G55060	0
AT1G55070	0
AT1G55080	276
AT1G55090	1159
AT1G55100	0
AT1G55110	1874
AT1G55120	587
AT1G55130	698
AT1G55140	933
AT1G55150	375
AT1G55152	0
AT1G55160	471
AT1G55170	164
AT1G55175	6
AT1G55180	116
AT1G55190	0
AT1G55200	204
AT1G55205	94
AT1G55207	0
AT1G55210	2697
AT1G55220	0
AT1G55221	0
AT1G55230	0
AT1G55240	0
AT1G55250	642
AT1G55260	3079
AT1G55265	0
AT1G55270	526
AT1G55280	81
AT1G55290	0
AT1G55300	196
AT1G55310	813
AT1G55320	708
AT1G55325	1166
AT1G55330	3
AT1G55335	0
AT1G55340	674
AT1G55350	2034
AT1G55360	1762
AT1G55365	0
AT1G55370	940
AT1G55380	3
AT1G55390	0
AT1G55400	0
AT1G55410	1
AT1G55420	1
AT1G55430	0
AT1G55440	0
AT1G55450	2240
AT1G55460	647
AT1G55470	0
AT1G55475	173
AT1G55480	3862
AT1G55490	29730
AT1G55500	453
AT1G55510	302
AT1G55520	697
AT1G55525	0
AT1G55530	888
AT1G55535	204
AT1G55540	533
AT1G55546	2
AT1G55550	119
AT1G55560	50
AT1G55570	13
AT1G55580	1
AT1G55590	315
AT1G55591	0
AT1G55600	2
AT1G55604	0
AT1G55610	39
AT1G55620	387
AT1G55625	0
AT1G55630	98
AT1G55640	0
AT1G55650	0
AT1G55660	0
AT1G55670	4845
AT1G55673	0
AT1G55675	446
AT1G55680	2171
AT1G55690	1122
AT1G55700	0
AT1G55710	0
AT1G55720	0
AT1G55730	294
AT1G55740	64
AT1G55750	344
AT1G55755	1
AT1G55760	86
AT1G55770	3
AT1G55775	0
AT1G55790	0
AT1G55800	2
AT1G55803	0
AT1G55805	545
AT1G55810	335
AT1G55820	211
AT1G55830	202
AT1G55840	1626
AT1G55850	2810
AT1G55860	2766
AT1G55865	16
AT1G55870	221
AT1G55880	275
AT1G55890	550
AT1G55900	378
AT1G55910	267
AT1G55915	36
AT1G55917	2
AT1G55920	58
AT1G55928	0
AT1G55930	278
AT1G55940	0
AT1G55945	0
AT1G55947	0
AT1G55950	0
AT1G55960	393
AT1G55964	2
AT1G55970	332
AT1G55980	12
AT1G55990	0
AT1G56000	109
AT1G56010	15
AT1G56020	41
AT1G56030	1
AT1G56040	0
AT1G56045	2047
AT1G56050	1507
AT1G56060	36
AT1G56070	24876
AT1G56080	83
AT1G56085	0
AT1G56090	159
AT1G56100	40
AT1G56105	0
AT1G56110	1940
AT1G56120	53
AT1G56130	88
AT1G56140	293
AT1G56145	321
AT1G56150	205
AT1G56160	0
AT1G56165	5
AT1G56170	0
AT1G56180	425
AT1G56190	10964
AT1G56200	3014
AT1G56210	269
AT1G56220	7219
AT1G56225	0
AT1G56230	286
AT1G56233	0
AT1G56240	3
AT1G56242	0
AT1G56250	11
AT1G56260	93
AT1G56270	0
AT1G56280	9003
AT1G56290	220
AT1G56300	2265
AT1G56310	323
AT1G56320	4
AT1G56330	1963
AT1G56340	4724
AT1G56345	159
AT1G56350	169
AT1G56360	2
AT1G56380	0
AT1G56385	1
AT1G56390	1
AT1G56400	0
AT1G56410	1
AT1G56415	0
AT1G56418	0
AT1G56420	172
AT1G56423	368
AT1G56430	2
AT1G56440	123
AT1G56450	1510
AT1G56460	429
AT1G56470	2
AT1G56480	0
AT1G56490	0
AT1G56500	2176
AT1G56510	840
AT1G56520	514
AT1G56530	0
AT1G56540	148
AT1G56550	1
AT1G56553	0
AT1G56555	5
AT1G56560	538
AT1G56570	188
AT1G56580	0
AT1G56590	406
AT1G56600	1
AT1G56605	0
AT1G56610	52
AT1G56612	125
AT1G56620	0
AT1G56630	0
AT1G56640	0
AT1G56650	2
AT1G56660	237
AT1G56670	9
AT1G56675	0
AT1G56680	561
AT1G56690	133
AT1G56700	1015
AT1G56710	3
AT1G56720	1423
AT1G56730	0
AT1G56740	0
AT1G56750	0
AT1G56760	0
AT1G56770	0
AT1G56780	0
AT1G56790	0
AT1G56800	0
AT1G56810	0
AT1G56820	0
AT1G56830	0
AT1G56840	0
AT1G56850	0
AT1G56860	0
AT1G56870	0
AT1G56880	0
AT1G56890	0
AT1G56900	0
AT1G56910	0
AT1G56920	0
AT1G56930	0
AT1G56940	0
AT1G56950	0
AT1G56960	0
AT1G56970	0
AT1G56980	0
AT1G56990	0
AT1G57000	0
AT1G57010	0
AT1G57020	0
AT1G57030	0
AT1G57040	0
AT1G57050	0
AT1G57060	0
AT1G57070	0
AT1G57080	0
AT1G57090	0
AT1G57100	0
AT1G57110	0
AT1G57120	0
AT1G57130	0
AT1G57140	0
AT1G57150	0
AT1G57160	0
AT1G57170	0
AT1G57180	0
AT1G57190	0
AT1G57200	0
AT1G57210	0
AT1G57220	0
AT1G57230	0
AT1G57240	0
AT1G57250	0
AT1G57260	0
AT1G57270	0
AT1G57280	0
AT1G57290	0
AT1G57300	0
AT1G57310	0
AT1G57320	0
AT1G57330	0
AT1G57340	0
AT1G57350	0
AT1G57360	0
AT1G57370	0
AT1G57380	0
AT1G57390	0
AT1G57400	0
AT1G57410	0
AT1G57420	0
AT1G57430	0
AT1G57440	0
AT1G57450	0
AT1G57460	0
AT1G57470	0
AT1G57480	0
AT1G57490	0
AT1G57500	0
AT1G57510	0
AT1G57520	0
AT1G57530	0
AT1G57540	214
AT1G57550	0
AT1G57560	7
AT1G57565	0
AT1G57570	0
AT1G57580	0
AT1G57590	3
AT1G57600	301
AT1G57610	362
AT1G57613	0
AT1G57620	509
AT1G57630	0
AT1G57640	0
AT1G57650	0
AT1G57660	2069
AT1G57670	2
AT1G57680	1660
AT1G57690	0
AT1G57700	284
AT1G57710	0
AT1G57720	6158
AT1G57730	0
AT1G57740	0
AT1G57750	49
AT1G57760	0
AT1G57765	373
AT1G57770	852
AT1G57775	0
AT1G57777	0
AT1G57780	1
AT1G57790	137
AT1G57800	2
AT1G57810	0
AT1G57820	548
AT1G57830	0
AT1G57835	0
AT1G57840	0
AT1G57850	6
AT1G57860	956
AT1G57870	543
AT1G57900	0
AT1G57906	0
AT1G57943	3
AT1G57980	187
AT1G57990	3646
AT1G58007	0
AT1G58010	0
AT1G58020	0
AT1G58025	639
AT1G58030	1412
AT1G58037	0
AT1G58040	0
AT1G58050	1
AT1G58055	0
AT1G58060	612
AT1G58070	196
AT1G58080	1550
AT1G58090	0
AT1G58100	631
AT1G58110	768
AT1G58120	19
AT1G58130	0
AT1G58140	0
AT1G58150	83
AT1G58160	51
AT1G58170	44
AT1G58180	319
AT1G58190	2
AT1G58200	1122
AT1G58210	189
AT1G58215	0
AT1G58220	174
AT1G58223	0
AT1G58225	1
AT1G58230	1061
AT1G58235	235
AT1G58242	0
AT1G58245	0
AT1G58248	0
AT1G58250	1345
AT1G58260	0
AT1G58265	0
AT1G58270	74
AT1G58280	81
AT1G58290	6495
AT1G58300	0
AT1G58310	1
AT1G58320	0
AT1G58330	0
AT1G58340	15
AT1G58350	645
AT1G58360	1366
AT1G58370	133
AT1G58380	583
AT1G58390	7
AT1G58400	1
AT1G58410	32
AT1G58420	981
AT1G58430	11667
AT1G58440	1401
AT1G58450	0
AT1G58460	66
AT1G58470	199
AT1G58520	386
AT1G58525	0
AT1G58561	72
AT1G58590	118
AT1G58602	3464
AT1G58643	0
AT1G58684	0
AT1G58725	0
AT1G58766	0
AT1G58807	0
AT1G58808	0
AT1G58848	17
AT1G58889	1
AT1G58936	0
AT1G58983	1
AT1G59030	0
AT1G59077	0
AT1G59124	4
AT1G59171	0
AT1G59218	0
AT1G59265	0
AT1G59312	0
AT1G59359	0
AT1G59406	0
AT1G59453	0
AT1G59460	0
AT1G59470	0
AT1G59500	0
AT1G59510	113
AT1G59520	368
AT1G59530	0
AT1G59540	220
AT1G59550	0
AT1G59560	154
AT1G59570	0
AT1G59580	352
AT1G59590	30
AT1G59600	259
AT1G59610	1827
AT1G59620	793
AT1G59630	0
AT1G59640	379
AT1G59650	374
AT1G59660	265
AT1G59670	3
AT1G59675	0
AT1G59680	0
AT1G59690	0
AT1G59700	393
AT1G59710	300
AT1G59720	213
AT1G59722	0
AT1G59723	0
AT1G59724	0
AT1G59725	1
AT1G59730	5
AT1G59740	32
AT1G59750	1749
AT1G59760	706
AT1G59770	0
AT1G59780	0
AT1G59790	3
AT1G59800	2
AT1G59810	1
AT1G59820	694
AT1G59830	792
AT1G59833	0
AT1G59835	0
AT1G59840	895
AT1G59850	11
AT1G59860	5
AT1G59865	1
AT1G59870	10503
AT1G59880	0
AT1G59885	0
AT1G59890	1121
AT1G59900	3420
AT1G59910	2410
AT1G59920	0
AT1G59930	0
AT1G59940	0
AT1G59950	0
AT1G59960	45
AT1G59970	119
AT1G59980	203
AT1G59990	1176
AT1G60000	1535
AT1G60010	1511
AT1G60020	0
AT1G60025	0
AT1G60030	62
AT1G60040	0
AT1G60050	0
AT1G60060	1710
AT1G60070	1759
AT1G60072	0
AT1G60073	0
AT1G60075	0
AT1G60080	137
AT1G60090	0
AT1G60095	0
AT1G60110	2
AT1G60120	0
AT1G60130	0
AT1G60140	850
AT1G60150	0
AT1G60160	1344
AT1G60170	919
AT1G60180	0
AT1G60190	289
AT1G60200	1871
AT1G60220	531
AT1G60230	538
AT1G60240	1
AT1G60250	0
AT1G60260	1289
AT1G60270	8
AT1G60280	0
AT1G60290	0
AT1G60300	1
AT1G60310	0
AT1G60320	0
AT1G60330	0
AT1G60340	0
AT1G60350	0
AT1G60360	21
AT1G60370	0
AT1G60380	0
AT1G60390	90
AT1G60400	0
AT1G60410	0
AT1G60420	759
AT1G60430	193
AT1G60440	355
AT1G60450	3
AT1G60460	39
AT1G60470	0
AT1G60480	0
AT1G60490	729
AT1G60500	0
AT1G60505	0
AT1G60510	0
AT1G60520	0
AT1G60525	68
AT1G60530	1
AT1G60540	0
AT1G60545	10
AT1G60550	1494
AT1G60560	234
AT1G60570	2
AT1G60580	0
AT1G60590	268
AT1G60600	1529
AT1G60610	167
AT1G60620	136
AT1G60625	0
AT1G60630	150
AT1G60640	361
AT1G60650	386
AT1G60660	389
AT1G60670	287
AT1G60680	14
AT1G60690	235
AT1G60700	164
AT1G60710	2867
AT1G60720	0
AT1G60730	117
AT1G60740	14
AT1G60750	0
AT1G60760	6
AT1G60770	669
AT1G60780	1713
AT1G60783	0
AT1G60787	0
AT1G60790	397
AT1G60800	2186
AT1G60810	1011
AT1G60815	0
AT1G60820	0
AT1G60830	7
AT1G60835	0
AT1G60840	0
AT1G60850	210
AT1G60860	636
AT1G60870	1169
AT1G60880	0
AT1G60890	494
AT1G60900	1444
AT1G60910	0
AT1G60913	0
AT1G60920	1
AT1G60930	100
AT1G60940	1043
AT1G60950	29360
AT1G60960	286
AT1G60970	10
AT1G60980	0
AT1G60983	0
AT1G60985	0
AT1G60986	1
AT1G60987	0
AT1G60989	58
AT1G60990	976
AT1G60995	446
AT1G61000	123
AT1G61010	956
AT1G61020	0
AT1G61030	485
AT1G61040	520
AT1G61050	1
AT1G61060	0
AT1G61065	211
AT1G61070	9
AT1G61080	1
AT1G61090	1
AT1G61093	3
AT1G61095	2
AT1G61097	0
AT1G61100	1732
AT1G61105	0
AT1G61110	7
AT1G61120	0
AT1G61130	1
AT1G61140	544
AT1G61150	907
AT1G61160	0
AT1G61165	4
AT1G61170	586
AT1G61180	784
AT1G61190	1725
AT1G61200	0
AT1G61210	497
AT1G61215	93
AT1G61224	0
AT1G61226	0
AT1G61230	0
AT1G61240	449
AT1G61250	1175
AT1G61255	7
AT1G61260	44
AT1G61270	0
AT1G61275	4
AT1G61280	33
AT1G61290	4
AT1G61300	755
AT1G61310	265
AT1G61320	4
AT1G61330	0
AT1G61340	380
AT1G61350	962
AT1G61360	225
AT1G61370	68
AT1G61380	395
AT1G61390	9
AT1G61400	55
AT1G61410	9
AT1G61415	5
AT1G61420	77
AT1G61430	194
AT1G61440	8
AT1G61450	66
AT1G61460	56
AT1G61470	290
AT1G61475	0
AT1G61480	0
AT1G61490	128
AT1G61500	218
AT1G61510	0
AT1G61520	35112
AT1G61540	0
AT1G61542	0
AT1G61550	0
AT1G61560	0
AT1G61562	0
AT1G61563	27
AT1G61565	0
AT1G61566	20
AT1G61570	471
AT1G61575	7
AT1G61580	411
AT1G61590	0
AT1G61600	52
AT1G61610	1
AT1G61620	649
AT1G61630	2
AT1G61640	139
AT1G61650	0
AT1G61660	642
AT1G61665	2
AT1G61667	49
AT1G61670	598
AT1G61680	6
AT1G61685	0
AT1G61688	1
AT1G61690	679
AT1G61700	1
AT1G61710	14
AT1G61720	30
AT1G61730	580
AT1G61732	0
AT1G61740	1413
AT1G61750	0
AT1G61760	47
AT1G61770	555
AT1G61780	508
AT1G61790	1327
AT1G61795	45
AT1G61800	25
AT1G61810	5
AT1G61820	23
AT1G61830	21
AT1G61840	0
AT1G61850	687
AT1G61860	8
AT1G61870	673
AT1G61880	0
AT1G61890	12226
AT1G61900	1168
AT1G61910	0
AT1G61920	13
AT1G61930	182
AT1G61940	1
AT1G61950	0
AT1G61960	127
AT1G61970	148
AT1G61980	170
AT1G61990	366
AT1G62000	7
AT1G62010	94
AT1G62020	1869
AT1G62030	227
AT1G62035	0
AT1G62040	656
AT1G62045	44
AT1G62050	254
AT1G62055	0
AT1G62060	133
AT1G62070	7
AT1G62075	0
AT1G62080	12
AT1G62085	176
AT1G62090	0
AT1G62095	0
AT1G62110	95
AT1G62120	100
AT1G62130	100
AT1G62150	114
AT1G62160	0
AT1G62170	0
AT1G62180	403
AT1G62190	0
AT1G62200	294
AT1G62210	0
AT1G62214	0
AT1G62220	0
AT1G62225	0
AT1G62230	8
AT1G62240	0
AT1G62250	238
AT1G62260	83
AT1G62262	0
AT1G62270	0
AT1G62280	1
AT1G62290	20
AT1G62300	279
AT1G62305	120
AT1G62310	619
AT1G62320	0
AT1G62330	637
AT1G62333	13
AT1G62340	4
AT1G62350	35
AT1G62355	1
AT1G62360	57
AT1G62370	30
AT1G62380	1543
AT1G62390	3512
AT1G62400	97
AT1G62410	0
AT1G62420	1
AT1G62421	0
AT1G62422	85
AT1G62430	1167
AT1G62440	0
AT1G62450	2
AT1G62460	0
AT1G62480	919
AT1G62490	2
AT1G62500	105
AT1G62510	0
AT1G62515	0
AT1G62520	78
AT1G62530	0
AT1G62540	481
AT1G62550	0
AT1G62560	10
AT1G62570	227
AT1G62580	4
AT1G62590	64
AT1G62600	249
AT1G62610	102
AT1G62620	3
AT1G62630	534
AT1G62640	1303
AT1G62650	0
AT1G62660	1039
AT1G62670	89
AT1G62680	127
AT1G62690	9
AT1G62695	0
AT1G62700	25
AT1G62710	38
AT1G62720	17
AT1G62730	156
AT1G62740	672
AT1G62750	9955
AT1G62760	7
AT1G62766	0
AT1G62770	16
AT1G62780	3508
AT1G62790	978
AT1G62800	32
AT1G62810	98
AT1G62820	342
AT1G62830	377
AT1G62835	0
AT1G62840	1
AT1G62850	360
AT1G62860	94
AT1G62870	42
AT1G62880	227
AT1G62886	0
AT1G62890	1
AT1G62895	0
AT1G62900	1
AT1G62910	16
AT1G62914	71
AT1G62915	28
AT1G62920	17
AT1G62930	68
AT1G62935	3
AT1G62940	16
AT1G62950	218
AT1G62960	658
AT1G62970	306
AT1G62975	15
AT1G62978	0
AT1G62980	0
AT1G62981	77
AT1G62990	70
AT1G63000	1342
AT1G63005	0
AT1G63010	1064
AT1G63020	55
AT1G63030	0
AT1G63040	1
AT1G63050	283
AT1G63055	0
AT1G63057	0
AT1G63060	0
AT1G63070	0
AT1G63080	79
AT1G63090	363
AT1G63100	392
AT1G63105	0
AT1G63110	776
AT1G63120	364
AT1G63130	179
AT1G63140	1
AT1G63150	74
AT1G63160	126
AT1G63170	876
AT1G63180	290
AT1G63190	2
AT1G63200	0
AT1G63205	1
AT1G63206	0
AT1G63210	2
AT1G63220	197
AT1G63230	61
AT1G63240	713
AT1G63245	0
AT1G63250	99
AT1G63260	312
AT1G63270	159
AT1G63280	0
AT1G63290	719
AT1G63295	30
AT1G63300	262
AT1G63310	213
AT1G63320	0
AT1G63330	0
AT1G63340	0
AT1G63350	5
AT1G63360	866
AT1G63370	3
AT1G63380	14
AT1G63390	6
AT1G63400	65
AT1G63410	0
AT1G63420	1054
AT1G63430	795
AT1G63440	43
AT1G63450	0
AT1G63460	280
AT1G63470	755
AT1G63480	544
AT1G63490	530
AT1G63500	945
AT1G63510	0
AT1G63520	20
AT1G63522	0
AT1G63530	6
AT1G63535	0
AT1G63540	0
AT1G63550	0
AT1G63570	0
AT1G63580	0
AT1G63590	0
AT1G63600	0
AT1G63610	1737
AT1G63615	1
AT1G63630	1
AT1G63640	700
AT1G63650	182
AT1G63660	804
AT1G63670	681
AT1G63680	1545
AT1G63690	2151
AT1G63700	1257
AT1G63710	4839
AT1G63720	492
AT1G63730	96
AT1G63740	325
AT1G63750	180
AT1G63760	20
AT1G63770	5383
AT1G63780	260
AT1G63790	0
AT1G63800	390
AT1G63810	427
AT1G63820	9
AT1G63830	965
AT1G63835	0
AT1G63840	577
AT1G63850	404
AT1G63855	91
AT1G63860	474
AT1G63870	5
AT1G63880	751
AT1G63900	454
AT1G63910	5
AT1G63920	0
AT1G63930	12
AT1G63940	1626
AT1G63950	0
AT1G63960	0
AT1G63970	962
AT1G63980	1607
AT1G63990	4
AT1G64000	0
AT1G64010	4
AT1G64020	3
AT1G64030	0
AT1G64035	2
AT1G64040	841
AT1G64050	693
AT1G64060	323
AT1G64065	25
AT1G64070	0
AT1G64080	235
AT1G64090	1971
AT1G64100	31
AT1G64105	1
AT1G64107	0
AT1G64110	25
AT1G64120	0
AT1G64130	0
AT1G64140	2238
AT1G64150	1316
AT1G64160	0
AT1G64170	8
AT1G64180	81
AT1G64185	86
AT1G64190	514
AT1G64195	0
AT1G64200	406
AT1G64210	6
AT1G64220	28
AT1G64230	3913
AT1G64235	0
AT1G64240	2
AT1G64250	10
AT1G64253	0
AT1G64255	1
AT1G64260	2
AT1G64270	234
AT1G64280	801
AT1G64290	0
AT1G64295	0
AT1G64300	97
AT1G64310	14
AT1G64320	35
AT1G64330	1241
AT1G64340	2
AT1G64350	389
AT1G64355	1702
AT1G64360	1
AT1G64370	401
AT1G64380	186
AT1G64385	399
AT1G64390	3218
AT1G64400	77
AT1G64405	7
AT1G64410	0
AT1G64420	0
AT1G64430	1430
AT1G64440	403
AT1G64450	144
AT1G64455	0
AT1G64460	543
AT1G64480	3
AT1G64490	89
AT1G64500	130
AT1G64510	8568
AT1G64520	1760
AT1G64530	131
AT1G64540	1
AT1G64550	1321
AT1G64560	4
AT1G64561	6
AT1G64563	11
AT1G64570	654
AT1G64572	98
AT1G64580	181
AT1G64583	34
AT1G64584	0
AT1G64585	1
AT1G64590	0
AT1G64600	136
AT1G64610	220
AT1G64618	0
AT1G64620	29
AT1G64625	39
AT1G64630	267
AT1G64633	0
AT1G64640	302
AT1G64650	1497
AT1G64660	307
AT1G64670	120
AT1G64680	1760
AT1G64690	223
AT1G64700	177
AT1G64710	264
AT1G64720	11925
AT1G64730	0
AT1G64740	473
AT1G64750	1077
AT1G64760	1395
AT1G64770	3328
AT1G64780	73
AT1G64790	2878
AT1G64795	0
AT1G64800	2
AT1G64810	1024
AT1G64820	4
AT1G64830	0
AT1G64840	202
AT1G64850	639
AT1G64860	1527
AT1G64870	0
AT1G64880	1341
AT1G64890	242
AT1G64900	659
AT1G64910	0
AT1G64920	0
AT1G64930	0
AT1G64940	9
AT1G64950	641
AT1G64960	334
AT1G64970	581
AT1G64980	1251
AT1G64990	595
AT1G65000	78
AT1G65010	2684
AT1G65020	325
AT1G65030	234
AT1G65032	175
AT1G65040	671
AT1G65050	0
AT1G65060	1384
AT1G65070	1011
AT1G65080	105
AT1G65090	16
AT1G65110	21
AT1G65113	0
AT1G65120	31
AT1G65130	39
AT1G65140	1
AT1G65150	85
AT1G65160	0
AT1G65165	0
AT1G65170	0
AT1G65180	3
AT1G65190	115
AT1G65200	1
AT1G65210	0
AT1G65220	1269
AT1G65230	1083
AT1G65240	4
AT1G65250	141
AT1G65260	3907
AT1G65270	1370
AT1G65280	767
AT1G65290	2673
AT1G65295	1378
AT1G65300	1
AT1G65310	5
AT1G65320	678
AT1G65330	4
AT1G65340	0
AT1G65342	1
AT1G65346	0
AT1G65347	0
AT1G65349	0
AT1G65350	1
AT1G65352	0
AT1G65360	0
AT1G65365	0
AT1G65370	766
AT1G65380	286
AT1G65385	8
AT1G65390	362
AT1G65410	680
AT1G65420	39
AT1G65425	0
AT1G65430	556
AT1G65440	2829
AT1G65450	2177
AT1G65470	287
AT1G65480	11
AT1G65481	0
AT1G65483	0
AT1G65484	0
AT1G65485	0
AT1G65486	23
AT1G65490	270
AT1G65500	15
AT1G65510	9
AT1G65520	169
AT1G65540	812
AT1G65541	0
AT1G65550	0
AT1G65560	453
AT1G65570	0
AT1G65580	1390
AT1G65585	0
AT1G65590	707
AT1G65610	0
AT1G65620	120
AT1G65630	4
AT1G65640	0
AT1G65642	0
AT1G65650	646
AT1G65660	942
AT1G65670	0
AT1G65680	0
AT1G65681	0
AT1G65690	3
AT1G65700	304
AT1G65710	63
AT1G65720	1693
AT1G65730	49
AT1G65735	0
AT1G65740	0
AT1G65750	0
AT1G65760	0
AT1G65770	0
AT1G65780	1
AT1G65790	26
AT1G65800	210
AT1G65810	2
AT1G65820	763
AT1G65830	0
AT1G65840	518
AT1G65845	4
AT1G65850	1
AT1G65860	4
AT1G65870	47
AT1G65875	0
AT1G65880	1
AT1G65890	6
AT1G65900	594
AT1G65910	82
AT1G65920	304
AT1G65930	5822
AT1G65940	0
AT1G65950	228
AT1G65960	7974
AT1G65970	3
AT1G65980	6840
AT1G65985	28
AT1G65990	0
AT1G66000	3
AT1G66010	0
AT1G66020	0
AT1G66030	0
AT1G66040	1
AT1G66045	0
AT1G66050	6
AT1G66060	0
AT1G66070	478
AT1G66080	167
AT1G66090	122
AT1G66100	0
AT1G66110	1
AT1G66120	0
AT1G66130	512
AT1G66140	8
AT1G66145	0
AT1G66150	2682
AT1G66160	56
AT1G66170	2
AT1G66173	14
AT1G66180	5650
AT1G66190	64
AT1G66200	3951
AT1G66210	12
AT1G66220	0
AT1G66230	43
AT1G66235	0
AT1G66240	1105
AT1G66245	0
AT1G66250	280
AT1G66260	2020
AT1G66270	0
AT1G66280	0
AT1G66290	0
AT1G66300	3
AT1G66310	0
AT1G66320	0
AT1G66330	1235
AT1G66340	577
AT1G66345	106
AT1G66350	1389
AT1G66360	4
AT1G66370	0
AT1G66380	0
AT1G66390	0
AT1G66400	1074
AT1G66410	3855
AT1G66420	0
AT1G66430	2870
AT1G66440	0
AT1G66450	0
AT1G66460	0
AT1G66465	0
AT1G66470	0
AT1G66480	23
AT1G66490	0
AT1G66500	740
AT1G66510	179
AT1G66520	274
AT1G66530	539
AT1G66534	0
AT1G66540	58
AT1G66550	0
AT1G66560	0
AT1G66570	0
AT1G66580	4015
AT1G66590	37
AT1G66600	0
AT1G66610	0
AT1G66620	55
AT1G66630	32
AT1G66640	0
AT1G66650	30
AT1G66660	133
AT1G66670	3800
AT1G66680	583
AT1G66690	12
AT1G66700	1
AT1G66710	0
AT1G66720	0
AT1G66725	24
AT1G66730	669
AT1G66740	265
AT1G66750	198
AT1G66760	290
AT1G66770	0
AT1G66780	0
AT1G66783	0
AT1G66795	0
AT1G66800	0
AT1G66810	61
AT1G66820	0
AT1G66830	5
AT1G66840	564
AT1G66850	14
AT1G66852	0
AT1G66855	0
AT1G66860	2
AT1G66870	0
AT1G66880	265
AT1G66890	248
AT1G66900	260
AT1G66910	323
AT1G66920	5
AT1G66930	17
AT1G66940	607
AT1G66950	0
AT1G66960	0
AT1G66970	2670
AT1G66980	1870
AT1G66990	1
AT1G67000	4
AT1G67010	0
AT1G67020	5
AT1G67025	0
AT1G67030	0
AT1G67035	41
AT1G67040	518
AT1G67050	563
AT1G67060	484
AT1G67070	61
AT1G67080	843
AT1G67090	299084
AT1G67100	7
AT1G67105	12
AT1G67110	1
AT1G67120	1131
AT1G67130	0
AT1G67140	1199
AT1G67148	0
AT1G67150	0
AT1G67160	0
AT1G67170	231
AT1G67180	66
AT1G67190	183
AT1G67195	90
AT1G67200	0
AT1G67210	100
AT1G67220	1
AT1G67230	2698
AT1G67235	0
AT1G67238	1
AT1G67240	0
AT1G67250	566
AT1G67260	2
AT1G67265	72
AT1G67270	0
AT1G67280	5646
AT1G67290	22
AT1G67300	772
AT1G67310	1147
AT1G67320	233
AT1G67325	653
AT1G67328	0
AT1G67330	0
AT1G67340	861
AT1G67350	1668
AT1G67360	1121
AT1G67365	50
AT1G67370	53
AT1G67390	1
AT1G67400	150
AT1G67410	265
AT1G67420	108
AT1G67430	7981
AT1G67440	388
AT1G67450	0
AT1G67455	0
AT1G67460	6
AT1G67470	511
AT1G67480	954
AT1G67481	0
AT1G67490	517
AT1G67500	423
AT1G67510	470
AT1G67520	31
AT1G67530	932
AT1G67540	0
AT1G67550	616
AT1G67560	1747
AT1G67570	106
AT1G67580	1096
AT1G67590	543
AT1G67600	60
AT1G67610	3
AT1G67620	218
AT1G67623	0
AT1G67626	0
AT1G67630	203
AT1G67635	0
AT1G67640	8
AT1G67645	0
AT1G67650	10
AT1G67660	1101
AT1G67670	0
AT1G67680	1137
AT1G67690	215
AT1G67700	5573
AT1G67710	19
AT1G67720	696
AT1G67730	2826
AT1G67740	10990
AT1G67750	304
AT1G67760	1
AT1G67770	1
AT1G67775	0
AT1G67780	22
AT1G67785	1669
AT1G67790	0
AT1G67792	20
AT1G67800	77
AT1G67810	6
AT1G67820	49
AT1G67830	1066
AT1G67840	1166
AT1G67850	397
AT1G67855	2
AT1G67856	12
AT1G67860	42
AT1G67865	441
AT1G67870	721
AT1G67880	660
AT1G67890	564
AT1G67900	316
AT1G67910	83
AT1G67920	7
AT1G67930	708
AT1G67940	156
AT1G67950	479
AT1G67960	286
AT1G67970	1138
AT1G67980	1
AT1G67990	22
AT1G68000	434
AT1G68010	10936
AT1G68020	859
AT1G68030	25
AT1G68040	0
AT1G68050	1658
AT1G68060	1692
AT1G68070	435
AT1G68080	183
AT1G68090	0
AT1G68100	500
AT1G68110	23
AT1G68120	28
AT1G68130	225
AT1G68140	922
AT1G68150	0
AT1G68160	217
AT1G68170	5
AT1G68180	10
AT1G68185	131
AT1G68190	603
AT1G68200	13
AT1G68210	0
AT1G68220	562
AT1G68230	163
AT1G68238	0
AT1G68240	0
AT1G68250	0
AT1G68260	429
AT1G68270	0
AT1G68280	0
AT1G68285	0
AT1G68290	0
AT1G68300	739
AT1G68310	358
AT1G68320	9
AT1G68325	0
AT1G68330	59
AT1G68340	85
AT1G68350	39
AT1G68360	10
AT1G68370	723
AT1G68380	2
AT1G68390	17
AT1G68400	771
AT1G68410	786
AT1G68420	0
AT1G68430	30
AT1G68440	675
AT1G68450	0
AT1G68460	3
AT1G68470	27
AT1G68480	21
AT1G68490	1012
AT1G68500	220
AT1G68510	6
AT1G68520	4429
AT1G68526	0
AT1G68530	8090
AT1G68540	383
AT1G68550	463
AT1G68560	12244
AT1G68568	10
AT1G68570	3858
AT1G68580	804
AT1G68585	157
AT1G68590	9228
AT1G68600	179
AT1G68610	1
AT1G68620	2
AT1G68630	0
AT1G68640	8
AT1G68650	305
AT1G68660	1376
AT1G68670	1293
AT1G68680	388
AT1G68690	205
AT1G68700	13
AT1G68710	1693
AT1G68720	1477
AT1G68723	0
AT1G68725	24
AT1G68730	277
AT1G68735	0
AT1G68740	109
AT1G68750	0
AT1G68760	176
AT1G68765	0
AT1G68770	0
AT1G68780	1254
AT1G68790	1341
AT1G68795	2
AT1G68800	1
AT1G68810	396
AT1G68820	456
AT1G68825	0
AT1G68830	1068
AT1G68840	77
AT1G68845	0
AT1G68850	0
AT1G68860	0
AT1G68862	47
AT1G68870	29
AT1G68872	53
AT1G68875	36
AT1G68877	0
AT1G68880	0
AT1G68890	2605
AT1G68905	0
AT1G68907	0
AT1G68910	290
AT1G68920	438
AT1G68930	87
AT1G68935	0
AT1G68937	0
AT1G68940	0
AT1G68945	241
AT1G68950	0
AT1G68960	0
AT1G68970	0
AT1G68980	245
AT1G68990	598
AT1G69000	0
AT1G69010	415
AT1G69020	79
AT1G69030	244
AT1G69040	318
AT1G69050	12
AT1G69060	367
AT1G69070	650
AT1G69080	18
AT1G69085	1
AT1G69090	0
AT1G69100	0
AT1G69110	0
AT1G69120	10205
AT1G69130	0
AT1G69140	15
AT1G69150	0
AT1G69160	89
AT1G69170	343
AT1G69180	39
AT1G69190	0
AT1G69200	1896
AT1G69210	187
AT1G69220	740
AT1G69230	41
AT1G69240	0
AT1G69250	671
AT1G69252	537
AT1G69260	43
AT1G69270	37
AT1G69280	29
AT1G69290	50
AT1G69295	1162
AT1G69300	0
AT1G69310	15
AT1G69320	28
AT1G69325	18
AT1G69330	259
AT1G69340	875
AT1G69350	66
AT1G69360	471
AT1G69370	289
AT1G69380	195
AT1G69390	918
AT1G69400	74
AT1G69410	513
AT1G69420	2069
AT1G69430	79
AT1G69440	371
AT1G69450	101
AT1G69460	1394
AT1G69470	0
AT1G69480	1
AT1G69485	4
AT1G69490	343
AT1G69500	11
AT1G69510	1350
AT1G69520	43
AT1G69523	327
AT1G69526	95
AT1G69530	944
AT1G69540	4
AT1G69543	0
AT1G69550	793
AT1G69560	22
AT1G69570	10
AT1G69572	0
AT1G69580	134
AT1G69587	73
AT1G69588	0
AT1G69590	0
AT1G69600	31
AT1G69610	192
AT1G69620	7021
AT1G69630	1
AT1G69640	790
AT1G69650	0
AT1G69660	0
AT1G69670	335
AT1G69680	136
AT1G69690	1024
AT1G69700	864
AT1G69710	8
AT1G69720	2
AT1G69730	374
AT1G69740	5779
AT1G69750	131
AT1G69760	147
AT1G69770	499
AT1G69780	151
AT1G69790	133
AT1G69792	0
AT1G69795	0
AT1G69797	0
AT1G69800	546
AT1G69810	1
AT1G69818	0
AT1G69820	0
AT1G69825	0
AT1G69828	0
AT1G69830	8800
AT1G69840	2905
AT1G69850	195
AT1G69860	1
AT1G69870	2749
AT1G69880	0
AT1G69890	1963
AT1G69900	286
AT1G69910	707
AT1G69920	0
AT1G69930	1
AT1G69935	663
AT1G69940	23
AT1G69950	163
AT1G69960	411
AT1G69970	51
AT1G69980	241
AT1G69981	0
AT1G69990	0
AT1G70000	196
AT1G70010	0
AT1G70020	56
AT1G70030	0
AT1G70040	0
AT1G70050	0
AT1G70060	988
AT1G70070	1783
AT1G70080	0
AT1G70090	2020
AT1G70100	1357
AT1G70110	0
AT1G70120	0
AT1G70130	1
AT1G70140	15
AT1G70150	152
AT1G70160	4317
AT1G70170	1
AT1G70175	0
AT1G70180	572
AT1G70185	0
AT1G70190	526
AT1G70200	1807
AT1G70209	0
AT1G70210	1505
AT1G70220	7
AT1G70230	157
AT1G70250	173
AT1G70260	0
AT1G70270	56
AT1G70280	1036
AT1G70290	1002
AT1G70300	98
AT1G70310	903
AT1G70320	4538
AT1G70330	314
AT1G70335	0
AT1G70340	54
AT1G70350	268
AT1G70360	81
AT1G70370	8334
AT1G70380	0
AT1G70390	2
AT1G70400	0
AT1G70410	2534
AT1G70420	170
AT1G70430	76
AT1G70440	2
AT1G70450	0
AT1G70460	1
AT1G70470	39
AT1G70475	0
AT1G70480	941
AT1G70490	3116
AT1G70500	16
AT1G70505	142
AT1G70510	14
AT1G70518	87
AT1G70520	698
AT1G70530	465
AT1G70540	1
AT1G70550	112
AT1G70560	45
AT1G70570	1001
AT1G70580	1788
AT1G70581	6
AT1G70590	335
AT1G70600	6689
AT1G70610	686
AT1G70620	2103
AT1G70630	145
AT1G70640	104
AT1G70645	1
AT1G70650	94
AT1G70660	168
AT1G70670	297
AT1G70680	1
AT1G70690	23
AT1G70700	3665
AT1G70710	1295
AT1G70720	3
AT1G70730	2451
AT1G70740	864
AT1G70750	350
AT1G70760	0
AT1G70770	2316
AT1G70780	13119
AT1G70790	675
AT1G70800	285
AT1G70810	165
AT1G70820	2805
AT1G70830	3863
AT1G70840	0
AT1G70850	13
AT1G70860	0
AT1G70870	0
AT1G70880	0
AT1G70885	0
AT1G70890	141
AT1G70895	185
AT1G70900	911
AT1G70910	0
AT1G70920	5
AT1G70940	352
AT1G70944	0
AT1G70949	0
AT1G70950	8
AT1G70960	0
AT1G70970	1
AT1G70980	497
AT1G70985	3
AT1G70990	2
AT1G71000	6
AT1G71002	0
AT1G71010	1900
AT1G71015	21
AT1G71020	868
AT1G71030	914
AT1G71040	761
AT1G71050	338
AT1G71060	118
AT1G71070	564
AT1G71080	895
AT1G71090	742
AT1G71100	342
AT1G71110	394
AT1G71120	2
AT1G71130	202
AT1G71140	9
AT1G71150	0
AT1G71160	5
AT1G71170	393
AT1G71180	368
AT1G71190	205
AT1G71200	0
AT1G71210	268
AT1G71220	2183
AT1G71230	110
AT1G71235	0
AT1G71240	355
AT1G71250	8
AT1G71260	884
AT1G71270	900
AT1G71280	2
AT1G71290	1
AT1G71300	0
AT1G71310	312
AT1G71320	0
AT1G71330	28
AT1G71340	483
AT1G71350	452
AT1G71360	261
AT1G71370	0
AT1G71380	7
AT1G71390	129
AT1G71400	3
AT1G71410	971
AT1G71420	43
AT1G71430	39
AT1G71440	480
AT1G71450	1
AT1G71460	395
AT1G71470	0
AT1G71480	113
AT1G71490	56
AT1G71500	5846
AT1G71520	0
AT1G71528	4
AT1G71530	0
AT1G71680	0
AT1G71690	19
AT1G71691	25
AT1G71692	1
AT1G71695	6909
AT1G71696	377
AT1G71697	338
AT1G71700	0
AT1G71710	767
AT1G71720	1672
AT1G71730	900
AT1G71740	0
AT1G71750	163
AT1G71760	26
AT1G71770	2
AT1G71780	279
AT1G71790	394
AT1G71800	365
AT1G71810	671
AT1G71820	1260
AT1G71828	0
AT1G71830	377
AT1G71840	753
AT1G71850	164
AT1G71860	931
AT1G71865	211
AT1G71866	24
AT1G71870	24
AT1G71880	942
AT1G71890	11
AT1G71900	526
AT1G71910	21
AT1G71920	7
AT1G71930	23
AT1G71940	187
AT1G71950	795
AT1G71960	222
AT1G71970	246
AT1G71980	1182
AT1G71990	118
AT1G72000	0
AT1G72010	939
AT1G72020	2975
AT1G72030	724
AT1G72040	1891
AT1G72050	981
AT1G72060	18
AT1G72070	2
AT1G72080	1
AT1G72090	946
AT1G72100	2
AT1G72110	25
AT1G72120	64
AT1G72125	10
AT1G72130	142
AT1G72131	0
AT1G72140	1
AT1G72141	0
AT1G72150	4798
AT1G72160	1005
AT1G72170	445
AT1G72175	268
AT1G72180	1932
AT1G72190	256
AT1G72200	25
AT1G72210	43
AT1G72220	5
AT1G72230	11
AT1G72240	297
AT1G72250	383
AT1G72260	58
AT1G72270	14
AT1G72275	331
AT1G72280	146
AT1G72290	2
AT1G72300	228
AT1G72310	289
AT1G72320	649
AT1G72330	479
AT1G72340	510
AT1G72350	0
AT1G72360	25
AT1G72370	8825
AT1G72390	1187
AT1G72410	1103
AT1G72416	131
AT1G72420	198
AT1G72430	455
AT1G72440	841
AT1G72450	2448
AT1G72460	1
AT1G72470	321
AT1G72480	898
AT1G72490	1
AT1G72500	271
AT1G72510	595
AT1G72520	2038
AT1G72530	82
AT1G72540	13
AT1G72545	0
AT1G72550	1429
AT1G72560	445
AT1G72570	0
AT1G72580	3
AT1G72590	1
AT1G72600	0
AT1G72610	186
AT1G72620	0
AT1G72630	371
AT1G72640	988
AT1G72645	386
AT1G72650	657
AT1G72660	4
AT1G72670	186
AT1G72680	524
AT1G72690	157
AT1G72700	545
AT1G72710	2938
AT1G72720	27
AT1G72730	307
AT1G72740	421
AT1G72750	794
AT1G72755	0
AT1G72760	0
AT1G72770	503
AT1G72780	0
AT1G72790	222
AT1G72800	16
AT1G72810	443
AT1G72820	633
AT1G72830	143
AT1G72840	124
AT1G72850	12
AT1G72852	6
AT1G72855	0
AT1G72860	1
AT1G72870	17
AT1G72880	568
AT1G72890	134
AT1G72900	2024
AT1G72910	4604
AT1G72920	1928
AT1G72930	2608
AT1G72940	3453
AT1G72950	313
AT1G72960	9
AT1G72970	10046
AT1G72980	0
AT1G72990	233
AT1G73000	0
AT1G73010	133
AT1G73020	428
AT1G73030	885
AT1G73040	6
AT1G73050	3
AT1G73060	2590
AT1G73065	0
AT1G73066	24
AT1G73080	2655
AT1G73090	571
AT1G73100	325
AT1G73110	882
AT1G73120	0
AT1G73130	263
AT1G73140	11
AT1G73150	172
AT1G73160	0
AT1G73165	0
AT1G73170	1177
AT1G73175	2
AT1G73177	87
AT1G73180	655
AT1G73190	0
AT1G73200	768
AT1G73210	211
AT1G73220	10
AT1G73230	3670
AT1G73240	191
AT1G73250	223
AT1G73260	5
AT1G73270	0
AT1G73280	0
AT1G73290	0
AT1G73300	0
AT1G73310	116
AT1G73320	170
AT1G73325	316
AT1G73330	1
AT1G73340	0
AT1G73350	416
AT1G73360	68
AT1G73370	165
AT1G73380	126
AT1G73390	524
AT1G73400	76
AT1G73410	3
AT1G73430	817
AT1G73440	80
AT1G73445	6
AT1G73450	256
AT1G73460	794
AT1G73470	674
AT1G73480	140
AT1G73490	908
AT1G73500	2372
AT1G73510	0
AT1G73530	913
AT1G73540	6722
AT1G73550	44
AT1G73560	1
AT1G73570	174
AT1G73580	1
AT1G73590	133
AT1G73600	878
AT1G73603	0
AT1G73607	0
AT1G73610	0
AT1G73620	171
AT1G73630	50
AT1G73640	20
AT1G73650	706
AT1G73655	3504
AT1G73660	692
AT1G73670	323
AT1G73680	650
AT1G73687	0
AT1G73690	33
AT1G73700	16
AT1G73710	328
AT1G73720	526
AT1G73730	403
AT1G73740	313
AT1G73750	110
AT1G73760	559
AT1G73770	118
AT1G73780	2
AT1G73790	27
AT1G73805	82
AT1G73810	0
AT1G73820	291
AT1G73830	1
AT1G73840	573
AT1G73850	131
AT1G73860	7
AT1G73870	2
AT1G73875	163
AT1G73880	157
AT1G73885	5322
AT1G73890	83
AT1G73900	0
AT1G73910	16
AT1G73920	890
AT1G73930	643
AT1G73940	563
AT1G73950	232
AT1G73960	1043
AT1G73965	1
AT1G73970	382
AT1G73980	856
AT1G73990	1278
AT1G74000	80
AT1G74010	6
AT1G74020	88
AT1G74030	454
AT1G74035	0
AT1G74040	947
AT1G74045	0
AT1G74050	4364
AT1G74055	0
AT1G74060	4228
AT1G74070	1726
AT1G74080	0
AT1G74088	56
AT1G74090	527
AT1G74100	1211
AT1G74110	0
AT1G74120	171
AT1G74130	8
AT1G74140	0
AT1G74150	24
AT1G74160	1263
AT1G74170	418
AT1G74180	144
AT1G74190	0
AT1G74200	40
AT1G74205	0
AT1G74210	615
AT1G74220	0
AT1G74230	1691
AT1G74240	119
AT1G74250	722
AT1G74260	1925
AT1G74270	1321
AT1G74280	71
AT1G74290	2
AT1G74300	51
AT1G74310	385
AT1G74320	497
AT1G74330	189
AT1G74340	354
AT1G74350	46
AT1G74360	31
AT1G74370	322
AT1G74380	1256
AT1G74385	0
AT1G74390	308
AT1G74400	39
AT1G74410	186
AT1G74420	42
AT1G74430	488
AT1G74440	249
AT1G74450	2224
AT1G74453	72
AT1G74456	53
AT1G74457	0
AT1G74458	6
AT1G74460	0
AT1G74470	17499
AT1G74480	0
AT1G74490	8
AT1G74500	1
AT1G74510	578
AT1G74520	1037
AT1G74530	407
AT1G74540	1
AT1G74545	5
AT1G74550	2
AT1G74560	1740
AT1G74570	0
AT1G74580	179
AT1G74590	54
AT1G74600	161
AT1G74610	0
AT1G74620	0
AT1G74630	76
AT1G74640	738
AT1G74650	35
AT1G74660	11
AT1G74670	7145
AT1G74675	5
AT1G74680	274
AT1G74690	1983
AT1G74700	72
AT1G74710	82
AT1G74720	783
AT1G74730	3197
AT1G74740	196
AT1G74750	109
AT1G74770	4
AT1G74780	273
AT1G74790	691
AT1G74800	424
AT1G74810	0
AT1G74820	0
AT1G74830	2
AT1G74840	2371
AT1G74850	1922
AT1G74860	157
AT1G74870	4
AT1G74875	20
AT1G74880	3289
AT1G74890	39
AT1G74900	27
AT1G74910	2434
AT1G74920	3410
AT1G74929	0
AT1G74930	3224
AT1G74940	504
AT1G74950	574
AT1G74960	2507
AT1G74970	6390
AT1G74990	0
AT1G75000	184
AT1G75010	410
AT1G75020	342
AT1G75030	86
AT1G75040	5
AT1G75050	4
AT1G75060	230
AT1G75070	0
AT1G75080	644
AT1G75090	475
AT1G75100	193
AT1G75110	87
AT1G75120	152
AT1G75125	78
AT1G75130	317
AT1G75140	614
AT1G75150	140
AT1G75160	0
AT1G75163	9
AT1G75166	26
AT1G75170	258
AT1G75180	925
AT1G75190	339
AT1G75200	457
AT1G75210	1121
AT1G75220	1122
AT1G75230	264
AT1G75240	1959
AT1G75250	0
AT1G75260	45
AT1G75261	0
AT1G75270	419
AT1G75280	2012
AT1G75290	26
AT1G75295	28
AT1G75300	2
AT1G75310	899
AT1G75330	2140
AT1G75335	54
AT1G75340	476
AT1G75350	8486
AT1G75360	50
AT1G75370	1123
AT1G75380	6426
AT1G75390	1128
AT1G75394	0
AT1G75400	453
AT1G75410	1026
AT1G75420	343
AT1G75430	1
AT1G75440	148
AT1G75450	83
AT1G75460	1707
AT1G75470	0
AT1G75480	2
AT1G75490	199
AT1G75500	1294
AT1G75510	387
AT1G75520	9
AT1G75530	0
AT1G75540	95
AT1G75550	165
AT1G75560	797
AT1G75570	0
AT1G75580	75
AT1G75590	7
AT1G75600	0
AT1G75610	0
AT1G75620	26
AT1G75630	1478
AT1G75640	360
AT1G75650	0
AT1G75660	1837
AT1G75670	162
AT1G75680	2612
AT1G75690	2757
AT1G75700	6
AT1G75710	1053
AT1G75717	0
AT1G75720	13
AT1G75730	785
AT1G75740	0
AT1G75750	1688
AT1G75760	401
AT1G75770	159
AT1G75780	34
AT1G75785	0
AT1G75790	2
AT1G75800	3529
AT1G75810	127
AT1G75820	1396
AT1G75830	0
AT1G75840	1389
AT1G75850	449
AT1G75860	784
AT1G75870	6
AT1G75880	2119
AT1G75890	18
AT1G75891	7
AT1G75900	708
AT1G75910	15
AT1G75920	2
AT1G75930	2
AT1G75940	41
AT1G75945	265
AT1G75950	3994
AT1G75960	279
AT1G75970	0
AT1G75980	140
AT1G75990	511
AT1G76000	0
AT1G76010	4201
AT1G76020	377
AT1G76030	3200
AT1G76040	564
AT1G76050	571
AT1G76060	135
AT1G76062	0
AT1G76065	52
AT1G76070	70
AT1G76080	3754
AT1G76090	562
AT1G76100	3680
AT1G76110	191
AT1G76120	155
AT1G76130	47
AT1G76135	0
AT1G76140	1433
AT1G76150	807
AT1G76160	1585
AT1G76170	110
AT1G76180	2903
AT1G76185	110
AT1G76190	15
AT1G76200	2080
AT1G76210	13
AT1G76220	1
AT1G76230	3
AT1G76240	7
AT1G76250	19
AT1G76260	237
AT1G76270	276
AT1G76280	421
AT1G76290	0
AT1G76300	648
AT1G76310	278
AT1G76320	401
AT1G76330	0
AT1G76340	543
AT1G76350	522
AT1G76360	77
AT1G76370	10
AT1G76380	619
AT1G76390	105
AT1G76400	893
AT1G76405	423
AT1G76410	133
AT1G76420	8
AT1G76430	0
AT1G76440	213
AT1G76450	2577
AT1G76460	544
AT1G76465	0
AT1G76470	19
AT1G76480	1
AT1G76490	5938
AT1G76500	7
AT1G76510	488
AT1G76520	366
AT1G76530	3
AT1G76540	501
AT1G76550	874
AT1G76560	90
AT1G76570	147
AT1G76580	1153
AT1G76590	214
AT1G76600	1776
AT1G76610	30
AT1G76620	1028
AT1G76630	669
AT1G76640	0
AT1G76650	870
AT1G76660	760
AT1G76670	2333
AT1G76680	526
AT1G76690	20
AT1G76700	359
AT1G76705	13
AT1G76710	368
AT1G76720	161
AT1G76728	0
AT1G76730	1069
AT1G76740	153
AT1G76750	0
AT1G76760	18
AT1G76770	2
AT1G76780	44
AT1G76790	285
AT1G76800	0
AT1G76810	2893
AT1G76820	142
AT1G76830	1
AT1G76840	0
AT1G76850	1584
AT1G76860	601
AT1G76870	103
AT1G76878	50
AT1G76880	0
AT1G76890	495
AT1G76892	0
AT1G76900	883
AT1G76910	0
AT1G76911	0
AT1G76920	536
AT1G76930	29
AT1G76940	368
AT1G76950	676
AT1G76952	7
AT1G76954	0
AT1G76955	97
AT1G76960	9
AT1G76965	5
AT1G76970	127
AT1G76980	60
AT1G76990	2101
AT1G76994	0
AT1G77000	222
AT1G77010	64
AT1G77020	316
AT1G77030	694
AT1G77040	2
AT1G77060	994
AT1G77080	976
AT1G77090	963
AT1G77093	0
AT1G77095	0
AT1G77100	0
AT1G77110	70
AT1G77120	75
AT1G77122	430
AT1G77130	448
AT1G77131	44
AT1G77138	0
AT1G77140	442
AT1G77145	21
AT1G77150	0
AT1G77160	0
AT1G77170	181
AT1G77180	2139
AT1G77190	0
AT1G77200	40
AT1G77210	5
AT1G77220	666
AT1G77230	105
AT1G77235	4
AT1G77240	1
AT1G77250	395
AT1G77260	930
AT1G77270	965
AT1G77280	155
AT1G77290	149
AT1G77300	1174
AT1G77310	112
AT1G77320	131
AT1G77330	15
AT1G77340	1
AT1G77350	686
AT1G77360	81
AT1G77370	503
AT1G77380	4
AT1G77390	115
AT1G77400	105
AT1G77405	22
AT1G77410	109
AT1G77420	266
AT1G77440	820
AT1G77450	225
AT1G77460	650
AT1G77470	350
AT1G77480	474
AT1G77490	4086
AT1G77500	1152
AT1G77510	818
AT1G77520	60
AT1G77525	20
AT1G77530	1
AT1G77540	422
AT1G77550	358
AT1G77560	0
AT1G77570	37
AT1G77580	593
AT1G77590	1399
AT1G77600	464
AT1G77610	1013
AT1G77620	360
AT1G77630	554
AT1G77640	16
AT1G77650	0
AT1G77655	0
AT1G77660	87
AT1G77670	764
AT1G77680	720
AT1G77682	0
AT1G77690	215
AT1G77700	88
AT1G77710	1530
AT1G77720	185
AT1G77730	2
AT1G77740	921
AT1G77750	467
AT1G77760	420
AT1G77765	19
AT1G77770	376
AT1G77780	0
AT1G77790	2
AT1G77800	1660
AT1G77810	270
AT1G77815	0
AT1G77820	0
AT1G77830	0
AT1G77840	967
AT1G77850	251
AT1G77855	110
AT1G77860	5
AT1G77870	123
AT1G77880	12
AT1G77885	60
AT1G77890	195
AT1G77910	0
AT1G77920	112
AT1G77930	438
AT1G77932	0
AT1G77940	4191
AT1G77950	0
AT1G77960	0
AT1G77980	2
AT1G77990	122
AT1G77992	0
AT1G78000	5
AT1G78010	648
AT1G78020	4792
AT1G78030	22
AT1G78040	14634
AT1G78050	509
AT1G78060	1044
AT1G78070	246
AT1G78080	3016
AT1G78090	72
AT1G78095	0
AT1G78100	266
AT1G78110	179
AT1G78120	167
AT1G78130	3
AT1G78140	532
AT1G78150	1547
AT1G78160	0
AT1G78170	1023
AT1G78172	35
AT1G78180	552
AT1G78190	38
AT1G78200	407
AT1G78206	3
AT1G78210	2082
AT1G78220	2
AT1G78230	176
AT1G78240	2379
AT1G78250	0
AT1G78260	120
AT1G78265	3
AT1G78270	0
AT1G78280	561
AT1G78290	72
AT1G78300	1931
AT1G78310	83
AT1G78320	52
AT1G78330	0
AT1G78340	1
AT1G78350	0
AT1G78355	0
AT1G78360	0
AT1G78370	938
AT1G78380	4038
AT1G78390	2
AT1G78400	0
AT1G78410	21
AT1G78420	873
AT1G78430	112
AT1G78440	84
AT1G78450	144
AT1G78460	274
AT1G78470	0
AT1G78476	3
AT1G78478	3
AT1G78480	1
AT1G78490	218
AT1G78500	0
AT1G78510	427
AT1G78520	24
AT1G78530	70
AT1G78540	232
AT1G78550	101
AT1G78560	605
AT1G78570	3526
AT1G78580	1009
AT1G78590	289
AT1G78600	395
AT1G78610	192
AT1G78620	840
AT1G78630	15607
AT1G78635	0
AT1G78640	0
AT1G78650	186
AT1G78660	625
AT1G78670	585
AT1G78680	3113
AT1G78690	214
AT1G78700	536
AT1G78710	0
AT1G78720	3
AT1G78730	110
AT1G78740	1
AT1G78750	7
AT1G78760	7
AT1G78770	140
AT1G78780	1
AT1G78790	218
AT1G78800	404
AT1G78810	229
AT1G78815	1
AT1G78820	2384
AT1G78830	4262
AT1G78840	0
AT1G78850	110
AT1G78860	5
AT1G78865	42
AT1G78870	817
AT1G78880	1268
AT1G78890	726
AT1G78895	197
AT1G78900	13095
AT1G78910	78
AT1G78915	727
AT1G78920	2492
AT1G78922	0
AT1G78930	144
AT1G78940	61
AT1G78950	71
AT1G78955	57
AT1G78960	8767
AT1G78970	189
AT1G78980	0
AT1G78990	64
AT1G78995	894
AT1G79000	1849
AT1G79010	1954
AT1G79020	199
AT1G79030	448
AT1G79040	33372
AT1G79050	458
AT1G79060	161
AT1G79070	154
AT1G79075	237
AT1G79080	535
AT1G79090	1215
AT1G79100	4
AT1G79103	6
AT1G79110	892
AT1G79120	58
AT1G79130	0
AT1G79150	505
AT1G79160	462
AT1G79170	20
AT1G79180	8
AT1G79190	342
AT1G79200	217
AT1G79210	977
AT1G79220	116
AT1G79230	3130
AT1G79240	0
AT1G79245	5996
AT1G79250	0
AT1G79260	251
AT1G79270	102
AT1G79280	1807
AT1G79290	0
AT1G79300	0
AT1G79310	0
AT1G79320	1
AT1G79330	4
AT1G79340	2429
AT1G79350	1163
AT1G79360	54
AT1G79370	0
AT1G79380	918
AT1G79390	330
AT1G79400	0
AT1G79410	214
AT1G79420	152
AT1G79430	279
AT1G79440	3317
AT1G79450	5
AT1G79460	412
AT1G79470	152
AT1G79480	21
AT1G79485	0
AT1G79490	187
AT1G79500	673
AT1G79510	0
AT1G79520	139
AT1G79529	24
AT1G79530	503
AT1G79540	236
AT1G79550	4537
AT1G79560	4050
AT1G79570	1001
AT1G79580	0
AT1G79590	370
AT1G79600	1778
AT1G79610	455
AT1G79620	200
AT1G79630	401
AT1G79640	378
AT1G79650	582
AT1G79660	284
AT1G79670	333
AT1G79680	0
AT1G79690	1828
AT1G79700	470
AT1G79710	86
AT1G79720	561
AT1G79730	716
AT1G79740	579
AT1G79750	6373
AT1G79760	10
AT1G79770	26
AT1G79780	9
AT1G79790	419
AT1G79800	2
AT1G79810	375
AT1G79820	586
AT1G79830	2360
AT1G79840	121
AT1G79850	0
AT1G79860	4
AT1G79870	909
AT1G79880	247
AT1G79890	39
AT1G79900	23
AT1G79910	85
AT1G79915	10
AT1G79920	1961
AT1G79930	2003
AT1G79940	1149
AT1G79950	488
AT1G79960	0
AT1G79970	1048
AT1G79980	1
AT1G79985	517
AT1G79990	2463
AT1G80000	773
AT1G80010	497
AT1G80020	1070
AT1G80030	1878
AT1G80040	1198
AT1G80050	456
AT1G80060	65
AT1G80070	5605
AT1G80080	316
AT1G80090	2
AT1G80100	0
AT1G80110	85
AT1G80120	138
AT1G80130	324
AT1G80133	0
AT1G80140	0
AT1G80150	186
AT1G80160	10
AT1G80165	0
AT1G80170	121
AT1G80180	337
AT1G80190	140
AT1G80200	30
AT1G80210	268
AT1G80220	0
AT1G80230	739
AT1G80240	7
AT1G80245	135
AT1G80250	0
AT1G80260	901
AT1G80270	505
AT1G80280	1746
AT1G80290	174
AT1G80300	1622
AT1G80310	0
AT1G80315	0
AT1G80320	0
AT1G80325	8
AT1G80330	1
AT1G80340	5
AT1G80350	648
AT1G80360	1000
AT1G80370	178
AT1G80380	5382
AT1G80390	3
AT1G80400	506
AT1G80410	2261
AT1G80420	306
AT1G80430	0
AT1G80440	327
AT1G80450	65
AT1G80460	2231
AT1G80470	4
AT1G80480	3463
AT1G80490	1514
AT1G80500	1333
AT1G80510	246
AT1G80520	48
AT1G80525	0
AT1G80530	528
AT1G80540	12
AT1G80550	316
AT1G80555	12
AT1G80560	920
AT1G80570	59
AT1G80580	0
AT1G80590	0
AT1G80600	2673
AT1G80610	885
AT1G80620	716
AT1G80625	2
AT1G80630	228
AT1G80640	2053
AT1G80650	322
AT1G80660	11
AT1G80670	517
AT1G80680	869
AT1G80690	212
AT1G80700	72
AT1G80710	66
AT1G80720	163
AT1G80730	4
AT1G80740	1
AT1G80745	4
AT1G80750	647
AT1G80760	33
AT1G80770	1153
AT1G80780	1092
AT1G80790	1005
AT1G80800	275
AT1G80810	366
AT1G80820	12
AT1G80830	739
AT1G80840	4881
AT1G80850	198
AT1G80860	578
AT1G80865	0
AT1G80870	266
AT1G80880	127
AT1G80890	87
AT1G80900	173
AT1G80910	405
AT1G80920	2426
AT1G80930	1924
AT1G80940	1010
AT1G80950	560
AT1G80960	91
AT1G80970	35
AT1G80980	93
AT1G80990	0
AT1G81001	0
AT1G81020	0
AT2G01008	8
AT2G01010	26
AT2G01020	42
AT2G01021	3
AT2G01022	4
AT2G01023	0
AT2G01024	0
AT2G01026	0
AT2G01028	0
AT2G01029	0
AT2G01031	0
AT2G01034	0
AT2G01035	0
AT2G01037	0
AT2G01040	0
AT2G01045	0
AT2G01050	0
AT2G01060	803
AT2G01070	585
AT2G01080	233
AT2G01090	283
AT2G01100	807
AT2G01110	1937
AT2G01120	158
AT2G01130	525
AT2G01140	3631
AT2G01150	1235
AT2G01160	0
AT2G01170	909
AT2G01175	7
AT2G01180	1342
AT2G01190	591
AT2G01200	224
AT2G01210	71
AT2G01220	645
AT2G01240	0
AT2G01250	9147
AT2G01260	327
AT2G01270	693
AT2G01275	21
AT2G01280	0
AT2G01290	502
AT2G01300	5
AT2G01310	0
AT2G01320	1441
AT2G01330	120
AT2G01340	215
AT2G01350	1355
AT2G01360	0
AT2G01370	0
AT2G01372	0
AT2G01379	0
AT2G01390	138
AT2G01400	226
AT2G01410	10
AT2G01420	546
AT2G01422	1
AT2G01430	0
AT2G01440	722
AT2G01450	3125
AT2G01460	426
AT2G01470	867
AT2G01480	339
AT2G01490	1059
AT2G01500	0
AT2G01505	96
AT2G01510	111
AT2G01520	329
AT2G01530	0
AT2G01540	216
AT2G01550	0
AT2G01554	0
AT2G01560	0
AT2G01570	2034
AT2G01580	1
AT2G01590	1530
AT2G01600	996
AT2G01610	91
AT2G01620	520
AT2G01630	534
AT2G01640	117
AT2G01650	327
AT2G01660	54
AT2G01667	4
AT2G01670	2267
AT2G01680	926
AT2G01690	888
AT2G01700	0
AT2G01710	390
AT2G01720	1990
AT2G01730	72
AT2G01735	159
AT2G01740	57
AT2G01750	341
AT2G01755	0
AT2G01760	548
AT2G01770	1
AT2G01780	0
AT2G01790	0
AT2G01800	1
AT2G01810	1
AT2G01818	2
AT2G01820	2246
AT2G01830	170
AT2G01840	0
AT2G01850	436
AT2G01860	88
AT2G01870	119
AT2G01880	0
AT2G01890	17
AT2G01900	0
AT2G01905	15
AT2G01910	1811
AT2G01913	165
AT2G01918	255
AT2G01920	0
AT2G01930	224
AT2G01940	65
AT2G01950	493
AT2G01960	0
AT2G01970	1519
AT2G01973	0
AT2G01980	202
AT2G01990	93
AT2G02000	0
AT2G02010	1
AT2G02020	40
AT2G02023	0
AT2G02026	0
AT2G02030	0
AT2G02040	853
AT2G02050	1521
AT2G02060	13
AT2G02061	3
AT2G02070	1531
AT2G02080	660
AT2G02090	655
AT2G02100	5801
AT2G02103	0
AT2G02110	0
AT2G02120	14
AT2G02130	2184
AT2G02135	0
AT2G02140	11
AT2G02147	11
AT2G02148	230
AT2G02150	124
AT2G02160	2251
AT2G02170	844
AT2G02180	488
AT2G02190	0
AT2G02200	0
AT2G02205	0
AT2G02210	0
AT2G02220	564
AT2G02230	247
AT2G02240	17
AT2G02250	0
AT2G02260	0
AT2G02270	0
AT2G02280	0
AT2G02290	0
AT2G02300	0
AT2G02310	0
AT2G02320	0
AT2G02330	0
AT2G02340	0
AT2G02350	26
AT2G02360	253
AT2G02370	251
AT2G02380	2
AT2G02390	472
AT2G02400	478
AT2G02410	381
AT2G02430	4
AT2G02440	0
AT2G02450	856
AT2G02455	7
AT2G02470	504
AT2G02480	280
AT2G02490	0
AT2G02493	0
AT2G02497	1
AT2G02498	0
AT2G02500	854
AT2G02510	987
AT2G02515	1
AT2G02520	0
AT2G02525	0
AT2G02540	95
AT2G02550	0
AT2G02560	1198
AT2G02570	1306
AT2G02580	0
AT2G02590	244
AT2G02600	0
AT2G02610	0
AT2G02620	0
AT2G02630	0
AT2G02635	0
AT2G02640	0
AT2G02650	0
AT2G02660	1
AT2G02670	0
AT2G02680	0
AT2G02690	0
AT2G02695	0
AT2G02700	1
AT2G02710	866
AT2G02720	6
AT2G02730	244
AT2G02740	647
AT2G02741	0
AT2G02750	54
AT2G02760	2417
AT2G02765	199
AT2G02770	0
AT2G02780	810
AT2G02790	575
AT2G02795	0
AT2G02800	829
AT2G02810	344
AT2G02820	171
AT2G02830	0
AT2G02835	0
AT2G02840	0
AT2G02850	19
AT2G02860	436
AT2G02870	625
AT2G02880	202
AT2G02890	0
AT2G02900	0
AT2G02910	256
AT2G02930	1
AT2G02950	1
AT2G02955	75
AT2G02960	407
AT2G02970	636
AT2G02980	123
AT2G02990	14
AT2G03000	0
AT2G03010	32
AT2G03020	5
AT2G03030	0
AT2G03040	0
AT2G03050	143
AT2G03060	235
AT2G03070	551
AT2G03080	0
AT2G03090	1770
AT2G03100	0
AT2G03110	24
AT2G03120	1577
AT2G03130	0
AT2G03140	1151
AT2G03150	1645
AT2G03160	0
AT2G03170	1
AT2G03180	0
AT2G03190	1
AT2G03200	26
AT2G03210	0
AT2G03220	476
AT2G03230	0
AT2G03240	1735
AT2G03250	1
AT2G03260	32
AT2G03270	330
AT2G03280	215
AT2G03290	0
AT2G03291	1
AT2G03300	0
AT2G03310	350
AT2G03320	0
AT2G03330	169
AT2G03340	723
AT2G03350	581
AT2G03360	0
AT2G03370	2
AT2G03380	73
AT2G03390	1490
AT2G03410	18
AT2G03420	0
AT2G03430	199
AT2G03440	3033
AT2G03445	0
AT2G03450	75
AT2G03460	0
AT2G03470	925
AT2G03480	552
AT2G03490	0
AT2G03500	103
AT2G03505	44
AT2G03510	707
AT2G03520	0
AT2G03530	228
AT2G03540	15
AT2G03550	1347
AT2G03560	2
AT2G03565	0
AT2G03567	1
AT2G03570	0
AT2G03580	0
AT2G03590	11
AT2G03600	0
AT2G03610	1
AT2G03620	269
AT2G03630	1
AT2G03640	806
AT2G03650	0
AT2G03660	0
AT2G03667	219
AT2G03670	139
AT2G03680	1646
AT2G03690	204
AT2G03700	0
AT2G03710	708
AT2G03720	0
AT2G03730	371
AT2G03740	9
AT2G03750	1817
AT2G03760	585
AT2G03770	1
AT2G03780	479
AT2G03790	0
AT2G03800	208
AT2G03810	403
AT2G03820	1209
AT2G03821	0
AT2G03822	0
AT2G03823	0
AT2G03830	1
AT2G03840	0
AT2G03850	6
AT2G03855	0
AT2G03860	0
AT2G03870	739
AT2G03880	48
AT2G03885	0
AT2G03890	1259
AT2G03895	0
AT2G03900	0
AT2G03905	0
AT2G03910	0
AT2G03913	0
AT2G03915	0
AT2G03920	0
AT2G03925	0
AT2G03930	0
AT2G03931	0
AT2G03932	0
AT2G03933	0
AT2G03934	0
AT2G03935	0
AT2G03936	0
AT2G03937	0
AT2G03940	0
AT2G03945	0
AT2G03950	0
AT2G03955	0
AT2G03958	0
AT2G03960	0
AT2G03965	0
AT2G03970	0
AT2G03972	0
AT2G03975	0
AT2G03980	33
AT2G03985	0
AT2G03990	0
AT2G03995	0
AT2G04000	0
AT2G04005	0
AT2G04010	0
AT2G04015	0
AT2G04020	0
AT2G04025	0
AT2G04030	8390
AT2G04031	0
AT2G04032	0
AT2G04033	0
AT2G04034	1
AT2G04035	0
AT2G04036	0
AT2G04037	0
AT2G04038	0
AT2G04039	525
AT2G04040	0
AT2G04041	0
AT2G04042	0
AT2G04043	0
AT2G04045	0
AT2G04046	0
AT2G04047	0
AT2G04050	5
AT2G04060	0
AT2G04062	0
AT2G04063	0
AT2G04065	7
AT2G04066	0
AT2G04070	1
AT2G04075	0
AT2G04080	87
AT2G04085	0
AT2G04090	0
AT2G04095	0
AT2G04100	0
AT2G04110	461
AT2G04115	2
AT2G04120	0
AT2G04125	0
AT2G04130	0
AT2G04135	0
AT2G04137	0
AT2G04140	0
AT2G04145	0
AT2G04150	0
AT2G04155	0
AT2G04160	639
AT2G04170	45
AT2G04175	0
AT2G04180	0
AT2G04185	0
AT2G04190	0
AT2G04195	0
AT2G04200	0
AT2G04205	3
AT2G04210	0
AT2G04215	0
AT2G04220	0
AT2G04225	0
AT2G04230	490
AT2G04235	174
AT2G04240	878
AT2G04250	0
AT2G04255	0
AT2G04260	0
AT2G04265	0
AT2G04270	997
AT2G04280	64
AT2G04285	0
AT2G04290	0
AT2G04295	0
AT2G04300	0
AT2G04305	342
AT2G04310	0
AT2G04315	0
AT2G04320	0
AT2G04325	1
AT2G04330	0
AT2G04335	0
AT2G04340	306
AT2G04345	0
AT2G04350	1047
AT2G04355	0
AT2G04360	1552
AT2G04365	0
AT2G04375	0
AT2G04378	470
AT2G04380	0
AT2G04390	1036
AT2G04395	13
AT2G04400	611
AT2G04405	0
AT2G04410	967
AT2G04420	0
AT2G04425	0
AT2G04430	50
AT2G04435	0
AT2G04440	0
AT2G04450	21
AT2G04455	0
AT2G04460	4
AT2G04465	0
AT2G04470	0
AT2G04480	1
AT2G04485	0
AT2G04490	2
AT2G04495	6
AT2G04500	0
AT2G04505	0
AT2G04510	0
AT2G04515	3
AT2G04520	1874
AT2G04525	0
AT2G04530	1071
AT2G04535	1
AT2G04540	222
AT2G04545	0
AT2G04550	424
AT2G04555	4
AT2G04560	77
AT2G04565	0
AT2G04570	23048
AT2G04575	0
AT2G04580	0
AT2G04590	0
AT2G04595	0
AT2G04600	0
AT2G04605	0
AT2G04610	3
AT2G04615	0
AT2G04620	181
AT2G04621	0
AT2G04622	0
AT2G04625	0
AT2G04630	623
AT2G04635	0
AT2G04645	2
AT2G04650	81
AT2G04655	0
AT2G04660	238
AT2G04665	0
AT2G04670	0
AT2G04675	0
AT2G04680	2
AT2G04685	0
AT2G04690	571
AT2G04695	0
AT2G04700	3210
AT2G04705	0
AT2G04710	0
AT2G04715	0
AT2G04720	0
AT2G04725	0
AT2G04730	0
AT2G04735	0
AT2G04740	310
AT2G04745	0
AT2G04750	0
AT2G04755	0
AT2G04760	0
AT2G04765	0
AT2G04770	0
AT2G04775	1
AT2G04780	1461
AT2G04785	0
AT2G04790	288
AT2G04795	13
AT2G04800	0
AT2G04805	0
AT2G04810	0
AT2G04815	0
AT2G04820	1
AT2G04825	0
AT2G04830	0
AT2G04835	0
AT2G04840	0
AT2G04842	2710
AT2G04845	184
AT2G04850	124
AT2G04852	18
AT2G04855	0
AT2G04860	108
AT2G04865	673
AT2G04870	0
AT2G04875	0
AT2G04880	838
AT2G04885	0
AT2G04890	219
AT2G04895	0
AT2G04900	447
AT2G04905	0
AT2G04910	0
AT2G04915	0
AT2G04920	0
AT2G04925	0
AT2G04930	0
AT2G04935	0
AT2G04940	434
AT2G04945	0
AT2G04950	0
AT2G04955	27
AT2G04965	22
AT2G04970	0
AT2G04975	0
AT2G04980	0
AT2G04985	0
AT2G04990	1
AT2G04995	0
AT2G05000	0
AT2G05005	0
AT2G05010	0
AT2G05015	0
AT2G05020	0
AT2G05025	0
AT2G05030	0
AT2G05035	4
AT2G05040	0
AT2G05045	4
AT2G05050	0
AT2G05060	0
AT2G05065	0
AT2G05070	4410
AT2G05075	106
AT2G05080	0
AT2G05082	0
AT2G05084	0
AT2G05085	0
AT2G05087	0
AT2G05090	0
AT2G05095	0
AT2G05100	2895
AT2G05105	0
AT2G05110	0
AT2G05115	0
AT2G05117	0
AT2G05120	437
AT2G05125	1
AT2G05130	0
AT2G05133	0
AT2G05140	0
AT2G05145	0
AT2G05150	0
AT2G05155	0
AT2G05160	374
AT2G05170	1107
AT2G05171	0
AT2G05180	0
AT2G05185	4
AT2G05190	0
AT2G05200	0
AT2G05205	1
AT2G05210	478
AT2G05215	2
AT2G05220	2137
AT2G05230	5
AT2G05240	1
AT2G05245	0
AT2G05250	13
AT2G05255	0
AT2G05260	153
AT2G05270	0
AT2G05280	2
AT2G05290	0
AT2G05294	0
AT2G05300	54
AT2G05310	2727
AT2G05315	0
AT2G05320	220
AT2G05330	1
AT2G05335	0
AT2G05340	0
AT2G05350	0
AT2G05355	0
AT2G05360	0
AT2G05365	1
AT2G05370	0
AT2G05380	3542
AT2G05390	0
AT2G05395	0
AT2G05400	0
AT2G05405	0
AT2G05410	0
AT2G05415	0
AT2G05420	0
AT2G05425	0
AT2G05430	0
AT2G05435	0
AT2G05440	0
AT2G05441	0
AT2G05445	0
AT2G05450	0
AT2G05455	0
AT2G05460	0
AT2G05465	0
AT2G05470	0
AT2G05475	0
AT2G05480	0
AT2G05485	0
AT2G05490	1
AT2G05495	0
AT2G05505	0
AT2G05510	0
AT2G05515	0
AT2G05518	0
AT2G05520	598
AT2G05525	0
AT2G05530	0
AT2G05535	0
AT2G05540	50
AT2G05545	0
AT2G05550	0
AT2G05555	0
AT2G05560	0
AT2G05562	0
AT2G05564	0
AT2G05565	0
AT2G05567	0
AT2G05570	0
AT2G05575	0
AT2G05580	0
AT2G05585	0
AT2G05590	338
AT2G05600	0
AT2G05605	0
AT2G05610	0
AT2G05615	0
AT2G05620	1886
AT2G05625	0
AT2G05630	530
AT2G05632	67
AT2G05635	0
AT2G05640	0
AT2G05642	0
AT2G05645	0
AT2G05647	0
AT2G05655	0
AT2G05660	0
AT2G05665	15
AT2G05670	0
AT2G05675	3
AT2G05680	0
AT2G05685	0
AT2G05690	0
AT2G05695	0
AT2G05700	0
AT2G05705	1
AT2G05710	6693
AT2G05715	1
AT2G05720	0
AT2G05725	0
AT2G05730	0
AT2G05740	0
AT2G05750	0
AT2G05752	0
AT2G05753	2
AT2G05755	242
AT2G05760	238
AT2G05765	26
AT2G05770	0
AT2G05780	0
AT2G05785	0
AT2G05786	0
AT2G05790	3657
AT2G05800	0
AT2G05801	0
AT2G05810	37
AT2G05812	20
AT2G05815	0
AT2G05820	0
AT2G05825	1
AT2G05830	1212
AT2G05835	0
AT2G05840	1207
AT2G05845	0
AT2G05850	8
AT2G05855	0
AT2G05860	0
AT2G05865	0
AT2G05870	0
AT2G05875	0
AT2G05880	0
AT2G05885	0
AT2G05890	0
AT2G05895	0
AT2G05900	0
AT2G05905	0
AT2G05910	8
AT2G05914	2
AT2G05915	0
AT2G05920	3933
AT2G05925	0
AT2G05930	0
AT2G05935	0
AT2G05940	1841
AT2G05945	0
AT2G05950	3
AT2G05960	1
AT2G05965	0
AT2G05970	0
AT2G05975	0
AT2G05980	0
AT2G05985	0
AT2G05990	5691
AT2G05995	67
AT2G06000	371
AT2G06002	29
AT2G06005	114
AT2G06010	518
AT2G06020	0
AT2G06025	911
AT2G06035	0
AT2G06040	185
AT2G06045	6
AT2G06050	2116
AT2G06060	0
AT2G06065	8
AT2G06070	0
AT2G06075	0
AT2G06080	0
AT2G06085	0
AT2G06090	0
AT2G06095	0
AT2G06100	0
AT2G06105	0
AT2G06110	0
AT2G06115	0
AT2G06120	0
AT2G06125	0
AT2G06130	0
AT2G06135	0
AT2G06140	0
AT2G06145	0
AT2G06150	0
AT2G06160	0
AT2G06165	0
AT2G06166	0
AT2G06170	0
AT2G06175	0
AT2G06180	0
AT2G06185	0
AT2G06190	0
AT2G06200	31
AT2G06210	1199
AT2G06215	0
AT2G06220	0
AT2G06225	0
AT2G06230	0
AT2G06235	0
AT2G06240	0
AT2G06245	0
AT2G06250	0
AT2G06255	71
AT2G06260	0
AT2G06265	0
AT2G06270	0
AT2G06275	0
AT2G06280	0
AT2G06285	0
AT2G06290	0
AT2G06296	0
AT2G06303	0
AT2G06305	0
AT2G06310	0
AT2G06315	0
AT2G06330	0
AT2G06335	0
AT2G06340	0
AT2G06345	0
AT2G06350	0
AT2G06355	0
AT2G06365	0
AT2G06370	0
AT2G06375	0
AT2G06380	0
AT2G06385	0
AT2G06390	0
AT2G06395	0
AT2G06400	0
AT2G06405	0
AT2G06410	0
AT2G06415	0
AT2G06420	0
AT2G06425	0
AT2G06430	0
AT2G06435	0
AT2G06440	0
AT2G06445	0
AT2G06450	0
AT2G06455	0
AT2G06460	0
AT2G06465	0
AT2G06470	0
AT2G06475	0
AT2G06480	0
AT2G06485	0
AT2G06490	0
AT2G06495	0
AT2G06500	0
AT2G06505	0
AT2G06510	302
AT2G06515	0
AT2G06520	21904
AT2G06525	0
AT2G06530	2017
AT2G06535	0
AT2G06540	0
AT2G06541	0
AT2G06550	0
AT2G06555	0
AT2G06560	0
AT2G06562	0
AT2G06565	0
AT2G06570	0
AT2G06575	0
AT2G06580	0
AT2G06585	0
AT2G06590	0
AT2G06595	0
AT2G06600	0
AT2G06605	0
AT2G06610	0
AT2G06615	0
AT2G06620	0
AT2G06625	0
AT2G06630	0
AT2G06635	0
AT2G06640	0
AT2G06645	0
AT2G06650	0
AT2G06655	0
AT2G06660	0
AT2G06665	0
AT2G06667	0
AT2G06670	0
AT2G06675	0
AT2G06680	0
AT2G06685	0
AT2G06690	0
AT2G06695	0
AT2G06700	0
AT2G06705	0
AT2G06710	0
AT2G06715	0
AT2G06720	0
AT2G06725	0
AT2G06740	0
AT2G06745	0
AT2G06750	0
AT2G06755	0
AT2G06760	0
AT2G06765	0
AT2G06770	0
AT2G06775	0
AT2G06780	0
AT2G06785	0
AT2G06790	0
AT2G06795	0
AT2G06800	0
AT2G06805	0
AT2G06810	0
AT2G06815	0
AT2G06820	0
AT2G06822	0
AT2G06830	0
AT2G06835	0
AT2G06840	0
AT2G06845	0
AT2G06850	2539
AT2G06855	0
AT2G06860	0
AT2G06865	0
AT2G06870	0
AT2G06875	0
AT2G06880	0
AT2G06885	0
AT2G06890	0
AT2G06900	0
AT2G06902	0
AT2G06904	0
AT2G06905	0
AT2G06906	0
AT2G06908	0
AT2G06910	0
AT2G06912	0
AT2G06914	0
AT2G06917	0
AT2G06920	0
AT2G06922	0
AT2G06925	1436
AT2G06930	0
AT2G06935	1
AT2G06940	0
AT2G06945	1
AT2G06950	4882
AT2G06955	0
AT2G06960	0
AT2G06965	0
AT2G06967	0
AT2G06973	0
AT2G06975	0
AT2G06980	0
AT2G06983	0
AT2G06985	0
AT2G06990	802
AT2G06995	7
AT2G07000	1
AT2G07005	0
AT2G07010	0
AT2G07015	0
AT2G07020	0
AT2G07025	0
AT2G07030	0
AT2G07035	0
AT2G07040	16
AT2G07042	28
AT2G07045	0
AT2G07050	1219
AT2G07055	0
AT2G07070	0
AT2G07080	0
AT2G07085	0
AT2G07090	0
AT2G07095	0
AT2G07100	0
AT2G07110	0
AT2G07115	0
AT2G07120	0
AT2G07130	9
AT2G07135	0
AT2G07140	0
AT2G07150	0
AT2G07155	0
AT2G07160	0
AT2G07165	0
AT2G07170	216
AT2G07175	0
AT2G07180	735
AT2G07185	0
AT2G07190	0
AT2G07195	0
AT2G07200	0
AT2G07205	0
AT2G07210	0
AT2G07212	0
AT2G07213	0
AT2G07215	0
AT2G07220	0
AT2G07225	0
AT2G07230	0
AT2G07235	0
AT2G07240	0
AT2G07245	1
AT2G07250	0
AT2G07255	0
AT2G07260	0
AT2G07265	0
AT2G07270	0
AT2G07275	0
AT2G07280	0
AT2G07285	1
AT2G07290	0
AT2G07295	0
AT2G07300	0
AT2G07305	0
AT2G07310	0
AT2G07315	0
AT2G07320	0
AT2G07325	0
AT2G07330	0
AT2G07335	0
AT2G07340	403
AT2G07345	5
AT2G07355	11
AT2G07360	2098
AT2G07365	0
AT2G07375	0
AT2G07380	0
AT2G07385	0
AT2G07390	0
AT2G07395	0
AT2G07400	0
AT2G07405	0
AT2G07410	0
AT2G07415	0
AT2G07420	0
AT2G07425	0
AT2G07430	0
AT2G07435	2
AT2G07440	0
AT2G07445	0
AT2G07450	0
AT2G07455	0
AT2G07460	2
AT2G07470	0
AT2G07475	0
AT2G07480	0
AT2G07483	0
AT2G07485	0
AT2G07486	0
AT2G07490	0
AT2G07495	0
AT2G07500	0
AT2G07505	0
AT2G07510	0
AT2G07515	0
AT2G07520	0
AT2G07525	0
AT2G07530	0
AT2G07535	0
AT2G07540	0
AT2G07545	0
AT2G07550	0
AT2G07555	0
AT2G07560	0
AT2G07565	0
AT2G07570	0
AT2G07575	0
AT2G07580	0
AT2G07585	4
AT2G07590	0
AT2G07595	0
AT2G07599	2
AT2G07600	0
AT2G07605	1
AT2G07613	0
AT2G07615	0
AT2G07617	0
AT2G07620	0
AT2G07621	0
AT2G07623	0
AT2G07625	1
AT2G07626	0
AT2G07627	0
AT2G07628	0
AT2G07629	2
AT2G07630	0
AT2G07631	0
AT2G07632	0
AT2G07633	0
AT2G07634	0
AT2G07635	0
AT2G07636	0
AT2G07637	0
AT2G07638	18
AT2G07640	2
AT2G07641	0
AT2G07642	0
AT2G07643	0
AT2G07644	1
AT2G07645	0
AT2G07646	0
AT2G07648	0
AT2G07650	0
AT2G07652	0
AT2G07654	0
AT2G07655	0
AT2G07656	0
AT2G07658	0
AT2G07659	1
AT2G07660	0
AT2G07661	0
AT2G07662	1
AT2G07663	0
AT2G07664	0
AT2G07665	0
AT2G07666	0
AT2G07667	1
AT2G07669	0
AT2G07670	0
AT2G07671	5
AT2G07672	0
AT2G07673	0
AT2G07674	2
AT2G07675	5
AT2G07676	0
AT2G07677	5
AT2G07678	0
AT2G07680	224
AT2G07681	2
AT2G07682	1
AT2G07683	0
AT2G07684	0
AT2G07685	0
AT2G07686	0
AT2G07687	7
AT2G07688	1
AT2G07689	1
AT2G07690	482
AT2G07691	0
AT2G07692	0
AT2G07693	0
AT2G07694	0
AT2G07695	6
AT2G07696	0
AT2G07697	0
AT2G07698	21
AT2G07699	0
AT2G07700	0
AT2G07701	0
AT2G07702	0
AT2G07703	0
AT2G07704	0
AT2G07705	0
AT2G07706	4
AT2G07707	0
AT2G07708	0
AT2G07709	0
AT2G07710	0
AT2G07711	6
AT2G07712	1
AT2G07713	0
AT2G07714	1
AT2G07715	22
AT2G07716	0
AT2G07717	0
AT2G07718	0
AT2G07719	0
AT2G07720	0
AT2G07721	0
AT2G07722	0
AT2G07723	0
AT2G07724	0
AT2G07725	0
AT2G07726	0
AT2G07727	5
AT2G07728	0
AT2G07729	0
AT2G07730	0
AT2G07731	0
AT2G07732	7
AT2G07733	0
AT2G07734	0
AT2G07735	0
AT2G07736	0
AT2G07737	0
AT2G07738	0
AT2G07739	3
AT2G07740	0
AT2G07741	0
AT2G07742	0
AT2G07743	0
AT2G07744	0
AT2G07745	0
AT2G07746	0
AT2G07747	2
AT2G07748	0
AT2G07749	0
AT2G07750	0
AT2G07751	2
AT2G07752	0
AT2G07753	0
AT2G07754	0
AT2G07755	0
AT2G07756	0
AT2G07757	0
AT2G07758	0
AT2G07759	0
AT2G07760	0
AT2G07761	0
AT2G07762	0
AT2G07763	0
AT2G07764	0
AT2G07765	0
AT2G07766	0
AT2G07767	0
AT2G07768	0
AT2G07769	0
AT2G07770	0
AT2G07771	0
AT2G07772	0
AT2G07773	0
AT2G07774	5
AT2G07775	1
AT2G07776	0
AT2G07777	0
AT2G07778	0
AT2G07779	0
AT2G07780	0
AT2G07783	0
AT2G07784	0
AT2G07785	0
AT2G07786	0
AT2G07787	0
AT2G07788	0
AT2G07789	0
AT2G07790	0
AT2G07791	0
AT2G07792	0
AT2G07793	0
AT2G07794	0
AT2G07795	0
AT2G07798	2
AT2G07799	0
AT2G07800	0
AT2G07805	0
AT2G07806	0
AT2G07807	0
AT2G07808	0
AT2G07809	0
AT2G07810	0
AT2G07811	1
AT2G07812	0
AT2G07813	0
AT2G07815	0
AT2G07820	0
AT2G07825	0
AT2G07826	0
AT2G07827	0
AT2G07830	0
AT2G07835	1
AT2G07840	0
AT2G07845	1
AT2G07850	0
AT2G07855	0
AT2G07860	0
AT2G07865	0
AT2G07870	0
AT2G07875	13
AT2G07880	0
AT2G07885	0
AT2G07890	0
AT2G07895	0
AT2G07900	0
AT2G07905	0
AT2G07910	0
AT2G07915	0
AT2G07925	0
AT2G07935	0
AT2G07940	0
AT2G07945	0
AT2G07950	8
AT2G07960	0
AT2G07965	0
AT2G07970	0
AT2G07975	0
AT2G07981	0
AT2G07985	0
AT2G07990	0
AT2G07995	0
AT2G08000	0
AT2G08005	0
AT2G08010	0
AT2G08015	0
AT2G08020	0
AT2G08025	2
AT2G08030	0
AT2G08035	0
AT2G08040	0
AT2G08045	0
AT2G08050	0
AT2G08055	0
AT2G08060	0
AT2G08070	0
AT2G08075	0
AT2G08085	0
AT2G08090	0
AT2G08095	0
AT2G08100	0
AT2G08105	0
AT2G08110	0
AT2G08115	0
AT2G08120	1
AT2G08125	0
AT2G08130	1
AT2G08135	0
AT2G08150	0
AT2G08155	0
AT2G08160	0
AT2G08165	0
AT2G08175	0
AT2G08180	0
AT2G08190	0
AT2G08195	0
AT2G08200	0
AT2G08205	0
AT2G08210	0
AT2G08215	0
AT2G08220	15
AT2G08230	0
AT2G08235	0
AT2G08240	0
AT2G08245	0
AT2G08250	0
AT2G08255	0
AT2G08260	0
AT2G08265	0
AT2G08270	0
AT2G08275	0
AT2G08280	0
AT2G08285	0
AT2G08290	0
AT2G08295	0
AT2G08300	0
AT2G08305	0
AT2G08310	0
AT2G08315	0
AT2G08320	0
AT2G08330	0
AT2G08335	0
AT2G08340	1
AT2G08345	0
AT2G08350	6
AT2G08355	0
AT2G08360	0
AT2G08365	0
AT2G08370	0
AT2G08375	0
AT2G08380	0
AT2G08385	1
AT2G08390	0
AT2G08395	0
AT2G08400	0
AT2G08405	0
AT2G08410	0
AT2G08415	0
AT2G08420	0
AT2G08425	0
AT2G08430	0
AT2G08435	3
AT2G08440	0
AT2G08445	3
AT2G08450	0
AT2G08455	0
AT2G08460	0
AT2G08465	0
AT2G08470	0
AT2G08475	0
AT2G08480	0
AT2G08485	0
AT2G08490	0
AT2G08495	0
AT2G08500	0
AT2G08505	0
AT2G08510	0
AT2G08515	0
AT2G08520	0
AT2G08525	0
AT2G08530	12
AT2G08535	0
AT2G08540	0
AT2G08545	4
AT2G08550	0
AT2G08555	0
AT2G08560	0
AT2G08565	0
AT2G08570	0
AT2G08575	13
AT2G08580	5
AT2G08585	4
AT2G08590	0
AT2G08595	0
AT2G08610	4
AT2G08620	0
AT2G08625	0
AT2G08630	0
AT2G08635	4
AT2G08640	0
AT2G08645	0
AT2G08650	0
AT2G08655	0
AT2G08660	0
AT2G08665	0
AT2G08670	0
AT2G08675	0
AT2G08680	2
AT2G08685	0
AT2G08690	0
AT2G08695	0
AT2G08700	0
AT2G08705	0
AT2G08710	0
AT2G08715	0
AT2G08720	0
AT2G08725	2
AT2G08730	0
AT2G08735	48
AT2G08740	1
AT2G08745	0
AT2G08750	0
AT2G08755	1
AT2G08760	3
AT2G08765	67
AT2G08770	0
AT2G08775	0
AT2G08780	0
AT2G08790	0
AT2G08795	1
AT2G08800	1
AT2G08805	0
AT2G08815	0
AT2G08820	0
AT2G08825	0
AT2G08830	0
AT2G08835	0
AT2G08845	2
AT2G08850	0
AT2G08855	0
AT2G08860	0
AT2G08865	24
AT2G08870	0
AT2G08875	0
AT2G08880	0
AT2G08885	0
AT2G08890	0
AT2G08895	0
AT2G08900	0
AT2G08905	2
AT2G08910	2
AT2G08915	1
AT2G08920	0
AT2G08925	0
AT2G08930	0
AT2G08935	0
AT2G08940	0
AT2G08945	0
AT2G08950	0
AT2G08955	1
AT2G08960	0
AT2G08965	5
AT2G08970	0
AT2G08975	0
AT2G08980	0
AT2G08985	0
AT2G08986	0
AT2G08990	0
AT2G08995	0
AT2G09000	0
AT2G09005	0
AT2G09010	0
AT2G09015	0
AT2G09020	0
AT2G09025	4
AT2G09035	3
AT2G09040	0
AT2G09045	0
AT2G09050	0
AT2G09055	0
AT2G09060	0
AT2G09065	0
AT2G09070	0
AT2G09075	0
AT2G09080	0
AT2G09085	0
AT2G09090	7
AT2G09095	0
AT2G09100	0
AT2G09105	0
AT2G09110	0
AT2G09115	0
AT2G09120	0
AT2G09125	0
AT2G09130	0
AT2G09135	0
AT2G09140	0
AT2G09150	0
AT2G09155	0
AT2G09160	0
AT2G09165	12
AT2G09170	8
AT2G09175	0
AT2G09180	0
AT2G09185	0
AT2G09187	0
AT2G09190	9
AT2G09195	0
AT2G09200	1
AT2G09205	0
AT2G09210	0
AT2G09215	0
AT2G09220	0
AT2G09225	53
AT2G09230	0
AT2G09235	0
AT2G09240	0
AT2G09245	0
AT2G09250	0
AT2G09255	0
AT2G09260	0
AT2G09265	0
AT2G09270	0
AT2G09280	0
AT2G09285	0
AT2G09290	0
AT2G09295	0
AT2G09300	0
AT2G09305	17
AT2G09310	0
AT2G09315	0
AT2G09320	0
AT2G09325	0
AT2G09330	0
AT2G09335	0
AT2G09340	0
AT2G09345	0
AT2G09350	0
AT2G09355	0
AT2G09360	0
AT2G09365	0
AT2G09370	0
AT2G09375	0
AT2G09380	0
AT2G09385	0
AT2G09388	0
AT2G09390	0
AT2G09395	0
AT2G09400	0
AT2G09405	0
AT2G09410	0
AT2G09415	0
AT2G09420	0
AT2G09425	3
AT2G09430	0
AT2G09435	0
AT2G09440	14
AT2G09445	0
AT2G09450	0
AT2G09455	1
AT2G09460	0
AT2G09465	0
AT2G09470	0
AT2G09475	0
AT2G09480	0
AT2G09490	5
AT2G09495	2
AT2G09500	0
AT2G09505	0
AT2G09510	6
AT2G09515	0
AT2G09525	5
AT2G09530	0
AT2G09535	0
AT2G09540	0
AT2G09545	0
AT2G09550	0
AT2G09555	0
AT2G09560	0
AT2G09565	2
AT2G09570	0
AT2G09575	0
AT2G09585	0
AT2G09589	0
AT2G09590	0
AT2G09605	0
AT2G09610	0
AT2G09615	0
AT2G09620	0
AT2G09625	0
AT2G09630	0
AT2G09635	0
AT2G09640	0
AT2G09645	0
AT2G09650	0
AT2G09655	0
AT2G09660	0
AT2G09665	0
AT2G09670	0
AT2G09675	0
AT2G09680	0
AT2G09685	0
AT2G09690	0
AT2G09695	0
AT2G09700	0
AT2G09705	1
AT2G09710	47
AT2G09715	0
AT2G09720	0
AT2G09725	0
AT2G09730	0
AT2G09735	0
AT2G09740	0
AT2G09745	3
AT2G09750	0
AT2G09755	0
AT2G09760	2
AT2G09765	0
AT2G09770	0
AT2G09775	0
AT2G09780	0
AT2G09785	0
AT2G09790	0
AT2G09795	155
AT2G09800	0
AT2G09805	0
AT2G09810	0
AT2G09815	0
AT2G09820	0
AT2G09825	0
AT2G09830	0
AT2G09835	1
AT2G09838	0
AT2G09840	0
AT2G09845	0
AT2G09850	0
AT2G09860	0
AT2G09862	0
AT2G09865	0
AT2G09870	0
AT2G09875	0
AT2G09880	0
AT2G09885	0
AT2G09890	0
AT2G09895	0
AT2G09900	0
AT2G09905	0
AT2G09910	0
AT2G09915	0
AT2G09920	0
AT2G09925	0
AT2G09930	0
AT2G09935	0
AT2G09945	0
AT2G09950	0
AT2G09953	0
AT2G09955	0
AT2G09956	0
AT2G09960	0
AT2G09965	0
AT2G09970	1
AT2G09975	0
AT2G09990	1588
AT2G09992	0
AT2G09994	0
AT2G09995	0
AT2G10000	0
AT2G10010	0
AT2G10020	0
AT2G10025	0
AT2G10030	0
AT2G10040	0
AT2G10045	1
AT2G10050	0
AT2G10070	0
AT2G10080	0
AT2G10090	0
AT2G10100	0
AT2G10105	0
AT2G10110	0
AT2G10120	0
AT2G10130	0
AT2G10140	0
AT2G10150	0
AT2G10160	0
AT2G10165	0
AT2G10170	0
AT2G10175	0
AT2G10180	0
AT2G10190	0
AT2G10200	0
AT2G10205	0
AT2G10210	0
AT2G10220	0
AT2G10223	0
AT2G10226	0
AT2G10230	0
AT2G10232	0
AT2G10234	0
AT2G10237	0
AT2G10240	0
AT2G10250	0
AT2G10253	0
AT2G10256	0
AT2G10260	0
AT2G10265	0
AT2G10270	0
AT2G10280	0
AT2G10285	0
AT2G10290	0
AT2G10300	0
AT2G10310	0
AT2G10320	0
AT2G10330	0
AT2G10350	0
AT2G10360	0
AT2G10370	0
AT2G10380	0
AT2G10390	0
AT2G10400	4
AT2G10405	0
AT2G10410	2509
AT2G10420	0
AT2G10430	2
AT2G10440	0
AT2G10450	0
AT2G10455	0
AT2G10460	0
AT2G10465	0
AT2G10470	0
AT2G10480	0
AT2G10490	0
AT2G10500	0
AT2G10510	0
AT2G10520	0
AT2G10530	0
AT2G10535	0
AT2G10537	0
AT2G10540	0
AT2G10545	0
AT2G10550	0
AT2G10553	0
AT2G10555	0
AT2G10556	0
AT2G10557	0
AT2G10560	0
AT2G10570	0
AT2G10589	0
AT2G10590	0
AT2G10600	0
AT2G10602	0
AT2G10605	0
AT2G10606	0
AT2G10608	0
AT2G10610	0
AT2G10611	0
AT2G10614	0
AT2G10615	0
AT2G10617	0
AT2G10620	0
AT2G10625	0
AT2G10630	0
AT2G10640	0
AT2G10650	0
AT2G10660	0
AT2G10670	0
AT2G10680	0
AT2G10690	0
AT2G10710	0
AT2G10720	0
AT2G10730	0
AT2G10735	7
AT2G10740	0
AT2G10760	0
AT2G10770	0
AT2G10780	0
AT2G10790	0
AT2G10800	0
AT2G10802	0
AT2G10810	0
AT2G10820	0
AT2G10830	0
AT2G10833	0
AT2G10836	0
AT2G10840	0
AT2G10850	0
AT2G10860	0
AT2G10870	0
AT2G10880	1
AT2G10890	0
AT2G10895	0
AT2G10900	0
AT2G10910	0
AT2G10920	0
AT2G10921	0
AT2G10930	8
AT2G10931	102
AT2G10940	32891
AT2G10950	365
AT2G10955	0
AT2G10960	0
AT2G10965	0
AT2G10970	0
AT2G10975	4
AT2G10980	7
AT2G10990	0
AT2G11000	452
AT2G11005	0
AT2G11010	0
AT2G11015	0
AT2G11020	0
AT2G11025	0
AT2G11030	0
AT2G11035	0
AT2G11040	0
AT2G11045	0
AT2G11050	0
AT2G11060	0
AT2G11070	0
AT2G11080	0
AT2G11090	0
AT2G11100	0
AT2G11110	0
AT2G11115	0
AT2G11120	0
AT2G11130	0
AT2G11135	0
AT2G11140	38
AT2G11150	1
AT2G11165	0
AT2G11166	0
AT2G11168	0
AT2G11170	0
AT2G11180	0
AT2G11190	0
AT2G11200	0
AT2G11205	0
AT2G11210	0
AT2G11215	0
AT2G11220	0
AT2G11225	0
AT2G11230	0
AT2G11235	0
AT2G11240	2726
AT2G11270	0
AT2G11271	0
AT2G11280	0
AT2G11290	0
AT2G11300	0
AT2G11310	0
AT2G11320	0
AT2G11330	0
AT2G11340	0
AT2G11345	0
AT2G11350	0
AT2G11360	0
AT2G11370	0
AT2G11380	0
AT2G11390	0
AT2G11400	0
AT2G11405	0
AT2G11410	0
AT2G11420	0
AT2G11430	0
AT2G11440	0
AT2G11450	0
AT2G11460	0
AT2G11462	0
AT2G11465	0
AT2G11480	0
AT2G11485	0
AT2G11490	0
AT2G11500	0
AT2G11502	0
AT2G11504	0
AT2G11507	0
AT2G11510	0
AT2G11520	541
AT2G11522	0
AT2G11530	0
AT2G11550	0
AT2G11570	0
AT2G11590	0
AT2G11600	0
AT2G11610	0
AT2G11620	5
AT2G11623	0
AT2G11626	0
AT2G11630	0
AT2G11640	0
AT2G11650	0
AT2G11660	0
AT2G11670	0
AT2G11680	0
AT2G11690	0
AT2G11700	0
AT2G11720	0
AT2G11730	0
AT2G11740	0
AT2G11750	0
AT2G11770	0
AT2G11773	0
AT2G11775	0
AT2G11778	0
AT2G11780	0
AT2G11790	0
AT2G11800	0
AT2G11810	11
AT2G11815	0
AT2G11820	0
AT2G11830	0
AT2G11840	0
AT2G11850	0
AT2G11851	0
AT2G11852	0
AT2G11870	0
AT2G11880	120
AT2G11890	1331
AT2G11891	3
AT2G11910	2194
AT2G11930	0
AT2G11940	1
AT2G11950	0
AT2G11970	0
AT2G11980	0
AT2G11983	0
AT2G11990	0
AT2G12000	0
AT2G12010	0
AT2G12020	0
AT2G12025	0
AT2G12040	0
AT2G12050	0
AT2G12060	0
AT2G12066	0
AT2G12083	0
AT2G12100	0
AT2G12110	0
AT2G12120	0
AT2G12130	0
AT2G12140	0
AT2G12150	0
AT2G12160	0
AT2G12170	37
AT2G12190	75
AT2G12195	0
AT2G12200	0
AT2G12205	0
AT2G12210	0
AT2G12230	0
AT2G12240	0
AT2G12250	0
AT2G12260	0
AT2G12270	0
AT2G12280	0
AT2G12290	0
AT2G12300	0
AT2G12305	0
AT2G12320	0
AT2G12325	0
AT2G12330	0
AT2G12340	0
AT2G12345	0
AT2G12360	0
AT2G12370	0
AT2G12380	0
AT2G12385	0
AT2G12390	0
AT2G12400	547
AT2G12405	0
AT2G12407	0
AT2G12408	0
AT2G12410	0
AT2G12420	3
AT2G12430	9
AT2G12440	21
AT2G12450	11
AT2G12460	19
AT2G12461	25
AT2G12462	147
AT2G12465	1
AT2G12470	0
AT2G12475	6
AT2G12480	6
AT2G12490	72
AT2G12500	0
AT2G12505	0
AT2G12510	0
AT2G12520	0
AT2G12530	0
AT2G12540	0
AT2G12550	151
AT2G12560	0
AT2G12570	0
AT2G12580	0
AT2G12590	0
AT2G12600	0
AT2G12610	0
AT2G12620	0
AT2G12630	0
AT2G12640	0
AT2G12646	0
AT2G12650	1
AT2G12660	0
AT2G12670	0
AT2G12680	0
AT2G12685	0
AT2G12690	0
AT2G12695	0
AT2G12700	0
AT2G12710	0
AT2G12720	0
AT2G12730	0
AT2G12740	0
AT2G12750	0
AT2G12760	0
AT2G12770	0
AT2G12780	0
AT2G12800	0
AT2G12810	0
AT2G12815	0
AT2G12820	0
AT2G12830	0
AT2G12832	0
AT2G12835	0
AT2G12840	0
AT2G12845	0
AT2G12850	0
AT2G12855	0
AT2G12860	0
AT2G12870	0
AT2G12875	0
AT2G12880	0
AT2G12890	0
AT2G12900	0
AT2G12905	0
AT2G12910	0
AT2G12920	0
AT2G12930	0
AT2G12935	0
AT2G12940	0
AT2G12945	0
AT2G12950	0
AT2G12960	0
AT2G12970	0
AT2G12980	0
AT2G12990	0
AT2G13000	0
AT2G13010	0
AT2G13020	0
AT2G13040	0
AT2G13050	0
AT2G13060	0
AT2G13070	0
AT2G13080	0
AT2G13090	0
AT2G13100	624
AT2G13105	0
AT2G13110	0
AT2G13115	0
AT2G13116	0
AT2G13118	0
AT2G13120	0
AT2G13125	0
AT2G13126	0
AT2G13128	0
AT2G13130	50
AT2G13140	0
AT2G13142	0
AT2G13143	0
AT2G13145	0
AT2G13146	0
AT2G13150	0
AT2G13160	0
AT2G13170	0
AT2G13175	0
AT2G13180	0
AT2G13190	0
AT2G13200	0
AT2G13230	0
AT2G13240	0
AT2G13250	0
AT2G13260	0
AT2G13270	0
AT2G13274	0
AT2G13275	0
AT2G13280	0
AT2G13290	307
AT2G13295	0
AT2G13300	0
AT2G13310	0
AT2G13320	0
AT2G13330	0
AT2G13335	0
AT2G13350	10
AT2G13360	26081
AT2G13370	1563
AT2G13380	0
AT2G13390	0
AT2G13400	0
AT2G13410	0
AT2G13420	100
AT2G13422	0
AT2G13430	0
AT2G13431	0
AT2G13440	904
AT2G13450	1
AT2G13460	0
AT2G13463	0
AT2G13469	0
AT2G13470	0
AT2G13480	0
AT2G13490	0
AT2G13500	0
AT2G13510	0
AT2G13520	0
AT2G13530	0
AT2G13540	1085
AT2G13542	0
AT2G13547	0
AT2G13550	115
AT2G13555	0
AT2G13560	3051
AT2G13570	286
AT2G13580	1
AT2G13590	0
AT2G13600	136
AT2G13610	719
AT2G13620	0
AT2G13630	0
AT2G13640	0
AT2G13650	294
AT2G13660	0
AT2G13665	3
AT2G13680	48
AT2G13690	430
AT2G13700	0
AT2G13705	0
AT2G13706	0
AT2G13710	0
AT2G13720	0
AT2G13730	0
AT2G13740	0
AT2G13750	0
AT2G13760	0
AT2G13770	0
AT2G13790	307
AT2G13800	113
AT2G13810	9
AT2G13820	137
AT2G13830	0
AT2G13840	216
AT2G13845	0
AT2G13850	0
AT2G13851	0
AT2G13860	0
AT2G13865	0
AT2G13870	0
AT2G13890	0
AT2G13895	0
AT2G13900	0
AT2G13905	0
AT2G13910	0
AT2G13920	0
AT2G13930	0
AT2G13940	0
AT2G13950	0
AT2G13960	9
AT2G13965	0
AT2G13970	304
AT2G13975	175
AT2G13980	0
AT2G13985	0
AT2G13990	0
AT2G14000	0
AT2G14010	0
AT2G14020	0
AT2G14030	0
AT2G14040	0
AT2G14045	509
AT2G14050	91
AT2G14060	1
AT2G14070	0
AT2G14080	847
AT2G14090	133
AT2G14095	4
AT2G14100	0
AT2G14110	145
AT2G14115	56
AT2G14120	1171
AT2G14130	0
AT2G14140	0
AT2G14150	0
AT2G14160	0
AT2G14170	1595
AT2G14180	0
AT2G14190	0
AT2G14200	0
AT2G14210	0
AT2G14220	136
AT2G14230	0
AT2G14240	0
AT2G14245	0
AT2G14247	4
AT2G14255	454
AT2G14260	1024
AT2G14265	0
AT2G14270	0
AT2G14280	0
AT2G14282	0
AT2G14285	447
AT2G14288	0
AT2G14289	0
AT2G14290	18
AT2G14300	0
AT2G14310	0
AT2G14320	0
AT2G14330	0
AT2G14335	0
AT2G14340	0
AT2G14350	0
AT2G14365	5
AT2G14370	0
AT2G14378	0
AT2G14380	0
AT2G14390	0
AT2G14395	0
AT2G14400	0
AT2G14405	0
AT2G14410	0
AT2G14415	0
AT2G14420	0
AT2G14430	0
AT2G14440	0
AT2G14450	0
AT2G14455	0
AT2G14460	244
AT2G14470	0
AT2G14475	1
AT2G14490	0
AT2G14500	0
AT2G14510	0
AT2G14520	215
AT2G14530	334
AT2G14535	0
AT2G14540	0
AT2G14550	2
AT2G14560	1
AT2G14570	0
AT2G14580	1
AT2G14590	0
AT2G14595	0
AT2G14600	0
AT2G14605	0
AT2G14610	4
AT2G14620	30
AT2G14630	0
AT2G14635	0
AT2G14640	0
AT2G14650	0
AT2G14660	222
AT2G14661	0
AT2G14670	0
AT2G14680	386
AT2G14690	5
AT2G14692	0
AT2G14695	0
AT2G14700	0
AT2G14710	0
AT2G14720	1519
AT2G14730	0
AT2G14740	943
AT2G14750	310
AT2G14755	0
AT2G14760	0
AT2G14765	0
AT2G14770	0
AT2G14772	0
AT2G14774	0
AT2G14775	39
AT2G14777	0
AT2G14780	0
AT2G14790	0
AT2G14793	0
AT2G14796	0
AT2G14800	6
AT2G14810	0
AT2G14820	0
AT2G14825	72
AT2G14830	0
AT2G14835	683
AT2G14840	0
AT2G14843	0
AT2G14846	0
AT2G14850	228
AT2G14860	189
AT2G14870	0
AT2G14878	549
AT2G14880	2121
AT2G14890	4369
AT2G14900	41
AT2G14910	2376
AT2G14920	0
AT2G14930	0
AT2G14935	0
AT2G14940	0
AT2G14945	0
AT2G14950	0
AT2G14960	11
AT2G14970	0
AT2G14980	0
AT2G14990	0
AT2G15000	380
AT2G15010	0
AT2G15012	0
AT2G15013	0
AT2G15014	0
AT2G15015	0
AT2G15016	0
AT2G15017	0
AT2G15020	3
AT2G15025	0
AT2G15029	0
AT2G15030	0
AT2G15040	19
AT2G15042	17
AT2G15045	0
AT2G15050	165
AT2G15060	0
AT2G15070	0
AT2G15080	0
AT2G15090	5025
AT2G15100	0
AT2G15110	0
AT2G15120	0
AT2G15128	78
AT2G15130	0
AT2G15140	0
AT2G15145	0
AT2G15150	0
AT2G15160	0
AT2G15170	0
AT2G15180	0
AT2G15185	0
AT2G15190	0
AT2G15200	0
AT2G15210	0
AT2G15220	0
AT2G15230	259
AT2G15240	575
AT2G15250	0
AT2G15260	0
AT2G15270	270
AT2G15271	0
AT2G15280	406
AT2G15290	2216
AT2G15292	747
AT2G15300	111
AT2G15310	69
AT2G15318	0
AT2G15320	303
AT2G15325	6
AT2G15327	0
AT2G15330	0
AT2G15340	0
AT2G15345	0
AT2G15350	0
AT2G15360	0
AT2G15370	0
AT2G15380	0
AT2G15390	0
AT2G15400	87
AT2G15410	0
AT2G15420	0
AT2G15430	409
AT2G15440	104
AT2G15450	0
AT2G15460	0
AT2G15470	0
AT2G15480	14
AT2G15490	1
AT2G15500	0
AT2G15510	0
AT2G15520	0
AT2G15530	822
AT2G15535	0
AT2G15540	0
AT2G15550	0
AT2G15555	1
AT2G15560	487
AT2G15570	349
AT2G15580	479
AT2G15590	0
AT2G15600	0
AT2G15610	1
AT2G15620	2903
AT2G15630	60
AT2G15640	0
AT2G15650	0
AT2G15660	0
AT2G15670	1
AT2G15680	0
AT2G15690	182
AT2G15695	847
AT2G15700	0
AT2G15710	0
AT2G15720	0
AT2G15730	98
AT2G15740	1
AT2G15750	0
AT2G15760	1
AT2G15765	0
AT2G15770	0
AT2G15780	0
AT2G15790	238
AT2G15800	1
AT2G15810	1
AT2G15815	0
AT2G15820	586
AT2G15830	78
AT2G15840	35
AT2G15850	0
AT2G15860	904
AT2G15870	0
AT2G15880	489
AT2G15890	5473
AT2G15900	649
AT2G15910	499
AT2G15920	0
AT2G15940	3
AT2G15950	0
AT2G15960	1435
AT2G15970	5869
AT2G15980	118
AT2G15990	0
AT2G16000	0
AT2G16005	1
AT2G16010	0
AT2G16015	0
AT2G16016	0
AT2G16018	0
AT2G16019	0
AT2G16020	0
AT2G16030	0
AT2G16040	0
AT2G16050	52
AT2G16060	11
AT2G16070	511
AT2G16080	0
AT2G16090	372
AT2G16100	0
AT2G16110	0
AT2G16120	0
AT2G16130	0
AT2G16140	1
AT2G16145	0
AT2G16150	0
AT2G16160	0
AT2G16170	0
AT2G16180	0
AT2G16190	2
AT2G16200	0
AT2G16210	17
AT2G16220	1
AT2G16225	0
AT2G16230	0
AT2G16240	0
AT2G16245	1
AT2G16250	396
AT2G16260	28
AT2G16270	187
AT2G16280	915
AT2G16290	0
AT2G16300	0
AT2G16310	0
AT2G16320	0
AT2G16330	0
AT2G16340	0
AT2G16360	0
AT2G16365	1347
AT2G16367	19
AT2G16370	737
AT2G16380	11
AT2G16385	0
AT2G16390	300
AT2G16400	801
AT2G16405	316
AT2G16410	0
AT2G16420	0
AT2G16430	586
AT2G16440	450
AT2G16450	0
AT2G16460	263
AT2G16485	1442
AT2G16490	0
AT2G16500	2181
AT2G16505	0
AT2G16510	1930
AT2G16520	0
AT2G16530	84
AT2G16535	1
AT2G16540	0
AT2G16550	0
AT2G16560	0
AT2G16570	28
AT2G16575	1
AT2G16580	19
AT2G16586	1
AT2G16592	0
AT2G16594	0
AT2G16595	53
AT2G16600	20571
AT2G16610	0
AT2G16620	0
AT2G16630	405
AT2G16640	2637
AT2G16650	210
AT2G16660	3071
AT2G16670	0
AT2G16676	0
AT2G16680	0
AT2G16690	0
AT2G16700	305
AT2G16710	457
AT2G16720	38
AT2G16730	20
AT2G16740	44
AT2G16750	42
AT2G16760	488
AT2G16770	224
AT2G16780	517
AT2G16790	5
AT2G16800	702
AT2G16810	0
AT2G16820	0
AT2G16830	0
AT2G16832	0
AT2G16835	0
AT2G16840	0
AT2G16850	347
AT2G16860	853
AT2G16870	61
AT2G16880	371
AT2G16890	77
AT2G16895	0
AT2G16900	2666
AT2G16905	1
AT2G16910	6
AT2G16920	590
AT2G16930	571
AT2G16940	2257
AT2G16950	1152
AT2G16953	0
AT2G16960	2
AT2G16970	0
AT2G16980	1
AT2G16990	119
AT2G17000	0
AT2G17010	2
AT2G17020	642
AT2G17030	173
AT2G17033	1209
AT2G17036	40
AT2G17040	152
AT2G17043	0
AT2G17050	0
AT2G17055	0
AT2G17060	1
AT2G17064	0
AT2G17070	0
AT2G17080	0
AT2G17090	0
AT2G17110	334
AT2G17115	0
AT2G17120	761
AT2G17130	541
AT2G17140	120
AT2G17150	267
AT2G17160	0
AT2G17170	0
AT2G17180	0
AT2G17190	1176
AT2G17200	1599
AT2G17210	63
AT2G17220	708
AT2G17230	1073
AT2G17240	2147
AT2G17250	400
AT2G17260	67
AT2G17265	579
AT2G17270	160
AT2G17280	1630
AT2G17290	649
AT2G17295	0
AT2G17300	893
AT2G17305	0
AT2G17310	0
AT2G17320	448
AT2G17330	0
AT2G17340	1092
AT2G17350	321
AT2G17360	4676
AT2G17370	320
AT2G17380	430
AT2G17390	2385
AT2G17410	1349
AT2G17420	1308
AT2G17430	4
AT2G17440	374
AT2G17442	124
AT2G17450	788
AT2G17460	0
AT2G17470	69
AT2G17477	0
AT2G17480	996
AT2G17490	9
AT2G17500	401
AT2G17510	751
AT2G17520	624
AT2G17525	201
AT2G17530	454
AT2G17540	335
AT2G17550	1470
AT2G17560	1339
AT2G17570	113
AT2G17580	289
AT2G17590	0
AT2G17600	0
AT2G17610	0
AT2G17620	62
AT2G17630	380
AT2G17640	321
AT2G17650	245
AT2G17660	26
AT2G17670	191
AT2G17680	0
AT2G17690	1
AT2G17695	851
AT2G17700	539
AT2G17705	269
AT2G17710	108
AT2G17720	474
AT2G17723	3
AT2G17730	328
AT2G17740	0
AT2G17750	4
AT2G17760	459
AT2G17770	91
AT2G17780	577
AT2G17785	0
AT2G17787	317
AT2G17790	913
AT2G17800	773
AT2G17810	0
AT2G17820	343
AT2G17830	48
AT2G17840	1806
AT2G17845	0
AT2G17850	0
AT2G17860	0
AT2G17870	908
AT2G17880	637
AT2G17890	0
AT2G17900	53
AT2G17905	0
AT2G17910	0
AT2G17920	0
AT2G17930	1860
AT2G17940	0
AT2G17950	0
AT2G17960	0
AT2G17970	250
AT2G17972	0
AT2G17975	108
AT2G17980	879
AT2G17990	902
AT2G18000	18
AT2G18010	0
AT2G18020	8376
AT2G18025	0
AT2G18030	274
AT2G18040	2345
AT2G18042	0
AT2G18050	71
AT2G18060	46
AT2G18070	0
AT2G18080	0
AT2G18090	1799
AT2G18100	45
AT2G18110	1177
AT2G18115	0
AT2G18120	11
AT2G18130	1
AT2G18140	0
AT2G18150	0
AT2G18160	1170
AT2G18170	785
AT2G18180	3
AT2G18190	0
AT2G18193	21
AT2G18196	19
AT2G18200	0
AT2G18210	1
AT2G18220	523
AT2G18230	998
AT2G18240	210
AT2G18245	335
AT2G18250	215
AT2G18260	27
AT2G18270	0
AT2G18280	1276
AT2G18290	204
AT2G18300	37
AT2G18310	0
AT2G18320	0
AT2G18323	0
AT2G18328	210
AT2G18330	403
AT2G18340	4
AT2G18350	219
AT2G18360	0
AT2G18370	0
AT2G18380	136
AT2G18390	493
AT2G18400	557
AT2G18410	151
AT2G18420	0
AT2G18440	4006
AT2G18450	3
AT2G18460	0
AT2G18465	160
AT2G18470	9
AT2G18480	0
AT2G18490	0
AT2G18500	1
AT2G18510	539
AT2G18520	154
AT2G18530	0
AT2G18540	5
AT2G18550	7
AT2G18560	101
AT2G18570	56
AT2G18580	0
AT2G18590	0
AT2G18600	16
AT2G18620	6
AT2G18630	766
AT2G18640	0
AT2G18650	18
AT2G18660	10
AT2G18670	161
AT2G18680	13
AT2G18685	0
AT2G18690	5
AT2G18700	831
AT2G18710	3648
AT2G18720	3
AT2G18721	0
AT2G18730	1031
AT2G18735	82
AT2G18740	922
AT2G18750	1470
AT2G18760	340
AT2G18770	359
AT2G18780	35
AT2G18790	2082
AT2G18800	1
AT2G18810	0
AT2G18820	0
AT2G18830	1
AT2G18840	323
AT2G18850	250
AT2G18860	261
AT2G18870	0
AT2G18876	493
AT2G18880	0
AT2G18890	721
AT2G18900	411
AT2G18910	516
AT2G18915	331
AT2G18917	15
AT2G18920	0
AT2G18938	6
AT2G18940	1256
AT2G18950	1478
AT2G18960	14606
AT2G18969	22
AT2G18970	9
AT2G18980	0
AT2G18990	394
AT2G19000	5
AT2G19010	2
AT2G19020	0
AT2G19030	1
AT2G19040	0
AT2G19045	0
AT2G19050	0
AT2G19060	0
AT2G19070	14
AT2G19080	499
AT2G19090	212
AT2G19100	1
AT2G19110	453
AT2G19120	122
AT2G19130	122
AT2G19140	0
AT2G19146	0
AT2G19150	0
AT2G19160	314
AT2G19170	1742
AT2G19180	560
AT2G19190	0
AT2G19200	0
AT2G19210	0
AT2G19220	0
AT2G19230	0
AT2G19240	21
AT2G19250	129
AT2G19260	220
AT2G19270	515
AT2G19280	205
AT2G19290	2
AT2G19300	0
AT2G19310	1071
AT2G19320	0
AT2G19330	3
AT2G19340	3
AT2G19350	196
AT2G19360	0
AT2G19365	0
AT2G19380	66
AT2G19385	185
AT2G19390	606
AT2G19400	251
AT2G19410	0
AT2G19420	0
AT2G19425	0
AT2G19430	353
AT2G19440	0
AT2G19450	576
AT2G19460	109
AT2G19470	811
AT2G19480	3340
AT2G19490	84
AT2G19500	1
AT2G19510	0
AT2G19520	1462
AT2G19530	78
AT2G19540	1162
AT2G19550	10
AT2G19560	233
AT2G19570	0
AT2G19572	0
AT2G19580	53
AT2G19582	4
AT2G19590	50
AT2G19600	458
AT2G19610	0
AT2G19620	541
AT2G19630	0
AT2G19640	150
AT2G19650	39
AT2G19660	1
AT2G19670	130
AT2G19680	811
AT2G19690	94
AT2G19700	0
AT2G19710	813
AT2G19720	195
AT2G19730	5585
AT2G19740	1641
AT2G19750	1299
AT2G19755	0
AT2G19760	1129
AT2G19770	0
AT2G19780	133
AT2G19790	602
AT2G19796	3
AT2G19800	171
AT2G19802	8
AT2G19803	0
AT2G19806	0
AT2G19810	611
AT2G19820	0
AT2G19825	0
AT2G19830	1383
AT2G19840	0
AT2G19850	0
AT2G19860	896
AT2G19870	993
AT2G19880	649
AT2G19890	0
AT2G19893	0
AT2G19900	2
AT2G19910	274
AT2G19920	60
AT2G19930	89
AT2G19940	1286
AT2G19950	797
AT2G19960	0
AT2G19970	1
AT2G19980	13
AT2G19990	2
AT2G20000	560
AT2G20010	398
AT2G20020	1357
AT2G20030	0
AT2G20050	1683
AT2G20060	825
AT2G20070	0
AT2G20080	0
AT2G20100	120
AT2G20110	80
AT2G20120	665
AT2G20130	272
AT2G20140	1218
AT2G20142	67
AT2G20150	0
AT2G20160	0
AT2G20170	0
AT2G20180	470
AT2G20190	2023
AT2G20208	0
AT2G20210	108
AT2G20230	1563
AT2G20240	319
AT2G20250	54
AT2G20260	7323
AT2G20270	1156
AT2G20280	1095
AT2G20290	400
AT2G20298	0
AT2G20300	1030
AT2G20310	231
AT2G20320	179
AT2G20330	707
AT2G20340	372
AT2G20350	0
AT2G20360	3846
AT2G20362	37
AT2G20370	585
AT2G20380	0
AT2G20390	304
AT2G20400	211
AT2G20410	116
AT2G20420	2730
AT2G20430	2
AT2G20440	304
AT2G20450	1905
AT2G20460	0
AT2G20463	0
AT2G20465	0
AT2G20470	8
AT2G20480	68
AT2G20490	466
AT2G20495	145
AT2G20500	0
AT2G20510	12
AT2G20515	180
AT2G20520	0
AT2G20530	1310
AT2G20540	17
AT2G20550	44
AT2G20555	0
AT2G20560	39
AT2G20562	25
AT2G20570	2152
AT2G20580	2630
AT2G20585	278
AT2G20590	104
AT2G20595	0
AT2G20597	1
AT2G20600	0
AT2G20605	0
AT2G20610	524
AT2G20613	0
AT2G20616	0
AT2G20618	0
AT2G20619	0
AT2G20620	3
AT2G20625	0
AT2G20630	1610
AT2G20635	104
AT2G20650	228
AT2G20660	0
AT2G20670	379
AT2G20680	191
AT2G20690	1174
AT2G20700	175
AT2G20710	41
AT2G20720	0
AT2G20721	23
AT2G20722	15
AT2G20723	15
AT2G20724	635
AT2G20725	572
AT2G20740	474
AT2G20750	60
AT2G20760	1520
AT2G20770	83
AT2G20780	282
AT2G20784	0
AT2G20790	540
AT2G20800	2
AT2G20805	0
AT2G20810	424
AT2G20815	56
AT2G20816	0
AT2G20818	0
AT2G20820	1693
AT2G20825	7
AT2G20830	883
AT2G20835	69
AT2G20840	340
AT2G20850	582
AT2G20860	3453
AT2G20870	49456
AT2G20873	0
AT2G20875	94
AT2G20880	18
AT2G20890	12215
AT2G20900	546
AT2G20910	1
AT2G20920	775
AT2G20921	0
AT2G20930	524
AT2G20940	155
AT2G20950	638
AT2G20960	1606
AT2G20970	0
AT2G20980	63
AT2G20990	3866
AT2G20993	0
AT2G21000	0
AT2G21010	0
AT2G21020	0
AT2G21030	0
AT2G21040	0
AT2G21045	0
AT2G21050	282
AT2G21060	311
AT2G21070	185
AT2G21080	193
AT2G21090	170
AT2G21100	0
AT2G21105	0
AT2G21110	0
AT2G21120	1048
AT2G21130	1446
AT2G21140	68
AT2G21150	416
AT2G21160	2629
AT2G21170	9622
AT2G21172	0
AT2G21180	106
AT2G21185	0
AT2G21187	1
AT2G21188	18
AT2G21190	572
AT2G21195	278
AT2G21200	2
AT2G21210	81
AT2G21220	56
AT2G21230	460
AT2G21235	0
AT2G21237	1
AT2G21240	909
AT2G21250	2392
AT2G21260	2
AT2G21270	820
AT2G21280	2781
AT2G21290	691
AT2G21300	1481
AT2G21310	0
AT2G21320	45
AT2G21330	11449
AT2G21340	1091
AT2G21350	25
AT2G21360	0
AT2G21370	975
AT2G21380	2194
AT2G21385	2013
AT2G21390	3865
AT2G21400	8
AT2G21410	1954
AT2G21420	0
AT2G21430	36
AT2G21440	1010
AT2G21450	7
AT2G21455	0
AT2G21460	0
AT2G21465	0
AT2G21470	964
AT2G21480	4
AT2G21490	0
AT2G21500	263
AT2G21510	63
AT2G21520	2001
AT2G21530	2341
AT2G21540	129
AT2G21550	0
AT2G21560	111
AT2G21570	0
AT2G21580	3650
AT2G21590	285
AT2G21595	0
AT2G21600	875
AT2G21610	0
AT2G21620	910
AT2G21630	179
AT2G21640	76
AT2G21650	3
AT2G21655	0
AT2G21660	88608
AT2G21670	0
AT2G21680	0
AT2G21690	0
AT2G21700	0
AT2G21710	374
AT2G21720	0
AT2G21725	0
AT2G21727	0
AT2G21730	3
AT2G21740	0
AT2G21750	1
AT2G21760	0
AT2G21770	36
AT2G21780	17
AT2G21790	1888
AT2G21800	39
AT2G21810	0
AT2G21820	8
AT2G21830	59
AT2G21840	1
AT2G21850	110
AT2G21860	1112
AT2G21870	7383
AT2G21880	197
AT2G21890	2
AT2G21895	1
AT2G21900	0
AT2G21905	0
AT2G21910	0
AT2G21920	0
AT2G21930	0
AT2G21940	176
AT2G21950	8
AT2G21960	1851
AT2G21970	883
AT2G21980	0
AT2G21990	3
AT2G22000	32
AT2G22010	929
AT2G22030	0
AT2G22040	1
AT2G22050	0
AT2G22055	15
AT2G22060	0
AT2G22070	74
AT2G22080	769
AT2G22088	12
AT2G22090	99
AT2G22100	159
AT2G22110	0
AT2G22120	273
AT2G22121	0
AT2G22122	59
AT2G22125	3065
AT2G22140	63
AT2G22145	0
AT2G22150	0
AT2G22155	0
AT2G22160	0
AT2G22170	28
AT2G22180	2
AT2G22190	400
AT2G22200	3
AT2G22210	0
AT2G22220	0
AT2G22230	1131
AT2G22240	492
AT2G22241	0
AT2G22250	428
AT2G22260	67
AT2G22270	190
AT2G22280	0
AT2G22290	1
AT2G22300	1111
AT2G22310	122
AT2G22320	0
AT2G22330	15
AT2G22335	0
AT2G22340	3
AT2G22345	0
AT2G22350	0
AT2G22360	831
AT2G22370	164
AT2G22380	0
AT2G22390	60
AT2G22400	1490
AT2G22410	110
AT2G22420	1390
AT2G22425	1205
AT2G22426	0
AT2G22430	6898
AT2G22440	0
AT2G22450	1156
AT2G22460	2
AT2G22465	0
AT2G22470	104
AT2G22475	338
AT2G22480	502
AT2G22482	0
AT2G22490	390
AT2G22496	0
AT2G22500	5193
AT2G22510	0
AT2G22520	0
AT2G22530	238
AT2G22540	7
AT2G22560	96
AT2G22570	162
AT2G22580	0
AT2G22590	5
AT2G22600	16
AT2G22610	236
AT2G22620	48
AT2G22630	0
AT2G22640	309
AT2G22650	311
AT2G22660	2251
AT2G22668	0
AT2G22670	7085
AT2G22680	420
AT2G22690	200
AT2G22710	13
AT2G22720	1248
AT2G22730	150
AT2G22740	244
AT2G22750	0
AT2G22760	1
AT2G22770	28
AT2G22780	1483
AT2G22790	53
AT2G22795	2112
AT2G22800	99
AT2G22805	1
AT2G22807	0
AT2G22810	0
AT2G22820	0
AT2G22821	14
AT2G22830	253
AT2G22840	193
AT2G22850	4
AT2G22860	2
AT2G22870	470
AT2G22880	0
AT2G22890	126
AT2G22900	480
AT2G22905	3
AT2G22910	493
AT2G22920	1
AT2G22930	2
AT2G22940	0
AT2G22941	0
AT2G22942	0
AT2G22950	0
AT2G22955	1
AT2G22960	10
AT2G22970	2580
AT2G22980	2194
AT2G22990	1689
AT2G23000	380
AT2G23010	26
AT2G23020	0
AT2G23030	3
AT2G23040	149
AT2G23050	2
AT2G23060	8
AT2G23067	0
AT2G23070	1901
AT2G23080	331
AT2G23090	3157
AT2G23093	87
AT2G23096	2
AT2G23100	19
AT2G23110	0
AT2G23118	0
AT2G23120	2827
AT2G23130	94
AT2G23140	487
AT2G23142	0
AT2G23148	0
AT2G23150	311
AT2G23160	0
AT2G23170	9
AT2G23180	233
AT2G23190	1
AT2G23200	295
AT2G23210	0
AT2G23220	1
AT2G23230	0
AT2G23240	0
AT2G23250	0
AT2G23260	1
AT2G23270	0
AT2G23290	617
AT2G23300	15
AT2G23310	673
AT2G23320	2558
AT2G23321	2
AT2G23330	231
AT2G23340	220
AT2G23347	0
AT2G23348	16
AT2G23350	4652
AT2G23360	471
AT2G23370	321
AT2G23380	591
AT2G23390	1512
AT2G23400	0
AT2G23410	1
AT2G23420	545
AT2G23430	318
AT2G23440	0
AT2G23445	0
AT2G23450	683
AT2G23460	1493
AT2G23470	97
AT2G23480	0
AT2G23490	0
AT2G23500	0
AT2G23510	0
AT2G23520	630
AT2G23530	25
AT2G23540	0
AT2G23550	41
AT2G23560	47
AT2G23570	2
AT2G23580	8
AT2G23590	270
AT2G23600	420
AT2G23610	61
AT2G23620	1
AT2G23630	0
AT2G23640	0
AT2G23650	0
AT2G23660	0
AT2G23670	0
AT2G23672	3
AT2G23673	0
AT2G23680	0
AT2G23690	120
AT2G23700	381
AT2G23710	0
AT2G23720	0
AT2G23740	612
AT2G23755	30
AT2G23760	490
AT2G23770	19
AT2G23780	675
AT2G23790	512
AT2G23800	0
AT2G23808	0
AT2G23810	14339
AT2G23820	881
AT2G23830	0
AT2G23834	0
AT2G23840	232
AT2G23850	0
AT2G23860	0
AT2G23870	0
AT2G23880	0
AT2G23890	304
AT2G23900	9
AT2G23910	784
AT2G23930	1567
AT2G23940	431
AT2G23945	1
AT2G23950	349
AT2G23960	6
AT2G23970	3
AT2G23980	846
AT2G23985	42
AT2G23987	0
AT2G23990	0
AT2G24000	0
AT2G24010	7
AT2G24020	2885
AT2G24030	18
AT2G24040	227
AT2G24050	635
AT2G24060	2071
AT2G24070	23
AT2G24080	0
AT2G24090	6818
AT2G24100	213
AT2G24103	0
AT2G24110	37
AT2G24120	2155
AT2G24130	0
AT2G24140	7
AT2G24150	1148
AT2G24160	43
AT2G24165	0
AT2G24170	203
AT2G24180	883
AT2G24190	27
AT2G24195	0
AT2G24200	4087
AT2G24205	0
AT2G24210	17
AT2G24220	89
AT2G24230	258
AT2G24240	149
AT2G24250	66
AT2G24255	0
AT2G24260	97
AT2G24270	8095
AT2G24280	1737
AT2G24285	7
AT2G24290	518
AT2G24300	31
AT2G24310	0
AT2G24320	0
AT2G24330	569
AT2G24340	1
AT2G24350	164
AT2G24360	1639
AT2G24370	2
AT2G24380	0
AT2G24390	243
AT2G24395	369
AT2G24400	0
AT2G24410	0
AT2G24420	1691
AT2G24430	0
AT2G24440	253
AT2G24450	0
AT2G24460	0
AT2G24470	0
AT2G24480	0
AT2G24490	211
AT2G24500	643
AT2G24510	1
AT2G24520	503
AT2G24530	108
AT2G24535	6
AT2G24540	0
AT2G24545	2
AT2G24550	41
AT2G24560	1
AT2G24570	249
AT2G24580	496
AT2G24590	882
AT2G24592	159
AT2G24600	553
AT2G24610	9
AT2G24615	0
AT2G24617	0
AT2G24620	0
AT2G24625	0
AT2G24630	492
AT2G24640	383
AT2G24645	332
AT2G24650	526
AT2G24660	4
AT2G24670	0
AT2G24680	28
AT2G24681	2
AT2G24683	1
AT2G24690	364
AT2G24692	18
AT2G24693	0
AT2G24696	0
AT2G24700	65
AT2G24710	0
AT2G24720	0
AT2G24730	0
AT2G24735	1
AT2G24740	0
AT2G24748	0
AT2G24750	10
AT2G24755	5
AT2G24760	0
AT2G24761	0
AT2G24762	65
AT2G24765	1101
AT2G24780	0
AT2G24790	5792
AT2G24791	0
AT2G24800	0
AT2G24810	0
AT2G24820	1556
AT2G24830	226
AT2G24840	0
AT2G24850	6
AT2G24860	318
AT2G24870	1
AT2G24880	1
AT2G24890	0
AT2G24900	0
AT2G24910	0
AT2G24915	0
AT2G24920	0
AT2G24930	0
AT2G24940	1704
AT2G24945	60
AT2G24950	1
AT2G24960	105
AT2G24970	48
AT2G24980	0
AT2G24990	264
AT2G25000	273
AT2G25010	273
AT2G25011	0
AT2G25015	0
AT2G25020	0
AT2G25025	0
AT2G25030	0
AT2G25040	2
AT2G25050	529
AT2G25055	14
AT2G25060	675
AT2G25070	1169
AT2G25080	3398
AT2G25090	6
AT2G25095	0
AT2G25100	304
AT2G25110	1080
AT2G25120	0
AT2G25125	0
AT2G25130	4
AT2G25140	237
AT2G25150	41
AT2G25160	0
AT2G25169	2
AT2G25170	2253
AT2G25171	0
AT2G25180	571
AT2G25185	0
AT2G25190	406
AT2G25200	3
AT2G25210	1634
AT2G25215	0
AT2G25220	18
AT2G25230	1
AT2G25240	0
AT2G25250	784
AT2G25255	0
AT2G25260	8
AT2G25270	332
AT2G25280	545
AT2G25290	229
AT2G25295	0
AT2G25297	1
AT2G25300	267
AT2G25305	0
AT2G25310	1040
AT2G25312	0
AT2G25320	668
AT2G25330	2
AT2G25340	0
AT2G25344	0
AT2G25350	253
AT2G25355	126
AT2G25360	0
AT2G25370	0
AT2G25380	0
AT2G25390	0
AT2G25400	0
AT2G25409	0
AT2G25410	0
AT2G25420	231
AT2G25430	2081
AT2G25440	0
AT2G25450	136
AT2G25460	47
AT2G25470	3
AT2G25480	393
AT2G25482	0
AT2G25490	2537
AT2G25500	0
AT2G25510	334
AT2G25520	2004
AT2G25530	146
AT2G25540	56
AT2G25550	0
AT2G25560	249
AT2G25565	0
AT2G25570	307
AT2G25580	140
AT2G25590	214
AT2G25600	1
AT2G25605	225
AT2G25610	1013
AT2G25620	362
AT2G25625	48
AT2G25630	0
AT2G25640	276
AT2G25650	107
AT2G25660	1340
AT2G25670	2175
AT2G25680	203
AT2G25685	2
AT2G25687	4
AT2G25690	242
AT2G25700	0
AT2G25710	430
AT2G25720	137
AT2G25730	2925
AT2G25735	12
AT2G25737	243
AT2G25740	318
AT2G25760	1244
AT2G25770	0
AT2G25780	0
AT2G25790	529
AT2G25800	899
AT2G25810	49
AT2G25820	0
AT2G25830	1502
AT2G25840	1578
AT2G25850	701
AT2G25870	1766
AT2G25880	209
AT2G25890	0
AT2G25900	1935
AT2G25905	0
AT2G25910	824
AT2G25920	238
AT2G25930	2183
AT2G25940	14
AT2G25950	687
AT2G25964	77
AT2G25970	2171
AT2G25975	0
AT2G25980	3
AT2G25990	0
AT2G26000	182
AT2G26010	0
AT2G26020	0
AT2G26030	260
AT2G26040	20
AT2G26050	0
AT2G26060	451
AT2G26070	207
AT2G26080	7496
AT2G26090	0
AT2G26100	620
AT2G26110	728
AT2G26120	1
AT2G26130	0
AT2G26135	0
AT2G26140	2548
AT2G26150	125
AT2G26160	1
AT2G26170	511
AT2G26180	64
AT2G26190	2744
AT2G26200	448
AT2G26210	497
AT2G26211	0
AT2G26215	0
AT2G26220	27
AT2G26230	552
AT2G26240	250
AT2G26250	8134
AT2G26260	367
AT2G26270	279
AT2G26280	1526
AT2G26290	7
AT2G26300	1106
AT2G26310	52
AT2G26320	1
AT2G26330	2927
AT2G26340	1702
AT2G26350	233
AT2G26355	267
AT2G26360	36
AT2G26370	0
AT2G26380	0
AT2G26390	8
AT2G26400	5
AT2G26410	10
AT2G26420	0
AT2G26430	809
AT2G26440	132
AT2G26450	26
AT2G26455	0
AT2G26460	403
AT2G26470	199
AT2G26480	3
AT2G26490	2
AT2G26500	20250
AT2G26510	681
AT2G26515	42
AT2G26520	31
AT2G26530	2557
AT2G26540	1493
AT2G26550	823
AT2G26560	13
AT2G26570	1105
AT2G26580	199
AT2G26590	532
AT2G26600	404
AT2G26610	4
AT2G26620	0
AT2G26630	0
AT2G26640	628
AT2G26650	12
AT2G26660	286
AT2G26670	1120
AT2G26680	468
AT2G26690	108
AT2G26692	0
AT2G26695	53
AT2G26700	32
AT2G26710	176
AT2G26720	1
AT2G26730	1582
AT2G26740	878
AT2G26750	0
AT2G26760	175
AT2G26770	900
AT2G26780	791
AT2G26790	66
AT2G26800	609
AT2G26810	113
AT2G26820	0
AT2G26830	205
AT2G26840	221
AT2G26850	15
AT2G26860	181
AT2G26865	0
AT2G26870	606
AT2G26880	0
AT2G26882	0
AT2G26890	1737
AT2G26900	8797
AT2G26910	10697
AT2G26920	526
AT2G26930	1192
AT2G26940	1
AT2G26950	0
AT2G26960	1
AT2G26970	106
AT2G26975	325
AT2G26980	535
AT2G26990	717
AT2G27000	0
AT2G27010	0
AT2G27020	1393
AT2G27030	1762
AT2G27035	23
AT2G27040	1075
AT2G27050	372
AT2G27060	567
AT2G27070	1
AT2G27080	109
AT2G27090	407
AT2G27100	1071
AT2G27110	626
AT2G27120	0
AT2G27130	315
AT2G27140	192
AT2G27145	0
AT2G27150	197
AT2G27160	0
AT2G27170	1084
AT2G27180	18
AT2G27190	356
AT2G27200	246
AT2G27210	649
AT2G27220	50
AT2G27229	1
AT2G27230	1883
AT2G27240	15
AT2G27250	0
AT2G27260	896
AT2G27270	0
AT2G27280	0
AT2G27285	423
AT2G27290	976
AT2G27300	16
AT2G27310	58
AT2G27313	0
AT2G27315	0
AT2G27320	0
AT2G27330	214
AT2G27340	131
AT2G27350	974
AT2G27360	25
AT2G27370	0
AT2G27375	0
AT2G27380	22
AT2G27385	3623
AT2G27389	0
AT2G27390	0
AT2G27395	0
AT2G27400	33
AT2G27402	335
AT2G27410	0
AT2G27420	25
AT2G27430	1
AT2G27440	0
AT2G27450	682
AT2G27460	578
AT2G27470	220
AT2G27480	48
AT2G27490	172
AT2G27500	387
AT2G27505	0
AT2G27507	0
AT2G27510	1206
AT2G27520	0
AT2G27530	7616
AT2G27535	0
AT2G27540	0
AT2G27550	0
AT2G27560	0
AT2G27570	0
AT2G27580	274
AT2G27590	200
AT2G27600	1960
AT2G27610	50
AT2G27630	11
AT2G27650	1
AT2G27660	2
AT2G27670	0
AT2G27680	3897
AT2G27690	67
AT2G27700	3
AT2G27710	5695
AT2G27720	6294
AT2G27730	2421
AT2G27740	107
AT2G27750	0
AT2G27760	202
AT2G27770	300
AT2G27775	212
AT2G27780	0
AT2G27790	52
AT2G27800	80
AT2G27810	1112
AT2G27820	439
AT2G27830	2127
AT2G27840	364
AT2G27850	0
AT2G27860	4091
AT2G27870	0
AT2G27880	3
AT2G27900	1284
AT2G27920	4246
AT2G27930	14
AT2G27935	0
AT2G27936	0
AT2G27940	0
AT2G27950	1161
AT2G27960	779
AT2G27970	446
AT2G27980	963
AT2G27990	42
AT2G28000	21989
AT2G28010	0
AT2G28020	1
AT2G28030	0
AT2G28040	7
AT2G28050	55
AT2G28053	0
AT2G28056	0
AT2G28060	247
AT2G28070	647
AT2G28080	640
AT2G28085	11
AT2G28090	0
AT2G28100	441
AT2G28105	34
AT2G28110	11
AT2G28120	98
AT2G28130	120
AT2G28140	98
AT2G28150	609
AT2G28160	25
AT2G28170	0
AT2G28180	0
AT2G28190	15865
AT2G28200	40
AT2G28210	0
AT2G28220	0
AT2G28225	1
AT2G28230	433
AT2G28240	280
AT2G28250	139
AT2G28260	61
AT2G28270	0
AT2G28280	0
AT2G28290	2715
AT2G28305	472
AT2G28310	727
AT2G28315	89
AT2G28320	713
AT2G28330	187
AT2G28340	6
AT2G28350	411
AT2G28355	0
AT2G28360	511
AT2G28370	650
AT2G28380	851
AT2G28390	921
AT2G28400	1722
AT2G28405	0
AT2G28410	623
AT2G28420	37
AT2G28426	4
AT2G28430	552
AT2G28440	12
AT2G28450	574
AT2G28460	4
AT2G28470	6982
AT2G28480	292
AT2G28490	0
AT2G28500	344
AT2G28510	343
AT2G28520	833
AT2G28540	984
AT2G28550	13
AT2G28560	8
AT2G28570	23
AT2G28580	24
AT2G28590	47
AT2G28600	334
AT2G28605	1120
AT2G28610	10
AT2G28620	465
AT2G28625	0
AT2G28630	3175
AT2G28640	0
AT2G28650	51
AT2G28660	197
AT2G28670	13
AT2G28671	3
AT2G28680	9
AT2G28690	2
AT2G28700	0
AT2G28710	0
AT2G28720	832
AT2G28725	0
AT2G28730	0
AT2G28740	991
AT2G28750	0
AT2G28755	1
AT2G28760	227
AT2G28770	0
AT2G28780	0
AT2G28790	580
AT2G28800	7839
AT2G28810	484
AT2G28815	21
AT2G28830	95
AT2G28840	2818
AT2G28850	0
AT2G28860	0
AT2G28870	250
AT2G28880	334
AT2G28890	607
AT2G28900	8343
AT2G28910	3725
AT2G28920	2
AT2G28930	623
AT2G28940	184
AT2G28950	5352
AT2G28960	0
AT2G28970	0
AT2G28980	0
AT2G28990	0
AT2G29000	0
AT2G29010	0
AT2G29020	804
AT2G29030	0
AT2G29040	0
AT2G29045	1
AT2G29050	373
AT2G29060	0
AT2G29065	36
AT2G29070	136
AT2G29080	2302
AT2G29090	6
AT2G29100	0
AT2G29110	0
AT2G29120	0
AT2G29125	25
AT2G29130	5
AT2G29140	968
AT2G29150	1
AT2G29160	2
AT2G29165	0
AT2G29170	38
AT2G29180	1702
AT2G29190	1433
AT2G29200	506
AT2G29210	1442
AT2G29220	0
AT2G29230	0
AT2G29240	0
AT2G29250	0
AT2G29260	107
AT2G29263	0
AT2G29270	2
AT2G29280	2
AT2G29290	662
AT2G29300	57
AT2G29310	943
AT2G29320	554
AT2G29330	2
AT2G29340	225
AT2G29350	0
AT2G29360	1249
AT2G29370	11
AT2G29380	0
AT2G29390	531
AT2G29400	1357
AT2G29410	3
AT2G29420	19
AT2G29430	0
AT2G29440	26
AT2G29450	3879
AT2G29452	0
AT2G29460	0
AT2G29470	0
AT2G29480	0
AT2G29485	0
AT2G29490	5
AT2G29500	20
AT2G29510	2242
AT2G29520	0
AT2G29525	74
AT2G29530	491
AT2G29540	182
AT2G29550	2433
AT2G29560	569
AT2G29570	381
AT2G29580	218
AT2G29590	128
AT2G29600	0
AT2G29605	0
AT2G29610	0
AT2G29620	0
AT2G29628	0
AT2G29630	13669
AT2G29640	105
AT2G29650	1498
AT2G29654	0
AT2G29660	121
AT2G29670	1051
AT2G29679	0
AT2G29680	72
AT2G29690	553
AT2G29700	610
AT2G29710	103
AT2G29720	74
AT2G29730	344
AT2G29735	0
AT2G29740	0
AT2G29750	2
AT2G29760	271
AT2G29770	0
AT2G29780	0
AT2G29790	3
AT2G29800	0
AT2G29810	0
AT2G29820	0
AT2G29830	1
AT2G29840	0
AT2G29850	0
AT2G29860	0
AT2G29870	0
AT2G29880	0
AT2G29890	217
AT2G29900	206
AT2G29910	191
AT2G29920	0
AT2G29925	0
AT2G29930	0
AT2G29940	95
AT2G29950	0
AT2G29960	1062
AT2G29970	706
AT2G29980	4146
AT2G29990	188
AT2G29995	104
AT2G30000	215
AT2G30010	2407
AT2G30020	856
AT2G30040	180
AT2G30050	869
AT2G30060	1051
AT2G30070	665
AT2G30080	60
AT2G30090	0
AT2G30100	401
AT2G30105	467
AT2G30110	3376
AT2G30115	4
AT2G30120	204
AT2G30130	1
AT2G30140	19
AT2G30150	504
AT2G30160	357
AT2G30170	706
AT2G30180	0
AT2G30190	0
AT2G30200	2192
AT2G30210	0
AT2G30220	0
AT2G30230	28
AT2G30240	0
AT2G30250	23
AT2G30260	658
AT2G30270	270
AT2G30280	237
AT2G30290	1
AT2G30300	0
AT2G30310	0
AT2G30320	433
AT2G30330	198
AT2G30340	0
AT2G30350	282
AT2G30360	0
AT2G30362	8
AT2G30370	65
AT2G30380	5
AT2G30385	0
AT2G30390	3295
AT2G30395	12
AT2G30400	7
AT2G30410	689
AT2G30420	10
AT2G30424	0
AT2G30430	0
AT2G30432	258
AT2G30440	2284
AT2G30450	0
AT2G30460	245
AT2G30470	564
AT2G30480	104
AT2G30490	3418
AT2G30500	1791
AT2G30505	51
AT2G30520	1184
AT2G30530	414
AT2G30540	193
AT2G30550	500
AT2G30560	4
AT2G30570	32271
AT2G30575	363
AT2G30580	228
AT2G30590	557
AT2G30600	1584
AT2G30615	4
AT2G30620	2753
AT2G30630	1
AT2G30640	42
AT2G30650	8
AT2G30660	0
AT2G30670	0
AT2G30680	1
AT2G30690	1
AT2G30695	1314
AT2G30700	968
AT2G30710	489
AT2G30720	472
AT2G30730	1
AT2G30740	473
AT2G30750	1
AT2G30760	0
AT2G30766	83
AT2G30770	7
AT2G30780	418
AT2G30790	35
AT2G30800	645
AT2G30810	2
AT2G30820	100
AT2G30830	27
AT2G30840	0
AT2G30850	0
AT2G30860	4281
AT2G30870	2641
AT2G30880	559
AT2G30890	97
AT2G30900	0
AT2G30910	165
AT2G30920	270
AT2G30925	0
AT2G30930	150
AT2G30933	65
AT2G30940	2
AT2G30942	25
AT2G30945	14
AT2G30950	11330
AT2G30960	70
AT2G30970	1674
AT2G30980	1779
AT2G30984	0
AT2G30985	0
AT2G30990	669
AT2G31005	0
AT2G31010	482
AT2G31018	0
AT2G31020	1
AT2G31030	0
AT2G31035	0
AT2G31040	3505
AT2G31050	0
AT2G31060	1268
AT2G31070	2052
AT2G31080	3
AT2G31081	0
AT2G31082	0
AT2G31083	0
AT2G31085	0
AT2G31090	587
AT2G31100	4
AT2G31110	361
AT2G31130	197
AT2G31140	482
AT2G31141	42
AT2G31150	448
AT2G31160	6
AT2G31170	1042
AT2G31180	0
AT2G31190	526
AT2G31200	628
AT2G31210	2
AT2G31215	0
AT2G31220	6
AT2G31230	20
AT2G31240	351
AT2G31250	2
AT2G31260	591
AT2G31265	0
AT2G31270	277
AT2G31280	533
AT2G31290	164
AT2G31300	107
AT2G31305	147
AT2G31310	0
AT2G31320	354
AT2G31335	0
AT2G31340	224
AT2G31345	0
AT2G31350	329
AT2G31360	1477
AT2G31370	877
AT2G31380	103
AT2G31390	337
AT2G31400	6255
AT2G31410	766
AT2G31420	0
AT2G31425	3
AT2G31430	1
AT2G31432	0
AT2G31440	595
AT2G31450	239
AT2G31460	0
AT2G31470	0
AT2G31480	0
AT2G31490	1517
AT2G31500	21
AT2G31510	1393
AT2G31520	0
AT2G31530	461
AT2G31540	0
AT2G31550	3
AT2G31560	797
AT2G31570	1089
AT2G31580	166
AT2G31585	80
AT2G31590	1
AT2G31600	73
AT2G31610	6174
AT2G31620	0
AT2G31625	0
AT2G31650	288
AT2G31660	1324
AT2G31670	2057
AT2G31680	220
AT2G31690	0
AT2G31700	0
AT2G31710	222
AT2G31720	0
AT2G31725	256
AT2G31730	444
AT2G31740	507
AT2G31750	0
AT2G31751	30
AT2G31760	0
AT2G31770	2
AT2G31780	0
AT2G31790	1062
AT2G31800	1181
AT2G31810	1752
AT2G31820	990
AT2G31830	28
AT2G31840	1746
AT2G31850	0
AT2G31860	0
AT2G31862	0
AT2G31865	80
AT2G31870	117
AT2G31880	4126
AT2G31890	1022
AT2G31900	40
AT2G31902	6
AT2G31910	1
AT2G31920	0
AT2G31930	0
AT2G31940	79
AT2G31945	24
AT2G31953	1
AT2G31955	332
AT2G31957	0
AT2G31960	2104
AT2G31970	794
AT2G31980	112
AT2G31981	0
AT2G31985	0
AT2G31990	26
AT2G32000	472
AT2G32010	261
AT2G32020	2
AT2G32030	41
AT2G32040	856
AT2G32050	0
AT2G32060	2837
AT2G32070	604
AT2G32080	1527
AT2G32090	822
AT2G32100	55
AT2G32110	0
AT2G32120	60
AT2G32130	1
AT2G32140	127
AT2G32150	1021
AT2G32160	12
AT2G32170	697
AT2G32179	47
AT2G32180	0
AT2G32190	28
AT2G32200	98
AT2G32210	130
AT2G32220	159
AT2G32230	4349
AT2G32235	69
AT2G32240	2105
AT2G32250	266
AT2G32260	746
AT2G32270	2
AT2G32273	0
AT2G32275	0
AT2G32280	60
AT2G32290	94
AT2G32291	0
AT2G32295	256
AT2G32300	1
AT2G32310	0
AT2G32315	1
AT2G32320	348
AT2G32340	32
AT2G32350	0
AT2G32360	2
AT2G32370	6
AT2G32380	127
AT2G32390	214
AT2G32400	681
AT2G32410	210
AT2G32415	271
AT2G32430	313
AT2G32440	799
AT2G32450	553
AT2G32460	7
AT2G32470	1
AT2G32480	973
AT2G32487	6
AT2G32490	15
AT2G32500	1108
AT2G32510	20
AT2G32520	1997
AT2G32530	206
AT2G32540	145
AT2G32550	3
AT2G32560	910
AT2G32580	431
AT2G32590	156
AT2G32600	471
AT2G32610	0
AT2G32620	0
AT2G32630	84
AT2G32640	1045
AT2G32645	0
AT2G32650	563
AT2G32660	0
AT2G32670	53
AT2G32680	2
AT2G32690	5515
AT2G32698	0
AT2G32700	2138
AT2G32710	1135
AT2G32720	2110
AT2G32730	3483
AT2G32740	0
AT2G32750	13
AT2G32760	351
AT2G32765	487
AT2G32770	50
AT2G32780	0
AT2G32785	0
AT2G32788	0
AT2G32790	0
AT2G32795	50
AT2G32800	229
AT2G32810	1641
AT2G32820	0
AT2G32830	1
AT2G32835	0
AT2G32840	173
AT2G32850	872
AT2G32860	1170
AT2G32870	1
AT2G32880	111
AT2G32885	1
AT2G32890	0
AT2G32900	433
AT2G32905	0
AT2G32910	782
AT2G32920	1258
AT2G32930	447
AT2G32940	71
AT2G32950	770
AT2G32960	173
AT2G32970	872
AT2G32980	314
AT2G32990	75
AT2G33000	7
AT2G33010	0
AT2G33020	1
AT2G33030	0
AT2G33040	4745
AT2G33050	0
AT2G33051	6
AT2G33060	154
AT2G33070	2
AT2G33080	0
AT2G33090	0
AT2G33100	6
AT2G33110	100
AT2G33120	1358
AT2G33130	0
AT2G33140	0
AT2G33150	5685
AT2G33160	0
AT2G33170	654
AT2G33175	1
AT2G33180	575
AT2G33190	0
AT2G33200	0
AT2G33205	22
AT2G33210	1314
AT2G33220	1714
AT2G33230	1
AT2G33233	3
AT2G33240	63
AT2G33250	514
AT2G33255	919
AT2G33260	6
AT2G33270	2
AT2G33280	0
AT2G33290	177
AT2G33300	0
AT2G33310	370
AT2G33320	198
AT2G33330	942
AT2G33340	2406
AT2G33350	3
AT2G33360	380
AT2G33370	1910
AT2G33380	1865
AT2G33385	5
AT2G33390	400
AT2G33400	317
AT2G33410	1626
AT2G33420	5
AT2G33435	661
AT2G33450	3355
AT2G33460	4
AT2G33470	1011
AT2G33480	275
AT2G33490	449
AT2G33500	403
AT2G33510	161
AT2G33520	0
AT2G33530	309
AT2G33540	642
AT2G33550	50
AT2G33560	122
AT2G33570	980
AT2G33580	1504
AT2G33585	65
AT2G33590	129
AT2G33600	430
AT2G33610	468
AT2G33620	1087
AT2G33630	607
AT2G33640	46
AT2G33650	0
AT2G33655	0
AT2G33660	0
AT2G33670	0
AT2G33680	147
AT2G33685	0
AT2G33690	0
AT2G33700	494
AT2G33705	0
AT2G33707	0
AT2G33710	0
AT2G33720	0
AT2G33730	1687
AT2G33735	120
AT2G33740	449
AT2G33750	3
AT2G33760	41
AT2G33770	1189
AT2G33775	12
AT2G33780	0
AT2G33790	0
AT2G33793	92
AT2G33796	0
AT2G33800	16709
AT2G33810	0
AT2G33815	0
AT2G33820	162
AT2G33830	11562
AT2G33835	247
AT2G33840	436
AT2G33845	118
AT2G33847	14
AT2G33850	2
AT2G33855	747
AT2G33860	417
AT2G33870	1
AT2G33880	22
AT2G33890	0
AT2G33900	1
AT2G33910	0
AT2G33920	0
AT2G33930	1
AT2G33940	0
AT2G33950	1
AT2G33960	0
AT2G33970	0
AT2G33980	114
AT2G33990	295
AT2G34000	0
AT2G34010	5
AT2G34020	1
AT2G34030	0
AT2G34040	1226
AT2G34050	215
AT2G34060	135
AT2G34070	282
AT2G34080	0
AT2G34090	897
AT2G34100	1
AT2G34110	0
AT2G34120	0
AT2G34123	0
AT2G34130	0
AT2G34135	0
AT2G34140	48
AT2G34150	849
AT2G34160	443
AT2G34170	1221
AT2G34180	42
AT2G34185	9
AT2G34186	0
AT2G34190	275
AT2G34200	188
AT2G34202	0
AT2G34204	0
AT2G34208	0
AT2G34210	2
AT2G34220	14
AT2G34224	2
AT2G34230	9
AT2G34238	13
AT2G34240	36
AT2G34250	5459
AT2G34260	159
AT2G34270	0
AT2G34280	0
AT2G34290	0
AT2G34300	427
AT2G34310	991
AT2G34315	1
AT2G34317	0
AT2G34320	2
AT2G34325	1
AT2G34330	0
AT2G34340	80
AT2G34350	0
AT2G34355	99
AT2G34357	962
AT2G34360	15
AT2G34370	1
AT2G34380	165
AT2G34390	0
AT2G34400	90
AT2G34410	480
AT2G34420	0
AT2G34430	1022
AT2G34440	0
AT2G34450	61
AT2G34460	688
AT2G34470	1091
AT2G34480	9266
AT2G34490	94
AT2G34500	5
AT2G34510	757
AT2G34520	706
AT2G34530	38
AT2G34540	19
AT2G34555	0
AT2G34560	1971
AT2G34570	93
AT2G34580	1
AT2G34585	451
AT2G34590	2729
AT2G34600	133
AT2G34610	0
AT2G34620	1422
AT2G34630	560
AT2G34640	3320
AT2G34650	1211
AT2G34655	9
AT2G34660	1335
AT2G34670	143
AT2G34680	1540
AT2G34690	811
AT2G34700	64
AT2G34710	646
AT2G34720	411
AT2G34730	325
AT2G34740	0
AT2G34750	1286
AT2G34760	7
AT2G34770	815
AT2G34780	528
AT2G34790	51
AT2G34810	2782
AT2G34820	0
AT2G34825	0
AT2G34830	17
AT2G34835	0
AT2G34840	154
AT2G34850	54
AT2G34860	3102
AT2G34870	21
AT2G34880	1
AT2G34890	0
AT2G34900	488
AT2G34910	0
AT2G34920	387
AT2G34925	25
AT2G34930	589
AT2G34940	10
AT2G34950	0
AT2G34960	262
AT2G34970	514
AT2G34980	24
AT2G34985	0
AT2G34990	0
AT2G35000	9
AT2G35010	621
AT2G35020	738
AT2G35030	177
AT2G35035	38
AT2G35040	1502
AT2G35050	2852
AT2G35060	599
AT2G35070	0
AT2G35075	34
AT2G35080	0
AT2G35090	0
AT2G35100	316
AT2G35110	1264
AT2G35120	382
AT2G35130	950
AT2G35140	27
AT2G35150	15
AT2G35155	582
AT2G35160	170
AT2G35170	233
AT2G35180	0
AT2G35190	465
AT2G35200	2
AT2G35210	27
AT2G35215	2
AT2G35220	0
AT2G35230	287
AT2G35240	687
AT2G35250	0
AT2G35260	5261
AT2G35270	0
AT2G35280	0
AT2G35290	469
AT2G35300	37
AT2G35310	63
AT2G35320	395
AT2G35330	946
AT2G35340	546
AT2G35343	13
AT2G35345	14
AT2G35350	236
AT2G35360	158
AT2G35370	16897
AT2G35380	0
AT2G35382	0
AT2G35384	0
AT2G35387	0
AT2G35390	959
AT2G35410	2959
AT2G35420	7
AT2G35430	165
AT2G35450	995
AT2G35460	0
AT2G35470	621
AT2G35480	85
AT2G35490	2782
AT2G35500	1792
AT2G35510	834
AT2G35520	286
AT2G35530	347
AT2G35540	178
AT2G35550	12
AT2G35555	0
AT2G35570	4
AT2G35580	0
AT2G35585	11
AT2G35590	1
AT2G35600	14
AT2G35605	229
AT2G35610	769
AT2G35612	0
AT2G35613	0
AT2G35615	0
AT2G35620	1199
AT2G35630	2432
AT2G35635	1324
AT2G35637	169
AT2G35640	0
AT2G35650	748
AT2G35658	183
AT2G35660	237
AT2G35670	0
AT2G35680	1375
AT2G35690	430
AT2G35700	0
AT2G35710	28
AT2G35720	311
AT2G35730	0
AT2G35733	1
AT2G35736	90
AT2G35738	16
AT2G35740	0
AT2G35742	1
AT2G35743	0
AT2G35744	32
AT2G35747	0
AT2G35750	38
AT2G35760	60
AT2G35765	6
AT2G35770	0
AT2G35780	2014
AT2G35790	575
AT2G35795	385
AT2G35800	1123
AT2G35810	313
AT2G35820	1117
AT2G35830	984
AT2G35840	2217
AT2G35850	0
AT2G35859	3
AT2G35860	134
AT2G35880	1454
AT2G35890	1
AT2G35900	223
AT2G35910	29
AT2G35920	599
AT2G35930	14
AT2G35935	0
AT2G35940	1094
AT2G35945	0
AT2G35950	6
AT2G35960	1055
AT2G35965	0
AT2G35970	0
AT2G35980	0
AT2G35990	0
AT2G36000	1716
AT2G36010	183
AT2G36020	12
AT2G36026	33
AT2G36030	0
AT2G36040	1
AT2G36050	203
AT2G36060	1089
AT2G36070	756
AT2G36080	257
AT2G36090	2
AT2G36100	0
AT2G36110	0
AT2G36120	1
AT2G36130	571
AT2G36140	0
AT2G36145	1668
AT2G36150	0
AT2G36160	4448
AT2G36170	2285
AT2G36180	0
AT2G36190	11
AT2G36200	458
AT2G36210	0
AT2G36220	101
AT2G36230	523
AT2G36240	574
AT2G36250	3367
AT2G36255	0
AT2G36260	0
AT2G36270	748
AT2G36280	0
AT2G36290	513
AT2G36295	2
AT2G36300	348
AT2G36305	160
AT2G36307	83
AT2G36310	841
AT2G36320	639
AT2G36325	0
AT2G36330	135
AT2G36340	198
AT2G36350	999
AT2G36355	51
AT2G36360	380
AT2G36370	153
AT2G36380	1089
AT2G36390	3946
AT2G36400	357
AT2G36402	0
AT2G36410	1351
AT2G36420	1650
AT2G36430	576
AT2G36440	0
AT2G36450	0
AT2G36460	3203
AT2G36470	206
AT2G36480	525
AT2G36490	2923
AT2G36500	89
AT2G36510	0
AT2G36520	0
AT2G36530	12134
AT2G36540	0
AT2G36550	0
AT2G36560	0
AT2G36570	410
AT2G36580	1108
AT2G36590	2034
AT2G36600	0
AT2G36610	0
AT2G36620	3569
AT2G36630	461
AT2G36640	5
AT2G36650	5
AT2G36660	60
AT2G36670	239
AT2G36680	281
AT2G36690	0
AT2G36695	0
AT2G36700	0
AT2G36710	4
AT2G36720	1065
AT2G36724	0
AT2G36730	123
AT2G36740	261
AT2G36750	146
AT2G36760	4
AT2G36770	8
AT2G36780	9
AT2G36790	0
AT2G36792	26
AT2G36800	1582
AT2G36810	645
AT2G36815	0
AT2G36830	6348
AT2G36835	1079
AT2G36840	282
AT2G36850	2129
AT2G36854	0
AT2G36860	0
AT2G36870	92
AT2G36880	5055
AT2G36885	1715
AT2G36890	37
AT2G36895	461
AT2G36900	387
AT2G36910	4413
AT2G36920	0
AT2G36930	757
AT2G36950	251
AT2G36960	352
AT2G36970	33
AT2G36980	60
AT2G36985	0
AT2G36990	2526
AT2G37000	5
AT2G37010	0
AT2G37020	477
AT2G37025	103
AT2G37030	33
AT2G37035	323
AT2G37040	2357
AT2G37050	1719
AT2G37060	75
AT2G37070	47
AT2G37080	1518
AT2G37090	82
AT2G37100	213
AT2G37110	1321
AT2G37120	576
AT2G37125	0
AT2G37130	3
AT2G37140	0
AT2G37150	178
AT2G37160	444
AT2G37170	606
AT2G37180	278
AT2G37190	3950
AT2G37195	65
AT2G37200	395
AT2G37210	7
AT2G37220	24373
AT2G37230	645
AT2G37240	401
AT2G37250	971
AT2G37260	3
AT2G37270	2658
AT2G37280	0
AT2G37290	1
AT2G37300	238
AT2G37310	114
AT2G37320	49
AT2G37330	66
AT2G37340	1137
AT2G37360	0
AT2G37362	3
AT2G37370	2
AT2G37380	23
AT2G37390	82
AT2G37400	449
AT2G37410	1638
AT2G37420	272
AT2G37430	3
AT2G37435	0
AT2G37440	0
AT2G37450	971
AT2G37460	12
AT2G37470	1303
AT2G37480	2241
AT2G37500	973
AT2G37510	97
AT2G37520	887
AT2G37530	42
AT2G37540	80
AT2G37550	1068
AT2G37555	2
AT2G37560	67
AT2G37570	550
AT2G37580	60
AT2G37585	324
AT2G37590	109
AT2G37600	1364
AT2G37610	13
AT2G37620	657
AT2G37630	1668
AT2G37640	750
AT2G37650	197
AT2G37660	12508
AT2G37670	30
AT2G37678	321
AT2G37680	258
AT2G37690	465
AT2G37700	17
AT2G37710	1095
AT2G37720	1
AT2G37730	0
AT2G37740	0
AT2G37750	2
AT2G37760	528
AT2G37770	49
AT2G37780	0
AT2G37790	645
AT2G37800	0
AT2G37805	1
AT2G37810	0
AT2G37820	0
AT2G37830	0
AT2G37840	546
AT2G37860	1286
AT2G37870	26
AT2G37880	52
AT2G37890	95
AT2G37900	16
AT2G37910	0
AT2G37920	534
AT2G37925	5
AT2G37930	212
AT2G37940	801
AT2G37950	259
AT2G37960	41
AT2G37970	260
AT2G37975	292
AT2G37980	25
AT2G37990	886
AT2G38000	463
AT2G38010	168
AT2G38020	733
AT2G38025	878
AT2G38030	0
AT2G38040	5652
AT2G38050	282
AT2G38060	138
AT2G38070	97
AT2G38080	593
AT2G38090	197
AT2G38100	3
AT2G38110	7200
AT2G38120	1655
AT2G38130	386
AT2G38140	6734
AT2G38150	1
AT2G38152	0
AT2G38160	46
AT2G38170	15090
AT2G38180	399
AT2G38185	55
AT2G38195	0
AT2G38210	67
AT2G38220	0
AT2G38230	2659
AT2G38240	4
AT2G38250	9
AT2G38255	2
AT2G38260	525
AT2G38270	1950
AT2G38280	865
AT2G38290	583
AT2G38300	56
AT2G38310	133
AT2G38320	67
AT2G38325	0
AT2G38330	785
AT2G38340	1
AT2G38350	0
AT2G38360	338
AT2G38365	0
AT2G38370	333
AT2G38380	0
AT2G38390	0
AT2G38400	945
AT2G38410	564
AT2G38420	120
AT2G38430	53
AT2G38440	1526
AT2G38450	309
AT2G38460	235
AT2G38465	299
AT2G38470	6505
AT2G38480	208
AT2G38490	6
AT2G38500	3
AT2G38510	0
AT2G38520	0
AT2G38530	20
AT2G38540	19139
AT2G38550	1721
AT2G38560	575
AT2G38570	103
AT2G38580	396
AT2G38590	0
AT2G38600	0
AT2G38610	440
AT2G38620	72
AT2G38630	283
AT2G38640	12
AT2G38646	0
AT2G38650	1373
AT2G38660	443
AT2G38670	1428
AT2G38680	190
AT2G38690	1
AT2G38695	138
AT2G38700	1952
AT2G38710	607
AT2G38720	75
AT2G38730	232
AT2G38740	592
AT2G38750	380
AT2G38760	130
AT2G38770	1061
AT2G38780	414
AT2G38790	0
AT2G38800	980
AT2G38810	134
AT2G38820	583
AT2G38823	31
AT2G38830	79
AT2G38840	525
AT2G38860	190
AT2G38870	1539
AT2G38880	322
AT2G38890	0
AT2G38900	22
AT2G38905	3
AT2G38910	1
AT2G38920	0
AT2G38940	10
AT2G38950	769
AT2G38960	231
AT2G38970	481
AT2G38980	241
AT2G38990	0
AT2G38995	2191
AT2G39000	342
AT2G39010	4143
AT2G39020	738
AT2G39030	0
AT2G39040	0
AT2G39050	244
AT2G39060	2
AT2G39080	1933
AT2G39090	290
AT2G39100	162
AT2G39110	2
AT2G39120	31
AT2G39130	415
AT2G39140	1423
AT2G39160	0
AT2G39170	267
AT2G39175	0
AT2G39180	93
AT2G39190	2893
AT2G39200	1
AT2G39210	103
AT2G39220	306
AT2G39230	19
AT2G39240	10
AT2G39250	0
AT2G39260	1094
AT2G39270	325
AT2G39280	763
AT2G39290	764
AT2G39300	67
AT2G39310	0
AT2G39320	1
AT2G39330	242
AT2G39340	1028
AT2G39350	86
AT2G39355	0
AT2G39360	686
AT2G39370	0
AT2G39375	0
AT2G39380	0
AT2G39390	1532
AT2G39400	8
AT2G39410	0
AT2G39415	0
AT2G39420	569
AT2G39430	0
AT2G39435	65
AT2G39440	145
AT2G39445	117
AT2G39450	807
AT2G39460	6869
AT2G39470	2788
AT2G39480	697
AT2G39490	0
AT2G39500	279
AT2G39510	36
AT2G39518	2
AT2G39520	0
AT2G39530	0
AT2G39540	0
AT2G39550	269
AT2G39560	157
AT2G39570	1885
AT2G39580	1289
AT2G39590	1
AT2G39600	0
AT2G39610	0
AT2G39620	26
AT2G39630	458
AT2G39640	0
AT2G39650	2230
AT2G39660	303
AT2G39670	2464
AT2G39675	147
AT2G39681	346
AT2G39690	257
AT2G39700	1384
AT2G39705	69
AT2G39710	120
AT2G39720	590
AT2G39725	141
AT2G39730	75519
AT2G39740	250
AT2G39750	730
AT2G39760	730
AT2G39770	3578
AT2G39780	1525
AT2G39782	0
AT2G39790	0
AT2G39795	233
AT2G39800	6502
AT2G39805	347
AT2G39810	844
AT2G39820	0
AT2G39830	171
AT2G39840	527
AT2G39850	130
AT2G39851	0
AT2G39855	2
AT2G39860	0
AT2G39865	0
AT2G39870	673
AT2G39880	54
AT2G39885	0
AT2G39890	301
AT2G39900	1380
AT2G39910	131
AT2G39920	589
AT2G39930	1133
AT2G39940	815
AT2G39950	687
AT2G39960	1071
AT2G39970	1213
AT2G39975	0
AT2G39980	133
AT2G39990	1479
AT2G40000	19434
AT2G40004	1
AT2G40008	0
AT2G40010	221
AT2G40020	257
AT2G40030	533
AT2G40050	6
AT2G40060	1966
AT2G40070	1263
AT2G40080	2563
AT2G40085	111
AT2G40090	418
AT2G40095	124
AT2G40100	12973
AT2G40110	295
AT2G40113	0
AT2G40116	4
AT2G40120	131
AT2G40130	273
AT2G40140	17581
AT2G40150	70
AT2G40160	10
AT2G40165	1
AT2G40170	0
AT2G40180	18
AT2G40190	216
AT2G40200	14
AT2G40205	259
AT2G40210	0
AT2G40220	5
AT2G40230	65
AT2G40240	76
AT2G40250	19
AT2G40260	71
AT2G40270	1142
AT2G40280	358
AT2G40290	1907
AT2G40300	1623
AT2G40310	0
AT2G40316	398
AT2G40320	96
AT2G40330	69
AT2G40340	122
AT2G40350	12
AT2G40360	1338
AT2G40370	0
AT2G40380	794
AT2G40390	7
AT2G40400	973
AT2G40410	478
AT2G40420	251
AT2G40430	1077
AT2G40435	221
AT2G40440	0
AT2G40450	2
AT2G40460	721
AT2G40470	5
AT2G40475	1452
AT2G40480	355
AT2G40490	6311
AT2G40500	0
AT2G40510	1821
AT2G40520	319
AT2G40530	12
AT2G40540	1307
AT2G40550	309
AT2G40560	0
AT2G40570	224
AT2G40580	0
AT2G40590	1049
AT2G40600	641
AT2G40610	518
AT2G40620	466
AT2G40630	272
AT2G40640	232
AT2G40650	602
AT2G40660	817
AT2G40670	59
AT2G40680	0
AT2G40690	395
AT2G40700	294
AT2G40710	12
AT2G40711	40
AT2G40715	6
AT2G40720	88
AT2G40730	1137
AT2G40740	17
AT2G40745	0
AT2G40750	266
AT2G40760	449
AT2G40765	599
AT2G40770	446
AT2G40780	118
AT2G40790	1
AT2G40800	570
AT2G40805	0
AT2G40810	161
AT2G40815	247
AT2G40820	230
AT2G40830	729
AT2G40840	5440
AT2G40850	58
AT2G40860	346
AT2G40880	674
AT2G40890	823
AT2G40900	9
AT2G40910	0
AT2G40920	557
AT2G40925	0
AT2G40930	678
AT2G40935	193
AT2G40940	464
AT2G40950	551
AT2G40955	0
AT2G40960	264
AT2G40970	70
AT2G40980	410
AT2G40990	1
AT2G40995	0
AT2G41000	119
AT2G41010	1620
AT2G41020	298
AT2G41040	158
AT2G41050	70
AT2G41060	465
AT2G41070	29
AT2G41080	237
AT2G41082	18
AT2G41090	1786
AT2G41100	6000
AT2G41105	68
AT2G41110	212
AT2G41120	46
AT2G41130	113
AT2G41140	2579
AT2G41150	56
AT2G41160	376
AT2G41170	1102
AT2G41178	2
AT2G41180	0
AT2G41190	140
AT2G41200	158
AT2G41210	149
AT2G41220	2044
AT2G41225	7
AT2G41230	3
AT2G41231	0
AT2G41240	1
AT2G41250	227
AT2G41260	0
AT2G41270	0
AT2G41280	0
AT2G41290	63
AT2G41300	40
AT2G41310	179
AT2G41312	95
AT2G41330	114
AT2G41340	293
AT2G41342	0
AT2G41350	273
AT2G41355	0
AT2G41360	0
AT2G41370	154
AT2G41375	0
AT2G41380	16
AT2G41390	0
AT2G41391	0
AT2G41400	0
AT2G41410	3961
AT2G41415	6
AT2G41417	0
AT2G41420	2146
AT2G41430	20702
AT2G41440	354
AT2G41445	1
AT2G41450	26
AT2G41451	1
AT2G41460	198
AT2G41470	162
AT2G41473	0
AT2G41475	608
AT2G41480	1
AT2G41490	203
AT2G41500	392
AT2G41505	12
AT2G41510	33
AT2G41515	0
AT2G41520	570
AT2G41530	1840
AT2G41540	2367
AT2G41550	335
AT2G41560	3241
AT2G41570	0
AT2G41580	2
AT2G41590	0
AT2G41600	378
AT2G41610	2
AT2G41616	0
AT2G41620	766
AT2G41630	1621
AT2G41640	2055
AT2G41650	1136
AT2G41660	7
AT2G41670	117
AT2G41680	3803
AT2G41690	0
AT2G41700	896
AT2G41705	299
AT2G41710	521
AT2G41720	1196
AT2G41730	5
AT2G41740	1445
AT2G41745	0
AT2G41750	5
AT2G41760	183
AT2G41770	387
AT2G41780	5
AT2G41790	1476
AT2G41800	1
AT2G41810	5
AT2G41820	739
AT2G41830	809
AT2G41835	146
AT2G41840	11189
AT2G41850	0
AT2G41860	5
AT2G41870	160
AT2G41880	184
AT2G41890	568
AT2G41900	1944
AT2G41905	43
AT2G41910	0
AT2G41920	0
AT2G41930	1
AT2G41940	5
AT2G41945	253
AT2G41950	582
AT2G41960	943
AT2G41970	0
AT2G41980	343
AT2G41990	35
AT2G41997	0
AT2G42000	0
AT2G42005	37
AT2G42010	676
AT2G42020	0
AT2G42030	632
AT2G42040	231
AT2G42050	0
AT2G42060	0
AT2G42065	0
AT2G42070	628
AT2G42080	312
AT2G42090	0
AT2G42100	0
AT2G42110	79
AT2G42120	277
AT2G42130	1907
AT2G42140	0
AT2G42150	1
AT2G42160	308
AT2G42170	310
AT2G42180	0
AT2G42190	722
AT2G42200	2962
AT2G42210	2363
AT2G42220	4844
AT2G42230	594
AT2G42240	217
AT2G42247	12
AT2G42250	0
AT2G42260	93
AT2G42270	659
AT2G42280	38
AT2G42290	84
AT2G42300	452
AT2G42310	1358
AT2G42320	795
AT2G42330	225
AT2G42340	2
AT2G42350	36
AT2G42360	0
AT2G42365	59
AT2G42370	0
AT2G42380	133
AT2G42388	0
AT2G42390	293
AT2G42395	24
AT2G42400	389
AT2G42410	16
AT2G42420	0
AT2G42425	0
AT2G42430	0
AT2G42440	0
AT2G42450	179
AT2G42455	0
AT2G42460	0
AT2G42465	0
AT2G42470	2
AT2G42475	2
AT2G42480	1
AT2G42485	149
AT2G42490	977
AT2G42500	1583
AT2G42510	84
AT2G42520	949
AT2G42530	12300
AT2G42540	24933
AT2G42550	0
AT2G42560	0
AT2G42570	1045
AT2G42580	1453
AT2G42590	3333
AT2G42600	4242
AT2G42610	17
AT2G42620	747
AT2G42640	113
AT2G42650	152
AT2G42660	1
AT2G42670	301
AT2G42680	1370
AT2G42690	1759
AT2G42700	411
AT2G42710	560
AT2G42720	2
AT2G42725	0
AT2G42730	53
AT2G42740	335
AT2G42750	670
AT2G42760	103
AT2G42770	1096
AT2G42780	533
AT2G42790	515
AT2G42800	152
AT2G42810	971
AT2G42820	69
AT2G42830	10
AT2G42835	0
AT2G42840	1600
AT2G42850	0
AT2G42860	8
AT2G42865	26
AT2G42870	77
AT2G42880	1764
AT2G42885	17
AT2G42890	272
AT2G42900	202
AT2G42910	903
AT2G42920	258
AT2G42930	0
AT2G42940	2
AT2G42950	114
AT2G42955	21
AT2G42960	326
AT2G42970	0
AT2G42975	170
AT2G42980	5
AT2G42990	4057
AT2G43000	7
AT2G43010	23
AT2G43020	987
AT2G43030	12624
AT2G43040	153
AT2G43050	71
AT2G43060	28
AT2G43070	854
AT2G43080	295
AT2G43090	3083
AT2G43100	3
AT2G43110	236
AT2G43120	1060
AT2G43130	279
AT2G43137	1
AT2G43138	0
AT2G43139	0
AT2G43140	0
AT2G43141	0
AT2G43150	71
AT2G43160	2885
AT2G43180	206
AT2G43190	124
AT2G43200	44
AT2G43210	508
AT2G43220	0
AT2G43230	38
AT2G43235	303
AT2G43240	333
AT2G43250	156
AT2G43255	0
AT2G43260	198
AT2G43261	0
AT2G43270	0
AT2G43280	251
AT2G43290	3342
AT2G43300	0
AT2G43310	23
AT2G43320	264
AT2G43330	522
AT2G43340	237
AT2G43350	559
AT2G43360	1697
AT2G43370	173
AT2G43375	62
AT2G43386	1
AT2G43390	0
AT2G43400	155
AT2G43410	947
AT2G43420	532
AT2G43430	431
AT2G43440	30
AT2G43445	34
AT2G43450	0
AT2G43460	6060
AT2G43465	83
AT2G43470	0
AT2G43480	1
AT2G43490	336
AT2G43500	412
AT2G43510	28
AT2G43520	399
AT2G43530	1822
AT2G43535	282
AT2G43540	199
AT2G43550	2893
AT2G43560	3101
AT2G43570	7
AT2G43580	0
AT2G43590	22
AT2G43600	0
AT2G43610	15
AT2G43620	101
AT2G43630	1403
AT2G43640	329
AT2G43650	823
AT2G43660	1
AT2G43670	0
AT2G43680	4546
AT2G43690	49
AT2G43700	115
AT2G43710	3843
AT2G43720	71
AT2G43730	0
AT2G43740	0
AT2G43745	6
AT2G43750	4667
AT2G43760	541
AT2G43770	641
AT2G43780	351
AT2G43790	832
AT2G43795	0
AT2G43800	923
AT2G43810	696
AT2G43820	115
AT2G43830	16
AT2G43840	84
AT2G43850	149
AT2G43860	0
AT2G43865	0
AT2G43870	5
AT2G43880	3
AT2G43890	1
AT2G43900	587
AT2G43910	1451
AT2G43920	348
AT2G43930	3
AT2G43932	0
AT2G43940	177
AT2G43945	1689
AT2G43950	1409
AT2G43960	0
AT2G43970	6124
AT2G43980	448
AT2G43990	98
AT2G44000	3
AT2G44010	0
AT2G44020	197
AT2G44030	0
AT2G44040	1341
AT2G44050	1647
AT2G44060	4312
AT2G44065	464
AT2G44070	0
AT2G44080	229
AT2G44090	1164
AT2G44100	2307
AT2G44110	6
AT2G44120	4336
AT2G44130	0
AT2G44140	705
AT2G44150	517
AT2G44160	2308
AT2G44170	11
AT2G44175	0
AT2G44180	537
AT2G44190	74
AT2G44195	1
AT2G44198	0
AT2G44200	375
AT2G44210	1455
AT2G44220	0
AT2G44230	412
AT2G44240	0
AT2G44250	5
AT2G44255	0
AT2G44260	0
AT2G44270	249
AT2G44280	206
AT2G44290	966
AT2G44300	244
AT2G44310	1038
AT2G44320	0
AT2G44330	0
AT2G44340	0
AT2G44350	1796
AT2G44360	285
AT2G44370	0
AT2G44380	0
AT2G44383	0
AT2G44390	0
AT2G44400	0
AT2G44410	628
AT2G44420	203
AT2G44430	440
AT2G44440	222
AT2G44450	56
AT2G44460	17
AT2G44470	13
AT2G44480	0
AT2G44490	1910
AT2G44500	1395
AT2G44510	107
AT2G44520	655
AT2G44525	422
AT2G44530	708
AT2G44540	0
AT2G44550	0
AT2G44560	4
AT2G44570	35
AT2G44578	49
AT2G44580	146
AT2G44581	0
AT2G44590	4
AT2G44600	144
AT2G44610	1520
AT2G44620	1516
AT2G44630	29
AT2G44640	1574
AT2G44650	4396
AT2G44660	288
AT2G44670	1007
AT2G44680	725
AT2G44690	81
AT2G44700	31
AT2G44710	852
AT2G44730	582
AT2G44735	74
AT2G44740	578
AT2G44745	1
AT2G44750	114
AT2G44760	1121
AT2G44770	699
AT2G44780	0
AT2G44790	1
AT2G44798	71
AT2G44800	0
AT2G44810	0
AT2G44820	385
AT2G44830	492
AT2G44840	1051
AT2G44850	75
AT2G44860	1018
AT2G44870	1848
AT2G44880	50
AT2G44890	0
AT2G44900	780
AT2G44910	196
AT2G44920	2601
AT2G44925	0
AT2G44930	38
AT2G44940	127
AT2G44950	710
AT2G44970	779
AT2G44980	76
AT2G44990	0
AT2G44993	0
AT2G44995	8
AT2G45000	300
AT2G45010	395
AT2G45020	0
AT2G45023	41
AT2G45030	678
AT2G45040	11
AT2G45050	19
AT2G45060	402
AT2G45070	1787
AT2G45080	194
AT2G45090	0
AT2G45100	204
AT2G45110	0
AT2G45120	18
AT2G45130	2
AT2G45135	9
AT2G45140	567
AT2G45150	293
AT2G45160	658
AT2G45170	783
AT2G45180	8225
AT2G45190	599
AT2G45200	719
AT2G45210	7
AT2G45220	3
AT2G45230	0
AT2G45240	635
AT2G45243	0
AT2G45245	92
AT2G45250	445
AT2G45260	385
AT2G45270	713
AT2G45280	112
AT2G45290	248
AT2G45300	862
AT2G45310	0
AT2G45315	0
AT2G45320	80
AT2G45330	263
AT2G45340	718
AT2G45350	107
AT2G45360	0
AT2G45380	563
AT2G45390	0
AT2G45400	89
AT2G45403	2
AT2G45405	2
AT2G45406	0
AT2G45410	1
AT2G45420	26
AT2G45430	10
AT2G45440	1083
AT2G45450	65
AT2G45460	304
AT2G45470	4432
AT2G45480	9
AT2G45490	39
AT2G45500	226
AT2G45510	31
AT2G45520	509
AT2G45530	59
AT2G45540	2166
AT2G45550	0
AT2G45560	1302
AT2G45570	4
AT2G45580	3
AT2G45590	972
AT2G45600	1095
AT2G45610	1
AT2G45620	1328
AT2G45630	279
AT2G45640	989
AT2G45650	415
AT2G45660	28
AT2G45670	1185
AT2G45680	0
AT2G45685	0
AT2G45690	200
AT2G45695	238
AT2G45700	704
AT2G45710	401
AT2G45720	221
AT2G45730	481
AT2G45740	3806
AT2G45750	116
AT2G45760	2
AT2G45770	1511
AT2G45780	4
AT2G45790	1575
AT2G45800	1
AT2G45810	2192
AT2G45820	3710
AT2G45830	31
AT2G45840	11
AT2G45850	813
AT2G45860	429
AT2G45870	135
AT2G45880	476
AT2G45890	84
AT2G45900	464
AT2G45910	580
AT2G45920	171
AT2G45930	11
AT2G45940	0
AT2G45950	346
AT2G45960	9531
AT2G45970	1158
AT2G45980	1108
AT2G45990	1073
AT2G46000	240
AT2G46020	2353
AT2G46030	318
AT2G46040	105
AT2G46050	11
AT2G46060	436
AT2G46070	309
AT2G46080	568
AT2G46090	659
AT2G46100	449
AT2G46110	206
AT2G46120	0
AT2G46130	0
AT2G46140	26
AT2G46150	25
AT2G46160	196
AT2G46170	646
AT2G46180	563
AT2G46190	0
AT2G46192	11
AT2G46200	146
AT2G46210	0
AT2G46220	466
AT2G46225	927
AT2G46230	756
AT2G46240	291
AT2G46250	379
AT2G46255	0
AT2G46260	1080
AT2G46270	428
AT2G46280	1969
AT2G46290	211
AT2G46300	12
AT2G46308	0
AT2G46310	125
AT2G46320	271
AT2G46330	2847
AT2G46340	1257
AT2G46360	1
AT2G46370	1049
AT2G46375	30
AT2G46380	240
AT2G46390	789
AT2G46400	837
AT2G46410	12
AT2G46420	1516
AT2G46430	100
AT2G46440	54
AT2G46450	202
AT2G46455	38
AT2G46460	0
AT2G46470	538
AT2G46480	6
AT2G46490	785
AT2G46493	1
AT2G46494	0
AT2G46495	0
AT2G46500	1802
AT2G46505	1246
AT2G46510	2499
AT2G46520	757
AT2G46530	199
AT2G46535	115
AT2G46540	944
AT2G46550	960
AT2G46560	1507
AT2G46567	0
AT2G46570	26
AT2G46572	4
AT2G46580	430
AT2G46590	156
AT2G46600	3204
AT2G46610	132
AT2G46620	322
AT2G46630	228
AT2G46640	6
AT2G46650	16
AT2G46660	1
AT2G46670	0
AT2G46680	560
AT2G46685	5
AT2G46690	14
AT2G46700	397
AT2G46710	1139
AT2G46720	776
AT2G46730	41
AT2G46735	178
AT2G46740	0
AT2G46750	0
AT2G46760	55
AT2G46765	0
AT2G46770	3
AT2G46780	487
AT2G46790	8
AT2G46800	1474
AT2G46810	387
AT2G46820	14486
AT2G46830	23
AT2G46840	3
AT2G46850	0
AT2G46860	9
AT2G46870	1215
AT2G46880	2
AT2G46890	186
AT2G46900	583
AT2G46910	1084
AT2G46915	630
AT2G46920	407
AT2G46930	1015
AT2G46940	8
AT2G46950	5
AT2G46960	89
AT2G46970	16
AT2G46980	226
AT2G46990	40
AT2G46995	0
AT2G47000	50
AT2G47010	1018
AT2G47015	0
AT2G47020	189
AT2G47030	69
AT2G47040	128
AT2G47050	172
AT2G47060	2093
AT2G47070	7326
AT2G47090	326
AT2G47100	0
AT2G47110	4400
AT2G47115	1
AT2G47120	0
AT2G47130	20
AT2G47140	0
AT2G47150	0
AT2G47160	649
AT2G47170	4046
AT2G47180	75
AT2G47190	1
AT2G47200	0
AT2G47210	703
AT2G47220	242
AT2G47230	270
AT2G47240	9028
AT2G47245	0
AT2G47250	1218
AT2G47260	93
AT2G47270	11
AT2G47275	0
AT2G47280	0
AT2G47300	75
AT2G47310	149
AT2G47320	1115
AT2G47330	657
AT2G47340	5
AT2G47350	318
AT2G47360	9
AT2G47370	331
AT2G47380	643
AT2G47390	4183
AT2G47400	14196
AT2G47410	980
AT2G47420	582
AT2G47430	0
AT2G47440	564
AT2G47450	4356
AT2G47460	189
AT2G47470	3671
AT2G47480	6
AT2G47485	37
AT2G47490	153
AT2G47500	915
AT2G47510	2287
AT2G47520	4
AT2G47530	0
AT2G47540	0
AT2G47550	0
AT2G47560	14
AT2G47570	0
AT2G47580	569
AT2G47585	0
AT2G47590	7345
AT2G47600	855
AT2G47610	6049
AT2G47620	265
AT2G47630	157
AT2G47640	561
AT2G47650	1547
AT2G47670	10
AT2G47680	111
AT2G47690	1253
AT2G47700	906
AT2G47710	2188
AT2G47720	0
AT2G47730	12903
AT2G47740	0
AT2G47750	125
AT2G47760	446
AT2G47770	2
AT2G47780	24
AT2G47790	402
AT2G47800	784
AT2G47810	0
AT2G47820	135
AT2G47830	305
AT2G47840	1163
AT2G47844	4
AT2G47850	981
AT2G47860	52
AT2G47870	4
AT2G47880	86
AT2G47885	0
AT2G47890	491
AT2G47895	5
AT2G47900	1190
AT2G47910	1196
AT2G47920	81
AT2G47930	102
AT2G47935	0
AT2G47940	6314
AT2G47950	0
AT2G47960	744
AT2G47970	686
AT2G47980	1124
AT2G47990	140
AT2G48000	302
AT2G48010	219
AT2G48020	387
AT2G48030	767
AT2G48060	1701
AT2G48070	1504
AT2G48075	11
AT2G48080	6
AT2G48090	5
AT2G48100	705
AT2G48110	572
AT2G48120	924
AT2G48121	10
AT2G48130	1
AT2G48140	0
AT2G48150	6
AT2G48160	1669
AT3G00970	0
AT3G00975	1
AT3G00980	0
AT3G00985	0
AT3G00995	0
AT3G01005	0
AT3G01010	0
AT3G01015	17
AT3G01020	0
AT3G01025	0
AT3G01030	0
AT3G01035	1
AT3G01040	400
AT3G01045	0
AT3G01050	443
AT3G01055	0
AT3G01060	468
AT3G01065	0
AT3G01070	8
AT3G01075	0
AT3G01080	183
AT3G01085	10
AT3G01090	1746
AT3G01095	0
AT3G01100	442
AT3G01105	0
AT3G01115	0
AT3G01120	4646
AT3G01125	0
AT3G01130	1067
AT3G01135	0
AT3G01140	41
AT3G01142	52
AT3G01145	0
AT3G01150	464
AT3G01155	0
AT3G01160	411
AT3G01165	0
AT3G01170	224
AT3G01175	0
AT3G01180	1149
AT3G01185	0
AT3G01190	0
AT3G01195	0
AT3G01200	69
AT3G01202	1
AT3G01205	0
AT3G01210	103
AT3G01215	0
AT3G01220	1
AT3G01225	0
AT3G01230	23
AT3G01235	2
AT3G01240	50
AT3G01250	2
AT3G01255	0
AT3G01260	0
AT3G01270	97
AT3G01275	0
AT3G01280	2612
AT3G01285	0
AT3G01290	7
AT3G01295	13
AT3G01300	438
AT3G01305	0
AT3G01310	2531
AT3G01311	1
AT3G01313	0
AT3G01315	0
AT3G01316	3
AT3G01319	0
AT3G01320	1049
AT3G01322	0
AT3G01323	0
AT3G01324	0
AT3G01325	0
AT3G01326	0
AT3G01327	0
AT3G01328	0
AT3G01329	2
AT3G01330	77
AT3G01331	0
AT3G01340	1088
AT3G01345	0
AT3G01350	8
AT3G01360	219
AT3G01365	0
AT3G01370	3346
AT3G01375	5
AT3G01380	549
AT3G01385	0
AT3G01390	3006
AT3G01395	0
AT3G01400	144
AT3G01410	161
AT3G01415	3
AT3G01420	3
AT3G01425	13
AT3G01430	254
AT3G01435	199
AT3G01440	1738
AT3G01445	0
AT3G01450	214
AT3G01460	989
AT3G01470	100
AT3G01475	0
AT3G01480	7260
AT3G01485	0
AT3G01490	396
AT3G01495	2
AT3G01500	69673
AT3G01505	0
AT3G01510	634
AT3G01513	0
AT3G01515	0
AT3G01516	0
AT3G01520	824
AT3G01525	0
AT3G01530	0
AT3G01535	0
AT3G01540	4266
AT3G01545	0
AT3G01550	130
AT3G01555	0
AT3G01560	730
AT3G01565	0
AT3G01570	32
AT3G01572	4
AT3G01575	0
AT3G01580	79
AT3G01585	4
AT3G01590	619
AT3G01595	0
AT3G01600	2
AT3G01605	0
AT3G01610	455
AT3G01615	1
AT3G01620	1
AT3G01625	0
AT3G01630	15
AT3G01635	0
AT3G01640	603
AT3G01645	0
AT3G01650	331
AT3G01655	0
AT3G01660	315
AT3G01665	0
AT3G01670	1068
AT3G01675	0
AT3G01680	751
AT3G01690	1539
AT3G01695	0
AT3G01700	33
AT3G01705	0
AT3G01710	93
AT3G01715	0
AT3G01720	431
AT3G01730	0
AT3G01735	0
AT3G01740	815
AT3G01745	1
AT3G01750	297
AT3G01755	0
AT3G01760	0
AT3G01765	0
AT3G01770	918
AT3G01775	0
AT3G01780	1098
AT3G01785	0
AT3G01790	775
AT3G01795	18
AT3G01800	165
AT3G01805	0
AT3G01810	1113
AT3G01815	0
AT3G01820	471
AT3G01830	38
AT3G01835	1
AT3G01840	0
AT3G01845	0
AT3G01850	551
AT3G01855	0
AT3G01860	435
AT3G01865	0
AT3G01870	1
AT3G01880	0
AT3G01885	0
AT3G01890	265
AT3G01895	0
AT3G01900	1
AT3G01905	0
AT3G01910	3464
AT3G01915	0
AT3G01920	323
AT3G01925	0
AT3G01930	342
AT3G01935	0
AT3G01940	26
AT3G01945	0
AT3G01950	0
AT3G01960	72
AT3G01961	0
AT3G01965	0
AT3G01970	62
AT3G01975	0
AT3G01980	575
AT3G01985	0
AT3G01990	43
AT3G01995	0
AT3G02000	0
AT3G02010	0
AT3G02015	1
AT3G02020	3
AT3G02025	0
AT3G02030	122
AT3G02035	2
AT3G02040	289
AT3G02045	0
AT3G02050	1606
AT3G02055	0
AT3G02060	1117
AT3G02065	325
AT3G02070	288
AT3G02075	0
AT3G02080	5149
AT3G02085	0
AT3G02090	4494
AT3G02095	0
AT3G02100	0
AT3G02105	0
AT3G02110	3111
AT3G02115	0
AT3G02120	219
AT3G02125	1
AT3G02130	1087
AT3G02135	0
AT3G02140	128
AT3G02145	0
AT3G02150	276
AT3G02155	0
AT3G02160	82
AT3G02165	2
AT3G02170	3111
AT3G02180	1533
AT3G02190	246
AT3G02195	0
AT3G02200	1482
AT3G02205	4
AT3G02210	66
AT3G02215	0
AT3G02220	768
AT3G02225	0
AT3G02230	1776
AT3G02235	0
AT3G02240	0
AT3G02242	0
AT3G02245	0
AT3G02250	935
AT3G02255	0
AT3G02260	2726
AT3G02265	0
AT3G02270	1
AT3G02275	0
AT3G02280	297
AT3G02285	10
AT3G02290	438
AT3G02295	1
AT3G02300	910
AT3G02305	0
AT3G02310	3567
AT3G02315	0
AT3G02320	264
AT3G02325	0
AT3G02330	64
AT3G02335	0
AT3G02340	234
AT3G02345	1
AT3G02350	1482
AT3G02360	2898
AT3G02365	0
AT3G02370	92
AT3G02380	73
AT3G02385	0
AT3G02390	0
AT3G02395	0
AT3G02400	0
AT3G02405	0
AT3G02410	17
AT3G02415	0
AT3G02420	829
AT3G02425	0
AT3G02430	0
AT3G02435	12
AT3G02440	0
AT3G02445	15
AT3G02450	2175
AT3G02455	6
AT3G02460	288
AT3G02465	0
AT3G02470	16820
AT3G02475	0
AT3G02480	15
AT3G02485	0
AT3G02490	167
AT3G02493	0
AT3G02495	2
AT3G02500	26
AT3G02505	0
AT3G02510	364
AT3G02515	0
AT3G02520	1340
AT3G02525	5
AT3G02530	978
AT3G02535	0
AT3G02540	2427
AT3G02545	1
AT3G02550	307
AT3G02555	234
AT3G02560	3612
AT3G02565	0
AT3G02570	3045
AT3G02575	0
AT3G02580	769
AT3G02585	4
AT3G02590	2
AT3G02595	0
AT3G02600	1367
AT3G02605	1
AT3G02610	44
AT3G02615	0
AT3G02620	32
AT3G02625	0
AT3G02630	1972
AT3G02635	0
AT3G02640	564
AT3G02645	0
AT3G02650	415
AT3G02655	0
AT3G02660	901
AT3G02665	1
AT3G02670	0
AT3G02673	0
AT3G02677	17
AT3G02680	130
AT3G02685	0
AT3G02690	1397
AT3G02695	0
AT3G02700	693
AT3G02705	0
AT3G02710	614
AT3G02715	0
AT3G02720	890
AT3G02725	0
AT3G02730	2118
AT3G02735	0
AT3G02740	270
AT3G02745	0
AT3G02750	813
AT3G02755	0
AT3G02760	1617
AT3G02765	0
AT3G02770	408
AT3G02775	0
AT3G02780	1669
AT3G02785	0
AT3G02790	0
AT3G02795	0
AT3G02800	224
AT3G02805	0
AT3G02810	19
AT3G02815	0
AT3G02820	117
AT3G02825	0
AT3G02830	2274
AT3G02832	22
AT3G02835	0
AT3G02840	238
AT3G02845	1
AT3G02850	55
AT3G02855	0
AT3G02860	334
AT3G02870	715
AT3G02875	697
AT3G02880	1218
AT3G02885	0
AT3G02890	677
AT3G02895	0
AT3G02900	624
AT3G02905	0
AT3G02910	0
AT3G02915	0
AT3G02920	158
AT3G02925	0
AT3G02930	255
AT3G02935	0
AT3G02940	0
AT3G02945	1
AT3G02950	347
AT3G02955	0
AT3G02960	0
AT3G02970	11
AT3G02975	0
AT3G02980	46
AT3G02985	0
AT3G02990	136
AT3G02995	0
AT3G03000	7
AT3G03005	0
AT3G03010	266
AT3G03020	581
AT3G03025	49
AT3G03030	248
AT3G03035	0
AT3G03040	368
AT3G03045	0
AT3G03050	1073
AT3G03055	0
AT3G03060	172
AT3G03065	0
AT3G03070	1608
AT3G03075	0
AT3G03080	0
AT3G03085	2
AT3G03090	448
AT3G03095	0
AT3G03100	2758
AT3G03105	4
AT3G03110	312
AT3G03115	0
AT3G03120	192
AT3G03125	0
AT3G03130	126
AT3G03135	10
AT3G03140	318
AT3G03145	0
AT3G03150	2138
AT3G03155	0
AT3G03160	527
AT3G03165	7
AT3G03170	39
AT3G03175	0
AT3G03180	103
AT3G03190	0
AT3G03195	0
AT3G03200	29
AT3G03205	0
AT3G03210	122
AT3G03215	0
AT3G03220	402
AT3G03225	5
AT3G03230	0
AT3G03235	0
AT3G03240	1
AT3G03245	0
AT3G03250	2439
AT3G03255	0
AT3G03260	2
AT3G03265	14
AT3G03270	347
AT3G03272	1
AT3G03275	1
AT3G03280	1
AT3G03285	0
AT3G03290	0
AT3G03295	0
AT3G03300	420
AT3G03305	286
AT3G03310	179
AT3G03320	178
AT3G03325	0
AT3G03330	440
AT3G03335	0
AT3G03340	583
AT3G03341	7
AT3G03345	0
AT3G03350	61
AT3G03355	0
AT3G03360	100
AT3G03365	0
AT3G03370	12
AT3G03375	0
AT3G03380	1987
AT3G03385	0
AT3G03400	0
AT3G03405	0
AT3G03410	0
AT3G03415	0
AT3G03420	262
AT3G03425	1
AT3G03430	5
AT3G03435	0
AT3G03440	90
AT3G03445	0
AT3G03450	1276
AT3G03455	0
AT3G03460	143
AT3G03465	0
AT3G03470	615
AT3G03475	9
AT3G03480	455
AT3G03490	302
AT3G03495	1
AT3G03500	1
AT3G03505	0
AT3G03510	0
AT3G03515	0
AT3G03520	25
AT3G03525	0
AT3G03530	11
AT3G03535	1
AT3G03540	0
AT3G03550	228
AT3G03555	1
AT3G03560	564
AT3G03570	406
AT3G03580	141
AT3G03585	0
AT3G03590	129
AT3G03595	0
AT3G03600	436
AT3G03605	1
AT3G03610	220
AT3G03615	0
AT3G03620	1
AT3G03625	0
AT3G03630	1322
AT3G03635	0
AT3G03640	470
AT3G03645	0
AT3G03650	3
AT3G03655	0
AT3G03660	0
AT3G03665	0
AT3G03670	0
AT3G03675	0
AT3G03680	373
AT3G03685	0
AT3G03690	317
AT3G03695	0
AT3G03700	0
AT3G03702	26
AT3G03705	0
AT3G03710	2196
AT3G03715	0
AT3G03720	692
AT3G03725	0
AT3G03726	0
AT3G03730	0
AT3G03735	0
AT3G03740	783
AT3G03745	0
AT3G03750	0
AT3G03755	0
AT3G03760	10
AT3G03765	0
AT3G03770	1153
AT3G03773	225
AT3G03775	0
AT3G03776	1
AT3G03780	697
AT3G03785	0
AT3G03790	1105
AT3G03795	0
AT3G03800	5
AT3G03805	0
AT3G03810	352
AT3G03815	0
AT3G03820	1
AT3G03825	1
AT3G03826	0
AT3G03828	0
AT3G03830	0
AT3G03835	0
AT3G03840	3
AT3G03845	0
AT3G03847	1
AT3G03850	17
AT3G03852	0
AT3G03855	39
AT3G03860	578
AT3G03865	1
AT3G03870	481
AT3G03875	0
AT3G03880	374
AT3G03890	766
AT3G03895	0
AT3G03900	141
AT3G03905	0
AT3G03910	0
AT3G03915	0
AT3G03920	1101
AT3G03925	0
AT3G03930	0
AT3G03935	0
AT3G03940	2703
AT3G03945	0
AT3G03950	617
AT3G03955	0
AT3G03960	1688
AT3G03965	98
AT3G03970	109
AT3G03975	0
AT3G03980	534
AT3G03985	0
AT3G03990	1147
AT3G03995	0
AT3G04000	29
AT3G04005	0
AT3G04010	2
AT3G04015	0
AT3G04020	125
AT3G04025	0
AT3G04030	61
AT3G04035	0
AT3G04040	31
AT3G04045	0
AT3G04050	6
AT3G04055	8
AT3G04060	19
AT3G04065	0
AT3G04070	30
AT3G04080	624
AT3G04085	15
AT3G04090	1445
AT3G04095	0
AT3G04100	0
AT3G04110	66
AT3G04115	0
AT3G04120	8353
AT3G04125	0
AT3G04130	149
AT3G04135	0
AT3G04140	54
AT3G04145	0
AT3G04150	0
AT3G04155	11
AT3G04160	155
AT3G04165	10
AT3G04170	0
AT3G04175	6
AT3G04180	0
AT3G04181	1
AT3G04184	5
AT3G04185	0
AT3G04190	0
AT3G04195	1
AT3G04200	1
AT3G04205	0
AT3G04210	734
AT3G04215	0
AT3G04220	7
AT3G04225	0
AT3G04230	214
AT3G04235	0
AT3G04240	1565
AT3G04245	0
AT3G04250	0
AT3G04255	0
AT3G04260	2815
AT3G04265	0
AT3G04270	0
AT3G04275	1
AT3G04280	20
AT3G04285	3
AT3G04290	8797
AT3G04295	0
AT3G04300	40
AT3G04305	0
AT3G04310	137
AT3G04315	0
AT3G04320	1
AT3G04325	0
AT3G04330	0
AT3G04335	0
AT3G04340	4340
AT3G04345	0
AT3G04350	844
AT3G04355	4
AT3G04360	5
AT3G04365	0
AT3G04370	0
AT3G04375	0
AT3G04380	139
AT3G04385	0
AT3G04390	0
AT3G04395	0
AT3G04400	9935
AT3G04405	0
AT3G04410	0
AT3G04415	0
AT3G04420	0
AT3G04425	0
AT3G04430	0
AT3G04435	0
AT3G04440	0
AT3G04443	6
AT3G04445	7
AT3G04450	130
AT3G04455	0
AT3G04460	426
AT3G04470	1665
AT3G04475	0
AT3G04480	545
AT3G04485	80
AT3G04490	616
AT3G04495	0
AT3G04500	485
AT3G04505	0
AT3G04510	1
AT3G04515	0
AT3G04520	557
AT3G04525	0
AT3G04530	0
AT3G04535	0
AT3G04540	0
AT3G04545	0
AT3G04550	3115
AT3G04555	0
AT3G04560	261
AT3G04565	0
AT3G04570	0
AT3G04575	0
AT3G04580	346
AT3G04585	0
AT3G04590	731
AT3G04595	0
AT3G04600	1041
AT3G04605	738
AT3G04610	1216
AT3G04615	0
AT3G04620	66
AT3G04625	0
AT3G04630	841
AT3G04635	0
AT3G04640	2294
AT3G04645	0
AT3G04650	1082
AT3G04655	0
AT3G04660	3
AT3G04665	0
AT3G04670	732
AT3G04675	0
AT3G04680	360
AT3G04685	0
AT3G04690	160
AT3G04695	0
AT3G04700	7
AT3G04705	0
AT3G04710	192
AT3G04715	0
AT3G04717	0
AT3G04720	27
AT3G04725	0
AT3G04730	2182
AT3G04735	0
AT3G04740	677
AT3G04745	0
AT3G04750	299
AT3G04755	18
AT3G04760	1795
AT3G04765	0
AT3G04770	153
AT3G04775	3
AT3G04780	564
AT3G04785	1
AT3G04790	4667
AT3G04795	0
AT3G04800	18
AT3G04805	0
AT3G04810	391
AT3G04815	1
AT3G04820	241
AT3G04825	0
AT3G04830	1012
AT3G04835	0
AT3G04840	8031
AT3G04845	1
AT3G04850	65
AT3G04854	17
AT3G04855	0
AT3G04860	241
AT3G04870	2796
AT3G04875	0
AT3G04880	352
AT3G04890	222
AT3G04895	0
AT3G04900	0
AT3G04903	0
AT3G04905	0
AT3G04910	2833
AT3G04915	0
AT3G04920	4628
AT3G04925	0
AT3G04930	1355
AT3G04935	0
AT3G04940	782
AT3G04943	2
AT3G04945	0
AT3G04950	92
AT3G04955	0
AT3G04960	1176
AT3G04965	5
AT3G04970	172
AT3G04975	2
AT3G04980	167
AT3G04985	0
AT3G04990	0
AT3G04995	0
AT3G05000	579
AT3G05005	0
AT3G05010	225
AT3G05015	0
AT3G05020	3048
AT3G05025	0
AT3G05030	1303
AT3G05035	13
AT3G05040	567
AT3G05045	0
AT3G05050	566
AT3G05055	0
AT3G05060	1219
AT3G05070	533
AT3G05075	0
AT3G05080	0
AT3G05085	2
AT3G05090	822
AT3G05095	0
AT3G05100	823
AT3G05105	0
AT3G05110	2
AT3G05115	0
AT3G05120	2842
AT3G05125	0
AT3G05130	310
AT3G05135	0
AT3G05140	7
AT3G05145	0
AT3G05150	2
AT3G05152	1
AT3G05155	3
AT3G05160	785
AT3G05165	175
AT3G05170	91
AT3G05175	0
AT3G05180	1038
AT3G05185	0
AT3G05190	301
AT3G05195	0
AT3G05200	893
AT3G05205	0
AT3G05210	346
AT3G05215	0
AT3G05220	8301
AT3G05225	0
AT3G05230	369
AT3G05235	0
AT3G05240	0
AT3G05245	0
AT3G05250	125
AT3G05260	1
AT3G05265	0
AT3G05270	460
AT3G05275	0
AT3G05280	627
AT3G05285	0
AT3G05290	572
AT3G05295	0
AT3G05300	0
AT3G05305	0
AT3G05310	0
AT3G05315	0
AT3G05320	30
AT3G05325	6
AT3G05327	13
AT3G05330	228
AT3G05335	23
AT3G05340	118
AT3G05345	214
AT3G05350	1571
AT3G05355	37
AT3G05360	22
AT3G05365	4
AT3G05370	386
AT3G05375	0
AT3G05380	488
AT3G05385	0
AT3G05390	31
AT3G05395	0
AT3G05400	701
AT3G05410	644
AT3G05415	68
AT3G05420	1467
AT3G05425	0
AT3G05430	185
AT3G05440	0
AT3G05445	2
AT3G05450	1
AT3G05455	0
AT3G05460	2
AT3G05465	0
AT3G05470	545
AT3G05475	0
AT3G05480	55
AT3G05485	0
AT3G05490	853
AT3G05495	0
AT3G05500	785
AT3G05505	0
AT3G05510	231
AT3G05515	0
AT3G05520	754
AT3G05525	0
AT3G05530	2710
AT3G05535	0
AT3G05540	0
AT3G05545	1092
AT3G05550	15
AT3G05555	0
AT3G05560	4767
AT3G05570	233
AT3G05575	0
AT3G05580	229
AT3G05585	0
AT3G05590	10153
AT3G05595	0
AT3G05600	494
AT3G05605	0
AT3G05610	37
AT3G05620	69
AT3G05625	757
AT3G05630	29
AT3G05635	1
AT3G05640	180
AT3G05645	0
AT3G05650	81
AT3G05655	2
AT3G05660	42
AT3G05665	0
AT3G05670	1023
AT3G05675	143
AT3G05680	1094
AT3G05685	9
AT3G05690	22
AT3G05695	0
AT3G05700	311
AT3G05705	0
AT3G05710	372
AT3G05715	5
AT3G05720	15
AT3G05725	4
AT3G05727	1
AT3G05730	7
AT3G05735	0
AT3G05740	86
AT3G05741	0
AT3G05745	0
AT3G05746	0
AT3G05750	379
AT3G05755	0
AT3G05760	333
AT3G05765	0
AT3G05770	0
AT3G05775	0
AT3G05780	0
AT3G05785	0
AT3G05790	139
AT3G05795	0
AT3G05800	98
AT3G05805	0
AT3G05810	335
AT3G05815	0
AT3G05820	9
AT3G05825	0
AT3G05830	178
AT3G05835	0
AT3G05840	1821
AT3G05845	0
AT3G05850	384
AT3G05855	0
AT3G05858	0
AT3G05860	0
AT3G05870	149
AT3G05880	4438
AT3G05885	0
AT3G05890	20
AT3G05895	0
AT3G05900	0
AT3G05905	5
AT3G05910	1640
AT3G05915	0
AT3G05920	0
AT3G05925	0
AT3G05930	5
AT3G05932	4
AT3G05935	0
AT3G05936	14
AT3G05937	20
AT3G05940	280
AT3G05945	190
AT3G05950	0
AT3G05955	1
AT3G05960	0
AT3G05965	0
AT3G05970	1732
AT3G05975	0
AT3G05980	244
AT3G05985	0
AT3G05990	486
AT3G05995	2
AT3G06000	0
AT3G06010	742
AT3G06015	0
AT3G06019	0
AT3G06020	3
AT3G06025	0
AT3G06030	244
AT3G06035	389
AT3G06040	668
AT3G06045	0
AT3G06050	1491
AT3G06055	0
AT3G06060	389
AT3G06065	0
AT3G06070	10
AT3G06075	0
AT3G06080	693
AT3G06085	0
AT3G06090	0
AT3G06095	5
AT3G06100	7
AT3G06105	0
AT3G06110	295
AT3G06115	0
AT3G06120	70
AT3G06125	130
AT3G06130	1952
AT3G06135	0
AT3G06140	324
AT3G06145	36
AT3G06150	557
AT3G06155	0
AT3G06160	654
AT3G06165	0
AT3G06170	674
AT3G06180	110
AT3G06185	0
AT3G06190	832
AT3G06200	387
AT3G06205	0
AT3G06210	286
AT3G06215	0
AT3G06220	105
AT3G06225	0
AT3G06230	0
AT3G06235	0
AT3G06240	245
AT3G06245	0
AT3G06250	475
AT3G06255	0
AT3G06260	12
AT3G06265	0
AT3G06270	240
AT3G06275	0
AT3G06280	0
AT3G06285	0
AT3G06290	794
AT3G06295	0
AT3G06300	452
AT3G06310	458
AT3G06315	0
AT3G06320	344
AT3G06325	0
AT3G06330	281
AT3G06335	0
AT3G06340	380
AT3G06345	0
AT3G06350	1641
AT3G06355	229
AT3G06360	22
AT3G06370	14
AT3G06375	0
AT3G06380	720
AT3G06385	0
AT3G06390	5
AT3G06395	0
AT3G06400	2407
AT3G06405	0
AT3G06410	899
AT3G06415	0
AT3G06420	282
AT3G06425	5
AT3G06430	1388
AT3G06433	249
AT3G06435	20
AT3G06436	0
AT3G06437	32
AT3G06440	552
AT3G06445	0
AT3G06450	1124
AT3G06455	153
AT3G06460	0
AT3G06465	0
AT3G06470	137
AT3G06475	0
AT3G06480	923
AT3G06483	2099
AT3G06485	0
AT3G06490	6
AT3G06495	0
AT3G06500	2615
AT3G06510	3669
AT3G06515	0
AT3G06520	140
AT3G06525	0
AT3G06530	959
AT3G06535	0
AT3G06540	427
AT3G06545	0
AT3G06550	3861
AT3G06555	0
AT3G06560	0
AT3G06565	1
AT3G06570	154
AT3G06575	0
AT3G06580	1524
AT3G06585	0
AT3G06590	685
AT3G06595	0
AT3G06600	32
AT3G06605	2
AT3G06610	609
AT3G06615	0
AT3G06620	526
AT3G06625	0
AT3G06630	41
AT3G06635	0
AT3G06640	4
AT3G06645	0
AT3G06650	3986
AT3G06655	0
AT3G06660	381
AT3G06665	0
AT3G06670	1515
AT3G06675	0
AT3G06680	1049
AT3G06685	0
AT3G06690	24
AT3G06695	0
AT3G06700	3535
AT3G06710	40
AT3G06715	0
AT3G06720	1304
AT3G06725	0
AT3G06730	1187
AT3G06735	0
AT3G06740	204
AT3G06745	0
AT3G06750	534
AT3G06755	9
AT3G06760	744
AT3G06765	0
AT3G06770	187
AT3G06775	0
AT3G06778	81
AT3G06780	260
AT3G06785	0
AT3G06790	524
AT3G06795	0
AT3G06805	0
AT3G06810	1193
AT3G06815	0
AT3G06820	432
AT3G06830	3
AT3G06835	0
AT3G06840	109
AT3G06845	0
AT3G06850	916
AT3G06855	0
AT3G06860	2341
AT3G06868	107
AT3G06870	0
AT3G06880	1873
AT3G06890	220
AT3G06895	0
AT3G06900	0
AT3G06905	0
AT3G06910	207
AT3G06915	0
AT3G06920	227
AT3G06925	0
AT3G06930	480
AT3G06935	0
AT3G06940	255
AT3G06950	428
AT3G06955	2
AT3G06960	521
AT3G06962	16
AT3G06970	0
AT3G06975	0
AT3G06980	3219
AT3G06985	0
AT3G06990	0
AT3G06995	0
AT3G07000	0
AT3G07005	0
AT3G07010	2349
AT3G07020	737
AT3G07025	0
AT3G07030	563
AT3G07040	692
AT3G07045	23
AT3G07050	924
AT3G07055	0
AT3G07060	301
AT3G07065	0
AT3G07070	2
AT3G07075	0
AT3G07080	322
AT3G07085	0
AT3G07090	645
AT3G07095	0
AT3G07100	2590
AT3G07105	0
AT3G07110	2859
AT3G07115	0
AT3G07120	2
AT3G07125	0
AT3G07130	35
AT3G07135	0
AT3G07140	694
AT3G07150	7
AT3G07155	0
AT3G07160	2948
AT3G07165	0
AT3G07170	719
AT3G07175	3
AT3G07180	1126
AT3G07185	0
AT3G07190	246
AT3G07195	2
AT3G07200	386
AT3G07205	1
AT3G07210	375
AT3G07215	180
AT3G07220	486
AT3G07225	1
AT3G07230	1869
AT3G07235	0
AT3G07245	0
AT3G07250	0
AT3G07255	3
AT3G07260	15
AT3G07265	0
AT3G07270	1287
AT3G07273	0
AT3G07275	0
AT3G07280	548
AT3G07290	83
AT3G07295	0
AT3G07300	611
AT3G07305	0
AT3G07310	1500
AT3G07315	0
AT3G07320	1086
AT3G07325	0
AT3G07330	864
AT3G07335	0
AT3G07340	289
AT3G07345	0
AT3G07350	43
AT3G07355	0
AT3G07360	1453
AT3G07365	0
AT3G07370	304
AT3G07375	0
AT3G07380	0
AT3G07385	0
AT3G07390	3553
AT3G07395	0
AT3G07400	637
AT3G07405	0
AT3G07410	253
AT3G07415	0
AT3G07420	301
AT3G07425	0
AT3G07430	2725
AT3G07435	0
AT3G07440	226
AT3G07450	0
AT3G07460	2010
AT3G07465	0
AT3G07470	1332
AT3G07475	0
AT3G07480	1901
AT3G07485	0
AT3G07490	0
AT3G07495	0
AT3G07500	124
AT3G07505	0
AT3G07510	20
AT3G07515	1
AT3G07520	178
AT3G07522	0
AT3G07525	155
AT3G07530	111
AT3G07540	956
AT3G07545	0
AT3G07550	230
AT3G07555	185
AT3G07560	2138
AT3G07565	412
AT3G07568	330
AT3G07570	383
AT3G07580	127
AT3G07585	0
AT3G07590	195
AT3G07600	4
AT3G07605	0
AT3G07610	594
AT3G07615	0
AT3G07620	0
AT3G07625	0
AT3G07630	542
AT3G07635	0
AT3G07640	740
AT3G07645	0
AT3G07650	2201
AT3G07655	0
AT3G07660	1244
AT3G07665	0
AT3G07670	1198
AT3G07675	3
AT3G07680	1454
AT3G07685	0
AT3G07690	281
AT3G07695	0
AT3G07700	1061
AT3G07705	1
AT3G07710	0
AT3G07715	16
AT3G07720	826
AT3G07725	28
AT3G07730	28
AT3G07735	18
AT3G07740	320
AT3G07745	1
AT3G07750	333
AT3G07755	0
AT3G07760	548
AT3G07765	0
AT3G07770	1590
AT3G07775	0
AT3G07780	1628
AT3G07785	0
AT3G07790	1787
AT3G07795	0
AT3G07800	363
AT3G07805	0
AT3G07810	1089
AT3G07815	0
AT3G07820	68
AT3G07825	7
AT3G07830	3
AT3G07835	0
AT3G07840	0
AT3G07845	0
AT3G07850	83
AT3G07855	0
AT3G07860	344
AT3G07865	0
AT3G07870	298
AT3G07875	1
AT3G07880	1931
AT3G07885	0
AT3G07890	757
AT3G07895	2
AT3G07900	0
AT3G07905	0
AT3G07910	565
AT3G07915	2
AT3G07920	2
AT3G07925	0
AT3G07930	149
AT3G07935	0
AT3G07940	396
AT3G07945	0
AT3G07950	630
AT3G07955	0
AT3G07960	122
AT3G07965	0
AT3G07970	0
AT3G07975	0
AT3G07980	383
AT3G07985	0
AT3G07990	274
AT3G07995	0
AT3G08000	101
AT3G08005	0
AT3G08010	1600
AT3G08020	913
AT3G08025	0
AT3G08030	9052
AT3G08035	0
AT3G08040	0
AT3G08045	1
AT3G08050	0
AT3G08055	0
AT3G08065	58
AT3G08070	0
AT3G08075	3
AT3G08080	0
AT3G08085	0
AT3G08090	0
AT3G08100	0
AT3G08105	0
AT3G08110	0
AT3G08115	0
AT3G08120	0
AT3G08125	0
AT3G08130	3
AT3G08135	0
AT3G08140	0
AT3G08150	0
AT3G08155	0
AT3G08160	0
AT3G08165	37
AT3G08170	22
AT3G08175	0
AT3G08185	6
AT3G08190	0
AT3G08200	0
AT3G08205	0
AT3G08210	0
AT3G08215	0
AT3G08220	17
AT3G08225	2
AT3G08230	0
AT3G08235	0
AT3G08240	20
AT3G08245	0
AT3G08250	0
AT3G08255	0
AT3G08260	0
AT3G08265	0
AT3G08270	0
AT3G08275	9
AT3G08280	0
AT3G08285	0
AT3G08290	0
AT3G08295	0
AT3G08300	0
AT3G08310	0
AT3G08315	0
AT3G08325	0
AT3G08330	0
AT3G08335	0
AT3G08340	0
AT3G08345	0
AT3G08350	0
AT3G08355	0
AT3G08360	1
AT3G08365	0
AT3G08370	0
AT3G08380	0
AT3G08390	0
AT3G08395	0
AT3G08400	0
AT3G08405	0
AT3G08410	0
AT3G08415	0
AT3G08420	0
AT3G08425	2
AT3G08430	0
AT3G08435	4
AT3G08450	0
AT3G08455	0
AT3G08460	0
AT3G08465	0
AT3G08470	0
AT3G08475	0
AT3G08480	0
AT3G08485	0
AT3G08490	0
AT3G08495	0
AT3G08500	34
AT3G08505	288
AT3G08510	5856
AT3G08515	0
AT3G08520	1757
AT3G08525	1
AT3G08530	5439
AT3G08535	0
AT3G08545	0
AT3G08550	890
AT3G08560	1
AT3G08570	47
AT3G08575	0
AT3G08580	21102
AT3G08585	0
AT3G08590	3689
AT3G08595	0
AT3G08600	533
AT3G08605	0
AT3G08610	2769
AT3G08615	0
AT3G08620	213
AT3G08630	296
AT3G08635	10
AT3G08636	0
AT3G08640	1086
AT3G08645	0
AT3G08650	1665
AT3G08655	3
AT3G08660	11
AT3G08665	0
AT3G08670	707
AT3G08675	0
AT3G08680	1935
AT3G08685	4
AT3G08690	352
AT3G08695	0
AT3G08700	1
AT3G08705	0
AT3G08710	526
AT3G08715	0
AT3G08720	1734
AT3G08725	0
AT3G08730	838
AT3G08735	0
AT3G08740	5808
AT3G08745	0
AT3G08750	0
AT3G08755	0
AT3G08760	1381
AT3G08765	0
AT3G08770	12437
AT3G08775	0
AT3G08780	381
AT3G08785	0
AT3G08790	1
AT3G08795	0
AT3G08800	95
AT3G08805	1
AT3G08810	1
AT3G08815	0
AT3G08820	67
AT3G08825	0
AT3G08835	0
AT3G08840	608
AT3G08845	0
AT3G08850	1850
AT3G08855	0
AT3G08860	5
AT3G08870	7
AT3G08875	0
AT3G08880	238
AT3G08885	10
AT3G08890	369
AT3G08895	0
AT3G08900	14
AT3G08905	0
AT3G08910	330
AT3G08915	2
AT3G08920	892
AT3G08925	0
AT3G08930	1463
AT3G08935	0
AT3G08940	13801
AT3G08943	478
AT3G08945	0
AT3G08947	109
AT3G08950	154
AT3G08960	615
AT3G08965	0
AT3G08970	140
AT3G08975	0
AT3G08980	131
AT3G08985	0
AT3G08990	120
AT3G09000	511
AT3G09005	5
AT3G09010	91
AT3G09015	0
AT3G09020	1
AT3G09025	0
AT3G09030	331
AT3G09032	50
AT3G09035	591
AT3G09040	108
AT3G09045	0
AT3G09050	706
AT3G09055	8
AT3G09060	74
AT3G09065	0
AT3G09070	319
AT3G09075	0
AT3G09080	18
AT3G09085	68
AT3G09090	1034
AT3G09095	0
AT3G09100	1144
AT3G09105	1
AT3G09110	0
AT3G09115	0
AT3G09120	0
AT3G09125	0
AT3G09130	0
AT3G09135	0
AT3G09140	2
AT3G09145	0
AT3G09150	661
AT3G09155	0
AT3G09160	68
AT3G09162	74
AT3G09165	0
AT3G09170	0
AT3G09175	0
AT3G09180	440
AT3G09185	0
AT3G09190	38
AT3G09195	5
AT3G09200	11626
AT3G09205	0
AT3G09210	1764
AT3G09220	0
AT3G09225	0
AT3G09230	122
AT3G09240	0
AT3G09245	0
AT3G09250	560
AT3G09255	0
AT3G09260	41
AT3G09265	0
AT3G09270	2
AT3G09275	0
AT3G09280	1
AT3G09285	0
AT3G09290	0
AT3G09295	0
AT3G09300	865
AT3G09305	7
AT3G09310	64
AT3G09315	0
AT3G09320	322
AT3G09325	2
AT3G09330	0
AT3G09335	0
AT3G09340	0
AT3G09345	2
AT3G09350	298
AT3G09355	0
AT3G09360	233
AT3G09365	0
AT3G09370	270
AT3G09375	1
AT3G09380	0
AT3G09385	0
AT3G09390	47819
AT3G09395	0
AT3G09400	1
AT3G09405	5
AT3G09410	356
AT3G09415	9
AT3G09425	0
AT3G09430	33
AT3G09435	0
AT3G09440	7267
AT3G09445	0
AT3G09450	0
AT3G09455	233
AT3G09465	24
AT3G09470	513
AT3G09475	0
AT3G09480	48
AT3G09485	0
AT3G09490	22
AT3G09495	11
AT3G09500	7082
AT3G09505	0
AT3G09510	0
AT3G09515	1
AT3G09520	2
AT3G09525	0
AT3G09530	10
AT3G09540	35
AT3G09545	1
AT3G09550	9
AT3G09555	5
AT3G09560	626
AT3G09565	0
AT3G09570	625
AT3G09575	0
AT3G09580	782
AT3G09585	0
AT3G09590	0
AT3G09595	0
AT3G09600	10
AT3G09605	0
AT3G09615	0
AT3G09620	0
AT3G09625	0
AT3G09630	5581
AT3G09635	0
AT3G09640	0
AT3G09645	0
AT3G09650	816
AT3G09655	0
AT3G09660	70
AT3G09665	0
AT3G09670	373
AT3G09675	0
AT3G09680	4
AT3G09685	0
AT3G09690	362
AT3G09695	0
AT3G09700	213
AT3G09705	0
AT3G09710	201
AT3G09720	250
AT3G09725	13
AT3G09730	200
AT3G09735	765
AT3G09740	1332
AT3G09745	1
AT3G09750	0
AT3G09755	0
AT3G09760	437
AT3G09765	0
AT3G09770	748
AT3G09775	6
AT3G09780	120
AT3G09785	0
AT3G09790	4
AT3G09795	1
AT3G09800	470
AT3G09810	420
AT3G09815	0
AT3G09820	5674
AT3G09825	0
AT3G09830	362
AT3G09835	0
AT3G09840	9804
AT3G09845	0
AT3G09850	1276
AT3G09855	3
AT3G09860	2700
AT3G09863	12
AT3G09865	0
AT3G09870	872
AT3G09875	0
AT3G09880	522
AT3G09890	190
AT3G09895	0
AT3G09900	697
AT3G09905	0
AT3G09910	88
AT3G09915	0
AT3G09920	923
AT3G09922	0
AT3G09925	0
AT3G09930	0
AT3G09935	0
AT3G09940	0
AT3G09945	0
AT3G09950	4
AT3G09955	12
AT3G09960	0
AT3G09965	0
AT3G09970	608
AT3G09980	1840
AT3G09985	5
AT3G09990	0
AT3G09995	0
AT3G10000	104
AT3G10010	857
AT3G10015	0
AT3G10020	3791
AT3G10030	481
AT3G10035	0
AT3G10040	119
AT3G10050	1012
AT3G10060	1573
AT3G10070	302
AT3G10080	388
AT3G10090	580
AT3G10100	3
AT3G10110	70
AT3G10113	1
AT3G10114	0
AT3G10116	0
AT3G10120	0
AT3G10130	355
AT3G10140	313
AT3G10150	269
AT3G10160	1402
AT3G10180	149
AT3G10185	56
AT3G10190	1372
AT3G10195	0
AT3G10200	191
AT3G10210	165
AT3G10220	428
AT3G10230	1227
AT3G10240	0
AT3G10250	355
AT3G10260	1068
AT3G10270	1726
AT3G10280	0
AT3G10282	1
AT3G10290	32
AT3G10300	1425
AT3G10310	165
AT3G10320	6
AT3G10330	451
AT3G10340	696
AT3G10350	1047
AT3G10360	1127
AT3G10370	1276
AT3G10380	1623
AT3G10390	598
AT3G10400	0
AT3G10405	997
AT3G10410	4580
AT3G10415	0
AT3G10420	817
AT3G10430	0
AT3G10439	0
AT3G10440	196
AT3G10450	105
AT3G10455	0
AT3G10460	1
AT3G10470	7
AT3G10480	510
AT3G10490	759
AT3G10500	430
AT3G10510	0
AT3G10520	1875
AT3G10525	129
AT3G10527	0
AT3G10530	281
AT3G10540	388
AT3G10550	433
AT3G10560	21
AT3G10570	6525
AT3G10572	290
AT3G10575	0
AT3G10580	0
AT3G10585	0
AT3G10590	11
AT3G10595	0
AT3G10600	5
AT3G10605	4
AT3G10610	868
AT3G10620	453
AT3G10630	156
AT3G10640	588
AT3G10650	1197
AT3G10660	28
AT3G10670	1594
AT3G10680	85
AT3G10690	1449
AT3G10700	300
AT3G10710	0
AT3G10720	2862
AT3G10730	469
AT3G10740	1486
AT3G10745	0
AT3G10750	3
AT3G10760	522
AT3G10770	1283
AT3G10780	2
AT3G10790	0
AT3G10800	1191
AT3G10810	761
AT3G10815	0
AT3G10820	134
AT3G10840	1090
AT3G10845	0
AT3G10850	2460
AT3G10860	2787
AT3G10870	156
AT3G10880	27
AT3G10890	0
AT3G10900	0
AT3G10910	9
AT3G10915	445
AT3G10920	3867
AT3G10930	440
AT3G10940	1645
AT3G10950	0
AT3G10960	339
AT3G10970	2219
AT3G10974	0
AT3G10980	660
AT3G10985	5650
AT3G10986	3
AT3G10990	0
AT3G11000	49
AT3G11010	135
AT3G11020	45
AT3G11030	221
AT3G11040	136
AT3G11050	22
AT3G11060	0
AT3G11070	608
AT3G11080	4
AT3G11090	379
AT3G11100	463
AT3G11110	78
AT3G11120	1377
AT3G11130	4956
AT3G11150	6
AT3G11160	2
AT3G11165	1
AT3G11170	7694
AT3G11180	10
AT3G11200	1180
AT3G11210	1394
AT3G11220	173
AT3G11230	255
AT3G11240	202
AT3G11250	928
AT3G11260	4
AT3G11270	332
AT3G11280	347
AT3G11285	0
AT3G11290	487
AT3G11300	0
AT3G11310	0
AT3G11320	341
AT3G11325	1
AT3G11330	706
AT3G11340	0
AT3G11350	0
AT3G11370	0
AT3G11380	0
AT3G11385	0
AT3G11390	0
AT3G11395	0
AT3G11397	431
AT3G11400	2037
AT3G11402	40
AT3G11405	1
AT3G11410	2158
AT3G11415	0
AT3G11420	812
AT3G11430	0
AT3G11435	0
AT3G11440	85
AT3G11450	1508
AT3G11460	103
AT3G11470	275
AT3G11480	558
AT3G11490	457
AT3G11500	658
AT3G11505	0
AT3G11510	6372
AT3G11520	97
AT3G11530	408
AT3G11540	930
AT3G11550	4
AT3G11560	2855
AT3G11570	12
AT3G11580	205
AT3G11590	791
AT3G11591	5
AT3G11600	34
AT3G11620	356
AT3G11630	17032
AT3G11640	31
AT3G11650	556
AT3G11660	77
AT3G11670	782
AT3G11673	0
AT3G11680	0
AT3G11690	120
AT3G11700	3445
AT3G11710	2686
AT3G11720	52
AT3G11730	753
AT3G11740	0
AT3G11745	101
AT3G11750	87
AT3G11760	604
AT3G11770	495
AT3G11773	0
AT3G11780	411
AT3G11800	721
AT3G11810	555
AT3G11820	1872
AT3G11825	0
AT3G11830	1977
AT3G11840	14
AT3G11850	30
AT3G11860	1
AT3G11870	0
AT3G11880	511
AT3G11890	272
AT3G11900	204
AT3G11910	2419
AT3G11920	2
AT3G11930	2873
AT3G11940	8064
AT3G11945	1367
AT3G11950	158
AT3G11960	861
AT3G11964	1084
AT3G11970	0
AT3G11980	30
AT3G11990	0
AT3G12000	0
AT3G12010	934
AT3G12020	766
AT3G12030	0
AT3G12040	21
AT3G12050	1238
AT3G12060	22
AT3G12070	23
AT3G12080	3224
AT3G12090	42
AT3G12100	210
AT3G12110	1255
AT3G12120	16550
AT3G12130	670
AT3G12140	788
AT3G12143	26
AT3G12145	7208
AT3G12150	424
AT3G12160	3
AT3G12170	98
AT3G12180	161
AT3G12190	0
AT3G12200	616
AT3G12203	15
AT3G12210	497
AT3G12220	3
AT3G12230	0
AT3G12240	0
AT3G12250	170
AT3G12260	1403
AT3G12270	324
AT3G12280	867
AT3G12290	3136
AT3G12300	238
AT3G12320	71
AT3G12340	122
AT3G12345	1873
AT3G12350	391
AT3G12360	1146
AT3G12370	427
AT3G12380	413
AT3G12385	0
AT3G12390	2197
AT3G12400	1069
AT3G12410	18
AT3G12420	2
AT3G12430	1
AT3G12440	0
AT3G12450	2
AT3G12460	180
AT3G12470	16
AT3G12480	453
AT3G12490	2738
AT3G12500	6
AT3G12502	0
AT3G12510	0
AT3G12520	284
AT3G12530	144
AT3G12540	0
AT3G12545	2
AT3G12550	374
AT3G12560	1240
AT3G12570	851
AT3G12580	166
AT3G12585	2
AT3G12587	396
AT3G12590	795
AT3G12600	380
AT3G12610	4010
AT3G12620	611
AT3G12630	2396
AT3G12640	630
AT3G12650	95
AT3G12660	0
AT3G12670	1502
AT3G12680	436
AT3G12685	379
AT3G12690	154
AT3G12700	723
AT3G12710	1299
AT3G12720	0
AT3G12730	51
AT3G12740	1023
AT3G12750	70
AT3G12760	845
AT3G12770	19
AT3G12775	1
AT3G12780	30193
AT3G12800	1675
AT3G12810	831
AT3G12820	21
AT3G12830	262
AT3G12833	6
AT3G12835	0
AT3G12840	1
AT3G12850	0
AT3G12860	113
AT3G12870	179
AT3G12880	12
AT3G12890	0
AT3G12900	0
AT3G12910	0
AT3G12915	321
AT3G12920	405
AT3G12930	1784
AT3G12940	261
AT3G12950	615
AT3G12955	11
AT3G12960	2
AT3G12965	543
AT3G12970	8
AT3G12977	0
AT3G12980	813
AT3G12981	7
AT3G12990	203
AT3G13000	1294
AT3G13010	7
AT3G13020	38
AT3G13030	295
AT3G13040	1068
AT3G13050	310
AT3G13060	596
AT3G13061	0
AT3G13062	385
AT3G13065	55
AT3G13070	1225
AT3G13075	0
AT3G13080	1831
AT3G13090	10
AT3G13100	13
AT3G13110	540
AT3G13120	10431
AT3G13130	0
AT3G13140	0
AT3G13150	188
AT3G13160	544
AT3G13170	4
AT3G13175	264
AT3G13180	1776
AT3G13190	284
AT3G13200	1484
AT3G13205	0
AT3G13210	45
AT3G13220	8
AT3G13222	375
AT3G13223	0
AT3G13224	460
AT3G13225	558
AT3G13226	516
AT3G13227	3
AT3G13228	0
AT3G13229	0
AT3G13230	365
AT3G13235	848
AT3G13240	55
AT3G13250	1
AT3G13260	2
AT3G13270	26
AT3G13275	109
AT3G13276	4
AT3G13277	79
AT3G13280	0
AT3G13290	685
AT3G13300	2070
AT3G13310	171
AT3G13320	543
AT3G13330	1248
AT3G13335	0
AT3G13340	1702
AT3G13350	379
AT3G13360	812
AT3G13370	0
AT3G13380	262
AT3G13390	45
AT3G13400	120
AT3G13403	0
AT3G13404	0
AT3G13405	0
AT3G13410	3203
AT3G13420	47
AT3G13430	169
AT3G13432	0
AT3G13433	0
AT3G13435	0
AT3G13437	1
AT3G13438	6
AT3G13440	284
AT3G13445	320
AT3G13450	1438
AT3G13460	6784
AT3G13470	8113
AT3G13480	312
AT3G13490	1795
AT3G13500	0
AT3G13510	1207
AT3G13520	1592
AT3G13525	1
AT3G13530	961
AT3G13540	0
AT3G13550	299
AT3G13560	885
AT3G13570	930
AT3G13580	2010
AT3G13590	47
AT3G13600	70
AT3G13610	1
AT3G13620	126
AT3G13624	0
AT3G13630	2
AT3G13640	122
AT3G13650	25
AT3G13660	3
AT3G13662	16
AT3G13670	2446
AT3G13672	1
AT3G13674	115
AT3G13677	195
AT3G13680	0
AT3G13682	70
AT3G13690	1890
AT3G13700	0
AT3G13710	0
AT3G13720	459
AT3G13724	0
AT3G13730	11
AT3G13740	804
AT3G13750	5511
AT3G13760	1
AT3G13770	40
AT3G13772	903
AT3G13780	70
AT3G13782	13
AT3G13784	1
AT3G13790	72
AT3G13800	297
AT3G13810	798
AT3G13820	0
AT3G13825	0
AT3G13830	0
AT3G13840	2
AT3G13845	239
AT3G13850	4
AT3G13855	0
AT3G13857	0
AT3G13860	735
AT3G13870	2470
AT3G13880	148
AT3G13882	801
AT3G13890	1
AT3G13898	4
AT3G13900	2
AT3G13910	22
AT3G13920	8524
AT3G13930	2380
AT3G13940	287
AT3G13950	3
AT3G13960	212
AT3G13965	135
AT3G13970	63
AT3G13980	42
AT3G13990	1160
AT3G14000	457
AT3G14010	986
AT3G14020	7
AT3G14025	0
AT3G14030	0
AT3G14040	52
AT3G14050	898
AT3G14060	83
AT3G14067	4091
AT3G14070	140
AT3G14075	462
AT3G14080	418
AT3G14090	441
AT3G14100	1917
AT3G14110	3488
AT3G14120	546
AT3G14130	229
AT3G14140	8
AT3G14150	989
AT3G14160	195
AT3G14170	65
AT3G14172	1084
AT3G14180	718
AT3G14185	1
AT3G14190	228
AT3G14200	432
AT3G14205	1337
AT3G14210	15006
AT3G14220	603
AT3G14225	1
AT3G14230	1677
AT3G14240	3349
AT3G14250	0
AT3G14260	0
AT3G14270	1079
AT3G14280	4
AT3G14290	1088
AT3G14300	1
AT3G14310	5919
AT3G14320	0
AT3G14330	734
AT3G14340	0
AT3G14350	1562
AT3G14360	132
AT3G14362	0
AT3G14370	0
AT3G14380	27
AT3G14385	0
AT3G14390	1164
AT3G14395	323
AT3G14400	1045
AT3G14410	304
AT3G14415	12352
AT3G14420	19066
AT3G14430	324
AT3G14440	361
AT3G14450	164
AT3G14452	6
AT3G14460	47
AT3G14463	0
AT3G14467	0
AT3G14470	164
AT3G14475	0
AT3G14480	0
AT3G14490	0
AT3G14500	0
AT3G14510	0
AT3G14515	0
AT3G14517	0
AT3G14520	3
AT3G14530	0
AT3G14540	1
AT3G14550	17
AT3G14560	15
AT3G14570	211
AT3G14580	62
AT3G14590	84
AT3G14595	375
AT3G14600	3856
AT3G14610	75
AT3G14620	18
AT3G14630	35
AT3G14640	6
AT3G14650	2468
AT3G14660	1959
AT3G14670	1
AT3G14680	0
AT3G14690	1313
AT3G14700	4
AT3G14710	6
AT3G14720	1469
AT3G14730	110
AT3G14735	0
AT3G14740	139
AT3G14750	139
AT3G14760	50
AT3G14770	51
AT3G14780	15
AT3G14790	657
AT3G14800	515
AT3G14810	459
AT3G14820	0
AT3G14830	438
AT3G14840	1563
AT3G14850	15
AT3G14855	0
AT3G14860	729
AT3G14870	959
AT3G14880	0
AT3G14890	243
AT3G14900	672
AT3G14910	233
AT3G14920	508
AT3G14930	5106
AT3G14940	119
AT3G14950	36
AT3G14960	274
AT3G14970	0
AT3G14980	798
AT3G14981	0
AT3G14990	3133
AT3G15000	3100
AT3G15010	949
AT3G15020	1562
AT3G15030	2371
AT3G15040	521
AT3G15050	4
AT3G15055	0
AT3G15060	183
AT3G15070	308
AT3G15080	136
AT3G15090	425
AT3G15095	4442
AT3G15110	1449
AT3G15111	0
AT3G15115	109
AT3G15120	708
AT3G15130	131
AT3G15140	497
AT3G15150	69
AT3G15160	784
AT3G15170	6
AT3G15180	313
AT3G15190	7839
AT3G15200	69
AT3G15210	7345
AT3G15220	510
AT3G15240	0
AT3G15250	0
AT3G15251	0
AT3G15260	332
AT3G15270	993
AT3G15280	3
AT3G15290	412
AT3G15300	21
AT3G15310	28
AT3G15320	1
AT3G15330	0
AT3G15340	10
AT3G15350	832
AT3G15351	132
AT3G15352	96
AT3G15353	4526
AT3G15354	475
AT3G15355	356
AT3G15356	9
AT3G15357	24
AT3G15358	98
AT3G15359	0
AT3G15360	7757
AT3G15370	0
AT3G15380	573
AT3G15390	174
AT3G15395	370
AT3G15400	116
AT3G15410	905
AT3G15420	54
AT3G15430	552
AT3G15440	2
AT3G15450	7571
AT3G15460	186
AT3G15470	721
AT3G15480	1173
AT3G15490	0
AT3G15500	106
AT3G15510	83
AT3G15518	1
AT3G15520	2098
AT3G15530	2779
AT3G15534	1
AT3G15536	0
AT3G15540	329
AT3G15548	0
AT3G15550	300
AT3G15570	469
AT3G15578	0
AT3G15580	670
AT3G15585	0
AT3G15590	741
AT3G15600	0
AT3G15602	0
AT3G15604	0
AT3G15605	8
AT3G15610	604
AT3G15620	190
AT3G15630	1318
AT3G15635	0
AT3G15640	1484
AT3G15650	5
AT3G15660	1061
AT3G15670	9
AT3G15680	678
AT3G15690	1580
AT3G15700	0
AT3G15710	557
AT3G15720	92
AT3G15730	11546
AT3G15740	10
AT3G15750	59
AT3G15760	261
AT3G15770	256
AT3G15780	158
AT3G15790	1003
AT3G15800	54
AT3G15810	1722
AT3G15820	2216
AT3G15830	3
AT3G15840	3809
AT3G15850	2077
AT3G15860	0
AT3G15870	0
AT3G15880	2233
AT3G15890	142
AT3G15900	530
AT3G15909	0
AT3G15910	0
AT3G15920	513
AT3G15930	0
AT3G15935	0
AT3G15940	657
AT3G15950	7
AT3G15960	0
AT3G15970	657
AT3G15980	1576
AT3G15990	25
AT3G16000	3731
AT3G16010	129
AT3G16020	11
AT3G16030	77
AT3G16040	3
AT3G16050	281
AT3G16060	1108
AT3G16070	47
AT3G16080	2494
AT3G16090	384
AT3G16100	472
AT3G16110	696
AT3G16117	3
AT3G16120	258
AT3G16130	0
AT3G16140	8471
AT3G16150	72
AT3G16160	18
AT3G16170	1420
AT3G16175	19
AT3G16180	615
AT3G16190	634
AT3G16200	366
AT3G16210	0
AT3G16220	292
AT3G16230	612
AT3G16240	3753
AT3G16250	2000
AT3G16260	1032
AT3G16270	847
AT3G16280	56
AT3G16290	3548
AT3G16300	7
AT3G16310	584
AT3G16320	49
AT3G16330	47
AT3G16340	299
AT3G16350	141
AT3G16360	6
AT3G16370	4069
AT3G16380	23
AT3G16390	0
AT3G16400	191
AT3G16410	2
AT3G16415	0
AT3G16420	8
AT3G16430	0
AT3G16432	0
AT3G16440	0
AT3G16450	3
AT3G16460	0
AT3G16470	412
AT3G16480	1194
AT3G16490	69
AT3G16500	588
AT3G16510	369
AT3G16520	1928
AT3G16525	0
AT3G16530	0
AT3G16540	3
AT3G16550	1
AT3G16552	0
AT3G16555	0
AT3G16560	761
AT3G16565	134
AT3G16570	1693
AT3G16580	1
AT3G16590	0
AT3G16600	0
AT3G16610	67
AT3G16620	477
AT3G16630	1788
AT3G16640	32588
AT3G16650	24
AT3G16660	0
AT3G16670	0
AT3G16680	0
AT3G16690	1
AT3G16700	94
AT3G16710	71
AT3G16712	5
AT3G16720	2026
AT3G16730	171
AT3G16740	334
AT3G16750	140
AT3G16760	619
AT3G16770	267
AT3G16780	1166
AT3G16785	604
AT3G16800	27
AT3G16810	460
AT3G16820	0
AT3G16830	1733
AT3G16840	735
AT3G16850	1399
AT3G16857	446
AT3G16860	136
AT3G16870	221
AT3G16880	0
AT3G16890	63
AT3G16895	13
AT3G16900	0
AT3G16910	1263
AT3G16920	202
AT3G16930	0
AT3G16940	902
AT3G16950	1626
AT3G16960	0
AT3G16970	0
AT3G16980	21
AT3G16990	144
AT3G17000	710
AT3G17010	0
AT3G17020	3039
AT3G17030	86
AT3G17040	853
AT3G17050	130
AT3G17060	10
AT3G17070	808
AT3G17080	0
AT3G17090	1388
AT3G17100	1082
AT3G17110	80
AT3G17120	447
AT3G17130	29
AT3G17140	0
AT3G17150	0
AT3G17152	1
AT3G17155	11
AT3G17160	918
AT3G17170	2306
AT3G17180	22
AT3G17185	102
AT3G17190	0
AT3G17200	0
AT3G17203	0
AT3G17205	1139
AT3G17210	2308
AT3G17220	14
AT3G17225	18
AT3G17227	0
AT3G17230	0
AT3G17240	1765
AT3G17250	173
AT3G17260	0
AT3G17261	0
AT3G17265	0
AT3G17270	0
AT3G17280	24
AT3G17290	2
AT3G17300	412
AT3G17310	599
AT3G17320	0
AT3G17330	331
AT3G17340	397
AT3G17350	211
AT3G17360	274
AT3G17365	149
AT3G17370	0
AT3G17380	76
AT3G17390	7060
AT3G17400	0
AT3G17410	911
AT3G17420	64
AT3G17430	777
AT3G17440	690
AT3G17450	392
AT3G17460	71
AT3G17465	769
AT3G17470	648
AT3G17480	0
AT3G17490	0
AT3G17500	0
AT3G17510	366
AT3G17520	5
AT3G17530	2
AT3G17540	0
AT3G17550	0
AT3G17560	0
AT3G17570	0
AT3G17580	26
AT3G17590	321
AT3G17600	4
AT3G17609	34
AT3G17611	140
AT3G17620	0
AT3G17626	46
AT3G17630	66
AT3G17640	163
AT3G17650	453
AT3G17655	0
AT3G17660	56
AT3G17668	132
AT3G17670	252
AT3G17675	2
AT3G17680	234
AT3G17690	21
AT3G17700	309
AT3G17710	49
AT3G17712	37
AT3G17715	30
AT3G17717	0
AT3G17720	0
AT3G17730	48
AT3G17740	234
AT3G17750	988
AT3G17760	3
AT3G17765	0
AT3G17770	531
AT3G17780	424
AT3G17790	533
AT3G17800	589
AT3G17810	840
AT3G17820	935
AT3G17830	268
AT3G17840	1168
AT3G17850	1676
AT3G17860	400
AT3G17880	564
AT3G17890	67
AT3G17900	843
AT3G17910	292
AT3G17920	388
AT3G17930	1605
AT3G17940	937
AT3G17950	136
AT3G17970	995
AT3G17980	14
AT3G18000	3799
AT3G18010	150
AT3G18020	155
AT3G18030	219
AT3G18035	2355
AT3G18040	764
AT3G18050	2308
AT3G18060	1273
AT3G18070	61
AT3G18080	9537
AT3G18090	249
AT3G18100	186
AT3G18110	1712
AT3G18120	0
AT3G18130	1815
AT3G18140	1086
AT3G18145	52
AT3G18150	0
AT3G18160	598
AT3G18165	812
AT3G18170	69
AT3G18180	2
AT3G18190	1730
AT3G18200	1
AT3G18210	624
AT3G18215	516
AT3G18217	0
AT3G18220	1
AT3G18230	598
AT3G18235	1
AT3G18240	337
AT3G18250	18
AT3G18260	48
AT3G18270	648
AT3G18280	150
AT3G18282	0
AT3G18290	1860
AT3G18291	0
AT3G18295	180
AT3G18300	28
AT3G18310	134
AT3G18320	14
AT3G18330	21
AT3G18340	0
AT3G18350	393
AT3G18360	7
AT3G18362	7
AT3G18370	1882
AT3G18380	402
AT3G18390	5910
AT3G18400	0
AT3G18410	1562
AT3G18420	1503
AT3G18430	387
AT3G18440	554
AT3G18450	0
AT3G18460	0
AT3G18470	1
AT3G18480	768
AT3G18485	0
AT3G18490	7591
AT3G18500	495
AT3G18510	117
AT3G18518	0
AT3G18520	817
AT3G18524	326
AT3G18530	20
AT3G18535	401
AT3G18550	14
AT3G18560	88
AT3G18570	0
AT3G18580	189
AT3G18590	1
AT3G18600	457
AT3G18610	4
AT3G18620	89
AT3G18630	41
AT3G18640	915
AT3G18650	0
AT3G18660	106
AT3G18670	57
AT3G18680	3868
AT3G18690	148
AT3G18700	0
AT3G18710	1172
AT3G18715	1
AT3G18720	0
AT3G18730	116
AT3G18740	4823
AT3G18750	488
AT3G18760	379
AT3G18770	172
AT3G18773	10
AT3G18775	3
AT3G18777	4
AT3G18780	7831
AT3G18790	732
AT3G18800	348
AT3G18810	5
AT3G18815	0
AT3G18820	1578
AT3G18827	0
AT3G18830	1393
AT3G18840	17
AT3G18845	3
AT3G18850	2673
AT3G18860	1171
AT3G18870	105
AT3G18880	19
AT3G18890	5168
AT3G18895	0
AT3G18900	34
AT3G18905	0
AT3G18910	145
AT3G18915	0
AT3G18930	428
AT3G18940	358
AT3G18950	52
AT3G18952	0
AT3G18955	0
AT3G18957	0
AT3G18960	214
AT3G18970	131
AT3G18980	474
AT3G18990	712
AT3G19000	388
AT3G19002	2
AT3G19010	347
AT3G19020	172
AT3G19025	0
AT3G19030	296
AT3G19035	0
AT3G19040	3
AT3G19045	0
AT3G19050	494
AT3G19055	0
AT3G19070	0
AT3G19080	218
AT3G19085	0
AT3G19090	0
AT3G19100	2037
AT3G19120	467
AT3G19130	763
AT3G19140	0
AT3G19150	228
AT3G19160	0
AT3G19170	6933
AT3G19180	751
AT3G19184	2
AT3G19190	967
AT3G19200	0
AT3G19210	75
AT3G19220	381
AT3G19230	12
AT3G19235	0
AT3G19240	872
AT3G19250	58
AT3G19260	274
AT3G19270	9
AT3G19274	0
AT3G19280	91
AT3G19290	239
AT3G19300	82
AT3G19310	15
AT3G19320	1
AT3G19323	0
AT3G19330	99
AT3G19340	781
AT3G19350	24
AT3G19360	168
AT3G19370	665
AT3G19380	445
AT3G19390	6
AT3G19400	389
AT3G19410	0
AT3G19420	1740
AT3G19430	12
AT3G19440	89
AT3G19450	509
AT3G19460	395
AT3G19470	60
AT3G19480	837
AT3G19490	1831
AT3G19500	5
AT3G19508	249
AT3G19510	385
AT3G19515	728
AT3G19520	595
AT3G19530	0
AT3G19540	880
AT3G19550	2
AT3G19552	0
AT3G19553	637
AT3G19560	0
AT3G19565	0
AT3G19570	562
AT3G19580	529
AT3G19590	316
AT3G19595	0
AT3G19600	0
AT3G19610	0
AT3G19613	1
AT3G19615	0
AT3G19620	731
AT3G19630	400
AT3G19640	614
AT3G19650	300
AT3G19660	1
AT3G19663	0
AT3G19670	766
AT3G19680	155
AT3G19690	0
AT3G19700	0
AT3G19710	0
AT3G19720	1012
AT3G19740	895
AT3G19760	2750
AT3G19770	331
AT3G19780	327
AT3G19790	323
AT3G19800	1227
AT3G19810	1546
AT3G19820	9061
AT3G19830	746
AT3G19840	483
AT3G19850	422
AT3G19860	968
AT3G19870	564
AT3G19880	0
AT3G19890	0
AT3G19895	256
AT3G19900	748
AT3G19910	533
AT3G19920	1
AT3G19930	559
AT3G19940	0
AT3G19950	368
AT3G19960	2253
AT3G19970	281
AT3G19980	718
AT3G19990	587
AT3G20000	1627
AT3G20010	591
AT3G20015	367
AT3G20020	331
AT3G20030	1
AT3G20040	168
AT3G20050	2222
AT3G20060	1061
AT3G20070	328
AT3G20075	34
AT3G20080	167
AT3G20083	12
AT3G20085	0
AT3G20087	2
AT3G20090	128
AT3G20100	3185
AT3G20110	0
AT3G20120	380
AT3G20130	35
AT3G20140	0
AT3G20150	373
AT3G20155	0
AT3G20160	0
AT3G20170	220
AT3G20180	3
AT3G20190	8
AT3G20200	133
AT3G20210	102
AT3G20220	9
AT3G20230	2302
AT3G20240	357
AT3G20250	743
AT3G20260	421
AT3G20270	345
AT3G20280	199
AT3G20290	1010
AT3G20300	378
AT3G20310	1413
AT3G20320	838
AT3G20330	814
AT3G20340	53
AT3G20350	572
AT3G20360	0
AT3G20362	0
AT3G20365	0
AT3G20370	0
AT3G20380	0
AT3G20390	4606
AT3G20395	3
AT3G20400	0
AT3G20410	484
AT3G20420	67
AT3G20430	241
AT3G20440	907
AT3G20450	29
AT3G20460	10
AT3G20470	1732
AT3G20475	49
AT3G20480	67
AT3G20490	85
AT3G20500	749
AT3G20510	428
AT3G20520	243
AT3G20530	17
AT3G20540	1295
AT3G20541	2
AT3G20550	488
AT3G20555	0
AT3G20557	0
AT3G20560	300
AT3G20570	338
AT3G20580	16
AT3G20590	0
AT3G20600	492
AT3G20610	0
AT3G20620	198
AT3G20630	1029
AT3G20640	90
AT3G20650	333
AT3G20655	0
AT3G20660	65
AT3G20670	543
AT3G20680	785
AT3G20690	0
AT3G20700	0
AT3G20705	0
AT3G20710	0
AT3G20720	648
AT3G20730	65
AT3G20740	397
AT3G20750	6
AT3G20760	0
AT3G20770	3243
AT3G20780	341
AT3G20790	1088
AT3G20800	628
AT3G20810	3244
AT3G20820	2731
AT3G20830	49
AT3G20840	0
AT3G20850	0
AT3G20860	146
AT3G20865	56
AT3G20870	699
AT3G20880	0
AT3G20885	0
AT3G20890	233
AT3G20898	5
AT3G20900	0
AT3G20910	229
AT3G20920	698
AT3G20930	585
AT3G20935	1
AT3G20940	0
AT3G20950	0
AT3G20960	24
AT3G20970	534
AT3G20975	4
AT3G20978	0
AT3G20980	0
AT3G20990	1
AT3G20993	0
AT3G20997	0
AT3G21000	1
AT3G21010	40
AT3G21020	50
AT3G21030	35
AT3G21040	55
AT3G21050	17
AT3G21055	18537
AT3G21060	512
AT3G21070	706
AT3G21080	1
AT3G21090	20
AT3G21100	211
AT3G21110	603
AT3G21120	0
AT3G21130	0
AT3G21140	292
AT3G21150	36
AT3G21160	607
AT3G21165	0
AT3G21170	0
AT3G21175	441
AT3G21180	12
AT3G21190	1077
AT3G21200	2297
AT3G21210	22
AT3G21215	665
AT3G21220	869
AT3G21230	57
AT3G21240	162
AT3G21250	3120
AT3G21260	46
AT3G21270	48
AT3G21280	262
AT3G21290	442
AT3G21295	239
AT3G21300	789
AT3G21305	0
AT3G21310	110
AT3G21320	0
AT3G21330	0
AT3G21340	0
AT3G21350	426
AT3G21351	0
AT3G21352	0
AT3G21360	189
AT3G21370	0
AT3G21371	0
AT3G21380	0
AT3G21390	258
AT3G21400	158
AT3G21405	0
AT3G21410	0
AT3G21420	53
AT3G21430	598
AT3G21450	0
AT3G21460	34
AT3G21465	237
AT3G21470	47
AT3G21473	0
AT3G21475	0
AT3G21480	280
AT3G21481	0
AT3G21490	0
AT3G21500	1
AT3G21510	11
AT3G21520	1
AT3G21530	24
AT3G21540	349
AT3G21550	322
AT3G21560	99
AT3G21570	5
AT3G21580	294
AT3G21590	1
AT3G21600	283
AT3G21610	485
AT3G21620	0
AT3G21630	520
AT3G21640	333
AT3G21650	467
AT3G21660	4
AT3G21670	423
AT3G21680	0
AT3G21690	496
AT3G21700	55
AT3G21710	0
AT3G21720	1
AT3G21730	1
AT3G21740	255
AT3G21750	2230
AT3G21755	48
AT3G21760	0
AT3G21770	6
AT3G21780	0
AT3G21781	0
AT3G21790	1008
AT3G21791	0
AT3G21800	0
AT3G21805	3
AT3G21810	232
AT3G21820	237
AT3G21825	0
AT3G21830	3
AT3G21840	1
AT3G21850	3
AT3G21860	0
AT3G21865	986
AT3G21870	143
AT3G21880	1
AT3G21890	0
AT3G21900	0
AT3G21910	0
AT3G21920	0
AT3G21930	0
AT3G21933	0
AT3G21937	0
AT3G21940	0
AT3G21945	0
AT3G21950	55
AT3G21960	0
AT3G21965	0
AT3G21970	0
AT3G21980	0
AT3G21985	0
AT3G21990	1
AT3G22000	0
AT3G22010	0
AT3G22020	0
AT3G22022	0
AT3G22030	0
AT3G22040	0
AT3G22050	0
AT3G22053	0
AT3G22057	0
AT3G22060	58
AT3G22070	0
AT3G22072	4
AT3G22080	1
AT3G22085	0
AT3G22090	2
AT3G22100	3
AT3G22104	676
AT3G22110	1754
AT3G22120	0
AT3G22121	0
AT3G22125	8
AT3G22133	0
AT3G22136	0
AT3G22142	0
AT3G22150	1525
AT3G22160	2
AT3G22170	1282
AT3G22180	226
AT3G22183	0
AT3G22190	862
AT3G22200	2236
AT3G22210	794
AT3G22220	445
AT3G22230	3176
AT3G22231	6
AT3G22232	0
AT3G22234	0
AT3G22235	0
AT3G22237	0
AT3G22238	0
AT3G22240	2
AT3G22250	0
AT3G22260	86
AT3G22270	853
AT3G22275	10
AT3G22290	798
AT3G22300	423
AT3G22310	737
AT3G22320	1026
AT3G22330	1198
AT3G22333	0
AT3G22337	0
AT3G22340	0
AT3G22345	0
AT3G22350	1
AT3G22360	0
AT3G22370	394
AT3G22380	6628
AT3G22400	142
AT3G22410	111
AT3G22415	26
AT3G22420	539
AT3G22421	0
AT3G22425	406
AT3G22430	125
AT3G22436	0
AT3G22440	8825
AT3G22450	67
AT3G22460	9
AT3G22470	56
AT3G22480	499
AT3G22490	0
AT3G22492	0
AT3G22500	0
AT3G22510	13
AT3G22520	979
AT3G22530	0
AT3G22540	2
AT3G22550	244
AT3G22555	0
AT3G22560	8
AT3G22565	0
AT3G22570	0
AT3G22580	0
AT3G22590	372
AT3G22600	10
AT3G22620	1
AT3G22630	668
AT3G22640	13
AT3G22650	0
AT3G22660	431
AT3G22670	0
AT3G22680	211
AT3G22690	164
AT3G22700	1
AT3G22710	0
AT3G22720	0
AT3G22723	0
AT3G22730	0
AT3G22740	1
AT3G22750	223
AT3G22760	424
AT3G22770	0
AT3G22780	1275
AT3G22790	1298
AT3G22800	312
AT3G22810	128
AT3G22820	52
AT3G22830	10
AT3G22840	171
AT3G22845	1347
AT3G22850	181
AT3G22860	2
AT3G22870	0
AT3G22880	152
AT3G22886	0
AT3G22890	2772
AT3G22900	106
AT3G22910	134
AT3G22920	0
AT3G22930	10
AT3G22935	0
AT3G22937	0
AT3G22940	0
AT3G22942	66
AT3G22945	0
AT3G22950	388
AT3G22955	0
AT3G22960	8523
AT3G22961	9
AT3G22970	1587
AT3G22980	337
AT3G22990	491
AT3G23000	574
AT3G23010	26
AT3G23020	172
AT3G23030	237
AT3G23050	813
AT3G23060	0
AT3G23070	1883
AT3G23080	926
AT3G23085	2
AT3G23090	6
AT3G23100	170
AT3G23109	0
AT3G23110	155
AT3G23120	389
AT3G23122	0
AT3G23123	0
AT3G23125	0
AT3G23130	1
AT3G23140	0
AT3G23145	0
AT3G23150	28
AT3G23160	164
AT3G23165	0
AT3G23167	8
AT3G23170	944
AT3G23172	0
AT3G23175	0
AT3G23180	2
AT3G23190	10
AT3G23200	12
AT3G23210	31
AT3G23220	0
AT3G23230	0
AT3G23240	4
AT3G23245	0
AT3G23250	11
AT3G23255	101
AT3G23260	18
AT3G23270	2
AT3G23280	1589
AT3G23290	24
AT3G23300	1371
AT3G23310	957
AT3G23320	0
AT3G23325	389
AT3G23326	1
AT3G23330	194
AT3G23340	46
AT3G23350	0
AT3G23360	2
AT3G23370	48
AT3G23380	2
AT3G23390	2287
AT3G23400	2244
AT3G23410	1025
AT3G23420	0
AT3G23430	83
AT3G23440	56
AT3G23450	7480
AT3G23460	0
AT3G23470	0
AT3G23480	135
AT3G23490	1433
AT3G23510	4
AT3G23530	2127
AT3G23540	642
AT3G23550	0
AT3G23560	368
AT3G23570	120
AT3G23580	838
AT3G23590	957
AT3G23600	2487
AT3G23605	94
AT3G23610	68
AT3G23620	660
AT3G23630	0
AT3G23633	0
AT3G23635	0
AT3G23637	0
AT3G23640	754
AT3G23645	0
AT3G23650	0
AT3G23660	1111
AT3G23670	352
AT3G23680	0
AT3G23685	0
AT3G23690	1197
AT3G23700	4210
AT3G23710	465
AT3G23715	0
AT3G23720	0
AT3G23725	0
AT3G23727	0
AT3G23730	1689
AT3G23740	130
AT3G23750	2303
AT3G23760	912
AT3G23770	5
AT3G23780	875
AT3G23790	329
AT3G23800	0
AT3G23805	446
AT3G23810	8560
AT3G23820	4166
AT3G23830	704
AT3G23840	845
AT3G23860	1
AT3G23870	19
AT3G23880	381
AT3G23890	933
AT3G23900	1110
AT3G23910	102
AT3G23920	3994
AT3G23930	85
AT3G23940	2579
AT3G23950	0
AT3G23955	5
AT3G23960	5
AT3G23970	0
AT3G23980	812
AT3G23990	3105
AT3G24000	226
AT3G24005	2
AT3G24010	422
AT3G24020	8
AT3G24030	340
AT3G24040	725
AT3G24050	1182
AT3G24060	0
AT3G24065	2
AT3G24068	1
AT3G24070	421
AT3G24080	1459
AT3G24090	84
AT3G24093	1
AT3G24100	646
AT3G24110	52
AT3G24120	473
AT3G24130	0
AT3G24140	754
AT3G24150	365
AT3G24160	3244
AT3G24170	1022
AT3G24180	983
AT3G24190	1096
AT3G24200	595
AT3G24210	1
AT3G24220	0
AT3G24225	2
AT3G24230	26
AT3G24240	1
AT3G24250	33
AT3G24255	46
AT3G24260	0
AT3G24270	0
AT3G24280	1
AT3G24290	0
AT3G24300	0
AT3G24310	3
AT3G24315	390
AT3G24320	194
AT3G24330	0
AT3G24332	0
AT3G24340	25
AT3G24350	708
AT3G24360	179
AT3G24365	0
AT3G24370	0
AT3G24380	0
AT3G24385	0
AT3G24390	0
AT3G24400	3
AT3G24420	1797
AT3G24430	3244
AT3G24440	544
AT3G24450	16
AT3G24460	13
AT3G24463	1
AT3G24465	0
AT3G24480	1615
AT3G24490	617
AT3G24495	211
AT3G24500	159
AT3G24503	411
AT3G24506	428
AT3G24508	0
AT3G24510	0
AT3G24513	0
AT3G24514	0
AT3G24515	82
AT3G24516	0
AT3G24517	0
AT3G24518	2
AT3G24520	3
AT3G24530	554
AT3G24535	34
AT3G24540	0
AT3G24542	0
AT3G24550	2279
AT3G24560	174
AT3G24570	241
AT3G24575	0
AT3G24580	0
AT3G24590	1134
AT3G24600	1
AT3G24605	3
AT3G24610	0
AT3G24612	0
AT3G24614	0
AT3G24615	0
AT3G24620	0
AT3G24630	221
AT3G24640	0
AT3G24650	14
AT3G24660	255
AT3G24670	207
AT3G24675	0
AT3G24680	0
AT3G24690	0
AT3G24700	0
AT3G24710	0
AT3G24715	44
AT3G24730	141
AT3G24740	478
AT3G24750	0
AT3G24760	298
AT3G24770	570
AT3G24780	15
AT3G24790	0
AT3G24800	465
AT3G24810	73
AT3G24820	118
AT3G24830	7471
AT3G24840	68
AT3G24850	0
AT3G24860	94
AT3G24870	190
AT3G24880	217
AT3G24890	89
AT3G24900	5
AT3G24927	105
AT3G24929	45
AT3G24982	0
AT3G25010	34
AT3G25011	4
AT3G25012	0
AT3G25013	28
AT3G25014	1
AT3G25020	82
AT3G25030	258
AT3G25040	1175
AT3G25050	7
AT3G25060	21
AT3G25070	770
AT3G25080	0
AT3G25090	0
AT3G25100	130
AT3G25110	405
AT3G25120	339
AT3G25130	134
AT3G25140	1634
AT3G25150	1677
AT3G25160	0
AT3G25165	5
AT3G25170	4
AT3G25180	84
AT3G25182	0
AT3G25190	1
AT3G25200	0
AT3G25210	193
AT3G25220	1756
AT3G25221	0
AT3G25225	5
AT3G25230	1851
AT3G25240	1
AT3G25250	7
AT3G25260	16
AT3G25265	0
AT3G25270	1
AT3G25280	0
AT3G25290	66
AT3G25400	248
AT3G25410	1254
AT3G25420	1
AT3G25430	187
AT3G25440	119
AT3G25450	0
AT3G25460	0
AT3G25470	1756
AT3G25480	1947
AT3G25485	0
AT3G25490	0
AT3G25493	0
AT3G25495	173
AT3G25500	1186
AT3G25505	0
AT3G25510	42
AT3G25520	10829
AT3G25530	2890
AT3G25540	588
AT3G25545	173
AT3G25550	0
AT3G25560	66
AT3G25570	38
AT3G25573	2
AT3G25577	1
AT3G25580	263
AT3G25585	454
AT3G25590	113
AT3G25597	11
AT3G25600	568
AT3G25610	46
AT3G25620	76
AT3G25630	0
AT3G25640	6
AT3G25650	0
AT3G25655	0
AT3G25660	4272
AT3G25670	5
AT3G25680	523
AT3G25690	7775
AT3G25700	195
AT3G25710	235
AT3G25715	0
AT3G25716	0
AT3G25717	5
AT3G25719	0
AT3G25720	0
AT3G25725	0
AT3G25727	0
AT3G25730	2
AT3G25740	51
AT3G25750	0
AT3G25760	92
AT3G25770	205
AT3G25780	650
AT3G25790	0
AT3G25795	0
AT3G25800	1237
AT3G25805	576
AT3G25810	8
AT3G25815	0
AT3G25820	0
AT3G25826	0
AT3G25830	0
AT3G25840	1662
AT3G25850	0
AT3G25855	18
AT3G25860	2647
AT3G25870	108
AT3G25880	89
AT3G25882	48
AT3G25890	458
AT3G25900	157
AT3G25905	30
AT3G25910	1106
AT3G25920	15990
AT3G25930	0
AT3G25940	111
AT3G25950	1
AT3G25960	0
AT3G25970	53
AT3G25980	348
AT3G25990	43
AT3G26000	568
AT3G26010	0
AT3G26020	497
AT3G26030	1270
AT3G26040	17
AT3G26050	52
AT3G26060	16631
AT3G26070	3711
AT3G26080	301
AT3G26085	645
AT3G26090	226
AT3G26100	827
AT3G26110	6
AT3G26115	128
AT3G26120	0
AT3G26125	0
AT3G26130	0
AT3G26134	5
AT3G26135	11
AT3G26140	0
AT3G26147	0
AT3G26150	0
AT3G26160	0
AT3G26165	169
AT3G26170	39
AT3G26180	1737
AT3G26190	0
AT3G26200	166
AT3G26210	5
AT3G26220	45
AT3G26230	59
AT3G26235	5
AT3G26237	1
AT3G26240	512
AT3G26250	0
AT3G26260	0
AT3G26265	0
AT3G26270	0
AT3G26280	31
AT3G26290	1748
AT3G26295	0
AT3G26300	656
AT3G26310	311
AT3G26320	0
AT3G26330	14
AT3G26340	491
AT3G26350	25
AT3G26355	0
AT3G26360	331
AT3G26370	715
AT3G26380	882
AT3G26390	0
AT3G26395	296
AT3G26400	738
AT3G26410	218
AT3G26420	0
AT3G26430	21
AT3G26440	95
AT3G26445	0
AT3G26450	0
AT3G26460	3
AT3G26470	3
AT3G26480	24
AT3G26483	0
AT3G26486	0
AT3G26490	119
AT3G26500	1
AT3G26510	264
AT3G26512	0
AT3G26520	6984
AT3G26525	0
AT3G26530	0
AT3G26539	25
AT3G26540	166
AT3G26550	0
AT3G26560	1352
AT3G26570	2806
AT3G26580	4175
AT3G26590	643
AT3G26600	356
AT3G26605	0
AT3G26610	2
AT3G26612	98
AT3G26614	6
AT3G26616	4
AT3G26618	512
AT3G26620	0
AT3G26630	550
AT3G26640	252
AT3G26650	58219
AT3G26660	0
AT3G26670	572
AT3G26680	80
AT3G26690	161
AT3G26700	272
AT3G26710	2807
AT3G26720	1437
AT3G26730	1599
AT3G26740	26321
AT3G26742	18
AT3G26744	1383
AT3G26747	0
AT3G26750	86
AT3G26760	2
AT3G26770	0
AT3G26775	0
AT3G26780	1103
AT3G26782	224
AT3G26790	14
AT3G26800	0
AT3G26805	0
AT3G26810	500
AT3G26812	0
AT3G26813	0
AT3G26815	0
AT3G26816	0
AT3G26818	0
AT3G26819	0
AT3G26820	3
AT3G26830	0
AT3G26840	71
AT3G26850	189
AT3G26855	0
AT3G26860	15
AT3G26870	0
AT3G26872	0
AT3G26880	0
AT3G26890	1176
AT3G26900	2035
AT3G26910	346
AT3G26920	252
AT3G26922	64
AT3G26930	0
AT3G26932	846
AT3G26934	1
AT3G26935	869
AT3G26940	1
AT3G26950	598
AT3G26960	223
AT3G26980	740
AT3G26990	330
AT3G27000	134
AT3G27010	254
AT3G27020	1182
AT3G27025	49
AT3G27027	18
AT3G27030	155
AT3G27040	0
AT3G27050	341
AT3G27060	1147
AT3G27070	0
AT3G27080	567
AT3G27090	3224
AT3G27095	0
AT3G27100	224
AT3G27110	257
AT3G27120	53
AT3G27140	0
AT3G27150	6
AT3G27160	6560
AT3G27170	8
AT3G27180	628
AT3G27185	0
AT3G27190	64
AT3G27200	261
AT3G27210	271
AT3G27220	112
AT3G27230	937
AT3G27240	1536
AT3G27250	15
AT3G27260	1311
AT3G27270	21
AT3G27280	574
AT3G27283	0
AT3G27290	27
AT3G27300	1391
AT3G27310	382
AT3G27320	333
AT3G27321	1
AT3G27325	715
AT3G27327	0
AT3G27329	0
AT3G27330	115
AT3G27331	0
AT3G27340	426
AT3G27350	348
AT3G27355	0
AT3G27360	258
AT3G27380	1398
AT3G27390	647
AT3G27400	26
AT3G27410	7
AT3G27415	1
AT3G27416	0
AT3G27420	294
AT3G27425	0
AT3G27430	1859
AT3G27440	2
AT3G27450	1
AT3G27460	174
AT3G27470	317
AT3G27473	1
AT3G27475	0
AT3G27480	0
AT3G27490	1
AT3G27495	0
AT3G27500	0
AT3G27503	0
AT3G27510	0
AT3G27520	86
AT3G27530	1261
AT3G27540	169
AT3G27550	130
AT3G27555	0
AT3G27560	370
AT3G27570	796
AT3G27580	123
AT3G27590	0
AT3G27600	0
AT3G27610	268
AT3G27620	26
AT3G27630	9
AT3G27640	54
AT3G27650	28
AT3G27660	29
AT3G27670	613
AT3G27680	0
AT3G27690	909
AT3G27700	597
AT3G27710	2
AT3G27720	0
AT3G27730	38
AT3G27740	1728
AT3G27750	301
AT3G27770	592
AT3G27785	6
AT3G27809	0
AT3G27810	7
AT3G27820	2054
AT3G27825	0
AT3G27830	7326
AT3G27831	0
AT3G27835	7
AT3G27840	0
AT3G27845	0
AT3G27850	8205
AT3G27860	50
AT3G27865	2
AT3G27870	336
AT3G27880	510
AT3G27883	0
AT3G27884	0
AT3G27886	0
AT3G27890	765
AT3G27895	1
AT3G27900	19
AT3G27906	433
AT3G27910	0
AT3G27920	0
AT3G27925	1597
AT3G27930	232
AT3G27940	13
AT3G27950	0
AT3G27960	358
AT3G27965	0
AT3G27970	1
AT3G27980	0
AT3G27990	303
AT3G27997	83
AT3G27999	0
AT3G28005	0
AT3G28007	38
AT3G28010	0
AT3G28020	0
AT3G28030	392
AT3G28040	2208
AT3G28050	1068
AT3G28060	0
AT3G28070	675
AT3G28080	553
AT3G28100	60
AT3G28110	0
AT3G28120	0
AT3G28130	341
AT3G28140	152
AT3G28150	20
AT3G28153	10
AT3G28155	3
AT3G28157	0
AT3G28160	298
AT3G28170	5
AT3G28180	2426
AT3G28190	0
AT3G28193	0
AT3G28200	131
AT3G28210	19
AT3G28216	0
AT3G28220	3535
AT3G28223	0
AT3G28230	0
AT3G28240	0
AT3G28243	0
AT3G28250	0
AT3G28270	1845
AT3G28280	0
AT3G28290	0
AT3G28291	0
AT3G28295	0
AT3G28300	0
AT3G28310	0
AT3G28315	3
AT3G28320	0
AT3G28330	0
AT3G28335	0
AT3G28340	507
AT3G28345	43
AT3G28350	4
AT3G28360	0
AT3G28370	125
AT3G28380	0
AT3G28390	0
AT3G28400	0
AT3G28410	0
AT3G28412	0
AT3G28415	0
AT3G28420	23
AT3G28430	532
AT3G28450	483
AT3G28455	111
AT3G28460	911
AT3G28470	0
AT3G28480	424
AT3G28490	0
AT3G28500	2570
AT3G28510	0
AT3G28520	0
AT3G28530	0
AT3G28540	14
AT3G28550	0
AT3G28560	0
AT3G28570	0
AT3G28580	1
AT3G28590	0
AT3G28600	1
AT3G28610	0
AT3G28611	0
AT3G28620	19
AT3G28630	9
AT3G28635	20
AT3G28640	80
AT3G28650	7
AT3G28660	84
AT3G28670	347
AT3G28674	0
AT3G28680	0
AT3G28685	0
AT3G28690	911
AT3G28695	0
AT3G28700	367
AT3G28705	0
AT3G28710	2254
AT3G28715	1441
AT3G28720	890
AT3G28730	1395
AT3G28740	19
AT3G28750	113
AT3G28760	612
AT3G28770	46
AT3G28780	10
AT3G28785	0
AT3G28790	55
AT3G28800	0
AT3G28810	18
AT3G28820	2
AT3G28830	87
AT3G28840	7
AT3G28850	56
AT3G28853	3
AT3G28855	0
AT3G28857	89
AT3G28860	3657
AT3G28865	0
AT3G28870	0
AT3G28875	1
AT3G28880	12
AT3G28890	5
AT3G28899	0
AT3G28900	1985
AT3G28910	909
AT3G28915	5
AT3G28917	9
AT3G28918	0
AT3G28920	580
AT3G28922	0
AT3G28923	0
AT3G28925	1
AT3G28930	253
AT3G28940	1628
AT3G28945	3
AT3G28950	214
AT3G28955	0
AT3G28956	111
AT3G28958	0
AT3G28960	20
AT3G28970	553
AT3G28980	40
AT3G28985	0
AT3G28990	0
AT3G29000	214
AT3G29010	62
AT3G29020	4
AT3G29030	1453
AT3G29032	0
AT3G29033	0
AT3G29034	3
AT3G29035	0
AT3G29037	0
AT3G29040	0
AT3G29050	0
AT3G29060	3
AT3G29070	0
AT3G29075	855
AT3G29076	0
AT3G29077	0
AT3G29078	0
AT3G29080	0
AT3G29090	470
AT3G29095	0
AT3G29100	97
AT3G29105	0
AT3G29110	0
AT3G29120	42
AT3G29130	240
AT3G29140	44
AT3G29150	3
AT3G29152	1
AT3G29153	0
AT3G29156	10
AT3G29160	775
AT3G29170	281
AT3G29173	5
AT3G29175	0
AT3G29180	1895
AT3G29185	2221
AT3G29187	0
AT3G29190	0
AT3G29200	1089
AT3G29205	0
AT3G29210	0
AT3G29220	0
AT3G29225	0
AT3G29230	724
AT3G29240	2600
AT3G29250	0
AT3G29252	0
AT3G29255	0
AT3G29260	0
AT3G29265	0
AT3G29270	427
AT3G29280	149
AT3G29290	841
AT3G29300	4
AT3G29305	0
AT3G29310	502
AT3G29320	10249
AT3G29330	69
AT3G29340	0
AT3G29350	622
AT3G29360	3556
AT3G29365	0
AT3G29370	476
AT3G29375	369
AT3G29380	0
AT3G29385	0
AT3G29390	967
AT3G29400	429
AT3G29410	175
AT3G29420	0
AT3G29430	0
AT3G29440	0
AT3G29450	0
AT3G29455	0
AT3G29460	0
AT3G29470	0
AT3G29480	0
AT3G29510	0
AT3G29515	0
AT3G29520	0
AT3G29525	0
AT3G29540	0
AT3G29545	0
AT3G29550	0
AT3G29560	0
AT3G29570	0
AT3G29572	0
AT3G29575	507
AT3G29577	0
AT3G29578	0
AT3G29580	1
AT3G29590	0
AT3G29595	0
AT3G29600	0
AT3G29610	0
AT3G29612	0
AT3G29615	0
AT3G29618	0
AT3G29620	0
AT3G29630	0
AT3G29631	4
AT3G29632	0
AT3G29633	7
AT3G29634	0
AT3G29635	0
AT3G29636	0
AT3G29637	0
AT3G29638	2
AT3G29639	34
AT3G29640	0
AT3G29641	0
AT3G29642	0
AT3G29643	0
AT3G29644	125
AT3G29645	0
AT3G29647	0
AT3G29648	0
AT3G29650	0
AT3G29660	0
AT3G29670	7
AT3G29680	7
AT3G29690	0
AT3G29695	0
AT3G29700	0
AT3G29710	0
AT3G29720	0
AT3G29725	0
AT3G29727	0
AT3G29730	0
AT3G29732	0
AT3G29734	0
AT3G29736	0
AT3G29738	0
AT3G29739	0
AT3G29740	0
AT3G29750	0
AT3G29755	0
AT3G29760	460
AT3G29762	0
AT3G29763	0
AT3G29764	0
AT3G29765	0
AT3G29766	0
AT3G29767	0
AT3G29768	0
AT3G29769	0
AT3G29770	195
AT3G29771	0
AT3G29772	0
AT3G29773	0
AT3G29774	0
AT3G29775	0
AT3G29776	80
AT3G29777	0
AT3G29778	1
AT3G29779	0
AT3G29780	0
AT3G29781	0
AT3G29782	0
AT3G29783	0
AT3G29784	0
AT3G29785	0
AT3G29786	1
AT3G29787	0
AT3G29788	0
AT3G29789	0
AT3G29790	0
AT3G29791	0
AT3G29792	0
AT3G29794	0
AT3G29796	0
AT3G29797	0
AT3G29798	8
AT3G29800	0
AT3G29805	0
AT3G29810	36
AT3G29820	0
AT3G29830	0
AT3G29970	0
AT3G30110	0
AT3G30120	2
AT3G30122	39
AT3G30145	0
AT3G30147	0
AT3G30150	0
AT3G30160	0
AT3G30165	0
AT3G30170	0
AT3G30180	777
AT3G30183	0
AT3G30187	0
AT3G30190	0
AT3G30200	0
AT3G30210	0
AT3G30211	0
AT3G30212	0
AT3G30213	4
AT3G30214	90
AT3G30216	0
AT3G30218	0
AT3G30219	0
AT3G30220	0
AT3G30222	0
AT3G30230	0
AT3G30235	0
AT3G30240	0
AT3G30245	0
AT3G30247	0
AT3G30250	0
AT3G30260	0
AT3G30280	1
AT3G30281	0
AT3G30290	0
AT3G30300	1568
AT3G30305	8
AT3G30310	0
AT3G30320	0
AT3G30330	0
AT3G30335	0
AT3G30340	1
AT3G30345	0
AT3G30350	0
AT3G30360	0
AT3G30370	0
AT3G30380	280
AT3G30383	0
AT3G30384	0
AT3G30385	0
AT3G30386	0
AT3G30387	0
AT3G30388	0
AT3G30390	4410
AT3G30393	0
AT3G30396	0
AT3G30400	0
AT3G30405	0
AT3G30410	0
AT3G30411	0
AT3G30413	0
AT3G30415	0
AT3G30416	0
AT3G30418	0
AT3G30420	0
AT3G30430	0
AT3G30433	0
AT3G30436	0
AT3G30440	0
AT3G30450	0
AT3G30455	0
AT3G30460	107
AT3G30465	0
AT3G30470	0
AT3G30480	0
AT3G30490	0
AT3G30500	0
AT3G30505	0
AT3G30510	0
AT3G30520	0
AT3G30525	0
AT3G30530	0
AT3G30540	0
AT3G30550	0
AT3G30560	0
AT3G30570	0
AT3G30580	0
AT3G30582	0
AT3G30585	0
AT3G30587	0
AT3G30590	0
AT3G30600	0
AT3G30610	0
AT3G30620	0
AT3G30630	0
AT3G30640	0
AT3G30645	0
AT3G30650	0
AT3G30655	0
AT3G30660	0
AT3G30663	0
AT3G30665	0
AT3G30668	0
AT3G30670	0
AT3G30680	0
AT3G30685	0
AT3G30690	0
AT3G30695	0
AT3G30700	0
AT3G30703	0
AT3G30705	0
AT3G30708	0
AT3G30709	0
AT3G30710	0
AT3G30711	0
AT3G30712	0
AT3G30713	0
AT3G30714	0
AT3G30715	0
AT3G30716	0
AT3G30717	0
AT3G30718	0
AT3G30719	0
AT3G30720	30
AT3G30721	0
AT3G30722	0
AT3G30724	0
AT3G30725	1
AT3G30727	0
AT3G30730	2
AT3G30733	0
AT3G30737	16
AT3G30739	0
AT3G30740	0
AT3G30742	0
AT3G30743	0
AT3G30744	0
AT3G30745	0
AT3G30746	0
AT3G30747	0
AT3G30748	0
AT3G30749	0
AT3G30750	0
AT3G30751	0
AT3G30755	0
AT3G30760	0
AT3G30763	0
AT3G30764	0
AT3G30765	0
AT3G30766	0
AT3G30767	0
AT3G30770	0
AT3G30775	4043
AT3G30780	0
AT3G30790	0
AT3G30800	0
AT3G30802	0
AT3G30803	0
AT3G30805	0
AT3G30810	0
AT3G30811	0
AT3G30812	0
AT3G30813	0
AT3G30814	0
AT3G30815	0
AT3G30816	0
AT3G30817	0
AT3G30818	0
AT3G30819	0
AT3G30820	0
AT3G30821	0
AT3G30823	0
AT3G30825	0
AT3G30827	0
AT3G30830	0
AT3G30831	0
AT3G30832	0
AT3G30833	0
AT3G30834	0
AT3G30835	0
AT3G30836	0
AT3G30837	0
AT3G30838	0
AT3G30839	0
AT3G30840	0
AT3G30841	166
AT3G30842	1
AT3G30843	0
AT3G30844	0
AT3G30845	0
AT3G30846	0
AT3G30847	0
AT3G30848	0
AT3G30852	0
AT3G30859	0
AT3G30867	1
AT3G30875	0
AT3G30885	0
AT3G31005	0
AT3G31023	0
AT3G31161	0
AT3G31300	0
AT3G31310	0
AT3G31312	0
AT3G31314	0
AT3G31317	0
AT3G31320	0
AT3G31330	0
AT3G31340	0
AT3G31350	0
AT3G31355	0
AT3G31356	0
AT3G31357	0
AT3G31358	0
AT3G31359	0
AT3G31360	0
AT3G31365	0
AT3G31367	0
AT3G31370	0
AT3G31373	0
AT3G31374	0
AT3G31375	0
AT3G31377	0
AT3G31380	0
AT3G31390	0
AT3G31395	0
AT3G31402	0
AT3G31403	0
AT3G31406	0
AT3G31410	0
AT3G31420	0
AT3G31422	0
AT3G31425	0
AT3G31430	0
AT3G31440	0
AT3G31442	0
AT3G31450	0
AT3G31460	0
AT3G31470	0
AT3G31475	0
AT3G31490	0
AT3G31500	0
AT3G31510	0
AT3G31530	0
AT3G31540	0
AT3G31550	0
AT3G31560	0
AT3G31630	0
AT3G31720	0
AT3G31810	0
AT3G31900	0
AT3G31902	0
AT3G31903	0
AT3G31904	0
AT3G31905	0
AT3G31906	0
AT3G31908	0
AT3G31909	0
AT3G31910	0
AT3G31915	0
AT3G31920	0
AT3G31925	0
AT3G31930	0
AT3G31935	0
AT3G31940	0
AT3G31945	0
AT3G31950	0
AT3G31955	0
AT3G31960	0
AT3G31970	0
AT3G31980	0
AT3G31990	0
AT3G31993	0
AT3G31996	0
AT3G32000	0
AT3G32010	0
AT3G32020	0
AT3G32021	0
AT3G32022	0
AT3G32023	0
AT3G32024	0
AT3G32026	0
AT3G32027	0
AT3G32028	0
AT3G32029	0
AT3G32030	0
AT3G32031	0
AT3G32032	0
AT3G32033	0
AT3G32035	0
AT3G32040	0
AT3G32043	0
AT3G32047	0
AT3G32050	0
AT3G32060	0
AT3G32070	0
AT3G32080	0
AT3G32090	0
AT3G32091	0
AT3G32092	0
AT3G32093	0
AT3G32095	0
AT3G32110	0
AT3G32112	0
AT3G32115	0
AT3G32116	0
AT3G32118	0
AT3G32130	0
AT3G32135	0
AT3G32140	0
AT3G32150	0
AT3G32160	0
AT3G32164	0
AT3G32168	0
AT3G32172	0
AT3G32176	0
AT3G32180	0
AT3G32190	0
AT3G32195	0
AT3G32200	0
AT3G32205	0
AT3G32210	0
AT3G32220	0
AT3G32223	0
AT3G32226	0
AT3G32230	0
AT3G32240	0
AT3G32250	0
AT3G32260	0
AT3G32270	0
AT3G32275	0
AT3G32280	0
AT3G32290	0
AT3G32295	0
AT3G32300	0
AT3G32305	0
AT3G32310	0
AT3G32313	0
AT3G32316	0
AT3G32320	0
AT3G32330	0
AT3G32340	0
AT3G32360	0
AT3G32370	0
AT3G32371	0
AT3G32373	0
AT3G32375	0
AT3G32377	1
AT3G32380	0
AT3G32383	0
AT3G32385	0
AT3G32387	0
AT3G32389	0
AT3G32391	0
AT3G32393	0
AT3G32394	0
AT3G32395	0
AT3G32397	0
AT3G32400	0
AT3G32405	0
AT3G32410	0
AT3G32415	0
AT3G32420	0
AT3G32425	0
AT3G32435	0
AT3G32445	0
AT3G32455	0
AT3G32465	0
AT3G32475	0
AT3G32677	0
AT3G32880	0
AT3G32890	0
AT3G32893	0
AT3G32894	0
AT3G32895	0
AT3G32896	0
AT3G32897	0
AT3G32898	0
AT3G32899	0
AT3G32900	0
AT3G32901	0
AT3G32902	0
AT3G32903	0
AT3G32904	0
AT3G32910	0
AT3G32912	0
AT3G32914	0
AT3G32917	0
AT3G32920	11
AT3G32925	11
AT3G32930	2554
AT3G32940	402
AT3G32950	0
AT3G32960	0
AT3G32962	0
AT3G32964	0
AT3G32966	0
AT3G32968	0
AT3G32970	0
AT3G32975	0
AT3G32980	8
AT3G32990	0
AT3G33000	0
AT3G33002	0
AT3G33004	0
AT3G33005	0
AT3G33006	0
AT3G33008	0
AT3G33009	1
AT3G33010	0
AT3G33011	0
AT3G33025	0
AT3G33030	0
AT3G33035	0
AT3G33045	0
AT3G33055	0
AT3G33058	0
AT3G33064	0
AT3G33065	0
AT3G33066	0
AT3G33067	0
AT3G33069	0
AT3G33070	0
AT3G33071	0
AT3G33072	0
AT3G33073	0
AT3G33074	0
AT3G33075	0
AT3G33076	0
AT3G33077	0
AT3G33079	0
AT3G33080	0
AT3G33081	0
AT3G33082	0
AT3G33083	0
AT3G33084	0
AT3G33085	0
AT3G33091	0
AT3G33094	0
AT3G33097	0
AT3G33100	0
AT3G33103	1
AT3G33106	0
AT3G33109	0
AT3G33112	0
AT3G33115	0
AT3G33118	0
AT3G33121	0
AT3G33124	0
AT3G33127	0
AT3G33130	0
AT3G33131	0
AT3G33133	0
AT3G33136	0
AT3G33139	0
AT3G33142	0
AT3G33145	0
AT3G33148	0
AT3G33151	0
AT3G33154	0
AT3G33157	0
AT3G33160	0
AT3G33163	0
AT3G33166	0
AT3G33169	0
AT3G33172	0
AT3G33175	0
AT3G33178	0
AT3G33181	0
AT3G33185	0
AT3G33187	0
AT3G33189	0
AT3G33193	0
AT3G33197	0
AT3G33201	0
AT3G33205	0
AT3G33215	0
AT3G33225	0
AT3G33230	0
AT3G33235	3
AT3G33293	0
AT3G33377	0
AT3G33393	0
AT3G33448	1
AT3G33494	0
AT3G33520	535
AT3G33528	9
AT3G33530	1238
AT3G33537	0
AT3G33545	0
AT3G33555	0
AT3G33565	0
AT3G33570	0
AT3G33572	0
AT3G33575	0
AT3G33585	0
AT3G33595	0
AT3G34299	0
AT3G35003	0
AT3G35707	0
AT3G36411	0
AT3G36659	14
AT3G37820	0
AT3G38525	0
AT3G39230	0
AT3G39935	0
AT3G40640	0
AT3G41345	0
AT3G41761	0
AT3G41762	4
AT3G41768	26116
AT3G41979	0
AT3G42047	0
AT3G42050	5324
AT3G42052	349
AT3G42054	0
AT3G42057	0
AT3G42060	0
AT3G42065	0
AT3G42070	0
AT3G42075	0
AT3G42080	0
AT3G42083	0
AT3G42086	0
AT3G42090	0
AT3G42100	0
AT3G42110	0
AT3G42115	0
AT3G42120	0
AT3G42130	0
AT3G42140	0
AT3G42148	0
AT3G42150	309
AT3G42153	0
AT3G42155	0
AT3G42160	0
AT3G42170	1323
AT3G42174	0
AT3G42178	0
AT3G42179	0
AT3G42180	15
AT3G42181	0
AT3G42182	0
AT3G42186	0
AT3G42190	0
AT3G42200	0
AT3G42203	0
AT3G42206	0
AT3G42220	0
AT3G42230	0
AT3G42233	0
AT3G42236	0
AT3G42240	0
AT3G42245	0
AT3G42250	0
AT3G42251	0
AT3G42252	0
AT3G42253	0
AT3G42254	0
AT3G42255	0
AT3G42256	0
AT3G42257	0
AT3G42258	0
AT3G42260	0
AT3G42270	0
AT3G42280	0
AT3G42290	0
AT3G42300	0
AT3G42305	0
AT3G42310	0
AT3G42313	0
AT3G42316	0
AT3G42320	0
AT3G42330	0
AT3G42340	0
AT3G42350	0
AT3G42353	0
AT3G42356	0
AT3G42360	0
AT3G42383	0
AT3G42386	0
AT3G42390	0
AT3G42400	0
AT3G42410	0
AT3G42420	0
AT3G42430	0
AT3G42431	0
AT3G42432	0
AT3G42433	0
AT3G42434	0
AT3G42436	0
AT3G42438	0
AT3G42440	0
AT3G42445	0
AT3G42450	0
AT3G42460	0
AT3G42466	0
AT3G42470	0
AT3G42471	0
AT3G42472	0
AT3G42473	2
AT3G42474	0
AT3G42476	0
AT3G42478	0
AT3G42480	0
AT3G42490	0
AT3G42500	0
AT3G42510	0
AT3G42520	0
AT3G42530	0
AT3G42535	0
AT3G42540	0
AT3G42542	0
AT3G42545	0
AT3G42550	0
AT3G42553	0
AT3G42556	0
AT3G42557	0
AT3G42560	0
AT3G42565	0
AT3G42570	0
AT3G42580	0
AT3G42590	0
AT3G42600	0
AT3G42610	0
AT3G42620	0
AT3G42621	0
AT3G42622	0
AT3G42624	0
AT3G42626	0
AT3G42628	0
AT3G42630	450
AT3G42640	360
AT3G42645	0
AT3G42646	0
AT3G42650	0
AT3G42653	0
AT3G42656	0
AT3G42658	1
AT3G42660	393
AT3G42670	220
AT3G42680	0
AT3G42690	0
AT3G42700	0
AT3G42710	0
AT3G42711	0
AT3G42712	0
AT3G42713	0
AT3G42714	0
AT3G42715	0
AT3G42716	0
AT3G42717	0
AT3G42718	0
AT3G42719	0
AT3G42720	0
AT3G42721	0
AT3G42722	0
AT3G42723	0
AT3G42724	0
AT3G42725	32
AT3G42726	0
AT3G42727	0
AT3G42730	0
AT3G42740	0
AT3G42750	0
AT3G42760	0
AT3G42763	0
AT3G42766	0
AT3G42770	0
AT3G42780	0
AT3G42783	0
AT3G42786	0
AT3G42790	1287
AT3G42791	0
AT3G42792	0
AT3G42794	0
AT3G42796	0
AT3G42798	0
AT3G42800	0
AT3G42803	0
AT3G42806	235
AT3G42810	3
AT3G42820	0
AT3G42830	0
AT3G42835	0
AT3G42836	0
AT3G42837	0
AT3G42850	15
AT3G42860	84
AT3G42870	0
AT3G42875	0
AT3G42880	5
AT3G42883	0
AT3G42886	0
AT3G42890	0
AT3G42900	0
AT3G42910	0
AT3G42913	0
AT3G42916	0
AT3G42920	0
AT3G42922	0
AT3G42924	0
AT3G42927	0
AT3G42930	0
AT3G42935	0
AT3G42940	0
AT3G42945	0
AT3G42950	441
AT3G42960	8
AT3G42980	0
AT3G42990	0
AT3G42993	0
AT3G42995	0
AT3G42996	0
AT3G43000	0
AT3G43005	0
AT3G43020	0
AT3G43025	0
AT3G43040	0
AT3G43050	0
AT3G43060	0
AT3G43070	0
AT3G43080	0
AT3G43083	0
AT3G43090	0
AT3G43095	0
AT3G43100	0
AT3G43110	5
AT3G43120	6
AT3G43123	0
AT3G43126	0
AT3G43128	0
AT3G43130	0
AT3G43140	0
AT3G43141	0
AT3G43142	0
AT3G43144	0
AT3G43146	0
AT3G43147	0
AT3G43148	0
AT3G43150	0
AT3G43151	0
AT3G43152	0
AT3G43153	0
AT3G43154	0
AT3G43156	0
AT3G43157	0
AT3G43158	0
AT3G43160	0
AT3G43170	0
AT3G43175	0
AT3G43180	0
AT3G43190	2
AT3G43200	0
AT3G43205	0
AT3G43210	295
AT3G43220	833
AT3G43230	616
AT3G43240	707
AT3G43250	1
AT3G43251	0
AT3G43260	0
AT3G43270	331
AT3G43280	0
AT3G43290	0
AT3G43291	0
AT3G43300	2649
AT3G43302	0
AT3G43303	0
AT3G43304	0
AT3G43307	0
AT3G43310	0
AT3G43315	0
AT3G43320	0
AT3G43330	0
AT3G43340	1
AT3G43350	0
AT3G43352	0
AT3G43355	0
AT3G43356	0
AT3G43357	0
AT3G43358	0
AT3G43359	0
AT3G43360	0
AT3G43370	0
AT3G43380	0
AT3G43390	0
AT3G43400	0
AT3G43410	0
AT3G43415	0
AT3G43420	0
AT3G43425	0
AT3G43430	53
AT3G43432	0
AT3G43433	0
AT3G43436	0
AT3G43440	280
AT3G43442	0
AT3G43444	0
AT3G43447	0
AT3G43450	0
AT3G43460	0
AT3G43470	0
AT3G43480	0
AT3G43485	0
AT3G43490	0
AT3G43500	0
AT3G43503	0
AT3G43505	6
AT3G43510	230
AT3G43520	1217
AT3G43521	0
AT3G43522	0
AT3G43523	0
AT3G43524	0
AT3G43526	0
AT3G43528	0
AT3G43530	1
AT3G43540	1017
AT3G43546	0
AT3G43550	0
AT3G43563	0
AT3G43566	0
AT3G43570	0
AT3G43571	0
AT3G43572	0
AT3G43573	0
AT3G43574	0
AT3G43575	0
AT3G43580	33
AT3G43583	0
AT3G43586	0
AT3G43590	425
AT3G43600	13
AT3G43610	1165
AT3G43620	0
AT3G43622	0
AT3G43625	1
AT3G43630	0
AT3G43635	0
AT3G43640	0
AT3G43645	0
AT3G43650	0
AT3G43652	0
AT3G43654	0
AT3G43657	0
AT3G43660	0
AT3G43670	590
AT3G43675	0
AT3G43680	0
AT3G43681	0
AT3G43682	0
AT3G43684	0
AT3G43686	0
AT3G43688	0
AT3G43690	213
AT3G43700	236
AT3G43710	0
AT3G43715	0
AT3G43720	3408
AT3G43723	0
AT3G43726	0
AT3G43730	0
AT3G43740	476
AT3G43750	0
AT3G43760	0
AT3G43770	0
AT3G43780	0
AT3G43790	52
AT3G43800	460
AT3G43810	1694
AT3G43820	0
AT3G43825	0
AT3G43826	0
AT3G43828	0
AT3G43830	0
AT3G43832	0
AT3G43833	0
AT3G43835	0
AT3G43837	0
AT3G43840	14
AT3G43850	0
AT3G43860	29
AT3G43862	0
AT3G43863	0
AT3G43864	0
AT3G43867	0
AT3G43870	0
AT3G43880	0
AT3G43890	0
AT3G43910	0
AT3G43920	365
AT3G43930	1
AT3G43940	0
AT3G43950	0
AT3G43955	652
AT3G43960	270
AT3G43970	0
AT3G43980	778
AT3G43990	0
AT3G44000	0
AT3G44005	0
AT3G44006	0
AT3G44010	3052
AT3G44020	514
AT3G44030	0
AT3G44035	0
AT3G44042	0
AT3G44045	0
AT3G44050	281
AT3G44060	1
AT3G44070	0
AT3G44080	0
AT3G44090	0
AT3G44093	0
AT3G44096	0
AT3G44100	1006
AT3G44110	4907
AT3G44115	0
AT3G44117	0
AT3G44120	0
AT3G44130	0
AT3G44140	0
AT3G44150	387
AT3G44160	506
AT3G44170	0
AT3G44175	0
AT3G44180	0
AT3G44190	355
AT3G44200	509
AT3G44205	50
AT3G44210	0
AT3G44212	0
AT3G44215	0
AT3G44220	157
AT3G44230	0
AT3G44235	0
AT3G44240	0
AT3G44245	0
AT3G44250	0
AT3G44260	4254
AT3G44261	0
AT3G44262	0
AT3G44264	0
AT3G44265	0
AT3G44267	0
AT3G44270	0
AT3G44274	0
AT3G44280	284
AT3G44290	3
AT3G44300	23
AT3G44310	16222
AT3G44320	90
AT3G44325	0
AT3G44326	0
AT3G44330	1871
AT3G44340	1925
AT3G44350	1
AT3G44370	192
AT3G44380	307
AT3G44390	0
AT3G44400	298
AT3G44405	0
AT3G44410	11
AT3G44420	29
AT3G44425	0
AT3G44428	0
AT3G44430	487
AT3G44435	0
AT3G44440	1
AT3G44444	0
AT3G44450	1
AT3G44460	5
AT3G44470	0
AT3G44480	850
AT3G44485	2
AT3G44490	8
AT3G44500	0
AT3G44510	0
AT3G44516	0
AT3G44530	361
AT3G44540	1
AT3G44550	0
AT3G44555	19
AT3G44560	0
AT3G44570	1
AT3G44580	1
AT3G44590	794
AT3G44600	780
AT3G44605	0
AT3G44610	426
AT3G44620	1283
AT3G44630	1367
AT3G44635	0
AT3G44640	1
AT3G44650	1
AT3G44660	1
AT3G44665	0
AT3G44670	886
AT3G44680	374
AT3G44690	113
AT3G44695	0
AT3G44700	0
AT3G44703	1
AT3G44704	1
AT3G44705	3
AT3G44710	0
AT3G44713	35
AT3G44716	49
AT3G44717	0
AT3G44718	0
AT3G44720	701
AT3G44730	201
AT3G44735	367
AT3G44740	91
AT3G44750	748
AT3G44753	9
AT3G44755	0
AT3G44757	0
AT3G44760	1
AT3G44763	1
AT3G44765	7
AT3G44766	1
AT3G44769	2
AT3G44770	13
AT3G44780	0
AT3G44785	0
AT3G44790	5
AT3G44793	0
AT3G44796	0
AT3G44798	388
AT3G44800	20
AT3G44805	0
AT3G44810	0
AT3G44820	93
AT3G44830	2
AT3G44840	0
AT3G44850	249
AT3G44860	47
AT3G44870	0
AT3G44880	1110
AT3G44890	9189
AT3G44900	19
AT3G44910	0
AT3G44920	0
AT3G44930	0
AT3G44935	0
AT3G44940	199
AT3G44950	1
AT3G44955	0
AT3G44960	57
AT3G44970	1
AT3G44980	0
AT3G44990	7
AT3G45000	0
AT3G45010	242
AT3G45020	100
AT3G45030	2772
AT3G45040	308
AT3G45050	1193
AT3G45060	54
AT3G45070	0
AT3G45080	0
AT3G45090	554
AT3G45093	7
AT3G45095	15
AT3G45100	391
AT3G45110	1
AT3G45120	0
AT3G45130	0
AT3G45140	120909
AT3G45150	0
AT3G45160	6
AT3G45170	0
AT3G45180	0
AT3G45190	1367
AT3G45200	0
AT3G45210	58
AT3G45220	0
AT3G45230	219
AT3G45240	628
AT3G45243	0
AT3G45245	0
AT3G45248	1
AT3G45250	0
AT3G45252	0
AT3G45253	0
AT3G45256	0
AT3G45260	101
AT3G45270	0
AT3G45275	0
AT3G45280	2
AT3G45285	0
AT3G45290	283
AT3G45300	546
AT3G45310	1030
AT3G45320	0
AT3G45330	0
AT3G45340	0
AT3G45350	0
AT3G45360	0
AT3G45370	0
AT3G45380	0
AT3G45390	28
AT3G45400	199
AT3G45410	11
AT3G45420	60
AT3G45430	62
AT3G45440	8
AT3G45443	165
AT3G45446	0
AT3G45450	0
AT3G45460	0
AT3G45470	0
AT3G45480	0
AT3G45490	2
AT3G45500	1
AT3G45510	0
AT3G45520	0
AT3G45525	0
AT3G45530	0
AT3G45540	0
AT3G45550	0
AT3G45555	0
AT3G45560	0
AT3G45570	0
AT3G45577	0
AT3G45580	0
AT3G45590	62
AT3G45600	318
AT3G45610	304
AT3G45620	445
AT3G45630	1042
AT3G45638	8
AT3G45640	6583
AT3G45645	0
AT3G45650	140
AT3G45660	2
AT3G45670	32
AT3G45673	0
AT3G45680	343
AT3G45690	0
AT3G45700	0
AT3G45710	25
AT3G45720	0
AT3G45730	28
AT3G45740	244
AT3G45750	197
AT3G45755	0
AT3G45760	0
AT3G45770	752
AT3G45775	0
AT3G45780	1369
AT3G45790	0
AT3G45800	0
AT3G45810	0
AT3G45820	0
AT3G45830	682
AT3G45840	0
AT3G45850	1935
AT3G45851	0
AT3G45860	2
AT3G45870	22
AT3G45880	46
AT3G45890	291
AT3G45900	365
AT3G45910	0
AT3G45920	0
AT3G45930	334
AT3G45935	0
AT3G45940	226
AT3G45950	28
AT3G45955	0
AT3G45960	1
AT3G45965	0
AT3G45970	279
AT3G45980	1257
AT3G45990	0
AT3G46000	1435
AT3G46010	1984
AT3G46020	178
AT3G46030	1482
AT3G46040	2178
AT3G46050	0
AT3G46060	1423
AT3G46070	0
AT3G46080	1
AT3G46086	0
AT3G46090	27
AT3G46100	982
AT3G46110	45
AT3G46120	0
AT3G46130	11
AT3G46140	0
AT3G46150	3
AT3G46160	0
AT3G46170	0
AT3G46180	151
AT3G46183	0
AT3G46186	0
AT3G46190	0
AT3G46200	131
AT3G46210	279
AT3G46220	466
AT3G46230	0
AT3G46240	1
AT3G46250	0
AT3G46260	0
AT3G46270	0
AT3G46280	7
AT3G46290	468
AT3G46300	0
AT3G46310	3
AT3G46320	324
AT3G46330	0
AT3G46340	0
AT3G46345	0
AT3G46350	0
AT3G46355	0
AT3G46360	0
AT3G46370	0
AT3G46375	0
AT3G46380	0
AT3G46382	0
AT3G46384	0
AT3G46385	147
AT3G46387	0
AT3G46390	0
AT3G46400	0
AT3G46410	0
AT3G46420	0
AT3G46430	1548
AT3G46440	902
AT3G46450	819
AT3G46460	410
AT3G46470	0
AT3G46480	0
AT3G46482	0
AT3G46484	0
AT3G46487	0
AT3G46490	2
AT3G46500	0
AT3G46510	1103
AT3G46520	2
AT3G46530	2092
AT3G46540	1187
AT3G46550	998
AT3G46560	706
AT3G46565	0
AT3G46570	0
AT3G46580	259
AT3G46585	0
AT3G46590	1426
AT3G46600	10377
AT3G46610	628
AT3G46613	0
AT3G46614	1
AT3G46616	0
AT3G46617	0
AT3G46620	6951
AT3G46630	947
AT3G46640	1679
AT3G46650	0
AT3G46658	8
AT3G46660	0
AT3G46666	0
AT3G46668	27
AT3G46670	0
AT3G46680	1
AT3G46690	0
AT3G46700	0
AT3G46710	0
AT3G46720	0
AT3G46730	0
AT3G46735	0
AT3G46740	5924
AT3G46750	0
AT3G46760	0
AT3G46770	1
AT3G46780	16455
AT3G46790	454
AT3G46800	0
AT3G46810	0
AT3G46820	501
AT3G46830	622
AT3G46840	0
AT3G46845	95
AT3G46850	0
AT3G46860	0
AT3G46870	199
AT3G46875	0
AT3G46880	0
AT3G46890	11
AT3G46900	2
AT3G46910	0
AT3G46911	0
AT3G46920	278
AT3G46930	229
AT3G46940	242
AT3G46950	93
AT3G46960	716
AT3G46970	13275
AT3G46980	613
AT3G46990	52
AT3G47000	890
AT3G47010	13
AT3G47020	0
AT3G47021	0
AT3G47030	4
AT3G47040	0
AT3G47050	0
AT3G47060	489
AT3G47070	5081
AT3G47080	1114
AT3G47090	2
AT3G47100	2
AT3G47110	12
AT3G47120	232
AT3G47130	0
AT3G47140	0
AT3G47150	0
AT3G47160	966
AT3G47165	0
AT3G47170	0
AT3G47180	23
AT3G47190	6
AT3G47200	0
AT3G47210	4
AT3G47220	5
AT3G47230	0
AT3G47240	0
AT3G47250	1085
AT3G47260	0
AT3G47270	1
AT3G47280	0
AT3G47290	867
AT3G47295	255
AT3G47300	221
AT3G47310	0
AT3G47320	0
AT3G47330	0
AT3G47340	643
AT3G47341	0
AT3G47342	6
AT3G47347	47
AT3G47348	108
AT3G47350	2756
AT3G47360	130
AT3G47370	1341
AT3G47380	5
AT3G47390	513
AT3G47400	64
AT3G47410	1
AT3G47420	288
AT3G47430	471
AT3G47440	2
AT3G47450	1557
AT3G47460	275
AT3G47470	53668
AT3G47480	5
AT3G47490	584
AT3G47500	257
AT3G47510	40
AT3G47520	2990
AT3G47530	79
AT3G47540	98
AT3G47550	585
AT3G47560	754
AT3G47570	63
AT3G47580	14
AT3G47590	487
AT3G47600	149
AT3G47610	436
AT3G47620	933
AT3G47630	189
AT3G47640	329
AT3G47650	7583
AT3G47660	5
AT3G47670	200
AT3G47675	129
AT3G47680	515
AT3G47690	194
AT3G47700	210
AT3G47710	0
AT3G47720	0
AT3G47730	556
AT3G47740	0
AT3G47750	54
AT3G47760	0
AT3G47770	0
AT3G47780	42
AT3G47790	0
AT3G47800	2157
AT3G47810	1054
AT3G47820	347
AT3G47830	58
AT3G47833	582
AT3G47836	561
AT3G47840	82
AT3G47850	415
AT3G47860	3888
AT3G47870	0
AT3G47875	13
AT3G47890	1026
AT3G47910	1215
AT3G47920	0
AT3G47930	877
AT3G47940	276
AT3G47950	350
AT3G47960	2707
AT3G47965	84
AT3G47980	2
AT3G47990	452
AT3G48000	4703
AT3G48010	0
AT3G48020	1
AT3G48030	472
AT3G48040	192
AT3G48050	1320
AT3G48057	0
AT3G48058	0
AT3G48060	541
AT3G48070	701
AT3G48080	4
AT3G48090	1194
AT3G48100	29
AT3G48110	3031
AT3G48115	366
AT3G48120	158
AT3G48130	3
AT3G48131	0
AT3G48140	3209
AT3G48150	100
AT3G48160	85
AT3G48170	1597
AT3G48180	3
AT3G48185	72
AT3G48187	103
AT3G48190	576
AT3G48195	441
AT3G48200	2969
AT3G48201	1
AT3G48205	0
AT3G48208	0
AT3G48209	0
AT3G48210	163
AT3G48220	0
AT3G48230	3
AT3G48231	10
AT3G48235	2
AT3G48240	13
AT3G48250	164
AT3G48260	13
AT3G48270	0
AT3G48275	0
AT3G48280	59
AT3G48290	175
AT3G48298	0
AT3G48300	7
AT3G48310	161
AT3G48320	44
AT3G48330	440
AT3G48340	0
AT3G48343	0
AT3G48344	0
AT3G48346	0
AT3G48350	15
AT3G48360	507
AT3G48370	0
AT3G48380	553
AT3G48390	31
AT3G48400	0
AT3G48410	171
AT3G48420	2931
AT3G48425	207
AT3G48430	766
AT3G48440	397
AT3G48450	2
AT3G48460	984
AT3G48470	120
AT3G48475	0
AT3G48480	26
AT3G48490	83
AT3G48500	3253
AT3G48510	18
AT3G48515	0
AT3G48520	2
AT3G48523	0
AT3G48526	0
AT3G48530	1162
AT3G48540	59
AT3G48550	13
AT3G48560	9552
AT3G48570	287
AT3G48580	21
AT3G48590	683
AT3G48600	33
AT3G48610	421
AT3G48620	0
AT3G48630	0
AT3G48640	4
AT3G48650	275
AT3G48660	14
AT3G48670	940
AT3G48675	0
AT3G48680	757
AT3G48690	1699
AT3G48700	2
AT3G48710	592
AT3G48720	32
AT3G48730	6122
AT3G48740	611
AT3G48745	0
AT3G48750	1029
AT3G48760	872
AT3G48770	50
AT3G48780	851
AT3G48790	1
AT3G48800	151
AT3G48810	120
AT3G48820	397
AT3G48830	124
AT3G48835	2
AT3G48840	0
AT3G48850	0
AT3G48860	455
AT3G48870	5611
AT3G48880	581
AT3G48890	1665
AT3G48900	42
AT3G48920	0
AT3G48930	6008
AT3G48940	2
AT3G48950	0
AT3G48960	1
AT3G48970	17
AT3G48980	311
AT3G48990	1526
AT3G49000	408
AT3G49010	7016
AT3G49020	0
AT3G49030	0
AT3G49040	0
AT3G49045	0
AT3G49050	431
AT3G49055	3
AT3G49060	483
AT3G49070	14
AT3G49080	531
AT3G49100	206
AT3G49110	18
AT3G49115	0
AT3G49120	1138
AT3G49130	0
AT3G49140	2147
AT3G49142	55
AT3G49150	0
AT3G49155	2
AT3G49160	193
AT3G49162	0
AT3G49170	290
AT3G49180	216
AT3G49190	3
AT3G49200	0
AT3G49210	9
AT3G49220	1648
AT3G49230	0
AT3G49240	0
AT3G49250	303
AT3G49260	1218
AT3G49270	5
AT3G49280	0
AT3G49290	335
AT3G49300	8
AT3G49305	0
AT3G49307	8
AT3G49310	617
AT3G49320	115
AT3G49330	32
AT3G49340	0
AT3G49350	432
AT3G49360	339
AT3G49370	51
AT3G49380	1
AT3G49390	717
AT3G49400	186
AT3G49410	33
AT3G49420	50
AT3G49430	1631
AT3G49440	0
AT3G49450	0
AT3G49460	0
AT3G49470	2171
AT3G49480	4
AT3G49490	1297
AT3G49500	739
AT3G49510	11
AT3G49520	0
AT3G49530	6042
AT3G49540	32
AT3G49550	274
AT3G49551	16
AT3G49560	1663
AT3G49570	8
AT3G49580	0
AT3G49590	700
AT3G49600	587
AT3G49601	1212
AT3G49610	0
AT3G49620	0
AT3G49630	0
AT3G49640	274
AT3G49645	158
AT3G49650	293
AT3G49660	127
AT3G49668	0
AT3G49670	1278
AT3G49680	2196
AT3G49690	3
AT3G49700	0
AT3G49710	100
AT3G49720	3319
AT3G49725	267
AT3G49730	165
AT3G49740	0
AT3G49744	0
AT3G49750	48
AT3G49760	6
AT3G49765	0
AT3G49770	0
AT3G49780	26
AT3G49790	212
AT3G49796	0
AT3G49800	597
AT3G49810	602
AT3G49820	2
AT3G49830	3
AT3G49832	0
AT3G49840	227
AT3G49845	1
AT3G49850	377
AT3G49860	0
AT3G49870	1136
AT3G49880	378
AT3G49890	108
AT3G49900	261
AT3G49910	9408
AT3G49920	101
AT3G49925	0
AT3G49930	7
AT3G49940	124
AT3G49950	0
AT3G49960	0
AT3G49970	0
AT3G49980	0
AT3G49990	844
AT3G50000	1139
AT3G50010	1
AT3G50020	0
AT3G50030	0
AT3G50040	44
AT3G50050	219
AT3G50060	5661
AT3G50070	675
AT3G50080	315
AT3G50090	0
AT3G50100	167
AT3G50110	229
AT3G50120	63
AT3G50123	0
AT3G50130	0
AT3G50140	0
AT3G50150	0
AT3G50160	0
AT3G50170	1
AT3G50180	0
AT3G50190	3
AT3G50200	0
AT3G50210	499
AT3G50220	19
AT3G50230	7
AT3G50240	2177
AT3G50250	0
AT3G50260	26
AT3G50270	479
AT3G50280	211
AT3G50290	0
AT3G50295	0
AT3G50300	0
AT3G50301	0
AT3G50310	2
AT3G50320	0
AT3G50330	0
AT3G50340	499
AT3G50350	40
AT3G50360	799
AT3G50370	3116
AT3G50373	0
AT3G50376	0
AT3G50380	1324
AT3G50390	48
AT3G50400	0
AT3G50410	30
AT3G50420	72
AT3G50430	218
AT3G50440	619
AT3G50450	1
AT3G50460	0
AT3G50470	71
AT3G50480	913
AT3G50490	0
AT3G50500	2886
AT3G50505	0
AT3G50510	3
AT3G50520	380
AT3G50530	1637
AT3G50540	0
AT3G50550	443
AT3G50560	30
AT3G50570	58
AT3G50580	3
AT3G50590	1819
AT3G50610	0
AT3G50620	179
AT3G50625	51
AT3G50630	1050
AT3G50640	6
AT3G50650	788
AT3G50660	188
AT3G50665	0
AT3G50670	1616
AT3G50680	0
AT3G50685	1712
AT3G50690	820
AT3G50700	194
AT3G50710	0
AT3G50720	0
AT3G50730	0
AT3G50740	1
AT3G50750	26
AT3G50755	0
AT3G50760	273
AT3G50770	57
AT3G50780	660
AT3G50790	885
AT3G50800	1241
AT3G50808	0
AT3G50810	51
AT3G50820	15129
AT3G50825	18
AT3G50830	743
AT3G50835	0
AT3G50840	2
AT3G50845	57
AT3G50850	21
AT3G50860	174
AT3G50870	47
AT3G50880	356
AT3G50890	303
AT3G50895	0
AT3G50900	136
AT3G50910	616
AT3G50920	454
AT3G50925	0
AT3G50930	1544
AT3G50940	3
AT3G50950	4855
AT3G50960	133
AT3G50970	19
AT3G50980	0
AT3G50990	37
AT3G51000	755
AT3G51010	858
AT3G51020	3
AT3G51030	84
AT3G51040	226
AT3G51050	963
AT3G51060	12
AT3G51070	0
AT3G51075	12
AT3G51080	304
AT3G51090	156
AT3G51100	424
AT3G51110	294
AT3G51120	610
AT3G51130	488
AT3G51135	0
AT3G51140	1990
AT3G51150	1253
AT3G51160	1149
AT3G51171	1
AT3G51180	43
AT3G51190	0
AT3G51200	0
AT3G51210	0
AT3G51220	96
AT3G51230	73
AT3G51238	4
AT3G51240	36
AT3G51250	846
AT3G51260	1817
AT3G51265	0
AT3G51270	930
AT3G51280	299
AT3G51290	476
AT3G51300	32
AT3G51310	1247
AT3G51320	120
AT3G51325	11
AT3G51330	22
AT3G51340	132
AT3G51350	31
AT3G51360	0
AT3G51370	2029
AT3G51375	0
AT3G51380	25
AT3G51390	306
AT3G51400	25
AT3G51410	9
AT3G51420	2023
AT3G51430	344
AT3G51440	61
AT3G51450	1333
AT3G51460	1108
AT3G51470	150
AT3G51478	20
AT3G51480	208
AT3G51490	24
AT3G51500	349
AT3G51510	2145
AT3G51520	648
AT3G51530	164
AT3G51540	4
AT3G51550	6736
AT3G51560	0
AT3G51570	1
AT3G51580	359
AT3G51590	42
AT3G51600	2928
AT3G51610	550
AT3G51620	585
AT3G51630	871
AT3G51640	446
AT3G51642	0
AT3G51644	0
AT3G51650	295
AT3G51660	36
AT3G51670	1197
AT3G51680	2
AT3G51690	0
AT3G51700	0
AT3G51710	15
AT3G51720	417
AT3G51730	1711
AT3G51740	644
AT3G51750	9
AT3G51760	79
AT3G51770	759
AT3G51780	473
AT3G51790	170
AT3G51800	2209
AT3G51810	0
AT3G51820	4878
AT3G51830	517
AT3G51840	3348
AT3G51850	1685
AT3G51860	2649
AT3G51870	703
AT3G51880	1551
AT3G51890	260
AT3G51895	768
AT3G51910	7
AT3G51920	298
AT3G51930	86
AT3G51940	108
AT3G51950	5244
AT3G51960	8
AT3G51970	8
AT3G51980	610
AT3G51990	170
AT3G52000	0
AT3G52003	0
AT3G52010	6
AT3G52020	0
AT3G52030	336
AT3G52040	41
AT3G52050	488
AT3G52055	0
AT3G52060	1435
AT3G52070	0
AT3G52072	24
AT3G52075	0
AT3G52080	2
AT3G52090	1296
AT3G52100	372
AT3G52105	101
AT3G52110	242
AT3G52115	45
AT3G52120	796
AT3G52130	0
AT3G52140	2682
AT3G52150	10729
AT3G52155	965
AT3G52160	6
AT3G52170	450
AT3G52180	3332
AT3G52190	443
AT3G52200	1286
AT3G52210	191
AT3G52220	688
AT3G52230	2366
AT3G52240	581
AT3G52250	1156
AT3G52260	135
AT3G52270	20
AT3G52280	332
AT3G52285	0
AT3G52290	441
AT3G52300	5330
AT3G52310	5
AT3G52320	0
AT3G52330	0
AT3G52340	404
AT3G52345	0
AT3G52350	0
AT3G52360	198
AT3G52370	174
AT3G52380	6395
AT3G52390	263
AT3G52400	1044
AT3G52410	0
AT3G52420	145
AT3G52430	305
AT3G52440	0
AT3G52450	8
AT3G52460	23
AT3G52470	1585
AT3G52480	259
AT3G52490	323
AT3G52500	2903
AT3G52510	1
AT3G52520	31
AT3G52525	21
AT3G52526	26
AT3G52527	0
AT3G52530	36
AT3G52535	85
AT3G52540	52
AT3G52550	5
AT3G52560	1532
AT3G52561	0
AT3G52565	0
AT3G52570	184
AT3G52580	1694
AT3G52590	7599
AT3G52600	14
AT3G52605	1
AT3G52610	236
AT3G52620	1
AT3G52630	144
AT3G52640	944
AT3G52660	626
AT3G52670	59
AT3G52680	119
AT3G52690	0
AT3G52700	1
AT3G52705	0
AT3G52710	299
AT3G52720	26
AT3G52730	1803
AT3G52740	36
AT3G52742	0
AT3G52748	0
AT3G52750	1918
AT3G52760	254
AT3G52765	0
AT3G52770	33
AT3G52780	2
AT3G52790	0
AT3G52800	5599
AT3G52810	0
AT3G52820	13
AT3G52830	0
AT3G52840	385
AT3G52850	3318
AT3G52860	113
AT3G52870	2916
AT3G52880	7427
AT3G52890	956
AT3G52900	214
AT3G52905	179
AT3G52910	437
AT3G52920	1800
AT3G52930	8154
AT3G52940	430
AT3G52941	0
AT3G52950	561
AT3G52955	0
AT3G52957	0
AT3G52960	6892
AT3G52970	4
AT3G52980	0
AT3G52990	4050
AT3G53000	232
AT3G53010	21
AT3G53015	0
AT3G53016	0
AT3G53020	6171
AT3G53030	427
AT3G53040	0
AT3G53050	0
AT3G53060	0
AT3G53065	0
AT3G53070	0
AT3G53075	0
AT3G53080	0
AT3G53090	327
AT3G53100	222
AT3G53110	1225
AT3G53120	351
AT3G53130	1423
AT3G53140	0
AT3G53150	0
AT3G53160	31
AT3G53170	154
AT3G53180	940
AT3G53190	925
AT3G53200	0
AT3G53210	244
AT3G53220	92
AT3G53230	64
AT3G53232	6
AT3G53235	3
AT3G53240	329
AT3G53250	1
AT3G53260	1477
AT3G53270	318
AT3G53280	16
AT3G53290	0
AT3G53294	0
AT3G53300	0
AT3G53305	0
AT3G53310	453
AT3G53320	235
AT3G53330	0
AT3G53340	307
AT3G53342	0
AT3G53350	194
AT3G53360	177
AT3G53365	10
AT3G53370	600
AT3G53380	356
AT3G53390	544
AT3G53400	1436
AT3G53403	6
AT3G53410	182
AT3G53420	2610
AT3G53430	5258
AT3G53440	60
AT3G53450	7
AT3G53460	38328
AT3G53470	924
AT3G53480	35
AT3G53490	85
AT3G53500	1678
AT3G53510	143
AT3G53520	1231
AT3G53530	274
AT3G53540	539
AT3G53550	0
AT3G53560	2102
AT3G53570	397
AT3G53580	1641
AT3G53590	0
AT3G53600	0
AT3G53610	689
AT3G53611	0
AT3G53620	399
AT3G53630	647
AT3G53640	0
AT3G53650	121
AT3G53670	1137
AT3G53680	169
AT3G53690	10
AT3G53700	601
AT3G53710	1357
AT3G53720	445
AT3G53730	1311
AT3G53740	4414
AT3G53750	1171
AT3G53760	447
AT3G53770	0
AT3G53775	0
AT3G53780	224
AT3G53790	0
AT3G53800	1312
AT3G53810	222
AT3G53820	0
AT3G53830	59
AT3G53840	3
AT3G53850	478
AT3G53860	73
AT3G53870	7219
AT3G53880	150
AT3G53890	4385
AT3G53900	1103
AT3G53910	0
AT3G53920	1273
AT3G53930	357
AT3G53940	121
AT3G53950	586
AT3G53960	633
AT3G53965	0
AT3G53970	578
AT3G53980	28
AT3G53990	2980
AT3G54000	329
AT3G54010	816
AT3G54020	490
AT3G54030	185
AT3G54040	54
AT3G54050	15272
AT3G54060	11
AT3G54065	0
AT3G54070	0
AT3G54080	350
AT3G54085	52
AT3G54090	1805
AT3G54100	357
AT3G54110	1098
AT3G54120	28
AT3G54130	153
AT3G54140	269
AT3G54150	1
AT3G54160	39
AT3G54170	493
AT3G54180	143
AT3G54190	1228
AT3G54200	205
AT3G54210	10369
AT3G54220	534
AT3G54230	967
AT3G54240	2
AT3G54250	507
AT3G54260	27
AT3G54270	114
AT3G54280	1028
AT3G54290	594
AT3G54300	488
AT3G54310	1
AT3G54320	296
AT3G54340	692
AT3G54350	899
AT3G54360	2079
AT3G54363	26
AT3G54366	397
AT3G54380	255
AT3G54390	138
AT3G54400	1764
AT3G54410	4
AT3G54420	4
AT3G54430	0
AT3G54440	2657
AT3G54450	2
AT3G54460	655
AT3G54470	1393
AT3G54480	637
AT3G54490	4
AT3G54500	329
AT3G54510	0
AT3G54520	0
AT3G54530	0
AT3G54540	1514
AT3G54550	0
AT3G54560	712
AT3G54570	0
AT3G54580	1
AT3G54590	0
AT3G54600	750
AT3G54610	294
AT3G54620	889
AT3G54625	15
AT3G54630	0
AT3G54640	730
AT3G54650	743
AT3G54660	3119
AT3G54670	1111
AT3G54680	244
AT3G54690	810
AT3G54700	0
AT3G54710	146
AT3G54720	301
AT3G54730	0
AT3G54740	260
AT3G54750	374
AT3G54760	1946
AT3G54770	0
AT3G54780	23
AT3G54790	814
AT3G54800	21
AT3G54810	1780
AT3G54820	526
AT3G54823	0
AT3G54826	585
AT3G54830	39
AT3G54840	944
AT3G54850	350
AT3G54860	695
AT3G54870	7
AT3G54880	474
AT3G54890	30000
AT3G54900	860
AT3G54910	233
AT3G54920	1727
AT3G54925	0
AT3G54930	199
AT3G54940	5
AT3G54950	141
AT3G54960	616
AT3G54970	249
AT3G54980	203
AT3G54990	2
AT3G55000	496
AT3G55005	392
AT3G55010	662
AT3G55020	1223
AT3G55030	305
AT3G55040	1322
AT3G55050	837
AT3G55060	124
AT3G55070	561
AT3G55080	388
AT3G55090	114
AT3G55100	0
AT3G55110	737
AT3G55120	551
AT3G55130	195
AT3G55140	454
AT3G55150	0
AT3G55160	382
AT3G55170	641
AT3G55180	2
AT3G55190	0
AT3G55200	95
AT3G55210	6
AT3G55220	127
AT3G55230	0
AT3G55240	34
AT3G55250	2054
AT3G55252	0
AT3G55254	0
AT3G55258	0
AT3G55260	1068
AT3G55270	1215
AT3G55280	2358
AT3G55290	564
AT3G55300	0
AT3G55310	1
AT3G55320	506
AT3G55330	5110
AT3G55340	237
AT3G55350	264
AT3G55360	2573
AT3G55370	111
AT3G55380	574
AT3G55390	149
AT3G55400	2242
AT3G55410	2579
AT3G55420	239
AT3G55430	2423
AT3G55440	11094
AT3G55450	635
AT3G55460	1339
AT3G55470	109
AT3G55480	925
AT3G55485	0
AT3G55490	49
AT3G55500	545
AT3G55510	308
AT3G55512	0
AT3G55513	0
AT3G55515	0
AT3G55520	502
AT3G55530	220
AT3G55540	0
AT3G55550	0
AT3G55560	7
AT3G55566	0
AT3G55570	0
AT3G55580	10
AT3G55590	0
AT3G55600	119
AT3G55605	206
AT3G55610	2086
AT3G55620	1097
AT3G55630	1578
AT3G55640	210
AT3G55646	5
AT3G55650	1
AT3G55660	161
AT3G55665	0
AT3G55670	1
AT3G55672	0
AT3G55677	0
AT3G55680	0
AT3G55690	84
AT3G55700	259
AT3G55710	1711
AT3G55720	3
AT3G55730	83
AT3G55734	1
AT3G55735	0
AT3G55740	537
AT3G55750	3155
AT3G55760	2790
AT3G55770	2131
AT3G55780	1
AT3G55790	0
AT3G55795	0
AT3G55800	19392
AT3G55810	0
AT3G55820	21
AT3G55830	472
AT3G55840	32
AT3G55850	454
AT3G55860	0
AT3G55870	0
AT3G55880	63
AT3G55890	11
AT3G55900	0
AT3G55910	2
AT3G55920	273
AT3G55930	1
AT3G55935	0
AT3G55940	12
AT3G55950	190
AT3G55960	514
AT3G55970	121
AT3G55980	24318
AT3G55990	249
AT3G56000	24
AT3G56010	1574
AT3G56020	1571
AT3G56030	45
AT3G56040	2069
AT3G56050	1578
AT3G56060	443
AT3G56070	1363
AT3G56080	71
AT3G56085	0
AT3G56090	2906
AT3G56100	137
AT3G56110	632
AT3G56120	442
AT3G56130	2321
AT3G56140	1140
AT3G56150	4465
AT3G56160	1189
AT3G56170	284
AT3G56180	2
AT3G56190	1916
AT3G56200	148
AT3G56210	440
AT3G56220	109
AT3G56230	11
AT3G56240	999
AT3G56250	25
AT3G56260	497
AT3G56270	210
AT3G56275	10
AT3G56277	0
AT3G56280	0
AT3G56290	192
AT3G56300	88
AT3G56310	1140
AT3G56320	154
AT3G56330	299
AT3G56340	3229
AT3G56350	0
AT3G56360	3163
AT3G56370	2413
AT3G56380	0
AT3G56390	0
AT3G56400	5174
AT3G56408	28
AT3G56410	0
AT3G56420	0
AT3G56430	435
AT3G56440	102
AT3G56450	87
AT3G56460	1244
AT3G56470	41
AT3G56480	1046
AT3G56490	1545
AT3G56500	0
AT3G56510	465
AT3G56520	1
AT3G56530	0
AT3G56540	0
AT3G56550	40
AT3G56560	0
AT3G56570	57
AT3G56580	818
AT3G56590	1195
AT3G56600	13
AT3G56610	0
AT3G56620	188
AT3G56630	403
AT3G56640	294
AT3G56650	1569
AT3G56660	11
AT3G56670	0
AT3G56680	2223
AT3G56690	337
AT3G56700	0
AT3G56705	0
AT3G56710	988
AT3G56720	1005
AT3G56730	29
AT3G56740	283
AT3G56750	744
AT3G56760	648
AT3G56770	2
AT3G56780	0
AT3G56790	13
AT3G56800	2624
AT3G56810	272
AT3G56820	161
AT3G56825	1
AT3G56830	113
AT3G56840	250
AT3G56850	490
AT3G56860	2128
AT3G56870	111
AT3G56880	16695
AT3G56890	11
AT3G56891	0
AT3G56900	192
AT3G56910	4385
AT3G56920	1
AT3G56930	129
AT3G56940	13556
AT3G56950	485
AT3G56960	239
AT3G56970	0
AT3G56980	0
AT3G56990	377
AT3G57000	613
AT3G57010	5
AT3G57020	36
AT3G57030	145
AT3G57040	82
AT3G57050	1120
AT3G57060	293
AT3G57062	242
AT3G57070	1004
AT3G57072	0
AT3G57080	416
AT3G57090	572
AT3G57100	2
AT3G57110	7
AT3G57120	458
AT3G57130	45
AT3G57140	162
AT3G57150	1671
AT3G57157	6
AT3G57160	53
AT3G57170	632
AT3G57180	751
AT3G57190	550
AT3G57200	14
AT3G57210	1
AT3G57220	345
AT3G57230	155
AT3G57240	2
AT3G57250	0
AT3G57260	8
AT3G57270	2
AT3G57280	540
AT3G57290	2591
AT3G57300	1699
AT3G57310	0
AT3G57320	239
AT3G57330	1057
AT3G57340	631
AT3G57350	378
AT3G57360	75
AT3G57370	4
AT3G57380	0
AT3G57390	51
AT3G57400	366
AT3G57410	1408
AT3G57420	576
AT3G57430	429
AT3G57440	5
AT3G57450	4377
AT3G57460	15
AT3G57465	0
AT3G57470	2437
AT3G57480	97
AT3G57490	290
AT3G57500	9
AT3G57510	0
AT3G57520	6619
AT3G57530	5932
AT3G57540	9
AT3G57550	592
AT3G57560	949
AT3G57570	433
AT3G57580	117
AT3G57586	11
AT3G57587	0
AT3G57590	188
AT3G57600	281
AT3G57610	1936
AT3G57620	7
AT3G57630	260
AT3G57640	42
AT3G57645	2
AT3G57650	1048
AT3G57660	746
AT3G57670	57
AT3G57680	46
AT3G57690	37
AT3G57700	0
AT3G57710	271
AT3G57720	167
AT3G57730	0
AT3G57740	0
AT3G57750	253
AT3G57760	127
AT3G57765	0
AT3G57770	22
AT3G57780	30
AT3G57785	119
AT3G57787	1
AT3G57790	266
AT3G57800	1472
AT3G57810	356
AT3G57820	1
AT3G57830	352
AT3G57840	0
AT3G57850	0
AT3G57854	0
AT3G57860	96
AT3G57870	1640
AT3G57880	2848
AT3G57890	1361
AT3G57900	1
AT3G57910	134
AT3G57920	0
AT3G57930	1149
AT3G57940	256
AT3G57950	0
AT3G57960	0
AT3G57965	128
AT3G57970	0
AT3G57980	244
AT3G57990	1440
AT3G58000	83
AT3G58010	527
AT3G58020	272
AT3G58030	1014
AT3G58035	0
AT3G58040	553
AT3G58050	827
AT3G58060	43
AT3G58070	1
AT3G58090	137
AT3G58100	108
AT3G58110	675
AT3G58120	627
AT3G58130	125
AT3G58140	2536
AT3G58150	23
AT3G58160	464
AT3G58165	0
AT3G58170	668
AT3G58180	280
AT3G58190	0
AT3G58193	0
AT3G58196	0
AT3G58200	74
AT3G58210	0
AT3G58220	536
AT3G58230	0
AT3G58240	0
AT3G58250	3
AT3G58260	1
AT3G58270	54
AT3G58280	0
AT3G58290	1
AT3G58300	0
AT3G58310	0
AT3G58320	0
AT3G58330	0
AT3G58340	0
AT3G58347	0
AT3G58350	25
AT3G58360	1
AT3G58370	0
AT3G58380	6
AT3G58390	0
AT3G58400	0
AT3G58410	0
AT3G58415	0
AT3G58420	0
AT3G58430	73
AT3G58440	0
AT3G58450	0
AT3G58460	580
AT3G58470	284
AT3G58480	6
AT3G58490	325
AT3G58500	2657
AT3G58510	1348
AT3G58520	209
AT3G58530	388
AT3G58540	1
AT3G58550	0
AT3G58560	1339
AT3G58570	1337
AT3G58580	684
AT3G58585	0
AT3G58590	82
AT3G58600	498
AT3G58610	8576
AT3G58620	385
AT3G58630	145
AT3G58640	1364
AT3G58650	192
AT3G58660	602
AT3G58670	363
AT3G58680	3946
AT3G58690	444
AT3G58700	1044
AT3G58710	39
AT3G58720	80
AT3G58730	3096
AT3G58740	9
AT3G58750	1801
AT3G58760	397
AT3G58770	26
AT3G58780	7
AT3G58790	199
AT3G58795	0
AT3G58800	139
AT3G58810	44
AT3G58820	103
AT3G58830	568
AT3G58840	435
AT3G58850	369
AT3G58860	2
AT3G58865	40
AT3G58875	0
AT3G58877	0
AT3G58880	0
AT3G58890	0
AT3G58900	167
AT3G58910	0
AT3G58920	0
AT3G58930	215
AT3G58940	181
AT3G58950	1
AT3G58960	0
AT3G58970	498
AT3G58975	84
AT3G58980	110
AT3G58990	23
AT3G59000	104
AT3G59010	13
AT3G59020	1587
AT3G59030	3
AT3G59040	1345
AT3G59050	549
AT3G59060	221
AT3G59068	4
AT3G59070	0
AT3G59080	830
AT3G59090	474
AT3G59100	618
AT3G59110	873
AT3G59120	0
AT3G59130	0
AT3G59140	533
AT3G59150	121
AT3G59160	0
AT3G59170	0
AT3G59180	0
AT3G59190	14
AT3G59200	6
AT3G59210	129
AT3G59220	7
AT3G59230	1
AT3G59240	0
AT3G59245	0
AT3G59250	32
AT3G59260	0
AT3G59270	2
AT3G59280	674
AT3G59290	375
AT3G59295	0
AT3G59300	800
AT3G59310	340
AT3G59320	209
AT3G59330	239
AT3G59340	0
AT3G59350	3071
AT3G59360	651
AT3G59370	0
AT3G59380	618
AT3G59390	136
AT3G59400	27
AT3G59410	309
AT3G59415	0
AT3G59420	804
AT3G59430	170
AT3G59435	1
AT3G59440	0
AT3G59450	1
AT3G59455	0
AT3G59460	0
AT3G59470	170
AT3G59480	46
AT3G59490	215
AT3G59500	477
AT3G59510	16
AT3G59520	82
AT3G59530	118
AT3G59540	3781
AT3G59550	80
AT3G59570	261
AT3G59580	133
AT3G59590	1
AT3G59600	794
AT3G59610	0
AT3G59620	2
AT3G59630	292
AT3G59640	230
AT3G59650	330
AT3G59660	599
AT3G59670	317
AT3G59680	87
AT3G59690	46
AT3G59695	1
AT3G59700	2
AT3G59710	1
AT3G59720	0
AT3G59730	0
AT3G59740	0
AT3G59750	6
AT3G59760	774
AT3G59765	63
AT3G59770	1353
AT3G59780	4818
AT3G59790	6
AT3G59800	227
AT3G59810	442
AT3G59820	1168
AT3G59830	6
AT3G59840	575
AT3G59845	2
AT3G59850	2
AT3G59860	0
AT3G59870	737
AT3G59880	5
AT3G59884	0
AT3G59890	399
AT3G59900	6
AT3G59910	1062
AT3G59920	2919
AT3G59923	0
AT3G59926	0
AT3G59930	0
AT3G59940	0
AT3G59950	586
AT3G59960	0
AT3G59970	5596
AT3G59980	1260
AT3G59990	1338
AT3G60000	3
AT3G60010	3
AT3G60020	1
AT3G60030	1889
AT3G60040	90
AT3G60050	133
AT3G60060	0
AT3G60070	179
AT3G60075	0
AT3G60080	238
AT3G60090	0
AT3G60100	0
AT3G60110	243
AT3G60120	0
AT3G60130	419
AT3G60140	0
AT3G60150	69
AT3G60160	181
AT3G60164	0
AT3G60170	1
AT3G60176	0
AT3G60180	138
AT3G60190	1388
AT3G60200	299
AT3G60210	1476
AT3G60220	68
AT3G60238	0
AT3G60240	2996
AT3G60245	8487
AT3G60250	738
AT3G60260	302
AT3G60270	0
AT3G60280	0
AT3G60286	13
AT3G60290	349
AT3G60300	872
AT3G60310	190
AT3G60320	1686
AT3G60328	0
AT3G60330	30
AT3G60340	1063
AT3G60350	775
AT3G60360	221
AT3G60370	1081
AT3G60380	948
AT3G60390	436
AT3G60400	171
AT3G60410	525
AT3G60415	1065
AT3G60420	0
AT3G60440	299
AT3G60450	445
AT3G60460	0
AT3G60470	1
AT3G60480	211
AT3G60490	29
AT3G60500	397
AT3G60510	251
AT3G60520	297
AT3G60530	2787
AT3G60540	34
AT3G60550	214
AT3G60560	0
AT3G60565	0
AT3G60570	0
AT3G60580	40
AT3G60590	373
AT3G60600	1950
AT3G60610	3
AT3G60613	0
AT3G60620	765
AT3G60630	951
AT3G60640	115
AT3G60650	0
AT3G60660	66
AT3G60670	22
AT3G60680	111
AT3G60690	449
AT3G60700	1
AT3G60710	5
AT3G60720	84
AT3G60730	15
AT3G60740	731
AT3G60750	67848
AT3G60760	0
AT3G60770	4737
AT3G60780	0
AT3G60790	0
AT3G60800	459
AT3G60805	0
AT3G60810	611
AT3G60820	2246
AT3G60830	498
AT3G60840	195
AT3G60850	349
AT3G60860	1200
AT3G60870	0
AT3G60880	417
AT3G60890	8
AT3G60900	90
AT3G60910	325
AT3G60920	0
AT3G60930	44
AT3G60935	0
AT3G60940	24
AT3G60950	2
AT3G60955	0
AT3G60957	0
AT3G60960	195
AT3G60961	2
AT3G60965	202
AT3G60966	0
AT3G60970	6
AT3G60972	1
AT3G60975	0
AT3G60980	253
AT3G60990	0
AT3G61010	762
AT3G61020	157
AT3G61028	10
AT3G61030	0
AT3G61035	0
AT3G61040	0
AT3G61050	1885
AT3G61060	146
AT3G61070	820
AT3G61080	776
AT3G61090	6
AT3G61100	315
AT3G61105	0
AT3G61110	3976
AT3G61111	1
AT3G61113	10
AT3G61117	0
AT3G61118	3
AT3G61120	1
AT3G61130	2169
AT3G61140	721
AT3G61150	1465
AT3G61160	51
AT3G61170	56
AT3G61172	0
AT3G61175	0
AT3G61177	0
AT3G61180	633
AT3G61182	0
AT3G61185	0
AT3G61190	610
AT3G61198	7
AT3G61200	463
AT3G61210	60
AT3G61220	537
AT3G61230	0
AT3G61240	1295
AT3G61250	83
AT3G61260	2077
AT3G61270	1
AT3G61280	1
AT3G61290	0
AT3G61300	0
AT3G61310	655
AT3G61320	451
AT3G61330	1
AT3G61340	0
AT3G61350	125
AT3G61360	76
AT3G61370	178
AT3G61380	106
AT3G61390	0
AT3G61400	0
AT3G61410	8
AT3G61415	272
AT3G61420	355
AT3G61430	3389
AT3G61440	4726
AT3G61450	3
AT3G61460	503
AT3G61470	31563
AT3G61480	410
AT3G61490	400
AT3G61500	1
AT3G61510	0
AT3G61520	89
AT3G61530	239
AT3G61540	257
AT3G61545	0
AT3G61550	952
AT3G61560	175
AT3G61570	246
AT3G61571	0
AT3G61580	5172
AT3G61590	207
AT3G61600	1942
AT3G61610	222
AT3G61620	248
AT3G61630	665
AT3G61640	1619
AT3G61650	430
AT3G61660	11
AT3G61670	867
AT3G61680	39
AT3G61690	1300
AT3G61700	1160
AT3G61710	500
AT3G61715	0
AT3G61720	0
AT3G61721	0
AT3G61723	0
AT3G61730	1
AT3G61740	332
AT3G61750	20
AT3G61755	0
AT3G61760	31
AT3G61770	730
AT3G61780	837
AT3G61790	399
AT3G61800	247
AT3G61810	0
AT3G61820	1705
AT3G61825	0
AT3G61826	0
AT3G61829	0
AT3G61830	608
AT3G61840	4
AT3G61850	301
AT3G61860	625
AT3G61870	7475
AT3G61880	1
AT3G61890	102
AT3G61897	0
AT3G61898	78
AT3G61900	6
AT3G61910	0
AT3G61920	8
AT3G61930	0
AT3G61940	23
AT3G61950	623
AT3G61960	635
AT3G61962	0
AT3G61970	132
AT3G61980	287
AT3G61990	59
AT3G62000	282
AT3G62010	2297
AT3G62020	196
AT3G62030	20566
AT3G62040	5
AT3G62050	40
AT3G62060	282
AT3G62070	43
AT3G62080	210
AT3G62090	1
AT3G62100	15
AT3G62110	787
AT3G62120	2724
AT3G62130	810
AT3G62140	258
AT3G62150	33
AT3G62160	86
AT3G62170	40
AT3G62180	8
AT3G62190	310
AT3G62200	330
AT3G62210	0
AT3G62220	305
AT3G62230	23
AT3G62240	631
AT3G62245	0
AT3G62250	7318
AT3G62260	429
AT3G62270	163
AT3G62280	4
AT3G62285	0
AT3G62290	7293
AT3G62300	688
AT3G62310	1002
AT3G62320	0
AT3G62330	488
AT3G62340	0
AT3G62350	0
AT3G62360	2072
AT3G62370	390
AT3G62380	0
AT3G62390	281
AT3G62400	1355
AT3G62410	7797
AT3G62420	2589
AT3G62430	25
AT3G62440	0
AT3G62450	421
AT3G62455	105
AT3G62460	414
AT3G62470	77
AT3G62475	0
AT3G62480	0
AT3G62490	1
AT3G62499	9
AT3G62500	89
AT3G62510	13
AT3G62520	0
AT3G62528	1
AT3G62529	0
AT3G62530	6306
AT3G62540	2
AT3G62550	1999
AT3G62560	582
AT3G62570	173
AT3G62580	1078
AT3G62590	156
AT3G62600	1586
AT3G62610	33
AT3G62615	0
AT3G62620	156
AT3G62630	1997
AT3G62640	3
AT3G62650	1715
AT3G62660	518
AT3G62670	0
AT3G62680	1
AT3G62690	156
AT3G62695	0
AT3G62700	6258
AT3G62710	32
AT3G62720	1539
AT3G62725	2
AT3G62730	1
AT3G62735	0
AT3G62740	3
AT3G62750	845
AT3G62760	1
AT3G62770	430
AT3G62780	5
AT3G62790	1154
AT3G62800	291
AT3G62810	678
AT3G62820	1678
AT3G62830	615
AT3G62840	1722
AT3G62850	0
AT3G62860	47
AT3G62870	8131
AT3G62880	110
AT3G62890	93
AT3G62900	1202
AT3G62910	1408
AT3G62920	76
AT3G62930	8
AT3G62940	611
AT3G62950	46
AT3G62960	0
AT3G62970	247
AT3G62980	2693
AT3G62990	0
AT3G63000	924
AT3G63003	0
AT3G63006	0
AT3G63010	179
AT3G63020	0
AT3G63030	369
AT3G63040	5
AT3G63050	12
AT3G63052	1
AT3G63060	46
AT3G63070	992
AT3G63080	341
AT3G63088	1
AT3G63090	122
AT3G63093	6
AT3G63095	0
AT3G63110	15
AT3G63120	491
AT3G63130	628
AT3G63140	6774
AT3G63150	808
AT3G63160	21545
AT3G63170	1202
AT3G63180	401
AT3G63190	4274
AT3G63200	149
AT3G63210	666
AT3G63215	2
AT3G63220	141
AT3G63230	0
AT3G63240	426
AT3G63250	1056
AT3G63255	0
AT3G63260	520
AT3G63270	288
AT3G63280	68
AT3G63290	155
AT3G63300	297
AT3G63310	505
AT3G63320	0
AT3G63340	863
AT3G63350	0
AT3G63360	0
AT3G63370	384
AT3G63375	7
AT3G63380	45
AT3G63390	314
AT3G63400	1037
AT3G63410	9966
AT3G63420	303
AT3G63430	28
AT3G63440	1
AT3G63445	98
AT3G63450	357
AT3G63460	3274
AT3G63470	13
AT3G63480	37
AT3G63490	13416
AT3G63500	1357
AT3G63510	939
AT3G63520	4586
AT3G63530	275
AT3G63540	2442
AT3G66652	210
AT3G66654	601
AT3G66656	1
AT3G66658	483
AT4G00005	0
AT4G00020	201
AT4G00026	595
AT4G00030	316
AT4G00040	239
AT4G00050	17
AT4G00060	744
AT4G00070	3
AT4G00080	0
AT4G00085	0
AT4G00090	449
AT4G00100	4470
AT4G00110	147
AT4G00114	0
AT4G00120	0
AT4G00130	0
AT4G00140	3
AT4G00150	808
AT4G00155	0
AT4G00160	0
AT4G00163	0
AT4G00165	65
AT4G00170	419
AT4G00180	1865
AT4G00190	0
AT4G00200	216
AT4G00210	11
AT4G00220	21
AT4G00225	0
AT4G00230	355
AT4G00231	262
AT4G00232	0
AT4G00234	0
AT4G00236	0
AT4G00238	319
AT4G00240	53
AT4G00250	4
AT4G00260	1
AT4G00270	1048
AT4G00280	0
AT4G00290	327
AT4G00295	0
AT4G00300	1975
AT4G00305	7
AT4G00310	214
AT4G00315	0
AT4G00320	0
AT4G00330	489
AT4G00335	205
AT4G00340	1573
AT4G00342	0
AT4G00350	17
AT4G00355	492
AT4G00356	0
AT4G00360	164
AT4G00370	3157
AT4G00380	406
AT4G00390	93
AT4G00400	1592
AT4G00413	0
AT4G00416	0
AT4G00420	262
AT4G00430	6094
AT4G00440	644
AT4G00450	1376
AT4G00460	94
AT4G00467	0
AT4G00480	75
AT4G00490	2258
AT4G00500	276
AT4G00520	199
AT4G00525	43
AT4G00530	109
AT4G00540	0
AT4G00550	285
AT4G00560	530
AT4G00570	1944
AT4G00580	0
AT4G00585	1149
AT4G00590	134
AT4G00600	0
AT4G00610	0
AT4G00620	471
AT4G00630	1587
AT4G00650	149
AT4G00651	0
AT4G00660	1090
AT4G00670	1
AT4G00680	5
AT4G00690	8
AT4G00695	5
AT4G00700	0
AT4G00710	1277
AT4G00720	1166
AT4G00730	524
AT4G00740	831
AT4G00750	914
AT4G00752	394
AT4G00753	0
AT4G00755	661
AT4G00760	188
AT4G00770	21
AT4G00780	769
AT4G00800	1107
AT4G00810	3195
AT4G00820	703
AT4G00830	1300
AT4G00840	254
AT4G00850	175
AT4G00860	1332
AT4G00870	2502
AT4G00872	3
AT4G00880	30
AT4G00883	0
AT4G00885	0
AT4G00889	0
AT4G00890	22
AT4G00891	0
AT4G00893	11
AT4G00895	3293
AT4G00900	1244
AT4G00905	0
AT4G00910	3
AT4G00920	0
AT4G00925	0
AT4G00930	237
AT4G00940	11
AT4G00950	166
AT4G00953	0
AT4G00955	22
AT4G00960	5
AT4G00970	9
AT4G00975	1
AT4G00980	46
AT4G00985	1
AT4G00990	777
AT4G01000	1374
AT4G01010	22
AT4G01020	263
AT4G01023	2
AT4G01026	259
AT4G01030	104
AT4G01037	1551
AT4G01040	671
AT4G01050	10787
AT4G01060	42
AT4G01070	1042
AT4G01080	3765
AT4G01090	1097
AT4G01100	2793
AT4G01110	0
AT4G01120	447
AT4G01130	852
AT4G01140	7
AT4G01150	20101
AT4G01160	1
AT4G01170	0
AT4G01180	0
AT4G01190	8
AT4G01200	45
AT4G01210	920
AT4G01220	200
AT4G01230	3
AT4G01240	0
AT4G01245	0
AT4G01250	837
AT4G01260	0
AT4G01265	0
AT4G01270	49
AT4G01280	184
AT4G01290	2155
AT4G01310	11129
AT4G01320	1045
AT4G01330	1229
AT4G01335	1
AT4G01340	1
AT4G01350	1
AT4G01355	0
AT4G01360	14
AT4G01370	1102
AT4G01380	0
AT4G01390	0
AT4G01395	827
AT4G01400	83
AT4G01410	343
AT4G01420	3
AT4G01430	6
AT4G01435	1
AT4G01440	188
AT4G01450	15
AT4G01455	0
AT4G01460	772
AT4G01470	0
AT4G01480	223
AT4G01490	90
AT4G01500	80
AT4G01505	1
AT4G01510	157
AT4G01515	0
AT4G01516	0
AT4G01520	0
AT4G01525	17
AT4G01530	0
AT4G01533	0
AT4G01535	0
AT4G01540	11
AT4G01550	203
AT4G01560	656
AT4G01570	358
AT4G01575	0
AT4G01580	439
AT4G01590	658
AT4G01593	87
AT4G01595	0
AT4G01600	39
AT4G01610	2457
AT4G01630	0
AT4G01640	0
AT4G01650	158
AT4G01660	464
AT4G01670	103
AT4G01671	0
AT4G01680	58
AT4G01690	3086
AT4G01700	13
AT4G01703	0
AT4G01710	117
AT4G01720	9
AT4G01730	210
AT4G01735	0
AT4G01740	35
AT4G01750	2
AT4G01760	0
AT4G01770	0
AT4G01780	4
AT4G01790	47
AT4G01800	6231
AT4G01810	1166
AT4G01820	3
AT4G01830	4
AT4G01840	194
AT4G01850	4762
AT4G01860	428
AT4G01865	0
AT4G01870	722
AT4G01880	221
AT4G01883	478
AT4G01890	0
AT4G01895	23
AT4G01897	333
AT4G01900	1439
AT4G01910	21
AT4G01915	219
AT4G01920	70
AT4G01925	0
AT4G01930	11
AT4G01935	365
AT4G01940	1054
AT4G01950	25
AT4G01960	389
AT4G01970	0
AT4G01975	79
AT4G01980	8
AT4G01985	2
AT4G01990	120
AT4G01995	598
AT4G02000	6
AT4G02005	95
AT4G02010	588
AT4G02020	1028
AT4G02030	554
AT4G02040	0
AT4G02050	315
AT4G02055	0
AT4G02060	684
AT4G02070	385
AT4G02075	34
AT4G02080	1419
AT4G02090	6
AT4G02100	273
AT4G02110	212
AT4G02120	908
AT4G02130	1172
AT4G02140	8
AT4G02150	534
AT4G02160	0
AT4G02170	0
AT4G02180	0
AT4G02190	0
AT4G02195	142
AT4G02200	708
AT4G02210	268
AT4G02220	281
AT4G02230	2747
AT4G02235	0
AT4G02250	20
AT4G02260	960
AT4G02270	0
AT4G02280	174
AT4G02290	933
AT4G02300	2
AT4G02310	0
AT4G02312	0
AT4G02314	0
AT4G02317	0
AT4G02320	6
AT4G02330	882
AT4G02340	859
AT4G02350	1054
AT4G02360	25
AT4G02370	1098
AT4G02380	57
AT4G02390	115
AT4G02400	583
AT4G02405	255
AT4G02410	2309
AT4G02420	578
AT4G02425	130
AT4G02430	144
AT4G02440	881
AT4G02450	3497
AT4G02460	177
AT4G02465	0
AT4G02480	4964
AT4G02482	43
AT4G02485	85
AT4G02487	0
AT4G02489	0
AT4G02490	0
AT4G02500	2495
AT4G02510	14509
AT4G02520	7
AT4G02530	5456
AT4G02540	525
AT4G02541	0
AT4G02550	358
AT4G02555	0
AT4G02560	650
AT4G02570	3392
AT4G02580	2669
AT4G02590	979
AT4G02600	591
AT4G02610	408
AT4G02620	1244
AT4G02630	537
AT4G02640	442
AT4G02650	4
AT4G02655	0
AT4G02660	65
AT4G02670	3
AT4G02680	1234
AT4G02690	0
AT4G02700	11
AT4G02710	338
AT4G02715	1196
AT4G02720	0
AT4G02725	1197
AT4G02730	98
AT4G02733	0
AT4G02735	0
AT4G02740	340
AT4G02750	113
AT4G02760	177
AT4G02770	19799
AT4G02780	16
AT4G02790	2081
AT4G02800	361
AT4G02810	7
AT4G02820	264
AT4G02830	4
AT4G02840	708
AT4G02850	1
AT4G02860	86
AT4G02870	0
AT4G02880	479
AT4G02890	3303
AT4G02900	177
AT4G02910	0
AT4G02920	2385
AT4G02930	2815
AT4G02940	1317
AT4G02950	0
AT4G02960	10
AT4G02970	253
AT4G02980	338
AT4G02990	1663
AT4G03000	600
AT4G03010	171
AT4G03020	1706
AT4G03030	695
AT4G03038	2
AT4G03039	0
AT4G03040	0
AT4G03050	6
AT4G03060	25
AT4G03063	0
AT4G03070	206
AT4G03080	1132
AT4G03090	491
AT4G03100	267
AT4G03110	564
AT4G03113	0
AT4G03115	155
AT4G03120	390
AT4G03130	6
AT4G03135	0
AT4G03140	20
AT4G03150	432
AT4G03153	0
AT4G03156	0
AT4G03157	0
AT4G03160	0
AT4G03165	0
AT4G03170	0
AT4G03175	3
AT4G03180	270
AT4G03190	923
AT4G03200	1833
AT4G03205	750
AT4G03210	21119
AT4G03220	7
AT4G03230	143
AT4G03240	319
AT4G03250	201
AT4G03260	1936
AT4G03270	79
AT4G03280	21144
AT4G03285	0
AT4G03290	15
AT4G03292	0
AT4G03295	3
AT4G03298	0
AT4G03300	0
AT4G03305	0
AT4G03310	0
AT4G03320	12
AT4G03330	12
AT4G03340	49
AT4G03350	0
AT4G03360	0
AT4G03364	0
AT4G03370	0
AT4G03376	0
AT4G03380	4
AT4G03390	1559
AT4G03400	424
AT4G03405	0
AT4G03410	173
AT4G03415	708
AT4G03420	249
AT4G03430	1453
AT4G03435	0
AT4G03437	0
AT4G03438	0
AT4G03440	72
AT4G03443	24
AT4G03445	3
AT4G03450	0
AT4G03455	0
AT4G03460	0
AT4G03470	0
AT4G03480	2
AT4G03490	30
AT4G03495	0
AT4G03500	1
AT4G03505	2
AT4G03510	351
AT4G03520	8299
AT4G03525	0
AT4G03530	0
AT4G03535	0
AT4G03540	0
AT4G03545	0
AT4G03550	1371
AT4G03555	0
AT4G03560	2417
AT4G03565	0
AT4G03566	0
AT4G03570	0
AT4G03575	0
AT4G03580	0
AT4G03585	0
AT4G03590	0
AT4G03595	8
AT4G03600	19
AT4G03605	0
AT4G03610	0
AT4G03620	0
AT4G03625	0
AT4G03630	0
AT4G03635	88
AT4G03640	1
AT4G03645	0
AT4G03650	0
AT4G03655	0
AT4G03660	0
AT4G03665	0
AT4G03670	0
AT4G03675	0
AT4G03680	0
AT4G03685	0
AT4G03690	0
AT4G03695	0
AT4G03700	0
AT4G03705	0
AT4G03710	0
AT4G03715	0
AT4G03720	0
AT4G03725	7
AT4G03726	0
AT4G03728	0
AT4G03730	0
AT4G03732	0
AT4G03740	0
AT4G03745	0
AT4G03750	0
AT4G03755	2
AT4G03760	0
AT4G03765	0
AT4G03770	0
AT4G03775	0
AT4G03780	0
AT4G03785	0
AT4G03790	0
AT4G03795	0
AT4G03800	0
AT4G03805	0
AT4G03810	0
AT4G03811	2
AT4G03813	1
AT4G03815	0
AT4G03816	2
AT4G03820	329
AT4G03823	50
AT4G03824	11
AT4G03825	1
AT4G03826	0
AT4G03830	0
AT4G03835	0
AT4G03837	0
AT4G03840	0
AT4G03845	5
AT4G03850	0
AT4G03855	0
AT4G03860	0
AT4G03865	0
AT4G03870	0
AT4G03873	0
AT4G03875	24
AT4G03876	0
AT4G03880	0
AT4G03885	0
AT4G03890	0
AT4G03895	1
AT4G03900	0
AT4G03905	8
AT4G03910	0
AT4G03911	0
AT4G03912	0
AT4G03913	0
AT4G03914	0
AT4G03915	0
AT4G03916	0
AT4G03920	0
AT4G03923	0
AT4G03925	0
AT4G03926	0
AT4G03930	10
AT4G03935	126
AT4G03940	62
AT4G03945	0
AT4G03950	0
AT4G03955	0
AT4G03960	245
AT4G03965	16
AT4G03970	0
AT4G03975	0
AT4G03976	0
AT4G03977	0
AT4G03978	0
AT4G03979	0
AT4G03980	0
AT4G03981	0
AT4G03985	0
AT4G03990	0
AT4G03995	0
AT4G04000	0
AT4G04005	9
AT4G04010	0
AT4G04015	32
AT4G04020	1861
AT4G04025	0
AT4G04030	0
AT4G04035	0
AT4G04040	1311
AT4G04050	0
AT4G04055	0
AT4G04065	0
AT4G04070	0
AT4G04075	282
AT4G04077	6
AT4G04078	0
AT4G04080	2
AT4G04085	0
AT4G04090	0
AT4G04095	0
AT4G04100	0
AT4G04105	0
AT4G04110	0
AT4G04115	0
AT4G04120	0
AT4G04125	0
AT4G04130	2
AT4G04135	1
AT4G04140	0
AT4G04145	0
AT4G04150	0
AT4G04155	0
AT4G04157	0
AT4G04165	0
AT4G04167	0
AT4G04170	0
AT4G04175	0
AT4G04180	137
AT4G04185	0
AT4G04190	137
AT4G04195	0
AT4G04200	308
AT4G04205	1
AT4G04210	666
AT4G04215	0
AT4G04220	0
AT4G04221	10
AT4G04223	4
AT4G04225	2
AT4G04230	0
AT4G04235	0
AT4G04245	0
AT4G04250	0
AT4G04255	0
AT4G04260	6
AT4G04265	0
AT4G04270	0
AT4G04273	0
AT4G04275	0
AT4G04276	0
AT4G04280	0
AT4G04285	0
AT4G04290	0
AT4G04293	1
AT4G04295	0
AT4G04296	0
AT4G04300	0
AT4G04305	0
AT4G04310	0
AT4G04313	0
AT4G04315	0
AT4G04316	0
AT4G04320	446
AT4G04325	0
AT4G04330	989
AT4G04335	0
AT4G04340	4474
AT4G04345	0
AT4G04350	2009
AT4G04355	0
AT4G04360	74
AT4G04365	0
AT4G04370	215
AT4G04375	0
AT4G04380	0
AT4G04385	0
AT4G04390	0
AT4G04392	0
AT4G04393	0
AT4G04394	0
AT4G04395	0
AT4G04396	0
AT4G04398	0
AT4G04400	0
AT4G04402	0
AT4G04404	0
AT4G04405	0
AT4G04407	0
AT4G04408	0
AT4G04409	0
AT4G04410	45
AT4G04415	1
AT4G04420	0
AT4G04423	0
AT4G04425	0
AT4G04426	0
AT4G04430	1
AT4G04435	15
AT4G04440	4
AT4G04445	5
AT4G04450	27
AT4G04455	0
AT4G04460	137
AT4G04465	1
AT4G04470	382
AT4G04475	0
AT4G04480	0
AT4G04485	2
AT4G04490	80
AT4G04495	0
AT4G04500	0
AT4G04505	0
AT4G04510	0
AT4G04515	0
AT4G04520	0
AT4G04525	2
AT4G04530	0
AT4G04535	0
AT4G04540	0
AT4G04545	0
AT4G04547	0
AT4G04550	0
AT4G04555	0
AT4G04560	0
AT4G04565	4
AT4G04570	666
AT4G04580	0
AT4G04585	0
AT4G04590	0
AT4G04600	0
AT4G04601	0
AT4G04605	0
AT4G04610	512
AT4G04614	382
AT4G04615	0
AT4G04620	412
AT4G04625	0
AT4G04630	219
AT4G04632	0
AT4G04635	1
AT4G04640	19912
AT4G04645	0
AT4G04650	0
AT4G04653	0
AT4G04655	0
AT4G04660	0
AT4G04665	0
AT4G04670	426
AT4G04675	0
AT4G04680	1
AT4G04690	0
AT4G04692	2726
AT4G04693	0
AT4G04695	205
AT4G04700	145
AT4G04710	2
AT4G04720	1019
AT4G04730	0
AT4G04740	322
AT4G04745	0
AT4G04750	660
AT4G04755	0
AT4G04760	6
AT4G04765	0
AT4G04770	2696
AT4G04775	0
AT4G04780	229
AT4G04785	0
AT4G04790	122
AT4G04795	0
AT4G04800	304
AT4G04805	0
AT4G04810	1
AT4G04815	0
AT4G04820	0
AT4G04825	0
AT4G04830	53
AT4G04835	0
AT4G04840	0
AT4G04850	1341
AT4G04855	2
AT4G04860	305
AT4G04865	1
AT4G04870	267
AT4G04875	0
AT4G04880	345
AT4G04885	801
AT4G04890	2869
AT4G04895	0
AT4G04900	0
AT4G04905	0
AT4G04910	1340
AT4G04920	651
AT4G04925	138
AT4G04930	7
AT4G04940	210
AT4G04945	0
AT4G04950	1067
AT4G04955	585
AT4G04957	0
AT4G04960	705
AT4G04965	0
AT4G04970	1038
AT4G04972	0
AT4G04975	0
AT4G04980	2
AT4G04985	0
AT4G04990	0
AT4G04995	0
AT4G05000	260
AT4G05005	0
AT4G05010	156
AT4G05015	0
AT4G05018	0
AT4G05020	190
AT4G05025	0
AT4G05030	0
AT4G05040	328
AT4G05045	0
AT4G05048	0
AT4G05049	0
AT4G05050	12368
AT4G05053	3
AT4G05055	0
AT4G05060	261
AT4G05065	0
AT4G05070	2390
AT4G05071	1
AT4G05073	0
AT4G05075	0
AT4G05076	0
AT4G05080	0
AT4G05085	0
AT4G05087	0
AT4G05090	358
AT4G05091	0
AT4G05095	0
AT4G05097	0
AT4G05100	20
AT4G05105	0
AT4G05110	8
AT4G05115	0
AT4G05120	315
AT4G05125	0
AT4G05130	13
AT4G05133	0
AT4G05135	0
AT4G05140	0
AT4G05145	0
AT4G05150	2191
AT4G05155	5
AT4G05160	1038
AT4G05170	0
AT4G05180	31188
AT4G05190	376
AT4G05200	1
AT4G05205	0
AT4G05210	38
AT4G05215	0
AT4G05220	0
AT4G05225	0
AT4G05230	0
AT4G05235	0
AT4G05240	0
AT4G05245	0
AT4G05250	0
AT4G05255	1
AT4G05260	0
AT4G05270	1
AT4G05275	0
AT4G05280	0
AT4G05285	0
AT4G05290	0
AT4G05295	0
AT4G05300	0
AT4G05303	0
AT4G05305	0
AT4G05306	0
AT4G05310	0
AT4G05315	0
AT4G05320	13328
AT4G05330	503
AT4G05335	0
AT4G05340	0
AT4G05350	0
AT4G05355	0
AT4G05360	1
AT4G05365	0
AT4G05375	0
AT4G05380	7
AT4G05385	0
AT4G05390	471
AT4G05395	0
AT4G05400	332
AT4G05405	2
AT4G05410	301
AT4G05415	0
AT4G05420	1680
AT4G05425	0
AT4G05430	12
AT4G05435	0
AT4G05440	230
AT4G05445	0
AT4G05450	162
AT4G05455	0
AT4G05460	307
AT4G05465	0
AT4G05470	1
AT4G05475	2
AT4G05485	0
AT4G05490	0
AT4G05495	0
AT4G05497	1
AT4G05500	0
AT4G05502	0
AT4G05505	0
AT4G05508	0
AT4G05510	0
AT4G05520	267
AT4G05523	0
AT4G05525	0
AT4G05526	0
AT4G05530	1185
AT4G05535	3
AT4G05540	0
AT4G05545	0
AT4G05550	0
AT4G05553	0
AT4G05555	0
AT4G05556	0
AT4G05560	0
AT4G05565	0
AT4G05570	0
AT4G05575	0
AT4G05580	0
AT4G05581	0
AT4G05582	0
AT4G05583	0
AT4G05584	0
AT4G05585	0
AT4G05586	0
AT4G05587	0
AT4G05588	0
AT4G05589	0
AT4G05590	17
AT4G05591	0
AT4G05592	0
AT4G05593	0
AT4G05594	0
AT4G05595	0
AT4G05597	0
AT4G05600	0
AT4G05605	0
AT4G05610	0
AT4G05612	0
AT4G05613	0
AT4G05615	0
AT4G05616	0
AT4G05620	0
AT4G05625	0
AT4G05630	0
AT4G05631	72
AT4G05632	0
AT4G05633	0
AT4G05634	0
AT4G05635	0
AT4G05636	0
AT4G05638	0
AT4G05640	0
AT4G05645	0
AT4G05650	19
AT4G05655	0
AT4G05660	0
AT4G05665	0
AT4G05670	0
AT4G05675	0
AT4G05680	0
AT4G05685	31
AT4G05690	2
AT4G05695	0
AT4G05700	0
AT4G05705	0
AT4G05710	0
AT4G05715	0
AT4G05720	0
AT4G05730	0
AT4G05735	0
AT4G05740	0
AT4G05745	0
AT4G05750	0
AT4G05755	0
AT4G05760	0
AT4G05765	0
AT4G05770	0
AT4G05775	1
AT4G05780	3
AT4G05785	1
AT4G05790	0
AT4G05795	0
AT4G05800	0
AT4G05805	0
AT4G05810	0
AT4G05815	0
AT4G05840	4
AT4G05845	0
AT4G05850	0
AT4G05855	0
AT4G05860	0
AT4G05865	0
AT4G05870	0
AT4G05875	0
AT4G05880	0
AT4G05885	0
AT4G05890	0
AT4G05895	0
AT4G05900	0
AT4G05905	1
AT4G05910	0
AT4G05915	1
AT4G05918	0
AT4G05920	0
AT4G05925	0
AT4G05930	0
AT4G05935	0
AT4G05940	0
AT4G05945	0
AT4G05950	0
AT4G05965	0
AT4G05970	0
AT4G05975	0
AT4G05980	0
AT4G05985	0
AT4G05990	0
AT4G05995	0
AT4G06000	0
AT4G06005	0
AT4G06010	1
AT4G06015	1
AT4G06045	0
AT4G06050	0
AT4G06055	0
AT4G06060	9
AT4G06065	0
AT4G06070	0
AT4G06075	8
AT4G06080	3
AT4G06085	1
AT4G06090	0
AT4G06095	0
AT4G06105	0
AT4G06110	0
AT4G06115	0
AT4G06130	0
AT4G06135	0
AT4G06140	0
AT4G06145	0
AT4G06155	1
AT4G06160	0
AT4G06165	0
AT4G06170	0
AT4G06175	0
AT4G06185	0
AT4G06195	14
AT4G06196	0
AT4G06200	0
AT4G06205	0
AT4G06210	0
AT4G06215	2
AT4G06225	2
AT4G06235	2
AT4G06240	0
AT4G06245	0
AT4G06250	0
AT4G06255	0
AT4G06260	0
AT4G06265	2
AT4G06280	0
AT4G06285	0
AT4G06290	0
AT4G06295	0
AT4G06300	0
AT4G06305	1
AT4G06310	0
AT4G06315	0
AT4G06320	7
AT4G06330	0
AT4G06335	0
AT4G06340	7
AT4G06345	0
AT4G06365	0
AT4G06370	0
AT4G06375	0
AT4G06380	0
AT4G06385	0
AT4G06390	0
AT4G06395	0
AT4G06400	0
AT4G06405	0
AT4G06410	14
AT4G06415	0
AT4G06425	0
AT4G06440	0
AT4G06445	0
AT4G06450	0
AT4G06455	0
AT4G06460	0
AT4G06474	0
AT4G06477	0
AT4G06479	0
AT4G06480	0
AT4G06481	0
AT4G06482	0
AT4G06483	0
AT4G06484	0
AT4G06485	0
AT4G06486	0
AT4G06487	0
AT4G06488	0
AT4G06489	0
AT4G06490	0
AT4G06491	0
AT4G06492	0
AT4G06493	0
AT4G06494	0
AT4G06495	0
AT4G06496	0
AT4G06497	0
AT4G06498	1
AT4G06499	0
AT4G06500	0
AT4G06501	0
AT4G06502	0
AT4G06503	0
AT4G06504	0
AT4G06505	0
AT4G06506	1
AT4G06507	0
AT4G06508	0
AT4G06509	0
AT4G06510	0
AT4G06511	0
AT4G06512	0
AT4G06513	0
AT4G06514	0
AT4G06515	0
AT4G06516	0
AT4G06517	0
AT4G06518	0
AT4G06519	0
AT4G06520	0
AT4G06521	0
AT4G06522	0
AT4G06523	0
AT4G06524	0
AT4G06525	0
AT4G06526	0
AT4G06527	0
AT4G06528	0
AT4G06529	0
AT4G06530	0
AT4G06531	0
AT4G06532	0
AT4G06533	0
AT4G06534	100
AT4G06535	0
AT4G06536	21
AT4G06537	0
AT4G06538	0
AT4G06539	0
AT4G06540	0
AT4G06541	0
AT4G06542	0
AT4G06543	0
AT4G06544	0
AT4G06545	0
AT4G06546	0
AT4G06547	0
AT4G06548	0
AT4G06549	0
AT4G06550	0
AT4G06551	0
AT4G06552	0
AT4G06553	0
AT4G06554	0
AT4G06555	0
AT4G06556	0
AT4G06557	0
AT4G06558	0
AT4G06559	0
AT4G06560	0
AT4G06561	0
AT4G06562	0
AT4G06563	0
AT4G06564	0
AT4G06565	0
AT4G06566	0
AT4G06567	0
AT4G06568	0
AT4G06569	0
AT4G06570	0
AT4G06571	0
AT4G06572	0
AT4G06573	0
AT4G06574	0
AT4G06575	0
AT4G06576	0
AT4G06577	0
AT4G06578	0
AT4G06579	0
AT4G06580	0
AT4G06581	0
AT4G06582	0
AT4G06583	0
AT4G06584	0
AT4G06585	0
AT4G06586	0
AT4G06587	0
AT4G06588	0
AT4G06589	0
AT4G06590	0
AT4G06591	0
AT4G06592	0
AT4G06593	0
AT4G06594	0
AT4G06595	0
AT4G06596	0
AT4G06597	0
AT4G06598	167
AT4G06599	381
AT4G06600	0
AT4G06601	0
AT4G06602	0
AT4G06603	0
AT4G06604	0
AT4G06605	0
AT4G06606	0
AT4G06607	0
AT4G06608	0
AT4G06609	0
AT4G06610	0
AT4G06611	0
AT4G06612	0
AT4G06613	0
AT4G06614	0
AT4G06615	0
AT4G06616	0
AT4G06617	0
AT4G06618	0
AT4G06619	0
AT4G06620	0
AT4G06621	0
AT4G06622	0
AT4G06623	0
AT4G06624	0
AT4G06625	0
AT4G06626	0
AT4G06627	0
AT4G06628	0
AT4G06629	0
AT4G06630	0
AT4G06631	0
AT4G06632	0
AT4G06633	0
AT4G06634	290
AT4G06635	0
AT4G06636	0
AT4G06637	0
AT4G06638	0
AT4G06639	0
AT4G06640	0
AT4G06641	0
AT4G06642	0
AT4G06643	0
AT4G06644	0
AT4G06646	0
AT4G06648	0
AT4G06650	0
AT4G06652	0
AT4G06654	0
AT4G06655	0
AT4G06656	0
AT4G06658	0
AT4G06660	0
AT4G06664	0
AT4G06665	0
AT4G06666	0
AT4G06668	0
AT4G06670	0
AT4G06672	0
AT4G06674	0
AT4G06675	0
AT4G06676	140
AT4G06678	0
AT4G06680	0
AT4G06682	0
AT4G06684	0
AT4G06685	0
AT4G06686	0
AT4G06688	0
AT4G06692	0
AT4G06694	0
AT4G06695	4
AT4G06696	0
AT4G06697	0
AT4G06698	0
AT4G06699	0
AT4G06700	0
AT4G06701	66
AT4G06702	0
AT4G06704	0
AT4G06705	0
AT4G06708	0
AT4G06710	0
AT4G06712	0
AT4G06714	0
AT4G06715	2
AT4G06716	0
AT4G06718	0
AT4G06720	0
AT4G06722	0
AT4G06724	0
AT4G06725	0
AT4G06726	0
AT4G06728	0
AT4G06730	0
AT4G06732	0
AT4G06734	0
AT4G06735	0
AT4G06736	0
AT4G06738	0
AT4G06742	0
AT4G06744	80
AT4G06745	0
AT4G06746	1
AT4G06748	0
AT4G06750	0
AT4G06752	0
AT4G06755	0
AT4G06760	0
AT4G06765	0
AT4G06770	16
AT4G06775	6
AT4G06780	0
AT4G06785	0
AT4G06795	0
AT4G06800	0
AT4G06805	0
AT4G06810	0
AT4G06815	0
AT4G06820	0
AT4G06825	0
AT4G06830	0
AT4G06835	0
AT4G06845	0
AT4G06850	0
AT4G06855	0
AT4G06860	0
AT4G06865	0
AT4G06870	0
AT4G06875	0
AT4G06880	26
AT4G06885	0
AT4G06890	0
AT4G06895	0
AT4G06900	0
AT4G06905	0
AT4G06910	0
AT4G06915	0
AT4G06920	0
AT4G06925	0
AT4G06930	0
AT4G06935	0
AT4G06945	0
AT4G06950	0
AT4G06955	17
AT4G06960	0
AT4G06965	0
AT4G06970	0
AT4G06975	0
AT4G06980	13
AT4G06985	0
AT4G06990	0
AT4G06995	3
AT4G07000	0
AT4G07005	0
AT4G07010	0
AT4G07015	0
AT4G07020	0
AT4G07025	0
AT4G07030	0
AT4G07031	0
AT4G07040	0
AT4G07045	0
AT4G07050	0
AT4G07055	0
AT4G07060	0
AT4G07065	0
AT4G07070	4
AT4G07075	0
AT4G07080	0
AT4G07085	0
AT4G07090	0
AT4G07095	0
AT4G07100	0
AT4G07105	0
AT4G07110	0
AT4G07115	0
AT4G07120	0
AT4G07125	0
AT4G07130	0
AT4G07135	2
AT4G07145	0
AT4G07150	0
AT4G07160	0
AT4G07165	0
AT4G07170	2
AT4G07175	0
AT4G07180	0
AT4G07185	0
AT4G07190	1
AT4G07195	0
AT4G07200	0
AT4G07205	7
AT4G07210	0
AT4G07215	1
AT4G07220	0
AT4G07225	0
AT4G07230	0
AT4G07235	0
AT4G07240	0
AT4G07245	0
AT4G07250	0
AT4G07255	0
AT4G07260	0
AT4G07265	0
AT4G07270	0
AT4G07275	0
AT4G07280	0
AT4G07285	0
AT4G07290	10
AT4G07295	0
AT4G07300	0
AT4G07305	0
AT4G07310	0
AT4G07315	0
AT4G07320	0
AT4G07324	0
AT4G07325	0
AT4G07327	0
AT4G07330	0
AT4G07331	0
AT4G07332	0
AT4G07334	0
AT4G07335	0
AT4G07336	0
AT4G07338	0
AT4G07339	0
AT4G07340	0
AT4G07345	0
AT4G07350	0
AT4G07355	0
AT4G07360	0
AT4G07365	8
AT4G07370	0
AT4G07375	0
AT4G07380	0
AT4G07385	0
AT4G07390	571
AT4G07395	3
AT4G07400	194
AT4G07405	0
AT4G07408	0
AT4G07410	1242
AT4G07415	0
AT4G07420	0
AT4G07425	0
AT4G07430	0
AT4G07435	0
AT4G07440	0
AT4G07445	0
AT4G07450	0
AT4G07452	0
AT4G07454	0
AT4G07455	128
AT4G07456	0
AT4G07458	0
AT4G07460	0
AT4G07465	0
AT4G07470	0
AT4G07475	0
AT4G07480	0
AT4G07485	0
AT4G07490	0
AT4G07491	0
AT4G07492	0
AT4G07493	0
AT4G07494	0
AT4G07495	0
AT4G07496	0
AT4G07498	0
AT4G07500	0
AT4G07502	0
AT4G07504	0
AT4G07505	0
AT4G07507	316
AT4G07510	0
AT4G07515	0
AT4G07516	0
AT4G07517	0
AT4G07518	0
AT4G07519	0
AT4G07520	0
AT4G07521	0
AT4G07522	0
AT4G07523	0
AT4G07524	0
AT4G07525	0
AT4G07526	0
AT4G07528	0
AT4G07530	0
AT4G07535	0
AT4G07540	0
AT4G07545	0
AT4G07550	0
AT4G07560	0
AT4G07563	0
AT4G07565	0
AT4G07566	0
AT4G07570	0
AT4G07575	0
AT4G07580	0
AT4G07583	0
AT4G07586	0
AT4G07590	0
AT4G07595	0
AT4G07600	0
AT4G07605	0
AT4G07620	0
AT4G07625	1
AT4G07630	0
AT4G07635	1
AT4G07640	0
AT4G07645	0
AT4G07650	0
AT4G07655	0
AT4G07660	0
AT4G07662	0
AT4G07664	0
AT4G07665	0
AT4G07666	0
AT4G07668	0
AT4G07670	0
AT4G07675	0
AT4G07680	0
AT4G07685	0
AT4G07686	0
AT4G07688	0
AT4G07690	0
AT4G07693	0
AT4G07696	0
AT4G07699	0
AT4G07700	0
AT4G07703	0
AT4G07706	0
AT4G07713	0
AT4G07715	0
AT4G07720	0
AT4G07725	0
AT4G07730	0
AT4G07733	0
AT4G07735	1
AT4G07736	0
AT4G07738	0
AT4G07740	0
AT4G07742	0
AT4G07744	0
AT4G07745	0
AT4G07747	0
AT4G07750	0
AT4G07755	0
AT4G07760	0
AT4G07765	0
AT4G07770	0
AT4G07775	0
AT4G07780	0
AT4G07785	0
AT4G07790	0
AT4G07795	0
AT4G07800	0
AT4G07803	0
AT4G07805	0
AT4G07806	0
AT4G07810	0
AT4G07812	0
AT4G07815	0
AT4G07820	0
AT4G07825	1087
AT4G07830	10
AT4G07835	0
AT4G07840	0
AT4G07841	0
AT4G07843	0
AT4G07845	0
AT4G07846	0
AT4G07850	0
AT4G07855	21
AT4G07856	0
AT4G07862	0
AT4G07865	0
AT4G07868	0
AT4G07869	0
AT4G07874	0
AT4G07875	0
AT4G07890	0
AT4G07893	0
AT4G07895	0
AT4G07896	0
AT4G07905	0
AT4G07915	0
AT4G07917	0
AT4G07920	0
AT4G07925	0
AT4G07931	0
AT4G07932	0
AT4G07933	0
AT4G07934	0
AT4G07935	0
AT4G07936	0
AT4G07937	0
AT4G07938	0
AT4G07939	0
AT4G07940	3
AT4G07941	0
AT4G07942	0
AT4G07943	0
AT4G07944	0
AT4G07945	0
AT4G07946	0
AT4G07947	0
AT4G07950	142
AT4G07955	0
AT4G07960	165
AT4G07965	0
AT4G07967	0
AT4G07970	0
AT4G07975	5
AT4G07985	0
AT4G07990	376
AT4G07995	0
AT4G08000	0
AT4G08005	0
AT4G08010	0
AT4G08013	0
AT4G08015	0
AT4G08016	0
AT4G08020	0
AT4G08022	0
AT4G08025	0
AT4G08028	0
AT4G08030	0
AT4G08032	0
AT4G08033	0
AT4G08034	0
AT4G08035	544
AT4G08036	0
AT4G08038	0
AT4G08039	0
AT4G08040	3
AT4G08045	0
AT4G08050	0
AT4G08053	0
AT4G08054	0
AT4G08055	0
AT4G08056	0
AT4G08060	0
AT4G08065	0
AT4G08070	0
AT4G08071	0
AT4G08072	0
AT4G08074	0
AT4G08075	0
AT4G08076	0
AT4G08078	0
AT4G08080	0
AT4G08085	0
AT4G08090	0
AT4G08091	0
AT4G08092	0
AT4G08093	2
AT4G08094	0
AT4G08095	0
AT4G08096	0
AT4G08097	0
AT4G08098	0
AT4G08099	0
AT4G08100	28
AT4G08101	0
AT4G08102	0
AT4G08103	0
AT4G08104	0
AT4G08105	0
AT4G08106	0
AT4G08107	0
AT4G08108	0
AT4G08109	7
AT4G08110	393
AT4G08111	0
AT4G08112	4
AT4G08113	0
AT4G08114	0
AT4G08115	39
AT4G08116	0
AT4G08120	0
AT4G08125	5
AT4G08130	0
AT4G08131	0
AT4G08132	0
AT4G08134	0
AT4G08135	0
AT4G08136	0
AT4G08138	0
AT4G08140	0
AT4G08145	2
AT4G08150	140
AT4G08155	0
AT4G08160	58
AT4G08165	2
AT4G08170	405
AT4G08175	2
AT4G08180	613
AT4G08185	0
AT4G08190	0
AT4G08195	0
AT4G08200	0
AT4G08205	0
AT4G08210	43
AT4G08215	0
AT4G08220	159
AT4G08225	10
AT4G08230	408
AT4G08235	0
AT4G08240	247
AT4G08245	3
AT4G08250	13
AT4G08255	0
AT4G08260	0
AT4G08262	0
AT4G08263	0
AT4G08264	0
AT4G08265	0
AT4G08267	0
AT4G08270	0
AT4G08275	0
AT4G08280	742
AT4G08285	0
AT4G08290	5
AT4G08295	9
AT4G08300	2
AT4G08305	7
AT4G08310	828
AT4G08315	0
AT4G08320	236
AT4G08325	1
AT4G08330	110
AT4G08333	0
AT4G08335	0
AT4G08336	0
AT4G08340	0
AT4G08345	0
AT4G08347	0
AT4G08350	1715
AT4G08355	0
AT4G08360	0
AT4G08365	0
AT4G08370	0
AT4G08375	0
AT4G08380	0
AT4G08385	0
AT4G08390	1970
AT4G08395	0
AT4G08400	0
AT4G08405	0
AT4G08406	0
AT4G08410	0
AT4G08415	0
AT4G08420	0
AT4G08425	0
AT4G08430	0
AT4G08435	0
AT4G08445	0
AT4G08450	0
AT4G08455	123
AT4G08460	796
AT4G08465	0
AT4G08470	249
AT4G08475	0
AT4G08480	381
AT4G08485	0
AT4G08490	0
AT4G08495	0
AT4G08500	857
AT4G08505	7
AT4G08510	222
AT4G08515	0
AT4G08520	1266
AT4G08525	0
AT4G08530	0
AT4G08535	3
AT4G08540	450
AT4G08545	2
AT4G08550	0
AT4G08555	45
AT4G08560	0
AT4G08565	0
AT4G08570	0
AT4G08575	0
AT4G08580	339
AT4G08585	0
AT4G08590	32
AT4G08593	0
AT4G08595	0
AT4G08596	0
AT4G08598	0
AT4G08599	0
AT4G08600	0
AT4G08602	0
AT4G08610	0
AT4G08615	3
AT4G08620	0
AT4G08625	1
AT4G08630	0
AT4G08635	0
AT4G08640	0
AT4G08645	0
AT4G08650	0
AT4G08652	0
AT4G08655	0
AT4G08657	0
AT4G08660	0
AT4G08665	0
AT4G08670	3
AT4G08680	0
AT4G08685	1049
AT4G08690	343
AT4G08691	0
AT4G08692	0
AT4G08695	0
AT4G08700	315
AT4G08705	13
AT4G08710	0
AT4G08715	0
AT4G08720	0
AT4G08725	0
AT4G08730	0
AT4G08740	0
AT4G08750	0
AT4G08755	0
AT4G08760	0
AT4G08765	0
AT4G08770	0
AT4G08775	0
AT4G08780	0
AT4G08785	1
AT4G08790	208
AT4G08795	0
AT4G08800	0
AT4G08805	2
AT4G08810	1113
AT4G08815	0
AT4G08820	0
AT4G08825	5
AT4G08830	0
AT4G08835	1
AT4G08840	0
AT4G08845	0
AT4G08850	1270
AT4G08855	0
AT4G08860	0
AT4G08865	0
AT4G08867	0
AT4G08868	0
AT4G08869	0
AT4G08870	1878
AT4G08871	0
AT4G08872	0
AT4G08873	0
AT4G08874	13
AT4G08875	0
AT4G08876	1
AT4G08878	0
AT4G08880	0
AT4G08885	0
AT4G08890	0
AT4G08895	0
AT4G08900	360
AT4G08910	473
AT4G08915	6
AT4G08920	1978
AT4G08925	6
AT4G08930	80
AT4G08935	0
AT4G08940	99
AT4G08945	0
AT4G08950	5415
AT4G08953	0
AT4G08955	0
AT4G08956	0
AT4G08960	325
AT4G08965	0
AT4G08970	0
AT4G08975	0
AT4G08980	1021
AT4G08985	0
AT4G08990	4
AT4G08991	45
AT4G08995	0
AT4G09000	4392
AT4G09005	0
AT4G09010	7878
AT4G09012	6
AT4G09015	0
AT4G09020	5675
AT4G09025	0
AT4G09030	148
AT4G09035	0
AT4G09040	2983
AT4G09045	0
AT4G09055	0
AT4G09060	70
AT4G09065	0
AT4G09070	0
AT4G09075	0
AT4G09080	19
AT4G09085	0
AT4G09090	0
AT4G09100	0
AT4G09105	0
AT4G09110	0
AT4G09115	0
AT4G09120	0
AT4G09125	0
AT4G09130	2
AT4G09135	0
AT4G09140	320
AT4G09143	0
AT4G09145	0
AT4G09146	0
AT4G09150	1726
AT4G09153	0
AT4G09155	0
AT4G09160	546
AT4G09165	0
AT4G09170	3
AT4G09175	0
AT4G09180	252
AT4G09185	0
AT4G09190	0
AT4G09195	0
AT4G09200	1
AT4G09205	0
AT4G09210	0
AT4G09225	0
AT4G09230	0
AT4G09235	0
AT4G09240	5
AT4G09250	0
AT4G09255	0
AT4G09260	0
AT4G09265	0
AT4G09275	4
AT4G09280	0
AT4G09285	0
AT4G09290	0
AT4G09295	0
AT4G09300	2
AT4G09305	0
AT4G09310	0
AT4G09313	0
AT4G09315	0
AT4G09316	0
AT4G09320	6741
AT4G09325	0
AT4G09335	0
AT4G09340	562
AT4G09350	340
AT4G09355	0
AT4G09360	0
AT4G09365	4
AT4G09370	0
AT4G09375	24
AT4G09380	0
AT4G09385	0
AT4G09390	0
AT4G09395	0
AT4G09400	0
AT4G09405	28
AT4G09410	0
AT4G09415	15
AT4G09420	0
AT4G09425	0
AT4G09430	0
AT4G09432	7
AT4G09435	0
AT4G09440	0
AT4G09445	6
AT4G09450	0
AT4G09452	0
AT4G09455	0
AT4G09460	173
AT4G09462	0
AT4G09464	0
AT4G09465	0
AT4G09466	0
AT4G09467	0
AT4G09468	0
AT4G09470	0
AT4G09475	0
AT4G09480	9
AT4G09485	0
AT4G09490	54
AT4G09495	0
AT4G09500	234
AT4G09510	955
AT4G09515	0
AT4G09520	301
AT4G09525	0
AT4G09530	0
AT4G09535	0
AT4G09540	0
AT4G09545	0
AT4G09550	253
AT4G09555	0
AT4G09560	245
AT4G09565	0
AT4G09570	881
AT4G09575	2
AT4G09580	431
AT4G09584	0
AT4G09585	0
AT4G09589	0
AT4G09590	0
AT4G09595	0
AT4G09600	0
AT4G09605	2
AT4G09610	0
AT4G09620	926
AT4G09625	0
AT4G09630	672
AT4G09635	0
AT4G09640	494
AT4G09644	0
AT4G09645	1
AT4G09647	0
AT4G09649	2
AT4G09650	15078
AT4G09655	0
AT4G09660	0
AT4G09665	0
AT4G09670	1758
AT4G09675	0
AT4G09680	695
AT4G09685	0
AT4G09690	1
AT4G09695	0
AT4G09700	0
AT4G09705	0
AT4G09710	0
AT4G09715	0
AT4G09720	930
AT4G09725	0
AT4G09730	1936
AT4G09731	0
AT4G09735	0
AT4G09740	0
AT4G09745	0
AT4G09750	261
AT4G09755	0
AT4G09760	167
AT4G09765	2
AT4G09770	1
AT4G09775	0
AT4G09780	0
AT4G09784	0
AT4G09785	22
AT4G09790	0
AT4G09795	0
AT4G09800	5583
AT4G09810	155
AT4G09815	0
AT4G09820	7
AT4G09825	0
AT4G09830	1128
AT4G09840	6
AT4G09845	23
AT4G09850	0
AT4G09855	0
AT4G09860	0
AT4G09865	1
AT4G09870	0
AT4G09875	0
AT4G09880	0
AT4G09885	0
AT4G09890	440
AT4G09895	0
AT4G09900	573
AT4G09905	0
AT4G09915	0
AT4G09920	48
AT4G09925	0
AT4G09930	0
AT4G09935	0
AT4G09940	2
AT4G09945	0
AT4G09950	105
AT4G09955	0
AT4G09960	13
AT4G09965	0
AT4G09970	296
AT4G09975	0
AT4G09980	628
AT4G09984	0
AT4G09985	1
AT4G09987	0
AT4G09990	50
AT4G09995	1
AT4G10000	281
AT4G10010	1
AT4G10020	0
AT4G10030	532
AT4G10040	213
AT4G10050	244
AT4G10060	2546
AT4G10070	475
AT4G10080	2844
AT4G10090	177
AT4G10100	214
AT4G10110	145
AT4G10115	0
AT4G10120	242
AT4G10130	152
AT4G10140	271
AT4G10150	10
AT4G10160	0
AT4G10170	232
AT4G10180	1029
AT4G10190	0
AT4G10200	7
AT4G10201	0
AT4G10210	0
AT4G10220	0
AT4G10230	0
AT4G10240	3
AT4G10250	8
AT4G10260	0
AT4G10265	1
AT4G10270	0
AT4G10280	187
AT4G10290	24
AT4G10300	2318
AT4G10305	0
AT4G10310	20
AT4G10320	3114
AT4G10330	213
AT4G10340	59302
AT4G10345	0
AT4G10350	0
AT4G10360	462
AT4G10370	0
AT4G10380	78
AT4G10390	88
AT4G10400	242
AT4G10410	2
AT4G10414	0
AT4G10420	91
AT4G10430	392
AT4G10440	10
AT4G10450	1192
AT4G10457	0
AT4G10460	0
AT4G10465	0
AT4G10470	492
AT4G10480	3801
AT4G10490	3
AT4G10500	0
AT4G10507	0
AT4G10510	0
AT4G10520	0
AT4G10530	0
AT4G10540	0
AT4G10550	101
AT4G10560	0
AT4G10570	424
AT4G10580	1
AT4G10590	421
AT4G10595	0
AT4G10600	65
AT4G10603	0
AT4G10610	1142
AT4G10613	0
AT4G10620	302
AT4G10630	60
AT4G10640	3
AT4G10650	58
AT4G10655	0
AT4G10660	0
AT4G10670	1
AT4G10680	0
AT4G10690	223
AT4G10695	0
AT4G10700	0
AT4G10710	1666
AT4G10720	1
AT4G10730	872
AT4G10740	0
AT4G10750	307
AT4G10760	553
AT4G10767	0
AT4G10770	254
AT4G10780	1
AT4G10790	1042
AT4G10800	193
AT4G10810	305
AT4G10815	0
AT4G10820	0
AT4G10830	0
AT4G10840	2279
AT4G10843	10
AT4G10850	0
AT4G10860	0
AT4G10865	0
AT4G10870	0
AT4G10880	0
AT4G10890	149
AT4G10895	0
AT4G10910	6
AT4G10920	985
AT4G10925	262
AT4G10930	580
AT4G10950	0
AT4G10955	802
AT4G10960	37
AT4G10970	476
AT4G10980	0
AT4G10990	0
AT4G11000	32
AT4G11010	5634
AT4G11020	0
AT4G11030	0
AT4G11040	2
AT4G11050	9
AT4G11060	173
AT4G11070	0
AT4G11080	261
AT4G11090	230
AT4G11100	990
AT4G11110	1078
AT4G11120	668
AT4G11130	126
AT4G11140	74
AT4G11150	4495
AT4G11160	723
AT4G11170	0
AT4G11175	1565
AT4G11177	0
AT4G11180	41
AT4G11190	8
AT4G11200	32
AT4G11210	0
AT4G11211	134
AT4G11213	0
AT4G11216	0
AT4G11220	920
AT4G11230	6
AT4G11240	520
AT4G11250	0
AT4G11260	1497
AT4G11270	998
AT4G11280	6540
AT4G11290	2
AT4G11300	192
AT4G11310	4
AT4G11320	3579
AT4G11330	114
AT4G11340	0
AT4G11350	41
AT4G11355	0
AT4G11360	478
AT4G11370	32
AT4G11373	0
AT4G11375	0
AT4G11380	1957
AT4G11385	0
AT4G11390	0
AT4G11393	0
AT4G11400	56
AT4G11402	0
AT4G11405	0
AT4G11410	329
AT4G11420	4010
AT4G11430	0
AT4G11440	91
AT4G11450	299
AT4G11460	26
AT4G11470	0
AT4G11480	0
AT4G11485	2
AT4G11490	0
AT4G11500	4
AT4G11510	0
AT4G11521	3
AT4G11530	31
AT4G11540	0
AT4G11543	2
AT4G11547	3
AT4G11550	42
AT4G11560	1023
AT4G11570	1439
AT4G11580	0
AT4G11590	1
AT4G11600	3681
AT4G11610	0
AT4G11630	398
AT4G11640	119
AT4G11642	0
AT4G11650	0
AT4G11653	0
AT4G11655	0
AT4G11660	713
AT4G11670	388
AT4G11680	682
AT4G11690	42
AT4G11700	1
AT4G11710	0
AT4G11720	2
AT4G11730	0
AT4G11740	469
AT4G11745	0
AT4G11750	0
AT4G11760	3
AT4G11770	0
AT4G11780	0
AT4G11790	754
AT4G11800	615
AT4G11810	5
AT4G11820	3244
AT4G11830	984
AT4G11840	205
AT4G11845	88
AT4G11850	518
AT4G11860	630
AT4G11870	0
AT4G11880	0
AT4G11890	8
AT4G11900	559
AT4G11910	19
AT4G11911	0
AT4G11920	236
AT4G11930	0
AT4G11940	0
AT4G11945	0
AT4G11950	1
AT4G11960	604
AT4G11970	159
AT4G11980	381
AT4G11985	0
AT4G11990	49
AT4G12000	151
AT4G12005	3
AT4G12010	257
AT4G12020	481
AT4G12030	16
AT4G12040	1476
AT4G12050	0
AT4G12060	1867
AT4G12065	1
AT4G12070	315
AT4G12080	24
AT4G12090	1
AT4G12100	2
AT4G12110	435
AT4G12115	0
AT4G12120	99
AT4G12130	325
AT4G12135	0
AT4G12140	0
AT4G12150	0
AT4G12160	0
AT4G12170	0
AT4G12180	0
AT4G12190	0
AT4G12200	16
AT4G12210	0
AT4G12220	0
AT4G12230	490
AT4G12240	82
AT4G12250	405
AT4G12260	0
AT4G12270	0
AT4G12275	0
AT4G12280	0
AT4G12290	1492
AT4G12300	77
AT4G12310	22
AT4G12320	1
AT4G12330	0
AT4G12334	0
AT4G12340	654
AT4G12350	2
AT4G12360	0
AT4G12370	0
AT4G12380	0
AT4G12382	3
AT4G12390	132
AT4G12400	49
AT4G12405	0
AT4G12410	7
AT4G12420	4611
AT4G12423	0
AT4G12426	0
AT4G12430	295
AT4G12440	0
AT4G12450	5
AT4G12460	746
AT4G12470	5
AT4G12480	0
AT4G12485	0
AT4G12490	0
AT4G12495	0
AT4G12500	0
AT4G12510	0
AT4G12520	0
AT4G12530	2
AT4G12540	33
AT4G12543	0
AT4G12545	0
AT4G12550	0
AT4G12555	0
AT4G12560	1028
AT4G12570	464
AT4G12580	48
AT4G12590	1261
AT4G12600	1596
AT4G12610	700
AT4G12617	0
AT4G12620	94
AT4G12640	537
AT4G12650	2674
AT4G12670	364
AT4G12680	135
AT4G12690	197
AT4G12700	691
AT4G12710	282
AT4G12720	3708
AT4G12730	1129
AT4G12731	1
AT4G12735	1
AT4G12740	15
AT4G12750	601
AT4G12760	188
AT4G12770	759
AT4G12780	897
AT4G12790	700
AT4G12800	41661
AT4G12810	3
AT4G12820	0
AT4G12825	6
AT4G12830	383
AT4G12840	79
AT4G12850	39
AT4G12860	0
AT4G12870	147
AT4G12880	500
AT4G12890	32
AT4G12900	238
AT4G12910	369
AT4G12915	0
AT4G12917	101
AT4G12920	1
AT4G12930	0
AT4G12940	2
AT4G12950	1
AT4G12960	943
AT4G12970	888
AT4G12980	898
AT4G12990	164
AT4G13000	157
AT4G13010	923
AT4G13020	765
AT4G13030	34
AT4G13040	187
AT4G13050	573
AT4G13060	0
AT4G13070	126
AT4G13075	4
AT4G13080	0
AT4G13090	0
AT4G13095	0
AT4G13100	579
AT4G13110	74
AT4G13120	202
AT4G13130	0
AT4G13150	594
AT4G13160	0
AT4G13170	1394
AT4G13180	54
AT4G13190	4
AT4G13195	32
AT4G13200	1049
AT4G13210	755
AT4G13215	0
AT4G13220	687
AT4G13230	2
AT4G13235	0
AT4G13240	1
AT4G13245	1
AT4G13250	6559
AT4G13251	0
AT4G13252	0
AT4G13253	0
AT4G13254	0
AT4G13255	0
AT4G13256	0
AT4G13257	0
AT4G13258	0
AT4G13259	0
AT4G13260	47
AT4G13261	0
AT4G13262	0
AT4G13263	0
AT4G13264	0
AT4G13265	0
AT4G13266	1
AT4G13270	662
AT4G13280	0
AT4G13285	0
AT4G13290	4
AT4G13300	0
AT4G13310	0
AT4G13320	0
AT4G13330	82
AT4G13340	3511
AT4G13345	101
AT4G13350	1269
AT4G13360	1025
AT4G13370	192
AT4G13380	3
AT4G13390	5
AT4G13395	1843
AT4G13400	97
AT4G13410	249
AT4G13420	0
AT4G13430	4978
AT4G13440	0
AT4G13442	0
AT4G13445	0
AT4G13450	10
AT4G13455	0
AT4G13460	663
AT4G13470	0
AT4G13480	0
AT4G13490	0
AT4G13493	5
AT4G13494	3
AT4G13495	262
AT4G13500	1746
AT4G13505	7
AT4G13510	3
AT4G13520	1584
AT4G13530	883
AT4G13540	566
AT4G13550	463
AT4G13554	0
AT4G13555	0
AT4G13560	24
AT4G13564	0
AT4G13570	4
AT4G13572	7
AT4G13575	3
AT4G13577	1
AT4G13580	2
AT4G13590	2352
AT4G13600	39
AT4G13610	0
AT4G13611	0
AT4G13615	1029
AT4G13620	0
AT4G13630	357
AT4G13640	789
AT4G13650	209
AT4G13660	0
AT4G13670	2587
AT4G13680	3
AT4G13690	33
AT4G13700	0
AT4G13710	1656
AT4G13720	490
AT4G13730	447
AT4G13750	220
AT4G13760	0
AT4G13770	27
AT4G13780	1664
AT4G13790	6
AT4G13800	112
AT4G13810	239
AT4G13820	22
AT4G13830	593
AT4G13840	49
AT4G13850	2857
AT4G13860	0
AT4G13870	78
AT4G13880	26
AT4G13885	32
AT4G13890	0
AT4G13900	1
AT4G13918	15
AT4G13920	0
AT4G13930	4121
AT4G13940	20131
AT4G13950	208
AT4G13955	0
AT4G13960	1
AT4G13965	0
AT4G13968	1
AT4G13970	456
AT4G13980	366
AT4G13985	0
AT4G13990	95
AT4G13992	33
AT4G13996	0
AT4G14000	545
AT4G14010	0
AT4G14020	73
AT4G14030	2828
AT4G14040	1511
AT4G14050	124
AT4G14060	0
AT4G14070	2054
AT4G14080	25
AT4G14090	30
AT4G14096	202
AT4G14100	342
AT4G14103	48
AT4G14104	1
AT4G14105	0
AT4G14110	453
AT4G14120	58
AT4G14130	221
AT4G14135	0
AT4G14140	2
AT4G14145	193
AT4G14147	189
AT4G14149	0
AT4G14150	151
AT4G14160	1849
AT4G14165	2
AT4G14170	85
AT4G14180	15
AT4G14190	110
AT4G14200	463
AT4G14210	2506
AT4G14220	270
AT4G14225	0
AT4G14226	0
AT4G14230	1259
AT4G14240	342
AT4G14245	2
AT4G14250	0
AT4G14260	0
AT4G14270	2993
AT4G14272	0
AT4G14276	0
AT4G14280	0
AT4G14290	149
AT4G14300	1272
AT4G14301	0
AT4G14305	15
AT4G14310	358
AT4G14315	1
AT4G14320	3710
AT4G14330	296
AT4G14340	649
AT4G14342	1221
AT4G14345	0
AT4G14350	828
AT4G14358	0
AT4G14360	1288
AT4G14365	148
AT4G14368	2
AT4G14370	11
AT4G14380	2
AT4G14385	290
AT4G14390	0
AT4G14400	574
AT4G14410	630
AT4G14415	0
AT4G14420	1469
AT4G14430	590
AT4G14440	864
AT4G14450	0
AT4G14455	347
AT4G14460	0
AT4G14465	1
AT4G14470	0
AT4G14480	108
AT4G14490	83
AT4G14500	1047
AT4G14504	15
AT4G14510	744
AT4G14520	199
AT4G14530	3
AT4G14540	1134
AT4G14548	10
AT4G14550	2
AT4G14560	30
AT4G14570	1063
AT4G14580	6
AT4G14590	67
AT4G14600	156
AT4G14605	361
AT4G14610	12
AT4G14615	800
AT4G14620	111
AT4G14630	0
AT4G14640	5
AT4G14650	0
AT4G14660	223
AT4G14661	0
AT4G14670	0
AT4G14675	0
AT4G14680	274
AT4G14690	33
AT4G14695	689
AT4G14700	21
AT4G14710	963
AT4G14713	129
AT4G14716	1473
AT4G14720	281
AT4G14723	24
AT4G14730	9
AT4G14740	190
AT4G14743	0
AT4G14746	61
AT4G14750	838
AT4G14760	989
AT4G14770	400
AT4G14780	8
AT4G14785	0
AT4G14790	141
AT4G14800	849
AT4G14805	0
AT4G14810	0
AT4G14811	0
AT4G14815	18
AT4G14819	0
AT4G14820	67
AT4G14830	165
AT4G14840	138
AT4G14850	112
AT4G14860	5
AT4G14870	1413
AT4G14880	7225
AT4G14890	0
AT4G14900	359
AT4G14905	167
AT4G14910	669
AT4G14920	816
AT4G14930	470
AT4G14940	42
AT4G14950	396
AT4G14960	11378
AT4G14965	616
AT4G14970	157
AT4G14980	3
AT4G14990	1054
AT4G15000	6691
AT4G15010	398
AT4G15020	642
AT4G15025	0
AT4G15030	322
AT4G15040	0
AT4G15050	0
AT4G15053	0
AT4G15056	0
AT4G15060	0
AT4G15070	20
AT4G15075	0
AT4G15080	1069
AT4G15090	638
AT4G15093	62
AT4G15096	0
AT4G15100	1
AT4G15110	2748
AT4G15120	25
AT4G15130	286
AT4G15140	150
AT4G15150	1
AT4G15160	41
AT4G15165	29
AT4G15180	1667
AT4G15200	44
AT4G15210	7741
AT4G15215	251
AT4G15230	49
AT4G15233	122
AT4G15236	12
AT4G15240	129
AT4G15242	0
AT4G15245	0
AT4G15248	0
AT4G15250	0
AT4G15258	3
AT4G15260	437
AT4G15270	0
AT4G15280	2
AT4G15290	0
AT4G15300	3
AT4G15310	0
AT4G15320	0
AT4G15330	0
AT4G15340	0
AT4G15345	0
AT4G15350	0
AT4G15360	0
AT4G15370	0
AT4G15380	2
AT4G15390	7
AT4G15393	0
AT4G15396	0
AT4G15398	0
AT4G15400	0
AT4G15410	415
AT4G15415	746
AT4G15417	0
AT4G15420	309
AT4G15430	38
AT4G15440	3675
AT4G15450	767
AT4G15460	2
AT4G15470	3225
AT4G15475	484
AT4G15480	74
AT4G15490	160
AT4G15500	0
AT4G15510	659
AT4G15520	217
AT4G15530	31
AT4G15540	532
AT4G15545	5286
AT4G15550	97
AT4G15560	6474
AT4G15562	0
AT4G15563	22
AT4G15570	401
AT4G15590	0
AT4G15610	0
AT4G15620	818
AT4G15630	308
AT4G15640	462
AT4G15650	0
AT4G15660	15
AT4G15670	5
AT4G15680	5
AT4G15690	24
AT4G15700	37
AT4G15710	2
AT4G15715	0
AT4G15720	21
AT4G15730	32
AT4G15733	0
AT4G15735	0
AT4G15740	0
AT4G15750	99
AT4G15755	0
AT4G15760	88
AT4G15765	2
AT4G15770	596
AT4G15775	0
AT4G15780	930
AT4G15790	442
AT4G15800	991
AT4G15802	1270
AT4G15810	313
AT4G15820	107
AT4G15830	218
AT4G15840	781
AT4G15850	122
AT4G15860	0
AT4G15870	0
AT4G15880	558
AT4G15885	0
AT4G15890	127
AT4G15900	1652
AT4G15910	460
AT4G15920	1105
AT4G15930	764
AT4G15940	482
AT4G15950	234
AT4G15953	8
AT4G15955	149
AT4G15960	47
AT4G15970	0
AT4G15975	33
AT4G15980	36
AT4G15990	2
AT4G16000	11
AT4G16008	113
AT4G16010	0
AT4G16015	4
AT4G16020	0
AT4G16024	0
AT4G16030	0
AT4G16040	0
AT4G16045	0
AT4G16050	0
AT4G16060	616
AT4G16070	309
AT4G16080	0
AT4G16090	0
AT4G16095	0
AT4G16100	175
AT4G16105	0
AT4G16110	477
AT4G16120	343
AT4G16130	1161
AT4G16140	959
AT4G16141	1196
AT4G16143	1825
AT4G16144	293
AT4G16146	1481
AT4G16150	1136
AT4G16155	2495
AT4G16160	2
AT4G16162	0
AT4G16165	0
AT4G16180	1010
AT4G16190	7409
AT4G16195	0
AT4G16200	0
AT4G16210	427
AT4G16215	0
AT4G16220	0
AT4G16230	4
AT4G16233	1
AT4G16235	0
AT4G16240	0
AT4G16250	507
AT4G16260	0
AT4G16265	213
AT4G16267	0
AT4G16270	1317
AT4G16280	482
AT4G16295	0
AT4G16310	873
AT4G16330	487
AT4G16340	2022
AT4G16350	0
AT4G16355	0
AT4G16360	897
AT4G16370	2352
AT4G16380	1504
AT4G16390	1519
AT4G16400	17
AT4G16410	148
AT4G16420	774
AT4G16430	592
AT4G16440	209
AT4G16442	991
AT4G16444	228
AT4G16447	366
AT4G16450	1825
AT4G16451	0
AT4G16460	2
AT4G16465	0
AT4G16470	99
AT4G16475	0
AT4G16480	244
AT4G16490	1529
AT4G16500	1200
AT4G16510	172
AT4G16515	0
AT4G16520	1756
AT4G16530	2
AT4G16535	6
AT4G16540	23
AT4G16545	7
AT4G16550	0
AT4G16555	0
AT4G16560	0
AT4G16563	35
AT4G16566	149
AT4G16570	154
AT4G16580	663
AT4G16590	24227
AT4G16600	26
AT4G16610	152
AT4G16620	10
AT4G16630	654
AT4G16640	6
AT4G16650	885
AT4G16660	2113
AT4G16670	191
AT4G16680	154
AT4G16690	705
AT4G16695	314
AT4G16700	65
AT4G16710	291
AT4G16720	7122
AT4G16730	2
AT4G16740	51
AT4G16745	32
AT4G16748	0
AT4G16750	38
AT4G16760	2240
AT4G16765	221
AT4G16770	162
AT4G16780	257
AT4G16790	90
AT4G16800	411
AT4G16807	36
AT4G16810	0
AT4G16820	19
AT4G16830	2142
AT4G16835	146
AT4G16840	47
AT4G16845	485
AT4G16850	106
AT4G16855	0
AT4G16857	76
AT4G16860	613
AT4G16870	869
AT4G16880	476
AT4G16890	2916
AT4G16892	36
AT4G16900	379
AT4G16910	53
AT4G16915	0
AT4G16920	97
AT4G16930	0
AT4G16935	0
AT4G16940	29
AT4G16950	1655
AT4G16955	0
AT4G16957	59
AT4G16960	15
AT4G16970	180
AT4G16980	0
AT4G16983	0
AT4G16990	656
AT4G17000	130
AT4G17005	0
AT4G17010	270
AT4G17020	292
AT4G17030	12
AT4G17040	4706
AT4G17050	817
AT4G17060	357
AT4G17070	336
AT4G17080	540
AT4G17085	193
AT4G17090	10223
AT4G17098	10
AT4G17100	741
AT4G17140	3483
AT4G17150	759
AT4G17160	1
AT4G17170	912
AT4G17180	194
AT4G17190	921
AT4G17200	0
AT4G17210	0
AT4G17215	0
AT4G17220	18
AT4G17230	6169
AT4G17240	389
AT4G17243	2
AT4G17245	282
AT4G17250	424
AT4G17260	257
AT4G17270	899
AT4G17280	55
AT4G17300	1574
AT4G17310	123
AT4G17330	3294
AT4G17340	70
AT4G17350	39
AT4G17360	18
AT4G17370	9
AT4G17380	7
AT4G17390	5318
AT4G17410	434
AT4G17420	231
AT4G17430	191
AT4G17440	110
AT4G17450	0
AT4G17460	655
AT4G17470	3
AT4G17480	253
AT4G17483	22
AT4G17486	754
AT4G17490	3378
AT4G17500	1505
AT4G17505	0
AT4G17510	413
AT4G17512	0
AT4G17520	4820
AT4G17530	1771
AT4G17540	331
AT4G17550	228
AT4G17560	6777
AT4G17565	0
AT4G17570	434
AT4G17580	0
AT4G17585	0
AT4G17587	0
AT4G17590	0
AT4G17600	4961
AT4G17610	387
AT4G17612	0
AT4G17615	448
AT4G17616	265
AT4G17620	616
AT4G17640	948
AT4G17650	559
AT4G17660	3
AT4G17670	91
AT4G17680	39
AT4G17690	0
AT4G17695	242
AT4G17700	0
AT4G17710	0
AT4G17713	0
AT4G17718	0
AT4G17720	453
AT4G17730	1318
AT4G17740	969
AT4G17750	134
AT4G17760	33
AT4G17765	0
AT4G17770	311
AT4G17780	0
AT4G17785	0
AT4G17788	1
AT4G17790	234
AT4G17800	3
AT4G17810	58
AT4G17820	0
AT4G17830	795
AT4G17840	483
AT4G17850	0
AT4G17860	0
AT4G17870	730
AT4G17880	456
AT4G17890	976
AT4G17895	192
AT4G17900	705
AT4G17905	86
AT4G17908	1
AT4G17910	290
AT4G17914	4
AT4G17915	49
AT4G17920	0
AT4G17940	1009
AT4G17950	783
AT4G17960	251
AT4G17970	298
AT4G17975	0
AT4G17980	0
AT4G17990	0
AT4G18010	624
AT4G18020	700
AT4G18030	3640
AT4G18040	880
AT4G18050	109
AT4G18060	667
AT4G18070	585
AT4G18080	0
AT4G18090	8
AT4G18100	6004
AT4G18110	0
AT4G18120	1124
AT4G18130	1014
AT4G18140	256
AT4G18150	0
AT4G18160	244
AT4G18170	8
AT4G18180	0
AT4G18190	4
AT4G18195	0
AT4G18197	99
AT4G18203	0
AT4G18205	110
AT4G18210	30
AT4G18215	0
AT4G18220	18
AT4G18230	428
AT4G18240	3160
AT4G18250	0
AT4G18253	18
AT4G18255	0
AT4G18260	9
AT4G18270	558
AT4G18280	401
AT4G18290	91
AT4G18300	157
AT4G18310	0
AT4G18320	1
AT4G18330	0
AT4G18335	0
AT4G18340	118
AT4G18350	6
AT4G18360	6
AT4G18370	1076
AT4G18372	66
AT4G18375	116
AT4G18380	397
AT4G18390	906
AT4G18395	1
AT4G18400	58
AT4G18410	0
AT4G18420	0
AT4G18422	9
AT4G18425	24
AT4G18430	0
AT4G18440	1196
AT4G18450	0
AT4G18460	173
AT4G18465	412
AT4G18470	49
AT4G18480	10592
AT4G18490	25
AT4G18500	0
AT4G18501	5
AT4G18510	0
AT4G18520	556
AT4G18530	294
AT4G18540	0
AT4G18550	4
AT4G18570	1061
AT4G18580	84
AT4G18590	587
AT4G18593	302
AT4G18596	8
AT4G18600	271
AT4G18610	0
AT4G18620	0
AT4G18630	13
AT4G18640	251
AT4G18650	1
AT4G18660	0
AT4G18670	1408
AT4G18680	0
AT4G18690	0
AT4G18692	0
AT4G18700	191
AT4G18710	2789
AT4G18720	0
AT4G18725	0
AT4G18730	3559
AT4G18740	160
AT4G18750	169
AT4G18760	478
AT4G18770	0
AT4G18780	255
AT4G18790	0
AT4G18800	297
AT4G18810	2006
AT4G18815	0
AT4G18820	1629
AT4G18823	0
AT4G18830	5
AT4G18840	124
AT4G18860	0
AT4G18870	18
AT4G18880	286
AT4G18890	192
AT4G18900	2
AT4G18905	595
AT4G18910	1686
AT4G18920	1
AT4G18930	417
AT4G18940	2
AT4G18950	786
AT4G18960	22
AT4G18970	3800
AT4G18975	475
AT4G18980	139
AT4G18990	4
AT4G19000	0
AT4G19003	322
AT4G19006	714
AT4G19010	181
AT4G19020	829
AT4G19030	2
AT4G19035	0
AT4G19038	0
AT4G19040	576
AT4G19045	157
AT4G19050	85
AT4G19060	275
AT4G19070	381
AT4G19080	18
AT4G19090	43
AT4G19095	10
AT4G19100	513
AT4G19110	3938
AT4G19120	2258
AT4G19130	39
AT4G19140	263
AT4G19150	545
AT4G19160	1864
AT4G19170	207
AT4G19180	462
AT4G19185	206
AT4G19190	434
AT4G19191	52
AT4G19200	1850
AT4G19210	2664
AT4G19220	40
AT4G19230	265
AT4G19239	0
AT4G19240	0
AT4G19250	0
AT4G19260	0
AT4G19270	0
AT4G19275	0
AT4G19280	0
AT4G19290	0
AT4G19300	0
AT4G19305	0
AT4G19310	0
AT4G19320	0
AT4G19330	0
AT4G19340	0
AT4G19350	615
AT4G19360	0
AT4G19370	3
AT4G19380	952
AT4G19390	441
AT4G19395	1
AT4G19400	30
AT4G19410	6110
AT4G19420	388
AT4G19430	589
AT4G19440	178
AT4G19450	692
AT4G19452	0
AT4G19460	16
AT4G19470	0
AT4G19480	0
AT4G19485	0
AT4G19490	1169
AT4G19500	1678
AT4G19510	1220
AT4G19520	840
AT4G19530	1333
AT4G19540	195
AT4G19550	68
AT4G19560	62
AT4G19570	2
AT4G19580	0
AT4G19590	18
AT4G19600	597
AT4G19610	520
AT4G19620	1
AT4G19630	2
AT4G19633	0
AT4G19640	998
AT4G19645	43
AT4G19650	99
AT4G19660	492
AT4G19670	670
AT4G19680	0
AT4G19690	0
AT4G19700	585
AT4G19710	1302
AT4G19720	0
AT4G19730	0
AT4G19740	0
AT4G19750	0
AT4G19760	0
AT4G19770	0
AT4G19780	0
AT4G19790	0
AT4G19800	0
AT4G19810	4
AT4G19820	1
AT4G19830	287
AT4G19840	1235
AT4G19850	7
AT4G19860	1266
AT4G19865	83
AT4G19870	223
AT4G19880	503
AT4G19890	211
AT4G19900	286
AT4G19902	0
AT4G19905	0
AT4G19910	0
AT4G19920	0
AT4G19925	0
AT4G19930	0
AT4G19940	0
AT4G19950	41
AT4G19960	91
AT4G19970	0
AT4G19975	17
AT4G19980	15
AT4G19985	577
AT4G19990	285
AT4G20000	2
AT4G20010	736
AT4G20020	709
AT4G20030	316
AT4G20040	14
AT4G20050	25
AT4G20060	85
AT4G20070	51
AT4G20080	1
AT4G20090	149
AT4G20095	0
AT4G20100	0
AT4G20110	2
AT4G20115	0
AT4G20130	2532
AT4G20140	114
AT4G20150	2245
AT4G20160	1
AT4G20170	345
AT4G20180	0
AT4G20190	0
AT4G20200	0
AT4G20210	0
AT4G20220	0
AT4G20230	5
AT4G20235	0
AT4G20240	0
AT4G20250	0
AT4G20260	3075
AT4G20270	1184
AT4G20280	439
AT4G20290	0
AT4G20300	790
AT4G20310	158
AT4G20320	752
AT4G20325	213
AT4G20330	573
AT4G20340	231
AT4G20350	30
AT4G20360	0
AT4G20362	9
AT4G20365	0
AT4G20370	0
AT4G20380	696
AT4G20390	11
AT4G20400	1486
AT4G20410	681
AT4G20420	0
AT4G20430	493
AT4G20440	1038
AT4G20450	1
AT4G20460	50
AT4G20470	0
AT4G20480	682
AT4G20490	0
AT4G20500	0
AT4G20510	0
AT4G20520	0
AT4G20530	0
AT4G20535	0
AT4G20540	0
AT4G20545	0
AT4G20550	0
AT4G20555	0
AT4G20560	0
AT4G20565	0
AT4G20570	0
AT4G20575	0
AT4G20580	0
AT4G20590	0
AT4G20600	0
AT4G20610	0
AT4G20620	0
AT4G20630	0
AT4G20640	0
AT4G20645	0
AT4G20650	0
AT4G20670	0
AT4G20680	0
AT4G20690	1
AT4G20700	0
AT4G20703	0
AT4G20707	2
AT4G20710	0
AT4G20715	0
AT4G20720	29
AT4G20725	0
AT4G20730	3
AT4G20735	0
AT4G20740	116
AT4G20760	979
AT4G20770	60
AT4G20780	42
AT4G20790	0
AT4G20800	0
AT4G20810	1
AT4G20820	3
AT4G20830	1347
AT4G20835	0
AT4G20840	484
AT4G20850	4638
AT4G20860	5
AT4G20870	762
AT4G20880	409
AT4G20890	2759
AT4G20900	3
AT4G20910	361
AT4G20920	16
AT4G20930	429
AT4G20935	61
AT4G20940	1271
AT4G20947	0
AT4G20953	4
AT4G20960	1022
AT4G20970	52
AT4G20980	1900
AT4G20990	0
AT4G21000	0
AT4G21010	0
AT4G21020	0
AT4G21030	0
AT4G21040	5
AT4G21050	0
AT4G21060	253
AT4G21063	5
AT4G21065	79
AT4G21070	214
AT4G21080	0
AT4G21090	205
AT4G21100	551
AT4G21105	2991
AT4G21110	965
AT4G21120	8
AT4G21130	0
AT4G21140	218
AT4G21150	2375
AT4G21160	739
AT4G21170	78
AT4G21180	508
AT4G21190	492
AT4G21192	255
AT4G21200	72
AT4G21210	3389
AT4G21213	0
AT4G21215	481
AT4G21220	71
AT4G21230	5
AT4G21240	0
AT4G21250	0
AT4G21260	0
AT4G21270	262
AT4G21280	33385
AT4G21300	48
AT4G21310	17
AT4G21320	80
AT4G21323	31
AT4G21326	131
AT4G21330	0
AT4G21340	0
AT4G21350	161
AT4G21360	0
AT4G21362	0
AT4G21363	0
AT4G21366	0
AT4G21370	0
AT4G21380	443
AT4G21390	5
AT4G21400	58
AT4G21410	194
AT4G21420	48
AT4G21430	544
AT4G21437	0
AT4G21440	20
AT4G21445	944
AT4G21450	1337
AT4G21460	381
AT4G21470	575
AT4G21480	49
AT4G21490	0
AT4G21500	5
AT4G21510	56
AT4G21515	0
AT4G21520	153
AT4G21530	124
AT4G21534	104
AT4G21540	472
AT4G21550	182
AT4G21560	570
AT4G21570	1920
AT4G21580	704
AT4G21585	162
AT4G21590	292
AT4G21595	0
AT4G21600	0
AT4G21605	0
AT4G21610	105
AT4G21620	4168
AT4G21630	2
AT4G21640	0
AT4G21650	271
AT4G21660	2179
AT4G21670	739
AT4G21680	5
AT4G21690	0
AT4G21700	181
AT4G21705	202
AT4G21710	1458
AT4G21720	131
AT4G21730	66
AT4G21740	205
AT4G21745	0
AT4G21750	1893
AT4G21760	13
AT4G21770	665
AT4G21780	13
AT4G21790	1358
AT4G21800	322
AT4G21810	696
AT4G21820	159
AT4G21830	0
AT4G21840	0
AT4G21850	2
AT4G21860	2677
AT4G21865	68
AT4G21870	261
AT4G21880	266
AT4G21890	177
AT4G21895	3
AT4G21900	230
AT4G21902	0
AT4G21903	0
AT4G21910	2325
AT4G21920	0
AT4G21926	2
AT4G21930	13
AT4G21940	168
AT4G21950	0
AT4G21960	37226
AT4G21970	299
AT4G21980	586
AT4G21990	1174
AT4G22000	726
AT4G22010	2486
AT4G22020	2
AT4G22030	0
AT4G22035	0
AT4G22040	0
AT4G22050	1
AT4G22060	0
AT4G22065	0
AT4G22066	0
AT4G22070	0
AT4G22080	6
AT4G22090	0
AT4G22100	0
AT4G22105	1
AT4G22110	5
AT4G22115	2
AT4G22120	767
AT4G22130	224
AT4G22140	647
AT4G22150	516
AT4G22160	115
AT4G22165	0
AT4G22170	1
AT4G22180	0
AT4G22185	0
AT4G22190	1280
AT4G22200	1596
AT4G22210	0
AT4G22212	0
AT4G22214	0
AT4G22217	0
AT4G22220	2429
AT4G22230	1
AT4G22233	10
AT4G22235	1
AT4G22240	4733
AT4G22250	142
AT4G22260	996
AT4G22265	0
AT4G22270	34
AT4G22280	29
AT4G22285	420
AT4G22290	505
AT4G22300	303
AT4G22305	92
AT4G22310	1050
AT4G22320	132
AT4G22330	968
AT4G22340	187
AT4G22350	186
AT4G22360	737
AT4G22370	12
AT4G22380	502
AT4G22390	34
AT4G22400	0
AT4G22410	0
AT4G22415	0
AT4G22430	2
AT4G22440	0
AT4G22450	0
AT4G22460	0
AT4G22463	0
AT4G22467	0
AT4G22470	0
AT4G22475	0
AT4G22485	2
AT4G22490	3
AT4G22495	0
AT4G22505	0
AT4G22510	0
AT4G22513	2
AT4G22517	14
AT4G22520	0
AT4G22530	52
AT4G22540	304
AT4G22545	10
AT4G22550	96
AT4G22560	22
AT4G22570	712
AT4G22580	369
AT4G22590	400
AT4G22600	0
AT4G22610	0
AT4G22620	12
AT4G22630	0
AT4G22635	0
AT4G22640	0
AT4G22650	0
AT4G22660	0
AT4G22666	0
AT4G22670	2545
AT4G22680	21
AT4G22690	1596
AT4G22700	0
AT4G22710	5
AT4G22720	318
AT4G22730	127
AT4G22740	807
AT4G22745	474
AT4G22750	603
AT4G22754	0
AT4G22755	992
AT4G22756	442
AT4G22758	15
AT4G22760	77
AT4G22770	83
AT4G22780	1414
AT4G22785	0
AT4G22790	27
AT4G22810	0
AT4G22820	562
AT4G22830	459
AT4G22840	56
AT4G22850	222
AT4G22860	116
AT4G22870	0
AT4G22880	35
AT4G22890	5975
AT4G22900	9
AT4G22910	264
AT4G22920	260
AT4G22930	1014
AT4G22940	3
AT4G22950	0
AT4G22960	5
AT4G22970	157
AT4G22980	154
AT4G22990	1053
AT4G23000	301
AT4G23010	155
AT4G23015	0
AT4G23020	146
AT4G23030	5
AT4G23040	231
AT4G23050	149
AT4G23060	57
AT4G23070	2
AT4G23080	0
AT4G23090	0
AT4G23100	4929
AT4G23110	1
AT4G23120	0
AT4G23130	5
AT4G23140	8
AT4G23150	1
AT4G23160	3
AT4G23170	566
AT4G23180	6025
AT4G23190	607
AT4G23200	0
AT4G23205	16
AT4G23210	2
AT4G23215	5
AT4G23220	485
AT4G23230	45
AT4G23240	159
AT4G23250	608
AT4G23260	0
AT4G23270	5
AT4G23271	0
AT4G23280	0
AT4G23290	1
AT4G23300	76
AT4G23310	0
AT4G23320	0
AT4G23330	285
AT4G23340	0
AT4G23350	0
AT4G23355	0
AT4G23360	0
AT4G23364	0
AT4G23365	0
AT4G23370	2
AT4G23373	0
AT4G23375	0
AT4G23380	1
AT4G23387	0
AT4G23390	0
AT4G23400	1260
AT4G23410	25
AT4G23420	10
AT4G23430	211
AT4G23440	827
AT4G23450	4
AT4G23460	1052
AT4G23470	1369
AT4G23490	384
AT4G23493	18
AT4G23496	4
AT4G23500	535
AT4G23510	0
AT4G23515	0
AT4G23520	0
AT4G23530	250
AT4G23540	298
AT4G23550	3
AT4G23560	0
AT4G23570	755
AT4G23580	0
AT4G23590	0
AT4G23600	7382
AT4G23610	1
AT4G23620	405
AT4G23630	3203
AT4G23635	0
AT4G23640	971
AT4G23650	2207
AT4G23660	232
AT4G23670	5840
AT4G23680	19786
AT4G23690	188
AT4G23700	26
AT4G23710	746
AT4G23713	0
AT4G23720	3
AT4G23730	549
AT4G23740	1236
AT4G23750	292
AT4G23760	280
AT4G23770	85
AT4G23780	1
AT4G23790	226
AT4G23800	1140
AT4G23810	1667
AT4G23820	5757
AT4G23840	255
AT4G23850	2458
AT4G23860	762
AT4G23870	1177
AT4G23880	210
AT4G23882	0
AT4G23885	116
AT4G23890	1079
AT4G23895	175
AT4G23900	12
AT4G23910	252
AT4G23915	0
AT4G23920	244
AT4G23930	115
AT4G23940	2552
AT4G23950	175
AT4G23960	2
AT4G23970	0
AT4G23980	617
AT4G23990	287
AT4G24000	1131
AT4G24010	0
AT4G24015	15
AT4G24020	888
AT4G24025	0
AT4G24026	1
AT4G24030	0
AT4G24040	249
AT4G24050	711
AT4G24060	365
AT4G24070	0
AT4G24080	49
AT4G24090	894
AT4G24100	316
AT4G24110	531
AT4G24120	1472
AT4G24130	2478
AT4G24140	4678
AT4G24150	216
AT4G24160	972
AT4G24170	0
AT4G24175	359
AT4G24180	10
AT4G24190	9013
AT4G24200	456
AT4G24204	0
AT4G24210	329
AT4G24220	2296
AT4G24230	528
AT4G24231	0
AT4G24240	797
AT4G24250	53
AT4G24260	43
AT4G24265	28
AT4G24270	521
AT4G24275	7
AT4G24280	11498
AT4G24290	1021
AT4G24300	0
AT4G24310	0
AT4G24320	76
AT4G24330	1293
AT4G24340	0
AT4G24350	594
AT4G24370	260
AT4G24380	1717
AT4G24390	363
AT4G24400	549
AT4G24410	22
AT4G24413	4
AT4G24415	38
AT4G24420	4
AT4G24430	25
AT4G24440	623
AT4G24450	149
AT4G24460	514
AT4G24470	526
AT4G24480	410
AT4G24490	638
AT4G24500	258
AT4G24510	2519
AT4G24520	2758
AT4G24530	302
AT4G24540	3
AT4G24550	1139
AT4G24560	931
AT4G24565	0
AT4G24570	4457
AT4G24580	46
AT4G24590	309
AT4G24600	2
AT4G24610	477
AT4G24615	0
AT4G24620	3836
AT4G24630	392
AT4G24640	28
AT4G24644	0
AT4G24650	0
AT4G24652	0
AT4G24660	397
AT4G24670	334
AT4G24680	1561
AT4G24690	4432
AT4G24700	42
AT4G24710	41
AT4G24715	1
AT4G24730	383
AT4G24740	998
AT4G24750	3373
AT4G24760	175
AT4G24770	20367
AT4G24780	1541
AT4G24790	374
AT4G24800	1506
AT4G24805	308
AT4G24810	646
AT4G24820	2644
AT4G24830	1644
AT4G24840	873
AT4G24860	12
AT4G24880	148
AT4G24890	1
AT4G24900	166
AT4G24910	25
AT4G24920	789
AT4G24930	2188
AT4G24940	507
AT4G24950	0
AT4G24960	875
AT4G24970	243
AT4G24972	301
AT4G24973	0
AT4G24974	0
AT4G24975	0
AT4G24977	0
AT4G24980	0
AT4G24990	474
AT4G25000	7
AT4G25010	4
AT4G25020	398
AT4G25030	2340
AT4G25040	0
AT4G25050	9714
AT4G25070	1
AT4G25080	7885
AT4G25090	0
AT4G25100	467
AT4G25110	0
AT4G25120	77
AT4G25130	4585
AT4G25140	18
AT4G25150	97
AT4G25160	15
AT4G25170	2528
AT4G25180	194
AT4G25190	0
AT4G25200	0
AT4G25210	1254
AT4G25220	1
AT4G25225	77
AT4G25230	666
AT4G25235	0
AT4G25240	73
AT4G25250	0
AT4G25260	223
AT4G25270	295
AT4G25280	221
AT4G25290	614
AT4G25300	37
AT4G25310	10
AT4G25315	74
AT4G25320	371
AT4G25330	0
AT4G25340	618
AT4G25350	30
AT4G25360	540
AT4G25370	4223
AT4G25380	1
AT4G25390	84
AT4G25400	0
AT4G25410	1
AT4G25420	32
AT4G25430	0
AT4G25433	9
AT4G25434	0
AT4G25435	0
AT4G25440	386
AT4G25450	1095
AT4G25470	49
AT4G25480	171
AT4G25490	595
AT4G25500	1673
AT4G25510	0
AT4G25515	221
AT4G25520	590
AT4G25530	0
AT4G25540	43
AT4G25550	883
AT4G25560	0
AT4G25570	2264
AT4G25580	2
AT4G25585	0
AT4G25590	3
AT4G25600	246
AT4G25610	133
AT4G25620	821
AT4G25630	618
AT4G25631	0
AT4G25635	0
AT4G25640	3610
AT4G25650	1821
AT4G25660	410
AT4G25670	877
AT4G25680	647
AT4G25690	527
AT4G25700	1280
AT4G25707	16
AT4G25710	174
AT4G25719	0
AT4G25720	213
AT4G25730	1004
AT4G25740	2762
AT4G25750	13
AT4G25760	13
AT4G25770	335
AT4G25780	26
AT4G25790	0
AT4G25800	66
AT4G25810	117
AT4G25820	0
AT4G25830	535
AT4G25835	345
AT4G25840	383
AT4G25845	0
AT4G25850	1371
AT4G25860	6
AT4G25870	344
AT4G25880	1076
AT4G25885	10
AT4G25890	737
AT4G25900	556
AT4G25910	933
AT4G25920	9
AT4G25930	0
AT4G25940	144
AT4G25950	18
AT4G25960	3274
AT4G25970	1727
AT4G25980	12
AT4G25990	303
AT4G26000	662
AT4G26010	7
AT4G26020	0
AT4G26030	0
AT4G26040	0
AT4G26050	0
AT4G26055	32
AT4G26060	120
AT4G26070	430
AT4G26080	2201
AT4G26090	0
AT4G26095	0
AT4G26100	837
AT4G26110	1606
AT4G26120	18
AT4G26130	1256
AT4G26140	197
AT4G26145	0
AT4G26150	13
AT4G26160	291
AT4G26170	9
AT4G26180	119
AT4G26190	1301
AT4G26200	3
AT4G26210	505
AT4G26220	12
AT4G26225	0
AT4G26230	2237
AT4G26240	171
AT4G26250	0
AT4G26255	359
AT4G26260	430
AT4G26270	840
AT4G26280	0
AT4G26288	5
AT4G26290	0
AT4G26300	1521
AT4G26310	329
AT4G26320	0
AT4G26330	9
AT4G26340	0
AT4G26350	0
AT4G26360	0
AT4G26365	1
AT4G26370	2892
AT4G26375	0
AT4G26380	0
AT4G26385	0
AT4G26390	6
AT4G26400	2147
AT4G26410	737
AT4G26415	110
AT4G26420	26
AT4G26430	193
AT4G26440	1
AT4G26450	916
AT4G26455	487
AT4G26460	0
AT4G26466	0
AT4G26470	25
AT4G26480	1005
AT4G26483	1
AT4G26485	1
AT4G26488	5
AT4G26490	0
AT4G26500	0
AT4G26510	1118
AT4G26520	945
AT4G26530	6478
AT4G26540	110
AT4G26542	0
AT4G26550	251
AT4G26555	993
AT4G26560	0
AT4G26570	788
AT4G26580	30
AT4G26582	1
AT4G26590	8
AT4G26600	280
AT4G26610	698
AT4G26620	607
AT4G26630	4431
AT4G26640	795
AT4G26650	1076
AT4G26660	326
AT4G26670	2151
AT4G26675	0
AT4G26680	56
AT4G26690	1243
AT4G26700	1571
AT4G26701	0
AT4G26710	2140
AT4G26720	406
AT4G26730	0
AT4G26740	1
AT4G26750	500
AT4G26760	1214
AT4G26770	0
AT4G26780	318
AT4G26790	114
AT4G26795	20
AT4G26800	63
AT4G26810	154
AT4G26820	0
AT4G26830	20
AT4G26840	2071
AT4G26850	3182
AT4G26860	478
AT4G26870	1632
AT4G26880	0
AT4G26890	14
AT4G26900	1316
AT4G26910	732
AT4G26920	0
AT4G26930	0
AT4G26940	1310
AT4G26950	100
AT4G26960	73
AT4G26965	178
AT4G26970	2045
AT4G26980	170
AT4G26990	99
AT4G27000	2480
AT4G27010	216
AT4G27020	291
AT4G27030	168
AT4G27040	414
AT4G27050	327
AT4G27052	0
AT4G27060	855
AT4G27070	325
AT4G27080	1155
AT4G27090	12856
AT4G27100	264
AT4G27110	1
AT4G27120	526
AT4G27130	2851
AT4G27140	5
AT4G27150	12
AT4G27160	12
AT4G27170	3
AT4G27180	1454
AT4G27190	0
AT4G27200	0
AT4G27210	0
AT4G27220	2
AT4G27230	1180
AT4G27240	337
AT4G27250	248
AT4G27260	1662
AT4G27270	132
AT4G27280	7037
AT4G27290	0
AT4G27300	19
AT4G27310	94
AT4G27320	603
AT4G27330	1
AT4G27340	558
AT4G27350	167
AT4G27360	1
AT4G27370	160
AT4G27380	289
AT4G27390	518
AT4G27395	0
AT4G27400	0
AT4G27410	570
AT4G27415	0
AT4G27420	14
AT4G27430	2129
AT4G27435	133
AT4G27440	17870
AT4G27450	48
AT4G27460	26
AT4G27470	217
AT4G27480	122
AT4G27490	231
AT4G27500	3957
AT4G27510	24
AT4G27520	6833
AT4G27530	1
AT4G27540	151
AT4G27550	7
AT4G27560	605
AT4G27565	1
AT4G27570	4
AT4G27580	11
AT4G27585	570
AT4G27590	47
AT4G27595	856
AT4G27597	0
AT4G27600	4148
AT4G27610	487
AT4G27620	416
AT4G27630	173
AT4G27640	1470
AT4G27650	444
AT4G27652	346
AT4G27654	262
AT4G27657	394
AT4G27660	29
AT4G27670	0
AT4G27680	478
AT4G27690	303
AT4G27700	1469
AT4G27710	1217
AT4G27720	2692
AT4G27730	326
AT4G27740	247
AT4G27745	202
AT4G27750	380
AT4G27760	899
AT4G27765	0
AT4G27780	316
AT4G27790	230
AT4G27800	3558
AT4G27810	8
AT4G27820	424
AT4G27830	608
AT4G27840	472
AT4G27845	0
AT4G27850	2
AT4G27852	21
AT4G27860	115
AT4G27870	1877
AT4G27875	0
AT4G27880	398
AT4G27885	0
AT4G27890	0
AT4G27900	1104
AT4G27910	379
AT4G27920	0
AT4G27940	89
AT4G27950	16
AT4G27960	1135
AT4G27970	0
AT4G27980	20
AT4G27990	885
AT4G28000	4
AT4G28005	1
AT4G28010	119
AT4G28020	52
AT4G28025	1600
AT4G28030	1436
AT4G28040	32
AT4G28050	848
AT4G28060	871
AT4G28068	0
AT4G28070	140
AT4G28080	15445
AT4G28085	9
AT4G28088	0
AT4G28090	1
AT4G28100	285
AT4G28110	0
AT4G28130	0
AT4G28140	97
AT4G28150	192
AT4G28160	0
AT4G28162	50
AT4G28170	1
AT4G28180	78
AT4G28190	205
AT4G28200	612
AT4G28210	782
AT4G28220	579
AT4G28230	101
AT4G28240	477
AT4G28250	1146
AT4G28260	1238
AT4G28270	74
AT4G28280	1
AT4G28290	0
AT4G28300	1199
AT4G28310	128
AT4G28320	122
AT4G28330	58
AT4G28340	0
AT4G28350	72
AT4G28360	1078
AT4G28362	0
AT4G28365	112
AT4G28370	349
AT4G28380	30
AT4G28390	177
AT4G28395	27
AT4G28397	4
AT4G28400	3197
AT4G28405	4
AT4G28410	2
AT4G28420	0
AT4G28430	60
AT4G28440	1149
AT4G28450	385
AT4G28460	0
AT4G28470	1387
AT4G28480	698
AT4G28485	1
AT4G28490	290
AT4G28500	58
AT4G28510	644
AT4G28520	5
AT4G28530	5
AT4G28540	767
AT4G28550	81
AT4G28556	2
AT4G28560	11
AT4G28570	494
AT4G28580	2
AT4G28590	413
AT4G28600	710
AT4G28610	1095
AT4G28620	0
AT4G28630	439
AT4G28640	315
AT4G28650	10
AT4G28652	0
AT4G28660	3577
AT4G28670	0
AT4G28680	511
AT4G28690	111
AT4G28700	20
AT4G28703	101
AT4G28706	884
AT4G28710	715
AT4G28720	6
AT4G28730	409
AT4G28740	953
AT4G28750	4413
AT4G28755	0
AT4G28760	2328
AT4G28770	651
AT4G28775	3
AT4G28780	2853
AT4G28790	8
AT4G28800	7
AT4G28811	0
AT4G28815	0
AT4G28820	93
AT4G28830	279
AT4G28840	2
AT4G28850	0
AT4G28860	517
AT4G28870	0
AT4G28880	1084
AT4G28890	1
AT4G28900	530
AT4G28910	1110
AT4G28915	0
AT4G28920	0
AT4G28930	0
AT4G28940	0
AT4G28950	57
AT4G28960	0
AT4G28970	0
AT4G28980	699
AT4G28990	153
AT4G29000	320
AT4G29010	2827
AT4G29020	547
AT4G29030	208
AT4G29033	0
AT4G29035	0
AT4G29037	0
AT4G29040	1930
AT4G29050	9
AT4G29060	21133
AT4G29070	790
AT4G29080	1010
AT4G29090	0
AT4G29100	590
AT4G29103	0
AT4G29110	5
AT4G29120	614
AT4G29130	1483
AT4G29140	122
AT4G29150	60
AT4G29160	1402
AT4G29170	141
AT4G29180	0
AT4G29190	252
AT4G29200	0
AT4G29210	761
AT4G29220	2110
AT4G29230	92
AT4G29240	195
AT4G29250	5
AT4G29260	709
AT4G29270	23
AT4G29273	0
AT4G29276	0
AT4G29280	0
AT4G29281	0
AT4G29283	1
AT4G29285	0
AT4G29290	0
AT4G29300	2
AT4G29305	0
AT4G29310	257
AT4G29330	441
AT4G29340	2
AT4G29350	3009
AT4G29360	424
AT4G29370	6
AT4G29380	803
AT4G29390	688
AT4G29400	460
AT4G29410	3172
AT4G29415	0
AT4G29420	149
AT4G29430	349
AT4G29440	412
AT4G29450	0
AT4G29460	0
AT4G29470	0
AT4G29480	1820
AT4G29490	643
AT4G29510	726
AT4G29520	509
AT4G29530	99
AT4G29540	139
AT4G29548	1
AT4G29550	6
AT4G29560	91
AT4G29570	2
AT4G29580	0
AT4G29590	1153
AT4G29600	30
AT4G29610	708
AT4G29620	0
AT4G29630	0
AT4G29640	0
AT4G29650	0
AT4G29654	0
AT4G29658	0
AT4G29660	179
AT4G29670	2310
AT4G29680	1229
AT4G29690	0
AT4G29700	1028
AT4G29710	15
AT4G29720	536
AT4G29730	146
AT4G29735	775
AT4G29740	2
AT4G29750	1543
AT4G29760	3
AT4G29770	4
AT4G29780	24586
AT4G29790	754
AT4G29800	5
AT4G29810	917
AT4G29820	153
AT4G29830	185
AT4G29840	2061
AT4G29850	11
AT4G29860	79
AT4G29870	690
AT4G29880	9
AT4G29890	273
AT4G29900	1180
AT4G29905	214
AT4G29910	258
AT4G29920	185
AT4G29930	0
AT4G29940	348
AT4G29950	714
AT4G29960	479
AT4G29970	0
AT4G29980	0
AT4G29990	63
AT4G30000	185
AT4G30010	2470
AT4G30020	1987
AT4G30030	0
AT4G30040	1
AT4G30050	0
AT4G30060	108
AT4G30064	0
AT4G30067	0
AT4G30070	0
AT4G30072	0
AT4G30074	0
AT4G30080	871
AT4G30090	65
AT4G30097	0
AT4G30100	2121
AT4G30110	43
AT4G30120	4
AT4G30130	456
AT4G30140	2
AT4G30150	402
AT4G30160	1541
AT4G30170	0
AT4G30180	90
AT4G30190	7288
AT4G30200	1757
AT4G30210	2939
AT4G30220	1272
AT4G30230	9
AT4G30240	402
AT4G30250	66
AT4G30260	691
AT4G30270	86
AT4G30280	84
AT4G30290	8
AT4G30300	0
AT4G30310	2001
AT4G30320	1
AT4G30330	329
AT4G30340	585
AT4G30350	6139
AT4G30360	432
AT4G30370	27
AT4G30380	0
AT4G30390	216
AT4G30400	200
AT4G30410	100
AT4G30420	0
AT4G30430	141
AT4G30440	7500
AT4G30450	122
AT4G30460	84
AT4G30470	592
AT4G30480	433
AT4G30490	63
AT4G30500	288
AT4G30510	138
AT4G30520	317
AT4G30530	1188
AT4G30540	2
AT4G30550	691
AT4G30560	226
AT4G30570	104
AT4G30580	1322
AT4G30590	1
AT4G30600	2808
AT4G30610	819
AT4G30620	1103
AT4G30630	197
AT4G30640	12
AT4G30650	8041
AT4G30660	1045
AT4G30662	5
AT4G30670	1
AT4G30680	144
AT4G30690	1557
AT4G30700	113
AT4G30710	384
AT4G30720	2283
AT4G30730	0
AT4G30740	0
AT4G30750	472
AT4G30760	824
AT4G30770	0
AT4G30780	288
AT4G30790	1392
AT4G30800	528
AT4G30810	1510
AT4G30820	160
AT4G30825	741
AT4G30830	3
AT4G30840	132
AT4G30845	161
AT4G30850	74
AT4G30860	239
AT4G30870	68
AT4G30872	0
AT4G30880	86
AT4G30890	1080
AT4G30900	194
AT4G30910	169
AT4G30920	2761
AT4G30930	505
AT4G30935	449
AT4G30940	144
AT4G30950	10060
AT4G30960	4658
AT4G30970	0
AT4G30972	0
AT4G30975	0
AT4G30980	88
AT4G30990	966
AT4G30993	652
AT4G30996	805
AT4G31000	190
AT4G31010	182
AT4G31020	22
AT4G31030	0
AT4G31040	2349
AT4G31050	381
AT4G31060	178
AT4G31070	62
AT4G31073	1
AT4G31075	0
AT4G31080	596
AT4G31100	3
AT4G31110	10
AT4G31115	386
AT4G31120	854
AT4G31130	689
AT4G31140	332
AT4G31150	164
AT4G31160	786
AT4G31170	1012
AT4G31180	1909
AT4G31190	1
AT4G31196	0
AT4G31200	332
AT4G31210	1599
AT4G31230	5
AT4G31240	84
AT4G31248	0
AT4G31250	6
AT4G31260	0
AT4G31265	0
AT4G31270	184
AT4G31280	0
AT4G31290	2043
AT4G31300	1344
AT4G31310	726
AT4G31320	0
AT4G31330	55
AT4G31340	2608
AT4G31350	455
AT4G31351	3
AT4G31354	3
AT4G31355	5
AT4G31360	401
AT4G31370	15
AT4G31380	1
AT4G31390	1161
AT4G31398	3
AT4G31400	67
AT4G31405	9
AT4G31408	18
AT4G31410	363
AT4G31420	712
AT4G31430	823
AT4G31440	118
AT4G31441	13
AT4G31450	290
AT4G31460	432
AT4G31470	1
AT4G31480	2237
AT4G31490	1849
AT4G31500	462
AT4G31510	949
AT4G31520	16
AT4G31530	1559
AT4G31540	0
AT4G31550	1390
AT4G31560	786
AT4G31570	1053
AT4G31580	1332
AT4G31590	1026
AT4G31600	287
AT4G31610	16
AT4G31615	13
AT4G31620	92
AT4G31630	0
AT4G31640	2
AT4G31650	500
AT4G31660	0
AT4G31670	255
AT4G31680	2
AT4G31685	6
AT4G31690	11
AT4G31695	0
AT4G31700	7549
AT4G31710	1
AT4G31715	0
AT4G31720	826
AT4G31730	14
AT4G31740	0
AT4G31750	365
AT4G31760	4
AT4G31770	279
AT4G31780	2647
AT4G31790	324
AT4G31800	1698
AT4G31805	20
AT4G31810	419
AT4G31820	516
AT4G31830	0
AT4G31840	951
AT4G31850	1539
AT4G31860	706
AT4G31870	10
AT4G31875	0
AT4G31877	0
AT4G31880	1444
AT4G31890	425
AT4G31895	0
AT4G31900	3
AT4G31910	133
AT4G31920	270
AT4G31930	101
AT4G31940	0
AT4G31950	0
AT4G31960	0
AT4G31970	0
AT4G31980	287
AT4G31985	2363
AT4G31990	4715
AT4G32000	433
AT4G32010	811
AT4G32020	22333
AT4G32030	2110
AT4G32040	597
AT4G32050	176
AT4G32060	6198
AT4G32070	666
AT4G32080	0
AT4G32090	0
AT4G32100	3
AT4G32105	0
AT4G32110	0
AT4G32120	321
AT4G32130	669
AT4G32140	340
AT4G32150	1256
AT4G32160	584
AT4G32170	1
AT4G32175	133
AT4G32180	1286
AT4G32190	927
AT4G32200	174
AT4G32205	1
AT4G32208	20
AT4G32210	174
AT4G32212	3
AT4G32215	0
AT4G32220	3
AT4G32230	0
AT4G32240	585
AT4G32250	566
AT4G32260	17123
AT4G32265	0
AT4G32270	189
AT4G32272	216
AT4G32280	2
AT4G32285	1496
AT4G32290	218
AT4G32295	139
AT4G32300	654
AT4G32320	735
AT4G32330	1939
AT4G32340	2113
AT4G32342	0
AT4G32350	245
AT4G32360	309
AT4G32370	0
AT4G32375	0
AT4G32380	0
AT4G32390	1431
AT4G32400	558
AT4G32410	8035
AT4G32420	1456
AT4G32430	50
AT4G32440	343
AT4G32445	0
AT4G32450	97
AT4G32460	2214
AT4G32470	2594
AT4G32475	0
AT4G32480	2027
AT4G32490	65
AT4G32500	4
AT4G32510	15
AT4G32520	1751
AT4G32530	1547
AT4G32535	10
AT4G32540	5
AT4G32551	1771
AT4G32560	265
AT4G32570	948
AT4G32580	0
AT4G32590	954
AT4G32600	753
AT4G32605	320
AT4G32610	904
AT4G32620	1235
AT4G32630	1
AT4G32640	1464
AT4G32650	1
AT4G32660	586
AT4G32670	222
AT4G32680	414
AT4G32690	65
AT4G32700	289
AT4G32710	1876
AT4G32714	0
AT4G32717	0
AT4G32720	864
AT4G32730	568
AT4G32750	272
AT4G32760	1826
AT4G32765	0
AT4G32770	644
AT4G32780	11
AT4G32790	177
AT4G32800	53
AT4G32810	0
AT4G32820	733
AT4G32830	206
AT4G32840	280
AT4G32850	1411
AT4G32860	0
AT4G32870	24
AT4G32880	732
AT4G32890	85
AT4G32900	561
AT4G32910	700
AT4G32915	787
AT4G32920	1071
AT4G32930	671
AT4G32940	1182
AT4G32950	5
AT4G32960	343
AT4G32970	229
AT4G32980	876
AT4G32990	19
AT4G33000	399
AT4G33010	47551
AT4G33020	1
AT4G33030	2214
AT4G33040	377
AT4G33050	2920
AT4G33060	487
AT4G33070	11
AT4G33080	1689
AT4G33090	3869
AT4G33100	86
AT4G33110	1134
AT4G33120	3
AT4G33130	175
AT4G33140	451
AT4G33145	4
AT4G33150	1039
AT4G33160	276
AT4G33170	73
AT4G33180	321
AT4G33200	860
AT4G33210	1696
AT4G33220	2725
AT4G33230	3
AT4G33240	1264
AT4G33250	2124
AT4G33260	205
AT4G33270	311
AT4G33280	18
AT4G33290	1
AT4G33300	2275
AT4G33310	0
AT4G33320	0
AT4G33330	47
AT4G33350	833
AT4G33355	5
AT4G33360	761
AT4G33370	0
AT4G33380	1202
AT4G33390	69
AT4G33400	511
AT4G33410	613
AT4G33420	66
AT4G33430	855
AT4G33440	705
AT4G33450	0
AT4G33460	491
AT4G33465	2
AT4G33467	10
AT4G33470	1096
AT4G33480	1210
AT4G33490	615
AT4G33495	263
AT4G33500	1748
AT4G33510	6072
AT4G33520	2140
AT4G33530	1691
AT4G33540	533
AT4G33550	28
AT4G33560	16
AT4G33565	63
AT4G33580	1236
AT4G33585	0
AT4G33590	0
AT4G33600	2
AT4G33610	0
AT4G33620	110
AT4G33625	1508
AT4G33630	1572
AT4G33640	710
AT4G33650	661
AT4G33660	423
AT4G33666	73
AT4G33670	1365
AT4G33680	3486
AT4G33690	191
AT4G33700	1310
AT4G33710	0
AT4G33720	0
AT4G33730	0
AT4G33735	0
AT4G33740	294
AT4G33760	1384
AT4G33770	45
AT4G33780	472
AT4G33790	125
AT4G33800	222
AT4G33810	83
AT4G33820	11
AT4G33830	0
AT4G33840	0
AT4G33850	0
AT4G33860	5
AT4G33865	4607
AT4G33870	4
AT4G33880	0
AT4G33885	0
AT4G33890	543
AT4G33900	0
AT4G33905	13
AT4G33910	513
AT4G33920	2783
AT4G33925	45
AT4G33930	13
AT4G33940	825
AT4G33945	480
AT4G33950	555
AT4G33960	96
AT4G33970	15
AT4G33980	774
AT4G33985	296
AT4G33990	129
AT4G34000	171
AT4G34020	820
AT4G34030	1075
AT4G34035	0
AT4G34040	1025
AT4G34050	3763
AT4G34060	8
AT4G34065	1
AT4G34070	293
AT4G34071	0
AT4G34080	0
AT4G34090	1404
AT4G34100	2480
AT4G34103	1
AT4G34110	12134
AT4G34120	1251
AT4G34131	1
AT4G34135	2
AT4G34138	190
AT4G34139	0
AT4G34140	274
AT4G34150	9382
AT4G34160	487
AT4G34170	0
AT4G34180	1250
AT4G34190	5770
AT4G34200	2501
AT4G34210	0
AT4G34215	1002
AT4G34220	822
AT4G34230	921
AT4G34240	1949
AT4G34250	2
AT4G34260	1739
AT4G34265	889
AT4G34270	455
AT4G34280	443
AT4G34290	2047
AT4G34300	1
AT4G34310	290
AT4G34320	24
AT4G34330	0
AT4G34332	0
AT4G34340	96
AT4G34345	0
AT4G34350	2914
AT4G34360	84
AT4G34370	594
AT4G34380	1
AT4G34390	1680
AT4G34400	98
AT4G34410	239
AT4G34412	114
AT4G34415	0
AT4G34419	0
AT4G34420	44
AT4G34430	927
AT4G34440	0
AT4G34450	5416
AT4G34460	1269
AT4G34470	0
AT4G34480	1603
AT4G34490	1611
AT4G34500	359
AT4G34510	12
AT4G34520	3
AT4G34530	0
AT4G34540	260
AT4G34550	18
AT4G34555	395
AT4G34560	170
AT4G34570	279
AT4G34580	32
AT4G34590	461
AT4G34600	3
AT4G34610	33
AT4G34620	13542
AT4G34630	778
AT4G34640	1709
AT4G34650	22
AT4G34660	419
AT4G34670	6412
AT4G34680	180
AT4G34690	0
AT4G34695	0
AT4G34700	2833
AT4G34710	19842
AT4G34720	3985
AT4G34730	857
AT4G34740	346
AT4G34750	79
AT4G34760	150
AT4G34770	4
AT4G34780	0
AT4G34790	12
AT4G34800	7
AT4G34810	0
AT4G34830	3996
AT4G34840	166
AT4G34850	9
AT4G34860	331
AT4G34870	9007
AT4G34880	0
AT4G34881	101
AT4G34890	1196
AT4G34900	548
AT4G34910	327
AT4G34920	1391
AT4G34930	24
AT4G34940	63
AT4G34950	984
AT4G34960	440
AT4G34970	12
AT4G34975	0
AT4G34980	4280
AT4G34990	251
AT4G35000	3451
AT4G35010	59
AT4G35020	483
AT4G35025	0
AT4G35030	38
AT4G35040	657
AT4G35050	471
AT4G35060	1
AT4G35070	139
AT4G35080	906
AT4G35090	1855
AT4G35100	11113
AT4G35110	180
AT4G35120	0
AT4G35130	96
AT4G35140	269
AT4G35150	0
AT4G35160	3
AT4G35165	0
AT4G35170	1
AT4G35180	4
AT4G35190	125
AT4G35200	0
AT4G35210	0
AT4G35220	915
AT4G35230	1178
AT4G35240	761
AT4G35250	2248
AT4G35260	1158
AT4G35270	280
AT4G35280	0
AT4G35290	30
AT4G35295	0
AT4G35300	763
AT4G35310	1701
AT4G35320	246
AT4G35335	597
AT4G35350	517
AT4G35360	652
AT4G35370	2
AT4G35375	0
AT4G35380	0
AT4G35390	9
AT4G35400	0
AT4G35410	208
AT4G35420	140
AT4G35430	0
AT4G35440	642
AT4G35450	8088
AT4G35460	584
AT4G35470	626
AT4G35480	187
AT4G35485	0
AT4G35490	1044
AT4G35500	143
AT4G35510	187
AT4G35519	0
AT4G35520	37
AT4G35530	193
AT4G35540	97
AT4G35550	436
AT4G35560	556
AT4G35570	1113
AT4G35580	872
AT4G35590	19
AT4G35600	374
AT4G35610	1
AT4G35620	121
AT4G35630	1160
AT4G35640	98
AT4G35650	1
AT4G35655	0
AT4G35660	0
AT4G35670	0
AT4G35680	1
AT4G35685	29
AT4G35690	0
AT4G35700	0
AT4G35710	0
AT4G35720	1
AT4G35725	3
AT4G35730	285
AT4G35731	0
AT4G35733	0
AT4G35740	189
AT4G35750	1724
AT4G35760	1170
AT4G35770	189
AT4G35780	434
AT4G35783	2
AT4G35785	691
AT4G35790	2441
AT4G35800	3692
AT4G35810	3
AT4G35820	0
AT4G35830	6206
AT4G35840	137
AT4G35850	921
AT4G35860	645
AT4G35870	248
AT4G35880	681
AT4G35890	1228
AT4G35900	11
AT4G35905	232
AT4G35910	294
AT4G35920	950
AT4G35930	251
AT4G35940	324
AT4G35950	674
AT4G35970	49
AT4G35980	397
AT4G35985	59
AT4G35987	128
AT4G36000	5
AT4G36010	780
AT4G36020	601
AT4G36030	0
AT4G36032	1
AT4G36040	3768
AT4G36050	192
AT4G36052	0
AT4G36060	43
AT4G36070	1
AT4G36080	797
AT4G36090	132
AT4G36100	0
AT4G36105	11
AT4G36110	0
AT4G36120	93
AT4G36130	2665
AT4G36140	371
AT4G36150	227
AT4G36160	108
AT4G36170	0
AT4G36180	754
AT4G36190	815
AT4G36195	1911
AT4G36197	0
AT4G36210	1377
AT4G36220	564
AT4G36230	131
AT4G36240	60
AT4G36245	0
AT4G36250	6160
AT4G36260	282
AT4G36270	211
AT4G36280	62
AT4G36290	379
AT4G36350	2
AT4G36360	8090
AT4G36370	0
AT4G36380	62
AT4G36390	1996
AT4G36400	603
AT4G36410	268
AT4G36420	589
AT4G36430	0
AT4G36440	546
AT4G36450	44
AT4G36460	0
AT4G36470	95
AT4G36480	628
AT4G36490	15
AT4G36500	1505
AT4G36510	0
AT4G36515	164
AT4G36520	853
AT4G36530	1123
AT4G36540	1397
AT4G36550	910
AT4G36560	0
AT4G36570	14
AT4G36580	147
AT4G36590	1
AT4G36600	0
AT4G36610	1
AT4G36620	53
AT4G36630	653
AT4G36635	0
AT4G36640	267
AT4G36648	1294
AT4G36650	566
AT4G36660	429
AT4G36670	64
AT4G36680	258
AT4G36690	2445
AT4G36700	17
AT4G36710	289
AT4G36720	114
AT4G36730	916
AT4G36740	7
AT4G36750	539
AT4G36760	1627
AT4G36770	11
AT4G36780	1499
AT4G36790	390
AT4G36791	0
AT4G36795	0
AT4G36800	1796
AT4G36808	0
AT4G36810	0
AT4G36820	6
AT4G36830	69
AT4G36840	156
AT4G36850	249
AT4G36860	459
AT4G36870	815
AT4G36880	22
AT4G36890	523
AT4G36900	364
AT4G36910	902
AT4G36920	1005
AT4G36925	1
AT4G36930	223
AT4G36940	581
AT4G36945	399
AT4G36950	218
AT4G36960	604
AT4G36970	662
AT4G36980	1649
AT4G36990	235
AT4G37000	1302
AT4G37010	1
AT4G37020	178
AT4G37022	14
AT4G37030	25
AT4G37040	1883
AT4G37050	7
AT4G37060	0
AT4G37070	0
AT4G37080	2453
AT4G37090	254
AT4G37095	24
AT4G37100	438
AT4G37110	411
AT4G37120	1564
AT4G37130	340
AT4G37140	121
AT4G37150	4
AT4G37160	0
AT4G37170	94
AT4G37175	0
AT4G37180	1674
AT4G37190	234
AT4G37200	855
AT4G37210	570
AT4G37220	20
AT4G37225	10
AT4G37230	16
AT4G37235	5
AT4G37240	524
AT4G37250	1029
AT4G37260	5542
AT4G37270	1401
AT4G37280	633
AT4G37290	37
AT4G37295	0
AT4G37300	3260
AT4G37310	223
AT4G37320	508
AT4G37330	1203
AT4G37340	0
AT4G37360	2
AT4G37370	40
AT4G37380	159
AT4G37390	9
AT4G37400	3
AT4G37409	0
AT4G37410	0
AT4G37420	0
AT4G37430	0
AT4G37432	1
AT4G37435	0
AT4G37440	852
AT4G37445	18
AT4G37450	659
AT4G37460	1292
AT4G37470	1328
AT4G37480	233
AT4G37483	25
AT4G37490	137
AT4G37500	0
AT4G37510	3779
AT4G37520	110
AT4G37530	19
AT4G37540	100
AT4G37550	929
AT4G37553	22
AT4G37560	85
AT4G37570	0
AT4G37580	4
AT4G37590	1515
AT4G37608	56
AT4G37610	4537
AT4G37620	3
AT4G37630	166
AT4G37640	995
AT4G37650	135
AT4G37660	190
AT4G37670	149
AT4G37680	434
AT4G37682	18
AT4G37685	19
AT4G37690	13
AT4G37700	0
AT4G37705	0
AT4G37710	0
AT4G37720	0
AT4G37730	58
AT4G37740	83
AT4G37750	346
AT4G37760	870
AT4G37770	3
AT4G37780	0
AT4G37790	133
AT4G37800	11
AT4G37810	39
AT4G37820	806
AT4G37830	1993
AT4G37840	0
AT4G37850	0
AT4G37860	2
AT4G37870	1355
AT4G37880	534
AT4G37890	39
AT4G37895	0
AT4G37900	98
AT4G37910	3007
AT4G37920	953
AT4G37925	2148
AT4G37930	37334
AT4G37940	0
AT4G37950	0
AT4G37970	0
AT4G37980	5153
AT4G37990	2
AT4G38000	16
AT4G38005	0
AT4G38010	114
AT4G38020	391
AT4G38030	0
AT4G38040	540
AT4G38050	223
AT4G38060	272
AT4G38062	124
AT4G38065	0
AT4G38070	0
AT4G38080	19
AT4G38090	359
AT4G38092	0
AT4G38100	565
AT4G38120	528
AT4G38130	1909
AT4G38140	0
AT4G38150	250
AT4G38160	2063
AT4G38170	254
AT4G38180	56
AT4G38190	5
AT4G38200	794
AT4G38210	5
AT4G38213	0
AT4G38215	2
AT4G38220	1860
AT4G38225	1208
AT4G38230	119
AT4G38240	479
AT4G38250	0
AT4G38260	172
AT4G38270	421
AT4G38280	307
AT4G38290	4
AT4G38300	33
AT4G38310	3
AT4G38320	102
AT4G38330	53
AT4G38340	2
AT4G38350	2109
AT4G38360	699
AT4G38370	303
AT4G38380	182
AT4G38390	2
AT4G38400	125
AT4G38401	0
AT4G38405	0
AT4G38410	1
AT4G38420	429
AT4G38430	2347
AT4G38440	486
AT4G38460	1436
AT4G38470	956
AT4G38480	223
AT4G38490	574
AT4G38495	69
AT4G38500	604
AT4G38510	3157
AT4G38520	2128
AT4G38530	24
AT4G38540	0
AT4G38545	30
AT4G38550	0
AT4G38552	17
AT4G38560	14
AT4G38570	242
AT4G38580	640
AT4G38590	1
AT4G38600	3278
AT4G38620	425
AT4G38630	2156
AT4G38640	720
AT4G38650	86
AT4G38660	1146
AT4G38670	184
AT4G38680	2536
AT4G38690	577
AT4G38700	49
AT4G38710	950
AT4G38730	175
AT4G38740	1579
AT4G38760	1281
AT4G38770	34252
AT4G38775	0
AT4G38780	106
AT4G38781	0
AT4G38790	480
AT4G38800	1733
AT4G38810	650
AT4G38820	0
AT4G38825	0
AT4G38830	0
AT4G38840	112
AT4G38850	0
AT4G38860	312
AT4G38870	0
AT4G38880	0
AT4G38890	1012
AT4G38900	789
AT4G38905	1
AT4G38910	122
AT4G38920	3257
AT4G38930	423
AT4G38932	802
AT4G38940	294
AT4G38950	1206
AT4G38960	43
AT4G38970	40246
AT4G38980	297
AT4G38990	0
AT4G39000	2
AT4G39010	109
AT4G39020	0
AT4G39030	6
AT4G39040	2630
AT4G39050	1281
AT4G39060	1
AT4G39070	189
AT4G39080	5855
AT4G39090	8133
AT4G39100	589
AT4G39110	38
AT4G39120	381
AT4G39130	0
AT4G39140	345
AT4G39150	824
AT4G39160	364
AT4G39170	921
AT4G39180	115
AT4G39190	167
AT4G39195	0
AT4G39200	7408
AT4G39210	655
AT4G39220	610
AT4G39230	752
AT4G39235	170
AT4G39240	391
AT4G39250	0
AT4G39260	5907
AT4G39270	339
AT4G39280	1222
AT4G39290	0
AT4G39300	249
AT4G39320	22
AT4G39330	14659
AT4G39340	67
AT4G39345	0
AT4G39350	2134
AT4G39360	5
AT4G39361	27
AT4G39363	24
AT4G39364	30
AT4G39366	38
AT4G39370	174
AT4G39380	94
AT4G39390	419
AT4G39400	2974
AT4G39403	0
AT4G39404	0
AT4G39410	38
AT4G39420	1176
AT4G39460	2451
AT4G39470	347
AT4G39480	186
AT4G39490	0
AT4G39500	2
AT4G39510	75
AT4G39520	1177
AT4G39530	122
AT4G39540	659
AT4G39550	54
AT4G39560	157
AT4G39570	409
AT4G39580	3
AT4G39590	1
AT4G39600	63
AT4G39610	7
AT4G39615	0
AT4G39620	759
AT4G39630	56
AT4G39640	1866
AT4G39650	3
AT4G39660	894
AT4G39670	19
AT4G39672	0
AT4G39675	0
AT4G39680	2600
AT4G39690	929
AT4G39700	15
AT4G39710	3076
AT4G39720	1
AT4G39730	1428
AT4G39740	169
AT4G39745	0
AT4G39750	0
AT4G39753	0
AT4G39756	1
AT4G39760	0
AT4G39770	3
AT4G39780	26
AT4G39790	14
AT4G39795	1
AT4G39800	3202
AT4G39810	23
AT4G39820	344
AT4G39830	10
AT4G39838	1
AT4G39840	0
AT4G39850	1986
AT4G39860	1186
AT4G39865	0
AT4G39870	377
AT4G39880	1059
AT4G39890	23
AT4G39900	910
AT4G39910	864
AT4G39917	1
AT4G39920	150
AT4G39925	7
AT4G39930	27
AT4G39940	43
AT4G39950	50
AT4G39952	84
AT4G39955	80
AT4G39960	2429
AT4G39970	1212
AT4G39980	2776
AT4G39985	0
AT4G39990	585
AT4G40000	126
AT4G40010	208
AT4G40011	0
AT4G40020	5
AT4G40030	9575
AT4G40040	7419
AT4G40042	139
AT4G40045	525
AT4G40050	903
AT4G40060	1597
AT4G40063	0
AT4G40065	9
AT4G40070	20
AT4G40080	0
AT4G40085	0
AT4G40090	0
AT4G40100	0
AT5G00730	0
AT5G00735	0
AT5G00740	0
AT5G00745	0
AT5G00750	3
AT5G00755	6
AT5G00760	3
AT5G00765	4
AT5G00770	0
AT5G00775	0
AT5G00780	3
AT5G00785	0
AT5G00790	1
AT5G00795	0
AT5G00800	0
AT5G00805	0
AT5G00810	0
AT5G00815	0
AT5G00820	0
AT5G00825	2
AT5G00835	0
AT5G00840	0
AT5G00845	0
AT5G00850	0
AT5G00855	0
AT5G00860	0
AT5G00865	9
AT5G00870	0
AT5G00875	1
AT5G00880	0
AT5G00885	0
AT5G00895	0
AT5G00900	0
AT5G00905	0
AT5G00910	1
AT5G00920	0
AT5G00925	7
AT5G00930	0
AT5G00935	0
AT5G00940	0
AT5G00950	0
AT5G00955	0
AT5G00960	0
AT5G00965	3
AT5G00970	0
AT5G00975	0
AT5G00980	62
AT5G00985	24
AT5G00990	4
AT5G00995	15
AT5G01005	0
AT5G01010	1621
AT5G01015	351
AT5G01017	4
AT5G01020	1935
AT5G01030	574
AT5G01040	0
AT5G01045	0
AT5G01050	0
AT5G01055	0
AT5G01060	0
AT5G01065	0
AT5G01070	5
AT5G01075	141
AT5G01080	0
AT5G01090	1301
AT5G01095	0
AT5G01100	195
AT5G01105	0
AT5G01110	65
AT5G01115	0
AT5G01120	5
AT5G01125	0
AT5G01130	0
AT5G01135	1
AT5G01140	0
AT5G01145	0
AT5G01150	1
AT5G01155	0
AT5G01160	387
AT5G01165	0
AT5G01170	241
AT5G01175	89
AT5G01180	37
AT5G01185	0
AT5G01190	77
AT5G01195	0
AT5G01200	468
AT5G01205	2
AT5G01210	0
AT5G01215	0
AT5G01220	1220
AT5G01225	0
AT5G01230	245
AT5G01235	0
AT5G01240	298
AT5G01245	0
AT5G01250	0
AT5G01255	0
AT5G01260	428
AT5G01265	0
AT5G01270	729
AT5G01275	0
AT5G01280	0
AT5G01285	0
AT5G01290	498
AT5G01295	0
AT5G01300	3
AT5G01305	8
AT5G01310	194
AT5G01315	0
AT5G01320	3
AT5G01325	0
AT5G01330	5
AT5G01335	23
AT5G01340	228
AT5G01345	3
AT5G01350	1640
AT5G01360	44
AT5G01365	0
AT5G01370	329
AT5G01375	0
AT5G01380	6
AT5G01385	0
AT5G01390	334
AT5G01395	0
AT5G01400	851
AT5G01405	0
AT5G01410	3500
AT5G01415	0
AT5G01420	29
AT5G01425	0
AT5G01430	213
AT5G01435	0
AT5G01440	0
AT5G01445	60
AT5G01450	214
AT5G01455	0
AT5G01460	901
AT5G01465	0
AT5G01470	185
AT5G01475	0
AT5G01480	13
AT5G01485	0
AT5G01490	0
AT5G01495	1
AT5G01500	349
AT5G01505	4
AT5G01510	262
AT5G01515	0
AT5G01520	26
AT5G01530	43504
AT5G01535	0
AT5G01540	0
AT5G01542	1
AT5G01545	16
AT5G01550	0
AT5G01555	0
AT5G01560	341
AT5G01565	0
AT5G01570	23
AT5G01575	0
AT5G01580	0
AT5G01585	0
AT5G01590	3971
AT5G01595	25
AT5G01600	6197
AT5G01605	0
AT5G01610	321
AT5G01615	0
AT5G01620	408
AT5G01630	123
AT5G01635	0
AT5G01640	73
AT5G01645	0
AT5G01650	1304
AT5G01655	0
AT5G01660	60
AT5G01665	0
AT5G01670	151
AT5G01675	0
AT5G01680	1
AT5G01685	0
AT5G01690	1
AT5G01695	0
AT5G01700	34
AT5G01705	0
AT5G01710	2176
AT5G01715	4
AT5G01720	242
AT5G01725	0
AT5G01730	40
AT5G01732	1
AT5G01735	0
AT5G01740	2
AT5G01745	0
AT5G01747	1
AT5G01750	3471
AT5G01755	0
AT5G01760	0
AT5G01765	0
AT5G01770	359
AT5G01775	10
AT5G01780	281
AT5G01785	0
AT5G01790	91
AT5G01795	0
AT5G01800	804
AT5G01805	0
AT5G01810	594
AT5G01815	0
AT5G01820	1772
AT5G01825	0
AT5G01830	93
AT5G01835	0
AT5G01840	28
AT5G01845	0
AT5G01850	282
AT5G01855	0
AT5G01860	0
AT5G01865	0
AT5G01870	12
AT5G01875	0
AT5G01880	237
AT5G01881	0
AT5G01885	0
AT5G01890	760
AT5G01895	0
AT5G01900	0
AT5G01910	63
AT5G01915	0
AT5G01920	2347
AT5G01925	0
AT5G01930	750
AT5G01935	2
AT5G01940	42
AT5G01945	1
AT5G01950	547
AT5G01955	0
AT5G01960	885
AT5G01965	0
AT5G01970	139
AT5G01975	0
AT5G01980	408
AT5G01985	0
AT5G01990	358
AT5G01995	0
AT5G02000	0
AT5G02010	355
AT5G02015	0
AT5G02020	32
AT5G02025	0
AT5G02030	508
AT5G02035	0
AT5G02040	294
AT5G02045	0
AT5G02050	755
AT5G02055	3
AT5G02060	34
AT5G02065	1
AT5G02070	0
AT5G02075	0
AT5G02080	55
AT5G02085	0
AT5G02090	41
AT5G02095	4
AT5G02100	267
AT5G02105	0
AT5G02110	22
AT5G02115	0
AT5G02120	1890
AT5G02125	2
AT5G02130	139
AT5G02135	0
AT5G02140	4
AT5G02145	0
AT5G02150	211
AT5G02155	0
AT5G02160	8393
AT5G02170	4
AT5G02175	0
AT5G02180	149
AT5G02185	0
AT5G02190	202
AT5G02195	0
AT5G02200	35
AT5G02205	0
AT5G02210	2
AT5G02215	0
AT5G02220	28
AT5G02225	3
AT5G02230	1466
AT5G02240	6601
AT5G02244	7
AT5G02245	0
AT5G02250	1100
AT5G02255	0
AT5G02260	252
AT5G02265	0
AT5G02270	294
AT5G02275	0
AT5G02280	142
AT5G02290	900
AT5G02295	0
AT5G02305	0
AT5G02310	1435
AT5G02315	0
AT5G02320	77
AT5G02325	0
AT5G02330	3
AT5G02335	0
AT5G02340	0
AT5G02345	0
AT5G02350	0
AT5G02355	0
AT5G02360	0
AT5G02365	0
AT5G02370	138
AT5G02375	0
AT5G02380	17061
AT5G02385	0
AT5G02390	0
AT5G02395	0
AT5G02400	2
AT5G02405	0
AT5G02410	240
AT5G02415	17
AT5G02420	50
AT5G02425	19
AT5G02430	90
AT5G02435	0
AT5G02440	28
AT5G02445	0
AT5G02450	4733
AT5G02455	0
AT5G02460	106
AT5G02465	0
AT5G02470	181
AT5G02480	2574
AT5G02485	0
AT5G02490	2344
AT5G02495	0
AT5G02500	43018
AT5G02502	229
AT5G02505	0
AT5G02510	8
AT5G02515	19
AT5G02520	57
AT5G02525	2
AT5G02530	1410
AT5G02535	0
AT5G02540	32
AT5G02550	96
AT5G02555	0
AT5G02560	181
AT5G02565	59
AT5G02570	0
AT5G02575	31
AT5G02580	14
AT5G02590	222
AT5G02595	12
AT5G02600	181
AT5G02605	17
AT5G02610	2101
AT5G02615	0
AT5G02620	604
AT5G02630	90
AT5G02635	0
AT5G02640	6
AT5G02645	3
AT5G02650	129
AT5G02655	0
AT5G02660	0
AT5G02665	0
AT5G02670	163
AT5G02675	1
AT5G02680	94
AT5G02685	0
AT5G02690	41
AT5G02695	0
AT5G02700	0
AT5G02705	3
AT5G02710	909
AT5G02715	0
AT5G02720	0
AT5G02725	0
AT5G02730	0
AT5G02735	0
AT5G02740	673
AT5G02745	3
AT5G02750	31
AT5G02755	0
AT5G02760	4
AT5G02765	0
AT5G02770	2557
AT5G02775	0
AT5G02780	0
AT5G02785	0
AT5G02790	3997
AT5G02795	0
AT5G02800	363
AT5G02805	0
AT5G02810	1529
AT5G02815	0
AT5G02820	246
AT5G02825	0
AT5G02830	1175
AT5G02835	0
AT5G02840	597
AT5G02850	309
AT5G02855	0
AT5G02860	761
AT5G02865	2
AT5G02870	8127
AT5G02875	13
AT5G02880	912
AT5G02885	0
AT5G02890	225
AT5G02895	0
AT5G02900	0
AT5G02905	0
AT5G02910	181
AT5G02915	0
AT5G02920	0
AT5G02925	0
AT5G02930	2
AT5G02935	0
AT5G02940	10799
AT5G02945	0
AT5G02950	121
AT5G02955	0
AT5G02960	8404
AT5G02965	0
AT5G02970	562
AT5G02975	0
AT5G02980	0
AT5G02985	0
AT5G02990	0
AT5G02995	0
AT5G03000	1
AT5G03005	0
AT5G03010	2
AT5G03015	0
AT5G03020	1
AT5G03025	0
AT5G03030	351
AT5G03035	0
AT5G03040	2289
AT5G03045	0
AT5G03050	384
AT5G03055	0
AT5G03060	28
AT5G03065	0
AT5G03070	256
AT5G03075	0
AT5G03080	532
AT5G03085	9
AT5G03090	0
AT5G03095	0
AT5G03100	95
AT5G03105	0
AT5G03110	74
AT5G03115	0
AT5G03120	149
AT5G03125	0
AT5G03130	29
AT5G03135	0
AT5G03140	810
AT5G03145	0
AT5G03150	155
AT5G03155	0
AT5G03160	627
AT5G03165	12
AT5G03170	283
AT5G03175	9
AT5G03180	406
AT5G03185	0
AT5G03190	773
AT5G03195	5
AT5G03200	196
AT5G03204	3
AT5G03205	0
AT5G03210	404
AT5G03215	0
AT5G03220	146
AT5G03225	0
AT5G03230	195
AT5G03235	5
AT5G03240	9312
AT5G03245	0
AT5G03250	79
AT5G03255	2
AT5G03260	241
AT5G03265	0
AT5G03270	1
AT5G03275	0
AT5G03280	1124
AT5G03285	90
AT5G03290	1206
AT5G03295	0
AT5G03300	2117
AT5G03305	0
AT5G03310	0
AT5G03315	15
AT5G03320	345
AT5G03325	0
AT5G03330	320
AT5G03335	0
AT5G03340	694
AT5G03345	404
AT5G03350	77
AT5G03355	43
AT5G03360	0
AT5G03370	266
AT5G03375	0
AT5G03377	4
AT5G03380	715
AT5G03385	0
AT5G03390	203
AT5G03395	0
AT5G03400	0
AT5G03405	0
AT5G03406	105
AT5G03415	390
AT5G03420	1181
AT5G03425	0
AT5G03430	1227
AT5G03435	0
AT5G03440	205
AT5G03445	0
AT5G03450	269
AT5G03452	0
AT5G03455	486
AT5G03460	718
AT5G03465	0
AT5G03470	341
AT5G03475	2
AT5G03480	0
AT5G03485	6
AT5G03490	104
AT5G03495	2
AT5G03500	193
AT5G03510	84
AT5G03515	0
AT5G03520	1352
AT5G03525	0
AT5G03530	146
AT5G03535	0
AT5G03540	900
AT5G03545	2
AT5G03550	0
AT5G03552	8
AT5G03553	21
AT5G03555	181
AT5G03560	282
AT5G03565	0
AT5G03570	0
AT5G03575	0
AT5G03580	0
AT5G03585	0
AT5G03590	0
AT5G03595	0
AT5G03600	0
AT5G03605	0
AT5G03610	796
AT5G03615	19
AT5G03620	92
AT5G03625	0
AT5G03630	1013
AT5G03635	0
AT5G03640	1
AT5G03645	0
AT5G03650	2152
AT5G03660	1244
AT5G03668	3
AT5G03670	85
AT5G03680	89
AT5G03685	0
AT5G03690	210
AT5G03695	0
AT5G03700	43
AT5G03705	0
AT5G03710	0
AT5G03715	0
AT5G03720	560
AT5G03730	889
AT5G03735	0
AT5G03740	847
AT5G03745	0
AT5G03750	0
AT5G03755	0
AT5G03760	574
AT5G03765	0
AT5G03770	51
AT5G03775	0
AT5G03780	105
AT5G03785	0
AT5G03790	231
AT5G03795	20
AT5G03800	234
AT5G03805	0
AT5G03810	0
AT5G03815	0
AT5G03820	8
AT5G03825	1
AT5G03830	171
AT5G03835	0
AT5G03840	4
AT5G03845	0
AT5G03850	2851
AT5G03858	0
AT5G03860	1
AT5G03870	72
AT5G03875	6
AT5G03880	2860
AT5G03885	4
AT5G03890	16
AT5G03900	1646
AT5G03905	282
AT5G03910	1007
AT5G03915	0
AT5G03920	0
AT5G03925	0
AT5G03930	1
AT5G03935	0
AT5G03940	6038
AT5G03944	0
AT5G03945	0
AT5G03950	1
AT5G03955	0
AT5G03960	17
AT5G03965	0
AT5G03970	200
AT5G03975	0
AT5G03980	0
AT5G03985	1
AT5G03990	185
AT5G03995	9
AT5G04000	5
AT5G04005	0
AT5G04010	1
AT5G04015	0
AT5G04020	499
AT5G04025	0
AT5G04030	0
AT5G04035	0
AT5G04040	1024
AT5G04045	2
AT5G04047	1
AT5G04050	142
AT5G04055	2
AT5G04060	513
AT5G04065	5
AT5G04070	153
AT5G04075	2
AT5G04080	110
AT5G04085	0
AT5G04090	382
AT5G04105	2
AT5G04110	245
AT5G04115	0
AT5G04120	0
AT5G04125	0
AT5G04130	919
AT5G04135	0
AT5G04140	17741
AT5G04145	0
AT5G04150	0
AT5G04160	583
AT5G04165	0
AT5G04170	696
AT5G04175	0
AT5G04180	21
AT5G04185	0
AT5G04190	6
AT5G04195	0
AT5G04200	77
AT5G04205	14
AT5G04210	0
AT5G04215	0
AT5G04220	44
AT5G04225	0
AT5G04230	129
AT5G04235	160
AT5G04238	0
AT5G04240	743
AT5G04245	0
AT5G04250	150
AT5G04255	0
AT5G04260	298
AT5G04267	0
AT5G04270	178
AT5G04275	0
AT5G04280	1172
AT5G04290	1407
AT5G04305	0
AT5G04310	84
AT5G04315	0
AT5G04320	357
AT5G04325	0
AT5G04330	11
AT5G04335	0
AT5G04340	167
AT5G04345	0
AT5G04347	0
AT5G04350	0
AT5G04355	0
AT5G04360	1495
AT5G04365	0
AT5G04370	0
AT5G04375	0
AT5G04380	0
AT5G04385	0
AT5G04390	12
AT5G04395	0
AT5G04400	7
AT5G04405	1
AT5G04410	1841
AT5G04415	0
AT5G04420	778
AT5G04425	4
AT5G04430	4279
AT5G04435	0
AT5G04440	1122
AT5G04445	0
AT5G04455	0
AT5G04460	676
AT5G04465	0
AT5G04470	86
AT5G04475	0
AT5G04480	550
AT5G04490	283
AT5G04495	0
AT5G04500	1
AT5G04505	0
AT5G04510	894
AT5G04515	0
AT5G04520	78
AT5G04525	0
AT5G04530	97
AT5G04540	603
AT5G04545	0
AT5G04550	2646
AT5G04560	1487
AT5G04575	0
AT5G04585	0
AT5G04590	3094
AT5G04595	0
AT5G04600	1187
AT5G04605	0
AT5G04610	0
AT5G04615	0
AT5G04620	450
AT5G04625	0
AT5G04630	3
AT5G04635	0
AT5G04640	0
AT5G04650	0
AT5G04660	0
AT5G04665	0
AT5G04670	495
AT5G04675	0
AT5G04680	75
AT5G04685	0
AT5G04690	56
AT5G04695	0
AT5G04700	57
AT5G04705	0
AT5G04710	1160
AT5G04715	0
AT5G04720	3674
AT5G04725	0
AT5G04730	1
AT5G04740	1122
AT5G04745	0
AT5G04750	891
AT5G04755	0
AT5G04760	410
AT5G04765	0
AT5G04770	372
AT5G04775	0
AT5G04780	120
AT5G04781	7
AT5G04785	0
AT5G04790	0
AT5G04795	0
AT5G04800	2405
AT5G04810	2755
AT5G04815	0
AT5G04820	102
AT5G04825	0
AT5G04830	891
AT5G04840	156
AT5G04845	0
AT5G04850	417
AT5G04853	0
AT5G04855	0
AT5G04860	142
AT5G04865	0
AT5G04870	0
AT5G04880	71
AT5G04885	1724
AT5G04890	173
AT5G04895	163
AT5G04900	842
AT5G04905	0
AT5G04910	237
AT5G04915	0
AT5G04920	802
AT5G04925	0
AT5G04930	1022
AT5G04933	0
AT5G04935	0
AT5G04937	0
AT5G04940	484
AT5G04945	0
AT5G04950	1
AT5G04955	0
AT5G04960	0
AT5G04965	0
AT5G04970	0
AT5G04975	0
AT5G04980	13
AT5G04985	0
AT5G04990	538
AT5G04995	0
AT5G05000	605
AT5G05005	0
AT5G05010	3665
AT5G05015	0
AT5G05020	0
AT5G05025	0
AT5G05030	5
AT5G05035	0
AT5G05040	3
AT5G05045	0
AT5G05050	0
AT5G05055	0
AT5G05060	1240
AT5G05065	0
AT5G05070	0
AT5G05075	0
AT5G05080	1245
AT5G05085	0
AT5G05090	5
AT5G05095	0
AT5G05100	802
AT5G05105	0
AT5G05110	273
AT5G05113	0
AT5G05120	0
AT5G05125	0
AT5G05130	87
AT5G05135	0
AT5G05140	802
AT5G05150	2
AT5G05155	0
AT5G05160	118
AT5G05170	6706
AT5G05175	0
AT5G05180	192
AT5G05185	0
AT5G05190	113
AT5G05195	0
AT5G05200	2614
AT5G05205	0
AT5G05210	700
AT5G05215	0
AT5G05220	1
AT5G05230	518
AT5G05235	0
AT5G05240	119
AT5G05250	81
AT5G05255	0
AT5G05260	3
AT5G05265	0
AT5G05270	1196
AT5G05275	0
AT5G05280	0
AT5G05285	0
AT5G05290	0
AT5G05295	0
AT5G05300	13
AT5G05310	187
AT5G05315	0
AT5G05320	3
AT5G05325	0
AT5G05330	52
AT5G05335	0
AT5G05340	2
AT5G05350	39
AT5G05360	422
AT5G05365	25
AT5G05370	473
AT5G05375	0
AT5G05380	109
AT5G05385	0
AT5G05390	1
AT5G05395	1
AT5G05400	10
AT5G05410	709
AT5G05415	1
AT5G05420	4
AT5G05425	0
AT5G05430	4
AT5G05435	43
AT5G05440	23
AT5G05445	0
AT5G05450	489
AT5G05455	0
AT5G05460	87
AT5G05465	0
AT5G05470	232
AT5G05475	0
AT5G05480	375
AT5G05485	0
AT5G05490	0
AT5G05495	0
AT5G05500	0
AT5G05505	0
AT5G05510	59
AT5G05515	0
AT5G05520	542
AT5G05525	0
AT5G05530	0
AT5G05535	0
AT5G05540	325
AT5G05545	1
AT5G05550	185
AT5G05555	0
AT5G05560	567
AT5G05565	0
AT5G05570	405
AT5G05580	2237
AT5G05585	0
AT5G05590	127
AT5G05598	0
AT5G05600	247
AT5G05605	0
AT5G05610	1259
AT5G05620	488
AT5G05625	0
AT5G05630	115
AT5G05635	0
AT5G05640	5
AT5G05645	0
AT5G05650	0
AT5G05653	0
AT5G05657	0
AT5G05660	733
AT5G05665	0
AT5G05670	401
AT5G05675	0
AT5G05680	246
AT5G05685	0
AT5G05690	4489
AT5G05695	0
AT5G05700	454
AT5G05705	0
AT5G05710	119
AT5G05720	0
AT5G05725	0
AT5G05730	506
AT5G05735	0
AT5G05740	3505
AT5G05745	0
AT5G05750	270
AT5G05755	0
AT5G05760	220
AT5G05765	0
AT5G05770	0
AT5G05780	1524
AT5G05785	3
AT5G05790	73
AT5G05795	0
AT5G05800	574
AT5G05805	2
AT5G05810	37
AT5G05815	0
AT5G05820	473
AT5G05825	0
AT5G05830	276
AT5G05835	0
AT5G05840	160
AT5G05845	0
AT5G05850	117
AT5G05855	0
AT5G05860	74
AT5G05865	0
AT5G05870	20
AT5G05875	0
AT5G05880	0
AT5G05885	0
AT5G05890	10
AT5G05895	0
AT5G05900	0
AT5G05905	0
AT5G05910	0
AT5G05915	0
AT5G05920	167
AT5G05925	0
AT5G05930	430
AT5G05935	0
AT5G05940	197
AT5G05945	0
AT5G05950	358
AT5G05955	0
AT5G05960	5
AT5G05965	1
AT5G05970	434
AT5G05975	3
AT5G05980	659
AT5G05985	0
AT5G05987	232
AT5G05990	199
AT5G05995	0
AT5G06000	62
AT5G06005	0
AT5G06010	1
AT5G06015	0
AT5G06020	0
AT5G06025	0
AT5G06030	1
AT5G06035	0
AT5G06040	0
AT5G06043	0
AT5G06045	0
AT5G06050	497
AT5G06055	0
AT5G06060	1515
AT5G06065	0
AT5G06070	0
AT5G06075	0
AT5G06080	0
AT5G06085	0
AT5G06090	0
AT5G06095	0
AT5G06100	355
AT5G06105	0
AT5G06110	788
AT5G06115	0
AT5G06120	679
AT5G06125	0
AT5G06130	2796
AT5G06140	1202
AT5G06145	0
AT5G06150	385
AT5G06155	0
AT5G06160	637
AT5G06165	6
AT5G06170	0
AT5G06175	0
AT5G06180	120
AT5G06185	0
AT5G06190	203
AT5G06200	3
AT5G06205	0
AT5G06210	322
AT5G06220	1713
AT5G06230	3
AT5G06235	0
AT5G06240	199
AT5G06245	0
AT5G06250	19
AT5G06255	0
AT5G06260	515
AT5G06265	332
AT5G06270	132
AT5G06275	0
AT5G06278	15
AT5G06280	112
AT5G06285	0
AT5G06290	7573
AT5G06295	3
AT5G06300	5
AT5G06305	1
AT5G06310	111
AT5G06320	12258
AT5G06325	0
AT5G06330	24
AT5G06335	0
AT5G06340	2288
AT5G06345	0
AT5G06350	351
AT5G06360	1302
AT5G06365	0
AT5G06370	757
AT5G06380	1
AT5G06385	0
AT5G06390	1219
AT5G06395	0
AT5G06400	57
AT5G06405	0
AT5G06410	138
AT5G06415	0
AT5G06420	53
AT5G06425	0
AT5G06430	181
AT5G06435	0
AT5G06440	417
AT5G06445	0
AT5G06450	152
AT5G06455	0
AT5G06460	786
AT5G06465	0
AT5G06470	12
AT5G06475	3
AT5G06480	108
AT5G06490	1
AT5G06495	0
AT5G06500	0
AT5G06505	0
AT5G06510	40
AT5G06515	0
AT5G06520	1
AT5G06525	0
AT5G06530	1076
AT5G06535	0
AT5G06540	64
AT5G06545	0
AT5G06550	219
AT5G06560	554
AT5G06565	0
AT5G06570	16
AT5G06575	0
AT5G06580	485
AT5G06585	0
AT5G06590	51
AT5G06595	0
AT5G06600	2491
AT5G06605	0
AT5G06610	124
AT5G06615	0
AT5G06620	111
AT5G06630	0
AT5G06634	0
AT5G06635	0
AT5G06640	0
AT5G06645	0
AT5G06650	1
AT5G06655	0
AT5G06660	597
AT5G06665	0
AT5G06670	548
AT5G06675	0
AT5G06680	371
AT5G06685	0
AT5G06690	1400
AT5G06695	0
AT5G06700	1946
AT5G06705	0
AT5G06710	278
AT5G06715	0
AT5G06720	0
AT5G06730	0
AT5G06735	0
AT5G06740	1
AT5G06745	0
AT5G06750	370
AT5G06755	0
AT5G06760	58
AT5G06765	0
AT5G06770	264
AT5G06775	0
AT5G06780	511
AT5G06785	0
AT5G06790	102
AT5G06795	1
AT5G06800	4
AT5G06805	0
AT5G06810	98
AT5G06811	66
AT5G06815	0
AT5G06820	16
AT5G06825	7
AT5G06830	547
AT5G06835	3
AT5G06839	2
AT5G06845	1
AT5G06850	321
AT5G06855	0
AT5G06860	7
AT5G06865	28
AT5G06870	852
AT5G06875	0
AT5G06880	0
AT5G06885	0
AT5G06890	0
AT5G06900	0
AT5G06905	0
AT5G06910	386
AT5G06915	0
AT5G06920	0
AT5G06925	0
AT5G06930	25
AT5G06935	0
AT5G06940	115
AT5G06945	0
AT5G06950	359
AT5G06955	0
AT5G06960	124
AT5G06965	0
AT5G06970	1176
AT5G06975	0
AT5G06980	51
AT5G06985	0
AT5G06990	9
AT5G06995	0
AT5G07000	71
AT5G07005	0
AT5G07010	5
AT5G07015	0
AT5G07020	4195
AT5G07025	0
AT5G07030	1837
AT5G07035	0
AT5G07040	3
AT5G07050	0
AT5G07055	0
AT5G07060	28
AT5G07065	0
AT5G07070	76
AT5G07075	0
AT5G07080	144
AT5G07090	8439
AT5G07095	9
AT5G07100	2
AT5G07105	2
AT5G07110	34
AT5G07115	0
AT5G07120	355
AT5G07125	0
AT5G07130	83
AT5G07135	0
AT5G07140	174
AT5G07145	0
AT5G07150	0
AT5G07152	9
AT5G07155	0
AT5G07160	1
AT5G07165	0
AT5G07170	1
AT5G07175	7
AT5G07180	514
AT5G07185	0
AT5G07190	4
AT5G07195	0
AT5G07200	34
AT5G07205	0
AT5G07210	1
AT5G07215	0
AT5G07220	236
AT5G07225	0
AT5G07230	17
AT5G07240	793
AT5G07250	248
AT5G07255	0
AT5G07260	7
AT5G07265	0
AT5G07270	545
AT5G07275	0
AT5G07280	128
AT5G07285	49
AT5G07290	1604
AT5G07295	0
AT5G07300	699
AT5G07310	0
AT5G07315	0
AT5G07320	318
AT5G07322	4
AT5G07325	0
AT5G07330	6
AT5G07335	0
AT5G07340	1995
AT5G07345	0
AT5G07350	2312
AT5G07355	0
AT5G07360	269
AT5G07365	0
AT5G07370	483
AT5G07380	6
AT5G07385	0
AT5G07390	1
AT5G07395	0
AT5G07400	28
AT5G07405	0
AT5G07410	86
AT5G07415	0
AT5G07420	8
AT5G07425	0
AT5G07430	54
AT5G07435	0
AT5G07440	982
AT5G07445	0
AT5G07450	0
AT5G07455	1
AT5G07460	53
AT5G07465	0
AT5G07470	1142
AT5G07475	0
AT5G07480	0
AT5G07485	0
AT5G07490	0
AT5G07495	0
AT5G07500	5
AT5G07505	0
AT5G07510	8
AT5G07515	0
AT5G07520	16
AT5G07525	1
AT5G07530	33
AT5G07535	0
AT5G07540	1
AT5G07545	0
AT5G07550	32
AT5G07555	0
AT5G07560	5
AT5G07565	0
AT5G07570	0
AT5G07571	0
AT5G07572	0
AT5G07575	0
AT5G07580	952
AT5G07585	0
AT5G07590	279
AT5G07595	0
AT5G07600	2
AT5G07605	0
AT5G07610	127
AT5G07615	0
AT5G07620	110
AT5G07625	0
AT5G07630	462
AT5G07635	0
AT5G07640	22
AT5G07650	1
AT5G07655	0
AT5G07660	85
AT5G07665	0
AT5G07670	364
AT5G07675	0
AT5G07680	0
AT5G07685	0
AT5G07690	5
AT5G07695	0
AT5G07700	0
AT5G07705	0
AT5G07710	89
AT5G07715	0
AT5G07720	78
AT5G07725	4
AT5G07730	136
AT5G07735	1
AT5G07740	1610
AT5G07745	0
AT5G07760	2
AT5G07770	216
AT5G07775	0
AT5G07780	4
AT5G07785	0
AT5G07790	130
AT5G07795	0
AT5G07800	127
AT5G07805	0
AT5G07810	104
AT5G07815	0
AT5G07820	125
AT5G07825	0
AT5G07830	477
AT5G07835	0
AT5G07840	313
AT5G07845	0
AT5G07850	0
AT5G07855	0
AT5G07860	475
AT5G07865	0
AT5G07870	329
AT5G07875	1
AT5G07880	0
AT5G07885	0
AT5G07890	341
AT5G07895	9
AT5G07900	156
AT5G07905	0
AT5G07910	276
AT5G07915	0
AT5G07920	417
AT5G07925	0
AT5G07930	0
AT5G07935	0
AT5G07940	853
AT5G07945	0
AT5G07950	151
AT5G07955	0
AT5G07960	544
AT5G07965	0
AT5G07970	912
AT5G07975	0
AT5G07980	756
AT5G07985	0
AT5G07990	1994
AT5G07995	0
AT5G08000	3366
AT5G08005	1
AT5G08010	299
AT5G08015	0
AT5G08020	192
AT5G08025	0
AT5G08030	10
AT5G08035	0
AT5G08040	863
AT5G08045	0
AT5G08050	2883
AT5G08055	0
AT5G08060	1567
AT5G08065	0
AT5G08070	63
AT5G08075	0
AT5G08080	1025
AT5G08085	0
AT5G08090	0
AT5G08095	0
AT5G08100	889
AT5G08105	0
AT5G08110	193
AT5G08115	0
AT5G08120	634
AT5G08125	0
AT5G08130	1993
AT5G08135	26
AT5G08139	241
AT5G08141	0
AT5G08150	9
AT5G08160	677
AT5G08165	0
AT5G08170	455
AT5G08175	0
AT5G08180	1434
AT5G08185	8
AT5G08190	359
AT5G08195	0
AT5G08200	291
AT5G08205	0
AT5G08210	1
AT5G08215	0
AT5G08225	0
AT5G08230	517
AT5G08235	10
AT5G08240	11
AT5G08250	0
AT5G08255	0
AT5G08260	3442
AT5G08265	0
AT5G08270	138
AT5G08275	1
AT5G08280	8606
AT5G08285	0
AT5G08290	1806
AT5G08300	1335
AT5G08305	61
AT5G08310	84
AT5G08315	1
AT5G08320	113
AT5G08330	675
AT5G08335	166
AT5G08340	221
AT5G08350	0
AT5G08360	6
AT5G08370	777
AT5G08375	0
AT5G08380	2033
AT5G08385	0
AT5G08390	453
AT5G08391	22
AT5G08395	0
AT5G08400	672
AT5G08410	2180
AT5G08415	1013
AT5G08420	1713
AT5G08425	0
AT5G08430	529
AT5G08435	0
AT5G08440	353
AT5G08445	0
AT5G08450	1548
AT5G08455	0
AT5G08460	16
AT5G08465	0
AT5G08470	1025
AT5G08475	0
AT5G08480	0
AT5G08485	0
AT5G08490	50
AT5G08495	18
AT5G08500	420
AT5G08505	0
AT5G08510	186
AT5G08515	8
AT5G08520	1126
AT5G08525	6
AT5G08530	6049
AT5G08535	224
AT5G08540	1859
AT5G08550	480
AT5G08560	968
AT5G08565	110
AT5G08570	1568
AT5G08575	0
AT5G08580	794
AT5G08585	0
AT5G08590	1647
AT5G08595	5
AT5G08600	64
AT5G08605	0
AT5G08610	3909
AT5G08615	0
AT5G08620	493
AT5G08630	636
AT5G08635	0
AT5G08640	8751
AT5G08645	0
AT5G08650	3189
AT5G08655	0
AT5G08660	403
AT5G08665	0
AT5G08670	6331
AT5G08675	0
AT5G08680	2339
AT5G08685	0
AT5G08690	6808
AT5G08695	0
AT5G08705	0
AT5G08710	305
AT5G08712	0
AT5G08715	1
AT5G08717	0
AT5G08720	751
AT5G08725	0
AT5G08730	1
AT5G08735	0
AT5G08740	856
AT5G08745	0
AT5G08750	496
AT5G08755	0
AT5G08760	84
AT5G08765	0
AT5G08770	169
AT5G08775	0
AT5G08780	202
AT5G08785	0
AT5G08790	1537
AT5G08800	0
AT5G08805	0
AT5G08810	0
AT5G08815	0
AT5G08820	0
AT5G08825	0
AT5G08830	0
AT5G08835	0
AT5G08840	0
AT5G08845	0
AT5G08850	0
AT5G08855	5
AT5G08860	0
AT5G08865	0
AT5G08870	0
AT5G08875	1
AT5G08880	0
AT5G08885	0
AT5G08890	0
AT5G08895	0
AT5G08900	0
AT5G08905	0
AT5G08910	0
AT5G08915	0
AT5G08920	0
AT5G08925	0
AT5G08930	0
AT5G08935	0
AT5G08940	0
AT5G08945	0
AT5G08950	0
AT5G08955	0
AT5G08960	0
AT5G08965	0
AT5G08970	0
AT5G08975	0
AT5G08980	0
AT5G08985	0
AT5G08990	37
AT5G08995	0
AT5G09000	0
AT5G09005	0
AT5G09010	0
AT5G09015	0
AT5G09020	0
AT5G09025	0
AT5G09030	0
AT5G09035	0
AT5G09040	0
AT5G09045	0
AT5G09050	0
AT5G09055	0
AT5G09060	0
AT5G09065	3
AT5G09070	0
AT5G09080	0
AT5G09085	0
AT5G09090	0
AT5G09095	0
AT5G09100	0
AT5G09105	0
AT5G09110	0
AT5G09120	0
AT5G09125	0
AT5G09130	0
AT5G09135	2
AT5G09140	0
AT5G09145	0
AT5G09150	0
AT5G09155	0
AT5G09160	1
AT5G09165	0
AT5G09170	0
AT5G09175	1
AT5G09185	0
AT5G09190	0
AT5G09195	1
AT5G09200	0
AT5G09205	0
AT5G09210	0
AT5G09215	0
AT5G09220	28
AT5G09225	332
AT5G09230	300
AT5G09235	0
AT5G09240	148
AT5G09245	0
AT5G09250	246
AT5G09255	0
AT5G09260	220
AT5G09265	0
AT5G09270	271
AT5G09275	0
AT5G09280	0
AT5G09285	0
AT5G09290	0
AT5G09295	14
AT5G09300	528
AT5G09305	0
AT5G09310	300
AT5G09315	149
AT5G09320	2
AT5G09325	0
AT5G09330	1167
AT5G09335	4
AT5G09340	0
AT5G09345	0
AT5G09350	268
AT5G09360	0
AT5G09365	0
AT5G09370	9
AT5G09375	0
AT5G09380	125
AT5G09385	2
AT5G09390	395
AT5G09395	0
AT5G09400	679
AT5G09405	0
AT5G09410	1107
AT5G09415	0
AT5G09420	106
AT5G09425	0
AT5G09430	10
AT5G09435	0
AT5G09440	1361
AT5G09443	5
AT5G09445	0
AT5G09450	270
AT5G09455	0
AT5G09460	2722
AT5G09465	0
AT5G09470	19
AT5G09475	0
AT5G09480	0
AT5G09490	0
AT5G09495	0
AT5G09500	11
AT5G09505	0
AT5G09510	3313
AT5G09513	0
AT5G09515	0
AT5G09520	1
AT5G09530	5
AT5G09535	1
AT5G09540	17
AT5G09545	0
AT5G09550	0
AT5G09555	1
AT5G09560	0
AT5G09565	0
AT5G09570	4
AT5G09580	47
AT5G09585	4
AT5G09590	1444
AT5G09595	0
AT5G09600	123
AT5G09605	0
AT5G09610	0
AT5G09615	0
AT5G09620	1573
AT5G09630	112
AT5G09635	10
AT5G09640	0
AT5G09645	0
AT5G09650	5864
AT5G09655	0
AT5G09660	13454
AT5G09665	0
AT5G09670	904
AT5G09675	0
AT5G09680	326
AT5G09685	0
AT5G09690	42
AT5G09695	0
AT5G09700	1
AT5G09705	0
AT5G09710	0
AT5G09711	0
AT5G09715	0
AT5G09720	0
AT5G09730	91
AT5G09735	0
AT5G09740	271
AT5G09750	1
AT5G09755	0
AT5G09760	506
AT5G09765	0
AT5G09770	631
AT5G09775	0
AT5G09780	3
AT5G09785	36
AT5G09790	152
AT5G09795	0
AT5G09800	94
AT5G09805	14
AT5G09810	10381
AT5G09815	0
AT5G09820	624
AT5G09825	0
AT5G09830	314
AT5G09835	0
AT5G09840	128
AT5G09845	0
AT5G09850	895
AT5G09855	0
AT5G09860	594
AT5G09865	0
AT5G09870	2893
AT5G09875	0
AT5G09876	23
AT5G09880	1423
AT5G09885	0
AT5G09890	565
AT5G09895	0
AT5G09900	2059
AT5G09910	1
AT5G09915	0
AT5G09920	691
AT5G09925	0
AT5G09930	0
AT5G09940	0
AT5G09945	0
AT5G09950	60
AT5G09955	2
AT5G09960	392
AT5G09965	4
AT5G09970	2
AT5G09975	0
AT5G09976	5
AT5G09978	1
AT5G09980	447
AT5G09990	74
AT5G09995	307
AT5G10000	0
AT5G10010	950
AT5G10020	1016
AT5G10030	45
AT5G10040	0
AT5G10050	290
AT5G10060	920
AT5G10070	415
AT5G10080	201
AT5G10090	1
AT5G10100	56
AT5G10110	232
AT5G10120	0
AT5G10130	0
AT5G10140	0
AT5G10150	420
AT5G10160	1435
AT5G10170	122
AT5G10180	258
AT5G10190	270
AT5G10200	584
AT5G10210	0
AT5G10220	2
AT5G10230	7
AT5G10235	0
AT5G10240	778
AT5G10250	96
AT5G10260	76
AT5G10270	389
AT5G10278	2
AT5G10280	5
AT5G10290	738
AT5G10300	791
AT5G10310	378
AT5G10320	360
AT5G10330	219
AT5G10336	1
AT5G10340	13
AT5G10350	1104
AT5G10360	7402
AT5G10370	229
AT5G10380	1034
AT5G10390	533
AT5G10400	1141
AT5G10410	64
AT5G10420	6
AT5G10430	3
AT5G10435	0
AT5G10440	67
AT5G10450	6396
AT5G10455	0
AT5G10460	616
AT5G10470	1590
AT5G10480	2604
AT5G10490	1061
AT5G10500	1
AT5G10510	125
AT5G10520	6
AT5G10525	0
AT5G10530	0
AT5G10540	1948
AT5G10550	2585
AT5G10560	1271
AT5G10570	1
AT5G10572	2
AT5G10580	2
AT5G10590	0
AT5G10600	1
AT5G10605	31
AT5G10610	239
AT5G10620	191
AT5G10625	1
AT5G10630	500
AT5G10650	338
AT5G10660	8
AT5G10670	1
AT5G10680	3
AT5G10690	1403
AT5G10695	11
AT5G10700	152
AT5G10710	261
AT5G10720	17
AT5G10730	437
AT5G10740	177
AT5G10745	371
AT5G10750	402
AT5G10760	11
AT5G10770	131
AT5G10780	1496
AT5G10790	228
AT5G10800	165
AT5G10810	507
AT5G10820	183
AT5G10830	140
AT5G10840	1353
AT5G10850	6
AT5G10860	6536
AT5G10870	201
AT5G10880	5
AT5G10890	27
AT5G10900	98
AT5G10910	889
AT5G10920	1003
AT5G10930	69
AT5G10940	674
AT5G10945	1
AT5G10946	10
AT5G10950	401
AT5G10960	3378
AT5G10965	21
AT5G10970	0
AT5G10980	2644
AT5G10990	8
AT5G11000	338
AT5G11010	288
AT5G11020	197
AT5G11030	255
AT5G11040	907
AT5G11050	0
AT5G11060	2034
AT5G11070	1542
AT5G11080	1
AT5G11090	207
AT5G11100	35
AT5G11110	74
AT5G11130	0
AT5G11140	17
AT5G11150	689
AT5G11160	265
AT5G11170	2693
AT5G11180	1
AT5G11190	1
AT5G11200	1955
AT5G11210	0
AT5G11220	1
AT5G11225	0
AT5G11230	396
AT5G11240	346
AT5G11242	28
AT5G11250	784
AT5G11260	169
AT5G11270	839
AT5G11280	508
AT5G11290	3
AT5G11300	57
AT5G11310	82
AT5G11320	1
AT5G11325	0
AT5G11330	1090
AT5G11340	469
AT5G11350	306
AT5G11360	6
AT5G11370	0
AT5G11380	556
AT5G11390	258
AT5G11400	0
AT5G11410	11
AT5G11412	1
AT5G11416	1
AT5G11420	45
AT5G11425	0
AT5G11430	400
AT5G11440	2
AT5G11450	3933
AT5G11460	135
AT5G11470	127
AT5G11475	0
AT5G11480	2547
AT5G11490	1390
AT5G11500	2884
AT5G11510	290
AT5G11520	1629
AT5G11530	657
AT5G11540	34
AT5G11550	1040
AT5G11560	3348
AT5G11565	0
AT5G11570	3
AT5G11580	2150
AT5G11590	7
AT5G11600	126
AT5G11610	5
AT5G11620	15
AT5G11630	236
AT5G11640	312
AT5G11650	1279
AT5G11660	1
AT5G11670	2531
AT5G11680	600
AT5G11690	245
AT5G11700	1684
AT5G11710	1272
AT5G11720	1488
AT5G11730	414
AT5G11740	12573
AT5G11750	269
AT5G11760	381
AT5G11770	2041
AT5G11780	56
AT5G11790	661
AT5G11800	452
AT5G11810	591
AT5G11820	0
AT5G11830	0
AT5G11840	466
AT5G11850	587
AT5G11860	477
AT5G11870	36
AT5G11880	2003
AT5G11890	510
AT5G11900	505
AT5G11910	367
AT5G11920	0
AT5G11930	5
AT5G11940	0
AT5G11950	61
AT5G11960	435
AT5G11970	29
AT5G11975	0
AT5G11977	0
AT5G11980	555
AT5G11990	42
AT5G12000	19
AT5G12010	333
AT5G12020	0
AT5G12030	0
AT5G12040	1177
AT5G12043	0
AT5G12050	93
AT5G12060	0
AT5G12070	0
AT5G12080	478
AT5G12085	0
AT5G12090	0
AT5G12100	191
AT5G12110	442
AT5G12120	1035
AT5G12130	1206
AT5G12140	2864
AT5G12150	3550
AT5G12170	154
AT5G12180	8
AT5G12190	282
AT5G12200	753
AT5G12210	937
AT5G12220	258
AT5G12230	551
AT5G12235	4
AT5G12236	1
AT5G12240	409
AT5G12250	3458
AT5G12260	313
AT5G12270	17
AT5G12280	20
AT5G12290	384
AT5G12300	79
AT5G12310	726
AT5G12320	264
AT5G12330	27
AT5G12340	0
AT5G12350	1091
AT5G12360	52
AT5G12370	1981
AT5G12380	0
AT5G12390	165
AT5G12400	758
AT5G12410	728
AT5G12420	5
AT5G12430	857
AT5G12440	1070
AT5G12450	4
AT5G12460	16
AT5G12470	1548
AT5G12480	854
AT5G12840	531
AT5G12850	1192
AT5G12860	8350
AT5G12870	44
AT5G12880	1
AT5G12890	346
AT5G12900	884
AT5G12910	0
AT5G12920	41
AT5G12930	99
AT5G12940	857
AT5G12950	760
AT5G12960	7
AT5G12970	96
AT5G12980	244
AT5G12990	0
AT5G13000	4201
AT5G13010	1535
AT5G13020	1422
AT5G13030	1604
AT5G13050	411
AT5G13060	134
AT5G13070	427
AT5G13080	1
AT5G13090	378
AT5G13100	2076
AT5G13110	385
AT5G13120	3040
AT5G13130	2
AT5G13140	1841
AT5G13150	1
AT5G13160	599
AT5G13170	68
AT5G13180	272
AT5G13181	29
AT5G13190	2848
AT5G13200	182
AT5G13205	5
AT5G13210	12
AT5G13220	1525
AT5G13225	0
AT5G13230	55
AT5G13240	646
AT5G13250	13
AT5G13260	651
AT5G13270	274
AT5G13280	684
AT5G13290	214
AT5G13295	0
AT5G13300	1615
AT5G13310	242
AT5G13320	1075
AT5G13330	25
AT5G13340	136
AT5G13350	0
AT5G13360	55
AT5G13370	46
AT5G13380	15
AT5G13390	1003
AT5G13400	2970
AT5G13410	733
AT5G13420	1283
AT5G13430	1273
AT5G13440	1522
AT5G13450	4327
AT5G13460	458
AT5G13470	125
AT5G13475	0
AT5G13480	483
AT5G13485	0
AT5G13490	765
AT5G13500	379
AT5G13510	1541
AT5G13520	797
AT5G13530	1159
AT5G13548	0
AT5G13550	426
AT5G13560	1158
AT5G13565	0
AT5G13570	507
AT5G13580	0
AT5G13590	1174
AT5G13600	1
AT5G13610	280
AT5G13620	0
AT5G13630	23254
AT5G13640	1118
AT5G13650	11984
AT5G13655	0
AT5G13660	207
AT5G13670	7
AT5G13680	703
AT5G13690	1451
AT5G13700	5
AT5G13710	2280
AT5G13720	495
AT5G13730	1255
AT5G13740	1804
AT5G13750	129
AT5G13760	388
AT5G13770	547
AT5G13780	1350
AT5G13790	28
AT5G13800	814
AT5G13810	996
AT5G13820	110
AT5G13825	0
AT5G13830	22
AT5G13840	280
AT5G13845	1
AT5G13850	1799
AT5G13860	83
AT5G13870	100
AT5G13880	28
AT5G13887	0
AT5G13890	297
AT5G13900	0
AT5G13910	3
AT5G13920	74
AT5G13930	9997
AT5G13940	9
AT5G13950	1679
AT5G13960	249
AT5G13970	357
AT5G13980	4831
AT5G13990	2
AT5G14000	5
AT5G14010	0
AT5G14020	0
AT5G14030	1859
AT5G14035	0
AT5G14040	5852
AT5G14050	673
AT5G14060	1639
AT5G14070	0
AT5G14080	191
AT5G14090	43
AT5G14100	292
AT5G14105	219
AT5G14110	8
AT5G14120	660
AT5G14130	0
AT5G14140	125
AT5G14150	0
AT5G14160	1
AT5G14170	1060
AT5G14180	7
AT5G14200	14
AT5G14210	1596
AT5G14220	956
AT5G14230	74
AT5G14240	580
AT5G14250	586
AT5G14260	3419
AT5G14270	1600
AT5G14275	0
AT5G14280	95
AT5G14285	173
AT5G14290	0
AT5G14300	0
AT5G14310	320
AT5G14320	10598
AT5G14330	2
AT5G14340	0
AT5G14345	0
AT5G14350	58
AT5G14360	8
AT5G14370	1164
AT5G14380	38
AT5G14390	232
AT5G14400	4
AT5G14410	979
AT5G14420	962
AT5G14430	1973
AT5G14440	514
AT5G14450	584
AT5G14460	1846
AT5G14470	26
AT5G14480	216
AT5G14490	0
AT5G14495	0
AT5G14500	266
AT5G14510	17
AT5G14515	0
AT5G14520	1211
AT5G14530	180
AT5G14540	1016
AT5G14545	0
AT5G14550	444
AT5G14560	0
AT5G14565	0
AT5G14570	588
AT5G14580	124
AT5G14590	1053
AT5G14600	184
AT5G14602	0
AT5G14610	1045
AT5G14620	303
AT5G14640	706
AT5G14650	34
AT5G14660	1588
AT5G14670	1
AT5G14680	497
AT5G14690	0
AT5G14700	1055
AT5G14710	175
AT5G14720	1680
AT5G14730	0
AT5G14740	7501
AT5G14750	0
AT5G14760	91
AT5G14770	149
AT5G14780	2125
AT5G14790	581
AT5G14800	2035
AT5G14810	0
AT5G14820	1
AT5G14830	32
AT5G14840	418
AT5G14850	269
AT5G14860	0
AT5G14870	36
AT5G14880	808
AT5G14890	49
AT5G14895	30
AT5G14900	0
AT5G14910	6004
AT5G14920	3786
AT5G14930	337
AT5G14940	65
AT5G14950	907
AT5G14960	173
AT5G14970	1540
AT5G14980	5
AT5G14990	0
AT5G14995	0
AT5G15000	0
AT5G15008	0
AT5G15010	98
AT5G15020	1517
AT5G15022	7
AT5G15025	88
AT5G15030	1
AT5G15040	0
AT5G15050	491
AT5G15060	2
AT5G15070	176
AT5G15080	558
AT5G15090	2673
AT5G15100	2
AT5G15110	10
AT5G15120	18
AT5G15130	0
AT5G15140	16
AT5G15150	10
AT5G15160	174
AT5G15170	242
AT5G15175	0
AT5G15180	36
AT5G15190	60
AT5G15200	12457
AT5G15210	675
AT5G15220	488
AT5G15230	10195
AT5G15240	103
AT5G15250	0
AT5G15260	347
AT5G15265	0
AT5G15270	568
AT5G15280	253
AT5G15290	0
AT5G15300	47
AT5G15310	2389
AT5G15320	1383
AT5G15330	206
AT5G15340	73
AT5G15350	1072
AT5G15360	0
AT5G15380	0
AT5G15390	600
AT5G15400	1376
AT5G15410	1160
AT5G15420	0
AT5G15430	18
AT5G15440	315
AT5G15450	1633
AT5G15460	305
AT5G15470	386
AT5G15480	0
AT5G15490	1042
AT5G15500	10
AT5G15510	201
AT5G15520	386
AT5G15530	2545
AT5G15533	0
AT5G15537	37
AT5G15540	934
AT5G15546	0
AT5G15550	460
AT5G15560	0
AT5G15570	410
AT5G15580	1608
AT5G15581	0
AT5G15600	35
AT5G15610	1094
AT5G15620	0
AT5G15630	155
AT5G15640	527
AT5G15650	4010
AT5G15660	0
AT5G15670	0
AT5G15680	1072
AT5G15685	0
AT5G15690	0
AT5G15700	274
AT5G15710	179
AT5G15720	12
AT5G15725	0
AT5G15730	431
AT5G15740	947
AT5G15745	0
AT5G15750	429
AT5G15760	161
AT5G15770	0
AT5G15780	4349
AT5G15790	167
AT5G15800	1175
AT5G15802	342
AT5G15805	0
AT5G15810	577
AT5G15815	0
AT5G15820	102
AT5G15830	0
AT5G15833	0
AT5G15840	52
AT5G15843	0
AT5G15845	7
AT5G15850	0
AT5G15853	0
AT5G15860	251
AT5G15870	1166
AT5G15880	364
AT5G15890	1
AT5G15900	0
AT5G15910	373
AT5G15920	305
AT5G15930	685
AT5G15940	1
AT5G15950	634
AT5G15960	223
AT5G15970	35152
AT5G15980	460
AT5G15990	0
AT5G15995	0
AT5G16000	573
AT5G16010	498
AT5G16020	0
AT5G16023	0
AT5G16030	914
AT5G16040	380
AT5G16050	2299
AT5G16060	532
AT5G16070	764
AT5G16080	8
AT5G16090	1
AT5G16100	4
AT5G16110	2126
AT5G16120	837
AT5G16130	5858
AT5G16140	382
AT5G16150	5400
AT5G16160	25
AT5G16170	61
AT5G16180	906
AT5G16190	970
AT5G16200	216
AT5G16210	946
AT5G16220	492
AT5G16230	11
AT5G16235	0
AT5G16240	1308
AT5G16250	920
AT5G16260	513
AT5G16270	1946
AT5G16280	908
AT5G16285	0
AT5G16290	1487
AT5G16300	1024
AT5G16310	282
AT5G16320	103
AT5G16330	0
AT5G16336	0
AT5G16340	61
AT5G16350	79
AT5G16360	13
AT5G16370	713
AT5G16375	0
AT5G16380	214
AT5G16390	1868
AT5G16400	1579
AT5G16410	37
AT5G16420	188
AT5G16430	0
AT5G16440	1524
AT5G16450	165
AT5G16453	0
AT5G16460	0
AT5G16470	1643
AT5G16480	125
AT5G16486	14
AT5G16490	94
AT5G16500	10
AT5G16505	671
AT5G16510	795
AT5G16520	238
AT5G16530	3
AT5G16540	751
AT5G16550	456
AT5G16560	510
AT5G16570	9
AT5G16580	0
AT5G16590	716
AT5G16600	89
AT5G16610	262
AT5G16620	2892
AT5G16630	309
AT5G16640	51
AT5G16650	785
AT5G16660	1634
AT5G16680	896
AT5G16690	117
AT5G16700	0
AT5G16710	3415
AT5G16715	2960
AT5G16720	280
AT5G16730	2223
AT5G16740	0
AT5G16750	481
AT5G16760	842
AT5G16770	0
AT5G16780	1430
AT5G16790	44
AT5G16800	458
AT5G16810	541
AT5G16820	247
AT5G16830	734
AT5G16840	1016
AT5G16850	13
AT5G16860	45
AT5G16870	231
AT5G16880	1257
AT5G16890	220
AT5G16900	0
AT5G16910	1013
AT5G16920	6
AT5G16930	212
AT5G16940	92
AT5G16950	156
AT5G16960	27
AT5G16970	1265
AT5G16980	72
AT5G16990	509
AT5G17000	47
AT5G17010	1257
AT5G17020	1932
AT5G17030	117
AT5G17040	1
AT5G17050	269
AT5G17060	132
AT5G17070	371
AT5G17080	0
AT5G17090	2
AT5G17100	0
AT5G17110	1
AT5G17120	0
AT5G17125	1
AT5G17130	0
AT5G17140	0
AT5G17150	10
AT5G17160	312
AT5G17165	59
AT5G17167	1
AT5G17170	4621
AT5G17180	0
AT5G17190	1529
AT5G17200	0
AT5G17210	338
AT5G17220	36
AT5G17230	5138
AT5G17240	185
AT5G17250	214
AT5G17260	28
AT5G17270	421
AT5G17280	0
AT5G17290	169
AT5G17300	79
AT5G17305	0
AT5G17310	539
AT5G17320	2
AT5G17330	7
AT5G17340	1
AT5G17345	0
AT5G17350	51
AT5G17360	26
AT5G17370	92
AT5G17380	915
AT5G17390	0
AT5G17400	302
AT5G17410	449
AT5G17420	394
AT5G17430	2
AT5G17440	354
AT5G17450	62
AT5G17460	212
AT5G17470	2
AT5G17480	2
AT5G17490	71
AT5G17500	0
AT5G17510	697
AT5G17520	710
AT5G17522	0
AT5G17523	0
AT5G17530	868
AT5G17540	199
AT5G17550	686
AT5G17560	1226
AT5G17570	117
AT5G17580	90
AT5G17590	1
AT5G17600	170
AT5G17610	260
AT5G17620	348
AT5G17630	988
AT5G17640	357
AT5G17650	45
AT5G17660	349
AT5G17670	1177
AT5G17680	35
AT5G17690	388
AT5G17700	518
AT5G17710	3322
AT5G17720	0
AT5G17725	0
AT5G17730	0
AT5G17740	0
AT5G17750	0
AT5G17760	1058
AT5G17770	4367
AT5G17780	29
AT5G17790	411
AT5G17800	8
AT5G17810	2
AT5G17820	0
AT5G17830	28
AT5G17840	525
AT5G17847	1
AT5G17850	481
AT5G17860	799
AT5G17870	6158
AT5G17880	543
AT5G17890	577
AT5G17900	620
AT5G17910	721
AT5G17920	22726
AT5G17930	512
AT5G17950	0
AT5G17960	0
AT5G17970	0
AT5G17980	144
AT5G17990	1392
AT5G18000	28
AT5G18005	0
AT5G18010	1
AT5G18015	0
AT5G18020	6
AT5G18030	7
AT5G18037	0
AT5G18040	317
AT5G18050	0
AT5G18060	30
AT5G18065	40
AT5G18070	186
AT5G18080	10
AT5G18085	0
AT5G18090	10
AT5G18100	462
AT5G18110	821
AT5G18120	296
AT5G18130	184
AT5G18140	664
AT5G18150	0
AT5G18160	0
AT5G18170	683
AT5G18180	2
AT5G18190	1418
AT5G18200	373
AT5G18202	0
AT5G18210	105
AT5G18220	21
AT5G18230	2348
AT5G18240	27
AT5G18245	68
AT5G18250	110
AT5G18255	103
AT5G18260	13
AT5G18270	10
AT5G18280	930
AT5G18290	46
AT5G18300	5
AT5G18310	423
AT5G18320	3
AT5G18330	0
AT5G18340	14
AT5G18350	0
AT5G18360	100
AT5G18370	137
AT5G18380	8177
AT5G18390	127
AT5G18400	978
AT5G18403	0
AT5G18404	13
AT5G18407	0
AT5G18410	1379
AT5G18420	475
AT5G18430	322
AT5G18440	300
AT5G18450	0
AT5G18460	971
AT5G18470	6
AT5G18475	106
AT5G18480	517
AT5G18490	139
AT5G18500	1652
AT5G18510	2
AT5G18520	1520
AT5G18525	785
AT5G18540	197
AT5G18550	788
AT5G18560	0
AT5G18570	3062
AT5G18580	1205
AT5G18590	1846
AT5G18600	824
AT5G18610	504
AT5G18620	818
AT5G18630	440
AT5G18633	2
AT5G18636	0
AT5G18640	589
AT5G18650	1089
AT5G18660	4982
AT5G18661	0
AT5G18670	974
AT5G18680	485
AT5G18690	206
AT5G18700	619
AT5G18705	0
AT5G18710	6
AT5G18720	2
AT5G18730	7
AT5G18735	0
AT5G18740	7
AT5G18748	0
AT5G18750	314
AT5G18755	0
AT5G18760	349
AT5G18770	155
AT5G18780	35
AT5G18790	233
AT5G18800	1043
AT5G18810	12
AT5G18820	384
AT5G18830	868
AT5G18840	509
AT5G18850	292
AT5G18860	156
AT5G18870	0
AT5G18880	0
AT5G18890	0
AT5G18900	648
AT5G18910	7
AT5G18920	127
AT5G18930	53
AT5G18933	0
AT5G18937	1
AT5G18940	647
AT5G18950	162
AT5G18960	837
AT5G18970	166
AT5G18980	287
AT5G18990	0
AT5G19000	801
AT5G19010	1487
AT5G19015	0
AT5G19020	166
AT5G19025	88
AT5G19030	215
AT5G19040	2
AT5G19050	316
AT5G19060	121
AT5G19070	322
AT5G19080	232
AT5G19090	3986
AT5G19095	0
AT5G19097	0
AT5G19100	1
AT5G19110	0
AT5G19120	2956
AT5G19130	563
AT5G19140	2167
AT5G19150	457
AT5G19151	72
AT5G19160	148
AT5G19165	0
AT5G19170	138
AT5G19172	3
AT5G19175	14
AT5G19180	920
AT5G19190	24
AT5G19200	40
AT5G19210	277
AT5G19220	2770
AT5G19221	21
AT5G19230	307
AT5G19240	3834
AT5G19250	2163
AT5G19260	12
AT5G19270	0
AT5G19280	548
AT5G19290	1451
AT5G19300	181
AT5G19310	471
AT5G19315	0
AT5G19320	361
AT5G19330	2136
AT5G19340	544
AT5G19350	961
AT5G19360	2
AT5G19370	1731
AT5G19380	250
AT5G19390	2017
AT5G19400	1769
AT5G19410	0
AT5G19420	486
AT5G19430	426
AT5G19440	1013
AT5G19450	1128
AT5G19460	500
AT5G19470	2
AT5G19473	2
AT5G19480	354
AT5G19485	531
AT5G19490	29
AT5G19500	662
AT5G19510	4739
AT5G19520	6
AT5G19530	386
AT5G19540	3015
AT5G19550	513
AT5G19560	1
AT5G19570	151
AT5G19580	181
AT5G19590	1496
AT5G19595	0
AT5G19600	1
AT5G19610	0
AT5G19620	1205
AT5G19630	185
AT5G19633	0
AT5G19640	0
AT5G19650	3
AT5G19660	481
AT5G19670	150
AT5G19675	0
AT5G19680	486
AT5G19690	2491
AT5G19700	7
AT5G19710	0
AT5G19720	2
AT5G19730	381
AT5G19740	651
AT5G19750	770
AT5G19760	5232
AT5G19770	3879
AT5G19780	4839
AT5G19790	0
AT5G19800	0
AT5G19810	0
AT5G19820	2275
AT5G19830	75
AT5G19840	130
AT5G19850	194
AT5G19855	1126
AT5G19860	1011
AT5G19870	5
AT5G19875	19
AT5G19880	0
AT5G19890	0
AT5G19900	1608
AT5G19910	208
AT5G19920	222
AT5G19930	271
AT5G19940	3196
AT5G19950	256
AT5G19960	324
AT5G19970	8
AT5G19980	442
AT5G19990	1387
AT5G20000	682
AT5G20010	5073
AT5G20020	2937
AT5G20030	102
AT5G20040	642
AT5G20045	0
AT5G20050	414
AT5G20060	1545
AT5G20070	945
AT5G20080	1455
AT5G20090	1464
AT5G20100	0
AT5G20110	61
AT5G20120	293
AT5G20130	1522
AT5G20140	947
AT5G20150	168
AT5G20160	1155
AT5G20165	455
AT5G20170	350
AT5G20180	248
AT5G20190	1318
AT5G20200	574
AT5G20220	149
AT5G20225	9
AT5G20230	1714
AT5G20240	104
AT5G20250	5497
AT5G20260	1
AT5G20270	1871
AT5G20280	5492
AT5G20290	13608
AT5G20300	955
AT5G20310	0
AT5G20320	530
AT5G20330	3
AT5G20340	0
AT5G20350	1136
AT5G20360	602
AT5G20370	0
AT5G20380	678
AT5G20390	10
AT5G20400	8
AT5G20410	135
AT5G20420	92
AT5G20430	2
AT5G20440	0
AT5G20447	0
AT5G20450	140
AT5G20460	0
AT5G20470	0
AT5G20480	429
AT5G20490	1218
AT5G20500	1189
AT5G20510	154
AT5G20520	882
AT5G20540	389
AT5G20550	1
AT5G20560	0
AT5G20570	959
AT5G20580	254
AT5G20590	439
AT5G20600	517
AT5G20610	542
AT5G20620	1378
AT5G20630	45056
AT5G20635	170
AT5G20640	4
AT5G20650	451
AT5G20660	1438
AT5G20670	63
AT5G20680	377
AT5G20690	5
AT5G20700	5290
AT5G20710	351
AT5G20720	14003
AT5G20730	1051
AT5G20740	3105
AT5G20750	0
AT5G20760	0
AT5G20770	0
AT5G20780	0
AT5G20790	1
AT5G20800	0
AT5G20810	15
AT5G20820	0
AT5G20830	440
AT5G20840	1126
AT5G20850	61
AT5G20852	0
AT5G20854	0
AT5G20856	0
AT5G20858	0
AT5G20860	0
AT5G20870	32
AT5G20880	49
AT5G20885	267
AT5G20890	2807
AT5G20900	1729
AT5G20910	138
AT5G20920	1842
AT5G20930	429
AT5G20935	306
AT5G20940	9
AT5G20950	1652
AT5G20960	0
AT5G20970	115
AT5G20980	333
AT5G20990	803
AT5G20995	0
AT5G21010	392
AT5G21020	3382
AT5G21030	0
AT5G21040	475
AT5G21050	3
AT5G21060	740
AT5G21070	377
AT5G21080	0
AT5G21090	3204
AT5G21100	2240
AT5G21105	632
AT5G21120	1
AT5G21125	0
AT5G21130	0
AT5G21140	72
AT5G21150	10
AT5G21160	1577
AT5G21170	796
AT5G21222	1589
AT5G21274	973
AT5G21280	4
AT5G21326	1398
AT5G21378	0
AT5G21430	1610
AT5G21482	251
AT5G21535	0
AT5G21900	121
AT5G21910	16
AT5G21920	1977
AT5G21930	2070
AT5G21940	4666
AT5G21950	1505
AT5G21960	401
AT5G21970	249
AT5G21990	860
AT5G22000	1772
AT5G22010	587
AT5G22020	1384
AT5G22030	628
AT5G22040	297
AT5G22044	0
AT5G22050	540
AT5G22060	1699
AT5G22070	528
AT5G22080	644
AT5G22090	597
AT5G22100	176
AT5G22110	88
AT5G22120	388
AT5G22130	154
AT5G22140	53
AT5G22145	0
AT5G22150	1
AT5G22160	0
AT5G22170	0
AT5G22180	0
AT5G22190	0
AT5G22200	3
AT5G22210	370
AT5G22220	196
AT5G22240	15
AT5G22250	615
AT5G22260	0
AT5G22270	91
AT5G22280	800
AT5G22290	199
AT5G22300	248
AT5G22310	129
AT5G22315	0
AT5G22320	369
AT5G22330	586
AT5G22340	2084
AT5G22350	316
AT5G22355	1
AT5G22360	510
AT5G22370	342
AT5G22380	0
AT5G22390	63
AT5G22400	309
AT5G22410	0
AT5G22420	5
AT5G22430	42428
AT5G22440	1764
AT5G22450	1626
AT5G22460	62
AT5G22470	0
AT5G22480	364
AT5G22490	0
AT5G22500	6929
AT5G22505	2
AT5G22510	1830
AT5G22520	11
AT5G22530	0
AT5G22540	0
AT5G22545	0
AT5G22550	0
AT5G22555	0
AT5G22560	0
AT5G22570	0
AT5G22580	1032
AT5G22590	0
AT5G22600	0
AT5G22608	7
AT5G22610	0
AT5G22620	971
AT5G22630	1666
AT5G22640	6603
AT5G22650	2711
AT5G22660	0
AT5G22670	0
AT5G22680	2
AT5G22690	466
AT5G22700	573
AT5G22720	0
AT5G22730	270
AT5G22740	4460
AT5G22750	173
AT5G22760	982
AT5G22765	0
AT5G22770	745
AT5G22780	819
AT5G22785	0
AT5G22788	35
AT5G22790	318
AT5G22791	1
AT5G22792	0
AT5G22794	17
AT5G22796	16
AT5G22799	16
AT5G22800	3016
AT5G22810	10
AT5G22820	164
AT5G22830	1103
AT5G22840	207
AT5G22850	567
AT5G22860	290
AT5G22870	7
AT5G22875	354
AT5G22880	2337
AT5G22890	0
AT5G22900	0
AT5G22910	0
AT5G22920	1131
AT5G22930	24
AT5G22940	445
AT5G22950	390
AT5G22960	0
AT5G22970	0
AT5G22980	0
AT5G22990	0
AT5G23000	2
AT5G23010	11
AT5G23020	3
AT5G23030	0
AT5G23035	0
AT5G23040	3127
AT5G23050	903
AT5G23060	5330
AT5G23065	0
AT5G23070	493
AT5G23080	680
AT5G23090	237
AT5G23100	198
AT5G23110	946
AT5G23115	0
AT5G23120	6758
AT5G23130	365
AT5G23140	886
AT5G23150	1232
AT5G23155	7
AT5G23160	0
AT5G23170	46
AT5G23180	0
AT5G23190	2
AT5G23200	266
AT5G23210	1573
AT5G23212	0
AT5G23220	2
AT5G23230	0
AT5G23235	9
AT5G23240	110
AT5G23250	838
AT5G23260	0
AT5G23270	11
AT5G23280	888
AT5G23290	292
AT5G23300	375
AT5G23310	2522
AT5G23320	41
AT5G23330	385
AT5G23340	776
AT5G23350	124
AT5G23360	134
AT5G23370	42
AT5G23380	136
AT5G23390	611
AT5G23395	200
AT5G23400	437
AT5G23405	177
AT5G23410	67
AT5G23411	0
AT5G23413	0
AT5G23420	364
AT5G23430	672
AT5G23440	584
AT5G23450	1601
AT5G23460	67
AT5G23470	0
AT5G23480	9
AT5G23490	247
AT5G23510	85
AT5G23520	314
AT5G23530	852
AT5G23535	547
AT5G23540	1844
AT5G23550	276
AT5G23570	580
AT5G23575	1787
AT5G23580	379
AT5G23590	483
AT5G23600	0
AT5G23610	891
AT5G23630	1462
AT5G23650	0
AT5G23660	431
AT5G23665	0
AT5G23670	1328
AT5G23680	195
AT5G23690	229
AT5G23700	0
AT5G23710	0
AT5G23720	205
AT5G23730	106
AT5G23740	2930
AT5G23750	318
AT5G23760	401
AT5G23770	57
AT5G23780	33
AT5G23790	14
AT5G23800	142
AT5G23810	136
AT5G23820	73
AT5G23830	0
AT5G23840	0
AT5G23850	426
AT5G23860	1498
AT5G23870	112
AT5G23880	517
AT5G23890	3033
AT5G23900	2811
AT5G23903	0
AT5G23908	0
AT5G23910	321
AT5G23920	915
AT5G23930	22
AT5G23940	21268
AT5G23950	0
AT5G23955	162
AT5G23960	3
AT5G23970	1657
AT5G23980	16
AT5G23990	0
AT5G24000	438
AT5G24010	232
AT5G24020	775
AT5G24030	604
AT5G24040	0
AT5G24050	0
AT5G24060	1956
AT5G24065	5
AT5G24070	0
AT5G24080	1
AT5G24090	1
AT5G24100	0
AT5G24105	224
AT5G24110	1
AT5G24120	89
AT5G24130	1
AT5G24140	0
AT5G24150	2231
AT5G24155	278
AT5G24160	50
AT5G24165	2015
AT5G24170	110
AT5G24180	0
AT5G24190	0
AT5G24200	2
AT5G24205	10
AT5G24206	3
AT5G24210	37
AT5G24215	0
AT5G24220	0
AT5G24230	0
AT5G24240	6
AT5G24260	1060
AT5G24270	11
AT5G24275	3
AT5G24280	123
AT5G24290	44
AT5G24300	3349
AT5G24310	99
AT5G24313	0
AT5G24314	2773
AT5G24316	1
AT5G24318	86
AT5G24320	486
AT5G24330	42
AT5G24340	266
AT5G24350	960
AT5G24352	39
AT5G24355	2
AT5G24360	648
AT5G24370	0
AT5G24380	33
AT5G24390	45
AT5G24400	970
AT5G24410	1
AT5G24420	672
AT5G24430	660
AT5G24440	1
AT5G24450	780
AT5G24460	491
AT5G24470	822
AT5G24480	0
AT5G24490	10249
AT5G24500	365
AT5G24510	3
AT5G24520	866
AT5G24530	90
AT5G24540	0
AT5G24550	0
AT5G24557	0
AT5G24560	1
AT5G24570	302
AT5G24575	2
AT5G24580	73
AT5G24590	4506
AT5G24600	3
AT5G24610	1203
AT5G24620	997
AT5G24630	114
AT5G24640	1
AT5G24650	1432
AT5G24655	3
AT5G24660	54
AT5G24670	922
AT5G24680	106
AT5G24690	6135
AT5G24710	2004
AT5G24735	665
AT5G24740	850
AT5G24750	147
AT5G24760	396
AT5G24770	8870
AT5G24775	0
AT5G24780	58882
AT5G24790	4
AT5G24800	672
AT5G24810	1097
AT5G24820	3
AT5G24825	0
AT5G24830	210
AT5G24840	223
AT5G24850	440
AT5G24860	2
AT5G24870	219
AT5G24879	0
AT5G24880	1
AT5G24890	1231
AT5G24900	2
AT5G24910	386
AT5G24915	7
AT5G24920	36
AT5G24930	4572
AT5G24940	76
AT5G24950	0
AT5G24960	4
AT5G24970	340
AT5G24980	163
AT5G24990	93
AT5G25000	0
AT5G25010	49
AT5G25020	16
AT5G25030	0
AT5G25040	1215
AT5G25045	9
AT5G25050	123
AT5G25060	1289
AT5G25070	430
AT5G25080	405
AT5G25090	228
AT5G25100	2680
AT5G25110	6
AT5G25120	99
AT5G25130	200
AT5G25140	4
AT5G25150	575
AT5G25160	1
AT5G25170	102
AT5G25180	0
AT5G25190	6
AT5G25195	0
AT5G25200	0
AT5G25205	0
AT5G25210	600
AT5G25220	2751
AT5G25230	21
AT5G25240	43
AT5G25250	1
AT5G25260	1
AT5G25265	1474
AT5G25270	1111
AT5G25280	956
AT5G25290	0
AT5G25300	0
AT5G25305	0
AT5G25310	3
AT5G25320	0
AT5G25330	5
AT5G25340	2
AT5G25350	876
AT5G25360	648
AT5G25370	70
AT5G25380	13
AT5G25390	332
AT5G25400	0
AT5G25410	1
AT5G25415	0
AT5G25420	0
AT5G25425	0
AT5G25430	0
AT5G25440	87
AT5G25450	1
AT5G25451	2
AT5G25460	5762
AT5G25470	14
AT5G25475	487
AT5G25480	102
AT5G25490	144
AT5G25500	70
AT5G25510	765
AT5G25520	944
AT5G25530	0
AT5G25540	582
AT5G25550	6
AT5G25560	2402
AT5G25570	127
AT5G25580	66
AT5G25585	0
AT5G25590	638
AT5G25600	0
AT5G25610	6391
AT5G25615	0
AT5G25620	205
AT5G25625	0
AT5G25630	2583
AT5G25640	2
AT5G25750	0
AT5G25754	447
AT5G25755	8
AT5G25756	3
AT5G25757	329
AT5G25760	488
AT5G25770	176
AT5G25780	643
AT5G25790	47
AT5G25800	148
AT5G25810	1
AT5G25820	2
AT5G25830	72
AT5G25840	360
AT5G25850	0
AT5G25860	0
AT5G25870	0
AT5G25880	386
AT5G25890	342
AT5G25900	618
AT5G25910	4
AT5G25920	4
AT5G25930	74
AT5G25940	273
AT5G25950	2
AT5G25955	0
AT5G25960	0
AT5G25970	0
AT5G25980	112861
AT5G25990	29
AT5G25995	46
AT5G26000	65249
AT5G26010	0
AT5G26015	0
AT5G26020	0
AT5G26030	4081
AT5G26038	0
AT5G26040	148
AT5G26050	0
AT5G26060	4
AT5G26070	0
AT5G26080	0
AT5G26090	0
AT5G26100	0
AT5G26110	268
AT5G26120	4
AT5G26130	0
AT5G26140	0
AT5G26146	1
AT5G26147	0
AT5G26150	0
AT5G26160	268
AT5G26170	53
AT5G26180	293
AT5G26190	31
AT5G26200	33
AT5G26210	963
AT5G26220	18
AT5G26230	686
AT5G26233	0
AT5G26236	0
AT5G26240	693
AT5G26250	0
AT5G26260	4
AT5G26262	0
AT5G26270	0
AT5G26280	9
AT5G26283	0
AT5G26286	0
AT5G26290	0
AT5G26300	0
AT5G26310	12
AT5G26320	0
AT5G26330	112
AT5G26340	82
AT5G26345	0
AT5G26350	0
AT5G26360	3084
AT5G26570	10510
AT5G26580	0
AT5G26582	22
AT5G26590	0
AT5G26594	0
AT5G26600	559
AT5G26610	420
AT5G26617	0
AT5G26618	0
AT5G26620	0
AT5G26622	557
AT5G26630	2
AT5G26640	0
AT5G26642	0
AT5G26650	0
AT5G26660	20
AT5G26667	1535
AT5G26670	564
AT5G26673	0
AT5G26680	258
AT5G26690	5
AT5G26692	15
AT5G26700	32
AT5G26710	1276
AT5G26717	0
AT5G26720	48
AT5G26730	17
AT5G26731	178
AT5G26740	608
AT5G26742	19575
AT5G26749	80
AT5G26751	1479
AT5G26760	793
AT5G26770	480
AT5G26775	0
AT5G26780	1213
AT5G26790	24
AT5G26800	644
AT5G26805	0
AT5G26810	0
AT5G26820	1803
AT5G26830	2112
AT5G26840	0
AT5G26850	2505
AT5G26860	727
AT5G26865	4
AT5G26880	1421
AT5G26890	0
AT5G26900	0
AT5G26910	712
AT5G26920	521
AT5G26930	3
AT5G26940	521
AT5G26950	1
AT5G26955	0
AT5G26960	426
AT5G26970	2
AT5G26980	196
AT5G26990	375
AT5G27000	51
AT5G27010	0
AT5G27020	0
AT5G27030	681
AT5G27035	0
AT5G27037	0
AT5G27043	0
AT5G27050	0
AT5G27060	1
AT5G27065	0
AT5G27070	0
AT5G27080	0
AT5G27090	0
AT5G27093	4
AT5G27095	0
AT5G27100	76
AT5G27110	114
AT5G27120	735
AT5G27130	1
AT5G27140	0
AT5G27150	1108
AT5G27160	0
AT5G27170	0
AT5G27180	0
AT5G27190	2
AT5G27200	45
AT5G27210	149
AT5G27220	91
AT5G27230	44
AT5G27238	0
AT5G27240	242
AT5G27247	2
AT5G27250	22
AT5G27260	0
AT5G27270	573
AT5G27280	377
AT5G27290	933
AT5G27300	239
AT5G27310	0
AT5G27320	342
AT5G27330	391
AT5G27340	0
AT5G27345	3
AT5G27350	48
AT5G27360	263
AT5G27370	0
AT5G27380	1904
AT5G27390	1291
AT5G27395	565
AT5G27400	15
AT5G27410	465
AT5G27420	512
AT5G27430	711
AT5G27440	0
AT5G27450	664
AT5G27460	160
AT5G27470	1662
AT5G27480	0
AT5G27490	154
AT5G27493	0
AT5G27495	0
AT5G27500	0
AT5G27505	0
AT5G27510	0
AT5G27520	410
AT5G27530	0
AT5G27540	1371
AT5G27550	307
AT5G27560	1436
AT5G27570	0
AT5G27580	0
AT5G27590	0
AT5G27600	583
AT5G27603	0
AT5G27606	0
AT5G27607	0
AT5G27610	56
AT5G27620	248
AT5G27630	143
AT5G27640	2369
AT5G27650	849
AT5G27660	71
AT5G27670	1176
AT5G27680	134
AT5G27690	137
AT5G27700	3678
AT5G27705	0
AT5G27710	348
AT5G27715	0
AT5G27720	957
AT5G27730	883
AT5G27740	686
AT5G27750	115
AT5G27760	652
AT5G27765	0
AT5G27770	3079
AT5G27771	0
AT5G27780	0
AT5G27790	0
AT5G27800	0
AT5G27807	0
AT5G27810	1
AT5G27820	380
AT5G27830	225
AT5G27840	749
AT5G27845	0
AT5G27850	8617
AT5G27860	534
AT5G27870	16
AT5G27880	0
AT5G27882	0
AT5G27885	0
AT5G27889	23
AT5G27890	225
AT5G27893	6
AT5G27895	63
AT5G27900	0
AT5G27902	0
AT5G27905	0
AT5G27910	1
AT5G27920	340
AT5G27925	0
AT5G27927	0
AT5G27930	389
AT5G27940	0
AT5G27944	0
AT5G27945	0
AT5G27947	0
AT5G27950	927
AT5G27960	0
AT5G27965	0
AT5G27970	1133
AT5G27980	2
AT5G27990	352
AT5G28000	1
AT5G28010	61
AT5G28020	893
AT5G28030	301
AT5G28040	544
AT5G28050	1949
AT5G28053	0
AT5G28056	0
AT5G28060	5784
AT5G28065	0
AT5G28067	0
AT5G28073	0
AT5G28076	0
AT5G28080	0
AT5G28085	2
AT5G28090	0
AT5G28100	0
AT5G28110	0
AT5G28120	0
AT5G28130	0
AT5G28140	0
AT5G28141	0
AT5G28143	0
AT5G28145	5
AT5G28150	284
AT5G28160	0
AT5G28165	0
AT5G28170	0
AT5G28173	0
AT5G28176	0
AT5G28180	0
AT5G28190	0
AT5G28200	0
AT5G28210	0
AT5G28220	272
AT5G28225	0
AT5G28230	0
AT5G28232	0
AT5G28235	0
AT5G28237	20
AT5G28240	0
AT5G28250	0
AT5G28253	0
AT5G28260	0
AT5G28262	33
AT5G28263	15
AT5G28266	0
AT5G28270	0
AT5G28280	4
AT5G28285	0
AT5G28287	0
AT5G28288	0
AT5G28290	492
AT5G28295	0
AT5G28300	1531
AT5G28310	3
AT5G28320	43
AT5G28330	50
AT5G28335	1
AT5G28340	19
AT5G28345	0
AT5G28350	423
AT5G28360	1
AT5G28370	2
AT5G28380	2
AT5G28390	25
AT5G28400	66
AT5G28405	0
AT5G28410	0
AT5G28415	28
AT5G28420	2
AT5G28430	19
AT5G28440	6
AT5G28442	25
AT5G28450	145
AT5G28460	6
AT5G28462	0
AT5G28463	0
AT5G28464	0
AT5G28466	0
AT5G28468	0
AT5G28469	0
AT5G28470	1
AT5G28480	0
AT5G28482	0
AT5G28484	0
AT5G28487	0
AT5G28490	46
AT5G28491	0
AT5G28495	0
AT5G28497	0
AT5G28500	5886
AT5G28510	0
AT5G28515	0
AT5G28520	0
AT5G28523	0
AT5G28524	0
AT5G28525	0
AT5G28526	0
AT5G28527	0
AT5G28530	316
AT5G28535	0
AT5G28540	4166
AT5G28545	0
AT5G28550	0
AT5G28560	0
AT5G28570	0
AT5G28580	0
AT5G28590	0
AT5G28593	0
AT5G28596	0
AT5G28600	0
AT5G28605	0
AT5G28610	0
AT5G28615	0
AT5G28620	0
AT5G28622	43
AT5G28623	0
AT5G28624	0
AT5G28625	0
AT5G28626	149
AT5G28627	3
AT5G28630	30
AT5G28635	1
AT5G28637	0
AT5G28640	80
AT5G28641	0
AT5G28643	0
AT5G28644	0
AT5G28646	10
AT5G28650	4
AT5G28655	0
AT5G28660	0
AT5G28662	0
AT5G28664	0
AT5G28667	0
AT5G28670	0
AT5G28671	0
AT5G28672	0
AT5G28673	0
AT5G28675	0
AT5G28680	13
AT5G28690	8
AT5G28692	0
AT5G28696	0
AT5G28698	0
AT5G28700	0
AT5G28710	0
AT5G28712	0
AT5G28715	0
AT5G28720	0
AT5G28730	0
AT5G28740	968
AT5G28750	2594
AT5G28760	0
AT5G28765	0
AT5G28770	311
AT5G28773	0
AT5G28776	0
AT5G28780	0
AT5G28785	0
AT5G28790	0
AT5G28810	0
AT5G28820	0
AT5G28823	0
AT5G28824	0
AT5G28826	0
AT5G28830	114
AT5G28840	5503
AT5G28845	0
AT5G28850	361
AT5G28860	0
AT5G28865	0
AT5G28870	0
AT5G28880	0
AT5G28885	0
AT5G28886	0
AT5G28888	11
AT5G28890	0
AT5G28892	0
AT5G28894	0
AT5G28897	0
AT5G28900	418
AT5G28910	168
AT5G28913	160
AT5G28916	0
AT5G28917	1
AT5G28919	0
AT5G28920	0
AT5G28923	0
AT5G28926	0
AT5G28927	0
AT5G28928	0
AT5G28929	0
AT5G28930	0
AT5G28935	0
AT5G28937	0
AT5G28940	0
AT5G28950	0
AT5G28960	0
AT5G28970	0
AT5G28980	0
AT5G28990	0
AT5G28993	0
AT5G28996	0
AT5G29000	190
AT5G29015	0
AT5G29020	0
AT5G29022	0
AT5G29024	0
AT5G29026	0
AT5G29028	0
AT5G29029	0
AT5G29030	0
AT5G29031	0
AT5G29032	0
AT5G29033	0
AT5G29034	0
AT5G29035	0
AT5G29036	0
AT5G29037	0
AT5G29040	0
AT5G29041	0
AT5G29043	0
AT5G29046	0
AT5G29050	0
AT5G29053	0
AT5G29054	0
AT5G29056	0
AT5G29058	0
AT5G29060	0
AT5G29070	0
AT5G29075	0
AT5G29090	0
AT5G29100	0
AT5G29210	0
AT5G29295	0
AT5G29337	0
AT5G29380	0
AT5G29408	0
AT5G29436	0
AT5G29465	0
AT5G29550	0
AT5G29560	0
AT5G29562	0
AT5G29565	0
AT5G29568	0
AT5G29571	0
AT5G29574	0
AT5G29577	0
AT5G29580	0
AT5G29591	0
AT5G29602	0
AT5G29613	0
AT5G29624	0
AT5G29629	0
AT5G29635	0
AT5G29646	0
AT5G29708	0
AT5G29720	0
AT5G29762	0
AT5G29805	0
AT5G29890	0
AT5G29975	0
AT5G30060	0
AT5G30102	0
AT5G30123	0
AT5G30189	0
AT5G30207	0
AT5G30218	0
AT5G30247	0
AT5G30269	0
AT5G30276	0
AT5G30341	0
AT5G30360	0
AT5G30380	0
AT5G30390	0
AT5G30400	0
AT5G30406	0
AT5G30410	0
AT5G30420	0
AT5G30428	0
AT5G30440	0
AT5G30450	0
AT5G30460	0
AT5G30470	0
AT5G30480	0
AT5G30490	393
AT5G30495	410
AT5G30500	0
AT5G30510	16171
AT5G30520	0
AT5G30532	0
AT5G30545	0
AT5G30584	0
AT5G30628	0
AT5G30648	0
AT5G30673	0
AT5G30721	0
AT5G30762	0
AT5G30852	0
AT5G30870	0
AT5G30942	0
AT5G31032	0
AT5G31087	0
AT5G31092	0
AT5G31122	0
AT5G31212	0
AT5G31302	0
AT5G31314	0
AT5G31355	0
AT5G31412	0
AT5G31496	0
AT5G31511	0
AT5G31536	0
AT5G31572	0
AT5G31637	0
AT5G31651	0
AT5G31662	0
AT5G31668	0
AT5G31685	0
AT5G31702	0
AT5G31719	0
AT5G31736	0
AT5G31752	0
AT5G31753	0
AT5G31758	0
AT5G31770	0
AT5G31778	0
AT5G31787	0
AT5G31804	0
AT5G31807	0
AT5G31821	0
AT5G31838	0
AT5G31842	0
AT5G31845	0
AT5G31855	0
AT5G31873	0
AT5G31884	0
AT5G31891	0
AT5G31905	0
AT5G31909	0
AT5G31919	0
AT5G31923	0
AT5G31927	0
AT5G31932	0
AT5G31945	0
AT5G31962	0
AT5G31963	0
AT5G31980	0
AT5G31981	0
AT5G31989	0
AT5G31999	0
AT5G32002	0
AT5G32017	0
AT5G32022	0
AT5G32035	0
AT5G32037	0
AT5G32042	0
AT5G32053	0
AT5G32060	0
AT5G32070	0
AT5G32071	0
AT5G32072	0
AT5G32082	0
AT5G32089	0
AT5G32103	0
AT5G32107	0
AT5G32112	0
AT5G32122	0
AT5G32125	0
AT5G32136	0
AT5G32143	0
AT5G32161	0
AT5G32162	0
AT5G32169	0
AT5G32179	0
AT5G32197	0
AT5G32215	0
AT5G32228	0
AT5G32241	0
AT5G32254	0
AT5G32267	0
AT5G32280	0
AT5G32293	0
AT5G32306	0
AT5G32312	0
AT5G32345	0
AT5G32358	0
AT5G32386	0
AT5G32400	0
AT5G32402	0
AT5G32404	0
AT5G32405	0
AT5G32406	0
AT5G32408	0
AT5G32410	0
AT5G32420	0
AT5G32423	0
AT5G32426	0
AT5G32430	0
AT5G32431	0
AT5G32433	0
AT5G32434	0
AT5G32436	0
AT5G32440	779
AT5G32450	1044
AT5G32460	1
AT5G32470	633
AT5G32471	0
AT5G32473	0
AT5G32475	0
AT5G32481	0
AT5G32482	0
AT5G32483	0
AT5G32484	0
AT5G32485	0
AT5G32486	0
AT5G32487	0
AT5G32488	0
AT5G32489	0
AT5G32490	0
AT5G32495	0
AT5G32505	0
AT5G32510	0
AT5G32511	0
AT5G32512	0
AT5G32513	0
AT5G32514	0
AT5G32515	0
AT5G32516	0
AT5G32517	0
AT5G32518	0
AT5G32519	0
AT5G32520	0
AT5G32521	0
AT5G32522	0
AT5G32525	0
AT5G32540	0
AT5G32563	0
AT5G32566	0
AT5G32569	0
AT5G32572	0
AT5G32576	0
AT5G32580	0
AT5G32590	0
AT5G32591	0
AT5G32592	0
AT5G32593	0
AT5G32594	0
AT5G32595	0
AT5G32596	0
AT5G32598	0
AT5G32600	0
AT5G32605	0
AT5G32610	0
AT5G32613	0
AT5G32616	0
AT5G32619	0
AT5G32620	0
AT5G32621	1
AT5G32622	0
AT5G32623	0
AT5G32624	0
AT5G32625	0
AT5G32626	0
AT5G32627	0
AT5G32628	0
AT5G32630	0
AT5G32654	0
AT5G32670	0
AT5G32678	0
AT5G32690	0
AT5G32702	0
AT5G32726	0
AT5G32750	0
AT5G32775	0
AT5G32800	0
AT5G32825	0
AT5G32850	0
AT5G32875	0
AT5G32900	0
AT5G32925	0
AT5G32950	0
AT5G32975	0
AT5G33000	0
AT5G33025	0
AT5G33050	0
AT5G33070	0
AT5G33075	0
AT5G33100	0
AT5G33125	0
AT5G33150	0
AT5G33175	0
AT5G33200	0
AT5G33202	0
AT5G33204	0
AT5G33207	0
AT5G33210	0
AT5G33220	0
AT5G33223	0
AT5G33226	0
AT5G33230	0
AT5G33232	0
AT5G33234	0
AT5G33237	0
AT5G33240	0
AT5G33250	0
AT5G33251	0
AT5G33252	0
AT5G33253	0
AT5G33254	0
AT5G33255	0
AT5G33256	0
AT5G33257	0
AT5G33258	0
AT5G33259	0
AT5G33260	0
AT5G33270	0
AT5G33280	555
AT5G33285	0
AT5G33290	77
AT5G33300	73
AT5G33303	0
AT5G33306	0
AT5G33310	0
AT5G33315	0
AT5G33320	3462
AT5G33330	1
AT5G33340	0
AT5G33350	0
AT5G33355	0
AT5G33360	0
AT5G33365	7
AT5G33370	43205
AT5G33380	0
AT5G33381	0
AT5G33382	17
AT5G33383	0
AT5G33384	0
AT5G33385	0
AT5G33386	0
AT5G33387	0
AT5G33388	0
AT5G33389	0
AT5G33390	0
AT5G33391	0
AT5G33392	0
AT5G33393	0
AT5G33395	2
AT5G33398	0
AT5G33399	2
AT5G33400	2
AT5G33402	0
AT5G33404	0
AT5G33405	0
AT5G33406	0
AT5G33410	0
AT5G33415	0
AT5G33420	0
AT5G33422	0
AT5G33424	0
AT5G33427	0
AT5G33428	0
AT5G33431	0
AT5G33432	0
AT5G33433	0
AT5G33434	0
AT5G33436	0
AT5G33438	0
AT5G33439	0
AT5G33441	0
AT5G33442	0
AT5G33533	0
AT5G33624	0
AT5G33715	0
AT5G33806	0
AT5G33898	0
AT5G33990	0
AT5G34082	0
AT5G34174	0
AT5G34266	0
AT5G34358	0
AT5G34376	0
AT5G34394	0
AT5G34412	0
AT5G34431	0
AT5G34450	0
AT5G34460	0
AT5G34480	0
AT5G34500	0
AT5G34520	0
AT5G34540	0
AT5G34560	0
AT5G34581	0
AT5G34602	0
AT5G34623	0
AT5G34644	0
AT5G34665	0
AT5G34686	0
AT5G34696	0
AT5G34707	0
AT5G34728	0
AT5G34749	0
AT5G34770	0
AT5G34780	4
AT5G34790	29
AT5G34795	21
AT5G34800	15
AT5G34810	3
AT5G34820	1
AT5G34825	7
AT5G34828	0
AT5G34829	0
AT5G34830	3
AT5G34831	0
AT5G34832	0
AT5G34833	0
AT5G34834	0
AT5G34835	0
AT5G34836	0
AT5G34837	0
AT5G34838	0
AT5G34839	0
AT5G34840	0
AT5G34841	0
AT5G34842	0
AT5G34843	0
AT5G34844	0
AT5G34845	0
AT5G34846	0
AT5G34847	0
AT5G34848	0
AT5G34849	0
AT5G34850	4506
AT5G34851	2
AT5G34852	0
AT5G34853	639
AT5G34854	0
AT5G34855	0
AT5G34856	0
AT5G34857	0
AT5G34858	0
AT5G34859	0
AT5G34860	0
AT5G34861	0
AT5G34862	0
AT5G34863	0
AT5G34864	0
AT5G34865	0
AT5G34866	0
AT5G34867	0
AT5G34868	0
AT5G34869	0
AT5G34870	0
AT5G34871	3
AT5G34880	0
AT5G34881	1
AT5G34882	0
AT5G34883	0
AT5G34885	0
AT5G34887	0
AT5G34890	0
AT5G34895	0
AT5G34900	0
AT5G34903	0
AT5G34905	0
AT5G34908	0
AT5G34910	0
AT5G34920	0
AT5G34925	0
AT5G34930	197
AT5G34940	217
AT5G34945	0
AT5G34950	0
AT5G34960	0
AT5G34965	0
AT5G34970	0
AT5G34980	0
AT5G34985	0
AT5G34990	0
AT5G35000	0
AT5G35010	0
AT5G35020	0
AT5G35021	0
AT5G35023	0
AT5G35025	0
AT5G35030	0
AT5G35035	0
AT5G35040	0
AT5G35045	0
AT5G35046	0
AT5G35048	0
AT5G35050	0
AT5G35052	0
AT5G35057	0
AT5G35061	0
AT5G35065	0
AT5G35067	0
AT5G35069	0
AT5G35070	0
AT5G35073	0
AT5G35076	0
AT5G35080	463
AT5G35090	3
AT5G35100	2382
AT5G35110	1
AT5G35111	0
AT5G35113	0
AT5G35116	0
AT5G35118	0
AT5G35120	0
AT5G35130	0
AT5G35140	0
AT5G35142	0
AT5G35145	0
AT5G35146	0
AT5G35148	0
AT5G35150	0
AT5G35160	1428
AT5G35170	4659
AT5G35180	1788
AT5G35190	0
AT5G35195	0
AT5G35200	814
AT5G35205	1
AT5G35207	1
AT5G35210	2277
AT5G35220	1984
AT5G35230	0
AT5G35240	0
AT5G35250	0
AT5G35260	0
AT5G35270	0
AT5G35280	0
AT5G35300	0
AT5G35310	0
AT5G35320	204
AT5G35330	375
AT5G35331	0
AT5G35332	0
AT5G35334	0
AT5G35336	0
AT5G35337	0
AT5G35338	0
AT5G35339	0
AT5G35340	0
AT5G35341	0
AT5G35344	0
AT5G35348	0
AT5G35353	0
AT5G35354	0
AT5G35356	0
AT5G35360	7710
AT5G35370	51
AT5G35375	0
AT5G35380	0
AT5G35390	1
AT5G35400	169
AT5G35405	0
AT5G35407	0
AT5G35410	46
AT5G35413	0
AT5G35416	0
AT5G35420	9
AT5G35425	1
AT5G35430	704
AT5G35450	141
AT5G35460	336
AT5G35475	0
AT5G35480	271
AT5G35490	16
AT5G35495	0
AT5G35510	0
AT5G35520	157
AT5G35525	0
AT5G35530	3709
AT5G35535	0
AT5G35540	0
AT5G35550	3
AT5G35555	1
AT5G35560	686
AT5G35570	627
AT5G35575	0
AT5G35580	0
AT5G35590	1807
AT5G35600	3
AT5G35601	0
AT5G35602	0
AT5G35603	0
AT5G35604	0
AT5G35605	0
AT5G35606	0
AT5G35607	0
AT5G35608	0
AT5G35610	0
AT5G35615	0
AT5G35620	969
AT5G35630	38187
AT5G35640	0
AT5G35643	0
AT5G35646	0
AT5G35650	0
AT5G35655	0
AT5G35657	0
AT5G35660	0
AT5G35670	618
AT5G35680	935
AT5G35688	0
AT5G35690	733
AT5G35695	0
AT5G35698	0
AT5G35700	411
AT5G35710	0
AT5G35715	0
AT5G35720	0
AT5G35725	0
AT5G35730	604
AT5G35732	7
AT5G35735	754
AT5G35736	0
AT5G35737	0
AT5G35738	45
AT5G35740	526
AT5G35750	967
AT5G35753	192
AT5G35756	0
AT5G35760	1
AT5G35770	0
AT5G35775	0
AT5G35777	2
AT5G35780	0
AT5G35790	3124
AT5G35791	0
AT5G35792	0
AT5G35794	0
AT5G35796	0
AT5G35798	0
AT5G35800	0
AT5G35802	0
AT5G35805	0
AT5G35810	0
AT5G35820	0
AT5G35830	0
AT5G35840	1304
AT5G35860	0
AT5G35870	0
AT5G35880	0
AT5G35890	0
AT5G35900	0
AT5G35910	1157
AT5G35912	0
AT5G35913	0
AT5G35914	0
AT5G35915	0
AT5G35917	0
AT5G35918	0
AT5G35920	0
AT5G35923	0
AT5G35926	36
AT5G35927	0
AT5G35930	311
AT5G35932	1
AT5G35935	116
AT5G35940	2
AT5G35945	19
AT5G35950	0
AT5G35960	4
AT5G35965	0
AT5G35970	540
AT5G35980	1946
AT5G35995	196
AT5G36000	32
AT5G36001	0
AT5G36002	5
AT5G36005	0
AT5G36010	0
AT5G36015	0
AT5G36020	0
AT5G36030	0
AT5G36035	0
AT5G36040	0
AT5G36050	0
AT5G36060	0
AT5G36070	0
AT5G36075	0
AT5G36080	0
AT5G36090	0
AT5G36100	0
AT5G36110	0
AT5G36120	1157
AT5G36125	0
AT5G36130	0
AT5G36140	0
AT5G36150	19
AT5G36160	1798
AT5G36170	2464
AT5G36180	0
AT5G36185	0
AT5G36190	0
AT5G36200	0
AT5G36210	1401
AT5G36220	33
AT5G36223	0
AT5G36225	0
AT5G36226	0
AT5G36228	0
AT5G36230	4794
AT5G36240	1
AT5G36250	761
AT5G36260	3
AT5G36270	0
AT5G36275	1
AT5G36280	0
AT5G36290	1302
AT5G36293	0
AT5G36296	0
AT5G36297	0
AT5G36300	0
AT5G36310	0
AT5G36320	0
AT5G36330	0
AT5G36340	0
AT5G36350	0
AT5G36360	0
AT5G36370	0
AT5G36380	0
AT5G36390	0
AT5G36400	0
AT5G36410	0
AT5G36420	0
AT5G36430	0
AT5G36440	0
AT5G36450	0
AT5G36460	0
AT5G36470	0
AT5G36480	0
AT5G36490	0
AT5G36500	0
AT5G36510	0
AT5G36520	0
AT5G36530	0
AT5G36540	0
AT5G36550	0
AT5G36650	0
AT5G36655	0
AT5G36657	0
AT5G36658	0
AT5G36659	0
AT5G36660	0
AT5G36661	0
AT5G36662	0
AT5G36670	0
AT5G36680	0
AT5G36685	0
AT5G36690	0
AT5G36700	5
AT5G36710	0
AT5G36720	0
AT5G36722	0
AT5G36730	0
AT5G36732	0
AT5G36734	0
AT5G36736	0
AT5G36737	0
AT5G36738	0
AT5G36739	0
AT5G36740	6
AT5G36770	0
AT5G36775	0
AT5G36780	0
AT5G36790	26
AT5G36800	0
AT5G36805	0
AT5G36810	0
AT5G36820	0
AT5G36825	0
AT5G36830	0
AT5G36840	0
AT5G36850	0
AT5G36860	0
AT5G36870	0
AT5G36880	1483
AT5G36890	783
AT5G36900	0
AT5G36903	0
AT5G36904	0
AT5G36905	0
AT5G36907	0
AT5G36910	37
AT5G36920	0
AT5G36925	4
AT5G36930	368
AT5G36935	0
AT5G36937	3
AT5G36940	323
AT5G36950	321
AT5G36960	4
AT5G36970	0
AT5G36980	0
AT5G36990	0
AT5G37000	188
AT5G37010	196
AT5G37017	0
AT5G37020	3625
AT5G37030	0
AT5G37040	0
AT5G37050	1
AT5G37055	109
AT5G37060	0
AT5G37070	278
AT5G37072	27
AT5G37080	0
AT5G37090	0
AT5G37100	0
AT5G37110	0
AT5G37120	0
AT5G37125	0
AT5G37130	1013
AT5G37140	0
AT5G37145	0
AT5G37150	0
AT5G37160	0
AT5G37165	0
AT5G37170	1
AT5G37175	0
AT5G37180	134
AT5G37190	444
AT5G37200	0
AT5G37210	0
AT5G37220	0
AT5G37230	0
AT5G37240	11
AT5G37247	1
AT5G37250	0
AT5G37260	1229
AT5G37270	0
AT5G37280	0
AT5G37290	170
AT5G37300	53
AT5G37310	1003
AT5G37320	0
AT5G37330	0
AT5G37340	129
AT5G37350	442
AT5G37352	0
AT5G37360	1541
AT5G37370	989
AT5G37380	396
AT5G37381	0
AT5G37383	0
AT5G37385	0
AT5G37390	0
AT5G37400	56
AT5G37410	52
AT5G37415	0
AT5G37420	11
AT5G37430	0
AT5G37440	52
AT5G37442	0
AT5G37445	2
AT5G37450	24
AT5G37460	0
AT5G37470	0
AT5G37473	0
AT5G37474	1
AT5G37475	706
AT5G37476	0
AT5G37478	1
AT5G37480	202
AT5G37485	8
AT5G37490	0
AT5G37500	134
AT5G37510	3339
AT5G37520	0
AT5G37530	125
AT5G37540	2616
AT5G37550	23
AT5G37560	0
AT5G37570	109
AT5G37590	282
AT5G37600	1021
AT5G37610	0
AT5G37620	0
AT5G37630	258
AT5G37640	0
AT5G37650	0
AT5G37660	92
AT5G37665	0
AT5G37670	37
AT5G37680	316
AT5G37690	0
AT5G37710	304
AT5G37715	0
AT5G37720	768
AT5G37730	1
AT5G37732	0
AT5G37740	394
AT5G37750	12
AT5G37760	0
AT5G37770	5528
AT5G37780	4092
AT5G37790	344
AT5G37793	2
AT5G37795	0
AT5G37800	0
AT5G37810	0
AT5G37820	0
AT5G37830	1866
AT5G37840	0
AT5G37850	797
AT5G37860	0
AT5G37870	0
AT5G37872	0
AT5G37875	0
AT5G37880	0
AT5G37890	254
AT5G37900	0
AT5G37910	0
AT5G37920	0
AT5G37930	246
AT5G37940	0
AT5G37950	0
AT5G37960	0
AT5G37970	0
AT5G37980	2
AT5G37990	0
AT5G38000	2
AT5G38005	1
AT5G38010	4
AT5G38020	0
AT5G38030	0
AT5G38035	0
AT5G38037	0
AT5G38040	49
AT5G38050	130
AT5G38060	228
AT5G38070	40
AT5G38080	1
AT5G38090	2
AT5G38096	0
AT5G38100	1
AT5G38110	347
AT5G38120	108
AT5G38130	0
AT5G38140	151
AT5G38150	661
AT5G38155	0
AT5G38160	371
AT5G38170	334
AT5G38180	49
AT5G38190	0
AT5G38192	0
AT5G38195	9
AT5G38197	2
AT5G38200	10
AT5G38210	0
AT5G38212	21
AT5G38220	283
AT5G38230	22
AT5G38240	3
AT5G38250	0
AT5G38260	0
AT5G38270	0
AT5G38275	0
AT5G38280	2
AT5G38285	0
AT5G38290	1375
AT5G38300	116
AT5G38310	0
AT5G38317	0
AT5G38320	0
AT5G38330	0
AT5G38340	0
AT5G38344	0
AT5G38350	0
AT5G38360	353
AT5G38365	0
AT5G38378	0
AT5G38380	414
AT5G38383	0
AT5G38386	2
AT5G38390	0
AT5G38391	0
AT5G38392	0
AT5G38393	1
AT5G38396	1
AT5G38397	0
AT5G38400	1
AT5G38410	99666
AT5G38420	33549
AT5G38430	12747
AT5G38435	0
AT5G38437	0
AT5G38440	0
AT5G38450	0
AT5G38460	290
AT5G38470	2502
AT5G38480	3300
AT5G38490	0
AT5G38500	0
AT5G38510	1145
AT5G38520	2363
AT5G38530	741
AT5G38540	0
AT5G38550	0
AT5G38560	961
AT5G38565	24
AT5G38570	0
AT5G38580	0
AT5G38590	146
AT5G38595	0
AT5G38600	475
AT5G38610	49
AT5G38620	0
AT5G38630	371
AT5G38640	470
AT5G38650	0
AT5G38660	1711
AT5G38670	0
AT5G38680	0
AT5G38690	316
AT5G38700	1
AT5G38705	0
AT5G38710	1
AT5G38720	307
AT5G38730	77
AT5G38740	0
AT5G38743	4
AT5G38747	14
AT5G38750	4
AT5G38760	6
AT5G38770	7
AT5G38780	4
AT5G38790	0
AT5G38800	0
AT5G38810	0
AT5G38820	1
AT5G38830	1003
AT5G38840	526
AT5G38850	158
AT5G38860	266
AT5G38865	236
AT5G38870	200
AT5G38880	861
AT5G38890	208
AT5G38895	202
AT5G38900	0
AT5G38905	0
AT5G38910	0
AT5G38920	0
AT5G38930	1
AT5G38940	2
AT5G38950	0
AT5G38960	0
AT5G38970	39
AT5G38975	0
AT5G38980	1823
AT5G38990	1161
AT5G39000	2
AT5G39010	0
AT5G39020	16
AT5G39024	0
AT5G39030	28
AT5G39040	833
AT5G39050	217
AT5G39060	0
AT5G39070	0
AT5G39080	11
AT5G39090	11
AT5G39095	0
AT5G39100	1
AT5G39110	0
AT5G39120	0
AT5G39130	17
AT5G39140	0
AT5G39150	0
AT5G39155	0
AT5G39160	8
AT5G39170	0
AT5G39180	0
AT5G39185	0
AT5G39190	11
AT5G39200	0
AT5G39205	0
AT5G39210	896
AT5G39220	219
AT5G39230	0
AT5G39240	45
AT5G39245	0
AT5G39250	143
AT5G39260	0
AT5G39270	0
AT5G39280	0
AT5G39290	0
AT5G39300	0
AT5G39310	0
AT5G39320	1122
AT5G39330	4
AT5G39340	362
AT5G39350	229
AT5G39360	289
AT5G39365	0
AT5G39370	0
AT5G39380	140
AT5G39390	1
AT5G39400	4
AT5G39410	956
AT5G39420	20
AT5G39430	0
AT5G39440	0
AT5G39450	136
AT5G39460	0
AT5G39470	0
AT5G39471	33
AT5G39473	2
AT5G39480	0
AT5G39490	0
AT5G39493	0
AT5G39500	852
AT5G39510	993
AT5G39520	0
AT5G39530	1184
AT5G39532	0
AT5G39533	0
AT5G39535	0
AT5G39540	0
AT5G39550	130
AT5G39560	0
AT5G39570	8768
AT5G39580	2
AT5G39590	1156
AT5G39600	464
AT5G39610	0
AT5G39620	0
AT5G39630	0
AT5G39635	0
AT5G39640	0
AT5G39645	0
AT5G39650	0
AT5G39660	181
AT5G39670	79
AT5G39680	70
AT5G39690	0
AT5G39693	0
AT5G39700	0
AT5G39710	299
AT5G39715	0
AT5G39720	0
AT5G39730	1544
AT5G39740	7934
AT5G39750	3
AT5G39760	216
AT5G39770	0
AT5G39775	0
AT5G39785	531
AT5G39790	358
AT5G39800	238
AT5G39810	0
AT5G39820	0
AT5G39830	2338
AT5G39840	279
AT5G39850	139
AT5G39860	20
AT5G39861	0
AT5G39862	0
AT5G39863	0
AT5G39865	13
AT5G39870	1
AT5G39880	28
AT5G39890	23
AT5G39895	0
AT5G39900	83
AT5G39910	0
AT5G39920	0
AT5G39930	0
AT5G39940	382
AT5G39950	1187
AT5G39955	0
AT5G39960	273
AT5G39970	7
AT5G39980	487
AT5G39990	507
AT5G39995	0
AT5G40000	0
AT5G40010	0
AT5G40020	20
AT5G40030	85
AT5G40040	2
AT5G40050	0
AT5G40060	374
AT5G40070	1
AT5G40080	194
AT5G40090	12
AT5G40100	10
AT5G40110	0
AT5G40120	0
AT5G40130	12
AT5G40140	177
AT5G40150	326
AT5G40153	0
AT5G40155	5
AT5G40160	1187
AT5G40170	433
AT5G40180	11
AT5G40190	382
AT5G40200	820
AT5G40210	40
AT5G40212	0
AT5G40220	0
AT5G40230	5
AT5G40240	140
AT5G40250	539
AT5G40260	5
AT5G40270	200
AT5G40275	0
AT5G40280	277
AT5G40290	0
AT5G40300	257
AT5G40310	0
AT5G40315	0
AT5G40316	2
AT5G40320	0
AT5G40330	10
AT5G40340	1422
AT5G40348	0
AT5G40350	0
AT5G40360	0
AT5G40370	1087
AT5G40380	187
AT5G40382	1
AT5G40384	0
AT5G40390	67
AT5G40395	0
AT5G40400	49
AT5G40405	116
AT5G40410	55
AT5G40420	14
AT5G40430	0
AT5G40440	272
AT5G40450	529
AT5G40460	113
AT5G40470	142
AT5G40480	1289
AT5G40490	704
AT5G40500	410
AT5G40510	1
AT5G40520	242
AT5G40530	205
AT5G40540	67
AT5G40545	0
AT5G40550	236
AT5G40560	0
AT5G40570	18
AT5G40580	876
AT5G40590	0
AT5G40595	0
AT5G40600	175
AT5G40605	0
AT5G40610	741
AT5G40620	0
AT5G40630	7
AT5G40640	381
AT5G40645	4
AT5G40650	520
AT5G40660	542
AT5G40670	568
AT5G40680	0
AT5G40690	14
AT5G40700	91
AT5G40710	214
AT5G40720	87
AT5G40730	16
AT5G40740	606
AT5G40750	0
AT5G40760	1596
AT5G40770	1595
AT5G40780	50
AT5G40790	1
AT5G40800	16
AT5G40810	3010
AT5G40820	97
AT5G40830	481
AT5G40840	73
AT5G40850	1919
AT5G40855	0
AT5G40860	0
AT5G40870	607
AT5G40880	131
AT5G40890	1818
AT5G40900	0
AT5G40910	2202
AT5G40920	1263
AT5G40930	519
AT5G40940	2
AT5G40942	66
AT5G40945	0
AT5G40950	10471
AT5G40960	94
AT5G40970	149
AT5G40980	0
AT5G40981	0
AT5G40990	0
AT5G41000	235
AT5G41010	400
AT5G41020	315
AT5G41025	0
AT5G41030	3
AT5G41040	62
AT5G41050	847
AT5G41060	635
AT5G41070	903
AT5G41071	7
AT5G41080	827
AT5G41090	3
AT5G41100	602
AT5G41109	0
AT5G41110	210
AT5G41120	195
AT5G41130	164
AT5G41140	1345
AT5G41150	373
AT5G41160	22
AT5G41170	18
AT5G41180	285
AT5G41190	631
AT5G41200	0
AT5G41210	1787
AT5G41220	284
AT5G41240	264
AT5G41250	0
AT5G41260	955
AT5G41265	0
AT5G41270	120
AT5G41280	0
AT5G41290	1
AT5G41300	0
AT5G41310	1
AT5G41315	0
AT5G41320	1
AT5G41330	284
AT5G41340	557
AT5G41350	292
AT5G41360	377
AT5G41370	887
AT5G41380	3
AT5G41390	1
AT5G41400	138
AT5G41401	0
AT5G41410	785
AT5G41420	0
AT5G41430	0
AT5G41440	0
AT5G41450	0
AT5G41460	610
AT5G41470	27
AT5G41471	1
AT5G41480	229
AT5G41490	0
AT5G41491	0
AT5G41494	0
AT5G41500	0
AT5G41505	0
AT5G41510	0
AT5G41520	4427
AT5G41530	0
AT5G41540	0
AT5G41550	237
AT5G41560	339
AT5G41570	0
AT5G41580	305
AT5G41590	0
AT5G41600	1513
AT5G41605	0
AT5G41610	3
AT5G41612	0
AT5G41620	81
AT5G41630	0
AT5G41640	0
AT5G41650	96
AT5G41660	0
AT5G41663	0
AT5G41670	1727
AT5G41675	0
AT5G41680	0
AT5G41685	455
AT5G41690	49
AT5G41700	3588
AT5G41710	1
AT5G41720	1
AT5G41730	0
AT5G41740	1843
AT5G41750	532
AT5G41755	0
AT5G41760	567
AT5G41761	19
AT5G41763	3
AT5G41765	1
AT5G41770	1232
AT5G41780	1
AT5G41790	1347
AT5G41800	36
AT5G41810	811
AT5G41820	0
AT5G41830	0
AT5G41835	10
AT5G41840	0
AT5G41850	58
AT5G41860	9
AT5G41870	421
AT5G41880	168
AT5G41890	1
AT5G41900	180
AT5G41905	0
AT5G41908	0
AT5G41910	126
AT5G41920	377
AT5G41940	574
AT5G41950	1191
AT5G41960	427
AT5G41970	1312
AT5G41980	109
AT5G41990	918
AT5G42000	639
AT5G42010	42
AT5G42020	3805
AT5G42030	967
AT5G42040	10
AT5G42050	10253
AT5G42053	0
AT5G42060	183
AT5G42070	523
AT5G42080	3411
AT5G42090	23
AT5G42092	0
AT5G42100	2515
AT5G42110	243
AT5G42120	1
AT5G42130	1016
AT5G42140	413
AT5G42146	61
AT5G42150	396
AT5G42170	0
AT5G42180	10
AT5G42190	1467
AT5G42200	163
AT5G42210	63
AT5G42220	1151
AT5G42223	0
AT5G42230	52
AT5G42232	0
AT5G42235	21
AT5G42240	1532
AT5G42242	0
AT5G42250	13
AT5G42260	0
AT5G42265	0
AT5G42270	10466
AT5G42280	423
AT5G42290	0
AT5G42300	2561
AT5G42310	1572
AT5G42320	815
AT5G42323	0
AT5G42325	0
AT5G42330	63
AT5G42340	1
AT5G42350	101
AT5G42360	265
AT5G42370	57
AT5G42380	147
AT5G42390	5773
AT5G42400	620
AT5G42410	0
AT5G42420	831
AT5G42430	0
AT5G42440	215
AT5G42445	22
AT5G42450	84
AT5G42460	54
AT5G42470	447
AT5G42480	1025
AT5G42490	3
AT5G42500	1
AT5G42504	0
AT5G42505	0
AT5G42510	0
AT5G42520	1244
AT5G42530	911
AT5G42540	1301
AT5G42560	664
AT5G42565	0
AT5G42567	0
AT5G42568	0
AT5G42570	586
AT5G42580	0
AT5G42590	0
AT5G42600	0
AT5G42610	0
AT5G42620	1325
AT5G42630	3
AT5G42635	0
AT5G42640	0
AT5G42645	0
AT5G42650	594
AT5G42655	0
AT5G42660	328
AT5G42670	263
AT5G42677	0
AT5G42680	53
AT5G42690	133
AT5G42700	29
AT5G42710	40
AT5G42720	503
AT5G42730	69
AT5G42740	1955
AT5G42750	151
AT5G42760	30
AT5G42765	1381
AT5G42770	194
AT5G42780	168
AT5G42785	0
AT5G42790	1431
AT5G42797	0
AT5G42800	33
AT5G42810	295
AT5G42820	237
AT5G42825	0
AT5G42830	10
AT5G42840	4
AT5G42850	1160
AT5G42860	44
AT5G42870	834
AT5G42880	223
AT5G42890	1333
AT5G42895	0
AT5G42900	2327
AT5G42905	0
AT5G42910	1
AT5G42920	1009
AT5G42930	12
AT5G42940	823
AT5G42950	1842
AT5G42955	0
AT5G42957	0
AT5G42960	442
AT5G42965	1
AT5G42970	566
AT5G42980	6762
AT5G42990	553
AT5G43000	0
AT5G43010	877
AT5G43015	0
AT5G43020	863
AT5G43030	0
AT5G43035	0
AT5G43040	22
AT5G43050	405
AT5G43060	2097
AT5G43064	0
AT5G43065	0
AT5G43066	0
AT5G43068	0
AT5G43070	246
AT5G43080	144
AT5G43090	0
AT5G43100	655
AT5G43105	0
AT5G43110	3
AT5G43120	6
AT5G43130	1048
AT5G43140	168
AT5G43150	122
AT5G43155	61
AT5G43160	59
AT5G43170	20
AT5G43175	0
AT5G43180	1
AT5G43185	2
AT5G43190	229
AT5G43196	0
AT5G43200	0
AT5G43210	128
AT5G43211	0
AT5G43230	0
AT5G43240	1
AT5G43250	40
AT5G43260	468
AT5G43270	1846
AT5G43280	508
AT5G43285	2
AT5G43290	57
AT5G43300	9
AT5G43310	1385
AT5G43320	1771
AT5G43330	610
AT5G43340	0
AT5G43350	0
AT5G43360	0
AT5G43370	0
AT5G43380	94
AT5G43390	0
AT5G43400	208
AT5G43401	0
AT5G43403	76
AT5G43405	0
AT5G43410	0
AT5G43415	0
AT5G43420	4
AT5G43430	612
AT5G43440	505
AT5G43450	399
AT5G43455	0
AT5G43460	1539
AT5G43470	2010
AT5G43480	0
AT5G43490	3
AT5G43500	308
AT5G43510	0
AT5G43513	0
AT5G43516	0
AT5G43518	0
AT5G43520	0
AT5G43525	0
AT5G43530	12
AT5G43535	0
AT5G43540	0
AT5G43550	0
AT5G43560	1071
AT5G43570	0
AT5G43580	1
AT5G43590	0
AT5G43600	735
AT5G43603	0
AT5G43610	0
AT5G43620	179
AT5G43630	50
AT5G43640	0
AT5G43650	0
AT5G43660	14
AT5G43670	356
AT5G43680	220
AT5G43690	0
AT5G43695	0
AT5G43700	309
AT5G43710	404
AT5G43720	350
AT5G43725	37
AT5G43730	109
AT5G43740	223
AT5G43745	1311
AT5G43750	2370
AT5G43755	0
AT5G43760	3761
AT5G43770	0
AT5G43780	358
AT5G43790	157
AT5G43800	0
AT5G43810	2185
AT5G43820	62
AT5G43822	85
AT5G43830	3855
AT5G43840	1
AT5G43850	1031
AT5G43860	3
AT5G43870	523
AT5G43880	776
AT5G43890	0
AT5G43900	1403
AT5G43910	61
AT5G43920	419
AT5G43930	376
AT5G43935	2
AT5G43940	5098
AT5G43950	68
AT5G43960	1339
AT5G43970	875
AT5G43980	32
AT5G43990	317
AT5G44000	633
AT5G44005	70
AT5G44010	54
AT5G44020	2069
AT5G44030	498
AT5G44040	394
AT5G44050	0
AT5G44060	365
AT5G44063	12
AT5G44065	0
AT5G44070	1527
AT5G44080	420
AT5G44090	656
AT5G44100	1226
AT5G44110	334
AT5G44120	40
AT5G44130	556
AT5G44140	1
AT5G44150	118
AT5G44160	28
AT5G44170	109
AT5G44180	1095
AT5G44190	160
AT5G44200	660
AT5G44210	41
AT5G44220	0
AT5G44230	199
AT5G44240	772
AT5G44250	409
AT5G44255	3
AT5G44260	68
AT5G44265	0
AT5G44270	1
AT5G44280	144
AT5G44283	0
AT5G44286	0
AT5G44290	935
AT5G44300	0
AT5G44306	0
AT5G44310	2
AT5G44313	0
AT5G44316	0
AT5G44320	1116
AT5G44330	0
AT5G44340	5260
AT5G44345	1
AT5G44350	34
AT5G44360	7
AT5G44370	364
AT5G44375	0
AT5G44380	1
AT5G44390	1
AT5G44400	6
AT5G44410	369
AT5G44415	0
AT5G44416	0
AT5G44417	0
AT5G44418	0
AT5G44420	0
AT5G44430	0
AT5G44440	0
AT5G44450	392
AT5G44460	0
AT5G44470	0
AT5G44480	4
AT5G44490	61
AT5G44495	0
AT5G44500	154
AT5G44510	335
AT5G44520	819
AT5G44530	304
AT5G44540	3
AT5G44550	39
AT5G44555	0
AT5G44560	187
AT5G44562	0
AT5G44563	4
AT5G44565	54
AT5G44566	0
AT5G44567	2
AT5G44568	19
AT5G44569	17
AT5G44570	192
AT5G44572	2
AT5G44574	0
AT5G44575	0
AT5G44578	5
AT5G44580	109
AT5G44582	7
AT5G44585	1
AT5G44590	0
AT5G44600	460
AT5G44610	2
AT5G44620	410
AT5G44630	32
AT5G44635	322
AT5G44640	0
AT5G44650	2911
AT5G44660	460
AT5G44670	285
AT5G44680	3123
AT5G44690	0
AT5G44700	13
AT5G44705	0
AT5G44710	250
AT5G44720	595
AT5G44730	590
AT5G44740	139
AT5G44750	1027
AT5G44760	1
AT5G44770	0
AT5G44780	57
AT5G44785	1011
AT5G44790	799
AT5G44800	1965
AT5G44820	6
AT5G44830	0
AT5G44840	0
AT5G44850	0
AT5G44860	585
AT5G44870	388
AT5G44875	0
AT5G44880	0
AT5G44890	0
AT5G44900	0
AT5G44910	9
AT5G44920	3
AT5G44925	21
AT5G44930	322
AT5G44940	0
AT5G44950	0
AT5G44960	0
AT5G44970	0
AT5G44973	7
AT5G44980	6
AT5G44990	0
AT5G45000	1
AT5G45010	20
AT5G45020	293
AT5G45030	0
AT5G45040	237
AT5G45050	620
AT5G45060	815
AT5G45070	1
AT5G45080	0
AT5G45082	0
AT5G45085	0
AT5G45090	0
AT5G45095	9
AT5G45100	776
AT5G45105	0
AT5G45110	1546
AT5G45113	1
AT5G45115	67
AT5G45116	0
AT5G45120	0
AT5G45130	1546
AT5G45140	642
AT5G45150	24
AT5G45160	448
AT5G45170	964
AT5G45180	0
AT5G45190	755
AT5G45200	0
AT5G45210	0
AT5G45220	0
AT5G45230	0
AT5G45240	21
AT5G45250	300
AT5G45260	401
AT5G45275	214
AT5G45276	5
AT5G45277	0
AT5G45280	270
AT5G45290	630
AT5G45300	541
AT5G45307	0
AT5G45310	106
AT5G45320	22
AT5G45330	301
AT5G45340	788
AT5G45350	800
AT5G45360	744
AT5G45370	103
AT5G45380	3
AT5G45390	7947
AT5G45400	120
AT5G45410	1216
AT5G45420	642
AT5G45430	2245
AT5G45440	3
AT5G45450	3
AT5G45455	20
AT5G45460	103
AT5G45469	0
AT5G45470	0
AT5G45472	9
AT5G45475	0
AT5G45480	0
AT5G45490	280
AT5G45500	529
AT5G45510	1144
AT5G45520	105
AT5G45530	87
AT5G45540	46
AT5G45550	583
AT5G45560	205
AT5G45570	0
AT5G45573	0
AT5G45576	0
AT5G45580	9
AT5G45590	280
AT5G45595	0
AT5G45600	605
AT5G45605	0
AT5G45610	258
AT5G45620	1089
AT5G45630	695
AT5G45640	0
AT5G45650	422
AT5G45660	236
AT5G45670	1379
AT5G45680	2804
AT5G45690	0
AT5G45700	186
AT5G45710	341
AT5G45715	0
AT5G45720	142
AT5G45730	108
AT5G45740	14
AT5G45745	0
AT5G45750	1900
AT5G45760	263
AT5G45770	27
AT5G45775	3182
AT5G45780	119
AT5G45790	42
AT5G45800	943
AT5G45810	1
AT5G45820	5
AT5G45830	1
AT5G45840	49
AT5G45850	407
AT5G45860	4
AT5G45870	0
AT5G45875	0
AT5G45880	33
AT5G45890	1
AT5G45900	305
AT5G45905	0
AT5G45910	0
AT5G45920	273
AT5G45930	2496
AT5G45940	255
AT5G45950	601
AT5G45960	957
AT5G45970	20
AT5G45980	1
AT5G45990	0
AT5G46000	0
AT5G46010	0
AT5G46020	2751
AT5G46025	0
AT5G46030	1390
AT5G46040	1
AT5G46050	33
AT5G46060	0
AT5G46070	1319
AT5G46080	23
AT5G46085	4
AT5G46090	50
AT5G46100	96
AT5G46105	1
AT5G46110	26462
AT5G46115	2
AT5G46120	0
AT5G46130	0
AT5G46140	0
AT5G46150	486
AT5G46160	468
AT5G46170	521
AT5G46180	613
AT5G46190	762
AT5G46195	0
AT5G46200	0
AT5G46210	1729
AT5G46220	74
AT5G46230	58
AT5G46240	123
AT5G46250	1115
AT5G46260	16
AT5G46270	328
AT5G46280	454
AT5G46290	4698
AT5G46295	2
AT5G46297	0
AT5G46300	4
AT5G46310	0
AT5G46315	0
AT5G46320	0
AT5G46325	0
AT5G46330	426
AT5G46340	338
AT5G46350	0
AT5G46360	0
AT5G46370	3
AT5G46380	1
AT5G46390	812
AT5G46395	4
AT5G46400	342
AT5G46410	507
AT5G46420	3458
AT5G46430	5027
AT5G46440	16
AT5G46450	524
AT5G46460	115
AT5G46470	1207
AT5G46490	402
AT5G46500	2
AT5G46510	558
AT5G46520	128
AT5G46530	88
AT5G46540	154
AT5G46550	676
AT5G46560	279
AT5G46570	495
AT5G46580	4195
AT5G46590	6
AT5G46595	0
AT5G46600	5
AT5G46610	0
AT5G46620	387
AT5G46630	1525
AT5G46640	93
AT5G46645	0
AT5G46650	0
AT5G46660	0
AT5G46665	0
AT5G46670	0
AT5G46680	66
AT5G46690	198
AT5G46700	618
AT5G46710	2290
AT5G46720	74
AT5G46730	932
AT5G46740	203
AT5G46750	954
AT5G46760	1893
AT5G46770	8
AT5G46780	374
AT5G46790	317
AT5G46795	0
AT5G46800	2266
AT5G46810	0
AT5G46820	0
AT5G46825	0
AT5G46830	2
AT5G46840	625
AT5G46845	0
AT5G46850	120
AT5G46860	1005
AT5G46870	67
AT5G46871	3
AT5G46873	0
AT5G46874	0
AT5G46875	0
AT5G46877	1
AT5G46880	65
AT5G46890	0
AT5G46900	0
AT5G46910	400
AT5G46915	23
AT5G46920	224
AT5G46930	0
AT5G46940	0
AT5G46950	0
AT5G46960	0
AT5G46970	0
AT5G46980	0
AT5G46990	1
AT5G47000	16
AT5G47010	2542
AT5G47020	1582
AT5G47030	4372
AT5G47040	2310
AT5G47050	418
AT5G47060	230
AT5G47070	564
AT5G47075	0
AT5G47077	0
AT5G47080	461
AT5G47090	248
AT5G47100	350
AT5G47110	6827
AT5G47120	1382
AT5G47130	0
AT5G47140	120
AT5G47150	6
AT5G47160	27
AT5G47170	8
AT5G47175	0
AT5G47180	282
AT5G47190	8428
AT5G47200	2758
AT5G47210	10600
AT5G47220	454
AT5G47225	0
AT5G47229	0
AT5G47230	2208
AT5G47240	1049
AT5G47250	279
AT5G47260	0
AT5G47280	2
AT5G47290	0
AT5G47300	0
AT5G47310	943
AT5G47320	964
AT5G47330	50
AT5G47340	0
AT5G47350	14
AT5G47360	85
AT5G47370	47
AT5G47380	119
AT5G47390	861
AT5G47400	155
AT5G47420	351
AT5G47430	989
AT5G47435	991
AT5G47440	160
AT5G47445	71
AT5G47450	0
AT5G47455	297
AT5G47460	74
AT5G47470	1
AT5G47480	1633
AT5G47490	918
AT5G47500	2746
AT5G47510	172
AT5G47520	325
AT5G47530	9
AT5G47540	539
AT5G47550	229
AT5G47560	156
AT5G47570	1945
AT5G47580	164
AT5G47590	10
AT5G47600	2
AT5G47610	194
AT5G47620	1155
AT5G47630	371
AT5G47635	2
AT5G47640	902
AT5G47650	338
AT5G47660	226
AT5G47670	9
AT5G47680	583
AT5G47690	3520
AT5G47700	5608
AT5G47710	316
AT5G47720	270
AT5G47730	631
AT5G47740	2
AT5G47750	976
AT5G47760	481
AT5G47770	3055
AT5G47780	2274
AT5G47790	318
AT5G47800	466
AT5G47810	189
AT5G47815	0
AT5G47818	0
AT5G47820	2378
AT5G47830	129
AT5G47840	2730
AT5G47850	0
AT5G47860	537
AT5G47870	656
AT5G47880	892
AT5G47890	1569
AT5G47900	242
AT5G47910	3057
AT5G47920	109
AT5G47930	4160
AT5G47940	219
AT5G47950	0
AT5G47960	40
AT5G47970	385
AT5G47980	0
AT5G47990	0
AT5G48000	0
AT5G48010	0
AT5G48020	1133
AT5G48030	904
AT5G48040	138
AT5G48050	18
AT5G48060	111
AT5G48070	1
AT5G48090	31
AT5G48100	53
AT5G48110	0
AT5G48120	565
AT5G48130	0
AT5G48140	40
AT5G48150	955
AT5G48160	1640
AT5G48170	5
AT5G48175	0
AT5G48180	2325
AT5G48190	0
AT5G48200	0
AT5G48205	0
AT5G48210	10
AT5G48220	1540
AT5G48230	2724
AT5G48240	368
AT5G48250	571
AT5G48270	1
AT5G48280	0
AT5G48290	6
AT5G48300	9365
AT5G48310	213
AT5G48320	61
AT5G48330	254
AT5G48335	556
AT5G48340	210
AT5G48350	1
AT5G48360	1362
AT5G48370	386
AT5G48375	0
AT5G48380	2295
AT5G48385	2979
AT5G48390	12
AT5G48400	1
AT5G48410	0
AT5G48412	529
AT5G48420	0
AT5G48430	0
AT5G48440	226
AT5G48450	131
AT5G48460	491
AT5G48465	0
AT5G48470	1320
AT5G48480	1248
AT5G48485	0
AT5G48490	258
AT5G48500	184
AT5G48510	0
AT5G48515	0
AT5G48520	449
AT5G48530	113
AT5G48540	53
AT5G48543	0
AT5G48545	515
AT5G48550	0
AT5G48560	21
AT5G48570	85
AT5G48575	0
AT5G48580	964
AT5G48590	504
AT5G48595	0
AT5G48600	405
AT5G48605	0
AT5G48610	300
AT5G48620	2348
AT5G48630	443
AT5G48640	426
AT5G48650	107
AT5G48655	931
AT5G48657	2
AT5G48660	212
AT5G48670	24
AT5G48675	0
AT5G48680	325
AT5G48690	31
AT5G48700	0
AT5G48710	0
AT5G48720	195
AT5G48730	335
AT5G48740	38
AT5G48750	0
AT5G48760	1745
AT5G48770	0
AT5G48775	10
AT5G48780	12
AT5G48790	982
AT5G48800	89
AT5G48810	3243
AT5G48820	18
AT5G48830	1063
AT5G48835	0
AT5G48840	420
AT5G48850	80
AT5G48860	0
AT5G48870	462
AT5G48880	2396
AT5G48890	5
AT5G48900	123
AT5G48905	0
AT5G48910	661
AT5G48920	145
AT5G48930	1562
AT5G48940	21
AT5G48945	1
AT5G48950	19
AT5G48953	0
AT5G48960	1251
AT5G48965	149
AT5G48970	309
AT5G48980	0
AT5G48990	137
AT5G49000	63
AT5G49010	90
AT5G49015	371
AT5G49020	608
AT5G49030	4719
AT5G49040	0
AT5G49050	0
AT5G49060	347
AT5G49070	18
AT5G49080	0
AT5G49090	0
AT5G49100	960
AT5G49110	121
AT5G49120	39
AT5G49130	0
AT5G49138	1
AT5G49140	0
AT5G49150	2
AT5G49152	0
AT5G49160	956
AT5G49170	82
AT5G49180	36
AT5G49190	63
AT5G49200	0
AT5G49210	412
AT5G49215	321
AT5G49220	611
AT5G49230	315
AT5G49240	1
AT5G49250	0
AT5G49260	0
AT5G49270	0
AT5G49280	313
AT5G49290	39
AT5G49300	28
AT5G49301	0
AT5G49305	0
AT5G49310	0
AT5G49320	37
AT5G49330	881
AT5G49340	0
AT5G49350	0
AT5G49360	105
AT5G49390	95
AT5G49400	495
AT5G49410	168
AT5G49420	0
AT5G49430	827
AT5G49435	0
AT5G49440	1669
AT5G49450	737
AT5G49460	2384
AT5G49465	0
AT5G49470	372
AT5G49480	171
AT5G49490	0
AT5G49500	166
AT5G49510	761
AT5G49520	152
AT5G49525	4
AT5G49530	341
AT5G49540	887
AT5G49550	228
AT5G49555	822
AT5G49560	91
AT5G49570	412
AT5G49580	480
AT5G49590	0
AT5G49600	0
AT5G49610	131
AT5G49615	3
AT5G49620	4
AT5G49630	335
AT5G49640	0
AT5G49645	23
AT5G49650	1671
AT5G49660	325
AT5G49665	30
AT5G49680	32
AT5G49690	3
AT5G49700	7
AT5G49710	288
AT5G49720	5438
AT5G49730	1399
AT5G49740	991
AT5G49743	0
AT5G49746	0
AT5G49750	0
AT5G49760	1421
AT5G49770	1
AT5G49780	8
AT5G49790	0
AT5G49800	115
AT5G49810	1441
AT5G49820	1049
AT5G49830	1064
AT5G49840	720
AT5G49850	0
AT5G49860	0
AT5G49870	0
AT5G49880	342
AT5G49890	675
AT5G49900	248
AT5G49910	8431
AT5G49920	22
AT5G49930	622
AT5G49940	1508
AT5G49945	343
AT5G49950	399
AT5G49960	264
AT5G49970	1961
AT5G49980	1757
AT5G49990	452
AT5G50000	1473
AT5G50010	130
AT5G50020	646
AT5G50030	17
AT5G50040	4
AT5G50050	0
AT5G50060	1
AT5G50070	0
AT5G50080	1
AT5G50090	99
AT5G50100	221
AT5G50110	329
AT5G50111	0
AT5G50115	0
AT5G50120	5
AT5G50130	196
AT5G50140	0
AT5G50150	391
AT5G50160	1183
AT5G50170	249
AT5G50175	3
AT5G50180	1170
AT5G50190	0
AT5G50200	2
AT5G50210	82
AT5G50220	0
AT5G50230	317
AT5G50240	165
AT5G50250	2377
AT5G50260	10
AT5G50270	0
AT5G50280	788
AT5G50290	19
AT5G50300	0
AT5G50310	746
AT5G50315	121
AT5G50320	601
AT5G50330	163
AT5G50335	361
AT5G50340	371
AT5G50345	0
AT5G50350	360
AT5G50360	15
AT5G50361	0
AT5G50365	0
AT5G50370	733
AT5G50375	528
AT5G50380	911
AT5G50390	334
AT5G50400	597
AT5G50410	294
AT5G50420	493
AT5G50423	1
AT5G50430	423
AT5G50440	98
AT5G50443	4
AT5G50450	917
AT5G50460	1267
AT5G50470	0
AT5G50480	0
AT5G50490	0
AT5G50500	0
AT5G50510	0
AT5G50520	0
AT5G50530	0
AT5G50540	0
AT5G50550	0
AT5G50560	0
AT5G50562	0
AT5G50565	0
AT5G50570	2
AT5G50580	0
AT5G50590	0
AT5G50600	0
AT5G50610	0
AT5G50620	0
AT5G50630	0
AT5G50640	6
AT5G50650	0
AT5G50660	0
AT5G50665	0
AT5G50670	2
AT5G50680	0
AT5G50690	0
AT5G50700	0
AT5G50710	0
AT5G50715	0
AT5G50717	0
AT5G50720	54
AT5G50740	1176
AT5G50750	91
AT5G50760	0
AT5G50770	4
AT5G50780	192
AT5G50790	650
AT5G50800	9
AT5G50805	0
AT5G50810	686
AT5G50820	98
AT5G50830	18
AT5G50840	369
AT5G50850	3158
AT5G50860	549
AT5G50870	828
AT5G50890	73
AT5G50900	599
AT5G50910	0
AT5G50915	1081
AT5G50920	37028
AT5G50930	25
AT5G50940	22
AT5G50950	1580
AT5G50960	804
AT5G50970	301
AT5G50990	74
AT5G50995	0
AT5G51000	0
AT5G51010	2235
AT5G51020	648
AT5G51030	5
AT5G51040	839
AT5G51050	485
AT5G51055	0
AT5G51060	2
AT5G51070	1432
AT5G51080	104
AT5G51090	0
AT5G51100	1387
AT5G51105	0
AT5G51110	4337
AT5G51120	790
AT5G51130	96
AT5G51140	699
AT5G51150	676
AT5G51160	0
AT5G51170	84
AT5G51174	4
AT5G51180	656
AT5G51190	0
AT5G51195	0
AT5G51200	1261
AT5G51210	68
AT5G51220	378
AT5G51230	850
AT5G51250	0
AT5G51260	156
AT5G51270	6
AT5G51280	458
AT5G51290	377
AT5G51300	1644
AT5G51310	2
AT5G51320	0
AT5G51330	13
AT5G51340	793
AT5G51350	329
AT5G51360	0
AT5G51370	212
AT5G51380	174
AT5G51390	41
AT5G51400	980
AT5G51410	688
AT5G51420	0
AT5G51430	1095
AT5G51440	19
AT5G51450	406
AT5G51451	8
AT5G51460	150
AT5G51465	0
AT5G51470	8
AT5G51480	14
AT5G51490	6
AT5G51500	0
AT5G51510	363
AT5G51520	0
AT5G51530	10
AT5G51540	196
AT5G51545	1542
AT5G51550	2860
AT5G51560	1070
AT5G51570	631
AT5G51580	1
AT5G51585	0
AT5G51590	208
AT5G51600	385
AT5G51610	1
AT5G51620	165
AT5G51630	145
AT5G51640	121
AT5G51650	0
AT5G51660	1285
AT5G51670	25
AT5G51680	1
AT5G51690	316
AT5G51700	277
AT5G51710	313
AT5G51720	1390
AT5G51730	317
AT5G51740	220
AT5G51750	8184
AT5G51760	0
AT5G51770	254
AT5G51780	0
AT5G51790	32
AT5G51795	34
AT5G51800	0
AT5G51810	2
AT5G51820	4290
AT5G51830	352
AT5G51840	372
AT5G51845	0
AT5G51850	39
AT5G51860	0
AT5G51870	0
AT5G51880	642
AT5G51890	543
AT5G51900	0
AT5G51910	95
AT5G51915	0
AT5G51920	50
AT5G51930	0
AT5G51940	480
AT5G51950	424
AT5G51960	442
AT5G51970	3327
AT5G51980	761
AT5G51990	15
AT5G52000	5
AT5G52010	711
AT5G52020	0
AT5G52030	270
AT5G52040	1350
AT5G52045	0
AT5G52050	24
AT5G52055	0
AT5G52060	854
AT5G52065	0
AT5G52067	0
AT5G52070	272
AT5G52080	0
AT5G52090	0
AT5G52100	682
AT5G52110	292
AT5G52115	0
AT5G52120	38
AT5G52130	0
AT5G52140	1
AT5G52145	0
AT5G52150	0
AT5G52155	0
AT5G52160	2
AT5G52170	9
AT5G52180	0
AT5G52190	0
AT5G52200	678
AT5G52210	264
AT5G52220	25
AT5G52230	260
AT5G52240	2247
AT5G52250	50
AT5G52260	0
AT5G52270	3
AT5G52272	0
AT5G52280	870
AT5G52290	26
AT5G52300	8
AT5G52310	4315
AT5G52320	814
AT5G52330	13
AT5G52340	26
AT5G52350	0
AT5G52355	0
AT5G52360	5
AT5G52370	503
AT5G52380	110
AT5G52390	6289
AT5G52400	0
AT5G52410	476
AT5G52415	0
AT5G52420	965
AT5G52430	318
AT5G52440	2975
AT5G52450	785
AT5G52460	0
AT5G52470	3409
AT5G52471	15
AT5G52480	0
AT5G52490	0
AT5G52495	0
AT5G52500	6
AT5G52510	882
AT5G52520	2084
AT5G52530	1978
AT5G52540	1133
AT5G52545	53
AT5G52547	25
AT5G52550	508
AT5G52560	886
AT5G52570	7
AT5G52580	733
AT5G52600	6
AT5G52605	0
AT5G52610	0
AT5G52620	1
AT5G52630	79
AT5G52640	55
AT5G52650	3588
AT5G52655	2
AT5G52660	183
AT5G52670	0
AT5G52680	7
AT5G52690	0
AT5G52700	0
AT5G52710	0
AT5G52720	0
AT5G52730	0
AT5G52740	0
AT5G52750	69
AT5G52760	75
AT5G52770	0
AT5G52780	1193
AT5G52790	12
AT5G52797	0
AT5G52800	26
AT5G52810	159
AT5G52815	0
AT5G52820	535
AT5G52830	28
AT5G52840	2915
AT5G52850	137
AT5G52860	80
AT5G52870	109
AT5G52880	173
AT5G52882	2893
AT5G52890	79
AT5G52900	8
AT5G52910	133
AT5G52920	7618
AT5G52930	3
AT5G52940	0
AT5G52950	138
AT5G52960	1334
AT5G52965	0
AT5G52970	2086
AT5G52975	0
AT5G52980	132
AT5G52990	64
AT5G53000	624
AT5G53010	266
AT5G53020	379
AT5G53030	42
AT5G53040	0
AT5G53045	220
AT5G53048	23
AT5G53050	564
AT5G53060	363
AT5G53070	287
AT5G53080	228
AT5G53090	90
AT5G53100	5
AT5G53110	1
AT5G53120	619
AT5G53130	1882
AT5G53135	0
AT5G53140	2534
AT5G53150	652
AT5G53160	959
AT5G53170	2806
AT5G53180	766
AT5G53190	1
AT5G53200	208
AT5G53210	90
AT5G53220	248
AT5G53230	1
AT5G53240	0
AT5G53250	0
AT5G53260	0
AT5G53270	0
AT5G53280	337
AT5G53290	33
AT5G53300	6816
AT5G53310	679
AT5G53320	1
AT5G53330	386
AT5G53340	383
AT5G53350	2077
AT5G53360	86
AT5G53370	143
AT5G53380	0
AT5G53390	15
AT5G53400	528
AT5G53410	0
AT5G53420	722
AT5G53430	371
AT5G53440	973
AT5G53450	819
AT5G53460	7464
AT5G53470	407
AT5G53480	2108
AT5G53486	9
AT5G53487	0
AT5G53490	3586
AT5G53500	629
AT5G53510	3
AT5G53520	0
AT5G53530	430
AT5G53540	875
AT5G53550	352
AT5G53560	2460
AT5G53570	1483
AT5G53580	1657
AT5G53590	223
AT5G53592	34
AT5G53600	3
AT5G53610	0
AT5G53620	1271
AT5G53635	0
AT5G53637	0
AT5G53640	0
AT5G53650	434
AT5G53660	145
AT5G53670	0
AT5G53680	0
AT5G53700	6
AT5G53710	1
AT5G53720	0
AT5G53730	36
AT5G53740	4
AT5G53742	0
AT5G53750	140
AT5G53760	357
AT5G53770	322
AT5G53775	0
AT5G53780	0
AT5G53790	0
AT5G53800	391
AT5G53810	16
AT5G53815	27
AT5G53820	5
AT5G53830	280
AT5G53840	0
AT5G53850	1681
AT5G53860	2831
AT5G53870	52
AT5G53880	2344
AT5G53890	456
AT5G53895	5
AT5G53900	782
AT5G53902	1
AT5G53905	0
AT5G53910	0
AT5G53920	130
AT5G53930	259
AT5G53940	490
AT5G53950	2
AT5G53960	0
AT5G53970	356
AT5G53980	0
AT5G53990	0
AT5G54000	0
AT5G54010	2
AT5G54020	1
AT5G54030	0
AT5G54035	0
AT5G54040	0
AT5G54043	0
AT5G54045	0
AT5G54050	0
AT5G54060	2
AT5G54062	0
AT5G54064	22
AT5G54067	0
AT5G54070	0
AT5G54075	0
AT5G54080	408
AT5G54090	141
AT5G54095	15
AT5G54100	264
AT5G54110	258
AT5G54130	117
AT5G54140	108
AT5G54145	12
AT5G54148	0
AT5G54150	0
AT5G54160	11014
AT5G54165	3
AT5G54170	1605
AT5G54180	635
AT5G54190	51
AT5G54200	800
AT5G54203	0
AT5G54206	3
AT5G54210	0
AT5G54215	0
AT5G54220	1
AT5G54225	0
AT5G54230	0
AT5G54240	28
AT5G54250	1510
AT5G54260	181
AT5G54270	23513
AT5G54280	441
AT5G54290	1809
AT5G54300	41
AT5G54310	1212
AT5G54320	0
AT5G54330	0
AT5G54340	0
AT5G54350	0
AT5G54360	0
AT5G54365	0
AT5G54370	2
AT5G54375	0
AT5G54380	1695
AT5G54390	1211
AT5G54400	11
AT5G54410	0
AT5G54420	0
AT5G54430	1406
AT5G54440	1253
AT5G54450	0
AT5G54460	0
AT5G54470	36
AT5G54480	0
AT5G54490	237
AT5G54500	934
AT5G54510	170
AT5G54520	151
AT5G54530	250
AT5G54540	2552
AT5G54550	1
AT5G54560	0
AT5G54569	28
AT5G54570	4
AT5G54580	605
AT5G54585	2
AT5G54590	302
AT5G54600	10613
AT5G54610	2
AT5G54620	0
AT5G54630	519
AT5G54640	694
AT5G54650	277
AT5G54660	84
AT5G54661	0
AT5G54670	519
AT5G54680	1639
AT5G54690	62
AT5G54700	2
AT5G54710	331
AT5G54720	124
AT5G54730	978
AT5G54740	0
AT5G54745	0
AT5G54750	716
AT5G54760	2531
AT5G54770	135992
AT5G54780	185
AT5G54790	0
AT5G54800	639
AT5G54810	2061
AT5G54820	0
AT5G54830	300
AT5G54840	105
AT5G54850	139
AT5G54855	336
AT5G54860	251
AT5G54865	0
AT5G54870	738
AT5G54880	95
AT5G54890	126
AT5G54900	1271
AT5G54910	295
AT5G54920	280
AT5G54930	252
AT5G54940	4534
AT5G54950	0
AT5G54960	998
AT5G54970	321
AT5G54980	1171
AT5G54990	1
AT5G55000	244
AT5G55010	2
AT5G55020	0
AT5G55040	1269
AT5G55045	0
AT5G55050	130
AT5G55055	0
AT5G55060	447
AT5G55070	1348
AT5G55080	0
AT5G55090	21
AT5G55100	966
AT5G55110	0
AT5G55120	1481
AT5G55125	524
AT5G55130	385
AT5G55131	0
AT5G55132	0
AT5G55135	0
AT5G55140	607
AT5G55150	0
AT5G55160	1419
AT5G55170	20
AT5G55180	670
AT5G55190	2192
AT5G55200	174
AT5G55210	684
AT5G55220	7155
AT5G55230	2878
AT5G55240	0
AT5G55250	199
AT5G55260	334
AT5G55270	2
AT5G55280	2801
AT5G55290	669
AT5G55300	1660
AT5G55310	1200
AT5G55320	2
AT5G55330	10
AT5G55340	13
AT5G55350	0
AT5G55360	4
AT5G55370	11
AT5G55380	68
AT5G55390	1010
AT5G55400	482
AT5G55410	10
AT5G55420	0
AT5G55430	0
AT5G55440	0
AT5G55450	5
AT5G55460	20
AT5G55470	50
AT5G55480	1294
AT5G55490	24
AT5G55500	330
AT5G55505	0
AT5G55507	0
AT5G55508	0
AT5G55510	448
AT5G55520	253
AT5G55530	1503
AT5G55540	796
AT5G55550	287
AT5G55560	45
AT5G55565	0
AT5G55570	9
AT5G55580	616
AT5G55590	8
AT5G55600	738
AT5G55610	328
AT5G55620	250
AT5G55630	467
AT5G55640	356
AT5G55650	1
AT5G55660	2750
AT5G55670	1079
AT5G55680	128
AT5G55690	286
AT5G55700	1413
AT5G55710	1292
AT5G55720	3792
AT5G55730	2285
AT5G55740	946
AT5G55750	0
AT5G55760	153
AT5G55770	0
AT5G55780	0
AT5G55790	415
AT5G55800	0
AT5G55810	101
AT5G55820	298
AT5G55830	47
AT5G55835	0
AT5G55840	193
AT5G55850	824
AT5G55855	0
AT5G55856	0
AT5G55860	116
AT5G55870	0
AT5G55875	0
AT5G55880	0
AT5G55890	0
AT5G55893	0
AT5G55896	689
AT5G55900	87
AT5G55910	869
AT5G55920	789
AT5G55930	557
AT5G55940	755
AT5G55950	54
AT5G55960	719
AT5G55970	94
AT5G55980	0
AT5G55990	712
AT5G56000	645
AT5G56010	5575
AT5G56020	190
AT5G56030	6083
AT5G56040	522
AT5G56050	16
AT5G56060	1
AT5G56061	0
AT5G56070	0
AT5G56075	0
AT5G56080	0
AT5G56090	285
AT5G56100	149
AT5G56110	0
AT5G56120	317
AT5G56130	325
AT5G56140	687
AT5G56150	346
AT5G56160	53
AT5G56170	1085
AT5G56180	316
AT5G56190	535
AT5G56200	1
AT5G56210	342
AT5G56220	625
AT5G56230	18
AT5G56240	713
AT5G56250	376
AT5G56260	664
AT5G56270	385
AT5G56280	547
AT5G56290	1584
AT5G56300	5
AT5G56310	109
AT5G56320	83
AT5G56325	0
AT5G56330	0
AT5G56340	497
AT5G56350	783
AT5G56360	1401
AT5G56365	0
AT5G56367	0
AT5G56368	0
AT5G56369	4
AT5G56370	121
AT5G56380	367
AT5G56390	1
AT5G56400	0
AT5G56410	0
AT5G56420	150
AT5G56430	0
AT5G56440	0
AT5G56450	112
AT5G56452	0
AT5G56460	225
AT5G56470	0
AT5G56480	0
AT5G56490	110
AT5G56500	810
AT5G56510	4
AT5G56520	270
AT5G56530	387
AT5G56540	62
AT5G56544	0
AT5G56550	281
AT5G56555	9
AT5G56560	0
AT5G56570	1
AT5G56580	104
AT5G56590	188
AT5G56600	508
AT5G56605	0
AT5G56610	57
AT5G56620	3
AT5G56630	731
AT5G56640	3
AT5G56650	439
AT5G56660	152
AT5G56670	2999
AT5G56680	1571
AT5G56690	0
AT5G56700	4
AT5G56710	4844
AT5G56720	59
AT5G56730	408
AT5G56740	458
AT5G56745	0
AT5G56747	130
AT5G56750	580
AT5G56760	888
AT5G56770	0
AT5G56780	217
AT5G56790	595
AT5G56795	17
AT5G56800	0
AT5G56810	39
AT5G56820	0
AT5G56830	0
AT5G56840	133
AT5G56850	905
AT5G56860	338
AT5G56870	166
AT5G56880	0
AT5G56890	1252
AT5G56900	637
AT5G56910	507
AT5G56920	0
AT5G56930	205
AT5G56940	626
AT5G56950	749
AT5G56960	0
AT5G56970	691
AT5G56975	0
AT5G56980	773
AT5G56985	0
AT5G56990	129
AT5G57000	182
AT5G57010	151
AT5G57015	986
AT5G57020	1448
AT5G57030	3176
AT5G57035	1556
AT5G57040	1055
AT5G57050	447
AT5G57060	201
AT5G57070	256
AT5G57080	64
AT5G57090	70
AT5G57100	501
AT5G57110	4198
AT5G57120	973
AT5G57123	1160
AT5G57126	0
AT5G57130	947
AT5G57140	146
AT5G57150	258
AT5G57160	288
AT5G57170	653
AT5G57180	1990
AT5G57190	6
AT5G57200	0
AT5G57210	229
AT5G57220	1
AT5G57230	169
AT5G57240	2
AT5G57250	345
AT5G57260	1
AT5G57270	591
AT5G57280	270
AT5G57290	4687
AT5G57300	412
AT5G57320	28
AT5G57330	898
AT5G57340	8
AT5G57345	496
AT5G57350	3974
AT5G57360	908
AT5G57370	337
AT5G57380	4
AT5G57390	81
AT5G57400	1
AT5G57410	323
AT5G57420	26
AT5G57440	716
AT5G57450	30
AT5G57460	930
AT5G57480	20
AT5G57490	999
AT5G57500	8
AT5G57510	7
AT5G57520	1
AT5G57530	0
AT5G57535	0
AT5G57540	0
AT5G57550	26
AT5G57560	9670
AT5G57565	122
AT5G57567	16
AT5G57569	0
AT5G57570	41
AT5G57580	1385
AT5G57590	334
AT5G57610	782
AT5G57620	0
AT5G57625	0
AT5G57630	568
AT5G57640	1
AT5G57650	2
AT5G57655	5787
AT5G57660	602
AT5G57670	25
AT5G57685	412
AT5G57690	11
AT5G57700	497
AT5G57710	5845
AT5G57720	8
AT5G57735	1
AT5G57740	184
AT5G57750	0
AT5G57760	0
AT5G57770	0
AT5G57780	134
AT5G57785	37
AT5G57790	142
AT5G57800	2168
AT5G57810	4
AT5G57815	907
AT5G57820	2
AT5G57830	170
AT5G57840	54
AT5G57850	1452
AT5G57860	384
AT5G57870	2714
AT5G57880	74
AT5G57885	0
AT5G57887	219
AT5G57890	141
AT5G57900	614
AT5G57910	211
AT5G57920	32
AT5G57930	3807
AT5G57940	1013
AT5G57950	212
AT5G57960	885
AT5G57970	197
AT5G57980	1
AT5G57990	1811
AT5G58000	226
AT5G58003	203
AT5G58005	435
AT5G58010	0
AT5G58020	617
AT5G58030	680
AT5G58040	1467
AT5G58050	18
AT5G58060	727
AT5G58070	2065
AT5G58080	7
AT5G58090	1985
AT5G58100	1369
AT5G58110	552
AT5G58120	85
AT5G58130	304
AT5G58140	3063
AT5G58150	0
AT5G58160	161
AT5G58170	6
AT5G58180	0
AT5G58190	323
AT5G58200	791
AT5G58210	158
AT5G58220	680
AT5G58230	741
AT5G58240	538
AT5G58250	3909
AT5G58260	1910
AT5G58270	1097
AT5G58280	16
AT5G58290	2497
AT5G58300	533
AT5G58310	245
AT5G58320	21
AT5G58330	9249
AT5G58340	203
AT5G58350	114
AT5G58360	1
AT5G58370	311
AT5G58375	342
AT5G58380	295
AT5G58390	7
AT5G58400	0
AT5G58410	835
AT5G58412	1
AT5G58420	2978
AT5G58430	7702
AT5G58440	869
AT5G58450	874
AT5G58460	0
AT5G58465	1
AT5G58470	1142
AT5G58480	299
AT5G58490	1663
AT5G58495	0
AT5G58500	25
AT5G58510	481
AT5G58520	644
AT5G58530	180
AT5G58540	295
AT5G58550	380
AT5G58560	1143
AT5G58570	85
AT5G58575	259
AT5G58580	139
AT5G58590	380
AT5G58595	1
AT5G58600	460
AT5G58610	12
AT5G58620	468
AT5G58630	23
AT5G58640	511
AT5G58650	135
AT5G58660	1
AT5G58670	6
AT5G58680	55
AT5G58690	30
AT5G58700	317
AT5G58710	2621
AT5G58720	1061
AT5G58730	90
AT5G58740	1026
AT5G58750	1
AT5G58760	107
AT5G58770	7
AT5G58780	0
AT5G58782	0
AT5G58784	2
AT5G58787	176
AT5G58790	52
AT5G58800	710
AT5G58810	0
AT5G58820	1
AT5G58830	0
AT5G58840	24
AT5G58850	0
AT5G58860	0
AT5G58870	1232
AT5G58880	0
AT5G58890	0
AT5G58900	87
AT5G58910	0
AT5G58920	602
AT5G58930	1146
AT5G58940	80
AT5G58950	2970
AT5G58960	669
AT5G58970	481
AT5G58980	96
AT5G58990	259
AT5G59000	339
AT5G59010	637
AT5G59020	267
AT5G59030	624
AT5G59040	1
AT5G59050	136
AT5G59055	0
AT5G59060	1
AT5G59070	0
AT5G59080	44
AT5G59090	0
AT5G59100	0
AT5G59105	0
AT5G59110	0
AT5G59120	2
AT5G59130	967
AT5G59140	777
AT5G59150	290
AT5G59160	873
AT5G59170	12
AT5G59180	168
AT5G59190	8
AT5G59200	38
AT5G59210	440
AT5G59220	1127
AT5G59230	0
AT5G59240	25
AT5G59250	2052
AT5G59260	0
AT5G59270	0
AT5G59280	0
AT5G59290	1716
AT5G59300	347
AT5G59305	0
AT5G59310	400
AT5G59320	385
AT5G59330	0
AT5G59340	2
AT5G59350	429
AT5G59360	17
AT5G59370	6
AT5G59380	150
AT5G59385	0
AT5G59390	68
AT5G59395	0
AT5G59400	210
AT5G59410	240
AT5G59420	944
AT5G59430	686
AT5G59440	335
AT5G59450	555
AT5G59460	205
AT5G59470	149
AT5G59480	778
AT5G59490	1
AT5G59500	1234
AT5G59505	0
AT5G59510	62
AT5G59520	0
AT5G59530	0
AT5G59540	2
AT5G59550	3728
AT5G59560	352
AT5G59570	675
AT5G59580	6
AT5G59590	5
AT5G59600	0
AT5G59610	324
AT5G59613	3763
AT5G59616	0
AT5G59620	1
AT5G59630	0
AT5G59640	3
AT5G59650	48
AT5G59660	12
AT5G59662	85
AT5G59670	1676
AT5G59680	0
AT5G59690	2506
AT5G59700	80
AT5G59710	864
AT5G59720	26
AT5G59730	5
AT5G59732	0
AT5G59740	67
AT5G59750	328
AT5G59760	0
AT5G59770	830
AT5G59780	21
AT5G59790	529
AT5G59800	239
AT5G59810	3
AT5G59820	2666
AT5G59830	438
AT5G59840	387
AT5G59845	139
AT5G59850	2579
AT5G59860	5
AT5G59865	14
AT5G59870	1861
AT5G59880	2267
AT5G59890	791
AT5G59895	0
AT5G59900	116
AT5G59910	3990
AT5G59920	269
AT5G59930	0
AT5G59940	0
AT5G59945	0
AT5G59950	1018
AT5G59960	483
AT5G59970	904
AT5G59980	142
AT5G59990	40
AT5G60000	0
AT5G60010	2
AT5G60020	311
AT5G60022	2
AT5G60030	248
AT5G60040	255
AT5G60050	118
AT5G60060	0
AT5G60070	0
AT5G60080	0
AT5G60090	2
AT5G60100	1623
AT5G60110	0
AT5G60120	432
AT5G60130	3
AT5G60140	10
AT5G60142	5
AT5G60150	157
AT5G60160	922
AT5G60170	1327
AT5G60180	1
AT5G60190	140
AT5G60200	300
AT5G60210	1385
AT5G60215	0
AT5G60220	13
AT5G60230	65
AT5G60240	0
AT5G60250	32
AT5G60260	0
AT5G60265	0
AT5G60270	29
AT5G60280	141
AT5G60285	0
AT5G60290	18
AT5G60300	103
AT5G60310	4
AT5G60320	3
AT5G60335	76
AT5G60340	1142
AT5G60350	0
AT5G60360	5178
AT5G60370	170
AT5G60380	0
AT5G60390	38836
AT5G60400	1300
AT5G60408	0
AT5G60410	1679
AT5G60430	75
AT5G60440	17
AT5G60450	649
AT5G60460	264
AT5G60470	5
AT5G60480	0
AT5G60490	104
AT5G60500	2
AT5G60510	6
AT5G60520	0
AT5G60530	0
AT5G60540	1007
AT5G60550	564
AT5G60553	0
AT5G60560	0
AT5G60570	822
AT5G60580	269
AT5G60590	143
AT5G60600	7335
AT5G60610	15
AT5G60615	7
AT5G60620	803
AT5G60630	12
AT5G60640	2610
AT5G60650	50
AT5G60660	76
AT5G60670	1879
AT5G60680	1869
AT5G60690	1455
AT5G60700	444
AT5G60710	1248
AT5G60720	117
AT5G60730	30
AT5G60740	0
AT5G60750	572
AT5G60760	405
AT5G60770	0
AT5G60780	0
AT5G60790	2671
AT5G60800	1900
AT5G60805	0
AT5G60810	0
AT5G60820	218
AT5G60830	0
AT5G60840	95
AT5G60850	382
AT5G60860	129
AT5G60870	111
AT5G60880	39
AT5G60890	49
AT5G60900	4
AT5G60910	336
AT5G60920	2464
AT5G60930	434
AT5G60940	397
AT5G60945	0
AT5G60950	8
AT5G60960	949
AT5G60963	0
AT5G60964	0
AT5G60966	0
AT5G60970	132
AT5G60978	0
AT5G60980	1552
AT5G60990	434
AT5G61000	360
AT5G61010	134
AT5G61020	1840
AT5G61030	714
AT5G61040	326
AT5G61050	0
AT5G61060	634
AT5G61070	47
AT5G61090	20
AT5G61100	5
AT5G61110	0
AT5G61120	8
AT5G61130	1326
AT5G61140	1258
AT5G61150	1251
AT5G61160	0
AT5G61170	3845
AT5G61180	0
AT5G61190	505
AT5G61200	118
AT5G61210	1699
AT5G61220	385
AT5G61230	1242
AT5G61240	845
AT5G61250	61
AT5G61260	45
AT5G61270	7
AT5G61280	18
AT5G61290	44
AT5G61300	180
AT5G61310	283
AT5G61320	0
AT5G61330	370
AT5G61340	70
AT5G61345	0
AT5G61350	9
AT5G61360	74
AT5G61370	231
AT5G61380	5008
AT5G61390	132
AT5G61400	53
AT5G61410	12815
AT5G61412	1
AT5G61420	242
AT5G61430	2
AT5G61440	2404
AT5G61445	0
AT5G61450	354
AT5G61455	0
AT5G61460	325
AT5G61470	0
AT5G61480	868
AT5G61490	6
AT5G61495	0
AT5G61500	956
AT5G61510	909
AT5G61520	857
AT5G61530	600
AT5G61540	105
AT5G61550	3
AT5G61560	453
AT5G61570	191
AT5G61580	757
AT5G61590	863
AT5G61600	6679
AT5G61605	0
AT5G61610	5
AT5G61620	1
AT5G61630	0
AT5G61640	72
AT5G61650	0
AT5G61660	0
AT5G61670	455
AT5G61680	0
AT5G61690	0
AT5G61700	0
AT5G61710	0
AT5G61720	36
AT5G61730	0
AT5G61740	104
AT5G61750	0
AT5G61760	288
AT5G61770	329
AT5G61780	2688
AT5G61790	4932
AT5G61800	41
AT5G61810	802
AT5G61820	1227
AT5G61830	312
AT5G61835	0
AT5G61840	584
AT5G61850	1
AT5G61865	39
AT5G61880	223
AT5G61890	0
AT5G61900	4
AT5G61910	411
AT5G61920	52
AT5G61930	149
AT5G61940	71
AT5G61950	169
AT5G61960	1969
AT5G61970	983
AT5G61980	83
AT5G61990	116
AT5G61997	0
AT5G62000	7032
AT5G62020	2596
AT5G62030	688
AT5G62040	0
AT5G62050	583
AT5G62060	0
AT5G62065	0
AT5G62070	425
AT5G62080	12
AT5G62090	1278
AT5G62100	50
AT5G62110	0
AT5G62120	0
AT5G62130	365
AT5G62140	837
AT5G62150	20
AT5G62160	0
AT5G62162	0
AT5G62165	139
AT5G62170	82
AT5G62180	115
AT5G62190	4834
AT5G62200	845
AT5G62210	785
AT5G62220	806
AT5G62230	163
AT5G62240	9
AT5G62250	4
AT5G62260	46
AT5G62270	798
AT5G62280	51
AT5G62290	268
AT5G62300	4527
AT5G62310	0
AT5G62320	4
AT5G62330	0
AT5G62340	0
AT5G62350	2632
AT5G62360	1488
AT5G62370	110
AT5G62380	52
AT5G62390	3795
AT5G62400	1
AT5G62410	366
AT5G62420	26
AT5G62430	41
AT5G62440	328
AT5G62460	412
AT5G62470	2032
AT5G62480	0
AT5G62490	2
AT5G62500	300
AT5G62510	0
AT5G62520	5
AT5G62530	1558
AT5G62540	482
AT5G62550	325
AT5G62560	596
AT5G62570	1146
AT5G62573	0
AT5G62575	408
AT5G62580	489
AT5G62600	474
AT5G62610	1025
AT5G62620	505
AT5G62623	0
AT5G62627	0
AT5G62630	56
AT5G62640	770
AT5G62650	507
AT5G62660	0
AT5G62670	6023
AT5G62680	692
AT5G62690	5697
AT5G62700	5762
AT5G62710	206
AT5G62720	2568
AT5G62730	1732
AT5G62740	1022
AT5G62750	17
AT5G62760	327
AT5G62770	274
AT5G62780	0
AT5G62790	5337
AT5G62800	4
AT5G62810	2276
AT5G62820	54
AT5G62830	0
AT5G62840	493
AT5G62848	0
AT5G62850	33
AT5G62860	0
AT5G62865	47
AT5G62880	455
AT5G62890	2802
AT5G62900	145
AT5G62910	347
AT5G62920	14
AT5G62930	753
AT5G62940	409
AT5G62950	297
AT5G62960	226
AT5G62970	0
AT5G62980	526
AT5G62990	270
AT5G62998	0
AT5G63000	385
AT5G63010	79
AT5G63020	598
AT5G63030	554
AT5G63040	313
AT5G63050	1223
AT5G63060	128
AT5G63063	0
AT5G63070	5
AT5G63080	207
AT5G63085	2
AT5G63087	6
AT5G63090	33
AT5G63100	197
AT5G63110	477
AT5G63120	519
AT5G63130	76
AT5G63135	154
AT5G63140	1044
AT5G63145	0
AT5G63150	509
AT5G63160	201
AT5G63170	0
AT5G63180	61
AT5G63190	578
AT5G63195	0
AT5G63200	448
AT5G63220	380
AT5G63225	27
AT5G63230	4
AT5G63240	42
AT5G63250	13
AT5G63260	518
AT5G63270	0
AT5G63280	295
AT5G63290	130
AT5G63300	15
AT5G63310	5158
AT5G63320	613
AT5G63340	0
AT5G63350	64
AT5G63370	2230
AT5G63375	0
AT5G63380	517
AT5G63390	6
AT5G63400	3189
AT5G63410	1061
AT5G63420	3428
AT5G63440	289
AT5G63450	0
AT5G63460	374
AT5G63470	654
AT5G63480	104
AT5G63490	263
AT5G63500	124
AT5G63510	1211
AT5G63520	324
AT5G63530	1662
AT5G63540	42
AT5G63550	548
AT5G63560	0
AT5G63570	5399
AT5G63580	86
AT5G63590	46
AT5G63595	0
AT5G63600	0
AT5G63610	425
AT5G63620	702
AT5G63625	5
AT5G63630	263
AT5G63640	593
AT5G63650	111
AT5G63660	0
AT5G63670	656
AT5G63680	653
AT5G63690	38
AT5G63700	283
AT5G63710	201
AT5G63715	0
AT5G63720	0
AT5G63730	1
AT5G63740	1
AT5G63750	3
AT5G63760	150
AT5G63770	292
AT5G63780	623
AT5G63790	1216
AT5G63800	606
AT5G63810	1484
AT5G63820	27
AT5G63830	141
AT5G63840	2379
AT5G63850	35
AT5G63860	3679
AT5G63870	668
AT5G63880	240
AT5G63890	1661
AT5G63900	0
AT5G63905	77
AT5G63910	493
AT5G63920	143
AT5G63930	301
AT5G63940	727
AT5G63941	0
AT5G63950	382
AT5G63960	334
AT5G63970	78
AT5G63980	960
AT5G63990	170
AT5G64000	0
AT5G64010	105
AT5G64020	417
AT5G64030	1917
AT5G64040	20509
AT5G64050	2166
AT5G64060	36
AT5G64070	1522
AT5G64080	865
AT5G64090	649
AT5G64100	0
AT5G64110	0
AT5G64120	51
AT5G64130	3076
AT5G64140	2170
AT5G64150	315
AT5G64160	204
AT5G64170	523
AT5G64180	313
AT5G64190	1
AT5G64200	867
AT5G64210	0
AT5G64220	978
AT5G64230	94
AT5G64240	217
AT5G64250	601
AT5G64260	8099
AT5G64270	2515
AT5G64280	878
AT5G64290	4063
AT5G64300	2730
AT5G64310	4516
AT5G64320	108
AT5G64330	682
AT5G64340	2286
AT5G64350	3376
AT5G64360	431
AT5G64370	711
AT5G64380	801
AT5G64390	488
AT5G64395	0
AT5G64400	3476
AT5G64401	0
AT5G64410	879
AT5G64420	863
AT5G64430	656
AT5G64440	1247
AT5G64450	41
AT5G64460	1242
AT5G64470	232
AT5G64480	363
AT5G64490	24
AT5G64500	1154
AT5G64501	0
AT5G64505	0
AT5G64510	78
AT5G64520	117
AT5G64530	42
AT5G64540	3
AT5G64550	1801
AT5G64560	457
AT5G64570	362
AT5G64572	0
AT5G64580	2916
AT5G64590	0
AT5G64600	217
AT5G64610	562
AT5G64620	867
AT5G64630	158
AT5G64640	279
AT5G64650	385
AT5G64660	1300
AT5G64667	13
AT5G64670	950
AT5G64680	225
AT5G64685	3
AT5G64687	2
AT5G64690	13
AT5G64700	84
AT5G64710	88
AT5G64720	1
AT5G64730	205
AT5G64735	0
AT5G64740	5550
AT5G64750	2
AT5G64760	399
AT5G64770	3
AT5G64780	35
AT5G64790	2
AT5G64800	5
AT5G64810	0
AT5G64813	811
AT5G64816	42
AT5G64820	0
AT5G64830	360
AT5G64840	1451
AT5G64850	781
AT5G64855	0
AT5G64860	2516
AT5G64870	314
AT5G64880	473
AT5G64890	0
AT5G64900	39
AT5G64905	0
AT5G64910	49
AT5G64920	410
AT5G64930	272
AT5G64940	2340
AT5G64950	52
AT5G64960	1214
AT5G64970	167
AT5G64980	109
AT5G64990	158
AT5G65000	649
AT5G65005	0
AT5G65010	1173
AT5G65015	0
AT5G65020	1122
AT5G65030	7
AT5G65040	117
AT5G65050	892
AT5G65060	328
AT5G65070	15
AT5G65080	13
AT5G65090	1
AT5G65100	0
AT5G65110	1122
AT5G65120	153
AT5G65130	12
AT5G65140	115
AT5G65158	0
AT5G65160	14
AT5G65165	0
AT5G65170	20
AT5G65180	298
AT5G65200	143
AT5G65205	160
AT5G65207	395
AT5G65210	35
AT5G65220	10388
AT5G65225	8
AT5G65230	17
AT5G65240	207
AT5G65250	452
AT5G65260	1134
AT5G65270	539
AT5G65274	0
AT5G65280	262
AT5G65290	354
AT5G65300	175
AT5G65305	0
AT5G65310	2176
AT5G65320	0
AT5G65330	0
AT5G65340	1
AT5G65350	62
AT5G65360	1812
AT5G65370	2
AT5G65380	40
AT5G65390	157
AT5G65400	190
AT5G65410	197
AT5G65420	143
AT5G65430	1785
AT5G65440	1084
AT5G65445	0
AT5G65450	185
AT5G65460	493
AT5G65470	2207
AT5G65480	1058
AT5G65490	647
AT5G65495	78
AT5G65500	0
AT5G65510	35
AT5G65520	207
AT5G65530	52
AT5G65535	0
AT5G65540	396
AT5G65550	1
AT5G65560	186
AT5G65570	75
AT5G65575	79
AT5G65580	0
AT5G65590	172
AT5G65600	0
AT5G65609	27
AT5G65610	8
AT5G65613	14
AT5G65615	0
AT5G65620	2860
AT5G65630	6385
AT5G65640	485
AT5G65650	230
AT5G65660	180
AT5G65670	4543
AT5G65676	0
AT5G65683	548
AT5G65685	677
AT5G65687	299
AT5G65690	0
AT5G65700	1852
AT5G65710	378
AT5G65720	1949
AT5G65730	2337
AT5G65740	355
AT5G65750	1438
AT5G65760	954
AT5G65770	0
AT5G65780	935
AT5G65790	1
AT5G65800	0
AT5G65810	759
AT5G65820	97
AT5G65830	150
AT5G65840	846
AT5G65850	39
AT5G65860	250
AT5G65870	89
AT5G65880	161
AT5G65890	295
AT5G65900	359
AT5G65910	717
AT5G65920	765
AT5G65925	40
AT5G65930	1068
AT5G65940	1420
AT5G65950	1278
AT5G65960	654
AT5G65970	3
AT5G65980	0
AT5G65990	817
AT5G66000	99
AT5G66005	214
AT5G66010	294
AT5G66020	0
AT5G66030	1081
AT5G66040	381
AT5G66045	0
AT5G66050	534
AT5G66052	800
AT5G66053	0
AT5G66055	2085
AT5G66060	721
AT5G66070	674
AT5G66080	720
AT5G66090	551
AT5G66100	349
AT5G66110	2
AT5G66120	1770
AT5G66130	85
AT5G66140	547
AT5G66150	0
AT5G66160	426
AT5G66170	60
AT5G66180	225
AT5G66190	19893
AT5G66200	1064
AT5G66210	3475
AT5G66220	0
AT5G66230	398
AT5G66240	1125
AT5G66250	381
AT5G66260	0
AT5G66270	2
AT5G66280	0
AT5G66290	229
AT5G66300	22
AT5G66310	735
AT5G66320	945
AT5G66330	186
AT5G66335	0
AT5G66340	0
AT5G66350	51
AT5G66360	227
AT5G66370	0
AT5G66380	198
AT5G66390	12
AT5G66400	736
AT5G66410	371
AT5G66420	1047
AT5G66430	0
AT5G66440	469
AT5G66450	289
AT5G66455	37
AT5G66460	468
AT5G66470	1981
AT5G66480	23
AT5G66490	136
AT5G66500	96
AT5G66510	1376
AT5G66520	0
AT5G66530	2359
AT5G66535	0
AT5G66540	555
AT5G66550	444
AT5G66558	7
AT5G66560	0
AT5G66562	0
AT5G66564	1
AT5G66567	0
AT5G66568	0
AT5G66570	61061
AT5G66580	44
AT5G66590	301
AT5G66595	10
AT5G66600	63
AT5G66607	31
AT5G66610	195
AT5G66620	51
AT5G66630	14
AT5G66631	109
AT5G66640	2
AT5G66650	453
AT5G66658	39
AT5G66660	0
AT5G66670	3
AT5G66675	1242
AT5G66680	2014
AT5G66690	2
AT5G66700	3
AT5G66710	4
AT5G66720	789
AT5G66730	726
AT5G66740	9
AT5G66750	182
AT5G66755	0
AT5G66760	2907
AT5G66770	623
AT5G66780	0
AT5G66790	27
AT5G66800	197
AT5G66810	529
AT5G66815	0
AT5G66816	0
AT5G66817	0
AT5G66820	312
AT5G66830	2
AT5G66840	37
AT5G66850	766
AT5G66860	603
AT5G66870	6
AT5G66880	1611
AT5G66890	0
AT5G66900	482
AT5G66910	266
AT5G66920	294
AT5G66930	327
AT5G66940	4
AT5G66950	723
AT5G66960	68
AT5G66970	0
AT5G66980	0
AT5G66985	1
AT5G66990	0
AT5G67000	0
AT5G67010	0
AT5G67020	29
AT5G67030	1703
AT5G67040	0
AT5G67050	51
AT5G67060	1
AT5G67070	3181
AT5G67080	0
AT5G67090	30
AT5G67100	402
AT5G67110	2
AT5G67120	0
AT5G67130	1753
AT5G67140	41
AT5G67150	462
AT5G67160	111
AT5G67170	139
AT5G67180	78
AT5G67190	44
AT5G67200	193
AT5G67210	58
AT5G67220	1079
AT5G67230	178
AT5G67240	639
AT5G67245	46
AT5G67250	1184
AT5G67260	1144
AT5G67265	1
AT5G67270	257
AT5G67280	1084
AT5G67290	381
AT5G67300	3366
AT5G67310	0
AT5G67320	1332
AT5G67330	870
AT5G67340	27
AT5G67350	161
AT5G67360	4951
AT5G67370	726
AT5G67380	885
AT5G67385	862
AT5G67390	27
AT5G67400	0
AT5G67410	27
AT5G67411	1
AT5G67420	630
AT5G67430	0
AT5G67440	187
AT5G67450	3
AT5G67455	0
AT5G67460	213
AT5G67470	722
AT5G67480	1710
AT5G67488	4
AT5G67490	0
AT5G67500	2197
AT5G67510	1665
AT5G67520	75
AT5G67530	558
AT5G67540	203
AT5G67550	21
AT5G67560	1054
AT5G67570	711
AT5G67580	435
AT5G67590	1866
AT5G67600	550
AT5G67610	381
AT5G67620	141
AT5G67630	617
AT5G67640	197
ATCG00010	7
ATCG00020	4628
ATCG00030	47
ATCG00040	413
ATCG00050	10
ATCG00060	1
ATCG00065	18
ATCG00070	76
ATCG00080	71
ATCG00090	45
ATCG00100	67
ATCG00110	11
ATCG00120	719
ATCG00130	351
ATCG00140	299
ATCG00150	139
ATCG00160	44
ATCG00170	228
ATCG00180	203
ATCG00190	572
ATCG00200	7
ATCG00210	28
ATCG00220	59
ATCG00230	1
ATCG00240	1
ATCG00250	1
ATCG00260	0
ATCG00270	594
ATCG00280	1487
ATCG00290	38
ATCG00300	91
ATCG00310	1
ATCG00320	0
ATCG00330	307
ATCG00340	1764
ATCG00350	1634
ATCG00360	64
ATCG00370	15
ATCG00380	63
ATCG00390	7
ATCG00400	77
ATCG00410	7
ATCG00420	55
ATCG00430	71
ATCG00440	45
ATCG00450	76
ATCG00460	2
ATCG00470	183
ATCG00480	679
ATCG00490	7035
ATCG00500	47
ATCG00510	15
ATCG00520	98
ATCG00530	165
ATCG00540	220
ATCG00550	138
ATCG00560	134
ATCG00570	54
ATCG00580	194
ATCG00590	24
ATCG00600	23
ATCG00610	7
ATCG00620	9
ATCG00630	153
ATCG00640	49
ATCG00650	37
ATCG00660	38
ATCG00670	242
ATCG00680	1340
ATCG00690	98
ATCG00700	67
ATCG00710	140
ATCG00720	377
ATCG00730	256
ATCG00740	108
ATCG00750	93
ATCG00760	31
ATCG00770	62
ATCG00780	192
ATCG00790	185
ATCG00800	199
ATCG00810	86
ATCG00820	19
ATCG00830	17
ATCG00840	2
ATCG00850	0
ATCG00860	6
ATCG00870	0
ATCG00880	0
ATCG00890	22
ATCG00900	5
ATCG00905	3
ATCG00910	1
ATCG00920	336
ATCG00930	3
ATCG00940	1
ATCG00950	681
ATCG00960	2
ATCG00970	0
ATCG00980	0
ATCG00990	0
ATCG01000	1
ATCG01010	84
ATCG01020	196
ATCG01030	0
ATCG01040	19
ATCG01050	298
ATCG01060	80
ATCG01070	50
ATCG01080	68
ATCG01090	53
ATCG01100	135
ATCG01110	57
ATCG01120	4
ATCG01130	146
ATCG01140	0
ATCG01150	0
ATCG01160	1
ATCG01170	11
ATCG01180	2715
ATCG01190	1
ATCG01200	6
ATCG01210	1206
ATCG01220	0
ATCG01230	1
ATCG01240	3
ATCG01250	3
ATCG01260	0
ATCG01270	1
ATCG01280	3
ATCG01290	0
ATCG01300	0
ATCG01310	7
ATCG09900	6
ATMG00010	0
ATMG00020	8965
ATMG00030	1570
ATMG00040	1
ATMG00050	0
ATMG00060	44
ATMG00070	54
ATMG00080	27
ATMG00090	101
ATMG00100	0
ATMG00110	19
ATMG00120	0
ATMG00130	0
ATMG00140	3
ATMG00150	0
ATMG00160	67
ATMG00170	0
ATMG00180	0
ATMG00190	0
ATMG00200	0
ATMG00210	0
ATMG00220	0
ATMG00230	0
ATMG00240	0
ATMG00250	0
ATMG00260	0
ATMG00270	0
ATMG00280	0
ATMG00285	0
ATMG00290	0
ATMG00300	0
ATMG00310	0
ATMG00320	0
ATMG00330	0
ATMG00340	0
ATMG00350	0
ATMG00360	0
ATMG00370	0
ATMG00380	0
ATMG00390	0
ATMG00400	0
ATMG00410	0
ATMG00420	0
ATMG00430	0
ATMG00440	0
ATMG00450	0
ATMG00460	0
ATMG00470	0
ATMG00480	0
ATMG00490	0
ATMG00500	0
ATMG00510	2
ATMG00513	8
ATMG00516	3
ATMG00520	3
ATMG00530	0
ATMG00540	0
ATMG00550	0
ATMG00560	2
ATMG00570	1
ATMG00580	0
ATMG00590	0
ATMG00600	0
ATMG00610	0
ATMG00620	0
ATMG00630	2
ATMG00640	46
ATMG00650	14
ATMG00660	14
ATMG00665	0
ATMG00670	18
ATMG00680	0
ATMG00690	14
ATMG00700	0
ATMG00710	0
ATMG00720	1
ATMG00730	2
ATMG00740	0
ATMG00750	0
ATMG00760	0
ATMG00770	0
ATMG00780	0
ATMG00790	0
ATMG00800	0
ATMG00810	0
ATMG00820	0
ATMG00830	0
ATMG00840	0
ATMG00850	0
ATMG00860	0
ATMG00870	0
ATMG00880	0
ATMG00890	0
ATMG00900	0
ATMG00910	0
ATMG00920	0
ATMG00930	0
ATMG00940	0
ATMG00950	0
ATMG00960	1
ATMG00970	2
ATMG00980	14
ATMG00990	2
ATMG01000	0
ATMG01010	0
ATMG01020	2
ATMG01030	0
ATMG01040	0
ATMG01050	0
ATMG01060	0
ATMG01070	0
ATMG01080	16
ATMG01090	0
ATMG01100	1
ATMG01110	0
ATMG01120	12
ATMG01130	15
ATMG01140	0
ATMG01150	0
ATMG01160	0
ATMG01170	29
ATMG01180	0
ATMG01190	11
ATMG01200	0
ATMG01210	1
ATMG01220	9
ATMG01230	0
ATMG01240	0
ATMG01250	0
ATMG01260	0
ATMG01270	0
ATMG01275	0
ATMG01280	1
ATMG01290	0
ATMG01300	0
ATMG01310	0
ATMG01320	6
ATMG01330	0
ATMG01340	0
ATMG01350	3
ATMG01360	260
ATMG01370	96
ATMG01380	50
ATMG01390	6962
ATMG01400	1
ATMG01410	8
ATMG09390	0
ATMG09440	0
ATMG09450	0
ATMG09510	0
ATMG09520	0
ATMG09560	0
ATMG09720	0
ATMG09730	0
ATMG09740	0
ATMG09750	3
ATMG09790	0
ATMG09800	0
ATMG09830	0
ATMG09950	0
ATMG09960	0
ATMG09980	1
ath-miR156a-3p	0
ath-miR156a-5p	0
ath-miR156b-3p	0
ath-miR156b-5p	0
ath-miR156c-3p	0
ath-miR156c-5p	0
ath-miR156d-3p	0
ath-miR156d-5p	0
ath-miR156e	0
ath-miR156f-3p	0
ath-miR156f-5p	0
ath-miR156g	0
ath-miR156h	0
ath-miR156i	0
ath-miR156j	0
ath-miR157a-3p	0
ath-miR157a-5p	0
ath-miR157b-3p	0
ath-miR157b-5p	0
ath-miR157c-3p	0
ath-miR157c-5p	0
ath-miR157d	0
ath-miR158a-3p	0
ath-miR158a-5p	0
ath-miR158b	0
ath-miR159a	0
ath-miR159b-3p	0
ath-miR159b-5p	0
ath-miR159c	0
ath-miR160a-3p	0
ath-miR160a-5p	0
ath-miR160b	0
ath-miR160c-3p	0
ath-miR160c-5p	0
ath-miR161.1	0
ath-miR161.2	0
ath-miR162a-3p	0
ath-miR162a-5p	0
ath-miR162b-3p	0
ath-miR162b-5p	0
ath-miR163	0
ath-miR164a	0
ath-miR164b-3p	0
ath-miR164b-5p	0
ath-miR164c-3p	0
ath-miR164c-5p	0
ath-miR165a-3p	0
ath-miR165a-5p	0
ath-miR165b	0
ath-miR166a-3p	0
ath-miR166a-5p	0
ath-miR166b-3p	0
ath-miR166b-5p	0
ath-miR166c	0
ath-miR166d	0
ath-miR166e-3p	0
ath-miR166e-5p	0
ath-miR166f	0
ath-miR166g	0
ath-miR167a-3p	0
ath-miR167a-5p	0
ath-miR167b	0
ath-miR167c-3p	0
ath-miR167c-5p	0
ath-miR167d	0
ath-miR168a-3p	0
ath-miR168a-5p	0
ath-miR168b-3p	0
ath-miR168b-5p	0
ath-miR169a-3p	0
ath-miR169a-5p	0
ath-miR169b-3p	0
ath-miR169b-5p	0
ath-miR169c	0
ath-miR169d	0
ath-miR169e	0
ath-miR169f-3p	0
ath-miR169f-5p	0
ath-miR169g-3p	0
ath-miR169g-5p	0
ath-miR169h	0
ath-miR169i	0
ath-miR169j	0
ath-miR169k	0
ath-miR169l	0
ath-miR169m	0
ath-miR169n	0
ath-miR170-3p	0
ath-miR170-5p	0
ath-miR171a-3p	0
ath-miR171a-5p	0
ath-miR171b-3p	0
ath-miR171b-5p	0
ath-miR171c-3p	0
ath-miR171c-5p	0
ath-miR172a	0
ath-miR172b-3p	0
ath-miR172b-5p	0
ath-miR172c	0
ath-miR172d-3p	0
ath-miR172d-5p	0
ath-miR172e-3p	0
ath-miR172e-5p	0
ath-miR173-3p	0
ath-miR173-5p	0
ath-miR1886.1	0
ath-miR1886.2	0
ath-miR1886.3	0
ath-miR1887	0
ath-miR1888a	0
ath-miR1888b	0
ath-miR2111a-3p	0
ath-miR2111a-5p	0
ath-miR2111b-3p	0
ath-miR2111b-5p	0
ath-miR2112-3p	0
ath-miR2112-5p	0
ath-miR2933a	0
ath-miR2933b	0
ath-miR2934-3p	0
ath-miR2934-5p	0
ath-miR2936	0
ath-miR2937	0
ath-miR2938	0
ath-miR2939	0
ath-miR319a	0
ath-miR319b	0
ath-miR319c	0
ath-miR3434-3p	0
ath-miR3434-5p	0
ath-miR3440b-3p	0
ath-miR3440b-5p	0
ath-miR390a-3p	0
ath-miR390a-5p	0
ath-miR390b-3p	0
ath-miR390b-5p	0
ath-miR391-3p	0
ath-miR391-5p	0
ath-miR3932a	0
ath-miR3932b-3p	0
ath-miR3932b-5p	0
ath-miR3933	0
ath-miR393a-3p	0
ath-miR393a-5p	0
ath-miR393b-3p	0
ath-miR393b-5p	0
ath-miR394a	0
ath-miR394b-3p	0
ath-miR394b-5p	0
ath-miR395a	0
ath-miR395b	0
ath-miR395c	0
ath-miR395d	0
ath-miR395e	0
ath-miR395f	0
ath-miR396a-3p	0
ath-miR396a-5p	0
ath-miR396b-3p	0
ath-miR396b-5p	0
ath-miR397a	0
ath-miR397b	0
ath-miR398a-3p	0
ath-miR398a-5p	0
ath-miR398b-3p	0
ath-miR398b-5p	0
ath-miR398c-3p	0
ath-miR398c-5p	0
ath-miR399a	0
ath-miR399b	0
ath-miR399c-3p	0
ath-miR399c-5p	0
ath-miR399d	0
ath-miR399e	0
ath-miR399f	0
ath-miR400	0
ath-miR401	0
ath-miR402	0
ath-miR403-3p	0
ath-miR403-5p	0
ath-miR404	0
ath-miR405a	0
ath-miR405b	0
ath-miR405d	0
ath-miR406	0
ath-miR407	0
ath-miR408-3p	0
ath-miR408-5p	0
ath-miR413	0
ath-miR414	0
ath-miR415	0
ath-miR416	0
ath-miR417	0
ath-miR418	0
ath-miR419	0
ath-miR420	0
ath-miR4221	0
ath-miR4227	0
ath-miR4228-3p	0
ath-miR4228-5p	0
ath-miR4239	0
ath-miR4240	0
ath-miR4243	0
ath-miR4245	0
ath-miR426	0
ath-miR447a-3p	0
ath-miR447a.2-3p	0
ath-miR447b	0
ath-miR447c-3p	0
ath-miR447c-5p	0
ath-miR472-3p	0
ath-miR472-5p	0
ath-miR5012	0
ath-miR5013	0
ath-miR5014a-3p	0
ath-miR5014a-5p	0
ath-miR5014b	0
ath-miR5015	0
ath-miR5016	0
ath-miR5017-3p	0
ath-miR5017-5p	0
ath-miR5018	0
ath-miR5019	0
ath-miR5020a	0
ath-miR5020b	0
ath-miR5020c	0
ath-miR5021	0
ath-miR5022	0
ath-miR5023	0
ath-miR5024-3p	0
ath-miR5024-5p	0
ath-miR5025	0
ath-miR5026	0
ath-miR5027	0
ath-miR5028	0
ath-miR5029	0
ath-miR5595a	0
ath-miR5628	0
ath-miR5629	0
ath-miR5630a	0
ath-miR5630b	0
ath-miR5631	0
ath-miR5632-3p	0
ath-miR5632-5p	0
ath-miR5633	0
ath-miR5634	0
ath-miR5635a	0
ath-miR5635b	0
ath-miR5635c	0
ath-miR5635d	0
ath-miR5636	0
ath-miR5637	0
ath-miR5638a	0
ath-miR5638b	0
ath-miR5639-3p	0
ath-miR5639-5p	0
ath-miR5640	0
ath-miR5641	0
ath-miR5642a	0
ath-miR5642b	0
ath-miR5643a	0
ath-miR5643b	0
ath-miR5644	0
ath-miR5645a	0
ath-miR5645b	0
ath-miR5645c	0
ath-miR5645d	0
ath-miR5645e	0
ath-miR5645f	0
ath-miR5646	0
ath-miR5647	0
ath-miR5648-3p	0
ath-miR5648-5p	0
ath-miR5649a	0
ath-miR5649b	0
ath-miR5650	0
ath-miR5651	0
ath-miR5652	0
ath-miR5653	0
ath-miR5654-3p	0
ath-miR5654-5p	0
ath-miR5655	0
ath-miR5656	0
ath-miR5657	0
ath-miR5658	0
ath-miR5659	0
ath-miR5660	0
ath-miR5661	0
ath-miR5662	0
ath-miR5663-3p	0
ath-miR5663-5p	0
ath-miR5664	0
ath-miR5665	0
ath-miR5666	0
ath-miR5995b	0
ath-miR5996	0
ath-miR5997	0
ath-miR5998a	0
ath-miR5998b	0
ath-miR5999	0
ath-miR771	0
ath-miR773a	0
ath-miR773b-3p	0
ath-miR773b-5p	0
ath-miR774a	0
ath-miR774b-3p	0
ath-miR774b-5p	0
ath-miR775	0
ath-miR776	0
ath-miR777	0
ath-miR778	0
ath-miR779.1	0
ath-miR779.2	0
ath-miR780.1	0
ath-miR780.2	0
ath-miR781a	0
ath-miR781b	0
ath-miR782	0
ath-miR8121	0
ath-miR8165	0
ath-miR8166	0
ath-miR8167a	0
ath-miR8167b	0
ath-miR8167c	0
ath-miR8167d	0
ath-miR8167e	0
ath-miR8167f	0
ath-miR8168	0
ath-miR8169	0
ath-miR8170-3p	0
ath-miR8170-5p	0
ath-miR8171	0
ath-miR8172	0
ath-miR8173	0
ath-miR8174	0
ath-miR8175	0
ath-miR8176	0
ath-miR8177	0
ath-miR8178	0
ath-miR8179	0
ath-miR8180	0
ath-miR8181	0
ath-miR8182	0
ath-miR8183	0
ath-miR8184	0
ath-miR822-3p	0
ath-miR822-5p	0
ath-miR823	0
ath-miR824-3p	0
ath-miR824-5p	0
ath-miR825	0
ath-miR826a	0
ath-miR826b	0
ath-miR827	0
ath-miR828	0
ath-miR829-3p.1	0
ath-miR829-3p.2	0
ath-miR829-5p	0
ath-miR830-3p	0
ath-miR830-5p	0
ath-miR831-3p	0
ath-miR831-5p	0
ath-miR832-3p	0
ath-miR832-5p	0
ath-miR833a-3p	0
ath-miR833a-5p	0
ath-miR833b	0
ath-miR834	0
ath-miR835-3p	0
ath-miR835-5p	0
ath-miR836	0
ath-miR837-3p	0
ath-miR837-5p	0
ath-miR838	0
ath-miR839-5p	0
ath-miR840-3p	0
ath-miR840-5p	0
ath-miR841a-3p	0
ath-miR841a-5p	0
ath-miR841b-3p	0
ath-miR841b-5p	0
ath-miR842	0
ath-miR843	0
ath-miR844-3p	0
ath-miR844-5p	0
ath-miR845a	0
ath-miR845b	0
ath-miR846-3p	0
ath-miR846-5p	0
ath-miR847	0
ath-miR848	0
ath-miR849	0
ath-miR850	0
ath-miR851-3p	0
ath-miR851-5p	0
ath-miR852	0
ath-miR853	0
ath-miR854a	0
ath-miR854b	0
ath-miR854c	0
ath-miR854d	0
ath-miR854e	0
ath-miR855	0
ath-miR856	0
ath-miR857	0
ath-miR858a	0
ath-miR858b	0
ath-miR859	0
ath-miR860	0
ath-miR861-3p	0
ath-miR861-5p	0
ath-miR862-3p	0
ath-miR862-5p	0
ath-miR863-3p	0
ath-miR863-5p	0
ath-miR864-3p	0
ath-miR864-5p	0
ath-miR865-3p	0
ath-miR865-5p	0
ath-miR866-3p	0
ath-miR866-5p	0
ath-miR867	0
ath-miR868-3p	0
ath-miR868-5p	0
ath-miR869.1	0
ath-miR869.2	0
ath-miR870-3p	0
ath-miR870-5p	0
```
