## Supplemental_Data1_Codes for "Expanding the synthetic biology toolbox with a library of constitutive and repressible promoters": SRR3581693.tabular

```
AT1G01010	146
AT1G01020	294
AT1G01030	38
AT1G01040	980
AT1G01046	17
AT1G01050	1590
AT1G01060	241
AT1G01070	423
AT1G01080	1289
AT1G01090	3749
AT1G01100	9076
AT1G01110	275
AT1G01120	2178
AT1G01130	91
AT1G01140	1687
AT1G01150	8
AT1G01160	758
AT1G01170	655
AT1G01180	56
AT1G01183	0
AT1G01190	12
AT1G01200	13
AT1G01210	366
AT1G01220	416
AT1G01225	82
AT1G01230	605
AT1G01240	806
AT1G01250	170
AT1G01260	526
AT1G01270	0
AT1G01280	4
AT1G01290	334
AT1G01300	3466
AT1G01305	544
AT1G01310	3095
AT1G01320	5633
AT1G01335	0
AT1G01340	53
AT1G01350	414
AT1G01355	4
AT1G01360	416
AT1G01370	248
AT1G01380	8
AT1G01390	10
AT1G01400	0
AT1G01410	0
AT1G01420	7
AT1G01430	782
AT1G01440	457
AT1G01448	143
AT1G01450	1
AT1G01453	1
AT1G01460	1717
AT1G01470	813
AT1G01480	274
AT1G01490	1194
AT1G01500	935
AT1G01510	1047
AT1G01520	13
AT1G01530	4
AT1G01540	954
AT1G01550	3884
AT1G01560	175
AT1G01570	142
AT1G01580	60
AT1G01590	64
AT1G01600	86
AT1G01610	915
AT1G01620	5554
AT1G01630	1596
AT1G01640	91
AT1G01650	1843
AT1G01660	60
AT1G01670	107
AT1G01680	32
AT1G01690	326
AT1G01695	14
AT1G01700	52
AT1G01710	930
AT1G01715	156
AT1G01720	1872
AT1G01725	468
AT1G01730	561
AT1G01740	184
AT1G01750	14
AT1G01760	87
AT1G01770	1024
AT1G01780	1600
AT1G01790	1564
AT1G01800	917
AT1G01810	21
AT1G01820	1550
AT1G01830	629
AT1G01840	7
AT1G01860	180
AT1G01870	0
AT1G01880	224
AT1G01890	0
AT1G01900	60
AT1G01910	1232
AT1G01920	621
AT1G01930	297
AT1G01940	421
AT1G01950	603
AT1G01960	2043
AT1G01970	398
AT1G01980	7493
AT1G01990	406
AT1G02000	4450
AT1G02010	418
AT1G02020	355
AT1G02030	7
AT1G02040	15
AT1G02050	215
AT1G02060	207
AT1G02065	594
AT1G02067	1
AT1G02070	372
AT1G02080	2833
AT1G02090	1238
AT1G02100	793
AT1G02110	694
AT1G02120	1480
AT1G02130	1026
AT1G02136	0
AT1G02140	3352
AT1G02145	557
AT1G02150	1440
AT1G02160	616
AT1G02170	737
AT1G02180	240
AT1G02190	2568
AT1G02205	12479
AT1G02210	0
AT1G02220	53
AT1G02228	0
AT1G02230	17
AT1G02250	0
AT1G02260	602
AT1G02270	518
AT1G02280	1743
AT1G02290	234
AT1G02300	744
AT1G02305	3975
AT1G02310	68
AT1G02320	0
AT1G02330	699
AT1G02335	841
AT1G02340	157
AT1G02350	45
AT1G02360	34
AT1G02370	413
AT1G02380	108
AT1G02390	324
AT1G02400	289
AT1G02405	5
AT1G02410	492
AT1G02420	18
AT1G02430	4
AT1G02440	7
AT1G02450	563
AT1G02460	61
AT1G02470	1351
AT1G02475	957
AT1G02480	0
AT1G02490	1
AT1G02500	4621
AT1G02510	5
AT1G02520	145
AT1G02530	444
AT1G02540	0
AT1G02550	18
AT1G02560	5006
AT1G02570	7
AT1G02575	0
AT1G02580	22
AT1G02590	0
AT1G02600	0
AT1G02610	125
AT1G02620	3
AT1G02630	101
AT1G02640	498
AT1G02650	22
AT1G02660	1609
AT1G02670	68
AT1G02680	382
AT1G02681	14
AT1G02690	730
AT1G02700	22
AT1G02705	5
AT1G02710	0
AT1G02720	350
AT1G02730	1418
AT1G02740	365
AT1G02750	330
AT1G02760	0
AT1G02770	47
AT1G02780	21448
AT1G02790	43213
AT1G02800	531
AT1G02810	876
AT1G02813	7
AT1G02816	556
AT1G02820	104
AT1G02830	0
AT1G02840	3436
AT1G02850	453
AT1G02860	317
AT1G02870	543
AT1G02880	568
AT1G02890	2075
AT1G02900	27
AT1G02910	830
AT1G02920	130
AT1G02930	753
AT1G02940	37
AT1G02950	91
AT1G02952	0
AT1G02960	521
AT1G02965	0
AT1G02970	124
AT1G02980	11
AT1G02990	599
AT1G03000	687
AT1G03010	83
AT1G03020	12
AT1G03030	590
AT1G03040	1366
AT1G03050	7033
AT1G03055	23
AT1G03060	1533
AT1G03070	86
AT1G03080	3091
AT1G03090	1505
AT1G03100	58
AT1G03103	0
AT1G03106	12
AT1G03110	627
AT1G03120	17
AT1G03130	3546
AT1G03140	1125
AT1G03150	345
AT1G03160	971
AT1G03165	1
AT1G03170	1520
AT1G03180	121
AT1G03190	447
AT1G03200	53
AT1G03210	366
AT1G03220	2354
AT1G03230	546
AT1G03240	19
AT1G03250	710
AT1G03260	187
AT1G03270	145
AT1G03280	963
AT1G03290	1237
AT1G03300	0
AT1G03310	699
AT1G03320	2
AT1G03325	0
AT1G03330	1308
AT1G03340	29
AT1G03350	1038
AT1G03360	523
AT1G03365	574
AT1G03370	643
AT1G03380	836
AT1G03390	1
AT1G03395	0
AT1G03400	127
AT1G03410	55
AT1G03420	3
AT1G03430	395
AT1G03440	196
AT1G03445	12
AT1G03457	617
AT1G03470	365
AT1G03475	3389
AT1G03490	0
AT1G03495	143
AT1G03502	0
AT1G03506	7
AT1G03510	72
AT1G03515	0
AT1G03520	572
AT1G03530	667
AT1G03540	71
AT1G03545	18
AT1G03550	61
AT1G03560	156
AT1G03570	0
AT1G03580	9
AT1G03590	1039
AT1G03600	1886
AT1G03610	1152
AT1G03620	180
AT1G03630	1829
AT1G03640	0
AT1G03650	138
AT1G03660	75
AT1G03670	2
AT1G03680	2729
AT1G03687	326
AT1G03700	0
AT1G03710	503
AT1G03720	10
AT1G03730	296
AT1G03740	667
AT1G03743	0
AT1G03746	0
AT1G03750	247
AT1G03760	286
AT1G03770	300
AT1G03780	592
AT1G03790	104
AT1G03800	15
AT1G03810	0
AT1G03820	599
AT1G03830	562
AT1G03840	38
AT1G03850	17
AT1G03860	1785
AT1G03870	153
AT1G03880	0
AT1G03890	0
AT1G03900	1930
AT1G03905	100
AT1G03910	1434
AT1G03920	270
AT1G03930	828
AT1G03935	19
AT1G03940	259
AT1G03950	375
AT1G03960	398
AT1G03970	402
AT1G03980	17
AT1G03982	3
AT1G03987	0
AT1G03990	47
AT1G03993	0
AT1G03997	0
AT1G04000	227
AT1G04003	0
AT1G04007	34
AT1G04010	270
AT1G04013	8
AT1G04017	0
AT1G04020	368
AT1G04023	0
AT1G04027	4
AT1G04030	334
AT1G04033	0
AT1G04037	14
AT1G04040	56
AT1G04043	0
AT1G04047	13
AT1G04050	303
AT1G04053	1
AT1G04057	0
AT1G04063	0
AT1G04067	0
AT1G04070	239
AT1G04073	1
AT1G04077	0
AT1G04080	2926
AT1G04083	1
AT1G04087	0
AT1G04090	43
AT1G04093	6
AT1G04097	1
AT1G04100	71
AT1G04103	1
AT1G04105	0
AT1G04110	101
AT1G04117	2
AT1G04120	3607
AT1G04123	0
AT1G04127	0
AT1G04130	449
AT1G04133	0
AT1G04137	0
AT1G04140	2205
AT1G04143	1
AT1G04147	2
AT1G04150	34
AT1G04153	5
AT1G04157	2
AT1G04160	523
AT1G04163	0
AT1G04167	0
AT1G04170	2961
AT1G04173	2
AT1G04177	0
AT1G04180	2
AT1G04183	2
AT1G04187	10
AT1G04190	845
AT1G04193	4
AT1G04197	9
AT1G04200	651
AT1G04203	0
AT1G04207	0
AT1G04210	1627
AT1G04213	0
AT1G04217	13
AT1G04220	601
AT1G04223	19
AT1G04227	0
AT1G04230	507
AT1G04233	0
AT1G04237	0
AT1G04240	214
AT1G04243	0
AT1G04247	131
AT1G04250	1054
AT1G04253	0
AT1G04257	1
AT1G04260	289
AT1G04263	0
AT1G04267	21
AT1G04270	10711
AT1G04273	12
AT1G04277	22
AT1G04280	309
AT1G04283	0
AT1G04287	0
AT1G04290	73
AT1G04293	12
AT1G04295	0
AT1G04297	9
AT1G04300	1995
AT1G04303	2
AT1G04307	0
AT1G04310	1351
AT1G04313	0
AT1G04320	0
AT1G04323	0
AT1G04327	0
AT1G04330	15
AT1G04333	0
AT1G04337	0
AT1G04340	750
AT1G04343	0
AT1G04347	12
AT1G04350	409
AT1G04353	2
AT1G04357	7
AT1G04360	7
AT1G04363	0
AT1G04367	5
AT1G04370	2
AT1G04373	0
AT1G04377	0
AT1G04380	6
AT1G04383	0
AT1G04387	0
AT1G04390	285
AT1G04393	0
AT1G04397	0
AT1G04400	3570
AT1G04403	0
AT1G04407	0
AT1G04410	18471
AT1G04413	0
AT1G04417	4
AT1G04420	1044
AT1G04423	1
AT1G04425	52
AT1G04427	11
AT1G04430	1436
AT1G04433	0
AT1G04437	4
AT1G04440	1438
AT1G04443	0
AT1G04445	14
AT1G04447	0
AT1G04450	185
AT1G04453	0
AT1G04455	0
AT1G04457	0
AT1G04463	0
AT1G04467	6
AT1G04470	6358
AT1G04473	5
AT1G04477	8
AT1G04480	6284
AT1G04483	1
AT1G04487	0
AT1G04490	28
AT1G04493	1
AT1G04497	0
AT1G04500	146
AT1G04503	0
AT1G04507	0
AT1G04510	1608
AT1G04513	0
AT1G04517	0
AT1G04520	338
AT1G04523	0
AT1G04527	0
AT1G04530	1100
AT1G04533	3
AT1G04537	0
AT1G04540	5822
AT1G04547	0
AT1G04550	676
AT1G04555	310
AT1G04557	0
AT1G04560	3
AT1G04563	0
AT1G04567	15
AT1G04570	129
AT1G04573	0
AT1G04577	2
AT1G04580	137
AT1G04583	0
AT1G04587	6
AT1G04590	690
AT1G04593	0
AT1G04597	1
AT1G04600	205
AT1G04603	0
AT1G04607	0
AT1G04610	143
AT1G04620	1414
AT1G04623	1
AT1G04625	0
AT1G04630	716
AT1G04635	112
AT1G04640	332
AT1G04643	0
AT1G04645	197
AT1G04647	0
AT1G04650	97
AT1G04653	0
AT1G04657	0
AT1G04660	94
AT1G04667	0
AT1G04670	2
AT1G04673	0
AT1G04677	0
AT1G04680	2215
AT1G04683	0
AT1G04687	0
AT1G04690	2806
AT1G04693	0
AT1G04697	2
AT1G04700	890
AT1G04703	0
AT1G04707	0
AT1G04710	722
AT1G04713	0
AT1G04717	0
AT1G04720	0
AT1G04723	4
AT1G04730	278
AT1G04733	0
AT1G04737	0
AT1G04743	0
AT1G04747	0
AT1G04750	2543
AT1G04753	0
AT1G04760	211
AT1G04763	0
AT1G04767	0
AT1G04770	332
AT1G04773	0
AT1G04778	25
AT1G04780	1742
AT1G04783	0
AT1G04787	3
AT1G04790	847
AT1G04793	0
AT1G04797	4
AT1G04800	115
AT1G04803	2
AT1G04807	0
AT1G04810	1331
AT1G04813	0
AT1G04817	2
AT1G04820	8967
AT1G04823	0
AT1G04827	12
AT1G04830	406
AT1G04833	0
AT1G04837	1
AT1G04840	67
AT1G04847	0
AT1G04850	2544
AT1G04853	0
AT1G04857	0
AT1G04860	605
AT1G04863	0
AT1G04867	0
AT1G04870	931
AT1G04873	0
AT1G04877	19
AT1G04880	146
AT1G04883	0
AT1G04887	0
AT1G04890	65
AT1G04893	2
AT1G04895	3
AT1G04897	0
AT1G04900	326
AT1G04907	2
AT1G04910	705
AT1G04913	5
AT1G04917	0
AT1G04920	99
AT1G04923	0
AT1G04927	7
AT1G04930	138
AT1G04933	0
AT1G04937	0
AT1G04940	81
AT1G04943	0
AT1G04945	254
AT1G04947	0
AT1G04950	655
AT1G04953	0
AT1G04957	0
AT1G04960	563
AT1G04963	0
AT1G04967	61
AT1G04970	1090
AT1G04973	19
AT1G04977	0
AT1G04980	442
AT1G04983	0
AT1G04985	1009
AT1G04987	0
AT1G04990	873
AT1G04993	0
AT1G04997	2
AT1G05000	160
AT1G05003	0
AT1G05005	1
AT1G05007	0
AT1G05010	2751
AT1G05013	0
AT1G05017	1
AT1G05020	278
AT1G05023	6
AT1G05027	2
AT1G05030	264
AT1G05033	0
AT1G05035	0
AT1G05037	0
AT1G05040	2
AT1G05043	16
AT1G05047	0
AT1G05053	1
AT1G05055	391
AT1G05057	1
AT1G05060	366
AT1G05061	13
AT1G05065	27
AT1G05067	0
AT1G05070	543
AT1G05073	0
AT1G05077	1
AT1G05080	1
AT1G05083	17
AT1G05085	1
AT1G05087	16
AT1G05090	3
AT1G05093	0
AT1G05097	0
AT1G05100	322
AT1G05103	0
AT1G05107	0
AT1G05113	0
AT1G05117	1
AT1G05120	1058
AT1G05123	2
AT1G05127	0
AT1G05133	0
AT1G05135	492
AT1G05136	0
AT1G05137	0
AT1G05140	637
AT1G05143	16
AT1G05147	0
AT1G05150	1015
AT1G05153	3
AT1G05160	288
AT1G05163	3
AT1G05170	430
AT1G05173	22
AT1G05177	0
AT1G05180	821
AT1G05183	1
AT1G05187	0
AT1G05190	3810
AT1G05193	0
AT1G05197	0
AT1G05200	523
AT1G05203	3
AT1G05205	547
AT1G05207	30
AT1G05210	140
AT1G05213	11
AT1G05217	1
AT1G05220	4
AT1G05223	0
AT1G05227	0
AT1G05230	374
AT1G05233	0
AT1G05237	0
AT1G05240	7
AT1G05243	0
AT1G05247	0
AT1G05250	1
AT1G05253	0
AT1G05257	0
AT1G05260	40
AT1G05263	0
AT1G05267	0
AT1G05270	660
AT1G05273	0
AT1G05277	45
AT1G05280	50
AT1G05283	0
AT1G05287	0
AT1G05290	0
AT1G05291	0
AT1G05293	1
AT1G05297	9
AT1G05300	196
AT1G05303	0
AT1G05307	0
AT1G05310	41
AT1G05313	0
AT1G05317	3
AT1G05320	569
AT1G05323	0
AT1G05327	0
AT1G05330	25
AT1G05333	0
AT1G05337	0
AT1G05340	359
AT1G05343	0
AT1G05347	0
AT1G05350	755
AT1G05353	0
AT1G05357	0
AT1G05360	688
AT1G05363	0
AT1G05367	0
AT1G05370	26
AT1G05373	0
AT1G05377	0
AT1G05380	1324
AT1G05383	0
AT1G05385	300
AT1G05387	0
AT1G05390	0
AT1G05397	3
AT1G05400	17
AT1G05407	0
AT1G05410	430
AT1G05413	0
AT1G05417	0
AT1G05420	50
AT1G05423	0
AT1G05427	0
AT1G05430	653
AT1G05433	0
AT1G05440	132
AT1G05443	0
AT1G05447	0
AT1G05450	464
AT1G05453	0
AT1G05460	600
AT1G05463	1
AT1G05467	47
AT1G05470	485
AT1G05473	0
AT1G05477	0
AT1G05483	0
AT1G05487	0
AT1G05490	1620
AT1G05493	1
AT1G05497	0
AT1G05500	1361
AT1G05507	0
AT1G05510	1
AT1G05517	7
AT1G05520	1131
AT1G05523	0
AT1G05527	0
AT1G05530	5
AT1G05533	0
AT1G05537	0
AT1G05540	214
AT1G05543	4
AT1G05547	0
AT1G05550	224
AT1G05553	1
AT1G05557	3
AT1G05560	0
AT1G05562	0
AT1G05563	0
AT1G05567	0
AT1G05570	1067
AT1G05575	140
AT1G05577	9
AT1G05580	8312
AT1G05583	0
AT1G05587	0
AT1G05590	488
AT1G05593	0
AT1G05597	0
AT1G05600	139
AT1G05603	0
AT1G05607	0
AT1G05610	26
AT1G05613	0
AT1G05615	0
AT1G05617	0
AT1G05620	516
AT1G05623	0
AT1G05627	0
AT1G05630	552
AT1G05633	0
AT1G05637	0
AT1G05640	182
AT1G05643	0
AT1G05647	0
AT1G05650	1
AT1G05653	0
AT1G05657	0
AT1G05660	1
AT1G05663	0
AT1G05667	0
AT1G05670	214
AT1G05673	0
AT1G05675	14
AT1G05680	369
AT1G05683	0
AT1G05687	10
AT1G05690	40
AT1G05693	0
AT1G05697	0
AT1G05700	0
AT1G05703	3
AT1G05707	0
AT1G05710	802
AT1G05713	0
AT1G05717	0
AT1G05720	417
AT1G05723	0
AT1G05727	0
AT1G05730	158
AT1G05733	0
AT1G05737	1
AT1G05740	0
AT1G05747	0
AT1G05750	211
AT1G05753	0
AT1G05757	10
AT1G05760	0
AT1G05763	0
AT1G05767	0
AT1G05770	33
AT1G05773	24
AT1G05777	3
AT1G05780	188
AT1G05783	21
AT1G05785	254
AT1G05787	0
AT1G05790	786
AT1G05793	0
AT1G05797	0
AT1G05800	0
AT1G05803	0
AT1G05805	657
AT1G05807	0
AT1G05810	163
AT1G05813	0
AT1G05817	0
AT1G05820	700
AT1G05823	0
AT1G05827	0
AT1G05830	938
AT1G05833	13
AT1G05835	54
AT1G05837	0
AT1G05840	826
AT1G05843	0
AT1G05847	0
AT1G05850	6509
AT1G05853	0
AT1G05857	0
AT1G05860	338
AT1G05863	0
AT1G05867	0
AT1G05870	468
AT1G05873	0
AT1G05880	0
AT1G05887	0
AT1G05890	1351
AT1G05893	0
AT1G05894	15
AT1G05897	1
AT1G05900	313
AT1G05903	0
AT1G05907	1
AT1G05910	1018
AT1G05913	2
AT1G05917	0
AT1G05920	0
AT1G05927	0
AT1G05930	0
AT1G05933	23
AT1G05937	4
AT1G05940	865
AT1G05943	0
AT1G05947	0
AT1G05950	393
AT1G05953	0
AT1G05957	1
AT1G05960	2542
AT1G05963	2
AT1G05967	0
AT1G05970	319
AT1G05973	0
AT1G05977	8
AT1G05980	0
AT1G05983	0
AT1G05987	0
AT1G05990	11
AT1G05993	2
AT1G05997	2
AT1G06000	0
AT1G06002	0
AT1G06003	0
AT1G06007	0
AT1G06010	436
AT1G06013	0
AT1G06017	2
AT1G06020	39
AT1G06023	0
AT1G06027	1
AT1G06030	19
AT1G06033	10
AT1G06037	0
AT1G06040	1567
AT1G06043	0
AT1G06045	0
AT1G06047	0
AT1G06050	185
AT1G06053	0
AT1G06057	0
AT1G06060	510
AT1G06063	0
AT1G06067	0
AT1G06070	763
AT1G06073	0
AT1G06080	672
AT1G06083	66
AT1G06087	18
AT1G06090	49
AT1G06093	0
AT1G06097	0
AT1G06100	30
AT1G06103	0
AT1G06110	885
AT1G06113	0
AT1G06117	1
AT1G06120	0
AT1G06123	1
AT1G06127	0
AT1G06130	601
AT1G06133	1
AT1G06135	1
AT1G06137	0
AT1G06140	58
AT1G06143	83
AT1G06147	2
AT1G06148	10
AT1G06150	771
AT1G06153	0
AT1G06157	0
AT1G06160	14
AT1G06163	1
AT1G06170	5
AT1G06173	4
AT1G06177	0
AT1G06180	144
AT1G06187	0
AT1G06190	1267
AT1G06197	0
AT1G06200	1621
AT1G06203	0
AT1G06207	2
AT1G06210	1599
AT1G06213	0
AT1G06217	2
AT1G06220	2111
AT1G06225	0
AT1G06227	57
AT1G06230	1764
AT1G06233	0
AT1G06237	0
AT1G06240	247
AT1G06243	0
AT1G06247	0
AT1G06250	70
AT1G06253	0
AT1G06257	0
AT1G06260	2
AT1G06263	1
AT1G06265	56
AT1G06267	3
AT1G06270	132
AT1G06273	5
AT1G06277	5
AT1G06280	1
AT1G06283	4
AT1G06287	0
AT1G06290	1390
AT1G06293	0
AT1G06297	0
AT1G06303	0
AT1G06307	0
AT1G06310	15
AT1G06313	0
AT1G06317	0
AT1G06320	2
AT1G06323	36
AT1G06327	0
AT1G06330	3
AT1G06333	0
AT1G06337	0
AT1G06340	6
AT1G06343	0
AT1G06347	0
AT1G06350	1800
AT1G06353	0
AT1G06357	0
AT1G06360	30
AT1G06363	0
AT1G06370	96
AT1G06373	0
AT1G06377	0
AT1G06380	208
AT1G06383	0
AT1G06387	0
AT1G06390	1349
AT1G06393	0
AT1G06397	0
AT1G06400	1612
AT1G06403	0
AT1G06407	0
AT1G06410	3235
AT1G06413	1
AT1G06417	0
AT1G06420	458
AT1G06423	0
AT1G06427	0
AT1G06430	2003
AT1G06433	0
AT1G06437	0
AT1G06440	90
AT1G06443	0
AT1G06447	0
AT1G06450	55
AT1G06453	0
AT1G06457	8
AT1G06460	2577
AT1G06463	7
AT1G06467	0
AT1G06470	779
AT1G06473	54
AT1G06475	0
AT1G06480	0
AT1G06483	0
AT1G06487	7
AT1G06490	145
AT1G06493	3
AT1G06497	0
AT1G06500	251
AT1G06507	0
AT1G06510	307
AT1G06513	0
AT1G06515	237
AT1G06517	0
AT1G06520	1941
AT1G06523	0
AT1G06527	0
AT1G06530	0
AT1G06533	0
AT1G06537	2
AT1G06540	235
AT1G06543	1
AT1G06547	19
AT1G06550	2357
AT1G06553	17
AT1G06557	1
AT1G06560	444
AT1G06567	3
AT1G06570	531
AT1G06573	73
AT1G06577	7
AT1G06580	80
AT1G06583	2
AT1G06587	0
AT1G06590	389
AT1G06593	1
AT1G06597	0
AT1G06603	0
AT1G06607	0
AT1G06610	0
AT1G06613	0
AT1G06617	0
AT1G06620	348
AT1G06623	0
AT1G06627	0
AT1G06630	611
AT1G06633	0
AT1G06637	0
AT1G06640	530
AT1G06643	0
AT1G06645	132
AT1G06647	0
AT1G06650	387
AT1G06653	0
AT1G06657	0
AT1G06660	126
AT1G06663	0
AT1G06667	0
AT1G06670	1627
AT1G06673	0
AT1G06677	0
AT1G06680	18045
AT1G06683	0
AT1G06687	0
AT1G06690	797
AT1G06693	0
AT1G06697	0
AT1G06700	3151
AT1G06703	0
AT1G06707	0
AT1G06710	219
AT1G06713	0
AT1G06717	1
AT1G06720	1443
AT1G06723	0
AT1G06727	4
AT1G06730	325
AT1G06733	0
AT1G06737	4
AT1G06740	111
AT1G06743	3
AT1G06747	0
AT1G06750	102
AT1G06753	16
AT1G06757	0
AT1G06760	3000
AT1G06770	381
AT1G06773	4
AT1G06777	0
AT1G06780	521
AT1G06783	0
AT1G06787	0
AT1G06790	363
AT1G06797	0
AT1G06800	110
AT1G06810	0
AT1G06817	0
AT1G06820	648
AT1G06823	0
AT1G06827	1
AT1G06830	121
AT1G06837	17
AT1G06840	684
AT1G06850	215
AT1G06853	1
AT1G06857	0
AT1G06860	0
AT1G06863	0
AT1G06867	3
AT1G06870	509
AT1G06873	0
AT1G06877	67
AT1G06880	0
AT1G06883	1
AT1G06890	2946
AT1G06897	0
AT1G06900	963
AT1G06903	0
AT1G06907	0
AT1G06910	177
AT1G06913	0
AT1G06917	0
AT1G06920	69
AT1G06923	0
AT1G06925	1
AT1G06927	0
AT1G06930	0
AT1G06933	0
AT1G06937	0
AT1G06943	0
AT1G06947	0
AT1G06950	4369
AT1G06953	0
AT1G06957	0
AT1G06960	574
AT1G06963	1
AT1G06967	0
AT1G06970	106
AT1G06973	0
AT1G06977	18
AT1G06980	86
AT1G06983	4
AT1G06987	3
AT1G06990	0
AT1G06993	0
AT1G06997	0
AT1G07000	169
AT1G07003	0
AT1G07007	0
AT1G07010	177
AT1G07013	0
AT1G07017	1
AT1G07020	191
AT1G07023	5
AT1G07025	0
AT1G07027	1
AT1G07030	594
AT1G07040	2198
AT1G07050	1357
AT1G07051	0
AT1G07060	7
AT1G07070	799
AT1G07080	1610
AT1G07090	436
AT1G07100	0
AT1G07110	1793
AT1G07117	0
AT1G07119	17
AT1G07120	1
AT1G07123	0
AT1G07127	0
AT1G07128	1
AT1G07130	0
AT1G07133	0
AT1G07135	4823
AT1G07137	0
AT1G07140	3105
AT1G07143	4
AT1G07147	0
AT1G07150	126
AT1G07157	0
AT1G07160	7
AT1G07163	0
AT1G07167	0
AT1G07170	565
AT1G07173	0
AT1G07175	7
AT1G07177	0
AT1G07180	67
AT1G07183	0
AT1G07187	18
AT1G07190	0
AT1G07193	1
AT1G07197	0
AT1G07200	865
AT1G07210	1085
AT1G07220	1020
AT1G07230	1478
AT1G07233	0
AT1G07237	0
AT1G07240	477
AT1G07243	7
AT1G07247	0
AT1G07250	500
AT1G07253	0
AT1G07257	0
AT1G07260	28
AT1G07263	0
AT1G07267	0
AT1G07270	62
AT1G07273	0
AT1G07277	0
AT1G07280	1054
AT1G07283	0
AT1G07287	0
AT1G07290	51
AT1G07293	0
AT1G07297	0
AT1G07300	137
AT1G07303	0
AT1G07310	800
AT1G07313	13
AT1G07317	0
AT1G07320	4546
AT1G07323	584
AT1G07327	0
AT1G07330	339
AT1G07333	0
AT1G07337	0
AT1G07340	4
AT1G07343	0
AT1G07347	0
AT1G07350	2660
AT1G07353	0
AT1G07357	0
AT1G07360	1157
AT1G07367	1
AT1G07370	613
AT1G07373	2
AT1G07380	356
AT1G07383	0
AT1G07390	227
AT1G07393	3
AT1G07397	0
AT1G07400	770
AT1G07407	0
AT1G07410	126
AT1G07413	0
AT1G07417	0
AT1G07420	1161
AT1G07423	0
AT1G07430	626
AT1G07433	0
AT1G07437	1
AT1G07440	1340
AT1G07447	0
AT1G07450	215
AT1G07453	0
AT1G07457	0
AT1G07460	3
AT1G07463	0
AT1G07467	4
AT1G07470	424
AT1G07473	9
AT1G07476	2
AT1G07477	2
AT1G07480	432
AT1G07483	0
AT1G07485	0
AT1G07487	0
AT1G07490	22
AT1G07493	0
AT1G07497	0
AT1G07500	0
AT1G07503	0
AT1G07507	0
AT1G07510	1292
AT1G07513	0
AT1G07517	2
AT1G07520	0
AT1G07523	0
AT1G07527	0
AT1G07530	974
AT1G07533	0
AT1G07537	0
AT1G07540	10
AT1G07543	0
AT1G07547	3
AT1G07550	0
AT1G07553	1
AT1G07557	0
AT1G07560	1
AT1G07563	0
AT1G07567	0
AT1G07570	512
AT1G07573	0
AT1G07580	0
AT1G07583	0
AT1G07587	21
AT1G07590	5900
AT1G07593	0
AT1G07597	1
AT1G07600	0
AT1G07603	5
AT1G07607	9
AT1G07610	329
AT1G07613	0
AT1G07615	268
AT1G07617	0
AT1G07620	11
AT1G07623	1
AT1G07627	0
AT1G07630	607
AT1G07633	0
AT1G07637	5
AT1G07640	845
AT1G07645	4
AT1G07647	0
AT1G07650	1622
AT1G07653	8
AT1G07657	4
AT1G07660	672
AT1G07663	3
AT1G07667	0
AT1G07670	1850
AT1G07673	0
AT1G07680	2
AT1G07683	3
AT1G07690	0
AT1G07693	0
AT1G07697	1
AT1G07700	597
AT1G07702	0
AT1G07703	4
AT1G07705	853
AT1G07707	1
AT1G07710	26
AT1G07717	0
AT1G07720	400
AT1G07723	0
AT1G07725	0
AT1G07727	0
AT1G07728	0
AT1G07730	1
AT1G07733	0
AT1G07737	0
AT1G07740	138
AT1G07743	100
AT1G07745	162
AT1G07747	0
AT1G07750	1970
AT1G07753	0
AT1G07757	0
AT1G07760	0
AT1G07763	0
AT1G07767	0
AT1G07770	7004
AT1G07773	0
AT1G07777	0
AT1G07780	193
AT1G07783	0
AT1G07787	0
AT1G07790	1955
AT1G07793	2
AT1G07795	1
AT1G07800	0
AT1G07803	0
AT1G07807	0
AT1G07810	1170
AT1G07813	0
AT1G07820	2007
AT1G07823	0
AT1G07827	0
AT1G07830	622
AT1G07833	0
AT1G07837	0
AT1G07840	744
AT1G07843	0
AT1G07847	0
AT1G07850	19
AT1G07853	0
AT1G07857	0
AT1G07860	3
AT1G07863	0
AT1G07867	0
AT1G07870	639
AT1G07873	0
AT1G07877	3
AT1G07880	104
AT1G07883	0
AT1G07885	1
AT1G07887	0
AT1G07890	16439
AT1G07893	0
AT1G07897	12
AT1G07900	13
AT1G07901	16
AT1G07902	45
AT1G07903	0
AT1G07907	0
AT1G07910	529
AT1G07913	0
AT1G07917	0
AT1G07920	4494
AT1G07923	0
AT1G07927	0
AT1G07930	7302
AT1G07933	0
AT1G07937	0
AT1G07940	5735
AT1G07943	0
AT1G07947	0
AT1G07950	350
AT1G07957	5
AT1G07960	710
AT1G07963	2
AT1G07967	1
AT1G07970	667
AT1G07973	0
AT1G07977	0
AT1G07980	487
AT1G07983	0
AT1G07985	18
AT1G07987	0
AT1G07990	1257
AT1G07993	0
AT1G07997	1
AT1G08000	354
AT1G08003	0
AT1G08005	0
AT1G08007	0
AT1G08010	692
AT1G08013	0
AT1G08017	0
AT1G08023	0
AT1G08027	0
AT1G08030	747
AT1G08033	2
AT1G08035	14
AT1G08037	0
AT1G08040	933
AT1G08043	0
AT1G08047	2
AT1G08050	111
AT1G08053	0
AT1G08057	0
AT1G08060	824
AT1G08063	0
AT1G08065	1
AT1G08070	93
AT1G08073	0
AT1G08077	0
AT1G08080	2
AT1G08087	0
AT1G08090	3
AT1G08093	0
AT1G08097	0
AT1G08100	0
AT1G08103	8
AT1G08105	0
AT1G08107	0
AT1G08110	2317
AT1G08113	4
AT1G08115	29
AT1G08117	6
AT1G08120	0
AT1G08123	0
AT1G08125	441
AT1G08127	0
AT1G08130	1193
AT1G08133	0
AT1G08135	141
AT1G08137	0
AT1G08140	2926
AT1G08143	0
AT1G08147	0
AT1G08150	1955
AT1G08153	0
AT1G08157	0
AT1G08160	169
AT1G08163	0
AT1G08165	10
AT1G08170	20
AT1G08173	0
AT1G08177	0
AT1G08180	156
AT1G08183	0
AT1G08190	2359
AT1G08193	0
AT1G08200	3775
AT1G08207	0
AT1G08210	521
AT1G08213	1
AT1G08217	0
AT1G08220	270
AT1G08223	0
AT1G08227	0
AT1G08230	892
AT1G08237	0
AT1G08240	0
AT1G08247	0
AT1G08250	0
AT1G08253	0
AT1G08257	0
AT1G08260	700
AT1G08263	0
AT1G08267	1
AT1G08270	27
AT1G08273	0
AT1G08277	0
AT1G08280	182
AT1G08283	247
AT1G08287	0
AT1G08290	54
AT1G08293	14
AT1G08297	0
AT1G08300	135
AT1G08303	0
AT1G08307	0
AT1G08310	31
AT1G08313	0
AT1G08315	0
AT1G08317	0
AT1G08320	3
AT1G08323	0
AT1G08327	0
AT1G08333	6
AT1G08337	0
AT1G08340	58
AT1G08343	0
AT1G08347	0
AT1G08350	289
AT1G08353	0
AT1G08357	0
AT1G08360	8688
AT1G08363	0
AT1G08367	0
AT1G08370	875
AT1G08377	0
AT1G08380	10917
AT1G08383	0
AT1G08387	0
AT1G08390	156
AT1G08393	2
AT1G08397	0
AT1G08400	160
AT1G08403	0
AT1G08410	560
AT1G08413	0
AT1G08417	0
AT1G08420	1357
AT1G08427	9
AT1G08430	4
AT1G08433	0
AT1G08437	0
AT1G08440	15
AT1G08443	2
AT1G08447	0
AT1G08450	1171
AT1G08453	1
AT1G08457	0
AT1G08460	733
AT1G08463	0
AT1G08465	1146
AT1G08470	677
AT1G08473	1
AT1G08477	0
AT1G08480	1692
AT1G08483	0
AT1G08487	0
AT1G08490	641
AT1G08493	0
AT1G08497	0
AT1G08500	114
AT1G08503	0
AT1G08507	27
AT1G08510	5823
AT1G08513	0
AT1G08517	0
AT1G08520	2451
AT1G08523	0
AT1G08530	218
AT1G08533	0
AT1G08537	0
AT1G08540	1168
AT1G08543	0
AT1G08547	0
AT1G08550	807
AT1G08553	0
AT1G08557	0
AT1G08560	1337
AT1G08563	3
AT1G08567	1
AT1G08570	1594
AT1G08573	0
AT1G08577	0
AT1G08580	1214
AT1G08583	0
AT1G08587	0
AT1G08590	1
AT1G08592	0
AT1G08597	0
AT1G08600	1498
AT1G08603	0
AT1G08607	0
AT1G08610	230
AT1G08613	0
AT1G08620	842
AT1G08623	0
AT1G08627	0
AT1G08630	489
AT1G08633	0
AT1G08637	0
AT1G08640	1747
AT1G08643	4
AT1G08645	0
AT1G08647	0
AT1G08650	737
AT1G08653	0
AT1G08657	0
AT1G08660	879
AT1G08663	2
AT1G08667	0
AT1G08670	0
AT1G08673	0
AT1G08677	0
AT1G08680	1031
AT1G08683	0
AT1G08695	0
AT1G08697	14
AT1G08700	800
AT1G08703	3
AT1G08707	0
AT1G08710	274
AT1G08713	0
AT1G08717	0
AT1G08720	715
AT1G08723	0
AT1G08727	0
AT1G08730	61
AT1G08733	2
AT1G08735	0
AT1G08737	0
AT1G08740	0
AT1G08743	0
AT1G08747	2
AT1G08750	456
AT1G08753	1
AT1G08757	2
AT1G08760	718
AT1G08763	0
AT1G08767	1
AT1G08770	344
AT1G08773	1
AT1G08777	0
AT1G08780	717
AT1G08783	0
AT1G08787	0
AT1G08790	13
AT1G08793	0
AT1G08797	0
AT1G08800	964
AT1G08803	0
AT1G08807	0
AT1G08810	106
AT1G08813	0
AT1G08817	0
AT1G08820	1123
AT1G08823	0
AT1G08827	0
AT1G08830	8931
AT1G08833	10
AT1G08840	371
AT1G08843	0
AT1G08845	187
AT1G08847	0
AT1G08853	0
AT1G08857	20
AT1G08860	173
AT1G08863	0
AT1G08867	0
AT1G08870	0
AT1G08877	0
AT1G08880	1738
AT1G08883	0
AT1G08887	1
AT1G08890	336
AT1G08893	0
AT1G08897	0
AT1G08900	206
AT1G08903	0
AT1G08907	0
AT1G08910	516
AT1G08913	0
AT1G08920	1789
AT1G08923	0
AT1G08927	0
AT1G08930	664
AT1G08933	0
AT1G08937	15
AT1G08940	122
AT1G08947	0
AT1G08950	0
AT1G08953	0
AT1G08960	243
AT1G08963	0
AT1G08967	2
AT1G08970	1485
AT1G08973	8
AT1G08977	2
AT1G08980	1395
AT1G08983	0
AT1G08985	2
AT1G08987	2
AT1G08990	4
AT1G08993	0
AT1G08997	0
AT1G09000	148
AT1G09003	0
AT1G09007	0
AT1G09010	1831
AT1G09013	0
AT1G09017	0
AT1G09020	1172
AT1G09023	3
AT1G09027	0
AT1G09030	0
AT1G09033	0
AT1G09037	0
AT1G09040	144
AT1G09043	0
AT1G09047	0
AT1G09050	154
AT1G09053	0
AT1G09057	0
AT1G09060	1289
AT1G09063	3
AT1G09067	0
AT1G09070	11183
AT1G09073	0
AT1G09077	0
AT1G09080	20
AT1G09083	60
AT1G09087	25
AT1G09090	1
AT1G09097	0
AT1G09100	910
AT1G09103	2
AT1G09107	0
AT1G09110	0
AT1G09113	1
AT1G09117	0
AT1G09123	1
AT1G09127	0
AT1G09130	2966
AT1G09133	0
AT1G09137	0
AT1G09140	1663
AT1G09143	0
AT1G09147	0
AT1G09150	1209
AT1G09153	2
AT1G09155	277
AT1G09157	16
AT1G09160	896
AT1G09163	4
AT1G09167	0
AT1G09170	42
AT1G09173	0
AT1G09176	3
AT1G09177	0
AT1G09180	30
AT1G09183	0
AT1G09187	0
AT1G09190	159
AT1G09193	2
AT1G09195	196
AT1G09197	1
AT1G09200	2797
AT1G09207	0
AT1G09210	4708
AT1G09213	0
AT1G09217	0
AT1G09220	51
AT1G09223	1
AT1G09227	0
AT1G09230	358
AT1G09233	0
AT1G09237	0
AT1G09240	359
AT1G09243	0
AT1G09245	0
AT1G09247	0
AT1G09250	506
AT1G09253	1
AT1G09257	0
AT1G09260	0
AT1G09263	1
AT1G09267	5
AT1G09270	1573
AT1G09273	0
AT1G09277	0
AT1G09280	506
AT1G09283	0
AT1G09287	20
AT1G09290	331
AT1G09293	0
AT1G09297	1
AT1G09300	354
AT1G09303	0
AT1G09307	0
AT1G09310	13738
AT1G09313	2
AT1G09317	0
AT1G09320	313
AT1G09323	0
AT1G09327	0
AT1G09330	931
AT1G09333	0
AT1G09337	0
AT1G09340	3487
AT1G09343	0
AT1G09350	8
AT1G09353	0
AT1G09357	0
AT1G09360	0
AT1G09363	12
AT1G09367	14
AT1G09370	149
AT1G09373	1
AT1G09377	0
AT1G09380	66
AT1G09383	0
AT1G09387	0
AT1G09390	584
AT1G09393	0
AT1G09397	0
AT1G09400	20
AT1G09407	0
AT1G09410	80
AT1G09415	303
AT1G09417	4
AT1G09420	200
AT1G09421	0
AT1G09423	0
AT1G09427	7
AT1G09430	1338
AT1G09433	0
AT1G09437	1
AT1G09440	257
AT1G09443	0
AT1G09447	8
AT1G09450	301
AT1G09453	0
AT1G09457	16
AT1G09460	387
AT1G09463	9
AT1G09467	62
AT1G09470	266
AT1G09473	0
AT1G09477	0
AT1G09480	42
AT1G09483	1
AT1G09486	55
AT1G09487	0
AT1G09490	882
AT1G09493	0
AT1G09497	1
AT1G09500	277
AT1G09503	0
AT1G09507	0
AT1G09510	12
AT1G09513	4
AT1G09517	1
AT1G09520	355
AT1G09523	0
AT1G09527	7
AT1G09530	397
AT1G09533	43
AT1G09537	42
AT1G09540	32
AT1G09543	52
AT1G09547	0
AT1G09550	3
AT1G09553	1
AT1G09557	0
AT1G09560	1270
AT1G09563	0
AT1G09567	0
AT1G09570	2069
AT1G09573	7
AT1G09575	182
AT1G09577	1
AT1G09580	322
AT1G09583	1
AT1G09587	0
AT1G09590	6497
AT1G09593	0
AT1G09597	0
AT1G09600	237
AT1G09603	0
AT1G09607	5
AT1G09610	2
AT1G09613	0
AT1G09617	0
AT1G09620	3302
AT1G09623	0
AT1G09625	0
AT1G09627	0
AT1G09630	642
AT1G09633	0
AT1G09637	0
AT1G09640	5980
AT1G09645	587
AT1G09647	5
AT1G09650	37
AT1G09653	0
AT1G09657	0
AT1G09660	800
AT1G09663	6
AT1G09665	4
AT1G09667	0
AT1G09673	0
AT1G09677	1
AT1G09680	73
AT1G09683	1
AT1G09687	47
AT1G09690	11724
AT1G09693	1
AT1G09697	0
AT1G09700	416
AT1G09703	0
AT1G09710	235
AT1G09713	0
AT1G09717	0
AT1G09720	87
AT1G09723	3
AT1G09730	1044
AT1G09733	0
AT1G09737	1
AT1G09740	61
AT1G09743	0
AT1G09747	0
AT1G09750	1332
AT1G09753	36
AT1G09757	0
AT1G09760	1479
AT1G09763	0
AT1G09767	0
AT1G09770	3190
AT1G09773	0
AT1G09777	1
AT1G09780	3100
AT1G09783	9
AT1G09787	6
AT1G09790	76
AT1G09793	0
AT1G09794	137
AT1G09795	2113
AT1G09797	4
AT1G09800	225
AT1G09803	5
AT1G09807	0
AT1G09810	404
AT1G09812	49
AT1G09813	0
AT1G09815	601
AT1G09817	0
AT1G09820	122
AT1G09823	1
AT1G09827	0
AT1G09830	823
AT1G09833	0
AT1G09837	0
AT1G09840	994
AT1G09843	0
AT1G09847	0
AT1G09850	636
AT1G09853	0
AT1G09857	0
AT1G09860	1
AT1G09863	81
AT1G09867	10
AT1G09870	865
AT1G09873	0
AT1G09877	0
AT1G09880	71
AT1G09883	0
AT1G09887	0
AT1G09890	26
AT1G09893	0
AT1G09897	14
AT1G09900	394
AT1G09903	0
AT1G09907	1
AT1G09910	578
AT1G09913	1
AT1G09917	4
AT1G09920	708
AT1G09923	0
AT1G09927	0
AT1G09930	17
AT1G09932	20
AT1G09935	0
AT1G09937	1
AT1G09940	988
AT1G09947	0
AT1G09950	31
AT1G09953	0
AT1G09957	0
AT1G09960	363
AT1G09963	6
AT1G09967	0
AT1G09970	3217
AT1G09973	0
AT1G09977	0
AT1G09980	953
AT1G09983	0
AT1G09987	6
AT1G09993	5
AT1G09995	105
AT1G09997	0
AT1G10000	16
AT1G10010	76
AT1G10020	584
AT1G10030	497
AT1G10040	73
AT1G10050	141
AT1G10060	926
AT1G10070	414
AT1G10090	728
AT1G10095	191
AT1G10100	5
AT1G10110	3
AT1G10120	637
AT1G10130	1000
AT1G10140	468
AT1G10150	0
AT1G10155	4
AT1G10160	135
AT1G10170	1334
AT1G10180	903
AT1G10190	5
AT1G10200	3344
AT1G10210	253
AT1G10220	21
AT1G10225	0
AT1G10230	377
AT1G10240	339
AT1G10250	3
AT1G10260	0
AT1G10270	624
AT1G10280	138
AT1G10290	2036
AT1G10300	83
AT1G10310	557
AT1G10320	658
AT1G10330	41
AT1G10340	6
AT1G10350	407
AT1G10360	532
AT1G10370	343
AT1G10380	115
AT1G10385	29
AT1G10390	2575
AT1G10395	0
AT1G10400	7
AT1G10410	1655
AT1G10417	25
AT1G10419	0
AT1G10430	567
AT1G10440	0
AT1G10450	996
AT1G10455	15
AT1G10460	56
AT1G10470	1079
AT1G10480	1
AT1G10490	1117
AT1G10500	1228
AT1G10510	912
AT1G10520	64
AT1G10522	674
AT1G10530	71
AT1G10538	1
AT1G10540	809
AT1G10550	32
AT1G10560	646
AT1G10570	702
AT1G10580	1166
AT1G10585	7
AT1G10586	0
AT1G10588	80
AT1G10590	2050
AT1G10600	674
AT1G10610	162
AT1G10620	441
AT1G10630	1701
AT1G10640	1069
AT1G10650	737
AT1G10657	689
AT1G10660	1818
AT1G10670	4810
AT1G10680	67
AT1G10682	1020
AT1G10690	100
AT1G10700	327
AT1G10705	2
AT1G10710	35
AT1G10715	2
AT1G10717	5
AT1G10720	569
AT1G10730	277
AT1G10740	1531
AT1G10745	72
AT1G10747	0
AT1G10750	112
AT1G10760	5485
AT1G10770	9621
AT1G10780	223
AT1G10790	7
AT1G10800	4
AT1G10810	17
AT1G10820	546
AT1G10830	476
AT1G10840	3190
AT1G10850	633
AT1G10865	290
AT1G10870	700
AT1G10875	0
AT1G10880	8
AT1G10890	1219
AT1G10900	403
AT1G10910	650
AT1G10920	239
AT1G10930	637
AT1G10940	2044
AT1G10950	3137
AT1G10960	1793
AT1G10970	299
AT1G10980	159
AT1G10990	4
AT1G11000	769
AT1G11010	0
AT1G11020	469
AT1G11030	0
AT1G11040	69
AT1G11050	1
AT1G11055	0
AT1G11060	560
AT1G11070	25
AT1G11080	923
AT1G11090	0
AT1G11100	51
AT1G11110	10
AT1G11112	6
AT1G11120	232
AT1G11125	77
AT1G11130	953
AT1G11145	1
AT1G11150	98
AT1G11160	129
AT1G11170	301
AT1G11175	273
AT1G11180	223
AT1G11185	101
AT1G11190	633
AT1G11200	469
AT1G11210	517
AT1G11220	116
AT1G11230	0
AT1G11240	1056
AT1G11250	2
AT1G11260	3631
AT1G11265	0
AT1G11270	93
AT1G11280	782
AT1G11290	134
AT1G11300	21
AT1G11303	3
AT1G11310	2399
AT1G11320	136
AT1G11330	789
AT1G11340	2
AT1G11350	142
AT1G11360	714
AT1G11362	96
AT1G11370	56
AT1G11380	292
AT1G11390	428
AT1G11400	479
AT1G11410	675
AT1G11420	80
AT1G11430	2146
AT1G11440	147
AT1G11450	68
AT1G11460	1
AT1G11470	0
AT1G11475	1882
AT1G11480	1874
AT1G11482	1
AT1G11490	7
AT1G11500	11
AT1G11510	70
AT1G11520	3
AT1G11530	272
AT1G11540	59
AT1G11545	101
AT1G11550	0
AT1G11560	0
AT1G11570	28
AT1G11572	32
AT1G11580	347
AT1G11590	2
AT1G11591	0
AT1G11592	145
AT1G11593	133
AT1G11595	3
AT1G11600	388
AT1G11608	0
AT1G11610	11
AT1G11620	0
AT1G11630	194
AT1G11640	0
AT1G11650	4633
AT1G11655	1
AT1G11660	1068
AT1G11670	487
AT1G11680	1987
AT1G11684	4
AT1G11690	12
AT1G11700	471
AT1G11710	79
AT1G11720	619
AT1G11730	146
AT1G11735	1
AT1G11740	17
AT1G11750	1678
AT1G11755	340
AT1G11760	322
AT1G11765	2173
AT1G11770	280
AT1G11780	218
AT1G11785	6
AT1G11790	342
AT1G11800	384
AT1G11803	0
AT1G11806	0
AT1G11810	0
AT1G11820	903
AT1G11840	11834
AT1G11850	1710
AT1G11860	5815
AT1G11870	537
AT1G11880	202
AT1G11890	710
AT1G11900	19
AT1G11905	308
AT1G11910	14816
AT1G11915	28
AT1G11920	0
AT1G11925	30
AT1G11930	1591
AT1G11940	315
AT1G11950	421
AT1G11960	681
AT1G11970	0
AT1G11980	0
AT1G11990	531
AT1G12000	2510
AT1G12010	12
AT1G12013	9
AT1G12015	2
AT1G12020	149
AT1G12030	4
AT1G12040	0
AT1G12050	2027
AT1G12060	108
AT1G12064	1
AT1G12070	203
AT1G12080	3089
AT1G12090	2426
AT1G12100	4
AT1G12110	226
AT1G12120	1000
AT1G12130	4
AT1G12140	943
AT1G12150	25
AT1G12160	41
AT1G12170	0
AT1G12180	397
AT1G12190	0
AT1G12200	589
AT1G12210	30
AT1G12211	0
AT1G12220	66
AT1G12230	1631
AT1G12240	3742
AT1G12244	203
AT1G12250	658
AT1G12260	61
AT1G12270	1662
AT1G12280	94
AT1G12290	75
AT1G12294	0
AT1G12300	119
AT1G12310	0
AT1G12320	245
AT1G12330	1890
AT1G12340	5
AT1G12350	553
AT1G12360	1695
AT1G12370	271
AT1G12380	1550
AT1G12390	469
AT1G12400	285
AT1G12410	2504
AT1G12411	0
AT1G12420	596
AT1G12430	1141
AT1G12440	2334
AT1G12450	1261
AT1G12460	511
AT1G12470	983
AT1G12480	35
AT1G12490	4
AT1G12500	781
AT1G12510	0
AT1G12520	1604
AT1G12530	532
AT1G12540	0
AT1G12550	193
AT1G12560	0
AT1G12570	295
AT1G12580	793
AT1G12590	0
AT1G12600	23
AT1G12610	667
AT1G12615	2
AT1G12620	97
AT1G12630	5
AT1G12640	1084
AT1G12650	747
AT1G12660	9
AT1G12663	5
AT1G12665	4
AT1G12667	0
AT1G12669	0
AT1G12670	530
AT1G12672	23
AT1G12680	758
AT1G12700	94
AT1G12710	436
AT1G12720	0
AT1G12725	0
AT1G12730	407
AT1G12740	0
AT1G12750	474
AT1G12760	1442
AT1G12770	941
AT1G12775	72
AT1G12780	4692
AT1G12790	113
AT1G12800	2044
AT1G12805	4
AT1G12810	787
AT1G12820	629
AT1G12830	0
AT1G12840	3041
AT1G12845	461
AT1G12850	638
AT1G12855	0
AT1G12860	655
AT1G12870	0
AT1G12880	414
AT1G12890	41
AT1G12900	6803
AT1G12910	802
AT1G12920	1831
AT1G12930	600
AT1G12935	0
AT1G12940	1
AT1G12950	60
AT1G12960	0
AT1G12970	384
AT1G12980	0
AT1G12990	441
AT1G13000	430
AT1G13010	0
AT1G13020	1443
AT1G13030	417
AT1G13040	170
AT1G13050	138
AT1G13060	2711
AT1G13070	26
AT1G13080	144
AT1G13090	1075
AT1G13100	9
AT1G13110	63
AT1G13120	771
AT1G13130	78
AT1G13140	34
AT1G13143	0
AT1G13145	94
AT1G13150	19
AT1G13160	1025
AT1G13170	833
AT1G13180	275
AT1G13190	1278
AT1G13195	368
AT1G13200	3
AT1G13210	596
AT1G13220	758
AT1G13230	52
AT1G13240	0
AT1G13245	209
AT1G13250	414
AT1G13260	247
AT1G13270	1212
AT1G13280	2882
AT1G13290	0
AT1G13300	0
AT1G13310	0
AT1G13320	1640
AT1G13330	129
AT1G13340	50
AT1G13350	1238
AT1G13360	1369
AT1G13370	10
AT1G13380	472
AT1G13390	1321
AT1G13400	1
AT1G13410	104
AT1G13420	6
AT1G13430	4
AT1G13440	16290
AT1G13448	28
AT1G13450	716
AT1G13460	343
AT1G13470	12
AT1G13480	1
AT1G13485	0
AT1G13490	0
AT1G13500	0
AT1G13510	0
AT1G13520	12
AT1G13530	0
AT1G13540	1
AT1G13550	7
AT1G13560	1778
AT1G13570	436
AT1G13580	258
AT1G13590	0
AT1G13600	66
AT1G13605	1
AT1G13607	0
AT1G13608	0
AT1G13609	5
AT1G13610	0
AT1G13620	0
AT1G13630	94
AT1G13635	1
AT1G13640	955
AT1G13650	57
AT1G13660	0
AT1G13670	11
AT1G13680	18
AT1G13690	563
AT1G13700	129
AT1G13710	5
AT1G13720	0
AT1G13730	796
AT1G13740	285
AT1G13750	65
AT1G13755	83
AT1G13760	9
AT1G13770	355
AT1G13780	224
AT1G13790	390
AT1G13800	70
AT1G13805	0
AT1G13810	144
AT1G13820	291
AT1G13825	0
AT1G13830	26
AT1G13840	0
AT1G13850	0
AT1G13860	291
AT1G13870	337
AT1G13880	695
AT1G13890	207
AT1G13900	819
AT1G13910	190
AT1G13920	196
AT1G13930	39879
AT1G13940	354
AT1G13950	123
AT1G13960	422
AT1G13970	5745
AT1G13980	1069
AT1G13990	1557
AT1G14000	1139
AT1G14010	756
AT1G14020	448
AT1G14030	508
AT1G14040	715
AT1G14048	0
AT1G14060	513
AT1G14071	5
AT1G14080	6
AT1G14090	164
AT1G14100	0
AT1G14110	0
AT1G14120	1
AT1G14130	460
AT1G14140	212
AT1G14150	289
AT1G14160	2
AT1G14170	517
AT1G14180	301
AT1G14182	2
AT1G14185	5
AT1G14190	25
AT1G14200	1517
AT1G14205	85
AT1G14210	362
AT1G14220	4
AT1G14230	467
AT1G14240	24
AT1G14250	38
AT1G14260	170
AT1G14270	810
AT1G14280	412
AT1G14290	1448
AT1G14300	530
AT1G14310	252
AT1G14315	2
AT1G14320	21971
AT1G14330	510
AT1G14340	293
AT1G14345	465
AT1G14350	588
AT1G14360	754
AT1G14370	151
AT1G14380	1122
AT1G14390	0
AT1G14400	3238
AT1G14410	898
AT1G14420	10673
AT1G14430	115
AT1G14440	383
AT1G14450	203
AT1G14453	1
AT1G14455	477
AT1G14460	736
AT1G14470	73
AT1G14480	440
AT1G14490	29
AT1G14500	0
AT1G14510	1366
AT1G14518	0
AT1G14520	235
AT1G14530	420
AT1G14540	44
AT1G14550	0
AT1G14560	476
AT1G14570	1872
AT1G14580	103
AT1G14590	339
AT1G14600	77
AT1G14610	3475
AT1G14620	895
AT1G14630	213
AT1G14640	128
AT1G14642	11
AT1G14650	1872
AT1G14660	237
AT1G14670	2141
AT1G14680	42
AT1G14685	1412
AT1G14686	56
AT1G14687	78
AT1G14688	0
AT1G14690	1411
AT1G14700	54
AT1G14710	1900
AT1G14720	1149
AT1G14730	58
AT1G14740	1690
AT1G14750	53
AT1G14755	102
AT1G14760	3
AT1G14770	219
AT1G14780	26
AT1G14790	836
AT1G14800	0
AT1G14810	1235
AT1G14820	807
AT1G14830	2059
AT1G14840	888
AT1G14850	1132
AT1G14860	19
AT1G14870	814
AT1G14880	46
AT1G14890	1510
AT1G14900	1916
AT1G14910	847
AT1G14920	643
AT1G14930	0
AT1G14940	0
AT1G14950	0
AT1G14960	0
AT1G14970	448
AT1G14980	3555
AT1G14990	380
AT1G15000	0
AT1G15002	9
AT1G15010	533
AT1G15015	0
AT1G15020	467
AT1G15030	698
AT1G15040	50
AT1G15050	6
AT1G15060	428
AT1G15080	76
AT1G15085	33
AT1G15090	0
AT1G15100	737
AT1G15110	526
AT1G15120	3516
AT1G15125	269
AT1G15130	1627
AT1G15140	973
AT1G15150	9
AT1G15160	81
AT1G15165	62
AT1G15170	87
AT1G15175	6
AT1G15180	82
AT1G15190	21
AT1G15200	1934
AT1G15210	24
AT1G15215	271
AT1G15220	235
AT1G15230	633
AT1G15240	1115
AT1G15250	541
AT1G15260	345
AT1G15270	6063
AT1G15280	1737
AT1G15290	1516
AT1G15300	196
AT1G15310	395
AT1G15320	1
AT1G15330	0
AT1G15340	3928
AT1G15350	1127
AT1G15360	23
AT1G15370	674
AT1G15380	1289
AT1G15385	263
AT1G15390	471
AT1G15400	758
AT1G15405	0
AT1G15410	245
AT1G15415	264
AT1G15420	947
AT1G15430	602
AT1G15440	1076
AT1G15450	0
AT1G15460	37
AT1G15470	625
AT1G15480	559
AT1G15490	369
AT1G15500	3772
AT1G15510	351
AT1G15520	207
AT1G15530	242
AT1G15540	1
AT1G15550	131
AT1G15560	0
AT1G15570	490
AT1G15580	16
AT1G15590	0
AT1G15600	2
AT1G15610	1
AT1G15620	1
AT1G15625	1
AT1G15630	0
AT1G15640	2
AT1G15650	0
AT1G15660	740
AT1G15670	1417
AT1G15680	0
AT1G15690	15976
AT1G15700	0
AT1G15710	447
AT1G15720	9
AT1G15730	664
AT1G15740	1530
AT1G15750	3285
AT1G15757	1
AT1G15760	114
AT1G15770	4
AT1G15772	19
AT1G15780	1537
AT1G15790	107
AT1G15800	214
AT1G15810	804
AT1G15820	8866
AT1G15825	5
AT1G15830	54
AT1G15840	0
AT1G15850	0
AT1G15860	846
AT1G15870	136
AT1G15880	933
AT1G15885	106
AT1G15890	21
AT1G15900	11
AT1G15910	778
AT1G15920	814
AT1G15930	5448
AT1G15940	1744
AT1G15950	550
AT1G15960	467
AT1G15970	468
AT1G15980	785
AT1G15990	16
AT1G16000	746
AT1G16010	938
AT1G16020	432
AT1G16022	1
AT1G16025	0
AT1G16030	194
AT1G16040	465
AT1G16060	47
AT1G16070	130
AT1G16080	1049
AT1G16090	52
AT1G16100	0
AT1G16110	146
AT1G16120	0
AT1G16130	16
AT1G16140	0
AT1G16150	1
AT1G16160	1
AT1G16170	234
AT1G16180	3551
AT1G16190	881
AT1G16210	1377
AT1G16220	139
AT1G16225	0
AT1G16230	3
AT1G16240	1479
AT1G16250	296
AT1G16260	110
AT1G16270	952
AT1G16280	409
AT1G16290	92
AT1G16300	360
AT1G16310	105
AT1G16320	543
AT1G16330	220
AT1G16340	410
AT1G16350	1863
AT1G16360	112
AT1G16370	150
AT1G16380	10
AT1G16390	54
AT1G16400	166
AT1G16410	316
AT1G16420	0
AT1G16430	240
AT1G16440	35
AT1G16445	90
AT1G16450	0
AT1G16460	2190
AT1G16470	2475
AT1G16480	92
AT1G16489	7
AT1G16490	0
AT1G16500	457
AT1G16510	115
AT1G16515	44
AT1G16520	844
AT1G16530	4
AT1G16540	421
AT1G16550	136
AT1G16560	724
AT1G16570	488
AT1G16590	170
AT1G16600	0
AT1G16610	1571
AT1G16620	0
AT1G16630	438
AT1G16635	7
AT1G16640	48
AT1G16650	184
AT1G16660	0
AT1G16670	265
AT1G16680	838
AT1G16690	211
AT1G16700	1738
AT1G16705	700
AT1G16710	1135
AT1G16720	963
AT1G16730	20
AT1G16740	1191
AT1G16750	374
AT1G16760	202
AT1G16770	27
AT1G16780	488
AT1G16790	0
AT1G16800	324
AT1G16810	1671
AT1G16820	60
AT1G16825	221
AT1G16830	74
AT1G16840	843
AT1G16850	136
AT1G16860	925
AT1G16870	781
AT1G16880	4838
AT1G16890	2384
AT1G16900	730
AT1G16905	2
AT1G16910	1
AT1G16916	215
AT1G16920	841
AT1G16930	109
AT1G16940	0
AT1G16945	0
AT1G16950	231
AT1G16960	233
AT1G16970	497
AT1G16980	0
AT1G17000	0
AT1G17010	0
AT1G17020	602
AT1G17030	1374
AT1G17040	327
AT1G17050	166
AT1G17060	44
AT1G17065	2
AT1G17070	368
AT1G17080	990
AT1G17090	55
AT1G17100	1211
AT1G17110	1392
AT1G17120	473
AT1G17130	826
AT1G17140	1419
AT1G17145	679
AT1G17147	29
AT1G17150	7
AT1G17160	492
AT1G17170	93
AT1G17180	2
AT1G17190	754
AT1G17200	2740
AT1G17210	1777
AT1G17220	3376
AT1G17230	0
AT1G17232	0
AT1G17235	9
AT1G17240	8
AT1G17250	0
AT1G17255	12
AT1G17260	214
AT1G17270	133
AT1G17275	0
AT1G17277	0
AT1G17280	1031
AT1G17285	0
AT1G17290	5328
AT1G17300	60
AT1G17310	4
AT1G17330	423
AT1G17340	486
AT1G17345	0
AT1G17350	328
AT1G17360	790
AT1G17370	1866
AT1G17380	1667
AT1G17390	0
AT1G17400	5
AT1G17410	244
AT1G17420	4994
AT1G17430	158
AT1G17440	1044
AT1G17450	627
AT1G17455	356
AT1G17460	261
AT1G17470	1662
AT1G17480	191
AT1G17490	712
AT1G17495	0
AT1G17500	747
AT1G17510	300
AT1G17520	360
AT1G17530	887
AT1G17540	3223
AT1G17545	0
AT1G17550	1659
AT1G17560	575
AT1G17570	0
AT1G17580	1074
AT1G17590	163
AT1G17600	14
AT1G17610	3
AT1G17615	0
AT1G17620	1792
AT1G17630	123
AT1G17640	184
AT1G17650	582
AT1G17660	0
AT1G17665	314
AT1G17670	0
AT1G17680	798
AT1G17690	762
AT1G17700	4
AT1G17710	144
AT1G17720	1809
AT1G17730	959
AT1G17744	2
AT1G17745	2943
AT1G17750	355
AT1G17760	606
AT1G17770	5
AT1G17780	274
AT1G17790	396
AT1G17800	0
AT1G17810	0
AT1G17820	0
AT1G17830	289
AT1G17840	3866
AT1G17850	288
AT1G17860	3
AT1G17870	95
AT1G17880	4980
AT1G17890	698
AT1G17900	0
AT1G17910	0
AT1G17920	119
AT1G17930	336
AT1G17940	344
AT1G17950	19
AT1G17960	46
AT1G17970	160
AT1G17980	739
AT1G17990	29
AT1G18000	11
AT1G18010	2
AT1G18020	4
AT1G18030	227
AT1G18040	317
AT1G18050	0
AT1G18060	544
AT1G18070	3297
AT1G18075	8
AT1G18080	12824
AT1G18090	124
AT1G18100	3
AT1G18120	3
AT1G18130	0
AT1G18140	57
AT1G18150	1424
AT1G18160	1176
AT1G18170	411
AT1G18180	387
AT1G18190	617
AT1G18191	0
AT1G18193	0
AT1G18197	15
AT1G18200	433
AT1G18210	3080
AT1G18220	0
AT1G18230	1
AT1G18240	0
AT1G18250	1404
AT1G18260	1465
AT1G18265	19
AT1G18270	1724
AT1G18280	76
AT1G18290	8
AT1G18300	2329
AT1G18310	3
AT1G18320	35
AT1G18330	134
AT1G18335	213
AT1G18340	259
AT1G18350	19
AT1G18360	354
AT1G18370	862
AT1G18382	0
AT1G18390	38
AT1G18400	144
AT1G18410	158
AT1G18415	45
AT1G18420	0
AT1G18430	0
AT1G18440	327
AT1G18450	1618
AT1G18460	549
AT1G18470	2058
AT1G18480	669
AT1G18485	193
AT1G18486	9
AT1G18490	513
AT1G18500	1743
AT1G18510	3
AT1G18520	5
AT1G18530	0
AT1G18540	8566
AT1G18550	282
AT1G18560	129
AT1G18570	94
AT1G18580	427
AT1G18590	250
AT1G18600	523
AT1G18610	392
AT1G18620	650
AT1G18630	324
AT1G18640	619
AT1G18650	694
AT1G18660	1194
AT1G18670	377
AT1G18680	113
AT1G18690	139
AT1G18700	873
AT1G18710	60
AT1G18720	5372
AT1G18730	579
AT1G18735	0
AT1G18740	6477
AT1G18745	133
AT1G18750	233
AT1G18760	1
AT1G18770	0
AT1G18773	29
AT1G18780	0
AT1G18790	0
AT1G18800	1683
AT1G18810	31
AT1G18820	0
AT1G18830	20
AT1G18835	5
AT1G18840	816
AT1G18850	582
AT1G18860	2
AT1G18870	140
AT1G18871	0
AT1G18879	0
AT1G18880	282
AT1G18890	327
AT1G18900	427
AT1G18910	52
AT1G18930	0
AT1G18940	8
AT1G18950	1190
AT1G18960	1
AT1G18970	0
AT1G18975	0
AT1G18980	0
AT1G18990	2149
AT1G19000	1749
AT1G19010	175
AT1G19020	378
AT1G19025	118
AT1G19030	0
AT1G19040	5
AT1G19050	509
AT1G19060	0
AT1G19070	16
AT1G19080	109
AT1G19086	0
AT1G19090	190
AT1G19100	527
AT1G19110	1857
AT1G19115	7
AT1G19120	695
AT1G19130	560
AT1G19140	760
AT1G19150	425
AT1G19160	5
AT1G19170	459
AT1G19180	7995
AT1G19190	25
AT1G19200	84
AT1G19210	401
AT1G19220	492
AT1G19230	5
AT1G19240	245
AT1G19250	3
AT1G19260	1
AT1G19270	680
AT1G19290	320
AT1G19300	474
AT1G19310	572
AT1G19320	4
AT1G19330	1010
AT1G19340	117
AT1G19350	1771
AT1G19360	524
AT1G19370	517
AT1G19371	1
AT1G19373	2
AT1G19376	2
AT1G19380	686
AT1G19390	0
AT1G19392	0
AT1G19394	31
AT1G19396	119
AT1G19397	139
AT1G19400	774
AT1G19410	3
AT1G19415	3
AT1G19420	4
AT1G19430	707
AT1G19440	407
AT1G19450	737
AT1G19460	0
AT1G19464	0
AT1G19470	0
AT1G19480	212
AT1G19485	551
AT1G19490	62
AT1G19500	1465
AT1G19510	23
AT1G19520	1079
AT1G19530	1
AT1G19540	79
AT1G19550	0
AT1G19560	8
AT1G19565	8
AT1G19570	12719
AT1G19580	957
AT1G19600	812
AT1G19610	3
AT1G19620	0
AT1G19630	20
AT1G19640	265
AT1G19650	331
AT1G19660	3071
AT1G19670	2150
AT1G19680	686
AT1G19690	188
AT1G19700	649
AT1G19710	274
AT1G19715	961
AT1G19720	796
AT1G19730	623
AT1G19740	916
AT1G19750	27
AT1G19770	7312
AT1G19780	137
AT1G19790	136
AT1G19800	569
AT1G19810	0
AT1G19830	174
AT1G19835	2303
AT1G19840	255
AT1G19850	2363
AT1G19860	385
AT1G19870	2110
AT1G19880	1599
AT1G19890	86
AT1G19900	14
AT1G19910	3867
AT1G19920	2070
AT1G19930	0
AT1G19940	110
AT1G19950	333
AT1G19960	128
AT1G19968	11
AT1G19970	403
AT1G19980	236
AT1G19990	502
AT1G20000	1
AT1G20010	3740
AT1G20015	4
AT1G20020	9534
AT1G20030	264
AT1G20040	0
AT1G20050	1377
AT1G20060	164
AT1G20065	34
AT1G20070	0
AT1G20080	58
AT1G20090	1912
AT1G20100	2075
AT1G20110	1739
AT1G20120	134
AT1G20130	16
AT1G20132	0
AT1G20135	4
AT1G20140	434
AT1G20150	31
AT1G20160	383
AT1G20170	0
AT1G20180	172
AT1G20190	2651
AT1G20200	2171
AT1G20210	0
AT1G20220	2443
AT1G20225	645
AT1G20230	99
AT1G20240	1
AT1G20250	0
AT1G20260	3539
AT1G20270	481
AT1G20280	1
AT1G20290	0
AT1G20300	292
AT1G20310	408
AT1G20320	5
AT1G20330	1626
AT1G20340	12276
AT1G20350	128
AT1G20360	0
AT1G20370	481
AT1G20375	0
AT1G20380	176
AT1G20390	38
AT1G20400	0
AT1G20405	0
AT1G20410	543
AT1G20420	0
AT1G20430	879
AT1G20440	23233
AT1G20450	19299
AT1G20460	208
AT1G20470	9
AT1G20480	177
AT1G20490	153
AT1G20500	2
AT1G20510	6797
AT1G20515	21
AT1G20520	0
AT1G20530	34
AT1G20540	548
AT1G20550	254
AT1G20560	843
AT1G20570	33
AT1G20575	559
AT1G20580	1551
AT1G20590	0
AT1G20600	1
AT1G20610	341
AT1G20620	22225
AT1G20630	7538
AT1G20640	461
AT1G20650	477
AT1G20657	5
AT1G20670	558
AT1G20680	315
AT1G20683	0
AT1G20687	0
AT1G20690	0
AT1G20691	0
AT1G20693	9447
AT1G20696	8301
AT1G20700	10
AT1G20710	0
AT1G20720	218
AT1G20730	32
AT1G20735	0
AT1G20740	0
AT1G20750	1
AT1G20760	1297
AT1G20770	705
AT1G20780	392
AT1G20790	13
AT1G20795	8
AT1G20800	0
AT1G20803	0
AT1G20810	506
AT1G20816	153
AT1G20820	0
AT1G20823	725
AT1G20830	252
AT1G20840	1055
AT1G20850	594
AT1G20860	0
AT1G20870	101
AT1G20875	0
AT1G20880	426
AT1G20890	213
AT1G20900	7
AT1G20910	512
AT1G20920	2019
AT1G20923	0
AT1G20925	6
AT1G20930	547
AT1G20940	0
AT1G20950	1379
AT1G20960	5285
AT1G20970	2651
AT1G20980	4753
AT1G20990	31
AT1G21000	1400
AT1G21010	252
AT1G21020	0
AT1G21040	0
AT1G21050	204
AT1G21060	80
AT1G21065	1182
AT1G21070	252
AT1G21080	819
AT1G21090	534
AT1G21100	5
AT1G21110	6
AT1G21120	32
AT1G21130	203
AT1G21140	65
AT1G21150	159
AT1G21160	872
AT1G21170	691
AT1G21190	764
AT1G21200	258
AT1G21202	0
AT1G21210	12
AT1G21220	4
AT1G21230	0
AT1G21240	5
AT1G21245	0
AT1G21250	392
AT1G21260	113
AT1G21270	84
AT1G21280	0
AT1G21286	0
AT1G21290	0
AT1G21300	0
AT1G21310	235
AT1G21313	0
AT1G21320	9
AT1G21323	0
AT1G21326	11
AT1G21330	1
AT1G21340	5
AT1G21350	417
AT1G21360	5
AT1G21370	317
AT1G21380	1139
AT1G21390	186
AT1G21395	0
AT1G21400	1051
AT1G21410	689
AT1G21420	0
AT1G21430	9
AT1G21440	1517
AT1G21450	579
AT1G21460	6321
AT1G21470	60
AT1G21475	0
AT1G21480	606
AT1G21490	0
AT1G21500	793
AT1G21510	14
AT1G21520	178
AT1G21525	12
AT1G21528	3
AT1G21529	1
AT1G21530	3
AT1G21540	75
AT1G21550	269
AT1G21560	734
AT1G21580	1424
AT1G21590	1175
AT1G21600	1755
AT1G21610	782
AT1G21620	0
AT1G21630	1831
AT1G21640	943
AT1G21650	767
AT1G21651	6
AT1G21660	999
AT1G21670	177
AT1G21680	1644
AT1G21690	818
AT1G21695	66
AT1G21700	1061
AT1G21710	298
AT1G21720	1833
AT1G21722	3
AT1G21730	529
AT1G21738	0
AT1G21740	246
AT1G21750	4365
AT1G21760	452
AT1G21770	36
AT1G21780	750
AT1G21790	346
AT1G21800	0
AT1G21810	157
AT1G21830	627
AT1G21835	7
AT1G21840	114
AT1G21850	20
AT1G21860	15
AT1G21864	21
AT1G21866	24
AT1G21870	10
AT1G21880	638
AT1G21890	3
AT1G21900	732
AT1G21910	80
AT1G21920	1040
AT1G21925	20
AT1G21928	25
AT1G21930	450
AT1G21940	1
AT1G21945	0
AT1G21950	21
AT1G21960	0
AT1G21970	4
AT1G21973	0
AT1G21980	1329
AT1G21990	0
AT1G22000	0
AT1G22010	0
AT1G22015	215
AT1G22020	641
AT1G22030	256
AT1G22040	437
AT1G22050	148
AT1G22060	1317
AT1G22065	15
AT1G22070	831
AT1G22080	0
AT1G22090	4
AT1G22100	8
AT1G22110	189
AT1G22120	0
AT1G22130	87
AT1G22140	732
AT1G22150	4
AT1G22160	1252
AT1G22170	295
AT1G22180	133
AT1G22190	759
AT1G22200	2153
AT1G22210	18
AT1G22220	20
AT1G22230	21
AT1G22240	122
AT1G22250	3
AT1G22260	45
AT1G22270	646
AT1G22275	41
AT1G22280	1345
AT1G22290	0
AT1G22300	7063
AT1G22310	269
AT1G22320	0
AT1G22330	187
AT1G22340	4
AT1G22350	30
AT1G22360	246
AT1G22370	304
AT1G22380	1678
AT1G22400	832
AT1G22403	102
AT1G22410	4610
AT1G22420	1
AT1G22430	396
AT1G22440	6
AT1G22450	2373
AT1G22460	178
AT1G22470	93
AT1G22480	0
AT1G22490	246
AT1G22500	21
AT1G22510	330
AT1G22520	634
AT1G22530	580
AT1G22540	83
AT1G22550	33
AT1G22560	0
AT1G22570	48
AT1G22580	0
AT1G22590	195
AT1G22600	10
AT1G22610	0
AT1G22620	695
AT1G22630	396
AT1G22640	1217
AT1G22650	139
AT1G22660	397
AT1G22670	5
AT1G22680	0
AT1G22690	19
AT1G22700	1036
AT1G22710	5573
AT1G22720	0
AT1G22730	986
AT1G22740	204
AT1G22750	607
AT1G22760	33
AT1G22770	3074
AT1G22780	6906
AT1G22790	477
AT1G22800	0
AT1G22810	0
AT1G22830	141
AT1G22840	3282
AT1G22850	725
AT1G22860	559
AT1G22870	465
AT1G22880	328
AT1G22882	537
AT1G22885	147
AT1G22890	147
AT1G22900	13
AT1G22910	879
AT1G22920	1068
AT1G22930	5969
AT1G22940	401
AT1G22950	590
AT1G22960	261
AT1G22970	544
AT1G22980	75
AT1G22985	146
AT1G22990	469
AT1G23000	232
AT1G23010	2281
AT1G23020	519
AT1G23030	627
AT1G23037	0
AT1G23040	1239
AT1G23050	0
AT1G23052	0
AT1G23060	882
AT1G23070	52
AT1G23080	2264
AT1G23090	1570
AT1G23100	337
AT1G23110	9
AT1G23120	46
AT1G23130	4292
AT1G23140	50
AT1G23145	0
AT1G23147	0
AT1G23150	1802
AT1G23160	0
AT1G23170	515
AT1G23180	658
AT1G23190	2388
AT1G23200	281
AT1G23201	11
AT1G23205	186
AT1G23210	42
AT1G23220	608
AT1G23230	1258
AT1G23240	3
AT1G23250	1
AT1G23260	742
AT1G23270	0
AT1G23280	891
AT1G23290	0
AT1G23300	2
AT1G23310	6088
AT1G23320	1
AT1G23330	415
AT1G23340	149
AT1G23350	2693
AT1G23360	587
AT1G23380	104
AT1G23390	803
AT1G23400	637
AT1G23410	0
AT1G23420	279
AT1G23440	1021
AT1G23450	21
AT1G23460	183
AT1G23465	23
AT1G23470	48
AT1G23480	106
AT1G23490	5220
AT1G23500	2
AT1G23510	37
AT1G23520	0
AT1G23530	80
AT1G23540	460
AT1G23550	202
AT1G23560	68
AT1G23570	2
AT1G23580	0
AT1G23590	2
AT1G23600	0
AT1G23610	0
AT1G23620	23
AT1G23640	0
AT1G23645	0
AT1G23650	0
AT1G23660	1
AT1G23670	0
AT1G23680	0
AT1G23690	0
AT1G23700	3
AT1G23710	1915
AT1G23720	59
AT1G23730	928
AT1G23740	811
AT1G23750	203
AT1G23760	190
AT1G23770	4
AT1G23780	709
AT1G23790	231
AT1G23800	33
AT1G23810	3
AT1G23820	3139
AT1G23830	0
AT1G23840	35
AT1G23850	32
AT1G23860	1047
AT1G23870	938
AT1G23880	140
AT1G23890	273
AT1G23900	1040
AT1G23910	0
AT1G23915	0
AT1G23920	0
AT1G23930	0
AT1G23935	412
AT1G23950	667
AT1G23960	1349
AT1G23965	9
AT1G23970	292
AT1G23980	64
AT1G23985	0
AT1G23990	0
AT1G23995	0
AT1G24000	33
AT1G24010	11
AT1G24020	17895
AT1G24030	49
AT1G24040	420
AT1G24050	1944
AT1G24060	0
AT1G24062	0
AT1G24068	0
AT1G24070	950
AT1G24080	0
AT1G24090	132
AT1G24095	127
AT1G24100	755
AT1G24110	162
AT1G24120	675
AT1G24130	10
AT1G24140	16
AT1G24145	23
AT1G24147	12
AT1G24148	94
AT1G24150	113
AT1G24159	2
AT1G24160	1291
AT1G24170	691
AT1G24180	2365
AT1G24190	1211
AT1G24200	0
AT1G24210	80
AT1G24212	0
AT1G24220	8
AT1G24230	0
AT1G24240	454
AT1G24250	1
AT1G24256	3
AT1G24260	4125
AT1G24265	221
AT1G24267	1029
AT1G24270	5
AT1G24280	263
AT1G24290	43
AT1G24300	1014
AT1G24310	753
AT1G24320	11
AT1G24330	177
AT1G24340	346
AT1G24350	455
AT1G24360	2952
AT1G24370	1
AT1G24380	1
AT1G24388	0
AT1G24390	0
AT1G24400	239
AT1G24405	145
AT1G24420	2
AT1G24430	0
AT1G24440	292
AT1G24450	347
AT1G24460	1282
AT1G24470	189
AT1G24475	0
AT1G24480	3
AT1G24485	0
AT1G24490	873
AT1G24510	5512
AT1G24520	7876
AT1G24530	219
AT1G24540	523
AT1G24545	0
AT1G24560	717
AT1G24570	16
AT1G24575	1431
AT1G24577	7
AT1G24580	3
AT1G24590	0
AT1G24600	98
AT1G24610	495
AT1G24620	430
AT1G24625	29
AT1G24640	0
AT1G24650	16
AT1G24657	13
AT1G24660	0
AT1G24686	0
AT1G24706	1612
AT1G24733	0
AT1G24735	27
AT1G24764	930
AT1G24792	0
AT1G24793	0
AT1G24800	0
AT1G24807	0
AT1G24822	0
AT1G24851	0
AT1G24879	0
AT1G24880	1
AT1G24881	0
AT1G24909	0
AT1G24938	0
AT1G24967	0
AT1G24996	3
AT1G25025	0
AT1G25053	0
AT1G25054	0
AT1G25055	0
AT1G25083	0
AT1G25097	0
AT1G25098	0
AT1G25112	0
AT1G25141	0
AT1G25145	0
AT1G25150	0
AT1G25155	0
AT1G25175	0
AT1G25180	0
AT1G25209	6
AT1G25210	0
AT1G25211	0
AT1G25220	1145
AT1G25230	944
AT1G25240	2042
AT1G25250	249
AT1G25260	2260
AT1G25270	3
AT1G25275	4312
AT1G25277	109
AT1G25280	941
AT1G25290	301
AT1G25300	0
AT1G25310	0
AT1G25320	358
AT1G25330	1230
AT1G25340	140
AT1G25350	1837
AT1G25360	150
AT1G25370	341
AT1G25375	379
AT1G25380	715
AT1G25390	506
AT1G25400	521
AT1G25410	0
AT1G25420	791
AT1G25422	7
AT1G25425	38
AT1G25430	0
AT1G25440	1791
AT1G25450	888
AT1G25460	2
AT1G25470	445
AT1G25480	515
AT1G25490	2673
AT1G25500	307
AT1G25510	453
AT1G25520	981
AT1G25530	505
AT1G25540	971
AT1G25550	306
AT1G25560	702
AT1G25570	972
AT1G25580	472
AT1G25682	693
AT1G25784	0
AT1G25886	0
AT1G25988	0
AT1G26090	301
AT1G26100	137
AT1G26110	4303
AT1G26120	476
AT1G26130	820
AT1G26140	2
AT1G26150	2494
AT1G26160	420
AT1G26170	850
AT1G26180	542
AT1G26190	390
AT1G26200	1
AT1G26208	165
AT1G26210	0
AT1G26218	42
AT1G26220	0
AT1G26225	0
AT1G26230	289
AT1G26233	11
AT1G26235	0
AT1G26240	0
AT1G26250	0
AT1G26255	0
AT1G26260	182
AT1G26270	1014
AT1G26290	0
AT1G26300	563
AT1G26310	68
AT1G26320	25
AT1G26330	155
AT1G26340	399
AT1G26350	0
AT1G26355	39
AT1G26360	1
AT1G26370	621
AT1G26380	33
AT1G26390	8
AT1G26400	2
AT1G26410	5
AT1G26420	60
AT1G26430	0
AT1G26440	608
AT1G26450	392
AT1G26460	1246
AT1G26470	763
AT1G26480	365
AT1G26490	0
AT1G26500	21
AT1G26510	0
AT1G26515	7
AT1G26520	196
AT1G26530	40
AT1G26540	458
AT1G26550	3522
AT1G26558	15
AT1G26560	762
AT1G26570	516
AT1G26580	2649
AT1G26590	20
AT1G26600	20
AT1G26610	28
AT1G26620	453
AT1G26630	13606
AT1G26640	719
AT1G26650	416
AT1G26660	360
AT1G26665	1162
AT1G26670	1056
AT1G26680	1
AT1G26690	601
AT1G26700	0
AT1G26710	3
AT1G26720	3
AT1G26730	780
AT1G26740	694
AT1G26750	560
AT1G26760	151
AT1G26761	101
AT1G26762	2
AT1G26770	966
AT1G26773	0
AT1G26780	30
AT1G26790	12
AT1G26795	87
AT1G26796	0
AT1G26797	0
AT1G26798	0
AT1G26799	0
AT1G26800	457
AT1G26810	218
AT1G26815	0
AT1G26820	545
AT1G26830	1806
AT1G26840	565
AT1G26850	5502
AT1G26860	0
AT1G26870	1
AT1G26880	4550
AT1G26890	13
AT1G26900	156
AT1G26910	634
AT1G26911	12
AT1G26920	1557
AT1G26921	1
AT1G26930	1674
AT1G26940	392
AT1G26945	172
AT1G26950	0
AT1G26960	370
AT1G26970	2
AT1G26973	0
AT1G26975	0
AT1G26976	0
AT1G26985	0
AT1G26990	0
AT1G27000	2012
AT1G27008	0
AT1G27020	154
AT1G27030	255
AT1G27040	214
AT1G27045	774
AT1G27050	195
AT1G27060	72
AT1G27070	335
AT1G27080	64
AT1G27090	2687
AT1G27100	3211
AT1G27110	34
AT1G27120	652
AT1G27130	1530
AT1G27135	0
AT1G27140	0
AT1G27150	778
AT1G27160	1
AT1G27170	161
AT1G27180	124
AT1G27190	1064
AT1G27200	445
AT1G27210	717
AT1G27220	0
AT1G27240	0
AT1G27250	1
AT1G27260	0
AT1G27270	0
AT1G27280	0
AT1G27285	50
AT1G27290	1743
AT1G27300	1241
AT1G27310	1825
AT1G27320	2366
AT1G27330	1735
AT1G27340	624
AT1G27350	1394
AT1G27360	1284
AT1G27370	1147
AT1G27380	33
AT1G27385	590
AT1G27390	1520
AT1G27400	5417
AT1G27410	244
AT1G27420	114
AT1G27430	1142
AT1G27435	1142
AT1G27440	169
AT1G27450	4741
AT1G27460	696
AT1G27461	0
AT1G27470	750
AT1G27480	309
AT1G27490	0
AT1G27500	482
AT1G27510	1004
AT1G27520	977
AT1G27530	2042
AT1G27535	0
AT1G27540	298
AT1G27550	0
AT1G27555	0
AT1G27560	0
AT1G27565	1
AT1G27570	0
AT1G27580	4
AT1G27595	1064
AT1G27600	654
AT1G27610	0
AT1G27620	36
AT1G27630	1370
AT1G27640	14
AT1G27650	1473
AT1G27660	307
AT1G27670	5
AT1G27671	0
AT1G27680	896
AT1G27690	298
AT1G27695	139
AT1G27700	336
AT1G27710	0
AT1G27720	48
AT1G27730	800
AT1G27740	0
AT1G27750	541
AT1G27752	632
AT1G27760	1414
AT1G27770	5895
AT1G27780	0
AT1G27790	0
AT1G27800	0
AT1G27810	0
AT1G27815	0
AT1G27820	0
AT1G27840	452
AT1G27850	724
AT1G27860	5
AT1G27870	0
AT1G27880	181
AT1G27890	3
AT1G27900	740
AT1G27910	245
AT1G27920	11
AT1G27921	144
AT1G27930	987
AT1G27940	20
AT1G27950	3720
AT1G27960	377
AT1G27970	2083
AT1G27980	492
AT1G27990	2
AT1G28000	0
AT1G28002	0
AT1G28005	0
AT1G28010	5
AT1G28020	0
AT1G28030	12
AT1G28040	9
AT1G28050	2588
AT1G28060	1439
AT1G28070	142
AT1G28080	6
AT1G28090	501
AT1G28100	470
AT1G28110	649
AT1G28120	803
AT1G28130	1583
AT1G28135	0
AT1G28140	1179
AT1G28150	642
AT1G28160	0
AT1G28170	0
AT1G28180	3
AT1G28190	486
AT1G28200	914
AT1G28210	252
AT1G28220	34
AT1G28230	975
AT1G28240	668
AT1G28250	559
AT1G28260	789
AT1G28265	0
AT1G28270	4918
AT1G28280	1290
AT1G28290	9703
AT1G28300	1
AT1G28305	84
AT1G28306	188
AT1G28310	289
AT1G28320	1077
AT1G28323	0
AT1G28327	1
AT1G28330	4212
AT1G28335	179
AT1G28340	1138
AT1G28350	1061
AT1G28360	162
AT1G28370	648
AT1G28375	1
AT1G28380	1123
AT1G28390	109
AT1G28395	456
AT1G28400	2400
AT1G28410	350
AT1G28420	1167
AT1G28430	3
AT1G28440	1681
AT1G28447	1
AT1G28450	0
AT1G28455	0
AT1G28460	0
AT1G28465	0
AT1G28470	25
AT1G28480	251
AT1G28490	668
AT1G28500	4
AT1G28510	322
AT1G28520	1875
AT1G28530	304
AT1G28540	204
AT1G28550	64
AT1G28560	114
AT1G28570	658
AT1G28580	1984
AT1G28590	0
AT1G28591	0
AT1G28600	414
AT1G28610	190
AT1G28620	7
AT1G28630	0
AT1G28640	1
AT1G28650	0
AT1G28660	43
AT1G28670	134
AT1G28680	70
AT1G28685	11
AT1G28690	42
AT1G28695	0
AT1G28700	28
AT1G28710	1344
AT1G28715	131
AT1G28720	0
AT1G28730	0
AT1G28740	0
AT1G28750	0
AT1G28760	318
AT1G28765	49
AT1G28770	0
AT1G28780	0
AT1G28790	0
AT1G28800	0
AT1G28810	1
AT1G28815	0
AT1G28820	2
AT1G28830	0
AT1G28840	0
AT1G28850	0
AT1G28860	1
AT1G28870	0
AT1G28880	0
AT1G28890	0
AT1G28900	0
AT1G28910	0
AT1G28920	2
AT1G28930	1
AT1G28940	0
AT1G28950	0
AT1G28960	736
AT1G28970	0
AT1G28980	0
AT1G28990	2
AT1G29000	0
AT1G29005	0
AT1G29010	10
AT1G29020	0
AT1G29025	0
AT1G29030	520
AT1G29040	494
AT1G29041	2
AT1G29050	1148
AT1G29060	257
AT1G29070	2584
AT1G29071	6
AT1G29075	0
AT1G29080	0
AT1G29090	0
AT1G29100	0
AT1G29110	1
AT1G29120	488
AT1G29140	4306
AT1G29150	2609
AT1G29160	200
AT1G29170	650
AT1G29179	0
AT1G29180	0
AT1G29190	0
AT1G29195	142
AT1G29200	23
AT1G29210	0
AT1G29220	646
AT1G29230	535
AT1G29240	353
AT1G29250	1683
AT1G29260	530
AT1G29265	0
AT1G29270	0
AT1G29280	35
AT1G29290	92
AT1G29300	179
AT1G29310	1075
AT1G29320	637
AT1G29330	528
AT1G29340	1480
AT1G29350	302
AT1G29355	0
AT1G29357	118
AT1G29360	1
AT1G29370	267
AT1G29380	100
AT1G29390	926
AT1G29395	1391
AT1G29400	3180
AT1G29410	182
AT1G29418	509
AT1G29420	3
AT1G29430	32
AT1G29435	0
AT1G29440	32
AT1G29450	73
AT1G29460	44
AT1G29465	83
AT1G29470	4348
AT1G29475	0
AT1G29480	0
AT1G29490	43
AT1G29500	349
AT1G29510	176
AT1G29520	201
AT1G29530	252
AT1G29535	16
AT1G29540	0
AT1G29550	219
AT1G29560	112
AT1G29570	0
AT1G29580	0
AT1G29590	64
AT1G29600	3
AT1G29620	0
AT1G29630	389
AT1G29640	134
AT1G29650	0
AT1G29660	637
AT1G29670	4086
AT1G29680	24
AT1G29690	721
AT1G29700	291
AT1G29710	171
AT1G29715	6
AT1G29720	32
AT1G29730	71
AT1G29740	25
AT1G29750	985
AT1G29760	438
AT1G29770	68
AT1G29775	0
AT1G29780	0
AT1G29785	260
AT1G29790	661
AT1G29800	497
AT1G29810	314
AT1G29820	474
AT1G29830	7
AT1G29840	104
AT1G29850	2003
AT1G29860	13
AT1G29870	0
AT1G29880	2759
AT1G29890	433
AT1G29900	3181
AT1G29910	7157
AT1G29920	4049
AT1G29930	47949
AT1G29940	1402
AT1G29950	1316
AT1G29960	133
AT1G29962	0
AT1G29965	84
AT1G29970	797
AT1G29980	737
AT1G29990	1093
AT1G30000	627
AT1G30010	183
AT1G30020	0
AT1G30030	0
AT1G30040	2484
AT1G30050	48
AT1G30060	0
AT1G30070	679
AT1G30080	98
AT1G30090	553
AT1G30100	28
AT1G30110	142
AT1G30120	2239
AT1G30130	720
AT1G30135	381
AT1G30140	0
AT1G30150	0
AT1G30160	114
AT1G30170	32
AT1G30180	3
AT1G30190	6
AT1G30200	859
AT1G30210	569
AT1G30220	800
AT1G30230	10952
AT1G30240	475
AT1G30250	45
AT1G30260	75
AT1G30270	890
AT1G30280	152
AT1G30282	0
AT1G30290	211
AT1G30300	485
AT1G30310	0
AT1G30320	271
AT1G30330	5027
AT1G30340	0
AT1G30350	0
AT1G30360	3652
AT1G30370	8
AT1G30380	7158
AT1G30390	10
AT1G30400	2341
AT1G30410	535
AT1G30420	227
AT1G30430	0
AT1G30440	1961
AT1G30450	894
AT1G30455	6
AT1G30460	580
AT1G30470	1470
AT1G30473	1
AT1G30475	78
AT1G30480	565
AT1G30490	1526
AT1G30500	237
AT1G30510	783
AT1G30515	22
AT1G30520	516
AT1G30530	2759
AT1G30540	479
AT1G30545	126
AT1G30550	0
AT1G30560	0
AT1G30570	315
AT1G30580	5133
AT1G30590	1438
AT1G30600	341
AT1G30610	548
AT1G30620	1031
AT1G30630	2156
AT1G30640	343
AT1G30650	47
AT1G30660	17
AT1G30670	0
AT1G30680	1009
AT1G30690	2404
AT1G30700	22
AT1G30710	2791
AT1G30720	11
AT1G30730	88
AT1G30740	17
AT1G30750	1
AT1G30755	165
AT1G30757	0
AT1G30760	16
AT1G30780	2
AT1G30784	0
AT1G30790	1
AT1G30795	4652
AT1G30800	0
AT1G30810	815
AT1G30814	25
AT1G30820	2446
AT1G30825	286
AT1G30830	0
AT1G30835	584
AT1G30840	363
AT1G30845	150
AT1G30850	0
AT1G30860	53
AT1G30870	0
AT1G30880	1881
AT1G30890	427
AT1G30900	178
AT1G30910	501
AT1G30920	2
AT1G30921	0
AT1G30925	0
AT1G30930	0
AT1G30935	17
AT1G30940	2
AT1G30945	0
AT1G30950	0
AT1G30960	327
AT1G30970	1240
AT1G30972	25
AT1G30974	20
AT1G30975	0
AT1G30980	0
AT1G30990	0
AT1G31000	3
AT1G31010	365
AT1G31020	286
AT1G31030	0
AT1G31040	200
AT1G31050	7
AT1G31070	679
AT1G31072	0
AT1G31080	0
AT1G31090	1
AT1G31093	0
AT1G31095	0
AT1G31100	0
AT1G31110	0
AT1G31120	354
AT1G31130	4038
AT1G31140	8
AT1G31150	513
AT1G31160	515
AT1G31163	0
AT1G31166	0
AT1G31170	511
AT1G31173	8
AT1G31175	215
AT1G31180	1491
AT1G31190	498
AT1G31200	4
AT1G31210	0
AT1G31220	283
AT1G31230	1237
AT1G31240	14
AT1G31243	1
AT1G31245	0
AT1G31250	1
AT1G31255	0
AT1G31258	37
AT1G31260	0
AT1G31270	38
AT1G31274	0
AT1G31280	941
AT1G31290	276
AT1G31300	609
AT1G31310	222
AT1G31320	77
AT1G31330	14069
AT1G31335	178
AT1G31340	1998
AT1G31350	483
AT1G31355	30
AT1G31358	0
AT1G31360	323
AT1G31370	0
AT1G31380	2
AT1G31390	0
AT1G31400	1
AT1G31410	354
AT1G31420	1703
AT1G31430	78
AT1G31440	923
AT1G31450	487
AT1G31460	202
AT1G31470	165
AT1G31480	411
AT1G31485	0
AT1G31490	6
AT1G31500	381
AT1G31510	0
AT1G31520	0
AT1G31530	7
AT1G31540	308
AT1G31550	749
AT1G31555	0
AT1G31570	0
AT1G31580	900
AT1G31600	726
AT1G31620	0
AT1G31630	0
AT1G31640	0
AT1G31650	865
AT1G31660	1299
AT1G31670	0
AT1G31690	0
AT1G31710	64
AT1G31720	12
AT1G31730	1489
AT1G31740	0
AT1G31750	169
AT1G31760	338
AT1G31770	1645
AT1G31772	3
AT1G31780	810
AT1G31790	88
AT1G31800	1497
AT1G31810	1087
AT1G31812	10230
AT1G31814	149
AT1G31817	636
AT1G31820	164
AT1G31830	801
AT1G31835	42
AT1G31840	46
AT1G31850	3433
AT1G31860	909
AT1G31870	733
AT1G31880	119
AT1G31885	1
AT1G31900	13
AT1G31910	4270
AT1G31920	0
AT1G31930	1134
AT1G31935	149
AT1G31940	316
AT1G31950	25
AT1G31960	0
AT1G31970	3096
AT1G31983	0
AT1G31990	243
AT1G31993	0
AT1G32000	0
AT1G32010	0
AT1G32020	0
AT1G32030	0
AT1G32040	0
AT1G32045	0
AT1G32049	0
AT1G32050	2756
AT1G32060	4780
AT1G32070	1035
AT1G32080	1775
AT1G32090	1304
AT1G32100	144
AT1G32110	0
AT1G32120	3213
AT1G32127	233
AT1G32130	1855
AT1G32140	0
AT1G32150	476
AT1G32160	872
AT1G32170	1040
AT1G32172	7
AT1G32180	14
AT1G32190	317
AT1G32200	845
AT1G32210	1500
AT1G32220	618
AT1G32225	0
AT1G32230	5008
AT1G32240	449
AT1G32250	1
AT1G32260	322
AT1G32270	2
AT1G32280	141
AT1G32300	109
AT1G32310	213
AT1G32320	0
AT1G32330	393
AT1G32337	0
AT1G32340	395
AT1G32350	27
AT1G32360	745
AT1G32361	5
AT1G32370	340
AT1G32375	16
AT1G32380	746
AT1G32385	12
AT1G32390	2
AT1G32400	2107
AT1G32410	600
AT1G32415	116
AT1G32420	0
AT1G32430	26
AT1G32440	626
AT1G32450	1499
AT1G32460	66
AT1G32470	4240
AT1G32480	2
AT1G32490	1270
AT1G32500	1007
AT1G32505	0
AT1G32510	5
AT1G32520	161
AT1G32530	1014
AT1G32540	1047
AT1G32550	482
AT1G32560	10
AT1G32570	6
AT1G32575	1
AT1G32580	1424
AT1G32582	0
AT1G32583	3
AT1G32585	2
AT1G32590	0
AT1G32600	3
AT1G32610	62
AT1G32620	0
AT1G32630	87
AT1G32640	0
AT1G32650	0
AT1G32660	0
AT1G32680	0
AT1G32690	171
AT1G32700	1596
AT1G32710	0
AT1G32713	0
AT1G32720	0
AT1G32730	191
AT1G32740	200
AT1G32750	1640
AT1G32760	146
AT1G32763	30
AT1G32770	0
AT1G32780	28
AT1G32790	2400
AT1G32810	789
AT1G32820	0
AT1G32830	0
AT1G32840	0
AT1G32850	14
AT1G32860	186
AT1G32870	259
AT1G32880	0
AT1G32890	0
AT1G32900	580
AT1G32910	51
AT1G32920	5412
AT1G32928	890
AT1G32930	480
AT1G32940	147
AT1G32950	10
AT1G32960	12
AT1G32970	0
AT1G32975	0
AT1G32980	0
AT1G32990	2798
AT1G32992	0
AT1G33000	0
AT1G33010	0
AT1G33020	1
AT1G33030	5
AT1G33040	1783
AT1G33050	1611
AT1G33055	67
AT1G33060	365
AT1G33070	0
AT1G33080	76
AT1G33090	1
AT1G33100	0
AT1G33102	1
AT1G33110	481
AT1G33120	1791
AT1G33130	0
AT1G33135	0
AT1G33140	2492
AT1G33160	18
AT1G33170	1093
AT1G33180	2
AT1G33190	0
AT1G33200	2
AT1G33220	0
AT1G33230	843
AT1G33240	1487
AT1G33250	693
AT1G33260	28
AT1G33265	566
AT1G33270	705
AT1G33280	0
AT1G33290	811
AT1G33300	0
AT1G33320	0
AT1G33330	233
AT1G33340	35
AT1G33350	77
AT1G33355	0
AT1G33360	683
AT1G33370	0
AT1G33380	0
AT1G33390	605
AT1G33400	419
AT1G33410	1491
AT1G33415	131
AT1G33420	0
AT1G33430	0
AT1G33440	26
AT1G33450	0
AT1G33460	0
AT1G33470	2113
AT1G33475	47
AT1G33480	421
AT1G33490	930
AT1G33500	10
AT1G33510	0
AT1G33520	1043
AT1G33530	0
AT1G33540	0
AT1G33550	1
AT1G33560	535
AT1G33570	0
AT1G33580	0
AT1G33590	7465
AT1G33600	1382
AT1G33607	0
AT1G33610	88
AT1G33612	10
AT1G33615	27
AT1G33640	0
AT1G33660	5
AT1G33670	0
AT1G33680	1526
AT1G33700	15
AT1G33710	0
AT1G33720	8
AT1G33730	0
AT1G33740	0
AT1G33743	0
AT1G33750	4
AT1G33760	2
AT1G33770	228
AT1G33780	497
AT1G33785	0
AT1G33790	44
AT1G33800	38
AT1G33810	1353
AT1G33811	79
AT1G33813	0
AT1G33817	0
AT1G33820	0
AT1G33830	0
AT1G33835	0
AT1G33840	0
AT1G33850	2
AT1G33855	0
AT1G33860	1
AT1G33870	0
AT1G33880	0
AT1G33890	0
AT1G33900	0
AT1G33910	0
AT1G33920	0
AT1G33930	24
AT1G33940	0
AT1G33945	0
AT1G33950	0
AT1G33960	7
AT1G33970	1643
AT1G33980	1401
AT1G33990	1228
AT1G34000	689
AT1G34010	265
AT1G34015	0
AT1G34020	447
AT1G34030	5196
AT1G34040	69
AT1G34042	0
AT1G34044	11
AT1G34046	0
AT1G34047	0
AT1G34049	0
AT1G34050	0
AT1G34060	128
AT1G34065	225
AT1G34070	0
AT1G34080	0
AT1G34090	0
AT1G34095	2369
AT1G34097	0
AT1G34100	9
AT1G34110	360
AT1G34120	240
AT1G34130	1456
AT1G34140	0
AT1G34150	271
AT1G34160	186
AT1G34170	0
AT1G34180	20
AT1G34190	1407
AT1G34200	252
AT1G34210	732
AT1G34220	631
AT1G34230	0
AT1G34240	0
AT1G34245	31
AT1G34250	0
AT1G34260	512
AT1G34270	277
AT1G34281	0
AT1G34290	0
AT1G34300	471
AT1G34310	0
AT1G34315	31
AT1G34317	8
AT1G34320	1328
AT1G34330	0
AT1G34340	906
AT1G34350	393
AT1G34355	273
AT1G34360	338
AT1G34370	979
AT1G34380	298
AT1G34390	0
AT1G34392	0
AT1G34400	0
AT1G34403	0
AT1G34405	0
AT1G34410	0
AT1G34418	1219
AT1G34420	53
AT1G34430	1922
AT1G34440	26
AT1G34460	50
AT1G34470	342
AT1G34480	6
AT1G34490	0
AT1G34500	0
AT1G34510	0
AT1G34520	0
AT1G34530	0
AT1G34540	0
AT1G34545	0
AT1G34550	757
AT1G34560	2
AT1G34570	289
AT1G34575	32
AT1G34580	32
AT1G34590	0
AT1G34600	0
AT1G34610	0
AT1G34620	0
AT1G34630	279
AT1G34640	300
AT1G34650	1
AT1G34660	20
AT1G34670	0
AT1G34680	0
AT1G34690	0
AT1G34700	0
AT1G34710	0
AT1G34720	0
AT1G34730	0
AT1G34740	0
AT1G34750	188
AT1G34760	23
AT1G34770	287
AT1G34780	780
AT1G34790	33
AT1G34792	6
AT1G34795	3
AT1G34797	0
AT1G34800	0
AT1G34803	0
AT1G34805	0
AT1G34807	0
AT1G34808	0
AT1G34810	0
AT1G34812	0
AT1G34813	0
AT1G34815	0
AT1G34817	0
AT1G34818	0
AT1G34820	0
AT1G34822	0
AT1G34823	0
AT1G34825	0
AT1G34827	0
AT1G34828	0
AT1G34830	0
AT1G34836	0
AT1G34840	1
AT1G34842	0
AT1G34844	17
AT1G34850	0
AT1G34855	0
AT1G34860	9
AT1G34904	1
AT1G34910	1
AT1G34930	0
AT1G34967	0
AT1G35030	0
AT1G35035	7
AT1G35040	0
AT1G35050	0
AT1G35060	0
AT1G35080	0
AT1G35090	0
AT1G35100	0
AT1G35110	2
AT1G35112	46
AT1G35115	922
AT1G35120	0
AT1G35130	19
AT1G35140	430
AT1G35143	0
AT1G35146	0
AT1G35150	0
AT1G35160	3213
AT1G35170	19
AT1G35180	689
AT1G35181	0
AT1G35183	18
AT1G35186	67
AT1G35190	4028
AT1G35200	10
AT1G35210	41
AT1G35215	0
AT1G35220	700
AT1G35230	71
AT1G35240	2
AT1G35242	0
AT1G35250	40
AT1G35255	14
AT1G35260	284
AT1G35270	1
AT1G35280	0
AT1G35290	332
AT1G35300	0
AT1G35310	37044
AT1G35320	1384
AT1G35330	0
AT1G35340	600
AT1G35350	609
AT1G35353	0
AT1G35360	0
AT1G35365	0
AT1G35370	0
AT1G35375	0
AT1G35380	0
AT1G35390	0
AT1G35400	3
AT1G35405	1
AT1G35410	0
AT1G35420	377
AT1G35430	97
AT1G35435	41
AT1G35440	0
AT1G35450	1
AT1G35460	458
AT1G35465	0
AT1G35467	150
AT1G35470	503
AT1G35480	0
AT1G35490	6851
AT1G35500	0
AT1G35501	0
AT1G35510	476
AT1G35513	1
AT1G35515	9
AT1G35516	488
AT1G35520	0
AT1G35530	176
AT1G35535	0
AT1G35537	23
AT1G35540	8
AT1G35545	0
AT1G35550	0
AT1G35560	51
AT1G35570	0
AT1G35580	1531
AT1G35590	0
AT1G35600	0
AT1G35610	0
AT1G35612	329
AT1G35614	0
AT1G35617	0
AT1G35620	1241
AT1G35625	1
AT1G35630	1
AT1G35640	0
AT1G35645	0
AT1G35647	0
AT1G35650	0
AT1G35660	301
AT1G35663	0
AT1G35670	400
AT1G35680	3411
AT1G35690	0
AT1G35700	0
AT1G35710	198
AT1G35720	3722
AT1G35730	17
AT1G35735	1
AT1G35740	0
AT1G35745	0
AT1G35750	0
AT1G35760	0
AT1G35770	0
AT1G35780	1208
AT1G35790	1
AT1G35820	0
AT1G35830	100
AT1G35840	0
AT1G35850	0
AT1G35860	0
AT1G35870	0
AT1G35880	0
AT1G35890	0
AT1G35895	0
AT1G35910	306
AT1G35920	0
AT1G35930	0
AT1G35940	0
AT1G35950	0
AT1G35960	0
AT1G35970	1
AT1G35980	0
AT1G35990	0
AT1G35995	0
AT1G36000	0
AT1G36005	0
AT1G36010	0
AT1G36020	0
AT1G36030	0
AT1G36035	0
AT1G36040	0
AT1G36050	1886
AT1G36060	406
AT1G36070	484
AT1G36078	0
AT1G36080	0
AT1G36085	0
AT1G36090	0
AT1G36095	0
AT1G36100	0
AT1G36105	31
AT1G36110	0
AT1G36120	0
AT1G36130	0
AT1G36140	0
AT1G36150	0
AT1G36160	5388
AT1G36180	214
AT1G36185	0
AT1G36190	0
AT1G36200	0
AT1G36210	0
AT1G36220	0
AT1G36225	0
AT1G36230	0
AT1G36240	0
AT1G36250	0
AT1G36260	0
AT1G36270	0
AT1G36272	0
AT1G36280	588
AT1G36290	0
AT1G36300	0
AT1G36305	0
AT1G36310	1020
AT1G36320	1319
AT1G36325	0
AT1G36330	0
AT1G36340	29
AT1G36350	0
AT1G36360	0
AT1G36370	1089
AT1G36380	318
AT1G36390	583
AT1G36395	0
AT1G36400	0
AT1G36403	0
AT1G36406	0
AT1G36420	0
AT1G36430	0
AT1G36440	1
AT1G36441	0
AT1G36445	0
AT1G36450	0
AT1G36460	0
AT1G36470	0
AT1G36480	0
AT1G36485	0
AT1G36490	0
AT1G36495	0
AT1G36500	0
AT1G36510	0
AT1G36520	0
AT1G36530	0
AT1G36540	0
AT1G36550	0
AT1G36560	0
AT1G36570	0
AT1G36580	1
AT1G36590	0
AT1G36595	0
AT1G36600	0
AT1G36605	0
AT1G36610	0
AT1G36620	1
AT1G36622	5
AT1G36623	0
AT1G36627	0
AT1G36630	0
AT1G36640	0
AT1G36650	0
AT1G36660	0
AT1G36670	0
AT1G36675	8
AT1G36680	9
AT1G36690	0
AT1G36700	0
AT1G36710	0
AT1G36720	0
AT1G36730	3555
AT1G36740	0
AT1G36745	0
AT1G36750	0
AT1G36756	0
AT1G36763	0
AT1G36770	0
AT1G36775	0
AT1G36790	0
AT1G36795	0
AT1G36800	0
AT1G36810	0
AT1G36830	0
AT1G36840	0
AT1G36850	0
AT1G36880	0
AT1G36890	0
AT1G36910	0
AT1G36915	0
AT1G36920	14
AT1G36922	9
AT1G36925	0
AT1G36927	0
AT1G36933	0
AT1G36936	0
AT1G36940	24
AT1G36942	0
AT1G36950	0
AT1G36960	0
AT1G36970	0
AT1G36975	0
AT1G36980	1254
AT1G36990	594
AT1G36992	0
AT1G37000	0
AT1G37010	0
AT1G37012	0
AT1G37015	0
AT1G37020	0
AT1G37030	0
AT1G37035	0
AT1G37036	0
AT1G37037	0
AT1G37038	0
AT1G37040	0
AT1G37045	0
AT1G37050	0
AT1G37057	0
AT1G37060	0
AT1G37063	0
AT1G37070	0
AT1G37080	0
AT1G37090	0
AT1G37095	0
AT1G37100	0
AT1G37110	0
AT1G37113	35
AT1G37120	0
AT1G37130	1417
AT1G37140	0
AT1G37150	74
AT1G37160	0
AT1G37170	0
AT1G37180	0
AT1G37190	0
AT1G37200	0
AT1G37210	0
AT1G37275	0
AT1G37340	0
AT1G37405	0
AT1G37471	0
AT1G37537	0
AT1G37603	0
AT1G37669	0
AT1G37735	0
AT1G37801	0
AT1G37867	0
AT1G37933	0
AT1G37999	1
AT1G38065	1
AT1G38131	93
AT1G38140	0
AT1G38149	0
AT1G38158	0
AT1G38167	0
AT1G38176	0
AT1G38185	0
AT1G38194	0
AT1G38203	0
AT1G38212	0
AT1G38221	0
AT1G38230	0
AT1G38240	0
AT1G38250	0
AT1G38260	0
AT1G38270	0
AT1G38280	0
AT1G38290	0
AT1G38300	0
AT1G38310	0
AT1G38320	0
AT1G38330	0
AT1G38340	0
AT1G38350	0
AT1G38360	0
AT1G38380	0
AT1G38390	0
AT1G38400	0
AT1G38410	0
AT1G38416	0
AT1G38423	0
AT1G38430	0
AT1G38440	0
AT1G38450	0
AT1G38460	0
AT1G38550	0
AT1G38710	0
AT1G38790	0
AT1G38870	0
AT1G39030	0
AT1G39060	0
AT1G39070	0
AT1G39110	0
AT1G39190	0
AT1G39270	0
AT1G39350	0
AT1G39430	0
AT1G39510	0
AT1G39511	0
AT1G39513	0
AT1G39515	0
AT1G39590	0
AT1G39670	0
AT1G39750	0
AT1G39830	0
AT1G39910	0
AT1G39990	0
AT1G40069	0
AT1G40070	0
AT1G40071	0
AT1G40072	0
AT1G40073	0
AT1G40074	0
AT1G40075	0
AT1G40076	0
AT1G40077	0
AT1G40078	0
AT1G40079	0
AT1G40080	0
AT1G40081	0
AT1G40083	0
AT1G40084	0
AT1G40085	0
AT1G40086	0
AT1G40087	1
AT1G40089	3
AT1G40090	0
AT1G40091	7
AT1G40093	0
AT1G40095	0
AT1G40097	0
AT1G40099	0
AT1G40100	0
AT1G40101	0
AT1G40103	0
AT1G40104	0
AT1G40105	0
AT1G40106	0
AT1G40107	0
AT1G40109	0
AT1G40112	0
AT1G40113	0
AT1G40115	0
AT1G40117	0
AT1G40118	0
AT1G40119	0
AT1G40121	0
AT1G40123	0
AT1G40124	0
AT1G40125	0
AT1G40127	0
AT1G40129	0
AT1G40130	0
AT1G40131	0
AT1G40133	0
AT1G40135	0
AT1G40136	0
AT1G40137	0
AT1G40139	0
AT1G40141	0
AT1G40143	0
AT1G40150	0
AT1G40230	0
AT1G40310	0
AT1G40390	0
AT1G40470	0
AT1G40630	0
AT1G41115	0
AT1G41600	0
AT1G41630	0
AT1G41650	0
AT1G41660	0
AT1G41680	0
AT1G41690	0
AT1G41700	0
AT1G41710	0
AT1G41720	0
AT1G41723	0
AT1G41726	0
AT1G41730	0
AT1G41740	0
AT1G41743	0
AT1G41746	0
AT1G41750	0
AT1G41755	0
AT1G41760	0
AT1G41770	0
AT1G41775	0
AT1G41790	0
AT1G41795	0
AT1G41797	0
AT1G41798	0
AT1G41803	0
AT1G41810	0
AT1G41820	0
AT1G41825	0
AT1G41827	0
AT1G41830	748
AT1G41835	0
AT1G41840	0
AT1G41850	0
AT1G41855	0
AT1G41860	0
AT1G41870	0
AT1G41880	5369
AT1G41890	0
AT1G41893	0
AT1G41896	0
AT1G41900	0
AT1G41910	0
AT1G41920	0
AT1G41930	2
AT1G42003	0
AT1G42040	0
AT1G42045	0
AT1G42050	0
AT1G42060	0
AT1G42070	0
AT1G42080	0
AT1G42090	0
AT1G42100	0
AT1G42110	6
AT1G42120	0
AT1G42130	0
AT1G42140	0
AT1G42150	0
AT1G42160	2
AT1G42170	0
AT1G42180	0
AT1G42190	0
AT1G42200	0
AT1G42210	0
AT1G42220	0
AT1G42230	0
AT1G42240	0
AT1G42250	0
AT1G42260	0
AT1G42270	0
AT1G42280	0
AT1G42290	0
AT1G42300	0
AT1G42310	0
AT1G42320	0
AT1G42350	0
AT1G42360	0
AT1G42365	0
AT1G42367	0
AT1G42370	0
AT1G42375	0
AT1G42377	0
AT1G42380	0
AT1G42385	0
AT1G42390	0
AT1G42393	0
AT1G42396	0
AT1G42400	0
AT1G42410	0
AT1G42420	6
AT1G42430	616
AT1G42440	1511
AT1G42450	0
AT1G42460	0
AT1G42470	1301
AT1G42480	785
AT1G42490	0
AT1G42500	0
AT1G42510	0
AT1G42515	0
AT1G42520	0
AT1G42525	0
AT1G42530	1
AT1G42540	595
AT1G42550	423
AT1G42560	1
AT1G42570	0
AT1G42580	0
AT1G42590	0
AT1G42595	0
AT1G42600	0
AT1G42602	0
AT1G42605	0
AT1G42610	0
AT1G42615	0
AT1G42620	0
AT1G42630	0
AT1G42635	0
AT1G42650	0
AT1G42655	0
AT1G42680	0
AT1G42690	1
AT1G42695	0
AT1G42697	0
AT1G42698	0
AT1G42700	0
AT1G42703	0
AT1G42705	0
AT1G42710	0
AT1G42718	0
AT1G42727	0
AT1G42736	0
AT1G42740	0
AT1G42745	0
AT1G42780	0
AT1G42816	0
AT1G42852	0
AT1G42888	0
AT1G42924	0
AT1G42960	2560
AT1G42970	8425
AT1G42980	14
AT1G42990	1054
AT1G43000	1
AT1G43005	3
AT1G43010	0
AT1G43020	0
AT1G43030	0
AT1G43040	0
AT1G43050	0
AT1G43060	0
AT1G43070	0
AT1G43080	1
AT1G43090	0
AT1G43100	1
AT1G43110	0
AT1G43120	0
AT1G43130	827
AT1G43140	1
AT1G43145	0
AT1G43150	0
AT1G43160	23
AT1G43170	23103
AT1G43171	6
AT1G43180	1
AT1G43190	1792
AT1G43195	0
AT1G43200	0
AT1G43205	0
AT1G43210	0
AT1G43220	0
AT1G43230	0
AT1G43240	0
AT1G43245	185
AT1G43250	4
AT1G43260	0
AT1G43270	1
AT1G43280	0
AT1G43290	0
AT1G43300	0
AT1G43310	1
AT1G43320	0
AT1G43330	0
AT1G43387	0
AT1G43415	0
AT1G43444	0
AT1G43502	0
AT1G43560	830
AT1G43570	0
AT1G43575	0
AT1G43580	908
AT1G43590	12
AT1G43600	0
AT1G43605	5
AT1G43610	0
AT1G43620	737
AT1G43630	93
AT1G43640	662
AT1G43650	14
AT1G43660	0
AT1G43665	0
AT1G43666	0
AT1G43667	0
AT1G43670	2479
AT1G43675	10
AT1G43680	0
AT1G43690	1245
AT1G43700	924
AT1G43710	1840
AT1G43715	0
AT1G43720	0
AT1G43722	0
AT1G43723	0
AT1G43724	0
AT1G43725	0
AT1G43730	0
AT1G43740	0
AT1G43745	0
AT1G43750	0
AT1G43755	0
AT1G43760	0
AT1G43763	0
AT1G43765	43
AT1G43766	0
AT1G43770	222
AT1G43775	2
AT1G43777	0
AT1G43780	0
AT1G43781	0
AT1G43785	1
AT1G43790	164
AT1G43800	49
AT1G43810	2
AT1G43815	2
AT1G43820	0
AT1G43825	0
AT1G43830	0
AT1G43835	0
AT1G43840	1
AT1G43845	0
AT1G43850	806
AT1G43860	611
AT1G43870	0
AT1G43880	0
AT1G43883	0
AT1G43886	164
AT1G43890	1450
AT1G43895	3
AT1G43897	0
AT1G43900	1083
AT1G43910	538
AT1G43920	0
AT1G43930	0
AT1G43940	3
AT1G43950	0
AT1G43960	0
AT1G43970	0
AT1G43980	60
AT1G43990	0
AT1G43995	0
AT1G43997	0
AT1G44000	776
AT1G44010	0
AT1G44020	0
AT1G44030	0
AT1G44040	0
AT1G44045	0
AT1G44050	0
AT1G44060	0
AT1G44070	0
AT1G44075	0
AT1G44080	0
AT1G44085	0
AT1G44090	6
AT1G44100	3355
AT1G44110	503
AT1G44120	49
AT1G44125	4
AT1G44130	56
AT1G44140	0
AT1G44150	109
AT1G44160	1121
AT1G44170	2059
AT1G44180	4
AT1G44191	0
AT1G44224	3
AT1G44286	0
AT1G44318	2
AT1G44350	1133
AT1G44370	0
AT1G44382	0
AT1G44414	5
AT1G44446	778
AT1G44478	0
AT1G44500	0
AT1G44510	0
AT1G44542	3169
AT1G44570	0
AT1G44575	8542
AT1G44580	0
AT1G44608	27
AT1G44641	0
AT1G44707	0
AT1G44740	93
AT1G44750	835
AT1G44760	1407
AT1G44770	1019
AT1G44780	510
AT1G44790	688
AT1G44800	4937
AT1G44810	1147
AT1G44820	998
AT1G44830	52
AT1G44835	641
AT1G44840	0
AT1G44850	0
AT1G44860	0
AT1G44870	0
AT1G44875	0
AT1G44880	0
AT1G44890	210
AT1G44895	0
AT1G44900	1000
AT1G44910	1120
AT1G44920	828
AT1G44935	0
AT1G44940	0
AT1G44941	0
AT1G44960	388
AT1G44970	3462
AT1G44980	1
AT1G44990	0
AT1G45000	2675
AT1G45010	350
AT1G45015	0
AT1G45020	0
AT1G45030	0
AT1G45035	0
AT1G45040	0
AT1G45050	442
AT1G45063	2
AT1G45070	0
AT1G45080	0
AT1G45090	0
AT1G45100	0
AT1G45110	129
AT1G45120	129
AT1G45130	1353
AT1G45140	2
AT1G45145	1024
AT1G45150	699
AT1G45160	1322
AT1G45163	0
AT1G45165	0
AT1G45170	399
AT1G45180	292
AT1G45190	152
AT1G45191	85
AT1G45201	117
AT1G45207	378
AT1G45211	148
AT1G45215	32
AT1G45221	86
AT1G45223	226
AT1G45225	460
AT1G45227	234
AT1G45229	50
AT1G45230	635
AT1G45231	360
AT1G45233	288
AT1G45234	6
AT1G45236	1
AT1G45238	1
AT1G45240	6
AT1G45242	0
AT1G45243	1
AT1G45244	0
AT1G45246	0
AT1G45248	134
AT1G45249	738
AT1G45256	0
AT1G45332	752
AT1G45403	0
AT1G45474	1110
AT1G45545	61
AT1G45616	0
AT1G45688	862
AT1G45760	0
AT1G45832	0
AT1G45904	0
AT1G45976	715
AT1G46048	0
AT1G46120	0
AT1G46192	0
AT1G46264	252
AT1G46336	0
AT1G46408	1
AT1G46480	213
AT1G46552	51
AT1G46554	222
AT1G46624	3
AT1G46696	0
AT1G46768	130
AT1G46840	0
AT1G46912	0
AT1G46984	0
AT1G47056	280
AT1G47128	23494
AT1G47130	3
AT1G47200	1425
AT1G47210	357
AT1G47220	0
AT1G47230	352
AT1G47240	498
AT1G47250	307
AT1G47260	2977
AT1G47265	0
AT1G47270	3460
AT1G47271	18
AT1G47278	649
AT1G47280	601
AT1G47290	339
AT1G47300	0
AT1G47310	379
AT1G47317	0
AT1G47320	33
AT1G47330	589
AT1G47340	251
AT1G47350	1
AT1G47360	0
AT1G47370	2
AT1G47380	1214
AT1G47389	9
AT1G47390	0
AT1G47395	20
AT1G47400	21
AT1G47405	0
AT1G47410	63
AT1G47420	3162
AT1G47430	0
AT1G47435	0
AT1G47440	6
AT1G47450	396
AT1G47460	0
AT1G47465	0
AT1G47470	409
AT1G47480	29
AT1G47485	23
AT1G47490	748
AT1G47495	6
AT1G47497	0
AT1G47500	641
AT1G47510	694
AT1G47520	148
AT1G47530	1069
AT1G47540	0
AT1G47550	1264
AT1G47560	70
AT1G47565	139
AT1G47570	530
AT1G47578	57
AT1G47580	129
AT1G47590	0
AT1G47595	1
AT1G47600	0
AT1G47603	0
AT1G47606	0
AT1G47610	35
AT1G47620	0
AT1G47625	0
AT1G47630	0
AT1G47640	806
AT1G47650	0
AT1G47655	32
AT1G47657	0
AT1G47660	0
AT1G47670	649
AT1G47680	0
AT1G47690	0
AT1G47695	0
AT1G47700	0
AT1G47705	1
AT1G47710	1117
AT1G47720	192
AT1G47730	0
AT1G47740	898
AT1G47750	272
AT1G47760	22
AT1G47765	0
AT1G47770	0
AT1G47780	11
AT1G47783	0
AT1G47786	1
AT1G47790	0
AT1G47800	0
AT1G47810	0
AT1G47813	0
AT1G47816	0
AT1G47820	222
AT1G47830	978
AT1G47840	19
AT1G47845	0
AT1G47860	31
AT1G47870	643
AT1G47880	0
AT1G47885	0
AT1G47890	4
AT1G47900	785
AT1G47910	0
AT1G47915	0
AT1G47920	1
AT1G47930	6
AT1G47940	0
AT1G47950	5
AT1G47960	2178
AT1G47970	3230
AT1G47980	22
AT1G47990	8
AT1G48000	153
AT1G48010	12
AT1G48020	5850
AT1G48030	3109
AT1G48040	247
AT1G48050	532
AT1G48060	8
AT1G48070	0
AT1G48080	0
AT1G48090	2340
AT1G48095	0
AT1G48100	240
AT1G48110	1030
AT1G48120	395
AT1G48130	0
AT1G48140	426
AT1G48145	0
AT1G48150	0
AT1G48160	759
AT1G48170	205
AT1G48175	355
AT1G48180	15
AT1G48190	1
AT1G48195	4
AT1G48200	332
AT1G48210	1763
AT1G48220	3
AT1G48230	844
AT1G48240	552
AT1G48250	0
AT1G48260	148
AT1G48267	0
AT1G48268	1
AT1G48270	175
AT1G48280	364
AT1G48285	0
AT1G48290	0
AT1G48300	2083
AT1G48310	379
AT1G48315	32
AT1G48320	0
AT1G48325	1
AT1G48330	781
AT1G48340	0
AT1G48350	4216
AT1G48355	0
AT1G48360	364
AT1G48370	645
AT1G48380	400
AT1G48390	77
AT1G48400	8
AT1G48405	9
AT1G48410	7187
AT1G48420	1825
AT1G48422	39
AT1G48430	1010
AT1G48440	1677
AT1G48450	2099
AT1G48460	542
AT1G48470	6
AT1G48480	1871
AT1G48490	1132
AT1G48500	3
AT1G48510	0
AT1G48520	966
AT1G48530	3
AT1G48540	743
AT1G48550	293
AT1G48560	51
AT1G48570	666
AT1G48580	101
AT1G48590	142
AT1G48600	2109
AT1G48605	41
AT1G48610	595
AT1G48620	2070
AT1G48625	1
AT1G48630	4069
AT1G48635	580
AT1G48640	7
AT1G48650	1111
AT1G48660	0
AT1G48670	9
AT1G48680	0
AT1G48690	4
AT1G48698	1
AT1G48700	2
AT1G48710	0
AT1G48720	0
AT1G48725	0
AT1G48730	0
AT1G48740	291
AT1G48742	0
AT1G48745	62
AT1G48750	0
AT1G48760	479
AT1G48770	169
AT1G48780	96
AT1G48790	933
AT1G48800	0
AT1G48810	0
AT1G48820	1
AT1G48830	5818
AT1G48840	366
AT1G48850	1930
AT1G48860	1337
AT1G48870	58
AT1G48880	153
AT1G48890	0
AT1G48900	1643
AT1G48910	0
AT1G48912	0
AT1G48920	15578
AT1G48930	6
AT1G48940	7
AT1G48950	433
AT1G48953	1
AT1G48960	53
AT1G48970	476
AT1G48980	0
AT1G48990	0
AT1G49000	2
AT1G49005	0
AT1G49010	246
AT1G49015	0
AT1G49020	0
AT1G49030	2
AT1G49032	197
AT1G49040	1370
AT1G49050	348
AT1G49060	0
AT1G49070	0
AT1G49080	0
AT1G49090	0
AT1G49100	0
AT1G49110	1
AT1G49120	0
AT1G49130	164
AT1G49140	1674
AT1G49150	0
AT1G49160	247
AT1G49170	296
AT1G49180	276
AT1G49190	0
AT1G49200	9
AT1G49205	1
AT1G49210	77
AT1G49220	7
AT1G49225	4
AT1G49230	7
AT1G49240	3490
AT1G49245	231
AT1G49250	5
AT1G49260	0
AT1G49270	1822
AT1G49280	0
AT1G49290	1376
AT1G49300	1712
AT1G49310	30
AT1G49320	57
AT1G49330	2
AT1G49340	2088
AT1G49350	223
AT1G49360	294
AT1G49370	7
AT1G49380	508
AT1G49390	4
AT1G49400	531
AT1G49405	22
AT1G49410	1540
AT1G49420	0
AT1G49430	1650
AT1G49435	0
AT1G49440	0
AT1G49450	877
AT1G49460	0
AT1G49470	597
AT1G49475	21
AT1G49480	1637
AT1G49490	12434
AT1G49500	131
AT1G49510	577
AT1G49520	183
AT1G49530	39
AT1G49540	519
AT1G49550	0
AT1G49560	501
AT1G49570	4
AT1G49580	703
AT1G49590	608
AT1G49600	2333
AT1G49610	6
AT1G49620	115
AT1G49630	529
AT1G49640	50
AT1G49650	234
AT1G49660	420
AT1G49670	2273
AT1G49680	0
AT1G49690	0
AT1G49700	50
AT1G49710	610
AT1G49715	207
AT1G49720	658
AT1G49730	335
AT1G49740	1390
AT1G49750	1099
AT1G49760	3894
AT1G49770	2
AT1G49780	470
AT1G49790	11
AT1G49800	108
AT1G49810	1
AT1G49820	1011
AT1G49830	32
AT1G49832	17
AT1G49840	255
AT1G49850	245
AT1G49860	0
AT1G49870	375
AT1G49880	151
AT1G49890	677
AT1G49900	15
AT1G49910	148
AT1G49920	132
AT1G49930	0
AT1G49938	8
AT1G49940	57
AT1G49950	1129
AT1G49952	7
AT1G49960	79
AT1G49970	3706
AT1G49975	510
AT1G49980	306
AT1G49990	58
AT1G50000	149
AT1G50010	8400
AT1G50020	582
AT1G50030	2079
AT1G50040	45
AT1G50050	1
AT1G50055	62
AT1G50060	0
AT1G50070	0
AT1G50080	0
AT1G50090	1
AT1G50100	0
AT1G50110	925
AT1G50120	695
AT1G50130	15
AT1G50140	973
AT1G50160	0
AT1G50170	530
AT1G50180	39
AT1G50190	0
AT1G50200	5074
AT1G50210	1
AT1G50220	0
AT1G50240	569
AT1G50250	1736
AT1G50260	326
AT1G50270	83
AT1G50280	11
AT1G50290	164
AT1G50300	419
AT1G50310	29
AT1G50320	819
AT1G50325	174
AT1G50330	1
AT1G50340	0
AT1G50350	4
AT1G50360	576
AT1G50370	1309
AT1G50380	912
AT1G50390	11
AT1G50400	14
AT1G50410	722
AT1G50420	370
AT1G50430	1666
AT1G50440	340
AT1G50450	505
AT1G50460	560
AT1G50470	0
AT1G50480	4257
AT1G50490	1035
AT1G50500	931
AT1G50510	850
AT1G50520	47
AT1G50530	0
AT1G50550	4
AT1G50560	7
AT1G50570	1010
AT1G50575	295
AT1G50580	5
AT1G50590	63
AT1G50600	1385
AT1G50610	764
AT1G50620	464
AT1G50630	242
AT1G50640	1434
AT1G50650	0
AT1G50659	0
AT1G50660	1140
AT1G50670	930
AT1G50680	0
AT1G50690	7
AT1G50700	161
AT1G50710	592
AT1G50720	0
AT1G50730	624
AT1G50732	55
AT1G50735	0
AT1G50740	1397
AT1G50745	392
AT1G50750	268
AT1G50760	3
AT1G50770	12
AT1G50780	0
AT1G50790	83
AT1G50810	302
AT1G50820	1
AT1G50830	209
AT1G50840	823
AT1G50850	0
AT1G50860	0
AT1G50870	0
AT1G50880	0
AT1G50890	114
AT1G50900	555
AT1G50910	87
AT1G50920	4109
AT1G50930	0
AT1G50940	671
AT1G50950	248
AT1G50960	17
AT1G50970	357
AT1G50980	0
AT1G50990	110
AT1G51000	7
AT1G51010	2
AT1G51020	8
AT1G51030	0
AT1G51035	9
AT1G51040	1
AT1G51050	0
AT1G51055	19
AT1G51060	2612
AT1G51070	1920
AT1G51080	125
AT1G51085	0
AT1G51090	164
AT1G51100	300
AT1G51110	956
AT1G51120	0
AT1G51130	233
AT1G51140	668
AT1G51150	2
AT1G51160	973
AT1G51170	878
AT1G51172	0
AT1G51175	0
AT1G51190	3
AT1G51200	4156
AT1G51210	50
AT1G51220	0
AT1G51230	0
AT1G51240	42
AT1G51250	2590
AT1G51260	85
AT1G51270	22
AT1G51290	0
AT1G51300	91
AT1G51310	392
AT1G51320	0
AT1G51330	1
AT1G51340	680
AT1G51350	568
AT1G51355	100
AT1G51360	181
AT1G51370	107
AT1G51380	154
AT1G51390	407
AT1G51400	83
AT1G51402	0
AT1G51405	51
AT1G51410	183
AT1G51420	10
AT1G51430	322
AT1G51440	803
AT1G51450	262
AT1G51460	2784
AT1G51470	0
AT1G51480	0
AT1G51490	124
AT1G51500	2250
AT1G51510	2233
AT1G51520	240
AT1G51530	13
AT1G51538	32
AT1G51540	231
AT1G51550	89
AT1G51560	608
AT1G51570	2453
AT1G51580	433
AT1G51590	798
AT1G51600	571
AT1G51610	761
AT1G51620	6
AT1G51630	829
AT1G51640	0
AT1G51645	16
AT1G51650	4408
AT1G51660	508
AT1G51670	197
AT1G51680	1991
AT1G51690	1532
AT1G51700	570
AT1G51710	2341
AT1G51720	1013
AT1G51730	1040
AT1G51740	391
AT1G51745	420
AT1G51750	6
AT1G51760	2887
AT1G51770	18
AT1G51780	1
AT1G51790	27
AT1G51800	184
AT1G51802	0
AT1G51805	937
AT1G51810	0
AT1G51820	35
AT1G51823	0
AT1G51830	12
AT1G51840	1
AT1G51850	24
AT1G51860	16
AT1G51870	0
AT1G51880	0
AT1G51890	5
AT1G51900	0
AT1G51910	3
AT1G51913	2
AT1G51915	0
AT1G51920	7
AT1G51930	0
AT1G51940	636
AT1G51950	1163
AT1G51960	29
AT1G51965	277
AT1G51970	0
AT1G51980	4767
AT1G51990	0
AT1G52000	1379
AT1G52010	0
AT1G52020	0
AT1G52030	18801
AT1G52040	6751
AT1G52050	1
AT1G52060	0
AT1G52070	0
AT1G52080	310
AT1G52085	0
AT1G52087	1
AT1G52090	0
AT1G52100	0
AT1G52110	0
AT1G52120	1
AT1G52130	0
AT1G52140	222
AT1G52150	1145
AT1G52155	141
AT1G52160	407
AT1G52170	0
AT1G52180	0
AT1G52185	0
AT1G52190	4393
AT1G52191	0
AT1G52200	113
AT1G52210	1
AT1G52211	0
AT1G52220	2217
AT1G52230	3958
AT1G52240	732
AT1G52245	258
AT1G52260	370
AT1G52270	41
AT1G52280	761
AT1G52290	300
AT1G52300	9672
AT1G52310	1167
AT1G52315	12
AT1G52320	589
AT1G52325	0
AT1G52330	5
AT1G52340	222
AT1G52342	153
AT1G52343	69
AT1G52347	142
AT1G52350	0
AT1G52360	2474
AT1G52370	606
AT1G52380	971
AT1G52390	0
AT1G52400	79145
AT1G52410	5934
AT1G52415	19
AT1G52420	986
AT1G52430	15
AT1G52440	5
AT1G52450	66
AT1G52460	1
AT1G52470	11
AT1G52490	0
AT1G52495	0
AT1G52500	647
AT1G52510	549
AT1G52520	188
AT1G52530	23
AT1G52540	589
AT1G52550	113
AT1G52560	15
AT1G52565	279
AT1G52570	210
AT1G52580	97
AT1G52590	446
AT1G52600	877
AT1G52603	0
AT1G52610	0
AT1G52615	0
AT1G52618	65
AT1G52620	151
AT1G52630	207
AT1G52640	47
AT1G52650	4
AT1G52660	1
AT1G52670	740
AT1G52680	116
AT1G52690	42
AT1G52695	0
AT1G52696	1
AT1G52700	82
AT1G52710	200
AT1G52720	1632
AT1G52730	784
AT1G52740	3264
AT1G52750	275
AT1G52760	994
AT1G52770	7
AT1G52780	485
AT1G52790	11
AT1G52800	8
AT1G52810	3
AT1G52820	26
AT1G52825	110
AT1G52827	206
AT1G52830	73
AT1G52840	0
AT1G52850	0
AT1G52855	197
AT1G52857	0
AT1G52860	0
AT1G52870	781
AT1G52880	309
AT1G52890	11601
AT1G52900	0
AT1G52905	208
AT1G52910	51
AT1G52920	36
AT1G52930	1453
AT1G52940	1
AT1G52942	0
AT1G52950	1
AT1G52960	0
AT1G52970	398
AT1G52980	2375
AT1G52990	2
AT1G53000	761
AT1G53010	4
AT1G53020	0
AT1G53023	0
AT1G53025	210
AT1G53030	489
AT1G53035	175
AT1G53040	689
AT1G53050	1408
AT1G53060	37
AT1G53070	612
AT1G53080	2
AT1G53090	333
AT1G53100	25
AT1G53110	257
AT1G53120	384
AT1G53130	1300
AT1G53140	401
AT1G53160	480
AT1G53163	20
AT1G53165	547
AT1G53170	348
AT1G53180	132
AT1G53190	1907
AT1G53200	231
AT1G53210	6050
AT1G53220	0
AT1G53230	29
AT1G53233	20
AT1G53240	6293
AT1G53250	173
AT1G53260	18
AT1G53265	0
AT1G53270	18
AT1G53280	1698
AT1G53282	4
AT1G53285	0
AT1G53290	324
AT1G53300	1280
AT1G53310	3590
AT1G53320	2129
AT1G53325	0
AT1G53330	43
AT1G53340	11
AT1G53345	148
AT1G53350	248
AT1G53360	1
AT1G53366	0
AT1G53370	0
AT1G53380	710
AT1G53390	536
AT1G53400	746
AT1G53410	9
AT1G53420	1
AT1G53430	1103
AT1G53440	1333
AT1G53450	284
AT1G53460	324
AT1G53470	19
AT1G53480	0
AT1G53490	93
AT1G53500	732
AT1G53510	1118
AT1G53520	484
AT1G53530	195
AT1G53540	13
AT1G53541	0
AT1G53542	20
AT1G53550	2
AT1G53560	878
AT1G53570	1089
AT1G53580	1951
AT1G53590	799
AT1G53600	53
AT1G53610	0
AT1G53620	3
AT1G53625	42
AT1G53630	0
AT1G53633	3
AT1G53635	0
AT1G53640	165
AT1G53645	1278
AT1G53650	343
AT1G53655	1
AT1G53660	5
AT1G53670	519
AT1G53680	20
AT1G53683	0
AT1G53687	0
AT1G53690	3
AT1G53700	243
AT1G53705	0
AT1G53708	0
AT1G53710	411
AT1G53720	457
AT1G53730	697
AT1G53750	5228
AT1G53760	635
AT1G53770	343
AT1G53780	2196
AT1G53790	144
AT1G53800	549
AT1G53801	0
AT1G53810	0
AT1G53815	0
AT1G53820	0
AT1G53830	192
AT1G53840	3324
AT1G53850	1623
AT1G53860	111
AT1G53870	0
AT1G53875	0
AT1G53880	0
AT1G53885	0
AT1G53887	48
AT1G53890	0
AT1G53900	0
AT1G53903	0
AT1G53910	6418
AT1G53920	118
AT1G53930	6
AT1G53935	0
AT1G53940	0
AT1G53945	2
AT1G53950	6
AT1G53970	2
AT1G53980	0
AT1G53990	0
AT1G54000	137
AT1G54010	23
AT1G54020	2162
AT1G54030	1398
AT1G54035	2
AT1G54040	407
AT1G54050	635
AT1G54060	634
AT1G54070	2569
AT1G54080	2988
AT1G54090	537
AT1G54095	135
AT1G54100	4990
AT1G54110	163
AT1G54115	586
AT1G54120	21
AT1G54130	2287
AT1G54140	381
AT1G54150	415
AT1G54160	82
AT1G54170	1022
AT1G54180	185
AT1G54200	356
AT1G54210	277
AT1G54215	81
AT1G54217	161
AT1G54220	610
AT1G54230	0
AT1G54240	64
AT1G54250	343
AT1G54260	309
AT1G54270	4208
AT1G54280	575
AT1G54290	1091
AT1G54300	1
AT1G54310	308
AT1G54320	1408
AT1G54330	25
AT1G54340	1338
AT1G54350	658
AT1G54355	3
AT1G54360	726
AT1G54370	859
AT1G54380	406
AT1G54385	532
AT1G54390	577
AT1G54400	12
AT1G54410	37062
AT1G54420	0
AT1G54430	0
AT1G54440	653
AT1G54445	27
AT1G54450	118
AT1G54460	1081
AT1G54470	2
AT1G54475	0
AT1G54490	1416
AT1G54500	1210
AT1G54510	747
AT1G54520	1246
AT1G54530	27
AT1G54540	0
AT1G54550	0
AT1G54560	63
AT1G54570	5201
AT1G54575	1849
AT1G54580	3872
AT1G54590	3
AT1G54600	1
AT1G54610	1691
AT1G54620	3
AT1G54630	3135
AT1G54640	0
AT1G54650	246
AT1G54660	8
AT1G54670	1
AT1G54680	92
AT1G54690	525
AT1G54700	0
AT1G54710	1043
AT1G54720	0
AT1G54730	448
AT1G54740	170
AT1G54750	0
AT1G54760	0
AT1G54770	581
AT1G54773	23
AT1G54775	0
AT1G54780	2217
AT1G54790	109
AT1G54820	152
AT1G54830	998
AT1G54840	111
AT1G54850	298
AT1G54860	1
AT1G54870	7
AT1G54890	132
AT1G54905	0
AT1G54920	1552
AT1G54923	0
AT1G54926	0
AT1G54930	15
AT1G54940	11
AT1G54950	0
AT1G54953	0
AT1G54955	0
AT1G54957	0
AT1G54960	174
AT1G54970	0
AT1G54980	0
AT1G54985	0
AT1G54990	1280
AT1G55000	494
AT1G55010	2
AT1G55020	5711
AT1G55030	7
AT1G55035	0
AT1G55040	310
AT1G55050	82
AT1G55060	0
AT1G55070	0
AT1G55080	454
AT1G55090	1247
AT1G55100	1
AT1G55110	1064
AT1G55120	1185
AT1G55130	582
AT1G55140	493
AT1G55150	617
AT1G55152	0
AT1G55160	468
AT1G55170	256
AT1G55175	6
AT1G55180	127
AT1G55190	0
AT1G55200	227
AT1G55205	183
AT1G55207	4
AT1G55210	1965
AT1G55220	0
AT1G55221	0
AT1G55230	0
AT1G55240	0
AT1G55250	768
AT1G55260	7198
AT1G55265	0
AT1G55270	374
AT1G55280	228
AT1G55290	1
AT1G55300	260
AT1G55310	1640
AT1G55320	288
AT1G55325	1234
AT1G55330	1
AT1G55335	0
AT1G55340	978
AT1G55350	2143
AT1G55360	2563
AT1G55365	0
AT1G55370	241
AT1G55380	4
AT1G55390	0
AT1G55400	0
AT1G55410	272
AT1G55420	1
AT1G55430	0
AT1G55440	0
AT1G55450	1349
AT1G55460	633
AT1G55470	0
AT1G55475	117
AT1G55480	1116
AT1G55490	10137
AT1G55500	671
AT1G55510	780
AT1G55520	871
AT1G55525	1
AT1G55530	1523
AT1G55535	324
AT1G55540	649
AT1G55546	2
AT1G55550	55
AT1G55560	16021
AT1G55570	4165
AT1G55580	12
AT1G55590	435
AT1G55591	0
AT1G55600	7
AT1G55604	0
AT1G55610	278
AT1G55620	476
AT1G55625	0
AT1G55630	143
AT1G55640	0
AT1G55650	3
AT1G55660	6
AT1G55670	1920
AT1G55673	0
AT1G55675	394
AT1G55680	2597
AT1G55690	1128
AT1G55700	0
AT1G55710	2
AT1G55720	1
AT1G55730	737
AT1G55740	187
AT1G55750	452
AT1G55755	1
AT1G55760	348
AT1G55770	89
AT1G55775	0
AT1G55790	4
AT1G55800	6
AT1G55803	4
AT1G55805	397
AT1G55810	710
AT1G55820	365
AT1G55830	217
AT1G55840	1973
AT1G55850	1183
AT1G55860	3398
AT1G55865	26
AT1G55870	425
AT1G55880	384
AT1G55890	699
AT1G55900	669
AT1G55910	149
AT1G55915	96
AT1G55917	0
AT1G55920	805
AT1G55928	4
AT1G55930	258
AT1G55940	0
AT1G55945	0
AT1G55947	1
AT1G55950	7
AT1G55960	684
AT1G55964	4
AT1G55970	273
AT1G55980	13
AT1G55990	8
AT1G56000	121
AT1G56010	377
AT1G56020	137
AT1G56030	1
AT1G56040	4
AT1G56045	3549
AT1G56050	613
AT1G56060	65
AT1G56070	32076
AT1G56080	195
AT1G56085	0
AT1G56090	210
AT1G56100	466
AT1G56105	0
AT1G56110	5742
AT1G56120	100
AT1G56130	108
AT1G56140	799
AT1G56145	466
AT1G56150	93
AT1G56160	0
AT1G56165	12
AT1G56170	0
AT1G56180	374
AT1G56190	2462
AT1G56200	2446
AT1G56210	515
AT1G56220	6311
AT1G56225	0
AT1G56230	468
AT1G56233	0
AT1G56240	17
AT1G56242	3
AT1G56250	39
AT1G56260	135
AT1G56270	3
AT1G56280	11564
AT1G56290	361
AT1G56300	2339
AT1G56310	355
AT1G56320	3
AT1G56330	2365
AT1G56340	7459
AT1G56345	204
AT1G56350	179
AT1G56360	4
AT1G56380	0
AT1G56385	360
AT1G56390	0
AT1G56400	5
AT1G56410	3
AT1G56415	306
AT1G56418	40
AT1G56420	202
AT1G56423	235
AT1G56430	4
AT1G56440	294
AT1G56450	2908
AT1G56460	496
AT1G56470	7
AT1G56480	51
AT1G56490	11
AT1G56500	1057
AT1G56510	158
AT1G56520	174
AT1G56530	0
AT1G56540	53
AT1G56550	11
AT1G56553	354
AT1G56555	10
AT1G56560	704
AT1G56570	122
AT1G56580	0
AT1G56590	423
AT1G56600	13
AT1G56605	0
AT1G56610	115
AT1G56612	191
AT1G56620	113
AT1G56630	0
AT1G56640	0
AT1G56650	264
AT1G56660	1377
AT1G56670	62
AT1G56675	0
AT1G56680	24
AT1G56690	132
AT1G56700	1812
AT1G56710	96
AT1G56720	506
AT1G56730	0
AT1G56740	0
AT1G56750	0
AT1G56760	0
AT1G56770	0
AT1G56780	0
AT1G56790	0
AT1G56800	0
AT1G56810	0
AT1G56820	0
AT1G56830	0
AT1G56840	0
AT1G56850	0
AT1G56860	0
AT1G56870	0
AT1G56880	0
AT1G56890	0
AT1G56900	0
AT1G56910	0
AT1G56920	0
AT1G56930	0
AT1G56940	0
AT1G56950	0
AT1G56960	0
AT1G56970	0
AT1G56980	0
AT1G56990	0
AT1G57000	0
AT1G57010	0
AT1G57020	0
AT1G57030	0
AT1G57040	0
AT1G57050	0
AT1G57060	0
AT1G57070	0
AT1G57080	0
AT1G57090	0
AT1G57100	0
AT1G57110	0
AT1G57120	0
AT1G57130	0
AT1G57140	0
AT1G57150	0
AT1G57160	0
AT1G57170	0
AT1G57180	0
AT1G57190	0
AT1G57200	0
AT1G57210	0
AT1G57220	0
AT1G57230	0
AT1G57240	0
AT1G57250	0
AT1G57260	0
AT1G57270	0
AT1G57280	0
AT1G57290	0
AT1G57300	0
AT1G57310	0
AT1G57320	0
AT1G57330	0
AT1G57340	0
AT1G57350	0
AT1G57360	0
AT1G57370	0
AT1G57380	0
AT1G57390	0
AT1G57400	0
AT1G57410	0
AT1G57420	0
AT1G57430	0
AT1G57440	0
AT1G57450	0
AT1G57460	0
AT1G57470	0
AT1G57480	0
AT1G57490	0
AT1G57500	0
AT1G57510	0
AT1G57520	0
AT1G57530	0
AT1G57540	347
AT1G57550	2
AT1G57560	54
AT1G57565	0
AT1G57570	0
AT1G57580	0
AT1G57590	428
AT1G57600	358
AT1G57610	517
AT1G57613	0
AT1G57620	731
AT1G57630	9
AT1G57640	0
AT1G57650	2
AT1G57660	3466
AT1G57670	1
AT1G57680	2253
AT1G57690	0
AT1G57700	272
AT1G57710	0
AT1G57720	8404
AT1G57730	0
AT1G57740	0
AT1G57750	5001
AT1G57760	419
AT1G57765	585
AT1G57770	499
AT1G57775	207
AT1G57777	455
AT1G57780	1
AT1G57790	124
AT1G57800	13
AT1G57810	1
AT1G57820	940
AT1G57830	0
AT1G57835	0
AT1G57840	1
AT1G57850	0
AT1G57860	1614
AT1G57870	745
AT1G57900	0
AT1G57906	1
AT1G57943	8
AT1G57980	147
AT1G57990	3768
AT1G58007	5
AT1G58010	0
AT1G58020	0
AT1G58025	874
AT1G58030	3081
AT1G58037	0
AT1G58040	0
AT1G58050	2
AT1G58055	170
AT1G58060	719
AT1G58070	60
AT1G58080	1091
AT1G58090	2
AT1G58100	605
AT1G58110	905
AT1G58120	9056
AT1G58130	0
AT1G58140	1
AT1G58150	85
AT1G58160	18
AT1G58170	61
AT1G58180	831
AT1G58190	11
AT1G58200	1179
AT1G58210	187
AT1G58215	50
AT1G58220	203
AT1G58223	0
AT1G58225	96
AT1G58230	1038
AT1G58235	190
AT1G58242	39
AT1G58245	36
AT1G58248	15
AT1G58250	1603
AT1G58260	0
AT1G58265	0
AT1G58270	23
AT1G58280	167
AT1G58290	2965
AT1G58300	0
AT1G58310	0
AT1G58320	0
AT1G58330	0
AT1G58340	111
AT1G58350	720
AT1G58360	5415
AT1G58370	111
AT1G58380	1207
AT1G58390	3
AT1G58400	6
AT1G58410	9
AT1G58420	213
AT1G58430	280
AT1G58440	533
AT1G58450	0
AT1G58460	4
AT1G58470	204
AT1G58520	256
AT1G58525	0
AT1G58561	42
AT1G58590	68
AT1G58602	627
AT1G58643	0
AT1G58684	0
AT1G58725	0
AT1G58766	0
AT1G58807	0
AT1G58808	0
AT1G58848	21
AT1G58889	1
AT1G58936	0
AT1G58983	3
AT1G59030	0
AT1G59077	0
AT1G59124	1
AT1G59171	0
AT1G59218	4
AT1G59265	2
AT1G59312	0
AT1G59359	0
AT1G59406	0
AT1G59453	0
AT1G59460	0
AT1G59470	0
AT1G59500	11
AT1G59510	65
AT1G59520	487
AT1G59530	0
AT1G59540	413
AT1G59550	0
AT1G59560	226
AT1G59570	0
AT1G59580	467
AT1G59590	108
AT1G59600	364
AT1G59610	2130
AT1G59620	340
AT1G59630	2
AT1G59640	2493
AT1G59650	481
AT1G59660	663
AT1G59670	16
AT1G59675	0
AT1G59680	0
AT1G59690	0
AT1G59700	464
AT1G59710	359
AT1G59720	61
AT1G59722	0
AT1G59723	0
AT1G59724	0
AT1G59725	1
AT1G59730	52
AT1G59740	503
AT1G59750	1234
AT1G59760	1026
AT1G59770	0
AT1G59780	0
AT1G59790	1
AT1G59800	0
AT1G59810	4
AT1G59820	966
AT1G59830	819
AT1G59833	0
AT1G59835	71
AT1G59840	350
AT1G59850	6
AT1G59860	265
AT1G59865	3
AT1G59870	8171
AT1G59880	0
AT1G59885	0
AT1G59890	1220
AT1G59900	3656
AT1G59910	1183
AT1G59920	2
AT1G59930	0
AT1G59940	42
AT1G59950	0
AT1G59960	97
AT1G59970	129
AT1G59980	241
AT1G59990	1067
AT1G60000	1209
AT1G60010	1166
AT1G60020	0
AT1G60025	0
AT1G60030	79
AT1G60040	0
AT1G60050	0
AT1G60060	1152
AT1G60070	1396
AT1G60072	0
AT1G60073	0
AT1G60075	1
AT1G60080	352
AT1G60090	0
AT1G60095	0
AT1G60110	1
AT1G60120	0
AT1G60130	0
AT1G60140	956
AT1G60150	0
AT1G60160	528
AT1G60170	1341
AT1G60180	0
AT1G60190	90
AT1G60200	2322
AT1G60220	755
AT1G60230	299
AT1G60240	172
AT1G60250	1
AT1G60260	831
AT1G60270	11
AT1G60280	1
AT1G60290	0
AT1G60300	0
AT1G60310	0
AT1G60320	0
AT1G60330	0
AT1G60340	0
AT1G60350	0
AT1G60360	11
AT1G60370	0
AT1G60380	0
AT1G60390	413
AT1G60400	0
AT1G60410	225
AT1G60420	1242
AT1G60430	224
AT1G60440	539
AT1G60450	0
AT1G60460	28
AT1G60470	0
AT1G60480	2
AT1G60490	1244
AT1G60500	8
AT1G60505	0
AT1G60510	0
AT1G60520	3
AT1G60525	59
AT1G60530	0
AT1G60540	0
AT1G60545	6
AT1G60550	723
AT1G60560	233
AT1G60570	1
AT1G60580	0
AT1G60590	228
AT1G60600	601
AT1G60610	879
AT1G60620	302
AT1G60625	5
AT1G60630	141
AT1G60640	896
AT1G60650	623
AT1G60660	359
AT1G60670	364
AT1G60680	32
AT1G60690	149
AT1G60700	172
AT1G60710	2712
AT1G60720	0
AT1G60730	168
AT1G60740	7228
AT1G60750	0
AT1G60760	86
AT1G60770	887
AT1G60780	1820
AT1G60783	1
AT1G60787	0
AT1G60790	332
AT1G60800	1684
AT1G60810	1004
AT1G60815	52
AT1G60820	0
AT1G60830	12
AT1G60835	0
AT1G60840	0
AT1G60850	528
AT1G60860	656
AT1G60870	1248
AT1G60880	6
AT1G60890	818
AT1G60900	1998
AT1G60910	0
AT1G60913	2
AT1G60920	0
AT1G60930	201
AT1G60940	1007
AT1G60950	7544
AT1G60960	281
AT1G60970	8
AT1G60980	0
AT1G60983	0
AT1G60985	123
AT1G60986	0
AT1G60987	7
AT1G60989	32
AT1G60990	478
AT1G60995	580
AT1G61000	281
AT1G61010	1114
AT1G61020	0
AT1G61030	497
AT1G61040	644
AT1G61050	0
AT1G61060	0
AT1G61065	272
AT1G61070	6
AT1G61080	159
AT1G61090	0
AT1G61093	7
AT1G61095	0
AT1G61097	0
AT1G61100	1259
AT1G61105	0
AT1G61110	11
AT1G61120	15
AT1G61130	125
AT1G61140	784
AT1G61150	1129
AT1G61160	0
AT1G61165	2
AT1G61170	220
AT1G61180	412
AT1G61190	297
AT1G61200	3
AT1G61210	571
AT1G61215	114
AT1G61224	0
AT1G61226	1
AT1G61230	0
AT1G61240	487
AT1G61250	1670
AT1G61255	146
AT1G61260	106
AT1G61270	0
AT1G61275	6
AT1G61280	56
AT1G61290	501
AT1G61300	96
AT1G61310	222
AT1G61320	2
AT1G61330	1
AT1G61340	638
AT1G61350	418
AT1G61360	223
AT1G61370	130
AT1G61380	660
AT1G61390	23
AT1G61400	70
AT1G61410	10
AT1G61415	8
AT1G61420	101
AT1G61430	173
AT1G61440	21
AT1G61450	161
AT1G61460	88
AT1G61470	223
AT1G61475	0
AT1G61480	8
AT1G61490	162
AT1G61500	200
AT1G61510	0
AT1G61520	14061
AT1G61540	9
AT1G61542	0
AT1G61550	22
AT1G61560	114
AT1G61562	0
AT1G61563	10224
AT1G61565	0
AT1G61566	5222
AT1G61570	1271
AT1G61575	2
AT1G61580	636
AT1G61590	0
AT1G61600	98
AT1G61610	67
AT1G61620	1011
AT1G61630	5
AT1G61640	316
AT1G61650	0
AT1G61660	870
AT1G61665	1
AT1G61667	154
AT1G61670	867
AT1G61680	7100
AT1G61685	0
AT1G61688	3
AT1G61690	705
AT1G61700	5
AT1G61710	7
AT1G61720	519
AT1G61730	1174
AT1G61732	1
AT1G61740	1359
AT1G61750	0
AT1G61760	22
AT1G61770	1114
AT1G61780	682
AT1G61790	1626
AT1G61795	21
AT1G61800	231
AT1G61810	66
AT1G61820	161
AT1G61830	8
AT1G61840	2
AT1G61850	846
AT1G61860	3185
AT1G61870	1290
AT1G61880	0
AT1G61890	9623
AT1G61900	986
AT1G61910	0
AT1G61920	0
AT1G61930	93
AT1G61940	0
AT1G61950	0
AT1G61960	150
AT1G61970	240
AT1G61980	258
AT1G61990	403
AT1G62000	4
AT1G62010	196
AT1G62020	2009
AT1G62030	198
AT1G62035	0
AT1G62040	1175
AT1G62045	86
AT1G62050	171
AT1G62055	0
AT1G62060	0
AT1G62070	0
AT1G62075	0
AT1G62080	0
AT1G62085	164
AT1G62090	0
AT1G62095	1
AT1G62110	181
AT1G62120	123
AT1G62130	241
AT1G62150	176
AT1G62160	0
AT1G62170	0
AT1G62180	369
AT1G62190	0
AT1G62200	535
AT1G62210	0
AT1G62214	0
AT1G62220	2
AT1G62225	0
AT1G62230	0
AT1G62240	0
AT1G62250	237
AT1G62260	116
AT1G62262	0
AT1G62270	0
AT1G62280	156
AT1G62290	23
AT1G62300	518
AT1G62305	160
AT1G62310	654
AT1G62320	7
AT1G62330	819
AT1G62333	104
AT1G62340	0
AT1G62350	87
AT1G62355	3
AT1G62360	786
AT1G62370	510
AT1G62380	46693
AT1G62390	2847
AT1G62400	26
AT1G62410	2
AT1G62420	3
AT1G62421	0
AT1G62422	88
AT1G62430	1247
AT1G62440	2
AT1G62450	123
AT1G62460	0
AT1G62480	4879
AT1G62490	4
AT1G62500	1085
AT1G62510	0
AT1G62515	0
AT1G62520	61
AT1G62530	1
AT1G62540	185
AT1G62550	0
AT1G62560	173
AT1G62570	878
AT1G62580	4
AT1G62590	42
AT1G62600	344
AT1G62610	122
AT1G62620	14
AT1G62630	88
AT1G62640	868
AT1G62650	0
AT1G62660	937
AT1G62670	110
AT1G62680	88
AT1G62690	5
AT1G62695	0
AT1G62700	44
AT1G62710	284
AT1G62720	20
AT1G62730	182
AT1G62740	1448
AT1G62750	3123
AT1G62760	32
AT1G62766	0
AT1G62770	566
AT1G62780	1283
AT1G62790	943
AT1G62800	476
AT1G62810	383
AT1G62820	434
AT1G62830	333
AT1G62835	5
AT1G62840	16
AT1G62850	360
AT1G62860	102
AT1G62870	679
AT1G62880	395
AT1G62886	0
AT1G62890	0
AT1G62895	0
AT1G62900	2
AT1G62910	26
AT1G62914	89
AT1G62915	38
AT1G62920	60
AT1G62930	83
AT1G62935	0
AT1G62940	2
AT1G62950	163
AT1G62960	646
AT1G62970	445
AT1G62975	13
AT1G62978	0
AT1G62980	0
AT1G62981	24
AT1G62990	350
AT1G63000	1841
AT1G63005	1
AT1G63010	2260
AT1G63020	310
AT1G63030	33
AT1G63040	0
AT1G63050	394
AT1G63055	0
AT1G63057	0
AT1G63060	156
AT1G63070	1
AT1G63080	66
AT1G63090	832
AT1G63100	632
AT1G63105	3
AT1G63110	765
AT1G63120	439
AT1G63130	134
AT1G63140	7
AT1G63150	75
AT1G63160	337
AT1G63170	904
AT1G63180	1054
AT1G63190	1
AT1G63200	3
AT1G63205	1
AT1G63206	3
AT1G63210	8
AT1G63220	427
AT1G63230	98
AT1G63240	718
AT1G63245	0
AT1G63250	285
AT1G63260	369
AT1G63270	269
AT1G63280	0
AT1G63290	1126
AT1G63295	24
AT1G63300	267
AT1G63310	186
AT1G63320	1
AT1G63330	1
AT1G63340	0
AT1G63350	12
AT1G63360	188
AT1G63370	7
AT1G63380	29
AT1G63390	8
AT1G63400	47
AT1G63410	0
AT1G63420	740
AT1G63430	941
AT1G63440	227
AT1G63450	3
AT1G63460	554
AT1G63470	761
AT1G63480	675
AT1G63490	718
AT1G63500	1018
AT1G63510	0
AT1G63520	34
AT1G63522	133
AT1G63530	41
AT1G63535	0
AT1G63540	0
AT1G63550	0
AT1G63570	0
AT1G63580	0
AT1G63590	0
AT1G63600	0
AT1G63610	847
AT1G63615	1
AT1G63630	3
AT1G63640	1721
AT1G63650	554
AT1G63660	1466
AT1G63670	791
AT1G63680	1081
AT1G63690	4114
AT1G63700	1143
AT1G63710	9
AT1G63720	415
AT1G63730	94
AT1G63740	273
AT1G63750	40
AT1G63760	33
AT1G63770	5656
AT1G63780	639
AT1G63790	0
AT1G63800	878
AT1G63810	981
AT1G63820	30
AT1G63830	1396
AT1G63835	1
AT1G63840	1836
AT1G63850	399
AT1G63855	167
AT1G63860	120
AT1G63870	1
AT1G63880	582
AT1G63900	541
AT1G63910	3
AT1G63920	0
AT1G63930	256
AT1G63940	1797
AT1G63950	27
AT1G63960	8
AT1G63970	709
AT1G63980	1866
AT1G63990	6
AT1G64000	7
AT1G64010	0
AT1G64020	0
AT1G64030	5
AT1G64035	1
AT1G64040	1583
AT1G64050	641
AT1G64060	457
AT1G64065	20
AT1G64070	0
AT1G64080	334
AT1G64090	2627
AT1G64100	20
AT1G64105	3
AT1G64107	38
AT1G64110	65
AT1G64120	0
AT1G64130	14
AT1G64140	4026
AT1G64150	374
AT1G64160	0
AT1G64170	23
AT1G64180	113
AT1G64185	136
AT1G64190	538
AT1G64195	3
AT1G64200	811
AT1G64210	8
AT1G64220	64
AT1G64230	6206
AT1G64235	7
AT1G64240	8
AT1G64250	22
AT1G64253	4
AT1G64255	2
AT1G64260	46
AT1G64270	300
AT1G64280	317
AT1G64290	1
AT1G64295	0
AT1G64300	599
AT1G64310	10
AT1G64320	323
AT1G64330	877
AT1G64340	25
AT1G64350	592
AT1G64355	753
AT1G64360	686
AT1G64370	7912
AT1G64380	294
AT1G64385	648
AT1G64390	6255
AT1G64400	482
AT1G64405	504
AT1G64410	0
AT1G64420	2
AT1G64430	846
AT1G64440	502
AT1G64450	170
AT1G64455	0
AT1G64460	653
AT1G64480	1
AT1G64490	303
AT1G64500	103
AT1G64510	2875
AT1G64520	2545
AT1G64530	192
AT1G64540	8
AT1G64550	1759
AT1G64560	40
AT1G64561	18
AT1G64563	150
AT1G64570	674
AT1G64572	137
AT1G64580	158
AT1G64583	44
AT1G64584	8
AT1G64585	0
AT1G64590	0
AT1G64600	443
AT1G64610	822
AT1G64618	1
AT1G64620	523
AT1G64625	78
AT1G64630	1271
AT1G64633	0
AT1G64640	371
AT1G64650	1877
AT1G64660	1965
AT1G64670	532
AT1G64680	656
AT1G64690	171
AT1G64700	92
AT1G64710	334
AT1G64720	5226
AT1G64730	1
AT1G64740	5796
AT1G64750	2218
AT1G64760	931
AT1G64770	833
AT1G64780	119
AT1G64790	3266
AT1G64795	0
AT1G64800	5
AT1G64810	854
AT1G64820	14
AT1G64830	6
AT1G64840	355
AT1G64850	927
AT1G64860	734
AT1G64870	0
AT1G64880	1901
AT1G64890	305
AT1G64900	353
AT1G64910	18
AT1G64920	1
AT1G64930	0
AT1G64940	6
AT1G64950	489
AT1G64960	352
AT1G64970	523
AT1G64980	976
AT1G64990	695
AT1G65000	152
AT1G65010	1786
AT1G65020	546
AT1G65030	601
AT1G65032	202
AT1G65040	1425
AT1G65050	67
AT1G65060	461
AT1G65070	603
AT1G65080	161
AT1G65090	0
AT1G65110	27
AT1G65113	15
AT1G65120	80
AT1G65130	15
AT1G65140	3
AT1G65150	1027
AT1G65160	0
AT1G65165	0
AT1G65170	0
AT1G65180	47
AT1G65190	75
AT1G65200	3
AT1G65210	0
AT1G65220	2065
AT1G65230	323
AT1G65240	315
AT1G65250	57
AT1G65260	2128
AT1G65270	1787
AT1G65280	958
AT1G65290	4615
AT1G65295	737
AT1G65300	0
AT1G65310	0
AT1G65320	510
AT1G65330	9
AT1G65340	0
AT1G65342	0
AT1G65346	0
AT1G65347	1
AT1G65349	0
AT1G65350	0
AT1G65352	67
AT1G65360	0
AT1G65365	0
AT1G65370	4224
AT1G65380	283
AT1G65385	4
AT1G65390	77
AT1G65410	687
AT1G65420	21
AT1G65425	0
AT1G65430	845
AT1G65440	4226
AT1G65450	1029
AT1G65470	443
AT1G65480	1224
AT1G65481	28
AT1G65483	0
AT1G65484	7
AT1G65485	0
AT1G65486	22
AT1G65490	94
AT1G65500	273
AT1G65510	21
AT1G65520	140
AT1G65540	1015
AT1G65541	0
AT1G65550	3
AT1G65560	404
AT1G65570	0
AT1G65580	1580
AT1G65585	0
AT1G65590	791
AT1G65610	10
AT1G65620	291
AT1G65630	3
AT1G65640	0
AT1G65642	1
AT1G65650	1086
AT1G65660	1379
AT1G65670	0
AT1G65680	0
AT1G65681	0
AT1G65690	98
AT1G65700	580
AT1G65710	138
AT1G65720	3540
AT1G65730	494
AT1G65735	3
AT1G65740	9
AT1G65750	0
AT1G65760	1
AT1G65770	6
AT1G65780	4
AT1G65790	25
AT1G65800	262
AT1G65810	20
AT1G65820	1937
AT1G65830	0
AT1G65840	1406
AT1G65845	214
AT1G65850	4
AT1G65860	94
AT1G65870	4
AT1G65875	704
AT1G65880	0
AT1G65890	41
AT1G65900	781
AT1G65910	73
AT1G65920	467
AT1G65930	7317
AT1G65940	0
AT1G65950	348
AT1G65960	4875
AT1G65970	2823
AT1G65980	10134
AT1G65985	37
AT1G65990	0
AT1G66000	0
AT1G66010	0
AT1G66020	0
AT1G66030	0
AT1G66040	5
AT1G66045	0
AT1G66050	17
AT1G66060	2
AT1G66070	797
AT1G66080	740
AT1G66090	441
AT1G66100	1
AT1G66110	1
AT1G66120	432
AT1G66130	263
AT1G66140	60
AT1G66145	0
AT1G66150	2580
AT1G66160	166
AT1G66170	3
AT1G66173	12
AT1G66180	3302
AT1G66190	10
AT1G66200	12845
AT1G66210	4866
AT1G66220	76
AT1G66230	48
AT1G66235	34
AT1G66240	2480
AT1G66245	9
AT1G66250	613
AT1G66260	3069
AT1G66270	4
AT1G66280	0
AT1G66290	1
AT1G66300	24
AT1G66310	0
AT1G66320	1
AT1G66330	1065
AT1G66340	773
AT1G66345	109
AT1G66350	1680
AT1G66360	57
AT1G66370	5
AT1G66380	10
AT1G66390	10
AT1G66400	1300
AT1G66410	6948
AT1G66420	0
AT1G66430	1813
AT1G66440	0
AT1G66450	12
AT1G66460	6
AT1G66465	57
AT1G66470	6
AT1G66480	107
AT1G66490	0
AT1G66500	1720
AT1G66510	291
AT1G66520	248
AT1G66530	1070
AT1G66534	1
AT1G66540	602
AT1G66550	2
AT1G66560	1
AT1G66570	46
AT1G66580	6291
AT1G66590	90
AT1G66600	5
AT1G66610	2
AT1G66620	168
AT1G66630	4
AT1G66640	0
AT1G66650	54
AT1G66660	160
AT1G66670	2477
AT1G66680	918
AT1G66690	16
AT1G66700	3
AT1G66710	0
AT1G66720	0
AT1G66725	31
AT1G66730	781
AT1G66740	386
AT1G66750	289
AT1G66760	538
AT1G66770	0
AT1G66780	6
AT1G66783	0
AT1G66795	0
AT1G66800	5
AT1G66810	28
AT1G66820	0
AT1G66830	78
AT1G66840	120
AT1G66850	11
AT1G66852	0
AT1G66855	0
AT1G66860	3
AT1G66870	0
AT1G66880	332
AT1G66890	257
AT1G66900	440
AT1G66910	76
AT1G66920	33
AT1G66930	14
AT1G66940	323
AT1G66950	222
AT1G66960	35
AT1G66970	570
AT1G66980	901
AT1G66990	0
AT1G67000	0
AT1G67010	0
AT1G67020	2
AT1G67025	0
AT1G67030	1
AT1G67035	90
AT1G67040	279
AT1G67050	788
AT1G67060	719
AT1G67070	130
AT1G67080	913
AT1G67090	51737
AT1G67100	20
AT1G67105	43
AT1G67110	38
AT1G67120	2167
AT1G67130	1
AT1G67140	1300
AT1G67148	7
AT1G67150	2
AT1G67160	7
AT1G67170	300
AT1G67180	110
AT1G67190	323
AT1G67195	23
AT1G67200	0
AT1G67210	121
AT1G67220	4
AT1G67230	2571
AT1G67235	0
AT1G67238	2
AT1G67240	0
AT1G67250	1106
AT1G67260	2
AT1G67265	296
AT1G67270	22
AT1G67280	2811
AT1G67290	2965
AT1G67300	1041
AT1G67310	1329
AT1G67320	436
AT1G67325	640
AT1G67328	0
AT1G67330	0
AT1G67340	380
AT1G67350	2481
AT1G67360	1571
AT1G67365	93
AT1G67370	24
AT1G67390	0
AT1G67400	209
AT1G67410	223
AT1G67420	260
AT1G67430	13880
AT1G67440	329
AT1G67450	0
AT1G67455	0
AT1G67460	11
AT1G67470	59
AT1G67480	2867
AT1G67481	2
AT1G67490	566
AT1G67500	404
AT1G67510	309
AT1G67520	25
AT1G67530	666
AT1G67540	7
AT1G67550	344
AT1G67560	1957
AT1G67570	143
AT1G67580	1335
AT1G67590	654
AT1G67600	114
AT1G67610	3
AT1G67620	319
AT1G67623	48
AT1G67626	2
AT1G67630	513
AT1G67635	0
AT1G67640	139
AT1G67645	0
AT1G67650	57
AT1G67660	596
AT1G67670	5
AT1G67680	1451
AT1G67690	275
AT1G67700	1975
AT1G67710	89
AT1G67720	918
AT1G67730	2758
AT1G67740	5228
AT1G67750	553
AT1G67760	17
AT1G67770	13
AT1G67775	5
AT1G67780	118
AT1G67785	2418
AT1G67790	0
AT1G67792	36
AT1G67800	134
AT1G67810	355
AT1G67820	113
AT1G67830	926
AT1G67840	777
AT1G67850	535
AT1G67855	6
AT1G67856	154
AT1G67860	1976
AT1G67865	8387
AT1G67870	5638
AT1G67880	433
AT1G67890	594
AT1G67900	499
AT1G67910	21
AT1G67920	52
AT1G67930	809
AT1G67940	274
AT1G67950	345
AT1G67960	374
AT1G67970	371
AT1G67980	10
AT1G67990	12
AT1G68000	710
AT1G68010	2391
AT1G68020	1093
AT1G68030	40
AT1G68040	1
AT1G68050	1544
AT1G68060	1738
AT1G68070	677
AT1G68080	251
AT1G68090	26
AT1G68100	494
AT1G68110	4852
AT1G68120	52
AT1G68130	381
AT1G68140	1212
AT1G68150	2
AT1G68160	406
AT1G68170	158
AT1G68180	4
AT1G68185	298
AT1G68190	287
AT1G68200	18
AT1G68210	0
AT1G68220	735
AT1G68230	138
AT1G68238	8
AT1G68240	1
AT1G68250	17
AT1G68260	470
AT1G68270	0
AT1G68280	1
AT1G68285	0
AT1G68290	12
AT1G68300	1104
AT1G68310	592
AT1G68320	1047
AT1G68325	0
AT1G68330	177
AT1G68340	199
AT1G68350	3
AT1G68360	49
AT1G68370	941
AT1G68380	0
AT1G68390	12
AT1G68400	580
AT1G68410	623
AT1G68420	0
AT1G68430	89
AT1G68440	923
AT1G68450	0
AT1G68460	19
AT1G68470	85
AT1G68480	51
AT1G68490	1234
AT1G68500	69
AT1G68510	1
AT1G68520	649
AT1G68526	7
AT1G68530	13192
AT1G68540	257
AT1G68550	1228
AT1G68560	8321
AT1G68568	13
AT1G68570	3627
AT1G68580	1058
AT1G68585	77
AT1G68590	3069
AT1G68600	460
AT1G68610	953
AT1G68620	470
AT1G68630	15
AT1G68640	31
AT1G68650	521
AT1G68660	1131
AT1G68670	1165
AT1G68680	696
AT1G68690	522
AT1G68700	16
AT1G68710	1486
AT1G68720	1287
AT1G68723	1
AT1G68725	26
AT1G68730	202
AT1G68735	1
AT1G68740	977
AT1G68750	93
AT1G68760	226
AT1G68765	4
AT1G68770	0
AT1G68780	43
AT1G68790	1582
AT1G68795	84
AT1G68800	92
AT1G68810	409
AT1G68820	1296
AT1G68825	183
AT1G68830	856
AT1G68840	55
AT1G68845	0
AT1G68850	0
AT1G68860	0
AT1G68862	103
AT1G68870	58
AT1G68872	105
AT1G68875	99
AT1G68877	1
AT1G68880	1
AT1G68890	1155
AT1G68905	58
AT1G68907	10
AT1G68910	339
AT1G68920	792
AT1G68930	102
AT1G68935	0
AT1G68937	0
AT1G68940	0
AT1G68945	440
AT1G68950	0
AT1G68960	0
AT1G68970	0
AT1G68980	220
AT1G68990	857
AT1G69000	0
AT1G69010	525
AT1G69020	139
AT1G69030	468
AT1G69040	2830
AT1G69050	200
AT1G69060	383
AT1G69070	1277
AT1G69080	77
AT1G69085	0
AT1G69090	0
AT1G69100	438
AT1G69110	0
AT1G69120	736
AT1G69130	0
AT1G69140	0
AT1G69150	0
AT1G69160	147
AT1G69170	332
AT1G69180	1284
AT1G69190	5
AT1G69200	1122
AT1G69210	249
AT1G69220	1121
AT1G69230	52
AT1G69240	5
AT1G69250	848
AT1G69252	391
AT1G69260	67
AT1G69270	45
AT1G69280	97
AT1G69290	100
AT1G69295	3025
AT1G69300	0
AT1G69310	210
AT1G69320	7
AT1G69325	18
AT1G69330	345
AT1G69340	1008
AT1G69350	65
AT1G69360	566
AT1G69370	615
AT1G69380	251
AT1G69390	765
AT1G69400	123
AT1G69410	3216
AT1G69420	1375
AT1G69430	75
AT1G69440	382
AT1G69450	361
AT1G69460	1492
AT1G69470	0
AT1G69480	12
AT1G69485	16
AT1G69490	1196
AT1G69500	27
AT1G69510	2401
AT1G69520	63
AT1G69523	95
AT1G69526	27
AT1G69530	2195
AT1G69540	30
AT1G69543	0
AT1G69550	268
AT1G69560	9
AT1G69570	39
AT1G69572	0
AT1G69580	247
AT1G69587	112
AT1G69588	0
AT1G69590	0
AT1G69600	373
AT1G69610	363
AT1G69620	10839
AT1G69630	5
AT1G69640	871
AT1G69650	0
AT1G69660	1
AT1G69670	436
AT1G69680	310
AT1G69690	1082
AT1G69700	793
AT1G69710	37
AT1G69720	47
AT1G69730	78
AT1G69740	2786
AT1G69750	353
AT1G69760	498
AT1G69770	1193
AT1G69780	918
AT1G69790	61
AT1G69792	0
AT1G69795	1
AT1G69797	0
AT1G69800	649
AT1G69810	34
AT1G69818	195
AT1G69820	8
AT1G69825	3
AT1G69828	0
AT1G69830	4288
AT1G69840	4040
AT1G69850	1055
AT1G69860	5
AT1G69870	10051
AT1G69880	26
AT1G69890	1497
AT1G69900	53
AT1G69910	472
AT1G69920	6
AT1G69930	30
AT1G69935	464
AT1G69940	3748
AT1G69950	235
AT1G69960	532
AT1G69970	113
AT1G69980	508
AT1G69981	0
AT1G69990	2
AT1G70000	118
AT1G70010	0
AT1G70020	23
AT1G70030	26
AT1G70040	6
AT1G70050	0
AT1G70060	778
AT1G70070	957
AT1G70080	20
AT1G70090	1141
AT1G70100	652
AT1G70110	6
AT1G70120	0
AT1G70130	295
AT1G70140	84
AT1G70150	161
AT1G70160	3829
AT1G70170	76
AT1G70175	0
AT1G70180	726
AT1G70185	8
AT1G70190	660
AT1G70200	830
AT1G70209	0
AT1G70210	1435
AT1G70220	15
AT1G70230	78
AT1G70250	67
AT1G70260	3
AT1G70270	81
AT1G70280	714
AT1G70290	1479
AT1G70300	307
AT1G70310	1952
AT1G70320	6118
AT1G70330	429
AT1G70335	0
AT1G70340	76
AT1G70350	318
AT1G70360	68
AT1G70370	3410
AT1G70380	0
AT1G70390	7
AT1G70400	3
AT1G70410	2193
AT1G70420	281
AT1G70430	131
AT1G70440	39
AT1G70450	0
AT1G70460	6
AT1G70470	39
AT1G70475	0
AT1G70480	1045
AT1G70490	4648
AT1G70500	544
AT1G70505	134
AT1G70510	73
AT1G70518	118
AT1G70520	672
AT1G70530	599
AT1G70540	460
AT1G70550	394
AT1G70560	498
AT1G70570	986
AT1G70580	747
AT1G70581	3
AT1G70590	607
AT1G70600	13225
AT1G70610	560
AT1G70620	2305
AT1G70630	181
AT1G70640	144
AT1G70645	0
AT1G70650	91
AT1G70660	275
AT1G70670	1097
AT1G70680	493
AT1G70690	200
AT1G70700	6043
AT1G70710	4512
AT1G70720	270
AT1G70730	1986
AT1G70740	573
AT1G70750	443
AT1G70760	0
AT1G70770	3112
AT1G70780	5798
AT1G70790	3660
AT1G70800	275
AT1G70810	496
AT1G70820	1087
AT1G70830	21637
AT1G70840	1
AT1G70850	70
AT1G70860	0
AT1G70870	1
AT1G70880	0
AT1G70885	3
AT1G70890	52
AT1G70895	73
AT1G70900	886
AT1G70910	1
AT1G70920	16
AT1G70940	1408
AT1G70944	0
AT1G70949	0
AT1G70950	65
AT1G70960	0
AT1G70970	0
AT1G70980	1156
AT1G70985	26
AT1G70990	6
AT1G71000	66
AT1G71002	0
AT1G71010	2310
AT1G71015	147
AT1G71020	477
AT1G71030	696
AT1G71040	1017
AT1G71050	836
AT1G71060	153
AT1G71070	577
AT1G71080	1089
AT1G71090	555
AT1G71100	737
AT1G71110	470
AT1G71120	1
AT1G71130	329
AT1G71140	954
AT1G71150	23
AT1G71160	2
AT1G71170	501
AT1G71180	208
AT1G71190	335
AT1G71200	0
AT1G71210	319
AT1G71220	2699
AT1G71230	149
AT1G71235	0
AT1G71240	498
AT1G71250	2
AT1G71260	1275
AT1G71270	875
AT1G71280	7
AT1G71290	1
AT1G71300	0
AT1G71310	590
AT1G71320	2
AT1G71330	55
AT1G71340	475
AT1G71350	625
AT1G71360	279
AT1G71370	5
AT1G71380	151
AT1G71390	1
AT1G71400	7
AT1G71410	1175
AT1G71420	43
AT1G71430	115
AT1G71440	567
AT1G71450	2
AT1G71460	203
AT1G71470	6
AT1G71480	97
AT1G71490	65
AT1G71500	2019
AT1G71520	18
AT1G71528	11
AT1G71530	0
AT1G71680	7
AT1G71690	140
AT1G71691	359
AT1G71692	77
AT1G71695	2046
AT1G71696	442
AT1G71697	2390
AT1G71700	0
AT1G71710	737
AT1G71720	990
AT1G71730	914
AT1G71740	5
AT1G71750	190
AT1G71760	51
AT1G71770	827
AT1G71780	323
AT1G71790	526
AT1G71800	400
AT1G71810	341
AT1G71820	1560
AT1G71828	1
AT1G71830	1595
AT1G71840	1210
AT1G71850	257
AT1G71860	1280
AT1G71865	229
AT1G71866	10
AT1G71870	340
AT1G71880	1976
AT1G71890	822
AT1G71900	546
AT1G71910	29
AT1G71920	12
AT1G71930	19
AT1G71940	285
AT1G71950	1467
AT1G71960	846
AT1G71970	447
AT1G71980	1168
AT1G71990	176
AT1G72000	3
AT1G72010	605
AT1G72020	4432
AT1G72030	360
AT1G72040	2194
AT1G72050	1401
AT1G72060	7
AT1G72070	8
AT1G72080	0
AT1G72090	1062
AT1G72100	4
AT1G72110	482
AT1G72120	424
AT1G72125	17
AT1G72130	115
AT1G72131	0
AT1G72140	11
AT1G72141	0
AT1G72150	8253
AT1G72160	1900
AT1G72170	591
AT1G72175	283
AT1G72180	1708
AT1G72190	264
AT1G72200	21
AT1G72210	274
AT1G72220	6
AT1G72230	329
AT1G72240	204
AT1G72250	765
AT1G72260	29162
AT1G72270	34
AT1G72275	150
AT1G72280	166
AT1G72290	5747
AT1G72300	115
AT1G72310	369
AT1G72320	1088
AT1G72330	8128
AT1G72340	906
AT1G72350	0
AT1G72360	76
AT1G72370	14280
AT1G72390	1187
AT1G72410	1505
AT1G72416	264
AT1G72420	268
AT1G72430	297
AT1G72440	1797
AT1G72450	3969
AT1G72460	86
AT1G72470	352
AT1G72480	894
AT1G72490	7
AT1G72500	842
AT1G72510	1432
AT1G72520	2327
AT1G72530	76
AT1G72540	26
AT1G72545	2
AT1G72550	1847
AT1G72560	716
AT1G72570	1
AT1G72580	0
AT1G72590	1
AT1G72600	2
AT1G72610	14
AT1G72620	8
AT1G72630	466
AT1G72640	340
AT1G72645	252
AT1G72650	941
AT1G72660	10
AT1G72670	279
AT1G72680	681
AT1G72690	289
AT1G72700	1242
AT1G72710	3235
AT1G72720	21
AT1G72730	503
AT1G72740	541
AT1G72750	944
AT1G72755	0
AT1G72760	25
AT1G72770	720
AT1G72780	0
AT1G72790	247
AT1G72800	250
AT1G72810	684
AT1G72820	614
AT1G72830	390
AT1G72840	120
AT1G72850	9
AT1G72852	18
AT1G72855	0
AT1G72860	0
AT1G72870	18
AT1G72880	839
AT1G72890	57
AT1G72900	571
AT1G72910	183
AT1G72920	220
AT1G72930	235
AT1G72940	276
AT1G72950	100
AT1G72960	18
AT1G72970	5739
AT1G72980	2
AT1G72990	322
AT1G73000	15
AT1G73010	552
AT1G73020	504
AT1G73030	1056
AT1G73040	154
AT1G73050	3
AT1G73060	1339
AT1G73065	4
AT1G73066	43
AT1G73080	6455
AT1G73090	378
AT1G73100	455
AT1G73110	340
AT1G73120	5
AT1G73130	404
AT1G73140	4
AT1G73150	326
AT1G73160	0
AT1G73165	0
AT1G73170	709
AT1G73175	2
AT1G73177	205
AT1G73180	988
AT1G73190	4
AT1G73200	764
AT1G73210	408
AT1G73220	1000
AT1G73230	4986
AT1G73240	428
AT1G73250	304
AT1G73260	56
AT1G73270	0
AT1G73280	2
AT1G73290	0
AT1G73300	0
AT1G73310	123
AT1G73320	179
AT1G73325	30
AT1G73330	4
AT1G73340	0
AT1G73350	604
AT1G73360	96
AT1G73370	182
AT1G73380	268
AT1G73390	931
AT1G73400	69
AT1G73410	14
AT1G73430	826
AT1G73440	73
AT1G73445	11
AT1G73450	326
AT1G73460	942
AT1G73470	575
AT1G73480	953
AT1G73490	1261
AT1G73500	4361
AT1G73510	25
AT1G73530	406
AT1G73540	5647
AT1G73550	103
AT1G73560	29
AT1G73570	179
AT1G73580	1
AT1G73590	757
AT1G73600	1747
AT1G73603	284
AT1G73607	285
AT1G73610	142
AT1G73620	621
AT1G73630	582
AT1G73640	89
AT1G73650	665
AT1G73655	1175
AT1G73660	666
AT1G73670	445
AT1G73680	691
AT1G73687	5
AT1G73690	88
AT1G73700	27
AT1G73710	361
AT1G73720	805
AT1G73730	467
AT1G73740	353
AT1G73750	782
AT1G73760	1624
AT1G73770	203
AT1G73780	5
AT1G73790	63
AT1G73805	137
AT1G73810	21
AT1G73820	480
AT1G73830	156
AT1G73840	764
AT1G73850	199
AT1G73860	684
AT1G73870	8
AT1G73875	234
AT1G73880	424
AT1G73885	2230
AT1G73890	51
AT1G73900	0
AT1G73910	44
AT1G73920	1648
AT1G73930	569
AT1G73940	947
AT1G73950	404
AT1G73960	1159
AT1G73965	4
AT1G73970	363
AT1G73980	1341
AT1G73990	1190
AT1G74000	363
AT1G74010	1862
AT1G74020	1425
AT1G74030	581
AT1G74035	1
AT1G74040	865
AT1G74045	0
AT1G74050	5546
AT1G74055	0
AT1G74060	6714
AT1G74070	429
AT1G74080	1
AT1G74088	74
AT1G74090	737
AT1G74100	1774
AT1G74110	0
AT1G74120	163
AT1G74130	3
AT1G74140	2
AT1G74150	130
AT1G74160	635
AT1G74170	335
AT1G74180	167
AT1G74190	4
AT1G74200	54
AT1G74205	0
AT1G74210	826
AT1G74220	67
AT1G74230	2398
AT1G74240	226
AT1G74250	775
AT1G74260	1918
AT1G74270	2348
AT1G74280	80
AT1G74290	15
AT1G74300	284
AT1G74310	2765
AT1G74320	893
AT1G74330	318
AT1G74340	519
AT1G74350	45
AT1G74360	82
AT1G74370	216
AT1G74380	949
AT1G74385	0
AT1G74390	368
AT1G74400	58
AT1G74410	229
AT1G74420	71
AT1G74430	999
AT1G74440	115
AT1G74450	1774
AT1G74453	221
AT1G74456	110
AT1G74457	0
AT1G74458	32
AT1G74460	0
AT1G74470	8400
AT1G74480	4
AT1G74490	407
AT1G74500	0
AT1G74510	632
AT1G74520	925
AT1G74530	375
AT1G74540	0
AT1G74545	9
AT1G74550	3
AT1G74560	3626
AT1G74570	0
AT1G74580	187
AT1G74590	94
AT1G74600	155
AT1G74610	0
AT1G74620	0
AT1G74630	71
AT1G74640	768
AT1G74650	102
AT1G74660	26
AT1G74670	903
AT1G74675	0
AT1G74680	322
AT1G74690	1800
AT1G74700	130
AT1G74710	221
AT1G74720	862
AT1G74730	1172
AT1G74740	251
AT1G74750	123
AT1G74770	4
AT1G74780	395
AT1G74790	479
AT1G74800	366
AT1G74810	31
AT1G74820	14
AT1G74830	113
AT1G74840	1202
AT1G74850	1415
AT1G74860	209
AT1G74870	9
AT1G74875	16
AT1G74880	748
AT1G74890	61
AT1G74900	17
AT1G74910	1319
AT1G74920	2802
AT1G74929	0
AT1G74930	3634
AT1G74940	1136
AT1G74950	1809
AT1G74960	2396
AT1G74970	2331
AT1G74990	1
AT1G75000	235
AT1G75010	385
AT1G75020	267
AT1G75030	39
AT1G75040	260
AT1G75050	18
AT1G75060	448
AT1G75070	0
AT1G75080	659
AT1G75090	430
AT1G75100	200
AT1G75110	189
AT1G75120	145
AT1G75125	59
AT1G75130	214
AT1G75140	457
AT1G75150	175
AT1G75160	341
AT1G75163	18
AT1G75166	18
AT1G75170	558
AT1G75180	823
AT1G75190	228
AT1G75200	810
AT1G75210	791
AT1G75220	2139
AT1G75230	385
AT1G75240	535
AT1G75250	19
AT1G75260	40
AT1G75261	2
AT1G75270	627
AT1G75280	1286
AT1G75290	206
AT1G75295	40
AT1G75300	82
AT1G75310	1111
AT1G75330	2583
AT1G75335	140
AT1G75340	573
AT1G75350	3102
AT1G75360	29
AT1G75370	1595
AT1G75380	5171
AT1G75390	2812
AT1G75394	27
AT1G75400	976
AT1G75410	644
AT1G75420	400
AT1G75430	20
AT1G75440	245
AT1G75450	544
AT1G75460	588
AT1G75470	2
AT1G75480	3
AT1G75490	86
AT1G75500	3817
AT1G75510	819
AT1G75520	219
AT1G75530	3
AT1G75540	173
AT1G75550	64
AT1G75560	1401
AT1G75570	0
AT1G75580	789
AT1G75590	91
AT1G75600	21
AT1G75610	4
AT1G75620	110
AT1G75630	1713
AT1G75640	418
AT1G75650	0
AT1G75660	2108
AT1G75670	575
AT1G75680	1287
AT1G75690	716
AT1G75700	44
AT1G75710	1083
AT1G75717	0
AT1G75720	11
AT1G75730	497
AT1G75740	0
AT1G75750	4063
AT1G75760	558
AT1G75770	145
AT1G75780	156
AT1G75785	0
AT1G75790	2
AT1G75800	3030
AT1G75810	204
AT1G75820	875
AT1G75830	6
AT1G75840	1685
AT1G75850	792
AT1G75860	1099
AT1G75870	2338
AT1G75880	2110
AT1G75890	29
AT1G75891	19
AT1G75900	1379
AT1G75910	17
AT1G75920	10
AT1G75930	18
AT1G75940	22
AT1G75945	456
AT1G75950	6635
AT1G75960	169
AT1G75970	0
AT1G75980	262
AT1G75990	665
AT1G76000	0
AT1G76010	5133
AT1G76020	504
AT1G76030	2652
AT1G76040	591
AT1G76050	338
AT1G76060	196
AT1G76062	0
AT1G76065	75
AT1G76070	135
AT1G76080	1016
AT1G76090	539
AT1G76100	1265
AT1G76110	344
AT1G76120	203
AT1G76130	447
AT1G76135	0
AT1G76140	1653
AT1G76150	1370
AT1G76160	2233
AT1G76170	195
AT1G76180	14291
AT1G76185	131
AT1G76190	15
AT1G76200	2833
AT1G76210	4
AT1G76220	8
AT1G76230	7
AT1G76240	267
AT1G76250	97
AT1G76260	304
AT1G76270	398
AT1G76280	363
AT1G76290	6
AT1G76300	1087
AT1G76310	435
AT1G76320	476
AT1G76330	0
AT1G76340	393
AT1G76350	446
AT1G76360	119
AT1G76370	2723
AT1G76380	653
AT1G76390	221
AT1G76400	1296
AT1G76405	342
AT1G76410	297
AT1G76420	55
AT1G76430	0
AT1G76440	323
AT1G76450	890
AT1G76460	607
AT1G76465	0
AT1G76470	30
AT1G76480	9
AT1G76490	7726
AT1G76500	4
AT1G76510	706
AT1G76520	783
AT1G76530	4
AT1G76540	1005
AT1G76550	1301
AT1G76560	99
AT1G76570	103
AT1G76580	831
AT1G76590	634
AT1G76600	581
AT1G76610	13
AT1G76620	372
AT1G76630	828
AT1G76640	16
AT1G76650	1575
AT1G76660	843
AT1G76670	1947
AT1G76680	1022
AT1G76690	127
AT1G76700	412
AT1G76705	63
AT1G76710	516
AT1G76720	162
AT1G76728	0
AT1G76730	830
AT1G76740	240
AT1G76750	78
AT1G76760	110
AT1G76770	19
AT1G76780	115
AT1G76790	294
AT1G76800	34
AT1G76810	4068
AT1G76820	178
AT1G76830	10
AT1G76840	0
AT1G76850	1650
AT1G76860	1019
AT1G76870	122
AT1G76878	45
AT1G76880	0
AT1G76890	998
AT1G76892	1
AT1G76900	852
AT1G76910	1
AT1G76911	1
AT1G76920	598
AT1G76930	3066
AT1G76940	548
AT1G76950	745
AT1G76952	2
AT1G76954	0
AT1G76955	54
AT1G76960	73
AT1G76965	829
AT1G76970	401
AT1G76980	203
AT1G76990	2178
AT1G76994	1
AT1G77000	695
AT1G77010	53
AT1G77020	310
AT1G77030	1355
AT1G77040	0
AT1G77060	476
AT1G77080	1484
AT1G77090	421
AT1G77093	27
AT1G77095	0
AT1G77100	2
AT1G77110	178
AT1G77120	479
AT1G77122	217
AT1G77130	572
AT1G77131	35
AT1G77138	0
AT1G77140	601
AT1G77145	23
AT1G77150	6
AT1G77160	2
AT1G77170	247
AT1G77180	3261
AT1G77190	0
AT1G77200	58
AT1G77210	45
AT1G77220	729
AT1G77230	175
AT1G77235	2
AT1G77240	0
AT1G77250	468
AT1G77260	902
AT1G77270	864
AT1G77280	469
AT1G77290	176
AT1G77300	1307
AT1G77310	182
AT1G77320	263
AT1G77330	45
AT1G77340	4
AT1G77350	965
AT1G77360	82
AT1G77370	1287
AT1G77380	1248
AT1G77390	80
AT1G77400	78
AT1G77405	34
AT1G77410	173
AT1G77420	380
AT1G77440	1162
AT1G77450	215
AT1G77460	494
AT1G77470	652
AT1G77480	551
AT1G77490	1194
AT1G77500	513
AT1G77510	2199
AT1G77520	418
AT1G77525	947
AT1G77530	1
AT1G77540	806
AT1G77550	765
AT1G77560	0
AT1G77570	83
AT1G77580	499
AT1G77590	2693
AT1G77600	775
AT1G77610	2566
AT1G77620	298
AT1G77630	656
AT1G77640	6
AT1G77650	0
AT1G77655	0
AT1G77660	479
AT1G77670	1153
AT1G77680	972
AT1G77682	59
AT1G77690	684
AT1G77700	64
AT1G77710	3356
AT1G77720	332
AT1G77730	34
AT1G77740	929
AT1G77750	601
AT1G77760	1721
AT1G77765	24
AT1G77770	766
AT1G77780	0
AT1G77790	7
AT1G77800	1727
AT1G77810	474
AT1G77815	0
AT1G77820	0
AT1G77830	0
AT1G77840	1827
AT1G77850	350
AT1G77855	54
AT1G77860	8
AT1G77870	84
AT1G77880	20
AT1G77885	135
AT1G77890	363
AT1G77910	0
AT1G77920	417
AT1G77930	721
AT1G77932	0
AT1G77940	7228
AT1G77950	2
AT1G77960	0
AT1G77980	122
AT1G77990	342
AT1G77992	0
AT1G78000	197
AT1G78010	457
AT1G78020	3640
AT1G78030	8
AT1G78040	11365
AT1G78050	326
AT1G78060	815
AT1G78070	549
AT1G78080	7886
AT1G78090	535
AT1G78095	0
AT1G78100	370
AT1G78110	590
AT1G78120	105
AT1G78130	5
AT1G78140	572
AT1G78150	2366
AT1G78160	12
AT1G78170	480
AT1G78172	88
AT1G78180	251
AT1G78190	84
AT1G78200	476
AT1G78206	5
AT1G78210	2707
AT1G78220	2
AT1G78230	195
AT1G78240	2166
AT1G78250	1
AT1G78260	78
AT1G78265	4
AT1G78270	0
AT1G78280	1181
AT1G78290	113
AT1G78300	2324
AT1G78310	102
AT1G78320	36
AT1G78330	0
AT1G78340	7
AT1G78350	0
AT1G78355	0
AT1G78360	1
AT1G78370	1567
AT1G78380	5708
AT1G78390	5
AT1G78400	1
AT1G78410	24
AT1G78420	1130
AT1G78430	436
AT1G78440	83
AT1G78450	233
AT1G78460	11434
AT1G78470	0
AT1G78476	11
AT1G78478	6
AT1G78480	13
AT1G78490	3305
AT1G78500	16
AT1G78510	286
AT1G78520	10
AT1G78530	21
AT1G78540	266
AT1G78550	170
AT1G78560	726
AT1G78570	2965
AT1G78580	2581
AT1G78590	292
AT1G78600	1366
AT1G78610	1323
AT1G78620	791
AT1G78630	6009
AT1G78635	0
AT1G78640	0
AT1G78650	431
AT1G78660	844
AT1G78670	1276
AT1G78680	2858
AT1G78690	207
AT1G78700	337
AT1G78710	34
AT1G78720	2
AT1G78730	109
AT1G78740	0
AT1G78750	7
AT1G78760	9
AT1G78770	319
AT1G78780	1020
AT1G78790	336
AT1G78800	453
AT1G78810	211
AT1G78815	40
AT1G78820	567
AT1G78830	2593
AT1G78840	2
AT1G78850	237
AT1G78860	35
AT1G78865	95
AT1G78870	1161
AT1G78880	1436
AT1G78890	745
AT1G78895	364
AT1G78900	9162
AT1G78910	131
AT1G78915	358
AT1G78920	2651
AT1G78922	2
AT1G78930	172
AT1G78940	429
AT1G78950	858
AT1G78955	55
AT1G78960	2819
AT1G78970	1627
AT1G78980	38
AT1G78990	10
AT1G78995	276
AT1G79000	1682
AT1G79010	2983
AT1G79020	258
AT1G79030	547
AT1G79040	14904
AT1G79050	660
AT1G79060	201
AT1G79070	127
AT1G79075	428
AT1G79080	269
AT1G79090	1144
AT1G79100	13
AT1G79103	6
AT1G79110	299
AT1G79120	91
AT1G79130	1
AT1G79150	788
AT1G79160	529
AT1G79170	16
AT1G79180	128
AT1G79190	468
AT1G79200	429
AT1G79210	1473
AT1G79220	118
AT1G79230	2980
AT1G79240	0
AT1G79245	6549
AT1G79250	199
AT1G79260	219
AT1G79270	778
AT1G79280	2412
AT1G79290	0
AT1G79300	0
AT1G79310	87
AT1G79320	2
AT1G79330	26
AT1G79340	2154
AT1G79350	1370
AT1G79360	461
AT1G79370	1
AT1G79380	1352
AT1G79390	632
AT1G79400	88
AT1G79410	83
AT1G79420	268
AT1G79430	470
AT1G79440	2123
AT1G79450	188
AT1G79460	528
AT1G79470	415
AT1G79480	24
AT1G79485	0
AT1G79490	235
AT1G79500	709
AT1G79510	0
AT1G79520	850
AT1G79529	4
AT1G79530	1330
AT1G79540	241
AT1G79550	7939
AT1G79560	1923
AT1G79570	1228
AT1G79580	0
AT1G79590	788
AT1G79600	1475
AT1G79610	973
AT1G79620	110
AT1G79630	750
AT1G79640	609
AT1G79650	1312
AT1G79660	880
AT1G79670	407
AT1G79680	13
AT1G79690	3014
AT1G79700	321
AT1G79710	89
AT1G79720	391
AT1G79730	1090
AT1G79740	545
AT1G79750	5045
AT1G79760	74
AT1G79770	11
AT1G79780	23
AT1G79790	450
AT1G79800	25
AT1G79810	540
AT1G79820	764
AT1G79830	3032
AT1G79840	67
AT1G79850	0
AT1G79860	794
AT1G79870	844
AT1G79880	432
AT1G79890	98
AT1G79900	493
AT1G79910	1339
AT1G79915	58
AT1G79920	2787
AT1G79930	2926
AT1G79940	1554
AT1G79950	813
AT1G79960	0
AT1G79970	1210
AT1G79980	1
AT1G79985	640
AT1G79990	2368
AT1G80000	722
AT1G80010	575
AT1G80020	1398
AT1G80030	880
AT1G80040	1754
AT1G80050	445
AT1G80060	113
AT1G80070	7247
AT1G80080	274
AT1G80090	0
AT1G80100	6
AT1G80110	229
AT1G80120	1394
AT1G80130	43
AT1G80133	2
AT1G80140	9
AT1G80150	194
AT1G80160	1607
AT1G80165	0
AT1G80170	238
AT1G80180	525
AT1G80190	235
AT1G80200	65
AT1G80210	357
AT1G80220	0
AT1G80230	1310
AT1G80240	56
AT1G80245	253
AT1G80250	0
AT1G80260	1096
AT1G80270	1171
AT1G80280	1939
AT1G80290	182
AT1G80300	2602
AT1G80310	0
AT1G80315	0
AT1G80320	0
AT1G80325	14
AT1G80330	2
AT1G80340	24
AT1G80350	645
AT1G80360	1557
AT1G80370	281
AT1G80380	1552
AT1G80390	3
AT1G80400	384
AT1G80410	2159
AT1G80420	415
AT1G80430	0
AT1G80440	348
AT1G80450	130
AT1G80460	1267
AT1G80470	1267
AT1G80480	1511
AT1G80490	1973
AT1G80500	1231
AT1G80510	250
AT1G80520	78
AT1G80525	1
AT1G80530	956
AT1G80540	333
AT1G80550	357
AT1G80555	8
AT1G80560	1106
AT1G80570	124
AT1G80580	0
AT1G80590	5
AT1G80600	2235
AT1G80610	682
AT1G80620	983
AT1G80625	10
AT1G80630	176
AT1G80640	726
AT1G80650	303
AT1G80660	66
AT1G80670	979
AT1G80680	1131
AT1G80690	246
AT1G80700	95
AT1G80710	153
AT1G80720	216
AT1G80730	17
AT1G80740	21
AT1G80745	24
AT1G80750	1706
AT1G80760	334
AT1G80770	630
AT1G80780	1307
AT1G80790	1391
AT1G80800	402
AT1G80810	425
AT1G80820	157
AT1G80830	2119
AT1G80840	2243
AT1G80850	251
AT1G80860	677
AT1G80865	3
AT1G80870	624
AT1G80880	128
AT1G80890	183
AT1G80900	249
AT1G80910	607
AT1G80920	4034
AT1G80930	2636
AT1G80940	828
AT1G80950	809
AT1G80960	161
AT1G80970	64
AT1G80980	136
AT1G80990	1
AT1G81001	0
AT1G81020	0
AT2G01008	40
AT2G01010	14
AT2G01020	291
AT2G01021	1
AT2G01022	3
AT2G01023	0
AT2G01024	0
AT2G01026	0
AT2G01028	0
AT2G01029	0
AT2G01031	0
AT2G01034	0
AT2G01035	0
AT2G01037	0
AT2G01040	0
AT2G01045	0
AT2G01050	0
AT2G01060	1003
AT2G01070	444
AT2G01080	469
AT2G01090	445
AT2G01100	1723
AT2G01110	935
AT2G01120	372
AT2G01130	796
AT2G01140	3512
AT2G01150	564
AT2G01160	0
AT2G01170	603
AT2G01175	24
AT2G01180	604
AT2G01190	936
AT2G01200	186
AT2G01210	105
AT2G01220	935
AT2G01240	9
AT2G01250	13148
AT2G01260	390
AT2G01270	796
AT2G01275	103
AT2G01280	2
AT2G01290	533
AT2G01300	24
AT2G01310	0
AT2G01320	1695
AT2G01330	261
AT2G01340	734
AT2G01350	1860
AT2G01360	0
AT2G01370	1
AT2G01372	0
AT2G01379	0
AT2G01390	97
AT2G01400	251
AT2G01410	20
AT2G01420	630
AT2G01422	1
AT2G01430	30
AT2G01440	622
AT2G01450	6149
AT2G01460	1045
AT2G01470	1148
AT2G01480	494
AT2G01490	1825
AT2G01500	0
AT2G01505	84
AT2G01510	112
AT2G01520	161
AT2G01530	0
AT2G01540	385
AT2G01550	0
AT2G01554	4
AT2G01560	1
AT2G01570	1850
AT2G01580	7
AT2G01590	351
AT2G01600	1547
AT2G01610	919
AT2G01620	385
AT2G01630	520
AT2G01640	359
AT2G01650	438
AT2G01660	595
AT2G01667	1
AT2G01670	2010
AT2G01680	656
AT2G01690	1016
AT2G01700	0
AT2G01710	535
AT2G01720	2219
AT2G01730	91
AT2G01735	283
AT2G01740	76
AT2G01750	508
AT2G01755	0
AT2G01760	375
AT2G01770	4
AT2G01780	0
AT2G01790	1
AT2G01800	0
AT2G01810	7
AT2G01818	30
AT2G01820	2308
AT2G01830	412
AT2G01840	0
AT2G01850	1199
AT2G01860	85
AT2G01870	60
AT2G01880	10
AT2G01890	323
AT2G01900	60
AT2G01905	24
AT2G01910	1425
AT2G01913	208
AT2G01918	39
AT2G01920	18
AT2G01930	399
AT2G01940	324
AT2G01950	451
AT2G01960	1
AT2G01970	1832
AT2G01973	0
AT2G01980	287
AT2G01990	107
AT2G02000	5
AT2G02010	668
AT2G02020	36
AT2G02023	0
AT2G02026	0
AT2G02030	0
AT2G02040	1170
AT2G02050	2135
AT2G02060	13
AT2G02061	3
AT2G02070	777
AT2G02080	515
AT2G02090	1065
AT2G02100	12226
AT2G02103	0
AT2G02110	0
AT2G02120	27
AT2G02130	1749
AT2G02135	0
AT2G02140	3597
AT2G02147	3
AT2G02148	232
AT2G02150	171
AT2G02160	2468
AT2G02170	529
AT2G02180	1088
AT2G02190	0
AT2G02200	0
AT2G02205	0
AT2G02210	0
AT2G02220	628
AT2G02230	554
AT2G02240	98
AT2G02250	0
AT2G02260	0
AT2G02270	0
AT2G02280	0
AT2G02290	0
AT2G02300	6
AT2G02310	1
AT2G02320	0
AT2G02330	0
AT2G02340	1
AT2G02350	63
AT2G02360	380
AT2G02370	421
AT2G02380	26
AT2G02390	1438
AT2G02400	408
AT2G02410	228
AT2G02430	11
AT2G02440	0
AT2G02450	295
AT2G02455	0
AT2G02470	804
AT2G02480	418
AT2G02490	304
AT2G02493	0
AT2G02497	1
AT2G02498	0
AT2G02500	530
AT2G02510	1560
AT2G02515	142
AT2G02520	44
AT2G02525	94
AT2G02540	71
AT2G02550	0
AT2G02560	2028
AT2G02570	1939
AT2G02580	21
AT2G02590	131
AT2G02600	0
AT2G02610	1
AT2G02620	0
AT2G02630	0
AT2G02635	0
AT2G02640	0
AT2G02650	0
AT2G02660	5
AT2G02670	0
AT2G02680	0
AT2G02690	0
AT2G02695	0
AT2G02700	30
AT2G02710	1842
AT2G02720	1875
AT2G02730	383
AT2G02740	597
AT2G02741	0
AT2G02750	49
AT2G02760	3117
AT2G02765	205
AT2G02770	11
AT2G02780	1022
AT2G02790	1029
AT2G02795	0
AT2G02800	875
AT2G02810	623
AT2G02820	160
AT2G02830	0
AT2G02835	2
AT2G02840	2
AT2G02850	6580
AT2G02860	626
AT2G02870	1293
AT2G02880	222
AT2G02890	0
AT2G02900	0
AT2G02910	365
AT2G02930	20
AT2G02950	67
AT2G02955	155
AT2G02960	1048
AT2G02970	3740
AT2G02980	106
AT2G02990	226
AT2G03000	0
AT2G03010	39
AT2G03020	4
AT2G03030	0
AT2G03040	16
AT2G03050	104
AT2G03060	547
AT2G03070	613
AT2G03080	0
AT2G03090	1979
AT2G03100	0
AT2G03110	39
AT2G03120	2705
AT2G03130	2
AT2G03140	954
AT2G03150	2008
AT2G03160	0
AT2G03170	4
AT2G03180	0
AT2G03190	0
AT2G03200	129
AT2G03210	50
AT2G03220	524
AT2G03230	0
AT2G03240	3129
AT2G03250	585
AT2G03260	54
AT2G03270	374
AT2G03280	278
AT2G03290	24
AT2G03291	11
AT2G03300	0
AT2G03310	220
AT2G03320	6
AT2G03330	125
AT2G03340	506
AT2G03350	384
AT2G03360	12
AT2G03370	0
AT2G03380	58
AT2G03390	889
AT2G03410	7
AT2G03420	0
AT2G03430	375
AT2G03440	3145
AT2G03445	0
AT2G03450	122
AT2G03460	0
AT2G03470	1578
AT2G03480	464
AT2G03490	0
AT2G03500	126
AT2G03505	166
AT2G03510	1303
AT2G03520	43
AT2G03530	389
AT2G03540	16
AT2G03550	545
AT2G03560	0
AT2G03565	0
AT2G03567	0
AT2G03570	0
AT2G03580	1
AT2G03590	34
AT2G03600	0
AT2G03610	1
AT2G03620	298
AT2G03630	18
AT2G03640	936
AT2G03650	0
AT2G03660	0
AT2G03667	344
AT2G03670	285
AT2G03680	2567
AT2G03690	402
AT2G03700	0
AT2G03710	271
AT2G03720	0
AT2G03730	471
AT2G03740	8
AT2G03750	680
AT2G03760	215
AT2G03770	4
AT2G03780	661
AT2G03790	0
AT2G03800	366
AT2G03810	612
AT2G03820	1694
AT2G03821	3
AT2G03822	1
AT2G03823	0
AT2G03830	18
AT2G03840	115
AT2G03850	93
AT2G03855	0
AT2G03860	0
AT2G03870	1503
AT2G03880	67
AT2G03885	0
AT2G03890	1659
AT2G03895	0
AT2G03900	0
AT2G03905	0
AT2G03910	0
AT2G03913	1
AT2G03915	0
AT2G03920	0
AT2G03925	0
AT2G03930	0
AT2G03931	8
AT2G03932	0
AT2G03933	84
AT2G03934	0
AT2G03935	3
AT2G03936	0
AT2G03937	12
AT2G03940	2
AT2G03945	0
AT2G03950	3
AT2G03955	58
AT2G03958	0
AT2G03960	33
AT2G03965	0
AT2G03970	0
AT2G03972	1
AT2G03975	0
AT2G03980	1337
AT2G03985	0
AT2G03990	0
AT2G03995	0
AT2G04000	0
AT2G04005	0
AT2G04010	0
AT2G04015	0
AT2G04020	0
AT2G04025	6
AT2G04030	6728
AT2G04031	152
AT2G04032	8
AT2G04033	10
AT2G04034	7
AT2G04035	0
AT2G04036	0
AT2G04037	277
AT2G04038	4
AT2G04039	162
AT2G04040	1
AT2G04041	266
AT2G04042	0
AT2G04043	0
AT2G04045	32
AT2G04046	13
AT2G04047	0
AT2G04050	5
AT2G04060	0
AT2G04062	0
AT2G04063	0
AT2G04065	4
AT2G04066	0
AT2G04070	2
AT2G04075	0
AT2G04080	146
AT2G04085	0
AT2G04090	0
AT2G04095	0
AT2G04100	1
AT2G04110	372
AT2G04115	29
AT2G04120	1
AT2G04125	0
AT2G04130	0
AT2G04135	3
AT2G04137	0
AT2G04140	0
AT2G04145	1
AT2G04150	0
AT2G04155	0
AT2G04160	117
AT2G04170	145
AT2G04175	0
AT2G04180	0
AT2G04185	0
AT2G04190	1
AT2G04195	0
AT2G04200	0
AT2G04205	0
AT2G04210	0
AT2G04215	0
AT2G04220	102
AT2G04225	1
AT2G04230	349
AT2G04235	301
AT2G04240	619
AT2G04250	0
AT2G04255	0
AT2G04260	0
AT2G04265	0
AT2G04270	480
AT2G04280	35
AT2G04285	1
AT2G04290	0
AT2G04295	0
AT2G04300	0
AT2G04305	306
AT2G04310	0
AT2G04315	0
AT2G04320	0
AT2G04325	1
AT2G04330	0
AT2G04335	0
AT2G04340	393
AT2G04345	0
AT2G04350	1428
AT2G04355	0
AT2G04360	752
AT2G04365	2
AT2G04375	0
AT2G04378	480
AT2G04380	0
AT2G04390	1373
AT2G04395	2
AT2G04400	902
AT2G04405	1
AT2G04410	1923
AT2G04420	0
AT2G04425	0
AT2G04430	71
AT2G04435	1
AT2G04440	0
AT2G04450	51
AT2G04455	0
AT2G04460	3
AT2G04465	0
AT2G04470	0
AT2G04480	0
AT2G04485	0
AT2G04490	15
AT2G04495	14
AT2G04500	0
AT2G04505	0
AT2G04510	2
AT2G04515	14
AT2G04520	2826
AT2G04525	0
AT2G04530	591
AT2G04535	1
AT2G04540	320
AT2G04545	0
AT2G04550	624
AT2G04555	12
AT2G04560	91
AT2G04565	0
AT2G04570	193
AT2G04575	0
AT2G04580	0
AT2G04590	0
AT2G04595	0
AT2G04600	0
AT2G04605	0
AT2G04610	1
AT2G04615	0
AT2G04620	240
AT2G04621	0
AT2G04622	0
AT2G04625	0
AT2G04630	988
AT2G04635	0
AT2G04645	37
AT2G04650	182
AT2G04655	0
AT2G04660	381
AT2G04665	0
AT2G04670	0
AT2G04675	0
AT2G04680	6
AT2G04685	0
AT2G04690	912
AT2G04695	0
AT2G04700	1651
AT2G04705	0
AT2G04710	0
AT2G04715	1
AT2G04720	0
AT2G04725	0
AT2G04730	0
AT2G04735	0
AT2G04740	438
AT2G04745	0
AT2G04750	1
AT2G04755	0
AT2G04760	0
AT2G04765	0
AT2G04770	0
AT2G04775	0
AT2G04780	785
AT2G04785	0
AT2G04790	83
AT2G04795	48
AT2G04800	1
AT2G04805	26
AT2G04810	0
AT2G04815	0
AT2G04820	0
AT2G04825	0
AT2G04830	0
AT2G04835	0
AT2G04840	3
AT2G04842	1067
AT2G04845	258
AT2G04850	114
AT2G04852	18
AT2G04855	0
AT2G04860	109
AT2G04865	1008
AT2G04870	0
AT2G04875	4
AT2G04880	1040
AT2G04885	0
AT2G04890	238
AT2G04895	0
AT2G04900	720
AT2G04905	0
AT2G04910	3
AT2G04915	0
AT2G04920	0
AT2G04925	41
AT2G04930	0
AT2G04935	0
AT2G04940	580
AT2G04945	0
AT2G04950	0
AT2G04955	74
AT2G04965	79
AT2G04970	0
AT2G04975	0
AT2G04980	0
AT2G04985	0
AT2G04990	0
AT2G04995	0
AT2G05000	0
AT2G05005	0
AT2G05010	0
AT2G05015	0
AT2G05020	0
AT2G05025	15
AT2G05030	0
AT2G05035	3
AT2G05040	1
AT2G05045	11
AT2G05050	0
AT2G05060	0
AT2G05065	0
AT2G05070	2689
AT2G05075	85
AT2G05080	1
AT2G05082	0
AT2G05084	0
AT2G05085	0
AT2G05087	0
AT2G05090	0
AT2G05095	0
AT2G05100	2162
AT2G05105	0
AT2G05110	0
AT2G05115	0
AT2G05117	0
AT2G05120	724
AT2G05125	0
AT2G05130	0
AT2G05133	0
AT2G05140	0
AT2G05145	0
AT2G05150	0
AT2G05155	1
AT2G05160	36
AT2G05170	1020
AT2G05171	0
AT2G05180	6
AT2G05185	6
AT2G05190	0
AT2G05200	0
AT2G05205	3
AT2G05210	459
AT2G05215	8
AT2G05220	2388
AT2G05230	4
AT2G05240	0
AT2G05245	0
AT2G05250	16
AT2G05255	0
AT2G05260	221
AT2G05270	4
AT2G05280	7
AT2G05290	1
AT2G05294	0
AT2G05300	145
AT2G05310	1404
AT2G05315	0
AT2G05320	277
AT2G05330	0
AT2G05335	0
AT2G05340	0
AT2G05350	0
AT2G05355	0
AT2G05360	0
AT2G05365	1
AT2G05370	3
AT2G05380	348
AT2G05390	8
AT2G05395	0
AT2G05400	0
AT2G05405	0
AT2G05410	0
AT2G05415	0
AT2G05420	3
AT2G05425	0
AT2G05430	0
AT2G05435	0
AT2G05440	0
AT2G05441	0
AT2G05445	0
AT2G05450	0
AT2G05455	0
AT2G05460	0
AT2G05465	0
AT2G05470	0
AT2G05475	0
AT2G05480	0
AT2G05485	0
AT2G05490	0
AT2G05495	0
AT2G05505	0
AT2G05510	5
AT2G05515	0
AT2G05518	58
AT2G05520	3630
AT2G05525	0
AT2G05530	0
AT2G05535	0
AT2G05540	165
AT2G05545	0
AT2G05550	0
AT2G05555	0
AT2G05560	0
AT2G05562	0
AT2G05564	0
AT2G05565	0
AT2G05567	0
AT2G05570	0
AT2G05575	0
AT2G05580	0
AT2G05585	0
AT2G05590	484
AT2G05600	0
AT2G05605	0
AT2G05610	0
AT2G05615	0
AT2G05620	756
AT2G05625	0
AT2G05630	880
AT2G05632	116
AT2G05635	0
AT2G05640	0
AT2G05642	0
AT2G05645	0
AT2G05647	0
AT2G05655	2
AT2G05660	0
AT2G05665	15
AT2G05670	0
AT2G05675	0
AT2G05680	0
AT2G05685	0
AT2G05690	0
AT2G05695	4
AT2G05700	0
AT2G05705	0
AT2G05710	9361
AT2G05715	2
AT2G05720	0
AT2G05725	0
AT2G05730	0
AT2G05740	0
AT2G05750	0
AT2G05752	0
AT2G05753	5
AT2G05755	185
AT2G05760	259
AT2G05765	61
AT2G05770	0
AT2G05780	0
AT2G05785	0
AT2G05786	0
AT2G05790	4191
AT2G05800	0
AT2G05801	0
AT2G05810	20
AT2G05812	23
AT2G05815	0
AT2G05820	0
AT2G05825	3
AT2G05830	1350
AT2G05835	0
AT2G05840	2107
AT2G05845	0
AT2G05850	3638
AT2G05855	0
AT2G05860	1
AT2G05865	0
AT2G05870	0
AT2G05875	0
AT2G05880	1
AT2G05885	0
AT2G05890	1
AT2G05895	0
AT2G05900	1
AT2G05905	0
AT2G05910	126
AT2G05914	5
AT2G05915	0
AT2G05920	4454
AT2G05925	0
AT2G05930	0
AT2G05935	0
AT2G05940	818
AT2G05945	0
AT2G05950	4
AT2G05960	0
AT2G05965	0
AT2G05970	0
AT2G05975	0
AT2G05980	1
AT2G05985	0
AT2G05990	3035
AT2G05995	19
AT2G06000	346
AT2G06002	10
AT2G06005	185
AT2G06010	605
AT2G06020	0
AT2G06025	800
AT2G06035	0
AT2G06040	568
AT2G06045	74
AT2G06050	4924
AT2G06060	0
AT2G06065	0
AT2G06070	0
AT2G06075	0
AT2G06080	0
AT2G06085	0
AT2G06090	96
AT2G06095	0
AT2G06100	0
AT2G06105	0
AT2G06110	0
AT2G06115	0
AT2G06120	0
AT2G06125	0
AT2G06130	0
AT2G06135	0
AT2G06140	0
AT2G06145	0
AT2G06150	0
AT2G06160	0
AT2G06165	0
AT2G06166	0
AT2G06170	0
AT2G06175	0
AT2G06180	0
AT2G06185	2
AT2G06190	0
AT2G06200	98
AT2G06210	1306
AT2G06215	3
AT2G06220	0
AT2G06225	2
AT2G06230	0
AT2G06235	0
AT2G06240	0
AT2G06245	0
AT2G06250	0
AT2G06255	109
AT2G06260	0
AT2G06265	0
AT2G06270	0
AT2G06275	0
AT2G06280	0
AT2G06285	0
AT2G06290	0
AT2G06296	0
AT2G06303	0
AT2G06305	0
AT2G06310	0
AT2G06315	0
AT2G06330	0
AT2G06335	0
AT2G06340	0
AT2G06345	0
AT2G06350	0
AT2G06355	0
AT2G06365	2
AT2G06370	0
AT2G06375	0
AT2G06380	0
AT2G06385	0
AT2G06390	0
AT2G06395	0
AT2G06400	0
AT2G06405	0
AT2G06410	0
AT2G06415	0
AT2G06420	0
AT2G06425	0
AT2G06430	0
AT2G06435	0
AT2G06440	0
AT2G06445	0
AT2G06450	0
AT2G06455	0
AT2G06460	0
AT2G06465	0
AT2G06470	0
AT2G06475	0
AT2G06480	0
AT2G06485	0
AT2G06490	0
AT2G06495	0
AT2G06500	0
AT2G06505	0
AT2G06510	425
AT2G06515	0
AT2G06520	6218
AT2G06525	0
AT2G06530	2282
AT2G06535	114
AT2G06540	0
AT2G06541	0
AT2G06550	0
AT2G06555	0
AT2G06560	0
AT2G06562	0
AT2G06565	0
AT2G06570	0
AT2G06575	0
AT2G06580	0
AT2G06585	0
AT2G06590	0
AT2G06595	0
AT2G06600	0
AT2G06605	1
AT2G06610	0
AT2G06615	0
AT2G06620	0
AT2G06625	0
AT2G06630	0
AT2G06635	0
AT2G06640	0
AT2G06645	0
AT2G06650	0
AT2G06655	0
AT2G06660	0
AT2G06665	0
AT2G06667	0
AT2G06670	0
AT2G06675	0
AT2G06680	0
AT2G06685	0
AT2G06690	0
AT2G06695	2
AT2G06700	0
AT2G06705	0
AT2G06710	0
AT2G06715	0
AT2G06720	0
AT2G06725	1
AT2G06740	0
AT2G06745	0
AT2G06750	0
AT2G06755	0
AT2G06760	0
AT2G06765	2
AT2G06770	0
AT2G06775	0
AT2G06780	0
AT2G06785	0
AT2G06790	0
AT2G06795	0
AT2G06800	0
AT2G06805	0
AT2G06810	0
AT2G06815	0
AT2G06820	0
AT2G06822	0
AT2G06830	1
AT2G06835	0
AT2G06840	1
AT2G06845	0
AT2G06850	10050
AT2G06855	0
AT2G06860	0
AT2G06865	0
AT2G06870	0
AT2G06875	0
AT2G06880	0
AT2G06885	0
AT2G06890	0
AT2G06900	0
AT2G06902	0
AT2G06904	0
AT2G06905	0
AT2G06906	0
AT2G06908	0
AT2G06910	0
AT2G06912	0
AT2G06914	0
AT2G06917	0
AT2G06920	0
AT2G06922	0
AT2G06925	908
AT2G06930	0
AT2G06935	0
AT2G06940	0
AT2G06945	0
AT2G06950	4554
AT2G06955	33
AT2G06960	0
AT2G06965	0
AT2G06967	0
AT2G06973	0
AT2G06975	0
AT2G06980	0
AT2G06983	4
AT2G06985	0
AT2G06990	1483
AT2G06995	20
AT2G07000	0
AT2G07005	0
AT2G07010	0
AT2G07015	0
AT2G07020	14
AT2G07025	0
AT2G07030	0
AT2G07035	0
AT2G07040	7477
AT2G07042	16
AT2G07045	0
AT2G07050	1616
AT2G07055	2
AT2G07070	0
AT2G07080	1
AT2G07085	0
AT2G07090	0
AT2G07095	2
AT2G07100	0
AT2G07110	0
AT2G07115	0
AT2G07120	0
AT2G07130	1
AT2G07135	1
AT2G07140	0
AT2G07150	0
AT2G07155	0
AT2G07160	0
AT2G07165	0
AT2G07170	361
AT2G07175	0
AT2G07180	4134
AT2G07185	0
AT2G07190	0
AT2G07195	0
AT2G07200	0
AT2G07205	0
AT2G07210	0
AT2G07212	0
AT2G07213	0
AT2G07215	0
AT2G07220	0
AT2G07225	12
AT2G07230	0
AT2G07235	0
AT2G07240	0
AT2G07245	2
AT2G07250	0
AT2G07255	0
AT2G07260	0
AT2G07265	0
AT2G07270	0
AT2G07275	0
AT2G07280	0
AT2G07285	0
AT2G07290	0
AT2G07295	0
AT2G07300	0
AT2G07305	0
AT2G07310	0
AT2G07315	0
AT2G07320	0
AT2G07325	0
AT2G07330	0
AT2G07335	1
AT2G07340	805
AT2G07345	4
AT2G07355	6
AT2G07360	2117
AT2G07365	0
AT2G07375	0
AT2G07380	0
AT2G07385	0
AT2G07390	0
AT2G07395	0
AT2G07400	0
AT2G07405	0
AT2G07410	0
AT2G07415	0
AT2G07420	0
AT2G07425	0
AT2G07430	0
AT2G07435	11
AT2G07440	0
AT2G07445	0
AT2G07450	0
AT2G07455	0
AT2G07460	2
AT2G07470	0
AT2G07475	0
AT2G07480	0
AT2G07483	0
AT2G07485	1
AT2G07486	0
AT2G07490	0
AT2G07495	0
AT2G07500	0
AT2G07505	0
AT2G07510	0
AT2G07515	0
AT2G07520	0
AT2G07525	0
AT2G07530	0
AT2G07535	0
AT2G07540	0
AT2G07545	1
AT2G07550	0
AT2G07555	0
AT2G07560	116
AT2G07565	0
AT2G07570	0
AT2G07575	1
AT2G07580	2
AT2G07585	12
AT2G07590	0
AT2G07595	0
AT2G07599	0
AT2G07600	0
AT2G07605	2
AT2G07613	0
AT2G07615	3
AT2G07617	0
AT2G07620	3
AT2G07621	1
AT2G07623	0
AT2G07625	0
AT2G07626	0
AT2G07627	0
AT2G07628	0
AT2G07629	10
AT2G07630	0
AT2G07631	0
AT2G07632	0
AT2G07633	0
AT2G07634	0
AT2G07635	0
AT2G07636	0
AT2G07637	0
AT2G07638	27
AT2G07640	0
AT2G07641	0
AT2G07642	0
AT2G07643	0
AT2G07644	0
AT2G07645	0
AT2G07646	0
AT2G07648	0
AT2G07650	0
AT2G07652	1
AT2G07654	0
AT2G07655	0
AT2G07656	0
AT2G07658	0
AT2G07659	0
AT2G07660	0
AT2G07661	0
AT2G07662	3
AT2G07663	0
AT2G07664	0
AT2G07665	2
AT2G07666	0
AT2G07667	4
AT2G07669	0
AT2G07670	0
AT2G07671	17
AT2G07672	0
AT2G07673	1
AT2G07674	1
AT2G07675	7
AT2G07676	3
AT2G07677	20
AT2G07678	0
AT2G07680	215
AT2G07681	2
AT2G07682	0
AT2G07683	0
AT2G07684	0
AT2G07685	2
AT2G07686	0
AT2G07687	13
AT2G07688	0
AT2G07689	2
AT2G07690	995
AT2G07691	0
AT2G07692	0
AT2G07693	3
AT2G07694	1
AT2G07695	13
AT2G07696	0
AT2G07697	1
AT2G07698	44
AT2G07699	0
AT2G07700	0
AT2G07701	0
AT2G07702	0
AT2G07703	1
AT2G07704	0
AT2G07705	0
AT2G07706	9
AT2G07707	0
AT2G07708	0
AT2G07709	0
AT2G07710	0
AT2G07711	8
AT2G07712	0
AT2G07713	0
AT2G07714	0
AT2G07715	43
AT2G07716	0
AT2G07717	0
AT2G07718	0
AT2G07719	0
AT2G07720	0
AT2G07721	0
AT2G07722	0
AT2G07723	0
AT2G07724	0
AT2G07725	0
AT2G07726	0
AT2G07727	5
AT2G07728	0
AT2G07729	0
AT2G07730	0
AT2G07731	0
AT2G07732	1
AT2G07733	0
AT2G07734	0
AT2G07735	0
AT2G07736	0
AT2G07737	0
AT2G07738	0
AT2G07739	13
AT2G07740	0
AT2G07741	0
AT2G07742	0
AT2G07743	0
AT2G07744	0
AT2G07745	0
AT2G07746	0
AT2G07747	1
AT2G07748	0
AT2G07749	0
AT2G07750	0
AT2G07751	11
AT2G07752	0
AT2G07753	5
AT2G07754	0
AT2G07755	0
AT2G07756	0
AT2G07757	0
AT2G07758	0
AT2G07759	0
AT2G07760	0
AT2G07761	0
AT2G07762	0
AT2G07763	0
AT2G07764	0
AT2G07765	0
AT2G07766	0
AT2G07767	0
AT2G07768	0
AT2G07769	0
AT2G07770	0
AT2G07771	0
AT2G07772	0
AT2G07773	0
AT2G07774	16
AT2G07775	1
AT2G07776	0
AT2G07777	2
AT2G07778	0
AT2G07779	0
AT2G07780	0
AT2G07783	2
AT2G07784	0
AT2G07785	0
AT2G07786	0
AT2G07787	0
AT2G07788	0
AT2G07789	0
AT2G07790	0
AT2G07791	0
AT2G07792	0
AT2G07793	0
AT2G07794	0
AT2G07795	2
AT2G07798	4
AT2G07799	0
AT2G07800	0
AT2G07805	0
AT2G07806	2
AT2G07807	0
AT2G07808	0
AT2G07809	0
AT2G07810	0
AT2G07811	0
AT2G07812	0
AT2G07813	0
AT2G07815	0
AT2G07820	0
AT2G07825	0
AT2G07826	0
AT2G07827	0
AT2G07830	0
AT2G07835	2
AT2G07840	0
AT2G07845	0
AT2G07850	0
AT2G07855	0
AT2G07860	0
AT2G07865	0
AT2G07870	0
AT2G07875	11
AT2G07880	0
AT2G07885	0
AT2G07890	0
AT2G07895	0
AT2G07900	0
AT2G07905	0
AT2G07910	0
AT2G07915	0
AT2G07925	0
AT2G07935	1
AT2G07940	0
AT2G07945	0
AT2G07950	7
AT2G07960	0
AT2G07965	0
AT2G07970	0
AT2G07975	1
AT2G07981	0
AT2G07985	0
AT2G07990	0
AT2G07995	0
AT2G08000	1
AT2G08005	0
AT2G08010	0
AT2G08015	0
AT2G08020	0
AT2G08025	2
AT2G08030	0
AT2G08035	0
AT2G08040	0
AT2G08045	3
AT2G08050	0
AT2G08055	2
AT2G08060	0
AT2G08070	0
AT2G08075	0
AT2G08085	0
AT2G08090	0
AT2G08095	1
AT2G08100	0
AT2G08105	0
AT2G08110	0
AT2G08115	0
AT2G08120	1
AT2G08125	0
AT2G08130	0
AT2G08135	0
AT2G08150	0
AT2G08155	0
AT2G08160	0
AT2G08165	0
AT2G08175	0
AT2G08180	0
AT2G08190	0
AT2G08195	0
AT2G08200	0
AT2G08205	1
AT2G08210	0
AT2G08215	0
AT2G08220	6
AT2G08230	0
AT2G08235	0
AT2G08240	0
AT2G08245	0
AT2G08250	0
AT2G08255	0
AT2G08260	0
AT2G08265	0
AT2G08270	0
AT2G08275	0
AT2G08280	0
AT2G08285	0
AT2G08290	0
AT2G08295	0
AT2G08300	0
AT2G08305	0
AT2G08310	0
AT2G08315	0
AT2G08320	0
AT2G08330	0
AT2G08335	1
AT2G08340	6
AT2G08345	0
AT2G08350	21
AT2G08355	0
AT2G08360	1
AT2G08365	0
AT2G08370	0
AT2G08375	0
AT2G08380	0
AT2G08385	0
AT2G08390	0
AT2G08395	0
AT2G08400	1
AT2G08405	0
AT2G08410	0
AT2G08415	0
AT2G08420	0
AT2G08425	0
AT2G08430	1
AT2G08435	27
AT2G08440	8
AT2G08445	2
AT2G08450	0
AT2G08455	0
AT2G08460	0
AT2G08465	1
AT2G08470	0
AT2G08475	0
AT2G08480	0
AT2G08485	0
AT2G08490	1
AT2G08495	0
AT2G08500	0
AT2G08505	0
AT2G08510	1
AT2G08515	2
AT2G08520	0
AT2G08525	0
AT2G08530	6
AT2G08535	0
AT2G08540	1
AT2G08545	5
AT2G08550	0
AT2G08555	0
AT2G08560	0
AT2G08565	0
AT2G08570	0
AT2G08575	19
AT2G08580	3
AT2G08585	2
AT2G08590	0
AT2G08595	0
AT2G08610	9
AT2G08620	0
AT2G08625	0
AT2G08630	0
AT2G08635	2
AT2G08640	0
AT2G08645	0
AT2G08650	0
AT2G08655	0
AT2G08660	0
AT2G08665	0
AT2G08670	0
AT2G08675	0
AT2G08680	4
AT2G08685	0
AT2G08690	0
AT2G08695	0
AT2G08700	0
AT2G08705	0
AT2G08710	0
AT2G08715	0
AT2G08720	2
AT2G08725	1
AT2G08730	0
AT2G08735	56
AT2G08740	0
AT2G08745	0
AT2G08750	0
AT2G08755	3
AT2G08760	8
AT2G08765	150
AT2G08770	0
AT2G08775	0
AT2G08780	0
AT2G08790	0
AT2G08795	1
AT2G08800	0
AT2G08805	0
AT2G08815	0
AT2G08820	13
AT2G08825	9
AT2G08830	0
AT2G08835	0
AT2G08845	0
AT2G08850	0
AT2G08855	0
AT2G08860	0
AT2G08865	26
AT2G08870	0
AT2G08875	0
AT2G08880	0
AT2G08885	0
AT2G08890	0
AT2G08895	1
AT2G08900	3
AT2G08905	2
AT2G08910	2
AT2G08915	0
AT2G08920	0
AT2G08925	0
AT2G08930	0
AT2G08935	0
AT2G08940	0
AT2G08945	0
AT2G08950	1
AT2G08955	2
AT2G08960	0
AT2G08965	3
AT2G08970	0
AT2G08975	0
AT2G08980	0
AT2G08985	0
AT2G08986	0
AT2G08990	0
AT2G08995	0
AT2G09000	0
AT2G09005	0
AT2G09010	21
AT2G09015	0
AT2G09020	0
AT2G09025	10
AT2G09035	0
AT2G09040	0
AT2G09045	0
AT2G09050	0
AT2G09055	0
AT2G09060	0
AT2G09065	0
AT2G09070	0
AT2G09075	0
AT2G09080	0
AT2G09085	0
AT2G09090	15
AT2G09095	0
AT2G09100	2
AT2G09105	0
AT2G09110	0
AT2G09115	0
AT2G09120	0
AT2G09125	0
AT2G09130	0
AT2G09135	1
AT2G09140	0
AT2G09150	0
AT2G09155	0
AT2G09160	0
AT2G09165	41
AT2G09170	19
AT2G09175	0
AT2G09180	0
AT2G09185	0
AT2G09187	0
AT2G09190	24
AT2G09195	0
AT2G09200	2
AT2G09205	0
AT2G09210	0
AT2G09215	0
AT2G09220	0
AT2G09225	45
AT2G09230	0
AT2G09235	0
AT2G09240	0
AT2G09245	0
AT2G09250	0
AT2G09255	0
AT2G09260	0
AT2G09265	4
AT2G09270	1
AT2G09280	0
AT2G09285	0
AT2G09290	0
AT2G09295	0
AT2G09300	0
AT2G09305	14
AT2G09310	0
AT2G09315	0
AT2G09320	0
AT2G09325	0
AT2G09330	0
AT2G09335	0
AT2G09340	0
AT2G09345	0
AT2G09350	0
AT2G09355	0
AT2G09360	0
AT2G09365	0
AT2G09370	0
AT2G09375	1
AT2G09380	0
AT2G09385	0
AT2G09388	0
AT2G09390	0
AT2G09395	0
AT2G09400	0
AT2G09405	0
AT2G09410	0
AT2G09415	0
AT2G09420	0
AT2G09425	1
AT2G09430	4
AT2G09435	0
AT2G09440	12
AT2G09445	0
AT2G09450	0
AT2G09455	1
AT2G09460	0
AT2G09465	0
AT2G09470	0
AT2G09475	0
AT2G09480	1
AT2G09490	3
AT2G09495	7
AT2G09500	2
AT2G09505	0
AT2G09510	4
AT2G09515	3
AT2G09525	17
AT2G09530	0
AT2G09535	0
AT2G09540	0
AT2G09545	0
AT2G09550	0
AT2G09555	0
AT2G09560	1
AT2G09565	1
AT2G09570	0
AT2G09575	1
AT2G09585	0
AT2G09589	0
AT2G09590	0
AT2G09605	0
AT2G09610	0
AT2G09615	0
AT2G09620	0
AT2G09625	0
AT2G09630	0
AT2G09635	0
AT2G09640	0
AT2G09645	0
AT2G09650	0
AT2G09655	0
AT2G09660	0
AT2G09665	0
AT2G09670	0
AT2G09675	0
AT2G09680	0
AT2G09685	0
AT2G09690	0
AT2G09695	0
AT2G09700	0
AT2G09705	3
AT2G09710	19
AT2G09715	6
AT2G09720	0
AT2G09725	0
AT2G09730	1
AT2G09735	0
AT2G09740	0
AT2G09745	12
AT2G09750	0
AT2G09755	0
AT2G09760	0
AT2G09765	0
AT2G09770	0
AT2G09775	0
AT2G09780	0
AT2G09785	0
AT2G09790	0
AT2G09795	179
AT2G09800	1
AT2G09805	1
AT2G09810	0
AT2G09815	1
AT2G09820	0
AT2G09825	0
AT2G09830	0
AT2G09835	1
AT2G09838	0
AT2G09840	0
AT2G09845	0
AT2G09850	0
AT2G09860	0
AT2G09862	0
AT2G09865	0
AT2G09870	0
AT2G09875	0
AT2G09880	0
AT2G09885	1
AT2G09890	0
AT2G09895	0
AT2G09900	0
AT2G09905	0
AT2G09910	2
AT2G09915	0
AT2G09920	0
AT2G09925	1
AT2G09930	0
AT2G09935	0
AT2G09945	0
AT2G09950	0
AT2G09953	0
AT2G09955	0
AT2G09956	0
AT2G09960	1
AT2G09965	0
AT2G09970	0
AT2G09975	0
AT2G09990	2207
AT2G09992	0
AT2G09994	4
AT2G09995	0
AT2G10000	0
AT2G10010	0
AT2G10020	0
AT2G10025	0
AT2G10030	0
AT2G10040	0
AT2G10045	2
AT2G10050	0
AT2G10070	0
AT2G10080	0
AT2G10090	0
AT2G10100	0
AT2G10105	0
AT2G10110	0
AT2G10120	0
AT2G10130	0
AT2G10140	0
AT2G10150	0
AT2G10160	0
AT2G10165	0
AT2G10170	0
AT2G10175	0
AT2G10180	0
AT2G10190	0
AT2G10200	0
AT2G10205	0
AT2G10210	0
AT2G10220	0
AT2G10223	0
AT2G10226	0
AT2G10230	2
AT2G10232	0
AT2G10234	0
AT2G10237	0
AT2G10240	0
AT2G10250	0
AT2G10253	0
AT2G10256	0
AT2G10260	0
AT2G10265	0
AT2G10270	0
AT2G10280	0
AT2G10285	0
AT2G10290	0
AT2G10300	0
AT2G10310	0
AT2G10320	0
AT2G10330	0
AT2G10350	0
AT2G10360	0
AT2G10370	0
AT2G10380	0
AT2G10390	0
AT2G10400	1
AT2G10405	1
AT2G10410	2324
AT2G10420	0
AT2G10430	2
AT2G10440	0
AT2G10450	3
AT2G10455	0
AT2G10460	0
AT2G10465	0
AT2G10470	0
AT2G10480	0
AT2G10490	0
AT2G10500	0
AT2G10510	0
AT2G10520	0
AT2G10530	0
AT2G10535	0
AT2G10537	0
AT2G10540	0
AT2G10545	0
AT2G10550	0
AT2G10553	1
AT2G10555	0
AT2G10556	0
AT2G10557	0
AT2G10560	0
AT2G10570	0
AT2G10589	0
AT2G10590	0
AT2G10600	0
AT2G10602	0
AT2G10605	0
AT2G10606	0
AT2G10608	0
AT2G10610	0
AT2G10611	0
AT2G10614	0
AT2G10615	0
AT2G10617	0
AT2G10620	0
AT2G10625	0
AT2G10630	0
AT2G10640	0
AT2G10650	0
AT2G10660	0
AT2G10670	0
AT2G10680	0
AT2G10690	0
AT2G10710	0
AT2G10720	0
AT2G10730	0
AT2G10735	0
AT2G10740	0
AT2G10760	0
AT2G10770	0
AT2G10780	0
AT2G10790	0
AT2G10800	0
AT2G10802	0
AT2G10810	0
AT2G10820	0
AT2G10830	0
AT2G10833	0
AT2G10836	0
AT2G10840	0
AT2G10850	0
AT2G10860	0
AT2G10870	0
AT2G10880	0
AT2G10890	0
AT2G10895	0
AT2G10900	0
AT2G10910	0
AT2G10920	0
AT2G10921	1
AT2G10930	9
AT2G10931	84
AT2G10940	4181
AT2G10950	447
AT2G10955	0
AT2G10960	0
AT2G10965	0
AT2G10970	61
AT2G10975	3
AT2G10980	0
AT2G10990	1
AT2G11000	504
AT2G11005	0
AT2G11010	0
AT2G11015	0
AT2G11020	0
AT2G11025	0
AT2G11030	0
AT2G11035	2
AT2G11040	0
AT2G11045	0
AT2G11050	0
AT2G11060	0
AT2G11070	0
AT2G11080	0
AT2G11090	0
AT2G11100	0
AT2G11110	0
AT2G11115	0
AT2G11120	0
AT2G11130	0
AT2G11135	0
AT2G11140	42
AT2G11150	2
AT2G11165	0
AT2G11166	0
AT2G11168	0
AT2G11170	0
AT2G11180	0
AT2G11190	0
AT2G11200	0
AT2G11205	0
AT2G11210	0
AT2G11215	0
AT2G11220	0
AT2G11225	0
AT2G11230	0
AT2G11235	0
AT2G11240	3227
AT2G11270	0
AT2G11271	0
AT2G11280	4
AT2G11290	1
AT2G11300	0
AT2G11310	0
AT2G11320	1
AT2G11330	0
AT2G11340	0
AT2G11345	0
AT2G11350	0
AT2G11360	0
AT2G11370	0
AT2G11380	0
AT2G11390	0
AT2G11400	0
AT2G11405	6
AT2G11410	7
AT2G11420	0
AT2G11430	0
AT2G11440	0
AT2G11450	0
AT2G11460	0
AT2G11462	0
AT2G11465	0
AT2G11480	0
AT2G11485	0
AT2G11490	0
AT2G11500	0
AT2G11502	0
AT2G11504	0
AT2G11507	0
AT2G11510	0
AT2G11520	534
AT2G11522	11
AT2G11530	0
AT2G11550	0
AT2G11570	0
AT2G11590	0
AT2G11600	0
AT2G11610	0
AT2G11620	7
AT2G11623	0
AT2G11626	0
AT2G11630	0
AT2G11640	0
AT2G11650	0
AT2G11660	0
AT2G11670	0
AT2G11680	0
AT2G11690	0
AT2G11700	0
AT2G11720	0
AT2G11730	0
AT2G11740	0
AT2G11750	0
AT2G11770	0
AT2G11773	0
AT2G11775	0
AT2G11778	0
AT2G11780	0
AT2G11790	0
AT2G11800	0
AT2G11810	67
AT2G11815	0
AT2G11820	0
AT2G11830	0
AT2G11840	0
AT2G11850	0
AT2G11851	5
AT2G11852	0
AT2G11870	0
AT2G11880	70
AT2G11890	1569
AT2G11891	8
AT2G11910	3144
AT2G11930	0
AT2G11940	0
AT2G11950	0
AT2G11970	0
AT2G11980	0
AT2G11983	0
AT2G11990	0
AT2G12000	0
AT2G12010	0
AT2G12020	0
AT2G12025	0
AT2G12040	0
AT2G12050	0
AT2G12060	0
AT2G12066	0
AT2G12083	0
AT2G12100	0
AT2G12110	0
AT2G12120	0
AT2G12130	0
AT2G12140	0
AT2G12150	0
AT2G12160	1
AT2G12170	53
AT2G12190	25
AT2G12195	0
AT2G12200	0
AT2G12205	1
AT2G12210	0
AT2G12230	0
AT2G12240	0
AT2G12250	0
AT2G12260	0
AT2G12270	0
AT2G12280	0
AT2G12290	0
AT2G12300	0
AT2G12305	0
AT2G12320	0
AT2G12325	0
AT2G12330	0
AT2G12340	0
AT2G12345	0
AT2G12360	0
AT2G12370	0
AT2G12380	0
AT2G12385	0
AT2G12390	0
AT2G12400	1062
AT2G12405	0
AT2G12407	0
AT2G12408	0
AT2G12410	0
AT2G12420	0
AT2G12430	0
AT2G12440	9
AT2G12450	15
AT2G12460	18
AT2G12461	40
AT2G12462	115
AT2G12465	150
AT2G12470	0
AT2G12475	161
AT2G12480	1567
AT2G12490	78
AT2G12500	1
AT2G12505	0
AT2G12510	0
AT2G12520	0
AT2G12530	0
AT2G12540	0
AT2G12550	448
AT2G12560	0
AT2G12570	0
AT2G12580	0
AT2G12590	0
AT2G12600	0
AT2G12610	0
AT2G12620	0
AT2G12630	0
AT2G12640	0
AT2G12646	0
AT2G12650	0
AT2G12660	0
AT2G12670	0
AT2G12680	0
AT2G12685	0
AT2G12690	0
AT2G12695	0
AT2G12700	0
AT2G12710	0
AT2G12720	0
AT2G12730	0
AT2G12740	0
AT2G12750	0
AT2G12760	0
AT2G12770	0
AT2G12780	0
AT2G12800	0
AT2G12810	0
AT2G12815	0
AT2G12820	0
AT2G12830	0
AT2G12832	0
AT2G12835	0
AT2G12840	0
AT2G12845	0
AT2G12850	0
AT2G12855	0
AT2G12860	0
AT2G12870	0
AT2G12875	0
AT2G12880	0
AT2G12890	0
AT2G12900	0
AT2G12905	0
AT2G12910	0
AT2G12920	0
AT2G12930	0
AT2G12935	0
AT2G12940	0
AT2G12945	0
AT2G12950	0
AT2G12960	0
AT2G12970	0
AT2G12980	0
AT2G12990	0
AT2G13000	0
AT2G13010	0
AT2G13020	0
AT2G13040	0
AT2G13050	0
AT2G13060	0
AT2G13070	0
AT2G13080	0
AT2G13090	0
AT2G13100	1054
AT2G13105	0
AT2G13110	0
AT2G13115	0
AT2G13116	1
AT2G13118	0
AT2G13120	0
AT2G13125	0
AT2G13126	0
AT2G13128	0
AT2G13130	83
AT2G13140	0
AT2G13142	0
AT2G13143	0
AT2G13145	0
AT2G13146	0
AT2G13150	0
AT2G13160	0
AT2G13170	0
AT2G13175	0
AT2G13180	0
AT2G13190	0
AT2G13200	0
AT2G13230	0
AT2G13240	0
AT2G13250	0
AT2G13260	0
AT2G13270	0
AT2G13274	0
AT2G13275	0
AT2G13280	0
AT2G13290	426
AT2G13295	6
AT2G13300	0
AT2G13310	0
AT2G13320	0
AT2G13330	0
AT2G13335	0
AT2G13350	2706
AT2G13360	5296
AT2G13370	1713
AT2G13380	0
AT2G13390	0
AT2G13400	0
AT2G13410	0
AT2G13420	71
AT2G13422	0
AT2G13430	0
AT2G13431	0
AT2G13440	645
AT2G13450	0
AT2G13460	0
AT2G13463	11
AT2G13469	0
AT2G13470	0
AT2G13480	0
AT2G13490	0
AT2G13500	0
AT2G13510	0
AT2G13520	0
AT2G13530	0
AT2G13540	1548
AT2G13542	0
AT2G13547	14
AT2G13550	88
AT2G13555	0
AT2G13560	3570
AT2G13570	336
AT2G13580	0
AT2G13590	0
AT2G13600	124
AT2G13610	529
AT2G13620	120
AT2G13630	0
AT2G13640	1
AT2G13650	553
AT2G13660	0
AT2G13665	0
AT2G13680	444
AT2G13690	391
AT2G13700	0
AT2G13705	0
AT2G13706	0
AT2G13710	0
AT2G13720	0
AT2G13730	0
AT2G13740	0
AT2G13750	0
AT2G13760	0
AT2G13770	1
AT2G13790	449
AT2G13800	192
AT2G13810	2
AT2G13820	229
AT2G13830	0
AT2G13840	199
AT2G13845	1
AT2G13850	0
AT2G13851	0
AT2G13860	0
AT2G13865	0
AT2G13870	0
AT2G13890	0
AT2G13895	0
AT2G13900	0
AT2G13905	0
AT2G13910	0
AT2G13920	0
AT2G13930	0
AT2G13940	0
AT2G13950	0
AT2G13960	31
AT2G13965	0
AT2G13970	345
AT2G13975	306
AT2G13980	0
AT2G13985	0
AT2G13990	0
AT2G14000	0
AT2G14010	0
AT2G14020	0
AT2G14030	0
AT2G14040	0
AT2G14045	556
AT2G14050	199
AT2G14060	1
AT2G14070	5
AT2G14080	320
AT2G14090	176
AT2G14095	65
AT2G14100	1
AT2G14110	305
AT2G14115	65
AT2G14120	1699
AT2G14130	0
AT2G14140	0
AT2G14150	0
AT2G14160	0
AT2G14170	2232
AT2G14180	0
AT2G14190	0
AT2G14200	0
AT2G14210	7
AT2G14220	72
AT2G14230	1
AT2G14240	0
AT2G14245	4
AT2G14247	14
AT2G14255	549
AT2G14260	935
AT2G14265	12
AT2G14270	0
AT2G14280	1
AT2G14282	45
AT2G14285	482
AT2G14288	0
AT2G14289	0
AT2G14290	86
AT2G14300	0
AT2G14310	0
AT2G14320	0
AT2G14330	0
AT2G14335	0
AT2G14340	0
AT2G14350	0
AT2G14365	0
AT2G14370	0
AT2G14378	324
AT2G14380	0
AT2G14390	0
AT2G14395	0
AT2G14400	0
AT2G14405	0
AT2G14410	0
AT2G14415	0
AT2G14420	0
AT2G14430	1
AT2G14440	0
AT2G14450	0
AT2G14455	0
AT2G14460	526
AT2G14470	0
AT2G14475	51
AT2G14490	43
AT2G14500	0
AT2G14510	0
AT2G14520	365
AT2G14530	313
AT2G14535	0
AT2G14540	0
AT2G14550	0
AT2G14560	104
AT2G14570	0
AT2G14580	3
AT2G14590	0
AT2G14595	0
AT2G14600	0
AT2G14605	0
AT2G14610	24
AT2G14620	39
AT2G14630	0
AT2G14635	0
AT2G14640	0
AT2G14650	0
AT2G14660	167
AT2G14661	0
AT2G14670	18
AT2G14680	593
AT2G14690	8
AT2G14692	2
AT2G14695	2
AT2G14700	0
AT2G14710	1
AT2G14720	2154
AT2G14730	2
AT2G14740	969
AT2G14750	1696
AT2G14755	1
AT2G14760	0
AT2G14765	0
AT2G14770	0
AT2G14772	0
AT2G14774	0
AT2G14775	23
AT2G14777	0
AT2G14780	0
AT2G14790	0
AT2G14793	0
AT2G14796	0
AT2G14800	9
AT2G14810	0
AT2G14820	4
AT2G14825	127
AT2G14830	1
AT2G14835	853
AT2G14840	5
AT2G14843	0
AT2G14846	0
AT2G14850	203
AT2G14860	237
AT2G14870	0
AT2G14878	595
AT2G14880	1428
AT2G14890	6229
AT2G14900	1957
AT2G14910	1571
AT2G14920	0
AT2G14930	0
AT2G14935	0
AT2G14940	2
AT2G14945	1
AT2G14950	0
AT2G14960	48
AT2G14970	0
AT2G14980	0
AT2G14990	0
AT2G15000	907
AT2G15010	0
AT2G15012	0
AT2G15013	0
AT2G15014	0
AT2G15015	0
AT2G15016	0
AT2G15017	0
AT2G15020	6
AT2G15025	0
AT2G15029	0
AT2G15030	3
AT2G15040	4
AT2G15042	12
AT2G15045	0
AT2G15050	191
AT2G15060	0
AT2G15070	0
AT2G15080	7
AT2G15090	483
AT2G15100	0
AT2G15110	0
AT2G15120	1
AT2G15128	87
AT2G15130	11
AT2G15140	0
AT2G15145	0
AT2G15150	0
AT2G15160	0
AT2G15170	0
AT2G15180	6
AT2G15185	0
AT2G15190	0
AT2G15200	0
AT2G15210	0
AT2G15220	2
AT2G15230	333
AT2G15240	705
AT2G15250	0
AT2G15260	1
AT2G15270	375
AT2G15271	3
AT2G15280	491
AT2G15290	1535
AT2G15292	614
AT2G15300	96
AT2G15310	253
AT2G15318	0
AT2G15320	657
AT2G15325	0
AT2G15327	2
AT2G15330	0
AT2G15340	36
AT2G15345	0
AT2G15350	0
AT2G15360	0
AT2G15370	0
AT2G15380	0
AT2G15390	25
AT2G15400	210
AT2G15410	0
AT2G15420	0
AT2G15430	933
AT2G15440	99
AT2G15450	3
AT2G15460	1
AT2G15470	7
AT2G15480	76
AT2G15490	0
AT2G15500	0
AT2G15510	0
AT2G15520	0
AT2G15530	762
AT2G15535	14
AT2G15540	0
AT2G15550	0
AT2G15555	0
AT2G15560	592
AT2G15570	911
AT2G15580	952
AT2G15590	0
AT2G15600	0
AT2G15610	1
AT2G15620	1443
AT2G15630	46
AT2G15640	7
AT2G15650	235
AT2G15660	0
AT2G15670	0
AT2G15680	0
AT2G15690	245
AT2G15695	516
AT2G15700	2
AT2G15710	3
AT2G15720	3
AT2G15730	186
AT2G15740	1
AT2G15750	0
AT2G15760	13
AT2G15765	0
AT2G15770	0
AT2G15780	3
AT2G15790	587
AT2G15800	5
AT2G15810	0
AT2G15815	0
AT2G15820	386
AT2G15830	113
AT2G15840	32
AT2G15850	0
AT2G15860	1296
AT2G15870	0
AT2G15880	11503
AT2G15890	4051
AT2G15900	817
AT2G15910	873
AT2G15920	0
AT2G15940	1
AT2G15950	0
AT2G15960	1699
AT2G15970	3550
AT2G15980	158
AT2G15990	0
AT2G16000	0
AT2G16005	0
AT2G16010	0
AT2G16015	18
AT2G16016	27
AT2G16018	8
AT2G16019	0
AT2G16020	0
AT2G16030	35
AT2G16040	14
AT2G16050	150
AT2G16060	205
AT2G16070	595
AT2G16080	1
AT2G16090	357
AT2G16100	0
AT2G16110	0
AT2G16120	32
AT2G16130	32
AT2G16140	71
AT2G16145	0
AT2G16150	0
AT2G16160	0
AT2G16170	0
AT2G16180	0
AT2G16190	1
AT2G16200	0
AT2G16210	66
AT2G16220	0
AT2G16225	0
AT2G16230	0
AT2G16240	0
AT2G16245	1
AT2G16250	220
AT2G16260	16
AT2G16270	471
AT2G16280	925
AT2G16290	0
AT2G16300	0
AT2G16310	0
AT2G16320	0
AT2G16330	0
AT2G16340	0
AT2G16360	5
AT2G16365	1172
AT2G16367	1
AT2G16370	954
AT2G16380	31
AT2G16385	9
AT2G16390	452
AT2G16400	776
AT2G16405	392
AT2G16410	0
AT2G16420	1
AT2G16430	1918
AT2G16440	1006
AT2G16450	1
AT2G16460	398
AT2G16485	1787
AT2G16490	0
AT2G16500	4275
AT2G16505	4
AT2G16510	1573
AT2G16520	0
AT2G16530	334
AT2G16535	2
AT2G16540	0
AT2G16550	0
AT2G16560	0
AT2G16570	252
AT2G16575	3
AT2G16580	21
AT2G16586	452
AT2G16592	3
AT2G16594	0
AT2G16595	74
AT2G16600	23772
AT2G16610	0
AT2G16620	0
AT2G16630	609
AT2G16640	2492
AT2G16650	342
AT2G16660	1826
AT2G16670	0
AT2G16676	0
AT2G16680	0
AT2G16690	0
AT2G16700	1191
AT2G16710	645
AT2G16720	379
AT2G16730	5416
AT2G16740	1024
AT2G16750	68
AT2G16760	77
AT2G16770	233
AT2G16780	973
AT2G16790	134
AT2G16800	498
AT2G16810	0
AT2G16820	0
AT2G16830	0
AT2G16832	0
AT2G16835	0
AT2G16840	0
AT2G16850	355
AT2G16860	1197
AT2G16870	66
AT2G16880	471
AT2G16890	521
AT2G16895	48
AT2G16900	843
AT2G16905	0
AT2G16910	5
AT2G16920	683
AT2G16930	785
AT2G16940	2507
AT2G16950	1536
AT2G16953	0
AT2G16960	0
AT2G16970	3
AT2G16980	16
AT2G16990	381
AT2G17000	154
AT2G17010	194
AT2G17020	476
AT2G17030	245
AT2G17033	638
AT2G17036	32
AT2G17040	63
AT2G17043	0
AT2G17050	0
AT2G17055	0
AT2G17060	0
AT2G17064	0
AT2G17070	6
AT2G17080	19
AT2G17090	28
AT2G17110	271
AT2G17115	0
AT2G17120	667
AT2G17130	1075
AT2G17140	140
AT2G17150	408
AT2G17160	0
AT2G17170	0
AT2G17180	4
AT2G17190	1745
AT2G17200	2403
AT2G17210	50
AT2G17220	592
AT2G17230	585
AT2G17240	1106
AT2G17250	903
AT2G17260	66
AT2G17265	691
AT2G17270	204
AT2G17280	1261
AT2G17290	1093
AT2G17295	0
AT2G17300	226
AT2G17305	1
AT2G17310	0
AT2G17320	352
AT2G17330	0
AT2G17340	857
AT2G17350	444
AT2G17360	7049
AT2G17370	440
AT2G17380	808
AT2G17390	3556
AT2G17410	1632
AT2G17420	2054
AT2G17430	49
AT2G17440	559
AT2G17442	253
AT2G17450	386
AT2G17460	0
AT2G17470	118
AT2G17477	8
AT2G17480	1955
AT2G17490	34
AT2G17500	2115
AT2G17510	886
AT2G17520	1053
AT2G17525	175
AT2G17530	644
AT2G17540	206
AT2G17550	704
AT2G17560	2825
AT2G17570	163
AT2G17580	440
AT2G17590	0
AT2G17600	0
AT2G17610	0
AT2G17620	87
AT2G17630	444
AT2G17640	541
AT2G17650	119
AT2G17660	88
AT2G17670	422
AT2G17680	1
AT2G17690	6
AT2G17695	608
AT2G17700	804
AT2G17705	283
AT2G17710	1141
AT2G17720	816
AT2G17723	0
AT2G17730	395
AT2G17740	17
AT2G17750	0
AT2G17760	991
AT2G17770	8
AT2G17780	201
AT2G17785	1
AT2G17787	296
AT2G17790	1372
AT2G17800	1143
AT2G17810	0
AT2G17820	572
AT2G17830	228
AT2G17840	4894
AT2G17845	30
AT2G17850	7
AT2G17860	2
AT2G17870	1878
AT2G17880	5623
AT2G17890	959
AT2G17900	171
AT2G17905	0
AT2G17910	0
AT2G17920	0
AT2G17930	2443
AT2G17940	3
AT2G17950	0
AT2G17960	0
AT2G17970	310
AT2G17972	0
AT2G17975	174
AT2G17980	1110
AT2G17990	1440
AT2G18000	95
AT2G18010	2
AT2G18020	12417
AT2G18025	2
AT2G18030	312
AT2G18040	3133
AT2G18042	6
AT2G18050	201
AT2G18060	42
AT2G18070	0
AT2G18080	47
AT2G18090	2205
AT2G18100	138
AT2G18110	2227
AT2G18115	5
AT2G18120	7
AT2G18130	2
AT2G18140	2
AT2G18150	8
AT2G18160	1773
AT2G18170	1050
AT2G18180	1908
AT2G18190	0
AT2G18193	111
AT2G18196	123
AT2G18200	0
AT2G18210	12
AT2G18220	968
AT2G18230	2307
AT2G18240	353
AT2G18245	285
AT2G18250	343
AT2G18260	55
AT2G18270	0
AT2G18280	2043
AT2G18290	310
AT2G18300	24
AT2G18310	0
AT2G18320	0
AT2G18323	0
AT2G18328	1838
AT2G18330	691
AT2G18340	7
AT2G18350	196
AT2G18360	5
AT2G18370	39
AT2G18380	111
AT2G18390	540
AT2G18400	736
AT2G18410	270
AT2G18420	40
AT2G18440	4762
AT2G18450	7
AT2G18460	4
AT2G18465	242
AT2G18470	4012
AT2G18480	93
AT2G18490	1
AT2G18500	38
AT2G18510	876
AT2G18520	219
AT2G18530	0
AT2G18540	1
AT2G18550	108
AT2G18560	131
AT2G18570	262
AT2G18580	0
AT2G18590	3
AT2G18600	139
AT2G18620	7
AT2G18630	708
AT2G18640	0
AT2G18650	49
AT2G18660	149
AT2G18670	101
AT2G18680	14
AT2G18685	0
AT2G18690	47
AT2G18700	831
AT2G18710	1545
AT2G18720	21
AT2G18721	0
AT2G18730	1164
AT2G18735	71
AT2G18740	1653
AT2G18750	1617
AT2G18760	374
AT2G18770	370
AT2G18780	122
AT2G18790	1595
AT2G18800	0
AT2G18810	0
AT2G18820	0
AT2G18830	0
AT2G18840	405
AT2G18850	411
AT2G18860	286
AT2G18870	3
AT2G18876	438
AT2G18880	3
AT2G18890	282
AT2G18900	964
AT2G18910	516
AT2G18915	332
AT2G18917	10
AT2G18920	0
AT2G18938	15
AT2G18940	709
AT2G18950	1524
AT2G18960	13392
AT2G18969	4
AT2G18970	1
AT2G18980	0
AT2G18990	501
AT2G19000	623
AT2G19010	121
AT2G19020	40
AT2G19030	59
AT2G19040	19
AT2G19045	58
AT2G19050	625
AT2G19060	0
AT2G19070	11
AT2G19080	729
AT2G19090	268
AT2G19100	0
AT2G19110	1512
AT2G19120	135
AT2G19130	178
AT2G19140	0
AT2G19146	0
AT2G19150	0
AT2G19160	398
AT2G19170	940
AT2G19180	856
AT2G19190	100
AT2G19200	5
AT2G19210	1
AT2G19220	0
AT2G19230	0
AT2G19240	65
AT2G19250	348
AT2G19260	272
AT2G19270	745
AT2G19280	200
AT2G19290	0
AT2G19300	0
AT2G19310	680
AT2G19320	1
AT2G19330	120
AT2G19340	4
AT2G19350	272
AT2G19360	0
AT2G19365	0
AT2G19380	92
AT2G19385	534
AT2G19390	484
AT2G19400	526
AT2G19410	0
AT2G19420	0
AT2G19425	0
AT2G19430	621
AT2G19440	14
AT2G19450	1365
AT2G19460	143
AT2G19470	1082
AT2G19480	5087
AT2G19490	300
AT2G19500	214
AT2G19510	1
AT2G19520	2700
AT2G19530	106
AT2G19540	2533
AT2G19550	11
AT2G19560	476
AT2G19570	0
AT2G19572	1
AT2G19580	46
AT2G19582	11
AT2G19590	64
AT2G19600	551
AT2G19610	4
AT2G19620	341
AT2G19630	0
AT2G19640	327
AT2G19650	28
AT2G19660	0
AT2G19670	343
AT2G19680	1007
AT2G19690	392
AT2G19700	0
AT2G19710	586
AT2G19720	339
AT2G19730	8726
AT2G19740	1969
AT2G19750	2349
AT2G19755	0
AT2G19760	1637
AT2G19770	318
AT2G19780	197
AT2G19790	859
AT2G19796	0
AT2G19800	1358
AT2G19802	0
AT2G19803	2
AT2G19806	0
AT2G19810	162
AT2G19820	0
AT2G19825	0
AT2G19830	2241
AT2G19840	0
AT2G19850	22
AT2G19860	872
AT2G19870	615
AT2G19880	1356
AT2G19890	16
AT2G19893	0
AT2G19900	10
AT2G19910	201
AT2G19920	42
AT2G19930	128
AT2G19940	752
AT2G19950	965
AT2G19960	7
AT2G19970	67
AT2G19980	142
AT2G19990	0
AT2G20000	707
AT2G20010	596
AT2G20020	780
AT2G20030	7
AT2G20050	1745
AT2G20060	1351
AT2G20070	38
AT2G20080	0
AT2G20100	182
AT2G20110	98
AT2G20120	710
AT2G20130	460
AT2G20140	1204
AT2G20142	21
AT2G20150	1
AT2G20160	0
AT2G20170	0
AT2G20180	118
AT2G20190	2047
AT2G20208	10
AT2G20210	107
AT2G20230	1940
AT2G20240	243
AT2G20250	98
AT2G20260	3984
AT2G20270	850
AT2G20280	1453
AT2G20290	477
AT2G20298	0
AT2G20300	919
AT2G20310	345
AT2G20320	2683
AT2G20330	720
AT2G20340	270
AT2G20350	2
AT2G20360	4057
AT2G20362	29
AT2G20370	592
AT2G20380	0
AT2G20390	498
AT2G20400	262
AT2G20410	275
AT2G20420	4502
AT2G20430	111
AT2G20440	754
AT2G20450	4037
AT2G20460	1
AT2G20463	1
AT2G20465	19
AT2G20470	45
AT2G20480	93
AT2G20490	1128
AT2G20495	164
AT2G20500	0
AT2G20510	3
AT2G20515	176
AT2G20520	0
AT2G20530	1776
AT2G20540	41
AT2G20550	136
AT2G20555	1
AT2G20560	972
AT2G20562	77
AT2G20570	194
AT2G20580	3530
AT2G20585	499
AT2G20590	218
AT2G20595	302
AT2G20597	404
AT2G20600	0
AT2G20605	3
AT2G20610	1159
AT2G20613	0
AT2G20616	0
AT2G20618	0
AT2G20619	0
AT2G20620	0
AT2G20625	3
AT2G20630	824
AT2G20635	218
AT2G20650	233
AT2G20660	17
AT2G20670	96
AT2G20680	244
AT2G20690	983
AT2G20700	936
AT2G20710	73
AT2G20720	1
AT2G20721	36
AT2G20722	19
AT2G20723	12
AT2G20724	2355
AT2G20725	524
AT2G20740	770
AT2G20750	16
AT2G20760	1550
AT2G20770	76
AT2G20780	382
AT2G20784	0
AT2G20790	573
AT2G20800	5
AT2G20805	0
AT2G20810	376
AT2G20815	94
AT2G20816	0
AT2G20818	0
AT2G20820	2695
AT2G20825	39
AT2G20830	953
AT2G20835	64
AT2G20840	492
AT2G20850	404
AT2G20860	2562
AT2G20870	116
AT2G20873	0
AT2G20875	25
AT2G20880	59
AT2G20890	4540
AT2G20900	1095
AT2G20910	6
AT2G20920	1115
AT2G20921	0
AT2G20930	470
AT2G20940	267
AT2G20950	1027
AT2G20960	871
AT2G20970	0
AT2G20980	137
AT2G20990	3479
AT2G20993	0
AT2G21000	0
AT2G21010	0
AT2G21020	0
AT2G21030	1
AT2G21040	0
AT2G21045	1
AT2G21050	354
AT2G21060	3582
AT2G21070	241
AT2G21080	50
AT2G21090	251
AT2G21100	2
AT2G21105	0
AT2G21110	2
AT2G21120	902
AT2G21130	1187
AT2G21140	51
AT2G21150	765
AT2G21160	3747
AT2G21170	6227
AT2G21172	0
AT2G21180	241
AT2G21185	0
AT2G21187	22
AT2G21188	126
AT2G21190	808
AT2G21195	433
AT2G21200	13
AT2G21210	57
AT2G21220	8
AT2G21230	519
AT2G21235	0
AT2G21237	3
AT2G21240	1037
AT2G21250	2077
AT2G21260	67
AT2G21270	1611
AT2G21280	797
AT2G21290	922
AT2G21300	1674
AT2G21310	0
AT2G21320	96
AT2G21330	2626
AT2G21340	665
AT2G21350	34
AT2G21360	0
AT2G21370	528
AT2G21380	1258
AT2G21385	799
AT2G21390	4008
AT2G21400	1
AT2G21410	1716
AT2G21420	2
AT2G21430	295
AT2G21440	1366
AT2G21450	280
AT2G21455	0
AT2G21460	0
AT2G21465	817
AT2G21470	1453
AT2G21480	1030
AT2G21490	6
AT2G21500	385
AT2G21510	97
AT2G21520	2731
AT2G21530	698
AT2G21540	4607
AT2G21550	6
AT2G21560	388
AT2G21570	0
AT2G21580	6198
AT2G21590	682
AT2G21595	0
AT2G21600	804
AT2G21610	0
AT2G21620	2435
AT2G21630	149
AT2G21640	68
AT2G21650	370
AT2G21655	359
AT2G21660	114091
AT2G21670	0
AT2G21680	0
AT2G21690	0
AT2G21700	0
AT2G21710	227
AT2G21720	4
AT2G21725	7
AT2G21727	438
AT2G21730	5
AT2G21740	55
AT2G21750	221
AT2G21760	0
AT2G21770	137
AT2G21780	66
AT2G21790	2624
AT2G21800	100
AT2G21810	0
AT2G21820	3
AT2G21830	184
AT2G21840	8
AT2G21850	58
AT2G21860	589
AT2G21870	10511
AT2G21880	159
AT2G21890	3
AT2G21895	0
AT2G21900	0
AT2G21905	0
AT2G21910	0
AT2G21920	11
AT2G21930	12
AT2G21940	490
AT2G21950	19
AT2G21960	847
AT2G21970	708
AT2G21980	0
AT2G21990	498
AT2G22000	122
AT2G22010	1177
AT2G22030	0
AT2G22040	4
AT2G22050	2
AT2G22055	4829
AT2G22060	5
AT2G22070	98
AT2G22080	2055
AT2G22088	15
AT2G22090	119
AT2G22100	292
AT2G22110	0
AT2G22120	370
AT2G22121	0
AT2G22122	128
AT2G22125	2209
AT2G22140	61
AT2G22145	5
AT2G22150	0
AT2G22155	3
AT2G22160	0
AT2G22170	369
AT2G22180	789
AT2G22190	155
AT2G22200	29
AT2G22210	0
AT2G22220	0
AT2G22230	694
AT2G22240	2241
AT2G22241	0
AT2G22250	527
AT2G22260	115
AT2G22270	376
AT2G22280	0
AT2G22290	20
AT2G22300	1913
AT2G22310	279
AT2G22320	0
AT2G22330	166
AT2G22335	0
AT2G22340	292
AT2G22345	0
AT2G22350	0
AT2G22360	592
AT2G22370	244
AT2G22380	0
AT2G22390	74
AT2G22400	2303
AT2G22410	109
AT2G22420	419
AT2G22425	1495
AT2G22426	1
AT2G22430	8204
AT2G22440	0
AT2G22450	938
AT2G22460	4
AT2G22465	0
AT2G22470	576
AT2G22475	665
AT2G22480	1044
AT2G22482	0
AT2G22490	442
AT2G22496	0
AT2G22500	4323
AT2G22510	3
AT2G22520	1
AT2G22530	255
AT2G22540	91
AT2G22560	460
AT2G22570	317
AT2G22580	0
AT2G22590	3
AT2G22600	158
AT2G22610	539
AT2G22620	244
AT2G22630	2
AT2G22640	392
AT2G22650	316
AT2G22660	2865
AT2G22668	0
AT2G22670	8504
AT2G22680	543
AT2G22690	192
AT2G22710	7
AT2G22720	1689
AT2G22730	176
AT2G22740	246
AT2G22750	0
AT2G22760	63
AT2G22770	174
AT2G22780	2148
AT2G22790	56
AT2G22795	1842
AT2G22800	247
AT2G22805	222
AT2G22807	8
AT2G22810	0
AT2G22820	0
AT2G22821	8
AT2G22830	221
AT2G22840	208
AT2G22850	1
AT2G22860	178
AT2G22870	385
AT2G22880	0
AT2G22890	36
AT2G22900	626
AT2G22905	27
AT2G22910	599
AT2G22920	25
AT2G22930	33
AT2G22940	0
AT2G22941	1
AT2G22942	24
AT2G22950	18
AT2G22955	6
AT2G22960	6
AT2G22970	2466
AT2G22980	712
AT2G22990	2188
AT2G23000	357
AT2G23010	58
AT2G23020	0
AT2G23030	16
AT2G23040	239
AT2G23050	11
AT2G23060	47
AT2G23067	0
AT2G23070	3068
AT2G23080	596
AT2G23090	5966
AT2G23093	106
AT2G23096	3
AT2G23100	19
AT2G23110	0
AT2G23118	0
AT2G23120	5977
AT2G23130	109
AT2G23140	567
AT2G23142	21
AT2G23148	73
AT2G23150	1017
AT2G23160	5
AT2G23170	1133
AT2G23180	302
AT2G23190	3
AT2G23200	150
AT2G23210	1
AT2G23220	0
AT2G23230	0
AT2G23240	0
AT2G23250	0
AT2G23260	5
AT2G23270	0
AT2G23290	416
AT2G23300	319
AT2G23310	747
AT2G23320	1219
AT2G23321	1
AT2G23330	141
AT2G23340	352
AT2G23347	4
AT2G23348	16
AT2G23350	4639
AT2G23360	442
AT2G23370	351
AT2G23380	543
AT2G23390	884
AT2G23400	0
AT2G23410	0
AT2G23420	471
AT2G23430	385
AT2G23440	0
AT2G23445	38
AT2G23450	1206
AT2G23460	1298
AT2G23470	176
AT2G23480	0
AT2G23490	0
AT2G23500	0
AT2G23510	1
AT2G23520	653
AT2G23530	90
AT2G23540	5
AT2G23550	22
AT2G23560	20
AT2G23570	0
AT2G23580	2
AT2G23590	40
AT2G23600	555
AT2G23610	129
AT2G23620	66
AT2G23630	0
AT2G23640	0
AT2G23650	0
AT2G23660	107
AT2G23670	0
AT2G23672	9
AT2G23673	1
AT2G23680	23
AT2G23690	75
AT2G23700	390
AT2G23710	0
AT2G23720	0
AT2G23740	725
AT2G23755	45
AT2G23760	304
AT2G23770	10
AT2G23780	611
AT2G23790	3086
AT2G23800	57
AT2G23808	11
AT2G23810	8040
AT2G23820	614
AT2G23830	0
AT2G23834	0
AT2G23840	334
AT2G23850	0
AT2G23860	0
AT2G23870	0
AT2G23880	1
AT2G23890	419
AT2G23900	5478
AT2G23910	916
AT2G23930	3377
AT2G23940	481
AT2G23945	6
AT2G23950	592
AT2G23960	1
AT2G23970	100
AT2G23980	1443
AT2G23985	67
AT2G23987	0
AT2G23990	201
AT2G24000	0
AT2G24010	2
AT2G24020	1567
AT2G24030	36
AT2G24040	203
AT2G24050	1278
AT2G24060	1031
AT2G24070	31
AT2G24080	6
AT2G24090	2575
AT2G24100	763
AT2G24103	3
AT2G24110	98
AT2G24120	1385
AT2G24130	0
AT2G24140	48
AT2G24150	1131
AT2G24160	88
AT2G24165	0
AT2G24170	227
AT2G24180	676
AT2G24190	119
AT2G24195	4
AT2G24200	7762
AT2G24205	531
AT2G24210	3684
AT2G24220	207
AT2G24230	392
AT2G24240	124
AT2G24250	91
AT2G24255	0
AT2G24260	268
AT2G24270	5880
AT2G24280	1088
AT2G24285	3
AT2G24290	421
AT2G24300	69
AT2G24310	0
AT2G24320	140
AT2G24330	488
AT2G24340	0
AT2G24350	80
AT2G24360	2134
AT2G24370	1358
AT2G24380	0
AT2G24390	227
AT2G24395	156
AT2G24400	5
AT2G24410	0
AT2G24420	1130
AT2G24430	2
AT2G24440	565
AT2G24450	0
AT2G24460	1
AT2G24470	1
AT2G24480	0
AT2G24490	428
AT2G24500	1199
AT2G24510	0
AT2G24520	378
AT2G24530	118
AT2G24535	4
AT2G24540	0
AT2G24545	3
AT2G24550	458
AT2G24560	0
AT2G24570	467
AT2G24580	456
AT2G24590	1409
AT2G24592	269
AT2G24600	158
AT2G24610	37
AT2G24615	1
AT2G24617	0
AT2G24620	0
AT2G24625	0
AT2G24630	440
AT2G24640	432
AT2G24645	211
AT2G24650	512
AT2G24660	0
AT2G24670	1
AT2G24680	87
AT2G24681	10
AT2G24683	3
AT2G24690	401
AT2G24692	5
AT2G24693	823
AT2G24696	5
AT2G24700	115
AT2G24710	0
AT2G24720	1
AT2G24730	0
AT2G24735	2
AT2G24740	14
AT2G24748	0
AT2G24750	14
AT2G24755	8
AT2G24760	1
AT2G24761	0
AT2G24762	255
AT2G24765	1390
AT2G24780	1
AT2G24790	4410
AT2G24791	4
AT2G24800	12
AT2G24810	0
AT2G24820	781
AT2G24830	303
AT2G24840	1
AT2G24850	80
AT2G24860	204
AT2G24870	2
AT2G24880	0
AT2G24890	0
AT2G24900	0
AT2G24910	0
AT2G24915	0
AT2G24920	0
AT2G24930	0
AT2G24940	2769
AT2G24945	97
AT2G24950	0
AT2G24960	144
AT2G24970	146
AT2G24980	2
AT2G24990	624
AT2G25000	405
AT2G25010	490
AT2G25011	1
AT2G25015	0
AT2G25020	0
AT2G25025	0
AT2G25030	0
AT2G25040	0
AT2G25050	525
AT2G25055	10
AT2G25060	1422
AT2G25070	1179
AT2G25080	1789
AT2G25090	27
AT2G25095	1
AT2G25100	343
AT2G25110	1683
AT2G25120	6
AT2G25125	0
AT2G25130	20
AT2G25140	685
AT2G25150	2
AT2G25160	0
AT2G25169	1
AT2G25170	2743
AT2G25171	0
AT2G25180	684
AT2G25185	62
AT2G25190	479
AT2G25200	16
AT2G25210	3222
AT2G25215	0
AT2G25220	74
AT2G25230	0
AT2G25240	1
AT2G25250	998
AT2G25255	1
AT2G25260	18
AT2G25270	547
AT2G25280	894
AT2G25290	285
AT2G25295	24
AT2G25297	6
AT2G25300	364
AT2G25305	4
AT2G25310	1383
AT2G25312	14
AT2G25320	711
AT2G25330	9
AT2G25340	0
AT2G25344	1
AT2G25350	265
AT2G25355	310
AT2G25360	0
AT2G25370	1
AT2G25380	0
AT2G25390	0
AT2G25400	0
AT2G25409	0
AT2G25410	0
AT2G25420	352
AT2G25430	1922
AT2G25440	4
AT2G25450	5923
AT2G25460	423
AT2G25470	5
AT2G25480	404
AT2G25482	565
AT2G25490	2982
AT2G25500	0
AT2G25510	294
AT2G25520	2317
AT2G25530	708
AT2G25540	286
AT2G25550	0
AT2G25560	408
AT2G25565	0
AT2G25570	463
AT2G25580	239
AT2G25590	626
AT2G25600	1597
AT2G25605	243
AT2G25610	974
AT2G25620	471
AT2G25625	835
AT2G25630	14
AT2G25640	396
AT2G25650	170
AT2G25660	983
AT2G25670	3266
AT2G25680	237
AT2G25685	0
AT2G25687	0
AT2G25690	446
AT2G25700	5
AT2G25710	511
AT2G25720	247
AT2G25730	2571
AT2G25735	24
AT2G25737	462
AT2G25740	430
AT2G25760	1729
AT2G25770	2
AT2G25780	0
AT2G25790	452
AT2G25800	782
AT2G25810	18
AT2G25820	0
AT2G25830	558
AT2G25840	757
AT2G25850	993
AT2G25870	1372
AT2G25880	742
AT2G25890	0
AT2G25900	1559
AT2G25905	0
AT2G25910	1347
AT2G25920	370
AT2G25930	1559
AT2G25940	35
AT2G25950	1011
AT2G25964	278
AT2G25970	2889
AT2G25975	0
AT2G25980	0
AT2G25990	0
AT2G26000	244
AT2G26010	0
AT2G26020	0
AT2G26030	397
AT2G26040	34
AT2G26050	4
AT2G26060	742
AT2G26070	348
AT2G26080	3409
AT2G26090	0
AT2G26100	611
AT2G26110	790
AT2G26120	2
AT2G26130	0
AT2G26135	0
AT2G26140	2846
AT2G26150	2015
AT2G26160	0
AT2G26170	586
AT2G26180	163
AT2G26190	1392
AT2G26200	632
AT2G26210	745
AT2G26211	0
AT2G26215	0
AT2G26220	8
AT2G26230	1111
AT2G26240	366
AT2G26250	5430
AT2G26260	397
AT2G26270	232
AT2G26280	1437
AT2G26290	25
AT2G26300	1620
AT2G26310	325
AT2G26320	0
AT2G26330	2836
AT2G26340	1040
AT2G26350	314
AT2G26355	660
AT2G26360	133
AT2G26370	1
AT2G26380	7
AT2G26390	16
AT2G26400	52
AT2G26410	3588
AT2G26420	32
AT2G26430	1070
AT2G26440	1229
AT2G26450	8549
AT2G26455	16
AT2G26460	611
AT2G26470	266
AT2G26480	1
AT2G26490	952
AT2G26500	7237
AT2G26510	959
AT2G26515	32
AT2G26520	101
AT2G26530	2396
AT2G26540	882
AT2G26550	543
AT2G26560	39
AT2G26570	819
AT2G26580	163
AT2G26590	1044
AT2G26600	604
AT2G26610	5
AT2G26620	0
AT2G26630	1
AT2G26640	385
AT2G26650	52
AT2G26660	585
AT2G26670	1998
AT2G26680	485
AT2G26690	784
AT2G26692	4
AT2G26695	202
AT2G26700	40
AT2G26710	201
AT2G26720	0
AT2G26730	1447
AT2G26740	1397
AT2G26750	89
AT2G26760	308
AT2G26770	940
AT2G26780	1279
AT2G26790	94
AT2G26800	899
AT2G26810	259
AT2G26820	5
AT2G26830	644
AT2G26840	297
AT2G26850	6155
AT2G26860	404
AT2G26865	3
AT2G26870	122
AT2G26880	0
AT2G26882	0
AT2G26890	2208
AT2G26900	5310
AT2G26910	1963
AT2G26920	692
AT2G26930	657
AT2G26940	1
AT2G26950	1
AT2G26960	1
AT2G26970	258
AT2G26975	183
AT2G26980	636
AT2G26990	1232
AT2G27000	6
AT2G27010	3
AT2G27020	2575
AT2G27030	1987
AT2G27035	17
AT2G27040	3502
AT2G27050	860
AT2G27060	357
AT2G27070	0
AT2G27080	689
AT2G27090	769
AT2G27100	1516
AT2G27110	648
AT2G27120	67
AT2G27130	331
AT2G27140	157
AT2G27145	2
AT2G27150	798
AT2G27160	0
AT2G27170	1448
AT2G27180	4270
AT2G27190	1450
AT2G27200	404
AT2G27210	811
AT2G27220	49
AT2G27229	4
AT2G27230	1589
AT2G27240	102
AT2G27250	0
AT2G27260	801
AT2G27270	25
AT2G27280	8
AT2G27285	677
AT2G27290	618
AT2G27300	11
AT2G27310	1129
AT2G27313	13
AT2G27315	561
AT2G27320	4
AT2G27330	278
AT2G27340	226
AT2G27350	1144
AT2G27360	38
AT2G27370	0
AT2G27375	0
AT2G27380	0
AT2G27385	2798
AT2G27389	47
AT2G27390	0
AT2G27395	0
AT2G27400	88
AT2G27402	107
AT2G27410	0
AT2G27420	2
AT2G27430	106
AT2G27440	3
AT2G27450	1189
AT2G27460	510
AT2G27470	584
AT2G27480	74
AT2G27490	269
AT2G27500	765
AT2G27505	6
AT2G27507	0
AT2G27510	1514
AT2G27520	2
AT2G27530	11298
AT2G27535	0
AT2G27540	0
AT2G27550	6
AT2G27560	0
AT2G27570	6
AT2G27580	539
AT2G27590	307
AT2G27600	2560
AT2G27610	72
AT2G27630	8
AT2G27650	1
AT2G27660	29
AT2G27670	0
AT2G27680	1518
AT2G27690	232
AT2G27700	0
AT2G27710	10294
AT2G27720	10150
AT2G27730	3469
AT2G27740	50
AT2G27750	0
AT2G27760	242
AT2G27770	239
AT2G27775	287
AT2G27780	0
AT2G27790	97
AT2G27800	77
AT2G27810	1133
AT2G27820	579
AT2G27830	3507
AT2G27840	1380
AT2G27850	0
AT2G27860	3914
AT2G27870	0
AT2G27880	2367
AT2G27900	1316
AT2G27920	679
AT2G27930	189
AT2G27935	3
AT2G27936	0
AT2G27940	8
AT2G27950	838
AT2G27960	924
AT2G27970	1054
AT2G27980	1287
AT2G27990	289
AT2G28000	9308
AT2G28010	59
AT2G28020	0
AT2G28030	0
AT2G28040	26
AT2G28050	104
AT2G28053	0
AT2G28056	1
AT2G28060	381
AT2G28070	693
AT2G28080	1381
AT2G28085	699
AT2G28090	44
AT2G28100	943
AT2G28105	79
AT2G28110	202
AT2G28120	74
AT2G28130	318
AT2G28140	80
AT2G28150	414
AT2G28160	4
AT2G28170	4
AT2G28180	1873
AT2G28190	6856
AT2G28200	416
AT2G28210	0
AT2G28220	2
AT2G28225	4
AT2G28230	500
AT2G28240	347
AT2G28250	159
AT2G28260	97
AT2G28270	0
AT2G28280	7
AT2G28290	3268
AT2G28305	518
AT2G28310	763
AT2G28315	56
AT2G28320	859
AT2G28330	156
AT2G28340	5
AT2G28350	560
AT2G28355	9
AT2G28360	527
AT2G28370	819
AT2G28380	953
AT2G28390	869
AT2G28400	1043
AT2G28405	23
AT2G28410	248
AT2G28420	24
AT2G28426	3
AT2G28430	734
AT2G28440	169
AT2G28450	698
AT2G28460	19
AT2G28470	5979
AT2G28480	345
AT2G28490	4
AT2G28500	309
AT2G28510	442
AT2G28520	903
AT2G28540	1152
AT2G28550	60
AT2G28560	45
AT2G28570	61
AT2G28580	31
AT2G28590	181
AT2G28600	729
AT2G28605	364
AT2G28610	9
AT2G28620	910
AT2G28625	3
AT2G28630	3752
AT2G28640	203
AT2G28650	135
AT2G28660	128
AT2G28670	29
AT2G28671	8
AT2G28680	83
AT2G28690	72
AT2G28700	0
AT2G28710	3
AT2G28720	1140
AT2G28725	0
AT2G28730	0
AT2G28740	1398
AT2G28750	0
AT2G28755	0
AT2G28760	143
AT2G28770	0
AT2G28780	38
AT2G28790	6137
AT2G28800	4035
AT2G28810	738
AT2G28815	21
AT2G28830	101
AT2G28840	2833
AT2G28850	0
AT2G28860	0
AT2G28870	228
AT2G28880	268
AT2G28890	346
AT2G28900	4246
AT2G28910	4373
AT2G28920	3
AT2G28930	667
AT2G28940	197
AT2G28950	2833
AT2G28960	33
AT2G28970	1
AT2G28980	0
AT2G28990	0
AT2G29000	0
AT2G29010	0
AT2G29020	1022
AT2G29030	0
AT2G29040	87
AT2G29045	2
AT2G29050	1665
AT2G29060	3
AT2G29065	162
AT2G29070	299
AT2G29080	2700
AT2G29090	114
AT2G29100	1
AT2G29110	2
AT2G29120	5
AT2G29125	33
AT2G29130	23
AT2G29140	948
AT2G29150	4
AT2G29160	2
AT2G29165	3
AT2G29170	59
AT2G29180	552
AT2G29190	1733
AT2G29200	991
AT2G29210	1585
AT2G29220	0
AT2G29230	0
AT2G29240	0
AT2G29250	0
AT2G29260	77
AT2G29263	0
AT2G29270	3
AT2G29280	0
AT2G29290	90
AT2G29300	3
AT2G29310	414
AT2G29320	473
AT2G29330	48
AT2G29340	2417
AT2G29350	958
AT2G29360	800
AT2G29370	27
AT2G29380	12
AT2G29390	716
AT2G29400	1836
AT2G29410	57
AT2G29420	81
AT2G29430	0
AT2G29440	131
AT2G29450	6965
AT2G29452	0
AT2G29460	822
AT2G29470	556
AT2G29480	0
AT2G29485	0
AT2G29490	32
AT2G29500	68
AT2G29510	1316
AT2G29520	0
AT2G29525	159
AT2G29530	1336
AT2G29540	391
AT2G29550	4251
AT2G29560	629
AT2G29570	815
AT2G29580	393
AT2G29590	166
AT2G29600	0
AT2G29605	0
AT2G29610	0
AT2G29620	51
AT2G29628	0
AT2G29630	7310
AT2G29640	120
AT2G29650	673
AT2G29654	0
AT2G29660	691
AT2G29670	917
AT2G29679	0
AT2G29680	105
AT2G29690	636
AT2G29700	1183
AT2G29710	66
AT2G29720	259
AT2G29730	418
AT2G29735	0
AT2G29740	1
AT2G29750	3
AT2G29760	193
AT2G29770	0
AT2G29780	0
AT2G29790	33
AT2G29800	0
AT2G29810	0
AT2G29820	1
AT2G29830	0
AT2G29840	0
AT2G29850	0
AT2G29860	0
AT2G29870	0
AT2G29880	7
AT2G29890	608
AT2G29900	223
AT2G29910	260
AT2G29920	0
AT2G29925	0
AT2G29930	2
AT2G29940	529
AT2G29950	4
AT2G29960	1682
AT2G29970	1032
AT2G29980	2181
AT2G29990	524
AT2G29995	135
AT2G30000	360
AT2G30010	1155
AT2G30020	2502
AT2G30040	831
AT2G30050	1284
AT2G30060	1779
AT2G30070	1142
AT2G30080	272
AT2G30090	33
AT2G30100	370
AT2G30105	639
AT2G30110	4650
AT2G30115	5
AT2G30120	335
AT2G30130	146
AT2G30140	429
AT2G30150	334
AT2G30160	373
AT2G30170	487
AT2G30180	0
AT2G30190	0
AT2G30200	1539
AT2G30210	0
AT2G30220	22
AT2G30230	441
AT2G30240	1
AT2G30250	110
AT2G30260	781
AT2G30270	390
AT2G30280	409
AT2G30290	46
AT2G30300	0
AT2G30310	57
AT2G30320	356
AT2G30330	334
AT2G30340	8
AT2G30350	261
AT2G30360	1
AT2G30362	10
AT2G30370	675
AT2G30380	21
AT2G30385	0
AT2G30390	1664
AT2G30395	11
AT2G30400	15
AT2G30410	1136
AT2G30420	9
AT2G30424	7
AT2G30430	0
AT2G30432	308
AT2G30440	2604
AT2G30450	0
AT2G30460	348
AT2G30470	779
AT2G30480	98
AT2G30490	1952
AT2G30500	971
AT2G30505	496
AT2G30520	2074
AT2G30530	515
AT2G30540	122
AT2G30550	606
AT2G30560	5
AT2G30570	11866
AT2G30575	231
AT2G30580	357
AT2G30590	551
AT2G30600	1931
AT2G30615	10
AT2G30620	4145
AT2G30630	10
AT2G30640	52
AT2G30650	186
AT2G30660	0
AT2G30670	0
AT2G30680	0
AT2G30690	99
AT2G30695	692
AT2G30700	1126
AT2G30710	667
AT2G30720	750
AT2G30730	4
AT2G30740	671
AT2G30750	116
AT2G30760	1
AT2G30766	12
AT2G30770	3
AT2G30780	322
AT2G30790	43
AT2G30800	750
AT2G30810	5
AT2G30820	121
AT2G30830	32
AT2G30840	8
AT2G30850	0
AT2G30860	13272
AT2G30870	5058
AT2G30880	832
AT2G30890	86
AT2G30900	24
AT2G30910	200
AT2G30920	353
AT2G30925	0
AT2G30930	155
AT2G30933	107
AT2G30940	3
AT2G30942	35
AT2G30945	15
AT2G30950	5366
AT2G30960	85
AT2G30970	2151
AT2G30980	1936
AT2G30984	0
AT2G30985	0
AT2G30990	466
AT2G31005	0
AT2G31010	362
AT2G31018	0
AT2G31020	4
AT2G31030	2
AT2G31035	0
AT2G31040	1781
AT2G31050	0
AT2G31060	1860
AT2G31070	488
AT2G31080	1
AT2G31081	0
AT2G31082	3
AT2G31083	3
AT2G31085	2
AT2G31090	894
AT2G31100	26
AT2G31110	1197
AT2G31130	402
AT2G31140	629
AT2G31141	223
AT2G31150	346
AT2G31160	56
AT2G31170	582
AT2G31180	27
AT2G31190	473
AT2G31200	1606
AT2G31210	1
AT2G31215	0
AT2G31220	18
AT2G31230	21
AT2G31240	610
AT2G31250	26
AT2G31260	847
AT2G31265	0
AT2G31270	527
AT2G31280	1081
AT2G31290	126
AT2G31300	158
AT2G31305	311
AT2G31310	0
AT2G31320	453
AT2G31335	0
AT2G31340	235
AT2G31345	0
AT2G31350	1237
AT2G31360	1708
AT2G31370	887
AT2G31380	124
AT2G31390	1382
AT2G31400	3438
AT2G31410	1189
AT2G31420	2
AT2G31425	131
AT2G31430	493
AT2G31432	0
AT2G31440	696
AT2G31450	305
AT2G31460	0
AT2G31470	3
AT2G31480	1
AT2G31490	2080
AT2G31500	7221
AT2G31510	2034
AT2G31520	0
AT2G31530	538
AT2G31540	62
AT2G31550	4
AT2G31560	1282
AT2G31570	2724
AT2G31580	237
AT2G31585	120
AT2G31590	5
AT2G31600	138
AT2G31610	9396
AT2G31620	4
AT2G31625	3
AT2G31650	425
AT2G31660	1822
AT2G31670	1425
AT2G31680	287
AT2G31690	0
AT2G31700	0
AT2G31710	273
AT2G31720	3
AT2G31725	489
AT2G31730	178
AT2G31740	844
AT2G31750	0
AT2G31751	37
AT2G31760	0
AT2G31770	0
AT2G31780	1
AT2G31790	579
AT2G31800	2305
AT2G31810	2059
AT2G31820	1281
AT2G31830	584
AT2G31840	887
AT2G31850	0
AT2G31860	0
AT2G31862	0
AT2G31865	88
AT2G31870	150
AT2G31880	1116
AT2G31890	466
AT2G31900	54
AT2G31902	8
AT2G31910	9
AT2G31920	1
AT2G31930	1
AT2G31940	54
AT2G31945	211
AT2G31953	0
AT2G31955	532
AT2G31957	15
AT2G31960	2967
AT2G31970	936
AT2G31980	191
AT2G31981	0
AT2G31985	16
AT2G31990	50
AT2G32000	461
AT2G32010	370
AT2G32020	19
AT2G32030	60
AT2G32040	752
AT2G32050	1
AT2G32060	5928
AT2G32070	648
AT2G32080	1139
AT2G32090	709
AT2G32100	34
AT2G32110	0
AT2G32120	167
AT2G32130	24
AT2G32140	411
AT2G32150	2466
AT2G32160	135
AT2G32170	818
AT2G32179	38
AT2G32180	0
AT2G32190	557
AT2G32200	29
AT2G32210	468
AT2G32220	381
AT2G32230	1253
AT2G32235	65
AT2G32240	5864
AT2G32250	362
AT2G32260	1016
AT2G32270	13
AT2G32273	0
AT2G32275	1
AT2G32280	316
AT2G32290	81
AT2G32291	0
AT2G32295	290
AT2G32300	4
AT2G32310	0
AT2G32315	2
AT2G32320	481
AT2G32340	81
AT2G32350	0
AT2G32360	4
AT2G32370	13
AT2G32380	294
AT2G32390	134
AT2G32400	464
AT2G32410	304
AT2G32415	346
AT2G32430	539
AT2G32440	708
AT2G32450	350
AT2G32460	1379
AT2G32470	0
AT2G32480	528
AT2G32487	153
AT2G32490	9
AT2G32500	447
AT2G32510	215
AT2G32520	1961
AT2G32530	1980
AT2G32540	82
AT2G32550	4
AT2G32560	781
AT2G32580	556
AT2G32590	295
AT2G32600	778
AT2G32610	5
AT2G32620	0
AT2G32630	77
AT2G32640	439
AT2G32645	0
AT2G32650	305
AT2G32660	3
AT2G32670	78
AT2G32680	9
AT2G32690	20125
AT2G32698	0
AT2G32700	2647
AT2G32710	479
AT2G32720	1417
AT2G32730	3460
AT2G32740	0
AT2G32750	28
AT2G32760	402
AT2G32765	495
AT2G32770	109
AT2G32780	22
AT2G32785	26
AT2G32788	43
AT2G32790	56
AT2G32795	135
AT2G32800	107
AT2G32810	1424
AT2G32820	0
AT2G32830	53
AT2G32835	16
AT2G32840	349
AT2G32850	1025
AT2G32860	814
AT2G32870	225
AT2G32880	284
AT2G32885	70
AT2G32890	0
AT2G32900	617
AT2G32905	0
AT2G32910	790
AT2G32920	2596
AT2G32930	505
AT2G32940	112
AT2G32950	662
AT2G32960	220
AT2G32970	618
AT2G32980	504
AT2G32990	331
AT2G33000	10
AT2G33010	0
AT2G33020	4
AT2G33030	0
AT2G33040	6443
AT2G33050	0
AT2G33051	13
AT2G33060	139
AT2G33070	1
AT2G33080	5
AT2G33090	4
AT2G33100	4237
AT2G33110	157
AT2G33120	1751
AT2G33130	116
AT2G33140	0
AT2G33150	11589
AT2G33160	10
AT2G33170	1016
AT2G33175	4
AT2G33180	169
AT2G33190	20
AT2G33200	2
AT2G33205	74
AT2G33210	2396
AT2G33220	2122
AT2G33230	2
AT2G33233	17
AT2G33240	171
AT2G33250	237
AT2G33255	523
AT2G33260	19
AT2G33270	1351
AT2G33280	10
AT2G33290	293
AT2G33300	0
AT2G33310	836
AT2G33320	395
AT2G33330	663
AT2G33340	2637
AT2G33350	246
AT2G33360	491
AT2G33370	4123
AT2G33380	5641
AT2G33385	35
AT2G33390	508
AT2G33400	305
AT2G33410	2377
AT2G33420	4720
AT2G33435	644
AT2G33450	1029
AT2G33460	1551
AT2G33470	2971
AT2G33480	1771
AT2G33490	494
AT2G33500	599
AT2G33510	237
AT2G33520	2
AT2G33530	228
AT2G33540	490
AT2G33550	80
AT2G33560	267
AT2G33570	500
AT2G33580	704
AT2G33585	122
AT2G33590	356
AT2G33600	426
AT2G33610	634
AT2G33620	2233
AT2G33630	772
AT2G33640	116
AT2G33650	0
AT2G33655	0
AT2G33660	0
AT2G33670	72
AT2G33680	190
AT2G33685	0
AT2G33690	1
AT2G33700	755
AT2G33705	1
AT2G33707	0
AT2G33710	3
AT2G33720	4
AT2G33730	1858
AT2G33735	134
AT2G33740	732
AT2G33750	156
AT2G33760	61
AT2G33770	1296
AT2G33775	3722
AT2G33780	4
AT2G33790	0
AT2G33793	217
AT2G33796	0
AT2G33800	5625
AT2G33810	0
AT2G33815	0
AT2G33820	276
AT2G33830	6069
AT2G33835	248
AT2G33840	1142
AT2G33845	205
AT2G33847	44
AT2G33850	1163
AT2G33855	332
AT2G33860	614
AT2G33870	112
AT2G33880	241
AT2G33890	0
AT2G33900	2
AT2G33910	1
AT2G33920	0
AT2G33930	0
AT2G33940	0
AT2G33950	2
AT2G33960	0
AT2G33970	0
AT2G33980	224
AT2G33990	294
AT2G34000	0
AT2G34010	37
AT2G34020	0
AT2G34030	5
AT2G34040	1841
AT2G34050	405
AT2G34060	35
AT2G34070	352
AT2G34080	7
AT2G34090	418
AT2G34100	4
AT2G34110	0
AT2G34120	0
AT2G34123	0
AT2G34130	0
AT2G34135	0
AT2G34140	81
AT2G34150	483
AT2G34160	639
AT2G34170	172
AT2G34180	16
AT2G34185	16
AT2G34186	0
AT2G34190	512
AT2G34200	194
AT2G34202	0
AT2G34204	0
AT2G34208	0
AT2G34210	13
AT2G34220	28
AT2G34224	10
AT2G34230	11
AT2G34238	1
AT2G34240	29
AT2G34250	6921
AT2G34260	649
AT2G34270	0
AT2G34280	0
AT2G34290	0
AT2G34300	559
AT2G34310	614
AT2G34315	1
AT2G34317	0
AT2G34320	2
AT2G34325	6
AT2G34330	0
AT2G34340	108
AT2G34350	6
AT2G34355	88
AT2G34357	2199
AT2G34360	40
AT2G34370	2
AT2G34380	196
AT2G34390	0
AT2G34400	85
AT2G34410	438
AT2G34420	0
AT2G34430	931
AT2G34440	0
AT2G34450	92
AT2G34460	311
AT2G34470	1267
AT2G34480	12346
AT2G34490	434
AT2G34500	37
AT2G34510	887
AT2G34520	890
AT2G34530	41
AT2G34540	17
AT2G34555	1
AT2G34560	1697
AT2G34570	310
AT2G34580	3
AT2G34585	597
AT2G34590	1900
AT2G34600	462
AT2G34610	6
AT2G34620	470
AT2G34630	732
AT2G34640	1438
AT2G34650	487
AT2G34655	72
AT2G34660	1737
AT2G34670	187
AT2G34680	1707
AT2G34690	1523
AT2G34700	3
AT2G34710	1144
AT2G34720	328
AT2G34730	510
AT2G34740	0
AT2G34750	2227
AT2G34760	3
AT2G34770	1318
AT2G34780	625
AT2G34790	207
AT2G34810	2700
AT2G34820	0
AT2G34825	20
AT2G34830	53
AT2G34835	0
AT2G34840	255
AT2G34850	24
AT2G34860	1133
AT2G34870	4216
AT2G34880	4
AT2G34890	15
AT2G34900	953
AT2G34910	0
AT2G34920	88
AT2G34925	14
AT2G34930	209
AT2G34940	4
AT2G34950	0
AT2G34960	42
AT2G34970	678
AT2G34980	52
AT2G34985	0
AT2G34990	3
AT2G35000	26
AT2G35010	823
AT2G35020	601
AT2G35030	175
AT2G35035	46
AT2G35040	2365
AT2G35050	2610
AT2G35060	1681
AT2G35070	66
AT2G35075	2
AT2G35080	0
AT2G35090	1
AT2G35100	317
AT2G35110	1120
AT2G35120	1450
AT2G35130	240
AT2G35140	87
AT2G35150	271
AT2G35155	354
AT2G35160	183
AT2G35170	161
AT2G35180	0
AT2G35190	722
AT2G35200	3
AT2G35210	401
AT2G35215	133
AT2G35220	0
AT2G35230	362
AT2G35240	923
AT2G35250	93
AT2G35260	2599
AT2G35270	0
AT2G35280	0
AT2G35290	273
AT2G35300	20
AT2G35310	622
AT2G35320	409
AT2G35330	1119
AT2G35340	795
AT2G35343	21
AT2G35345	33
AT2G35350	474
AT2G35360	212
AT2G35370	5188
AT2G35380	4
AT2G35382	2
AT2G35384	2
AT2G35387	5
AT2G35390	582
AT2G35410	1263
AT2G35420	7
AT2G35430	259
AT2G35450	605
AT2G35460	0
AT2G35470	456
AT2G35480	85
AT2G35490	1829
AT2G35500	773
AT2G35510	1187
AT2G35520	437
AT2G35530	560
AT2G35540	263
AT2G35550	81
AT2G35555	0
AT2G35570	2
AT2G35580	0
AT2G35585	15
AT2G35590	0
AT2G35600	90
AT2G35605	560
AT2G35610	858
AT2G35612	2
AT2G35613	1
AT2G35615	455
AT2G35620	823
AT2G35630	2497
AT2G35635	3413
AT2G35637	23
AT2G35640	0
AT2G35650	531
AT2G35658	67
AT2G35660	52
AT2G35670	49
AT2G35680	2336
AT2G35690	403
AT2G35700	16
AT2G35710	407
AT2G35720	345
AT2G35730	2
AT2G35733	2
AT2G35736	109
AT2G35738	18
AT2G35740	0
AT2G35742	10
AT2G35743	1
AT2G35744	38
AT2G35747	0
AT2G35750	33
AT2G35760	441
AT2G35765	3973
AT2G35770	6
AT2G35780	1402
AT2G35790	941
AT2G35795	500
AT2G35800	900
AT2G35810	320
AT2G35820	736
AT2G35830	374
AT2G35840	1670
AT2G35850	0
AT2G35859	0
AT2G35860	110
AT2G35880	1359
AT2G35890	29
AT2G35900	383
AT2G35910	4
AT2G35920	1429
AT2G35930	52
AT2G35935	0
AT2G35940	2489
AT2G35945	6
AT2G35950	41
AT2G35960	594
AT2G35965	0
AT2G35970	0
AT2G35980	28
AT2G35990	0
AT2G36000	848
AT2G36010	264
AT2G36020	6403
AT2G36026	79
AT2G36030	0
AT2G36040	4
AT2G36050	339
AT2G36060	1881
AT2G36070	1238
AT2G36080	520
AT2G36090	71
AT2G36100	0
AT2G36110	1
AT2G36120	1034
AT2G36130	913
AT2G36140	1
AT2G36145	322
AT2G36150	0
AT2G36160	8312
AT2G36170	4463
AT2G36180	3
AT2G36190	1795
AT2G36200	787
AT2G36210	4
AT2G36220	89
AT2G36230	444
AT2G36240	512
AT2G36250	2247
AT2G36255	0
AT2G36260	2
AT2G36270	2156
AT2G36280	0
AT2G36290	498
AT2G36295	0
AT2G36300	406
AT2G36305	190
AT2G36307	440
AT2G36310	868
AT2G36320	2359
AT2G36325	817
AT2G36330	319
AT2G36340	318
AT2G36350	765
AT2G36355	38
AT2G36360	384
AT2G36370	233
AT2G36380	966
AT2G36390	4123
AT2G36400	440
AT2G36402	0
AT2G36410	1824
AT2G36420	1294
AT2G36430	148
AT2G36440	0
AT2G36450	0
AT2G36460	3984
AT2G36470	151
AT2G36480	531
AT2G36490	2686
AT2G36500	157
AT2G36510	0
AT2G36520	0
AT2G36530	14949
AT2G36540	4
AT2G36550	5
AT2G36560	6
AT2G36570	1925
AT2G36580	2100
AT2G36590	41
AT2G36600	0
AT2G36610	1
AT2G36620	5212
AT2G36630	474
AT2G36640	5
AT2G36650	22
AT2G36660	286
AT2G36670	395
AT2G36680	486
AT2G36690	12
AT2G36695	331
AT2G36700	1
AT2G36710	4
AT2G36720	1059
AT2G36724	0
AT2G36730	161
AT2G36740	353
AT2G36750	33
AT2G36760	0
AT2G36770	144
AT2G36780	125
AT2G36790	0
AT2G36792	4
AT2G36800	434
AT2G36810	952
AT2G36815	0
AT2G36830	9351
AT2G36835	901
AT2G36840	377
AT2G36850	3228
AT2G36854	0
AT2G36860	0
AT2G36870	211
AT2G36880	4988
AT2G36885	751
AT2G36890	135
AT2G36895	428
AT2G36900	711
AT2G36910	3662
AT2G36920	2
AT2G36930	1307
AT2G36950	845
AT2G36960	470
AT2G36970	251
AT2G36980	61
AT2G36985	15
AT2G36990	1231
AT2G37000	16
AT2G37010	171
AT2G37020	652
AT2G37025	86
AT2G37030	1
AT2G37035	431
AT2G37040	2135
AT2G37050	1374
AT2G37060	296
AT2G37070	89
AT2G37080	1249
AT2G37090	28
AT2G37100	7
AT2G37110	2354
AT2G37120	991
AT2G37125	0
AT2G37130	2673
AT2G37140	0
AT2G37150	434
AT2G37160	595
AT2G37170	1216
AT2G37180	486
AT2G37190	6070
AT2G37195	93
AT2G37200	576
AT2G37210	17
AT2G37220	12392
AT2G37230	1018
AT2G37240	292
AT2G37250	1301
AT2G37260	55
AT2G37270	5365
AT2G37280	59
AT2G37290	50
AT2G37300	265
AT2G37310	146
AT2G37320	71
AT2G37330	68
AT2G37340	1630
AT2G37360	0
AT2G37362	4
AT2G37370	76
AT2G37380	48
AT2G37390	127
AT2G37400	550
AT2G37410	2300
AT2G37420	678
AT2G37430	14
AT2G37435	0
AT2G37440	4
AT2G37450	296
AT2G37460	1374
AT2G37470	1938
AT2G37480	2771
AT2G37500	1267
AT2G37510	205
AT2G37520	1240
AT2G37530	29
AT2G37540	120
AT2G37550	986
AT2G37555	5
AT2G37560	94
AT2G37570	632
AT2G37580	82
AT2G37585	294
AT2G37590	177
AT2G37600	2462
AT2G37610	12
AT2G37620	1976
AT2G37630	683
AT2G37640	797
AT2G37650	152
AT2G37660	4923
AT2G37670	209
AT2G37678	254
AT2G37680	428
AT2G37690	956
AT2G37700	6
AT2G37710	682
AT2G37720	2
AT2G37730	2
AT2G37740	16
AT2G37750	37
AT2G37760	1127
AT2G37770	658
AT2G37780	0
AT2G37790	577
AT2G37800	2
AT2G37805	0
AT2G37810	0
AT2G37820	0
AT2G37830	1
AT2G37840	947
AT2G37860	1453
AT2G37870	30
AT2G37880	56
AT2G37890	148
AT2G37900	17
AT2G37910	0
AT2G37920	312
AT2G37925	16
AT2G37930	128
AT2G37940	959
AT2G37950	15
AT2G37960	40
AT2G37970	187
AT2G37975	350
AT2G37980	444
AT2G37990	1958
AT2G38000	384
AT2G38010	215
AT2G38020	1193
AT2G38025	644
AT2G38030	0
AT2G38040	3508
AT2G38050	309
AT2G38060	75
AT2G38070	138
AT2G38080	261
AT2G38090	392
AT2G38100	5
AT2G38110	4633
AT2G38120	4630
AT2G38130	644
AT2G38140	2538
AT2G38150	2
AT2G38152	2
AT2G38160	164
AT2G38170	5024
AT2G38180	406
AT2G38185	137
AT2G38195	1
AT2G38210	24
AT2G38220	13
AT2G38230	693
AT2G38240	255
AT2G38250	98
AT2G38255	54
AT2G38260	560
AT2G38270	1279
AT2G38280	1558
AT2G38290	616
AT2G38300	13
AT2G38310	531
AT2G38320	29
AT2G38325	0
AT2G38330	507
AT2G38340	76
AT2G38350	1
AT2G38360	449
AT2G38365	0
AT2G38370	367
AT2G38380	2
AT2G38390	0
AT2G38400	3613
AT2G38410	789
AT2G38420	165
AT2G38430	125
AT2G38440	1127
AT2G38450	496
AT2G38460	152
AT2G38465	384
AT2G38470	2158
AT2G38480	136
AT2G38490	18
AT2G38500	1027
AT2G38510	0
AT2G38520	10
AT2G38530	11728
AT2G38540	72190
AT2G38550	1647
AT2G38560	705
AT2G38570	110
AT2G38580	469
AT2G38590	0
AT2G38600	15
AT2G38610	517
AT2G38620	183
AT2G38630	468
AT2G38640	294
AT2G38646	0
AT2G38650	1067
AT2G38660	440
AT2G38670	1990
AT2G38680	395
AT2G38690	0
AT2G38695	132
AT2G38700	1113
AT2G38710	1061
AT2G38720	119
AT2G38730	425
AT2G38740	819
AT2G38750	745
AT2G38760	209
AT2G38770	1364
AT2G38780	283
AT2G38790	0
AT2G38800	2612
AT2G38810	444
AT2G38820	453
AT2G38823	36
AT2G38830	76
AT2G38840	612
AT2G38860	247
AT2G38870	283
AT2G38880	568
AT2G38890	3
AT2G38900	39
AT2G38905	2
AT2G38910	99
AT2G38920	9
AT2G38940	575
AT2G38950	800
AT2G38960	419
AT2G38970	515
AT2G38980	212
AT2G38990	0
AT2G38995	196
AT2G39000	438
AT2G39010	2488
AT2G39020	1150
AT2G39030	13
AT2G39040	1
AT2G39050	579
AT2G39060	3207
AT2G39080	1460
AT2G39090	480
AT2G39100	183
AT2G39110	57
AT2G39120	56
AT2G39130	584
AT2G39140	679
AT2G39160	0
AT2G39170	397
AT2G39175	0
AT2G39180	128
AT2G39190	1546
AT2G39200	188
AT2G39210	1118
AT2G39220	933
AT2G39230	74
AT2G39240	2
AT2G39250	9
AT2G39260	1332
AT2G39270	740
AT2G39280	1002
AT2G39290	611
AT2G39300	121
AT2G39310	5
AT2G39320	1
AT2G39330	5813
AT2G39340	1190
AT2G39350	1993
AT2G39355	0
AT2G39360	350
AT2G39370	5
AT2G39375	4
AT2G39380	0
AT2G39390	4404
AT2G39400	448
AT2G39410	11
AT2G39415	0
AT2G39420	1222
AT2G39430	5
AT2G39435	125
AT2G39440	224
AT2G39445	150
AT2G39450	625
AT2G39460	9803
AT2G39470	606
AT2G39480	836
AT2G39490	0
AT2G39500	446
AT2G39510	868
AT2G39518	10
AT2G39520	0
AT2G39530	11
AT2G39540	22
AT2G39550	379
AT2G39560	57
AT2G39570	1993
AT2G39580	1392
AT2G39590	0
AT2G39600	0
AT2G39610	0
AT2G39620	50
AT2G39630	772
AT2G39640	2
AT2G39650	710
AT2G39660	515
AT2G39670	1339
AT2G39675	224
AT2G39681	446
AT2G39690	34
AT2G39700	7579
AT2G39705	67
AT2G39710	355
AT2G39720	843
AT2G39725	312
AT2G39730	13853
AT2G39740	258
AT2G39750	916
AT2G39760	939
AT2G39770	5101
AT2G39780	2516
AT2G39782	0
AT2G39790	0
AT2G39795	445
AT2G39800	2336
AT2G39805	548
AT2G39810	946
AT2G39820	28
AT2G39830	349
AT2G39840	620
AT2G39850	1490
AT2G39851	712
AT2G39855	23
AT2G39860	0
AT2G39865	0
AT2G39870	1308
AT2G39880	79
AT2G39885	0
AT2G39890	3191
AT2G39900	1678
AT2G39910	356
AT2G39920	451
AT2G39930	676
AT2G39940	524
AT2G39950	806
AT2G39960	1565
AT2G39970	1709
AT2G39975	0
AT2G39980	804
AT2G39990	2660
AT2G40000	11995
AT2G40004	0
AT2G40008	0
AT2G40010	246
AT2G40020	235
AT2G40030	1038
AT2G40050	15
AT2G40060	2330
AT2G40070	1473
AT2G40080	3104
AT2G40085	118
AT2G40090	713
AT2G40095	74
AT2G40100	1520
AT2G40110	1108
AT2G40113	95
AT2G40116	1585
AT2G40120	169
AT2G40130	107
AT2G40140	5799
AT2G40150	66
AT2G40160	20
AT2G40165	0
AT2G40170	0
AT2G40180	47
AT2G40190	380
AT2G40200	52
AT2G40205	662
AT2G40210	0
AT2G40220	0
AT2G40230	116
AT2G40240	83
AT2G40250	5
AT2G40260	56
AT2G40270	972
AT2G40280	415
AT2G40290	2057
AT2G40300	1901
AT2G40310	31
AT2G40316	492
AT2G40320	56
AT2G40330	353
AT2G40340	181
AT2G40350	28
AT2G40360	2727
AT2G40370	36
AT2G40380	1141
AT2G40390	406
AT2G40400	497
AT2G40410	818
AT2G40420	304
AT2G40430	2128
AT2G40435	95
AT2G40440	0
AT2G40450	3
AT2G40460	966
AT2G40470	265
AT2G40475	305
AT2G40480	457
AT2G40490	2402
AT2G40500	0
AT2G40510	3884
AT2G40520	429
AT2G40530	12
AT2G40540	1277
AT2G40550	572
AT2G40560	0
AT2G40570	233
AT2G40580	14
AT2G40590	1962
AT2G40600	563
AT2G40610	1101
AT2G40620	866
AT2G40630	375
AT2G40640	313
AT2G40650	806
AT2G40660	1420
AT2G40670	1036
AT2G40680	60
AT2G40690	294
AT2G40700	803
AT2G40710	17
AT2G40711	75
AT2G40715	15
AT2G40720	103
AT2G40730	1268
AT2G40740	9
AT2G40745	0
AT2G40750	297
AT2G40760	329
AT2G40765	1056
AT2G40770	500
AT2G40780	239
AT2G40790	26
AT2G40800	692
AT2G40805	0
AT2G40810	142
AT2G40815	214
AT2G40820	1418
AT2G40830	702
AT2G40840	2934
AT2G40850	5406
AT2G40860	283
AT2G40880	837
AT2G40890	424
AT2G40900	165
AT2G40910	6
AT2G40920	382
AT2G40925	1
AT2G40930	1003
AT2G40935	172
AT2G40940	1280
AT2G40950	830
AT2G40955	0
AT2G40960	122
AT2G40970	241
AT2G40980	445
AT2G40990	1227
AT2G40995	106
AT2G41000	205
AT2G41010	1518
AT2G41020	421
AT2G41040	195
AT2G41050	274
AT2G41060	695
AT2G41070	78
AT2G41080	215
AT2G41082	16
AT2G41090	494
AT2G41100	3764
AT2G41105	31
AT2G41110	564
AT2G41120	30
AT2G41130	199
AT2G41140	1373
AT2G41150	109
AT2G41160	578
AT2G41170	287
AT2G41178	0
AT2G41180	0
AT2G41190	204
AT2G41200	118
AT2G41210	396
AT2G41220	3541
AT2G41225	23
AT2G41230	166
AT2G41231	0
AT2G41240	0
AT2G41250	412
AT2G41260	0
AT2G41270	0
AT2G41280	2
AT2G41290	87
AT2G41300	66
AT2G41310	185
AT2G41312	82
AT2G41330	82
AT2G41340	21
AT2G41342	0
AT2G41350	424
AT2G41355	0
AT2G41360	1
AT2G41370	358
AT2G41375	0
AT2G41380	604
AT2G41390	1
AT2G41391	0
AT2G41400	2
AT2G41410	5006
AT2G41415	21
AT2G41417	0
AT2G41420	2541
AT2G41430	20232
AT2G41440	490
AT2G41445	123
AT2G41450	78
AT2G41451	25
AT2G41460	360
AT2G41470	90
AT2G41473	0
AT2G41475	538
AT2G41480	43
AT2G41490	398
AT2G41500	602
AT2G41505	19
AT2G41510	24
AT2G41515	0
AT2G41520	743
AT2G41530	2507
AT2G41540	3268
AT2G41550	552
AT2G41560	1010
AT2G41570	2
AT2G41580	12
AT2G41590	7
AT2G41600	572
AT2G41610	3
AT2G41616	0
AT2G41620	1307
AT2G41630	2049
AT2G41640	476
AT2G41650	3032
AT2G41660	47
AT2G41670	254
AT2G41680	1312
AT2G41690	7
AT2G41700	1397
AT2G41705	491
AT2G41710	606
AT2G41720	665
AT2G41730	6
AT2G41740	3060
AT2G41745	0
AT2G41750	3
AT2G41760	397
AT2G41770	407
AT2G41780	48
AT2G41790	1673
AT2G41800	154
AT2G41810	7
AT2G41820	916
AT2G41830	296
AT2G41835	193
AT2G41840	14983
AT2G41850	0
AT2G41860	1753
AT2G41870	131
AT2G41880	311
AT2G41890	533
AT2G41900	2377
AT2G41905	11932
AT2G41910	0
AT2G41920	0
AT2G41930	0
AT2G41940	132
AT2G41945	436
AT2G41950	412
AT2G41960	920
AT2G41970	131
AT2G41980	621
AT2G41990	464
AT2G41997	15
AT2G42000	0
AT2G42005	2103
AT2G42010	1101
AT2G42020	0
AT2G42030	683
AT2G42040	310
AT2G42050	0
AT2G42060	3
AT2G42065	9
AT2G42070	433
AT2G42080	373
AT2G42090	0
AT2G42100	0
AT2G42110	188
AT2G42120	489
AT2G42130	875
AT2G42140	15
AT2G42150	6
AT2G42160	445
AT2G42170	37
AT2G42180	0
AT2G42190	583
AT2G42200	1577
AT2G42210	2570
AT2G42220	2417
AT2G42230	705
AT2G42240	299
AT2G42247	14
AT2G42250	1
AT2G42260	166
AT2G42270	716
AT2G42280	68
AT2G42290	148
AT2G42300	1656
AT2G42310	1416
AT2G42320	513
AT2G42330	429
AT2G42340	3
AT2G42350	6
AT2G42360	0
AT2G42365	64
AT2G42370	0
AT2G42380	197
AT2G42388	0
AT2G42390	327
AT2G42395	46
AT2G42400	616
AT2G42410	225
AT2G42420	0
AT2G42425	0
AT2G42430	1
AT2G42440	1
AT2G42450	147
AT2G42455	0
AT2G42460	0
AT2G42465	0
AT2G42470	1
AT2G42475	0
AT2G42480	0
AT2G42485	88
AT2G42490	1729
AT2G42500	1698
AT2G42510	67
AT2G42520	1862
AT2G42530	3067
AT2G42540	4004
AT2G42550	2
AT2G42560	0
AT2G42570	1159
AT2G42580	889
AT2G42590	4072
AT2G42600	3887
AT2G42610	175
AT2G42620	920
AT2G42640	156
AT2G42650	227
AT2G42660	2
AT2G42670	366
AT2G42680	3042
AT2G42690	642
AT2G42700	459
AT2G42710	894
AT2G42720	44
AT2G42725	0
AT2G42730	175
AT2G42740	529
AT2G42750	807
AT2G42760	1213
AT2G42770	621
AT2G42780	835
AT2G42790	1574
AT2G42800	577
AT2G42810	1360
AT2G42820	90
AT2G42830	464
AT2G42835	519
AT2G42840	6529
AT2G42850	38
AT2G42860	14
AT2G42865	55
AT2G42870	81
AT2G42880	1331
AT2G42885	386
AT2G42890	1821
AT2G42900	666
AT2G42910	1791
AT2G42920	194
AT2G42930	0
AT2G42940	4
AT2G42950	143
AT2G42955	8
AT2G42960	223
AT2G42970	0
AT2G42975	90
AT2G42980	149
AT2G42990	26
AT2G43000	6
AT2G43010	254
AT2G43020	2882
AT2G43030	5312
AT2G43040	404
AT2G43050	236
AT2G43060	338
AT2G43070	1031
AT2G43080	648
AT2G43090	3920
AT2G43100	283
AT2G43110	698
AT2G43120	409
AT2G43130	371
AT2G43137	1
AT2G43138	0
AT2G43139	4
AT2G43140	4
AT2G43141	0
AT2G43150	716
AT2G43160	2903
AT2G43180	222
AT2G43190	183
AT2G43200	72
AT2G43210	667
AT2G43220	112
AT2G43230	3581
AT2G43235	278
AT2G43240	287
AT2G43250	191
AT2G43255	1
AT2G43260	270
AT2G43261	15
AT2G43270	8
AT2G43280	321
AT2G43290	2132
AT2G43300	0
AT2G43310	17
AT2G43320	604
AT2G43330	493
AT2G43340	441
AT2G43350	578
AT2G43360	1212
AT2G43370	231
AT2G43375	95
AT2G43386	52
AT2G43390	8
AT2G43400	488
AT2G43410	1041
AT2G43420	793
AT2G43430	545
AT2G43440	19
AT2G43445	41
AT2G43450	0
AT2G43460	9421
AT2G43465	111
AT2G43470	41
AT2G43480	2
AT2G43490	436
AT2G43500	308
AT2G43510	404
AT2G43520	95
AT2G43530	4402
AT2G43535	227
AT2G43540	267
AT2G43550	1676
AT2G43560	1325
AT2G43570	148
AT2G43580	5
AT2G43590	844
AT2G43600	0
AT2G43610	786
AT2G43620	1152
AT2G43630	847
AT2G43640	521
AT2G43650	1513
AT2G43660	7
AT2G43670	6
AT2G43680	5754
AT2G43690	88
AT2G43700	91
AT2G43710	2137
AT2G43720	129
AT2G43730	0
AT2G43740	0
AT2G43745	7
AT2G43750	2409
AT2G43760	614
AT2G43770	814
AT2G43780	703
AT2G43790	1232
AT2G43795	19
AT2G43800	1037
AT2G43810	994
AT2G43820	86
AT2G43830	26
AT2G43840	16
AT2G43850	246
AT2G43860	6
AT2G43865	1
AT2G43870	201
AT2G43880	20
AT2G43890	2
AT2G43900	577
AT2G43910	1494
AT2G43920	28
AT2G43930	7
AT2G43932	3
AT2G43940	327
AT2G43945	688
AT2G43950	1177
AT2G43960	3
AT2G43970	5897
AT2G43980	659
AT2G43990	100
AT2G44000	5
AT2G44010	3
AT2G44020	236
AT2G44030	0
AT2G44040	851
AT2G44050	1172
AT2G44060	3935
AT2G44065	672
AT2G44070	16
AT2G44080	2257
AT2G44090	1252
AT2G44100	3871
AT2G44110	2
AT2G44120	7578
AT2G44130	0
AT2G44140	893
AT2G44150	566
AT2G44160	2248
AT2G44170	11
AT2G44175	0
AT2G44180	889
AT2G44190	180
AT2G44195	4
AT2G44198	0
AT2G44200	660
AT2G44210	688
AT2G44220	0
AT2G44230	516
AT2G44240	1
AT2G44250	1
AT2G44255	0
AT2G44260	0
AT2G44270	532
AT2G44280	580
AT2G44290	327
AT2G44300	146
AT2G44310	959
AT2G44320	0
AT2G44330	1
AT2G44340	0
AT2G44350	2797
AT2G44360	387
AT2G44370	8
AT2G44380	9
AT2G44383	2
AT2G44390	0
AT2G44400	0
AT2G44410	798
AT2G44420	365
AT2G44430	873
AT2G44440	376
AT2G44450	279
AT2G44460	235
AT2G44470	8
AT2G44480	102
AT2G44490	1990
AT2G44500	2118
AT2G44510	327
AT2G44520	742
AT2G44525	707
AT2G44530	1264
AT2G44540	0
AT2G44550	0
AT2G44560	1304
AT2G44570	59
AT2G44578	52
AT2G44580	168
AT2G44581	0
AT2G44590	24
AT2G44600	128
AT2G44610	1638
AT2G44620	1863
AT2G44630	40
AT2G44640	896
AT2G44650	2271
AT2G44660	387
AT2G44670	1945
AT2G44680	897
AT2G44690	127
AT2G44700	25
AT2G44710	1319
AT2G44730	675
AT2G44735	94
AT2G44740	244
AT2G44745	129
AT2G44750	234
AT2G44760	666
AT2G44770	1350
AT2G44780	0
AT2G44790	231
AT2G44798	11
AT2G44800	0
AT2G44810	7
AT2G44820	591
AT2G44830	744
AT2G44840	697
AT2G44850	102
AT2G44860	2720
AT2G44870	939
AT2G44880	38
AT2G44890	4
AT2G44900	653
AT2G44910	65
AT2G44920	817
AT2G44925	35
AT2G44930	64
AT2G44940	188
AT2G44950	762
AT2G44970	982
AT2G44980	152
AT2G44990	1
AT2G44993	1
AT2G44995	20
AT2G45000	448
AT2G45010	488
AT2G45020	0
AT2G45023	95
AT2G45030	816
AT2G45040	94
AT2G45050	36
AT2G45060	485
AT2G45070	2694
AT2G45080	125
AT2G45090	0
AT2G45100	238
AT2G45110	2
AT2G45120	74
AT2G45130	5
AT2G45135	13
AT2G45140	952
AT2G45150	202
AT2G45160	738
AT2G45170	2194
AT2G45180	904
AT2G45190	403
AT2G45200	762
AT2G45210	245
AT2G45220	130
AT2G45230	0
AT2G45240	941
AT2G45243	0
AT2G45245	95
AT2G45250	362
AT2G45260	557
AT2G45270	388
AT2G45280	225
AT2G45290	1362
AT2G45300	1297
AT2G45310	0
AT2G45315	1
AT2G45320	114
AT2G45330	467
AT2G45340	862
AT2G45350	20
AT2G45360	0
AT2G45380	1021
AT2G45390	0
AT2G45400	128
AT2G45403	496
AT2G45405	516
AT2G45406	3
AT2G45410	0
AT2G45420	7
AT2G45430	0
AT2G45440	1036
AT2G45450	172
AT2G45460	406
AT2G45470	3777
AT2G45480	57
AT2G45490	166
AT2G45500	362
AT2G45510	90
AT2G45520	1050
AT2G45530	64
AT2G45540	1961
AT2G45550	3
AT2G45560	1681
AT2G45570	162
AT2G45580	3534
AT2G45590	756
AT2G45600	106
AT2G45610	60
AT2G45620	1319
AT2G45630	187
AT2G45640	1469
AT2G45650	421
AT2G45660	390
AT2G45670	1127
AT2G45680	0
AT2G45685	0
AT2G45690	285
AT2G45695	644
AT2G45700	746
AT2G45710	853
AT2G45720	223
AT2G45730	709
AT2G45740	1643
AT2G45750	103
AT2G45760	1
AT2G45770	718
AT2G45780	7
AT2G45790	1627
AT2G45800	416
AT2G45810	2136
AT2G45820	4448
AT2G45830	17
AT2G45840	124
AT2G45850	571
AT2G45860	1160
AT2G45870	195
AT2G45880	503
AT2G45890	43
AT2G45900	112
AT2G45910	524
AT2G45920	195
AT2G45930	49
AT2G45940	7
AT2G45950	411
AT2G45960	9203
AT2G45970	1159
AT2G45980	1391
AT2G45990	862
AT2G46000	188
AT2G46020	2692
AT2G46030	1255
AT2G46040	310
AT2G46050	16
AT2G46060	345
AT2G46070	125
AT2G46080	674
AT2G46090	515
AT2G46100	438
AT2G46110	172
AT2G46120	0
AT2G46130	2
AT2G46140	530
AT2G46150	252
AT2G46160	235
AT2G46170	989
AT2G46180	574
AT2G46190	0
AT2G46192	10
AT2G46200	253
AT2G46210	11
AT2G46220	603
AT2G46225	886
AT2G46230	1362
AT2G46240	538
AT2G46250	287
AT2G46255	0
AT2G46260	3686
AT2G46270	801
AT2G46280	3693
AT2G46290	217
AT2G46300	463
AT2G46308	1
AT2G46310	366
AT2G46320	397
AT2G46330	1361
AT2G46340	988
AT2G46360	1323
AT2G46370	829
AT2G46375	8
AT2G46380	210
AT2G46390	1501
AT2G46400	926
AT2G46410	56
AT2G46420	766
AT2G46430	136
AT2G46440	38
AT2G46450	192
AT2G46455	50
AT2G46460	0
AT2G46470	775
AT2G46480	11
AT2G46490	1549
AT2G46493	0
AT2G46494	0
AT2G46495	0
AT2G46500	4231
AT2G46505	1445
AT2G46510	1825
AT2G46520	1339
AT2G46530	144
AT2G46535	179
AT2G46540	1162
AT2G46550	965
AT2G46560	1701
AT2G46567	0
AT2G46570	21
AT2G46572	8
AT2G46580	526
AT2G46590	763
AT2G46600	2316
AT2G46610	328
AT2G46620	416
AT2G46630	643
AT2G46640	281
AT2G46650	309
AT2G46660	250
AT2G46670	7
AT2G46680	1919
AT2G46685	0
AT2G46690	47
AT2G46700	409
AT2G46710	778
AT2G46720	60
AT2G46730	33
AT2G46735	114
AT2G46740	0
AT2G46750	0
AT2G46760	37
AT2G46765	9
AT2G46770	11
AT2G46780	522
AT2G46790	134
AT2G46800	1884
AT2G46810	305
AT2G46820	3528
AT2G46830	233
AT2G46840	6
AT2G46850	0
AT2G46860	1406
AT2G46870	450
AT2G46880	2
AT2G46890	222
AT2G46900	814
AT2G46910	453
AT2G46915	533
AT2G46920	530
AT2G46930	652
AT2G46940	18
AT2G46950	214
AT2G46960	153
AT2G46970	218
AT2G46980	342
AT2G46990	23
AT2G46995	0
AT2G47000	51
AT2G47010	262
AT2G47015	0
AT2G47020	283
AT2G47030	24612
AT2G47040	50890
AT2G47050	16924
AT2G47060	1165
AT2G47070	4037
AT2G47090	339
AT2G47100	0
AT2G47110	7097
AT2G47115	19
AT2G47120	16
AT2G47130	38
AT2G47140	1
AT2G47150	3
AT2G47160	1811
AT2G47170	5142
AT2G47180	133
AT2G47190	390
AT2G47200	0
AT2G47210	967
AT2G47220	179
AT2G47230	406
AT2G47240	9826
AT2G47245	2
AT2G47250	1343
AT2G47260	400
AT2G47270	906
AT2G47275	5
AT2G47280	16
AT2G47300	153
AT2G47310	213
AT2G47320	1941
AT2G47330	775
AT2G47340	589
AT2G47350	416
AT2G47360	4
AT2G47370	102
AT2G47380	855
AT2G47390	3415
AT2G47400	8473
AT2G47410	1209
AT2G47420	805
AT2G47430	9
AT2G47440	561
AT2G47450	2086
AT2G47460	51
AT2G47470	5589
AT2G47480	2
AT2G47485	84
AT2G47490	493
AT2G47500	714
AT2G47510	3538
AT2G47520	6
AT2G47530	0
AT2G47540	0
AT2G47550	169
AT2G47560	120
AT2G47570	5
AT2G47580	589
AT2G47585	0
AT2G47590	3399
AT2G47600	1656
AT2G47610	10401
AT2G47620	416
AT2G47630	538
AT2G47640	982
AT2G47650	2285
AT2G47670	13
AT2G47680	229
AT2G47690	1489
AT2G47700	958
AT2G47710	3972
AT2G47720	0
AT2G47730	7718
AT2G47740	0
AT2G47750	262
AT2G47760	508
AT2G47770	16
AT2G47780	30
AT2G47790	723
AT2G47800	1854
AT2G47810	21
AT2G47820	137
AT2G47830	346
AT2G47840	834
AT2G47844	3
AT2G47850	986
AT2G47860	103
AT2G47870	30
AT2G47880	137
AT2G47885	0
AT2G47890	279
AT2G47895	134
AT2G47900	994
AT2G47910	350
AT2G47920	66
AT2G47930	41
AT2G47935	1
AT2G47940	2242
AT2G47950	3
AT2G47960	1016
AT2G47970	1073
AT2G47980	1729
AT2G47990	363
AT2G48000	294
AT2G48010	446
AT2G48020	471
AT2G48030	567
AT2G48060	1355
AT2G48070	718
AT2G48075	15
AT2G48080	3
AT2G48090	177
AT2G48100	1222
AT2G48110	661
AT2G48120	908
AT2G48121	4
AT2G48130	13
AT2G48140	2
AT2G48150	171
AT2G48160	1408
AT3G00970	1
AT3G00975	1
AT3G00980	0
AT3G00985	0
AT3G00995	0
AT3G01005	0
AT3G01010	0
AT3G01015	94
AT3G01020	41
AT3G01025	0
AT3G01030	0
AT3G01035	17
AT3G01040	776
AT3G01045	0
AT3G01050	711
AT3G01055	0
AT3G01060	282
AT3G01065	0
AT3G01070	45
AT3G01075	0
AT3G01080	26
AT3G01085	3945
AT3G01090	1946
AT3G01095	2
AT3G01100	766
AT3G01105	0
AT3G01115	0
AT3G01120	5883
AT3G01125	0
AT3G01130	1228
AT3G01135	0
AT3G01140	14
AT3G01142	14
AT3G01145	0
AT3G01150	510
AT3G01155	0
AT3G01160	937
AT3G01165	0
AT3G01170	276
AT3G01175	0
AT3G01180	1009
AT3G01185	489
AT3G01190	1
AT3G01195	0
AT3G01200	80
AT3G01202	1
AT3G01205	0
AT3G01210	161
AT3G01215	0
AT3G01220	19
AT3G01225	0
AT3G01230	6936
AT3G01235	15
AT3G01240	15918
AT3G01250	610
AT3G01255	0
AT3G01260	3
AT3G01270	39517
AT3G01275	0
AT3G01280	4742
AT3G01285	0
AT3G01290	62
AT3G01295	25
AT3G01300	713
AT3G01305	0
AT3G01310	3279
AT3G01311	24
AT3G01313	2
AT3G01315	0
AT3G01316	2
AT3G01319	0
AT3G01320	1166
AT3G01322	15
AT3G01323	143
AT3G01324	2
AT3G01325	0
AT3G01326	59
AT3G01327	26
AT3G01328	21
AT3G01329	0
AT3G01330	179
AT3G01331	110
AT3G01340	1129
AT3G01345	2
AT3G01350	34
AT3G01360	240
AT3G01365	0
AT3G01370	1319
AT3G01375	9
AT3G01380	670
AT3G01385	1
AT3G01390	2654
AT3G01395	0
AT3G01400	248
AT3G01410	427
AT3G01415	0
AT3G01420	92
AT3G01425	18
AT3G01430	132
AT3G01435	280
AT3G01440	223
AT3G01445	0
AT3G01450	276
AT3G01460	1140
AT3G01470	2036
AT3G01475	6
AT3G01480	2045
AT3G01485	0
AT3G01490	290
AT3G01495	1
AT3G01500	3055
AT3G01505	0
AT3G01510	335
AT3G01513	0
AT3G01515	0
AT3G01516	1
AT3G01520	1138
AT3G01525	0
AT3G01530	755
AT3G01535	0
AT3G01540	5596
AT3G01545	0
AT3G01550	79
AT3G01555	0
AT3G01560	875
AT3G01565	0
AT3G01570	25
AT3G01572	4
AT3G01575	0
AT3G01580	53
AT3G01585	2
AT3G01590	906
AT3G01595	0
AT3G01600	4
AT3G01605	0
AT3G01610	522
AT3G01615	0
AT3G01620	96
AT3G01625	0
AT3G01630	622
AT3G01635	2
AT3G01640	548
AT3G01645	0
AT3G01650	868
AT3G01655	0
AT3G01660	152
AT3G01665	0
AT3G01670	858
AT3G01675	0
AT3G01680	588
AT3G01690	2719
AT3G01695	0
AT3G01700	9652
AT3G01705	0
AT3G01710	218
AT3G01715	0
AT3G01720	474
AT3G01730	0
AT3G01735	0
AT3G01740	1437
AT3G01745	0
AT3G01750	1497
AT3G01755	0
AT3G01760	3
AT3G01765	0
AT3G01770	1644
AT3G01775	0
AT3G01780	1355
AT3G01785	0
AT3G01790	1196
AT3G01795	52
AT3G01800	382
AT3G01805	0
AT3G01810	814
AT3G01815	0
AT3G01820	911
AT3G01830	58
AT3G01835	0
AT3G01840	66
AT3G01845	2
AT3G01850	618
AT3G01855	0
AT3G01860	506
AT3G01865	0
AT3G01870	398
AT3G01880	4
AT3G01885	0
AT3G01890	206
AT3G01895	0
AT3G01900	0
AT3G01905	0
AT3G01910	2888
AT3G01915	0
AT3G01920	262
AT3G01925	0
AT3G01930	310
AT3G01935	2
AT3G01940	33
AT3G01945	1
AT3G01950	0
AT3G01960	21
AT3G01961	0
AT3G01965	33
AT3G01970	440
AT3G01975	0
AT3G01980	3869
AT3G01985	0
AT3G01990	60
AT3G01995	0
AT3G02000	0
AT3G02010	0
AT3G02015	4
AT3G02020	332
AT3G02025	0
AT3G02030	171
AT3G02035	0
AT3G02040	421
AT3G02045	0
AT3G02050	1178
AT3G02055	0
AT3G02060	796
AT3G02065	478
AT3G02070	327
AT3G02075	1
AT3G02080	6968
AT3G02085	0
AT3G02090	5849
AT3G02095	0
AT3G02100	0
AT3G02105	0
AT3G02110	1012
AT3G02115	0
AT3G02120	594
AT3G02125	7
AT3G02130	1020
AT3G02135	0
AT3G02140	420
AT3G02145	0
AT3G02150	277
AT3G02155	0
AT3G02160	101
AT3G02165	1
AT3G02170	2139
AT3G02180	1284
AT3G02190	565
AT3G02195	0
AT3G02200	2305
AT3G02205	11
AT3G02210	180
AT3G02215	0
AT3G02220	1115
AT3G02225	4
AT3G02230	5846
AT3G02235	0
AT3G02240	0
AT3G02242	0
AT3G02245	0
AT3G02250	871
AT3G02255	0
AT3G02260	3525
AT3G02265	0
AT3G02270	1
AT3G02275	0
AT3G02280	412
AT3G02285	1
AT3G02290	366
AT3G02295	3
AT3G02300	1179
AT3G02305	1
AT3G02310	5598
AT3G02315	0
AT3G02320	464
AT3G02325	0
AT3G02330	83
AT3G02335	0
AT3G02340	390
AT3G02345	1
AT3G02350	1179
AT3G02360	3720
AT3G02365	0
AT3G02370	97
AT3G02380	82
AT3G02385	0
AT3G02390	0
AT3G02395	2
AT3G02400	0
AT3G02405	1
AT3G02410	500
AT3G02415	1
AT3G02420	1024
AT3G02425	0
AT3G02430	1
AT3G02435	12
AT3G02440	92
AT3G02445	16
AT3G02450	1130
AT3G02455	4
AT3G02460	479
AT3G02465	3
AT3G02470	30682
AT3G02475	0
AT3G02480	179
AT3G02485	4
AT3G02490	292
AT3G02493	1
AT3G02495	2
AT3G02500	27
AT3G02505	0
AT3G02510	447
AT3G02515	14
AT3G02520	2737
AT3G02525	5
AT3G02530	1812
AT3G02535	0
AT3G02540	1741
AT3G02545	3
AT3G02550	3282
AT3G02555	1220
AT3G02560	5207
AT3G02565	0
AT3G02570	818
AT3G02575	0
AT3G02580	675
AT3G02585	3
AT3G02590	0
AT3G02595	0
AT3G02600	1256
AT3G02605	0
AT3G02610	64
AT3G02615	0
AT3G02620	41
AT3G02625	0
AT3G02630	1497
AT3G02635	0
AT3G02640	1230
AT3G02645	0
AT3G02650	579
AT3G02655	0
AT3G02660	510
AT3G02665	0
AT3G02670	179
AT3G02673	0
AT3G02677	21
AT3G02680	206
AT3G02685	0
AT3G02690	613
AT3G02695	0
AT3G02700	760
AT3G02705	0
AT3G02710	985
AT3G02715	0
AT3G02720	824
AT3G02725	0
AT3G02730	1344
AT3G02735	0
AT3G02740	707
AT3G02745	0
AT3G02750	982
AT3G02755	0
AT3G02760	2099
AT3G02765	0
AT3G02770	479
AT3G02775	0
AT3G02780	1876
AT3G02785	0
AT3G02790	0
AT3G02795	0
AT3G02800	265
AT3G02805	0
AT3G02810	6329
AT3G02815	0
AT3G02820	215
AT3G02825	0
AT3G02830	1227
AT3G02832	35
AT3G02835	1
AT3G02840	151
AT3G02845	1
AT3G02850	74
AT3G02855	0
AT3G02860	496
AT3G02870	1014
AT3G02875	632
AT3G02880	1498
AT3G02885	126
AT3G02890	827
AT3G02895	4
AT3G02900	652
AT3G02905	0
AT3G02910	0
AT3G02915	0
AT3G02920	474
AT3G02925	0
AT3G02930	1239
AT3G02935	0
AT3G02940	100
AT3G02945	1
AT3G02950	484
AT3G02955	0
AT3G02960	3
AT3G02970	2551
AT3G02975	0
AT3G02980	52
AT3G02985	0
AT3G02990	187
AT3G02995	0
AT3G03000	33
AT3G03005	0
AT3G03010	396
AT3G03020	427
AT3G03025	16
AT3G03030	200
AT3G03035	2
AT3G03040	527
AT3G03045	0
AT3G03050	1193
AT3G03055	0
AT3G03060	443
AT3G03065	0
AT3G03070	2032
AT3G03075	0
AT3G03080	40
AT3G03085	21
AT3G03090	943
AT3G03095	0
AT3G03100	3425
AT3G03105	36
AT3G03110	931
AT3G03115	0
AT3G03120	387
AT3G03125	1
AT3G03130	425
AT3G03135	9
AT3G03140	351
AT3G03145	0
AT3G03150	1455
AT3G03155	4
AT3G03160	629
AT3G03165	10
AT3G03170	59
AT3G03175	0
AT3G03180	157
AT3G03190	0
AT3G03195	0
AT3G03200	30
AT3G03205	0
AT3G03210	190
AT3G03215	0
AT3G03220	499
AT3G03225	22
AT3G03230	2
AT3G03235	0
AT3G03240	51
AT3G03245	0
AT3G03250	3271
AT3G03255	0
AT3G03260	0
AT3G03265	64
AT3G03270	1114
AT3G03272	4
AT3G03275	2
AT3G03280	9
AT3G03285	0
AT3G03290	0
AT3G03295	0
AT3G03300	737
AT3G03305	310
AT3G03310	465
AT3G03320	307
AT3G03325	23
AT3G03330	536
AT3G03335	0
AT3G03340	925
AT3G03341	13
AT3G03345	0
AT3G03350	90
AT3G03355	0
AT3G03360	172
AT3G03365	0
AT3G03370	39
AT3G03375	0
AT3G03380	2094
AT3G03385	0
AT3G03400	5
AT3G03405	0
AT3G03410	0
AT3G03415	0
AT3G03420	455
AT3G03425	0
AT3G03430	881
AT3G03435	0
AT3G03440	413
AT3G03445	0
AT3G03450	967
AT3G03455	0
AT3G03460	166
AT3G03465	0
AT3G03470	1666
AT3G03475	4
AT3G03480	98
AT3G03490	405
AT3G03495	1
AT3G03500	0
AT3G03505	0
AT3G03510	0
AT3G03515	0
AT3G03520	73
AT3G03525	0
AT3G03530	15
AT3G03535	5
AT3G03540	18
AT3G03550	315
AT3G03555	1
AT3G03560	671
AT3G03570	391
AT3G03580	105
AT3G03585	0
AT3G03590	275
AT3G03595	0
AT3G03600	540
AT3G03605	13
AT3G03610	377
AT3G03615	0
AT3G03620	1
AT3G03625	0
AT3G03630	612
AT3G03635	0
AT3G03640	615
AT3G03645	0
AT3G03650	14
AT3G03655	0
AT3G03660	1
AT3G03665	0
AT3G03670	81
AT3G03675	0
AT3G03680	297
AT3G03685	0
AT3G03690	235
AT3G03695	0
AT3G03700	0
AT3G03702	10
AT3G03705	1
AT3G03710	1227
AT3G03715	7
AT3G03720	995
AT3G03725	0
AT3G03726	1
AT3G03730	0
AT3G03735	0
AT3G03740	1067
AT3G03745	0
AT3G03750	2
AT3G03755	0
AT3G03760	0
AT3G03765	1
AT3G03770	689
AT3G03773	528
AT3G03775	0
AT3G03776	0
AT3G03780	989
AT3G03785	0
AT3G03790	966
AT3G03795	0
AT3G03800	1298
AT3G03805	0
AT3G03810	295
AT3G03815	8
AT3G03820	27
AT3G03825	3
AT3G03826	1
AT3G03828	496
AT3G03830	3
AT3G03835	0
AT3G03840	11
AT3G03845	0
AT3G03847	0
AT3G03850	26
AT3G03852	0
AT3G03855	58
AT3G03860	650
AT3G03865	4
AT3G03870	879
AT3G03875	0
AT3G03880	520
AT3G03890	802
AT3G03895	0
AT3G03900	180
AT3G03905	0
AT3G03910	3
AT3G03915	1
AT3G03920	2861
AT3G03925	0
AT3G03930	13
AT3G03935	0
AT3G03940	2704
AT3G03945	0
AT3G03950	1321
AT3G03955	0
AT3G03960	4058
AT3G03965	104
AT3G03970	263
AT3G03975	0
AT3G03980	498
AT3G03985	0
AT3G03990	1116
AT3G03995	0
AT3G04000	66
AT3G04005	1
AT3G04010	203
AT3G04015	0
AT3G04020	198
AT3G04025	0
AT3G04030	158
AT3G04035	0
AT3G04040	60
AT3G04045	0
AT3G04050	8
AT3G04055	4
AT3G04060	247
AT3G04065	6
AT3G04070	883
AT3G04080	743
AT3G04085	3
AT3G04090	2034
AT3G04095	0
AT3G04100	0
AT3G04110	44
AT3G04115	3
AT3G04120	9912
AT3G04125	0
AT3G04130	163
AT3G04135	0
AT3G04140	35
AT3G04145	0
AT3G04150	0
AT3G04155	16
AT3G04160	226
AT3G04165	17
AT3G04170	0
AT3G04175	33
AT3G04180	0
AT3G04181	16
AT3G04184	12
AT3G04185	0
AT3G04190	1
AT3G04195	1
AT3G04200	1
AT3G04205	0
AT3G04210	192
AT3G04215	0
AT3G04220	2
AT3G04225	0
AT3G04230	489
AT3G04235	2
AT3G04240	1903
AT3G04245	0
AT3G04250	1
AT3G04255	2
AT3G04260	2090
AT3G04265	0
AT3G04270	1
AT3G04275	2
AT3G04280	25
AT3G04285	6
AT3G04290	2378
AT3G04295	0
AT3G04300	15
AT3G04305	0
AT3G04310	123
AT3G04315	0
AT3G04320	6
AT3G04325	0
AT3G04330	1
AT3G04335	0
AT3G04340	2203
AT3G04345	0
AT3G04350	862
AT3G04355	2
AT3G04360	2587
AT3G04365	0
AT3G04370	0
AT3G04375	0
AT3G04380	171
AT3G04385	0
AT3G04390	0
AT3G04395	0
AT3G04400	16262
AT3G04405	0
AT3G04410	7
AT3G04415	0
AT3G04420	6
AT3G04425	0
AT3G04430	1
AT3G04435	0
AT3G04440	0
AT3G04443	4
AT3G04445	4
AT3G04450	79
AT3G04455	0
AT3G04460	457
AT3G04470	1440
AT3G04475	0
AT3G04480	529
AT3G04485	51
AT3G04490	817
AT3G04495	0
AT3G04500	815
AT3G04505	0
AT3G04510	0
AT3G04515	0
AT3G04520	876
AT3G04525	0
AT3G04530	18
AT3G04535	0
AT3G04540	267
AT3G04545	169
AT3G04550	1255
AT3G04555	0
AT3G04560	336
AT3G04565	0
AT3G04570	0
AT3G04575	0
AT3G04580	319
AT3G04585	0
AT3G04590	614
AT3G04595	0
AT3G04600	1142
AT3G04605	922
AT3G04610	1568
AT3G04615	0
AT3G04620	431
AT3G04625	0
AT3G04630	1754
AT3G04635	0
AT3G04640	1727
AT3G04645	0
AT3G04650	1005
AT3G04655	0
AT3G04660	2
AT3G04665	0
AT3G04670	934
AT3G04675	0
AT3G04680	493
AT3G04685	0
AT3G04690	609
AT3G04695	0
AT3G04700	797
AT3G04705	0
AT3G04710	740
AT3G04715	11
AT3G04717	1
AT3G04720	414
AT3G04725	0
AT3G04730	3279
AT3G04735	31
AT3G04740	916
AT3G04745	0
AT3G04750	266
AT3G04755	21
AT3G04760	702
AT3G04765	0
AT3G04770	563
AT3G04775	3
AT3G04780	878
AT3G04785	0
AT3G04790	1082
AT3G04795	0
AT3G04800	16
AT3G04805	0
AT3G04810	313
AT3G04815	0
AT3G04820	519
AT3G04825	0
AT3G04830	1068
AT3G04835	0
AT3G04840	12342
AT3G04845	1
AT3G04850	142
AT3G04854	23
AT3G04855	0
AT3G04860	98
AT3G04870	1735
AT3G04875	4
AT3G04880	358
AT3G04890	299
AT3G04895	0
AT3G04900	0
AT3G04903	0
AT3G04905	0
AT3G04910	1790
AT3G04915	0
AT3G04920	8928
AT3G04925	0
AT3G04930	1080
AT3G04935	0
AT3G04940	886
AT3G04943	0
AT3G04945	0
AT3G04950	123
AT3G04955	0
AT3G04960	908
AT3G04965	9
AT3G04970	228
AT3G04975	11
AT3G04980	388
AT3G04985	0
AT3G04990	1
AT3G04995	0
AT3G05000	569
AT3G05005	0
AT3G05010	285
AT3G05015	0
AT3G05020	1087
AT3G05025	0
AT3G05030	909
AT3G05035	5
AT3G05040	719
AT3G05045	0
AT3G05050	817
AT3G05055	1
AT3G05060	3527
AT3G05070	806
AT3G05075	0
AT3G05080	0
AT3G05085	0
AT3G05090	1093
AT3G05095	0
AT3G05100	445
AT3G05105	0
AT3G05110	22
AT3G05115	0
AT3G05120	1253
AT3G05125	0
AT3G05130	628
AT3G05135	0
AT3G05140	455
AT3G05145	0
AT3G05150	535
AT3G05152	10
AT3G05155	4
AT3G05160	578
AT3G05165	1154
AT3G05170	104
AT3G05175	3
AT3G05180	183
AT3G05185	0
AT3G05190	247
AT3G05195	0
AT3G05200	575
AT3G05205	2
AT3G05210	479
AT3G05215	0
AT3G05220	10214
AT3G05225	0
AT3G05230	479
AT3G05235	0
AT3G05240	0
AT3G05245	0
AT3G05250	241
AT3G05260	6
AT3G05265	0
AT3G05270	453
AT3G05275	0
AT3G05280	836
AT3G05285	1
AT3G05290	842
AT3G05295	0
AT3G05300	0
AT3G05305	6
AT3G05310	13
AT3G05315	0
AT3G05320	56
AT3G05325	10
AT3G05327	68
AT3G05330	450
AT3G05335	18
AT3G05340	90
AT3G05345	190
AT3G05350	845
AT3G05355	42
AT3G05360	148
AT3G05365	1
AT3G05370	126
AT3G05375	0
AT3G05380	926
AT3G05385	2
AT3G05390	281
AT3G05395	0
AT3G05400	618
AT3G05410	314
AT3G05415	49
AT3G05420	1352
AT3G05425	0
AT3G05430	234
AT3G05440	0
AT3G05445	2
AT3G05450	1
AT3G05455	1
AT3G05460	1004
AT3G05465	0
AT3G05470	363
AT3G05475	0
AT3G05480	114
AT3G05485	0
AT3G05490	1204
AT3G05495	0
AT3G05500	1657
AT3G05505	0
AT3G05510	274
AT3G05515	0
AT3G05520	747
AT3G05525	0
AT3G05530	3654
AT3G05535	0
AT3G05540	0
AT3G05545	1339
AT3G05550	72
AT3G05555	1
AT3G05560	6291
AT3G05570	464
AT3G05575	0
AT3G05580	519
AT3G05585	0
AT3G05590	18948
AT3G05595	2
AT3G05600	329
AT3G05605	0
AT3G05610	18052
AT3G05620	31
AT3G05625	360
AT3G05630	108
AT3G05635	1
AT3G05640	728
AT3G05645	0
AT3G05650	147
AT3G05655	5
AT3G05660	65
AT3G05665	5
AT3G05670	1073
AT3G05675	237
AT3G05680	1249
AT3G05685	33
AT3G05690	55
AT3G05695	0
AT3G05700	387
AT3G05705	0
AT3G05710	434
AT3G05715	5
AT3G05720	33
AT3G05725	2235
AT3G05727	4
AT3G05730	7
AT3G05735	0
AT3G05740	143
AT3G05741	2
AT3G05745	0
AT3G05746	0
AT3G05750	382
AT3G05755	2
AT3G05760	635
AT3G05765	0
AT3G05770	8
AT3G05775	0
AT3G05780	5
AT3G05785	0
AT3G05790	225
AT3G05795	0
AT3G05800	198
AT3G05805	0
AT3G05810	692
AT3G05815	0
AT3G05820	410
AT3G05825	0
AT3G05830	336
AT3G05835	0
AT3G05840	1995
AT3G05845	0
AT3G05850	495
AT3G05855	0
AT3G05858	26
AT3G05860	1
AT3G05870	239
AT3G05880	4526
AT3G05885	0
AT3G05890	83
AT3G05895	0
AT3G05900	2
AT3G05905	7
AT3G05910	1152
AT3G05915	0
AT3G05920	1
AT3G05925	0
AT3G05930	542
AT3G05932	11
AT3G05935	0
AT3G05936	8
AT3G05937	68
AT3G05940	436
AT3G05945	175
AT3G05950	3
AT3G05955	1
AT3G05960	6
AT3G05965	0
AT3G05970	2434
AT3G05975	23
AT3G05980	197
AT3G05985	0
AT3G05990	832
AT3G05995	5
AT3G06000	0
AT3G06010	934
AT3G06015	1
AT3G06019	0
AT3G06020	169
AT3G06025	1
AT3G06030	449
AT3G06035	538
AT3G06040	959
AT3G06045	0
AT3G06050	1335
AT3G06055	0
AT3G06060	323
AT3G06065	1
AT3G06070	183
AT3G06075	0
AT3G06080	510
AT3G06085	0
AT3G06090	5
AT3G06095	49
AT3G06100	6
AT3G06105	0
AT3G06110	449
AT3G06115	0
AT3G06120	62
AT3G06125	198
AT3G06130	3048
AT3G06135	0
AT3G06140	198
AT3G06145	28
AT3G06150	977
AT3G06155	0
AT3G06160	488
AT3G06165	0
AT3G06170	1019
AT3G06180	173
AT3G06185	0
AT3G06190	1550
AT3G06200	459
AT3G06205	0
AT3G06210	475
AT3G06215	0
AT3G06220	367
AT3G06225	0
AT3G06230	0
AT3G06235	0
AT3G06240	451
AT3G06245	1
AT3G06250	447
AT3G06255	0
AT3G06260	3436
AT3G06265	0
AT3G06270	1498
AT3G06275	0
AT3G06280	0
AT3G06285	0
AT3G06290	852
AT3G06295	0
AT3G06300	484
AT3G06310	644
AT3G06315	0
AT3G06320	705
AT3G06325	0
AT3G06330	635
AT3G06335	0
AT3G06340	566
AT3G06345	13
AT3G06350	1518
AT3G06355	835
AT3G06360	44
AT3G06370	64
AT3G06375	0
AT3G06380	754
AT3G06385	0
AT3G06390	18
AT3G06395	0
AT3G06400	3266
AT3G06405	0
AT3G06410	650
AT3G06415	0
AT3G06420	1309
AT3G06425	2
AT3G06430	625
AT3G06433	152
AT3G06435	12
AT3G06436	0
AT3G06437	16
AT3G06440	443
AT3G06445	0
AT3G06450	2126
AT3G06455	134
AT3G06460	0
AT3G06465	0
AT3G06470	232
AT3G06475	0
AT3G06480	1177
AT3G06483	1661
AT3G06485	0
AT3G06490	662
AT3G06495	0
AT3G06500	5321
AT3G06510	2565
AT3G06515	0
AT3G06520	131
AT3G06525	0
AT3G06530	2006
AT3G06535	0
AT3G06540	654
AT3G06545	1
AT3G06550	1089
AT3G06555	0
AT3G06560	64
AT3G06565	0
AT3G06570	163
AT3G06575	3
AT3G06580	1588
AT3G06585	0
AT3G06590	745
AT3G06595	0
AT3G06600	53
AT3G06605	1
AT3G06610	965
AT3G06615	0
AT3G06620	559
AT3G06625	0
AT3G06630	156
AT3G06635	0
AT3G06640	33
AT3G06645	0
AT3G06650	2754
AT3G06655	0
AT3G06660	312
AT3G06665	0
AT3G06670	1739
AT3G06675	0
AT3G06680	1390
AT3G06685	0
AT3G06690	47
AT3G06695	0
AT3G06700	6094
AT3G06710	49
AT3G06715	0
AT3G06720	2430
AT3G06725	0
AT3G06730	721
AT3G06735	0
AT3G06740	342
AT3G06745	0
AT3G06750	258
AT3G06755	11
AT3G06760	1009
AT3G06765	0
AT3G06770	167
AT3G06775	0
AT3G06778	270
AT3G06780	265
AT3G06785	21
AT3G06790	811
AT3G06795	1
AT3G06805	0
AT3G06810	1879
AT3G06815	2
AT3G06820	602
AT3G06830	87
AT3G06835	0
AT3G06840	229
AT3G06845	0
AT3G06850	1662
AT3G06855	0
AT3G06860	3969
AT3G06868	25
AT3G06870	0
AT3G06880	336
AT3G06890	153
AT3G06895	1
AT3G06900	0
AT3G06905	0
AT3G06910	247
AT3G06915	0
AT3G06920	264
AT3G06925	0
AT3G06930	966
AT3G06935	0
AT3G06940	364
AT3G06950	183
AT3G06955	5
AT3G06960	570
AT3G06962	5
AT3G06970	0
AT3G06975	0
AT3G06980	1291
AT3G06985	129
AT3G06990	0
AT3G06995	0
AT3G07000	1
AT3G07005	22
AT3G07010	1426
AT3G07020	1104
AT3G07025	0
AT3G07030	963
AT3G07040	145
AT3G07045	4
AT3G07050	2064
AT3G07055	0
AT3G07060	405
AT3G07065	0
AT3G07070	43
AT3G07075	0
AT3G07080	315
AT3G07085	0
AT3G07090	1883
AT3G07095	0
AT3G07100	2812
AT3G07105	4
AT3G07110	5899
AT3G07115	0
AT3G07120	44
AT3G07125	0
AT3G07130	35
AT3G07135	0
AT3G07140	528
AT3G07150	12
AT3G07155	0
AT3G07160	4223
AT3G07165	0
AT3G07170	1118
AT3G07175	2
AT3G07180	1490
AT3G07185	0
AT3G07190	268
AT3G07195	7
AT3G07200	522
AT3G07205	26
AT3G07210	172
AT3G07215	237
AT3G07220	704
AT3G07225	0
AT3G07230	2673
AT3G07235	0
AT3G07245	0
AT3G07250	2
AT3G07255	39
AT3G07260	5
AT3G07265	0
AT3G07270	666
AT3G07273	0
AT3G07275	0
AT3G07280	918
AT3G07290	103
AT3G07295	0
AT3G07300	842
AT3G07305	0
AT3G07310	915
AT3G07315	0
AT3G07320	1800
AT3G07325	0
AT3G07330	1113
AT3G07335	0
AT3G07340	444
AT3G07345	0
AT3G07350	63
AT3G07355	0
AT3G07360	644
AT3G07365	0
AT3G07370	462
AT3G07375	0
AT3G07380	0
AT3G07385	0
AT3G07390	2897
AT3G07395	0
AT3G07400	647
AT3G07405	0
AT3G07410	585
AT3G07415	0
AT3G07420	252
AT3G07425	1
AT3G07430	1752
AT3G07435	1
AT3G07440	333
AT3G07450	0
AT3G07460	1027
AT3G07465	0
AT3G07470	973
AT3G07475	0
AT3G07480	2825
AT3G07485	0
AT3G07490	12
AT3G07495	3
AT3G07500	94
AT3G07505	4
AT3G07510	14
AT3G07515	1
AT3G07520	146
AT3G07522	0
AT3G07525	166
AT3G07530	138
AT3G07540	1077
AT3G07545	0
AT3G07550	214
AT3G07555	267
AT3G07560	2608
AT3G07565	418
AT3G07568	520
AT3G07570	360
AT3G07580	136
AT3G07585	0
AT3G07590	589
AT3G07600	4
AT3G07605	0
AT3G07610	898
AT3G07615	0
AT3G07620	5
AT3G07625	0
AT3G07630	755
AT3G07635	3
AT3G07640	752
AT3G07645	0
AT3G07650	2123
AT3G07655	0
AT3G07660	1460
AT3G07665	0
AT3G07670	650
AT3G07675	1
AT3G07680	1956
AT3G07685	0
AT3G07690	242
AT3G07695	0
AT3G07700	2271
AT3G07705	0
AT3G07710	0
AT3G07715	22
AT3G07720	833
AT3G07725	51
AT3G07730	139
AT3G07735	29
AT3G07740	418
AT3G07745	0
AT3G07750	500
AT3G07755	0
AT3G07760	993
AT3G07765	0
AT3G07770	2752
AT3G07775	0
AT3G07780	1963
AT3G07785	0
AT3G07790	1198
AT3G07795	0
AT3G07800	335
AT3G07805	1
AT3G07810	1068
AT3G07815	0
AT3G07820	29667
AT3G07825	8
AT3G07830	71
AT3G07835	0
AT3G07840	9
AT3G07845	0
AT3G07850	16135
AT3G07855	0
AT3G07860	352
AT3G07865	0
AT3G07870	283
AT3G07875	12
AT3G07880	4196
AT3G07885	0
AT3G07890	937
AT3G07895	5
AT3G07900	0
AT3G07905	0
AT3G07910	832
AT3G07915	0
AT3G07920	2
AT3G07925	0
AT3G07930	143
AT3G07935	2
AT3G07940	460
AT3G07945	0
AT3G07950	904
AT3G07955	0
AT3G07960	495
AT3G07965	0
AT3G07970	19
AT3G07975	0
AT3G07980	547
AT3G07985	0
AT3G07990	212
AT3G07995	0
AT3G08000	75
AT3G08005	0
AT3G08010	714
AT3G08020	820
AT3G08025	0
AT3G08030	6180
AT3G08035	0
AT3G08040	75
AT3G08045	4
AT3G08050	0
AT3G08055	0
AT3G08065	141
AT3G08070	0
AT3G08075	4
AT3G08080	1
AT3G08085	0
AT3G08090	0
AT3G08100	0
AT3G08105	0
AT3G08110	0
AT3G08115	26
AT3G08120	0
AT3G08125	0
AT3G08130	1
AT3G08135	0
AT3G08140	0
AT3G08150	0
AT3G08155	0
AT3G08160	0
AT3G08165	116
AT3G08170	2
AT3G08175	0
AT3G08185	3
AT3G08190	0
AT3G08200	0
AT3G08205	0
AT3G08210	0
AT3G08215	0
AT3G08220	23
AT3G08225	9
AT3G08230	0
AT3G08235	0
AT3G08240	10
AT3G08245	1
AT3G08250	0
AT3G08255	0
AT3G08260	0
AT3G08265	0
AT3G08270	0
AT3G08275	13
AT3G08280	0
AT3G08285	1
AT3G08290	0
AT3G08295	0
AT3G08300	2
AT3G08310	0
AT3G08315	15
AT3G08325	0
AT3G08330	0
AT3G08335	0
AT3G08340	1
AT3G08345	0
AT3G08350	0
AT3G08355	0
AT3G08360	3
AT3G08365	0
AT3G08370	0
AT3G08380	0
AT3G08390	0
AT3G08395	0
AT3G08400	0
AT3G08405	0
AT3G08410	0
AT3G08415	0
AT3G08420	0
AT3G08425	4
AT3G08430	0
AT3G08435	0
AT3G08450	0
AT3G08455	0
AT3G08460	0
AT3G08465	0
AT3G08470	0
AT3G08475	0
AT3G08480	0
AT3G08485	0
AT3G08490	3
AT3G08495	2
AT3G08500	19
AT3G08505	353
AT3G08510	5286
AT3G08515	0
AT3G08520	4515
AT3G08525	1
AT3G08530	5672
AT3G08535	0
AT3G08545	0
AT3G08550	931
AT3G08560	5
AT3G08570	106
AT3G08575	0
AT3G08580	26465
AT3G08585	0
AT3G08590	2852
AT3G08595	2
AT3G08600	193
AT3G08605	0
AT3G08610	3396
AT3G08615	0
AT3G08620	216
AT3G08630	337
AT3G08635	1
AT3G08636	0
AT3G08640	1329
AT3G08645	3
AT3G08650	1719
AT3G08655	10
AT3G08660	9
AT3G08665	0
AT3G08670	405
AT3G08675	0
AT3G08680	1625
AT3G08685	3
AT3G08690	1142
AT3G08695	0
AT3G08700	0
AT3G08705	0
AT3G08710	829
AT3G08715	0
AT3G08720	1862
AT3G08725	0
AT3G08730	3693
AT3G08735	0
AT3G08740	2020
AT3G08745	0
AT3G08750	5
AT3G08755	0
AT3G08760	1358
AT3G08765	0
AT3G08770	22911
AT3G08775	0
AT3G08780	418
AT3G08785	0
AT3G08790	1
AT3G08795	3
AT3G08800	101
AT3G08805	1
AT3G08810	17
AT3G08815	0
AT3G08820	118
AT3G08825	0
AT3G08835	0
AT3G08840	725
AT3G08845	0
AT3G08850	1894
AT3G08855	0
AT3G08860	244
AT3G08870	16
AT3G08875	0
AT3G08880	318
AT3G08885	23
AT3G08890	298
AT3G08895	0
AT3G08900	4
AT3G08905	1
AT3G08910	403
AT3G08915	0
AT3G08920	273
AT3G08925	0
AT3G08930	1608
AT3G08935	0
AT3G08940	7099
AT3G08943	862
AT3G08945	0
AT3G08947	248
AT3G08950	298
AT3G08960	715
AT3G08965	0
AT3G08970	441
AT3G08975	0
AT3G08980	156
AT3G08985	0
AT3G08990	297
AT3G09000	548
AT3G09005	29
AT3G09010	111
AT3G09015	2
AT3G09020	12
AT3G09025	0
AT3G09030	247
AT3G09032	53
AT3G09035	370
AT3G09040	129
AT3G09045	0
AT3G09050	239
AT3G09055	11
AT3G09060	92
AT3G09065	1
AT3G09070	847
AT3G09075	0
AT3G09080	53
AT3G09085	85
AT3G09090	1336
AT3G09095	0
AT3G09100	1514
AT3G09105	1
AT3G09110	0
AT3G09115	0
AT3G09120	0
AT3G09125	0
AT3G09130	2
AT3G09135	0
AT3G09140	0
AT3G09145	2
AT3G09150	444
AT3G09155	5
AT3G09160	18
AT3G09162	12
AT3G09165	0
AT3G09170	0
AT3G09175	0
AT3G09180	588
AT3G09185	0
AT3G09190	167
AT3G09195	2
AT3G09200	16862
AT3G09205	0
AT3G09210	964
AT3G09220	5
AT3G09225	0
AT3G09230	156
AT3G09240	1
AT3G09245	0
AT3G09250	295
AT3G09255	0
AT3G09260	511
AT3G09265	0
AT3G09270	2
AT3G09275	0
AT3G09280	1
AT3G09285	0
AT3G09290	0
AT3G09295	0
AT3G09300	970
AT3G09305	2
AT3G09310	45
AT3G09315	0
AT3G09320	409
AT3G09325	0
AT3G09330	4
AT3G09335	0
AT3G09340	0
AT3G09345	2
AT3G09350	1123
AT3G09355	0
AT3G09360	360
AT3G09365	1
AT3G09370	330
AT3G09375	2
AT3G09380	0
AT3G09385	10
AT3G09390	41389
AT3G09395	0
AT3G09400	2
AT3G09405	26
AT3G09410	442
AT3G09415	5
AT3G09425	0
AT3G09430	47
AT3G09435	0
AT3G09440	12330
AT3G09445	0
AT3G09450	7
AT3G09455	392
AT3G09465	0
AT3G09470	712
AT3G09475	0
AT3G09480	107
AT3G09485	0
AT3G09490	14
AT3G09495	5
AT3G09500	12011
AT3G09505	0
AT3G09510	0
AT3G09515	1
AT3G09520	6
AT3G09525	27
AT3G09530	4577
AT3G09540	146
AT3G09545	33
AT3G09550	146
AT3G09555	4
AT3G09560	906
AT3G09565	0
AT3G09570	809
AT3G09575	0
AT3G09580	248
AT3G09585	0
AT3G09590	14
AT3G09595	0
AT3G09600	142
AT3G09605	0
AT3G09615	0
AT3G09620	5
AT3G09625	0
AT3G09630	8542
AT3G09635	0
AT3G09640	1
AT3G09645	0
AT3G09650	614
AT3G09655	0
AT3G09660	125
AT3G09665	0
AT3G09670	472
AT3G09675	0
AT3G09680	32
AT3G09685	0
AT3G09690	403
AT3G09695	0
AT3G09700	365
AT3G09705	0
AT3G09710	278
AT3G09720	472
AT3G09725	11
AT3G09730	143
AT3G09735	1151
AT3G09740	1474
AT3G09745	5
AT3G09750	5
AT3G09755	0
AT3G09760	1574
AT3G09765	0
AT3G09770	1832
AT3G09775	7
AT3G09780	53
AT3G09785	2
AT3G09790	7
AT3G09795	6
AT3G09800	337
AT3G09810	790
AT3G09815	0
AT3G09820	5483
AT3G09825	0
AT3G09830	475
AT3G09835	0
AT3G09840	12461
AT3G09845	0
AT3G09850	1491
AT3G09855	8
AT3G09860	2553
AT3G09863	6
AT3G09865	0
AT3G09870	291
AT3G09875	0
AT3G09880	615
AT3G09890	329
AT3G09895	0
AT3G09900	946
AT3G09905	0
AT3G09910	152
AT3G09915	3
AT3G09920	1031
AT3G09922	0
AT3G09925	1
AT3G09930	8
AT3G09935	0
AT3G09940	13
AT3G09945	0
AT3G09950	426
AT3G09955	3
AT3G09960	5
AT3G09965	0
AT3G09970	650
AT3G09980	1854
AT3G09985	3
AT3G09990	0
AT3G09995	0
AT3G10000	30
AT3G10010	521
AT3G10015	0
AT3G10020	6520
AT3G10030	713
AT3G10035	0
AT3G10040	516
AT3G10050	1192
AT3G10060	666
AT3G10070	376
AT3G10080	242
AT3G10090	1493
AT3G10100	81
AT3G10110	119
AT3G10113	0
AT3G10114	0
AT3G10116	0
AT3G10120	0
AT3G10130	426
AT3G10140	278
AT3G10150	66
AT3G10160	998
AT3G10180	278
AT3G10185	10
AT3G10190	1140
AT3G10195	0
AT3G10200	241
AT3G10210	289
AT3G10220	669
AT3G10230	547
AT3G10240	1
AT3G10250	760
AT3G10260	1683
AT3G10270	959
AT3G10280	1
AT3G10282	3
AT3G10290	104
AT3G10300	3102
AT3G10310	404
AT3G10320	957
AT3G10330	649
AT3G10340	974
AT3G10350	816
AT3G10360	924
AT3G10370	1061
AT3G10380	1713
AT3G10390	725
AT3G10400	0
AT3G10405	540
AT3G10410	7251
AT3G10415	0
AT3G10420	952
AT3G10430	1
AT3G10439	0
AT3G10440	185
AT3G10450	295
AT3G10455	28
AT3G10460	122
AT3G10470	98
AT3G10480	807
AT3G10490	1478
AT3G10500	541
AT3G10510	14
AT3G10520	267
AT3G10525	111
AT3G10527	0
AT3G10530	740
AT3G10540	661
AT3G10550	596
AT3G10560	129
AT3G10570	539
AT3G10572	371
AT3G10575	0
AT3G10580	1
AT3G10585	0
AT3G10590	1
AT3G10595	0
AT3G10600	13
AT3G10605	0
AT3G10610	1769
AT3G10620	467
AT3G10630	148
AT3G10640	642
AT3G10650	1752
AT3G10660	105
AT3G10670	881
AT3G10680	61
AT3G10690	1873
AT3G10700	319
AT3G10710	0
AT3G10720	2174
AT3G10730	552
AT3G10740	4487
AT3G10745	0
AT3G10750	10
AT3G10760	561
AT3G10770	1537
AT3G10780	90
AT3G10790	0
AT3G10800	1265
AT3G10810	889
AT3G10815	30
AT3G10820	348
AT3G10840	456
AT3G10845	0
AT3G10850	2389
AT3G10860	4353
AT3G10870	435
AT3G10880	85
AT3G10890	171
AT3G10900	16
AT3G10910	15
AT3G10915	850
AT3G10920	4336
AT3G10930	343
AT3G10940	802
AT3G10950	0
AT3G10960	340
AT3G10970	1418
AT3G10974	0
AT3G10980	479
AT3G10985	4524
AT3G10986	72
AT3G10990	1
AT3G11000	1160
AT3G11010	175
AT3G11020	55
AT3G11030	333
AT3G11040	245
AT3G11050	128
AT3G11060	0
AT3G11070	753
AT3G11080	30
AT3G11090	91
AT3G11100	679
AT3G11110	14
AT3G11120	3296
AT3G11130	5518
AT3G11150	32
AT3G11160	11
AT3G11165	44
AT3G11170	2234
AT3G11180	174
AT3G11200	1930
AT3G11210	822
AT3G11220	328
AT3G11230	481
AT3G11240	284
AT3G11250	2074
AT3G11260	0
AT3G11270	406
AT3G11280	482
AT3G11285	0
AT3G11290	518
AT3G11300	0
AT3G11310	0
AT3G11320	421
AT3G11325	4
AT3G11330	1019
AT3G11340	13
AT3G11350	0
AT3G11370	0
AT3G11380	0
AT3G11385	9
AT3G11390	0
AT3G11395	0
AT3G11397	613
AT3G11400	3288
AT3G11402	42
AT3G11405	0
AT3G11410	3700
AT3G11415	2
AT3G11420	887
AT3G11430	2778
AT3G11435	1
AT3G11440	114
AT3G11450	1360
AT3G11460	68
AT3G11470	218
AT3G11480	117
AT3G11490	299
AT3G11500	1061
AT3G11505	0
AT3G11510	8790
AT3G11520	444
AT3G11530	635
AT3G11540	1301
AT3G11550	34
AT3G11560	1920
AT3G11570	53
AT3G11580	376
AT3G11590	859
AT3G11591	0
AT3G11600	370
AT3G11620	331
AT3G11630	5348
AT3G11640	38
AT3G11650	541
AT3G11660	2403
AT3G11670	751
AT3G11673	0
AT3G11680	87
AT3G11690	1756
AT3G11700	1471
AT3G11710	3917
AT3G11720	353
AT3G11730	1154
AT3G11740	70
AT3G11745	141
AT3G11750	44
AT3G11760	713
AT3G11770	425
AT3G11773	25
AT3G11780	1150
AT3G11800	1097
AT3G11810	817
AT3G11820	1312
AT3G11825	1
AT3G11830	3897
AT3G11840	104
AT3G11850	774
AT3G11860	0
AT3G11870	0
AT3G11880	907
AT3G11890	386
AT3G11900	376
AT3G11910	3199
AT3G11920	9
AT3G11930	7101
AT3G11940	11941
AT3G11945	471
AT3G11950	282
AT3G11960	1106
AT3G11964	2551
AT3G11970	0
AT3G11980	9
AT3G11990	607
AT3G12000	256
AT3G12010	1005
AT3G12020	969
AT3G12030	0
AT3G12040	34
AT3G12050	2611
AT3G12060	51
AT3G12070	106
AT3G12080	1340
AT3G12090	153
AT3G12100	345
AT3G12110	1209
AT3G12120	21965
AT3G12130	941
AT3G12140	1301
AT3G12143	135
AT3G12145	16593
AT3G12150	530
AT3G12160	56
AT3G12170	188
AT3G12180	273
AT3G12190	0
AT3G12200	732
AT3G12203	3
AT3G12210	539
AT3G12220	10
AT3G12230	1
AT3G12240	0
AT3G12250	194
AT3G12260	1708
AT3G12270	697
AT3G12280	1578
AT3G12290	3061
AT3G12300	407
AT3G12320	226
AT3G12340	324
AT3G12345	633
AT3G12350	406
AT3G12360	1104
AT3G12370	641
AT3G12380	466
AT3G12385	0
AT3G12390	3678
AT3G12400	805
AT3G12410	33
AT3G12420	2
AT3G12430	4
AT3G12440	3
AT3G12450	3
AT3G12460	67
AT3G12470	10
AT3G12480	775
AT3G12490	5535
AT3G12500	171
AT3G12502	0
AT3G12510	0
AT3G12520	362
AT3G12530	249
AT3G12540	0
AT3G12545	1
AT3G12550	493
AT3G12560	712
AT3G12570	1080
AT3G12580	3401
AT3G12585	0
AT3G12587	510
AT3G12590	762
AT3G12600	1100
AT3G12610	2833
AT3G12620	1915
AT3G12630	2448
AT3G12640	873
AT3G12650	130
AT3G12660	0
AT3G12670	1547
AT3G12680	523
AT3G12685	111
AT3G12690	485
AT3G12700	147
AT3G12710	1945
AT3G12720	0
AT3G12730	233
AT3G12740	1692
AT3G12750	918
AT3G12760	2036
AT3G12770	15
AT3G12775	1
AT3G12780	9805
AT3G12800	2280
AT3G12810	906
AT3G12820	45
AT3G12830	354
AT3G12833	20
AT3G12835	0
AT3G12840	1
AT3G12850	0
AT3G12860	385
AT3G12870	351
AT3G12880	3
AT3G12890	161
AT3G12900	0
AT3G12910	6
AT3G12915	159
AT3G12920	489
AT3G12930	821
AT3G12940	224
AT3G12950	801
AT3G12955	11
AT3G12960	4
AT3G12965	940
AT3G12970	62
AT3G12977	5
AT3G12980	724
AT3G12981	12
AT3G12990	340
AT3G13000	699
AT3G13010	8
AT3G13020	29
AT3G13030	383
AT3G13040	514
AT3G13050	408
AT3G13060	626
AT3G13061	0
AT3G13062	520
AT3G13065	890
AT3G13070	1079
AT3G13075	0
AT3G13080	1192
AT3G13090	13
AT3G13100	53
AT3G13110	1515
AT3G13120	4139
AT3G13130	47
AT3G13140	4
AT3G13150	331
AT3G13160	649
AT3G13170	32
AT3G13175	405
AT3G13180	1026
AT3G13190	318
AT3G13200	2252
AT3G13205	0
AT3G13210	19
AT3G13220	1
AT3G13222	716
AT3G13223	0
AT3G13224	653
AT3G13225	838
AT3G13226	680
AT3G13227	1220
AT3G13228	0
AT3G13229	155
AT3G13230	790
AT3G13235	1217
AT3G13240	107
AT3G13250	2
AT3G13260	3
AT3G13270	37
AT3G13275	126
AT3G13276	7
AT3G13277	107
AT3G13280	2
AT3G13290	952
AT3G13300	2590
AT3G13310	743
AT3G13320	741
AT3G13330	1875
AT3G13335	0
AT3G13340	2018
AT3G13350	730
AT3G13360	705
AT3G13370	0
AT3G13380	519
AT3G13390	8685
AT3G13400	59889
AT3G13403	0
AT3G13404	1
AT3G13405	0
AT3G13410	2951
AT3G13420	118
AT3G13430	352
AT3G13432	0
AT3G13433	0
AT3G13435	0
AT3G13437	13
AT3G13438	5
AT3G13440	331
AT3G13445	690
AT3G13450	1226
AT3G13460	5837
AT3G13470	3127
AT3G13480	370
AT3G13490	1125
AT3G13500	2
AT3G13510	2027
AT3G13520	1207
AT3G13525	0
AT3G13530	1102
AT3G13540	0
AT3G13550	339
AT3G13560	797
AT3G13570	1354
AT3G13580	2849
AT3G13590	23
AT3G13600	51
AT3G13610	93
AT3G13620	166
AT3G13624	0
AT3G13630	7
AT3G13640	488
AT3G13650	248
AT3G13660	217
AT3G13662	112
AT3G13670	2805
AT3G13672	114
AT3G13674	168
AT3G13677	242
AT3G13680	10
AT3G13682	89
AT3G13690	1157
AT3G13700	0
AT3G13710	0
AT3G13720	367
AT3G13724	1
AT3G13730	281
AT3G13740	554
AT3G13750	7498
AT3G13760	7
AT3G13770	41
AT3G13772	1118
AT3G13780	185
AT3G13782	87
AT3G13784	45
AT3G13790	283
AT3G13800	322
AT3G13810	782
AT3G13820	6
AT3G13825	0
AT3G13830	0
AT3G13840	6
AT3G13845	360
AT3G13850	23
AT3G13855	0
AT3G13857	1
AT3G13860	1310
AT3G13870	2899
AT3G13880	100
AT3G13882	1290
AT3G13890	73
AT3G13898	7
AT3G13900	312
AT3G13910	255
AT3G13920	10456
AT3G13930	2692
AT3G13940	776
AT3G13950	29
AT3G13960	172
AT3G13965	477
AT3G13970	100
AT3G13980	185
AT3G13990	1370
AT3G14000	393
AT3G14010	1441
AT3G14020	17
AT3G14025	3
AT3G14030	0
AT3G14040	14186
AT3G14050	1759
AT3G14060	66
AT3G14067	4549
AT3G14070	211
AT3G14075	571
AT3G14080	515
AT3G14090	282
AT3G14100	2136
AT3G14110	1403
AT3G14120	948
AT3G14130	337
AT3G14140	5
AT3G14150	741
AT3G14160	278
AT3G14170	32
AT3G14172	1423
AT3G14180	911
AT3G14185	46
AT3G14190	627
AT3G14200	1684
AT3G14205	1558
AT3G14210	1151
AT3G14220	850
AT3G14225	2
AT3G14230	3969
AT3G14240	3296
AT3G14250	1
AT3G14260	12
AT3G14270	1876
AT3G14280	888
AT3G14290	1665
AT3G14300	1
AT3G14310	3390
AT3G14320	0
AT3G14330	408
AT3G14340	0
AT3G14350	681
AT3G14360	117
AT3G14362	0
AT3G14370	160
AT3G14380	1584
AT3G14385	0
AT3G14390	1346
AT3G14395	498
AT3G14400	1395
AT3G14410	365
AT3G14415	2880
AT3G14420	4151
AT3G14430	533
AT3G14440	494
AT3G14450	94
AT3G14452	2
AT3G14460	37
AT3G14463	0
AT3G14467	0
AT3G14470	103
AT3G14475	0
AT3G14480	0
AT3G14490	0
AT3G14500	0
AT3G14510	0
AT3G14515	0
AT3G14517	0
AT3G14520	763
AT3G14530	40
AT3G14540	104
AT3G14550	109
AT3G14560	3225
AT3G14570	462
AT3G14580	76
AT3G14590	339
AT3G14595	3752
AT3G14600	6186
AT3G14610	427
AT3G14620	1520
AT3G14630	27
AT3G14640	21
AT3G14650	1217
AT3G14660	935
AT3G14670	1
AT3G14680	11
AT3G14690	703
AT3G14700	22
AT3G14710	1
AT3G14720	1323
AT3G14730	151
AT3G14735	0
AT3G14740	192
AT3G14750	164
AT3G14760	22
AT3G14770	193
AT3G14780	101
AT3G14790	765
AT3G14800	550
AT3G14810	207
AT3G14820	28
AT3G14830	791
AT3G14840	3388
AT3G14850	148
AT3G14855	0
AT3G14860	798
AT3G14870	990
AT3G14880	1
AT3G14890	842
AT3G14900	599
AT3G14910	345
AT3G14920	733
AT3G14930	1519
AT3G14940	286
AT3G14950	29
AT3G14960	480
AT3G14970	2
AT3G14980	555
AT3G14981	0
AT3G14990	6117
AT3G15000	4796
AT3G15010	1452
AT3G15020	1257
AT3G15030	307
AT3G15040	294
AT3G15050	11
AT3G15055	0
AT3G15060	235
AT3G15070	506
AT3G15080	346
AT3G15090	613
AT3G15095	3366
AT3G15110	524
AT3G15111	0
AT3G15115	55
AT3G15120	803
AT3G15130	80
AT3G15140	434
AT3G15150	167
AT3G15160	840
AT3G15170	16
AT3G15180	594
AT3G15190	2786
AT3G15200	96
AT3G15210	3446
AT3G15220	499
AT3G15240	0
AT3G15250	1
AT3G15251	0
AT3G15260	565
AT3G15270	79
AT3G15280	17
AT3G15290	540
AT3G15300	64
AT3G15310	4
AT3G15320	2
AT3G15330	1
AT3G15340	204
AT3G15350	816
AT3G15351	264
AT3G15352	193
AT3G15353	20608
AT3G15354	301
AT3G15355	577
AT3G15356	109
AT3G15357	61
AT3G15358	120
AT3G15359	5
AT3G15360	3079
AT3G15370	0
AT3G15380	677
AT3G15390	270
AT3G15395	531
AT3G15400	103
AT3G15410	965
AT3G15420	81
AT3G15430	696
AT3G15440	13
AT3G15450	11263
AT3G15460	438
AT3G15470	586
AT3G15480	900
AT3G15490	6
AT3G15500	1419
AT3G15510	246
AT3G15518	2
AT3G15520	549
AT3G15530	1138
AT3G15534	14
AT3G15536	5
AT3G15540	369
AT3G15548	0
AT3G15550	429
AT3G15570	25
AT3G15578	0
AT3G15580	1237
AT3G15585	0
AT3G15590	1286
AT3G15600	0
AT3G15602	0
AT3G15604	0
AT3G15605	41
AT3G15610	845
AT3G15620	226
AT3G15630	1110
AT3G15635	0
AT3G15640	1934
AT3G15650	91
AT3G15660	1524
AT3G15670	8
AT3G15680	926
AT3G15690	1144
AT3G15700	7
AT3G15710	729
AT3G15720	245
AT3G15730	11883
AT3G15740	26
AT3G15750	122
AT3G15760	287
AT3G15770	386
AT3G15780	137
AT3G15790	1182
AT3G15800	59
AT3G15810	899
AT3G15820	613
AT3G15830	11
AT3G15840	2135
AT3G15850	596
AT3G15860	1
AT3G15870	4
AT3G15880	2308
AT3G15890	188
AT3G15900	453
AT3G15909	0
AT3G15910	0
AT3G15920	766
AT3G15930	0
AT3G15935	0
AT3G15940	566
AT3G15950	209
AT3G15960	0
AT3G15970	938
AT3G15980	1940
AT3G15990	609
AT3G16000	1444
AT3G16010	168
AT3G16020	13
AT3G16030	96
AT3G16040	1375
AT3G16050	776
AT3G16060	1104
AT3G16070	80
AT3G16080	4791
AT3G16090	465
AT3G16100	856
AT3G16110	853
AT3G16117	0
AT3G16120	30
AT3G16130	6
AT3G16140	3760
AT3G16150	171
AT3G16160	9
AT3G16170	688
AT3G16175	21
AT3G16180	2200
AT3G16190	798
AT3G16200	414
AT3G16210	2
AT3G16220	255
AT3G16230	760
AT3G16240	2910
AT3G16250	460
AT3G16260	669
AT3G16270	913
AT3G16280	118
AT3G16290	1603
AT3G16300	2
AT3G16310	1086
AT3G16320	140
AT3G16330	196
AT3G16340	392
AT3G16350	185
AT3G16360	30
AT3G16370	4714
AT3G16380	159
AT3G16390	1
AT3G16400	1266
AT3G16410	1
AT3G16415	0
AT3G16420	242
AT3G16430	0
AT3G16432	0
AT3G16440	0
AT3G16450	25
AT3G16460	160
AT3G16470	10599
AT3G16480	1368
AT3G16490	99
AT3G16500	1463
AT3G16510	303
AT3G16520	1727
AT3G16525	0
AT3G16530	23
AT3G16540	0
AT3G16550	0
AT3G16552	0
AT3G16555	0
AT3G16560	379
AT3G16565	325
AT3G16570	693
AT3G16580	3
AT3G16590	1
AT3G16600	0
AT3G16610	80
AT3G16620	754
AT3G16630	1871
AT3G16640	33802
AT3G16650	219
AT3G16660	11
AT3G16670	0
AT3G16680	0
AT3G16690	1
AT3G16700	156
AT3G16710	69
AT3G16712	10
AT3G16720	1444
AT3G16730	279
AT3G16740	413
AT3G16750	168
AT3G16760	776
AT3G16770	2084
AT3G16780	2480
AT3G16785	927
AT3G16800	36
AT3G16810	1413
AT3G16820	0
AT3G16830	2322
AT3G16840	1462
AT3G16850	901
AT3G16857	911
AT3G16860	308
AT3G16870	511
AT3G16880	0
AT3G16890	108
AT3G16895	0
AT3G16900	3
AT3G16910	645
AT3G16920	112
AT3G16930	0
AT3G16940	986
AT3G16950	865
AT3G16960	0
AT3G16970	0
AT3G16980	86
AT3G16990	247
AT3G17000	1771
AT3G17010	10
AT3G17020	5522
AT3G17030	185
AT3G17040	930
AT3G17050	426
AT3G17060	4236
AT3G17070	578
AT3G17080	89
AT3G17090	2101
AT3G17100	1234
AT3G17110	215
AT3G17120	961
AT3G17130	52
AT3G17140	2
AT3G17150	762
AT3G17152	7
AT3G17155	0
AT3G17160	2302
AT3G17170	1172
AT3G17180	6
AT3G17185	337
AT3G17190	0
AT3G17200	16
AT3G17203	0
AT3G17205	1883
AT3G17210	1643
AT3G17220	16
AT3G17225	167
AT3G17227	183
AT3G17230	42
AT3G17240	2708
AT3G17250	278
AT3G17260	3
AT3G17261	0
AT3G17265	0
AT3G17270	0
AT3G17280	25
AT3G17290	4
AT3G17300	588
AT3G17310	564
AT3G17320	19
AT3G17330	544
AT3G17340	816
AT3G17350	169
AT3G17360	422
AT3G17365	259
AT3G17370	0
AT3G17380	68
AT3G17390	3430
AT3G17400	0
AT3G17410	1099
AT3G17420	151
AT3G17430	686
AT3G17440	713
AT3G17450	593
AT3G17460	84
AT3G17465	1230
AT3G17470	406
AT3G17480	0
AT3G17490	0
AT3G17500	0
AT3G17510	937
AT3G17520	5
AT3G17530	3
AT3G17540	0
AT3G17550	0
AT3G17560	0
AT3G17570	0
AT3G17580	17
AT3G17590	552
AT3G17600	72
AT3G17609	29
AT3G17611	262
AT3G17620	0
AT3G17626	49
AT3G17630	143
AT3G17640	88
AT3G17650	376
AT3G17655	0
AT3G17660	767
AT3G17668	127
AT3G17670	137
AT3G17675	5
AT3G17680	344
AT3G17690	96
AT3G17700	358
AT3G17710	86
AT3G17712	61
AT3G17715	63
AT3G17717	0
AT3G17720	1
AT3G17730	24
AT3G17740	322
AT3G17750	968
AT3G17760	13
AT3G17765	0
AT3G17770	1353
AT3G17780	435
AT3G17790	1105
AT3G17800	1370
AT3G17810	3038
AT3G17820	3631
AT3G17830	236
AT3G17840	1487
AT3G17850	1930
AT3G17860	697
AT3G17880	803
AT3G17890	105
AT3G17900	1066
AT3G17910	372
AT3G17920	375
AT3G17930	1097
AT3G17940	1270
AT3G17950	212
AT3G17970	992
AT3G17980	3219
AT3G18000	2629
AT3G18010	78
AT3G18020	123
AT3G18030	456
AT3G18035	2780
AT3G18040	992
AT3G18050	326
AT3G18060	1227
AT3G18070	47
AT3G18080	5663
AT3G18090	257
AT3G18100	202
AT3G18110	871
AT3G18120	0
AT3G18130	2879
AT3G18140	1323
AT3G18145	115
AT3G18150	1
AT3G18160	423
AT3G18165	1179
AT3G18170	71
AT3G18180	0
AT3G18190	2944
AT3G18200	6
AT3G18210	835
AT3G18215	539
AT3G18217	0
AT3G18220	831
AT3G18230	900
AT3G18235	2
AT3G18240	674
AT3G18250	74
AT3G18260	47
AT3G18270	619
AT3G18280	687
AT3G18282	0
AT3G18290	1362
AT3G18291	0
AT3G18295	241
AT3G18300	48
AT3G18310	198
AT3G18320	19
AT3G18330	10
AT3G18340	0
AT3G18350	425
AT3G18360	12
AT3G18362	2
AT3G18370	1065
AT3G18380	498
AT3G18390	2245
AT3G18400	0
AT3G18410	1917
AT3G18420	879
AT3G18430	604
AT3G18440	1331
AT3G18450	1
AT3G18460	0
AT3G18470	27
AT3G18480	930
AT3G18485	4
AT3G18490	5667
AT3G18500	289
AT3G18510	148
AT3G18518	0
AT3G18520	1416
AT3G18524	517
AT3G18530	178
AT3G18535	602
AT3G18550	55
AT3G18560	338
AT3G18570	16
AT3G18580	367
AT3G18590	0
AT3G18600	1582
AT3G18610	53
AT3G18620	114
AT3G18630	78
AT3G18640	761
AT3G18650	0
AT3G18660	50
AT3G18670	44
AT3G18680	2135
AT3G18690	206
AT3G18700	0
AT3G18710	839
AT3G18715	6
AT3G18720	7
AT3G18730	218
AT3G18740	7526
AT3G18750	1002
AT3G18760	528
AT3G18770	186
AT3G18773	59
AT3G18775	8
AT3G18777	27
AT3G18780	4119
AT3G18790	941
AT3G18800	240
AT3G18810	2424
AT3G18815	0
AT3G18820	2063
AT3G18827	0
AT3G18830	2963
AT3G18840	19
AT3G18845	10
AT3G18850	2070
AT3G18860	1540
AT3G18870	51
AT3G18880	19
AT3G18890	1156
AT3G18895	0
AT3G18900	89
AT3G18905	0
AT3G18910	166
AT3G18915	0
AT3G18930	301
AT3G18940	543
AT3G18950	139
AT3G18952	0
AT3G18955	0
AT3G18957	0
AT3G18960	160
AT3G18970	111
AT3G18980	661
AT3G18990	858
AT3G19000	304
AT3G19002	3
AT3G19010	944
AT3G19020	12572
AT3G19025	0
AT3G19030	338
AT3G19035	0
AT3G19040	11
AT3G19045	0
AT3G19050	1105
AT3G19055	1
AT3G19070	0
AT3G19080	271
AT3G19085	1
AT3G19090	19
AT3G19100	1821
AT3G19120	703
AT3G19130	1447
AT3G19140	0
AT3G19150	349
AT3G19160	5
AT3G19170	3580
AT3G19180	603
AT3G19184	21
AT3G19190	982
AT3G19200	11
AT3G19210	231
AT3G19220	266
AT3G19230	28
AT3G19235	0
AT3G19240	2383
AT3G19250	77
AT3G19260	521
AT3G19270	118
AT3G19274	12
AT3G19280	135
AT3G19290	578
AT3G19300	179
AT3G19310	1970
AT3G19320	0
AT3G19323	0
AT3G19330	114
AT3G19340	955
AT3G19350	5
AT3G19360	225
AT3G19370	457
AT3G19380	467
AT3G19390	651
AT3G19400	318
AT3G19410	1
AT3G19420	1967
AT3G19430	0
AT3G19440	270
AT3G19450	347
AT3G19460	799
AT3G19470	150
AT3G19480	268
AT3G19490	1691
AT3G19500	84
AT3G19508	304
AT3G19510	497
AT3G19515	848
AT3G19520	1078
AT3G19530	0
AT3G19540	1606
AT3G19550	386
AT3G19552	1
AT3G19553	515
AT3G19560	0
AT3G19565	0
AT3G19570	516
AT3G19580	1603
AT3G19590	602
AT3G19595	0
AT3G19600	0
AT3G19610	96
AT3G19613	0
AT3G19615	0
AT3G19620	104
AT3G19630	530
AT3G19640	1056
AT3G19650	578
AT3G19660	30
AT3G19663	1
AT3G19670	898
AT3G19680	492
AT3G19690	89
AT3G19700	10
AT3G19710	265
AT3G19720	1166
AT3G19740	984
AT3G19760	3701
AT3G19770	486
AT3G19780	288
AT3G19790	425
AT3G19800	842
AT3G19810	607
AT3G19820	5907
AT3G19830	944
AT3G19840	647
AT3G19850	132
AT3G19860	891
AT3G19870	520
AT3G19880	0
AT3G19890	5
AT3G19895	440
AT3G19900	1271
AT3G19910	872
AT3G19920	5
AT3G19930	800
AT3G19940	82
AT3G19950	702
AT3G19960	2321
AT3G19970	1452
AT3G19980	826
AT3G19990	556
AT3G20000	2447
AT3G20010	842
AT3G20015	465
AT3G20020	389
AT3G20030	0
AT3G20040	190
AT3G20050	4398
AT3G20060	1149
AT3G20070	320
AT3G20075	23
AT3G20080	170
AT3G20083	9
AT3G20085	0
AT3G20087	0
AT3G20090	80
AT3G20100	1803
AT3G20110	2
AT3G20120	362
AT3G20130	28
AT3G20140	2
AT3G20150	578
AT3G20155	0
AT3G20160	0
AT3G20170	196
AT3G20180	15
AT3G20190	2964
AT3G20200	519
AT3G20210	2545
AT3G20220	2692
AT3G20230	1098
AT3G20240	502
AT3G20250	1286
AT3G20260	831
AT3G20270	306
AT3G20280	223
AT3G20290	1186
AT3G20300	3148
AT3G20310	935
AT3G20320	770
AT3G20330	1055
AT3G20340	65
AT3G20350	368
AT3G20360	0
AT3G20362	0
AT3G20365	0
AT3G20370	44
AT3G20380	3
AT3G20390	4052
AT3G20395	10
AT3G20400	0
AT3G20410	848
AT3G20420	53
AT3G20430	383
AT3G20440	895
AT3G20450	40
AT3G20460	124
AT3G20470	5788
AT3G20475	92
AT3G20480	61
AT3G20490	181
AT3G20500	908
AT3G20510	939
AT3G20520	3537
AT3G20530	2780
AT3G20540	1234
AT3G20541	1
AT3G20550	750
AT3G20555	0
AT3G20557	0
AT3G20560	369
AT3G20570	228
AT3G20580	7542
AT3G20590	2
AT3G20600	202
AT3G20610	0
AT3G20620	306
AT3G20630	1592
AT3G20640	148
AT3G20650	543
AT3G20655	0
AT3G20660	213
AT3G20670	1333
AT3G20680	327
AT3G20690	2
AT3G20700	0
AT3G20705	0
AT3G20710	12
AT3G20720	674
AT3G20730	34
AT3G20740	491
AT3G20750	0
AT3G20760	13
AT3G20770	5021
AT3G20780	384
AT3G20790	828
AT3G20800	1088
AT3G20810	4122
AT3G20820	5887
AT3G20830	177
AT3G20840	1
AT3G20850	0
AT3G20860	173
AT3G20865	11468
AT3G20870	872
AT3G20880	0
AT3G20885	0
AT3G20890	333
AT3G20898	66
AT3G20900	0
AT3G20910	369
AT3G20920	1218
AT3G20930	352
AT3G20935	3
AT3G20940	10
AT3G20950	0
AT3G20960	23
AT3G20970	686
AT3G20975	3
AT3G20978	0
AT3G20980	0
AT3G20990	5
AT3G20993	21
AT3G20997	15
AT3G21000	9
AT3G21010	93
AT3G21020	46
AT3G21030	36
AT3G21040	33
AT3G21050	52
AT3G21055	5695
AT3G21060	445
AT3G21070	788
AT3G21080	14
AT3G21090	536
AT3G21100	526
AT3G21110	817
AT3G21120	0
AT3G21130	0
AT3G21140	833
AT3G21150	17
AT3G21160	663
AT3G21165	0
AT3G21170	1
AT3G21175	681
AT3G21180	4850
AT3G21190	699
AT3G21200	987
AT3G21210	15
AT3G21215	881
AT3G21220	697
AT3G21230	235
AT3G21240	367
AT3G21250	1443
AT3G21260	40
AT3G21270	529
AT3G21280	439
AT3G21290	596
AT3G21295	296
AT3G21300	477
AT3G21305	0
AT3G21310	148
AT3G21320	151
AT3G21330	1
AT3G21340	0
AT3G21350	490
AT3G21351	8
AT3G21352	0
AT3G21360	185
AT3G21370	1
AT3G21371	0
AT3G21380	0
AT3G21390	244
AT3G21400	211
AT3G21405	0
AT3G21410	0
AT3G21420	901
AT3G21430	684
AT3G21450	0
AT3G21460	37
AT3G21465	428
AT3G21470	55
AT3G21473	0
AT3G21475	0
AT3G21480	547
AT3G21481	0
AT3G21490	1
AT3G21500	180
AT3G21510	98
AT3G21520	1
AT3G21530	27
AT3G21540	937
AT3G21550	984
AT3G21560	218
AT3G21570	1909
AT3G21580	230
AT3G21590	1
AT3G21600	952
AT3G21610	642
AT3G21620	48
AT3G21630	578
AT3G21640	429
AT3G21650	341
AT3G21660	22
AT3G21670	815
AT3G21680	6
AT3G21690	962
AT3G21700	4997
AT3G21710	106
AT3G21720	4
AT3G21730	13
AT3G21740	304
AT3G21750	1628
AT3G21755	61
AT3G21760	0
AT3G21770	300
AT3G21780	0
AT3G21781	0
AT3G21790	370
AT3G21791	2
AT3G21800	0
AT3G21805	12
AT3G21810	301
AT3G21820	397
AT3G21825	0
AT3G21830	2
AT3G21840	1
AT3G21850	26
AT3G21860	2
AT3G21865	1181
AT3G21870	21
AT3G21880	5
AT3G21890	15
AT3G21900	0
AT3G21910	0
AT3G21920	0
AT3G21930	0
AT3G21933	2
AT3G21937	0
AT3G21940	0
AT3G21945	0
AT3G21950	2
AT3G21960	2
AT3G21965	0
AT3G21970	3
AT3G21980	3
AT3G21985	9
AT3G21990	4
AT3G22000	0
AT3G22010	5
AT3G22020	1
AT3G22022	0
AT3G22030	0
AT3G22040	0
AT3G22050	5
AT3G22053	0
AT3G22057	0
AT3G22060	39
AT3G22070	1
AT3G22072	0
AT3G22080	0
AT3G22085	1
AT3G22090	21
AT3G22100	32
AT3G22104	248
AT3G22110	2659
AT3G22120	0
AT3G22121	0
AT3G22125	0
AT3G22133	0
AT3G22136	0
AT3G22142	0
AT3G22150	404
AT3G22160	226
AT3G22170	1514
AT3G22180	295
AT3G22183	0
AT3G22190	667
AT3G22200	4275
AT3G22210	348
AT3G22220	710
AT3G22230	4851
AT3G22231	11
AT3G22232	0
AT3G22234	0
AT3G22235	14
AT3G22237	0
AT3G22238	0
AT3G22240	932
AT3G22250	21
AT3G22260	236
AT3G22270	957
AT3G22275	381
AT3G22290	1705
AT3G22300	616
AT3G22310	1687
AT3G22320	1948
AT3G22330	1853
AT3G22333	0
AT3G22337	0
AT3G22340	0
AT3G22345	0
AT3G22350	0
AT3G22360	11
AT3G22370	458
AT3G22380	5244
AT3G22400	226
AT3G22410	176
AT3G22415	24
AT3G22420	1630
AT3G22421	0
AT3G22425	411
AT3G22430	203
AT3G22436	0
AT3G22440	9521
AT3G22450	86
AT3G22460	247
AT3G22470	78
AT3G22480	1165
AT3G22490	0
AT3G22492	2
AT3G22500	0
AT3G22510	1416
AT3G22520	1181
AT3G22530	0
AT3G22540	44
AT3G22550	758
AT3G22555	0
AT3G22560	86
AT3G22565	5
AT3G22570	0
AT3G22580	0
AT3G22590	424
AT3G22600	113
AT3G22620	22
AT3G22630	945
AT3G22640	0
AT3G22650	50
AT3G22660	1366
AT3G22670	0
AT3G22680	430
AT3G22690	109
AT3G22700	0
AT3G22710	0
AT3G22720	0
AT3G22723	0
AT3G22730	1
AT3G22740	1022
AT3G22750	2434
AT3G22760	762
AT3G22770	1
AT3G22780	1248
AT3G22790	1174
AT3G22800	59
AT3G22810	243
AT3G22820	94
AT3G22830	33
AT3G22840	1158
AT3G22845	2039
AT3G22850	1039
AT3G22860	10
AT3G22870	0
AT3G22880	283
AT3G22886	1
AT3G22890	3547
AT3G22900	103
AT3G22910	2534
AT3G22920	21
AT3G22930	68
AT3G22935	0
AT3G22937	0
AT3G22940	0
AT3G22942	121
AT3G22945	0
AT3G22950	565
AT3G22955	0
AT3G22960	5281
AT3G22961	32
AT3G22970	1876
AT3G22980	511
AT3G22990	795
AT3G23000	741
AT3G23010	8
AT3G23020	176
AT3G23030	2080
AT3G23050	3472
AT3G23060	16
AT3G23070	915
AT3G23080	976
AT3G23085	0
AT3G23090	16
AT3G23100	302
AT3G23109	0
AT3G23110	40
AT3G23120	34
AT3G23122	0
AT3G23123	0
AT3G23125	0
AT3G23130	137
AT3G23140	22
AT3G23145	0
AT3G23150	762
AT3G23160	300
AT3G23165	0
AT3G23167	0
AT3G23170	2884
AT3G23172	0
AT3G23175	1
AT3G23180	7
AT3G23190	3
AT3G23200	41
AT3G23210	177
AT3G23220	0
AT3G23230	3
AT3G23240	53
AT3G23245	1
AT3G23250	77
AT3G23255	164
AT3G23260	48
AT3G23270	44
AT3G23280	1929
AT3G23290	366
AT3G23300	1427
AT3G23310	1114
AT3G23320	0
AT3G23325	692
AT3G23326	2
AT3G23330	193
AT3G23340	71
AT3G23350	12
AT3G23360	2
AT3G23370	82
AT3G23380	147
AT3G23390	4408
AT3G23400	2106
AT3G23410	1611
AT3G23420	2
AT3G23430	148
AT3G23440	37
AT3G23450	13199
AT3G23460	353
AT3G23470	18
AT3G23480	114
AT3G23490	1997
AT3G23510	8
AT3G23530	617
AT3G23540	721
AT3G23550	13
AT3G23560	485
AT3G23570	263
AT3G23580	884
AT3G23590	613
AT3G23600	5565
AT3G23605	142
AT3G23610	126
AT3G23620	1868
AT3G23630	30
AT3G23633	0
AT3G23635	3
AT3G23637	0
AT3G23640	1242
AT3G23645	0
AT3G23650	0
AT3G23660	802
AT3G23670	611
AT3G23680	0
AT3G23685	0
AT3G23690	1313
AT3G23700	1094
AT3G23710	469
AT3G23715	0
AT3G23720	0
AT3G23725	0
AT3G23727	4
AT3G23730	847
AT3G23740	139
AT3G23750	2139
AT3G23760	234
AT3G23770	3
AT3G23780	1539
AT3G23790	1251
AT3G23800	1
AT3G23805	446
AT3G23810	3004
AT3G23820	2284
AT3G23830	2185
AT3G23840	84
AT3G23860	8
AT3G23870	156
AT3G23880	9
AT3G23890	2144
AT3G23900	1259
AT3G23910	239
AT3G23920	5048
AT3G23930	87
AT3G23940	2484
AT3G23950	1
AT3G23955	1
AT3G23960	0
AT3G23970	8
AT3G23980	975
AT3G23990	5375
AT3G24000	137
AT3G24005	4
AT3G24010	598
AT3G24020	8
AT3G24030	273
AT3G24040	882
AT3G24050	1197
AT3G24060	0
AT3G24065	67
AT3G24068	54
AT3G24070	551
AT3G24080	2695
AT3G24090	220
AT3G24093	0
AT3G24100	959
AT3G24110	42
AT3G24120	525
AT3G24130	2
AT3G24140	410
AT3G24150	395
AT3G24160	3224
AT3G24170	3040
AT3G24180	1251
AT3G24190	721
AT3G24200	939
AT3G24210	2
AT3G24220	46
AT3G24225	0
AT3G24230	198
AT3G24240	0
AT3G24250	1
AT3G24255	84
AT3G24260	0
AT3G24270	0
AT3G24280	10
AT3G24290	0
AT3G24300	1
AT3G24310	2
AT3G24315	440
AT3G24320	312
AT3G24330	0
AT3G24332	0
AT3G24340	219
AT3G24350	812
AT3G24360	126
AT3G24365	0
AT3G24370	0
AT3G24380	0
AT3G24385	0
AT3G24390	0
AT3G24400	13
AT3G24420	1945
AT3G24430	1283
AT3G24440	736
AT3G24450	172
AT3G24460	296
AT3G24463	31
AT3G24465	60
AT3G24480	1979
AT3G24490	689
AT3G24495	363
AT3G24500	1740
AT3G24503	777
AT3G24506	370
AT3G24508	2
AT3G24510	559
AT3G24513	0
AT3G24514	0
AT3G24515	160
AT3G24516	0
AT3G24517	0
AT3G24518	1
AT3G24520	0
AT3G24530	1239
AT3G24535	21
AT3G24540	2
AT3G24542	0
AT3G24550	2970
AT3G24560	169
AT3G24570	289
AT3G24575	0
AT3G24580	1
AT3G24590	581
AT3G24600	8
AT3G24605	3
AT3G24610	0
AT3G24612	0
AT3G24614	0
AT3G24615	0
AT3G24620	259
AT3G24630	340
AT3G24640	0
AT3G24650	0
AT3G24660	409
AT3G24670	145
AT3G24675	0
AT3G24680	0
AT3G24690	0
AT3G24700	0
AT3G24710	0
AT3G24715	1356
AT3G24730	171
AT3G24740	1024
AT3G24750	0
AT3G24760	469
AT3G24770	800
AT3G24780	15
AT3G24790	21
AT3G24800	510
AT3G24810	123
AT3G24820	186
AT3G24830	11326
AT3G24840	401
AT3G24850	0
AT3G24860	175
AT3G24870	188
AT3G24880	188
AT3G24890	130
AT3G24900	10
AT3G24927	146
AT3G24929	50
AT3G24982	5
AT3G25010	25
AT3G25011	9
AT3G25012	0
AT3G25013	72
AT3G25014	5
AT3G25020	113
AT3G25030	151
AT3G25040	1466
AT3G25050	11
AT3G25060	26
AT3G25070	837
AT3G25080	0
AT3G25090	0
AT3G25100	173
AT3G25110	489
AT3G25120	530
AT3G25130	418
AT3G25140	1653
AT3G25150	2001
AT3G25160	31
AT3G25165	2305
AT3G25170	3310
AT3G25180	349
AT3G25182	0
AT3G25190	27
AT3G25200	0
AT3G25210	197
AT3G25220	2273
AT3G25221	3
AT3G25225	21
AT3G25230	3662
AT3G25240	3
AT3G25250	33
AT3G25260	93
AT3G25265	7
AT3G25270	0
AT3G25280	0
AT3G25290	1050
AT3G25400	455
AT3G25410	527
AT3G25420	11
AT3G25430	231
AT3G25440	129
AT3G25450	0
AT3G25460	0
AT3G25470	1345
AT3G25480	953
AT3G25485	0
AT3G25490	0
AT3G25493	0
AT3G25495	299
AT3G25500	980
AT3G25505	0
AT3G25510	3
AT3G25520	16176
AT3G25530	2165
AT3G25540	508
AT3G25545	362
AT3G25550	2
AT3G25560	410
AT3G25570	389
AT3G25573	0
AT3G25577	0
AT3G25580	390
AT3G25585	1015
AT3G25590	97
AT3G25597	216
AT3G25600	448
AT3G25610	99
AT3G25620	221
AT3G25630	0
AT3G25640	284
AT3G25650	0
AT3G25655	0
AT3G25660	1522
AT3G25670	31
AT3G25680	400
AT3G25690	2419
AT3G25700	160
AT3G25710	230
AT3G25715	0
AT3G25716	0
AT3G25717	224
AT3G25719	0
AT3G25720	0
AT3G25725	0
AT3G25727	0
AT3G25730	24
AT3G25740	132
AT3G25750	0
AT3G25760	103
AT3G25770	119
AT3G25780	984
AT3G25790	0
AT3G25795	0
AT3G25800	2058
AT3G25805	275
AT3G25810	1708
AT3G25815	0
AT3G25820	0
AT3G25826	0
AT3G25830	0
AT3G25840	2450
AT3G25850	0
AT3G25855	21
AT3G25860	1581
AT3G25870	329
AT3G25880	25
AT3G25882	69
AT3G25890	704
AT3G25900	615
AT3G25905	70
AT3G25910	1472
AT3G25920	5570
AT3G25930	3
AT3G25940	320
AT3G25950	50
AT3G25960	0
AT3G25970	64
AT3G25980	724
AT3G25990	50
AT3G26000	631
AT3G26010	0
AT3G26020	688
AT3G26030	886
AT3G26040	37
AT3G26050	153
AT3G26060	3926
AT3G26070	2633
AT3G26080	407
AT3G26085	507
AT3G26090	480
AT3G26100	2441
AT3G26110	3974
AT3G26115	168
AT3G26120	0
AT3G26125	0
AT3G26130	37
AT3G26134	12
AT3G26135	19
AT3G26140	1604
AT3G26147	4
AT3G26150	9
AT3G26160	0
AT3G26165	187
AT3G26170	169
AT3G26180	1207
AT3G26190	0
AT3G26200	556
AT3G26210	56
AT3G26220	23
AT3G26230	25
AT3G26235	3
AT3G26237	0
AT3G26240	172
AT3G26250	0
AT3G26260	0
AT3G26265	0
AT3G26270	0
AT3G26280	46
AT3G26290	1006
AT3G26295	0
AT3G26300	423
AT3G26310	79
AT3G26320	0
AT3G26330	28
AT3G26340	723
AT3G26350	48
AT3G26355	0
AT3G26360	645
AT3G26370	931
AT3G26380	992
AT3G26390	0
AT3G26395	222
AT3G26400	1220
AT3G26410	359
AT3G26420	1
AT3G26430	20
AT3G26440	203
AT3G26445	0
AT3G26450	0
AT3G26460	3
AT3G26470	1
AT3G26480	41
AT3G26483	0
AT3G26486	0
AT3G26490	121
AT3G26500	69
AT3G26510	607
AT3G26512	0
AT3G26520	6684
AT3G26525	0
AT3G26530	0
AT3G26539	20
AT3G26540	184
AT3G26550	7
AT3G26560	1887
AT3G26570	1390
AT3G26580	4522
AT3G26590	938
AT3G26600	356
AT3G26605	0
AT3G26610	20
AT3G26612	115
AT3G26614	2
AT3G26616	0
AT3G26618	650
AT3G26620	0
AT3G26630	305
AT3G26640	303
AT3G26650	14353
AT3G26660	0
AT3G26670	916
AT3G26680	360
AT3G26690	175
AT3G26700	105
AT3G26710	1110
AT3G26720	2002
AT3G26730	1980
AT3G26740	16535
AT3G26742	14
AT3G26744	1414
AT3G26747	0
AT3G26750	154
AT3G26760	5
AT3G26770	21
AT3G26775	0
AT3G26780	921
AT3G26782	222
AT3G26790	13
AT3G26800	0
AT3G26805	4
AT3G26810	843
AT3G26812	0
AT3G26813	0
AT3G26815	0
AT3G26816	0
AT3G26818	0
AT3G26819	0
AT3G26820	0
AT3G26830	45
AT3G26840	506
AT3G26850	248
AT3G26855	0
AT3G26860	2889
AT3G26870	24
AT3G26872	0
AT3G26880	73
AT3G26890	763
AT3G26900	811
AT3G26910	584
AT3G26920	332
AT3G26922	162
AT3G26930	4
AT3G26932	690
AT3G26934	2564
AT3G26935	1009
AT3G26940	18
AT3G26950	664
AT3G26960	373
AT3G26980	831
AT3G26990	376
AT3G27000	255
AT3G27010	179
AT3G27020	1115
AT3G27025	36
AT3G27027	38
AT3G27030	260
AT3G27040	2
AT3G27050	282
AT3G27060	1656
AT3G27070	2
AT3G27080	1275
AT3G27090	3577
AT3G27095	1
AT3G27100	383
AT3G27110	648
AT3G27120	109
AT3G27140	0
AT3G27150	6
AT3G27160	2535
AT3G27170	6
AT3G27180	502
AT3G27185	0
AT3G27190	357
AT3G27200	237
AT3G27210	573
AT3G27220	304
AT3G27230	893
AT3G27240	2693
AT3G27250	17
AT3G27260	1568
AT3G27270	38
AT3G27280	1221
AT3G27283	0
AT3G27290	87
AT3G27300	1701
AT3G27310	837
AT3G27320	337
AT3G27321	0
AT3G27325	686
AT3G27327	0
AT3G27329	3
AT3G27330	372
AT3G27331	6
AT3G27340	503
AT3G27350	628
AT3G27355	0
AT3G27360	300
AT3G27380	2355
AT3G27390	808
AT3G27400	59
AT3G27410	112
AT3G27415	44
AT3G27416	0
AT3G27420	404
AT3G27425	14
AT3G27430	2810
AT3G27440	10
AT3G27450	0
AT3G27460	212
AT3G27470	388
AT3G27473	0
AT3G27475	0
AT3G27480	0
AT3G27490	0
AT3G27495	0
AT3G27500	3
AT3G27503	10
AT3G27510	0
AT3G27520	108
AT3G27530	1562
AT3G27540	322
AT3G27550	270
AT3G27555	0
AT3G27560	524
AT3G27570	1283
AT3G27580	248
AT3G27590	0
AT3G27600	0
AT3G27610	344
AT3G27620	79
AT3G27630	8
AT3G27640	93
AT3G27650	49
AT3G27660	70
AT3G27670	803
AT3G27680	0
AT3G27690	216
AT3G27700	699
AT3G27710	5
AT3G27720	1
AT3G27730	39
AT3G27740	1915
AT3G27750	194
AT3G27770	456
AT3G27785	2
AT3G27809	2
AT3G27810	1835
AT3G27820	2273
AT3G27825	0
AT3G27830	2343
AT3G27831	0
AT3G27835	1
AT3G27840	0
AT3G27845	0
AT3G27850	2819
AT3G27860	88
AT3G27865	2
AT3G27870	306
AT3G27880	266
AT3G27883	0
AT3G27884	5
AT3G27886	2
AT3G27890	874
AT3G27895	2
AT3G27900	16
AT3G27906	465
AT3G27910	0
AT3G27920	2
AT3G27925	912
AT3G27930	356
AT3G27940	8
AT3G27950	0
AT3G27960	352
AT3G27965	0
AT3G27970	6
AT3G27980	0
AT3G27990	266
AT3G27997	62
AT3G27999	1
AT3G28005	0
AT3G28007	3870
AT3G28010	0
AT3G28020	0
AT3G28030	508
AT3G28040	723
AT3G28050	5238
AT3G28060	2
AT3G28070	250
AT3G28080	262
AT3G28100	561
AT3G28110	2
AT3G28120	0
AT3G28130	617
AT3G28140	247
AT3G28150	278
AT3G28153	153
AT3G28155	1
AT3G28157	0
AT3G28160	154
AT3G28170	6
AT3G28180	710
AT3G28190	0
AT3G28193	0
AT3G28200	396
AT3G28210	251
AT3G28216	0
AT3G28220	381
AT3G28223	0
AT3G28230	26
AT3G28240	0
AT3G28243	0
AT3G28250	0
AT3G28270	296
AT3G28280	0
AT3G28290	0
AT3G28291	0
AT3G28295	0
AT3G28300	0
AT3G28310	1
AT3G28315	0
AT3G28320	0
AT3G28330	2
AT3G28335	5
AT3G28340	544
AT3G28345	173
AT3G28350	19
AT3G28360	2
AT3G28370	228
AT3G28380	1
AT3G28390	0
AT3G28400	0
AT3G28410	0
AT3G28412	0
AT3G28415	0
AT3G28420	50
AT3G28430	574
AT3G28450	440
AT3G28455	204
AT3G28460	544
AT3G28470	0
AT3G28480	613
AT3G28490	133
AT3G28500	4295
AT3G28510	10
AT3G28520	0
AT3G28530	0
AT3G28540	18
AT3G28550	0
AT3G28560	4
AT3G28570	3
AT3G28580	59
AT3G28590	2
AT3G28600	11
AT3G28610	8
AT3G28611	12
AT3G28620	20
AT3G28630	70
AT3G28635	22
AT3G28640	78
AT3G28650	30
AT3G28660	95
AT3G28670	541
AT3G28674	0
AT3G28680	0
AT3G28685	0
AT3G28690	1312
AT3G28695	0
AT3G28700	455
AT3G28705	0
AT3G28710	2243
AT3G28715	1458
AT3G28720	1122
AT3G28730	2352
AT3G28740	85
AT3G28750	30754
AT3G28760	410
AT3G28770	649
AT3G28780	1765
AT3G28785	0
AT3G28790	7811
AT3G28800	0
AT3G28810	4785
AT3G28820	37
AT3G28830	21124
AT3G28840	113
AT3G28850	188
AT3G28853	0
AT3G28855	1
AT3G28857	158
AT3G28860	5479
AT3G28865	0
AT3G28870	0
AT3G28875	8
AT3G28880	55
AT3G28890	7
AT3G28899	0
AT3G28900	2954
AT3G28910	981
AT3G28915	24
AT3G28917	3708
AT3G28918	0
AT3G28920	1045
AT3G28922	0
AT3G28923	0
AT3G28925	0
AT3G28930	222
AT3G28940	3670
AT3G28945	22
AT3G28950	663
AT3G28955	1
AT3G28956	187
AT3G28958	0
AT3G28960	15
AT3G28970	568
AT3G28980	7323
AT3G28985	0
AT3G28990	0
AT3G29000	223
AT3G29010	89
AT3G29020	38
AT3G29030	1293
AT3G29032	0
AT3G29033	0
AT3G29034	23
AT3G29035	328
AT3G29037	0
AT3G29040	5
AT3G29050	3
AT3G29060	368
AT3G29070	7
AT3G29075	1041
AT3G29076	0
AT3G29077	0
AT3G29078	0
AT3G29080	0
AT3G29090	695
AT3G29095	0
AT3G29100	127
AT3G29105	0
AT3G29110	1
AT3G29120	54
AT3G29130	362
AT3G29140	45
AT3G29150	3
AT3G29152	21
AT3G29153	0
AT3G29156	2
AT3G29160	1062
AT3G29170	419
AT3G29173	6
AT3G29175	0
AT3G29180	3606
AT3G29185	904
AT3G29187	0
AT3G29190	8
AT3G29200	819
AT3G29205	0
AT3G29210	0
AT3G29220	0
AT3G29225	0
AT3G29230	335
AT3G29240	1028
AT3G29250	160
AT3G29252	0
AT3G29255	24
AT3G29260	0
AT3G29265	0
AT3G29270	608
AT3G29280	217
AT3G29290	341
AT3G29300	0
AT3G29305	1
AT3G29310	676
AT3G29320	5475
AT3G29330	125
AT3G29340	6
AT3G29350	1319
AT3G29360	3130
AT3G29365	2
AT3G29370	274
AT3G29375	312
AT3G29380	3
AT3G29385	0
AT3G29390	1234
AT3G29400	271
AT3G29410	6
AT3G29420	0
AT3G29430	0
AT3G29440	0
AT3G29450	0
AT3G29455	0
AT3G29460	0
AT3G29470	0
AT3G29480	0
AT3G29510	0
AT3G29515	0
AT3G29520	0
AT3G29525	0
AT3G29540	0
AT3G29545	0
AT3G29550	0
AT3G29560	0
AT3G29570	0
AT3G29572	0
AT3G29575	957
AT3G29577	0
AT3G29578	0
AT3G29580	4
AT3G29590	116
AT3G29595	0
AT3G29600	0
AT3G29610	1
AT3G29612	0
AT3G29615	0
AT3G29618	0
AT3G29620	0
AT3G29630	0
AT3G29631	0
AT3G29632	0
AT3G29633	6
AT3G29634	0
AT3G29635	0
AT3G29636	0
AT3G29637	0
AT3G29638	0
AT3G29639	8
AT3G29640	0
AT3G29641	0
AT3G29642	0
AT3G29643	0
AT3G29644	139
AT3G29645	0
AT3G29647	0
AT3G29648	0
AT3G29650	0
AT3G29660	0
AT3G29670	34
AT3G29680	17
AT3G29690	0
AT3G29695	0
AT3G29700	0
AT3G29710	0
AT3G29720	1
AT3G29725	0
AT3G29727	0
AT3G29730	0
AT3G29732	0
AT3G29734	0
AT3G29736	0
AT3G29738	0
AT3G29739	1
AT3G29740	0
AT3G29750	0
AT3G29755	0
AT3G29760	378
AT3G29762	0
AT3G29763	0
AT3G29764	0
AT3G29765	0
AT3G29766	0
AT3G29767	2
AT3G29768	0
AT3G29769	0
AT3G29770	124
AT3G29771	0
AT3G29772	3
AT3G29773	0
AT3G29774	0
AT3G29775	0
AT3G29776	51
AT3G29777	0
AT3G29778	0
AT3G29779	0
AT3G29780	0
AT3G29781	0
AT3G29782	0
AT3G29783	0
AT3G29784	0
AT3G29785	0
AT3G29786	3
AT3G29787	0
AT3G29788	3
AT3G29789	0
AT3G29790	0
AT3G29791	0
AT3G29792	0
AT3G29794	0
AT3G29796	0
AT3G29797	462
AT3G29798	4
AT3G29800	0
AT3G29805	0
AT3G29810	515
AT3G29820	0
AT3G29830	0
AT3G29970	2
AT3G30110	4
AT3G30120	12
AT3G30122	62
AT3G30145	0
AT3G30147	0
AT3G30150	0
AT3G30160	0
AT3G30165	0
AT3G30170	0
AT3G30180	1317
AT3G30183	0
AT3G30187	4
AT3G30190	0
AT3G30200	9
AT3G30210	0
AT3G30211	0
AT3G30212	0
AT3G30213	2
AT3G30214	187
AT3G30216	0
AT3G30218	0
AT3G30219	0
AT3G30220	0
AT3G30222	0
AT3G30230	0
AT3G30235	0
AT3G30240	0
AT3G30245	1
AT3G30247	414
AT3G30250	0
AT3G30260	0
AT3G30280	0
AT3G30281	0
AT3G30290	0
AT3G30300	1491
AT3G30305	5
AT3G30310	0
AT3G30320	0
AT3G30330	1
AT3G30335	0
AT3G30340	64
AT3G30345	0
AT3G30350	0
AT3G30360	0
AT3G30370	0
AT3G30380	747
AT3G30383	183
AT3G30384	8
AT3G30385	0
AT3G30386	0
AT3G30387	0
AT3G30388	0
AT3G30390	4586
AT3G30393	0
AT3G30396	0
AT3G30400	0
AT3G30405	0
AT3G30410	0
AT3G30411	0
AT3G30413	0
AT3G30415	0
AT3G30416	0
AT3G30418	0
AT3G30420	0
AT3G30430	0
AT3G30433	0
AT3G30436	0
AT3G30440	0
AT3G30450	0
AT3G30455	0
AT3G30460	15
AT3G30465	0
AT3G30470	0
AT3G30480	0
AT3G30490	0
AT3G30500	0
AT3G30505	0
AT3G30510	0
AT3G30520	0
AT3G30525	0
AT3G30530	24
AT3G30540	0
AT3G30550	0
AT3G30560	0
AT3G30570	0
AT3G30580	6
AT3G30582	0
AT3G30585	0
AT3G30587	0
AT3G30590	0
AT3G30600	0
AT3G30610	0
AT3G30620	0
AT3G30630	0
AT3G30640	0
AT3G30645	0
AT3G30650	0
AT3G30655	0
AT3G30660	0
AT3G30663	0
AT3G30665	0
AT3G30668	0
AT3G30670	0
AT3G30680	0
AT3G30685	0
AT3G30690	0
AT3G30695	0
AT3G30700	0
AT3G30703	0
AT3G30705	0
AT3G30708	0
AT3G30709	0
AT3G30710	0
AT3G30711	0
AT3G30712	0
AT3G30713	0
AT3G30714	9
AT3G30715	0
AT3G30716	0
AT3G30717	0
AT3G30718	4
AT3G30719	0
AT3G30720	78
AT3G30721	0
AT3G30722	0
AT3G30724	0
AT3G30725	3
AT3G30727	0
AT3G30730	4
AT3G30733	0
AT3G30737	14
AT3G30739	0
AT3G30740	1
AT3G30742	1
AT3G30743	0
AT3G30744	0
AT3G30745	0
AT3G30746	0
AT3G30747	0
AT3G30748	0
AT3G30749	0
AT3G30750	0
AT3G30751	0
AT3G30755	0
AT3G30760	0
AT3G30763	0
AT3G30764	1
AT3G30765	0
AT3G30766	0
AT3G30767	0
AT3G30770	0
AT3G30775	8003
AT3G30780	0
AT3G30790	0
AT3G30800	0
AT3G30802	0
AT3G30803	1
AT3G30805	0
AT3G30810	0
AT3G30811	0
AT3G30812	0
AT3G30813	0
AT3G30814	0
AT3G30815	0
AT3G30816	0
AT3G30817	0
AT3G30818	0
AT3G30819	0
AT3G30820	0
AT3G30821	0
AT3G30823	1
AT3G30825	0
AT3G30827	0
AT3G30830	0
AT3G30831	0
AT3G30832	0
AT3G30833	0
AT3G30834	0
AT3G30835	0
AT3G30836	0
AT3G30837	0
AT3G30838	0
AT3G30839	0
AT3G30840	0
AT3G30841	413
AT3G30842	1
AT3G30843	0
AT3G30844	0
AT3G30845	0
AT3G30846	0
AT3G30847	0
AT3G30848	0
AT3G30852	0
AT3G30859	0
AT3G30867	0
AT3G30875	0
AT3G30885	0
AT3G31005	0
AT3G31023	0
AT3G31161	2
AT3G31300	0
AT3G31310	0
AT3G31312	0
AT3G31314	3
AT3G31317	0
AT3G31320	0
AT3G31330	0
AT3G31340	0
AT3G31350	0
AT3G31355	0
AT3G31356	0
AT3G31357	0
AT3G31358	0
AT3G31359	0
AT3G31360	0
AT3G31365	0
AT3G31367	0
AT3G31370	0
AT3G31373	0
AT3G31374	0
AT3G31375	0
AT3G31377	0
AT3G31380	0
AT3G31390	0
AT3G31395	0
AT3G31402	0
AT3G31403	0
AT3G31406	1
AT3G31410	0
AT3G31420	2
AT3G31422	0
AT3G31425	0
AT3G31430	0
AT3G31440	0
AT3G31442	0
AT3G31450	0
AT3G31460	0
AT3G31470	4
AT3G31475	3
AT3G31490	0
AT3G31500	0
AT3G31510	0
AT3G31530	0
AT3G31540	0
AT3G31550	0
AT3G31560	0
AT3G31630	0
AT3G31720	0
AT3G31810	0
AT3G31900	0
AT3G31902	0
AT3G31903	0
AT3G31904	0
AT3G31905	0
AT3G31906	0
AT3G31908	0
AT3G31909	0
AT3G31910	0
AT3G31915	0
AT3G31920	0
AT3G31925	0
AT3G31930	0
AT3G31935	0
AT3G31940	0
AT3G31945	0
AT3G31950	0
AT3G31955	0
AT3G31960	0
AT3G31970	0
AT3G31980	0
AT3G31990	0
AT3G31993	0
AT3G31996	0
AT3G32000	0
AT3G32010	0
AT3G32020	0
AT3G32021	0
AT3G32022	0
AT3G32023	0
AT3G32024	0
AT3G32026	0
AT3G32027	0
AT3G32028	0
AT3G32029	0
AT3G32030	2
AT3G32031	0
AT3G32032	0
AT3G32033	0
AT3G32035	0
AT3G32040	0
AT3G32043	0
AT3G32047	0
AT3G32050	0
AT3G32060	0
AT3G32070	0
AT3G32080	0
AT3G32090	0
AT3G32091	0
AT3G32092	0
AT3G32093	0
AT3G32095	0
AT3G32110	0
AT3G32112	0
AT3G32115	0
AT3G32116	0
AT3G32118	0
AT3G32130	0
AT3G32135	0
AT3G32140	0
AT3G32150	0
AT3G32160	0
AT3G32164	0
AT3G32168	0
AT3G32172	0
AT3G32176	0
AT3G32180	0
AT3G32190	0
AT3G32195	1
AT3G32200	0
AT3G32205	0
AT3G32210	0
AT3G32220	0
AT3G32223	0
AT3G32226	0
AT3G32230	0
AT3G32240	0
AT3G32250	0
AT3G32260	0
AT3G32270	0
AT3G32275	0
AT3G32280	0
AT3G32290	0
AT3G32295	0
AT3G32300	0
AT3G32305	0
AT3G32310	0
AT3G32313	0
AT3G32316	0
AT3G32320	0
AT3G32330	0
AT3G32340	0
AT3G32360	0
AT3G32370	0
AT3G32371	0
AT3G32373	0
AT3G32375	0
AT3G32377	2
AT3G32380	0
AT3G32383	1
AT3G32385	0
AT3G32387	0
AT3G32389	0
AT3G32391	0
AT3G32393	0
AT3G32394	0
AT3G32395	0
AT3G32397	0
AT3G32400	1
AT3G32405	0
AT3G32410	0
AT3G32415	0
AT3G32420	0
AT3G32425	0
AT3G32435	0
AT3G32445	0
AT3G32455	0
AT3G32465	0
AT3G32475	0
AT3G32677	0
AT3G32880	0
AT3G32890	0
AT3G32893	0
AT3G32894	0
AT3G32895	0
AT3G32896	0
AT3G32897	0
AT3G32898	0
AT3G32899	0
AT3G32900	0
AT3G32901	0
AT3G32902	0
AT3G32903	0
AT3G32904	0
AT3G32910	0
AT3G32912	0
AT3G32914	0
AT3G32917	0
AT3G32920	79
AT3G32925	85
AT3G32930	1374
AT3G32940	547
AT3G32950	0
AT3G32960	0
AT3G32962	0
AT3G32964	0
AT3G32966	0
AT3G32968	0
AT3G32970	0
AT3G32975	0
AT3G32980	86
AT3G32990	0
AT3G33000	0
AT3G33002	2
AT3G33004	0
AT3G33005	0
AT3G33006	0
AT3G33008	0
AT3G33009	0
AT3G33010	0
AT3G33011	0
AT3G33025	0
AT3G33030	0
AT3G33035	0
AT3G33045	0
AT3G33055	0
AT3G33058	0
AT3G33064	0
AT3G33065	0
AT3G33066	0
AT3G33067	0
AT3G33069	0
AT3G33070	0
AT3G33071	0
AT3G33072	0
AT3G33073	0
AT3G33074	0
AT3G33075	0
AT3G33076	0
AT3G33077	0
AT3G33079	0
AT3G33080	0
AT3G33081	0
AT3G33082	0
AT3G33083	0
AT3G33084	0
AT3G33085	0
AT3G33091	0
AT3G33094	0
AT3G33097	0
AT3G33100	0
AT3G33103	2
AT3G33106	0
AT3G33109	0
AT3G33112	5
AT3G33115	0
AT3G33118	0
AT3G33121	0
AT3G33124	0
AT3G33127	0
AT3G33130	0
AT3G33131	0
AT3G33133	0
AT3G33136	0
AT3G33139	0
AT3G33142	0
AT3G33145	0
AT3G33148	0
AT3G33151	0
AT3G33154	0
AT3G33157	0
AT3G33160	0
AT3G33163	0
AT3G33166	0
AT3G33169	0
AT3G33172	0
AT3G33175	0
AT3G33178	0
AT3G33181	0
AT3G33185	0
AT3G33187	0
AT3G33189	0
AT3G33193	0
AT3G33197	0
AT3G33201	0
AT3G33205	0
AT3G33215	0
AT3G33225	0
AT3G33230	0
AT3G33235	2
AT3G33293	0
AT3G33377	0
AT3G33393	0
AT3G33448	0
AT3G33494	0
AT3G33520	559
AT3G33528	26
AT3G33530	1433
AT3G33537	0
AT3G33545	0
AT3G33555	0
AT3G33565	0
AT3G33570	0
AT3G33572	0
AT3G33575	0
AT3G33585	0
AT3G33595	0
AT3G34299	0
AT3G35003	0
AT3G35707	0
AT3G36411	0
AT3G36659	1360
AT3G37820	0
AT3G38525	0
AT3G39230	0
AT3G39935	0
AT3G40640	0
AT3G41345	0
AT3G41761	0
AT3G41762	12
AT3G41768	30173
AT3G41979	0
AT3G42047	0
AT3G42050	4736
AT3G42052	615
AT3G42054	0
AT3G42057	0
AT3G42060	0
AT3G42065	0
AT3G42070	0
AT3G42075	1
AT3G42080	0
AT3G42083	0
AT3G42086	0
AT3G42090	1
AT3G42100	0
AT3G42110	0
AT3G42115	0
AT3G42120	0
AT3G42130	0
AT3G42140	0
AT3G42148	0
AT3G42150	330
AT3G42153	0
AT3G42155	0
AT3G42160	0
AT3G42170	1736
AT3G42174	0
AT3G42178	0
AT3G42179	0
AT3G42180	333
AT3G42181	0
AT3G42182	0
AT3G42186	0
AT3G42190	0
AT3G42200	0
AT3G42203	0
AT3G42206	0
AT3G42220	0
AT3G42230	0
AT3G42233	0
AT3G42236	0
AT3G42240	0
AT3G42245	0
AT3G42250	0
AT3G42251	0
AT3G42252	0
AT3G42253	0
AT3G42254	0
AT3G42255	0
AT3G42256	0
AT3G42257	0
AT3G42258	0
AT3G42260	0
AT3G42270	0
AT3G42280	0
AT3G42290	0
AT3G42300	0
AT3G42305	0
AT3G42310	0
AT3G42313	0
AT3G42316	0
AT3G42320	0
AT3G42330	0
AT3G42340	0
AT3G42350	0
AT3G42353	0
AT3G42356	0
AT3G42360	0
AT3G42383	0
AT3G42386	0
AT3G42390	0
AT3G42400	0
AT3G42410	0
AT3G42420	0
AT3G42430	0
AT3G42431	0
AT3G42432	0
AT3G42433	0
AT3G42434	0
AT3G42436	0
AT3G42438	0
AT3G42440	0
AT3G42445	0
AT3G42450	194
AT3G42460	0
AT3G42466	1
AT3G42470	0
AT3G42471	0
AT3G42472	0
AT3G42473	68
AT3G42474	0
AT3G42476	0
AT3G42478	0
AT3G42480	0
AT3G42490	0
AT3G42500	0
AT3G42510	0
AT3G42520	0
AT3G42530	0
AT3G42535	0
AT3G42540	0
AT3G42542	0
AT3G42545	0
AT3G42550	0
AT3G42553	0
AT3G42556	0
AT3G42557	0
AT3G42560	0
AT3G42565	1
AT3G42570	0
AT3G42580	0
AT3G42590	0
AT3G42600	0
AT3G42610	0
AT3G42620	0
AT3G42621	0
AT3G42622	1
AT3G42624	0
AT3G42626	0
AT3G42628	0
AT3G42630	329
AT3G42640	18291
AT3G42645	0
AT3G42646	0
AT3G42650	0
AT3G42653	0
AT3G42656	0
AT3G42658	71
AT3G42660	635
AT3G42670	258
AT3G42680	0
AT3G42690	0
AT3G42700	0
AT3G42710	0
AT3G42711	0
AT3G42712	0
AT3G42713	0
AT3G42714	0
AT3G42715	0
AT3G42716	0
AT3G42717	0
AT3G42718	0
AT3G42719	0
AT3G42720	0
AT3G42721	0
AT3G42722	0
AT3G42723	0
AT3G42724	0
AT3G42725	51
AT3G42726	0
AT3G42727	1
AT3G42730	0
AT3G42740	0
AT3G42750	0
AT3G42760	0
AT3G42763	0
AT3G42766	0
AT3G42770	0
AT3G42780	0
AT3G42783	0
AT3G42786	0
AT3G42790	2009
AT3G42791	0
AT3G42792	0
AT3G42794	0
AT3G42796	0
AT3G42798	0
AT3G42800	3
AT3G42803	0
AT3G42806	528
AT3G42810	3
AT3G42820	3
AT3G42830	0
AT3G42835	0
AT3G42836	0
AT3G42837	0
AT3G42850	58
AT3G42860	165
AT3G42870	0
AT3G42875	0
AT3G42880	437
AT3G42883	0
AT3G42886	0
AT3G42890	0
AT3G42900	0
AT3G42910	1
AT3G42913	0
AT3G42916	0
AT3G42920	0
AT3G42922	0
AT3G42924	0
AT3G42927	0
AT3G42930	0
AT3G42935	0
AT3G42940	4
AT3G42945	0
AT3G42950	413
AT3G42960	3
AT3G42980	0
AT3G42990	0
AT3G42993	0
AT3G42995	0
AT3G42996	0
AT3G43000	0
AT3G43005	0
AT3G43020	0
AT3G43025	0
AT3G43040	0
AT3G43050	0
AT3G43060	0
AT3G43070	0
AT3G43080	0
AT3G43083	0
AT3G43090	0
AT3G43095	0
AT3G43100	0
AT3G43110	7
AT3G43120	2088
AT3G43123	0
AT3G43126	0
AT3G43128	0
AT3G43130	0
AT3G43140	0
AT3G43141	0
AT3G43142	0
AT3G43144	0
AT3G43146	0
AT3G43147	0
AT3G43148	0
AT3G43150	0
AT3G43151	0
AT3G43152	0
AT3G43153	0
AT3G43154	0
AT3G43156	0
AT3G43157	0
AT3G43158	0
AT3G43160	0
AT3G43170	0
AT3G43175	0
AT3G43180	0
AT3G43190	57
AT3G43200	0
AT3G43205	0
AT3G43210	510
AT3G43220	762
AT3G43230	1116
AT3G43240	929
AT3G43250	9
AT3G43251	0
AT3G43260	0
AT3G43270	802
AT3G43280	0
AT3G43290	0
AT3G43291	6
AT3G43300	2732
AT3G43302	0
AT3G43303	0
AT3G43304	0
AT3G43307	0
AT3G43310	0
AT3G43315	0
AT3G43320	0
AT3G43330	0
AT3G43340	0
AT3G43350	0
AT3G43352	0
AT3G43355	0
AT3G43356	0
AT3G43357	0
AT3G43358	0
AT3G43359	0
AT3G43360	0
AT3G43370	0
AT3G43380	0
AT3G43390	0
AT3G43400	0
AT3G43410	0
AT3G43415	0
AT3G43420	0
AT3G43425	0
AT3G43430	68
AT3G43432	0
AT3G43433	0
AT3G43436	0
AT3G43440	519
AT3G43442	0
AT3G43444	0
AT3G43447	0
AT3G43450	0
AT3G43460	0
AT3G43470	0
AT3G43480	0
AT3G43485	1
AT3G43490	0
AT3G43500	0
AT3G43503	0
AT3G43505	79
AT3G43510	483
AT3G43520	1855
AT3G43521	0
AT3G43522	0
AT3G43523	0
AT3G43524	0
AT3G43526	0
AT3G43528	0
AT3G43530	0
AT3G43540	673
AT3G43546	0
AT3G43550	30
AT3G43563	0
AT3G43566	0
AT3G43570	14
AT3G43571	0
AT3G43572	0
AT3G43573	0
AT3G43574	0
AT3G43575	0
AT3G43580	37
AT3G43583	0
AT3G43586	0
AT3G43590	629
AT3G43600	62
AT3G43610	845
AT3G43620	0
AT3G43622	0
AT3G43625	0
AT3G43630	0
AT3G43635	0
AT3G43640	0
AT3G43645	0
AT3G43650	0
AT3G43652	1
AT3G43654	0
AT3G43657	0
AT3G43660	0
AT3G43670	349
AT3G43675	0
AT3G43680	0
AT3G43681	0
AT3G43682	0
AT3G43684	0
AT3G43686	0
AT3G43688	0
AT3G43690	515
AT3G43700	331
AT3G43710	0
AT3G43715	0
AT3G43720	1433
AT3G43723	0
AT3G43726	0
AT3G43730	0
AT3G43740	662
AT3G43750	0
AT3G43760	0
AT3G43770	0
AT3G43780	0
AT3G43790	89
AT3G43800	339
AT3G43810	2210
AT3G43820	0
AT3G43825	0
AT3G43826	0
AT3G43828	4
AT3G43830	1
AT3G43832	0
AT3G43833	0
AT3G43835	0
AT3G43837	0
AT3G43840	29
AT3G43850	21
AT3G43860	9226
AT3G43862	0
AT3G43863	0
AT3G43864	0
AT3G43867	0
AT3G43870	0
AT3G43880	0
AT3G43890	0
AT3G43910	0
AT3G43920	428
AT3G43930	5
AT3G43940	0
AT3G43950	0
AT3G43955	516
AT3G43960	1013
AT3G43970	6
AT3G43980	1342
AT3G43990	3
AT3G44000	0
AT3G44005	0
AT3G44006	0
AT3G44010	5133
AT3G44020	218
AT3G44030	0
AT3G44035	0
AT3G44042	27
AT3G44045	0
AT3G44050	598
AT3G44060	2
AT3G44070	297
AT3G44080	0
AT3G44090	0
AT3G44093	0
AT3G44096	0
AT3G44100	1196
AT3G44110	9156
AT3G44115	138
AT3G44117	74
AT3G44120	1
AT3G44130	0
AT3G44140	0
AT3G44150	304
AT3G44160	348
AT3G44170	7
AT3G44175	0
AT3G44180	0
AT3G44190	878
AT3G44200	856
AT3G44205	110
AT3G44210	0
AT3G44212	0
AT3G44215	0
AT3G44220	50
AT3G44230	0
AT3G44235	1
AT3G44240	0
AT3G44245	0
AT3G44250	324
AT3G44260	3105
AT3G44261	0
AT3G44262	0
AT3G44264	0
AT3G44265	0
AT3G44267	0
AT3G44270	0
AT3G44274	1
AT3G44280	409
AT3G44290	3
AT3G44300	513
AT3G44310	18247
AT3G44320	872
AT3G44325	0
AT3G44326	17
AT3G44330	1898
AT3G44340	1940
AT3G44350	1
AT3G44370	244
AT3G44380	230
AT3G44390	0
AT3G44400	164
AT3G44405	5
AT3G44410	7
AT3G44420	33
AT3G44425	0
AT3G44428	14
AT3G44430	380
AT3G44435	0
AT3G44440	4
AT3G44444	1
AT3G44450	62
AT3G44460	0
AT3G44470	0
AT3G44480	750
AT3G44485	0
AT3G44490	3
AT3G44500	0
AT3G44510	3
AT3G44516	0
AT3G44530	510
AT3G44540	35
AT3G44550	225
AT3G44555	1
AT3G44560	36
AT3G44570	2
AT3G44580	3
AT3G44590	1315
AT3G44600	1060
AT3G44605	0
AT3G44610	252
AT3G44620	717
AT3G44630	848
AT3G44635	0
AT3G44640	1
AT3G44650	3
AT3G44660	2
AT3G44665	0
AT3G44670	741
AT3G44680	554
AT3G44690	189
AT3G44695	0
AT3G44700	0
AT3G44703	56
AT3G44704	0
AT3G44705	8
AT3G44710	0
AT3G44713	72
AT3G44716	88
AT3G44717	2
AT3G44718	1
AT3G44720	848
AT3G44730	253
AT3G44735	634
AT3G44740	168
AT3G44750	3002
AT3G44753	16
AT3G44755	0
AT3G44757	0
AT3G44760	0
AT3G44763	0
AT3G44765	4
AT3G44766	0
AT3G44769	1
AT3G44770	29
AT3G44780	0
AT3G44785	0
AT3G44790	17
AT3G44793	0
AT3G44796	0
AT3G44798	238
AT3G44800	15
AT3G44805	0
AT3G44810	0
AT3G44820	76
AT3G44830	2
AT3G44840	0
AT3G44850	410
AT3G44860	38
AT3G44870	1
AT3G44880	1816
AT3G44890	3282
AT3G44900	24
AT3G44910	4
AT3G44920	81
AT3G44930	36
AT3G44935	0
AT3G44940	220
AT3G44950	2
AT3G44955	0
AT3G44960	70
AT3G44970	1
AT3G44980	0
AT3G44990	4
AT3G45000	5
AT3G45010	6115
AT3G45020	136
AT3G45030	3862
AT3G45040	549
AT3G45050	594
AT3G45060	55
AT3G45070	0
AT3G45080	0
AT3G45090	826
AT3G45093	39
AT3G45095	44
AT3G45100	495
AT3G45110	0
AT3G45120	0
AT3G45130	6
AT3G45140	20133
AT3G45150	0
AT3G45160	57
AT3G45170	0
AT3G45180	2
AT3G45190	1788
AT3G45200	1
AT3G45210	98
AT3G45220	3
AT3G45230	190
AT3G45240	886
AT3G45243	0
AT3G45245	1
AT3G45248	0
AT3G45250	0
AT3G45252	0
AT3G45253	2
AT3G45256	0
AT3G45260	56
AT3G45270	1
AT3G45275	0
AT3G45280	438
AT3G45285	26
AT3G45290	238
AT3G45300	2248
AT3G45310	1240
AT3G45320	2
AT3G45330	0
AT3G45340	0
AT3G45350	0
AT3G45360	0
AT3G45370	0
AT3G45380	0
AT3G45390	17
AT3G45400	232
AT3G45410	16
AT3G45420	86
AT3G45430	19
AT3G45440	5
AT3G45443	263
AT3G45446	0
AT3G45450	0
AT3G45460	0
AT3G45470	0
AT3G45480	0
AT3G45490	0
AT3G45500	0
AT3G45510	0
AT3G45520	0
AT3G45525	0
AT3G45530	1
AT3G45540	0
AT3G45550	0
AT3G45555	0
AT3G45560	0
AT3G45570	0
AT3G45577	0
AT3G45580	0
AT3G45590	129
AT3G45600	1042
AT3G45610	253
AT3G45620	625
AT3G45630	881
AT3G45638	2
AT3G45640	3254
AT3G45645	0
AT3G45650	80
AT3G45660	4
AT3G45670	0
AT3G45673	0
AT3G45680	117
AT3G45690	0
AT3G45700	1
AT3G45710	17
AT3G45720	0
AT3G45730	56
AT3G45740	359
AT3G45750	220
AT3G45755	0
AT3G45760	0
AT3G45770	886
AT3G45775	0
AT3G45780	706
AT3G45790	0
AT3G45800	1
AT3G45810	37
AT3G45820	0
AT3G45830	856
AT3G45840	0
AT3G45850	945
AT3G45851	0
AT3G45860	1
AT3G45870	32
AT3G45880	69
AT3G45890	297
AT3G45900	402
AT3G45910	0
AT3G45920	0
AT3G45930	654
AT3G45935	0
AT3G45940	527
AT3G45950	15
AT3G45955	0
AT3G45960	45
AT3G45965	0
AT3G45970	1914
AT3G45980	1505
AT3G45990	0
AT3G46000	2730
AT3G46010	2857
AT3G46020	244
AT3G46030	2558
AT3G46040	3100
AT3G46050	1
AT3G46060	2200
AT3G46070	0
AT3G46080	52
AT3G46086	0
AT3G46090	23
AT3G46100	735
AT3G46110	148
AT3G46120	2
AT3G46130	73
AT3G46140	0
AT3G46150	9
AT3G46160	1
AT3G46170	0
AT3G46180	368
AT3G46183	0
AT3G46186	0
AT3G46190	0
AT3G46200	190
AT3G46210	622
AT3G46220	726
AT3G46230	5
AT3G46240	0
AT3G46250	22
AT3G46260	0
AT3G46270	23
AT3G46280	66
AT3G46290	589
AT3G46300	0
AT3G46310	2
AT3G46320	517
AT3G46330	0
AT3G46340	0
AT3G46345	0
AT3G46350	0
AT3G46355	0
AT3G46360	0
AT3G46370	0
AT3G46375	0
AT3G46380	0
AT3G46382	0
AT3G46384	0
AT3G46385	156
AT3G46387	0
AT3G46390	0
AT3G46400	0
AT3G46410	0
AT3G46420	0
AT3G46430	1870
AT3G46440	1523
AT3G46450	757
AT3G46460	639
AT3G46470	0
AT3G46480	0
AT3G46482	0
AT3G46484	0
AT3G46487	2
AT3G46490	0
AT3G46500	0
AT3G46510	918
AT3G46520	1179
AT3G46530	765
AT3G46540	520
AT3G46550	819
AT3G46560	1546
AT3G46565	0
AT3G46570	0
AT3G46580	286
AT3G46585	0
AT3G46590	1025
AT3G46600	1520
AT3G46610	390
AT3G46613	7
AT3G46614	1
AT3G46616	2
AT3G46617	4
AT3G46620	3344
AT3G46630	671
AT3G46640	1731
AT3G46650	1
AT3G46658	15
AT3G46660	3
AT3G46666	0
AT3G46668	57
AT3G46670	0
AT3G46680	12
AT3G46690	16
AT3G46700	1
AT3G46710	0
AT3G46720	6
AT3G46730	7
AT3G46735	0
AT3G46740	3482
AT3G46750	149
AT3G46760	2
AT3G46770	342
AT3G46780	3236
AT3G46790	365
AT3G46800	0
AT3G46810	1
AT3G46820	521
AT3G46830	856
AT3G46840	56
AT3G46845	108
AT3G46850	157
AT3G46860	0
AT3G46870	238
AT3G46875	0
AT3G46880	47
AT3G46890	34
AT3G46900	21
AT3G46910	4
AT3G46911	1
AT3G46920	316
AT3G46930	335
AT3G46940	511
AT3G46950	154
AT3G46960	801
AT3G46970	5171
AT3G46980	457
AT3G46990	63
AT3G47000	874
AT3G47010	162
AT3G47020	0
AT3G47021	0
AT3G47030	21
AT3G47040	2
AT3G47050	9
AT3G47060	628
AT3G47070	1539
AT3G47080	949
AT3G47090	19
AT3G47100	10
AT3G47110	44
AT3G47120	392
AT3G47130	48
AT3G47140	0
AT3G47150	4
AT3G47160	1880
AT3G47165	0
AT3G47170	0
AT3G47180	23
AT3G47190	0
AT3G47200	3
AT3G47210	7
AT3G47220	67
AT3G47230	0
AT3G47240	0
AT3G47250	287
AT3G47260	0
AT3G47270	0
AT3G47280	0
AT3G47290	877
AT3G47295	99
AT3G47300	274
AT3G47310	4
AT3G47320	0
AT3G47330	0
AT3G47340	2872
AT3G47341	0
AT3G47342	22
AT3G47347	73
AT3G47348	245
AT3G47350	4217
AT3G47360	136
AT3G47370	3430
AT3G47380	13
AT3G47390	531
AT3G47400	21
AT3G47410	107
AT3G47420	680
AT3G47430	110
AT3G47440	346
AT3G47450	668
AT3G47460	637
AT3G47470	20947
AT3G47480	22
AT3G47490	530
AT3G47500	464
AT3G47510	108
AT3G47520	2386
AT3G47530	98
AT3G47540	57
AT3G47550	1191
AT3G47560	318
AT3G47570	76
AT3G47580	25
AT3G47590	512
AT3G47600	737
AT3G47610	473
AT3G47620	852
AT3G47630	289
AT3G47640	294
AT3G47650	2469
AT3G47660	74
AT3G47670	233
AT3G47675	148
AT3G47680	954
AT3G47690	531
AT3G47700	231
AT3G47710	0
AT3G47720	0
AT3G47730	886
AT3G47740	0
AT3G47750	19
AT3G47760	0
AT3G47770	0
AT3G47780	147
AT3G47790	0
AT3G47800	1739
AT3G47810	1710
AT3G47820	212
AT3G47830	53
AT3G47833	988
AT3G47836	635
AT3G47840	36
AT3G47850	562
AT3G47860	1817
AT3G47870	4
AT3G47875	25
AT3G47890	888
AT3G47910	1409
AT3G47920	0
AT3G47930	809
AT3G47940	346
AT3G47950	276
AT3G47960	2788
AT3G47965	44
AT3G47980	8
AT3G47990	759
AT3G48000	4274
AT3G48010	37
AT3G48020	10
AT3G48030	597
AT3G48040	323
AT3G48050	1477
AT3G48057	0
AT3G48058	0
AT3G48060	520
AT3G48070	623
AT3G48080	17
AT3G48090	889
AT3G48100	334
AT3G48110	1520
AT3G48115	532
AT3G48120	275
AT3G48130	0
AT3G48131	0
AT3G48140	5781
AT3G48150	245
AT3G48160	112
AT3G48170	2438
AT3G48180	143
AT3G48185	250
AT3G48187	158
AT3G48190	671
AT3G48195	462
AT3G48200	538
AT3G48201	0
AT3G48205	205
AT3G48208	13
AT3G48209	0
AT3G48210	458
AT3G48220	1
AT3G48230	169
AT3G48231	462
AT3G48235	4
AT3G48240	44
AT3G48250	252
AT3G48260	56
AT3G48270	0
AT3G48275	0
AT3G48280	137
AT3G48290	390
AT3G48298	0
AT3G48300	33
AT3G48310	39
AT3G48320	29
AT3G48330	914
AT3G48340	648
AT3G48343	2
AT3G48344	3
AT3G48346	7
AT3G48350	190
AT3G48360	216
AT3G48370	0
AT3G48380	692
AT3G48390	74
AT3G48400	0
AT3G48410	543
AT3G48420	720
AT3G48425	400
AT3G48430	782
AT3G48440	491
AT3G48450	637
AT3G48460	322
AT3G48470	164
AT3G48475	0
AT3G48480	79
AT3G48490	109
AT3G48500	1685
AT3G48510	61
AT3G48515	0
AT3G48520	285
AT3G48523	4
AT3G48526	1
AT3G48530	1582
AT3G48540	86
AT3G48550	168
AT3G48560	7268
AT3G48570	374
AT3G48580	435
AT3G48590	460
AT3G48600	63
AT3G48610	461
AT3G48620	2
AT3G48630	0
AT3G48640	6
AT3G48650	56
AT3G48660	32
AT3G48670	993
AT3G48675	0
AT3G48680	1096
AT3G48690	1756
AT3G48700	18
AT3G48710	1242
AT3G48720	47
AT3G48730	2094
AT3G48740	1890
AT3G48745	0
AT3G48750	1094
AT3G48760	1262
AT3G48770	182
AT3G48780	4179
AT3G48790	20
AT3G48800	177
AT3G48810	98
AT3G48820	424
AT3G48830	141
AT3G48835	7
AT3G48840	1
AT3G48850	9
AT3G48860	824
AT3G48870	3755
AT3G48880	563
AT3G48890	1846
AT3G48900	105
AT3G48920	134
AT3G48930	11886
AT3G48940	1
AT3G48950	34
AT3G48960	0
AT3G48970	102
AT3G48980	359
AT3G48990	4067
AT3G49000	482
AT3G49010	11908
AT3G49020	0
AT3G49030	0
AT3G49040	0
AT3G49045	0
AT3G49050	446
AT3G49055	16
AT3G49060	493
AT3G49070	10
AT3G49080	929
AT3G49100	513
AT3G49110	327
AT3G49115	0
AT3G49120	3361
AT3G49130	12
AT3G49140	1214
AT3G49142	70
AT3G49150	1
AT3G49155	0
AT3G49160	649
AT3G49162	0
AT3G49170	258
AT3G49180	366
AT3G49190	1
AT3G49200	15
AT3G49210	363
AT3G49220	2996
AT3G49230	7
AT3G49240	0
AT3G49250	445
AT3G49260	217
AT3G49270	120
AT3G49280	0
AT3G49290	370
AT3G49300	132
AT3G49305	1
AT3G49307	167
AT3G49310	644
AT3G49320	315
AT3G49330	11
AT3G49340	1
AT3G49350	471
AT3G49360	335
AT3G49370	40
AT3G49380	14
AT3G49390	1207
AT3G49400	158
AT3G49410	94
AT3G49420	89
AT3G49430	2114
AT3G49440	0
AT3G49450	20
AT3G49460	0
AT3G49470	1662
AT3G49480	0
AT3G49490	1690
AT3G49500	640
AT3G49510	19
AT3G49520	6
AT3G49530	3817
AT3G49540	15426
AT3G49550	392
AT3G49551	20
AT3G49560	1701
AT3G49570	60
AT3G49580	14
AT3G49590	998
AT3G49600	839
AT3G49601	1542
AT3G49610	0
AT3G49620	10
AT3G49630	17
AT3G49640	286
AT3G49645	257
AT3G49650	138
AT3G49660	213
AT3G49668	0
AT3G49670	510
AT3G49680	1800
AT3G49690	17
AT3G49700	6
AT3G49710	278
AT3G49720	2026
AT3G49725	374
AT3G49730	148
AT3G49740	0
AT3G49744	0
AT3G49750	73
AT3G49760	6
AT3G49765	0
AT3G49770	0
AT3G49780	668
AT3G49790	298
AT3G49796	0
AT3G49800	800
AT3G49810	572
AT3G49820	0
AT3G49830	3
AT3G49832	1
AT3G49840	244
AT3G49845	2
AT3G49850	364
AT3G49860	5
AT3G49870	4352
AT3G49880	280
AT3G49890	249
AT3G49900	279
AT3G49910	14979
AT3G49920	97
AT3G49925	0
AT3G49930	37
AT3G49940	333
AT3G49950	1
AT3G49960	5
AT3G49970	5
AT3G49980	2
AT3G49990	1161
AT3G50000	2109
AT3G50010	0
AT3G50020	29
AT3G50030	8
AT3G50040	80
AT3G50050	251
AT3G50060	2313
AT3G50070	1065
AT3G50080	324
AT3G50090	1
AT3G50100	281
AT3G50110	204
AT3G50120	93
AT3G50123	0
AT3G50130	4
AT3G50140	0
AT3G50150	0
AT3G50160	1
AT3G50170	0
AT3G50180	0
AT3G50190	8
AT3G50200	14
AT3G50210	839
AT3G50220	14
AT3G50230	33
AT3G50240	742
AT3G50250	0
AT3G50260	39
AT3G50270	164
AT3G50280	687
AT3G50290	0
AT3G50295	0
AT3G50300	1
AT3G50301	0
AT3G50310	572
AT3G50320	0
AT3G50330	0
AT3G50340	545
AT3G50350	145
AT3G50360	1935
AT3G50370	3416
AT3G50373	0
AT3G50376	1
AT3G50380	944
AT3G50390	194
AT3G50400	8
AT3G50410	305
AT3G50420	78
AT3G50430	253
AT3G50440	203
AT3G50450	4
AT3G50460	0
AT3G50470	7
AT3G50480	256
AT3G50490	0
AT3G50500	3731
AT3G50505	0
AT3G50510	0
AT3G50520	574
AT3G50530	3228
AT3G50540	2
AT3G50550	779
AT3G50560	12
AT3G50570	15
AT3G50580	1
AT3G50590	1899
AT3G50610	3
AT3G50620	249
AT3G50625	8
AT3G50630	870
AT3G50640	12
AT3G50650	793
AT3G50660	1092
AT3G50665	0
AT3G50670	2239
AT3G50680	0
AT3G50685	645
AT3G50690	1470
AT3G50700	232
AT3G50710	0
AT3G50720	0
AT3G50730	0
AT3G50740	3
AT3G50750	27
AT3G50755	0
AT3G50760	182
AT3G50770	463
AT3G50780	634
AT3G50790	560
AT3G50800	325
AT3G50808	0
AT3G50810	135
AT3G50820	4172
AT3G50825	41
AT3G50830	1216
AT3G50835	1
AT3G50840	96
AT3G50845	138
AT3G50850	51
AT3G50860	295
AT3G50870	229
AT3G50880	538
AT3G50890	482
AT3G50895	0
AT3G50900	309
AT3G50910	1816
AT3G50920	323
AT3G50925	0
AT3G50930	850
AT3G50940	27
AT3G50950	991
AT3G50960	205
AT3G50970	70
AT3G50980	2
AT3G50990	0
AT3G51000	679
AT3G51010	941
AT3G51020	1
AT3G51030	188
AT3G51040	359
AT3G51050	1285
AT3G51060	122
AT3G51070	0
AT3G51075	13
AT3G51080	270
AT3G51090	331
AT3G51100	574
AT3G51110	323
AT3G51120	855
AT3G51130	1513
AT3G51135	0
AT3G51140	960
AT3G51150	1652
AT3G51160	1220
AT3G51171	0
AT3G51180	92
AT3G51190	1
AT3G51200	0
AT3G51210	0
AT3G51220	189
AT3G51230	80
AT3G51238	2
AT3G51240	8
AT3G51250	1163
AT3G51260	2814
AT3G51265	0
AT3G51270	1221
AT3G51280	581
AT3G51290	816
AT3G51300	452
AT3G51310	1594
AT3G51320	142
AT3G51325	70
AT3G51330	35
AT3G51340	52
AT3G51350	41
AT3G51360	0
AT3G51370	2291
AT3G51375	2
AT3G51380	37
AT3G51390	356
AT3G51400	295
AT3G51410	86
AT3G51420	795
AT3G51430	1199
AT3G51440	110
AT3G51450	816
AT3G51460	1260
AT3G51470	136
AT3G51478	8
AT3G51480	190
AT3G51490	18
AT3G51500	508
AT3G51510	756
AT3G51520	461
AT3G51530	277
AT3G51540	4
AT3G51550	4949
AT3G51560	3
AT3G51570	9
AT3G51580	353
AT3G51590	13
AT3G51600	891
AT3G51610	712
AT3G51620	849
AT3G51630	1398
AT3G51640	592
AT3G51642	0
AT3G51644	0
AT3G51650	385
AT3G51660	110
AT3G51670	1704
AT3G51680	0
AT3G51690	4
AT3G51700	0
AT3G51710	77
AT3G51720	975
AT3G51730	4452
AT3G51740	1586
AT3G51750	22
AT3G51760	32
AT3G51770	1095
AT3G51780	704
AT3G51790	206
AT3G51800	4504
AT3G51810	0
AT3G51820	1681
AT3G51830	800
AT3G51840	4160
AT3G51850	1592
AT3G51860	1973
AT3G51870	570
AT3G51880	2565
AT3G51890	220
AT3G51895	1629
AT3G51910	84
AT3G51920	185
AT3G51930	78
AT3G51940	153
AT3G51950	4597
AT3G51960	31
AT3G51970	20
AT3G51980	828
AT3G51990	217
AT3G52000	275
AT3G52003	0
AT3G52010	3120
AT3G52020	32
AT3G52030	613
AT3G52040	111
AT3G52050	470
AT3G52055	1
AT3G52060	2028
AT3G52070	0
AT3G52072	40
AT3G52075	0
AT3G52080	102
AT3G52090	1782
AT3G52100	430
AT3G52105	112
AT3G52110	431
AT3G52115	57
AT3G52120	1214
AT3G52130	0
AT3G52140	3159
AT3G52150	3937
AT3G52155	521
AT3G52160	6
AT3G52170	626
AT3G52180	1187
AT3G52190	500
AT3G52200	1748
AT3G52210	207
AT3G52220	983
AT3G52230	1557
AT3G52240	580
AT3G52250	1217
AT3G52260	254
AT3G52270	35
AT3G52280	447
AT3G52285	0
AT3G52290	435
AT3G52300	6858
AT3G52310	28
AT3G52320	0
AT3G52330	0
AT3G52340	292
AT3G52345	0
AT3G52350	0
AT3G52360	482
AT3G52370	262
AT3G52380	2245
AT3G52390	257
AT3G52400	547
AT3G52410	0
AT3G52420	125
AT3G52430	275
AT3G52440	1
AT3G52450	1
AT3G52460	1296
AT3G52470	1461
AT3G52480	128
AT3G52490	306
AT3G52500	3930
AT3G52510	7
AT3G52520	131
AT3G52525	57
AT3G52526	26
AT3G52527	0
AT3G52530	16
AT3G52535	65
AT3G52540	101
AT3G52550	0
AT3G52560	2711
AT3G52561	3
AT3G52565	1
AT3G52570	264
AT3G52580	3605
AT3G52590	13824
AT3G52600	3929
AT3G52605	1
AT3G52610	333
AT3G52620	327
AT3G52630	324
AT3G52640	1073
AT3G52660	731
AT3G52670	46
AT3G52680	148
AT3G52690	0
AT3G52700	0
AT3G52705	0
AT3G52710	324
AT3G52720	138
AT3G52730	2654
AT3G52740	173
AT3G52742	0
AT3G52748	7
AT3G52750	826
AT3G52760	263
AT3G52765	0
AT3G52770	149
AT3G52780	128
AT3G52790	1
AT3G52800	3515
AT3G52810	5
AT3G52820	246
AT3G52830	0
AT3G52840	503
AT3G52850	3932
AT3G52860	184
AT3G52870	3337
AT3G52880	7409
AT3G52890	1030
AT3G52900	249
AT3G52905	197
AT3G52910	164
AT3G52920	1990
AT3G52930	8597
AT3G52940	421
AT3G52941	0
AT3G52950	459
AT3G52955	0
AT3G52957	0
AT3G52960	3273
AT3G52970	5
AT3G52980	1
AT3G52990	4384
AT3G53000	271
AT3G53010	64
AT3G53015	5
AT3G53016	3
AT3G53020	12504
AT3G53030	439
AT3G53040	28
AT3G53050	0
AT3G53060	0
AT3G53065	3
AT3G53070	0
AT3G53075	4
AT3G53080	0
AT3G53090	393
AT3G53100	148
AT3G53110	2125
AT3G53120	703
AT3G53130	723
AT3G53140	0
AT3G53150	7
AT3G53160	22
AT3G53170	77
AT3G53180	818
AT3G53190	1589
AT3G53200	3
AT3G53210	141
AT3G53220	150
AT3G53230	204
AT3G53232	94
AT3G53235	10
AT3G53240	312
AT3G53250	0
AT3G53260	1317
AT3G53270	509
AT3G53280	76
AT3G53290	0
AT3G53294	0
AT3G53300	439
AT3G53305	37
AT3G53310	212
AT3G53320	259
AT3G53330	0
AT3G53340	678
AT3G53342	0
AT3G53350	251
AT3G53360	141
AT3G53365	17
AT3G53370	474
AT3G53380	433
AT3G53390	758
AT3G53400	675
AT3G53403	6
AT3G53410	336
AT3G53420	3277
AT3G53430	8289
AT3G53440	158
AT3G53450	53
AT3G53460	15268
AT3G53470	353
AT3G53480	25
AT3G53490	176
AT3G53500	2657
AT3G53510	233
AT3G53520	1701
AT3G53530	71
AT3G53540	784
AT3G53550	0
AT3G53560	1157
AT3G53570	547
AT3G53580	1913
AT3G53590	6
AT3G53600	10
AT3G53610	1257
AT3G53611	0
AT3G53620	684
AT3G53630	829
AT3G53640	6
AT3G53650	189
AT3G53670	1131
AT3G53680	323
AT3G53690	53
AT3G53700	406
AT3G53710	1322
AT3G53720	165
AT3G53730	2507
AT3G53740	8762
AT3G53750	1712
AT3G53760	449
AT3G53770	0
AT3G53775	0
AT3G53780	368
AT3G53790	0
AT3G53800	797
AT3G53810	233
AT3G53820	0
AT3G53830	151
AT3G53840	14
AT3G53850	336
AT3G53860	94
AT3G53870	9560
AT3G53880	323
AT3G53890	6944
AT3G53900	756
AT3G53910	0
AT3G53920	757
AT3G53930	520
AT3G53940	262
AT3G53950	547
AT3G53960	1093
AT3G53965	0
AT3G53970	1051
AT3G53980	199
AT3G53990	6664
AT3G54000	1000
AT3G54010	1361
AT3G54020	1016
AT3G54030	410
AT3G54040	308
AT3G54050	3425
AT3G54060	33
AT3G54065	1
AT3G54070	0
AT3G54080	574
AT3G54085	69
AT3G54090	1000
AT3G54100	412
AT3G54110	2017
AT3G54120	62
AT3G54130	216
AT3G54140	975
AT3G54150	24
AT3G54160	25
AT3G54170	631
AT3G54180	402
AT3G54190	1293
AT3G54200	521
AT3G54210	3671
AT3G54220	507
AT3G54230	1220
AT3G54240	923
AT3G54250	648
AT3G54260	633
AT3G54270	106
AT3G54280	1389
AT3G54290	798
AT3G54300	929
AT3G54310	7
AT3G54320	255
AT3G54340	3258
AT3G54350	1021
AT3G54360	1824
AT3G54363	34
AT3G54366	497
AT3G54380	470
AT3G54390	412
AT3G54400	1975
AT3G54410	34
AT3G54420	36
AT3G54430	0
AT3G54440	2086
AT3G54450	8
AT3G54460	707
AT3G54470	1745
AT3G54480	977
AT3G54490	21
AT3G54500	566
AT3G54510	13
AT3G54520	0
AT3G54530	0
AT3G54540	1650
AT3G54550	2
AT3G54560	1466
AT3G54570	0
AT3G54580	0
AT3G54590	0
AT3G54600	649
AT3G54610	413
AT3G54620	1584
AT3G54625	3
AT3G54630	0
AT3G54640	1189
AT3G54650	791
AT3G54660	1650
AT3G54670	1476
AT3G54680	466
AT3G54690	810
AT3G54700	15
AT3G54710	228
AT3G54720	1107
AT3G54730	1
AT3G54740	1306
AT3G54750	652
AT3G54760	2198
AT3G54770	4
AT3G54780	67
AT3G54790	707
AT3G54800	9350
AT3G54810	836
AT3G54820	1480
AT3G54823	0
AT3G54826	797
AT3G54830	175
AT3G54840	1385
AT3G54850	585
AT3G54860	748
AT3G54870	56
AT3G54880	1346
AT3G54890	14955
AT3G54900	500
AT3G54910	293
AT3G54920	1664
AT3G54925	73
AT3G54930	192
AT3G54940	9
AT3G54950	237
AT3G54960	955
AT3G54970	335
AT3G54980	307
AT3G54990	22
AT3G55000	762
AT3G55005	496
AT3G55010	1403
AT3G55020	1644
AT3G55030	467
AT3G55040	794
AT3G55050	878
AT3G55060	211
AT3G55070	630
AT3G55080	279
AT3G55090	140
AT3G55100	18
AT3G55110	1891
AT3G55120	724
AT3G55130	602
AT3G55140	577
AT3G55150	0
AT3G55160	544
AT3G55170	1464
AT3G55180	134
AT3G55190	145
AT3G55200	117
AT3G55210	2
AT3G55220	165
AT3G55230	1
AT3G55240	13
AT3G55250	1015
AT3G55252	207
AT3G55254	33
AT3G55258	12
AT3G55260	682
AT3G55270	1160
AT3G55280	4185
AT3G55290	1393
AT3G55300	1
AT3G55310	9
AT3G55320	531
AT3G55330	1384
AT3G55340	540
AT3G55350	233
AT3G55360	2300
AT3G55370	111
AT3G55380	950
AT3G55390	248
AT3G55400	1601
AT3G55410	4563
AT3G55420	406
AT3G55430	6235
AT3G55440	9540
AT3G55450	773
AT3G55460	1822
AT3G55470	397
AT3G55480	1020
AT3G55485	1
AT3G55490	112
AT3G55500	77
AT3G55510	681
AT3G55512	0
AT3G55513	0
AT3G55515	1
AT3G55520	646
AT3G55530	349
AT3G55540	0
AT3G55550	0
AT3G55560	39
AT3G55566	1
AT3G55570	0
AT3G55580	41
AT3G55590	4
AT3G55600	215
AT3G55605	431
AT3G55610	2557
AT3G55620	2315
AT3G55630	1011
AT3G55640	302
AT3G55646	69
AT3G55650	1
AT3G55660	352
AT3G55665	45
AT3G55670	0
AT3G55672	8
AT3G55677	24
AT3G55680	27
AT3G55690	195
AT3G55700	76
AT3G55710	356
AT3G55720	8
AT3G55730	461
AT3G55734	0
AT3G55735	0
AT3G55740	514
AT3G55750	5795
AT3G55760	1124
AT3G55770	2778
AT3G55780	1
AT3G55790	0
AT3G55795	0
AT3G55800	4452
AT3G55810	0
AT3G55820	40
AT3G55830	503
AT3G55840	57
AT3G55850	448
AT3G55860	0
AT3G55870	368
AT3G55880	120
AT3G55890	28
AT3G55900	3
AT3G55910	8
AT3G55920	321
AT3G55930	4
AT3G55935	0
AT3G55940	20
AT3G55950	141
AT3G55960	601
AT3G55970	454
AT3G55980	8076
AT3G55990	87
AT3G56000	23
AT3G56010	740
AT3G56020	2386
AT3G56030	55
AT3G56040	753
AT3G56050	1414
AT3G56060	614
AT3G56070	2262
AT3G56080	87
AT3G56085	0
AT3G56090	4707
AT3G56100	264
AT3G56110	799
AT3G56120	559
AT3G56130	1542
AT3G56140	748
AT3G56150	6393
AT3G56160	662
AT3G56170	578
AT3G56180	1468
AT3G56190	2599
AT3G56200	327
AT3G56210	527
AT3G56220	464
AT3G56230	7
AT3G56240	10126
AT3G56250	39
AT3G56260	55
AT3G56270	215
AT3G56275	57
AT3G56277	0
AT3G56280	0
AT3G56290	84
AT3G56300	96
AT3G56310	2005
AT3G56320	335
AT3G56330	210
AT3G56340	5171
AT3G56350	48
AT3G56360	2261
AT3G56370	2452
AT3G56380	3
AT3G56390	1
AT3G56400	899
AT3G56408	17
AT3G56410	0
AT3G56420	72
AT3G56430	520
AT3G56440	110
AT3G56450	182
AT3G56460	1237
AT3G56470	59
AT3G56480	1669
AT3G56490	2527
AT3G56500	3
AT3G56510	672
AT3G56520	0
AT3G56530	0
AT3G56540	1
AT3G56550	36
AT3G56560	0
AT3G56570	96
AT3G56580	513
AT3G56590	1217
AT3G56600	2302
AT3G56610	258
AT3G56620	818
AT3G56630	329
AT3G56640	386
AT3G56650	515
AT3G56660	16
AT3G56670	0
AT3G56680	2000
AT3G56690	490
AT3G56700	5
AT3G56705	5
AT3G56710	572
AT3G56720	1367
AT3G56730	38
AT3G56740	391
AT3G56750	717
AT3G56760	607
AT3G56770	15
AT3G56780	5
AT3G56790	66
AT3G56800	4425
AT3G56810	237
AT3G56820	303
AT3G56825	7
AT3G56830	113
AT3G56840	206
AT3G56850	682
AT3G56860	2249
AT3G56870	181
AT3G56880	8008
AT3G56890	5
AT3G56891	0
AT3G56900	375
AT3G56910	1860
AT3G56920	324
AT3G56930	228
AT3G56940	6753
AT3G56950	890
AT3G56960	623
AT3G56970	1
AT3G56980	1
AT3G56990	794
AT3G57000	1324
AT3G57010	245
AT3G57020	11
AT3G57030	415
AT3G57040	283
AT3G57050	1007
AT3G57060	682
AT3G57062	301
AT3G57070	711
AT3G57072	0
AT3G57080	337
AT3G57090	971
AT3G57100	3
AT3G57110	14
AT3G57120	361
AT3G57130	29
AT3G57140	513
AT3G57150	4830
AT3G57157	21
AT3G57160	54
AT3G57170	592
AT3G57180	425
AT3G57190	466
AT3G57200	45
AT3G57210	0
AT3G57220	400
AT3G57230	240
AT3G57240	7
AT3G57250	41
AT3G57260	63
AT3G57270	11
AT3G57280	713
AT3G57290	3940
AT3G57300	1811
AT3G57310	17
AT3G57320	344
AT3G57330	1253
AT3G57340	802
AT3G57350	659
AT3G57360	122
AT3G57370	4
AT3G57380	52
AT3G57390	1392
AT3G57400	359
AT3G57410	2963
AT3G57420	541
AT3G57430	126
AT3G57440	4
AT3G57450	3758
AT3G57460	96
AT3G57465	3
AT3G57470	1239
AT3G57480	480
AT3G57490	808
AT3G57500	51
AT3G57510	55
AT3G57520	9827
AT3G57530	3878
AT3G57540	45
AT3G57550	2137
AT3G57560	557
AT3G57570	641
AT3G57580	82
AT3G57586	4
AT3G57587	0
AT3G57590	185
AT3G57600	264
AT3G57610	2153
AT3G57620	1
AT3G57630	320
AT3G57640	10
AT3G57645	3
AT3G57650	1304
AT3G57660	1877
AT3G57670	435
AT3G57680	260
AT3G57690	15273
AT3G57700	0
AT3G57710	317
AT3G57720	127
AT3G57730	0
AT3G57740	6
AT3G57750	201
AT3G57760	91
AT3G57765	4
AT3G57770	30
AT3G57780	136
AT3G57785	139
AT3G57787	0
AT3G57790	625
AT3G57800	2519
AT3G57810	428
AT3G57820	6
AT3G57830	255
AT3G57840	210
AT3G57850	175
AT3G57854	0
AT3G57860	221
AT3G57870	3035
AT3G57880	2998
AT3G57890	1484
AT3G57900	4
AT3G57910	235
AT3G57920	0
AT3G57930	1033
AT3G57940	905
AT3G57950	205
AT3G57960	2
AT3G57965	90
AT3G57970	1
AT3G57980	168
AT3G57990	1124
AT3G58000	57
AT3G58010	393
AT3G58020	288
AT3G58030	1421
AT3G58035	0
AT3G58040	882
AT3G58050	823
AT3G58060	44
AT3G58070	20
AT3G58090	190
AT3G58100	178
AT3G58110	952
AT3G58120	380
AT3G58130	198
AT3G58140	1230
AT3G58150	6
AT3G58160	353
AT3G58165	0
AT3G58170	875
AT3G58180	466
AT3G58190	0
AT3G58193	3
AT3G58196	0
AT3G58200	215
AT3G58210	2
AT3G58220	696
AT3G58230	7
AT3G58240	1
AT3G58250	6
AT3G58260	1
AT3G58270	117
AT3G58280	0
AT3G58290	1
AT3G58300	6
AT3G58310	0
AT3G58320	0
AT3G58330	7
AT3G58340	1
AT3G58347	1
AT3G58350	34
AT3G58360	0
AT3G58370	0
AT3G58380	9
AT3G58390	0
AT3G58400	0
AT3G58410	0
AT3G58415	0
AT3G58420	1
AT3G58430	42
AT3G58440	0
AT3G58450	15
AT3G58460	840
AT3G58470	408
AT3G58480	456
AT3G58490	1992
AT3G58500	3372
AT3G58510	2523
AT3G58520	193
AT3G58530	463
AT3G58540	8
AT3G58550	0
AT3G58560	1618
AT3G58570	1775
AT3G58580	814
AT3G58585	2
AT3G58590	116
AT3G58600	621
AT3G58610	8800
AT3G58620	528
AT3G58630	229
AT3G58640	1273
AT3G58650	323
AT3G58660	1742
AT3G58670	409
AT3G58680	4313
AT3G58690	312
AT3G58700	1984
AT3G58710	107
AT3G58720	236
AT3G58730	2712
AT3G58740	6
AT3G58750	2167
AT3G58760	520
AT3G58770	15
AT3G58780	1174
AT3G58790	325
AT3G58795	2
AT3G58800	206
AT3G58810	66
AT3G58820	106
AT3G58830	516
AT3G58840	751
AT3G58850	109
AT3G58860	0
AT3G58865	47
AT3G58875	0
AT3G58877	0
AT3G58880	0
AT3G58890	0
AT3G58900	232
AT3G58910	0
AT3G58920	1
AT3G58930	361
AT3G58940	121
AT3G58950	3
AT3G58960	3
AT3G58970	587
AT3G58975	86
AT3G58980	89
AT3G58990	292
AT3G59000	128
AT3G59010	82
AT3G59020	2302
AT3G59030	57
AT3G59040	741
AT3G59050	875
AT3G59060	288
AT3G59068	5
AT3G59070	0
AT3G59080	224
AT3G59090	569
AT3G59100	582
AT3G59110	643
AT3G59120	0
AT3G59130	1
AT3G59140	446
AT3G59150	211
AT3G59160	1
AT3G59170	2
AT3G59180	1
AT3G59190	24
AT3G59200	34
AT3G59210	156
AT3G59220	90
AT3G59230	1
AT3G59240	0
AT3G59245	0
AT3G59250	1
AT3G59260	19
AT3G59270	4
AT3G59280	1121
AT3G59290	2968
AT3G59295	0
AT3G59300	680
AT3G59310	187
AT3G59320	256
AT3G59330	219
AT3G59340	0
AT3G59350	4468
AT3G59360	882
AT3G59370	3
AT3G59380	882
AT3G59390	249
AT3G59400	14
AT3G59410	508
AT3G59415	0
AT3G59420	687
AT3G59430	204
AT3G59435	0
AT3G59440	0
AT3G59450	8
AT3G59455	5
AT3G59460	0
AT3G59470	263
AT3G59480	251
AT3G59490	268
AT3G59500	602
AT3G59510	8
AT3G59520	89
AT3G59530	300
AT3G59540	6852
AT3G59550	199
AT3G59570	196
AT3G59580	45
AT3G59590	0
AT3G59600	1231
AT3G59610	0
AT3G59620	0
AT3G59630	395
AT3G59640	359
AT3G59650	469
AT3G59660	987
AT3G59670	815
AT3G59680	134
AT3G59690	45
AT3G59695	0
AT3G59700	35
AT3G59710	3
AT3G59720	0
AT3G59730	0
AT3G59740	0
AT3G59750	27
AT3G59760	1247
AT3G59765	87
AT3G59770	1464
AT3G59780	1526
AT3G59790	3
AT3G59800	344
AT3G59810	799
AT3G59820	2087
AT3G59830	444
AT3G59840	525
AT3G59845	547
AT3G59850	260
AT3G59860	0
AT3G59870	331
AT3G59880	72
AT3G59884	1
AT3G59890	836
AT3G59900	764
AT3G59910	1115
AT3G59920	4665
AT3G59923	0
AT3G59926	0
AT3G59930	21
AT3G59940	1
AT3G59950	781
AT3G59960	95
AT3G59970	3617
AT3G59980	631
AT3G59990	2185
AT3G60000	6
AT3G60010	15
AT3G60020	2
AT3G60030	2330
AT3G60040	224
AT3G60050	200
AT3G60060	0
AT3G60070	187
AT3G60075	0
AT3G60080	366
AT3G60090	0
AT3G60100	8
AT3G60110	247
AT3G60120	2
AT3G60130	762
AT3G60140	20
AT3G60150	124
AT3G60160	2059
AT3G60164	2
AT3G60170	0
AT3G60176	0
AT3G60180	255
AT3G60190	1921
AT3G60200	304
AT3G60210	1126
AT3G60220	164
AT3G60238	2
AT3G60240	3808
AT3G60245	14630
AT3G60250	1165
AT3G60260	683
AT3G60270	0
AT3G60280	0
AT3G60286	30
AT3G60290	147
AT3G60300	1213
AT3G60310	168
AT3G60320	924
AT3G60328	0
AT3G60330	441
AT3G60340	1307
AT3G60350	705
AT3G60360	473
AT3G60370	403
AT3G60380	774
AT3G60390	192
AT3G60400	139
AT3G60410	553
AT3G60415	194
AT3G60420	1
AT3G60440	335
AT3G60450	525
AT3G60460	3
AT3G60470	0
AT3G60480	201
AT3G60490	57
AT3G60500	874
AT3G60510	360
AT3G60520	450
AT3G60530	813
AT3G60540	58
AT3G60550	65
AT3G60560	0
AT3G60565	15
AT3G60570	244
AT3G60580	59
AT3G60590	335
AT3G60600	2657
AT3G60610	2
AT3G60613	0
AT3G60620	422
AT3G60630	611
AT3G60640	327
AT3G60650	1
AT3G60660	138
AT3G60670	12
AT3G60680	166
AT3G60690	466
AT3G60700	8
AT3G60710	1
AT3G60720	197
AT3G60730	14
AT3G60740	814
AT3G60750	15431
AT3G60760	8
AT3G60770	7760
AT3G60780	195
AT3G60790	5
AT3G60800	592
AT3G60805	0
AT3G60810	547
AT3G60820	3551
AT3G60830	885
AT3G60840	319
AT3G60850	429
AT3G60860	1148
AT3G60870	3
AT3G60880	553
AT3G60890	77
AT3G60900	1047
AT3G60910	367
AT3G60920	7
AT3G60930	98
AT3G60935	1
AT3G60940	4
AT3G60950	0
AT3G60955	0
AT3G60957	0
AT3G60960	306
AT3G60961	1
AT3G60965	212
AT3G60966	9
AT3G60970	113
AT3G60972	1
AT3G60975	27
AT3G60980	195
AT3G60990	0
AT3G61010	885
AT3G61020	241
AT3G61028	1
AT3G61030	0
AT3G61035	7
AT3G61040	0
AT3G61050	2134
AT3G61060	302
AT3G61070	1714
AT3G61080	301
AT3G61090	15
AT3G61100	371
AT3G61105	0
AT3G61110	6641
AT3G61111	0
AT3G61113	86
AT3G61117	0
AT3G61118	0
AT3G61120	61
AT3G61130	1935
AT3G61140	1544
AT3G61150	813
AT3G61160	11280
AT3G61170	107
AT3G61172	51
AT3G61175	0
AT3G61177	0
AT3G61180	786
AT3G61182	93
AT3G61185	2
AT3G61190	711
AT3G61198	15
AT3G61200	615
AT3G61210	543
AT3G61220	657
AT3G61230	42
AT3G61240	1990
AT3G61250	265
AT3G61260	2658
AT3G61270	0
AT3G61280	20
AT3G61290	0
AT3G61300	0
AT3G61310	923
AT3G61320	380
AT3G61330	1
AT3G61340	3
AT3G61350	121
AT3G61360	89
AT3G61370	357
AT3G61380	193
AT3G61390	1
AT3G61400	0
AT3G61410	21
AT3G61415	336
AT3G61420	459
AT3G61430	3279
AT3G61440	5849
AT3G61450	31
AT3G61460	1294
AT3G61470	10066
AT3G61480	456
AT3G61490	721
AT3G61500	3
AT3G61510	0
AT3G61520	116
AT3G61530	291
AT3G61540	375
AT3G61545	0
AT3G61550	346
AT3G61560	385
AT3G61570	361
AT3G61571	0
AT3G61580	6832
AT3G61590	429
AT3G61600	2054
AT3G61610	259
AT3G61620	548
AT3G61630	575
AT3G61640	1591
AT3G61650	476
AT3G61660	17
AT3G61670	1038
AT3G61680	168
AT3G61690	1317
AT3G61700	1028
AT3G61710	733
AT3G61715	0
AT3G61720	0
AT3G61721	0
AT3G61723	0
AT3G61730	1
AT3G61740	341
AT3G61750	15
AT3G61755	0
AT3G61760	94
AT3G61770	583
AT3G61780	513
AT3G61790	472
AT3G61800	330
AT3G61810	0
AT3G61820	2033
AT3G61825	0
AT3G61826	0
AT3G61829	1
AT3G61830	650
AT3G61840	1
AT3G61850	509
AT3G61860	1143
AT3G61870	2058
AT3G61880	115
AT3G61890	287
AT3G61897	0
AT3G61898	24
AT3G61900	75
AT3G61910	7
AT3G61920	12
AT3G61930	160
AT3G61940	14
AT3G61950	215
AT3G61960	1035
AT3G61962	0
AT3G61970	125
AT3G61980	416
AT3G61990	85
AT3G62000	197
AT3G62010	2091
AT3G62020	93
AT3G62030	5679
AT3G62040	84
AT3G62050	98
AT3G62060	389
AT3G62070	197
AT3G62080	269
AT3G62090	16
AT3G62100	47
AT3G62110	608
AT3G62120	3286
AT3G62130	969
AT3G62140	475
AT3G62150	491
AT3G62160	43
AT3G62170	15157
AT3G62180	4564
AT3G62190	702
AT3G62200	432
AT3G62210	0
AT3G62220	373
AT3G62230	14527
AT3G62240	835
AT3G62245	0
AT3G62250	9398
AT3G62260	998
AT3G62270	355
AT3G62280	10
AT3G62285	0
AT3G62290	8729
AT3G62300	1012
AT3G62310	1718
AT3G62320	4
AT3G62330	803
AT3G62340	48
AT3G62350	0
AT3G62360	2505
AT3G62370	433
AT3G62380	2
AT3G62390	261
AT3G62400	1962
AT3G62410	1684
AT3G62420	2049
AT3G62430	50
AT3G62440	0
AT3G62450	467
AT3G62455	150
AT3G62460	624
AT3G62470	57
AT3G62475	0
AT3G62480	0
AT3G62490	0
AT3G62499	14
AT3G62500	62
AT3G62510	17
AT3G62520	0
AT3G62528	1
AT3G62529	0
AT3G62530	4720
AT3G62540	2
AT3G62550	3095
AT3G62560	1085
AT3G62570	350
AT3G62580	1451
AT3G62590	378
AT3G62600	2100
AT3G62610	49
AT3G62615	0
AT3G62620	237
AT3G62630	1329
AT3G62640	1629
AT3G62650	3386
AT3G62660	2142
AT3G62670	1
AT3G62680	0
AT3G62690	175
AT3G62695	0
AT3G62700	3057
AT3G62710	13833
AT3G62720	1451
AT3G62725	2
AT3G62730	48
AT3G62735	0
AT3G62740	16
AT3G62750	362
AT3G62760	2
AT3G62770	1056
AT3G62780	4
AT3G62790	1423
AT3G62800	375
AT3G62810	1042
AT3G62820	322
AT3G62830	1029
AT3G62840	2935
AT3G62850	0
AT3G62860	217
AT3G62870	13162
AT3G62880	238
AT3G62890	119
AT3G62900	1205
AT3G62910	582
AT3G62920	117
AT3G62930	14
AT3G62940	870
AT3G62950	61
AT3G62960	25
AT3G62970	364
AT3G62980	2056
AT3G62990	1
AT3G63000	1053
AT3G63003	0
AT3G63006	0
AT3G63010	294
AT3G63020	4
AT3G63030	481
AT3G63040	1
AT3G63050	71
AT3G63052	15
AT3G63060	88
AT3G63070	1331
AT3G63080	630
AT3G63088	83
AT3G63090	335
AT3G63093	1
AT3G63095	0
AT3G63110	126
AT3G63120	423
AT3G63130	1124
AT3G63140	1423
AT3G63150	920
AT3G63160	1993
AT3G63170	650
AT3G63180	609
AT3G63190	1536
AT3G63200	815
AT3G63210	1157
AT3G63215	0
AT3G63220	207
AT3G63230	0
AT3G63240	182
AT3G63250	1382
AT3G63255	0
AT3G63260	665
AT3G63270	301
AT3G63280	79
AT3G63290	119
AT3G63300	356
AT3G63310	1020
AT3G63320	9
AT3G63340	1116
AT3G63350	8
AT3G63360	0
AT3G63370	183
AT3G63375	0
AT3G63380	73
AT3G63390	246
AT3G63400	1343
AT3G63410	3770
AT3G63420	351
AT3G63430	124
AT3G63440	5
AT3G63445	69
AT3G63450	381
AT3G63460	3792
AT3G63470	306
AT3G63480	68
AT3G63490	4705
AT3G63500	1737
AT3G63510	381
AT3G63520	3964
AT3G63530	346
AT3G63540	1136
AT3G66652	256
AT3G66654	816
AT3G66656	0
AT3G66658	731
AT4G00005	0
AT4G00020	219
AT4G00026	826
AT4G00030	414
AT4G00040	547
AT4G00050	142
AT4G00060	866
AT4G00070	19
AT4G00080	9
AT4G00085	0
AT4G00090	768
AT4G00100	6557
AT4G00110	573
AT4G00114	0
AT4G00120	85
AT4G00130	0
AT4G00140	1
AT4G00150	253
AT4G00155	1
AT4G00160	9
AT4G00163	0
AT4G00165	6
AT4G00170	685
AT4G00180	240
AT4G00190	44
AT4G00200	406
AT4G00210	4
AT4G00220	11
AT4G00225	0
AT4G00230	327
AT4G00231	308
AT4G00232	4
AT4G00234	0
AT4G00236	0
AT4G00238	966
AT4G00240	100
AT4G00250	11
AT4G00260	1
AT4G00270	927
AT4G00280	0
AT4G00290	310
AT4G00295	13
AT4G00300	1330
AT4G00305	17
AT4G00310	228
AT4G00315	1
AT4G00320	2
AT4G00330	666
AT4G00335	289
AT4G00340	1091
AT4G00342	0
AT4G00350	2873
AT4G00355	766
AT4G00356	0
AT4G00360	243
AT4G00370	1364
AT4G00380	563
AT4G00390	61
AT4G00400	547
AT4G00413	0
AT4G00416	0
AT4G00420	329
AT4G00430	6598
AT4G00440	984
AT4G00450	1437
AT4G00460	91
AT4G00467	47
AT4G00480	162
AT4G00490	865
AT4G00500	281
AT4G00520	358
AT4G00525	73
AT4G00530	128
AT4G00540	3
AT4G00550	394
AT4G00560	437
AT4G00570	2001
AT4G00580	15
AT4G00585	1616
AT4G00590	200
AT4G00600	0
AT4G00610	4
AT4G00620	604
AT4G00630	1714
AT4G00650	142
AT4G00651	2
AT4G00660	1254
AT4G00670	40
AT4G00680	3
AT4G00690	43
AT4G00695	12
AT4G00700	188
AT4G00710	1582
AT4G00720	2869
AT4G00730	838
AT4G00740	1157
AT4G00750	626
AT4G00752	473
AT4G00753	0
AT4G00755	563
AT4G00760	268
AT4G00770	6
AT4G00780	2218
AT4G00800	1084
AT4G00810	4321
AT4G00820	472
AT4G00830	1743
AT4G00840	327
AT4G00850	156
AT4G00860	1891
AT4G00870	2150
AT4G00872	12
AT4G00880	130
AT4G00883	0
AT4G00885	0
AT4G00889	0
AT4G00890	11
AT4G00891	0
AT4G00893	25
AT4G00895	2143
AT4G00900	1646
AT4G00905	0
AT4G00910	21
AT4G00920	6
AT4G00925	0
AT4G00930	475
AT4G00940	35
AT4G00950	940
AT4G00953	0
AT4G00955	24
AT4G00960	7
AT4G00970	90
AT4G00975	9
AT4G00980	102
AT4G00985	0
AT4G00990	666
AT4G01000	2141
AT4G01010	181
AT4G01020	332
AT4G01023	5
AT4G01026	310
AT4G01030	45
AT4G01037	896
AT4G01040	515
AT4G01050	3930
AT4G01060	204
AT4G01070	1122
AT4G01080	978
AT4G01090	624
AT4G01100	3583
AT4G01110	5
AT4G01120	667
AT4G01130	299
AT4G01140	7
AT4G01150	6831
AT4G01160	5
AT4G01170	0
AT4G01180	4
AT4G01190	9
AT4G01200	67
AT4G01210	947
AT4G01220	299
AT4G01230	40
AT4G01240	0
AT4G01245	0
AT4G01250	225
AT4G01260	1
AT4G01265	0
AT4G01270	95
AT4G01280	283
AT4G01290	2532
AT4G01310	3869
AT4G01320	1562
AT4G01330	859
AT4G01335	5
AT4G01340	0
AT4G01350	0
AT4G01355	0
AT4G01360	191
AT4G01370	1374
AT4G01380	0
AT4G01390	0
AT4G01395	917
AT4G01400	67
AT4G01410	316
AT4G01420	94
AT4G01430	758
AT4G01435	5
AT4G01440	303
AT4G01450	283
AT4G01455	0
AT4G01460	137
AT4G01470	32
AT4G01480	1345
AT4G01490	3
AT4G01500	10
AT4G01505	0
AT4G01510	363
AT4G01515	0
AT4G01516	0
AT4G01520	0
AT4G01525	61
AT4G01530	0
AT4G01533	1
AT4G01535	1
AT4G01540	119
AT4G01550	251
AT4G01560	1226
AT4G01570	286
AT4G01575	0
AT4G01580	290
AT4G01590	827
AT4G01593	152
AT4G01595	0
AT4G01600	526
AT4G01610	4339
AT4G01630	0
AT4G01640	0
AT4G01650	177
AT4G01660	637
AT4G01670	63
AT4G01671	0
AT4G01680	93
AT4G01690	1493
AT4G01700	63
AT4G01703	0
AT4G01710	262
AT4G01720	61
AT4G01730	387
AT4G01735	0
AT4G01740	31
AT4G01750	32
AT4G01760	1
AT4G01770	0
AT4G01780	2
AT4G01790	167
AT4G01800	2027
AT4G01810	1093
AT4G01820	0
AT4G01830	3
AT4G01840	467
AT4G01850	4918
AT4G01860	686
AT4G01865	0
AT4G01870	1095
AT4G01880	390
AT4G01883	196
AT4G01890	0
AT4G01895	75
AT4G01897	584
AT4G01900	1096
AT4G01910	16
AT4G01915	147
AT4G01920	69
AT4G01925	1
AT4G01930	12
AT4G01935	137
AT4G01940	859
AT4G01950	312
AT4G01960	847
AT4G01970	182
AT4G01975	50
AT4G01980	2
AT4G01985	11
AT4G01990	233
AT4G01995	341
AT4G02000	22
AT4G02005	146
AT4G02010	527
AT4G02020	1341
AT4G02030	724
AT4G02040	0
AT4G02050	782
AT4G02055	0
AT4G02060	1304
AT4G02070	583
AT4G02075	218
AT4G02080	1751
AT4G02090	9
AT4G02100	330
AT4G02110	383
AT4G02120	1141
AT4G02130	421
AT4G02140	28
AT4G02150	1393
AT4G02160	40
AT4G02170	8
AT4G02180	0
AT4G02190	0
AT4G02195	171
AT4G02200	336
AT4G02210	200
AT4G02220	604
AT4G02230	4687
AT4G02235	1
AT4G02250	7968
AT4G02260	782
AT4G02270	0
AT4G02280	487
AT4G02290	1745
AT4G02300	0
AT4G02310	0
AT4G02312	0
AT4G02314	0
AT4G02317	0
AT4G02320	9
AT4G02330	447
AT4G02340	887
AT4G02350	935
AT4G02360	111
AT4G02370	1333
AT4G02380	5937
AT4G02390	194
AT4G02400	1268
AT4G02405	223
AT4G02410	297
AT4G02420	147
AT4G02425	155
AT4G02430	462
AT4G02440	591
AT4G02450	5699
AT4G02460	367
AT4G02465	1
AT4G02480	5350
AT4G02482	41
AT4G02485	141
AT4G02487	0
AT4G02489	0
AT4G02490	0
AT4G02500	1352
AT4G02510	6053
AT4G02520	58
AT4G02530	2292
AT4G02540	655
AT4G02541	1
AT4G02550	285
AT4G02555	4
AT4G02560	712
AT4G02570	6278
AT4G02580	3092
AT4G02590	1091
AT4G02600	929
AT4G02610	470
AT4G02620	1907
AT4G02630	431
AT4G02640	949
AT4G02650	4425
AT4G02655	223
AT4G02660	184
AT4G02670	58
AT4G02680	1592
AT4G02690	5
AT4G02700	307
AT4G02710	551
AT4G02715	1725
AT4G02720	0
AT4G02725	573
AT4G02730	166
AT4G02733	3
AT4G02735	1
AT4G02740	597
AT4G02750	153
AT4G02760	288
AT4G02770	9234
AT4G02780	32
AT4G02790	956
AT4G02800	723
AT4G02810	267
AT4G02820	361
AT4G02830	17
AT4G02840	1364
AT4G02850	3
AT4G02860	326
AT4G02870	0
AT4G02880	1042
AT4G02890	4258
AT4G02900	225
AT4G02910	0
AT4G02920	1039
AT4G02930	4408
AT4G02940	3167
AT4G02950	12
AT4G02960	10
AT4G02970	425
AT4G02980	550
AT4G02990	939
AT4G03000	605
AT4G03010	145
AT4G03020	1898
AT4G03030	1145
AT4G03038	3
AT4G03039	0
AT4G03040	0
AT4G03050	8
AT4G03060	93
AT4G03063	2
AT4G03070	365
AT4G03080	1399
AT4G03090	631
AT4G03100	484
AT4G03110	732
AT4G03113	0
AT4G03115	139
AT4G03120	554
AT4G03130	17
AT4G03135	0
AT4G03140	18
AT4G03150	161
AT4G03153	0
AT4G03156	0
AT4G03157	0
AT4G03160	0
AT4G03165	0
AT4G03170	0
AT4G03175	1
AT4G03180	491
AT4G03190	944
AT4G03200	1216
AT4G03205	720
AT4G03210	14606
AT4G03220	3
AT4G03230	323
AT4G03240	428
AT4G03250	171
AT4G03260	2003
AT4G03270	54
AT4G03280	7478
AT4G03285	0
AT4G03290	7218
AT4G03292	21
AT4G03295	5
AT4G03298	0
AT4G03300	0
AT4G03305	0
AT4G03310	0
AT4G03320	388
AT4G03330	41
AT4G03340	69
AT4G03350	0
AT4G03360	1
AT4G03364	0
AT4G03370	0
AT4G03376	1
AT4G03380	2
AT4G03390	1349
AT4G03400	768
AT4G03405	0
AT4G03410	332
AT4G03415	862
AT4G03420	2162
AT4G03430	2044
AT4G03435	0
AT4G03437	0
AT4G03438	0
AT4G03440	68
AT4G03443	13
AT4G03445	7
AT4G03450	0
AT4G03455	19
AT4G03460	16
AT4G03470	1
AT4G03480	1
AT4G03490	22
AT4G03495	0
AT4G03500	8
AT4G03505	2
AT4G03510	490
AT4G03520	4228
AT4G03525	0
AT4G03530	0
AT4G03535	1
AT4G03540	0
AT4G03545	1
AT4G03550	1707
AT4G03555	0
AT4G03560	1808
AT4G03565	3
AT4G03566	0
AT4G03570	0
AT4G03575	0
AT4G03580	8
AT4G03585	0
AT4G03590	0
AT4G03595	5
AT4G03600	35
AT4G03605	0
AT4G03610	4
AT4G03620	217
AT4G03625	0
AT4G03630	0
AT4G03635	83
AT4G03640	0
AT4G03645	0
AT4G03650	0
AT4G03655	0
AT4G03660	0
AT4G03665	0
AT4G03670	0
AT4G03675	0
AT4G03680	0
AT4G03685	0
AT4G03690	0
AT4G03695	0
AT4G03700	0
AT4G03705	3
AT4G03710	0
AT4G03715	0
AT4G03720	0
AT4G03725	3
AT4G03726	0
AT4G03728	0
AT4G03730	0
AT4G03732	0
AT4G03740	0
AT4G03745	0
AT4G03750	0
AT4G03755	6
AT4G03760	0
AT4G03765	0
AT4G03770	0
AT4G03775	0
AT4G03780	0
AT4G03785	0
AT4G03790	0
AT4G03795	0
AT4G03800	0
AT4G03805	0
AT4G03810	0
AT4G03811	4
AT4G03813	1
AT4G03815	0
AT4G03816	3
AT4G03820	441
AT4G03823	21
AT4G03824	0
AT4G03825	0
AT4G03826	0
AT4G03830	1
AT4G03835	0
AT4G03837	0
AT4G03840	0
AT4G03845	9
AT4G03850	0
AT4G03855	0
AT4G03860	0
AT4G03865	0
AT4G03870	0
AT4G03873	0
AT4G03875	0
AT4G03876	0
AT4G03880	0
AT4G03885	0
AT4G03890	0
AT4G03895	0
AT4G03900	0
AT4G03905	17
AT4G03910	0
AT4G03911	0
AT4G03912	0
AT4G03913	0
AT4G03914	0
AT4G03915	0
AT4G03916	0
AT4G03920	0
AT4G03923	0
AT4G03925	3
AT4G03926	0
AT4G03930	9
AT4G03935	69
AT4G03940	34
AT4G03945	30
AT4G03950	0
AT4G03955	0
AT4G03960	444
AT4G03965	12
AT4G03970	0
AT4G03975	0
AT4G03976	0
AT4G03977	0
AT4G03978	0
AT4G03979	0
AT4G03980	0
AT4G03981	0
AT4G03985	0
AT4G03990	0
AT4G03995	0
AT4G04000	0
AT4G04005	17
AT4G04010	0
AT4G04015	12
AT4G04020	1598
AT4G04025	102
AT4G04030	1
AT4G04035	0
AT4G04040	1262
AT4G04050	0
AT4G04055	0
AT4G04065	0
AT4G04070	0
AT4G04075	56
AT4G04077	1024
AT4G04078	0
AT4G04080	12
AT4G04085	0
AT4G04090	1
AT4G04095	0
AT4G04100	0
AT4G04105	0
AT4G04110	0
AT4G04115	0
AT4G04120	0
AT4G04125	0
AT4G04130	0
AT4G04135	4
AT4G04140	0
AT4G04145	0
AT4G04150	0
AT4G04155	0
AT4G04157	0
AT4G04165	0
AT4G04167	1
AT4G04170	0
AT4G04175	0
AT4G04180	301
AT4G04185	0
AT4G04190	232
AT4G04195	0
AT4G04200	480
AT4G04205	0
AT4G04210	669
AT4G04215	0
AT4G04220	0
AT4G04221	13
AT4G04223	10
AT4G04225	3
AT4G04230	0
AT4G04235	0
AT4G04245	0
AT4G04250	0
AT4G04255	0
AT4G04260	6
AT4G04265	0
AT4G04270	0
AT4G04273	0
AT4G04275	0
AT4G04276	0
AT4G04280	0
AT4G04285	0
AT4G04290	0
AT4G04293	10
AT4G04295	1
AT4G04296	0
AT4G04300	0
AT4G04305	0
AT4G04310	0
AT4G04313	0
AT4G04315	1
AT4G04316	1
AT4G04320	681
AT4G04325	2
AT4G04330	316
AT4G04335	0
AT4G04340	2150
AT4G04345	0
AT4G04350	915
AT4G04355	0
AT4G04360	60
AT4G04365	0
AT4G04370	154
AT4G04375	0
AT4G04380	0
AT4G04385	0
AT4G04390	0
AT4G04392	0
AT4G04393	0
AT4G04394	0
AT4G04395	0
AT4G04396	0
AT4G04398	0
AT4G04400	0
AT4G04402	0
AT4G04404	0
AT4G04405	0
AT4G04407	0
AT4G04408	0
AT4G04409	0
AT4G04410	73
AT4G04415	0
AT4G04420	2
AT4G04423	0
AT4G04425	0
AT4G04426	0
AT4G04430	0
AT4G04435	16
AT4G04440	0
AT4G04445	7
AT4G04450	20
AT4G04455	0
AT4G04460	1521
AT4G04465	3
AT4G04470	831
AT4G04475	6
AT4G04480	1
AT4G04485	16
AT4G04490	58
AT4G04495	0
AT4G04500	2
AT4G04505	0
AT4G04510	3
AT4G04515	0
AT4G04520	0
AT4G04525	1
AT4G04530	0
AT4G04535	0
AT4G04540	1
AT4G04545	0
AT4G04547	0
AT4G04550	0
AT4G04555	0
AT4G04560	0
AT4G04565	43
AT4G04570	120
AT4G04580	0
AT4G04585	0
AT4G04590	0
AT4G04600	0
AT4G04601	0
AT4G04605	1
AT4G04610	1183
AT4G04614	488
AT4G04615	4
AT4G04620	1401
AT4G04625	0
AT4G04630	150
AT4G04632	0
AT4G04635	0
AT4G04640	6705
AT4G04645	2
AT4G04650	0
AT4G04653	0
AT4G04655	0
AT4G04660	0
AT4G04665	0
AT4G04670	428
AT4G04675	1
AT4G04680	2
AT4G04690	2
AT4G04692	986
AT4G04693	0
AT4G04695	62
AT4G04700	117
AT4G04710	0
AT4G04720	1323
AT4G04730	0
AT4G04740	385
AT4G04745	21
AT4G04750	139
AT4G04755	0
AT4G04760	3
AT4G04765	0
AT4G04770	2140
AT4G04775	0
AT4G04780	388
AT4G04785	0
AT4G04790	205
AT4G04795	0
AT4G04800	641
AT4G04805	0
AT4G04810	11
AT4G04815	0
AT4G04820	0
AT4G04825	0
AT4G04830	174
AT4G04835	0
AT4G04840	0
AT4G04850	725
AT4G04855	1
AT4G04860	532
AT4G04865	1
AT4G04870	366
AT4G04875	0
AT4G04880	401
AT4G04885	766
AT4G04890	4216
AT4G04895	0
AT4G04900	6
AT4G04905	0
AT4G04910	1706
AT4G04920	1112
AT4G04925	223
AT4G04930	4194
AT4G04940	761
AT4G04945	0
AT4G04950	1423
AT4G04955	900
AT4G04957	0
AT4G04960	515
AT4G04965	0
AT4G04970	960
AT4G04972	1
AT4G04975	2
AT4G04980	681
AT4G04985	0
AT4G04990	0
AT4G04995	0
AT4G05000	355
AT4G05005	22
AT4G05010	345
AT4G05015	0
AT4G05018	1
AT4G05020	702
AT4G05025	0
AT4G05030	1
AT4G05040	310
AT4G05045	0
AT4G05048	1
AT4G05049	21
AT4G05050	18694
AT4G05053	1
AT4G05055	1
AT4G05060	312
AT4G05065	0
AT4G05070	2324
AT4G05071	1
AT4G05073	0
AT4G05075	0
AT4G05076	0
AT4G05080	0
AT4G05085	2
AT4G05087	0
AT4G05090	258
AT4G05091	1
AT4G05095	1
AT4G05097	2
AT4G05100	54
AT4G05105	0
AT4G05110	15
AT4G05115	0
AT4G05120	388
AT4G05125	0
AT4G05130	24
AT4G05133	0
AT4G05135	0
AT4G05140	0
AT4G05145	0
AT4G05150	2233
AT4G05155	5
AT4G05160	979
AT4G05170	0
AT4G05180	13228
AT4G05190	571
AT4G05200	0
AT4G05205	0
AT4G05210	54
AT4G05215	0
AT4G05220	0
AT4G05225	0
AT4G05230	0
AT4G05235	1
AT4G05240	0
AT4G05245	0
AT4G05250	0
AT4G05255	1
AT4G05260	0
AT4G05270	0
AT4G05275	0
AT4G05280	0
AT4G05285	0
AT4G05290	0
AT4G05295	1
AT4G05300	0
AT4G05303	0
AT4G05305	0
AT4G05306	0
AT4G05310	0
AT4G05315	1
AT4G05320	29402
AT4G05330	2247
AT4G05335	1
AT4G05340	0
AT4G05350	0
AT4G05355	0
AT4G05360	0
AT4G05365	0
AT4G05375	0
AT4G05380	45
AT4G05385	0
AT4G05390	834
AT4G05395	0
AT4G05400	556
AT4G05405	5
AT4G05410	763
AT4G05415	0
AT4G05420	1950
AT4G05425	0
AT4G05430	8
AT4G05435	0
AT4G05440	362
AT4G05445	0
AT4G05450	285
AT4G05455	0
AT4G05460	471
AT4G05465	0
AT4G05470	0
AT4G05475	0
AT4G05485	0
AT4G05490	0
AT4G05495	0
AT4G05497	0
AT4G05500	1
AT4G05502	0
AT4G05505	0
AT4G05508	0
AT4G05510	0
AT4G05520	487
AT4G05523	1
AT4G05525	0
AT4G05526	0
AT4G05530	1942
AT4G05535	0
AT4G05540	0
AT4G05545	0
AT4G05550	13
AT4G05553	1
AT4G05555	0
AT4G05556	0
AT4G05560	0
AT4G05565	0
AT4G05570	0
AT4G05575	0
AT4G05580	0
AT4G05581	0
AT4G05582	0
AT4G05583	0
AT4G05584	0
AT4G05585	0
AT4G05586	0
AT4G05587	0
AT4G05588	0
AT4G05589	0
AT4G05590	216
AT4G05591	0
AT4G05592	0
AT4G05593	0
AT4G05594	2
AT4G05595	0
AT4G05597	0
AT4G05600	0
AT4G05605	0
AT4G05610	0
AT4G05612	0
AT4G05613	0
AT4G05615	0
AT4G05616	0
AT4G05620	0
AT4G05625	0
AT4G05630	0
AT4G05631	53
AT4G05632	0
AT4G05633	0
AT4G05634	0
AT4G05635	0
AT4G05636	0
AT4G05638	0
AT4G05640	0
AT4G05645	0
AT4G05650	3
AT4G05655	0
AT4G05660	93
AT4G05665	0
AT4G05670	0
AT4G05675	0
AT4G05680	0
AT4G05685	23
AT4G05690	5
AT4G05695	0
AT4G05700	1
AT4G05705	0
AT4G05710	0
AT4G05715	1
AT4G05720	0
AT4G05730	0
AT4G05735	0
AT4G05740	0
AT4G05745	0
AT4G05750	0
AT4G05755	0
AT4G05760	3
AT4G05765	0
AT4G05770	0
AT4G05775	0
AT4G05780	0
AT4G05785	2
AT4G05790	0
AT4G05795	0
AT4G05800	0
AT4G05805	0
AT4G05810	4
AT4G05815	0
AT4G05840	1
AT4G05845	1
AT4G05850	0
AT4G05855	0
AT4G05860	0
AT4G05865	0
AT4G05870	0
AT4G05875	0
AT4G05880	0
AT4G05885	0
AT4G05890	0
AT4G05895	0
AT4G05900	0
AT4G05905	1
AT4G05910	0
AT4G05915	0
AT4G05918	0
AT4G05920	0
AT4G05925	0
AT4G05930	0
AT4G05935	0
AT4G05940	0
AT4G05945	0
AT4G05950	0
AT4G05965	5
AT4G05970	1
AT4G05975	0
AT4G05980	0
AT4G05985	0
AT4G05990	0
AT4G05995	0
AT4G06000	0
AT4G06005	1
AT4G06010	2
AT4G06015	2
AT4G06045	0
AT4G06050	0
AT4G06055	0
AT4G06060	8
AT4G06065	0
AT4G06070	0
AT4G06075	6
AT4G06080	3
AT4G06085	0
AT4G06090	1
AT4G06095	0
AT4G06105	0
AT4G06110	0
AT4G06115	1
AT4G06130	0
AT4G06135	0
AT4G06140	0
AT4G06145	0
AT4G06155	1
AT4G06160	5
AT4G06165	0
AT4G06170	0
AT4G06175	0
AT4G06185	0
AT4G06195	9
AT4G06196	0
AT4G06200	0
AT4G06205	0
AT4G06210	0
AT4G06215	2
AT4G06225	3
AT4G06235	2
AT4G06240	0
AT4G06245	0
AT4G06250	0
AT4G06255	2
AT4G06260	0
AT4G06265	6
AT4G06280	0
AT4G06285	0
AT4G06290	0
AT4G06295	0
AT4G06300	0
AT4G06305	6
AT4G06310	2
AT4G06315	3
AT4G06320	8
AT4G06330	0
AT4G06335	0
AT4G06340	4
AT4G06345	0
AT4G06365	0
AT4G06370	0
AT4G06375	3
AT4G06380	0
AT4G06385	0
AT4G06390	0
AT4G06395	1
AT4G06400	0
AT4G06405	0
AT4G06410	41
AT4G06415	0
AT4G06425	0
AT4G06440	0
AT4G06445	0
AT4G06450	0
AT4G06455	0
AT4G06460	0
AT4G06474	0
AT4G06477	0
AT4G06479	0
AT4G06480	0
AT4G06481	0
AT4G06482	0
AT4G06483	0
AT4G06484	0
AT4G06485	0
AT4G06486	0
AT4G06487	0
AT4G06488	0
AT4G06489	0
AT4G06490	0
AT4G06491	0
AT4G06492	0
AT4G06493	0
AT4G06494	0
AT4G06495	0
AT4G06496	0
AT4G06497	0
AT4G06498	0
AT4G06499	0
AT4G06500	0
AT4G06501	0
AT4G06502	0
AT4G06503	0
AT4G06504	0
AT4G06505	0
AT4G06506	0
AT4G06507	0
AT4G06508	0
AT4G06509	0
AT4G06510	0
AT4G06511	0
AT4G06512	0
AT4G06513	0
AT4G06514	0
AT4G06515	0
AT4G06516	0
AT4G06517	0
AT4G06518	0
AT4G06519	0
AT4G06520	0
AT4G06521	0
AT4G06522	0
AT4G06523	0
AT4G06524	0
AT4G06525	0
AT4G06526	0
AT4G06527	0
AT4G06528	0
AT4G06529	0
AT4G06530	0
AT4G06531	0
AT4G06532	0
AT4G06533	0
AT4G06534	13
AT4G06535	0
AT4G06536	4
AT4G06537	1
AT4G06538	0
AT4G06539	0
AT4G06540	0
AT4G06541	0
AT4G06542	0
AT4G06543	0
AT4G06544	0
AT4G06545	0
AT4G06546	0
AT4G06547	0
AT4G06548	0
AT4G06549	0
AT4G06550	0
AT4G06551	0
AT4G06552	0
AT4G06553	0
AT4G06554	0
AT4G06555	0
AT4G06556	0
AT4G06557	0
AT4G06558	0
AT4G06559	0
AT4G06560	0
AT4G06561	0
AT4G06562	0
AT4G06563	0
AT4G06564	0
AT4G06565	0
AT4G06566	0
AT4G06567	0
AT4G06568	0
AT4G06569	0
AT4G06570	0
AT4G06571	0
AT4G06572	0
AT4G06573	0
AT4G06574	0
AT4G06575	0
AT4G06576	0
AT4G06577	0
AT4G06578	0
AT4G06579	0
AT4G06580	0
AT4G06581	0
AT4G06582	0
AT4G06583	0
AT4G06584	0
AT4G06585	0
AT4G06586	0
AT4G06587	0
AT4G06588	0
AT4G06589	0
AT4G06590	0
AT4G06591	0
AT4G06592	0
AT4G06593	0
AT4G06594	0
AT4G06595	0
AT4G06596	0
AT4G06597	0
AT4G06598	147
AT4G06599	541
AT4G06600	0
AT4G06601	0
AT4G06602	0
AT4G06603	0
AT4G06604	0
AT4G06605	0
AT4G06606	0
AT4G06607	0
AT4G06608	0
AT4G06609	0
AT4G06610	0
AT4G06611	0
AT4G06612	0
AT4G06613	0
AT4G06614	0
AT4G06615	0
AT4G06616	0
AT4G06617	0
AT4G06618	0
AT4G06619	0
AT4G06620	0
AT4G06621	0
AT4G06622	0
AT4G06623	0
AT4G06624	0
AT4G06625	0
AT4G06626	0
AT4G06627	0
AT4G06628	0
AT4G06629	0
AT4G06630	0
AT4G06631	0
AT4G06632	0
AT4G06633	0
AT4G06634	479
AT4G06635	0
AT4G06636	0
AT4G06637	0
AT4G06638	0
AT4G06639	0
AT4G06640	0
AT4G06641	0
AT4G06642	0
AT4G06643	0
AT4G06644	0
AT4G06646	0
AT4G06648	2
AT4G06650	0
AT4G06652	0
AT4G06654	0
AT4G06655	0
AT4G06656	0
AT4G06658	0
AT4G06660	0
AT4G06664	0
AT4G06665	0
AT4G06666	0
AT4G06668	0
AT4G06670	0
AT4G06672	0
AT4G06674	0
AT4G06675	0
AT4G06676	404
AT4G06678	0
AT4G06680	0
AT4G06682	0
AT4G06684	0
AT4G06685	0
AT4G06686	0
AT4G06688	0
AT4G06692	0
AT4G06694	0
AT4G06695	10
AT4G06696	0
AT4G06697	0
AT4G06698	0
AT4G06699	0
AT4G06700	0
AT4G06701	169
AT4G06702	0
AT4G06704	0
AT4G06705	0
AT4G06708	0
AT4G06710	0
AT4G06712	0
AT4G06714	0
AT4G06715	0
AT4G06716	0
AT4G06718	0
AT4G06720	0
AT4G06722	0
AT4G06724	0
AT4G06725	0
AT4G06726	0
AT4G06728	0
AT4G06730	0
AT4G06732	0
AT4G06734	0
AT4G06735	0
AT4G06736	0
AT4G06738	0
AT4G06742	0
AT4G06744	232
AT4G06745	0
AT4G06746	15
AT4G06748	1
AT4G06750	0
AT4G06752	0
AT4G06755	0
AT4G06760	0
AT4G06765	0
AT4G06770	10
AT4G06775	22
AT4G06780	0
AT4G06785	0
AT4G06795	0
AT4G06800	0
AT4G06805	0
AT4G06810	0
AT4G06815	0
AT4G06820	1
AT4G06825	0
AT4G06830	0
AT4G06835	0
AT4G06845	0
AT4G06850	0
AT4G06855	0
AT4G06860	0
AT4G06865	0
AT4G06870	0
AT4G06875	0
AT4G06880	16
AT4G06885	0
AT4G06890	0
AT4G06895	0
AT4G06900	0
AT4G06905	2
AT4G06910	0
AT4G06915	0
AT4G06920	0
AT4G06925	0
AT4G06930	0
AT4G06935	0
AT4G06945	0
AT4G06950	0
AT4G06955	8
AT4G06960	0
AT4G06965	0
AT4G06970	1
AT4G06975	0
AT4G06980	40
AT4G06985	0
AT4G06990	0
AT4G06995	6
AT4G07000	0
AT4G07005	0
AT4G07010	0
AT4G07015	0
AT4G07020	0
AT4G07025	0
AT4G07030	0
AT4G07031	0
AT4G07040	0
AT4G07045	0
AT4G07050	0
AT4G07055	0
AT4G07060	0
AT4G07065	1
AT4G07070	10
AT4G07075	0
AT4G07080	0
AT4G07085	0
AT4G07090	0
AT4G07095	0
AT4G07100	0
AT4G07105	0
AT4G07110	0
AT4G07115	0
AT4G07120	0
AT4G07125	0
AT4G07130	0
AT4G07135	0
AT4G07145	0
AT4G07150	0
AT4G07160	0
AT4G07165	0
AT4G07170	2
AT4G07175	0
AT4G07180	0
AT4G07185	0
AT4G07190	0
AT4G07195	9
AT4G07200	0
AT4G07205	7
AT4G07210	0
AT4G07215	0
AT4G07220	0
AT4G07225	0
AT4G07230	1
AT4G07235	0
AT4G07240	0
AT4G07245	0
AT4G07250	0
AT4G07255	0
AT4G07260	0
AT4G07265	0
AT4G07270	0
AT4G07275	0
AT4G07280	0
AT4G07285	0
AT4G07290	7
AT4G07295	0
AT4G07300	0
AT4G07305	0
AT4G07310	0
AT4G07315	0
AT4G07320	0
AT4G07324	0
AT4G07325	0
AT4G07327	0
AT4G07330	0
AT4G07331	0
AT4G07332	0
AT4G07334	0
AT4G07335	0
AT4G07336	0
AT4G07338	0
AT4G07339	0
AT4G07340	0
AT4G07345	0
AT4G07350	0
AT4G07355	0
AT4G07360	0
AT4G07365	17
AT4G07370	0
AT4G07375	0
AT4G07380	0
AT4G07385	6
AT4G07390	1036
AT4G07395	2
AT4G07400	124
AT4G07405	0
AT4G07408	0
AT4G07410	1782
AT4G07415	0
AT4G07420	0
AT4G07425	0
AT4G07430	0
AT4G07435	0
AT4G07440	0
AT4G07445	0
AT4G07450	0
AT4G07452	0
AT4G07454	0
AT4G07455	191
AT4G07456	0
AT4G07458	0
AT4G07460	0
AT4G07465	1
AT4G07470	0
AT4G07475	0
AT4G07480	0
AT4G07485	0
AT4G07490	0
AT4G07491	0
AT4G07492	0
AT4G07493	0
AT4G07494	0
AT4G07495	0
AT4G07496	0
AT4G07498	3
AT4G07500	0
AT4G07502	0
AT4G07504	0
AT4G07505	0
AT4G07507	339
AT4G07510	2
AT4G07515	28
AT4G07516	0
AT4G07517	0
AT4G07518	0
AT4G07519	0
AT4G07520	0
AT4G07521	0
AT4G07522	7
AT4G07523	1
AT4G07524	0
AT4G07525	0
AT4G07526	0
AT4G07528	0
AT4G07530	0
AT4G07535	0
AT4G07540	0
AT4G07545	0
AT4G07550	0
AT4G07560	0
AT4G07563	0
AT4G07565	0
AT4G07566	0
AT4G07570	0
AT4G07575	0
AT4G07580	0
AT4G07583	0
AT4G07586	0
AT4G07590	0
AT4G07595	0
AT4G07600	0
AT4G07605	0
AT4G07620	0
AT4G07625	0
AT4G07630	0
AT4G07635	1
AT4G07640	0
AT4G07645	0
AT4G07650	0
AT4G07655	0
AT4G07660	0
AT4G07662	0
AT4G07664	0
AT4G07665	0
AT4G07666	0
AT4G07668	0
AT4G07670	0
AT4G07675	0
AT4G07680	0
AT4G07685	0
AT4G07686	0
AT4G07688	0
AT4G07690	0
AT4G07693	0
AT4G07696	0
AT4G07699	0
AT4G07700	0
AT4G07703	0
AT4G07706	0
AT4G07713	0
AT4G07715	0
AT4G07720	0
AT4G07725	0
AT4G07730	0
AT4G07733	0
AT4G07735	1
AT4G07736	0
AT4G07738	0
AT4G07740	0
AT4G07742	0
AT4G07744	0
AT4G07745	0
AT4G07747	1
AT4G07750	0
AT4G07755	0
AT4G07760	0
AT4G07765	0
AT4G07770	0
AT4G07775	0
AT4G07780	0
AT4G07785	0
AT4G07790	0
AT4G07795	0
AT4G07800	0
AT4G07803	0
AT4G07805	0
AT4G07806	0
AT4G07810	13
AT4G07812	0
AT4G07815	47
AT4G07820	1
AT4G07825	813
AT4G07830	5
AT4G07835	0
AT4G07840	3
AT4G07841	0
AT4G07843	0
AT4G07845	0
AT4G07846	0
AT4G07850	0
AT4G07855	30
AT4G07856	0
AT4G07862	0
AT4G07865	1
AT4G07868	0
AT4G07869	0
AT4G07874	1
AT4G07875	0
AT4G07890	0
AT4G07893	0
AT4G07895	0
AT4G07896	0
AT4G07905	0
AT4G07915	0
AT4G07917	0
AT4G07920	0
AT4G07925	0
AT4G07931	0
AT4G07932	0
AT4G07933	0
AT4G07934	0
AT4G07935	0
AT4G07936	0
AT4G07937	0
AT4G07938	0
AT4G07939	0
AT4G07940	4
AT4G07941	0
AT4G07942	0
AT4G07943	0
AT4G07944	0
AT4G07945	0
AT4G07946	0
AT4G07947	0
AT4G07950	283
AT4G07955	0
AT4G07960	3356
AT4G07965	0
AT4G07967	0
AT4G07970	0
AT4G07975	3
AT4G07985	0
AT4G07990	473
AT4G07995	10
AT4G08000	0
AT4G08005	1
AT4G08010	0
AT4G08013	0
AT4G08015	0
AT4G08016	0
AT4G08020	0
AT4G08022	3
AT4G08025	478
AT4G08028	0
AT4G08030	0
AT4G08032	0
AT4G08033	0
AT4G08034	0
AT4G08035	1061
AT4G08036	0
AT4G08038	0
AT4G08039	0
AT4G08040	22
AT4G08045	1
AT4G08050	0
AT4G08053	0
AT4G08054	0
AT4G08055	0
AT4G08056	0
AT4G08060	0
AT4G08065	0
AT4G08070	0
AT4G08071	0
AT4G08072	0
AT4G08074	0
AT4G08075	0
AT4G08076	0
AT4G08078	0
AT4G08080	0
AT4G08085	1
AT4G08090	2
AT4G08091	0
AT4G08092	0
AT4G08093	5
AT4G08094	0
AT4G08095	0
AT4G08096	0
AT4G08097	0
AT4G08098	0
AT4G08099	0
AT4G08100	12
AT4G08101	0
AT4G08102	0
AT4G08103	0
AT4G08104	0
AT4G08105	0
AT4G08106	0
AT4G08107	0
AT4G08108	0
AT4G08109	3
AT4G08110	494
AT4G08111	0
AT4G08112	2
AT4G08113	0
AT4G08114	2
AT4G08115	21
AT4G08116	0
AT4G08120	0
AT4G08125	7
AT4G08130	0
AT4G08131	0
AT4G08132	0
AT4G08134	0
AT4G08135	0
AT4G08136	0
AT4G08138	0
AT4G08140	0
AT4G08145	0
AT4G08150	580
AT4G08155	12
AT4G08160	106
AT4G08165	5
AT4G08170	825
AT4G08175	13
AT4G08180	954
AT4G08185	0
AT4G08190	0
AT4G08195	0
AT4G08200	0
AT4G08205	0
AT4G08210	63
AT4G08215	0
AT4G08220	225
AT4G08225	10
AT4G08230	978
AT4G08235	0
AT4G08240	309
AT4G08245	0
AT4G08250	25
AT4G08255	0
AT4G08260	1
AT4G08262	0
AT4G08263	0
AT4G08264	0
AT4G08265	0
AT4G08267	0
AT4G08270	0
AT4G08275	0
AT4G08280	538
AT4G08285	0
AT4G08290	2638
AT4G08295	0
AT4G08300	838
AT4G08305	1
AT4G08310	1271
AT4G08315	0
AT4G08320	374
AT4G08325	1
AT4G08330	119
AT4G08333	0
AT4G08335	0
AT4G08336	0
AT4G08340	0
AT4G08345	0
AT4G08347	0
AT4G08350	2763
AT4G08355	0
AT4G08360	1
AT4G08365	0
AT4G08370	0
AT4G08375	0
AT4G08380	0
AT4G08385	0
AT4G08390	3081
AT4G08395	0
AT4G08400	0
AT4G08405	0
AT4G08406	0
AT4G08410	0
AT4G08415	1
AT4G08420	0
AT4G08425	0
AT4G08430	0
AT4G08435	0
AT4G08445	0
AT4G08450	0
AT4G08455	181
AT4G08460	1030
AT4G08465	1
AT4G08470	426
AT4G08475	0
AT4G08480	369
AT4G08485	0
AT4G08490	0
AT4G08495	0
AT4G08500	930
AT4G08505	11
AT4G08510	391
AT4G08515	0
AT4G08520	1879
AT4G08525	0
AT4G08530	0
AT4G08535	10
AT4G08540	521
AT4G08545	0
AT4G08550	7
AT4G08555	13
AT4G08560	1
AT4G08565	0
AT4G08570	12
AT4G08575	0
AT4G08580	403
AT4G08585	0
AT4G08590	355
AT4G08593	0
AT4G08595	1
AT4G08596	0
AT4G08598	0
AT4G08599	0
AT4G08600	0
AT4G08602	0
AT4G08610	0
AT4G08615	5
AT4G08620	0
AT4G08625	2
AT4G08630	66
AT4G08635	0
AT4G08640	0
AT4G08645	0
AT4G08650	0
AT4G08652	0
AT4G08655	0
AT4G08657	0
AT4G08660	0
AT4G08665	2
AT4G08670	103
AT4G08680	0
AT4G08685	1427
AT4G08690	323
AT4G08691	0
AT4G08692	0
AT4G08695	0
AT4G08700	310
AT4G08705	10
AT4G08710	0
AT4G08715	0
AT4G08720	0
AT4G08725	0
AT4G08730	0
AT4G08740	0
AT4G08750	1
AT4G08755	4
AT4G08760	1
AT4G08765	0
AT4G08770	43
AT4G08775	0
AT4G08780	24
AT4G08785	7
AT4G08790	349
AT4G08795	0
AT4G08800	0
AT4G08805	4
AT4G08810	924
AT4G08815	0
AT4G08820	0
AT4G08825	3
AT4G08830	0
AT4G08835	44
AT4G08840	2
AT4G08845	0
AT4G08850	1074
AT4G08855	0
AT4G08860	0
AT4G08865	1
AT4G08867	0
AT4G08868	3
AT4G08869	404
AT4G08870	1229
AT4G08871	0
AT4G08872	0
AT4G08873	0
AT4G08874	5
AT4G08875	125
AT4G08876	0
AT4G08878	0
AT4G08880	0
AT4G08885	0
AT4G08890	0
AT4G08895	0
AT4G08900	570
AT4G08910	43
AT4G08915	12
AT4G08920	1785
AT4G08925	7
AT4G08930	249
AT4G08935	0
AT4G08940	114
AT4G08945	0
AT4G08950	2454
AT4G08953	0
AT4G08955	0
AT4G08956	0
AT4G08960	619
AT4G08965	0
AT4G08970	0
AT4G08975	0
AT4G08980	1224
AT4G08985	0
AT4G08990	15
AT4G08991	82
AT4G08995	0
AT4G09000	4865
AT4G09005	4
AT4G09010	2437
AT4G09012	43
AT4G09015	2
AT4G09020	3611
AT4G09025	0
AT4G09030	278
AT4G09035	0
AT4G09040	1449
AT4G09045	0
AT4G09055	0
AT4G09060	172
AT4G09065	0
AT4G09070	0
AT4G09075	0
AT4G09080	47
AT4G09085	0
AT4G09090	43
AT4G09100	0
AT4G09105	70
AT4G09110	0
AT4G09115	0
AT4G09120	0
AT4G09125	0
AT4G09130	4
AT4G09135	1
AT4G09140	489
AT4G09143	0
AT4G09145	0
AT4G09146	0
AT4G09150	2406
AT4G09153	188
AT4G09155	0
AT4G09160	1101
AT4G09165	0
AT4G09170	9
AT4G09175	0
AT4G09180	495
AT4G09185	0
AT4G09190	0
AT4G09195	0
AT4G09200	0
AT4G09205	0
AT4G09210	0
AT4G09225	0
AT4G09230	0
AT4G09235	0
AT4G09240	11
AT4G09250	0
AT4G09255	0
AT4G09260	0
AT4G09265	0
AT4G09275	1
AT4G09280	0
AT4G09285	0
AT4G09290	0
AT4G09295	0
AT4G09300	1
AT4G09305	0
AT4G09310	0
AT4G09313	0
AT4G09315	0
AT4G09316	0
AT4G09320	12410
AT4G09325	0
AT4G09335	0
AT4G09340	775
AT4G09350	71
AT4G09355	0
AT4G09360	0
AT4G09365	8
AT4G09370	0
AT4G09375	36
AT4G09380	0
AT4G09385	0
AT4G09390	0
AT4G09395	0
AT4G09400	0
AT4G09405	33
AT4G09410	0
AT4G09415	13
AT4G09420	2
AT4G09425	0
AT4G09430	0
AT4G09432	10
AT4G09435	0
AT4G09440	0
AT4G09445	12
AT4G09450	0
AT4G09452	0
AT4G09455	0
AT4G09460	876
AT4G09462	66
AT4G09464	0
AT4G09465	52
AT4G09466	57
AT4G09467	0
AT4G09468	0
AT4G09470	12
AT4G09475	0
AT4G09480	13
AT4G09485	0
AT4G09490	43
AT4G09495	0
AT4G09500	373
AT4G09510	841
AT4G09515	2
AT4G09520	413
AT4G09525	0
AT4G09530	1
AT4G09535	0
AT4G09540	0
AT4G09545	9
AT4G09550	444
AT4G09555	0
AT4G09560	283
AT4G09565	1
AT4G09570	816
AT4G09575	2
AT4G09580	468
AT4G09584	0
AT4G09585	0
AT4G09589	0
AT4G09590	1
AT4G09595	0
AT4G09600	2
AT4G09605	0
AT4G09610	1
AT4G09620	593
AT4G09625	0
AT4G09630	511
AT4G09635	0
AT4G09640	359
AT4G09644	4
AT4G09645	0
AT4G09647	0
AT4G09649	1
AT4G09650	3753
AT4G09655	0
AT4G09660	1
AT4G09665	1
AT4G09670	1424
AT4G09675	0
AT4G09680	983
AT4G09685	0
AT4G09690	0
AT4G09695	0
AT4G09700	0
AT4G09705	0
AT4G09710	0
AT4G09715	0
AT4G09720	1328
AT4G09725	0
AT4G09730	1386
AT4G09731	1
AT4G09735	0
AT4G09740	5
AT4G09745	0
AT4G09750	483
AT4G09755	0
AT4G09760	1779
AT4G09765	0
AT4G09770	0
AT4G09775	0
AT4G09780	0
AT4G09784	0
AT4G09785	29
AT4G09790	0
AT4G09795	1
AT4G09800	8573
AT4G09810	149
AT4G09815	0
AT4G09820	129
AT4G09825	0
AT4G09830	1252
AT4G09840	26
AT4G09845	36
AT4G09850	14
AT4G09855	2
AT4G09860	0
AT4G09865	0
AT4G09870	0
AT4G09875	3
AT4G09880	0
AT4G09885	17
AT4G09890	1161
AT4G09895	1
AT4G09900	490
AT4G09905	0
AT4G09915	0
AT4G09920	60
AT4G09925	0
AT4G09930	0
AT4G09935	0
AT4G09940	11
AT4G09945	0
AT4G09950	300
AT4G09955	0
AT4G09960	1935
AT4G09965	11
AT4G09970	197
AT4G09975	0
AT4G09980	803
AT4G09984	0
AT4G09985	0
AT4G09987	0
AT4G09990	22
AT4G09995	0
AT4G10000	263
AT4G10010	1090
AT4G10020	5
AT4G10030	433
AT4G10040	816
AT4G10050	483
AT4G10060	425
AT4G10070	571
AT4G10080	1780
AT4G10090	251
AT4G10100	270
AT4G10110	276
AT4G10115	2
AT4G10120	1143
AT4G10130	195
AT4G10140	406
AT4G10150	0
AT4G10160	0
AT4G10170	211
AT4G10180	1061
AT4G10190	0
AT4G10200	3
AT4G10201	0
AT4G10210	0
AT4G10220	29
AT4G10230	0
AT4G10240	5
AT4G10250	7
AT4G10260	8
AT4G10265	180
AT4G10270	0
AT4G10280	415
AT4G10290	84
AT4G10300	1431
AT4G10305	0
AT4G10310	1026
AT4G10320	3874
AT4G10330	360
AT4G10340	20205
AT4G10345	0
AT4G10350	0
AT4G10360	550
AT4G10370	0
AT4G10380	1103
AT4G10390	87
AT4G10400	236
AT4G10410	0
AT4G10414	0
AT4G10420	86
AT4G10430	549
AT4G10440	27
AT4G10450	2248
AT4G10457	0
AT4G10460	0
AT4G10465	0
AT4G10470	351
AT4G10480	4226
AT4G10490	0
AT4G10500	17
AT4G10507	62
AT4G10510	88
AT4G10520	13
AT4G10530	0
AT4G10540	0
AT4G10550	111
AT4G10560	0
AT4G10570	569
AT4G10580	10
AT4G10590	650
AT4G10595	4
AT4G10600	21
AT4G10603	1
AT4G10610	1795
AT4G10613	0
AT4G10620	431
AT4G10630	141
AT4G10640	74
AT4G10650	88
AT4G10655	0
AT4G10660	0
AT4G10670	1
AT4G10680	0
AT4G10690	281
AT4G10695	1
AT4G10700	0
AT4G10710	2257
AT4G10720	0
AT4G10730	978
AT4G10740	0
AT4G10750	359
AT4G10760	648
AT4G10767	0
AT4G10770	456
AT4G10780	3
AT4G10790	1315
AT4G10800	139
AT4G10810	505
AT4G10815	0
AT4G10820	0
AT4G10830	0
AT4G10840	1961
AT4G10843	23
AT4G10850	114
AT4G10860	0
AT4G10865	0
AT4G10870	0
AT4G10880	0
AT4G10890	161
AT4G10895	0
AT4G10910	0
AT4G10920	1250
AT4G10925	354
AT4G10930	837
AT4G10950	6
AT4G10955	593
AT4G10960	320
AT4G10970	722
AT4G10980	0
AT4G10990	0
AT4G11000	33
AT4G11010	6052
AT4G11020	1
AT4G11030	1
AT4G11040	1
AT4G11050	46
AT4G11060	411
AT4G11070	0
AT4G11080	587
AT4G11090	296
AT4G11100	1098
AT4G11110	884
AT4G11120	889
AT4G11130	281
AT4G11140	105
AT4G11150	4075
AT4G11160	1137
AT4G11170	2
AT4G11175	543
AT4G11177	0
AT4G11180	0
AT4G11190	0
AT4G11200	68
AT4G11210	0
AT4G11211	369
AT4G11213	0
AT4G11216	0
AT4G11220	1769
AT4G11230	10
AT4G11240	1038
AT4G11250	1
AT4G11260	2131
AT4G11270	947
AT4G11280	4650
AT4G11290	382
AT4G11300	156
AT4G11310	3
AT4G11320	2729
AT4G11330	194
AT4G11340	0
AT4G11350	26
AT4G11355	0
AT4G11360	681
AT4G11370	65
AT4G11373	0
AT4G11375	0
AT4G11380	2034
AT4G11385	0
AT4G11390	0
AT4G11393	0
AT4G11400	65
AT4G11402	0
AT4G11405	0
AT4G11410	410
AT4G11420	4951
AT4G11430	0
AT4G11440	100
AT4G11450	314
AT4G11460	0
AT4G11470	5
AT4G11480	3
AT4G11485	565
AT4G11490	0
AT4G11500	3
AT4G11510	373
AT4G11521	18
AT4G11530	23
AT4G11540	4
AT4G11543	568
AT4G11547	4
AT4G11550	23
AT4G11560	1825
AT4G11570	1265
AT4G11580	0
AT4G11590	4
AT4G11600	5697
AT4G11610	0
AT4G11630	529
AT4G11640	145
AT4G11642	0
AT4G11650	9
AT4G11653	264
AT4G11655	2
AT4G11660	481
AT4G11670	489
AT4G11680	506
AT4G11690	57
AT4G11700	8
AT4G11710	4
AT4G11720	14
AT4G11730	0
AT4G11740	675
AT4G11745	0
AT4G11750	0
AT4G11760	307
AT4G11770	0
AT4G11780	2
AT4G11790	973
AT4G11800	1343
AT4G11810	121
AT4G11820	1406
AT4G11830	1113
AT4G11840	256
AT4G11845	86
AT4G11850	803
AT4G11860	865
AT4G11870	0
AT4G11880	0
AT4G11890	59
AT4G11900	119
AT4G11910	339
AT4G11911	1
AT4G11920	267
AT4G11930	2
AT4G11940	1
AT4G11945	0
AT4G11950	11
AT4G11960	698
AT4G11970	227
AT4G11980	321
AT4G11985	0
AT4G11990	91
AT4G12000	202
AT4G12005	10
AT4G12010	233
AT4G12020	376
AT4G12030	217
AT4G12040	1721
AT4G12050	3
AT4G12060	1017
AT4G12065	0
AT4G12070	361
AT4G12080	57
AT4G12090	4
AT4G12100	16
AT4G12110	339
AT4G12115	0
AT4G12120	370
AT4G12130	528
AT4G12135	0
AT4G12140	0
AT4G12150	2
AT4G12160	1
AT4G12170	0
AT4G12180	1
AT4G12190	0
AT4G12200	22
AT4G12210	1
AT4G12220	0
AT4G12230	739
AT4G12240	69
AT4G12250	431
AT4G12260	0
AT4G12270	2
AT4G12275	0
AT4G12280	0
AT4G12290	2818
AT4G12300	141
AT4G12310	11
AT4G12320	21
AT4G12330	5
AT4G12334	0
AT4G12340	842
AT4G12350	5
AT4G12360	0
AT4G12370	0
AT4G12380	0
AT4G12382	4
AT4G12390	98
AT4G12400	660
AT4G12405	0
AT4G12410	146
AT4G12420	2395
AT4G12423	0
AT4G12426	0
AT4G12430	379
AT4G12440	3
AT4G12450	9
AT4G12460	780
AT4G12470	68
AT4G12480	31
AT4G12485	0
AT4G12490	1
AT4G12495	0
AT4G12500	0
AT4G12510	0
AT4G12520	0
AT4G12530	43
AT4G12540	96
AT4G12543	0
AT4G12545	0
AT4G12550	3
AT4G12555	0
AT4G12560	954
AT4G12570	755
AT4G12580	235
AT4G12590	1639
AT4G12600	2913
AT4G12610	1340
AT4G12617	0
AT4G12620	225
AT4G12640	495
AT4G12650	3008
AT4G12670	423
AT4G12680	158
AT4G12690	91
AT4G12700	480
AT4G12710	211
AT4G12720	3445
AT4G12730	670
AT4G12731	0
AT4G12735	8
AT4G12740	53
AT4G12750	701
AT4G12760	353
AT4G12770	944
AT4G12780	1188
AT4G12790	1186
AT4G12800	13808
AT4G12810	0
AT4G12820	0
AT4G12825	0
AT4G12830	87
AT4G12840	189
AT4G12850	96
AT4G12860	0
AT4G12870	3759
AT4G12880	935
AT4G12890	1446
AT4G12900	53
AT4G12910	583
AT4G12915	0
AT4G12917	262
AT4G12920	0
AT4G12930	18
AT4G12940	65
AT4G12950	2
AT4G12960	16822
AT4G12970	234
AT4G12980	309
AT4G12990	190
AT4G13000	45
AT4G13010	1084
AT4G13020	1435
AT4G13030	157
AT4G13040	301
AT4G13050	502
AT4G13060	1
AT4G13070	195
AT4G13075	397
AT4G13080	1
AT4G13090	24
AT4G13095	2
AT4G13100	489
AT4G13110	174
AT4G13120	252
AT4G13130	4
AT4G13150	497
AT4G13160	0
AT4G13170	1655
AT4G13180	83
AT4G13190	79
AT4G13195	100
AT4G13200	927
AT4G13210	13
AT4G13215	0
AT4G13220	444
AT4G13230	15
AT4G13235	24
AT4G13240	272
AT4G13245	2
AT4G13250	8008
AT4G13251	1
AT4G13252	0
AT4G13253	0
AT4G13254	0
AT4G13255	0
AT4G13256	0
AT4G13257	0
AT4G13258	0
AT4G13259	0
AT4G13260	56
AT4G13261	288
AT4G13262	0
AT4G13263	541
AT4G13264	0
AT4G13265	0
AT4G13266	74
AT4G13270	1007
AT4G13280	0
AT4G13285	0
AT4G13290	0
AT4G13300	0
AT4G13310	0
AT4G13320	0
AT4G13330	198
AT4G13340	2137
AT4G13345	416
AT4G13350	1302
AT4G13360	1367
AT4G13370	324
AT4G13380	0
AT4G13390	17
AT4G13395	1599
AT4G13400	212
AT4G13410	14
AT4G13420	3
AT4G13430	5269
AT4G13440	0
AT4G13442	0
AT4G13445	0
AT4G13450	172
AT4G13455	0
AT4G13460	775
AT4G13470	0
AT4G13480	0
AT4G13490	0
AT4G13493	5
AT4G13494	0
AT4G13495	230
AT4G13500	285
AT4G13505	2
AT4G13510	1
AT4G13520	2188
AT4G13530	2193
AT4G13540	1731
AT4G13550	496
AT4G13554	0
AT4G13555	0
AT4G13560	898
AT4G13564	0
AT4G13570	0
AT4G13572	1
AT4G13575	4
AT4G13577	0
AT4G13580	4
AT4G13590	1044
AT4G13600	39
AT4G13610	0
AT4G13611	0
AT4G13615	1923
AT4G13620	0
AT4G13630	437
AT4G13640	728
AT4G13650	103
AT4G13660	3
AT4G13670	1155
AT4G13680	14
AT4G13690	78
AT4G13700	9
AT4G13710	376
AT4G13720	569
AT4G13730	491
AT4G13750	444
AT4G13760	26
AT4G13770	822
AT4G13780	2627
AT4G13790	619
AT4G13800	154
AT4G13810	130
AT4G13820	9
AT4G13830	833
AT4G13840	114
AT4G13850	6312
AT4G13860	49
AT4G13870	69
AT4G13880	50
AT4G13885	30
AT4G13890	1
AT4G13900	12
AT4G13918	16
AT4G13920	0
AT4G13930	3334
AT4G13940	21474
AT4G13950	187
AT4G13955	82
AT4G13960	4
AT4G13965	0
AT4G13968	0
AT4G13970	537
AT4G13980	394
AT4G13985	5
AT4G13990	110
AT4G13992	21
AT4G13996	0
AT4G14000	657
AT4G14010	0
AT4G14020	1410
AT4G14030	2753
AT4G14040	431
AT4G14050	141
AT4G14060	0
AT4G14070	1126
AT4G14080	6
AT4G14090	150
AT4G14096	292
AT4G14100	243
AT4G14103	83
AT4G14104	6
AT4G14105	1
AT4G14110	869
AT4G14120	87
AT4G14130	260
AT4G14135	0
AT4G14140	46
AT4G14145	299
AT4G14147	244
AT4G14149	1
AT4G14150	328
AT4G14160	2059
AT4G14165	2
AT4G14170	104
AT4G14180	22
AT4G14190	119
AT4G14200	892
AT4G14210	1387
AT4G14220	482
AT4G14225	0
AT4G14226	0
AT4G14230	955
AT4G14240	419
AT4G14245	2
AT4G14250	0
AT4G14260	0
AT4G14270	5422
AT4G14272	0
AT4G14276	102
AT4G14280	3
AT4G14290	289
AT4G14300	1196
AT4G14301	0
AT4G14305	100
AT4G14310	732
AT4G14315	316
AT4G14320	6731
AT4G14330	740
AT4G14340	791
AT4G14342	1164
AT4G14345	0
AT4G14350	1149
AT4G14358	0
AT4G14360	688
AT4G14365	112
AT4G14368	129
AT4G14370	21
AT4G14380	12
AT4G14385	522
AT4G14390	0
AT4G14400	15
AT4G14410	1030
AT4G14415	0
AT4G14420	2271
AT4G14430	1251
AT4G14440	904
AT4G14450	1
AT4G14455	364
AT4G14460	0
AT4G14465	82
AT4G14470	0
AT4G14480	40
AT4G14490	126
AT4G14500	996
AT4G14504	15
AT4G14510	449
AT4G14520	241
AT4G14530	9
AT4G14540	631
AT4G14548	27
AT4G14550	81
AT4G14560	479
AT4G14570	928
AT4G14580	57
AT4G14590	74
AT4G14600	304
AT4G14605	267
AT4G14610	10
AT4G14615	1147
AT4G14620	286
AT4G14630	4
AT4G14640	12
AT4G14650	13
AT4G14660	271
AT4G14661	0
AT4G14670	0
AT4G14675	0
AT4G14680	649
AT4G14690	143
AT4G14695	694
AT4G14700	40
AT4G14710	2345
AT4G14713	257
AT4G14716	2110
AT4G14720	606
AT4G14723	87
AT4G14730	386
AT4G14740	328
AT4G14743	0
AT4G14746	420
AT4G14750	134
AT4G14760	629
AT4G14770	412
AT4G14780	205
AT4G14785	1
AT4G14790	247
AT4G14800	1457
AT4G14805	5
AT4G14810	87
AT4G14811	8
AT4G14815	5
AT4G14819	0
AT4G14820	73
AT4G14830	121
AT4G14840	124
AT4G14850	136
AT4G14860	31
AT4G14870	579
AT4G14880	5794
AT4G14890	0
AT4G14900	921
AT4G14905	690
AT4G14910	498
AT4G14920	823
AT4G14930	2823
AT4G14940	104
AT4G14950	769
AT4G14960	10698
AT4G14965	818
AT4G14970	214
AT4G14980	2
AT4G14990	1127
AT4G15000	9615
AT4G15010	463
AT4G15020	827
AT4G15025	0
AT4G15030	535
AT4G15040	15
AT4G15050	8
AT4G15053	41
AT4G15056	0
AT4G15060	0
AT4G15070	28
AT4G15075	0
AT4G15080	1181
AT4G15090	527
AT4G15093	234
AT4G15096	0
AT4G15100	2
AT4G15110	1090
AT4G15120	95
AT4G15130	454
AT4G15140	248
AT4G15150	13
AT4G15160	1350
AT4G15165	25
AT4G15180	1612
AT4G15200	537
AT4G15210	3547
AT4G15215	183
AT4G15230	33
AT4G15233	91
AT4G15236	8
AT4G15240	186
AT4G15242	0
AT4G15245	0
AT4G15248	5
AT4G15250	1
AT4G15258	5
AT4G15260	404
AT4G15270	4
AT4G15280	7
AT4G15290	0
AT4G15300	0
AT4G15310	0
AT4G15320	3
AT4G15330	1
AT4G15340	1
AT4G15345	0
AT4G15350	7
AT4G15360	0
AT4G15370	0
AT4G15380	4
AT4G15390	4
AT4G15393	0
AT4G15396	1
AT4G15398	0
AT4G15400	1
AT4G15410	969
AT4G15415	817
AT4G15417	1
AT4G15420	554
AT4G15430	43
AT4G15440	931
AT4G15450	828
AT4G15460	1
AT4G15470	3887
AT4G15475	509
AT4G15480	223
AT4G15490	577
AT4G15500	8
AT4G15510	282
AT4G15520	238
AT4G15530	3095
AT4G15540	871
AT4G15545	1615
AT4G15550	1074
AT4G15560	4182
AT4G15562	0
AT4G15563	69
AT4G15570	583
AT4G15590	0
AT4G15610	926
AT4G15620	8921
AT4G15630	1550
AT4G15640	790
AT4G15650	130
AT4G15660	60
AT4G15670	155
AT4G15680	152
AT4G15690	274
AT4G15700	416
AT4G15710	22
AT4G15715	7
AT4G15720	17
AT4G15730	228
AT4G15733	0
AT4G15735	5
AT4G15740	0
AT4G15750	651
AT4G15755	4
AT4G15760	131
AT4G15765	153
AT4G15770	1398
AT4G15775	0
AT4G15780	1271
AT4G15790	865
AT4G15800	871
AT4G15802	2139
AT4G15810	267
AT4G15820	95
AT4G15830	445
AT4G15840	963
AT4G15850	231
AT4G15860	0
AT4G15870	0
AT4G15880	873
AT4G15885	1
AT4G15890	221
AT4G15900	2208
AT4G15910	1765
AT4G15920	521
AT4G15930	1135
AT4G15940	1130
AT4G15950	530
AT4G15953	10
AT4G15955	188
AT4G15960	240
AT4G15970	4
AT4G15975	16
AT4G15980	578
AT4G15990	3
AT4G16000	395
AT4G16008	348
AT4G16010	1
AT4G16015	3
AT4G16020	0
AT4G16024	0
AT4G16030	1
AT4G16040	44
AT4G16045	0
AT4G16050	21
AT4G16060	701
AT4G16070	320
AT4G16080	0
AT4G16090	0
AT4G16095	0
AT4G16100	323
AT4G16105	0
AT4G16110	735
AT4G16120	559
AT4G16130	3008
AT4G16140	531
AT4G16141	1239
AT4G16143	2274
AT4G16144	450
AT4G16146	1876
AT4G16150	1521
AT4G16155	1004
AT4G16160	5
AT4G16162	0
AT4G16165	0
AT4G16180	1364
AT4G16190	11453
AT4G16195	0
AT4G16200	0
AT4G16210	551
AT4G16215	0
AT4G16220	0
AT4G16230	4
AT4G16233	1
AT4G16235	0
AT4G16240	20
AT4G16250	411
AT4G16260	195
AT4G16265	188
AT4G16267	0
AT4G16270	3
AT4G16280	586
AT4G16295	0
AT4G16310	876
AT4G16330	504
AT4G16340	2012
AT4G16350	47
AT4G16355	6
AT4G16360	1932
AT4G16370	1456
AT4G16380	1002
AT4G16390	1136
AT4G16400	34
AT4G16410	50
AT4G16420	1022
AT4G16430	782
AT4G16440	358
AT4G16442	565
AT4G16444	373
AT4G16447	596
AT4G16450	2111
AT4G16451	0
AT4G16460	9
AT4G16465	0
AT4G16470	107
AT4G16475	0
AT4G16480	791
AT4G16490	1216
AT4G16500	1284
AT4G16510	245
AT4G16515	1
AT4G16520	3021
AT4G16530	0
AT4G16535	8
AT4G16540	21
AT4G16545	23
AT4G16550	0
AT4G16555	0
AT4G16560	0
AT4G16563	488
AT4G16566	232
AT4G16570	174
AT4G16580	734
AT4G16590	220
AT4G16600	64
AT4G16610	135
AT4G16620	390
AT4G16630	1460
AT4G16640	52
AT4G16650	860
AT4G16660	2619
AT4G16670	415
AT4G16680	344
AT4G16690	735
AT4G16695	420
AT4G16700	149
AT4G16710	557
AT4G16720	12912
AT4G16730	228
AT4G16740	1029
AT4G16745	2622
AT4G16748	1
AT4G16750	32
AT4G16760	3354
AT4G16765	424
AT4G16770	222
AT4G16780	214
AT4G16790	348
AT4G16800	377
AT4G16807	57
AT4G16810	2
AT4G16820	36
AT4G16830	1819
AT4G16835	113
AT4G16840	50
AT4G16845	666
AT4G16850	207
AT4G16855	3
AT4G16857	82
AT4G16860	473
AT4G16870	769
AT4G16880	266
AT4G16890	1195
AT4G16892	41
AT4G16900	356
AT4G16910	59
AT4G16915	0
AT4G16920	73
AT4G16930	0
AT4G16935	0
AT4G16940	43
AT4G16950	714
AT4G16955	0
AT4G16957	61
AT4G16960	35
AT4G16970	215
AT4G16980	0
AT4G16983	0
AT4G16990	339
AT4G17000	266
AT4G17005	0
AT4G17010	315
AT4G17020	373
AT4G17030	67
AT4G17040	2899
AT4G17050	1129
AT4G17060	539
AT4G17070	335
AT4G17080	497
AT4G17085	375
AT4G17090	2668
AT4G17098	6
AT4G17100	449
AT4G17140	3422
AT4G17150	727
AT4G17160	1
AT4G17170	2131
AT4G17180	232
AT4G17190	986
AT4G17200	0
AT4G17210	239
AT4G17215	7
AT4G17220	26
AT4G17230	2767
AT4G17240	383
AT4G17243	1
AT4G17245	249
AT4G17250	99
AT4G17260	693
AT4G17270	1165
AT4G17280	43
AT4G17300	891
AT4G17310	163
AT4G17330	4604
AT4G17340	1148
AT4G17350	215
AT4G17360	62
AT4G17370	131
AT4G17380	29
AT4G17390	7861
AT4G17410	578
AT4G17420	358
AT4G17430	347
AT4G17440	174
AT4G17450	2
AT4G17460	1189
AT4G17470	49
AT4G17480	449
AT4G17483	157
AT4G17486	701
AT4G17490	1070
AT4G17500	1746
AT4G17505	49
AT4G17510	793
AT4G17512	0
AT4G17520	5571
AT4G17530	2159
AT4G17540	225
AT4G17550	554
AT4G17560	2387
AT4G17565	0
AT4G17570	599
AT4G17580	0
AT4G17585	0
AT4G17587	0
AT4G17590	0
AT4G17600	1319
AT4G17610	529
AT4G17612	0
AT4G17615	771
AT4G17616	315
AT4G17620	960
AT4G17640	1309
AT4G17650	735
AT4G17660	54
AT4G17670	1380
AT4G17680	251
AT4G17690	13
AT4G17695	138
AT4G17700	0
AT4G17710	0
AT4G17713	36
AT4G17718	4
AT4G17720	968
AT4G17730	1206
AT4G17740	513
AT4G17750	194
AT4G17760	69
AT4G17765	0
AT4G17770	708
AT4G17780	0
AT4G17785	0
AT4G17788	0
AT4G17790	1975
AT4G17800	24
AT4G17810	0
AT4G17820	0
AT4G17830	1240
AT4G17840	1091
AT4G17850	0
AT4G17860	18
AT4G17870	1069
AT4G17880	359
AT4G17890	1189
AT4G17895	402
AT4G17900	1378
AT4G17905	64
AT4G17908	1
AT4G17910	281
AT4G17914	6
AT4G17915	55
AT4G17920	1
AT4G17940	1589
AT4G17950	1052
AT4G17960	241
AT4G17970	41
AT4G17975	0
AT4G17980	1
AT4G17990	1
AT4G18010	705
AT4G18020	1404
AT4G18030	2481
AT4G18040	1832
AT4G18050	253
AT4G18060	686
AT4G18070	1258
AT4G18080	1
AT4G18090	2
AT4G18100	11326
AT4G18110	0
AT4G18120	3054
AT4G18130	997
AT4G18140	466
AT4G18150	1
AT4G18160	429
AT4G18170	316
AT4G18180	9
AT4G18190	1
AT4G18195	8
AT4G18197	145
AT4G18203	0
AT4G18205	324
AT4G18210	163
AT4G18215	1
AT4G18220	155
AT4G18230	424
AT4G18240	1255
AT4G18250	2
AT4G18253	27
AT4G18255	0
AT4G18260	67
AT4G18270	613
AT4G18280	995
AT4G18290	341
AT4G18300	306
AT4G18310	0
AT4G18320	0
AT4G18330	15
AT4G18335	1
AT4G18340	84
AT4G18350	66
AT4G18360	64
AT4G18370	511
AT4G18372	138
AT4G18375	111
AT4G18380	594
AT4G18390	548
AT4G18395	82
AT4G18400	99
AT4G18410	0
AT4G18420	0
AT4G18422	24
AT4G18425	1594
AT4G18430	16
AT4G18440	1258
AT4G18450	0
AT4G18460	126
AT4G18465	559
AT4G18470	104
AT4G18480	3976
AT4G18490	54
AT4G18500	0
AT4G18501	3
AT4G18510	0
AT4G18520	345
AT4G18530	428
AT4G18540	212
AT4G18550	214
AT4G18570	1246
AT4G18580	573
AT4G18590	481
AT4G18593	530
AT4G18596	6072
AT4G18600	289
AT4G18610	6
AT4G18620	0
AT4G18630	201
AT4G18640	1803
AT4G18650	0
AT4G18660	2
AT4G18670	3134
AT4G18680	0
AT4G18690	0
AT4G18692	0
AT4G18700	12767
AT4G18710	2485
AT4G18720	1
AT4G18725	0
AT4G18730	7362
AT4G18740	48
AT4G18750	113
AT4G18760	693
AT4G18770	21
AT4G18780	126
AT4G18790	230
AT4G18800	572
AT4G18810	803
AT4G18815	0
AT4G18820	881
AT4G18823	28
AT4G18830	71
AT4G18840	116
AT4G18860	0
AT4G18870	0
AT4G18880	209
AT4G18890	252
AT4G18900	19
AT4G18905	1237
AT4G18910	334
AT4G18920	2
AT4G18930	670
AT4G18940	6
AT4G18950	1498
AT4G18960	947
AT4G18970	2506
AT4G18975	604
AT4G18980	515
AT4G18990	115
AT4G19000	48
AT4G19003	568
AT4G19006	930
AT4G19010	207
AT4G19020	525
AT4G19030	1
AT4G19035	3
AT4G19038	420
AT4G19040	1201
AT4G19045	161
AT4G19050	83
AT4G19060	260
AT4G19070	226
AT4G19080	25
AT4G19090	77
AT4G19095	14
AT4G19100	237
AT4G19110	6200
AT4G19120	1455
AT4G19130	36
AT4G19140	339
AT4G19150	815
AT4G19160	1563
AT4G19170	409
AT4G19180	369
AT4G19185	373
AT4G19190	684
AT4G19191	76
AT4G19200	4562
AT4G19210	3228
AT4G19220	41
AT4G19230	579
AT4G19239	0
AT4G19240	0
AT4G19250	0
AT4G19260	0
AT4G19270	0
AT4G19275	0
AT4G19280	0
AT4G19290	0
AT4G19300	0
AT4G19305	0
AT4G19310	0
AT4G19320	2
AT4G19330	0
AT4G19340	0
AT4G19350	717
AT4G19360	0
AT4G19370	15
AT4G19380	118
AT4G19390	293
AT4G19395	9
AT4G19400	17
AT4G19410	2871
AT4G19420	3745
AT4G19430	4867
AT4G19440	189
AT4G19450	639
AT4G19452	10
AT4G19460	175
AT4G19470	0
AT4G19480	0
AT4G19485	0
AT4G19490	1275
AT4G19500	1187
AT4G19510	826
AT4G19520	106
AT4G19530	79
AT4G19540	250
AT4G19550	116
AT4G19560	52
AT4G19570	1
AT4G19580	1
AT4G19590	45
AT4G19600	955
AT4G19610	888
AT4G19620	0
AT4G19630	30
AT4G19633	3
AT4G19640	1920
AT4G19645	46
AT4G19650	154
AT4G19660	459
AT4G19670	890
AT4G19680	3
AT4G19690	780
AT4G19700	773
AT4G19710	1118
AT4G19720	0
AT4G19730	0
AT4G19740	0
AT4G19750	0
AT4G19760	1
AT4G19770	0
AT4G19780	0
AT4G19790	0
AT4G19800	0
AT4G19810	200
AT4G19820	7
AT4G19830	172
AT4G19840	3512
AT4G19850	63
AT4G19860	1922
AT4G19865	121
AT4G19870	346
AT4G19880	626
AT4G19890	146
AT4G19900	359
AT4G19902	4
AT4G19905	23
AT4G19910	1
AT4G19920	1
AT4G19925	0
AT4G19930	0
AT4G19940	0
AT4G19950	103
AT4G19960	274
AT4G19970	128
AT4G19975	5
AT4G19980	16
AT4G19985	332
AT4G19990	422
AT4G20000	48
AT4G20010	589
AT4G20020	1459
AT4G20030	246
AT4G20040	64
AT4G20050	329
AT4G20060	168
AT4G20070	192
AT4G20080	10
AT4G20090	150
AT4G20095	1
AT4G20100	1
AT4G20110	146
AT4G20115	0
AT4G20130	980
AT4G20140	18
AT4G20150	3169
AT4G20160	490
AT4G20170	426
AT4G20180	0
AT4G20190	0
AT4G20200	2
AT4G20210	3
AT4G20220	0
AT4G20230	1
AT4G20235	0
AT4G20240	3
AT4G20250	0
AT4G20260	6730
AT4G20270	1198
AT4G20280	455
AT4G20290	0
AT4G20300	1237
AT4G20310	164
AT4G20320	3643
AT4G20325	253
AT4G20330	949
AT4G20340	361
AT4G20350	61
AT4G20360	0
AT4G20362	6
AT4G20365	0
AT4G20370	4
AT4G20380	1723
AT4G20390	46
AT4G20400	1630
AT4G20410	1099
AT4G20420	0
AT4G20430	560
AT4G20440	1521
AT4G20450	0
AT4G20460	205
AT4G20470	2
AT4G20480	1328
AT4G20490	0
AT4G20500	0
AT4G20510	1
AT4G20520	0
AT4G20530	0
AT4G20535	0
AT4G20540	0
AT4G20545	0
AT4G20550	0
AT4G20555	0
AT4G20560	0
AT4G20565	0
AT4G20570	0
AT4G20575	0
AT4G20580	0
AT4G20590	0
AT4G20600	0
AT4G20610	0
AT4G20620	0
AT4G20630	0
AT4G20640	0
AT4G20645	0
AT4G20650	0
AT4G20670	1
AT4G20680	0
AT4G20690	1
AT4G20700	44
AT4G20703	0
AT4G20707	0
AT4G20710	0
AT4G20715	2
AT4G20720	46
AT4G20725	1
AT4G20730	55
AT4G20735	0
AT4G20740	168
AT4G20760	413
AT4G20770	55
AT4G20780	113
AT4G20790	0
AT4G20800	179
AT4G20810	1
AT4G20820	38
AT4G20830	1180
AT4G20835	0
AT4G20840	256
AT4G20850	5014
AT4G20860	73
AT4G20870	2062
AT4G20880	1314
AT4G20890	10083
AT4G20900	2
AT4G20910	456
AT4G20920	81
AT4G20930	590
AT4G20935	47
AT4G20940	771
AT4G20947	2
AT4G20953	1
AT4G20960	594
AT4G20970	54
AT4G20980	2587
AT4G20990	51
AT4G21000	19
AT4G21010	0
AT4G21020	0
AT4G21030	0
AT4G21040	1
AT4G21050	0
AT4G21060	275
AT4G21063	12
AT4G21065	71
AT4G21070	262
AT4G21080	0
AT4G21090	428
AT4G21100	1029
AT4G21105	4739
AT4G21110	1647
AT4G21120	160
AT4G21130	1
AT4G21140	220
AT4G21150	3041
AT4G21160	980
AT4G21170	90
AT4G21180	608
AT4G21190	357
AT4G21192	384
AT4G21200	17
AT4G21210	1576
AT4G21213	0
AT4G21215	276
AT4G21220	128
AT4G21230	6
AT4G21240	0
AT4G21250	2
AT4G21260	0
AT4G21270	431
AT4G21280	8622
AT4G21300	70
AT4G21310	16
AT4G21320	139
AT4G21323	98
AT4G21326	831
AT4G21330	0
AT4G21340	0
AT4G21350	291
AT4G21360	0
AT4G21362	0
AT4G21363	0
AT4G21366	1
AT4G21370	278
AT4G21380	144
AT4G21390	47
AT4G21400	127
AT4G21410	215
AT4G21420	67
AT4G21430	422
AT4G21437	0
AT4G21440	17
AT4G21445	225
AT4G21450	2152
AT4G21460	371
AT4G21470	907
AT4G21480	1315
AT4G21490	10
AT4G21500	109
AT4G21510	172
AT4G21515	0
AT4G21520	318
AT4G21530	350
AT4G21534	414
AT4G21540	672
AT4G21550	457
AT4G21560	731
AT4G21570	1994
AT4G21580	2070
AT4G21585	151
AT4G21590	1683
AT4G21595	0
AT4G21600	14
AT4G21605	3
AT4G21610	179
AT4G21620	4882
AT4G21630	2742
AT4G21640	63
AT4G21650	3735
AT4G21660	2475
AT4G21670	1036
AT4G21680	64
AT4G21690	1
AT4G21700	182
AT4G21705	167
AT4G21710	2071
AT4G21720	132
AT4G21730	30
AT4G21740	171
AT4G21745	5
AT4G21750	2698
AT4G21760	23
AT4G21770	427
AT4G21780	14
AT4G21790	1889
AT4G21800	830
AT4G21810	830
AT4G21820	271
AT4G21830	2
AT4G21840	2
AT4G21850	30
AT4G21860	1905
AT4G21865	91
AT4G21870	187
AT4G21880	217
AT4G21890	138
AT4G21895	2176
AT4G21900	320
AT4G21902	1
AT4G21903	28
AT4G21910	4361
AT4G21920	6
AT4G21926	3
AT4G21930	17
AT4G21940	93
AT4G21950	0
AT4G21960	9669
AT4G21970	155
AT4G21980	2480
AT4G21990	1500
AT4G22000	1129
AT4G22010	893
AT4G22020	8
AT4G22030	0
AT4G22035	3
AT4G22040	0
AT4G22050	786
AT4G22060	0
AT4G22065	0
AT4G22066	0
AT4G22070	2
AT4G22080	2
AT4G22090	0
AT4G22100	0
AT4G22105	78
AT4G22110	1
AT4G22115	0
AT4G22120	804
AT4G22130	601
AT4G22140	1305
AT4G22150	983
AT4G22160	676
AT4G22165	1
AT4G22170	8
AT4G22180	7
AT4G22185	2
AT4G22190	1434
AT4G22200	1287
AT4G22210	0
AT4G22212	2
AT4G22214	0
AT4G22217	2
AT4G22220	4081
AT4G22230	2
AT4G22233	3
AT4G22235	0
AT4G22240	14657
AT4G22250	187
AT4G22260	1041
AT4G22265	1
AT4G22270	342
AT4G22280	69
AT4G22285	661
AT4G22290	400
AT4G22300	269
AT4G22305	118
AT4G22310	1520
AT4G22320	181
AT4G22330	1349
AT4G22340	297
AT4G22350	337
AT4G22360	869
AT4G22370	8
AT4G22380	1290
AT4G22390	230
AT4G22400	0
AT4G22410	0
AT4G22415	0
AT4G22430	5
AT4G22440	0
AT4G22450	1
AT4G22460	0
AT4G22463	0
AT4G22467	0
AT4G22470	4
AT4G22475	0
AT4G22485	0
AT4G22490	192
AT4G22495	0
AT4G22505	4
AT4G22510	0
AT4G22513	0
AT4G22517	6
AT4G22520	0
AT4G22530	185
AT4G22540	2153
AT4G22545	107
AT4G22550	108
AT4G22560	95
AT4G22570	2743
AT4G22580	279
AT4G22590	1230
AT4G22600	0
AT4G22610	0
AT4G22620	21
AT4G22630	4
AT4G22635	0
AT4G22640	22
AT4G22650	0
AT4G22660	0
AT4G22666	0
AT4G22670	3251
AT4G22680	10
AT4G22690	949
AT4G22700	0
AT4G22710	59
AT4G22720	490
AT4G22730	358
AT4G22740	1226
AT4G22745	684
AT4G22750	678
AT4G22754	0
AT4G22755	78
AT4G22756	301
AT4G22758	33
AT4G22760	112
AT4G22770	247
AT4G22780	1138
AT4G22785	0
AT4G22790	55
AT4G22810	7
AT4G22820	1023
AT4G22830	184
AT4G22840	308
AT4G22850	379
AT4G22860	305
AT4G22870	0
AT4G22880	401
AT4G22890	2306
AT4G22900	12
AT4G22910	147
AT4G22920	1097
AT4G22930	799
AT4G22940	46
AT4G22950	0
AT4G22960	24
AT4G22970	274
AT4G22980	64
AT4G22990	1115
AT4G23000	367
AT4G23010	748
AT4G23015	0
AT4G23020	101
AT4G23030	79
AT4G23040	274
AT4G23050	283
AT4G23060	394
AT4G23070	20
AT4G23080	0
AT4G23090	0
AT4G23100	4958
AT4G23110	0
AT4G23120	0
AT4G23130	134
AT4G23140	61
AT4G23150	5
AT4G23160	2
AT4G23170	175
AT4G23180	1220
AT4G23190	305
AT4G23200	2
AT4G23205	17
AT4G23210	20
AT4G23215	8
AT4G23220	129
AT4G23230	22
AT4G23240	30
AT4G23250	188
AT4G23260	55
AT4G23270	164
AT4G23271	0
AT4G23280	2
AT4G23290	5
AT4G23300	9
AT4G23310	2
AT4G23320	0
AT4G23330	459
AT4G23340	16
AT4G23350	181
AT4G23355	46
AT4G23360	39
AT4G23364	0
AT4G23365	68
AT4G23370	1
AT4G23373	0
AT4G23375	0
AT4G23380	2
AT4G23387	1
AT4G23390	0
AT4G23400	3988
AT4G23410	74
AT4G23420	35
AT4G23430	405
AT4G23440	548
AT4G23450	63
AT4G23460	1314
AT4G23470	1254
AT4G23490	513
AT4G23493	46
AT4G23496	72
AT4G23500	502
AT4G23510	17
AT4G23515	0
AT4G23520	6
AT4G23530	206
AT4G23540	485
AT4G23550	12
AT4G23560	1168
AT4G23570	1237
AT4G23580	0
AT4G23590	0
AT4G23600	2448
AT4G23610	0
AT4G23620	582
AT4G23630	5048
AT4G23635	0
AT4G23640	804
AT4G23650	2612
AT4G23660	247
AT4G23670	7619
AT4G23680	2682
AT4G23690	1328
AT4G23700	15
AT4G23710	834
AT4G23713	0
AT4G23720	44
AT4G23730	530
AT4G23740	894
AT4G23750	781
AT4G23760	388
AT4G23770	124
AT4G23780	6
AT4G23790	156
AT4G23800	3305
AT4G23810	608
AT4G23820	2387
AT4G23840	310
AT4G23850	3331
AT4G23860	970
AT4G23870	1138
AT4G23880	278
AT4G23882	37
AT4G23885	546
AT4G23890	564
AT4G23895	359
AT4G23900	26
AT4G23910	341
AT4G23915	0
AT4G23920	332
AT4G23930	85
AT4G23940	1164
AT4G23950	262
AT4G23960	6
AT4G23970	0
AT4G23980	663
AT4G23990	456
AT4G24000	3337
AT4G24010	134
AT4G24015	61
AT4G24020	555
AT4G24025	0
AT4G24026	10
AT4G24030	0
AT4G24040	1407
AT4G24050	789
AT4G24060	892
AT4G24070	0
AT4G24080	49
AT4G24090	426
AT4G24100	377
AT4G24110	361
AT4G24120	2258
AT4G24130	2172
AT4G24140	48
AT4G24150	236
AT4G24160	995
AT4G24170	191
AT4G24175	173
AT4G24180	12
AT4G24190	13117
AT4G24200	676
AT4G24204	2
AT4G24210	508
AT4G24220	3221
AT4G24230	1044
AT4G24231	4
AT4G24240	592
AT4G24250	58
AT4G24260	313
AT4G24265	51
AT4G24270	900
AT4G24275	84
AT4G24280	5991
AT4G24290	1431
AT4G24300	0
AT4G24310	2
AT4G24320	85
AT4G24330	1501
AT4G24340	0
AT4G24350	167
AT4G24370	396
AT4G24380	3074
AT4G24390	865
AT4G24400	1586
AT4G24410	13
AT4G24413	1
AT4G24415	11
AT4G24420	8
AT4G24430	5
AT4G24440	1025
AT4G24450	1259
AT4G24460	321
AT4G24470	542
AT4G24480	187
AT4G24490	760
AT4G24500	198
AT4G24510	577
AT4G24520	2314
AT4G24530	303
AT4G24540	48
AT4G24550	1227
AT4G24560	1093
AT4G24565	0
AT4G24570	2837
AT4G24580	643
AT4G24590	571
AT4G24600	3
AT4G24610	664
AT4G24615	0
AT4G24620	2541
AT4G24630	1345
AT4G24640	6442
AT4G24644	0
AT4G24650	0
AT4G24652	0
AT4G24660	340
AT4G24670	363
AT4G24680	1634
AT4G24690	6028
AT4G24700	14
AT4G24710	140
AT4G24715	0
AT4G24730	282
AT4G24740	1687
AT4G24750	1863
AT4G24760	259
AT4G24770	7275
AT4G24780	2176
AT4G24790	338
AT4G24800	2576
AT4G24805	275
AT4G24810	601
AT4G24820	3984
AT4G24830	2231
AT4G24840	989
AT4G24860	31
AT4G24880	292
AT4G24890	3
AT4G24900	260
AT4G24910	32
AT4G24920	1508
AT4G24930	842
AT4G24940	799
AT4G24950	1
AT4G24960	1430
AT4G24970	225
AT4G24972	149
AT4G24973	0
AT4G24974	278
AT4G24975	26
AT4G24977	0
AT4G24980	7
AT4G24990	984
AT4G25000	508
AT4G25010	1454
AT4G25020	370
AT4G25030	2547
AT4G25040	41
AT4G25050	2610
AT4G25070	7
AT4G25080	2767
AT4G25090	0
AT4G25100	1545
AT4G25110	10
AT4G25120	199
AT4G25130	2253
AT4G25140	2
AT4G25150	1047
AT4G25160	105
AT4G25170	1191
AT4G25180	410
AT4G25190	1
AT4G25200	10
AT4G25210	1859
AT4G25220	2
AT4G25225	91
AT4G25230	981
AT4G25235	0
AT4G25240	185
AT4G25250	0
AT4G25260	106
AT4G25270	123
AT4G25280	310
AT4G25290	293
AT4G25300	62
AT4G25310	1
AT4G25315	110
AT4G25320	889
AT4G25330	0
AT4G25340	1500
AT4G25350	32
AT4G25360	475
AT4G25370	2591
AT4G25380	91
AT4G25390	480
AT4G25400	0
AT4G25410	13
AT4G25420	147
AT4G25430	0
AT4G25433	24
AT4G25434	19
AT4G25435	0
AT4G25440	390
AT4G25450	1234
AT4G25470	158
AT4G25480	273
AT4G25490	385
AT4G25500	2064
AT4G25510	0
AT4G25515	181
AT4G25520	646
AT4G25530	54
AT4G25540	104
AT4G25550	915
AT4G25560	0
AT4G25570	2011
AT4G25580	12
AT4G25585	1
AT4G25590	770
AT4G25600	245
AT4G25610	275
AT4G25620	1148
AT4G25630	2600
AT4G25631	4
AT4G25635	0
AT4G25640	6822
AT4G25650	1309
AT4G25660	572
AT4G25670	909
AT4G25680	961
AT4G25690	641
AT4G25700	2072
AT4G25707	27
AT4G25710	337
AT4G25719	5
AT4G25720	435
AT4G25730	1950
AT4G25740	3929
AT4G25750	60
AT4G25760	53
AT4G25770	641
AT4G25780	3036
AT4G25790	2
AT4G25800	144
AT4G25810	37
AT4G25820	4
AT4G25830	1490
AT4G25835	480
AT4G25840	581
AT4G25845	0
AT4G25850	700
AT4G25860	36
AT4G25870	417
AT4G25880	1297
AT4G25885	25
AT4G25890	1382
AT4G25900	1806
AT4G25910	592
AT4G25920	3
AT4G25930	0
AT4G25940	76
AT4G25950	23
AT4G25960	2029
AT4G25970	2064
AT4G25980	24
AT4G25990	20
AT4G26000	626
AT4G26010	10
AT4G26020	12
AT4G26030	0
AT4G26040	0
AT4G26050	0
AT4G26055	76
AT4G26060	271
AT4G26070	248
AT4G26080	3085
AT4G26090	0
AT4G26095	0
AT4G26100	1080
AT4G26110	2995
AT4G26120	17
AT4G26130	3058
AT4G26140	138
AT4G26145	0
AT4G26150	47
AT4G26160	259
AT4G26170	24
AT4G26180	145
AT4G26190	1580
AT4G26200	0
AT4G26210	795
AT4G26220	46
AT4G26225	0
AT4G26230	3173
AT4G26240	302
AT4G26250	10
AT4G26255	599
AT4G26260	7860
AT4G26270	890
AT4G26280	2
AT4G26288	6
AT4G26290	0
AT4G26300	1604
AT4G26310	442
AT4G26320	0
AT4G26330	74
AT4G26340	4
AT4G26350	0
AT4G26360	0
AT4G26365	0
AT4G26370	1345
AT4G26375	0
AT4G26380	2
AT4G26385	0
AT4G26390	29
AT4G26400	2613
AT4G26410	1086
AT4G26415	16
AT4G26420	55
AT4G26430	373
AT4G26440	5
AT4G26450	1179
AT4G26455	595
AT4G26460	0
AT4G26466	6
AT4G26470	72
AT4G26480	826
AT4G26483	0
AT4G26485	2
AT4G26488	1
AT4G26490	0
AT4G26500	0
AT4G26510	931
AT4G26520	528
AT4G26530	446
AT4G26540	59
AT4G26542	0
AT4G26550	287
AT4G26555	557
AT4G26560	0
AT4G26570	964
AT4G26580	26
AT4G26582	5
AT4G26590	154
AT4G26600	620
AT4G26610	730
AT4G26620	712
AT4G26630	6765
AT4G26640	1037
AT4G26650	1777
AT4G26660	470
AT4G26670	1329
AT4G26675	1
AT4G26680	61
AT4G26690	821
AT4G26700	934
AT4G26701	7
AT4G26710	1730
AT4G26720	571
AT4G26730	0
AT4G26740	2
AT4G26750	788
AT4G26760	1537
AT4G26770	22
AT4G26780	653
AT4G26790	28
AT4G26795	19
AT4G26800	80
AT4G26810	224
AT4G26820	0
AT4G26830	38
AT4G26840	3609
AT4G26850	3560
AT4G26860	597
AT4G26870	2111
AT4G26880	1
AT4G26890	23
AT4G26900	1185
AT4G26910	1478
AT4G26920	0
AT4G26930	144
AT4G26940	988
AT4G26950	10
AT4G26960	185
AT4G26965	225
AT4G26970	3718
AT4G26980	214
AT4G26990	164
AT4G27000	3129
AT4G27010	604
AT4G27020	553
AT4G27030	72
AT4G27040	602
AT4G27050	413
AT4G27052	0
AT4G27060	811
AT4G27070	446
AT4G27080	1332
AT4G27090	21780
AT4G27100	310
AT4G27110	274
AT4G27120	816
AT4G27130	3488
AT4G27140	1
AT4G27150	5
AT4G27160	0
AT4G27170	2
AT4G27180	1597
AT4G27190	0
AT4G27200	0
AT4G27210	0
AT4G27220	3
AT4G27230	1437
AT4G27240	244
AT4G27250	36
AT4G27260	725
AT4G27270	129
AT4G27280	3443
AT4G27290	0
AT4G27300	81
AT4G27310	369
AT4G27320	1352
AT4G27330	3
AT4G27340	598
AT4G27350	1294
AT4G27360	0
AT4G27370	410
AT4G27380	799
AT4G27390	377
AT4G27395	0
AT4G27400	2
AT4G27410	972
AT4G27415	0
AT4G27420	7
AT4G27430	1114
AT4G27435	237
AT4G27440	9412
AT4G27450	221
AT4G27460	20
AT4G27470	436
AT4G27480	142
AT4G27490	544
AT4G27500	4887
AT4G27510	60
AT4G27520	2300
AT4G27530	1
AT4G27540	306
AT4G27550	41
AT4G27560	910
AT4G27565	0
AT4G27570	2
AT4G27580	3232
AT4G27585	826
AT4G27590	19
AT4G27595	467
AT4G27597	0
AT4G27600	1499
AT4G27610	540
AT4G27620	342
AT4G27630	229
AT4G27640	1402
AT4G27650	594
AT4G27652	1465
AT4G27654	392
AT4G27657	383
AT4G27660	88
AT4G27670	0
AT4G27680	784
AT4G27690	488
AT4G27700	825
AT4G27710	554
AT4G27720	1193
AT4G27730	314
AT4G27740	196
AT4G27745	605
AT4G27750	608
AT4G27760	698
AT4G27765	0
AT4G27780	554
AT4G27790	2634
AT4G27800	2347
AT4G27810	8
AT4G27820	276
AT4G27830	1035
AT4G27840	333
AT4G27845	1
AT4G27850	6
AT4G27852	16
AT4G27860	552
AT4G27870	1324
AT4G27875	0
AT4G27880	1159
AT4G27885	0
AT4G27890	4
AT4G27900	1385
AT4G27910	428
AT4G27920	0
AT4G27940	204
AT4G27950	128
AT4G27960	3463
AT4G27970	30
AT4G27980	439
AT4G27990	669
AT4G28000	823
AT4G28005	5
AT4G28010	129
AT4G28020	135
AT4G28025	1609
AT4G28030	604
AT4G28040	188
AT4G28050	394
AT4G28060	1684
AT4G28068	0
AT4G28070	187
AT4G28080	2712
AT4G28085	388
AT4G28088	16
AT4G28090	0
AT4G28100	456
AT4G28110	0
AT4G28130	8
AT4G28140	74
AT4G28150	128
AT4G28160	0
AT4G28162	55
AT4G28170	4
AT4G28180	72
AT4G28190	350
AT4G28200	1200
AT4G28210	436
AT4G28220	624
AT4G28230	216
AT4G28240	329
AT4G28250	1246
AT4G28260	1259
AT4G28270	317
AT4G28280	144
AT4G28290	0
AT4G28300	2095
AT4G28310	326
AT4G28320	196
AT4G28330	67
AT4G28340	0
AT4G28350	46
AT4G28360	1069
AT4G28362	0
AT4G28365	8
AT4G28370	540
AT4G28380	50
AT4G28390	330
AT4G28395	6
AT4G28397	2
AT4G28400	1313
AT4G28405	10
AT4G28410	0
AT4G28420	22
AT4G28430	152
AT4G28440	1476
AT4G28450	866
AT4G28460	1
AT4G28470	1602
AT4G28480	1187
AT4G28485	35
AT4G28490	1816
AT4G28500	18
AT4G28510	1165
AT4G28520	1
AT4G28530	389
AT4G28540	995
AT4G28550	200
AT4G28556	80
AT4G28560	101
AT4G28570	892
AT4G28580	2
AT4G28590	361
AT4G28600	1003
AT4G28610	1098
AT4G28620	0
AT4G28630	262
AT4G28640	207
AT4G28650	9
AT4G28652	0
AT4G28660	1086
AT4G28670	27
AT4G28680	951
AT4G28690	122
AT4G28700	9
AT4G28703	71
AT4G28706	620
AT4G28710	808
AT4G28720	105
AT4G28730	426
AT4G28740	328
AT4G28750	1607
AT4G28755	0
AT4G28760	1104
AT4G28770	1029
AT4G28775	12
AT4G28780	173
AT4G28790	3
AT4G28800	1
AT4G28811	0
AT4G28815	0
AT4G28820	185
AT4G28830	506
AT4G28840	7
AT4G28850	0
AT4G28860	829
AT4G28870	0
AT4G28880	1489
AT4G28890	0
AT4G28900	109
AT4G28910	1966
AT4G28915	0
AT4G28920	0
AT4G28930	0
AT4G28940	8
AT4G28950	108
AT4G28960	0
AT4G28970	0
AT4G28980	734
AT4G28990	289
AT4G29000	417
AT4G29010	7018
AT4G29020	1235
AT4G29030	2147
AT4G29033	1
AT4G29035	6
AT4G29037	2
AT4G29040	3901
AT4G29050	30
AT4G29060	5843
AT4G29070	707
AT4G29080	1568
AT4G29090	0
AT4G29100	978
AT4G29103	0
AT4G29110	32
AT4G29120	566
AT4G29130	2114
AT4G29140	139
AT4G29150	64
AT4G29160	2010
AT4G29170	196
AT4G29180	0
AT4G29190	622
AT4G29200	0
AT4G29210	951
AT4G29220	1324
AT4G29230	131
AT4G29240	348
AT4G29250	2
AT4G29260	932
AT4G29270	3
AT4G29273	0
AT4G29276	0
AT4G29280	0
AT4G29281	0
AT4G29283	1
AT4G29285	65
AT4G29290	0
AT4G29300	0
AT4G29305	1
AT4G29310	259
AT4G29330	788
AT4G29340	153
AT4G29350	6408
AT4G29360	798
AT4G29370	3
AT4G29380	1002
AT4G29390	1176
AT4G29400	271
AT4G29410	5609
AT4G29415	0
AT4G29420	141
AT4G29430	609
AT4G29440	502
AT4G29450	45
AT4G29460	277
AT4G29470	215
AT4G29480	2595
AT4G29490	1239
AT4G29510	1393
AT4G29520	734
AT4G29530	115
AT4G29540	208
AT4G29548	3
AT4G29550	15
AT4G29560	59
AT4G29570	9
AT4G29580	1
AT4G29590	637
AT4G29600	7
AT4G29610	316
AT4G29620	7
AT4G29630	0
AT4G29640	5
AT4G29650	8
AT4G29654	0
AT4G29658	75
AT4G29660	328
AT4G29670	1827
AT4G29680	1497
AT4G29690	32
AT4G29700	2353
AT4G29710	15
AT4G29720	568
AT4G29730	482
AT4G29735	1291
AT4G29740	6
AT4G29750	797
AT4G29760	50
AT4G29770	69
AT4G29780	12682
AT4G29790	768
AT4G29800	4
AT4G29810	1001
AT4G29820	255
AT4G29830	381
AT4G29840	1850
AT4G29850	17
AT4G29860	147
AT4G29870	838
AT4G29880	33
AT4G29890	520
AT4G29900	1850
AT4G29905	97
AT4G29910	245
AT4G29920	221
AT4G29930	5
AT4G29940	570
AT4G29950	834
AT4G29960	648
AT4G29970	0
AT4G29980	1
AT4G29990	68
AT4G30000	156
AT4G30010	3471
AT4G30020	1790
AT4G30030	0
AT4G30040	0
AT4G30050	0
AT4G30060	168
AT4G30064	2
AT4G30067	123
AT4G30070	29
AT4G30072	0
AT4G30074	258
AT4G30080	845
AT4G30090	204
AT4G30097	0
AT4G30100	1758
AT4G30110	355
AT4G30120	3
AT4G30130	488
AT4G30140	6764
AT4G30150	833
AT4G30160	1597
AT4G30170	2
AT4G30180	41
AT4G30190	8810
AT4G30200	1638
AT4G30210	3287
AT4G30220	2244
AT4G30230	12
AT4G30240	774
AT4G30250	18
AT4G30260	872
AT4G30270	8868
AT4G30280	91
AT4G30290	512
AT4G30300	0
AT4G30310	1406
AT4G30320	1
AT4G30330	682
AT4G30340	553
AT4G30350	2204
AT4G30360	503
AT4G30370	84
AT4G30380	2
AT4G30390	436
AT4G30400	352
AT4G30410	140
AT4G30420	4
AT4G30430	96
AT4G30440	5411
AT4G30450	133
AT4G30460	161
AT4G30470	1969
AT4G30480	649
AT4G30490	584
AT4G30500	311
AT4G30510	278
AT4G30520	528
AT4G30530	3371
AT4G30540	10
AT4G30550	1500
AT4G30560	339
AT4G30570	86
AT4G30580	810
AT4G30590	74
AT4G30600	3960
AT4G30610	199
AT4G30620	673
AT4G30630	608
AT4G30640	2
AT4G30650	3096
AT4G30660	546
AT4G30662	1
AT4G30670	73
AT4G30680	189
AT4G30690	1205
AT4G30700	103
AT4G30710	406
AT4G30720	1271
AT4G30730	0
AT4G30740	0
AT4G30750	580
AT4G30760	1512
AT4G30770	55
AT4G30780	599
AT4G30790	1366
AT4G30800	660
AT4G30810	943
AT4G30820	210
AT4G30825	282
AT4G30830	21
AT4G30840	317
AT4G30845	73
AT4G30850	1115
AT4G30860	917
AT4G30870	213
AT4G30872	0
AT4G30880	2
AT4G30890	1487
AT4G30900	373
AT4G30910	246
AT4G30920	2371
AT4G30930	904
AT4G30935	612
AT4G30940	147
AT4G30950	3122
AT4G30960	5834
AT4G30970	1
AT4G30972	0
AT4G30975	18
AT4G30980	183
AT4G30990	1507
AT4G30993	722
AT4G30996	946
AT4G31000	182
AT4G31010	184
AT4G31020	260
AT4G31030	0
AT4G31040	1649
AT4G31050	261
AT4G31060	159
AT4G31070	57
AT4G31073	0
AT4G31075	0
AT4G31080	1081
AT4G31100	22
AT4G31110	32
AT4G31115	363
AT4G31120	1413
AT4G31130	1140
AT4G31140	358
AT4G31150	246
AT4G31160	1201
AT4G31170	1387
AT4G31180	3582
AT4G31190	2
AT4G31196	0
AT4G31200	414
AT4G31210	1134
AT4G31230	145
AT4G31240	483
AT4G31248	2
AT4G31250	5
AT4G31260	3
AT4G31265	0
AT4G31270	204
AT4G31280	0
AT4G31290	2813
AT4G31300	2413
AT4G31310	517
AT4G31320	0
AT4G31330	67
AT4G31340	3751
AT4G31350	651
AT4G31351	6
AT4G31354	15
AT4G31355	16
AT4G31360	857
AT4G31370	80
AT4G31380	172
AT4G31390	825
AT4G31398	3
AT4G31400	79
AT4G31405	7
AT4G31408	46
AT4G31410	523
AT4G31420	1468
AT4G31430	1271
AT4G31440	111
AT4G31441	15
AT4G31450	410
AT4G31460	690
AT4G31470	6
AT4G31480	2397
AT4G31490	1950
AT4G31500	839
AT4G31510	420
AT4G31520	32
AT4G31530	893
AT4G31540	0
AT4G31550	1261
AT4G31560	450
AT4G31570	1227
AT4G31580	2275
AT4G31590	734
AT4G31600	264
AT4G31610	170
AT4G31615	12
AT4G31620	168
AT4G31630	1
AT4G31640	3
AT4G31650	408
AT4G31660	1
AT4G31670	374
AT4G31680	8
AT4G31685	0
AT4G31690	0
AT4G31695	0
AT4G31700	10949
AT4G31710	2
AT4G31715	0
AT4G31720	822
AT4G31730	61
AT4G31740	0
AT4G31750	599
AT4G31760	9
AT4G31770	345
AT4G31780	1481
AT4G31790	650
AT4G31800	2612
AT4G31805	41
AT4G31810	866
AT4G31820	319
AT4G31830	3
AT4G31840	1529
AT4G31850	338
AT4G31860	1057
AT4G31870	25
AT4G31875	0
AT4G31877	0
AT4G31880	1860
AT4G31890	155
AT4G31895	0
AT4G31900	1
AT4G31910	115
AT4G31920	504
AT4G31930	133
AT4G31940	0
AT4G31950	4
AT4G31960	1
AT4G31970	0
AT4G31980	427
AT4G31985	3443
AT4G31990	3796
AT4G32000	257
AT4G32010	839
AT4G32020	9550
AT4G32030	1359
AT4G32040	704
AT4G32050	344
AT4G32060	4718
AT4G32070	1535
AT4G32080	0
AT4G32090	105
AT4G32100	0
AT4G32105	1
AT4G32110	19
AT4G32120	402
AT4G32130	1156
AT4G32140	389
AT4G32150	2999
AT4G32160	734
AT4G32170	338
AT4G32175	231
AT4G32180	2241
AT4G32190	628
AT4G32200	268
AT4G32205	16
AT4G32208	24
AT4G32210	204
AT4G32212	6
AT4G32215	3
AT4G32220	1
AT4G32230	0
AT4G32240	1061
AT4G32250	1780
AT4G32260	4859
AT4G32265	0
AT4G32270	285
AT4G32272	394
AT4G32280	7
AT4G32285	1443
AT4G32290	322
AT4G32295	187
AT4G32300	378
AT4G32320	527
AT4G32330	1588
AT4G32340	1901
AT4G32342	1
AT4G32350	327
AT4G32360	364
AT4G32370	0
AT4G32375	37
AT4G32380	0
AT4G32390	2036
AT4G32400	642
AT4G32410	4800
AT4G32420	1459
AT4G32430	84
AT4G32440	754
AT4G32445	1
AT4G32450	140
AT4G32460	2050
AT4G32470	3586
AT4G32475	0
AT4G32480	2160
AT4G32490	9
AT4G32500	150
AT4G32510	3403
AT4G32520	2424
AT4G32530	1531
AT4G32535	15
AT4G32540	0
AT4G32551	1990
AT4G32560	374
AT4G32570	909
AT4G32580	1
AT4G32590	610
AT4G32600	648
AT4G32605	586
AT4G32610	1386
AT4G32620	1369
AT4G32630	324
AT4G32640	1399
AT4G32650	25
AT4G32660	763
AT4G32670	486
AT4G32680	397
AT4G32690	348
AT4G32700	394
AT4G32710	1184
AT4G32714	5
AT4G32717	0
AT4G32720	2114
AT4G32730	595
AT4G32750	379
AT4G32760	2396
AT4G32765	0
AT4G32770	496
AT4G32780	123
AT4G32790	120
AT4G32800	93
AT4G32810	85
AT4G32820	927
AT4G32830	831
AT4G32840	502
AT4G32850	2706
AT4G32860	16
AT4G32870	208
AT4G32880	623
AT4G32890	127
AT4G32900	416
AT4G32910	1083
AT4G32915	482
AT4G32920	1413
AT4G32930	1036
AT4G32940	8267
AT4G32950	9
AT4G32960	457
AT4G32970	370
AT4G32980	349
AT4G32990	8
AT4G33000	281
AT4G33010	5306
AT4G33020	13
AT4G33030	1183
AT4G33040	738
AT4G33050	720
AT4G33060	607
AT4G33070	109
AT4G33080	1936
AT4G33090	3748
AT4G33100	194
AT4G33110	581
AT4G33120	58
AT4G33130	245
AT4G33140	615
AT4G33145	22
AT4G33150	8722
AT4G33160	87
AT4G33170	84
AT4G33180	301
AT4G33200	1256
AT4G33210	1617
AT4G33220	2172
AT4G33230	1064
AT4G33240	1329
AT4G33250	2684
AT4G33260	520
AT4G33270	852
AT4G33280	24
AT4G33290	1
AT4G33300	1394
AT4G33310	0
AT4G33320	0
AT4G33330	20
AT4G33350	719
AT4G33355	12
AT4G33360	836
AT4G33370	2
AT4G33380	1215
AT4G33390	119
AT4G33400	801
AT4G33410	611
AT4G33420	295
AT4G33430	1389
AT4G33440	436
AT4G33450	0
AT4G33460	402
AT4G33465	12
AT4G33467	48
AT4G33470	459
AT4G33480	877
AT4G33490	473
AT4G33495	349
AT4G33500	986
AT4G33510	4005
AT4G33520	1192
AT4G33530	1139
AT4G33540	1536
AT4G33550	64
AT4G33560	65
AT4G33565	317
AT4G33580	1270
AT4G33585	37
AT4G33590	0
AT4G33600	67
AT4G33610	24
AT4G33620	198
AT4G33625	1034
AT4G33630	1081
AT4G33640	1037
AT4G33650	860
AT4G33660	161
AT4G33666	33
AT4G33670	1080
AT4G33680	2589
AT4G33690	223
AT4G33700	2156
AT4G33710	0
AT4G33720	0
AT4G33730	0
AT4G33735	0
AT4G33740	792
AT4G33760	812
AT4G33770	155
AT4G33780	873
AT4G33790	1738
AT4G33800	14
AT4G33810	18
AT4G33820	1
AT4G33830	23
AT4G33840	17
AT4G33850	2
AT4G33860	2524
AT4G33865	6070
AT4G33870	8
AT4G33880	0
AT4G33885	2
AT4G33890	532
AT4G33900	0
AT4G33905	111
AT4G33910	961
AT4G33920	1992
AT4G33925	101
AT4G33930	64
AT4G33940	915
AT4G33945	691
AT4G33950	348
AT4G33960	79
AT4G33970	6946
AT4G33980	792
AT4G33985	443
AT4G33990	156
AT4G34000	356
AT4G34020	609
AT4G34030	1182
AT4G34035	0
AT4G34040	1041
AT4G34050	4499
AT4G34060	7
AT4G34065	3
AT4G34070	422
AT4G34071	0
AT4G34080	0
AT4G34090	432
AT4G34100	2833
AT4G34103	1
AT4G34110	13769
AT4G34120	1358
AT4G34131	126
AT4G34135	620
AT4G34138	714
AT4G34139	0
AT4G34140	461
AT4G34150	4837
AT4G34160	678
AT4G34170	0
AT4G34180	3169
AT4G34190	1970
AT4G34200	3984
AT4G34210	1
AT4G34215	995
AT4G34220	541
AT4G34230	1517
AT4G34240	1199
AT4G34250	268
AT4G34260	931
AT4G34265	1117
AT4G34270	722
AT4G34280	439
AT4G34290	1508
AT4G34300	1
AT4G34310	594
AT4G34320	54
AT4G34330	0
AT4G34332	0
AT4G34340	140
AT4G34345	0
AT4G34350	1877
AT4G34360	194
AT4G34370	755
AT4G34380	872
AT4G34390	1126
AT4G34400	138
AT4G34410	741
AT4G34412	262
AT4G34415	0
AT4G34419	0
AT4G34420	72
AT4G34430	1056
AT4G34440	505
AT4G34450	5829
AT4G34460	1572
AT4G34470	4
AT4G34480	1213
AT4G34490	1461
AT4G34500	385
AT4G34510	44
AT4G34520	0
AT4G34530	0
AT4G34540	309
AT4G34550	4
AT4G34555	961
AT4G34560	385
AT4G34570	425
AT4G34580	17
AT4G34590	3386
AT4G34600	69
AT4G34610	221
AT4G34620	6251
AT4G34630	502
AT4G34640	1302
AT4G34650	47
AT4G34660	521
AT4G34670	9163
AT4G34680	325
AT4G34690	0
AT4G34695	0
AT4G34700	3928
AT4G34710	15679
AT4G34720	2680
AT4G34730	485
AT4G34740	523
AT4G34750	2209
AT4G34760	333
AT4G34770	45
AT4G34780	0
AT4G34790	32
AT4G34800	83
AT4G34810	4
AT4G34830	1236
AT4G34840	217
AT4G34850	10
AT4G34860	635
AT4G34870	16508
AT4G34880	9
AT4G34881	48
AT4G34890	1835
AT4G34900	325
AT4G34910	673
AT4G34920	1427
AT4G34930	55
AT4G34940	93
AT4G34950	330
AT4G34960	697
AT4G34970	55
AT4G34975	0
AT4G34980	4725
AT4G34990	480
AT4G35000	3710
AT4G35010	23969
AT4G35020	950
AT4G35025	0
AT4G35030	17
AT4G35040	701
AT4G35050	834
AT4G35060	1098
AT4G35070	351
AT4G35080	1069
AT4G35090	1622
AT4G35100	12758
AT4G35110	949
AT4G35120	0
AT4G35130	85
AT4G35140	334
AT4G35150	0
AT4G35160	792
AT4G35165	462
AT4G35170	3
AT4G35180	2451
AT4G35190	453
AT4G35200	1
AT4G35210	0
AT4G35220	1026
AT4G35230	1198
AT4G35240	811
AT4G35250	567
AT4G35260	1711
AT4G35270	142
AT4G35280	3
AT4G35290	197
AT4G35295	4
AT4G35300	2412
AT4G35310	1822
AT4G35320	197
AT4G35335	612
AT4G35350	276
AT4G35360	1009
AT4G35370	9
AT4G35375	0
AT4G35380	56
AT4G35390	21
AT4G35400	0
AT4G35410	271
AT4G35420	124
AT4G35430	0
AT4G35440	395
AT4G35450	5095
AT4G35460	404
AT4G35470	553
AT4G35480	394
AT4G35485	0
AT4G35490	1311
AT4G35500	337
AT4G35510	258
AT4G35519	0
AT4G35520	54
AT4G35530	284
AT4G35540	137
AT4G35550	519
AT4G35560	560
AT4G35570	2272
AT4G35580	1353
AT4G35590	8
AT4G35600	260
AT4G35610	264
AT4G35620	261
AT4G35630	1851
AT4G35640	55
AT4G35650	32
AT4G35655	27
AT4G35660	0
AT4G35670	1
AT4G35680	2
AT4G35685	28
AT4G35690	1
AT4G35700	475
AT4G35710	0
AT4G35720	7
AT4G35725	54
AT4G35730	501
AT4G35731	0
AT4G35733	0
AT4G35740	286
AT4G35750	3429
AT4G35760	669
AT4G35770	238
AT4G35780	504
AT4G35783	10
AT4G35785	1301
AT4G35790	4225
AT4G35800	4551
AT4G35810	0
AT4G35820	0
AT4G35830	7455
AT4G35840	566
AT4G35850	1643
AT4G35860	1239
AT4G35870	324
AT4G35880	728
AT4G35890	1771
AT4G35900	19
AT4G35905	331
AT4G35910	375
AT4G35920	629
AT4G35930	274
AT4G35940	400
AT4G35950	808
AT4G35970	106
AT4G35980	561
AT4G35985	93
AT4G35987	169
AT4G36000	8
AT4G36010	1372
AT4G36020	693
AT4G36030	0
AT4G36032	0
AT4G36040	2868
AT4G36050	158
AT4G36052	0
AT4G36060	26
AT4G36070	21
AT4G36080	1326
AT4G36090	74
AT4G36100	1
AT4G36105	22
AT4G36110	271
AT4G36120	126
AT4G36130	4170
AT4G36140	417
AT4G36150	240
AT4G36160	70
AT4G36170	0
AT4G36180	1834
AT4G36190	930
AT4G36195	2315
AT4G36197	1
AT4G36210	1597
AT4G36220	893
AT4G36230	69
AT4G36240	135
AT4G36245	0
AT4G36250	4093
AT4G36260	71
AT4G36270	231
AT4G36280	27
AT4G36290	489
AT4G36350	7
AT4G36360	3653
AT4G36370	2
AT4G36380	1237
AT4G36390	799
AT4G36400	993
AT4G36410	322
AT4G36420	766
AT4G36430	234
AT4G36440	913
AT4G36450	79
AT4G36460	0
AT4G36470	106
AT4G36480	785
AT4G36490	4390
AT4G36500	1006
AT4G36510	0
AT4G36515	262
AT4G36520	969
AT4G36530	649
AT4G36540	768
AT4G36550	468
AT4G36560	0
AT4G36570	454
AT4G36580	198
AT4G36590	11
AT4G36600	3
AT4G36610	80
AT4G36620	30
AT4G36630	846
AT4G36635	0
AT4G36640	273
AT4G36648	3325
AT4G36650	529
AT4G36660	550
AT4G36670	111
AT4G36680	557
AT4G36690	3880
AT4G36700	2
AT4G36710	561
AT4G36720	261
AT4G36730	1278
AT4G36740	92
AT4G36750	588
AT4G36760	2113
AT4G36770	150
AT4G36780	1482
AT4G36790	560
AT4G36791	0
AT4G36795	3
AT4G36800	2899
AT4G36808	0
AT4G36810	0
AT4G36820	151
AT4G36830	170
AT4G36840	153
AT4G36850	279
AT4G36860	666
AT4G36870	401
AT4G36880	134
AT4G36890	684
AT4G36900	306
AT4G36910	909
AT4G36920	999
AT4G36925	3
AT4G36930	503
AT4G36940	897
AT4G36945	266
AT4G36950	64
AT4G36960	757
AT4G36970	512
AT4G36980	2304
AT4G36990	676
AT4G37000	828
AT4G37010	46
AT4G37020	295
AT4G37022	32
AT4G37030	63
AT4G37040	1095
AT4G37050	23
AT4G37060	0
AT4G37070	4
AT4G37080	547
AT4G37090	709
AT4G37095	62
AT4G37100	633
AT4G37110	344
AT4G37120	2203
AT4G37130	421
AT4G37140	48
AT4G37150	37
AT4G37160	0
AT4G37170	88
AT4G37175	0
AT4G37180	2015
AT4G37190	283
AT4G37200	620
AT4G37210	1148
AT4G37220	23
AT4G37225	14
AT4G37230	3
AT4G37235	20
AT4G37240	577
AT4G37250	819
AT4G37260	3102
AT4G37270	1021
AT4G37280	1200
AT4G37290	7
AT4G37295	24
AT4G37300	4671
AT4G37310	631
AT4G37320	494
AT4G37330	588
AT4G37340	7
AT4G37360	20
AT4G37370	110
AT4G37380	103
AT4G37390	438
AT4G37400	201
AT4G37409	0
AT4G37410	3
AT4G37420	37
AT4G37430	0
AT4G37432	3
AT4G37435	0
AT4G37440	794
AT4G37445	33
AT4G37450	783
AT4G37460	1406
AT4G37470	1122
AT4G37480	215
AT4G37483	24
AT4G37490	406
AT4G37500	3
AT4G37510	1573
AT4G37520	683
AT4G37530	86
AT4G37540	522
AT4G37550	905
AT4G37553	19
AT4G37560	97
AT4G37570	0
AT4G37580	19
AT4G37590	1465
AT4G37608	137
AT4G37610	2177
AT4G37620	22
AT4G37630	134
AT4G37640	2473
AT4G37650	378
AT4G37660	244
AT4G37670	158
AT4G37680	586
AT4G37682	21
AT4G37685	16
AT4G37690	43
AT4G37700	0
AT4G37705	0
AT4G37710	0
AT4G37720	9
AT4G37730	108
AT4G37740	119
AT4G37750	897
AT4G37760	1693
AT4G37770	63
AT4G37780	11
AT4G37790	832
AT4G37800	1693
AT4G37810	221
AT4G37820	881
AT4G37830	3111
AT4G37840	12
AT4G37850	1
AT4G37860	3
AT4G37870	17826
AT4G37880	661
AT4G37890	203
AT4G37895	7
AT4G37900	99
AT4G37910	4309
AT4G37920	422
AT4G37925	311
AT4G37930	12001
AT4G37940	15
AT4G37950	3
AT4G37970	25
AT4G37980	1437
AT4G37990	227
AT4G38000	5
AT4G38005	0
AT4G38010	127
AT4G38020	202
AT4G38030	9
AT4G38040	562
AT4G38050	190
AT4G38060	724
AT4G38062	348
AT4G38065	7
AT4G38070	2
AT4G38080	38
AT4G38090	759
AT4G38092	43
AT4G38100	897
AT4G38120	643
AT4G38130	3288
AT4G38140	0
AT4G38150	380
AT4G38160	595
AT4G38170	272
AT4G38180	67
AT4G38190	2254
AT4G38200	925
AT4G38210	8
AT4G38213	19
AT4G38215	1
AT4G38220	1220
AT4G38225	629
AT4G38230	1210
AT4G38240	789
AT4G38250	0
AT4G38260	517
AT4G38270	691
AT4G38280	239
AT4G38290	7
AT4G38300	19
AT4G38310	4
AT4G38320	117
AT4G38330	64
AT4G38340	11
AT4G38350	2712
AT4G38360	904
AT4G38370	418
AT4G38380	354
AT4G38390	17
AT4G38400	136
AT4G38401	0
AT4G38405	0
AT4G38410	4
AT4G38420	75
AT4G38430	1530
AT4G38440	790
AT4G38460	1811
AT4G38470	1127
AT4G38480	202
AT4G38490	553
AT4G38495	133
AT4G38500	746
AT4G38510	2819
AT4G38520	2134
AT4G38530	111
AT4G38540	69
AT4G38545	36
AT4G38550	0
AT4G38552	29
AT4G38560	5
AT4G38570	311
AT4G38580	1658
AT4G38590	5
AT4G38600	4084
AT4G38620	1069
AT4G38630	3641
AT4G38640	677
AT4G38650	257
AT4G38660	1839
AT4G38670	176
AT4G38680	6821
AT4G38690	381
AT4G38700	166
AT4G38710	1708
AT4G38730	837
AT4G38740	5145
AT4G38760	1590
AT4G38770	3185
AT4G38775	0
AT4G38780	213
AT4G38781	1
AT4G38790	1048
AT4G38800	2664
AT4G38810	994
AT4G38820	0
AT4G38825	0
AT4G38830	4
AT4G38840	147
AT4G38850	21
AT4G38860	481
AT4G38870	7
AT4G38880	6
AT4G38890	1299
AT4G38900	736
AT4G38905	3
AT4G38910	116
AT4G38920	3083
AT4G38930	629
AT4G38932	1265
AT4G38940	291
AT4G38950	1196
AT4G38960	126
AT4G38970	8688
AT4G38980	230
AT4G38990	0
AT4G39000	171
AT4G39010	220
AT4G39020	0
AT4G39030	284
AT4G39040	1107
AT4G39050	945
AT4G39060	1
AT4G39070	38
AT4G39080	4255
AT4G39090	26833
AT4G39100	659
AT4G39110	8834
AT4G39120	346
AT4G39130	6
AT4G39140	899
AT4G39150	1033
AT4G39160	387
AT4G39170	1648
AT4G39180	1351
AT4G39190	361
AT4G39195	0
AT4G39200	10394
AT4G39210	1096
AT4G39220	799
AT4G39230	442
AT4G39235	130
AT4G39240	565
AT4G39250	2
AT4G39260	16687
AT4G39270	406
AT4G39280	1457
AT4G39290	0
AT4G39300	581
AT4G39320	356
AT4G39330	12216
AT4G39340	218
AT4G39345	0
AT4G39350	1615
AT4G39360	0
AT4G39361	48
AT4G39363	27
AT4G39364	51
AT4G39366	79
AT4G39370	274
AT4G39380	201
AT4G39390	563
AT4G39400	4107
AT4G39403	7
AT4G39404	2
AT4G39410	81
AT4G39420	1000
AT4G39460	1136
AT4G39470	321
AT4G39480	2283
AT4G39490	190
AT4G39500	1
AT4G39510	472
AT4G39520	1696
AT4G39530	108
AT4G39540	640
AT4G39550	128
AT4G39560	181
AT4G39570	187
AT4G39580	8
AT4G39590	14
AT4G39600	70
AT4G39610	2997
AT4G39615	0
AT4G39620	389
AT4G39630	143
AT4G39640	565
AT4G39650	56
AT4G39660	1641
AT4G39670	715
AT4G39672	0
AT4G39675	0
AT4G39680	3069
AT4G39690	1061
AT4G39700	26
AT4G39710	719
AT4G39720	94
AT4G39730	1542
AT4G39740	216
AT4G39745	3
AT4G39750	0
AT4G39753	7
AT4G39756	0
AT4G39760	0
AT4G39770	22
AT4G39780	181
AT4G39790	33
AT4G39795	26
AT4G39800	2637
AT4G39810	23
AT4G39820	488
AT4G39830	78
AT4G39838	1
AT4G39840	0
AT4G39850	2414
AT4G39860	1332
AT4G39865	0
AT4G39870	1317
AT4G39880	897
AT4G39890	98
AT4G39900	1001
AT4G39910	1075
AT4G39917	199
AT4G39920	192
AT4G39925	37
AT4G39930	52
AT4G39940	505
AT4G39950	392
AT4G39952	85
AT4G39955	382
AT4G39960	1302
AT4G39970	391
AT4G39980	2015
AT4G39985	0
AT4G39990	517
AT4G40000	246
AT4G40010	306
AT4G40011	0
AT4G40020	231
AT4G40030	9331
AT4G40040	9814
AT4G40042	256
AT4G40045	317
AT4G40050	867
AT4G40060	1619
AT4G40063	0
AT4G40065	12
AT4G40070	35
AT4G40080	0
AT4G40085	0
AT4G40090	0
AT4G40100	0
AT5G00730	0
AT5G00735	0
AT5G00740	0
AT5G00745	0
AT5G00750	10
AT5G00755	7
AT5G00760	12
AT5G00765	9
AT5G00770	0
AT5G00775	0
AT5G00780	2
AT5G00785	0
AT5G00790	6
AT5G00795	0
AT5G00800	0
AT5G00805	0
AT5G00810	0
AT5G00815	0
AT5G00820	0
AT5G00825	0
AT5G00835	0
AT5G00840	0
AT5G00845	0
AT5G00850	0
AT5G00855	1
AT5G00860	0
AT5G00865	5
AT5G00870	0
AT5G00875	5
AT5G00880	0
AT5G00885	0
AT5G00895	0
AT5G00900	0
AT5G00905	0
AT5G00910	0
AT5G00920	0
AT5G00925	3
AT5G00930	0
AT5G00935	0
AT5G00940	3
AT5G00950	1
AT5G00955	0
AT5G00960	0
AT5G00965	2
AT5G00970	0
AT5G00975	0
AT5G00980	51
AT5G00985	25
AT5G00990	2
AT5G00995	0
AT5G01005	0
AT5G01010	2198
AT5G01015	52
AT5G01017	0
AT5G01020	1453
AT5G01030	425
AT5G01040	10
AT5G01045	1
AT5G01050	3
AT5G01055	1
AT5G01060	0
AT5G01065	0
AT5G01070	5
AT5G01075	336
AT5G01080	0
AT5G01090	977
AT5G01095	0
AT5G01100	394
AT5G01105	0
AT5G01110	66
AT5G01115	0
AT5G01120	25
AT5G01125	0
AT5G01130	3
AT5G01135	1
AT5G01140	0
AT5G01145	3
AT5G01150	10
AT5G01155	0
AT5G01160	536
AT5G01165	0
AT5G01170	438
AT5G01175	94
AT5G01180	302
AT5G01185	0
AT5G01190	89
AT5G01195	0
AT5G01200	212
AT5G01205	15
AT5G01210	0
AT5G01215	0
AT5G01220	755
AT5G01225	0
AT5G01230	385
AT5G01235	1
AT5G01240	629
AT5G01245	3
AT5G01250	12
AT5G01255	0
AT5G01260	293
AT5G01265	0
AT5G01270	900
AT5G01275	0
AT5G01280	16
AT5G01285	0
AT5G01290	727
AT5G01295	0
AT5G01300	13
AT5G01305	2
AT5G01310	264
AT5G01315	0
AT5G01320	6
AT5G01325	0
AT5G01330	6
AT5G01335	28
AT5G01340	251
AT5G01345	15
AT5G01350	3465
AT5G01360	34
AT5G01365	0
AT5G01370	409
AT5G01375	0
AT5G01380	40
AT5G01385	0
AT5G01390	470
AT5G01395	0
AT5G01400	911
AT5G01405	1
AT5G01410	2949
AT5G01415	0
AT5G01420	56
AT5G01425	0
AT5G01430	362
AT5G01435	0
AT5G01440	0
AT5G01445	70
AT5G01450	410
AT5G01455	0
AT5G01460	989
AT5G01465	0
AT5G01470	245
AT5G01475	0
AT5G01480	20
AT5G01485	0
AT5G01490	14
AT5G01495	3
AT5G01500	493
AT5G01505	2
AT5G01510	256
AT5G01515	3
AT5G01520	1113
AT5G01530	14074
AT5G01535	0
AT5G01540	0
AT5G01542	3
AT5G01545	9
AT5G01550	20
AT5G01555	0
AT5G01560	282
AT5G01565	0
AT5G01570	35
AT5G01575	0
AT5G01580	0
AT5G01585	0
AT5G01590	2188
AT5G01595	24
AT5G01600	12913
AT5G01605	0
AT5G01610	1256
AT5G01615	0
AT5G01620	449
AT5G01630	230
AT5G01635	0
AT5G01640	85
AT5G01645	0
AT5G01650	1358
AT5G01655	0
AT5G01660	163
AT5G01665	0
AT5G01670	243
AT5G01675	0
AT5G01680	16
AT5G01685	1
AT5G01690	143
AT5G01695	0
AT5G01700	386
AT5G01705	0
AT5G01710	1679
AT5G01715	19
AT5G01720	468
AT5G01725	0
AT5G01730	36
AT5G01732	4
AT5G01735	0
AT5G01740	217
AT5G01745	0
AT5G01747	1
AT5G01750	6287
AT5G01755	0
AT5G01760	23
AT5G01765	0
AT5G01770	464
AT5G01775	59
AT5G01780	387
AT5G01785	0
AT5G01790	281
AT5G01795	0
AT5G01800	2937
AT5G01805	0
AT5G01810	1842
AT5G01815	0
AT5G01820	4751
AT5G01825	0
AT5G01830	130
AT5G01835	0
AT5G01840	113
AT5G01845	0
AT5G01850	515
AT5G01855	0
AT5G01860	2
AT5G01865	0
AT5G01870	97
AT5G01875	0
AT5G01880	159
AT5G01881	1
AT5G01885	0
AT5G01890	948
AT5G01895	0
AT5G01900	4
AT5G01910	173
AT5G01915	0
AT5G01920	960
AT5G01925	0
AT5G01930	468
AT5G01935	1
AT5G01940	87
AT5G01945	2
AT5G01950	732
AT5G01955	0
AT5G01960	1128
AT5G01965	0
AT5G01970	307
AT5G01975	0
AT5G01980	394
AT5G01985	0
AT5G01990	356
AT5G01995	4
AT5G02000	0
AT5G02010	243
AT5G02015	2
AT5G02020	421
AT5G02025	0
AT5G02030	1076
AT5G02035	0
AT5G02040	508
AT5G02045	0
AT5G02050	1657
AT5G02055	2
AT5G02060	45
AT5G02065	1
AT5G02070	0
AT5G02075	0
AT5G02080	96
AT5G02085	0
AT5G02090	11
AT5G02095	0
AT5G02100	543
AT5G02105	0
AT5G02110	1498
AT5G02115	0
AT5G02120	629
AT5G02125	1
AT5G02130	259
AT5G02135	0
AT5G02140	41
AT5G02145	0
AT5G02150	247
AT5G02155	3
AT5G02160	2248
AT5G02170	115
AT5G02175	0
AT5G02180	262
AT5G02185	0
AT5G02190	1320
AT5G02195	0
AT5G02200	117
AT5G02205	0
AT5G02210	1
AT5G02215	0
AT5G02220	29
AT5G02225	4
AT5G02230	2437
AT5G02240	5812
AT5G02244	6
AT5G02245	0
AT5G02250	569
AT5G02255	0
AT5G02260	733
AT5G02265	0
AT5G02270	349
AT5G02275	0
AT5G02280	191
AT5G02290	1061
AT5G02295	0
AT5G02305	0
AT5G02310	1943
AT5G02315	0
AT5G02320	142
AT5G02325	0
AT5G02330	2
AT5G02335	0
AT5G02340	0
AT5G02345	0
AT5G02350	19
AT5G02355	0
AT5G02360	0
AT5G02365	0
AT5G02370	378
AT5G02375	0
AT5G02380	64305
AT5G02385	0
AT5G02390	84
AT5G02395	0
AT5G02400	48
AT5G02405	0
AT5G02410	256
AT5G02415	19
AT5G02420	310
AT5G02425	9
AT5G02430	219
AT5G02435	2
AT5G02440	89
AT5G02445	0
AT5G02450	8682
AT5G02455	0
AT5G02460	185
AT5G02465	0
AT5G02470	366
AT5G02480	2009
AT5G02485	0
AT5G02490	7284
AT5G02495	0
AT5G02500	48888
AT5G02502	381
AT5G02505	1
AT5G02510	15
AT5G02515	22
AT5G02520	125
AT5G02525	2
AT5G02530	1966
AT5G02535	7
AT5G02540	1191
AT5G02550	370
AT5G02555	0
AT5G02560	388
AT5G02565	123
AT5G02570	0
AT5G02575	118
AT5G02580	280
AT5G02590	251
AT5G02595	8
AT5G02600	434
AT5G02605	15
AT5G02610	3604
AT5G02615	0
AT5G02620	620
AT5G02630	137
AT5G02635	1
AT5G02640	16
AT5G02645	6
AT5G02650	163
AT5G02655	0
AT5G02660	1
AT5G02665	1
AT5G02670	125
AT5G02675	0
AT5G02680	134
AT5G02685	0
AT5G02690	71
AT5G02695	0
AT5G02700	0
AT5G02705	7
AT5G02710	446
AT5G02715	0
AT5G02720	3
AT5G02725	0
AT5G02730	9
AT5G02735	0
AT5G02740	871
AT5G02745	1
AT5G02750	113
AT5G02755	0
AT5G02760	33
AT5G02765	0
AT5G02770	4014
AT5G02775	0
AT5G02780	6
AT5G02785	0
AT5G02790	5133
AT5G02795	0
AT5G02800	519
AT5G02805	0
AT5G02810	1662
AT5G02815	0
AT5G02820	451
AT5G02825	0
AT5G02830	469
AT5G02835	0
AT5G02840	607
AT5G02850	491
AT5G02855	0
AT5G02860	618
AT5G02865	3
AT5G02870	11872
AT5G02875	25
AT5G02880	1720
AT5G02885	0
AT5G02890	485
AT5G02895	0
AT5G02900	1
AT5G02905	0
AT5G02910	217
AT5G02915	0
AT5G02920	0
AT5G02925	0
AT5G02930	4
AT5G02935	1
AT5G02940	1881
AT5G02945	0
AT5G02950	202
AT5G02955	0
AT5G02960	12762
AT5G02965	0
AT5G02970	556
AT5G02975	0
AT5G02980	1
AT5G02985	0
AT5G02990	0
AT5G02995	0
AT5G03000	8
AT5G03005	0
AT5G03010	13
AT5G03015	5
AT5G03020	11
AT5G03025	0
AT5G03030	351
AT5G03035	0
AT5G03040	1411
AT5G03045	0
AT5G03050	279
AT5G03055	0
AT5G03060	49
AT5G03065	3
AT5G03070	331
AT5G03075	0
AT5G03080	577
AT5G03085	16
AT5G03090	0
AT5G03095	0
AT5G03100	121
AT5G03105	0
AT5G03110	82
AT5G03115	3
AT5G03120	225
AT5G03125	0
AT5G03130	2
AT5G03135	0
AT5G03140	408
AT5G03145	0
AT5G03150	75
AT5G03155	0
AT5G03160	1082
AT5G03165	15
AT5G03170	154
AT5G03175	7
AT5G03180	277
AT5G03185	0
AT5G03190	753
AT5G03195	1
AT5G03200	384
AT5G03204	15
AT5G03205	0
AT5G03210	855
AT5G03215	2
AT5G03220	198
AT5G03225	0
AT5G03230	290
AT5G03235	2
AT5G03240	9634
AT5G03245	0
AT5G03250	64
AT5G03255	2
AT5G03260	124
AT5G03265	0
AT5G03270	15
AT5G03275	0
AT5G03280	1602
AT5G03285	104
AT5G03290	2091
AT5G03295	3
AT5G03300	2330
AT5G03305	0
AT5G03310	0
AT5G03315	8
AT5G03320	501
AT5G03325	0
AT5G03330	652
AT5G03335	0
AT5G03340	944
AT5G03345	598
AT5G03350	19
AT5G03355	42
AT5G03360	0
AT5G03370	280
AT5G03375	0
AT5G03377	5
AT5G03380	1554
AT5G03385	0
AT5G03390	444
AT5G03395	0
AT5G03400	0
AT5G03405	0
AT5G03406	152
AT5G03415	428
AT5G03420	826
AT5G03425	0
AT5G03430	1058
AT5G03435	1
AT5G03440	364
AT5G03445	0
AT5G03450	355
AT5G03452	0
AT5G03455	787
AT5G03460	1800
AT5G03465	0
AT5G03470	450
AT5G03475	5
AT5G03480	15
AT5G03485	11
AT5G03490	147
AT5G03495	81
AT5G03500	261
AT5G03510	44
AT5G03515	0
AT5G03520	1586
AT5G03525	0
AT5G03530	477
AT5G03535	1
AT5G03540	1107
AT5G03545	68
AT5G03550	9
AT5G03552	13
AT5G03553	21
AT5G03555	120
AT5G03560	459
AT5G03565	1
AT5G03570	7
AT5G03575	1
AT5G03580	2
AT5G03585	9
AT5G03590	1
AT5G03595	0
AT5G03600	3
AT5G03605	0
AT5G03610	906
AT5G03615	95
AT5G03620	13
AT5G03625	0
AT5G03630	2050
AT5G03635	0
AT5G03640	18
AT5G03645	0
AT5G03650	1349
AT5G03660	1833
AT5G03668	1
AT5G03670	129
AT5G03680	122
AT5G03685	0
AT5G03690	1315
AT5G03695	0
AT5G03700	47
AT5G03705	0
AT5G03710	0
AT5G03715	0
AT5G03720	208
AT5G03730	1607
AT5G03735	0
AT5G03740	2092
AT5G03745	0
AT5G03750	0
AT5G03755	0
AT5G03760	3106
AT5G03765	0
AT5G03770	75
AT5G03775	0
AT5G03780	122
AT5G03785	0
AT5G03790	41
AT5G03795	89
AT5G03800	197
AT5G03805	0
AT5G03810	37
AT5G03815	0
AT5G03820	3
AT5G03825	3
AT5G03830	239
AT5G03835	0
AT5G03840	27
AT5G03845	0
AT5G03850	5354
AT5G03858	2
AT5G03860	0
AT5G03870	270
AT5G03875	2
AT5G03880	1901
AT5G03885	7
AT5G03890	68
AT5G03900	986
AT5G03905	576
AT5G03910	644
AT5G03915	0
AT5G03920	1
AT5G03925	0
AT5G03930	11
AT5G03935	0
AT5G03940	2179
AT5G03944	0
AT5G03945	0
AT5G03950	0
AT5G03955	5
AT5G03960	43
AT5G03965	0
AT5G03970	381
AT5G03975	0
AT5G03980	0
AT5G03985	2
AT5G03990	207
AT5G03995	3
AT5G04000	0
AT5G04005	0
AT5G04010	4
AT5G04015	0
AT5G04020	711
AT5G04025	0
AT5G04030	1
AT5G04035	0
AT5G04040	1093
AT5G04045	15
AT5G04047	364
AT5G04050	132
AT5G04055	6
AT5G04060	453
AT5G04065	9
AT5G04070	187
AT5G04075	10
AT5G04080	567
AT5G04085	1
AT5G04090	754
AT5G04105	9
AT5G04110	443
AT5G04115	0
AT5G04120	1
AT5G04125	0
AT5G04130	789
AT5G04135	0
AT5G04140	4235
AT5G04145	2
AT5G04150	0
AT5G04160	497
AT5G04165	0
AT5G04170	1053
AT5G04175	0
AT5G04180	9999
AT5G04185	2
AT5G04190	25
AT5G04195	1
AT5G04200	1040
AT5G04205	10
AT5G04210	0
AT5G04215	0
AT5G04220	175
AT5G04225	0
AT5G04230	117
AT5G04235	257
AT5G04238	0
AT5G04240	753
AT5G04245	0
AT5G04250	392
AT5G04255	0
AT5G04260	314
AT5G04267	0
AT5G04270	208
AT5G04275	0
AT5G04280	2277
AT5G04290	2024
AT5G04305	2
AT5G04310	70
AT5G04315	0
AT5G04320	504
AT5G04325	0
AT5G04330	9
AT5G04335	0
AT5G04340	1680
AT5G04345	0
AT5G04347	73
AT5G04350	25
AT5G04355	0
AT5G04360	785
AT5G04365	0
AT5G04370	0
AT5G04375	0
AT5G04380	0
AT5G04385	0
AT5G04390	41
AT5G04395	0
AT5G04400	0
AT5G04405	0
AT5G04410	2178
AT5G04415	0
AT5G04420	800
AT5G04425	14
AT5G04430	2865
AT5G04435	1
AT5G04440	757
AT5G04445	3
AT5G04455	0
AT5G04460	941
AT5G04465	0
AT5G04470	140
AT5G04475	0
AT5G04480	737
AT5G04490	587
AT5G04495	1
AT5G04500	202
AT5G04505	0
AT5G04510	717
AT5G04515	0
AT5G04520	174
AT5G04525	0
AT5G04530	735
AT5G04540	928
AT5G04545	0
AT5G04550	1442
AT5G04560	1272
AT5G04575	0
AT5G04585	1
AT5G04590	3939
AT5G04595	0
AT5G04600	2000
AT5G04605	0
AT5G04610	0
AT5G04615	1
AT5G04620	352
AT5G04625	0
AT5G04630	20
AT5G04635	0
AT5G04640	13
AT5G04650	2
AT5G04660	0
AT5G04665	0
AT5G04670	628
AT5G04675	0
AT5G04680	64
AT5G04685	0
AT5G04690	36
AT5G04695	0
AT5G04700	32
AT5G04705	0
AT5G04710	782
AT5G04715	0
AT5G04720	1799
AT5G04725	0
AT5G04730	3
AT5G04740	1284
AT5G04745	0
AT5G04750	2633
AT5G04755	0
AT5G04760	412
AT5G04765	0
AT5G04770	576
AT5G04775	0
AT5G04780	96
AT5G04781	7
AT5G04785	0
AT5G04790	0
AT5G04795	0
AT5G04800	3154
AT5G04810	1547
AT5G04815	2
AT5G04820	131
AT5G04825	0
AT5G04830	1721
AT5G04840	232
AT5G04845	0
AT5G04850	808
AT5G04853	0
AT5G04855	0
AT5G04860	461
AT5G04865	0
AT5G04870	0
AT5G04880	83
AT5G04885	3167
AT5G04890	155
AT5G04895	346
AT5G04900	613
AT5G04905	0
AT5G04910	463
AT5G04915	0
AT5G04920	1064
AT5G04925	0
AT5G04930	939
AT5G04933	0
AT5G04935	0
AT5G04937	6
AT5G04940	544
AT5G04945	0
AT5G04950	51
AT5G04955	0
AT5G04960	0
AT5G04965	0
AT5G04970	2
AT5G04975	0
AT5G04980	214
AT5G04985	0
AT5G04990	749
AT5G04995	0
AT5G05000	889
AT5G05005	0
AT5G05010	4430
AT5G05015	5
AT5G05020	0
AT5G05025	0
AT5G05030	0
AT5G05035	5
AT5G05040	4
AT5G05045	0
AT5G05050	0
AT5G05055	0
AT5G05060	1300
AT5G05065	0
AT5G05070	309
AT5G05075	0
AT5G05080	1877
AT5G05085	1
AT5G05090	9
AT5G05095	0
AT5G05100	949
AT5G05105	0
AT5G05110	1052
AT5G05113	0
AT5G05120	0
AT5G05125	3
AT5G05130	177
AT5G05135	6
AT5G05140	1258
AT5G05150	0
AT5G05155	0
AT5G05160	210
AT5G05170	3993
AT5G05175	0
AT5G05180	447
AT5G05185	0
AT5G05190	64
AT5G05195	0
AT5G05200	2515
AT5G05205	0
AT5G05210	1005
AT5G05215	0
AT5G05220	12
AT5G05230	690
AT5G05235	1
AT5G05240	247
AT5G05250	97
AT5G05255	2
AT5G05260	3
AT5G05265	1
AT5G05270	705
AT5G05275	2
AT5G05280	110
AT5G05285	0
AT5G05290	0
AT5G05295	0
AT5G05300	25
AT5G05310	219
AT5G05315	0
AT5G05320	9
AT5G05325	0
AT5G05330	91
AT5G05335	0
AT5G05340	431
AT5G05350	62
AT5G05360	561
AT5G05365	135
AT5G05370	612
AT5G05375	0
AT5G05380	273
AT5G05385	0
AT5G05390	18
AT5G05395	8
AT5G05400	6
AT5G05410	4795
AT5G05415	0
AT5G05420	4
AT5G05425	2
AT5G05430	2
AT5G05435	82
AT5G05440	255
AT5G05445	0
AT5G05450	710
AT5G05455	0
AT5G05460	91
AT5G05465	1
AT5G05470	587
AT5G05475	0
AT5G05480	270
AT5G05485	0
AT5G05490	17
AT5G05495	0
AT5G05500	0
AT5G05505	0
AT5G05510	179
AT5G05515	1
AT5G05520	760
AT5G05525	1
AT5G05530	7
AT5G05535	0
AT5G05540	507
AT5G05545	7
AT5G05550	159
AT5G05555	0
AT5G05560	850
AT5G05565	0
AT5G05570	468
AT5G05580	404
AT5G05585	0
AT5G05590	131
AT5G05598	1
AT5G05600	2264
AT5G05605	0
AT5G05610	1452
AT5G05620	624
AT5G05625	0
AT5G05630	92
AT5G05635	0
AT5G05640	87
AT5G05645	0
AT5G05650	0
AT5G05653	0
AT5G05657	0
AT5G05660	763
AT5G05665	0
AT5G05670	618
AT5G05675	0
AT5G05680	385
AT5G05685	0
AT5G05690	2171
AT5G05695	0
AT5G05700	523
AT5G05705	0
AT5G05710	161
AT5G05720	1
AT5G05725	0
AT5G05730	538
AT5G05735	0
AT5G05740	1144
AT5G05745	0
AT5G05750	348
AT5G05755	0
AT5G05760	287
AT5G05765	3
AT5G05770	0
AT5G05780	2116
AT5G05785	4
AT5G05790	109
AT5G05795	0
AT5G05800	638
AT5G05805	2
AT5G05810	145
AT5G05815	1
AT5G05820	344
AT5G05825	0
AT5G05830	206
AT5G05835	0
AT5G05840	22
AT5G05845	0
AT5G05850	134
AT5G05855	0
AT5G05860	51
AT5G05865	1
AT5G05870	28
AT5G05875	0
AT5G05880	3
AT5G05885	0
AT5G05890	5
AT5G05895	1
AT5G05900	0
AT5G05905	0
AT5G05910	1
AT5G05915	0
AT5G05920	354
AT5G05925	0
AT5G05930	590
AT5G05935	0
AT5G05940	177
AT5G05945	0
AT5G05950	551
AT5G05955	0
AT5G05960	36
AT5G05965	3
AT5G05970	539
AT5G05975	3
AT5G05980	653
AT5G05985	0
AT5G05987	288
AT5G05990	417
AT5G05995	0
AT5G06000	127
AT5G06005	0
AT5G06010	3
AT5G06015	15
AT5G06020	0
AT5G06025	10
AT5G06030	0
AT5G06035	0
AT5G06040	0
AT5G06043	0
AT5G06045	0
AT5G06050	696
AT5G06055	0
AT5G06060	1267
AT5G06065	0
AT5G06070	18
AT5G06075	0
AT5G06080	0
AT5G06085	0
AT5G06090	13
AT5G06095	0
AT5G06100	372
AT5G06105	0
AT5G06110	1494
AT5G06115	2
AT5G06120	883
AT5G06125	0
AT5G06130	1467
AT5G06140	1380
AT5G06145	0
AT5G06150	910
AT5G06155	0
AT5G06160	1055
AT5G06165	18
AT5G06170	95
AT5G06175	0
AT5G06180	173
AT5G06185	0
AT5G06190	283
AT5G06200	0
AT5G06205	0
AT5G06210	432
AT5G06220	996
AT5G06230	15
AT5G06235	0
AT5G06240	296
AT5G06245	0
AT5G06250	142
AT5G06255	0
AT5G06260	711
AT5G06265	338
AT5G06270	296
AT5G06275	0
AT5G06278	73
AT5G06280	184
AT5G06285	0
AT5G06290	2020
AT5G06295	3
AT5G06300	7
AT5G06305	0
AT5G06310	99
AT5G06320	6102
AT5G06325	0
AT5G06330	17
AT5G06335	0
AT5G06340	1018
AT5G06345	0
AT5G06350	593
AT5G06360	2754
AT5G06365	0
AT5G06370	669
AT5G06380	16
AT5G06385	0
AT5G06390	789
AT5G06395	0
AT5G06400	55
AT5G06405	1
AT5G06410	195
AT5G06415	0
AT5G06420	60
AT5G06425	0
AT5G06430	196
AT5G06435	0
AT5G06440	738
AT5G06445	0
AT5G06450	270
AT5G06455	0
AT5G06460	1357
AT5G06465	1
AT5G06470	76
AT5G06475	3
AT5G06480	119
AT5G06490	12
AT5G06495	0
AT5G06500	0
AT5G06505	0
AT5G06510	27
AT5G06515	0
AT5G06520	0
AT5G06525	0
AT5G06530	277
AT5G06535	0
AT5G06540	78
AT5G06545	1
AT5G06550	494
AT5G06560	844
AT5G06565	1
AT5G06570	7
AT5G06575	0
AT5G06580	423
AT5G06585	2
AT5G06590	101
AT5G06595	0
AT5G06600	3098
AT5G06605	0
AT5G06610	369
AT5G06615	1
AT5G06620	236
AT5G06630	1
AT5G06634	0
AT5G06635	0
AT5G06640	0
AT5G06645	0
AT5G06650	0
AT5G06655	0
AT5G06660	552
AT5G06665	0
AT5G06670	424
AT5G06675	0
AT5G06680	490
AT5G06685	0
AT5G06690	782
AT5G06695	0
AT5G06700	1668
AT5G06705	0
AT5G06710	346
AT5G06715	0
AT5G06720	581
AT5G06730	22
AT5G06735	0
AT5G06740	2
AT5G06745	0
AT5G06750	320
AT5G06755	2
AT5G06760	43
AT5G06765	0
AT5G06770	176
AT5G06775	0
AT5G06780	867
AT5G06785	0
AT5G06790	37
AT5G06795	0
AT5G06800	27
AT5G06805	0
AT5G06810	133
AT5G06811	102
AT5G06815	0
AT5G06820	6
AT5G06825	7
AT5G06830	745
AT5G06835	9
AT5G06839	47
AT5G06845	14
AT5G06850	287
AT5G06855	0
AT5G06860	16
AT5G06865	25
AT5G06870	1189
AT5G06875	1
AT5G06880	0
AT5G06885	0
AT5G06890	1
AT5G06900	2
AT5G06905	0
AT5G06910	707
AT5G06915	0
AT5G06920	0
AT5G06925	1
AT5G06930	54
AT5G06935	0
AT5G06940	215
AT5G06945	0
AT5G06950	450
AT5G06955	0
AT5G06960	239
AT5G06965	1
AT5G06970	1040
AT5G06975	0
AT5G06980	86
AT5G06985	0
AT5G06990	21
AT5G06995	0
AT5G07000	51
AT5G07005	0
AT5G07010	104
AT5G07015	0
AT5G07020	1115
AT5G07025	0
AT5G07030	4126
AT5G07035	0
AT5G07040	2
AT5G07050	1
AT5G07055	0
AT5G07060	25
AT5G07065	0
AT5G07070	63
AT5G07075	0
AT5G07080	53
AT5G07090	12129
AT5G07095	26
AT5G07100	176
AT5G07105	15
AT5G07110	33
AT5G07115	1
AT5G07120	396
AT5G07125	1
AT5G07130	62
AT5G07135	0
AT5G07140	196
AT5G07145	0
AT5G07150	0
AT5G07152	12
AT5G07155	0
AT5G07160	0
AT5G07165	0
AT5G07170	25
AT5G07175	24
AT5G07180	548
AT5G07185	0
AT5G07190	0
AT5G07195	0
AT5G07200	12
AT5G07205	0
AT5G07210	1
AT5G07215	0
AT5G07220	618
AT5G07225	13
AT5G07230	6
AT5G07240	261
AT5G07250	410
AT5G07255	0
AT5G07260	2
AT5G07265	0
AT5G07270	720
AT5G07275	0
AT5G07280	1374
AT5G07285	68
AT5G07290	1529
AT5G07295	0
AT5G07300	1150
AT5G07310	0
AT5G07315	0
AT5G07320	384
AT5G07322	30
AT5G07325	2
AT5G07330	0
AT5G07335	0
AT5G07340	1666
AT5G07345	0
AT5G07350	3047
AT5G07355	0
AT5G07360	595
AT5G07365	0
AT5G07370	745
AT5G07380	43
AT5G07385	0
AT5G07390	0
AT5G07395	1
AT5G07400	115
AT5G07405	0
AT5G07410	13121
AT5G07415	0
AT5G07420	519
AT5G07425	0
AT5G07430	19341
AT5G07435	0
AT5G07440	4544
AT5G07445	0
AT5G07450	4
AT5G07455	1
AT5G07460	216
AT5G07465	0
AT5G07470	2076
AT5G07475	0
AT5G07480	0
AT5G07485	0
AT5G07490	0
AT5G07495	0
AT5G07500	6
AT5G07505	0
AT5G07510	16
AT5G07515	0
AT5G07520	6
AT5G07525	5
AT5G07530	22
AT5G07535	0
AT5G07540	1
AT5G07545	0
AT5G07550	9
AT5G07555	0
AT5G07560	16
AT5G07565	0
AT5G07570	25
AT5G07571	2
AT5G07572	1
AT5G07575	0
AT5G07580	888
AT5G07585	0
AT5G07590	366
AT5G07595	0
AT5G07600	1
AT5G07605	0
AT5G07610	126
AT5G07615	0
AT5G07620	63
AT5G07625	0
AT5G07630	663
AT5G07635	0
AT5G07640	34
AT5G07650	4
AT5G07655	0
AT5G07660	310
AT5G07665	0
AT5G07670	296
AT5G07675	0
AT5G07680	454
AT5G07685	0
AT5G07690	14
AT5G07695	0
AT5G07700	0
AT5G07705	2
AT5G07710	116
AT5G07715	13
AT5G07720	43
AT5G07725	10
AT5G07730	217
AT5G07735	7
AT5G07740	1631
AT5G07745	10
AT5G07760	0
AT5G07770	605
AT5G07775	0
AT5G07780	12
AT5G07785	1
AT5G07790	240
AT5G07795	0
AT5G07800	140
AT5G07805	0
AT5G07810	250
AT5G07815	0
AT5G07820	53
AT5G07825	0
AT5G07830	562
AT5G07835	0
AT5G07840	290
AT5G07845	0
AT5G07850	32
AT5G07855	0
AT5G07860	128
AT5G07865	0
AT5G07870	112
AT5G07875	0
AT5G07880	13
AT5G07885	5
AT5G07890	430
AT5G07895	6
AT5G07900	132
AT5G07905	0
AT5G07910	360
AT5G07915	0
AT5G07920	889
AT5G07925	0
AT5G07930	0
AT5G07935	0
AT5G07940	837
AT5G07945	0
AT5G07950	238
AT5G07955	1
AT5G07960	831
AT5G07965	0
AT5G07970	889
AT5G07975	0
AT5G07980	626
AT5G07985	0
AT5G07990	611
AT5G07995	0
AT5G08000	1575
AT5G08005	1
AT5G08010	312
AT5G08015	0
AT5G08020	317
AT5G08025	0
AT5G08030	2
AT5G08035	0
AT5G08040	1564
AT5G08045	0
AT5G08050	995
AT5G08055	6
AT5G08060	1900
AT5G08065	0
AT5G08070	32
AT5G08075	0
AT5G08080	1167
AT5G08085	0
AT5G08090	0
AT5G08095	0
AT5G08100	1325
AT5G08105	0
AT5G08110	328
AT5G08115	0
AT5G08120	665
AT5G08125	0
AT5G08130	1535
AT5G08135	23
AT5G08139	401
AT5G08141	24
AT5G08150	7
AT5G08160	1053
AT5G08165	0
AT5G08170	912
AT5G08175	0
AT5G08180	2894
AT5G08185	14
AT5G08190	627
AT5G08195	0
AT5G08200	426
AT5G08205	0
AT5G08210	0
AT5G08215	0
AT5G08225	0
AT5G08230	549
AT5G08235	12
AT5G08240	79
AT5G08250	92
AT5G08255	0
AT5G08260	4990
AT5G08265	0
AT5G08270	130
AT5G08275	0
AT5G08280	3363
AT5G08285	0
AT5G08290	2352
AT5G08300	2398
AT5G08305	80
AT5G08310	129
AT5G08315	405
AT5G08320	218
AT5G08330	657
AT5G08335	154
AT5G08340	164
AT5G08350	0
AT5G08360	31
AT5G08370	616
AT5G08375	0
AT5G08380	986
AT5G08385	0
AT5G08390	571
AT5G08391	12
AT5G08395	0
AT5G08400	490
AT5G08410	658
AT5G08415	671
AT5G08420	1876
AT5G08425	0
AT5G08430	521
AT5G08435	0
AT5G08440	462
AT5G08445	0
AT5G08450	2175
AT5G08455	0
AT5G08460	0
AT5G08465	0
AT5G08470	673
AT5G08475	0
AT5G08480	0
AT5G08485	0
AT5G08490	52
AT5G08495	23
AT5G08500	855
AT5G08505	0
AT5G08510	229
AT5G08515	8
AT5G08520	1160
AT5G08525	4
AT5G08530	5904
AT5G08535	399
AT5G08540	1060
AT5G08550	632
AT5G08560	1453
AT5G08565	226
AT5G08570	1875
AT5G08575	0
AT5G08580	880
AT5G08585	0
AT5G08590	1437
AT5G08595	0
AT5G08600	52
AT5G08605	1
AT5G08610	2178
AT5G08615	0
AT5G08620	1076
AT5G08630	790
AT5G08635	0
AT5G08640	1525
AT5G08645	0
AT5G08650	1222
AT5G08655	0
AT5G08660	464
AT5G08665	0
AT5G08670	6616
AT5G08675	0
AT5G08680	3806
AT5G08685	0
AT5G08690	7256
AT5G08695	1
AT5G08705	0
AT5G08710	412
AT5G08712	0
AT5G08715	0
AT5G08717	0
AT5G08720	330
AT5G08725	0
AT5G08730	12
AT5G08735	0
AT5G08740	826
AT5G08745	0
AT5G08750	937
AT5G08755	0
AT5G08760	103
AT5G08765	0
AT5G08770	142
AT5G08775	332
AT5G08780	251
AT5G08785	0
AT5G08790	3743
AT5G08800	0
AT5G08805	1
AT5G08810	0
AT5G08815	0
AT5G08820	0
AT5G08825	1
AT5G08830	0
AT5G08835	0
AT5G08840	0
AT5G08845	0
AT5G08850	0
AT5G08855	13
AT5G08860	0
AT5G08865	0
AT5G08870	0
AT5G08875	2
AT5G08880	0
AT5G08885	0
AT5G08890	0
AT5G08895	1
AT5G08900	0
AT5G08905	0
AT5G08910	1
AT5G08915	0
AT5G08920	0
AT5G08925	0
AT5G08930	0
AT5G08935	0
AT5G08940	0
AT5G08945	0
AT5G08950	0
AT5G08955	0
AT5G08960	0
AT5G08965	1
AT5G08970	0
AT5G08975	2
AT5G08980	0
AT5G08985	0
AT5G08990	21
AT5G08995	0
AT5G09000	0
AT5G09005	0
AT5G09010	0
AT5G09015	0
AT5G09020	0
AT5G09025	0
AT5G09030	0
AT5G09035	0
AT5G09040	0
AT5G09045	0
AT5G09050	0
AT5G09055	0
AT5G09060	0
AT5G09065	7
AT5G09070	0
AT5G09080	0
AT5G09085	0
AT5G09090	1
AT5G09095	1
AT5G09100	0
AT5G09105	0
AT5G09110	0
AT5G09120	0
AT5G09125	3
AT5G09130	0
AT5G09135	1
AT5G09140	0
AT5G09145	1
AT5G09150	0
AT5G09155	0
AT5G09160	3
AT5G09165	0
AT5G09170	0
AT5G09175	5
AT5G09185	0
AT5G09190	0
AT5G09195	4
AT5G09200	0
AT5G09205	0
AT5G09210	25
AT5G09215	0
AT5G09220	2437
AT5G09225	391
AT5G09230	246
AT5G09235	0
AT5G09240	198
AT5G09245	0
AT5G09250	453
AT5G09255	1
AT5G09260	332
AT5G09265	0
AT5G09270	284
AT5G09275	3
AT5G09280	42
AT5G09285	0
AT5G09290	4
AT5G09295	6
AT5G09300	455
AT5G09305	0
AT5G09310	322
AT5G09315	74
AT5G09320	3
AT5G09325	1
AT5G09330	1625
AT5G09335	3
AT5G09340	0
AT5G09345	0
AT5G09350	273
AT5G09360	12
AT5G09365	0
AT5G09370	574
AT5G09375	0
AT5G09380	277
AT5G09385	11
AT5G09390	654
AT5G09395	0
AT5G09400	763
AT5G09405	0
AT5G09410	1164
AT5G09415	0
AT5G09420	372
AT5G09425	0
AT5G09430	363
AT5G09435	1
AT5G09440	4492
AT5G09443	5
AT5G09445	0
AT5G09450	291
AT5G09455	0
AT5G09460	1867
AT5G09465	0
AT5G09470	14
AT5G09475	0
AT5G09480	2
AT5G09490	0
AT5G09495	0
AT5G09500	42
AT5G09505	8
AT5G09510	5044
AT5G09513	0
AT5G09515	0
AT5G09520	18
AT5G09530	102
AT5G09535	3
AT5G09540	76
AT5G09545	0
AT5G09550	372
AT5G09555	0
AT5G09560	2
AT5G09565	0
AT5G09570	94
AT5G09580	103
AT5G09585	4
AT5G09590	2912
AT5G09595	0
AT5G09600	117
AT5G09605	0
AT5G09610	2
AT5G09615	0
AT5G09620	1923
AT5G09630	81
AT5G09635	1
AT5G09640	0
AT5G09645	0
AT5G09650	2606
AT5G09655	0
AT5G09660	2743
AT5G09665	0
AT5G09670	870
AT5G09675	1
AT5G09680	571
AT5G09685	0
AT5G09690	180
AT5G09695	0
AT5G09700	10
AT5G09705	0
AT5G09710	106
AT5G09711	0
AT5G09715	0
AT5G09720	4
AT5G09730	10371
AT5G09735	1
AT5G09740	359
AT5G09750	41
AT5G09755	0
AT5G09760	749
AT5G09765	0
AT5G09770	1127
AT5G09775	0
AT5G09780	1
AT5G09785	25
AT5G09790	171
AT5G09795	0
AT5G09800	165
AT5G09805	23
AT5G09810	15683
AT5G09815	1
AT5G09820	235
AT5G09825	0
AT5G09830	720
AT5G09835	0
AT5G09840	318
AT5G09845	0
AT5G09850	1655
AT5G09855	0
AT5G09860	759
AT5G09865	0
AT5G09870	2004
AT5G09875	0
AT5G09876	15
AT5G09880	2187
AT5G09885	0
AT5G09890	619
AT5G09895	0
AT5G09900	2933
AT5G09910	69
AT5G09915	0
AT5G09920	1239
AT5G09925	0
AT5G09930	2
AT5G09940	0
AT5G09945	0
AT5G09950	87
AT5G09955	0
AT5G09960	394
AT5G09965	0
AT5G09970	56
AT5G09975	0
AT5G09976	6
AT5G09978	1
AT5G09980	216
AT5G09990	244
AT5G09995	164
AT5G10000	0
AT5G10010	1579
AT5G10020	906
AT5G10030	105
AT5G10040	0
AT5G10050	297
AT5G10060	1094
AT5G10070	670
AT5G10080	289
AT5G10090	285
AT5G10100	118
AT5G10110	388
AT5G10120	0
AT5G10130	0
AT5G10140	1
AT5G10150	311
AT5G10160	893
AT5G10170	124
AT5G10180	834
AT5G10190	352
AT5G10200	583
AT5G10210	0
AT5G10220	9
AT5G10230	12
AT5G10235	0
AT5G10240	727
AT5G10250	0
AT5G10260	243
AT5G10270	703
AT5G10278	8
AT5G10280	15
AT5G10290	559
AT5G10300	822
AT5G10310	171
AT5G10320	217
AT5G10330	232
AT5G10336	1
AT5G10340	135
AT5G10350	1354
AT5G10360	11323
AT5G10370	284
AT5G10380	1023
AT5G10390	806
AT5G10400	1729
AT5G10410	30
AT5G10420	1
AT5G10430	81
AT5G10435	0
AT5G10440	57
AT5G10450	8357
AT5G10455	0
AT5G10460	613
AT5G10470	961
AT5G10480	2076
AT5G10490	1006
AT5G10500	141
AT5G10510	184
AT5G10520	64
AT5G10525	0
AT5G10530	0
AT5G10540	2493
AT5G10550	2570
AT5G10560	1182
AT5G10570	6
AT5G10572	23
AT5G10580	3
AT5G10590	0
AT5G10600	1
AT5G10605	5
AT5G10610	232
AT5G10620	108
AT5G10625	390
AT5G10630	601
AT5G10650	1392
AT5G10660	300
AT5G10670	1
AT5G10680	1
AT5G10690	530
AT5G10695	13
AT5G10700	110
AT5G10710	432
AT5G10720	50
AT5G10730	750
AT5G10740	453
AT5G10745	519
AT5G10750	507
AT5G10760	57
AT5G10770	14316
AT5G10780	1909
AT5G10790	446
AT5G10800	172
AT5G10810	890
AT5G10820	174
AT5G10830	180
AT5G10840	1417
AT5G10850	30
AT5G10860	7899
AT5G10870	263
AT5G10880	4
AT5G10890	44
AT5G10900	131
AT5G10910	516
AT5G10920	1147
AT5G10930	173
AT5G10940	875
AT5G10945	3
AT5G10946	94
AT5G10950	910
AT5G10960	3080
AT5G10965	43
AT5G10970	0
AT5G10980	4566
AT5G10990	9
AT5G11000	454
AT5G11010	323
AT5G11020	221
AT5G11030	443
AT5G11040	892
AT5G11050	7
AT5G11060	2044
AT5G11070	1648
AT5G11080	11
AT5G11090	1155
AT5G11100	60
AT5G11110	392
AT5G11130	9
AT5G11140	11
AT5G11150	826
AT5G11160	112
AT5G11170	3985
AT5G11180	2
AT5G11190	21
AT5G11200	2871
AT5G11210	30
AT5G11220	0
AT5G11225	0
AT5G11230	451
AT5G11240	1007
AT5G11242	9
AT5G11250	253
AT5G11260	400
AT5G11270	745
AT5G11280	546
AT5G11290	6
AT5G11300	85
AT5G11310	135
AT5G11320	3
AT5G11325	0
AT5G11330	1157
AT5G11340	575
AT5G11350	416
AT5G11360	365
AT5G11370	1
AT5G11380	542
AT5G11390	460
AT5G11400	23
AT5G11410	29
AT5G11412	2
AT5G11416	3
AT5G11420	2058
AT5G11425	0
AT5G11430	435
AT5G11440	25
AT5G11450	1947
AT5G11460	241
AT5G11470	168
AT5G11475	0
AT5G11480	1461
AT5G11490	1167
AT5G11500	4104
AT5G11510	555
AT5G11520	2525
AT5G11530	656
AT5G11540	85
AT5G11550	804
AT5G11560	3428
AT5G11565	0
AT5G11570	3
AT5G11580	1882
AT5G11590	26
AT5G11600	211
AT5G11610	45
AT5G11620	16
AT5G11630	331
AT5G11640	397
AT5G11650	1287
AT5G11660	0
AT5G11670	7776
AT5G11680	930
AT5G11690	334
AT5G11700	1990
AT5G11710	1658
AT5G11720	1142
AT5G11730	480
AT5G11740	10551
AT5G11750	359
AT5G11760	595
AT5G11770	2836
AT5G11780	134
AT5G11790	1128
AT5G11800	515
AT5G11810	699
AT5G11820	12
AT5G11830	6
AT5G11840	601
AT5G11850	768
AT5G11860	916
AT5G11870	59
AT5G11880	1575
AT5G11890	491
AT5G11900	1028
AT5G11910	499
AT5G11920	5
AT5G11930	7
AT5G11940	219
AT5G11950	117
AT5G11960	768
AT5G11970	73
AT5G11975	0
AT5G11977	0
AT5G11980	677
AT5G11990	33
AT5G12000	6648
AT5G12010	586
AT5G12020	60
AT5G12030	92
AT5G12040	1034
AT5G12043	0
AT5G12050	115
AT5G12060	26
AT5G12070	34
AT5G12080	1019
AT5G12085	0
AT5G12090	0
AT5G12100	274
AT5G12110	169
AT5G12120	803
AT5G12130	630
AT5G12140	4659
AT5G12150	2191
AT5G12170	486
AT5G12180	3763
AT5G12190	473
AT5G12200	1083
AT5G12210	1175
AT5G12220	506
AT5G12230	770
AT5G12235	4
AT5G12236	0
AT5G12240	505
AT5G12250	2942
AT5G12260	349
AT5G12270	414
AT5G12280	178
AT5G12290	607
AT5G12300	142
AT5G12310	842
AT5G12320	507
AT5G12330	403
AT5G12340	58
AT5G12350	906
AT5G12360	85
AT5G12370	1867
AT5G12380	0
AT5G12390	878
AT5G12400	1020
AT5G12410	1109
AT5G12420	7
AT5G12430	839
AT5G12440	844
AT5G12450	4
AT5G12460	1
AT5G12470	1381
AT5G12480	1102
AT5G12840	632
AT5G12850	742
AT5G12860	2742
AT5G12870	19
AT5G12880	7
AT5G12890	886
AT5G12900	970
AT5G12910	1
AT5G12920	138
AT5G12930	224
AT5G12940	291
AT5G12950	2499
AT5G12960	9071
AT5G12970	176
AT5G12980	416
AT5G12990	7
AT5G13000	4456
AT5G13010	1783
AT5G13020	1843
AT5G13030	1938
AT5G13050	597
AT5G13060	181
AT5G13070	807
AT5G13080	21
AT5G13090	262
AT5G13100	1752
AT5G13110	387
AT5G13120	1530
AT5G13130	3
AT5G13140	1069
AT5G13150	170
AT5G13160	655
AT5G13170	510
AT5G13180	481
AT5G13181	1
AT5G13190	2234
AT5G13200	321
AT5G13205	10
AT5G13210	114
AT5G13220	3108
AT5G13225	0
AT5G13230	58
AT5G13240	793
AT5G13250	9
AT5G13260	731
AT5G13270	190
AT5G13280	746
AT5G13290	196
AT5G13295	0
AT5G13300	2040
AT5G13310	270
AT5G13320	533
AT5G13330	695
AT5G13340	206
AT5G13350	1
AT5G13360	97
AT5G13370	59
AT5G13380	3
AT5G13390	1171
AT5G13400	756
AT5G13410	366
AT5G13420	2402
AT5G13430	1558
AT5G13440	2005
AT5G13450	5378
AT5G13460	334
AT5G13470	228
AT5G13475	1
AT5G13480	670
AT5G13485	2
AT5G13490	1824
AT5G13500	644
AT5G13510	592
AT5G13520	1271
AT5G13530	1424
AT5G13548	3
AT5G13550	780
AT5G13560	1492
AT5G13565	0
AT5G13570	640
AT5G13580	405
AT5G13590	1062
AT5G13600	32
AT5G13610	440
AT5G13620	7
AT5G13630	7460
AT5G13640	1485
AT5G13650	4759
AT5G13655	12
AT5G13660	380
AT5G13670	102
AT5G13680	1333
AT5G13690	891
AT5G13700	215
AT5G13710	2208
AT5G13720	350
AT5G13730	219
AT5G13740	1284
AT5G13750	368
AT5G13760	537
AT5G13770	218
AT5G13780	1598
AT5G13790	168
AT5G13800	2200
AT5G13810	1290
AT5G13820	517
AT5G13825	0
AT5G13830	117
AT5G13840	516
AT5G13845	0
AT5G13850	2505
AT5G13860	123
AT5G13870	172
AT5G13880	90
AT5G13887	3
AT5G13890	423
AT5G13900	1
AT5G13910	1
AT5G13920	96
AT5G13930	4362
AT5G13940	19
AT5G13950	924
AT5G13960	489
AT5G13970	420
AT5G13980	3824
AT5G13990	926
AT5G14000	276
AT5G14010	0
AT5G14020	0
AT5G14030	2277
AT5G14035	0
AT5G14040	7478
AT5G14050	1065
AT5G14060	1487
AT5G14070	5
AT5G14080	267
AT5G14090	35
AT5G14100	201
AT5G14105	474
AT5G14110	5
AT5G14120	1026
AT5G14130	153
AT5G14140	204
AT5G14150	88
AT5G14160	3
AT5G14170	1264
AT5G14180	98
AT5G14200	368
AT5G14210	927
AT5G14220	934
AT5G14230	66
AT5G14240	724
AT5G14250	1472
AT5G14260	1463
AT5G14270	1533
AT5G14275	0
AT5G14280	80
AT5G14285	271
AT5G14290	0
AT5G14300	1
AT5G14310	311
AT5G14320	3855
AT5G14330	11
AT5G14340	0
AT5G14345	0
AT5G14350	41
AT5G14360	53
AT5G14370	1920
AT5G14380	11770
AT5G14390	544
AT5G14400	1
AT5G14410	544
AT5G14420	1200
AT5G14430	1377
AT5G14440	924
AT5G14450	310
AT5G14460	767
AT5G14470	142
AT5G14480	696
AT5G14490	0
AT5G14495	0
AT5G14500	570
AT5G14510	8
AT5G14515	0
AT5G14520	2311
AT5G14530	248
AT5G14540	1158
AT5G14545	0
AT5G14550	504
AT5G14560	0
AT5G14565	0
AT5G14570	316
AT5G14580	423
AT5G14590	1543
AT5G14600	302
AT5G14602	40
AT5G14610	1273
AT5G14620	386
AT5G14640	1848
AT5G14650	14
AT5G14660	752
AT5G14670	75
AT5G14680	578
AT5G14690	11
AT5G14700	2002
AT5G14710	328
AT5G14720	1762
AT5G14730	2
AT5G14740	131
AT5G14750	8
AT5G14760	242
AT5G14770	155
AT5G14780	8274
AT5G14790	356
AT5G14800	2844
AT5G14810	2
AT5G14820	1
AT5G14830	87
AT5G14840	174
AT5G14850	366
AT5G14860	11
AT5G14870	294
AT5G14880	493
AT5G14890	38
AT5G14895	719
AT5G14900	0
AT5G14910	2295
AT5G14920	5454
AT5G14930	168
AT5G14940	232
AT5G14950	833
AT5G14960	118
AT5G14970	860
AT5G14980	0
AT5G14990	0
AT5G14995	0
AT5G15000	0
AT5G15008	0
AT5G15010	163
AT5G15020	1796
AT5G15022	6
AT5G15025	79
AT5G15030	435
AT5G15040	42
AT5G15050	345
AT5G15060	0
AT5G15070	215
AT5G15080	758
AT5G15090	3418
AT5G15100	36
AT5G15110	4476
AT5G15120	217
AT5G15130	4
AT5G15140	5044
AT5G15150	88
AT5G15160	55
AT5G15170	456
AT5G15175	0
AT5G15180	5
AT5G15190	80
AT5G15200	15553
AT5G15210	665
AT5G15220	449
AT5G15230	4325
AT5G15240	102
AT5G15250	6
AT5G15260	369
AT5G15265	22
AT5G15270	915
AT5G15280	231
AT5G15290	0
AT5G15300	28
AT5G15310	390
AT5G15320	1578
AT5G15330	197
AT5G15340	53
AT5G15350	1042
AT5G15360	0
AT5G15380	4
AT5G15390	385
AT5G15400	1949
AT5G15410	1243
AT5G15420	1
AT5G15430	584
AT5G15440	373
AT5G15450	1183
AT5G15460	417
AT5G15470	848
AT5G15480	0
AT5G15490	1179
AT5G15500	212
AT5G15510	375
AT5G15520	759
AT5G15530	1185
AT5G15533	0
AT5G15537	34
AT5G15540	1054
AT5G15546	0
AT5G15550	1170
AT5G15560	3
AT5G15570	459
AT5G15580	1646
AT5G15581	0
AT5G15600	2170
AT5G15610	1506
AT5G15620	1
AT5G15630	91
AT5G15640	586
AT5G15650	5107
AT5G15660	12
AT5G15670	0
AT5G15680	1336
AT5G15685	0
AT5G15690	0
AT5G15700	588
AT5G15710	131
AT5G15720	114
AT5G15725	0
AT5G15730	512
AT5G15740	748
AT5G15745	0
AT5G15750	977
AT5G15760	152
AT5G15770	0
AT5G15780	1716
AT5G15790	159
AT5G15800	1995
AT5G15802	227
AT5G15805	0
AT5G15810	858
AT5G15815	0
AT5G15820	123
AT5G15830	5
AT5G15833	0
AT5G15840	29
AT5G15843	0
AT5G15845	6
AT5G15850	0
AT5G15853	0
AT5G15860	363
AT5G15870	504
AT5G15880	392
AT5G15890	0
AT5G15900	5
AT5G15910	546
AT5G15920	528
AT5G15930	571
AT5G15940	11
AT5G15950	1276
AT5G15960	2040
AT5G15970	11658
AT5G15980	801
AT5G15990	0
AT5G15995	0
AT5G16000	321
AT5G16010	410
AT5G16020	69
AT5G16023	0
AT5G16030	441
AT5G16040	731
AT5G16050	5357
AT5G16060	828
AT5G16070	1928
AT5G16080	304
AT5G16090	6
AT5G16100	427
AT5G16110	4564
AT5G16120	1140
AT5G16130	8473
AT5G16140	247
AT5G16150	3755
AT5G16160	71
AT5G16170	43
AT5G16180	505
AT5G16190	268
AT5G16200	156
AT5G16210	937
AT5G16220	540
AT5G16230	12
AT5G16235	0
AT5G16240	388
AT5G16250	1506
AT5G16260	957
AT5G16270	2486
AT5G16280	973
AT5G16285	0
AT5G16290	1254
AT5G16300	1124
AT5G16310	301
AT5G16320	146
AT5G16330	2
AT5G16336	0
AT5G16340	110
AT5G16350	171
AT5G16360	184
AT5G16370	651
AT5G16375	0
AT5G16380	351
AT5G16390	1007
AT5G16400	552
AT5G16410	143
AT5G16420	228
AT5G16430	3
AT5G16440	3599
AT5G16450	941
AT5G16453	427
AT5G16460	0
AT5G16470	3725
AT5G16480	662
AT5G16486	7
AT5G16490	41
AT5G16500	2887
AT5G16505	842
AT5G16510	1119
AT5G16520	300
AT5G16530	100
AT5G16540	3020
AT5G16550	688
AT5G16560	625
AT5G16570	41
AT5G16580	0
AT5G16590	560
AT5G16600	83
AT5G16610	405
AT5G16620	1835
AT5G16630	565
AT5G16640	36
AT5G16650	759
AT5G16660	1205
AT5G16680	1042
AT5G16690	213
AT5G16700	0
AT5G16710	1358
AT5G16715	1096
AT5G16720	348
AT5G16730	1259
AT5G16740	3
AT5G16750	917
AT5G16760	1374
AT5G16770	0
AT5G16780	1816
AT5G16790	75
AT5G16800	472
AT5G16810	346
AT5G16820	341
AT5G16830	899
AT5G16840	1428
AT5G16850	22
AT5G16860	84
AT5G16870	253
AT5G16880	2740
AT5G16890	251
AT5G16900	10
AT5G16910	1422
AT5G16920	3
AT5G16930	388
AT5G16940	74
AT5G16950	311
AT5G16960	10
AT5G16970	522
AT5G16980	10
AT5G16990	781
AT5G17000	294
AT5G17010	1024
AT5G17020	3326
AT5G17030	4
AT5G17040	5
AT5G17050	390
AT5G17060	387
AT5G17070	514
AT5G17080	0
AT5G17090	131
AT5G17100	0
AT5G17110	1
AT5G17120	0
AT5G17125	0
AT5G17130	9
AT5G17140	2
AT5G17150	19
AT5G17160	652
AT5G17165	39
AT5G17167	0
AT5G17170	2065
AT5G17180	4
AT5G17190	1744
AT5G17200	0
AT5G17210	333
AT5G17220	322
AT5G17230	3866
AT5G17240	251
AT5G17250	271
AT5G17260	24
AT5G17270	611
AT5G17280	0
AT5G17290	375
AT5G17300	196
AT5G17305	0
AT5G17310	1168
AT5G17320	1
AT5G17330	218
AT5G17340	1
AT5G17345	0
AT5G17350	48
AT5G17360	29
AT5G17370	175
AT5G17380	1566
AT5G17390	14
AT5G17400	1040
AT5G17410	555
AT5G17420	182
AT5G17430	11
AT5G17440	662
AT5G17450	831
AT5G17460	365
AT5G17470	2
AT5G17480	37
AT5G17490	162
AT5G17500	1
AT5G17510	881
AT5G17520	369
AT5G17522	0
AT5G17523	0
AT5G17530	878
AT5G17540	54
AT5G17550	559
AT5G17560	936
AT5G17570	132
AT5G17580	104
AT5G17590	0
AT5G17600	91
AT5G17610	490
AT5G17620	497
AT5G17630	629
AT5G17640	280
AT5G17650	180
AT5G17660	229
AT5G17670	436
AT5G17680	56
AT5G17690	758
AT5G17700	2823
AT5G17710	1736
AT5G17720	0
AT5G17725	0
AT5G17730	0
AT5G17740	0
AT5G17750	0
AT5G17760	1425
AT5G17770	3849
AT5G17780	87
AT5G17790	335
AT5G17800	163
AT5G17810	4
AT5G17820	0
AT5G17830	26
AT5G17840	362
AT5G17847	6
AT5G17850	634
AT5G17860	829
AT5G17870	2966
AT5G17880	287
AT5G17890	712
AT5G17900	798
AT5G17910	1105
AT5G17920	18398
AT5G17930	865
AT5G17950	0
AT5G17960	0
AT5G17970	1
AT5G17980	144
AT5G17990	725
AT5G18000	286
AT5G18005	0
AT5G18010	25
AT5G18015	0
AT5G18020	18
AT5G18030	51
AT5G18037	0
AT5G18040	533
AT5G18050	33
AT5G18060	29
AT5G18065	335
AT5G18070	271
AT5G18080	30
AT5G18085	0
AT5G18090	181
AT5G18100	395
AT5G18110	1114
AT5G18120	426
AT5G18130	1386
AT5G18140	477
AT5G18150	0
AT5G18160	0
AT5G18170	1070
AT5G18180	12
AT5G18190	1608
AT5G18200	433
AT5G18202	0
AT5G18210	122
AT5G18220	20
AT5G18230	2644
AT5G18240	45
AT5G18245	119
AT5G18250	241
AT5G18255	154
AT5G18260	24
AT5G18270	125
AT5G18280	775
AT5G18290	130
AT5G18300	4
AT5G18310	1088
AT5G18320	7
AT5G18330	0
AT5G18340	29
AT5G18350	1
AT5G18360	34
AT5G18370	152
AT5G18380	13985
AT5G18390	165
AT5G18400	1290
AT5G18403	343
AT5G18404	1
AT5G18407	15
AT5G18410	1393
AT5G18420	741
AT5G18430	18
AT5G18440	464
AT5G18450	0
AT5G18460	776
AT5G18470	20
AT5G18475	77
AT5G18480	791
AT5G18490	542
AT5G18500	1406
AT5G18510	74
AT5G18520	1701
AT5G18525	922
AT5G18540	404
AT5G18550	909
AT5G18560	3
AT5G18570	1316
AT5G18580	1398
AT5G18590	1381
AT5G18600	1248
AT5G18610	562
AT5G18620	2031
AT5G18630	808
AT5G18633	5
AT5G18636	5
AT5G18640	911
AT5G18650	1745
AT5G18660	1191
AT5G18661	4
AT5G18670	1509
AT5G18680	682
AT5G18690	421
AT5G18700	636
AT5G18705	0
AT5G18710	26
AT5G18720	9
AT5G18730	9
AT5G18735	0
AT5G18740	6
AT5G18748	0
AT5G18750	426
AT5G18755	0
AT5G18760	312
AT5G18770	281
AT5G18780	241
AT5G18790	381
AT5G18800	1261
AT5G18810	56
AT5G18820	360
AT5G18830	934
AT5G18840	174
AT5G18850	334
AT5G18860	333
AT5G18870	1
AT5G18880	0
AT5G18890	1
AT5G18900	982
AT5G18910	3182
AT5G18920	129
AT5G18930	115
AT5G18933	0
AT5G18937	1
AT5G18940	646
AT5G18950	208
AT5G18960	692
AT5G18970	120
AT5G18980	716
AT5G18990	54
AT5G19000	1247
AT5G19010	1536
AT5G19015	0
AT5G19020	161
AT5G19025	124
AT5G19030	258
AT5G19040	52
AT5G19050	587
AT5G19060	179
AT5G19070	427
AT5G19080	188
AT5G19090	4078
AT5G19095	0
AT5G19097	2
AT5G19100	5
AT5G19110	10
AT5G19120	2183
AT5G19130	542
AT5G19140	7538
AT5G19150	482
AT5G19151	89
AT5G19160	133
AT5G19165	0
AT5G19170	53
AT5G19172	106
AT5G19175	15
AT5G19180	1450
AT5G19190	75
AT5G19200	73
AT5G19210	225
AT5G19220	534
AT5G19221	12
AT5G19230	230
AT5G19240	812
AT5G19250	1491
AT5G19260	142
AT5G19270	0
AT5G19280	670
AT5G19290	1691
AT5G19300	408
AT5G19310	514
AT5G19315	0
AT5G19320	572
AT5G19330	1932
AT5G19340	320
AT5G19350	1379
AT5G19360	978
AT5G19370	1180
AT5G19380	396
AT5G19390	1445
AT5G19400	2330
AT5G19410	5
AT5G19420	494
AT5G19430	434
AT5G19440	1795
AT5G19450	1675
AT5G19460	445
AT5G19470	0
AT5G19473	1510
AT5G19480	413
AT5G19485	769
AT5G19490	45
AT5G19500	364
AT5G19510	8147
AT5G19520	7
AT5G19530	720
AT5G19540	1496
AT5G19550	1338
AT5G19560	0
AT5G19570	248
AT5G19580	38763
AT5G19590	2274
AT5G19595	0
AT5G19600	332
AT5G19610	20
AT5G19620	896
AT5G19630	193
AT5G19633	0
AT5G19640	0
AT5G19650	39
AT5G19660	603
AT5G19670	168
AT5G19675	0
AT5G19680	676
AT5G19690	3745
AT5G19700	1
AT5G19710	0
AT5G19720	2
AT5G19730	642
AT5G19740	1076
AT5G19750	982
AT5G19760	4788
AT5G19770	2963
AT5G19780	4440
AT5G19790	8
AT5G19800	0
AT5G19810	16
AT5G19820	2688
AT5G19830	127
AT5G19840	155
AT5G19850	113
AT5G19855	714
AT5G19860	1445
AT5G19870	4
AT5G19875	40
AT5G19880	275
AT5G19890	25
AT5G19900	1843
AT5G19910	261
AT5G19920	269
AT5G19930	353
AT5G19940	1938
AT5G19950	320
AT5G19960	339
AT5G19970	9
AT5G19980	416
AT5G19990	2017
AT5G20000	1084
AT5G20010	9361
AT5G20020	5893
AT5G20030	100
AT5G20040	569
AT5G20045	1
AT5G20050	298
AT5G20060	1127
AT5G20070	947
AT5G20080	2195
AT5G20090	1920
AT5G20100	167
AT5G20110	160
AT5G20120	565
AT5G20130	1194
AT5G20140	575
AT5G20150	558
AT5G20160	3800
AT5G20165	732
AT5G20170	468
AT5G20180	520
AT5G20190	2407
AT5G20200	691
AT5G20220	120
AT5G20225	8
AT5G20230	7682
AT5G20240	3538
AT5G20250	6697
AT5G20260	72
AT5G20270	1737
AT5G20280	5107
AT5G20290	19867
AT5G20300	770
AT5G20310	28
AT5G20320	905
AT5G20330	317
AT5G20340	6
AT5G20350	1373
AT5G20360	419
AT5G20370	4
AT5G20380	813
AT5G20390	4380
AT5G20400	7
AT5G20410	3731
AT5G20420	144
AT5G20430	11
AT5G20440	6
AT5G20447	0
AT5G20450	193
AT5G20460	0
AT5G20470	0
AT5G20480	752
AT5G20490	1801
AT5G20500	1383
AT5G20510	229
AT5G20520	1099
AT5G20540	369
AT5G20550	0
AT5G20560	1
AT5G20570	1402
AT5G20580	307
AT5G20590	509
AT5G20600	804
AT5G20610	801
AT5G20620	2419
AT5G20630	5206
AT5G20635	362
AT5G20640	28
AT5G20650	577
AT5G20660	1596
AT5G20670	46
AT5G20680	370
AT5G20690	291
AT5G20700	4567
AT5G20710	169
AT5G20720	8480
AT5G20730	1201
AT5G20740	1665
AT5G20750	0
AT5G20760	0
AT5G20770	0
AT5G20780	0
AT5G20790	127
AT5G20800	0
AT5G20810	312
AT5G20820	73
AT5G20830	9429
AT5G20840	696
AT5G20850	132
AT5G20852	0
AT5G20854	0
AT5G20856	0
AT5G20858	0
AT5G20860	0
AT5G20870	40
AT5G20880	100
AT5G20885	567
AT5G20890	4964
AT5G20900	2032
AT5G20910	259
AT5G20920	3277
AT5G20930	540
AT5G20935	71
AT5G20940	1
AT5G20950	3626
AT5G20960	54
AT5G20970	143
AT5G20980	321
AT5G20990	1083
AT5G20995	1
AT5G21010	427
AT5G21020	4234
AT5G21030	7
AT5G21040	530
AT5G21050	77
AT5G21060	624
AT5G21070	404
AT5G21080	170
AT5G21090	5735
AT5G21100	766
AT5G21105	1988
AT5G21120	27
AT5G21125	0
AT5G21130	1
AT5G21140	148
AT5G21150	6628
AT5G21160	2157
AT5G21170	855
AT5G21222	633
AT5G21274	1630
AT5G21280	1
AT5G21326	1106
AT5G21378	0
AT5G21430	282
AT5G21482	759
AT5G21535	0
AT5G21900	195
AT5G21910	18
AT5G21920	554
AT5G21930	845
AT5G21940	2841
AT5G21950	500
AT5G21960	484
AT5G21970	315
AT5G21990	1653
AT5G22000	3444
AT5G22010	1014
AT5G22020	764
AT5G22030	621
AT5G22040	324
AT5G22044	0
AT5G22050	563
AT5G22060	2380
AT5G22070	525
AT5G22080	961
AT5G22090	4140
AT5G22100	510
AT5G22110	165
AT5G22120	797
AT5G22130	227
AT5G22140	49
AT5G22145	0
AT5G22150	3
AT5G22160	0
AT5G22170	0
AT5G22180	0
AT5G22190	0
AT5G22200	446
AT5G22210	391
AT5G22220	210
AT5G22240	15
AT5G22250	829
AT5G22260	0
AT5G22270	357
AT5G22280	1043
AT5G22290	262
AT5G22300	138
AT5G22310	157
AT5G22315	0
AT5G22320	613
AT5G22330	1071
AT5G22340	880
AT5G22350	726
AT5G22355	1
AT5G22360	541
AT5G22370	498
AT5G22380	2
AT5G22390	51
AT5G22400	435
AT5G22410	0
AT5G22420	60
AT5G22430	71
AT5G22440	3441
AT5G22450	2089
AT5G22460	893
AT5G22470	0
AT5G22480	742
AT5G22490	1
AT5G22500	1532
AT5G22505	0
AT5G22510	1526
AT5G22520	30
AT5G22530	2
AT5G22540	1
AT5G22545	4
AT5G22550	1
AT5G22555	0
AT5G22560	0
AT5G22570	4
AT5G22580	7866
AT5G22590	0
AT5G22600	10
AT5G22608	19
AT5G22610	2
AT5G22620	702
AT5G22630	1583
AT5G22640	2843
AT5G22650	8263
AT5G22660	0
AT5G22670	0
AT5G22680	1
AT5G22690	283
AT5G22700	720
AT5G22720	0
AT5G22730	356
AT5G22740	1835
AT5G22750	331
AT5G22760	1067
AT5G22765	0
AT5G22770	760
AT5G22780	922
AT5G22785	0
AT5G22788	53
AT5G22790	464
AT5G22791	0
AT5G22792	0
AT5G22794	57
AT5G22796	26
AT5G22799	15
AT5G22800	1213
AT5G22810	2
AT5G22820	249
AT5G22830	789
AT5G22840	425
AT5G22850	826
AT5G22860	1787
AT5G22870	18
AT5G22875	420
AT5G22880	4919
AT5G22890	0
AT5G22900	7
AT5G22910	3
AT5G22920	1751
AT5G22930	112
AT5G22940	567
AT5G22950	906
AT5G22960	1
AT5G22970	329
AT5G22980	449
AT5G22990	0
AT5G23000	4
AT5G23010	656
AT5G23020	10
AT5G23030	22
AT5G23035	66
AT5G23040	2193
AT5G23050	1490
AT5G23060	1234
AT5G23065	0
AT5G23070	541
AT5G23080	747
AT5G23090	321
AT5G23100	177
AT5G23110	732
AT5G23115	3
AT5G23120	2113
AT5G23130	218
AT5G23140	957
AT5G23150	1103
AT5G23155	35
AT5G23160	96
AT5G23170	74
AT5G23180	1
AT5G23190	6
AT5G23200	346
AT5G23210	1036
AT5G23212	39
AT5G23220	0
AT5G23230	0
AT5G23235	7
AT5G23240	126
AT5G23250	1573
AT5G23260	343
AT5G23270	7098
AT5G23280	768
AT5G23290	727
AT5G23300	669
AT5G23310	1794
AT5G23320	46
AT5G23330	251
AT5G23340	1031
AT5G23350	42
AT5G23360	44
AT5G23370	25
AT5G23380	180
AT5G23390	1062
AT5G23395	320
AT5G23400	392
AT5G23405	449
AT5G23410	74
AT5G23411	0
AT5G23413	0
AT5G23420	902
AT5G23430	867
AT5G23440	322
AT5G23450	1628
AT5G23460	126
AT5G23470	0
AT5G23480	87
AT5G23490	335
AT5G23510	129
AT5G23520	365
AT5G23530	589
AT5G23535	908
AT5G23540	2867
AT5G23550	316
AT5G23570	1178
AT5G23575	2405
AT5G23580	971
AT5G23590	864
AT5G23600	0
AT5G23610	1213
AT5G23630	2298
AT5G23650	0
AT5G23660	1597
AT5G23665	0
AT5G23670	1555
AT5G23680	246
AT5G23690	375
AT5G23700	6
AT5G23710	0
AT5G23720	534
AT5G23730	86
AT5G23740	5411
AT5G23750	517
AT5G23760	345
AT5G23770	39
AT5G23780	88
AT5G23790	2
AT5G23800	136
AT5G23810	251
AT5G23820	407
AT5G23830	3
AT5G23840	0
AT5G23850	324
AT5G23860	1240
AT5G23870	367
AT5G23880	769
AT5G23890	2491
AT5G23900	3402
AT5G23903	0
AT5G23908	0
AT5G23910	557
AT5G23920	414
AT5G23930	35
AT5G23940	4768
AT5G23950	69
AT5G23955	138
AT5G23960	2899
AT5G23970	36
AT5G23980	9
AT5G23990	0
AT5G24000	209
AT5G24010	379
AT5G24020	490
AT5G24030	359
AT5G24040	0
AT5G24050	0
AT5G24060	1061
AT5G24065	0
AT5G24070	0
AT5G24080	9
AT5G24090	3
AT5G24100	5
AT5G24105	4880
AT5G24110	23
AT5G24120	184
AT5G24130	31
AT5G24140	0
AT5G24150	1182
AT5G24155	56
AT5G24160	68
AT5G24165	1506
AT5G24170	151
AT5G24180	0
AT5G24190	0
AT5G24200	4
AT5G24205	16
AT5G24206	16
AT5G24210	60
AT5G24215	0
AT5G24220	1
AT5G24230	8
AT5G24240	919
AT5G24260	691
AT5G24270	459
AT5G24275	7
AT5G24280	1075
AT5G24290	175
AT5G24300	1495
AT5G24310	233
AT5G24313	0
AT5G24314	1108
AT5G24316	176
AT5G24318	143
AT5G24320	458
AT5G24330	110
AT5G24340	249
AT5G24350	1087
AT5G24352	51
AT5G24355	1
AT5G24360	645
AT5G24370	0
AT5G24380	170
AT5G24390	137
AT5G24400	1084
AT5G24410	0
AT5G24420	9507
AT5G24430	727
AT5G24440	0
AT5G24450	883
AT5G24460	392
AT5G24470	1644
AT5G24480	0
AT5G24490	4004
AT5G24500	385
AT5G24510	3
AT5G24520	805
AT5G24530	227
AT5G24540	2
AT5G24550	0
AT5G24557	0
AT5G24560	56
AT5G24570	236
AT5G24575	2
AT5G24580	433
AT5G24590	2566
AT5G24600	82
AT5G24610	1994
AT5G24620	1126
AT5G24630	180
AT5G24640	1
AT5G24650	1528
AT5G24655	178
AT5G24660	99
AT5G24670	1443
AT5G24680	192
AT5G24690	3293
AT5G24710	1963
AT5G24735	870
AT5G24740	974
AT5G24750	216
AT5G24760	341
AT5G24770	25509
AT5G24775	0
AT5G24780	96244
AT5G24790	11
AT5G24800	603
AT5G24810	1468
AT5G24820	5
AT5G24825	0
AT5G24830	206
AT5G24840	422
AT5G24850	317
AT5G24860	882
AT5G24870	521
AT5G24879	0
AT5G24880	334
AT5G24890	1049
AT5G24900	1
AT5G24910	46
AT5G24915	0
AT5G24920	12
AT5G24930	2748
AT5G24940	279
AT5G24950	1
AT5G24960	2
AT5G24970	378
AT5G24980	216
AT5G24990	94
AT5G25000	0
AT5G25010	23
AT5G25020	5
AT5G25030	3
AT5G25040	298
AT5G25045	0
AT5G25050	137
AT5G25060	1511
AT5G25070	497
AT5G25080	503
AT5G25090	551
AT5G25100	2315
AT5G25110	645
AT5G25120	56
AT5G25130	42
AT5G25140	12
AT5G25150	695
AT5G25160	21
AT5G25170	415
AT5G25180	2
AT5G25190	251
AT5G25195	0
AT5G25200	0
AT5G25205	0
AT5G25210	292
AT5G25220	2004
AT5G25230	16
AT5G25240	65
AT5G25250	20
AT5G25260	21
AT5G25265	2355
AT5G25270	2455
AT5G25280	4006
AT5G25290	1
AT5G25300	0
AT5G25305	0
AT5G25310	24
AT5G25320	43
AT5G25330	1
AT5G25340	1640
AT5G25350	3021
AT5G25360	1260
AT5G25370	45
AT5G25380	36
AT5G25390	298
AT5G25400	17
AT5G25410	0
AT5G25415	0
AT5G25420	0
AT5G25425	21
AT5G25430	653
AT5G25440	93
AT5G25450	94
AT5G25451	1
AT5G25460	6744
AT5G25470	154
AT5G25475	746
AT5G25480	213
AT5G25490	238
AT5G25500	79
AT5G25510	984
AT5G25520	1022
AT5G25530	97
AT5G25540	1417
AT5G25550	4
AT5G25560	3394
AT5G25570	210
AT5G25580	331
AT5G25585	0
AT5G25590	857
AT5G25600	3
AT5G25610	4293
AT5G25615	0
AT5G25620	116
AT5G25625	0
AT5G25630	1363
AT5G25640	1
AT5G25750	0
AT5G25754	563
AT5G25755	20
AT5G25756	3
AT5G25757	495
AT5G25760	657
AT5G25770	2062
AT5G25780	1083
AT5G25790	72
AT5G25800	235
AT5G25810	7
AT5G25820	91
AT5G25830	152
AT5G25840	141
AT5G25850	0
AT5G25860	0
AT5G25870	0
AT5G25880	135
AT5G25890	496
AT5G25900	1038
AT5G25910	39
AT5G25920	3
AT5G25930	178
AT5G25940	430
AT5G25950	60
AT5G25955	0
AT5G25960	0
AT5G25970	24
AT5G25980	78395
AT5G25990	4
AT5G25995	20
AT5G26000	57896
AT5G26010	0
AT5G26015	0
AT5G26020	0
AT5G26030	5771
AT5G26038	0
AT5G26040	243
AT5G26050	22
AT5G26060	834
AT5G26070	0
AT5G26080	0
AT5G26090	84
AT5G26100	8
AT5G26110	525
AT5G26120	30
AT5G26130	0
AT5G26140	0
AT5G26146	0
AT5G26147	0
AT5G26150	49
AT5G26160	327
AT5G26170	74
AT5G26180	619
AT5G26190	12
AT5G26200	30
AT5G26210	1952
AT5G26220	250
AT5G26230	301
AT5G26233	0
AT5G26236	2
AT5G26240	1212
AT5G26250	36
AT5G26260	5
AT5G26262	0
AT5G26270	0
AT5G26280	1
AT5G26283	0
AT5G26286	0
AT5G26290	0
AT5G26300	0
AT5G26310	349
AT5G26320	0
AT5G26330	70
AT5G26340	2087
AT5G26345	0
AT5G26350	0
AT5G26360	5281
AT5G26570	4246
AT5G26580	0
AT5G26582	6
AT5G26590	0
AT5G26594	0
AT5G26600	873
AT5G26610	708
AT5G26617	0
AT5G26618	0
AT5G26620	4
AT5G26622	513
AT5G26630	5
AT5G26640	0
AT5G26642	0
AT5G26650	0
AT5G26660	169
AT5G26667	2789
AT5G26670	400
AT5G26673	78
AT5G26680	791
AT5G26690	25
AT5G26692	3229
AT5G26700	10572
AT5G26710	1933
AT5G26717	0
AT5G26720	66
AT5G26730	7
AT5G26731	522
AT5G26740	1034
AT5G26742	8805
AT5G26749	118
AT5G26751	2503
AT5G26760	799
AT5G26770	468
AT5G26775	0
AT5G26780	1121
AT5G26790	15
AT5G26800	847
AT5G26805	0
AT5G26810	21
AT5G26820	1001
AT5G26830	2998
AT5G26840	1
AT5G26850	3239
AT5G26860	1094
AT5G26865	3
AT5G26880	1236
AT5G26890	0
AT5G26900	9
AT5G26910	645
AT5G26920	132
AT5G26930	14
AT5G26940	883
AT5G26950	0
AT5G26955	0
AT5G26960	513
AT5G26970	1
AT5G26980	327
AT5G26990	477
AT5G27000	894
AT5G27010	6
AT5G27020	0
AT5G27030	1420
AT5G27035	0
AT5G27037	2
AT5G27043	0
AT5G27050	0
AT5G27060	2
AT5G27065	0
AT5G27070	0
AT5G27080	1
AT5G27090	17
AT5G27093	4
AT5G27095	0
AT5G27100	97
AT5G27110	108
AT5G27120	2455
AT5G27130	0
AT5G27140	0
AT5G27150	1347
AT5G27160	0
AT5G27170	0
AT5G27180	0
AT5G27190	0
AT5G27200	3
AT5G27210	260
AT5G27220	539
AT5G27230	48
AT5G27238	66
AT5G27240	214
AT5G27247	4
AT5G27250	21
AT5G27260	0
AT5G27270	481
AT5G27280	449
AT5G27290	433
AT5G27300	197
AT5G27310	0
AT5G27320	411
AT5G27330	1711
AT5G27340	0
AT5G27345	0
AT5G27350	373
AT5G27360	608
AT5G27370	1
AT5G27380	2705
AT5G27390	574
AT5G27395	818
AT5G27400	24
AT5G27410	532
AT5G27420	76
AT5G27430	1027
AT5G27440	0
AT5G27450	475
AT5G27460	229
AT5G27470	2038
AT5G27480	0
AT5G27490	175
AT5G27493	0
AT5G27495	250
AT5G27500	0
AT5G27505	0
AT5G27510	0
AT5G27520	1378
AT5G27530	7
AT5G27540	1958
AT5G27550	459
AT5G27560	665
AT5G27570	0
AT5G27580	0
AT5G27590	0
AT5G27600	874
AT5G27603	0
AT5G27606	0
AT5G27607	0
AT5G27610	250
AT5G27620	377
AT5G27630	160
AT5G27640	3553
AT5G27650	723
AT5G27660	227
AT5G27670	1785
AT5G27680	202
AT5G27690	271
AT5G27700	7037
AT5G27705	0
AT5G27710	537
AT5G27715	0
AT5G27720	1352
AT5G27730	882
AT5G27740	1034
AT5G27750	272
AT5G27760	1392
AT5G27765	0
AT5G27770	5169
AT5G27771	3
AT5G27780	1
AT5G27790	0
AT5G27800	0
AT5G27807	0
AT5G27810	7
AT5G27820	493
AT5G27830	335
AT5G27840	887
AT5G27845	0
AT5G27850	15426
AT5G27860	1864
AT5G27870	5478
AT5G27880	15
AT5G27882	0
AT5G27885	0
AT5G27889	3
AT5G27890	39
AT5G27893	1
AT5G27895	17
AT5G27900	0
AT5G27902	0
AT5G27905	0
AT5G27910	1
AT5G27920	1009
AT5G27925	0
AT5G27927	3
AT5G27930	1084
AT5G27940	9
AT5G27944	0
AT5G27945	0
AT5G27947	0
AT5G27950	1480
AT5G27960	0
AT5G27965	0
AT5G27970	1177
AT5G27980	684
AT5G27990	857
AT5G28000	96
AT5G28010	83
AT5G28020	304
AT5G28030	127
AT5G28040	641
AT5G28050	1449
AT5G28053	0
AT5G28056	0
AT5G28060	9520
AT5G28065	0
AT5G28067	0
AT5G28073	0
AT5G28076	0
AT5G28080	2
AT5G28085	0
AT5G28090	0
AT5G28100	0
AT5G28110	0
AT5G28120	0
AT5G28130	0
AT5G28140	0
AT5G28141	0
AT5G28143	0
AT5G28145	8
AT5G28150	210
AT5G28160	0
AT5G28165	0
AT5G28170	0
AT5G28173	0
AT5G28176	1
AT5G28180	0
AT5G28190	0
AT5G28200	0
AT5G28210	5
AT5G28220	385
AT5G28225	0
AT5G28230	1
AT5G28232	0
AT5G28235	1
AT5G28237	2105
AT5G28240	0
AT5G28250	0
AT5G28253	0
AT5G28260	0
AT5G28262	70
AT5G28263	8
AT5G28266	0
AT5G28270	0
AT5G28280	5
AT5G28285	0
AT5G28287	0
AT5G28288	0
AT5G28290	491
AT5G28295	0
AT5G28300	1060
AT5G28310	2
AT5G28320	27
AT5G28330	44
AT5G28335	4
AT5G28340	25
AT5G28345	0
AT5G28350	425
AT5G28360	3
AT5G28370	5
AT5G28380	3
AT5G28390	43
AT5G28400	55
AT5G28405	0
AT5G28410	2
AT5G28415	32
AT5G28420	6
AT5G28430	26
AT5G28440	5
AT5G28442	32
AT5G28450	53
AT5G28460	13
AT5G28462	0
AT5G28463	0
AT5G28464	0
AT5G28466	0
AT5G28468	0
AT5G28469	0
AT5G28470	80
AT5G28480	0
AT5G28482	0
AT5G28484	0
AT5G28487	0
AT5G28490	49
AT5G28491	0
AT5G28495	0
AT5G28497	0
AT5G28500	2193
AT5G28510	28
AT5G28515	0
AT5G28520	2
AT5G28523	0
AT5G28524	0
AT5G28525	0
AT5G28526	0
AT5G28527	0
AT5G28530	330
AT5G28535	0
AT5G28540	7025
AT5G28545	0
AT5G28550	0
AT5G28560	0
AT5G28570	0
AT5G28580	0
AT5G28590	0
AT5G28593	0
AT5G28596	0
AT5G28600	0
AT5G28605	0
AT5G28610	1
AT5G28615	0
AT5G28620	0
AT5G28622	68
AT5G28623	0
AT5G28624	0
AT5G28625	0
AT5G28626	128
AT5G28627	3
AT5G28630	152
AT5G28635	3
AT5G28637	0
AT5G28640	607
AT5G28641	3
AT5G28643	0
AT5G28644	2
AT5G28646	142
AT5G28650	48
AT5G28655	0
AT5G28660	1
AT5G28662	0
AT5G28664	0
AT5G28667	0
AT5G28670	0
AT5G28671	0
AT5G28672	0
AT5G28673	0
AT5G28675	0
AT5G28680	4001
AT5G28690	4495
AT5G28692	0
AT5G28696	0
AT5G28698	0
AT5G28700	2
AT5G28710	11
AT5G28712	0
AT5G28715	0
AT5G28720	0
AT5G28730	0
AT5G28740	1560
AT5G28750	1310
AT5G28760	0
AT5G28765	0
AT5G28770	597
AT5G28773	0
AT5G28776	0
AT5G28780	0
AT5G28785	0
AT5G28790	0
AT5G28810	0
AT5G28820	0
AT5G28823	0
AT5G28824	0
AT5G28826	0
AT5G28830	359
AT5G28840	3306
AT5G28845	0
AT5G28850	372
AT5G28860	0
AT5G28865	0
AT5G28870	0
AT5G28880	0
AT5G28885	0
AT5G28886	0
AT5G28888	172
AT5G28890	2
AT5G28892	4
AT5G28894	0
AT5G28897	0
AT5G28900	410
AT5G28910	49
AT5G28913	227
AT5G28916	0
AT5G28917	1
AT5G28919	0
AT5G28920	3
AT5G28923	0
AT5G28926	0
AT5G28927	0
AT5G28928	0
AT5G28929	0
AT5G28930	0
AT5G28935	0
AT5G28937	0
AT5G28940	0
AT5G28950	0
AT5G28960	0
AT5G28970	21
AT5G28980	0
AT5G28990	0
AT5G28993	0
AT5G28996	0
AT5G29000	850
AT5G29015	0
AT5G29020	0
AT5G29022	0
AT5G29024	0
AT5G29026	0
AT5G29028	0
AT5G29029	0
AT5G29030	0
AT5G29031	0
AT5G29032	0
AT5G29033	0
AT5G29034	0
AT5G29035	0
AT5G29036	0
AT5G29037	0
AT5G29040	0
AT5G29041	0
AT5G29043	0
AT5G29046	0
AT5G29050	0
AT5G29053	0
AT5G29054	0
AT5G29056	0
AT5G29058	0
AT5G29060	0
AT5G29070	0
AT5G29075	0
AT5G29090	0
AT5G29100	0
AT5G29210	0
AT5G29295	0
AT5G29337	0
AT5G29380	0
AT5G29408	0
AT5G29436	0
AT5G29465	0
AT5G29550	0
AT5G29560	0
AT5G29562	0
AT5G29565	0
AT5G29568	0
AT5G29571	0
AT5G29574	0
AT5G29577	0
AT5G29580	0
AT5G29591	0
AT5G29602	0
AT5G29613	0
AT5G29624	0
AT5G29629	0
AT5G29635	0
AT5G29646	0
AT5G29708	0
AT5G29720	0
AT5G29762	0
AT5G29805	0
AT5G29890	0
AT5G29975	0
AT5G30060	0
AT5G30102	0
AT5G30123	0
AT5G30189	0
AT5G30207	0
AT5G30218	0
AT5G30247	0
AT5G30269	0
AT5G30276	0
AT5G30341	0
AT5G30360	0
AT5G30380	0
AT5G30390	0
AT5G30400	0
AT5G30406	0
AT5G30410	0
AT5G30420	0
AT5G30428	0
AT5G30440	0
AT5G30450	0
AT5G30460	0
AT5G30470	0
AT5G30480	2
AT5G30490	593
AT5G30495	569
AT5G30500	63
AT5G30510	6299
AT5G30520	0
AT5G30532	0
AT5G30545	0
AT5G30584	0
AT5G30628	0
AT5G30648	0
AT5G30673	0
AT5G30721	0
AT5G30762	0
AT5G30852	0
AT5G30870	0
AT5G30942	0
AT5G31032	0
AT5G31087	0
AT5G31092	0
AT5G31122	0
AT5G31212	0
AT5G31302	0
AT5G31314	0
AT5G31355	0
AT5G31412	0
AT5G31496	0
AT5G31511	0
AT5G31536	0
AT5G31572	0
AT5G31637	0
AT5G31651	0
AT5G31662	0
AT5G31668	0
AT5G31685	0
AT5G31702	0
AT5G31719	0
AT5G31736	0
AT5G31752	0
AT5G31753	0
AT5G31758	0
AT5G31770	0
AT5G31778	0
AT5G31787	0
AT5G31804	0
AT5G31807	0
AT5G31821	0
AT5G31838	0
AT5G31842	0
AT5G31845	0
AT5G31855	0
AT5G31873	0
AT5G31884	0
AT5G31891	0
AT5G31905	0
AT5G31909	0
AT5G31919	0
AT5G31923	0
AT5G31927	0
AT5G31932	0
AT5G31945	0
AT5G31962	0
AT5G31963	0
AT5G31980	0
AT5G31981	0
AT5G31989	0
AT5G31999	0
AT5G32002	0
AT5G32017	0
AT5G32022	0
AT5G32035	0
AT5G32037	0
AT5G32042	0
AT5G32053	0
AT5G32060	0
AT5G32070	0
AT5G32071	0
AT5G32072	0
AT5G32082	0
AT5G32089	0
AT5G32103	1
AT5G32107	0
AT5G32112	0
AT5G32122	0
AT5G32125	0
AT5G32136	0
AT5G32143	0
AT5G32161	0
AT5G32162	0
AT5G32169	0
AT5G32179	0
AT5G32197	0
AT5G32215	0
AT5G32228	0
AT5G32241	0
AT5G32254	0
AT5G32267	0
AT5G32280	0
AT5G32293	0
AT5G32306	0
AT5G32312	0
AT5G32345	0
AT5G32358	0
AT5G32386	0
AT5G32400	0
AT5G32402	0
AT5G32404	0
AT5G32405	0
AT5G32406	0
AT5G32408	0
AT5G32410	0
AT5G32420	0
AT5G32423	0
AT5G32426	0
AT5G32430	0
AT5G32431	0
AT5G32433	0
AT5G32434	0
AT5G32436	0
AT5G32440	1630
AT5G32450	1199
AT5G32460	3
AT5G32470	435
AT5G32471	0
AT5G32473	0
AT5G32475	0
AT5G32481	0
AT5G32482	0
AT5G32483	0
AT5G32484	0
AT5G32485	0
AT5G32486	0
AT5G32487	0
AT5G32488	0
AT5G32489	0
AT5G32490	0
AT5G32495	0
AT5G32505	0
AT5G32510	0
AT5G32511	0
AT5G32512	0
AT5G32513	0
AT5G32514	0
AT5G32515	0
AT5G32516	0
AT5G32517	0
AT5G32518	0
AT5G32519	0
AT5G32520	0
AT5G32521	0
AT5G32522	0
AT5G32525	0
AT5G32540	0
AT5G32563	0
AT5G32566	0
AT5G32569	0
AT5G32572	0
AT5G32576	0
AT5G32580	0
AT5G32590	0
AT5G32591	0
AT5G32592	0
AT5G32593	0
AT5G32594	0
AT5G32595	0
AT5G32596	0
AT5G32598	0
AT5G32600	0
AT5G32605	0
AT5G32610	0
AT5G32613	0
AT5G32616	0
AT5G32619	1
AT5G32620	0
AT5G32621	3
AT5G32622	0
AT5G32623	0
AT5G32624	0
AT5G32625	0
AT5G32626	0
AT5G32627	0
AT5G32628	0
AT5G32630	0
AT5G32654	0
AT5G32670	0
AT5G32678	0
AT5G32690	0
AT5G32702	0
AT5G32726	0
AT5G32750	0
AT5G32775	0
AT5G32800	0
AT5G32825	0
AT5G32850	0
AT5G32875	0
AT5G32900	0
AT5G32925	0
AT5G32950	0
AT5G32975	1
AT5G33000	0
AT5G33025	0
AT5G33050	0
AT5G33070	0
AT5G33075	0
AT5G33100	0
AT5G33125	0
AT5G33150	0
AT5G33175	0
AT5G33200	0
AT5G33202	0
AT5G33204	0
AT5G33207	0
AT5G33210	0
AT5G33220	0
AT5G33223	0
AT5G33226	0
AT5G33230	0
AT5G33232	0
AT5G33234	0
AT5G33237	0
AT5G33240	0
AT5G33250	0
AT5G33251	0
AT5G33252	0
AT5G33253	0
AT5G33254	0
AT5G33255	0
AT5G33256	0
AT5G33257	0
AT5G33258	0
AT5G33259	0
AT5G33260	0
AT5G33270	0
AT5G33280	471
AT5G33285	0
AT5G33290	337
AT5G33300	204
AT5G33303	0
AT5G33306	0
AT5G33310	0
AT5G33315	0
AT5G33320	2208
AT5G33330	0
AT5G33340	275
AT5G33350	2
AT5G33355	0
AT5G33360	0
AT5G33365	0
AT5G33370	195
AT5G33380	0
AT5G33381	0
AT5G33382	15
AT5G33383	0
AT5G33384	0
AT5G33385	0
AT5G33386	0
AT5G33387	0
AT5G33388	0
AT5G33389	0
AT5G33390	0
AT5G33391	0
AT5G33392	0
AT5G33393	0
AT5G33395	2
AT5G33398	0
AT5G33399	3
AT5G33400	0
AT5G33402	0
AT5G33404	0
AT5G33405	1
AT5G33406	0
AT5G33410	0
AT5G33415	0
AT5G33420	0
AT5G33422	0
AT5G33424	0
AT5G33427	0
AT5G33428	0
AT5G33431	0
AT5G33432	0
AT5G33433	0
AT5G33434	0
AT5G33436	0
AT5G33438	0
AT5G33439	0
AT5G33441	0
AT5G33442	0
AT5G33533	0
AT5G33624	0
AT5G33715	0
AT5G33806	0
AT5G33898	0
AT5G33990	0
AT5G34082	0
AT5G34174	0
AT5G34266	0
AT5G34358	0
AT5G34376	0
AT5G34394	0
AT5G34412	0
AT5G34431	0
AT5G34450	0
AT5G34460	0
AT5G34480	0
AT5G34500	0
AT5G34520	0
AT5G34540	0
AT5G34560	0
AT5G34581	0
AT5G34602	0
AT5G34623	0
AT5G34644	0
AT5G34665	0
AT5G34686	0
AT5G34696	0
AT5G34707	0
AT5G34728	0
AT5G34749	0
AT5G34770	0
AT5G34780	2
AT5G34790	14
AT5G34795	7
AT5G34800	24
AT5G34810	4
AT5G34820	0
AT5G34825	1
AT5G34828	53
AT5G34829	0
AT5G34830	1
AT5G34831	0
AT5G34832	0
AT5G34833	0
AT5G34834	0
AT5G34835	0
AT5G34836	0
AT5G34837	0
AT5G34838	1
AT5G34839	0
AT5G34840	0
AT5G34841	0
AT5G34842	0
AT5G34843	0
AT5G34844	0
AT5G34845	0
AT5G34846	0
AT5G34847	0
AT5G34848	0
AT5G34849	0
AT5G34850	5298
AT5G34851	2
AT5G34852	0
AT5G34853	606
AT5G34854	0
AT5G34855	0
AT5G34856	0
AT5G34857	0
AT5G34858	0
AT5G34859	0
AT5G34860	0
AT5G34861	0
AT5G34862	0
AT5G34863	0
AT5G34864	0
AT5G34865	0
AT5G34866	0
AT5G34867	0
AT5G34868	0
AT5G34869	1
AT5G34870	0
AT5G34871	9
AT5G34880	0
AT5G34881	24
AT5G34882	0
AT5G34883	28
AT5G34885	76
AT5G34887	0
AT5G34890	0
AT5G34895	0
AT5G34900	0
AT5G34903	1
AT5G34905	164
AT5G34908	0
AT5G34910	0
AT5G34920	0
AT5G34925	0
AT5G34930	376
AT5G34940	656
AT5G34945	0
AT5G34950	0
AT5G34960	0
AT5G34965	0
AT5G34970	0
AT5G34980	0
AT5G34985	0
AT5G34990	0
AT5G35000	0
AT5G35010	0
AT5G35020	0
AT5G35021	0
AT5G35023	0
AT5G35025	0
AT5G35030	0
AT5G35035	0
AT5G35040	0
AT5G35045	0
AT5G35046	0
AT5G35048	0
AT5G35050	0
AT5G35052	0
AT5G35057	0
AT5G35061	0
AT5G35065	0
AT5G35067	0
AT5G35069	0
AT5G35070	0
AT5G35073	0
AT5G35076	0
AT5G35080	552
AT5G35090	90
AT5G35100	1099
AT5G35110	1604
AT5G35111	0
AT5G35113	0
AT5G35116	0
AT5G35118	0
AT5G35120	0
AT5G35130	0
AT5G35140	0
AT5G35142	0
AT5G35145	0
AT5G35146	0
AT5G35148	0
AT5G35150	0
AT5G35160	1312
AT5G35170	1754
AT5G35180	2726
AT5G35190	0
AT5G35195	0
AT5G35200	1303
AT5G35205	0
AT5G35207	0
AT5G35210	2049
AT5G35220	706
AT5G35230	0
AT5G35240	0
AT5G35250	0
AT5G35260	0
AT5G35270	0
AT5G35280	0
AT5G35300	0
AT5G35310	0
AT5G35320	589
AT5G35330	518
AT5G35331	0
AT5G35332	0
AT5G35334	0
AT5G35336	0
AT5G35337	0
AT5G35338	0
AT5G35339	0
AT5G35340	0
AT5G35341	0
AT5G35344	0
AT5G35348	0
AT5G35353	0
AT5G35354	0
AT5G35356	0
AT5G35360	4577
AT5G35370	105
AT5G35375	0
AT5G35380	16
AT5G35390	379
AT5G35400	188
AT5G35405	232
AT5G35407	0
AT5G35410	251
AT5G35413	0
AT5G35416	0
AT5G35420	22
AT5G35425	0
AT5G35430	936
AT5G35450	214
AT5G35460	819
AT5G35475	0
AT5G35480	23
AT5G35490	10
AT5G35495	0
AT5G35510	0
AT5G35520	441
AT5G35525	29
AT5G35530	6145
AT5G35535	0
AT5G35540	0
AT5G35550	47
AT5G35555	0
AT5G35560	1260
AT5G35570	489
AT5G35575	1
AT5G35580	42
AT5G35590	3117
AT5G35600	0
AT5G35601	0
AT5G35602	0
AT5G35603	0
AT5G35604	0
AT5G35605	1
AT5G35606	0
AT5G35607	0
AT5G35608	0
AT5G35610	0
AT5G35615	0
AT5G35620	1641
AT5G35630	13991
AT5G35640	0
AT5G35643	0
AT5G35646	0
AT5G35650	0
AT5G35655	0
AT5G35657	0
AT5G35660	0
AT5G35670	445
AT5G35680	2190
AT5G35688	0
AT5G35690	951
AT5G35695	0
AT5G35698	1
AT5G35700	916
AT5G35710	0
AT5G35715	146
AT5G35720	0
AT5G35725	0
AT5G35730	782
AT5G35732	167
AT5G35735	1818
AT5G35736	0
AT5G35737	0
AT5G35738	21
AT5G35740	114
AT5G35750	583
AT5G35753	236
AT5G35756	0
AT5G35760	17
AT5G35770	0
AT5G35775	0
AT5G35777	12
AT5G35780	0
AT5G35790	1662
AT5G35791	0
AT5G35792	0
AT5G35794	0
AT5G35796	0
AT5G35798	90
AT5G35800	0
AT5G35802	0
AT5G35805	0
AT5G35810	0
AT5G35820	0
AT5G35830	0
AT5G35840	1126
AT5G35860	0
AT5G35870	1
AT5G35880	0
AT5G35890	0
AT5G35900	1
AT5G35910	1697
AT5G35912	0
AT5G35913	0
AT5G35914	0
AT5G35915	0
AT5G35917	3
AT5G35918	0
AT5G35920	1
AT5G35923	0
AT5G35926	78
AT5G35927	0
AT5G35930	453
AT5G35932	0
AT5G35935	67
AT5G35940	0
AT5G35945	11
AT5G35950	0
AT5G35960	11
AT5G35965	0
AT5G35970	593
AT5G35980	2404
AT5G35995	325
AT5G36000	25
AT5G36001	0
AT5G36002	4
AT5G36005	0
AT5G36010	0
AT5G36015	0
AT5G36020	3
AT5G36030	1
AT5G36035	0
AT5G36040	2
AT5G36050	0
AT5G36060	0
AT5G36070	0
AT5G36075	0
AT5G36080	0
AT5G36090	0
AT5G36100	0
AT5G36110	224
AT5G36120	301
AT5G36125	0
AT5G36130	0
AT5G36140	0
AT5G36150	6
AT5G36160	1035
AT5G36170	1241
AT5G36180	0
AT5G36185	2
AT5G36190	2
AT5G36200	0
AT5G36210	1650
AT5G36220	276
AT5G36223	0
AT5G36225	0
AT5G36226	0
AT5G36228	0
AT5G36230	4561
AT5G36240	0
AT5G36250	792
AT5G36260	276
AT5G36270	0
AT5G36275	1
AT5G36280	4
AT5G36290	1684
AT5G36293	0
AT5G36296	5
AT5G36297	0
AT5G36300	0
AT5G36310	0
AT5G36320	4
AT5G36330	4
AT5G36340	0
AT5G36350	0
AT5G36360	7
AT5G36370	0
AT5G36380	0
AT5G36390	0
AT5G36400	0
AT5G36410	0
AT5G36420	0
AT5G36430	0
AT5G36440	0
AT5G36450	0
AT5G36460	1
AT5G36470	0
AT5G36480	1
AT5G36490	0
AT5G36500	0
AT5G36510	2
AT5G36520	0
AT5G36530	3
AT5G36540	1
AT5G36550	1
AT5G36650	0
AT5G36655	0
AT5G36657	0
AT5G36658	4
AT5G36659	1
AT5G36660	0
AT5G36661	0
AT5G36662	0
AT5G36670	0
AT5G36680	0
AT5G36685	0
AT5G36690	0
AT5G36700	2
AT5G36710	0
AT5G36720	0
AT5G36722	0
AT5G36730	0
AT5G36732	0
AT5G36734	0
AT5G36736	0
AT5G36737	0
AT5G36738	0
AT5G36739	0
AT5G36740	11
AT5G36770	0
AT5G36775	0
AT5G36780	0
AT5G36790	3
AT5G36800	0
AT5G36805	0
AT5G36810	0
AT5G36820	0
AT5G36825	0
AT5G36830	0
AT5G36840	0
AT5G36850	0
AT5G36860	0
AT5G36870	9
AT5G36880	2708
AT5G36890	735
AT5G36900	0
AT5G36903	0
AT5G36904	0
AT5G36905	0
AT5G36907	27
AT5G36910	16
AT5G36920	10
AT5G36925	49
AT5G36930	236
AT5G36935	0
AT5G36937	0
AT5G36940	517
AT5G36950	375
AT5G36960	16
AT5G36970	1
AT5G36980	0
AT5G36990	0
AT5G37000	139
AT5G37010	383
AT5G37017	0
AT5G37020	3314
AT5G37030	0
AT5G37040	1
AT5G37050	5
AT5G37055	217
AT5G37060	165
AT5G37070	467
AT5G37072	53
AT5G37080	0
AT5G37090	0
AT5G37100	0
AT5G37110	0
AT5G37120	0
AT5G37125	0
AT5G37130	1414
AT5G37140	13
AT5G37145	0
AT5G37150	0
AT5G37160	2
AT5G37165	0
AT5G37170	806
AT5G37175	1
AT5G37180	89
AT5G37190	581
AT5G37200	0
AT5G37210	0
AT5G37220	0
AT5G37230	6
AT5G37240	19
AT5G37247	5
AT5G37250	4
AT5G37260	1018
AT5G37270	0
AT5G37280	0
AT5G37290	210
AT5G37300	1857
AT5G37310	1151
AT5G37320	4
AT5G37330	0
AT5G37340	176
AT5G37350	779
AT5G37352	2
AT5G37360	477
AT5G37370	1590
AT5G37380	477
AT5G37381	0
AT5G37383	0
AT5G37385	1
AT5G37390	0
AT5G37400	82
AT5G37410	39
AT5G37415	0
AT5G37420	9
AT5G37430	1
AT5G37440	121
AT5G37442	0
AT5G37445	2
AT5G37450	6
AT5G37460	0
AT5G37470	9
AT5G37473	0
AT5G37474	135
AT5G37475	1345
AT5G37476	0
AT5G37478	4
AT5G37480	380
AT5G37485	27
AT5G37490	14
AT5G37500	865
AT5G37510	4013
AT5G37520	0
AT5G37530	245
AT5G37540	1306
AT5G37550	15
AT5G37560	0
AT5G37570	92
AT5G37590	476
AT5G37600	12233
AT5G37610	0
AT5G37620	10
AT5G37630	499
AT5G37640	0
AT5G37650	1
AT5G37660	34
AT5G37665	0
AT5G37670	58
AT5G37680	283
AT5G37690	0
AT5G37710	364
AT5G37715	0
AT5G37720	1422
AT5G37730	50
AT5G37732	0
AT5G37740	607
AT5G37750	43
AT5G37760	2
AT5G37770	3367
AT5G37780	7507
AT5G37790	432
AT5G37793	11
AT5G37795	0
AT5G37800	3
AT5G37810	2
AT5G37820	23
AT5G37830	1570
AT5G37840	0
AT5G37850	750
AT5G37860	0
AT5G37870	0
AT5G37872	0
AT5G37875	0
AT5G37880	0
AT5G37890	311
AT5G37900	0
AT5G37910	0
AT5G37920	0
AT5G37930	378
AT5G37940	1
AT5G37950	4
AT5G37960	0
AT5G37970	2
AT5G37980	4
AT5G37990	0
AT5G38000	15
AT5G38005	45
AT5G38010	17
AT5G38020	0
AT5G38030	4
AT5G38035	21
AT5G38037	0
AT5G38040	66
AT5G38050	115
AT5G38060	150
AT5G38070	53
AT5G38080	1
AT5G38090	0
AT5G38096	6
AT5G38100	2
AT5G38110	383
AT5G38120	316
AT5G38130	51
AT5G38140	177
AT5G38150	585
AT5G38155	0
AT5G38160	32
AT5G38170	5
AT5G38180	2
AT5G38190	0
AT5G38192	0
AT5G38195	0
AT5G38197	2
AT5G38200	51
AT5G38210	0
AT5G38212	27
AT5G38220	506
AT5G38230	2
AT5G38240	47
AT5G38250	1
AT5G38260	0
AT5G38270	1
AT5G38275	0
AT5G38280	33
AT5G38285	0
AT5G38290	632
AT5G38300	160
AT5G38310	25
AT5G38317	0
AT5G38320	46
AT5G38330	267
AT5G38340	1
AT5G38344	0
AT5G38350	2
AT5G38360	455
AT5G38365	0
AT5G38378	18
AT5G38380	451
AT5G38383	0
AT5G38386	6
AT5G38390	67
AT5G38391	0
AT5G38392	0
AT5G38393	1
AT5G38396	0
AT5G38397	0
AT5G38400	0
AT5G38410	9844
AT5G38420	2083
AT5G38430	2175
AT5G38435	613
AT5G38437	0
AT5G38440	22
AT5G38450	7
AT5G38460	361
AT5G38470	4395
AT5G38480	4322
AT5G38490	1
AT5G38500	0
AT5G38510	597
AT5G38520	865
AT5G38530	229
AT5G38540	1
AT5G38550	5
AT5G38560	1204
AT5G38565	25
AT5G38570	0
AT5G38580	0
AT5G38590	136
AT5G38595	0
AT5G38600	501
AT5G38610	114
AT5G38620	0
AT5G38630	609
AT5G38640	563
AT5G38650	0
AT5G38660	877
AT5G38670	0
AT5G38680	0
AT5G38690	450
AT5G38700	0
AT5G38705	0
AT5G38710	205
AT5G38720	691
AT5G38730	76
AT5G38740	1
AT5G38743	2
AT5G38747	14
AT5G38750	12
AT5G38760	1006
AT5G38770	8
AT5G38780	44
AT5G38790	1
AT5G38800	65
AT5G38810	0
AT5G38820	70
AT5G38830	1340
AT5G38840	769
AT5G38850	94
AT5G38860	295
AT5G38865	148
AT5G38870	176
AT5G38880	806
AT5G38890	651
AT5G38895	575
AT5G38900	98
AT5G38905	0
AT5G38910	0
AT5G38920	0
AT5G38930	0
AT5G38940	32
AT5G38950	0
AT5G38960	0
AT5G38970	168
AT5G38975	0
AT5G38980	1153
AT5G38990	382
AT5G39000	0
AT5G39010	0
AT5G39020	28
AT5G39024	0
AT5G39030	55
AT5G39040	1216
AT5G39050	1707
AT5G39060	0
AT5G39070	1
AT5G39080	46
AT5G39090	45
AT5G39095	0
AT5G39100	0
AT5G39110	0
AT5G39120	0
AT5G39130	4
AT5G39140	0
AT5G39150	0
AT5G39155	0
AT5G39160	13
AT5G39170	0
AT5G39180	0
AT5G39185	0
AT5G39190	15
AT5G39200	4
AT5G39205	0
AT5G39210	301
AT5G39220	1061
AT5G39230	1
AT5G39240	154
AT5G39245	0
AT5G39250	168
AT5G39260	6
AT5G39270	19
AT5G39280	12
AT5G39290	9
AT5G39300	5
AT5G39310	39
AT5G39320	1026
AT5G39330	12
AT5G39340	827
AT5G39350	262
AT5G39360	351
AT5G39365	29
AT5G39370	8
AT5G39380	365
AT5G39390	0
AT5G39400	3123
AT5G39410	1378
AT5G39420	2989
AT5G39430	0
AT5G39440	4
AT5G39450	180
AT5G39460	0
AT5G39470	0
AT5G39471	21
AT5G39473	1
AT5G39480	0
AT5G39490	0
AT5G39493	37
AT5G39500	803
AT5G39510	1805
AT5G39520	437
AT5G39530	480
AT5G39532	2
AT5G39533	0
AT5G39535	0
AT5G39540	0
AT5G39550	297
AT5G39560	0
AT5G39570	12121
AT5G39580	91
AT5G39590	1999
AT5G39600	652
AT5G39610	429
AT5G39620	0
AT5G39630	0
AT5G39635	0
AT5G39640	0
AT5G39645	2
AT5G39650	36
AT5G39660	180
AT5G39670	35
AT5G39680	40
AT5G39690	4
AT5G39693	0
AT5G39700	0
AT5G39710	339
AT5G39715	0
AT5G39720	1
AT5G39730	1748
AT5G39740	12778
AT5G39750	9
AT5G39760	299
AT5G39770	0
AT5G39775	0
AT5G39785	327
AT5G39790	375
AT5G39800	339
AT5G39810	1
AT5G39820	0
AT5G39830	1101
AT5G39840	415
AT5G39850	992
AT5G39860	253
AT5G39861	0
AT5G39862	0
AT5G39863	0
AT5G39865	103
AT5G39870	134
AT5G39880	13554
AT5G39890	75
AT5G39895	0
AT5G39900	213
AT5G39910	0
AT5G39920	0
AT5G39930	7
AT5G39940	424
AT5G39950	2107
AT5G39955	0
AT5G39960	429
AT5G39970	16
AT5G39980	165
AT5G39990	516
AT5G39995	0
AT5G40000	10
AT5G40010	2
AT5G40020	57
AT5G40030	87
AT5G40040	37
AT5G40050	0
AT5G40060	186
AT5G40070	0
AT5G40080	313
AT5G40090	19
AT5G40100	15
AT5G40110	0
AT5G40120	0
AT5G40130	20
AT5G40140	224
AT5G40150	256
AT5G40153	0
AT5G40155	308
AT5G40160	640
AT5G40170	1132
AT5G40180	35
AT5G40190	458
AT5G40200	1152
AT5G40210	30
AT5G40212	0
AT5G40220	1
AT5G40230	11
AT5G40240	690
AT5G40250	506
AT5G40260	91
AT5G40270	366
AT5G40275	0
AT5G40280	487
AT5G40290	0
AT5G40300	497
AT5G40310	0
AT5G40315	0
AT5G40316	1
AT5G40320	0
AT5G40330	7
AT5G40340	2271
AT5G40348	189
AT5G40350	723
AT5G40360	105
AT5G40370	4101
AT5G40380	219
AT5G40382	1
AT5G40384	0
AT5G40390	149
AT5G40395	1
AT5G40400	98
AT5G40405	105
AT5G40410	46
AT5G40420	1
AT5G40430	1
AT5G40440	351
AT5G40450	2998
AT5G40460	165
AT5G40470	155
AT5G40480	2650
AT5G40490	939
AT5G40500	336
AT5G40510	1
AT5G40520	235
AT5G40530	292
AT5G40540	49
AT5G40545	0
AT5G40550	384
AT5G40560	0
AT5G40570	168
AT5G40580	1351
AT5G40590	26
AT5G40595	0
AT5G40600	237
AT5G40605	0
AT5G40610	806
AT5G40620	47
AT5G40630	42
AT5G40640	686
AT5G40645	36
AT5G40650	737
AT5G40660	688
AT5G40670	1167
AT5G40680	8
AT5G40690	1216
AT5G40700	244
AT5G40710	347
AT5G40720	1543
AT5G40730	3058
AT5G40740	635
AT5G40750	0
AT5G40760	1635
AT5G40770	2906
AT5G40780	1043
AT5G40790	0
AT5G40800	8
AT5G40810	2366
AT5G40820	239
AT5G40830	415
AT5G40840	148
AT5G40850	1180
AT5G40855	2
AT5G40860	1
AT5G40870	899
AT5G40880	229
AT5G40890	1743
AT5G40900	3
AT5G40910	1110
AT5G40920	317
AT5G40930	1094
AT5G40940	2
AT5G40942	44
AT5G40945	0
AT5G40950	4424
AT5G40960	165
AT5G40970	173
AT5G40980	0
AT5G40981	0
AT5G40990	0
AT5G41000	163
AT5G41010	1028
AT5G41020	634
AT5G41025	0
AT5G41030	4
AT5G41040	164
AT5G41050	204
AT5G41060	390
AT5G41070	502
AT5G41071	2
AT5G41080	992
AT5G41090	11
AT5G41100	437
AT5G41109	0
AT5G41110	258
AT5G41120	234
AT5G41130	180
AT5G41140	617
AT5G41150	361
AT5G41160	5
AT5G41170	32
AT5G41180	390
AT5G41190	1011
AT5G41200	0
AT5G41210	1904
AT5G41220	325
AT5G41240	275
AT5G41250	0
AT5G41260	878
AT5G41265	0
AT5G41270	140
AT5G41280	0
AT5G41290	2
AT5G41300	0
AT5G41310	78
AT5G41315	14
AT5G41320	1
AT5G41330	308
AT5G41340	763
AT5G41350	467
AT5G41360	553
AT5G41370	1187
AT5G41380	48
AT5G41390	18
AT5G41400	564
AT5G41401	0
AT5G41410	586
AT5G41420	0
AT5G41430	0
AT5G41440	0
AT5G41450	1
AT5G41460	506
AT5G41470	16
AT5G41471	4
AT5G41480	300
AT5G41490	0
AT5G41491	2
AT5G41494	7
AT5G41500	0
AT5G41505	0
AT5G41510	0
AT5G41520	6353
AT5G41530	0
AT5G41540	0
AT5G41550	234
AT5G41560	476
AT5G41570	1
AT5G41580	485
AT5G41590	0
AT5G41600	2087
AT5G41605	0
AT5G41610	6
AT5G41612	0
AT5G41620	210
AT5G41630	0
AT5G41640	0
AT5G41650	85
AT5G41660	0
AT5G41663	1
AT5G41670	1495
AT5G41675	0
AT5G41680	9
AT5G41685	676
AT5G41690	52
AT5G41700	4942
AT5G41710	5
AT5G41720	0
AT5G41730	57
AT5G41740	129
AT5G41750	161
AT5G41755	0
AT5G41760	538
AT5G41761	3
AT5G41763	6
AT5G41765	0
AT5G41770	1426
AT5G41780	618
AT5G41790	1773
AT5G41800	210
AT5G41810	745
AT5G41820	1
AT5G41830	10
AT5G41835	6
AT5G41840	0
AT5G41850	112
AT5G41860	16
AT5G41870	548
AT5G41880	335
AT5G41890	2
AT5G41900	162
AT5G41905	4
AT5G41908	1
AT5G41910	217
AT5G41920	261
AT5G41940	604
AT5G41950	1768
AT5G41960	692
AT5G41970	1452
AT5G41980	75
AT5G41990	2704
AT5G42000	633
AT5G42010	104
AT5G42020	5600
AT5G42030	929
AT5G42040	10
AT5G42050	7997
AT5G42053	5
AT5G42060	611
AT5G42070	199
AT5G42080	4918
AT5G42090	28
AT5G42092	0
AT5G42100	2379
AT5G42110	411
AT5G42120	25
AT5G42130	639
AT5G42140	478
AT5G42146	299
AT5G42150	595
AT5G42170	111
AT5G42180	37
AT5G42190	1680
AT5G42200	189
AT5G42210	122
AT5G42220	1708
AT5G42223	2
AT5G42230	781
AT5G42232	298
AT5G42235	26
AT5G42240	1321
AT5G42242	0
AT5G42250	120
AT5G42260	31
AT5G42265	0
AT5G42270	4388
AT5G42280	224
AT5G42290	0
AT5G42300	5966
AT5G42310	589
AT5G42320	551
AT5G42323	0
AT5G42325	3
AT5G42330	321
AT5G42340	349
AT5G42350	171
AT5G42360	267
AT5G42370	199
AT5G42380	119
AT5G42390	3237
AT5G42400	756
AT5G42410	0
AT5G42420	788
AT5G42430	1
AT5G42440	105
AT5G42445	31
AT5G42450	85
AT5G42460	42
AT5G42470	552
AT5G42480	716
AT5G42490	1387
AT5G42500	0
AT5G42504	0
AT5G42505	0
AT5G42510	3
AT5G42520	1108
AT5G42530	552
AT5G42540	1575
AT5G42560	990
AT5G42565	2
AT5G42567	441
AT5G42568	0
AT5G42570	857
AT5G42580	0
AT5G42590	0
AT5G42600	0
AT5G42610	0
AT5G42620	1293
AT5G42630	121
AT5G42635	0
AT5G42640	0
AT5G42645	0
AT5G42650	1878
AT5G42655	5
AT5G42660	517
AT5G42670	277
AT5G42677	0
AT5G42680	310
AT5G42690	128
AT5G42700	134
AT5G42710	26
AT5G42720	571
AT5G42730	61
AT5G42740	1755
AT5G42750	302
AT5G42760	55
AT5G42765	711
AT5G42770	260
AT5G42780	93
AT5G42785	0
AT5G42790	2103
AT5G42797	0
AT5G42800	141
AT5G42810	346
AT5G42820	261
AT5G42825	0
AT5G42830	41
AT5G42840	0
AT5G42850	1426
AT5G42860	126
AT5G42870	1247
AT5G42880	575
AT5G42890	3395
AT5G42895	50
AT5G42900	1736
AT5G42905	0
AT5G42910	0
AT5G42920	826
AT5G42930	9
AT5G42940	1107
AT5G42950	2275
AT5G42955	36
AT5G42957	8
AT5G42960	532
AT5G42965	15
AT5G42970	870
AT5G42980	17006
AT5G42990	525
AT5G43000	0
AT5G43010	1287
AT5G43015	0
AT5G43020	1145
AT5G43030	11
AT5G43035	0
AT5G43040	5
AT5G43050	295
AT5G43060	3287
AT5G43064	1
AT5G43065	0
AT5G43066	1
AT5G43068	3
AT5G43070	396
AT5G43080	207
AT5G43090	1
AT5G43100	816
AT5G43105	0
AT5G43110	2
AT5G43120	0
AT5G43130	1252
AT5G43140	189
AT5G43150	230
AT5G43155	63
AT5G43160	69
AT5G43170	39
AT5G43175	1
AT5G43180	105
AT5G43185	829
AT5G43190	239
AT5G43196	0
AT5G43200	0
AT5G43210	113
AT5G43211	0
AT5G43230	0
AT5G43240	14
AT5G43250	86
AT5G43260	613
AT5G43270	1099
AT5G43280	662
AT5G43285	187
AT5G43290	10
AT5G43300	1967
AT5G43310	1242
AT5G43320	2618
AT5G43330	1024
AT5G43340	0
AT5G43350	1
AT5G43360	0
AT5G43370	2
AT5G43380	326
AT5G43390	2
AT5G43400	285
AT5G43401	3
AT5G43403	112
AT5G43405	0
AT5G43410	2
AT5G43415	0
AT5G43420	22
AT5G43430	479
AT5G43440	349
AT5G43450	236
AT5G43455	0
AT5G43460	2558
AT5G43470	819
AT5G43480	1
AT5G43490	1
AT5G43500	591
AT5G43510	28
AT5G43513	348
AT5G43516	7
AT5G43518	198
AT5G43520	2
AT5G43525	127
AT5G43530	57
AT5G43535	0
AT5G43540	0
AT5G43550	0
AT5G43560	1376
AT5G43570	6
AT5G43580	10
AT5G43590	0
AT5G43600	1498
AT5G43603	14
AT5G43610	47
AT5G43620	642
AT5G43630	198
AT5G43640	6
AT5G43650	25
AT5G43660	34
AT5G43670	340
AT5G43680	257
AT5G43690	2
AT5G43695	1
AT5G43700	1480
AT5G43710	497
AT5G43720	620
AT5G43725	58
AT5G43730	121
AT5G43740	128
AT5G43745	511
AT5G43750	547
AT5G43755	0
AT5G43760	3118
AT5G43770	2
AT5G43780	4514
AT5G43790	212
AT5G43800	0
AT5G43810	1951
AT5G43820	93
AT5G43822	151
AT5G43830	3002
AT5G43840	0
AT5G43850	1683
AT5G43860	9
AT5G43870	403
AT5G43880	979
AT5G43890	2
AT5G43900	1896
AT5G43910	47
AT5G43920	557
AT5G43930	995
AT5G43935	3
AT5G43940	6310
AT5G43950	95
AT5G43960	2099
AT5G43970	1183
AT5G43980	105
AT5G43990	641
AT5G44000	510
AT5G44005	583
AT5G44010	181
AT5G44020	582
AT5G44030	230
AT5G44040	347
AT5G44050	3
AT5G44060	668
AT5G44063	22
AT5G44065	1
AT5G44070	1525
AT5G44080	599
AT5G44090	935
AT5G44100	1793
AT5G44110	194
AT5G44120	0
AT5G44130	95
AT5G44140	3
AT5G44150	215
AT5G44160	32
AT5G44170	195
AT5G44180	1678
AT5G44190	381
AT5G44200	1208
AT5G44210	88
AT5G44220	0
AT5G44230	201
AT5G44240	1200
AT5G44250	654
AT5G44255	1
AT5G44260	199
AT5G44265	0
AT5G44270	0
AT5G44280	253
AT5G44283	0
AT5G44286	1
AT5G44290	1409
AT5G44300	57
AT5G44306	5
AT5G44310	1
AT5G44313	0
AT5G44316	2
AT5G44320	1579
AT5G44330	1
AT5G44340	9567
AT5G44345	0
AT5G44350	228
AT5G44360	15
AT5G44370	361
AT5G44375	0
AT5G44380	55
AT5G44390	53
AT5G44400	62
AT5G44410	277
AT5G44415	0
AT5G44416	0
AT5G44417	7
AT5G44418	0
AT5G44420	4
AT5G44430	0
AT5G44440	572
AT5G44450	569
AT5G44460	4
AT5G44470	0
AT5G44480	90
AT5G44490	73
AT5G44495	16
AT5G44500	326
AT5G44510	265
AT5G44520	336
AT5G44530	306
AT5G44540	1
AT5G44550	5
AT5G44555	11
AT5G44560	393
AT5G44562	0
AT5G44563	0
AT5G44565	49
AT5G44566	0
AT5G44567	12
AT5G44568	18
AT5G44569	21
AT5G44570	25
AT5G44572	27
AT5G44574	3
AT5G44575	24
AT5G44578	10
AT5G44580	79
AT5G44582	8
AT5G44585	4
AT5G44590	0
AT5G44600	244
AT5G44610	472
AT5G44620	5008
AT5G44630	4162
AT5G44635	675
AT5G44640	73
AT5G44650	862
AT5G44660	253
AT5G44670	494
AT5G44680	1625
AT5G44690	11
AT5G44700	97
AT5G44705	0
AT5G44710	451
AT5G44720	1027
AT5G44730	681
AT5G44740	170
AT5G44750	1362
AT5G44760	0
AT5G44770	0
AT5G44780	99
AT5G44785	727
AT5G44790	3289
AT5G44800	1797
AT5G44820	23
AT5G44830	0
AT5G44840	1
AT5G44850	0
AT5G44860	515
AT5G44870	179
AT5G44875	0
AT5G44880	0
AT5G44890	0
AT5G44900	1
AT5G44910	19
AT5G44920	13
AT5G44925	3
AT5G44930	373
AT5G44940	0
AT5G44950	1
AT5G44960	0
AT5G44970	0
AT5G44973	211
AT5G44980	26
AT5G44990	1
AT5G45000	2
AT5G45010	47
AT5G45020	262
AT5G45030	0
AT5G45040	89
AT5G45050	585
AT5G45060	341
AT5G45070	1
AT5G45080	0
AT5G45082	0
AT5G45085	0
AT5G45090	1
AT5G45095	12
AT5G45100	770
AT5G45105	0
AT5G45110	1842
AT5G45113	0
AT5G45115	70
AT5G45116	1
AT5G45120	0
AT5G45130	2224
AT5G45140	961
AT5G45150	50
AT5G45160	686
AT5G45170	775
AT5G45180	2
AT5G45190	1047
AT5G45200	0
AT5G45210	0
AT5G45220	5
AT5G45230	0
AT5G45240	3
AT5G45250	270
AT5G45260	429
AT5G45275	446
AT5G45276	35
AT5G45277	0
AT5G45280	595
AT5G45290	522
AT5G45300	557
AT5G45307	0
AT5G45310	34
AT5G45320	26
AT5G45330	416
AT5G45340	1123
AT5G45350	4012
AT5G45360	1106
AT5G45370	131
AT5G45380	67
AT5G45390	4507
AT5G45400	231
AT5G45410	1513
AT5G45420	859
AT5G45430	2698
AT5G45440	58
AT5G45450	0
AT5G45455	19
AT5G45460	59
AT5G45469	0
AT5G45470	0
AT5G45472	6
AT5G45475	0
AT5G45480	0
AT5G45490	327
AT5G45500	539
AT5G45510	1178
AT5G45520	73
AT5G45530	80
AT5G45540	28
AT5G45550	1082
AT5G45560	324
AT5G45570	1
AT5G45573	0
AT5G45576	0
AT5G45580	20
AT5G45590	393
AT5G45595	0
AT5G45600	543
AT5G45605	0
AT5G45610	318
AT5G45620	1405
AT5G45630	141
AT5G45640	0
AT5G45650	1387
AT5G45660	397
AT5G45670	3509
AT5G45680	841
AT5G45690	0
AT5G45700	481
AT5G45710	393
AT5G45715	0
AT5G45720	156
AT5G45730	31
AT5G45740	24
AT5G45745	0
AT5G45750	1543
AT5G45760	414
AT5G45770	18
AT5G45775	5778
AT5G45780	142
AT5G45790	83
AT5G45800	762
AT5G45810	142
AT5G45820	178
AT5G45830	0
AT5G45840	1954
AT5G45850	294
AT5G45860	12
AT5G45870	0
AT5G45875	0
AT5G45880	17839
AT5G45890	701
AT5G45900	761
AT5G45905	0
AT5G45910	671
AT5G45920	135
AT5G45930	886
AT5G45940	350
AT5G45950	3910
AT5G45960	387
AT5G45970	19
AT5G45980	7
AT5G45990	17
AT5G46000	9
AT5G46010	0
AT5G46020	3960
AT5G46025	0
AT5G46030	2201
AT5G46040	14
AT5G46050	90
AT5G46060	12
AT5G46070	1864
AT5G46080	42
AT5G46085	10
AT5G46090	58
AT5G46100	96
AT5G46105	0
AT5G46110	11018
AT5G46115	164
AT5G46120	0
AT5G46130	2
AT5G46140	11
AT5G46150	1653
AT5G46160	226
AT5G46170	700
AT5G46180	2149
AT5G46190	748
AT5G46195	0
AT5G46200	104
AT5G46210	2176
AT5G46220	12
AT5G46230	39
AT5G46240	651
AT5G46250	2634
AT5G46260	9
AT5G46270	193
AT5G46280	872
AT5G46290	2675
AT5G46295	12
AT5G46297	20
AT5G46300	69
AT5G46310	0
AT5G46315	0
AT5G46320	8
AT5G46325	0
AT5G46330	1300
AT5G46340	598
AT5G46350	13
AT5G46360	0
AT5G46370	19
AT5G46380	2
AT5G46390	407
AT5G46395	9
AT5G46400	356
AT5G46410	704
AT5G46420	1613
AT5G46430	8206
AT5G46440	8
AT5G46450	210
AT5G46460	120
AT5G46470	742
AT5G46490	46
AT5G46500	3
AT5G46510	718
AT5G46520	105
AT5G46530	54
AT5G46540	179
AT5G46550	887
AT5G46560	434
AT5G46570	470
AT5G46580	1621
AT5G46590	45
AT5G46595	0
AT5G46600	18
AT5G46610	0
AT5G46620	661
AT5G46630	2077
AT5G46640	146
AT5G46645	0
AT5G46650	1
AT5G46660	0
AT5G46665	0
AT5G46670	0
AT5G46680	86
AT5G46690	286
AT5G46700	1004
AT5G46710	876
AT5G46720	51
AT5G46730	1889
AT5G46740	361
AT5G46750	1466
AT5G46760	1492
AT5G46770	736
AT5G46780	178
AT5G46790	219
AT5G46795	1
AT5G46800	845
AT5G46810	0
AT5G46820	0
AT5G46825	0
AT5G46830	21
AT5G46840	1597
AT5G46845	0
AT5G46850	186
AT5G46860	1387
AT5G46870	70
AT5G46871	124
AT5G46873	21
AT5G46874	0
AT5G46875	0
AT5G46877	15
AT5G46880	334
AT5G46890	2
AT5G46900	1
AT5G46910	871
AT5G46915	29
AT5G46920	386
AT5G46930	0
AT5G46940	5
AT5G46950	35
AT5G46960	315
AT5G46970	4
AT5G46980	0
AT5G46990	1
AT5G47000	7857
AT5G47010	3148
AT5G47020	2237
AT5G47030	4803
AT5G47040	1588
AT5G47050	518
AT5G47060	1508
AT5G47070	742
AT5G47075	5
AT5G47077	2
AT5G47080	753
AT5G47090	314
AT5G47100	412
AT5G47110	2410
AT5G47120	2788
AT5G47130	4
AT5G47140	525
AT5G47150	138
AT5G47160	103
AT5G47170	5
AT5G47175	29
AT5G47180	823
AT5G47190	2693
AT5G47200	4786
AT5G47210	12239
AT5G47220	1216
AT5G47225	0
AT5G47229	1
AT5G47230	1170
AT5G47240	1268
AT5G47250	93
AT5G47260	0
AT5G47280	0
AT5G47290	0
AT5G47300	0
AT5G47310	1173
AT5G47320	1052
AT5G47330	49
AT5G47340	28
AT5G47350	141
AT5G47360	84
AT5G47370	814
AT5G47380	282
AT5G47390	609
AT5G47400	261
AT5G47420	510
AT5G47430	1335
AT5G47435	874
AT5G47440	35
AT5G47445	107
AT5G47450	10
AT5G47455	413
AT5G47460	50
AT5G47470	178
AT5G47480	1668
AT5G47490	710
AT5G47500	2249
AT5G47510	154
AT5G47520	522
AT5G47530	15
AT5G47540	5081
AT5G47550	893
AT5G47560	1971
AT5G47570	2481
AT5G47580	155
AT5G47590	287
AT5G47600	15
AT5G47610	27
AT5G47620	2529
AT5G47630	471
AT5G47635	6
AT5G47640	315
AT5G47650	290
AT5G47660	263
AT5G47670	3
AT5G47680	987
AT5G47690	4064
AT5G47700	10285
AT5G47710	591
AT5G47720	575
AT5G47730	480
AT5G47740	10
AT5G47750	1243
AT5G47760	618
AT5G47770	1680
AT5G47780	1996
AT5G47790	335
AT5G47800	349
AT5G47810	212
AT5G47815	0
AT5G47818	0
AT5G47820	2123
AT5G47830	260
AT5G47840	1289
AT5G47850	3
AT5G47860	1136
AT5G47870	566
AT5G47880	1738
AT5G47890	1833
AT5G47900	180
AT5G47910	3454
AT5G47920	196
AT5G47930	7775
AT5G47940	257
AT5G47950	0
AT5G47960	48
AT5G47970	356
AT5G47980	0
AT5G47990	3
AT5G48000	0
AT5G48010	0
AT5G48020	1453
AT5G48030	1106
AT5G48040	124
AT5G48050	1
AT5G48060	74
AT5G48070	3
AT5G48090	50
AT5G48100	127
AT5G48110	4
AT5G48120	797
AT5G48130	0
AT5G48140	11489
AT5G48150	1582
AT5G48160	1695
AT5G48170	11
AT5G48175	0
AT5G48180	5538
AT5G48190	0
AT5G48200	0
AT5G48205	1
AT5G48210	5
AT5G48220	743
AT5G48230	2776
AT5G48240	944
AT5G48250	902
AT5G48270	51
AT5G48280	0
AT5G48290	35
AT5G48300	4507
AT5G48310	346
AT5G48320	29
AT5G48330	352
AT5G48335	524
AT5G48340	267
AT5G48350	11
AT5G48360	1362
AT5G48370	500
AT5G48375	2
AT5G48380	1757
AT5G48385	4569
AT5G48390	23
AT5G48400	39
AT5G48410	48
AT5G48412	692
AT5G48420	1
AT5G48430	8
AT5G48440	356
AT5G48450	204
AT5G48460	1119
AT5G48465	0
AT5G48470	898
AT5G48480	7386
AT5G48485	0
AT5G48490	63
AT5G48500	1334
AT5G48510	5
AT5G48515	3
AT5G48520	580
AT5G48530	110
AT5G48540	180
AT5G48543	0
AT5G48545	311
AT5G48550	2
AT5G48560	313
AT5G48570	440
AT5G48575	1
AT5G48580	1736
AT5G48590	356
AT5G48595	2
AT5G48600	864
AT5G48605	359
AT5G48610	336
AT5G48620	1547
AT5G48630	454
AT5G48640	593
AT5G48650	795
AT5G48655	1135
AT5G48657	17
AT5G48660	265
AT5G48670	55
AT5G48675	0
AT5G48680	647
AT5G48690	32
AT5G48700	0
AT5G48710	2
AT5G48720	292
AT5G48730	183
AT5G48740	23
AT5G48750	0
AT5G48760	3048
AT5G48770	0
AT5G48775	17
AT5G48780	75
AT5G48790	590
AT5G48800	268
AT5G48810	4502
AT5G48820	71
AT5G48830	470
AT5G48835	0
AT5G48840	378
AT5G48850	104
AT5G48860	0
AT5G48870	871
AT5G48880	3909
AT5G48890	0
AT5G48900	1776
AT5G48905	30
AT5G48910	361
AT5G48920	55
AT5G48930	1580
AT5G48940	2
AT5G48945	14
AT5G48950	44
AT5G48953	180
AT5G48960	1201
AT5G48965	234
AT5G48970	565
AT5G48980	4
AT5G48990	164
AT5G49000	115
AT5G49010	179
AT5G49015	438
AT5G49020	883
AT5G49030	1696
AT5G49040	0
AT5G49050	1
AT5G49060	248
AT5G49070	8
AT5G49080	0
AT5G49090	0
AT5G49100	1086
AT5G49110	131
AT5G49120	157
AT5G49130	2
AT5G49138	7
AT5G49140	11
AT5G49150	1
AT5G49152	2
AT5G49160	1466
AT5G49170	102
AT5G49180	1547
AT5G49190	43
AT5G49200	4
AT5G49210	698
AT5G49215	117
AT5G49220	639
AT5G49230	379
AT5G49240	0
AT5G49250	0
AT5G49260	0
AT5G49270	1
AT5G49280	598
AT5G49290	49
AT5G49300	86
AT5G49301	1
AT5G49305	0
AT5G49310	11
AT5G49320	38
AT5G49330	288
AT5G49340	0
AT5G49350	0
AT5G49360	12229
AT5G49390	81
AT5G49400	587
AT5G49410	135
AT5G49420	3
AT5G49430	754
AT5G49435	0
AT5G49440	1857
AT5G49450	443
AT5G49460	2147
AT5G49465	0
AT5G49470	476
AT5G49480	501
AT5G49490	0
AT5G49500	219
AT5G49510	1308
AT5G49520	338
AT5G49525	10
AT5G49530	755
AT5G49540	1250
AT5G49550	392
AT5G49555	1076
AT5G49560	132
AT5G49570	614
AT5G49580	692
AT5G49590	0
AT5G49600	7
AT5G49610	136
AT5G49615	25
AT5G49620	11
AT5G49630	404
AT5G49640	0
AT5G49645	44
AT5G49650	2253
AT5G49660	700
AT5G49665	49
AT5G49680	71
AT5G49690	21
AT5G49700	33
AT5G49710	551
AT5G49720	4286
AT5G49730	149
AT5G49740	280
AT5G49743	0
AT5G49746	0
AT5G49750	0
AT5G49760	1898
AT5G49770	0
AT5G49780	3
AT5G49790	0
AT5G49800	249
AT5G49810	1872
AT5G49820	795
AT5G49830	1117
AT5G49840	694
AT5G49850	112
AT5G49860	1
AT5G49870	4
AT5G49880	794
AT5G49890	1425
AT5G49900	905
AT5G49910	5171
AT5G49920	2294
AT5G49930	898
AT5G49940	1165
AT5G49945	348
AT5G49950	587
AT5G49960	109
AT5G49970	1735
AT5G49980	1553
AT5G49990	685
AT5G50000	1520
AT5G50010	841
AT5G50020	850
AT5G50030	9306
AT5G50040	1156
AT5G50050	17
AT5G50060	1
AT5G50070	6
AT5G50080	618
AT5G50090	226
AT5G50100	448
AT5G50110	239
AT5G50111	0
AT5G50115	0
AT5G50120	21
AT5G50130	178
AT5G50140	1
AT5G50150	657
AT5G50160	879
AT5G50170	257
AT5G50175	1
AT5G50180	1002
AT5G50190	1
AT5G50200	112
AT5G50210	457
AT5G50220	1
AT5G50230	423
AT5G50240	132
AT5G50250	1852
AT5G50260	810
AT5G50270	3
AT5G50280	382
AT5G50290	34
AT5G50300	2
AT5G50310	1238
AT5G50315	182
AT5G50320	892
AT5G50330	246
AT5G50335	870
AT5G50340	519
AT5G50345	0
AT5G50350	540
AT5G50360	95
AT5G50361	3
AT5G50365	1
AT5G50370	751
AT5G50375	530
AT5G50380	1306
AT5G50390	162
AT5G50400	955
AT5G50410	464
AT5G50420	262
AT5G50423	480
AT5G50430	783
AT5G50440	98
AT5G50443	3
AT5G50450	430
AT5G50460	2078
AT5G50470	0
AT5G50480	3
AT5G50490	1
AT5G50500	0
AT5G50510	0
AT5G50520	0
AT5G50530	0
AT5G50540	0
AT5G50550	0
AT5G50560	0
AT5G50562	0
AT5G50565	0
AT5G50570	0
AT5G50580	0
AT5G50590	0
AT5G50600	0
AT5G50610	0
AT5G50620	0
AT5G50630	0
AT5G50640	3
AT5G50650	0
AT5G50660	0
AT5G50665	0
AT5G50670	1
AT5G50680	0
AT5G50690	0
AT5G50700	0
AT5G50710	0
AT5G50715	0
AT5G50717	0
AT5G50720	100
AT5G50740	368
AT5G50750	11
AT5G50760	0
AT5G50770	4
AT5G50780	243
AT5G50790	1362
AT5G50800	1042
AT5G50805	0
AT5G50810	1327
AT5G50820	92
AT5G50830	5948
AT5G50840	626
AT5G50850	3957
AT5G50860	573
AT5G50870	991
AT5G50890	194
AT5G50900	721
AT5G50910	0
AT5G50915	407
AT5G50920	17282
AT5G50930	125
AT5G50940	75
AT5G50950	4745
AT5G50960	1290
AT5G50970	354
AT5G50990	67
AT5G50995	0
AT5G51000	0
AT5G51010	768
AT5G51020	435
AT5G51030	315
AT5G51040	2496
AT5G51050	486
AT5G51055	0
AT5G51060	35
AT5G51070	7296
AT5G51080	318
AT5G51090	0
AT5G51100	899
AT5G51105	0
AT5G51110	1226
AT5G51120	1092
AT5G51130	222
AT5G51140	711
AT5G51150	659
AT5G51160	1
AT5G51170	172
AT5G51174	12
AT5G51180	745
AT5G51190	0
AT5G51195	0
AT5G51200	1817
AT5G51210	24
AT5G51220	566
AT5G51230	1087
AT5G51250	0
AT5G51260	486
AT5G51270	28
AT5G51280	641
AT5G51290	661
AT5G51300	2141
AT5G51310	13
AT5G51320	0
AT5G51330	3
AT5G51340	860
AT5G51350	409
AT5G51360	0
AT5G51370	145
AT5G51380	242
AT5G51390	130
AT5G51400	1164
AT5G51410	961
AT5G51420	4
AT5G51430	1275
AT5G51440	128
AT5G51450	417
AT5G51451	13
AT5G51460	370
AT5G51465	4
AT5G51470	4
AT5G51480	452
AT5G51490	0
AT5G51500	6
AT5G51510	706
AT5G51520	0
AT5G51530	3
AT5G51540	301
AT5G51545	530
AT5G51550	3000
AT5G51560	567
AT5G51570	1163
AT5G51580	0
AT5G51585	0
AT5G51590	718
AT5G51600	793
AT5G51610	0
AT5G51620	319
AT5G51630	124
AT5G51640	227
AT5G51650	0
AT5G51660	1600
AT5G51670	92
AT5G51680	1
AT5G51690	174
AT5G51700	519
AT5G51710	495
AT5G51720	561
AT5G51730	291
AT5G51740	376
AT5G51750	6347
AT5G51760	0
AT5G51770	476
AT5G51780	3
AT5G51790	18
AT5G51795	62
AT5G51800	9
AT5G51810	1633
AT5G51820	1670
AT5G51830	650
AT5G51840	361
AT5G51845	5
AT5G51850	157
AT5G51860	0
AT5G51870	2
AT5G51880	825
AT5G51890	423
AT5G51900	0
AT5G51910	150
AT5G51915	0
AT5G51920	113
AT5G51930	0
AT5G51940	1093
AT5G51950	2970
AT5G51960	500
AT5G51970	2020
AT5G51980	994
AT5G51990	74
AT5G52000	2
AT5G52010	415
AT5G52020	31
AT5G52030	262
AT5G52040	2069
AT5G52045	0
AT5G52050	84
AT5G52055	3
AT5G52060	530
AT5G52065	3
AT5G52067	0
AT5G52070	281
AT5G52080	0
AT5G52090	0
AT5G52100	279
AT5G52110	191
AT5G52115	0
AT5G52120	87
AT5G52130	4
AT5G52140	2
AT5G52145	0
AT5G52150	3
AT5G52155	0
AT5G52160	0
AT5G52170	24
AT5G52180	0
AT5G52190	0
AT5G52200	1016
AT5G52210	384
AT5G52220	34
AT5G52230	168
AT5G52240	3216
AT5G52250	195
AT5G52260	0
AT5G52270	4
AT5G52272	0
AT5G52280	656
AT5G52290	44
AT5G52300	6
AT5G52310	4707
AT5G52320	1162
AT5G52330	51
AT5G52340	68
AT5G52350	0
AT5G52355	0
AT5G52360	755
AT5G52370	538
AT5G52380	278
AT5G52390	565
AT5G52400	396
AT5G52410	498
AT5G52415	1
AT5G52420	563
AT5G52430	374
AT5G52440	1278
AT5G52450	527
AT5G52460	0
AT5G52470	6379
AT5G52471	8
AT5G52480	3
AT5G52490	0
AT5G52495	0
AT5G52500	0
AT5G52510	1350
AT5G52520	916
AT5G52530	1865
AT5G52540	952
AT5G52545	63
AT5G52547	103
AT5G52550	656
AT5G52560	1040
AT5G52570	26
AT5G52580	1149
AT5G52600	4
AT5G52605	16
AT5G52610	0
AT5G52620	3
AT5G52630	90
AT5G52640	1132
AT5G52650	5508
AT5G52655	1
AT5G52660	357
AT5G52670	0
AT5G52680	2
AT5G52690	0
AT5G52700	0
AT5G52710	0
AT5G52720	0
AT5G52730	0
AT5G52740	0
AT5G52750	105
AT5G52760	66
AT5G52770	0
AT5G52780	299
AT5G52790	16
AT5G52797	0
AT5G52800	44
AT5G52810	683
AT5G52815	0
AT5G52820	1129
AT5G52830	149
AT5G52840	3358
AT5G52850	113
AT5G52860	528
AT5G52870	217
AT5G52880	348
AT5G52882	2714
AT5G52890	155
AT5G52900	67
AT5G52910	222
AT5G52920	3677
AT5G52930	20
AT5G52940	2
AT5G52950	181
AT5G52960	542
AT5G52965	99
AT5G52970	586
AT5G52975	23
AT5G52980	299
AT5G52990	519
AT5G53000	936
AT5G53010	323
AT5G53020	259
AT5G53030	116
AT5G53040	10
AT5G53045	326
AT5G53048	26
AT5G53050	588
AT5G53060	502
AT5G53070	507
AT5G53080	225
AT5G53090	133
AT5G53100	1
AT5G53110	86
AT5G53120	3474
AT5G53130	1060
AT5G53135	0
AT5G53140	2357
AT5G53150	707
AT5G53160	1023
AT5G53170	1719
AT5G53180	1079
AT5G53190	139
AT5G53200	162
AT5G53210	182
AT5G53220	282
AT5G53230	0
AT5G53240	1
AT5G53250	115
AT5G53260	0
AT5G53270	0
AT5G53280	374
AT5G53290	221
AT5G53300	9921
AT5G53310	865
AT5G53320	213
AT5G53330	747
AT5G53340	569
AT5G53350	3201
AT5G53360	278
AT5G53370	289
AT5G53380	0
AT5G53390	367
AT5G53400	1260
AT5G53410	0
AT5G53420	839
AT5G53430	336
AT5G53440	955
AT5G53450	955
AT5G53460	9063
AT5G53470	541
AT5G53480	2319
AT5G53486	307
AT5G53487	0
AT5G53490	1204
AT5G53500	172
AT5G53510	0
AT5G53520	92
AT5G53530	612
AT5G53540	812
AT5G53550	1376
AT5G53560	3386
AT5G53570	1096
AT5G53580	811
AT5G53590	231
AT5G53592	31
AT5G53600	0
AT5G53610	0
AT5G53620	1459
AT5G53635	1
AT5G53637	0
AT5G53640	0
AT5G53650	772
AT5G53660	25
AT5G53670	4
AT5G53680	0
AT5G53700	69
AT5G53710	25
AT5G53720	0
AT5G53730	391
AT5G53740	14
AT5G53742	0
AT5G53750	322
AT5G53760	1418
AT5G53770	616
AT5G53775	0
AT5G53780	0
AT5G53790	0
AT5G53800	694
AT5G53810	42
AT5G53815	42
AT5G53820	358
AT5G53830	492
AT5G53840	1
AT5G53850	1660
AT5G53860	1897
AT5G53870	426
AT5G53880	1966
AT5G53890	447
AT5G53895	13
AT5G53900	319
AT5G53902	5
AT5G53905	0
AT5G53910	0
AT5G53920	227
AT5G53930	536
AT5G53940	484
AT5G53950	40
AT5G53960	0
AT5G53970	722
AT5G53980	10
AT5G53990	1
AT5G54000	0
AT5G54010	52
AT5G54020	2
AT5G54030	0
AT5G54035	0
AT5G54040	0
AT5G54043	0
AT5G54045	0
AT5G54050	0
AT5G54060	334
AT5G54062	496
AT5G54064	14
AT5G54067	2
AT5G54070	0
AT5G54075	0
AT5G54080	1472
AT5G54090	174
AT5G54095	8018
AT5G54100	236
AT5G54110	497
AT5G54130	1121
AT5G54140	167
AT5G54145	87
AT5G54148	36
AT5G54150	1
AT5G54160	2578
AT5G54165	58
AT5G54170	1345
AT5G54180	270
AT5G54190	80
AT5G54200	481
AT5G54203	0
AT5G54206	0
AT5G54210	0
AT5G54215	3
AT5G54220	0
AT5G54225	1
AT5G54230	43
AT5G54240	685
AT5G54250	780
AT5G54260	288
AT5G54270	10820
AT5G54280	759
AT5G54290	824
AT5G54300	220
AT5G54310	1848
AT5G54320	0
AT5G54330	0
AT5G54340	0
AT5G54350	0
AT5G54360	0
AT5G54365	0
AT5G54370	0
AT5G54375	0
AT5G54380	1074
AT5G54390	1720
AT5G54400	639
AT5G54410	0
AT5G54420	0
AT5G54430	2516
AT5G54440	1351
AT5G54450	2
AT5G54460	0
AT5G54470	183
AT5G54480	1
AT5G54490	237
AT5G54500	1774
AT5G54510	3113
AT5G54520	152
AT5G54530	173
AT5G54540	2565
AT5G54550	1
AT5G54560	114
AT5G54569	48
AT5G54570	9
AT5G54580	934
AT5G54585	4
AT5G54590	292
AT5G54600	4392
AT5G54610	27
AT5G54620	0
AT5G54630	468
AT5G54640	985
AT5G54650	469
AT5G54660	337
AT5G54661	5
AT5G54670	799
AT5G54680	1985
AT5G54690	72
AT5G54700	0
AT5G54710	105
AT5G54720	30
AT5G54730	1567
AT5G54740	0
AT5G54745	0
AT5G54750	883
AT5G54760	3142
AT5G54770	34565
AT5G54780	3427
AT5G54790	0
AT5G54800	1734
AT5G54810	3045
AT5G54820	0
AT5G54830	522
AT5G54840	569
AT5G54850	168
AT5G54855	572
AT5G54860	392
AT5G54865	0
AT5G54870	1655
AT5G54880	96
AT5G54890	171
AT5G54900	2242
AT5G54910	706
AT5G54920	289
AT5G54930	342
AT5G54940	13234
AT5G54950	0
AT5G54960	1892
AT5G54970	431
AT5G54980	486
AT5G54990	2
AT5G55000	527
AT5G55010	180
AT5G55020	56
AT5G55040	1346
AT5G55045	1
AT5G55050	275
AT5G55055	0
AT5G55060	871
AT5G55070	3225
AT5G55080	0
AT5G55090	38
AT5G55100	949
AT5G55110	0
AT5G55120	1539
AT5G55125	761
AT5G55130	723
AT5G55131	0
AT5G55132	115
AT5G55135	0
AT5G55140	802
AT5G55150	8
AT5G55160	2265
AT5G55170	22
AT5G55180	2349
AT5G55190	4807
AT5G55200	302
AT5G55210	632
AT5G55220	2048
AT5G55230	2427
AT5G55240	0
AT5G55250	358
AT5G55260	504
AT5G55270	7
AT5G55280	1845
AT5G55290	847
AT5G55300	1811
AT5G55310	1219
AT5G55320	1
AT5G55330	101
AT5G55340	21
AT5G55350	14
AT5G55360	0
AT5G55370	1
AT5G55380	30
AT5G55390	1319
AT5G55400	399
AT5G55410	15
AT5G55420	1
AT5G55430	0
AT5G55440	0
AT5G55450	1
AT5G55460	17
AT5G55470	44
AT5G55480	1018
AT5G55490	376
AT5G55500	472
AT5G55505	0
AT5G55507	20
AT5G55508	4
AT5G55510	539
AT5G55520	489
AT5G55530	1819
AT5G55540	688
AT5G55550	478
AT5G55560	73
AT5G55565	1
AT5G55570	7
AT5G55580	334
AT5G55590	5
AT5G55600	1003
AT5G55610	462
AT5G55620	78
AT5G55630	307
AT5G55640	416
AT5G55650	6
AT5G55660	3536
AT5G55670	1444
AT5G55680	127
AT5G55690	18
AT5G55700	810
AT5G55710	651
AT5G55720	5
AT5G55730	2539
AT5G55740	302
AT5G55750	0
AT5G55760	264
AT5G55770	0
AT5G55780	8
AT5G55790	474
AT5G55800	1
AT5G55810	157
AT5G55820	580
AT5G55830	83
AT5G55835	0
AT5G55840	182
AT5G55850	1860
AT5G55855	1
AT5G55856	0
AT5G55860	367
AT5G55870	0
AT5G55875	0
AT5G55880	0
AT5G55890	0
AT5G55893	4
AT5G55896	1019
AT5G55900	160
AT5G55910	1568
AT5G55920	1821
AT5G55930	13957
AT5G55940	1008
AT5G55950	54
AT5G55960	690
AT5G55970	166
AT5G55980	143
AT5G55990	641
AT5G56000	1397
AT5G56010	10688
AT5G56020	276
AT5G56030	17378
AT5G56040	952
AT5G56050	29
AT5G56060	5
AT5G56061	0
AT5G56070	0
AT5G56075	0
AT5G56080	0
AT5G56090	528
AT5G56100	23
AT5G56110	2
AT5G56120	590
AT5G56130	426
AT5G56140	833
AT5G56150	1066
AT5G56160	596
AT5G56170	929
AT5G56180	458
AT5G56190	763
AT5G56200	5
AT5G56210	341
AT5G56220	443
AT5G56230	7
AT5G56240	880
AT5G56250	558
AT5G56260	735
AT5G56270	1146
AT5G56280	783
AT5G56290	1484
AT5G56300	52
AT5G56310	119
AT5G56320	39
AT5G56325	3
AT5G56330	1
AT5G56340	923
AT5G56350	1749
AT5G56360	1957
AT5G56365	0
AT5G56367	0
AT5G56368	0
AT5G56369	0
AT5G56370	196
AT5G56380	337
AT5G56390	0
AT5G56400	0
AT5G56410	0
AT5G56420	240
AT5G56430	1
AT5G56440	0
AT5G56450	97
AT5G56452	0
AT5G56460	171
AT5G56470	1
AT5G56480	18
AT5G56490	487
AT5G56500	1439
AT5G56510	344
AT5G56520	289
AT5G56530	892
AT5G56540	1292
AT5G56544	3
AT5G56550	197
AT5G56555	2
AT5G56560	0
AT5G56570	0
AT5G56580	284
AT5G56590	316
AT5G56600	748
AT5G56605	0
AT5G56610	108
AT5G56620	8
AT5G56630	933
AT5G56640	701
AT5G56650	666
AT5G56660	281
AT5G56670	5353
AT5G56680	2181
AT5G56690	0
AT5G56700	8
AT5G56710	8032
AT5G56720	51
AT5G56730	479
AT5G56740	809
AT5G56745	0
AT5G56747	178
AT5G56750	4830
AT5G56760	1250
AT5G56770	0
AT5G56780	324
AT5G56790	587
AT5G56795	30
AT5G56800	1
AT5G56810	75
AT5G56820	0
AT5G56830	0
AT5G56840	29
AT5G56850	261
AT5G56860	34
AT5G56870	5109
AT5G56880	1
AT5G56890	1605
AT5G56900	786
AT5G56910	655
AT5G56920	0
AT5G56930	225
AT5G56940	978
AT5G56950	1194
AT5G56960	2
AT5G56970	183
AT5G56975	0
AT5G56980	528
AT5G56985	0
AT5G56990	148
AT5G57000	464
AT5G57010	40
AT5G57015	1105
AT5G57020	1606
AT5G57030	1492
AT5G57035	584
AT5G57040	815
AT5G57050	507
AT5G57060	279
AT5G57070	352
AT5G57080	57
AT5G57090	48
AT5G57100	423
AT5G57110	4768
AT5G57120	1642
AT5G57123	266
AT5G57126	0
AT5G57130	678
AT5G57140	140
AT5G57150	345
AT5G57160	355
AT5G57170	177
AT5G57180	1598
AT5G57190	220
AT5G57200	37
AT5G57210	288
AT5G57220	10
AT5G57230	215
AT5G57240	73
AT5G57250	254
AT5G57260	3
AT5G57270	547
AT5G57280	799
AT5G57290	8632
AT5G57300	631
AT5G57320	454
AT5G57330	1418
AT5G57340	189
AT5G57345	394
AT5G57350	7759
AT5G57360	797
AT5G57370	444
AT5G57380	114
AT5G57390	209
AT5G57400	23
AT5G57410	610
AT5G57420	13
AT5G57440	498
AT5G57450	13
AT5G57460	824
AT5G57480	80
AT5G57490	885
AT5G57500	34
AT5G57510	15
AT5G57520	383
AT5G57530	24
AT5G57535	0
AT5G57540	0
AT5G57550	287
AT5G57560	6037
AT5G57565	250
AT5G57567	27
AT5G57569	0
AT5G57570	57
AT5G57580	1441
AT5G57590	385
AT5G57610	870
AT5G57620	0
AT5G57625	0
AT5G57630	557
AT5G57640	24
AT5G57650	0
AT5G57655	10749
AT5G57660	2041
AT5G57670	12
AT5G57685	1668
AT5G57690	378
AT5G57700	476
AT5G57710	2447
AT5G57720	6
AT5G57735	17
AT5G57740	575
AT5G57750	0
AT5G57760	18
AT5G57770	2
AT5G57780	228
AT5G57785	499
AT5G57790	577
AT5G57800	8048
AT5G57810	20
AT5G57815	1089
AT5G57820	10
AT5G57830	614
AT5G57840	291
AT5G57850	977
AT5G57860	577
AT5G57870	4409
AT5G57880	91
AT5G57885	0
AT5G57887	204
AT5G57890	148
AT5G57900	1054
AT5G57910	601
AT5G57920	9
AT5G57930	1289
AT5G57940	1264
AT5G57950	345
AT5G57960	461
AT5G57970	227
AT5G57980	15
AT5G57990	2432
AT5G58000	213
AT5G58003	360
AT5G58005	613
AT5G58010	4
AT5G58020	1003
AT5G58030	1036
AT5G58040	1858
AT5G58050	3804
AT5G58060	1189
AT5G58070	2100
AT5G58080	30
AT5G58090	1240
AT5G58100	1768
AT5G58110	1421
AT5G58120	78
AT5G58130	363
AT5G58140	1482
AT5G58150	0
AT5G58160	287
AT5G58170	3667
AT5G58180	0
AT5G58190	693
AT5G58200	1542
AT5G58210	319
AT5G58220	780
AT5G58230	1191
AT5G58240	763
AT5G58250	2276
AT5G58260	434
AT5G58270	845
AT5G58280	25
AT5G58290	3694
AT5G58300	546
AT5G58310	89
AT5G58320	185
AT5G58330	5570
AT5G58340	227
AT5G58350	636
AT5G58360	0
AT5G58370	416
AT5G58375	621
AT5G58380	1072
AT5G58390	484
AT5G58400	181
AT5G58410	1045
AT5G58412	542
AT5G58420	6009
AT5G58430	2956
AT5G58440	1036
AT5G58450	997
AT5G58460	11
AT5G58465	0
AT5G58470	2010
AT5G58480	244
AT5G58490	2094
AT5G58495	0
AT5G58500	4
AT5G58510	710
AT5G58520	551
AT5G58530	406
AT5G58540	241
AT5G58550	279
AT5G58560	587
AT5G58570	219
AT5G58575	295
AT5G58580	25
AT5G58590	892
AT5G58595	1
AT5G58600	537
AT5G58610	43
AT5G58620	1251
AT5G58630	31
AT5G58640	736
AT5G58650	296
AT5G58660	17
AT5G58670	56
AT5G58680	60
AT5G58690	244
AT5G58700	883
AT5G58710	3532
AT5G58720	2029
AT5G58730	664
AT5G58740	1542
AT5G58750	3
AT5G58760	177
AT5G58770	19
AT5G58780	0
AT5G58782	730
AT5G58784	1
AT5G58787	237
AT5G58790	108
AT5G58800	988
AT5G58810	3
AT5G58820	7
AT5G58830	88
AT5G58840	27
AT5G58850	6
AT5G58860	16
AT5G58870	1064
AT5G58880	149
AT5G58890	0
AT5G58900	163
AT5G58910	0
AT5G58920	773
AT5G58930	1101
AT5G58940	86
AT5G58950	4681
AT5G58960	1243
AT5G58970	512
AT5G58980	684
AT5G58990	376
AT5G59000	156
AT5G59010	550
AT5G59020	249
AT5G59030	1215
AT5G59040	7
AT5G59050	344
AT5G59055	0
AT5G59060	1
AT5G59070	0
AT5G59080	129
AT5G59090	0
AT5G59100	5
AT5G59105	2
AT5G59110	0
AT5G59120	511
AT5G59130	107
AT5G59140	1085
AT5G59150	683
AT5G59160	1601
AT5G59170	16
AT5G59180	568
AT5G59190	65
AT5G59200	61
AT5G59210	589
AT5G59220	1399
AT5G59230	4
AT5G59240	84
AT5G59250	745
AT5G59260	1
AT5G59270	0
AT5G59280	8
AT5G59290	1635
AT5G59300	597
AT5G59305	4
AT5G59310	4152
AT5G59320	19318
AT5G59330	24
AT5G59340	4
AT5G59350	484
AT5G59360	47
AT5G59370	894
AT5G59380	220
AT5G59385	0
AT5G59390	361
AT5G59395	0
AT5G59400	432
AT5G59410	275
AT5G59420	2095
AT5G59430	1547
AT5G59440	556
AT5G59450	222
AT5G59460	448
AT5G59470	191
AT5G59480	1530
AT5G59490	92
AT5G59500	804
AT5G59505	0
AT5G59510	162
AT5G59520	34
AT5G59530	3
AT5G59540	242
AT5G59550	2797
AT5G59560	349
AT5G59570	671
AT5G59580	0
AT5G59590	7
AT5G59600	0
AT5G59610	315
AT5G59613	5183
AT5G59616	0
AT5G59620	0
AT5G59630	0
AT5G59640	51
AT5G59650	63
AT5G59660	31
AT5G59662	32
AT5G59670	90
AT5G59680	2
AT5G59690	3054
AT5G59700	205
AT5G59710	747
AT5G59720	124
AT5G59730	0
AT5G59732	0
AT5G59740	151
AT5G59750	247
AT5G59760	1
AT5G59770	855
AT5G59780	58
AT5G59790	465
AT5G59800	471
AT5G59810	159
AT5G59820	1182
AT5G59830	544
AT5G59840	1060
AT5G59845	111
AT5G59850	3789
AT5G59860	6
AT5G59865	20
AT5G59870	3125
AT5G59880	4154
AT5G59890	2357
AT5G59895	0
AT5G59900	132
AT5G59910	8155
AT5G59920	174
AT5G59930	6
AT5G59940	0
AT5G59945	0
AT5G59950	1582
AT5G59960	961
AT5G59970	1358
AT5G59980	240
AT5G59990	250
AT5G60000	417
AT5G60010	307
AT5G60020	162
AT5G60022	7
AT5G60030	521
AT5G60040	474
AT5G60050	113
AT5G60060	1
AT5G60070	48
AT5G60080	0
AT5G60090	0
AT5G60100	1319
AT5G60110	0
AT5G60120	265
AT5G60130	39
AT5G60140	734
AT5G60142	99
AT5G60150	281
AT5G60160	1434
AT5G60170	1466
AT5G60180	3
AT5G60190	224
AT5G60200	537
AT5G60210	1270
AT5G60215	0
AT5G60220	15
AT5G60230	53
AT5G60240	0
AT5G60250	131
AT5G60260	0
AT5G60265	0
AT5G60270	24
AT5G60280	163
AT5G60285	0
AT5G60290	14
AT5G60300	184
AT5G60310	9
AT5G60320	3
AT5G60335	59
AT5G60340	1652
AT5G60350	0
AT5G60360	14668
AT5G60370	135
AT5G60380	22
AT5G60390	47636
AT5G60400	1226
AT5G60408	0
AT5G60410	1802
AT5G60430	134
AT5G60440	37
AT5G60450	730
AT5G60460	502
AT5G60470	34
AT5G60480	74
AT5G60490	86
AT5G60500	0
AT5G60510	1
AT5G60520	0
AT5G60530	0
AT5G60540	992
AT5G60550	1005
AT5G60553	138
AT5G60560	0
AT5G60570	925
AT5G60580	937
AT5G60590	292
AT5G60600	4394
AT5G60610	51
AT5G60615	4951
AT5G60620	1022
AT5G60630	9
AT5G60640	3605
AT5G60650	29
AT5G60660	78
AT5G60670	2431
AT5G60680	1376
AT5G60690	2261
AT5G60700	514
AT5G60710	1346
AT5G60720	55
AT5G60730	99
AT5G60740	250
AT5G60750	430
AT5G60760	272
AT5G60770	0
AT5G60780	1
AT5G60790	3980
AT5G60800	599
AT5G60805	0
AT5G60810	0
AT5G60820	261
AT5G60830	0
AT5G60840	318
AT5G60850	588
AT5G60860	160
AT5G60870	235
AT5G60880	70
AT5G60890	32
AT5G60900	27
AT5G60910	1465
AT5G60920	1357
AT5G60930	1049
AT5G60940	473
AT5G60945	589
AT5G60950	113
AT5G60960	1467
AT5G60963	0
AT5G60964	219
AT5G60966	0
AT5G60970	40
AT5G60978	5
AT5G60980	1481
AT5G60990	816
AT5G61000	531
AT5G61010	400
AT5G61020	3607
AT5G61030	2182
AT5G61040	223
AT5G61050	0
AT5G61060	889
AT5G61070	69
AT5G61090	64
AT5G61100	23
AT5G61110	0
AT5G61120	561
AT5G61130	1816
AT5G61140	1524
AT5G61150	1437
AT5G61160	0
AT5G61170	6437
AT5G61180	6
AT5G61190	968
AT5G61200	119
AT5G61210	1804
AT5G61220	694
AT5G61230	1565
AT5G61240	1311
AT5G61250	186
AT5G61260	22
AT5G61270	92
AT5G61280	24
AT5G61290	127
AT5G61300	185
AT5G61310	668
AT5G61320	2
AT5G61330	896
AT5G61340	195
AT5G61345	0
AT5G61350	54
AT5G61360	506
AT5G61370	176
AT5G61380	3971
AT5G61390	132
AT5G61400	47
AT5G61410	5083
AT5G61412	11
AT5G61420	455
AT5G61430	153
AT5G61440	1382
AT5G61445	0
AT5G61450	609
AT5G61455	6
AT5G61460	501
AT5G61470	0
AT5G61480	1056
AT5G61490	14
AT5G61495	2
AT5G61500	1377
AT5G61510	1171
AT5G61520	298
AT5G61530	1590
AT5G61540	155
AT5G61550	5
AT5G61560	222
AT5G61570	105
AT5G61580	705
AT5G61590	919
AT5G61600	1174
AT5G61605	3
AT5G61610	2
AT5G61620	9
AT5G61630	15
AT5G61640	198
AT5G61650	0
AT5G61660	0
AT5G61670	407
AT5G61680	1252
AT5G61690	82
AT5G61700	172
AT5G61710	453
AT5G61720	7058
AT5G61730	218
AT5G61740	380
AT5G61750	0
AT5G61760	685
AT5G61770	895
AT5G61780	4794
AT5G61790	6465
AT5G61800	59
AT5G61810	948
AT5G61820	1893
AT5G61830	302
AT5G61835	0
AT5G61840	742
AT5G61850	3
AT5G61865	74
AT5G61880	369
AT5G61890	19
AT5G61900	1
AT5G61910	437
AT5G61920	49
AT5G61930	134
AT5G61940	91
AT5G61950	145
AT5G61960	6465
AT5G61970	1220
AT5G61980	397
AT5G61990	130
AT5G61997	0
AT5G62000	5098
AT5G62020	1013
AT5G62030	467
AT5G62040	1
AT5G62050	856
AT5G62060	0
AT5G62065	1
AT5G62070	471
AT5G62080	4
AT5G62090	1187
AT5G62100	162
AT5G62110	0
AT5G62120	0
AT5G62130	231
AT5G62140	328
AT5G62150	16
AT5G62160	4
AT5G62162	0
AT5G62165	99
AT5G62170	413
AT5G62180	112
AT5G62190	6537
AT5G62200	806
AT5G62210	628
AT5G62220	341
AT5G62230	995
AT5G62240	1543
AT5G62250	32
AT5G62260	200
AT5G62270	1057
AT5G62280	115
AT5G62290	652
AT5G62300	6349
AT5G62310	79
AT5G62320	2
AT5G62330	0
AT5G62340	0
AT5G62350	4560
AT5G62360	4977
AT5G62370	133
AT5G62380	28
AT5G62390	6027
AT5G62400	18
AT5G62410	957
AT5G62420	0
AT5G62430	335
AT5G62440	1250
AT5G62460	678
AT5G62470	1487
AT5G62480	3
AT5G62490	12
AT5G62500	453
AT5G62510	7
AT5G62520	344
AT5G62530	2198
AT5G62540	888
AT5G62550	586
AT5G62560	543
AT5G62570	904
AT5G62573	0
AT5G62575	605
AT5G62580	544
AT5G62600	731
AT5G62610	740
AT5G62620	710
AT5G62623	0
AT5G62627	4
AT5G62630	43
AT5G62640	1072
AT5G62650	489
AT5G62660	0
AT5G62670	2402
AT5G62680	8149
AT5G62690	5954
AT5G62700	7119
AT5G62710	381
AT5G62720	1137
AT5G62730	824
AT5G62740	4262
AT5G62750	4314
AT5G62760	465
AT5G62770	427
AT5G62780	8
AT5G62790	2767
AT5G62800	0
AT5G62810	1738
AT5G62820	75
AT5G62830	0
AT5G62840	179
AT5G62848	0
AT5G62850	29
AT5G62860	0
AT5G62865	153
AT5G62880	885
AT5G62890	3342
AT5G62900	218
AT5G62910	389
AT5G62920	180
AT5G62930	1065
AT5G62940	144
AT5G62950	698
AT5G62960	230
AT5G62970	0
AT5G62980	516
AT5G62990	193
AT5G62998	1
AT5G63000	661
AT5G63010	224
AT5G63020	118
AT5G63030	902
AT5G63040	237
AT5G63050	682
AT5G63060	118
AT5G63063	296
AT5G63070	1
AT5G63080	332
AT5G63085	24
AT5G63087	136
AT5G63090	66
AT5G63100	107
AT5G63110	950
AT5G63120	652
AT5G63130	220
AT5G63135	205
AT5G63140	740
AT5G63145	0
AT5G63150	552
AT5G63160	802
AT5G63170	68
AT5G63180	160
AT5G63190	589
AT5G63195	0
AT5G63200	720
AT5G63220	554
AT5G63225	0
AT5G63230	6
AT5G63240	4
AT5G63250	1
AT5G63260	702
AT5G63270	4
AT5G63280	496
AT5G63290	86
AT5G63300	35
AT5G63310	2164
AT5G63320	796
AT5G63340	0
AT5G63350	77
AT5G63370	2756
AT5G63375	0
AT5G63380	417
AT5G63390	17
AT5G63400	3783
AT5G63410	1202
AT5G63420	1571
AT5G63440	455
AT5G63450	507
AT5G63460	769
AT5G63470	553
AT5G63480	133
AT5G63490	631
AT5G63500	140
AT5G63510	1386
AT5G63520	302
AT5G63530	2325
AT5G63540	66
AT5G63550	1029
AT5G63560	0
AT5G63570	2105
AT5G63580	359
AT5G63590	7
AT5G63595	0
AT5G63600	0
AT5G63610	435
AT5G63620	1153
AT5G63625	49
AT5G63630	268
AT5G63640	694
AT5G63650	285
AT5G63660	1
AT5G63670	859
AT5G63680	1143
AT5G63690	48
AT5G63700	430
AT5G63710	485
AT5G63715	0
AT5G63720	21
AT5G63730	3
AT5G63740	0
AT5G63750	8
AT5G63760	333
AT5G63770	648
AT5G63780	528
AT5G63790	2498
AT5G63800	3069
AT5G63810	2609
AT5G63820	49
AT5G63830	257
AT5G63840	3178
AT5G63850	4758
AT5G63860	3689
AT5G63870	732
AT5G63880	502
AT5G63890	1397
AT5G63900	1
AT5G63905	246
AT5G63910	536
AT5G63920	403
AT5G63930	355
AT5G63940	960
AT5G63941	0
AT5G63950	843
AT5G63960	706
AT5G63970	766
AT5G63980	997
AT5G63990	572
AT5G64000	0
AT5G64010	137
AT5G64020	462
AT5G64030	1730
AT5G64040	7307
AT5G64050	1379
AT5G64060	79
AT5G64070	1924
AT5G64080	1379
AT5G64090	630
AT5G64100	17
AT5G64110	93
AT5G64120	1532
AT5G64130	3890
AT5G64140	3941
AT5G64150	272
AT5G64160	285
AT5G64170	737
AT5G64180	547
AT5G64190	117
AT5G64200	1431
AT5G64210	1
AT5G64220	995
AT5G64230	226
AT5G64240	2089
AT5G64250	1063
AT5G64260	6057
AT5G64270	2977
AT5G64280	533
AT5G64290	1628
AT5G64300	1831
AT5G64310	3436
AT5G64320	103
AT5G64330	912
AT5G64340	1658
AT5G64350	6013
AT5G64360	441
AT5G64370	1767
AT5G64380	251
AT5G64390	483
AT5G64395	0
AT5G64400	5084
AT5G64401	0
AT5G64410	754
AT5G64420	1192
AT5G64430	1312
AT5G64440	1223
AT5G64450	42
AT5G64460	1144
AT5G64470	266
AT5G64480	168
AT5G64490	3
AT5G64500	1340
AT5G64501	0
AT5G64505	0
AT5G64510	1558
AT5G64520	179
AT5G64530	70
AT5G64540	11
AT5G64550	1182
AT5G64560	894
AT5G64570	2893
AT5G64572	0
AT5G64580	1200
AT5G64590	2
AT5G64600	276
AT5G64610	884
AT5G64620	795
AT5G64630	228
AT5G64640	407
AT5G64650	387
AT5G64660	943
AT5G64667	26
AT5G64670	1411
AT5G64680	459
AT5G64685	2
AT5G64687	13
AT5G64690	166
AT5G64700	130
AT5G64710	195
AT5G64720	163
AT5G64730	285
AT5G64735	0
AT5G64740	2883
AT5G64750	17
AT5G64760	550
AT5G64770	48
AT5G64780	87
AT5G64790	1446
AT5G64800	5
AT5G64810	1
AT5G64813	714
AT5G64816	52
AT5G64820	3
AT5G64830	390
AT5G64840	1132
AT5G64850	950
AT5G64855	1
AT5G64860	1540
AT5G64870	1246
AT5G64880	598
AT5G64890	16
AT5G64900	667
AT5G64905	43
AT5G64910	67
AT5G64920	519
AT5G64930	428
AT5G64940	1303
AT5G64950	86
AT5G64960	1748
AT5G64970	218
AT5G64980	227
AT5G64990	156
AT5G65000	1006
AT5G65005	0
AT5G65010	1219
AT5G65015	0
AT5G65020	1102
AT5G65030	9
AT5G65040	112
AT5G65050	1472
AT5G65060	388
AT5G65070	51
AT5G65080	26
AT5G65090	44
AT5G65100	1
AT5G65110	2760
AT5G65120	277
AT5G65130	12
AT5G65140	1912
AT5G65158	2
AT5G65160	247
AT5G65165	9
AT5G65170	102
AT5G65180	414
AT5G65200	243
AT5G65205	130
AT5G65207	2143
AT5G65210	489
AT5G65220	3890
AT5G65225	7
AT5G65230	31
AT5G65240	467
AT5G65250	442
AT5G65260	1596
AT5G65270	749
AT5G65274	4
AT5G65280	809
AT5G65290	462
AT5G65300	1147
AT5G65305	0
AT5G65310	2883
AT5G65320	1
AT5G65330	0
AT5G65340	6
AT5G65350	106
AT5G65360	2778
AT5G65370	9
AT5G65380	1327
AT5G65390	38
AT5G65400	281
AT5G65410	75
AT5G65420	122
AT5G65430	2706
AT5G65440	1251
AT5G65445	0
AT5G65450	278
AT5G65460	774
AT5G65470	1525
AT5G65480	961
AT5G65490	570
AT5G65495	243
AT5G65500	1
AT5G65510	39
AT5G65520	210
AT5G65530	2622
AT5G65535	0
AT5G65540	469
AT5G65550	2
AT5G65560	249
AT5G65570	86
AT5G65575	101
AT5G65580	0
AT5G65590	60
AT5G65600	9
AT5G65609	36
AT5G65610	13
AT5G65613	4
AT5G65615	0
AT5G65620	3517
AT5G65630	3964
AT5G65640	800
AT5G65650	338
AT5G65660	959
AT5G65670	11982
AT5G65676	0
AT5G65683	360
AT5G65685	847
AT5G65687	419
AT5G65690	65
AT5G65700	3381
AT5G65710	1176
AT5G65720	2790
AT5G65730	447
AT5G65740	295
AT5G65750	2072
AT5G65760	1241
AT5G65770	0
AT5G65780	979
AT5G65790	23
AT5G65800	0
AT5G65810	496
AT5G65820	89
AT5G65830	88
AT5G65840	512
AT5G65850	73
AT5G65860	543
AT5G65870	1944
AT5G65880	235
AT5G65890	286
AT5G65900	896
AT5G65910	1052
AT5G65920	604
AT5G65925	131
AT5G65930	1002
AT5G65940	1541
AT5G65950	1424
AT5G65960	588
AT5G65970	33
AT5G65980	1
AT5G65990	637
AT5G66000	103
AT5G66005	283
AT5G66010	595
AT5G66020	76
AT5G66030	1176
AT5G66040	906
AT5G66045	0
AT5G66050	1147
AT5G66052	415
AT5G66053	0
AT5G66055	1335
AT5G66060	594
AT5G66070	397
AT5G66080	556
AT5G66090	458
AT5G66100	588
AT5G66110	8
AT5G66120	2183
AT5G66130	114
AT5G66140	793
AT5G66150	5
AT5G66160	523
AT5G66170	959
AT5G66180	405
AT5G66190	6219
AT5G66200	748
AT5G66210	2017
AT5G66220	0
AT5G66230	1032
AT5G66240	1512
AT5G66250	940
AT5G66260	0
AT5G66270	12
AT5G66280	0
AT5G66290	336
AT5G66300	72
AT5G66310	1325
AT5G66320	1052
AT5G66330	140
AT5G66335	1
AT5G66340	0
AT5G66350	254
AT5G66360	229
AT5G66370	0
AT5G66380	206
AT5G66390	12
AT5G66400	368
AT5G66410	573
AT5G66420	1438
AT5G66430	0
AT5G66440	444
AT5G66450	318
AT5G66455	48
AT5G66460	487
AT5G66470	1053
AT5G66480	27
AT5G66490	122
AT5G66500	70
AT5G66510	1785
AT5G66520	0
AT5G66530	1184
AT5G66535	0
AT5G66540	1142
AT5G66550	472
AT5G66558	11
AT5G66560	0
AT5G66562	0
AT5G66564	0
AT5G66567	0
AT5G66568	0
AT5G66570	19877
AT5G66580	291
AT5G66590	3925
AT5G66595	5
AT5G66600	180
AT5G66607	20
AT5G66610	168
AT5G66620	97
AT5G66630	118
AT5G66631	96
AT5G66640	14
AT5G66650	362
AT5G66658	33
AT5G66660	5
AT5G66670	11
AT5G66675	733
AT5G66680	2910
AT5G66690	1
AT5G66700	1
AT5G66710	16
AT5G66720	907
AT5G66730	1374
AT5G66740	161
AT5G66750	636
AT5G66755	0
AT5G66760	7863
AT5G66770	303
AT5G66780	2
AT5G66790	35
AT5G66800	257
AT5G66810	552
AT5G66815	0
AT5G66816	2
AT5G66817	0
AT5G66820	439
AT5G66830	21
AT5G66840	84
AT5G66850	899
AT5G66860	1144
AT5G66870	131
AT5G66880	1772
AT5G66890	3
AT5G66900	325
AT5G66910	362
AT5G66920	351
AT5G66930	753
AT5G66940	7
AT5G66950	731
AT5G66960	105
AT5G66970	0
AT5G66980	1
AT5G66985	2
AT5G66990	5
AT5G67000	0
AT5G67010	3
AT5G67020	220
AT5G67030	1767
AT5G67040	0
AT5G67050	31
AT5G67060	6
AT5G67070	1407
AT5G67080	75
AT5G67090	35
AT5G67100	622
AT5G67110	53
AT5G67120	5
AT5G67130	1492
AT5G67140	103
AT5G67150	411
AT5G67160	455
AT5G67170	220
AT5G67180	249
AT5G67190	121
AT5G67200	448
AT5G67210	97
AT5G67220	1019
AT5G67230	125
AT5G67240	1090
AT5G67245	127
AT5G67250	1233
AT5G67260	1692
AT5G67265	9
AT5G67270	555
AT5G67280	907
AT5G67290	332
AT5G67300	3443
AT5G67310	27
AT5G67320	1845
AT5G67330	908
AT5G67340	556
AT5G67350	137
AT5G67360	5186
AT5G67370	389
AT5G67380	1658
AT5G67385	656
AT5G67390	79
AT5G67400	1
AT5G67410	68
AT5G67411	0
AT5G67420	819
AT5G67430	1
AT5G67440	465
AT5G67450	11
AT5G67455	0
AT5G67460	409
AT5G67470	718
AT5G67480	3255
AT5G67488	11
AT5G67490	1
AT5G67500	2650
AT5G67510	2296
AT5G67520	143
AT5G67530	825
AT5G67540	242
AT5G67550	12
AT5G67560	1225
AT5G67570	611
AT5G67580	440
AT5G67590	2169
AT5G67600	1557
AT5G67610	655
AT5G67620	155
AT5G67630	902
AT5G67640	168
ATCG00010	3
ATCG00020	5554
ATCG00030	23
ATCG00040	201
ATCG00050	7
ATCG00060	0
ATCG00065	17
ATCG00070	56
ATCG00080	39
ATCG00090	18
ATCG00100	50
ATCG00110	4
ATCG00120	315
ATCG00130	171
ATCG00140	186
ATCG00150	80
ATCG00160	22
ATCG00170	95
ATCG00180	95
ATCG00190	294
ATCG00200	5
ATCG00210	18
ATCG00220	29
ATCG00230	0
ATCG00240	0
ATCG00250	3
ATCG00260	0
ATCG00270	446
ATCG00280	1073
ATCG00290	24
ATCG00300	58
ATCG00310	0
ATCG00320	2
ATCG00330	207
ATCG00340	1054
ATCG00350	913
ATCG00360	41
ATCG00370	6
ATCG00380	42
ATCG00390	3
ATCG00400	38
ATCG00410	14
ATCG00420	27
ATCG00430	42
ATCG00440	17
ATCG00450	40
ATCG00460	2
ATCG00470	118
ATCG00480	373
ATCG00490	2487
ATCG00500	41
ATCG00510	10
ATCG00520	60
ATCG00530	92
ATCG00540	108
ATCG00550	91
ATCG00560	76
ATCG00570	28
ATCG00580	91
ATCG00590	18
ATCG00600	18
ATCG00610	7
ATCG00620	8
ATCG00630	84
ATCG00640	12
ATCG00650	13
ATCG00660	16
ATCG00670	152
ATCG00680	682
ATCG00690	44
ATCG00700	17
ATCG00710	70
ATCG00720	225
ATCG00730	139
ATCG00740	54
ATCG00750	39
ATCG00760	9
ATCG00770	40
ATCG00780	98
ATCG00790	96
ATCG00800	96
ATCG00810	63
ATCG00820	10
ATCG00830	7
ATCG00840	0
ATCG00850	0
ATCG00860	1
ATCG00870	0
ATCG00880	0
ATCG00890	3
ATCG00900	7
ATCG00905	5
ATCG00910	0
ATCG00920	316
ATCG00930	0
ATCG00940	1
ATCG00950	444
ATCG00960	3
ATCG00970	1
ATCG00980	0
ATCG00990	0
ATCG01000	0
ATCG01010	42
ATCG01020	123
ATCG01030	0
ATCG01040	10
ATCG01050	137
ATCG01060	47
ATCG01070	24
ATCG01080	29
ATCG01090	19
ATCG01100	62
ATCG01110	24
ATCG01120	13
ATCG01130	117
ATCG01140	0
ATCG01150	0
ATCG01160	3
ATCG01170	6
ATCG01180	3124
ATCG01190	4
ATCG01200	1
ATCG01210	1866
ATCG01220	1
ATCG01230	2
ATCG01240	1
ATCG01250	0
ATCG01260	0
ATCG01270	0
ATCG01280	3
ATCG01290	0
ATCG01300	1
ATCG01310	5
ATCG09900	2
ATMG00010	4
ATMG00020	14971
ATMG00030	2766
ATMG00040	9
ATMG00050	0
ATMG00060	69
ATMG00070	79
ATMG00080	49
ATMG00090	163
ATMG00100	0
ATMG00110	50
ATMG00120	1
ATMG00130	14
ATMG00140	6
ATMG00150	4
ATMG00160	165
ATMG00170	0
ATMG00180	0
ATMG00190	0
ATMG00200	1
ATMG00210	0
ATMG00220	0
ATMG00230	0
ATMG00240	0
ATMG00250	0
ATMG00260	0
ATMG00270	0
ATMG00280	3
ATMG00285	0
ATMG00290	0
ATMG00300	0
ATMG00310	0
ATMG00320	0
ATMG00330	0
ATMG00340	0
ATMG00350	0
ATMG00360	0
ATMG00370	0
ATMG00380	0
ATMG00390	0
ATMG00400	0
ATMG00410	0
ATMG00420	0
ATMG00430	0
ATMG00440	0
ATMG00450	0
ATMG00460	0
ATMG00470	0
ATMG00480	0
ATMG00490	0
ATMG00500	0
ATMG00510	3
ATMG00513	9
ATMG00516	3
ATMG00520	2
ATMG00530	0
ATMG00540	0
ATMG00550	0
ATMG00560	4
ATMG00570	0
ATMG00580	1
ATMG00590	0
ATMG00600	0
ATMG00610	0
ATMG00620	0
ATMG00630	6
ATMG00640	94
ATMG00650	34
ATMG00660	58
ATMG00665	3
ATMG00670	30
ATMG00680	1
ATMG00690	38
ATMG00700	0
ATMG00710	2
ATMG00720	2
ATMG00730	6
ATMG00740	0
ATMG00750	0
ATMG00760	0
ATMG00770	0
ATMG00780	0
ATMG00790	0
ATMG00800	0
ATMG00810	1
ATMG00820	0
ATMG00830	2
ATMG00840	0
ATMG00850	0
ATMG00860	0
ATMG00870	0
ATMG00880	0
ATMG00890	0
ATMG00900	0
ATMG00910	0
ATMG00920	0
ATMG00930	0
ATMG00940	0
ATMG00950	0
ATMG00960	2
ATMG00970	1
ATMG00980	23
ATMG00990	4
ATMG01000	0
ATMG01010	0
ATMG01020	2
ATMG01030	0
ATMG01040	0
ATMG01050	2
ATMG01060	0
ATMG01070	0
ATMG01080	25
ATMG01090	4
ATMG01100	0
ATMG01110	0
ATMG01120	19
ATMG01130	24
ATMG01140	0
ATMG01150	0
ATMG01160	0
ATMG01170	43
ATMG01180	1
ATMG01190	12
ATMG01200	4
ATMG01210	3
ATMG01220	9
ATMG01230	0
ATMG01240	0
ATMG01250	0
ATMG01260	2
ATMG01270	0
ATMG01275	4
ATMG01280	2
ATMG01290	0
ATMG01300	0
ATMG01310	0
ATMG01320	4
ATMG01330	2
ATMG01340	0
ATMG01350	7
ATMG01360	299
ATMG01370	143
ATMG01380	92
ATMG01390	13712
ATMG01400	1
ATMG01410	11
ATMG09390	0
ATMG09440	0
ATMG09450	0
ATMG09510	0
ATMG09520	0
ATMG09560	0
ATMG09720	0
ATMG09730	0
ATMG09740	1
ATMG09750	0
ATMG09790	0
ATMG09800	0
ATMG09830	0
ATMG09950	0
ATMG09960	0
ATMG09980	3
ath-miR156a-3p	0
ath-miR156a-5p	0
ath-miR156b-3p	0
ath-miR156b-5p	0
ath-miR156c-3p	0
ath-miR156c-5p	0
ath-miR156d-3p	0
ath-miR156d-5p	0
ath-miR156e	0
ath-miR156f-3p	0
ath-miR156f-5p	0
ath-miR156g	0
ath-miR156h	0
ath-miR156i	0
ath-miR156j	0
ath-miR157a-3p	0
ath-miR157a-5p	0
ath-miR157b-3p	0
ath-miR157b-5p	0
ath-miR157c-3p	0
ath-miR157c-5p	0
ath-miR157d	0
ath-miR158a-3p	0
ath-miR158a-5p	0
ath-miR158b	0
ath-miR159a	0
ath-miR159b-3p	0
ath-miR159b-5p	0
ath-miR159c	0
ath-miR160a-3p	0
ath-miR160a-5p	0
ath-miR160b	0
ath-miR160c-3p	0
ath-miR160c-5p	0
ath-miR161.1	0
ath-miR161.2	0
ath-miR162a-3p	0
ath-miR162a-5p	0
ath-miR162b-3p	0
ath-miR162b-5p	0
ath-miR163	0
ath-miR164a	0
ath-miR164b-3p	0
ath-miR164b-5p	0
ath-miR164c-3p	0
ath-miR164c-5p	0
ath-miR165a-3p	0
ath-miR165a-5p	0
ath-miR165b	0
ath-miR166a-3p	0
ath-miR166a-5p	0
ath-miR166b-3p	0
ath-miR166b-5p	0
ath-miR166c	0
ath-miR166d	0
ath-miR166e-3p	0
ath-miR166e-5p	0
ath-miR166f	0
ath-miR166g	0
ath-miR167a-3p	0
ath-miR167a-5p	0
ath-miR167b	0
ath-miR167c-3p	0
ath-miR167c-5p	0
ath-miR167d	0
ath-miR168a-3p	0
ath-miR168a-5p	0
ath-miR168b-3p	0
ath-miR168b-5p	0
ath-miR169a-3p	0
ath-miR169a-5p	0
ath-miR169b-3p	0
ath-miR169b-5p	0
ath-miR169c	0
ath-miR169d	0
ath-miR169e	0
ath-miR169f-3p	0
ath-miR169f-5p	0
ath-miR169g-3p	0
ath-miR169g-5p	0
ath-miR169h	0
ath-miR169i	0
ath-miR169j	0
ath-miR169k	0
ath-miR169l	0
ath-miR169m	0
ath-miR169n	0
ath-miR170-3p	0
ath-miR170-5p	0
ath-miR171a-3p	0
ath-miR171a-5p	0
ath-miR171b-3p	0
ath-miR171b-5p	0
ath-miR171c-3p	0
ath-miR171c-5p	0
ath-miR172a	0
ath-miR172b-3p	0
ath-miR172b-5p	0
ath-miR172c	0
ath-miR172d-3p	0
ath-miR172d-5p	0
ath-miR172e-3p	0
ath-miR172e-5p	0
ath-miR173-3p	0
ath-miR173-5p	0
ath-miR1886.1	0
ath-miR1886.2	0
ath-miR1886.3	0
ath-miR1887	0
ath-miR1888a	0
ath-miR1888b	0
ath-miR2111a-3p	0
ath-miR2111a-5p	0
ath-miR2111b-3p	0
ath-miR2111b-5p	0
ath-miR2112-3p	0
ath-miR2112-5p	0
ath-miR2933a	0
ath-miR2933b	0
ath-miR2934-3p	0
ath-miR2934-5p	0
ath-miR2936	0
ath-miR2937	0
ath-miR2938	0
ath-miR2939	0
ath-miR319a	0
ath-miR319b	0
ath-miR319c	0
ath-miR3434-3p	0
ath-miR3434-5p	0
ath-miR3440b-3p	0
ath-miR3440b-5p	0
ath-miR390a-3p	0
ath-miR390a-5p	0
ath-miR390b-3p	0
ath-miR390b-5p	0
ath-miR391-3p	0
ath-miR391-5p	0
ath-miR3932a	0
ath-miR3932b-3p	0
ath-miR3932b-5p	0
ath-miR3933	0
ath-miR393a-3p	0
ath-miR393a-5p	0
ath-miR393b-3p	0
ath-miR393b-5p	0
ath-miR394a	0
ath-miR394b-3p	0
ath-miR394b-5p	0
ath-miR395a	0
ath-miR395b	0
ath-miR395c	0
ath-miR395d	0
ath-miR395e	0
ath-miR395f	0
ath-miR396a-3p	0
ath-miR396a-5p	0
ath-miR396b-3p	0
ath-miR396b-5p	0
ath-miR397a	0
ath-miR397b	0
ath-miR398a-3p	0
ath-miR398a-5p	0
ath-miR398b-3p	0
ath-miR398b-5p	0
ath-miR398c-3p	0
ath-miR398c-5p	0
ath-miR399a	0
ath-miR399b	0
ath-miR399c-3p	0
ath-miR399c-5p	0
ath-miR399d	0
ath-miR399e	0
ath-miR399f	0
ath-miR400	0
ath-miR401	0
ath-miR402	0
ath-miR403-3p	0
ath-miR403-5p	0
ath-miR404	0
ath-miR405a	0
ath-miR405b	0
ath-miR405d	0
ath-miR406	0
ath-miR407	0
ath-miR408-3p	0
ath-miR408-5p	0
ath-miR413	0
ath-miR414	0
ath-miR415	0
ath-miR416	0
ath-miR417	0
ath-miR418	0
ath-miR419	0
ath-miR420	0
ath-miR4221	0
ath-miR4227	0
ath-miR4228-3p	0
ath-miR4228-5p	0
ath-miR4239	0
ath-miR4240	0
ath-miR4243	0
ath-miR4245	0
ath-miR426	0
ath-miR447a-3p	0
ath-miR447a.2-3p	0
ath-miR447b	0
ath-miR447c-3p	0
ath-miR447c-5p	0
ath-miR472-3p	0
ath-miR472-5p	0
ath-miR5012	0
ath-miR5013	0
ath-miR5014a-3p	0
ath-miR5014a-5p	0
ath-miR5014b	0
ath-miR5015	0
ath-miR5016	0
ath-miR5017-3p	0
ath-miR5017-5p	0
ath-miR5018	0
ath-miR5019	0
ath-miR5020a	0
ath-miR5020b	0
ath-miR5020c	0
ath-miR5021	0
ath-miR5022	0
ath-miR5023	0
ath-miR5024-3p	0
ath-miR5024-5p	0
ath-miR5025	0
ath-miR5026	0
ath-miR5027	0
ath-miR5028	0
ath-miR5029	0
ath-miR5595a	0
ath-miR5628	0
ath-miR5629	0
ath-miR5630a	0
ath-miR5630b	0
ath-miR5631	0
ath-miR5632-3p	0
ath-miR5632-5p	0
ath-miR5633	0
ath-miR5634	0
ath-miR5635a	0
ath-miR5635b	0
ath-miR5635c	0
ath-miR5635d	0
ath-miR5636	0
ath-miR5637	0
ath-miR5638a	0
ath-miR5638b	0
ath-miR5639-3p	0
ath-miR5639-5p	0
ath-miR5640	0
ath-miR5641	0
ath-miR5642a	0
ath-miR5642b	0
ath-miR5643a	0
ath-miR5643b	0
ath-miR5644	0
ath-miR5645a	0
ath-miR5645b	0
ath-miR5645c	0
ath-miR5645d	0
ath-miR5645e	0
ath-miR5645f	0
ath-miR5646	0
ath-miR5647	0
ath-miR5648-3p	0
ath-miR5648-5p	0
ath-miR5649a	0
ath-miR5649b	0
ath-miR5650	0
ath-miR5651	0
ath-miR5652	0
ath-miR5653	0
ath-miR5654-3p	0
ath-miR5654-5p	0
ath-miR5655	0
ath-miR5656	0
ath-miR5657	0
ath-miR5658	0
ath-miR5659	0
ath-miR5660	0
ath-miR5661	0
ath-miR5662	0
ath-miR5663-3p	0
ath-miR5663-5p	0
ath-miR5664	0
ath-miR5665	0
ath-miR5666	0
ath-miR5995b	0
ath-miR5996	0
ath-miR5997	0
ath-miR5998a	0
ath-miR5998b	0
ath-miR5999	0
ath-miR771	0
ath-miR773a	0
ath-miR773b-3p	0
ath-miR773b-5p	0
ath-miR774a	0
ath-miR774b-3p	0
ath-miR774b-5p	0
ath-miR775	0
ath-miR776	0
ath-miR777	0
ath-miR778	0
ath-miR779.1	0
ath-miR779.2	0
ath-miR780.1	0
ath-miR780.2	0
ath-miR781a	0
ath-miR781b	0
ath-miR782	0
ath-miR8121	0
ath-miR8165	0
ath-miR8166	0
ath-miR8167a	0
ath-miR8167b	0
ath-miR8167c	0
ath-miR8167d	0
ath-miR8167e	0
ath-miR8167f	0
ath-miR8168	0
ath-miR8169	0
ath-miR8170-3p	0
ath-miR8170-5p	0
ath-miR8171	0
ath-miR8172	0
ath-miR8173	0
ath-miR8174	0
ath-miR8175	0
ath-miR8176	0
ath-miR8177	0
ath-miR8178	0
ath-miR8179	0
ath-miR8180	0
ath-miR8181	0
ath-miR8182	0
ath-miR8183	0
ath-miR8184	0
ath-miR822-3p	0
ath-miR822-5p	0
ath-miR823	0
ath-miR824-3p	0
ath-miR824-5p	0
ath-miR825	0
ath-miR826a	0
ath-miR826b	0
ath-miR827	0
ath-miR828	0
ath-miR829-3p.1	0
ath-miR829-3p.2	0
ath-miR829-5p	0
ath-miR830-3p	0
ath-miR830-5p	0
ath-miR831-3p	0
ath-miR831-5p	0
ath-miR832-3p	0
ath-miR832-5p	0
ath-miR833a-3p	0
ath-miR833a-5p	0
ath-miR833b	0
ath-miR834	0
ath-miR835-3p	0
ath-miR835-5p	0
ath-miR836	0
ath-miR837-3p	0
ath-miR837-5p	0
ath-miR838	0
ath-miR839-5p	0
ath-miR840-3p	0
ath-miR840-5p	0
ath-miR841a-3p	0
ath-miR841a-5p	0
ath-miR841b-3p	0
ath-miR841b-5p	0
ath-miR842	0
ath-miR843	0
ath-miR844-3p	0
ath-miR844-5p	0
ath-miR845a	0
ath-miR845b	0
ath-miR846-3p	0
ath-miR846-5p	0
ath-miR847	0
ath-miR848	0
ath-miR849	0
ath-miR850	0
ath-miR851-3p	0
ath-miR851-5p	0
ath-miR852	0
ath-miR853	0
ath-miR854a	0
ath-miR854b	0
ath-miR854c	0
ath-miR854d	0
ath-miR854e	0
ath-miR855	0
ath-miR856	0
ath-miR857	0
ath-miR858a	0
ath-miR858b	0
ath-miR859	0
ath-miR860	0
ath-miR861-3p	0
ath-miR861-5p	0
ath-miR862-3p	0
ath-miR862-5p	0
ath-miR863-3p	0
ath-miR863-5p	0
ath-miR864-3p	0
ath-miR864-5p	0
ath-miR865-3p	0
ath-miR865-5p	0
ath-miR866-3p	0
ath-miR866-5p	0
ath-miR867	0
ath-miR868-3p	0
ath-miR868-5p	0
ath-miR869.1	0
ath-miR869.2	0
ath-miR870-3p	0
ath-miR870-5p	0
```
