## Supplemental_Data1_Codes for "Expanding the synthetic biology toolbox with a library of constitutive and repressible promoters": SRR3581694.tabular

```
AT1G01010	245
AT1G01020	221
AT1G01030	82
AT1G01040	1173
AT1G01046	13
AT1G01050	1401
AT1G01060	285
AT1G01070	300
AT1G01080	716
AT1G01090	4168
AT1G01100	7992
AT1G01110	308
AT1G01120	2269
AT1G01130	92
AT1G01140	1144
AT1G01150	1
AT1G01160	510
AT1G01170	298
AT1G01180	21
AT1G01183	0
AT1G01190	4
AT1G01200	15
AT1G01210	209
AT1G01220	509
AT1G01225	64
AT1G01230	443
AT1G01240	716
AT1G01250	150
AT1G01260	452
AT1G01270	0
AT1G01280	5
AT1G01290	292
AT1G01300	2675
AT1G01305	328
AT1G01310	3997
AT1G01320	4989
AT1G01335	0
AT1G01340	89
AT1G01350	400
AT1G01355	5
AT1G01360	349
AT1G01370	182
AT1G01380	14
AT1G01390	8
AT1G01400	0
AT1G01410	0
AT1G01420	5
AT1G01430	894
AT1G01440	371
AT1G01448	100
AT1G01450	0
AT1G01453	0
AT1G01460	2108
AT1G01470	526
AT1G01480	103
AT1G01490	782
AT1G01500	1338
AT1G01510	1031
AT1G01520	19
AT1G01530	6
AT1G01540	1226
AT1G01550	3337
AT1G01560	78
AT1G01570	202
AT1G01580	31
AT1G01590	82
AT1G01600	581
AT1G01610	1066
AT1G01620	5033
AT1G01630	2890
AT1G01640	46
AT1G01650	1456
AT1G01660	59
AT1G01670	71
AT1G01680	6
AT1G01690	237
AT1G01695	7
AT1G01700	83
AT1G01710	699
AT1G01715	110
AT1G01720	1303
AT1G01725	260
AT1G01730	441
AT1G01740	142
AT1G01750	22
AT1G01760	70
AT1G01770	708
AT1G01780	2416
AT1G01790	1412
AT1G01800	973
AT1G01810	16
AT1G01820	1097
AT1G01830	882
AT1G01840	5
AT1G01860	152
AT1G01870	0
AT1G01880	317
AT1G01890	0
AT1G01900	57
AT1G01910	1030
AT1G01920	775
AT1G01930	334
AT1G01940	238
AT1G01950	605
AT1G01960	2351
AT1G01970	330
AT1G01980	8698
AT1G01990	324
AT1G02000	5477
AT1G02010	701
AT1G02020	280
AT1G02030	4
AT1G02040	56
AT1G02050	218
AT1G02060	211
AT1G02065	286
AT1G02067	0
AT1G02070	234
AT1G02080	3547
AT1G02090	998
AT1G02100	627
AT1G02110	529
AT1G02120	1187
AT1G02130	812
AT1G02136	0
AT1G02140	2631
AT1G02145	460
AT1G02150	1105
AT1G02160	324
AT1G02170	572
AT1G02180	210
AT1G02190	2604
AT1G02205	15510
AT1G02210	0
AT1G02220	27
AT1G02228	0
AT1G02230	4
AT1G02250	0
AT1G02260	495
AT1G02270	434
AT1G02280	1116
AT1G02290	223
AT1G02300	604
AT1G02305	2739
AT1G02310	33
AT1G02320	0
AT1G02330	582
AT1G02335	403
AT1G02340	151
AT1G02350	34
AT1G02360	5
AT1G02370	305
AT1G02380	72
AT1G02390	76
AT1G02400	157
AT1G02405	4
AT1G02410	394
AT1G02420	28
AT1G02430	5
AT1G02440	3
AT1G02450	272
AT1G02460	31
AT1G02470	1247
AT1G02475	531
AT1G02480	0
AT1G02490	2
AT1G02500	4280
AT1G02510	11
AT1G02520	194
AT1G02530	450
AT1G02540	0
AT1G02550	9
AT1G02560	3002
AT1G02570	1
AT1G02575	0
AT1G02580	51
AT1G02590	0
AT1G02600	0
AT1G02610	88
AT1G02620	1
AT1G02630	74
AT1G02640	335
AT1G02650	33
AT1G02660	2147
AT1G02670	65
AT1G02680	265
AT1G02681	34
AT1G02690	638
AT1G02700	10
AT1G02705	4
AT1G02710	0
AT1G02720	324
AT1G02730	1500
AT1G02740	329
AT1G02750	233
AT1G02760	0
AT1G02770	36
AT1G02780	15340
AT1G02790	65227
AT1G02800	567
AT1G02810	533
AT1G02813	5
AT1G02816	431
AT1G02820	102
AT1G02830	0
AT1G02840	2383
AT1G02850	492
AT1G02860	157
AT1G02870	374
AT1G02880	352
AT1G02890	2248
AT1G02900	14
AT1G02910	629
AT1G02920	23
AT1G02930	200
AT1G02940	28
AT1G02950	69
AT1G02952	1
AT1G02960	503
AT1G02965	1
AT1G02970	114
AT1G02980	12
AT1G02990	623
AT1G03000	603
AT1G03010	57
AT1G03020	17
AT1G03030	505
AT1G03040	974
AT1G03050	10902
AT1G03055	16
AT1G03060	2267
AT1G03070	86
AT1G03080	3607
AT1G03090	1474
AT1G03100	66
AT1G03103	0
AT1G03106	16
AT1G03110	441
AT1G03120	22
AT1G03130	1756
AT1G03140	921
AT1G03150	236
AT1G03160	813
AT1G03165	1
AT1G03170	888
AT1G03180	98
AT1G03190	347
AT1G03200	33
AT1G03210	338
AT1G03220	819
AT1G03230	392
AT1G03240	12
AT1G03250	633
AT1G03260	184
AT1G03270	175
AT1G03280	912
AT1G03290	1135
AT1G03300	0
AT1G03310	834
AT1G03320	4
AT1G03325	0
AT1G03330	750
AT1G03340	20
AT1G03350	1006
AT1G03360	399
AT1G03365	599
AT1G03370	680
AT1G03380	690
AT1G03390	1
AT1G03395	0
AT1G03400	97
AT1G03410	42
AT1G03420	1
AT1G03430	290
AT1G03440	280
AT1G03445	12
AT1G03457	624
AT1G03470	322
AT1G03475	2220
AT1G03490	1
AT1G03495	53
AT1G03502	0
AT1G03506	2
AT1G03510	67
AT1G03515	0
AT1G03520	595
AT1G03530	562
AT1G03540	88
AT1G03545	19
AT1G03550	66
AT1G03560	195
AT1G03570	0
AT1G03580	13
AT1G03590	1179
AT1G03600	1269
AT1G03610	977
AT1G03620	200
AT1G03630	1361
AT1G03640	0
AT1G03650	106
AT1G03660	49
AT1G03670	0
AT1G03680	1813
AT1G03687	254
AT1G03700	0
AT1G03710	469
AT1G03720	22
AT1G03730	197
AT1G03740	399
AT1G03743	0
AT1G03746	0
AT1G03750	227
AT1G03760	280
AT1G03770	404
AT1G03780	590
AT1G03790	113
AT1G03800	17
AT1G03810	0
AT1G03820	195
AT1G03830	636
AT1G03840	32
AT1G03850	13
AT1G03860	1364
AT1G03870	360
AT1G03880	0
AT1G03890	1
AT1G03900	1986
AT1G03905	65
AT1G03910	1331
AT1G03920	577
AT1G03930	938
AT1G03935	11
AT1G03940	85
AT1G03950	294
AT1G03960	351
AT1G03970	353
AT1G03980	14
AT1G03982	1
AT1G03987	0
AT1G03990	58
AT1G03993	0
AT1G03997	0
AT1G04000	175
AT1G04003	0
AT1G04007	36
AT1G04010	277
AT1G04013	6
AT1G04017	0
AT1G04020	305
AT1G04023	0
AT1G04027	6
AT1G04030	295
AT1G04033	0
AT1G04037	14
AT1G04040	110
AT1G04043	0
AT1G04047	14
AT1G04050	228
AT1G04053	0
AT1G04057	0
AT1G04063	1
AT1G04067	0
AT1G04070	178
AT1G04073	1
AT1G04077	0
AT1G04080	2905
AT1G04083	3
AT1G04087	0
AT1G04090	111
AT1G04093	6
AT1G04097	1
AT1G04100	57
AT1G04103	1
AT1G04105	0
AT1G04110	74
AT1G04117	2
AT1G04120	3858
AT1G04123	0
AT1G04127	0
AT1G04130	329
AT1G04133	0
AT1G04137	0
AT1G04140	2102
AT1G04143	0
AT1G04147	1
AT1G04150	52
AT1G04153	3
AT1G04157	0
AT1G04160	765
AT1G04163	0
AT1G04167	0
AT1G04170	2381
AT1G04173	1
AT1G04177	0
AT1G04180	18
AT1G04183	1
AT1G04187	1
AT1G04190	753
AT1G04193	4
AT1G04197	2
AT1G04200	711
AT1G04203	1
AT1G04207	0
AT1G04210	1924
AT1G04213	0
AT1G04217	11
AT1G04220	518
AT1G04223	7
AT1G04227	0
AT1G04230	416
AT1G04233	0
AT1G04237	0
AT1G04240	157
AT1G04243	0
AT1G04247	104
AT1G04250	776
AT1G04253	0
AT1G04257	0
AT1G04260	255
AT1G04263	0
AT1G04267	15
AT1G04270	7653
AT1G04273	12
AT1G04277	14
AT1G04280	313
AT1G04283	0
AT1G04287	0
AT1G04290	80
AT1G04293	30
AT1G04295	0
AT1G04297	4
AT1G04300	2249
AT1G04303	4
AT1G04307	0
AT1G04310	974
AT1G04313	0
AT1G04320	0
AT1G04323	2
AT1G04327	0
AT1G04330	8
AT1G04333	0
AT1G04337	0
AT1G04340	513
AT1G04343	0
AT1G04347	6
AT1G04350	301
AT1G04353	0
AT1G04357	7
AT1G04360	17
AT1G04363	0
AT1G04367	2
AT1G04370	0
AT1G04373	0
AT1G04377	0
AT1G04380	9
AT1G04383	0
AT1G04387	0
AT1G04390	263
AT1G04393	0
AT1G04397	0
AT1G04400	3218
AT1G04403	0
AT1G04407	0
AT1G04410	15571
AT1G04413	0
AT1G04417	2
AT1G04420	785
AT1G04423	2
AT1G04425	29
AT1G04427	4
AT1G04430	2458
AT1G04433	0
AT1G04437	14
AT1G04440	1025
AT1G04443	0
AT1G04445	6
AT1G04447	0
AT1G04450	328
AT1G04453	0
AT1G04455	0
AT1G04457	0
AT1G04463	0
AT1G04467	9
AT1G04470	10022
AT1G04473	7
AT1G04477	9
AT1G04480	3640
AT1G04483	1
AT1G04487	0
AT1G04490	25
AT1G04493	0
AT1G04497	0
AT1G04500	156
AT1G04503	0
AT1G04507	0
AT1G04510	1427
AT1G04513	0
AT1G04517	0
AT1G04520	350
AT1G04523	0
AT1G04527	0
AT1G04530	874
AT1G04533	0
AT1G04537	0
AT1G04540	8275
AT1G04547	0
AT1G04550	420
AT1G04555	265
AT1G04557	0
AT1G04560	0
AT1G04563	0
AT1G04567	18
AT1G04570	180
AT1G04573	0
AT1G04577	4
AT1G04580	165
AT1G04583	0
AT1G04587	8
AT1G04590	556
AT1G04593	0
AT1G04597	0
AT1G04600	555
AT1G04603	0
AT1G04607	0
AT1G04610	92
AT1G04620	1008
AT1G04623	0
AT1G04625	1
AT1G04630	506
AT1G04635	46
AT1G04640	181
AT1G04643	0
AT1G04645	84
AT1G04647	0
AT1G04650	109
AT1G04653	0
AT1G04657	0
AT1G04660	240
AT1G04667	0
AT1G04670	97
AT1G04673	0
AT1G04677	0
AT1G04680	2666
AT1G04683	0
AT1G04687	0
AT1G04690	2641
AT1G04693	0
AT1G04697	0
AT1G04700	1877
AT1G04703	0
AT1G04707	0
AT1G04710	598
AT1G04713	0
AT1G04717	0
AT1G04720	0
AT1G04723	1
AT1G04730	267
AT1G04733	0
AT1G04737	3
AT1G04743	0
AT1G04747	1
AT1G04750	2100
AT1G04753	0
AT1G04760	343
AT1G04763	4
AT1G04767	0
AT1G04770	139
AT1G04773	0
AT1G04778	29
AT1G04780	1559
AT1G04783	0
AT1G04787	0
AT1G04790	782
AT1G04793	0
AT1G04797	4
AT1G04800	116
AT1G04803	1
AT1G04807	0
AT1G04810	1348
AT1G04813	0
AT1G04817	0
AT1G04820	12065
AT1G04823	0
AT1G04827	8
AT1G04830	484
AT1G04833	0
AT1G04837	0
AT1G04840	53
AT1G04847	0
AT1G04850	2336
AT1G04853	0
AT1G04857	0
AT1G04860	641
AT1G04863	0
AT1G04867	0
AT1G04870	640
AT1G04873	0
AT1G04877	5
AT1G04880	295
AT1G04883	0
AT1G04887	0
AT1G04890	222
AT1G04893	2
AT1G04895	0
AT1G04897	0
AT1G04900	237
AT1G04907	1
AT1G04910	650
AT1G04913	8
AT1G04917	0
AT1G04920	79
AT1G04923	0
AT1G04927	1
AT1G04930	85
AT1G04933	0
AT1G04937	0
AT1G04940	58
AT1G04943	0
AT1G04945	198
AT1G04947	0
AT1G04950	551
AT1G04953	0
AT1G04957	0
AT1G04960	415
AT1G04963	0
AT1G04967	89
AT1G04970	781
AT1G04973	21
AT1G04977	0
AT1G04980	557
AT1G04983	0
AT1G04985	846
AT1G04987	0
AT1G04990	765
AT1G04993	0
AT1G04997	0
AT1G05000	45
AT1G05003	0
AT1G05005	0
AT1G05007	0
AT1G05010	1231
AT1G05013	0
AT1G05017	0
AT1G05020	378
AT1G05023	6
AT1G05027	1
AT1G05030	198
AT1G05033	0
AT1G05035	1
AT1G05037	0
AT1G05040	0
AT1G05043	5
AT1G05047	0
AT1G05053	0
AT1G05055	293
AT1G05057	0
AT1G05060	303
AT1G05061	13
AT1G05065	14
AT1G05067	0
AT1G05070	446
AT1G05073	0
AT1G05077	1
AT1G05080	3
AT1G05083	10
AT1G05085	2
AT1G05087	22
AT1G05090	3
AT1G05093	0
AT1G05097	0
AT1G05100	206
AT1G05103	0
AT1G05107	0
AT1G05113	0
AT1G05117	0
AT1G05120	1012
AT1G05123	1
AT1G05127	0
AT1G05133	0
AT1G05135	173
AT1G05136	0
AT1G05137	0
AT1G05140	466
AT1G05143	9
AT1G05147	0
AT1G05150	1076
AT1G05153	4
AT1G05160	342
AT1G05163	8
AT1G05170	439
AT1G05173	22
AT1G05177	0
AT1G05180	697
AT1G05183	3
AT1G05187	0
AT1G05190	2705
AT1G05193	0
AT1G05197	0
AT1G05200	350
AT1G05203	4
AT1G05205	341
AT1G05207	14
AT1G05210	120
AT1G05213	11
AT1G05217	0
AT1G05220	0
AT1G05223	0
AT1G05227	0
AT1G05230	294
AT1G05233	0
AT1G05237	0
AT1G05240	4
AT1G05243	0
AT1G05247	0
AT1G05250	0
AT1G05253	0
AT1G05257	0
AT1G05260	34
AT1G05263	0
AT1G05267	0
AT1G05270	677
AT1G05273	0
AT1G05277	35
AT1G05280	61
AT1G05283	0
AT1G05287	0
AT1G05290	3
AT1G05291	0
AT1G05293	0
AT1G05297	19
AT1G05300	101
AT1G05303	0
AT1G05307	0
AT1G05310	44
AT1G05313	0
AT1G05317	5
AT1G05320	795
AT1G05323	0
AT1G05327	0
AT1G05330	14
AT1G05333	0
AT1G05337	0
AT1G05340	80
AT1G05343	0
AT1G05347	0
AT1G05350	795
AT1G05353	0
AT1G05357	0
AT1G05360	787
AT1G05363	0
AT1G05367	1
AT1G05370	26
AT1G05373	0
AT1G05377	0
AT1G05380	1609
AT1G05383	0
AT1G05385	217
AT1G05387	0
AT1G05390	0
AT1G05397	2
AT1G05400	8
AT1G05407	0
AT1G05410	378
AT1G05413	0
AT1G05417	0
AT1G05420	33
AT1G05423	0
AT1G05427	0
AT1G05430	552
AT1G05433	0
AT1G05440	147
AT1G05443	0
AT1G05447	0
AT1G05450	613
AT1G05453	0
AT1G05460	516
AT1G05463	0
AT1G05467	36
AT1G05470	466
AT1G05473	0
AT1G05477	0
AT1G05483	0
AT1G05487	0
AT1G05490	1593
AT1G05493	0
AT1G05497	0
AT1G05500	1286
AT1G05507	0
AT1G05510	0
AT1G05517	2
AT1G05520	1129
AT1G05523	0
AT1G05527	0
AT1G05530	6
AT1G05533	1
AT1G05537	0
AT1G05540	203
AT1G05543	1
AT1G05547	0
AT1G05550	114
AT1G05553	1
AT1G05557	3
AT1G05560	0
AT1G05562	0
AT1G05563	0
AT1G05567	0
AT1G05570	987
AT1G05575	32
AT1G05577	10
AT1G05580	12372
AT1G05583	2
AT1G05587	0
AT1G05590	423
AT1G05593	0
AT1G05597	0
AT1G05600	130
AT1G05603	0
AT1G05607	0
AT1G05610	23
AT1G05613	0
AT1G05615	0
AT1G05617	0
AT1G05620	631
AT1G05623	0
AT1G05627	0
AT1G05630	695
AT1G05633	0
AT1G05637	0
AT1G05640	182
AT1G05643	0
AT1G05647	0
AT1G05650	0
AT1G05653	0
AT1G05657	0
AT1G05660	0
AT1G05663	0
AT1G05667	0
AT1G05670	191
AT1G05673	0
AT1G05675	5
AT1G05680	206
AT1G05683	0
AT1G05687	5
AT1G05690	45
AT1G05693	0
AT1G05697	0
AT1G05700	3
AT1G05703	2
AT1G05707	0
AT1G05710	511
AT1G05713	0
AT1G05717	0
AT1G05720	358
AT1G05723	0
AT1G05727	0
AT1G05730	91
AT1G05733	0
AT1G05737	0
AT1G05740	0
AT1G05747	0
AT1G05750	166
AT1G05753	0
AT1G05757	2
AT1G05760	0
AT1G05763	3
AT1G05767	0
AT1G05770	23
AT1G05773	24
AT1G05777	2
AT1G05780	151
AT1G05783	20
AT1G05785	181
AT1G05787	0
AT1G05790	937
AT1G05793	0
AT1G05797	0
AT1G05800	1
AT1G05803	0
AT1G05805	585
AT1G05807	0
AT1G05810	156
AT1G05813	0
AT1G05817	0
AT1G05820	1202
AT1G05823	0
AT1G05827	0
AT1G05830	1006
AT1G05833	14
AT1G05835	27
AT1G05837	0
AT1G05840	669
AT1G05843	0
AT1G05847	0
AT1G05850	8075
AT1G05853	0
AT1G05857	0
AT1G05860	253
AT1G05863	0
AT1G05867	1
AT1G05870	507
AT1G05873	0
AT1G05880	0
AT1G05887	0
AT1G05890	1204
AT1G05893	0
AT1G05894	7
AT1G05897	0
AT1G05900	255
AT1G05903	0
AT1G05907	0
AT1G05910	1045
AT1G05913	2
AT1G05917	0
AT1G05920	1
AT1G05927	0
AT1G05930	1
AT1G05933	15
AT1G05937	2
AT1G05940	704
AT1G05943	0
AT1G05947	0
AT1G05950	342
AT1G05953	0
AT1G05957	0
AT1G05960	3724
AT1G05963	0
AT1G05967	0
AT1G05970	195
AT1G05973	0
AT1G05977	5
AT1G05980	0
AT1G05983	1
AT1G05987	2
AT1G05990	1
AT1G05993	2
AT1G05997	7
AT1G06000	0
AT1G06002	0
AT1G06003	0
AT1G06007	0
AT1G06010	293
AT1G06013	0
AT1G06017	0
AT1G06020	38
AT1G06023	0
AT1G06027	2
AT1G06030	15
AT1G06033	7
AT1G06037	0
AT1G06040	1114
AT1G06043	0
AT1G06045	0
AT1G06047	0
AT1G06050	209
AT1G06053	0
AT1G06057	0
AT1G06060	396
AT1G06063	0
AT1G06067	0
AT1G06070	688
AT1G06073	0
AT1G06080	640
AT1G06083	24
AT1G06087	7
AT1G06090	91
AT1G06093	0
AT1G06097	0
AT1G06100	26
AT1G06103	0
AT1G06110	679
AT1G06113	0
AT1G06117	0
AT1G06120	1
AT1G06123	0
AT1G06127	1
AT1G06130	465
AT1G06133	1
AT1G06135	2
AT1G06137	0
AT1G06140	44
AT1G06143	67
AT1G06147	0
AT1G06148	2
AT1G06150	599
AT1G06153	0
AT1G06157	0
AT1G06160	5
AT1G06163	5
AT1G06170	12
AT1G06173	2
AT1G06177	0
AT1G06180	55
AT1G06187	0
AT1G06190	862
AT1G06197	0
AT1G06200	1166
AT1G06203	0
AT1G06207	1
AT1G06210	1504
AT1G06213	0
AT1G06217	1
AT1G06220	1792
AT1G06225	0
AT1G06227	21
AT1G06230	1611
AT1G06233	0
AT1G06237	0
AT1G06240	204
AT1G06243	0
AT1G06247	0
AT1G06250	41
AT1G06253	0
AT1G06257	0
AT1G06260	3
AT1G06263	1
AT1G06265	61
AT1G06267	7
AT1G06270	158
AT1G06273	4
AT1G06277	3
AT1G06280	2
AT1G06283	3
AT1G06287	0
AT1G06290	1421
AT1G06293	0
AT1G06297	0
AT1G06303	0
AT1G06307	0
AT1G06310	27
AT1G06313	0
AT1G06317	0
AT1G06320	6
AT1G06323	67
AT1G06327	0
AT1G06330	2
AT1G06333	0
AT1G06337	0
AT1G06340	4
AT1G06343	0
AT1G06347	0
AT1G06350	1365
AT1G06353	0
AT1G06357	0
AT1G06360	32
AT1G06363	0
AT1G06370	74
AT1G06373	0
AT1G06377	0
AT1G06380	198
AT1G06383	0
AT1G06387	0
AT1G06390	1199
AT1G06393	0
AT1G06397	0
AT1G06400	1308
AT1G06403	0
AT1G06407	1
AT1G06410	3168
AT1G06413	0
AT1G06417	0
AT1G06420	392
AT1G06423	0
AT1G06427	0
AT1G06430	1992
AT1G06433	0
AT1G06437	0
AT1G06440	58
AT1G06443	0
AT1G06447	0
AT1G06450	40
AT1G06453	0
AT1G06457	1
AT1G06460	1741
AT1G06463	1
AT1G06467	0
AT1G06470	687
AT1G06473	56
AT1G06475	0
AT1G06480	0
AT1G06483	0
AT1G06487	1
AT1G06490	183
AT1G06493	0
AT1G06497	1
AT1G06500	173
AT1G06507	0
AT1G06510	200
AT1G06513	0
AT1G06515	178
AT1G06517	0
AT1G06520	2232
AT1G06523	1
AT1G06527	0
AT1G06530	0
AT1G06533	0
AT1G06537	3
AT1G06540	177
AT1G06543	0
AT1G06547	6
AT1G06550	2213
AT1G06553	3
AT1G06557	0
AT1G06560	308
AT1G06567	2
AT1G06570	315
AT1G06573	49
AT1G06577	3
AT1G06580	91
AT1G06583	1
AT1G06587	0
AT1G06590	335
AT1G06593	0
AT1G06597	0
AT1G06603	0
AT1G06607	1
AT1G06610	0
AT1G06613	0
AT1G06617	0
AT1G06620	253
AT1G06623	0
AT1G06627	0
AT1G06630	467
AT1G06633	0
AT1G06637	0
AT1G06640	434
AT1G06643	0
AT1G06645	81
AT1G06647	0
AT1G06650	266
AT1G06653	0
AT1G06657	0
AT1G06660	128
AT1G06663	0
AT1G06667	0
AT1G06670	1494
AT1G06673	0
AT1G06677	0
AT1G06680	12101
AT1G06683	0
AT1G06687	0
AT1G06690	576
AT1G06693	1
AT1G06697	0
AT1G06700	3880
AT1G06703	0
AT1G06707	0
AT1G06710	226
AT1G06713	0
AT1G06717	1
AT1G06720	1220
AT1G06723	0
AT1G06727	1
AT1G06730	286
AT1G06733	4
AT1G06737	0
AT1G06740	109
AT1G06743	2
AT1G06747	0
AT1G06750	197
AT1G06753	11
AT1G06757	1
AT1G06760	2956
AT1G06770	356
AT1G06773	1
AT1G06777	0
AT1G06780	535
AT1G06783	0
AT1G06787	0
AT1G06790	238
AT1G06797	0
AT1G06800	116
AT1G06810	0
AT1G06817	0
AT1G06820	615
AT1G06823	0
AT1G06827	0
AT1G06830	45
AT1G06837	20
AT1G06840	761
AT1G06850	313
AT1G06853	0
AT1G06857	0
AT1G06860	0
AT1G06863	0
AT1G06867	2
AT1G06870	546
AT1G06873	0
AT1G06877	22
AT1G06880	0
AT1G06883	0
AT1G06890	4104
AT1G06897	0
AT1G06900	945
AT1G06903	0
AT1G06907	0
AT1G06910	156
AT1G06913	0
AT1G06917	0
AT1G06920	52
AT1G06923	0
AT1G06925	1
AT1G06927	0
AT1G06930	0
AT1G06933	0
AT1G06937	0
AT1G06943	1
AT1G06947	0
AT1G06950	3730
AT1G06953	0
AT1G06957	0
AT1G06960	443
AT1G06963	0
AT1G06967	0
AT1G06970	274
AT1G06973	0
AT1G06977	24
AT1G06980	136
AT1G06983	0
AT1G06987	0
AT1G06990	0
AT1G06993	1
AT1G06997	0
AT1G07000	131
AT1G07003	0
AT1G07007	0
AT1G07010	160
AT1G07013	0
AT1G07017	0
AT1G07020	106
AT1G07023	0
AT1G07025	0
AT1G07027	4
AT1G07030	526
AT1G07040	1449
AT1G07050	902
AT1G07051	0
AT1G07060	11
AT1G07070	344
AT1G07080	1120
AT1G07090	250
AT1G07100	0
AT1G07110	1665
AT1G07117	0
AT1G07119	12
AT1G07120	1
AT1G07123	0
AT1G07127	0
AT1G07128	0
AT1G07130	0
AT1G07133	1
AT1G07135	2253
AT1G07137	0
AT1G07140	2742
AT1G07143	4
AT1G07147	0
AT1G07150	68
AT1G07157	0
AT1G07160	5
AT1G07163	0
AT1G07167	2
AT1G07170	376
AT1G07173	0
AT1G07175	8
AT1G07177	0
AT1G07180	53
AT1G07183	0
AT1G07187	15
AT1G07190	0
AT1G07193	1
AT1G07197	0
AT1G07200	930
AT1G07210	988
AT1G07220	1365
AT1G07230	1652
AT1G07233	0
AT1G07237	0
AT1G07240	374
AT1G07243	6
AT1G07247	0
AT1G07250	471
AT1G07253	0
AT1G07257	0
AT1G07260	19
AT1G07263	0
AT1G07267	0
AT1G07270	62
AT1G07273	0
AT1G07277	0
AT1G07280	1009
AT1G07283	0
AT1G07287	0
AT1G07290	53
AT1G07293	0
AT1G07297	0
AT1G07300	97
AT1G07303	0
AT1G07310	699
AT1G07313	10
AT1G07317	0
AT1G07320	2766
AT1G07323	470
AT1G07327	0
AT1G07330	867
AT1G07333	0
AT1G07337	0
AT1G07340	8
AT1G07343	0
AT1G07347	0
AT1G07350	2086
AT1G07353	0
AT1G07357	0
AT1G07360	859
AT1G07367	3
AT1G07370	471
AT1G07373	2
AT1G07380	275
AT1G07383	0
AT1G07390	159
AT1G07393	1
AT1G07397	0
AT1G07400	453
AT1G07407	0
AT1G07410	193
AT1G07413	2
AT1G07417	1
AT1G07420	901
AT1G07423	0
AT1G07430	457
AT1G07433	0
AT1G07437	0
AT1G07440	839
AT1G07447	0
AT1G07450	118
AT1G07453	0
AT1G07457	0
AT1G07460	0
AT1G07463	0
AT1G07467	13
AT1G07470	346
AT1G07473	0
AT1G07476	10
AT1G07477	0
AT1G07480	381
AT1G07483	0
AT1G07485	1
AT1G07487	0
AT1G07490	7
AT1G07493	0
AT1G07497	0
AT1G07500	0
AT1G07503	0
AT1G07507	0
AT1G07510	1293
AT1G07513	3
AT1G07517	2
AT1G07520	0
AT1G07523	0
AT1G07527	0
AT1G07530	888
AT1G07533	0
AT1G07537	0
AT1G07540	34
AT1G07543	5
AT1G07547	1
AT1G07550	2
AT1G07553	0
AT1G07557	0
AT1G07560	2
AT1G07563	0
AT1G07567	0
AT1G07570	396
AT1G07573	1
AT1G07580	0
AT1G07583	0
AT1G07587	25
AT1G07590	2237
AT1G07593	0
AT1G07597	0
AT1G07600	0
AT1G07603	1
AT1G07607	15
AT1G07610	141
AT1G07613	0
AT1G07615	214
AT1G07617	0
AT1G07620	8
AT1G07623	0
AT1G07627	0
AT1G07630	449
AT1G07633	0
AT1G07637	5
AT1G07640	594
AT1G07645	41
AT1G07647	0
AT1G07650	1538
AT1G07653	3
AT1G07657	0
AT1G07660	589
AT1G07663	1
AT1G07667	0
AT1G07670	1895
AT1G07673	0
AT1G07680	0
AT1G07683	0
AT1G07690	0
AT1G07693	0
AT1G07697	1
AT1G07700	392
AT1G07702	0
AT1G07703	8
AT1G07705	615
AT1G07707	0
AT1G07710	36
AT1G07717	0
AT1G07720	469
AT1G07723	0
AT1G07725	0
AT1G07727	0
AT1G07728	3
AT1G07730	0
AT1G07733	0
AT1G07737	0
AT1G07740	87
AT1G07743	89
AT1G07745	140
AT1G07747	0
AT1G07750	2327
AT1G07753	0
AT1G07757	0
AT1G07760	0
AT1G07763	0
AT1G07767	0
AT1G07770	4635
AT1G07773	0
AT1G07777	0
AT1G07780	121
AT1G07783	0
AT1G07787	0
AT1G07790	1576
AT1G07793	1
AT1G07795	1
AT1G07800	0
AT1G07803	0
AT1G07807	0
AT1G07810	973
AT1G07813	0
AT1G07820	1620
AT1G07823	0
AT1G07827	0
AT1G07830	532
AT1G07833	0
AT1G07837	0
AT1G07840	442
AT1G07843	0
AT1G07847	0
AT1G07850	13
AT1G07853	0
AT1G07857	0
AT1G07860	0
AT1G07863	0
AT1G07867	0
AT1G07870	492
AT1G07873	0
AT1G07877	8
AT1G07880	85
AT1G07883	0
AT1G07885	1
AT1G07887	0
AT1G07890	13578
AT1G07893	0
AT1G07897	11
AT1G07900	3
AT1G07901	6
AT1G07902	16
AT1G07903	0
AT1G07907	0
AT1G07910	697
AT1G07913	0
AT1G07917	0
AT1G07920	3348
AT1G07923	0
AT1G07927	0
AT1G07930	5531
AT1G07933	0
AT1G07937	0
AT1G07940	4971
AT1G07943	0
AT1G07947	1
AT1G07950	251
AT1G07957	2
AT1G07960	514
AT1G07963	3
AT1G07967	0
AT1G07970	509
AT1G07973	0
AT1G07977	0
AT1G07980	399
AT1G07983	0
AT1G07985	9
AT1G07987	0
AT1G07990	1157
AT1G07993	0
AT1G07997	0
AT1G08000	287
AT1G08003	0
AT1G08005	0
AT1G08007	0
AT1G08010	700
AT1G08013	0
AT1G08017	0
AT1G08023	0
AT1G08027	0
AT1G08030	818
AT1G08033	1
AT1G08035	5
AT1G08037	0
AT1G08040	964
AT1G08043	0
AT1G08047	4
AT1G08050	68
AT1G08053	0
AT1G08057	0
AT1G08060	862
AT1G08063	0
AT1G08065	3
AT1G08070	68
AT1G08073	0
AT1G08077	0
AT1G08080	0
AT1G08087	0
AT1G08090	1
AT1G08093	0
AT1G08097	2
AT1G08100	0
AT1G08103	3
AT1G08105	0
AT1G08107	0
AT1G08110	1628
AT1G08113	2
AT1G08115	0
AT1G08117	4
AT1G08120	0
AT1G08123	0
AT1G08125	397
AT1G08127	0
AT1G08130	1019
AT1G08133	0
AT1G08135	260
AT1G08137	0
AT1G08140	4469
AT1G08143	0
AT1G08147	0
AT1G08150	2603
AT1G08153	0
AT1G08157	0
AT1G08160	178
AT1G08163	0
AT1G08165	13
AT1G08170	34
AT1G08173	0
AT1G08177	0
AT1G08180	122
AT1G08183	0
AT1G08190	3129
AT1G08193	0
AT1G08200	4211
AT1G08207	0
AT1G08210	484
AT1G08213	1
AT1G08217	0
AT1G08220	186
AT1G08223	0
AT1G08227	0
AT1G08230	452
AT1G08237	0
AT1G08240	0
AT1G08247	0
AT1G08250	0
AT1G08253	0
AT1G08257	0
AT1G08260	727
AT1G08263	0
AT1G08267	0
AT1G08270	30
AT1G08273	0
AT1G08277	0
AT1G08280	248
AT1G08283	123
AT1G08287	0
AT1G08290	23
AT1G08293	3
AT1G08297	0
AT1G08300	137
AT1G08303	0
AT1G08307	0
AT1G08310	16
AT1G08313	0
AT1G08315	0
AT1G08317	0
AT1G08320	3
AT1G08323	0
AT1G08327	0
AT1G08333	2
AT1G08337	0
AT1G08340	83
AT1G08343	0
AT1G08347	0
AT1G08350	245
AT1G08353	0
AT1G08357	0
AT1G08360	6366
AT1G08363	0
AT1G08367	0
AT1G08370	693
AT1G08377	0
AT1G08380	6619
AT1G08383	0
AT1G08387	0
AT1G08390	70
AT1G08393	2
AT1G08397	0
AT1G08400	132
AT1G08403	0
AT1G08410	545
AT1G08413	1
AT1G08417	6
AT1G08420	1652
AT1G08427	7
AT1G08430	0
AT1G08433	0
AT1G08437	0
AT1G08440	14
AT1G08443	2
AT1G08447	0
AT1G08450	779
AT1G08453	0
AT1G08457	1
AT1G08460	582
AT1G08463	0
AT1G08465	830
AT1G08470	649
AT1G08473	0
AT1G08477	0
AT1G08480	1254
AT1G08483	0
AT1G08487	0
AT1G08490	636
AT1G08493	1
AT1G08497	0
AT1G08500	233
AT1G08503	0
AT1G08507	27
AT1G08510	8152
AT1G08513	0
AT1G08517	1
AT1G08520	2194
AT1G08523	0
AT1G08530	203
AT1G08533	0
AT1G08537	0
AT1G08540	927
AT1G08543	0
AT1G08547	0
AT1G08550	653
AT1G08553	0
AT1G08557	0
AT1G08560	1079
AT1G08563	7
AT1G08567	1
AT1G08570	1349
AT1G08573	0
AT1G08577	0
AT1G08580	726
AT1G08583	0
AT1G08587	0
AT1G08590	3
AT1G08592	0
AT1G08597	0
AT1G08600	1789
AT1G08603	1
AT1G08607	0
AT1G08610	219
AT1G08613	0
AT1G08620	1018
AT1G08623	0
AT1G08627	0
AT1G08630	266
AT1G08633	0
AT1G08637	0
AT1G08640	1126
AT1G08643	0
AT1G08645	0
AT1G08647	0
AT1G08650	780
AT1G08653	0
AT1G08657	0
AT1G08660	846
AT1G08663	0
AT1G08667	0
AT1G08670	0
AT1G08673	0
AT1G08677	0
AT1G08680	811
AT1G08683	0
AT1G08695	1
AT1G08697	7
AT1G08700	583
AT1G08703	0
AT1G08707	0
AT1G08710	179
AT1G08713	0
AT1G08717	0
AT1G08720	632
AT1G08723	0
AT1G08727	0
AT1G08730	146
AT1G08733	2
AT1G08735	0
AT1G08737	0
AT1G08740	0
AT1G08743	0
AT1G08747	2
AT1G08750	370
AT1G08753	0
AT1G08757	1
AT1G08760	720
AT1G08763	0
AT1G08767	0
AT1G08770	395
AT1G08773	0
AT1G08777	0
AT1G08780	545
AT1G08783	0
AT1G08787	0
AT1G08790	3
AT1G08793	0
AT1G08797	0
AT1G08800	868
AT1G08803	0
AT1G08807	1
AT1G08810	66
AT1G08813	0
AT1G08817	0
AT1G08820	948
AT1G08823	0
AT1G08827	0
AT1G08830	6335
AT1G08833	5
AT1G08840	345
AT1G08843	0
AT1G08845	131
AT1G08847	2
AT1G08853	0
AT1G08857	13
AT1G08860	171
AT1G08863	0
AT1G08867	0
AT1G08870	0
AT1G08877	0
AT1G08880	1438
AT1G08883	0
AT1G08887	1
AT1G08890	436
AT1G08893	0
AT1G08897	0
AT1G08900	108
AT1G08903	0
AT1G08907	0
AT1G08910	466
AT1G08913	0
AT1G08920	934
AT1G08923	0
AT1G08927	0
AT1G08930	242
AT1G08933	0
AT1G08937	6
AT1G08940	71
AT1G08947	0
AT1G08950	0
AT1G08953	0
AT1G08960	290
AT1G08963	0
AT1G08967	0
AT1G08970	999
AT1G08973	9
AT1G08977	0
AT1G08980	891
AT1G08983	0
AT1G08985	1
AT1G08987	1
AT1G08990	1
AT1G08993	0
AT1G08997	1
AT1G09000	135
AT1G09003	0
AT1G09007	0
AT1G09010	1544
AT1G09013	0
AT1G09017	1
AT1G09020	1068
AT1G09023	7
AT1G09027	0
AT1G09030	0
AT1G09033	0
AT1G09037	0
AT1G09040	155
AT1G09043	0
AT1G09047	0
AT1G09050	177
AT1G09053	0
AT1G09057	0
AT1G09060	1322
AT1G09063	0
AT1G09067	0
AT1G09070	8505
AT1G09073	0
AT1G09077	0
AT1G09080	13
AT1G09083	35
AT1G09087	22
AT1G09090	0
AT1G09097	0
AT1G09100	743
AT1G09103	1
AT1G09107	0
AT1G09110	0
AT1G09113	0
AT1G09117	0
AT1G09123	0
AT1G09127	0
AT1G09130	2045
AT1G09133	0
AT1G09137	0
AT1G09140	1493
AT1G09143	1
AT1G09147	0
AT1G09150	831
AT1G09153	0
AT1G09155	475
AT1G09157	33
AT1G09160	991
AT1G09163	3
AT1G09167	0
AT1G09170	111
AT1G09173	0
AT1G09176	3
AT1G09177	0
AT1G09180	24
AT1G09183	0
AT1G09187	0
AT1G09190	107
AT1G09193	2
AT1G09195	168
AT1G09197	0
AT1G09200	2333
AT1G09207	0
AT1G09210	4778
AT1G09213	0
AT1G09217	1
AT1G09220	42
AT1G09223	0
AT1G09227	1
AT1G09230	309
AT1G09233	0
AT1G09237	0
AT1G09240	94
AT1G09243	0
AT1G09245	0
AT1G09247	0
AT1G09250	662
AT1G09253	0
AT1G09257	0
AT1G09260	0
AT1G09263	0
AT1G09267	6
AT1G09270	1525
AT1G09273	0
AT1G09277	0
AT1G09280	441
AT1G09283	0
AT1G09287	23
AT1G09290	272
AT1G09293	0
AT1G09297	3
AT1G09300	298
AT1G09303	0
AT1G09307	0
AT1G09310	7148
AT1G09313	2
AT1G09317	0
AT1G09320	283
AT1G09323	0
AT1G09327	0
AT1G09330	973
AT1G09333	0
AT1G09337	0
AT1G09340	2284
AT1G09343	0
AT1G09350	13
AT1G09353	0
AT1G09357	0
AT1G09360	0
AT1G09363	0
AT1G09367	6
AT1G09370	37
AT1G09373	0
AT1G09377	0
AT1G09380	25
AT1G09383	0
AT1G09387	0
AT1G09390	535
AT1G09393	0
AT1G09397	0
AT1G09400	27
AT1G09407	0
AT1G09410	76
AT1G09415	171
AT1G09417	7
AT1G09420	136
AT1G09421	0
AT1G09423	0
AT1G09427	2
AT1G09430	1011
AT1G09433	0
AT1G09437	3
AT1G09440	281
AT1G09443	0
AT1G09447	3
AT1G09450	245
AT1G09453	0
AT1G09457	14
AT1G09460	307
AT1G09463	9
AT1G09467	39
AT1G09470	260
AT1G09473	0
AT1G09477	0
AT1G09480	43
AT1G09483	0
AT1G09486	38
AT1G09487	0
AT1G09490	564
AT1G09493	0
AT1G09497	0
AT1G09500	56
AT1G09503	0
AT1G09507	0
AT1G09510	26
AT1G09513	6
AT1G09517	1
AT1G09520	287
AT1G09523	0
AT1G09527	12
AT1G09530	327
AT1G09533	28
AT1G09537	39
AT1G09540	23
AT1G09543	33
AT1G09547	0
AT1G09550	0
AT1G09553	1
AT1G09557	0
AT1G09560	755
AT1G09563	0
AT1G09567	0
AT1G09570	2258
AT1G09573	7
AT1G09575	148
AT1G09577	0
AT1G09580	318
AT1G09583	0
AT1G09587	0
AT1G09590	4017
AT1G09593	0
AT1G09597	0
AT1G09600	411
AT1G09603	0
AT1G09607	1
AT1G09610	1
AT1G09613	0
AT1G09617	0
AT1G09620	3069
AT1G09623	0
AT1G09625	0
AT1G09627	0
AT1G09630	426
AT1G09633	0
AT1G09637	0
AT1G09640	4436
AT1G09645	419
AT1G09647	3
AT1G09650	37
AT1G09653	1
AT1G09657	0
AT1G09660	602
AT1G09663	2
AT1G09665	1
AT1G09667	0
AT1G09673	0
AT1G09677	1
AT1G09680	71
AT1G09683	0
AT1G09687	0
AT1G09690	7279
AT1G09693	1
AT1G09697	0
AT1G09700	324
AT1G09703	0
AT1G09710	231
AT1G09713	0
AT1G09717	0
AT1G09720	15
AT1G09723	1
AT1G09730	1016
AT1G09733	0
AT1G09737	0
AT1G09740	37
AT1G09743	0
AT1G09747	0
AT1G09750	659
AT1G09753	26
AT1G09757	1
AT1G09760	1158
AT1G09763	0
AT1G09767	1
AT1G09770	3030
AT1G09773	0
AT1G09777	0
AT1G09780	3231
AT1G09783	4
AT1G09787	9
AT1G09790	64
AT1G09793	0
AT1G09794	91
AT1G09795	1586
AT1G09797	2
AT1G09800	146
AT1G09803	1
AT1G09807	1
AT1G09810	325
AT1G09812	56
AT1G09813	0
AT1G09815	394
AT1G09817	0
AT1G09820	112
AT1G09823	4
AT1G09827	0
AT1G09830	698
AT1G09833	0
AT1G09837	1
AT1G09840	859
AT1G09843	0
AT1G09847	0
AT1G09850	625
AT1G09853	0
AT1G09857	0
AT1G09860	1
AT1G09863	81
AT1G09867	1
AT1G09870	960
AT1G09873	0
AT1G09877	0
AT1G09880	79
AT1G09883	0
AT1G09887	0
AT1G09890	41
AT1G09893	0
AT1G09897	11
AT1G09900	355
AT1G09903	0
AT1G09907	1
AT1G09910	538
AT1G09913	0
AT1G09917	10
AT1G09920	577
AT1G09923	0
AT1G09927	0
AT1G09930	14
AT1G09932	13
AT1G09935	0
AT1G09937	0
AT1G09940	1144
AT1G09947	0
AT1G09950	14
AT1G09953	0
AT1G09957	0
AT1G09960	246
AT1G09963	0
AT1G09967	0
AT1G09970	1497
AT1G09973	0
AT1G09977	0
AT1G09980	1088
AT1G09983	1
AT1G09987	4
AT1G09993	5
AT1G09995	63
AT1G09997	0
AT1G10000	12
AT1G10010	40
AT1G10020	600
AT1G10030	338
AT1G10040	51
AT1G10050	104
AT1G10060	728
AT1G10070	516
AT1G10090	876
AT1G10095	163
AT1G10100	4
AT1G10110	4
AT1G10120	630
AT1G10130	1065
AT1G10140	189
AT1G10150	0
AT1G10155	0
AT1G10160	145
AT1G10170	1322
AT1G10180	771
AT1G10190	3
AT1G10200	3378
AT1G10210	273
AT1G10220	43
AT1G10225	2
AT1G10230	337
AT1G10240	328
AT1G10250	0
AT1G10260	0
AT1G10270	439
AT1G10280	135
AT1G10290	2268
AT1G10300	103
AT1G10310	462
AT1G10320	496
AT1G10330	48
AT1G10340	7
AT1G10350	439
AT1G10360	457
AT1G10370	304
AT1G10380	164
AT1G10385	62
AT1G10390	2082
AT1G10395	0
AT1G10400	6
AT1G10410	1495
AT1G10417	25
AT1G10419	0
AT1G10430	503
AT1G10440	0
AT1G10450	850
AT1G10455	16
AT1G10460	18
AT1G10470	611
AT1G10480	2
AT1G10490	827
AT1G10500	849
AT1G10510	759
AT1G10520	54
AT1G10522	303
AT1G10530	92
AT1G10538	0
AT1G10540	613
AT1G10550	106
AT1G10560	1283
AT1G10570	733
AT1G10580	1003
AT1G10585	1
AT1G10586	0
AT1G10588	10
AT1G10590	1743
AT1G10600	507
AT1G10610	224
AT1G10620	613
AT1G10630	1532
AT1G10640	935
AT1G10650	638
AT1G10657	475
AT1G10660	1790
AT1G10670	4985
AT1G10680	75
AT1G10682	564
AT1G10690	53
AT1G10700	305
AT1G10705	0
AT1G10710	25
AT1G10715	0
AT1G10717	1
AT1G10720	539
AT1G10730	201
AT1G10740	2125
AT1G10745	48
AT1G10747	0
AT1G10750	82
AT1G10760	4784
AT1G10770	12220
AT1G10780	244
AT1G10790	6
AT1G10800	3
AT1G10810	19
AT1G10820	425
AT1G10830	330
AT1G10840	2274
AT1G10850	790
AT1G10865	210
AT1G10870	783
AT1G10875	0
AT1G10880	4
AT1G10890	1227
AT1G10900	280
AT1G10910	657
AT1G10920	164
AT1G10930	600
AT1G10940	2190
AT1G10950	3190
AT1G10960	1053
AT1G10970	230
AT1G10980	162
AT1G10990	6
AT1G11000	1016
AT1G11010	0
AT1G11020	552
AT1G11030	0
AT1G11040	102
AT1G11050	1
AT1G11055	0
AT1G11060	504
AT1G11070	14
AT1G11080	453
AT1G11090	0
AT1G11100	69
AT1G11110	11
AT1G11112	11
AT1G11120	110
AT1G11125	50
AT1G11130	737
AT1G11145	0
AT1G11150	46
AT1G11160	136
AT1G11170	221
AT1G11175	202
AT1G11180	158
AT1G11185	28
AT1G11190	554
AT1G11200	355
AT1G11210	250
AT1G11220	116
AT1G11230	0
AT1G11240	662
AT1G11250	0
AT1G11260	2010
AT1G11265	0
AT1G11270	68
AT1G11280	721
AT1G11290	124
AT1G11300	30
AT1G11303	11
AT1G11310	1310
AT1G11320	103
AT1G11330	501
AT1G11340	2
AT1G11350	121
AT1G11360	608
AT1G11362	82
AT1G11370	27
AT1G11380	259
AT1G11390	390
AT1G11400	441
AT1G11410	865
AT1G11420	82
AT1G11430	1186
AT1G11440	157
AT1G11450	42
AT1G11460	3
AT1G11470	0
AT1G11475	873
AT1G11480	1958
AT1G11482	1
AT1G11490	4
AT1G11500	8
AT1G11510	90
AT1G11520	1
AT1G11530	143
AT1G11540	48
AT1G11545	428
AT1G11550	0
AT1G11560	0
AT1G11570	28
AT1G11572	97
AT1G11580	257
AT1G11590	0
AT1G11591	1
AT1G11592	99
AT1G11593	68
AT1G11595	2
AT1G11600	482
AT1G11608	0
AT1G11610	8
AT1G11620	1
AT1G11630	180
AT1G11640	0
AT1G11650	3450
AT1G11655	0
AT1G11660	1188
AT1G11670	334
AT1G11680	1822
AT1G11684	2
AT1G11690	7
AT1G11700	413
AT1G11710	76
AT1G11720	640
AT1G11730	184
AT1G11735	0
AT1G11740	15
AT1G11750	1033
AT1G11755	272
AT1G11760	237
AT1G11765	2623
AT1G11770	309
AT1G11780	185
AT1G11785	6
AT1G11790	282
AT1G11800	322
AT1G11803	0
AT1G11806	0
AT1G11810	0
AT1G11820	1025
AT1G11840	9662
AT1G11850	2037
AT1G11860	4915
AT1G11870	409
AT1G11880	146
AT1G11890	703
AT1G11900	22
AT1G11905	302
AT1G11910	11492
AT1G11915	20
AT1G11920	1
AT1G11925	3
AT1G11930	1351
AT1G11940	259
AT1G11950	356
AT1G11960	661
AT1G11970	1
AT1G11980	0
AT1G11990	861
AT1G12000	2941
AT1G12010	15
AT1G12013	8
AT1G12015	0
AT1G12020	99
AT1G12030	4
AT1G12040	0
AT1G12050	1734
AT1G12060	77
AT1G12064	0
AT1G12070	523
AT1G12080	11878
AT1G12090	4095
AT1G12100	0
AT1G12110	208
AT1G12120	1066
AT1G12130	1
AT1G12140	626
AT1G12150	65
AT1G12160	34
AT1G12170	0
AT1G12180	167
AT1G12190	0
AT1G12200	305
AT1G12210	17
AT1G12211	1
AT1G12220	88
AT1G12230	1450
AT1G12240	4910
AT1G12244	162
AT1G12250	447
AT1G12260	81
AT1G12270	1398
AT1G12280	108
AT1G12290	80
AT1G12294	0
AT1G12300	97
AT1G12310	0
AT1G12320	195
AT1G12330	1657
AT1G12340	4
AT1G12350	452
AT1G12360	1853
AT1G12370	324
AT1G12380	1543
AT1G12390	333
AT1G12400	166
AT1G12410	1738
AT1G12411	0
AT1G12420	953
AT1G12430	1106
AT1G12440	2024
AT1G12450	1557
AT1G12460	552
AT1G12470	977
AT1G12480	28
AT1G12490	0
AT1G12500	770
AT1G12510	0
AT1G12520	1287
AT1G12530	300
AT1G12540	0
AT1G12550	189
AT1G12560	0
AT1G12570	313
AT1G12580	561
AT1G12590	0
AT1G12600	28
AT1G12610	514
AT1G12615	0
AT1G12620	103
AT1G12630	3
AT1G12640	915
AT1G12650	631
AT1G12660	1
AT1G12663	1
AT1G12665	0
AT1G12667	0
AT1G12669	0
AT1G12670	253
AT1G12672	19
AT1G12680	699
AT1G12700	113
AT1G12710	359
AT1G12720	0
AT1G12725	0
AT1G12730	273
AT1G12740	2
AT1G12750	412
AT1G12760	1206
AT1G12770	724
AT1G12775	74
AT1G12780	4479
AT1G12790	84
AT1G12800	1709
AT1G12805	2
AT1G12810	360
AT1G12820	648
AT1G12830	0
AT1G12840	3268
AT1G12845	369
AT1G12850	760
AT1G12855	0
AT1G12860	535
AT1G12870	2
AT1G12880	368
AT1G12890	49
AT1G12900	6474
AT1G12910	751
AT1G12920	1783
AT1G12930	554
AT1G12935	0
AT1G12940	0
AT1G12950	36
AT1G12960	0
AT1G12970	338
AT1G12980	0
AT1G12990	543
AT1G13000	397
AT1G13010	0
AT1G13020	1230
AT1G13030	425
AT1G13040	149
AT1G13050	97
AT1G13060	2212
AT1G13070	42
AT1G13080	166
AT1G13090	703
AT1G13100	14
AT1G13110	56
AT1G13120	756
AT1G13130	61
AT1G13140	15
AT1G13143	0
AT1G13145	48
AT1G13150	28
AT1G13160	840
AT1G13170	960
AT1G13180	288
AT1G13190	1005
AT1G13195	177
AT1G13200	1
AT1G13210	551
AT1G13220	872
AT1G13230	101
AT1G13240	0
AT1G13245	165
AT1G13250	308
AT1G13260	76
AT1G13270	795
AT1G13280	2349
AT1G13290	0
AT1G13300	1
AT1G13310	2
AT1G13320	1433
AT1G13330	94
AT1G13340	19
AT1G13350	1224
AT1G13360	1209
AT1G13370	10
AT1G13380	305
AT1G13390	883
AT1G13400	0
AT1G13410	74
AT1G13420	12
AT1G13430	8
AT1G13440	15886
AT1G13448	16
AT1G13450	554
AT1G13460	376
AT1G13470	2
AT1G13480	0
AT1G13485	0
AT1G13490	0
AT1G13500	0
AT1G13510	0
AT1G13520	0
AT1G13530	0
AT1G13540	0
AT1G13550	1
AT1G13560	1362
AT1G13570	408
AT1G13580	253
AT1G13590	0
AT1G13600	43
AT1G13605	2
AT1G13607	0
AT1G13608	0
AT1G13609	0
AT1G13610	0
AT1G13620	0
AT1G13630	82
AT1G13635	8
AT1G13640	987
AT1G13650	29
AT1G13660	0
AT1G13670	4
AT1G13680	11
AT1G13690	445
AT1G13700	164
AT1G13710	3
AT1G13720	0
AT1G13730	576
AT1G13740	219
AT1G13750	49
AT1G13755	46
AT1G13760	5
AT1G13770	339
AT1G13780	185
AT1G13790	337
AT1G13800	68
AT1G13805	0
AT1G13810	133
AT1G13820	204
AT1G13825	0
AT1G13830	5
AT1G13840	0
AT1G13850	0
AT1G13860	353
AT1G13870	267
AT1G13880	604
AT1G13890	479
AT1G13900	1194
AT1G13910	149
AT1G13920	144
AT1G13930	28852
AT1G13940	410
AT1G13950	139
AT1G13960	272
AT1G13970	8484
AT1G13980	1445
AT1G13990	867
AT1G14000	1068
AT1G14010	653
AT1G14020	554
AT1G14030	419
AT1G14040	683
AT1G14048	1
AT1G14060	442
AT1G14071	11
AT1G14080	9
AT1G14090	161
AT1G14100	2
AT1G14110	0
AT1G14120	0
AT1G14130	284
AT1G14140	190
AT1G14150	132
AT1G14160	0
AT1G14170	512
AT1G14180	234
AT1G14182	2
AT1G14185	8
AT1G14190	9
AT1G14200	1143
AT1G14205	52
AT1G14210	233
AT1G14220	2
AT1G14230	537
AT1G14240	31
AT1G14250	34
AT1G14260	143
AT1G14270	669
AT1G14280	845
AT1G14290	1934
AT1G14300	384
AT1G14310	199
AT1G14315	0
AT1G14320	14202
AT1G14330	544
AT1G14340	213
AT1G14345	276
AT1G14350	532
AT1G14360	827
AT1G14370	38
AT1G14380	1092
AT1G14390	8
AT1G14400	2611
AT1G14410	520
AT1G14420	12985
AT1G14430	122
AT1G14440	352
AT1G14450	101
AT1G14453	0
AT1G14455	149
AT1G14460	764
AT1G14470	49
AT1G14480	267
AT1G14490	29
AT1G14500	2
AT1G14510	1093
AT1G14518	0
AT1G14520	141
AT1G14530	424
AT1G14540	26
AT1G14550	0
AT1G14560	771
AT1G14570	1616
AT1G14580	55
AT1G14590	278
AT1G14600	81
AT1G14610	3266
AT1G14620	616
AT1G14630	174
AT1G14640	131
AT1G14642	10
AT1G14650	1673
AT1G14660	208
AT1G14670	2505
AT1G14680	54
AT1G14685	1267
AT1G14686	77
AT1G14687	64
AT1G14688	1
AT1G14690	1119
AT1G14700	42
AT1G14710	1585
AT1G14720	607
AT1G14730	41
AT1G14740	1748
AT1G14750	34
AT1G14755	61
AT1G14760	3
AT1G14770	205
AT1G14780	5
AT1G14790	732
AT1G14800	0
AT1G14810	819
AT1G14820	923
AT1G14830	2404
AT1G14840	715
AT1G14850	1248
AT1G14860	18
AT1G14870	250
AT1G14880	10
AT1G14890	836
AT1G14900	1606
AT1G14910	820
AT1G14920	717
AT1G14930	1
AT1G14940	0
AT1G14950	0
AT1G14960	0
AT1G14970	423
AT1G14980	2792
AT1G14990	225
AT1G15000	0
AT1G15002	5
AT1G15010	141
AT1G15015	0
AT1G15020	522
AT1G15030	549
AT1G15040	81
AT1G15050	0
AT1G15060	427
AT1G15080	68
AT1G15085	36
AT1G15090	1
AT1G15100	479
AT1G15110	411
AT1G15120	2496
AT1G15125	49
AT1G15130	1437
AT1G15140	792
AT1G15150	4
AT1G15160	87
AT1G15165	92
AT1G15170	88
AT1G15175	14
AT1G15180	90
AT1G15190	20
AT1G15200	1577
AT1G15210	35
AT1G15215	215
AT1G15220	174
AT1G15230	478
AT1G15240	1139
AT1G15250	336
AT1G15260	464
AT1G15270	3581
AT1G15280	1481
AT1G15290	1238
AT1G15300	158
AT1G15310	330
AT1G15320	2
AT1G15330	2
AT1G15340	3209
AT1G15350	1239
AT1G15360	82
AT1G15370	532
AT1G15380	1232
AT1G15385	145
AT1G15390	372
AT1G15400	746
AT1G15405	0
AT1G15410	497
AT1G15415	738
AT1G15420	710
AT1G15430	655
AT1G15440	806
AT1G15450	0
AT1G15460	51
AT1G15470	853
AT1G15480	468
AT1G15490	519
AT1G15500	2808
AT1G15510	284
AT1G15520	350
AT1G15530	212
AT1G15540	0
AT1G15550	67
AT1G15560	0
AT1G15570	372
AT1G15580	12
AT1G15590	0
AT1G15600	0
AT1G15610	0
AT1G15620	1
AT1G15625	1
AT1G15630	0
AT1G15640	0
AT1G15650	0
AT1G15660	685
AT1G15670	759
AT1G15680	0
AT1G15690	13987
AT1G15700	0
AT1G15710	377
AT1G15720	5
AT1G15730	513
AT1G15740	1072
AT1G15750	3572
AT1G15757	2
AT1G15760	92
AT1G15770	1
AT1G15772	15
AT1G15780	1429
AT1G15790	53
AT1G15800	164
AT1G15810	716
AT1G15820	6807
AT1G15825	0
AT1G15830	18
AT1G15840	0
AT1G15850	0
AT1G15860	608
AT1G15870	95
AT1G15880	831
AT1G15885	61
AT1G15890	19
AT1G15900	2
AT1G15910	725
AT1G15920	1006
AT1G15930	3716
AT1G15940	1995
AT1G15950	262
AT1G15960	373
AT1G15970	471
AT1G15980	622
AT1G15990	40
AT1G16000	454
AT1G16010	822
AT1G16020	426
AT1G16022	0
AT1G16025	0
AT1G16030	173
AT1G16040	265
AT1G16060	42
AT1G16070	121
AT1G16080	1021
AT1G16090	45
AT1G16100	0
AT1G16110	77
AT1G16120	1
AT1G16130	12
AT1G16140	0
AT1G16150	3
AT1G16160	0
AT1G16170	313
AT1G16180	2970
AT1G16190	708
AT1G16210	1244
AT1G16220	114
AT1G16225	0
AT1G16230	0
AT1G16240	1316
AT1G16250	263
AT1G16260	62
AT1G16270	965
AT1G16280	303
AT1G16290	174
AT1G16300	249
AT1G16310	83
AT1G16320	290
AT1G16330	200
AT1G16340	359
AT1G16350	1365
AT1G16360	150
AT1G16370	98
AT1G16380	112
AT1G16390	26
AT1G16400	100
AT1G16410	161
AT1G16420	0
AT1G16430	183
AT1G16440	21
AT1G16445	43
AT1G16450	0
AT1G16460	1389
AT1G16470	1724
AT1G16480	85
AT1G16489	1
AT1G16490	0
AT1G16500	420
AT1G16510	46
AT1G16515	31
AT1G16520	650
AT1G16530	0
AT1G16540	404
AT1G16550	108
AT1G16560	646
AT1G16570	491
AT1G16590	128
AT1G16600	0
AT1G16610	1331
AT1G16620	0
AT1G16630	448
AT1G16635	2
AT1G16640	26
AT1G16650	185
AT1G16660	0
AT1G16670	180
AT1G16680	812
AT1G16690	178
AT1G16700	1406
AT1G16705	680
AT1G16710	1370
AT1G16720	841
AT1G16730	12
AT1G16740	840
AT1G16750	507
AT1G16760	568
AT1G16770	18
AT1G16780	571
AT1G16790	1
AT1G16800	363
AT1G16810	1258
AT1G16820	63
AT1G16825	162
AT1G16830	72
AT1G16840	648
AT1G16850	256
AT1G16860	1202
AT1G16870	648
AT1G16880	4673
AT1G16890	1509
AT1G16900	619
AT1G16905	0
AT1G16910	2
AT1G16916	104
AT1G16920	833
AT1G16930	122
AT1G16940	0
AT1G16945	0
AT1G16950	49
AT1G16960	158
AT1G16970	439
AT1G16980	0
AT1G17000	0
AT1G17010	0
AT1G17020	450
AT1G17030	1547
AT1G17040	306
AT1G17050	141
AT1G17060	52
AT1G17065	2
AT1G17070	393
AT1G17080	728
AT1G17090	51
AT1G17100	785
AT1G17110	1288
AT1G17120	553
AT1G17130	630
AT1G17140	1432
AT1G17145	619
AT1G17147	8
AT1G17150	3
AT1G17160	440
AT1G17170	85
AT1G17180	14
AT1G17190	1025
AT1G17200	1847
AT1G17210	1590
AT1G17220	2842
AT1G17230	0
AT1G17232	0
AT1G17235	11
AT1G17240	10
AT1G17250	0
AT1G17255	18
AT1G17260	149
AT1G17270	129
AT1G17275	0
AT1G17277	0
AT1G17280	924
AT1G17285	10
AT1G17290	5040
AT1G17300	67
AT1G17310	5
AT1G17330	315
AT1G17340	372
AT1G17345	1
AT1G17350	245
AT1G17360	1185
AT1G17370	1372
AT1G17380	807
AT1G17390	0
AT1G17400	4
AT1G17410	203
AT1G17420	2438
AT1G17430	282
AT1G17440	855
AT1G17450	640
AT1G17455	300
AT1G17460	237
AT1G17470	1252
AT1G17480	163
AT1G17490	445
AT1G17495	0
AT1G17500	762
AT1G17510	195
AT1G17520	346
AT1G17530	650
AT1G17540	4780
AT1G17545	0
AT1G17550	1502
AT1G17560	453
AT1G17570	0
AT1G17580	1062
AT1G17590	93
AT1G17600	9
AT1G17610	1
AT1G17615	0
AT1G17620	1567
AT1G17630	80
AT1G17640	134
AT1G17650	435
AT1G17660	0
AT1G17665	218
AT1G17670	0
AT1G17680	653
AT1G17690	646
AT1G17700	1
AT1G17710	238
AT1G17720	1691
AT1G17730	796
AT1G17744	2
AT1G17745	1729
AT1G17750	256
AT1G17760	521
AT1G17770	2
AT1G17780	202
AT1G17790	290
AT1G17800	0
AT1G17810	1
AT1G17820	0
AT1G17830	442
AT1G17840	4571
AT1G17850	242
AT1G17860	0
AT1G17870	69
AT1G17880	3575
AT1G17890	676
AT1G17900	0
AT1G17910	1
AT1G17920	192
AT1G17930	337
AT1G17940	323
AT1G17950	23
AT1G17960	76
AT1G17970	105
AT1G17980	619
AT1G17990	7
AT1G18000	4
AT1G18010	1
AT1G18020	2
AT1G18030	183
AT1G18040	280
AT1G18050	0
AT1G18060	383
AT1G18070	3006
AT1G18075	6
AT1G18080	10236
AT1G18090	154
AT1G18100	1
AT1G18120	1
AT1G18130	0
AT1G18140	74
AT1G18150	1965
AT1G18160	1070
AT1G18170	358
AT1G18180	309
AT1G18190	598
AT1G18191	0
AT1G18193	2
AT1G18197	9
AT1G18200	301
AT1G18210	2729
AT1G18220	0
AT1G18230	1
AT1G18240	1
AT1G18250	1013
AT1G18260	1335
AT1G18265	32
AT1G18270	1523
AT1G18280	38
AT1G18290	4
AT1G18300	2133
AT1G18310	3
AT1G18320	20
AT1G18330	99
AT1G18335	224
AT1G18340	227
AT1G18350	14
AT1G18360	348
AT1G18370	894
AT1G18382	0
AT1G18390	20
AT1G18400	193
AT1G18410	520
AT1G18415	45
AT1G18420	0
AT1G18430	1
AT1G18440	201
AT1G18450	1429
AT1G18460	517
AT1G18470	1543
AT1G18480	533
AT1G18485	161
AT1G18486	26
AT1G18490	383
AT1G18500	1236
AT1G18510	5
AT1G18520	13
AT1G18530	0
AT1G18540	7011
AT1G18550	331
AT1G18560	133
AT1G18570	36
AT1G18580	369
AT1G18590	135
AT1G18600	445
AT1G18610	319
AT1G18620	1124
AT1G18630	267
AT1G18640	612
AT1G18650	443
AT1G18660	1073
AT1G18670	264
AT1G18680	109
AT1G18690	120
AT1G18700	898
AT1G18710	23
AT1G18720	3392
AT1G18730	457
AT1G18735	0
AT1G18740	6281
AT1G18745	80
AT1G18750	327
AT1G18760	0
AT1G18770	0
AT1G18773	20
AT1G18780	0
AT1G18790	3
AT1G18800	1472
AT1G18810	39
AT1G18820	0
AT1G18830	11
AT1G18835	4
AT1G18840	957
AT1G18850	458
AT1G18860	1
AT1G18870	93
AT1G18871	0
AT1G18879	0
AT1G18880	169
AT1G18890	344
AT1G18900	458
AT1G18910	45
AT1G18930	0
AT1G18940	12
AT1G18950	974
AT1G18960	3
AT1G18970	0
AT1G18975	0
AT1G18980	0
AT1G18990	3219
AT1G19000	1407
AT1G19010	139
AT1G19020	113
AT1G19025	74
AT1G19030	2
AT1G19040	10
AT1G19050	307
AT1G19060	0
AT1G19070	18
AT1G19080	96
AT1G19086	0
AT1G19090	295
AT1G19100	510
AT1G19110	2373
AT1G19115	11
AT1G19120	557
AT1G19130	414
AT1G19140	635
AT1G19150	266
AT1G19160	4
AT1G19170	443
AT1G19180	5246
AT1G19190	21
AT1G19200	43
AT1G19210	373
AT1G19220	397
AT1G19230	5
AT1G19240	138
AT1G19250	0
AT1G19260	0
AT1G19270	500
AT1G19290	326
AT1G19300	583
AT1G19310	470
AT1G19320	3
AT1G19330	713
AT1G19340	90
AT1G19350	1201
AT1G19360	408
AT1G19370	669
AT1G19371	0
AT1G19373	1
AT1G19376	1
AT1G19380	347
AT1G19390	2
AT1G19392	0
AT1G19394	26
AT1G19396	78
AT1G19397	127
AT1G19400	602
AT1G19410	0
AT1G19415	6
AT1G19420	15
AT1G19430	719
AT1G19440	398
AT1G19450	771
AT1G19460	0
AT1G19464	0
AT1G19470	0
AT1G19480	232
AT1G19485	555
AT1G19490	70
AT1G19500	1241
AT1G19510	8
AT1G19520	937
AT1G19530	0
AT1G19540	110
AT1G19550	0
AT1G19560	4
AT1G19565	10
AT1G19570	11440
AT1G19580	796
AT1G19600	574
AT1G19610	0
AT1G19620	0
AT1G19630	24
AT1G19640	285
AT1G19650	340
AT1G19660	2040
AT1G19670	1193
AT1G19680	610
AT1G19690	239
AT1G19700	494
AT1G19710	303
AT1G19715	717
AT1G19720	767
AT1G19730	481
AT1G19740	691
AT1G19750	21
AT1G19770	3975
AT1G19780	206
AT1G19790	145
AT1G19800	438
AT1G19810	0
AT1G19830	101
AT1G19835	2781
AT1G19840	189
AT1G19850	1773
AT1G19860	309
AT1G19870	2533
AT1G19880	1468
AT1G19890	159
AT1G19900	4
AT1G19910	3630
AT1G19920	1686
AT1G19930	0
AT1G19940	201
AT1G19950	311
AT1G19960	76
AT1G19968	1
AT1G19970	325
AT1G19980	203
AT1G19990	465
AT1G20000	0
AT1G20010	4961
AT1G20015	6
AT1G20020	6445
AT1G20030	217
AT1G20040	0
AT1G20050	1004
AT1G20060	179
AT1G20065	11
AT1G20070	0
AT1G20080	123
AT1G20090	2004
AT1G20100	1768
AT1G20110	1440
AT1G20120	84
AT1G20130	60
AT1G20132	1
AT1G20135	18
AT1G20140	304
AT1G20150	22
AT1G20160	257
AT1G20170	0
AT1G20180	136
AT1G20190	6148
AT1G20200	1940
AT1G20210	0
AT1G20220	1855
AT1G20225	452
AT1G20230	84
AT1G20240	0
AT1G20250	0
AT1G20260	3760
AT1G20270	407
AT1G20280	0
AT1G20290	0
AT1G20300	270
AT1G20310	399
AT1G20320	10
AT1G20330	1693
AT1G20340	8817
AT1G20350	75
AT1G20360	0
AT1G20370	382
AT1G20375	0
AT1G20380	167
AT1G20390	26
AT1G20400	1
AT1G20405	0
AT1G20410	422
AT1G20420	0
AT1G20430	607
AT1G20440	22199
AT1G20450	15631
AT1G20460	214
AT1G20470	14
AT1G20480	174
AT1G20490	203
AT1G20500	3
AT1G20510	3851
AT1G20515	14
AT1G20520	0
AT1G20530	48
AT1G20540	466
AT1G20550	203
AT1G20560	668
AT1G20570	46
AT1G20575	568
AT1G20580	1000
AT1G20590	0
AT1G20600	2
AT1G20610	271
AT1G20620	16553
AT1G20630	6734
AT1G20640	421
AT1G20650	395
AT1G20657	1
AT1G20670	532
AT1G20680	106
AT1G20683	0
AT1G20687	0
AT1G20690	0
AT1G20691	0
AT1G20693	6642
AT1G20696	6218
AT1G20700	3
AT1G20710	0
AT1G20720	241
AT1G20730	8
AT1G20735	1
AT1G20740	1
AT1G20750	2
AT1G20760	1417
AT1G20770	554
AT1G20780	317
AT1G20790	11
AT1G20795	16
AT1G20800	4
AT1G20803	0
AT1G20810	370
AT1G20816	122
AT1G20820	0
AT1G20823	831
AT1G20830	174
AT1G20840	1086
AT1G20850	874
AT1G20860	0
AT1G20870	77
AT1G20875	0
AT1G20880	308
AT1G20890	135
AT1G20900	7
AT1G20910	405
AT1G20920	1920
AT1G20923	0
AT1G20925	8
AT1G20930	468
AT1G20940	0
AT1G20950	1207
AT1G20960	5703
AT1G20970	3081
AT1G20980	5947
AT1G20990	44
AT1G21000	1001
AT1G21010	384
AT1G21020	0
AT1G21040	0
AT1G21050	120
AT1G21060	113
AT1G21065	754
AT1G21070	348
AT1G21080	604
AT1G21090	301
AT1G21100	10
AT1G21110	0
AT1G21120	11
AT1G21130	38
AT1G21140	303
AT1G21150	160
AT1G21160	898
AT1G21170	799
AT1G21190	529
AT1G21200	240
AT1G21202	0
AT1G21210	8
AT1G21220	3
AT1G21230	0
AT1G21240	1
AT1G21245	0
AT1G21250	239
AT1G21260	82
AT1G21270	41
AT1G21280	0
AT1G21286	0
AT1G21290	3
AT1G21300	1
AT1G21310	133
AT1G21313	0
AT1G21320	1
AT1G21323	0
AT1G21326	2
AT1G21330	0
AT1G21340	10
AT1G21350	298
AT1G21360	4
AT1G21370	353
AT1G21380	834
AT1G21390	112
AT1G21395	0
AT1G21400	835
AT1G21410	500
AT1G21420	0
AT1G21430	3
AT1G21440	1117
AT1G21450	386
AT1G21460	5158
AT1G21470	71
AT1G21475	0
AT1G21480	610
AT1G21490	3
AT1G21500	601
AT1G21510	7
AT1G21520	35
AT1G21525	5
AT1G21528	0
AT1G21529	0
AT1G21530	8
AT1G21540	303
AT1G21550	360
AT1G21560	637
AT1G21580	1491
AT1G21590	1577
AT1G21600	1398
AT1G21610	775
AT1G21620	0
AT1G21630	2034
AT1G21640	999
AT1G21650	664
AT1G21651	2
AT1G21660	1139
AT1G21670	166
AT1G21680	1111
AT1G21690	707
AT1G21695	53
AT1G21700	986
AT1G21710	288
AT1G21720	1384
AT1G21722	3
AT1G21730	509
AT1G21738	0
AT1G21740	289
AT1G21750	4666
AT1G21760	404
AT1G21770	9
AT1G21780	551
AT1G21790	272
AT1G21800	0
AT1G21810	144
AT1G21830	488
AT1G21835	0
AT1G21840	99
AT1G21850	1
AT1G21860	14
AT1G21864	2
AT1G21866	5
AT1G21870	12
AT1G21880	407
AT1G21890	8
AT1G21900	660
AT1G21910	72
AT1G21920	940
AT1G21925	2
AT1G21928	4
AT1G21930	267
AT1G21940	2
AT1G21945	0
AT1G21950	2
AT1G21960	0
AT1G21970	0
AT1G21973	0
AT1G21980	1200
AT1G21990	0
AT1G22000	1
AT1G22010	3
AT1G22015	222
AT1G22020	637
AT1G22030	130
AT1G22040	373
AT1G22050	115
AT1G22060	1823
AT1G22065	2
AT1G22070	662
AT1G22080	1
AT1G22090	2
AT1G22100	12
AT1G22110	445
AT1G22120	1
AT1G22130	285
AT1G22140	442
AT1G22150	10
AT1G22160	902
AT1G22170	314
AT1G22180	121
AT1G22190	560
AT1G22200	2493
AT1G22210	13
AT1G22220	18
AT1G22230	15
AT1G22240	85
AT1G22250	3
AT1G22260	70
AT1G22270	421
AT1G22275	58
AT1G22280	1020
AT1G22290	1
AT1G22300	6397
AT1G22310	260
AT1G22320	0
AT1G22330	281
AT1G22340	3
AT1G22350	26
AT1G22360	190
AT1G22370	263
AT1G22380	2589
AT1G22400	949
AT1G22403	78
AT1G22410	5140
AT1G22420	0
AT1G22430	253
AT1G22440	3
AT1G22450	2295
AT1G22460	324
AT1G22470	115
AT1G22480	0
AT1G22490	163
AT1G22500	6
AT1G22510	151
AT1G22520	471
AT1G22530	682
AT1G22540	63
AT1G22550	56
AT1G22560	0
AT1G22570	38
AT1G22580	0
AT1G22590	110
AT1G22600	15
AT1G22610	0
AT1G22620	795
AT1G22630	255
AT1G22640	2030
AT1G22650	270
AT1G22660	325
AT1G22670	0
AT1G22680	1
AT1G22690	6
AT1G22700	805
AT1G22710	4653
AT1G22720	1
AT1G22730	1763
AT1G22740	183
AT1G22750	483
AT1G22760	63
AT1G22770	2864
AT1G22780	3757
AT1G22790	379
AT1G22800	0
AT1G22810	0
AT1G22830	107
AT1G22840	2321
AT1G22850	505
AT1G22860	578
AT1G22870	408
AT1G22880	244
AT1G22882	721
AT1G22885	94
AT1G22890	61
AT1G22900	14
AT1G22910	668
AT1G22920	863
AT1G22930	5007
AT1G22940	358
AT1G22950	469
AT1G22960	300
AT1G22970	413
AT1G22980	49
AT1G22985	96
AT1G22990	591
AT1G23000	275
AT1G23010	1715
AT1G23020	528
AT1G23030	1034
AT1G23037	0
AT1G23040	795
AT1G23050	0
AT1G23052	0
AT1G23060	1218
AT1G23070	96
AT1G23080	2041
AT1G23090	1351
AT1G23100	190
AT1G23110	11
AT1G23120	50
AT1G23130	2049
AT1G23140	32
AT1G23145	0
AT1G23147	0
AT1G23150	2205
AT1G23160	0
AT1G23170	506
AT1G23180	545
AT1G23190	2699
AT1G23200	434
AT1G23201	9
AT1G23205	362
AT1G23210	50
AT1G23220	397
AT1G23230	1234
AT1G23240	2
AT1G23250	1
AT1G23260	782
AT1G23270	0
AT1G23280	655
AT1G23290	0
AT1G23300	5
AT1G23310	4390
AT1G23320	0
AT1G23330	312
AT1G23340	65
AT1G23350	3168
AT1G23360	465
AT1G23380	71
AT1G23390	520
AT1G23400	523
AT1G23410	0
AT1G23420	189
AT1G23440	585
AT1G23450	43
AT1G23460	230
AT1G23465	12
AT1G23470	44
AT1G23480	194
AT1G23490	4751
AT1G23500	4
AT1G23510	43
AT1G23520	1
AT1G23530	61
AT1G23540	902
AT1G23550	175
AT1G23560	46
AT1G23570	7
AT1G23580	1
AT1G23590	1
AT1G23600	3
AT1G23610	0
AT1G23620	14
AT1G23640	0
AT1G23645	0
AT1G23650	0
AT1G23660	0
AT1G23670	1
AT1G23680	0
AT1G23690	0
AT1G23700	2
AT1G23710	1361
AT1G23720	59
AT1G23730	808
AT1G23740	648
AT1G23750	206
AT1G23760	180
AT1G23770	2
AT1G23780	656
AT1G23790	187
AT1G23800	46
AT1G23810	2
AT1G23820	2713
AT1G23830	0
AT1G23840	14
AT1G23850	22
AT1G23860	813
AT1G23870	864
AT1G23880	122
AT1G23890	235
AT1G23900	1098
AT1G23910	1
AT1G23915	0
AT1G23920	1
AT1G23930	0
AT1G23935	433
AT1G23950	491
AT1G23960	1048
AT1G23965	9
AT1G23970	281
AT1G23980	68
AT1G23985	0
AT1G23990	0
AT1G23995	0
AT1G24000	16
AT1G24010	7
AT1G24020	10911
AT1G24030	58
AT1G24040	306
AT1G24050	1624
AT1G24060	0
AT1G24062	0
AT1G24068	2
AT1G24070	892
AT1G24080	0
AT1G24090	96
AT1G24095	118
AT1G24100	479
AT1G24110	224
AT1G24120	672
AT1G24130	28
AT1G24140	8
AT1G24145	3
AT1G24147	11
AT1G24148	42
AT1G24150	100
AT1G24159	1
AT1G24160	1208
AT1G24170	742
AT1G24180	2224
AT1G24190	1233
AT1G24200	1
AT1G24210	52
AT1G24212	0
AT1G24220	6
AT1G24230	0
AT1G24240	305
AT1G24250	0
AT1G24256	8
AT1G24260	2887
AT1G24265	167
AT1G24267	747
AT1G24270	5
AT1G24280	202
AT1G24290	32
AT1G24300	1058
AT1G24310	517
AT1G24320	10
AT1G24330	345
AT1G24340	336
AT1G24350	262
AT1G24360	2433
AT1G24370	0
AT1G24380	1
AT1G24388	0
AT1G24390	0
AT1G24400	144
AT1G24405	239
AT1G24420	4
AT1G24430	0
AT1G24440	246
AT1G24450	277
AT1G24460	1497
AT1G24470	131
AT1G24475	0
AT1G24480	4
AT1G24485	0
AT1G24490	642
AT1G24510	4554
AT1G24520	8270
AT1G24530	270
AT1G24540	506
AT1G24545	0
AT1G24560	662
AT1G24570	10
AT1G24575	761
AT1G24577	7
AT1G24580	24
AT1G24590	0
AT1G24600	51
AT1G24610	463
AT1G24620	1008
AT1G24625	39
AT1G24640	0
AT1G24650	3
AT1G24657	56
AT1G24660	0
AT1G24686	4
AT1G24706	1769
AT1G24733	0
AT1G24735	22
AT1G24764	1059
AT1G24792	0
AT1G24793	7
AT1G24800	18
AT1G24807	9
AT1G24822	0
AT1G24851	0
AT1G24879	0
AT1G24880	0
AT1G24881	0
AT1G24909	0
AT1G24938	1
AT1G24967	1
AT1G24996	47
AT1G25025	0
AT1G25053	0
AT1G25054	0
AT1G25055	1
AT1G25083	0
AT1G25097	0
AT1G25098	1
AT1G25112	0
AT1G25141	0
AT1G25145	0
AT1G25150	0
AT1G25155	0
AT1G25175	0
AT1G25180	0
AT1G25209	2
AT1G25210	0
AT1G25211	0
AT1G25220	774
AT1G25230	816
AT1G25240	2814
AT1G25250	225
AT1G25260	1574
AT1G25270	2
AT1G25275	1392
AT1G25277	49
AT1G25280	812
AT1G25290	243
AT1G25300	0
AT1G25310	0
AT1G25320	277
AT1G25330	1461
AT1G25340	29
AT1G25350	1536
AT1G25360	142
AT1G25370	335
AT1G25375	352
AT1G25380	603
AT1G25390	256
AT1G25400	244
AT1G25410	0
AT1G25420	703
AT1G25422	1
AT1G25425	36
AT1G25430	0
AT1G25440	1672
AT1G25450	1086
AT1G25460	1
AT1G25470	415
AT1G25480	429
AT1G25490	2588
AT1G25500	263
AT1G25510	463
AT1G25520	764
AT1G25530	331
AT1G25540	939
AT1G25550	222
AT1G25560	470
AT1G25570	873
AT1G25580	381
AT1G25682	542
AT1G25784	0
AT1G25886	0
AT1G25988	0
AT1G26090	225
AT1G26100	155
AT1G26110	3631
AT1G26120	385
AT1G26130	1164
AT1G26140	1
AT1G26150	1833
AT1G26160	358
AT1G26170	853
AT1G26180	376
AT1G26190	466
AT1G26200	0
AT1G26208	132
AT1G26210	0
AT1G26218	23
AT1G26220	0
AT1G26225	0
AT1G26230	248
AT1G26233	3
AT1G26235	0
AT1G26240	0
AT1G26250	0
AT1G26255	0
AT1G26260	154
AT1G26270	901
AT1G26290	0
AT1G26300	517
AT1G26310	61
AT1G26320	83
AT1G26330	158
AT1G26340	239
AT1G26350	0
AT1G26355	1
AT1G26360	0
AT1G26370	624
AT1G26380	6
AT1G26390	0
AT1G26400	0
AT1G26410	2
AT1G26420	6
AT1G26430	0
AT1G26440	420
AT1G26450	371
AT1G26460	1151
AT1G26470	499
AT1G26480	1120
AT1G26490	0
AT1G26500	20
AT1G26510	2
AT1G26515	0
AT1G26520	143
AT1G26530	25
AT1G26540	465
AT1G26550	2149
AT1G26558	13
AT1G26560	660
AT1G26570	397
AT1G26580	2559
AT1G26590	19
AT1G26600	21
AT1G26610	58
AT1G26620	513
AT1G26630	9262
AT1G26640	693
AT1G26650	449
AT1G26660	204
AT1G26665	859
AT1G26670	1046
AT1G26680	0
AT1G26690	443
AT1G26700	0
AT1G26710	1
AT1G26720	5
AT1G26730	581
AT1G26740	463
AT1G26750	383
AT1G26760	173
AT1G26761	81
AT1G26762	2
AT1G26770	729
AT1G26773	0
AT1G26780	31
AT1G26790	3
AT1G26795	192
AT1G26796	0
AT1G26797	2
AT1G26798	0
AT1G26799	0
AT1G26800	249
AT1G26810	225
AT1G26815	0
AT1G26820	329
AT1G26830	1680
AT1G26840	690
AT1G26850	5391
AT1G26860	0
AT1G26870	2
AT1G26880	2696
AT1G26890	19
AT1G26900	147
AT1G26910	458
AT1G26911	9
AT1G26920	1165
AT1G26921	0
AT1G26930	1253
AT1G26940	264
AT1G26945	342
AT1G26950	0
AT1G26960	380
AT1G26970	2
AT1G26973	0
AT1G26975	0
AT1G26976	0
AT1G26985	0
AT1G26990	0
AT1G27000	1713
AT1G27008	4
AT1G27020	40
AT1G27030	230
AT1G27040	201
AT1G27045	562
AT1G27050	176
AT1G27060	55
AT1G27070	297
AT1G27080	48
AT1G27090	2190
AT1G27100	2533
AT1G27110	31
AT1G27120	766
AT1G27130	949
AT1G27135	0
AT1G27140	0
AT1G27150	835
AT1G27160	0
AT1G27170	150
AT1G27180	142
AT1G27190	1161
AT1G27200	527
AT1G27210	774
AT1G27220	0
AT1G27240	0
AT1G27250	1
AT1G27260	0
AT1G27270	1
AT1G27280	0
AT1G27285	24
AT1G27290	1184
AT1G27300	760
AT1G27310	1340
AT1G27320	1993
AT1G27330	1037
AT1G27340	517
AT1G27350	953
AT1G27360	1158
AT1G27370	1007
AT1G27380	13
AT1G27385	396
AT1G27390	1076
AT1G27400	3390
AT1G27410	178
AT1G27420	97
AT1G27430	1134
AT1G27435	752
AT1G27440	142
AT1G27450	3982
AT1G27460	726
AT1G27461	0
AT1G27470	621
AT1G27480	258
AT1G27490	0
AT1G27500	716
AT1G27510	839
AT1G27520	809
AT1G27530	1380
AT1G27535	0
AT1G27540	266
AT1G27550	0
AT1G27555	0
AT1G27560	0
AT1G27565	0
AT1G27570	1
AT1G27580	2
AT1G27595	1014
AT1G27600	690
AT1G27610	0
AT1G27620	20
AT1G27630	1392
AT1G27640	3
AT1G27650	1196
AT1G27660	216
AT1G27670	0
AT1G27671	0
AT1G27680	761
AT1G27690	233
AT1G27695	108
AT1G27700	402
AT1G27710	0
AT1G27720	78
AT1G27730	308
AT1G27740	0
AT1G27750	538
AT1G27752	618
AT1G27760	1191
AT1G27770	4354
AT1G27780	0
AT1G27790	0
AT1G27800	0
AT1G27810	0
AT1G27815	0
AT1G27820	1
AT1G27840	377
AT1G27850	809
AT1G27860	1
AT1G27870	0
AT1G27880	126
AT1G27890	0
AT1G27900	628
AT1G27910	274
AT1G27920	17
AT1G27921	102
AT1G27930	817
AT1G27940	51
AT1G27950	3683
AT1G27960	261
AT1G27970	1166
AT1G27980	346
AT1G27990	2
AT1G28000	0
AT1G28002	0
AT1G28005	0
AT1G28010	3
AT1G28020	0
AT1G28030	12
AT1G28040	4
AT1G28050	2019
AT1G28060	1311
AT1G28070	107
AT1G28080	4
AT1G28090	372
AT1G28100	375
AT1G28110	503
AT1G28120	608
AT1G28130	651
AT1G28135	0
AT1G28140	806
AT1G28150	409
AT1G28160	0
AT1G28170	0
AT1G28180	7
AT1G28190	217
AT1G28200	674
AT1G28210	210
AT1G28220	26
AT1G28230	632
AT1G28240	799
AT1G28250	412
AT1G28260	773
AT1G28265	0
AT1G28270	5340
AT1G28280	745
AT1G28290	5903
AT1G28300	1
AT1G28305	608
AT1G28306	582
AT1G28310	212
AT1G28320	800
AT1G28323	0
AT1G28327	1
AT1G28330	2995
AT1G28335	548
AT1G28340	1220
AT1G28350	857
AT1G28360	50
AT1G28370	256
AT1G28375	1
AT1G28380	666
AT1G28390	56
AT1G28395	258
AT1G28400	1142
AT1G28410	329
AT1G28420	1395
AT1G28430	13
AT1G28440	1712
AT1G28447	0
AT1G28450	0
AT1G28455	0
AT1G28460	0
AT1G28465	0
AT1G28470	20
AT1G28480	137
AT1G28490	565
AT1G28500	6
AT1G28510	287
AT1G28520	1558
AT1G28530	263
AT1G28540	122
AT1G28550	165
AT1G28560	143
AT1G28570	329
AT1G28580	1362
AT1G28590	1
AT1G28591	0
AT1G28600	268
AT1G28610	114
AT1G28620	4
AT1G28630	0
AT1G28640	0
AT1G28650	0
AT1G28660	18
AT1G28670	92
AT1G28680	46
AT1G28685	1
AT1G28690	63
AT1G28695	1
AT1G28700	14
AT1G28710	2417
AT1G28715	104
AT1G28720	0
AT1G28730	0
AT1G28740	0
AT1G28750	0
AT1G28760	222
AT1G28765	39
AT1G28770	0
AT1G28780	0
AT1G28790	0
AT1G28800	0
AT1G28810	0
AT1G28815	0
AT1G28820	1
AT1G28830	0
AT1G28840	4
AT1G28850	0
AT1G28860	0
AT1G28870	0
AT1G28880	0
AT1G28890	0
AT1G28900	0
AT1G28910	0
AT1G28920	0
AT1G28930	1
AT1G28940	3
AT1G28950	2
AT1G28960	856
AT1G28970	0
AT1G28980	0
AT1G28990	0
AT1G29000	0
AT1G29005	0
AT1G29010	12
AT1G29020	0
AT1G29025	0
AT1G29030	395
AT1G29040	447
AT1G29041	1
AT1G29050	1137
AT1G29060	140
AT1G29070	1455
AT1G29071	1
AT1G29075	0
AT1G29080	0
AT1G29090	1
AT1G29100	0
AT1G29110	0
AT1G29120	435
AT1G29140	6069
AT1G29150	2450
AT1G29160	118
AT1G29170	721
AT1G29179	0
AT1G29180	0
AT1G29190	0
AT1G29195	141
AT1G29200	55
AT1G29210	0
AT1G29220	533
AT1G29230	751
AT1G29240	231
AT1G29250	1089
AT1G29260	416
AT1G29265	0
AT1G29270	0
AT1G29280	8
AT1G29290	46
AT1G29300	138
AT1G29310	1098
AT1G29320	496
AT1G29330	351
AT1G29340	1444
AT1G29350	323
AT1G29355	0
AT1G29357	93
AT1G29360	0
AT1G29370	298
AT1G29380	90
AT1G29390	814
AT1G29395	1300
AT1G29400	2429
AT1G29410	179
AT1G29418	237
AT1G29420	3
AT1G29430	36
AT1G29435	0
AT1G29440	28
AT1G29450	69
AT1G29460	66
AT1G29465	57
AT1G29470	5106
AT1G29475	0
AT1G29480	0
AT1G29490	44
AT1G29500	233
AT1G29510	181
AT1G29520	203
AT1G29530	179
AT1G29535	5
AT1G29540	0
AT1G29550	184
AT1G29560	152
AT1G29570	0
AT1G29580	0
AT1G29590	61
AT1G29600	3
AT1G29620	0
AT1G29630	632
AT1G29640	176
AT1G29650	0
AT1G29660	261
AT1G29670	3296
AT1G29680	22
AT1G29690	484
AT1G29700	292
AT1G29710	147
AT1G29715	2
AT1G29720	34
AT1G29730	58
AT1G29740	15
AT1G29750	1338
AT1G29760	398
AT1G29770	35
AT1G29775	0
AT1G29780	0
AT1G29785	181
AT1G29790	650
AT1G29800	412
AT1G29810	219
AT1G29820	352
AT1G29830	7
AT1G29840	103
AT1G29850	1450
AT1G29860	5
AT1G29870	0
AT1G29880	2177
AT1G29890	366
AT1G29900	2697
AT1G29910	3958
AT1G29920	2290
AT1G29930	28407
AT1G29940	1295
AT1G29950	971
AT1G29960	91
AT1G29962	1
AT1G29965	29
AT1G29970	561
AT1G29980	624
AT1G29990	805
AT1G30000	644
AT1G30010	172
AT1G30020	0
AT1G30030	0
AT1G30040	1236
AT1G30050	100
AT1G30060	2
AT1G30070	456
AT1G30080	202
AT1G30090	481
AT1G30100	42
AT1G30110	134
AT1G30120	2756
AT1G30130	511
AT1G30135	126
AT1G30140	0
AT1G30150	0
AT1G30160	84
AT1G30170	41
AT1G30180	0
AT1G30190	2
AT1G30200	907
AT1G30210	593
AT1G30220	504
AT1G30230	7776
AT1G30240	370
AT1G30250	15
AT1G30260	50
AT1G30270	934
AT1G30280	151
AT1G30282	0
AT1G30290	181
AT1G30300	410
AT1G30310	0
AT1G30320	187
AT1G30330	4267
AT1G30340	0
AT1G30350	0
AT1G30360	3615
AT1G30370	2
AT1G30380	5091
AT1G30390	5
AT1G30400	2974
AT1G30410	588
AT1G30420	253
AT1G30430	0
AT1G30440	2430
AT1G30450	988
AT1G30455	2
AT1G30460	562
AT1G30470	1418
AT1G30473	1
AT1G30475	71
AT1G30480	412
AT1G30490	1364
AT1G30500	167
AT1G30510	681
AT1G30515	11
AT1G30520	409
AT1G30530	1747
AT1G30540	424
AT1G30545	103
AT1G30550	0
AT1G30560	1
AT1G30570	335
AT1G30580	3765
AT1G30590	1227
AT1G30600	305
AT1G30610	448
AT1G30620	910
AT1G30630	1962
AT1G30640	305
AT1G30650	78
AT1G30660	22
AT1G30670	0
AT1G30680	716
AT1G30690	2618
AT1G30700	1
AT1G30710	3673
AT1G30720	1
AT1G30730	31
AT1G30740	23
AT1G30750	0
AT1G30755	112
AT1G30757	0
AT1G30760	12
AT1G30780	1
AT1G30784	0
AT1G30790	0
AT1G30795	2517
AT1G30800	0
AT1G30810	832
AT1G30814	20
AT1G30820	2073
AT1G30825	240
AT1G30830	0
AT1G30835	453
AT1G30840	347
AT1G30845	109
AT1G30850	4
AT1G30860	38
AT1G30870	1
AT1G30880	1180
AT1G30890	349
AT1G30900	303
AT1G30910	392
AT1G30920	0
AT1G30921	0
AT1G30925	0
AT1G30930	1
AT1G30935	14
AT1G30940	4
AT1G30945	0
AT1G30950	2
AT1G30960	263
AT1G30970	828
AT1G30972	16
AT1G30974	8
AT1G30975	0
AT1G30980	0
AT1G30990	5
AT1G31000	1
AT1G31010	274
AT1G31020	198
AT1G31030	0
AT1G31040	149
AT1G31050	7
AT1G31070	770
AT1G31072	0
AT1G31080	0
AT1G31090	0
AT1G31093	0
AT1G31095	0
AT1G31100	0
AT1G31110	0
AT1G31120	376
AT1G31130	2785
AT1G31140	6
AT1G31150	472
AT1G31160	440
AT1G31163	0
AT1G31166	0
AT1G31170	414
AT1G31173	5
AT1G31175	229
AT1G31180	1102
AT1G31190	394
AT1G31200	6
AT1G31210	0
AT1G31220	201
AT1G31230	1053
AT1G31240	11
AT1G31243	0
AT1G31245	0
AT1G31250	8
AT1G31255	0
AT1G31258	26
AT1G31260	0
AT1G31270	5
AT1G31274	0
AT1G31280	833
AT1G31290	240
AT1G31300	597
AT1G31310	215
AT1G31320	66
AT1G31330	9257
AT1G31335	79
AT1G31340	1424
AT1G31350	456
AT1G31355	25
AT1G31358	0
AT1G31360	335
AT1G31370	0
AT1G31380	2
AT1G31390	0
AT1G31400	1
AT1G31410	335
AT1G31420	1940
AT1G31430	41
AT1G31440	809
AT1G31450	348
AT1G31460	179
AT1G31470	145
AT1G31480	414
AT1G31485	0
AT1G31490	4
AT1G31500	260
AT1G31510	0
AT1G31520	0
AT1G31530	37
AT1G31540	155
AT1G31550	490
AT1G31555	0
AT1G31570	1
AT1G31580	545
AT1G31600	678
AT1G31620	0
AT1G31630	0
AT1G31640	0
AT1G31650	789
AT1G31660	940
AT1G31670	1
AT1G31690	19
AT1G31710	56
AT1G31720	12
AT1G31730	1626
AT1G31740	3
AT1G31750	438
AT1G31760	224
AT1G31770	1324
AT1G31772	1
AT1G31780	1015
AT1G31790	60
AT1G31800	1204
AT1G31810	941
AT1G31812	7240
AT1G31814	172
AT1G31817	540
AT1G31820	56
AT1G31830	617
AT1G31835	36
AT1G31840	55
AT1G31850	3151
AT1G31860	575
AT1G31870	755
AT1G31880	99
AT1G31885	0
AT1G31900	13
AT1G31910	4191
AT1G31920	0
AT1G31930	1060
AT1G31935	104
AT1G31940	234
AT1G31950	24
AT1G31960	0
AT1G31970	2253
AT1G31983	0
AT1G31990	324
AT1G31993	0
AT1G32000	0
AT1G32010	0
AT1G32020	0
AT1G32030	0
AT1G32040	0
AT1G32045	0
AT1G32049	0
AT1G32050	2343
AT1G32060	3402
AT1G32070	587
AT1G32080	1674
AT1G32090	1083
AT1G32100	219
AT1G32110	0
AT1G32120	4318
AT1G32127	197
AT1G32130	1678
AT1G32140	0
AT1G32150	393
AT1G32160	683
AT1G32170	1023
AT1G32172	10
AT1G32180	11
AT1G32190	236
AT1G32200	661
AT1G32210	1052
AT1G32220	670
AT1G32225	1
AT1G32230	4435
AT1G32240	183
AT1G32250	2
AT1G32260	268
AT1G32270	0
AT1G32280	142
AT1G32300	267
AT1G32310	234
AT1G32320	0
AT1G32330	285
AT1G32337	0
AT1G32340	395
AT1G32350	3
AT1G32360	620
AT1G32361	11
AT1G32370	241
AT1G32375	12
AT1G32380	583
AT1G32385	9
AT1G32390	2
AT1G32400	1846
AT1G32410	436
AT1G32415	81
AT1G32420	0
AT1G32430	26
AT1G32440	549
AT1G32450	1156
AT1G32460	34
AT1G32470	2302
AT1G32480	1
AT1G32490	1386
AT1G32500	907
AT1G32505	0
AT1G32510	3
AT1G32520	91
AT1G32530	845
AT1G32540	813
AT1G32550	294
AT1G32560	10
AT1G32570	9
AT1G32575	6
AT1G32580	981
AT1G32582	1
AT1G32583	3
AT1G32585	3
AT1G32590	0
AT1G32600	3
AT1G32610	55
AT1G32620	0
AT1G32630	63
AT1G32640	0
AT1G32650	0
AT1G32660	0
AT1G32680	0
AT1G32690	71
AT1G32700	1025
AT1G32710	0
AT1G32713	0
AT1G32720	0
AT1G32730	175
AT1G32740	189
AT1G32750	1801
AT1G32760	165
AT1G32763	9
AT1G32770	0
AT1G32780	20
AT1G32790	2139
AT1G32810	766
AT1G32820	0
AT1G32830	0
AT1G32840	0
AT1G32850	22
AT1G32860	208
AT1G32870	216
AT1G32880	2
AT1G32890	0
AT1G32900	380
AT1G32910	27
AT1G32920	3222
AT1G32928	666
AT1G32930	421
AT1G32940	111
AT1G32950	5
AT1G32960	2
AT1G32970	0
AT1G32975	0
AT1G32980	0
AT1G32990	1356
AT1G32992	0
AT1G33000	0
AT1G33010	0
AT1G33020	0
AT1G33030	0
AT1G33040	1535
AT1G33050	1703
AT1G33055	13
AT1G33060	262
AT1G33070	0
AT1G33080	63
AT1G33090	0
AT1G33100	0
AT1G33102	2
AT1G33110	152
AT1G33120	1493
AT1G33130	0
AT1G33135	0
AT1G33140	2348
AT1G33160	14
AT1G33170	1075
AT1G33180	0
AT1G33190	0
AT1G33200	0
AT1G33220	0
AT1G33230	804
AT1G33240	2299
AT1G33250	801
AT1G33260	26
AT1G33265	277
AT1G33270	692
AT1G33280	0
AT1G33290	689
AT1G33300	0
AT1G33320	0
AT1G33330	213
AT1G33340	26
AT1G33350	93
AT1G33355	0
AT1G33360	860
AT1G33370	0
AT1G33380	0
AT1G33390	605
AT1G33400	365
AT1G33410	1567
AT1G33415	122
AT1G33420	0
AT1G33430	0
AT1G33440	24
AT1G33450	0
AT1G33460	0
AT1G33470	1711
AT1G33475	34
AT1G33480	447
AT1G33490	676
AT1G33500	16
AT1G33510	3
AT1G33520	930
AT1G33530	0
AT1G33540	0
AT1G33550	0
AT1G33560	446
AT1G33570	0
AT1G33580	0
AT1G33590	3736
AT1G33600	834
AT1G33607	0
AT1G33610	46
AT1G33612	12
AT1G33615	25
AT1G33640	0
AT1G33660	5
AT1G33670	0
AT1G33680	1333
AT1G33700	13
AT1G33710	0
AT1G33720	9
AT1G33730	0
AT1G33740	0
AT1G33743	0
AT1G33750	4
AT1G33760	3
AT1G33770	418
AT1G33780	370
AT1G33785	0
AT1G33790	34
AT1G33800	66
AT1G33810	731
AT1G33811	65
AT1G33813	0
AT1G33817	0
AT1G33820	0
AT1G33830	0
AT1G33835	0
AT1G33840	0
AT1G33850	3
AT1G33855	0
AT1G33860	0
AT1G33870	0
AT1G33880	0
AT1G33890	0
AT1G33900	0
AT1G33910	0
AT1G33920	0
AT1G33930	28
AT1G33940	0
AT1G33945	0
AT1G33950	0
AT1G33960	4
AT1G33970	1035
AT1G33980	1238
AT1G33990	1152
AT1G34000	369
AT1G34010	211
AT1G34015	0
AT1G34020	473
AT1G34030	2980
AT1G34040	38
AT1G34042	0
AT1G34044	3
AT1G34046	0
AT1G34047	0
AT1G34049	0
AT1G34050	0
AT1G34060	80
AT1G34065	175
AT1G34070	0
AT1G34080	0
AT1G34090	0
AT1G34095	3507
AT1G34097	1
AT1G34100	3
AT1G34110	343
AT1G34120	213
AT1G34130	1388
AT1G34140	0
AT1G34150	276
AT1G34160	140
AT1G34170	0
AT1G34180	8
AT1G34190	1262
AT1G34200	215
AT1G34210	718
AT1G34220	590
AT1G34230	0
AT1G34240	0
AT1G34245	37
AT1G34250	0
AT1G34260	659
AT1G34270	254
AT1G34281	0
AT1G34290	0
AT1G34300	372
AT1G34310	0
AT1G34315	30
AT1G34317	4
AT1G34320	1166
AT1G34330	0
AT1G34340	724
AT1G34350	311
AT1G34355	413
AT1G34360	264
AT1G34370	846
AT1G34380	160
AT1G34390	0
AT1G34392	0
AT1G34400	0
AT1G34403	0
AT1G34405	0
AT1G34410	2
AT1G34418	513
AT1G34420	43
AT1G34430	1995
AT1G34440	44
AT1G34460	46
AT1G34470	306
AT1G34480	11
AT1G34490	0
AT1G34500	0
AT1G34510	0
AT1G34520	0
AT1G34530	0
AT1G34540	0
AT1G34545	0
AT1G34550	968
AT1G34560	3
AT1G34570	203
AT1G34575	8
AT1G34580	23
AT1G34590	0
AT1G34600	0
AT1G34610	0
AT1G34620	0
AT1G34630	274
AT1G34640	213
AT1G34650	3
AT1G34660	81
AT1G34670	0
AT1G34680	0
AT1G34690	0
AT1G34700	0
AT1G34710	0
AT1G34720	0
AT1G34730	0
AT1G34740	0
AT1G34750	130
AT1G34760	28
AT1G34770	216
AT1G34780	635
AT1G34790	38
AT1G34792	1
AT1G34795	1
AT1G34797	0
AT1G34800	0
AT1G34803	0
AT1G34805	0
AT1G34807	0
AT1G34808	0
AT1G34810	0
AT1G34812	0
AT1G34813	0
AT1G34815	0
AT1G34817	0
AT1G34818	0
AT1G34820	0
AT1G34822	0
AT1G34823	0
AT1G34825	0
AT1G34827	0
AT1G34828	0
AT1G34830	0
AT1G34836	0
AT1G34840	0
AT1G34842	0
AT1G34844	17
AT1G34850	0
AT1G34855	0
AT1G34860	1
AT1G34904	0
AT1G34910	0
AT1G34930	0
AT1G34967	0
AT1G35030	0
AT1G35035	1
AT1G35040	0
AT1G35050	0
AT1G35060	0
AT1G35080	0
AT1G35090	0
AT1G35100	0
AT1G35110	5
AT1G35112	57
AT1G35115	1118
AT1G35120	1
AT1G35130	20
AT1G35140	454
AT1G35143	0
AT1G35146	0
AT1G35150	0
AT1G35160	3563
AT1G35170	5
AT1G35180	657
AT1G35181	0
AT1G35183	13
AT1G35186	28
AT1G35190	2856
AT1G35200	2
AT1G35210	35
AT1G35215	0
AT1G35220	800
AT1G35230	25
AT1G35240	0
AT1G35242	1
AT1G35250	26
AT1G35255	22
AT1G35260	148
AT1G35270	1
AT1G35280	0
AT1G35290	294
AT1G35300	0
AT1G35310	37022
AT1G35320	1342
AT1G35330	0
AT1G35340	466
AT1G35350	357
AT1G35353	0
AT1G35360	0
AT1G35365	0
AT1G35370	0
AT1G35375	0
AT1G35380	0
AT1G35390	0
AT1G35400	7
AT1G35405	2
AT1G35410	0
AT1G35420	315
AT1G35430	97
AT1G35435	41
AT1G35440	0
AT1G35450	5
AT1G35460	368
AT1G35465	0
AT1G35467	52
AT1G35470	475
AT1G35480	0
AT1G35490	9188
AT1G35500	0
AT1G35501	0
AT1G35510	379
AT1G35513	7
AT1G35515	9
AT1G35516	320
AT1G35520	0
AT1G35530	199
AT1G35535	0
AT1G35537	5
AT1G35540	28
AT1G35545	0
AT1G35550	0
AT1G35560	28
AT1G35570	1
AT1G35580	1625
AT1G35590	0
AT1G35600	0
AT1G35610	0
AT1G35612	210
AT1G35614	0
AT1G35617	0
AT1G35620	1150
AT1G35625	1
AT1G35630	3
AT1G35640	0
AT1G35645	0
AT1G35647	0
AT1G35650	0
AT1G35660	322
AT1G35663	0
AT1G35670	548
AT1G35680	2188
AT1G35690	0
AT1G35700	0
AT1G35710	184
AT1G35720	4161
AT1G35730	5
AT1G35735	1
AT1G35740	0
AT1G35745	0
AT1G35750	1
AT1G35760	0
AT1G35770	0
AT1G35780	978
AT1G35790	1
AT1G35820	0
AT1G35830	124
AT1G35840	0
AT1G35850	0
AT1G35860	0
AT1G35870	0
AT1G35880	0
AT1G35890	0
AT1G35895	0
AT1G35910	158
AT1G35920	0
AT1G35930	0
AT1G35940	0
AT1G35950	0
AT1G35960	0
AT1G35970	1
AT1G35980	0
AT1G35990	0
AT1G35995	0
AT1G36000	0
AT1G36005	0
AT1G36010	0
AT1G36020	0
AT1G36030	0
AT1G36035	0
AT1G36040	0
AT1G36050	2128
AT1G36060	304
AT1G36070	383
AT1G36078	0
AT1G36080	0
AT1G36085	1
AT1G36090	0
AT1G36095	0
AT1G36100	0
AT1G36105	39
AT1G36110	0
AT1G36120	0
AT1G36130	0
AT1G36140	0
AT1G36150	4
AT1G36160	5699
AT1G36180	272
AT1G36185	0
AT1G36190	0
AT1G36200	0
AT1G36210	0
AT1G36220	0
AT1G36225	0
AT1G36230	0
AT1G36240	0
AT1G36250	0
AT1G36260	0
AT1G36270	0
AT1G36272	0
AT1G36280	480
AT1G36290	0
AT1G36300	0
AT1G36305	0
AT1G36310	833
AT1G36320	1069
AT1G36325	0
AT1G36330	0
AT1G36340	51
AT1G36350	0
AT1G36360	0
AT1G36370	866
AT1G36380	168
AT1G36390	442
AT1G36395	0
AT1G36400	0
AT1G36403	0
AT1G36406	0
AT1G36420	0
AT1G36430	0
AT1G36440	0
AT1G36441	0
AT1G36445	0
AT1G36450	0
AT1G36460	0
AT1G36470	0
AT1G36480	0
AT1G36485	0
AT1G36490	0
AT1G36495	0
AT1G36500	0
AT1G36510	0
AT1G36520	0
AT1G36530	0
AT1G36540	0
AT1G36550	0
AT1G36560	0
AT1G36570	0
AT1G36580	1
AT1G36590	0
AT1G36595	0
AT1G36600	0
AT1G36605	0
AT1G36610	0
AT1G36620	1
AT1G36622	1
AT1G36623	0
AT1G36627	0
AT1G36630	0
AT1G36640	0
AT1G36650	0
AT1G36660	0
AT1G36670	0
AT1G36675	7
AT1G36680	8
AT1G36690	0
AT1G36700	3
AT1G36710	0
AT1G36720	0
AT1G36730	3211
AT1G36740	0
AT1G36745	0
AT1G36750	0
AT1G36756	0
AT1G36763	0
AT1G36770	0
AT1G36775	0
AT1G36790	0
AT1G36795	0
AT1G36800	0
AT1G36810	0
AT1G36830	0
AT1G36840	0
AT1G36850	0
AT1G36880	0
AT1G36890	0
AT1G36910	0
AT1G36915	0
AT1G36920	28
AT1G36922	12
AT1G36925	0
AT1G36927	0
AT1G36933	0
AT1G36936	0
AT1G36940	20
AT1G36942	0
AT1G36950	0
AT1G36960	0
AT1G36970	0
AT1G36975	0
AT1G36980	830
AT1G36990	532
AT1G36992	0
AT1G37000	0
AT1G37010	0
AT1G37012	0
AT1G37015	0
AT1G37020	0
AT1G37030	0
AT1G37035	0
AT1G37036	0
AT1G37037	0
AT1G37038	0
AT1G37040	0
AT1G37045	0
AT1G37050	0
AT1G37057	0
AT1G37060	0
AT1G37063	0
AT1G37070	0
AT1G37080	0
AT1G37090	0
AT1G37095	0
AT1G37100	0
AT1G37110	0
AT1G37113	30
AT1G37120	0
AT1G37130	794
AT1G37140	0
AT1G37150	61
AT1G37160	0
AT1G37170	0
AT1G37180	0
AT1G37190	0
AT1G37200	1
AT1G37210	0
AT1G37275	0
AT1G37340	0
AT1G37405	0
AT1G37471	0
AT1G37537	0
AT1G37603	0
AT1G37669	0
AT1G37735	0
AT1G37801	0
AT1G37867	0
AT1G37933	0
AT1G37999	0
AT1G38065	0
AT1G38131	86
AT1G38140	0
AT1G38149	0
AT1G38158	0
AT1G38167	0
AT1G38176	0
AT1G38185	0
AT1G38194	0
AT1G38203	0
AT1G38212	0
AT1G38221	0
AT1G38230	0
AT1G38240	0
AT1G38250	0
AT1G38260	0
AT1G38270	0
AT1G38280	0
AT1G38290	0
AT1G38300	0
AT1G38310	0
AT1G38320	0
AT1G38330	0
AT1G38340	0
AT1G38350	0
AT1G38360	0
AT1G38380	0
AT1G38390	0
AT1G38400	0
AT1G38410	0
AT1G38416	0
AT1G38423	0
AT1G38430	0
AT1G38440	0
AT1G38450	0
AT1G38460	0
AT1G38550	0
AT1G38710	0
AT1G38790	0
AT1G38870	0
AT1G39030	0
AT1G39060	0
AT1G39070	0
AT1G39110	0
AT1G39190	0
AT1G39270	0
AT1G39350	0
AT1G39430	0
AT1G39510	0
AT1G39511	0
AT1G39513	0
AT1G39515	0
AT1G39590	0
AT1G39670	0
AT1G39750	0
AT1G39830	0
AT1G39910	0
AT1G39990	0
AT1G40069	0
AT1G40070	0
AT1G40071	0
AT1G40072	0
AT1G40073	0
AT1G40074	0
AT1G40075	0
AT1G40076	0
AT1G40077	0
AT1G40078	0
AT1G40079	0
AT1G40080	0
AT1G40081	0
AT1G40083	0
AT1G40084	0
AT1G40085	0
AT1G40086	0
AT1G40087	2
AT1G40089	0
AT1G40090	0
AT1G40091	7
AT1G40093	0
AT1G40095	0
AT1G40097	0
AT1G40099	0
AT1G40100	0
AT1G40101	0
AT1G40103	0
AT1G40104	0
AT1G40105	0
AT1G40106	0
AT1G40107	0
AT1G40109	0
AT1G40112	0
AT1G40113	0
AT1G40115	0
AT1G40117	0
AT1G40118	0
AT1G40119	0
AT1G40121	0
AT1G40123	0
AT1G40124	0
AT1G40125	0
AT1G40127	0
AT1G40129	0
AT1G40130	0
AT1G40131	0
AT1G40133	0
AT1G40135	0
AT1G40136	0
AT1G40137	0
AT1G40139	0
AT1G40141	0
AT1G40143	0
AT1G40150	0
AT1G40230	0
AT1G40310	0
AT1G40390	0
AT1G40470	0
AT1G40630	0
AT1G41115	0
AT1G41600	0
AT1G41630	0
AT1G41650	0
AT1G41660	0
AT1G41680	0
AT1G41690	0
AT1G41700	0
AT1G41710	0
AT1G41720	0
AT1G41723	0
AT1G41726	0
AT1G41730	0
AT1G41740	0
AT1G41743	0
AT1G41746	0
AT1G41750	0
AT1G41755	0
AT1G41760	0
AT1G41770	0
AT1G41775	0
AT1G41790	0
AT1G41795	0
AT1G41797	0
AT1G41798	0
AT1G41803	0
AT1G41810	0
AT1G41820	0
AT1G41825	0
AT1G41827	0
AT1G41830	1158
AT1G41835	0
AT1G41840	0
AT1G41850	0
AT1G41855	0
AT1G41860	0
AT1G41870	0
AT1G41880	2439
AT1G41890	0
AT1G41893	0
AT1G41896	0
AT1G41900	0
AT1G41910	0
AT1G41920	0
AT1G41930	0
AT1G42003	0
AT1G42040	0
AT1G42045	0
AT1G42050	0
AT1G42060	0
AT1G42070	0
AT1G42080	1
AT1G42090	1
AT1G42100	0
AT1G42110	11
AT1G42120	0
AT1G42130	0
AT1G42140	0
AT1G42150	0
AT1G42160	0
AT1G42170	0
AT1G42180	0
AT1G42190	1
AT1G42200	0
AT1G42210	0
AT1G42220	0
AT1G42230	0
AT1G42240	0
AT1G42250	0
AT1G42260	0
AT1G42270	0
AT1G42280	0
AT1G42290	0
AT1G42300	0
AT1G42310	0
AT1G42320	0
AT1G42350	0
AT1G42360	0
AT1G42365	0
AT1G42367	0
AT1G42370	0
AT1G42375	0
AT1G42377	0
AT1G42380	0
AT1G42385	0
AT1G42390	0
AT1G42393	0
AT1G42396	0
AT1G42400	0
AT1G42410	0
AT1G42420	3
AT1G42430	439
AT1G42440	1184
AT1G42450	0
AT1G42460	0
AT1G42470	1258
AT1G42480	657
AT1G42490	0
AT1G42500	0
AT1G42510	0
AT1G42515	0
AT1G42520	0
AT1G42525	0
AT1G42530	3
AT1G42540	553
AT1G42550	304
AT1G42560	49
AT1G42570	0
AT1G42580	0
AT1G42590	0
AT1G42595	0
AT1G42600	0
AT1G42602	0
AT1G42605	0
AT1G42610	0
AT1G42615	0
AT1G42620	0
AT1G42630	0
AT1G42635	0
AT1G42650	0
AT1G42655	0
AT1G42680	0
AT1G42690	0
AT1G42695	0
AT1G42697	0
AT1G42698	0
AT1G42700	0
AT1G42703	0
AT1G42705	0
AT1G42710	0
AT1G42718	0
AT1G42727	0
AT1G42736	0
AT1G42740	0
AT1G42745	0
AT1G42780	0
AT1G42816	0
AT1G42852	0
AT1G42888	0
AT1G42924	0
AT1G42960	1436
AT1G42970	6273
AT1G42980	13
AT1G42990	915
AT1G43000	1
AT1G43005	0
AT1G43010	0
AT1G43020	0
AT1G43030	0
AT1G43040	0
AT1G43050	0
AT1G43060	0
AT1G43070	0
AT1G43080	0
AT1G43090	0
AT1G43100	0
AT1G43110	0
AT1G43120	0
AT1G43130	501
AT1G43140	0
AT1G43145	2
AT1G43150	1
AT1G43160	0
AT1G43170	17621
AT1G43171	0
AT1G43180	0
AT1G43190	1337
AT1G43195	0
AT1G43200	0
AT1G43205	0
AT1G43210	1
AT1G43220	0
AT1G43230	0
AT1G43240	0
AT1G43245	131
AT1G43250	1
AT1G43260	0
AT1G43270	1
AT1G43280	0
AT1G43290	0
AT1G43300	0
AT1G43310	0
AT1G43320	0
AT1G43330	0
AT1G43387	0
AT1G43415	0
AT1G43444	0
AT1G43502	0
AT1G43560	454
AT1G43570	0
AT1G43575	0
AT1G43580	805
AT1G43590	5
AT1G43600	0
AT1G43605	2
AT1G43610	0
AT1G43620	832
AT1G43630	234
AT1G43640	429
AT1G43650	6
AT1G43660	0
AT1G43665	0
AT1G43666	0
AT1G43667	0
AT1G43670	2042
AT1G43675	5
AT1G43680	0
AT1G43690	1345
AT1G43700	761
AT1G43710	2136
AT1G43715	0
AT1G43720	0
AT1G43722	0
AT1G43723	0
AT1G43724	0
AT1G43725	0
AT1G43730	0
AT1G43740	0
AT1G43745	0
AT1G43750	0
AT1G43755	0
AT1G43760	0
AT1G43763	0
AT1G43765	21
AT1G43766	0
AT1G43770	171
AT1G43775	4
AT1G43777	0
AT1G43780	0
AT1G43781	0
AT1G43785	0
AT1G43790	195
AT1G43800	58
AT1G43810	8
AT1G43815	1
AT1G43820	0
AT1G43825	0
AT1G43830	0
AT1G43835	0
AT1G43840	1
AT1G43845	0
AT1G43850	825
AT1G43860	408
AT1G43870	0
AT1G43880	0
AT1G43883	0
AT1G43886	159
AT1G43890	1301
AT1G43895	2
AT1G43897	0
AT1G43900	876
AT1G43910	494
AT1G43920	0
AT1G43930	0
AT1G43940	1
AT1G43950	0
AT1G43960	0
AT1G43970	0
AT1G43980	75
AT1G43990	0
AT1G43995	0
AT1G43997	0
AT1G44000	698
AT1G44010	0
AT1G44020	0
AT1G44030	0
AT1G44040	0
AT1G44045	0
AT1G44050	0
AT1G44060	0
AT1G44070	0
AT1G44075	0
AT1G44080	0
AT1G44085	0
AT1G44090	2
AT1G44100	2838
AT1G44110	442
AT1G44120	91
AT1G44125	6
AT1G44130	63
AT1G44140	0
AT1G44150	159
AT1G44160	1298
AT1G44170	1818
AT1G44180	1
AT1G44191	4
AT1G44224	4
AT1G44286	0
AT1G44318	2
AT1G44350	710
AT1G44370	2
AT1G44382	0
AT1G44414	6
AT1G44446	602
AT1G44478	0
AT1G44500	0
AT1G44510	0
AT1G44542	3914
AT1G44570	0
AT1G44575	7914
AT1G44580	0
AT1G44608	27
AT1G44641	0
AT1G44707	0
AT1G44740	57
AT1G44750	853
AT1G44760	1177
AT1G44770	731
AT1G44780	396
AT1G44790	489
AT1G44800	2544
AT1G44810	956
AT1G44820	648
AT1G44830	13
AT1G44835	518
AT1G44840	1
AT1G44850	0
AT1G44860	0
AT1G44870	0
AT1G44875	3
AT1G44880	0
AT1G44890	162
AT1G44895	0
AT1G44900	947
AT1G44910	978
AT1G44920	564
AT1G44935	0
AT1G44940	1
AT1G44941	0
AT1G44960	338
AT1G44970	7511
AT1G44980	0
AT1G44990	0
AT1G45000	2380
AT1G45010	264
AT1G45015	0
AT1G45020	0
AT1G45030	0
AT1G45035	0
AT1G45040	0
AT1G45050	265
AT1G45063	0
AT1G45070	0
AT1G45080	0
AT1G45090	0
AT1G45100	1
AT1G45110	87
AT1G45120	153
AT1G45130	1162
AT1G45140	0
AT1G45145	661
AT1G45150	565
AT1G45160	1428
AT1G45163	1
AT1G45165	0
AT1G45170	189
AT1G45180	297
AT1G45190	68
AT1G45191	66
AT1G45201	132
AT1G45207	321
AT1G45211	52
AT1G45215	23
AT1G45221	40
AT1G45223	150
AT1G45225	216
AT1G45227	106
AT1G45229	61
AT1G45230	441
AT1G45231	298
AT1G45233	213
AT1G45234	1
AT1G45236	1
AT1G45238	0
AT1G45240	0
AT1G45242	0
AT1G45243	1
AT1G45244	0
AT1G45246	0
AT1G45248	116
AT1G45249	592
AT1G45256	0
AT1G45332	606
AT1G45403	0
AT1G45474	783
AT1G45545	104
AT1G45616	0
AT1G45688	1047
AT1G45760	0
AT1G45832	0
AT1G45904	0
AT1G45976	586
AT1G46048	0
AT1G46120	0
AT1G46192	0
AT1G46264	202
AT1G46336	0
AT1G46408	4
AT1G46480	237
AT1G46552	52
AT1G46554	184
AT1G46624	1
AT1G46696	2
AT1G46768	132
AT1G46840	0
AT1G46912	0
AT1G46984	0
AT1G47056	277
AT1G47128	15925
AT1G47130	8
AT1G47200	1070
AT1G47210	331
AT1G47220	0
AT1G47230	283
AT1G47240	502
AT1G47250	219
AT1G47260	2359
AT1G47265	0
AT1G47270	4105
AT1G47271	16
AT1G47278	427
AT1G47280	764
AT1G47290	286
AT1G47300	0
AT1G47310	368
AT1G47317	0
AT1G47320	13
AT1G47330	575
AT1G47340	250
AT1G47350	0
AT1G47360	0
AT1G47370	3
AT1G47380	1558
AT1G47389	16
AT1G47390	0
AT1G47395	17
AT1G47400	12
AT1G47405	0
AT1G47410	76
AT1G47420	3174
AT1G47430	0
AT1G47435	0
AT1G47440	3
AT1G47450	226
AT1G47460	0
AT1G47465	0
AT1G47470	222
AT1G47480	10
AT1G47485	5
AT1G47490	551
AT1G47495	10
AT1G47497	0
AT1G47500	488
AT1G47510	464
AT1G47520	99
AT1G47530	723
AT1G47540	0
AT1G47550	1393
AT1G47560	75
AT1G47565	150
AT1G47570	429
AT1G47578	49
AT1G47580	91
AT1G47590	0
AT1G47595	2
AT1G47600	0
AT1G47603	0
AT1G47606	0
AT1G47610	13
AT1G47620	3
AT1G47625	0
AT1G47630	2
AT1G47640	658
AT1G47650	0
AT1G47655	13
AT1G47657	0
AT1G47660	0
AT1G47670	502
AT1G47680	0
AT1G47690	0
AT1G47695	0
AT1G47700	0
AT1G47705	0
AT1G47710	881
AT1G47720	121
AT1G47730	0
AT1G47740	951
AT1G47750	286
AT1G47760	5
AT1G47765	0
AT1G47770	1
AT1G47780	13
AT1G47783	0
AT1G47786	2
AT1G47790	0
AT1G47800	0
AT1G47810	0
AT1G47813	0
AT1G47816	0
AT1G47820	95
AT1G47830	875
AT1G47840	23
AT1G47845	0
AT1G47860	117
AT1G47870	619
AT1G47880	0
AT1G47885	0
AT1G47890	0
AT1G47900	753
AT1G47910	0
AT1G47915	1
AT1G47920	0
AT1G47930	6
AT1G47940	0
AT1G47950	0
AT1G47960	1062
AT1G47970	2616
AT1G47980	22
AT1G47990	13
AT1G48000	73
AT1G48010	13
AT1G48020	5617
AT1G48030	2871
AT1G48040	178
AT1G48050	503
AT1G48060	11
AT1G48070	0
AT1G48080	0
AT1G48090	3240
AT1G48095	0
AT1G48100	157
AT1G48110	1032
AT1G48120	452
AT1G48130	1
AT1G48140	271
AT1G48145	1
AT1G48150	1
AT1G48160	572
AT1G48170	176
AT1G48175	268
AT1G48180	12
AT1G48190	0
AT1G48195	2
AT1G48200	205
AT1G48210	1206
AT1G48220	1
AT1G48230	779
AT1G48240	541
AT1G48250	0
AT1G48260	59
AT1G48267	0
AT1G48268	1
AT1G48270	143
AT1G48280	330
AT1G48285	0
AT1G48290	0
AT1G48300	2580
AT1G48310	338
AT1G48315	11
AT1G48320	0
AT1G48325	0
AT1G48330	969
AT1G48340	0
AT1G48350	2052
AT1G48355	0
AT1G48360	415
AT1G48370	587
AT1G48380	318
AT1G48390	59
AT1G48400	4
AT1G48405	13
AT1G48410	7360
AT1G48420	1544
AT1G48422	9
AT1G48430	751
AT1G48440	1239
AT1G48450	1667
AT1G48460	413
AT1G48470	33
AT1G48480	3007
AT1G48490	1029
AT1G48500	1
AT1G48510	0
AT1G48520	829
AT1G48530	3
AT1G48540	747
AT1G48550	195
AT1G48560	47
AT1G48570	457
AT1G48580	83
AT1G48590	283
AT1G48600	1824
AT1G48605	31
AT1G48610	466
AT1G48620	1855
AT1G48625	0
AT1G48630	2678
AT1G48635	554
AT1G48640	2
AT1G48650	1084
AT1G48660	0
AT1G48670	2
AT1G48680	0
AT1G48690	0
AT1G48698	1
AT1G48700	1
AT1G48710	0
AT1G48720	0
AT1G48725	0
AT1G48730	0
AT1G48740	417
AT1G48742	0
AT1G48745	42
AT1G48750	0
AT1G48760	539
AT1G48770	135
AT1G48780	65
AT1G48790	696
AT1G48800	0
AT1G48810	0
AT1G48820	1
AT1G48830	3908
AT1G48840	307
AT1G48850	1528
AT1G48860	1075
AT1G48870	58
AT1G48880	153
AT1G48890	2
AT1G48900	1446
AT1G48910	0
AT1G48912	0
AT1G48920	13464
AT1G48930	2
AT1G48940	6
AT1G48950	370
AT1G48953	2
AT1G48960	54
AT1G48970	397
AT1G48980	0
AT1G48990	0
AT1G49000	2
AT1G49005	0
AT1G49010	173
AT1G49015	0
AT1G49020	0
AT1G49030	0
AT1G49032	111
AT1G49040	1548
AT1G49050	245
AT1G49060	0
AT1G49070	0
AT1G49080	0
AT1G49090	0
AT1G49100	0
AT1G49110	0
AT1G49120	0
AT1G49130	221
AT1G49140	1317
AT1G49150	0
AT1G49160	227
AT1G49170	207
AT1G49180	218
AT1G49190	1
AT1G49200	5
AT1G49205	0
AT1G49210	49
AT1G49220	2
AT1G49225	4
AT1G49230	9
AT1G49240	3829
AT1G49245	180
AT1G49250	1
AT1G49260	0
AT1G49270	2165
AT1G49280	0
AT1G49290	1899
AT1G49300	1354
AT1G49310	9
AT1G49320	17
AT1G49330	6
AT1G49340	3020
AT1G49350	198
AT1G49360	289
AT1G49370	1
AT1G49380	308
AT1G49390	6
AT1G49400	372
AT1G49405	29
AT1G49410	924
AT1G49420	0
AT1G49430	1622
AT1G49435	0
AT1G49440	0
AT1G49450	1153
AT1G49460	0
AT1G49470	283
AT1G49475	15
AT1G49480	1417
AT1G49490	13644
AT1G49500	77
AT1G49510	449
AT1G49520	213
AT1G49530	47
AT1G49540	438
AT1G49550	0
AT1G49560	409
AT1G49570	1
AT1G49580	705
AT1G49590	571
AT1G49600	1756
AT1G49610	5
AT1G49620	162
AT1G49630	517
AT1G49640	12
AT1G49650	148
AT1G49660	346
AT1G49670	1744
AT1G49680	0
AT1G49690	0
AT1G49700	58
AT1G49710	566
AT1G49715	50
AT1G49720	444
AT1G49730	271
AT1G49740	874
AT1G49750	581
AT1G49760	3174
AT1G49770	3
AT1G49780	364
AT1G49790	3
AT1G49800	35
AT1G49810	4
AT1G49820	796
AT1G49830	51
AT1G49832	8
AT1G49840	233
AT1G49850	199
AT1G49860	0
AT1G49870	384
AT1G49880	97
AT1G49890	846
AT1G49900	16
AT1G49910	98
AT1G49920	104
AT1G49930	2
AT1G49938	4
AT1G49940	65
AT1G49950	967
AT1G49952	1
AT1G49960	15
AT1G49970	2452
AT1G49975	286
AT1G49980	279
AT1G49990	33
AT1G50000	101
AT1G50010	11383
AT1G50020	424
AT1G50030	2449
AT1G50040	51
AT1G50050	0
AT1G50055	45
AT1G50060	0
AT1G50070	0
AT1G50080	0
AT1G50090	0
AT1G50100	0
AT1G50110	474
AT1G50120	658
AT1G50130	22
AT1G50140	1023
AT1G50160	0
AT1G50170	394
AT1G50180	34
AT1G50190	1
AT1G50200	4444
AT1G50210	0
AT1G50220	3
AT1G50240	518
AT1G50250	1522
AT1G50260	314
AT1G50270	74
AT1G50280	10
AT1G50290	329
AT1G50300	348
AT1G50310	40
AT1G50320	569
AT1G50325	118
AT1G50330	1
AT1G50340	0
AT1G50350	1
AT1G50360	1043
AT1G50370	995
AT1G50380	706
AT1G50390	13
AT1G50400	22
AT1G50410	756
AT1G50420	301
AT1G50430	1365
AT1G50440	326
AT1G50450	412
AT1G50460	620
AT1G50470	0
AT1G50480	3353
AT1G50490	722
AT1G50500	1002
AT1G50510	695
AT1G50520	43
AT1G50530	0
AT1G50550	0
AT1G50560	12
AT1G50570	795
AT1G50575	277
AT1G50580	6
AT1G50590	23
AT1G50600	1062
AT1G50610	1125
AT1G50620	422
AT1G50630	275
AT1G50640	1358
AT1G50650	0
AT1G50659	0
AT1G50660	1063
AT1G50670	917
AT1G50680	0
AT1G50690	13
AT1G50700	178
AT1G50710	514
AT1G50720	0
AT1G50730	577
AT1G50732	28
AT1G50735	0
AT1G50740	569
AT1G50745	361
AT1G50750	263
AT1G50760	1
AT1G50770	11
AT1G50780	0
AT1G50790	75
AT1G50810	542
AT1G50820	7
AT1G50830	271
AT1G50840	813
AT1G50850	0
AT1G50860	0
AT1G50870	0
AT1G50880	0
AT1G50890	153
AT1G50900	266
AT1G50910	76
AT1G50920	3443
AT1G50930	0
AT1G50940	517
AT1G50950	197
AT1G50960	28
AT1G50970	333
AT1G50980	0
AT1G50990	213
AT1G51000	1
AT1G51010	0
AT1G51020	4
AT1G51030	0
AT1G51035	4
AT1G51040	1
AT1G51050	0
AT1G51055	20
AT1G51060	2026
AT1G51070	1384
AT1G51080	77
AT1G51085	0
AT1G51090	73
AT1G51100	199
AT1G51110	767
AT1G51120	0
AT1G51130	186
AT1G51140	744
AT1G51150	1
AT1G51160	701
AT1G51170	561
AT1G51172	0
AT1G51175	0
AT1G51190	1
AT1G51200	3593
AT1G51210	270
AT1G51220	1
AT1G51230	0
AT1G51240	36
AT1G51250	3107
AT1G51260	163
AT1G51270	24
AT1G51290	0
AT1G51300	52
AT1G51310	363
AT1G51320	0
AT1G51330	1
AT1G51340	525
AT1G51350	632
AT1G51355	43
AT1G51360	110
AT1G51370	102
AT1G51380	104
AT1G51390	326
AT1G51400	24
AT1G51402	0
AT1G51405	42
AT1G51410	450
AT1G51420	11
AT1G51430	292
AT1G51440	759
AT1G51450	237
AT1G51460	2500
AT1G51470	0
AT1G51480	0
AT1G51490	131
AT1G51500	2773
AT1G51510	1773
AT1G51520	198
AT1G51530	6
AT1G51538	33
AT1G51540	299
AT1G51550	52
AT1G51560	512
AT1G51570	2378
AT1G51580	386
AT1G51590	715
AT1G51600	473
AT1G51610	574
AT1G51620	7
AT1G51630	843
AT1G51640	0
AT1G51645	6
AT1G51650	3180
AT1G51660	418
AT1G51670	148
AT1G51680	2904
AT1G51690	1730
AT1G51700	235
AT1G51710	2268
AT1G51720	918
AT1G51730	964
AT1G51740	350
AT1G51745	400
AT1G51750	1
AT1G51760	2010
AT1G51770	7
AT1G51780	3
AT1G51790	7
AT1G51800	56
AT1G51802	0
AT1G51805	606
AT1G51810	0
AT1G51820	15
AT1G51823	0
AT1G51830	5
AT1G51840	0
AT1G51850	6
AT1G51860	6
AT1G51870	0
AT1G51880	3
AT1G51890	2
AT1G51900	0
AT1G51910	0
AT1G51913	0
AT1G51915	29
AT1G51920	5
AT1G51930	0
AT1G51940	835
AT1G51950	819
AT1G51960	25
AT1G51965	271
AT1G51970	0
AT1G51980	4331
AT1G51990	0
AT1G52000	1204
AT1G52010	0
AT1G52020	0
AT1G52030	18054
AT1G52040	7509
AT1G52050	0
AT1G52060	0
AT1G52070	0
AT1G52080	323
AT1G52085	1
AT1G52087	0
AT1G52090	0
AT1G52100	0
AT1G52110	0
AT1G52120	2
AT1G52130	0
AT1G52140	137
AT1G52150	981
AT1G52155	75
AT1G52160	278
AT1G52170	0
AT1G52180	0
AT1G52185	0
AT1G52190	5196
AT1G52191	0
AT1G52200	33
AT1G52210	2
AT1G52211	0
AT1G52220	1494
AT1G52230	2166
AT1G52240	1418
AT1G52245	135
AT1G52260	291
AT1G52270	39
AT1G52280	938
AT1G52290	222
AT1G52300	6372
AT1G52310	1284
AT1G52315	33
AT1G52320	547
AT1G52325	0
AT1G52330	7
AT1G52340	174
AT1G52342	50
AT1G52343	137
AT1G52347	98
AT1G52350	0
AT1G52360	2523
AT1G52370	424
AT1G52380	826
AT1G52390	1
AT1G52400	80887
AT1G52410	5764
AT1G52415	13
AT1G52420	914
AT1G52430	17
AT1G52440	3
AT1G52450	75
AT1G52460	0
AT1G52470	5
AT1G52490	0
AT1G52495	0
AT1G52500	481
AT1G52510	482
AT1G52520	218
AT1G52530	18
AT1G52540	508
AT1G52550	66
AT1G52560	3
AT1G52565	164
AT1G52570	542
AT1G52580	135
AT1G52590	291
AT1G52600	718
AT1G52603	0
AT1G52610	0
AT1G52615	0
AT1G52618	62
AT1G52620	124
AT1G52630	212
AT1G52640	40
AT1G52650	11
AT1G52660	1
AT1G52670	512
AT1G52680	543
AT1G52690	19
AT1G52695	0
AT1G52696	1
AT1G52700	128
AT1G52710	158
AT1G52720	953
AT1G52730	689
AT1G52740	2408
AT1G52750	525
AT1G52760	635
AT1G52770	5
AT1G52780	443
AT1G52790	5
AT1G52800	0
AT1G52810	13
AT1G52820	31
AT1G52825	89
AT1G52827	112
AT1G52830	121
AT1G52840	0
AT1G52850	0
AT1G52855	213
AT1G52857	0
AT1G52860	0
AT1G52870	692
AT1G52880	269
AT1G52890	7667
AT1G52900	0
AT1G52905	73
AT1G52910	63
AT1G52920	33
AT1G52930	1115
AT1G52940	3
AT1G52942	0
AT1G52950	0
AT1G52960	0
AT1G52970	352
AT1G52980	1757
AT1G52990	2
AT1G53000	757
AT1G53010	30
AT1G53020	0
AT1G53023	0
AT1G53025	197
AT1G53030	217
AT1G53035	152
AT1G53040	799
AT1G53050	1382
AT1G53060	27
AT1G53070	593
AT1G53080	3
AT1G53090	355
AT1G53100	7
AT1G53110	182
AT1G53120	314
AT1G53130	1715
AT1G53140	382
AT1G53160	420
AT1G53163	17
AT1G53165	604
AT1G53170	237
AT1G53180	87
AT1G53190	2674
AT1G53200	204
AT1G53210	5608
AT1G53220	0
AT1G53230	25
AT1G53233	11
AT1G53240	5153
AT1G53250	152
AT1G53260	12
AT1G53265	0
AT1G53270	32
AT1G53280	1350
AT1G53282	0
AT1G53285	0
AT1G53290	327
AT1G53300	1536
AT1G53310	3932
AT1G53320	2354
AT1G53325	0
AT1G53330	41
AT1G53340	6
AT1G53345	106
AT1G53350	225
AT1G53360	0
AT1G53366	0
AT1G53370	0
AT1G53380	807
AT1G53390	471
AT1G53400	709
AT1G53410	6
AT1G53420	1
AT1G53430	905
AT1G53440	1745
AT1G53450	217
AT1G53460	239
AT1G53470	44
AT1G53480	1
AT1G53490	86
AT1G53500	964
AT1G53510	978
AT1G53520	328
AT1G53530	195
AT1G53540	8
AT1G53541	0
AT1G53542	3
AT1G53550	1
AT1G53560	455
AT1G53570	832
AT1G53580	991
AT1G53590	713
AT1G53600	73
AT1G53610	0
AT1G53620	0
AT1G53625	5
AT1G53630	0
AT1G53633	2
AT1G53635	1
AT1G53640	102
AT1G53645	973
AT1G53650	287
AT1G53655	0
AT1G53660	2
AT1G53670	352
AT1G53680	21
AT1G53683	0
AT1G53687	0
AT1G53690	2
AT1G53700	166
AT1G53705	0
AT1G53708	0
AT1G53710	385
AT1G53720	359
AT1G53730	701
AT1G53750	4517
AT1G53760	403
AT1G53770	357
AT1G53780	2194
AT1G53790	138
AT1G53800	369
AT1G53801	0
AT1G53810	0
AT1G53815	0
AT1G53820	0
AT1G53830	539
AT1G53840	3085
AT1G53850	1396
AT1G53860	92
AT1G53870	0
AT1G53875	0
AT1G53880	4
AT1G53885	11
AT1G53887	24
AT1G53890	0
AT1G53900	0
AT1G53903	0
AT1G53910	5281
AT1G53920	68
AT1G53930	1
AT1G53935	0
AT1G53940	0
AT1G53945	0
AT1G53950	0
AT1G53970	0
AT1G53980	0
AT1G53990	0
AT1G54000	91
AT1G54010	8
AT1G54020	1514
AT1G54030	1046
AT1G54035	1
AT1G54040	394
AT1G54050	304
AT1G54060	606
AT1G54070	3346
AT1G54080	2478
AT1G54090	564
AT1G54095	82
AT1G54100	3702
AT1G54110	144
AT1G54115	654
AT1G54120	22
AT1G54130	1993
AT1G54140	270
AT1G54150	289
AT1G54160	65
AT1G54170	927
AT1G54180	202
AT1G54200	225
AT1G54210	164
AT1G54215	131
AT1G54217	146
AT1G54220	472
AT1G54230	0
AT1G54240	85
AT1G54250	193
AT1G54260	315
AT1G54270	3367
AT1G54280	1144
AT1G54290	851
AT1G54300	2
AT1G54310	244
AT1G54320	1292
AT1G54330	18
AT1G54340	1018
AT1G54350	589
AT1G54355	7
AT1G54360	578
AT1G54370	765
AT1G54380	382
AT1G54385	530
AT1G54390	478
AT1G54400	14
AT1G54410	26416
AT1G54420	0
AT1G54430	0
AT1G54440	676
AT1G54445	4
AT1G54450	119
AT1G54460	1014
AT1G54470	0
AT1G54475	1
AT1G54490	1301
AT1G54500	886
AT1G54510	741
AT1G54520	1011
AT1G54530	62
AT1G54540	1
AT1G54550	0
AT1G54560	130
AT1G54570	5831
AT1G54575	871
AT1G54580	3771
AT1G54590	2
AT1G54600	0
AT1G54610	1513
AT1G54620	13
AT1G54630	2578
AT1G54640	2
AT1G54650	198
AT1G54660	13
AT1G54670	0
AT1G54680	64
AT1G54690	361
AT1G54700	0
AT1G54710	857
AT1G54720	1
AT1G54730	394
AT1G54740	160
AT1G54750	0
AT1G54760	0
AT1G54770	372
AT1G54773	27
AT1G54775	0
AT1G54780	1603
AT1G54790	122
AT1G54820	427
AT1G54830	811
AT1G54840	84
AT1G54850	219
AT1G54860	7
AT1G54870	16
AT1G54890	31
AT1G54905	0
AT1G54920	2257
AT1G54923	0
AT1G54926	0
AT1G54930	19
AT1G54940	11
AT1G54950	0
AT1G54953	0
AT1G54955	1
AT1G54957	0
AT1G54960	155
AT1G54970	0
AT1G54980	1
AT1G54985	0
AT1G54990	1069
AT1G55000	563
AT1G55010	0
AT1G55020	6199
AT1G55030	0
AT1G55035	0
AT1G55040	280
AT1G55050	80
AT1G55060	0
AT1G55070	2
AT1G55080	227
AT1G55090	1040
AT1G55100	1
AT1G55110	819
AT1G55120	1385
AT1G55130	564
AT1G55140	378
AT1G55150	584
AT1G55152	0
AT1G55160	243
AT1G55170	217
AT1G55175	6
AT1G55180	149
AT1G55190	0
AT1G55200	307
AT1G55205	61
AT1G55207	2
AT1G55210	1271
AT1G55220	0
AT1G55221	0
AT1G55230	0
AT1G55240	0
AT1G55250	837
AT1G55260	11533
AT1G55265	0
AT1G55270	332
AT1G55280	153
AT1G55290	4
AT1G55300	201
AT1G55310	1307
AT1G55320	233
AT1G55325	1293
AT1G55330	1
AT1G55335	0
AT1G55340	753
AT1G55350	2348
AT1G55360	2212
AT1G55365	0
AT1G55370	128
AT1G55380	6
AT1G55390	0
AT1G55400	0
AT1G55410	279
AT1G55420	1
AT1G55430	0
AT1G55440	0
AT1G55450	574
AT1G55460	656
AT1G55470	0
AT1G55475	85
AT1G55480	862
AT1G55490	6920
AT1G55500	518
AT1G55510	826
AT1G55520	810
AT1G55525	0
AT1G55530	1403
AT1G55535	350
AT1G55540	647
AT1G55546	3
AT1G55550	78
AT1G55560	22359
AT1G55570	7580
AT1G55580	8
AT1G55590	386
AT1G55591	0
AT1G55600	1
AT1G55604	0
AT1G55610	243
AT1G55620	481
AT1G55625	0
AT1G55630	111
AT1G55640	0
AT1G55650	1
AT1G55660	10
AT1G55670	1230
AT1G55673	0
AT1G55675	275
AT1G55680	2347
AT1G55690	1381
AT1G55700	3
AT1G55710	1
AT1G55720	0
AT1G55730	521
AT1G55740	134
AT1G55750	385
AT1G55755	0
AT1G55760	217
AT1G55770	10
AT1G55775	1
AT1G55790	1
AT1G55800	5
AT1G55803	3
AT1G55805	341
AT1G55810	492
AT1G55820	265
AT1G55830	237
AT1G55840	2213
AT1G55850	792
AT1G55860	4201
AT1G55865	16
AT1G55870	338
AT1G55880	297
AT1G55890	631
AT1G55900	577
AT1G55910	116
AT1G55915	91
AT1G55917	0
AT1G55920	276
AT1G55928	1
AT1G55930	196
AT1G55940	0
AT1G55945	0
AT1G55947	1
AT1G55950	2
AT1G55960	587
AT1G55964	0
AT1G55970	352
AT1G55980	15
AT1G55990	7
AT1G56000	77
AT1G56010	214
AT1G56020	81
AT1G56030	1
AT1G56040	3
AT1G56045	1509
AT1G56050	508
AT1G56060	34
AT1G56070	28427
AT1G56080	215
AT1G56085	1
AT1G56090	139
AT1G56100	155
AT1G56105	0
AT1G56110	4726
AT1G56120	78
AT1G56130	63
AT1G56140	569
AT1G56145	439
AT1G56150	34
AT1G56160	0
AT1G56165	8
AT1G56170	0
AT1G56180	390
AT1G56190	2447
AT1G56200	1117
AT1G56210	539
AT1G56220	5752
AT1G56225	0
AT1G56230	395
AT1G56233	0
AT1G56240	16
AT1G56242	4
AT1G56250	53
AT1G56260	91
AT1G56270	0
AT1G56280	9296
AT1G56290	359
AT1G56300	1948
AT1G56310	319
AT1G56320	5
AT1G56330	2177
AT1G56340	7699
AT1G56345	109
AT1G56350	195
AT1G56360	15
AT1G56380	0
AT1G56385	139
AT1G56390	2
AT1G56400	0
AT1G56410	5
AT1G56415	102
AT1G56418	47
AT1G56420	146
AT1G56423	232
AT1G56430	3
AT1G56440	206
AT1G56450	2287
AT1G56460	444
AT1G56470	4
AT1G56480	69
AT1G56490	9
AT1G56500	961
AT1G56510	81
AT1G56520	121
AT1G56530	0
AT1G56540	44
AT1G56550	5
AT1G56553	84
AT1G56555	1
AT1G56560	616
AT1G56570	87
AT1G56580	0
AT1G56590	426
AT1G56600	6
AT1G56605	0
AT1G56610	86
AT1G56612	135
AT1G56620	42
AT1G56630	0
AT1G56640	0
AT1G56650	49
AT1G56660	562
AT1G56670	31
AT1G56675	0
AT1G56680	19
AT1G56690	96
AT1G56700	1584
AT1G56710	110
AT1G56720	601
AT1G56730	0
AT1G56740	0
AT1G56750	0
AT1G56760	0
AT1G56770	0
AT1G56780	0
AT1G56790	0
AT1G56800	0
AT1G56810	0
AT1G56820	0
AT1G56830	0
AT1G56840	0
AT1G56850	0
AT1G56860	0
AT1G56870	0
AT1G56880	0
AT1G56890	0
AT1G56900	0
AT1G56910	0
AT1G56920	0
AT1G56930	0
AT1G56940	0
AT1G56950	0
AT1G56960	0
AT1G56970	0
AT1G56980	0
AT1G56990	0
AT1G57000	0
AT1G57010	0
AT1G57020	0
AT1G57030	0
AT1G57040	0
AT1G57050	0
AT1G57060	0
AT1G57070	0
AT1G57080	0
AT1G57090	0
AT1G57100	0
AT1G57110	0
AT1G57120	0
AT1G57130	0
AT1G57140	0
AT1G57150	0
AT1G57160	0
AT1G57170	0
AT1G57180	0
AT1G57190	0
AT1G57200	0
AT1G57210	0
AT1G57220	0
AT1G57230	0
AT1G57240	0
AT1G57250	0
AT1G57260	0
AT1G57270	0
AT1G57280	0
AT1G57290	0
AT1G57300	0
AT1G57310	0
AT1G57320	0
AT1G57330	0
AT1G57340	0
AT1G57350	0
AT1G57360	0
AT1G57370	0
AT1G57380	0
AT1G57390	0
AT1G57400	0
AT1G57410	0
AT1G57420	0
AT1G57430	0
AT1G57440	0
AT1G57450	0
AT1G57460	0
AT1G57470	0
AT1G57480	0
AT1G57490	0
AT1G57500	0
AT1G57510	0
AT1G57520	0
AT1G57530	0
AT1G57540	247
AT1G57550	53
AT1G57560	44
AT1G57565	0
AT1G57570	2
AT1G57580	0
AT1G57590	408
AT1G57600	378
AT1G57610	409
AT1G57613	0
AT1G57620	684
AT1G57630	3
AT1G57640	0
AT1G57650	0
AT1G57660	2125
AT1G57670	0
AT1G57680	2766
AT1G57690	0
AT1G57700	295
AT1G57710	0
AT1G57720	6621
AT1G57730	0
AT1G57740	0
AT1G57750	3745
AT1G57760	195
AT1G57765	553
AT1G57770	360
AT1G57775	88
AT1G57777	225
AT1G57780	0
AT1G57790	100
AT1G57800	4
AT1G57810	0
AT1G57820	860
AT1G57830	0
AT1G57835	0
AT1G57840	2
AT1G57850	0
AT1G57860	922
AT1G57870	694
AT1G57900	0
AT1G57906	0
AT1G57943	6
AT1G57980	146
AT1G57990	2206
AT1G58007	2
AT1G58010	0
AT1G58020	0
AT1G58025	822
AT1G58030	3075
AT1G58037	0
AT1G58040	0
AT1G58050	10
AT1G58055	67
AT1G58060	801
AT1G58070	98
AT1G58080	880
AT1G58090	1
AT1G58100	631
AT1G58110	801
AT1G58120	12954
AT1G58130	1
AT1G58140	0
AT1G58150	52
AT1G58160	20
AT1G58170	38
AT1G58180	450
AT1G58190	3
AT1G58200	919
AT1G58210	131
AT1G58215	98
AT1G58220	220
AT1G58223	0
AT1G58225	21
AT1G58230	1263
AT1G58235	176
AT1G58242	5
AT1G58245	4
AT1G58248	1
AT1G58250	1980
AT1G58260	0
AT1G58265	0
AT1G58270	21
AT1G58280	106
AT1G58290	2808
AT1G58300	0
AT1G58310	0
AT1G58320	0
AT1G58330	0
AT1G58340	38
AT1G58350	741
AT1G58360	3427
AT1G58370	122
AT1G58380	876
AT1G58390	2
AT1G58400	6
AT1G58410	7
AT1G58420	267
AT1G58430	209
AT1G58440	567
AT1G58450	0
AT1G58460	7
AT1G58470	182
AT1G58520	374
AT1G58525	0
AT1G58561	27
AT1G58590	43
AT1G58602	435
AT1G58643	0
AT1G58684	1
AT1G58725	0
AT1G58766	0
AT1G58807	0
AT1G58808	0
AT1G58848	42
AT1G58889	3
AT1G58936	0
AT1G58983	78
AT1G59030	0
AT1G59077	0
AT1G59124	29
AT1G59171	0
AT1G59218	1
AT1G59265	1
AT1G59312	0
AT1G59359	0
AT1G59406	0
AT1G59453	0
AT1G59460	0
AT1G59470	0
AT1G59500	4
AT1G59510	72
AT1G59520	431
AT1G59530	0
AT1G59540	426
AT1G59550	0
AT1G59560	200
AT1G59570	0
AT1G59580	370
AT1G59590	72
AT1G59600	290
AT1G59610	2335
AT1G59620	263
AT1G59630	1
AT1G59640	2554
AT1G59650	477
AT1G59660	524
AT1G59670	7
AT1G59675	0
AT1G59680	0
AT1G59690	0
AT1G59700	296
AT1G59710	388
AT1G59720	75
AT1G59722	0
AT1G59723	0
AT1G59724	0
AT1G59725	5
AT1G59730	102
AT1G59740	395
AT1G59750	1080
AT1G59760	1025
AT1G59770	0
AT1G59780	0
AT1G59790	0
AT1G59800	1
AT1G59810	0
AT1G59820	1069
AT1G59830	704
AT1G59833	0
AT1G59835	76
AT1G59840	222
AT1G59850	12
AT1G59860	172
AT1G59865	0
AT1G59870	3735
AT1G59880	0
AT1G59885	0
AT1G59890	1383
AT1G59900	3139
AT1G59910	993
AT1G59920	0
AT1G59930	0
AT1G59940	13
AT1G59950	0
AT1G59960	83
AT1G59970	125
AT1G59980	218
AT1G59990	767
AT1G60000	904
AT1G60010	1187
AT1G60020	0
AT1G60025	0
AT1G60030	58
AT1G60040	0
AT1G60050	0
AT1G60060	816
AT1G60070	1658
AT1G60072	0
AT1G60073	0
AT1G60075	0
AT1G60080	244
AT1G60090	0
AT1G60095	0
AT1G60110	0
AT1G60120	0
AT1G60130	0
AT1G60140	912
AT1G60150	0
AT1G60160	396
AT1G60170	1183
AT1G60180	2
AT1G60190	88
AT1G60200	2344
AT1G60220	761
AT1G60230	273
AT1G60240	335
AT1G60250	1
AT1G60260	607
AT1G60270	23
AT1G60280	2
AT1G60290	0
AT1G60300	0
AT1G60310	0
AT1G60320	0
AT1G60330	0
AT1G60340	1
AT1G60350	2
AT1G60360	23
AT1G60370	0
AT1G60380	0
AT1G60390	322
AT1G60400	0
AT1G60410	373
AT1G60420	1232
AT1G60430	249
AT1G60440	409
AT1G60450	0
AT1G60460	9
AT1G60470	1
AT1G60480	3
AT1G60490	1145
AT1G60500	12
AT1G60505	0
AT1G60510	0
AT1G60520	0
AT1G60525	57
AT1G60530	0
AT1G60540	0
AT1G60545	4
AT1G60550	502
AT1G60560	248
AT1G60570	2
AT1G60580	0
AT1G60590	314
AT1G60600	372
AT1G60610	740
AT1G60620	255
AT1G60625	1
AT1G60630	166
AT1G60640	746
AT1G60650	404
AT1G60660	278
AT1G60670	302
AT1G60680	27
AT1G60690	110
AT1G60700	147
AT1G60710	2845
AT1G60720	1
AT1G60730	109
AT1G60740	8507
AT1G60750	1
AT1G60760	177
AT1G60770	740
AT1G60780	1905
AT1G60783	1
AT1G60787	1
AT1G60790	292
AT1G60800	1734
AT1G60810	1043
AT1G60815	7
AT1G60820	0
AT1G60830	7
AT1G60835	0
AT1G60840	0
AT1G60850	327
AT1G60860	690
AT1G60870	843
AT1G60880	1
AT1G60890	682
AT1G60900	1911
AT1G60910	0
AT1G60913	0
AT1G60920	0
AT1G60930	181
AT1G60940	883
AT1G60950	5451
AT1G60960	216
AT1G60970	20
AT1G60980	0
AT1G60983	0
AT1G60985	79
AT1G60986	1
AT1G60987	1
AT1G60989	29
AT1G60990	365
AT1G60995	482
AT1G61000	242
AT1G61010	949
AT1G61020	0
AT1G61030	461
AT1G61040	618
AT1G61050	1
AT1G61060	1
AT1G61065	172
AT1G61070	2
AT1G61080	186
AT1G61090	2
AT1G61093	4
AT1G61095	0
AT1G61097	0
AT1G61100	1613
AT1G61105	0
AT1G61110	43
AT1G61120	15
AT1G61130	110
AT1G61140	896
AT1G61150	1032
AT1G61160	0
AT1G61165	1
AT1G61170	388
AT1G61180	414
AT1G61190	234
AT1G61200	5
AT1G61210	591
AT1G61215	200
AT1G61224	0
AT1G61226	0
AT1G61230	2
AT1G61240	437
AT1G61250	1425
AT1G61255	64
AT1G61260	146
AT1G61270	0
AT1G61275	5
AT1G61280	43
AT1G61290	810
AT1G61300	76
AT1G61310	218
AT1G61320	0
AT1G61330	0
AT1G61340	359
AT1G61350	639
AT1G61360	170
AT1G61370	99
AT1G61380	539
AT1G61390	21
AT1G61400	80
AT1G61410	5
AT1G61415	4
AT1G61420	57
AT1G61430	188
AT1G61440	14
AT1G61450	113
AT1G61460	48
AT1G61470	109
AT1G61475	3
AT1G61480	4
AT1G61490	140
AT1G61500	160
AT1G61510	0
AT1G61520	10389
AT1G61540	8
AT1G61542	0
AT1G61550	28
AT1G61560	490
AT1G61562	1
AT1G61563	10249
AT1G61565	0
AT1G61566	6826
AT1G61570	796
AT1G61575	0
AT1G61580	438
AT1G61590	2
AT1G61600	98
AT1G61610	36
AT1G61620	829
AT1G61630	5
AT1G61640	277
AT1G61650	0
AT1G61660	605
AT1G61665	2
AT1G61667	92
AT1G61670	840
AT1G61680	9504
AT1G61685	0
AT1G61688	0
AT1G61690	747
AT1G61700	8
AT1G61710	6
AT1G61720	180
AT1G61730	1076
AT1G61732	0
AT1G61740	1367
AT1G61750	0
AT1G61760	26
AT1G61770	1594
AT1G61780	461
AT1G61790	1840
AT1G61795	35
AT1G61800	42
AT1G61810	24
AT1G61820	57
AT1G61830	15
AT1G61840	1
AT1G61850	1145
AT1G61860	4664
AT1G61870	1151
AT1G61880	0
AT1G61890	5548
AT1G61900	1121
AT1G61910	0
AT1G61920	0
AT1G61930	62
AT1G61940	0
AT1G61950	0
AT1G61960	158
AT1G61970	239
AT1G61980	247
AT1G61990	456
AT1G62000	2
AT1G62010	139
AT1G62020	2433
AT1G62030	236
AT1G62035	0
AT1G62040	780
AT1G62045	65
AT1G62050	245
AT1G62055	0
AT1G62060	7
AT1G62070	0
AT1G62075	0
AT1G62080	0
AT1G62085	180
AT1G62090	1
AT1G62095	0
AT1G62110	139
AT1G62120	100
AT1G62130	298
AT1G62150	169
AT1G62160	0
AT1G62170	0
AT1G62180	293
AT1G62190	0
AT1G62200	510
AT1G62210	0
AT1G62214	0
AT1G62220	0
AT1G62225	1
AT1G62230	0
AT1G62240	0
AT1G62250	220
AT1G62260	127
AT1G62262	0
AT1G62270	0
AT1G62280	97
AT1G62290	14
AT1G62300	500
AT1G62305	211
AT1G62310	832
AT1G62320	10
AT1G62330	730
AT1G62333	18
AT1G62340	1
AT1G62350	48
AT1G62355	2
AT1G62360	762
AT1G62370	292
AT1G62380	19668
AT1G62390	2490
AT1G62400	21
AT1G62410	1
AT1G62420	3
AT1G62421	0
AT1G62422	36
AT1G62430	1053
AT1G62440	1
AT1G62450	382
AT1G62460	1
AT1G62480	5290
AT1G62490	1
AT1G62500	857
AT1G62510	0
AT1G62515	0
AT1G62520	40
AT1G62530	0
AT1G62540	149
AT1G62550	1
AT1G62560	96
AT1G62570	439
AT1G62580	6
AT1G62590	39
AT1G62600	290
AT1G62610	117
AT1G62620	7
AT1G62630	43
AT1G62640	940
AT1G62650	0
AT1G62660	818
AT1G62670	97
AT1G62680	107
AT1G62690	1
AT1G62695	0
AT1G62700	35
AT1G62710	272
AT1G62720	18
AT1G62730	137
AT1G62740	1248
AT1G62750	2486
AT1G62760	4
AT1G62766	0
AT1G62770	617
AT1G62780	821
AT1G62790	999
AT1G62800	467
AT1G62810	260
AT1G62820	421
AT1G62830	356
AT1G62835	2
AT1G62840	6
AT1G62850	222
AT1G62860	111
AT1G62870	577
AT1G62880	255
AT1G62886	0
AT1G62890	1
AT1G62895	0
AT1G62900	0
AT1G62910	17
AT1G62914	74
AT1G62915	31
AT1G62920	38
AT1G62930	78
AT1G62935	4
AT1G62940	8
AT1G62950	170
AT1G62960	750
AT1G62970	396
AT1G62975	18
AT1G62978	0
AT1G62980	0
AT1G62981	33
AT1G62990	255
AT1G63000	2798
AT1G63005	0
AT1G63010	2142
AT1G63020	316
AT1G63030	15
AT1G63040	0
AT1G63050	355
AT1G63055	0
AT1G63057	0
AT1G63060	400
AT1G63070	2
AT1G63080	49
AT1G63090	787
AT1G63100	722
AT1G63105	1
AT1G63110	724
AT1G63120	415
AT1G63130	134
AT1G63140	3
AT1G63150	60
AT1G63160	313
AT1G63170	816
AT1G63180	750
AT1G63190	12
AT1G63200	4
AT1G63205	0
AT1G63206	6
AT1G63210	9
AT1G63220	541
AT1G63230	109
AT1G63240	635
AT1G63245	1
AT1G63250	266
AT1G63260	353
AT1G63270	185
AT1G63280	0
AT1G63290	969
AT1G63295	23
AT1G63300	400
AT1G63310	157
AT1G63320	1
AT1G63330	4
AT1G63340	0
AT1G63350	6
AT1G63360	143
AT1G63370	8
AT1G63380	30
AT1G63390	23
AT1G63400	25
AT1G63410	0
AT1G63420	565
AT1G63430	852
AT1G63440	185
AT1G63450	1
AT1G63460	331
AT1G63470	685
AT1G63480	598
AT1G63490	765
AT1G63500	896
AT1G63510	0
AT1G63520	13
AT1G63522	19
AT1G63530	23
AT1G63535	0
AT1G63540	0
AT1G63550	0
AT1G63570	0
AT1G63580	0
AT1G63590	0
AT1G63600	0
AT1G63610	614
AT1G63615	0
AT1G63630	4
AT1G63640	2297
AT1G63650	341
AT1G63660	1080
AT1G63670	1007
AT1G63680	1041
AT1G63690	4301
AT1G63700	1175
AT1G63710	180
AT1G63720	303
AT1G63730	83
AT1G63740	252
AT1G63750	34
AT1G63760	21
AT1G63770	4996
AT1G63780	499
AT1G63790	0
AT1G63800	551
AT1G63810	861
AT1G63820	13
AT1G63830	945
AT1G63835	0
AT1G63840	1618
AT1G63850	393
AT1G63855	118
AT1G63860	93
AT1G63870	1
AT1G63880	402
AT1G63900	427
AT1G63910	5
AT1G63920	0
AT1G63930	536
AT1G63940	1629
AT1G63950	22
AT1G63960	7
AT1G63970	527
AT1G63980	1678
AT1G63990	7
AT1G64000	16
AT1G64010	0
AT1G64020	1
AT1G64030	0
AT1G64035	0
AT1G64040	1197
AT1G64050	615
AT1G64060	464
AT1G64065	13
AT1G64070	0
AT1G64080	237
AT1G64090	2198
AT1G64100	17
AT1G64105	0
AT1G64107	5
AT1G64110	88
AT1G64120	0
AT1G64130	5
AT1G64140	3318
AT1G64150	273
AT1G64160	0
AT1G64170	32
AT1G64180	91
AT1G64185	65
AT1G64190	474
AT1G64195	5
AT1G64200	700
AT1G64210	9
AT1G64220	38
AT1G64230	4112
AT1G64235	43
AT1G64240	8
AT1G64250	20
AT1G64253	5
AT1G64255	5
AT1G64260	25
AT1G64270	316
AT1G64280	220
AT1G64290	0
AT1G64295	0
AT1G64300	950
AT1G64310	16
AT1G64320	683
AT1G64330	1331
AT1G64340	62
AT1G64350	428
AT1G64355	422
AT1G64360	145
AT1G64370	4555
AT1G64380	273
AT1G64385	486
AT1G64390	6514
AT1G64400	412
AT1G64405	563
AT1G64410	0
AT1G64420	1
AT1G64430	872
AT1G64440	786
AT1G64450	96
AT1G64455	0
AT1G64460	842
AT1G64480	4
AT1G64490	225
AT1G64500	61
AT1G64510	1789
AT1G64520	1738
AT1G64530	273
AT1G64540	6
AT1G64550	1558
AT1G64560	34
AT1G64561	18
AT1G64563	144
AT1G64570	750
AT1G64572	119
AT1G64580	132
AT1G64583	35
AT1G64584	4
AT1G64585	0
AT1G64590	0
AT1G64600	300
AT1G64610	965
AT1G64618	1
AT1G64620	427
AT1G64625	63
AT1G64630	2255
AT1G64633	0
AT1G64640	426
AT1G64650	1834
AT1G64660	2917
AT1G64670	549
AT1G64680	454
AT1G64690	189
AT1G64700	50
AT1G64710	170
AT1G64720	3937
AT1G64730	0
AT1G64740	7206
AT1G64750	1518
AT1G64760	669
AT1G64770	567
AT1G64780	78
AT1G64790	3452
AT1G64795	0
AT1G64800	73
AT1G64810	575
AT1G64820	6
AT1G64830	1
AT1G64840	318
AT1G64850	525
AT1G64860	540
AT1G64870	0
AT1G64880	1600
AT1G64890	232
AT1G64900	252
AT1G64910	15
AT1G64920	1
AT1G64930	1
AT1G64940	9
AT1G64950	331
AT1G64960	380
AT1G64970	707
AT1G64980	1374
AT1G64990	637
AT1G65000	144
AT1G65010	2394
AT1G65020	362
AT1G65030	442
AT1G65032	129
AT1G65040	1247
AT1G65050	52
AT1G65060	499
AT1G65070	649
AT1G65080	125
AT1G65090	1
AT1G65110	23
AT1G65113	65
AT1G65120	49
AT1G65130	16
AT1G65140	2
AT1G65150	860
AT1G65160	0
AT1G65165	0
AT1G65170	0
AT1G65180	34
AT1G65190	72
AT1G65200	1
AT1G65210	0
AT1G65220	1883
AT1G65230	204
AT1G65240	560
AT1G65250	54
AT1G65260	1623
AT1G65270	1368
AT1G65280	910
AT1G65290	3066
AT1G65295	680
AT1G65300	0
AT1G65310	4
AT1G65320	689
AT1G65330	4
AT1G65340	0
AT1G65342	1
AT1G65346	0
AT1G65347	0
AT1G65349	0
AT1G65350	1
AT1G65352	42
AT1G65360	0
AT1G65365	0
AT1G65370	3373
AT1G65380	222
AT1G65385	4
AT1G65390	23
AT1G65410	692
AT1G65420	23
AT1G65425	0
AT1G65430	1033
AT1G65440	4524
AT1G65450	2513
AT1G65470	454
AT1G65480	308
AT1G65481	6
AT1G65483	0
AT1G65484	1
AT1G65485	1
AT1G65486	6
AT1G65490	29
AT1G65500	40
AT1G65510	7
AT1G65520	140
AT1G65540	1091
AT1G65541	0
AT1G65550	5
AT1G65560	332
AT1G65570	0
AT1G65580	1436
AT1G65585	0
AT1G65590	883
AT1G65610	3
AT1G65620	206
AT1G65630	11
AT1G65640	0
AT1G65642	0
AT1G65650	831
AT1G65660	1141
AT1G65670	0
AT1G65680	0
AT1G65681	0
AT1G65690	51
AT1G65700	308
AT1G65710	115
AT1G65720	2100
AT1G65730	336
AT1G65735	0
AT1G65740	3
AT1G65750	0
AT1G65760	2
AT1G65770	3
AT1G65780	7
AT1G65790	21
AT1G65800	158
AT1G65810	19
AT1G65820	1201
AT1G65830	0
AT1G65840	1748
AT1G65845	46
AT1G65850	1
AT1G65860	36
AT1G65870	5
AT1G65875	813
AT1G65880	0
AT1G65890	31
AT1G65900	533
AT1G65910	63
AT1G65920	628
AT1G65930	7154
AT1G65940	0
AT1G65950	308
AT1G65960	4720
AT1G65970	3389
AT1G65980	8925
AT1G65985	28
AT1G65990	0
AT1G66000	0
AT1G66010	0
AT1G66020	0
AT1G66030	0
AT1G66040	8
AT1G66045	0
AT1G66050	18
AT1G66060	4
AT1G66070	603
AT1G66080	486
AT1G66090	250
AT1G66100	3
AT1G66110	1
AT1G66120	933
AT1G66130	158
AT1G66140	45
AT1G66145	0
AT1G66150	2932
AT1G66160	104
AT1G66170	2
AT1G66173	1
AT1G66180	1945
AT1G66190	5
AT1G66200	9922
AT1G66210	6811
AT1G66220	15
AT1G66230	53
AT1G66235	76
AT1G66240	2180
AT1G66245	0
AT1G66250	474
AT1G66260	2865
AT1G66270	26
AT1G66280	2
AT1G66290	1
AT1G66300	21
AT1G66310	0
AT1G66320	0
AT1G66330	1018
AT1G66340	641
AT1G66345	86
AT1G66350	1791
AT1G66360	67
AT1G66370	4
AT1G66380	7
AT1G66390	6
AT1G66400	1428
AT1G66410	6312
AT1G66420	0
AT1G66430	1637
AT1G66440	2
AT1G66450	13
AT1G66460	1
AT1G66465	9
AT1G66470	0
AT1G66480	100
AT1G66490	1
AT1G66500	1226
AT1G66510	212
AT1G66520	163
AT1G66530	883
AT1G66534	10
AT1G66540	953
AT1G66550	1
AT1G66560	0
AT1G66570	20
AT1G66580	4802
AT1G66590	65
AT1G66600	2
AT1G66610	5
AT1G66620	123
AT1G66630	2
AT1G66640	0
AT1G66650	58
AT1G66660	160
AT1G66670	1590
AT1G66680	887
AT1G66690	9
AT1G66700	1
AT1G66710	0
AT1G66720	0
AT1G66725	35
AT1G66730	910
AT1G66740	240
AT1G66750	263
AT1G66760	369
AT1G66770	0
AT1G66780	0
AT1G66783	0
AT1G66795	0
AT1G66800	10
AT1G66810	34
AT1G66820	0
AT1G66830	34
AT1G66840	111
AT1G66850	33
AT1G66852	0
AT1G66855	1
AT1G66860	11
AT1G66870	0
AT1G66880	199
AT1G66890	239
AT1G66900	349
AT1G66910	64
AT1G66920	4
AT1G66930	10
AT1G66940	176
AT1G66950	313
AT1G66960	26
AT1G66970	486
AT1G66980	1060
AT1G66990	1
AT1G67000	6
AT1G67010	0
AT1G67020	7
AT1G67025	0
AT1G67030	2
AT1G67035	47
AT1G67040	254
AT1G67050	715
AT1G67060	629
AT1G67070	148
AT1G67080	854
AT1G67090	37749
AT1G67100	9
AT1G67105	26
AT1G67110	23
AT1G67120	2445
AT1G67130	0
AT1G67140	1677
AT1G67148	1
AT1G67150	1
AT1G67160	9
AT1G67170	243
AT1G67180	92
AT1G67190	466
AT1G67195	25
AT1G67200	0
AT1G67210	75
AT1G67220	13
AT1G67230	2866
AT1G67235	0
AT1G67238	1
AT1G67240	0
AT1G67250	854
AT1G67260	2
AT1G67265	402
AT1G67270	24
AT1G67280	1843
AT1G67290	7435
AT1G67300	935
AT1G67310	1235
AT1G67320	390
AT1G67325	391
AT1G67328	0
AT1G67330	0
AT1G67340	210
AT1G67350	1406
AT1G67360	1106
AT1G67365	80
AT1G67370	26
AT1G67390	0
AT1G67400	111
AT1G67410	169
AT1G67420	234
AT1G67430	8161
AT1G67440	278
AT1G67450	0
AT1G67455	0
AT1G67460	11
AT1G67470	33
AT1G67480	3574
AT1G67481	0
AT1G67490	495
AT1G67500	451
AT1G67510	353
AT1G67520	20
AT1G67530	673
AT1G67540	85
AT1G67550	280
AT1G67560	2479
AT1G67570	165
AT1G67580	1324
AT1G67590	821
AT1G67600	72
AT1G67610	2
AT1G67620	255
AT1G67623	76
AT1G67626	3
AT1G67630	438
AT1G67635	0
AT1G67640	31
AT1G67645	0
AT1G67650	69
AT1G67660	371
AT1G67670	3
AT1G67680	1476
AT1G67690	247
AT1G67700	1576
AT1G67710	102
AT1G67720	729
AT1G67730	2635
AT1G67740	2766
AT1G67750	609
AT1G67760	18
AT1G67770	7
AT1G67775	1
AT1G67780	101
AT1G67785	1664
AT1G67790	0
AT1G67792	32
AT1G67800	97
AT1G67810	482
AT1G67820	68
AT1G67830	881
AT1G67840	643
AT1G67850	501
AT1G67855	7
AT1G67856	38
AT1G67860	644
AT1G67865	2508
AT1G67870	3435
AT1G67880	447
AT1G67890	576
AT1G67900	521
AT1G67910	10
AT1G67920	7
AT1G67930	847
AT1G67940	177
AT1G67950	390
AT1G67960	347
AT1G67970	287
AT1G67980	2
AT1G67990	19
AT1G68000	583
AT1G68010	1920
AT1G68020	1358
AT1G68030	36
AT1G68040	0
AT1G68050	1232
AT1G68060	2013
AT1G68070	499
AT1G68080	154
AT1G68090	119
AT1G68100	523
AT1G68110	6289
AT1G68120	34
AT1G68130	458
AT1G68140	1086
AT1G68150	1
AT1G68160	275
AT1G68170	110
AT1G68180	4
AT1G68185	255
AT1G68190	215
AT1G68200	12
AT1G68210	0
AT1G68220	553
AT1G68230	147
AT1G68238	7
AT1G68240	0
AT1G68250	8
AT1G68260	431
AT1G68270	2
AT1G68280	3
AT1G68285	0
AT1G68290	5
AT1G68300	783
AT1G68310	405
AT1G68320	471
AT1G68325	0
AT1G68330	93
AT1G68340	113
AT1G68350	6
AT1G68360	31
AT1G68370	960
AT1G68380	0
AT1G68390	5
AT1G68400	467
AT1G68410	599
AT1G68420	0
AT1G68430	53
AT1G68440	704
AT1G68450	1
AT1G68460	16
AT1G68470	46
AT1G68480	69
AT1G68490	1107
AT1G68500	68
AT1G68510	1
AT1G68520	565
AT1G68526	5
AT1G68530	14531
AT1G68540	166
AT1G68550	948
AT1G68560	10237
AT1G68568	14
AT1G68570	5811
AT1G68580	920
AT1G68585	47
AT1G68590	1657
AT1G68600	558
AT1G68610	1160
AT1G68620	106
AT1G68630	42
AT1G68640	24
AT1G68650	386
AT1G68660	654
AT1G68670	897
AT1G68680	350
AT1G68690	479
AT1G68700	17
AT1G68710	2054
AT1G68720	1207
AT1G68723	1
AT1G68725	31
AT1G68730	126
AT1G68735	0
AT1G68740	949
AT1G68750	163
AT1G68760	114
AT1G68765	1
AT1G68770	0
AT1G68780	30
AT1G68790	1590
AT1G68795	44
AT1G68800	63
AT1G68810	245
AT1G68820	1032
AT1G68825	176
AT1G68830	789
AT1G68840	23
AT1G68845	0
AT1G68850	0
AT1G68860	0
AT1G68862	89
AT1G68870	85
AT1G68872	84
AT1G68875	49
AT1G68877	0
AT1G68880	0
AT1G68890	1067
AT1G68905	19
AT1G68907	9
AT1G68910	328
AT1G68920	638
AT1G68930	102
AT1G68935	0
AT1G68937	0
AT1G68940	0
AT1G68945	156
AT1G68950	0
AT1G68960	0
AT1G68970	0
AT1G68980	224
AT1G68990	845
AT1G69000	0
AT1G69010	440
AT1G69020	133
AT1G69030	605
AT1G69040	2983
AT1G69050	284
AT1G69060	344
AT1G69070	1199
AT1G69080	84
AT1G69085	1
AT1G69090	0
AT1G69100	213
AT1G69110	1
AT1G69120	888
AT1G69130	0
AT1G69140	3
AT1G69150	0
AT1G69160	88
AT1G69170	247
AT1G69180	866
AT1G69190	1
AT1G69200	748
AT1G69210	157
AT1G69220	1190
AT1G69230	24
AT1G69240	2
AT1G69250	841
AT1G69252	321
AT1G69260	92
AT1G69270	31
AT1G69280	114
AT1G69290	105
AT1G69295	2013
AT1G69300	1
AT1G69310	86
AT1G69320	3
AT1G69325	14
AT1G69330	348
AT1G69340	913
AT1G69350	45
AT1G69360	687
AT1G69370	535
AT1G69380	194
AT1G69390	528
AT1G69400	81
AT1G69410	1882
AT1G69420	1694
AT1G69430	83
AT1G69440	508
AT1G69450	273
AT1G69460	1344
AT1G69470	0
AT1G69480	6
AT1G69485	11
AT1G69490	456
AT1G69500	33
AT1G69510	1978
AT1G69520	40
AT1G69523	68
AT1G69526	33
AT1G69530	4002
AT1G69540	19
AT1G69543	0
AT1G69550	224
AT1G69560	10
AT1G69570	31
AT1G69572	0
AT1G69580	171
AT1G69587	79
AT1G69588	0
AT1G69590	0
AT1G69600	216
AT1G69610	232
AT1G69620	6621
AT1G69630	7
AT1G69640	639
AT1G69650	0
AT1G69660	0
AT1G69670	426
AT1G69680	210
AT1G69690	702
AT1G69700	533
AT1G69710	115
AT1G69720	66
AT1G69730	58
AT1G69740	2036
AT1G69750	257
AT1G69760	475
AT1G69770	1014
AT1G69780	866
AT1G69790	26
AT1G69792	0
AT1G69795	1
AT1G69797	0
AT1G69800	514
AT1G69810	11
AT1G69818	51
AT1G69820	4
AT1G69825	0
AT1G69828	0
AT1G69830	4003
AT1G69840	2697
AT1G69850	1020
AT1G69860	7
AT1G69870	8608
AT1G69880	5
AT1G69890	851
AT1G69900	37
AT1G69910	341
AT1G69920	1
AT1G69930	12
AT1G69935	318
AT1G69940	12098
AT1G69950	189
AT1G69960	490
AT1G69970	80
AT1G69980	484
AT1G69981	0
AT1G69990	0
AT1G70000	77
AT1G70010	0
AT1G70020	14
AT1G70030	26
AT1G70040	10
AT1G70050	0
AT1G70060	928
AT1G70070	786
AT1G70080	4
AT1G70090	1215
AT1G70100	880
AT1G70110	6
AT1G70120	0
AT1G70130	107
AT1G70140	63
AT1G70150	123
AT1G70160	3475
AT1G70170	166
AT1G70175	0
AT1G70180	637
AT1G70185	1
AT1G70190	514
AT1G70200	694
AT1G70209	0
AT1G70210	1155
AT1G70220	20
AT1G70230	89
AT1G70250	57
AT1G70260	2
AT1G70270	68
AT1G70280	701
AT1G70290	1436
AT1G70300	188
AT1G70310	1289
AT1G70320	7373
AT1G70330	426
AT1G70335	0
AT1G70340	86
AT1G70350	154
AT1G70360	61
AT1G70370	4192
AT1G70380	0
AT1G70390	2
AT1G70400	1
AT1G70410	2055
AT1G70420	334
AT1G70430	185
AT1G70440	55
AT1G70450	0
AT1G70460	14
AT1G70470	21
AT1G70475	0
AT1G70480	954
AT1G70490	4252
AT1G70500	430
AT1G70505	94
AT1G70510	100
AT1G70518	96
AT1G70520	566
AT1G70530	415
AT1G70540	811
AT1G70550	360
AT1G70560	708
AT1G70570	857
AT1G70580	528
AT1G70581	3
AT1G70590	537
AT1G70600	7877
AT1G70610	446
AT1G70620	2082
AT1G70630	166
AT1G70640	51
AT1G70645	0
AT1G70650	78
AT1G70660	136
AT1G70670	572
AT1G70680	151
AT1G70690	105
AT1G70700	3430
AT1G70710	2926
AT1G70720	879
AT1G70730	2004
AT1G70740	344
AT1G70750	461
AT1G70760	0
AT1G70770	4235
AT1G70780	4630
AT1G70790	4698
AT1G70800	177
AT1G70810	255
AT1G70820	999
AT1G70830	15267
AT1G70840	0
AT1G70850	27
AT1G70860	0
AT1G70870	0
AT1G70880	0
AT1G70885	1
AT1G70890	18
AT1G70895	71
AT1G70900	711
AT1G70910	1
AT1G70920	18
AT1G70940	1885
AT1G70944	0
AT1G70949	0
AT1G70950	82
AT1G70960	0
AT1G70970	0
AT1G70980	1069
AT1G70985	15
AT1G70990	2
AT1G71000	78
AT1G71002	0
AT1G71010	3047
AT1G71015	161
AT1G71020	547
AT1G71030	253
AT1G71040	536
AT1G71050	405
AT1G71060	129
AT1G71070	630
AT1G71080	912
AT1G71090	412
AT1G71100	429
AT1G71110	327
AT1G71120	3
AT1G71130	243
AT1G71140	454
AT1G71150	16
AT1G71160	1
AT1G71170	366
AT1G71180	201
AT1G71190	229
AT1G71200	1
AT1G71210	321
AT1G71220	3113
AT1G71230	115
AT1G71235	0
AT1G71240	426
AT1G71250	1
AT1G71260	817
AT1G71270	835
AT1G71280	5
AT1G71290	0
AT1G71300	2
AT1G71310	405
AT1G71320	0
AT1G71330	50
AT1G71340	488
AT1G71350	503
AT1G71360	345
AT1G71370	1
AT1G71380	66
AT1G71390	0
AT1G71400	3
AT1G71410	1481
AT1G71420	34
AT1G71430	65
AT1G71440	594
AT1G71450	3
AT1G71460	157
AT1G71470	5
AT1G71480	80
AT1G71490	56
AT1G71500	1562
AT1G71520	6
AT1G71528	5
AT1G71530	0
AT1G71680	26
AT1G71690	70
AT1G71691	232
AT1G71692	25
AT1G71695	1331
AT1G71696	412
AT1G71697	2527
AT1G71700	0
AT1G71710	841
AT1G71720	842
AT1G71730	576
AT1G71740	2
AT1G71750	186
AT1G71760	49
AT1G71770	1310
AT1G71780	294
AT1G71790	508
AT1G71800	347
AT1G71810	310
AT1G71820	1905
AT1G71828	0
AT1G71830	1246
AT1G71840	968
AT1G71850	247
AT1G71860	890
AT1G71865	129
AT1G71866	7
AT1G71870	273
AT1G71880	1715
AT1G71890	465
AT1G71900	511
AT1G71910	27
AT1G71920	9
AT1G71930	16
AT1G71940	386
AT1G71950	703
AT1G71960	738
AT1G71970	327
AT1G71980	902
AT1G71990	115
AT1G72000	2
AT1G72010	444
AT1G72020	2939
AT1G72030	216
AT1G72040	1758
AT1G72050	1078
AT1G72060	1
AT1G72070	4
AT1G72080	0
AT1G72090	838
AT1G72100	2
AT1G72110	236
AT1G72120	213
AT1G72125	11
AT1G72130	109
AT1G72131	0
AT1G72140	11
AT1G72141	0
AT1G72150	6253
AT1G72160	1426
AT1G72170	336
AT1G72175	205
AT1G72180	2201
AT1G72190	176
AT1G72200	15
AT1G72210	208
AT1G72220	6
AT1G72230	206
AT1G72240	252
AT1G72250	699
AT1G72260	17602
AT1G72270	36
AT1G72275	114
AT1G72280	170
AT1G72290	6322
AT1G72300	113
AT1G72310	259
AT1G72320	1047
AT1G72330	10169
AT1G72340	743
AT1G72350	3
AT1G72360	51
AT1G72370	11506
AT1G72390	1038
AT1G72410	1907
AT1G72416	121
AT1G72420	203
AT1G72430	197
AT1G72440	1562
AT1G72450	2097
AT1G72460	324
AT1G72470	512
AT1G72480	842
AT1G72490	8
AT1G72500	804
AT1G72510	898
AT1G72520	1395
AT1G72530	54
AT1G72540	26
AT1G72545	0
AT1G72550	1755
AT1G72560	602
AT1G72570	0
AT1G72580	0
AT1G72590	1
AT1G72600	11
AT1G72610	12
AT1G72620	3
AT1G72630	345
AT1G72640	381
AT1G72645	156
AT1G72650	943
AT1G72660	6
AT1G72670	235
AT1G72680	402
AT1G72690	196
AT1G72700	1124
AT1G72710	2816
AT1G72720	15
AT1G72730	425
AT1G72740	498
AT1G72750	729
AT1G72755	0
AT1G72760	11
AT1G72770	806
AT1G72780	0
AT1G72790	190
AT1G72800	125
AT1G72810	589
AT1G72820	561
AT1G72830	222
AT1G72840	164
AT1G72850	21
AT1G72852	7
AT1G72855	0
AT1G72860	1
AT1G72870	11
AT1G72880	833
AT1G72890	46
AT1G72900	226
AT1G72910	86
AT1G72920	120
AT1G72930	148
AT1G72940	158
AT1G72950	69
AT1G72960	26
AT1G72970	3786
AT1G72980	2
AT1G72990	323
AT1G73000	4
AT1G73010	738
AT1G73020	551
AT1G73030	884
AT1G73040	97
AT1G73050	1
AT1G73060	1066
AT1G73065	1
AT1G73066	39
AT1G73080	5008
AT1G73090	243
AT1G73100	391
AT1G73110	221
AT1G73120	1
AT1G73130	321
AT1G73140	9
AT1G73150	252
AT1G73160	1
AT1G73165	0
AT1G73170	720
AT1G73175	2
AT1G73177	97
AT1G73180	745
AT1G73190	5
AT1G73200	770
AT1G73210	271
AT1G73220	891
AT1G73230	2992
AT1G73240	342
AT1G73250	312
AT1G73260	4
AT1G73270	0
AT1G73280	0
AT1G73290	0
AT1G73300	0
AT1G73310	128
AT1G73320	163
AT1G73325	31
AT1G73330	1
AT1G73340	0
AT1G73350	514
AT1G73360	75
AT1G73370	239
AT1G73380	258
AT1G73390	763
AT1G73400	78
AT1G73410	8
AT1G73430	931
AT1G73440	85
AT1G73445	14
AT1G73450	407
AT1G73460	1154
AT1G73470	419
AT1G73480	970
AT1G73490	974
AT1G73500	2684
AT1G73510	28
AT1G73530	212
AT1G73540	4839
AT1G73550	58
AT1G73560	30
AT1G73570	171
AT1G73580	2
AT1G73590	479
AT1G73600	1485
AT1G73603	73
AT1G73607	90
AT1G73610	76
AT1G73620	431
AT1G73630	886
AT1G73640	77
AT1G73650	443
AT1G73655	827
AT1G73660	601
AT1G73670	481
AT1G73680	706
AT1G73687	3
AT1G73690	75
AT1G73700	29
AT1G73710	316
AT1G73720	726
AT1G73730	506
AT1G73740	305
AT1G73750	356
AT1G73760	1195
AT1G73770	127
AT1G73780	1
AT1G73790	16
AT1G73805	39
AT1G73810	6
AT1G73820	361
AT1G73830	191
AT1G73840	486
AT1G73850	208
AT1G73860	1240
AT1G73870	4
AT1G73875	223
AT1G73880	293
AT1G73885	1489
AT1G73890	32
AT1G73900	0
AT1G73910	25
AT1G73920	1423
AT1G73930	647
AT1G73940	658
AT1G73950	348
AT1G73960	1210
AT1G73965	2
AT1G73970	368
AT1G73980	1099
AT1G73990	860
AT1G74000	818
AT1G74010	2546
AT1G74020	1208
AT1G74030	598
AT1G74035	0
AT1G74040	761
AT1G74045	1
AT1G74050	4158
AT1G74055	0
AT1G74060	4515
AT1G74070	263
AT1G74080	0
AT1G74088	36
AT1G74090	535
AT1G74100	1048
AT1G74110	0
AT1G74120	152
AT1G74130	1
AT1G74140	1
AT1G74150	100
AT1G74160	819
AT1G74170	276
AT1G74180	138
AT1G74190	0
AT1G74200	49
AT1G74205	0
AT1G74210	698
AT1G74220	75
AT1G74230	1699
AT1G74240	163
AT1G74250	745
AT1G74260	1803
AT1G74270	1225
AT1G74280	84
AT1G74290	13
AT1G74300	233
AT1G74310	1857
AT1G74320	894
AT1G74330	280
AT1G74340	246
AT1G74350	54
AT1G74360	49
AT1G74370	140
AT1G74380	1139
AT1G74385	0
AT1G74390	308
AT1G74400	45
AT1G74410	221
AT1G74420	97
AT1G74430	685
AT1G74440	69
AT1G74450	1798
AT1G74453	131
AT1G74456	71
AT1G74457	0
AT1G74458	28
AT1G74460	0
AT1G74470	6169
AT1G74480	6
AT1G74490	417
AT1G74500	0
AT1G74510	630
AT1G74520	731
AT1G74530	314
AT1G74540	0
AT1G74545	6
AT1G74550	3
AT1G74560	3080
AT1G74570	0
AT1G74580	214
AT1G74590	66
AT1G74600	146
AT1G74610	0
AT1G74620	0
AT1G74630	50
AT1G74640	751
AT1G74650	68
AT1G74660	13
AT1G74670	1588
AT1G74675	2
AT1G74680	309
AT1G74690	2003
AT1G74700	92
AT1G74710	124
AT1G74720	821
AT1G74730	777
AT1G74740	332
AT1G74750	122
AT1G74770	10
AT1G74780	517
AT1G74790	483
AT1G74800	413
AT1G74810	19
AT1G74820	20
AT1G74830	215
AT1G74840	1206
AT1G74850	955
AT1G74860	216
AT1G74870	12
AT1G74875	26
AT1G74880	416
AT1G74890	31
AT1G74900	35
AT1G74910	1431
AT1G74920	2614
AT1G74929	0
AT1G74930	2732
AT1G74940	766
AT1G74950	950
AT1G74960	2738
AT1G74970	1280
AT1G74990	3
AT1G75000	111
AT1G75010	362
AT1G75020	205
AT1G75030	23
AT1G75040	396
AT1G75050	91
AT1G75060	378
AT1G75070	0
AT1G75080	509
AT1G75090	428
AT1G75100	203
AT1G75110	349
AT1G75120	144
AT1G75125	43
AT1G75130	218
AT1G75140	520
AT1G75150	256
AT1G75160	786
AT1G75163	7
AT1G75166	16
AT1G75170	531
AT1G75180	949
AT1G75190	257
AT1G75200	696
AT1G75210	882
AT1G75220	2110
AT1G75230	284
AT1G75240	340
AT1G75250	18
AT1G75260	53
AT1G75261	0
AT1G75270	523
AT1G75280	1130
AT1G75290	162
AT1G75295	40
AT1G75300	138
AT1G75310	1353
AT1G75330	1699
AT1G75335	124
AT1G75340	385
AT1G75350	1817
AT1G75360	24
AT1G75370	1638
AT1G75380	3675
AT1G75390	2178
AT1G75394	12
AT1G75400	838
AT1G75410	428
AT1G75420	442
AT1G75430	24
AT1G75440	124
AT1G75450	493
AT1G75460	528
AT1G75470	1
AT1G75480	0
AT1G75490	23
AT1G75500	2334
AT1G75510	657
AT1G75520	158
AT1G75530	2
AT1G75540	125
AT1G75550	27
AT1G75560	1150
AT1G75570	0
AT1G75580	544
AT1G75590	147
AT1G75600	8
AT1G75610	2
AT1G75620	55
AT1G75630	1704
AT1G75640	547
AT1G75650	0
AT1G75660	2085
AT1G75670	359
AT1G75680	1574
AT1G75690	388
AT1G75700	41
AT1G75710	940
AT1G75717	0
AT1G75720	19
AT1G75730	493
AT1G75740	0
AT1G75750	2718
AT1G75760	536
AT1G75770	107
AT1G75780	309
AT1G75785	0
AT1G75790	6
AT1G75800	2751
AT1G75810	216
AT1G75820	762
AT1G75830	0
AT1G75840	1820
AT1G75850	731
AT1G75860	939
AT1G75870	2833
AT1G75880	4635
AT1G75890	36
AT1G75891	8
AT1G75900	951
AT1G75910	34
AT1G75920	8
AT1G75930	29
AT1G75940	63
AT1G75945	185
AT1G75950	5365
AT1G75960	170
AT1G75970	0
AT1G75980	198
AT1G75990	687
AT1G76000	0
AT1G76010	3189
AT1G76020	345
AT1G76030	2870
AT1G76040	343
AT1G76050	301
AT1G76060	181
AT1G76062	0
AT1G76065	59
AT1G76070	85
AT1G76080	634
AT1G76090	759
AT1G76100	865
AT1G76110	301
AT1G76120	197
AT1G76130	204
AT1G76135	0
AT1G76140	1617
AT1G76150	925
AT1G76160	3155
AT1G76170	234
AT1G76180	13623
AT1G76185	117
AT1G76190	10
AT1G76200	1868
AT1G76210	1
AT1G76220	4
AT1G76230	2
AT1G76240	237
AT1G76250	124
AT1G76260	307
AT1G76270	363
AT1G76280	318
AT1G76290	1
AT1G76300	690
AT1G76310	436
AT1G76320	514
AT1G76330	0
AT1G76340	392
AT1G76350	477
AT1G76360	65
AT1G76370	3415
AT1G76380	537
AT1G76390	219
AT1G76400	1302
AT1G76405	172
AT1G76410	304
AT1G76420	57
AT1G76430	1
AT1G76440	186
AT1G76450	614
AT1G76460	454
AT1G76465	0
AT1G76470	11
AT1G76480	9
AT1G76490	11043
AT1G76500	17
AT1G76510	566
AT1G76520	350
AT1G76530	3
AT1G76540	769
AT1G76550	1319
AT1G76560	45
AT1G76570	69
AT1G76580	889
AT1G76590	382
AT1G76600	337
AT1G76610	28
AT1G76620	398
AT1G76630	918
AT1G76640	6
AT1G76650	570
AT1G76660	728
AT1G76670	2776
AT1G76680	380
AT1G76690	100
AT1G76700	296
AT1G76705	50
AT1G76710	517
AT1G76720	176
AT1G76728	0
AT1G76730	695
AT1G76740	262
AT1G76750	54
AT1G76760	105
AT1G76770	31
AT1G76780	128
AT1G76790	318
AT1G76800	14
AT1G76810	3790
AT1G76820	124
AT1G76830	17
AT1G76840	0
AT1G76850	1910
AT1G76860	659
AT1G76870	93
AT1G76878	57
AT1G76880	0
AT1G76890	1499
AT1G76892	2
AT1G76900	730
AT1G76910	1
AT1G76911	5
AT1G76920	514
AT1G76930	376
AT1G76940	443
AT1G76950	690
AT1G76952	1
AT1G76954	1
AT1G76955	20
AT1G76960	26
AT1G76965	1332
AT1G76970	235
AT1G76980	97
AT1G76990	1575
AT1G76994	0
AT1G77000	516
AT1G77010	22
AT1G77020	335
AT1G77030	1023
AT1G77040	0
AT1G77060	297
AT1G77080	1288
AT1G77090	366
AT1G77093	13
AT1G77095	0
AT1G77100	2
AT1G77110	220
AT1G77120	296
AT1G77122	196
AT1G77130	563
AT1G77131	28
AT1G77138	0
AT1G77140	516
AT1G77145	9
AT1G77150	2
AT1G77160	1
AT1G77170	178
AT1G77180	2950
AT1G77190	1
AT1G77200	47
AT1G77210	47
AT1G77220	649
AT1G77230	154
AT1G77235	2
AT1G77240	0
AT1G77250	512
AT1G77260	952
AT1G77270	840
AT1G77280	624
AT1G77290	165
AT1G77300	1773
AT1G77310	156
AT1G77320	233
AT1G77330	225
AT1G77340	3
AT1G77350	688
AT1G77360	70
AT1G77370	862
AT1G77380	430
AT1G77390	83
AT1G77400	47
AT1G77405	18
AT1G77410	238
AT1G77420	341
AT1G77440	969
AT1G77450	132
AT1G77460	642
AT1G77470	521
AT1G77480	417
AT1G77490	957
AT1G77500	631
AT1G77510	2466
AT1G77520	390
AT1G77525	360
AT1G77530	6
AT1G77540	507
AT1G77550	653
AT1G77560	0
AT1G77570	50
AT1G77580	485
AT1G77590	4839
AT1G77600	878
AT1G77610	2256
AT1G77620	412
AT1G77630	426
AT1G77640	17
AT1G77650	0
AT1G77655	0
AT1G77660	566
AT1G77670	828
AT1G77680	1103
AT1G77682	6
AT1G77690	497
AT1G77700	86
AT1G77710	2305
AT1G77720	283
AT1G77730	80
AT1G77740	1147
AT1G77750	487
AT1G77760	952
AT1G77765	12
AT1G77770	620
AT1G77780	0
AT1G77790	11
AT1G77800	1912
AT1G77810	500
AT1G77815	0
AT1G77820	0
AT1G77830	0
AT1G77840	2172
AT1G77850	262
AT1G77855	28
AT1G77860	8
AT1G77870	81
AT1G77880	19
AT1G77885	94
AT1G77890	277
AT1G77910	0
AT1G77920	188
AT1G77930	647
AT1G77932	0
AT1G77940	4242
AT1G77950	1
AT1G77960	0
AT1G77980	376
AT1G77990	233
AT1G77992	0
AT1G78000	656
AT1G78010	414
AT1G78020	3106
AT1G78030	5
AT1G78040	10802
AT1G78050	287
AT1G78060	747
AT1G78070	335
AT1G78080	6416
AT1G78090	736
AT1G78095	0
AT1G78100	331
AT1G78110	774
AT1G78120	100
AT1G78130	1
AT1G78140	564
AT1G78150	2220
AT1G78160	8
AT1G78170	741
AT1G78172	69
AT1G78180	195
AT1G78190	41
AT1G78200	401
AT1G78206	3
AT1G78210	2384
AT1G78220	1
AT1G78230	172
AT1G78240	2148
AT1G78250	0
AT1G78260	56
AT1G78265	1
AT1G78270	0
AT1G78280	1155
AT1G78290	114
AT1G78300	2889
AT1G78310	85
AT1G78320	23
AT1G78330	3
AT1G78340	7
AT1G78350	0
AT1G78355	0
AT1G78360	0
AT1G78370	1080
AT1G78380	4117
AT1G78390	5
AT1G78400	5
AT1G78410	6
AT1G78420	964
AT1G78430	348
AT1G78440	49
AT1G78450	103
AT1G78460	13940
AT1G78470	0
AT1G78476	7
AT1G78478	4
AT1G78480	6
AT1G78490	1831
AT1G78500	10
AT1G78510	251
AT1G78520	13
AT1G78530	16
AT1G78540	268
AT1G78550	118
AT1G78560	652
AT1G78570	3207
AT1G78580	2892
AT1G78590	240
AT1G78600	1015
AT1G78610	1252
AT1G78620	607
AT1G78630	4065
AT1G78635	0
AT1G78640	0
AT1G78650	402
AT1G78660	607
AT1G78670	804
AT1G78680	2066
AT1G78690	172
AT1G78700	377
AT1G78710	85
AT1G78720	5
AT1G78730	79
AT1G78740	0
AT1G78750	6
AT1G78760	7
AT1G78770	284
AT1G78780	790
AT1G78790	284
AT1G78800	387
AT1G78810	207
AT1G78815	10
AT1G78820	378
AT1G78830	1126
AT1G78840	1
AT1G78850	113
AT1G78860	21
AT1G78865	77
AT1G78870	762
AT1G78880	1368
AT1G78890	397
AT1G78895	225
AT1G78900	10126
AT1G78910	97
AT1G78915	286
AT1G78920	2425
AT1G78922	1
AT1G78930	131
AT1G78940	844
AT1G78950	749
AT1G78955	81
AT1G78960	5945
AT1G78970	1615
AT1G78980	116
AT1G78990	10
AT1G78995	203
AT1G79000	1963
AT1G79010	2312
AT1G79020	240
AT1G79030	560
AT1G79040	9505
AT1G79050	673
AT1G79060	285
AT1G79070	119
AT1G79075	150
AT1G79080	313
AT1G79090	1100
AT1G79100	4
AT1G79103	17
AT1G79110	341
AT1G79120	55
AT1G79130	4
AT1G79150	797
AT1G79160	360
AT1G79170	5
AT1G79180	100
AT1G79190	471
AT1G79200	371
AT1G79210	1239
AT1G79220	93
AT1G79230	2466
AT1G79240	0
AT1G79245	5253
AT1G79250	583
AT1G79260	182
AT1G79270	530
AT1G79280	3048
AT1G79290	0
AT1G79300	0
AT1G79310	86
AT1G79320	3
AT1G79330	28
AT1G79340	2214
AT1G79350	1482
AT1G79360	394
AT1G79370	22
AT1G79380	869
AT1G79390	381
AT1G79400	246
AT1G79410	61
AT1G79420	251
AT1G79430	283
AT1G79440	1759
AT1G79450	269
AT1G79460	601
AT1G79470	314
AT1G79480	14
AT1G79485	0
AT1G79490	229
AT1G79500	616
AT1G79510	0
AT1G79520	465
AT1G79529	7
AT1G79530	1337
AT1G79540	237
AT1G79550	7441
AT1G79560	1578
AT1G79570	1201
AT1G79580	0
AT1G79590	704
AT1G79600	1173
AT1G79610	819
AT1G79620	126
AT1G79630	741
AT1G79640	994
AT1G79650	917
AT1G79660	832
AT1G79670	378
AT1G79680	5
AT1G79690	2314
AT1G79700	267
AT1G79710	111
AT1G79720	384
AT1G79730	933
AT1G79740	487
AT1G79750	4533
AT1G79760	24
AT1G79770	15
AT1G79780	18
AT1G79790	397
AT1G79800	16
AT1G79810	422
AT1G79820	792
AT1G79830	3672
AT1G79840	71
AT1G79850	0
AT1G79860	1404
AT1G79870	728
AT1G79880	357
AT1G79890	102
AT1G79900	208
AT1G79910	2086
AT1G79915	78
AT1G79920	2925
AT1G79930	2821
AT1G79940	1617
AT1G79950	919
AT1G79960	0
AT1G79970	823
AT1G79980	0
AT1G79985	509
AT1G79990	2768
AT1G80000	683
AT1G80010	470
AT1G80020	1299
AT1G80030	749
AT1G80040	1598
AT1G80050	300
AT1G80060	81
AT1G80070	7992
AT1G80080	251
AT1G80090	1
AT1G80100	10
AT1G80110	144
AT1G80120	926
AT1G80130	29
AT1G80133	3
AT1G80140	4
AT1G80150	181
AT1G80160	658
AT1G80165	0
AT1G80170	153
AT1G80180	272
AT1G80190	181
AT1G80200	58
AT1G80210	271
AT1G80220	0
AT1G80230	1031
AT1G80240	75
AT1G80245	217
AT1G80250	0
AT1G80260	1054
AT1G80270	985
AT1G80280	3545
AT1G80290	206
AT1G80300	1426
AT1G80310	0
AT1G80315	0
AT1G80320	0
AT1G80325	12
AT1G80330	1
AT1G80340	12
AT1G80350	564
AT1G80360	1072
AT1G80370	195
AT1G80380	1277
AT1G80390	2
AT1G80400	371
AT1G80410	1979
AT1G80420	348
AT1G80430	0
AT1G80440	148
AT1G80450	64
AT1G80460	1685
AT1G80470	2050
AT1G80480	1079
AT1G80490	2276
AT1G80500	916
AT1G80510	323
AT1G80520	48
AT1G80525	0
AT1G80530	805
AT1G80540	410
AT1G80550	293
AT1G80555	13
AT1G80560	767
AT1G80570	107
AT1G80580	0
AT1G80590	5
AT1G80600	1892
AT1G80610	445
AT1G80620	733
AT1G80625	11
AT1G80630	171
AT1G80640	547
AT1G80650	213
AT1G80660	225
AT1G80670	658
AT1G80680	1032
AT1G80690	219
AT1G80700	56
AT1G80710	154
AT1G80720	168
AT1G80730	11
AT1G80740	22
AT1G80745	17
AT1G80750	1082
AT1G80760	256
AT1G80770	407
AT1G80780	1059
AT1G80790	1214
AT1G80800	325
AT1G80810	500
AT1G80820	41
AT1G80830	1279
AT1G80840	1205
AT1G80850	202
AT1G80860	375
AT1G80865	2
AT1G80870	548
AT1G80880	128
AT1G80890	129
AT1G80900	264
AT1G80910	612
AT1G80920	2089
AT1G80930	2555
AT1G80940	676
AT1G80950	689
AT1G80960	161
AT1G80970	39
AT1G80980	98
AT1G80990	2
AT1G81001	1
AT1G81020	0
AT2G01008	10
AT2G01010	29
AT2G01020	84
AT2G01021	6
AT2G01022	0
AT2G01023	0
AT2G01024	0
AT2G01026	0
AT2G01028	0
AT2G01029	0
AT2G01031	0
AT2G01034	0
AT2G01035	0
AT2G01037	0
AT2G01040	0
AT2G01045	0
AT2G01050	0
AT2G01060	652
AT2G01070	497
AT2G01080	380
AT2G01090	240
AT2G01100	1308
AT2G01110	675
AT2G01120	331
AT2G01130	767
AT2G01140	2981
AT2G01150	363
AT2G01160	0
AT2G01170	471
AT2G01175	10
AT2G01180	345
AT2G01190	729
AT2G01200	127
AT2G01210	125
AT2G01220	895
AT2G01240	18
AT2G01250	9849
AT2G01260	591
AT2G01270	762
AT2G01275	167
AT2G01280	2
AT2G01290	351
AT2G01300	18
AT2G01310	0
AT2G01320	1301
AT2G01330	367
AT2G01340	370
AT2G01350	1443
AT2G01360	0
AT2G01370	0
AT2G01372	0
AT2G01379	0
AT2G01390	103
AT2G01400	154
AT2G01410	16
AT2G01420	833
AT2G01422	2
AT2G01430	12
AT2G01440	563
AT2G01450	5724
AT2G01460	904
AT2G01470	1135
AT2G01480	521
AT2G01490	1223
AT2G01500	0
AT2G01505	55
AT2G01510	124
AT2G01520	186
AT2G01530	0
AT2G01540	330
AT2G01550	0
AT2G01554	3
AT2G01560	2
AT2G01570	1803
AT2G01580	1
AT2G01590	181
AT2G01600	1410
AT2G01610	502
AT2G01620	332
AT2G01630	380
AT2G01640	221
AT2G01650	415
AT2G01660	370
AT2G01667	1
AT2G01670	1437
AT2G01680	472
AT2G01690	1167
AT2G01700	0
AT2G01710	458
AT2G01720	1667
AT2G01730	95
AT2G01735	337
AT2G01740	63
AT2G01750	442
AT2G01755	0
AT2G01760	272
AT2G01770	2
AT2G01780	0
AT2G01790	4
AT2G01800	0
AT2G01810	18
AT2G01818	17
AT2G01820	2491
AT2G01830	387
AT2G01840	4
AT2G01850	844
AT2G01860	64
AT2G01870	32
AT2G01880	7
AT2G01890	77
AT2G01900	28
AT2G01905	27
AT2G01910	1556
AT2G01913	214
AT2G01918	22
AT2G01920	18
AT2G01930	443
AT2G01940	277
AT2G01950	440
AT2G01960	0
AT2G01970	1766
AT2G01973	0
AT2G01980	281
AT2G01990	80
AT2G02000	10
AT2G02010	645
AT2G02020	32
AT2G02023	4
AT2G02026	1
AT2G02030	0
AT2G02040	849
AT2G02050	1739
AT2G02060	9
AT2G02061	5
AT2G02070	571
AT2G02080	422
AT2G02090	1066
AT2G02100	6185
AT2G02103	0
AT2G02110	0
AT2G02120	21
AT2G02130	1446
AT2G02135	0
AT2G02140	3636
AT2G02147	0
AT2G02148	205
AT2G02150	162
AT2G02160	2325
AT2G02170	627
AT2G02180	1174
AT2G02190	0
AT2G02200	0
AT2G02205	0
AT2G02210	0
AT2G02220	615
AT2G02230	485
AT2G02240	89
AT2G02250	0
AT2G02260	0
AT2G02270	0
AT2G02280	0
AT2G02290	0
AT2G02300	2
AT2G02310	0
AT2G02320	0
AT2G02330	0
AT2G02340	2
AT2G02350	74
AT2G02360	259
AT2G02370	330
AT2G02380	21
AT2G02390	783
AT2G02400	440
AT2G02410	147
AT2G02430	8
AT2G02440	0
AT2G02450	146
AT2G02455	0
AT2G02470	732
AT2G02480	480
AT2G02490	105
AT2G02493	0
AT2G02497	0
AT2G02498	0
AT2G02500	452
AT2G02510	944
AT2G02515	56
AT2G02520	9
AT2G02525	33
AT2G02540	45
AT2G02550	0
AT2G02560	1821
AT2G02570	1602
AT2G02580	8
AT2G02590	101
AT2G02600	0
AT2G02610	27
AT2G02620	0
AT2G02630	0
AT2G02635	0
AT2G02640	0
AT2G02650	0
AT2G02660	10
AT2G02670	5
AT2G02680	0
AT2G02690	1
AT2G02695	0
AT2G02700	6
AT2G02710	1226
AT2G02720	2453
AT2G02730	265
AT2G02740	373
AT2G02741	0
AT2G02750	50
AT2G02760	2037
AT2G02765	195
AT2G02770	4
AT2G02780	1753
AT2G02790	1075
AT2G02795	0
AT2G02800	545
AT2G02810	626
AT2G02820	166
AT2G02830	0
AT2G02835	0
AT2G02840	1
AT2G02850	4959
AT2G02860	614
AT2G02870	1164
AT2G02880	171
AT2G02890	0
AT2G02900	0
AT2G02910	404
AT2G02930	3
AT2G02950	34
AT2G02955	136
AT2G02960	1094
AT2G02970	5450
AT2G02980	65
AT2G02990	115
AT2G03000	0
AT2G03010	32
AT2G03020	1
AT2G03030	0
AT2G03040	23
AT2G03050	98
AT2G03060	807
AT2G03070	445
AT2G03080	0
AT2G03090	1229
AT2G03100	0
AT2G03110	32
AT2G03120	2068
AT2G03130	3
AT2G03140	979
AT2G03150	1898
AT2G03160	0
AT2G03170	4
AT2G03180	0
AT2G03190	0
AT2G03200	59
AT2G03210	73
AT2G03220	554
AT2G03230	0
AT2G03240	2418
AT2G03250	564
AT2G03260	32
AT2G03270	379
AT2G03280	247
AT2G03290	27
AT2G03291	17
AT2G03300	0
AT2G03310	120
AT2G03320	8
AT2G03330	136
AT2G03340	377
AT2G03350	378
AT2G03360	7
AT2G03370	1
AT2G03380	62
AT2G03390	710
AT2G03410	3
AT2G03420	0
AT2G03430	259
AT2G03440	2522
AT2G03445	0
AT2G03450	88
AT2G03460	0
AT2G03470	1525
AT2G03480	546
AT2G03490	0
AT2G03500	128
AT2G03505	61
AT2G03510	1010
AT2G03520	87
AT2G03530	201
AT2G03540	3
AT2G03550	317
AT2G03560	1
AT2G03565	0
AT2G03567	0
AT2G03570	0
AT2G03580	1
AT2G03590	17
AT2G03600	0
AT2G03610	1
AT2G03620	248
AT2G03630	19
AT2G03640	898
AT2G03650	0
AT2G03660	0
AT2G03667	274
AT2G03670	232
AT2G03680	1539
AT2G03690	312
AT2G03700	0
AT2G03710	185
AT2G03720	0
AT2G03730	424
AT2G03740	11
AT2G03750	492
AT2G03760	196
AT2G03770	0
AT2G03780	414
AT2G03790	0
AT2G03800	325
AT2G03810	613
AT2G03820	1627
AT2G03821	1
AT2G03822	1
AT2G03823	0
AT2G03830	5
AT2G03840	104
AT2G03850	23
AT2G03855	0
AT2G03860	0
AT2G03870	933
AT2G03880	56
AT2G03885	0
AT2G03890	1809
AT2G03895	0
AT2G03900	0
AT2G03905	0
AT2G03910	0
AT2G03913	1
AT2G03915	0
AT2G03920	0
AT2G03925	0
AT2G03930	0
AT2G03931	2
AT2G03932	0
AT2G03933	55
AT2G03934	0
AT2G03935	2
AT2G03936	0
AT2G03937	24
AT2G03940	0
AT2G03945	0
AT2G03950	1
AT2G03955	28
AT2G03958	0
AT2G03960	37
AT2G03965	0
AT2G03970	0
AT2G03972	0
AT2G03975	0
AT2G03980	1578
AT2G03985	0
AT2G03990	0
AT2G03995	0
AT2G04000	0
AT2G04005	0
AT2G04010	0
AT2G04015	0
AT2G04020	0
AT2G04025	4
AT2G04030	5373
AT2G04031	80
AT2G04032	8
AT2G04033	2
AT2G04034	1
AT2G04035	0
AT2G04036	0
AT2G04037	158
AT2G04038	0
AT2G04039	89
AT2G04040	0
AT2G04041	142
AT2G04042	0
AT2G04043	0
AT2G04045	31
AT2G04046	1
AT2G04047	0
AT2G04050	0
AT2G04060	0
AT2G04062	0
AT2G04063	0
AT2G04065	4
AT2G04066	0
AT2G04070	1
AT2G04075	0
AT2G04080	104
AT2G04085	0
AT2G04090	0
AT2G04095	0
AT2G04100	0
AT2G04110	350
AT2G04115	356
AT2G04120	0
AT2G04125	0
AT2G04130	0
AT2G04135	2
AT2G04137	0
AT2G04140	0
AT2G04145	0
AT2G04150	0
AT2G04155	0
AT2G04160	145
AT2G04170	84
AT2G04175	0
AT2G04180	0
AT2G04185	0
AT2G04190	3
AT2G04195	0
AT2G04200	0
AT2G04205	0
AT2G04210	0
AT2G04215	0
AT2G04220	122
AT2G04225	0
AT2G04230	342
AT2G04235	306
AT2G04240	507
AT2G04250	0
AT2G04255	0
AT2G04260	0
AT2G04265	0
AT2G04270	387
AT2G04280	29
AT2G04285	0
AT2G04290	0
AT2G04295	0
AT2G04300	0
AT2G04305	268
AT2G04310	0
AT2G04315	0
AT2G04320	0
AT2G04325	0
AT2G04330	0
AT2G04335	0
AT2G04340	268
AT2G04345	0
AT2G04350	1269
AT2G04355	0
AT2G04360	443
AT2G04365	0
AT2G04375	0
AT2G04378	328
AT2G04380	0
AT2G04390	896
AT2G04395	1
AT2G04400	606
AT2G04405	0
AT2G04410	1615
AT2G04420	0
AT2G04425	0
AT2G04430	61
AT2G04435	3
AT2G04440	2
AT2G04450	23
AT2G04455	0
AT2G04460	8
AT2G04465	0
AT2G04470	0
AT2G04480	0
AT2G04485	0
AT2G04490	26
AT2G04495	17
AT2G04500	3
AT2G04505	1
AT2G04510	1
AT2G04515	5
AT2G04520	2033
AT2G04525	0
AT2G04530	336
AT2G04535	1
AT2G04540	260
AT2G04545	0
AT2G04550	391
AT2G04555	8
AT2G04560	75
AT2G04565	0
AT2G04570	356
AT2G04575	0
AT2G04580	0
AT2G04590	0
AT2G04595	0
AT2G04600	0
AT2G04605	0
AT2G04610	0
AT2G04615	1
AT2G04620	215
AT2G04621	0
AT2G04622	0
AT2G04625	1
AT2G04630	717
AT2G04635	0
AT2G04645	26
AT2G04650	183
AT2G04655	0
AT2G04660	390
AT2G04665	0
AT2G04670	0
AT2G04675	0
AT2G04680	1
AT2G04685	0
AT2G04690	486
AT2G04695	0
AT2G04700	1236
AT2G04705	0
AT2G04710	0
AT2G04715	1
AT2G04720	0
AT2G04725	0
AT2G04730	0
AT2G04735	0
AT2G04740	330
AT2G04745	0
AT2G04750	2
AT2G04755	0
AT2G04760	0
AT2G04765	0
AT2G04770	0
AT2G04775	0
AT2G04780	724
AT2G04785	0
AT2G04790	52
AT2G04795	38
AT2G04800	0
AT2G04805	5
AT2G04810	0
AT2G04815	0
AT2G04820	0
AT2G04825	0
AT2G04830	0
AT2G04835	0
AT2G04840	1
AT2G04842	929
AT2G04845	208
AT2G04850	93
AT2G04852	14
AT2G04855	0
AT2G04860	105
AT2G04865	894
AT2G04870	0
AT2G04875	15
AT2G04880	849
AT2G04885	0
AT2G04890	212
AT2G04895	0
AT2G04900	490
AT2G04905	0
AT2G04910	7
AT2G04915	0
AT2G04920	0
AT2G04925	13
AT2G04930	0
AT2G04935	0
AT2G04940	450
AT2G04945	0
AT2G04950	0
AT2G04955	41
AT2G04965	33
AT2G04970	0
AT2G04975	0
AT2G04980	0
AT2G04985	0
AT2G04990	0
AT2G04995	0
AT2G05000	0
AT2G05005	0
AT2G05010	1
AT2G05015	0
AT2G05020	0
AT2G05025	23
AT2G05030	0
AT2G05035	3
AT2G05040	1
AT2G05045	10
AT2G05050	0
AT2G05060	0
AT2G05065	0
AT2G05070	1371
AT2G05075	57
AT2G05080	0
AT2G05082	0
AT2G05084	0
AT2G05085	0
AT2G05087	0
AT2G05090	0
AT2G05095	0
AT2G05100	1185
AT2G05105	0
AT2G05110	0
AT2G05115	0
AT2G05117	0
AT2G05120	664
AT2G05125	1
AT2G05130	0
AT2G05133	0
AT2G05140	1
AT2G05145	0
AT2G05150	0
AT2G05155	0
AT2G05160	35
AT2G05170	1037
AT2G05171	0
AT2G05180	2
AT2G05185	11
AT2G05190	0
AT2G05200	0
AT2G05205	0
AT2G05210	489
AT2G05215	7
AT2G05220	1490
AT2G05230	6
AT2G05240	0
AT2G05245	0
AT2G05250	15
AT2G05255	0
AT2G05260	221
AT2G05270	0
AT2G05280	11
AT2G05290	4
AT2G05294	1
AT2G05300	116
AT2G05310	748
AT2G05315	0
AT2G05320	288
AT2G05330	0
AT2G05335	0
AT2G05340	0
AT2G05350	0
AT2G05355	0
AT2G05360	0
AT2G05365	1
AT2G05370	0
AT2G05380	287
AT2G05390	0
AT2G05395	0
AT2G05400	0
AT2G05405	0
AT2G05410	3
AT2G05415	0
AT2G05420	0
AT2G05425	0
AT2G05430	0
AT2G05435	0
AT2G05440	0
AT2G05441	0
AT2G05445	0
AT2G05450	0
AT2G05455	0
AT2G05460	0
AT2G05465	0
AT2G05470	0
AT2G05475	0
AT2G05480	0
AT2G05485	0
AT2G05490	0
AT2G05495	0
AT2G05505	0
AT2G05510	1
AT2G05515	0
AT2G05518	18
AT2G05520	1234
AT2G05525	0
AT2G05530	0
AT2G05535	0
AT2G05540	34
AT2G05545	0
AT2G05550	0
AT2G05555	0
AT2G05560	0
AT2G05562	0
AT2G05564	0
AT2G05565	0
AT2G05567	0
AT2G05570	0
AT2G05575	0
AT2G05580	1
AT2G05585	0
AT2G05590	375
AT2G05600	0
AT2G05605	0
AT2G05610	0
AT2G05615	0
AT2G05620	501
AT2G05625	0
AT2G05630	565
AT2G05632	115
AT2G05635	0
AT2G05640	0
AT2G05642	0
AT2G05645	0
AT2G05647	0
AT2G05655	0
AT2G05660	0
AT2G05665	7
AT2G05670	0
AT2G05675	1
AT2G05680	0
AT2G05685	0
AT2G05690	0
AT2G05695	10
AT2G05700	0
AT2G05705	1
AT2G05710	9118
AT2G05715	1
AT2G05720	0
AT2G05725	0
AT2G05730	0
AT2G05740	0
AT2G05750	0
AT2G05752	0
AT2G05753	0
AT2G05755	148
AT2G05760	180
AT2G05765	28
AT2G05770	0
AT2G05780	0
AT2G05785	4
AT2G05786	0
AT2G05790	3906
AT2G05800	0
AT2G05801	0
AT2G05810	9
AT2G05812	16
AT2G05815	0
AT2G05820	0
AT2G05825	1
AT2G05830	1118
AT2G05835	0
AT2G05840	1706
AT2G05845	0
AT2G05850	3221
AT2G05855	0
AT2G05860	0
AT2G05865	0
AT2G05870	0
AT2G05875	0
AT2G05880	1
AT2G05885	0
AT2G05890	0
AT2G05895	0
AT2G05900	0
AT2G05905	0
AT2G05910	37
AT2G05914	4
AT2G05915	0
AT2G05920	3364
AT2G05925	0
AT2G05930	0
AT2G05935	0
AT2G05940	472
AT2G05945	0
AT2G05950	0
AT2G05960	1
AT2G05965	0
AT2G05970	0
AT2G05975	0
AT2G05980	1
AT2G05985	0
AT2G05990	3034
AT2G05995	10
AT2G06000	330
AT2G06002	1
AT2G06005	211
AT2G06010	370
AT2G06020	0
AT2G06025	577
AT2G06035	0
AT2G06040	594
AT2G06045	68
AT2G06050	2900
AT2G06060	0
AT2G06065	0
AT2G06070	0
AT2G06075	0
AT2G06080	0
AT2G06085	0
AT2G06090	64
AT2G06095	0
AT2G06100	0
AT2G06105	0
AT2G06110	0
AT2G06115	0
AT2G06120	0
AT2G06125	0
AT2G06130	0
AT2G06135	0
AT2G06140	0
AT2G06145	0
AT2G06150	0
AT2G06160	0
AT2G06165	0
AT2G06166	0
AT2G06170	0
AT2G06175	0
AT2G06180	0
AT2G06185	2
AT2G06190	0
AT2G06200	66
AT2G06210	1232
AT2G06215	2
AT2G06220	0
AT2G06225	0
AT2G06230	0
AT2G06235	0
AT2G06240	0
AT2G06245	0
AT2G06250	0
AT2G06255	108
AT2G06260	0
AT2G06265	0
AT2G06270	1
AT2G06275	0
AT2G06280	1
AT2G06285	0
AT2G06290	0
AT2G06296	0
AT2G06303	0
AT2G06305	0
AT2G06310	0
AT2G06315	0
AT2G06330	0
AT2G06335	0
AT2G06340	0
AT2G06345	0
AT2G06350	0
AT2G06355	0
AT2G06365	2
AT2G06370	0
AT2G06375	2
AT2G06380	0
AT2G06385	0
AT2G06390	0
AT2G06395	0
AT2G06400	0
AT2G06405	0
AT2G06410	0
AT2G06415	0
AT2G06420	0
AT2G06425	0
AT2G06430	0
AT2G06435	0
AT2G06440	0
AT2G06445	0
AT2G06450	0
AT2G06455	0
AT2G06460	0
AT2G06465	0
AT2G06470	0
AT2G06475	0
AT2G06480	0
AT2G06485	2
AT2G06490	0
AT2G06495	0
AT2G06500	0
AT2G06505	0
AT2G06510	391
AT2G06515	0
AT2G06520	4191
AT2G06525	0
AT2G06530	1760
AT2G06535	134
AT2G06540	0
AT2G06541	1
AT2G06550	0
AT2G06555	1
AT2G06560	0
AT2G06562	0
AT2G06565	0
AT2G06570	0
AT2G06575	0
AT2G06580	0
AT2G06585	0
AT2G06590	0
AT2G06595	0
AT2G06600	0
AT2G06605	1
AT2G06610	0
AT2G06615	0
AT2G06620	0
AT2G06625	0
AT2G06630	0
AT2G06635	0
AT2G06640	0
AT2G06645	0
AT2G06650	0
AT2G06655	0
AT2G06660	0
AT2G06665	0
AT2G06667	0
AT2G06670	0
AT2G06675	0
AT2G06680	0
AT2G06685	0
AT2G06690	0
AT2G06695	7
AT2G06700	0
AT2G06705	0
AT2G06710	0
AT2G06715	0
AT2G06720	0
AT2G06725	0
AT2G06740	0
AT2G06745	0
AT2G06750	0
AT2G06755	0
AT2G06760	0
AT2G06765	4
AT2G06770	0
AT2G06775	0
AT2G06780	0
AT2G06785	0
AT2G06790	0
AT2G06795	0
AT2G06800	0
AT2G06805	0
AT2G06810	0
AT2G06815	0
AT2G06820	0
AT2G06822	0
AT2G06830	0
AT2G06835	0
AT2G06840	7
AT2G06845	0
AT2G06850	12603
AT2G06855	0
AT2G06860	0
AT2G06865	0
AT2G06870	0
AT2G06875	0
AT2G06880	0
AT2G06885	0
AT2G06890	0
AT2G06900	0
AT2G06902	0
AT2G06904	0
AT2G06905	2
AT2G06906	0
AT2G06908	0
AT2G06910	0
AT2G06912	0
AT2G06914	0
AT2G06917	0
AT2G06920	0
AT2G06922	0
AT2G06925	541
AT2G06930	0
AT2G06935	0
AT2G06940	0
AT2G06945	0
AT2G06950	4588
AT2G06955	14
AT2G06960	0
AT2G06965	0
AT2G06967	0
AT2G06973	0
AT2G06975	0
AT2G06980	0
AT2G06983	10
AT2G06985	0
AT2G06990	1215
AT2G06995	29
AT2G07000	0
AT2G07005	1
AT2G07010	0
AT2G07015	0
AT2G07020	3
AT2G07025	0
AT2G07030	0
AT2G07035	0
AT2G07040	11262
AT2G07042	5
AT2G07045	1
AT2G07050	1505
AT2G07055	0
AT2G07070	0
AT2G07080	0
AT2G07085	0
AT2G07090	0
AT2G07095	0
AT2G07100	0
AT2G07110	0
AT2G07115	0
AT2G07120	0
AT2G07130	0
AT2G07135	1
AT2G07140	0
AT2G07150	0
AT2G07155	0
AT2G07160	0
AT2G07165	0
AT2G07170	352
AT2G07175	0
AT2G07180	6039
AT2G07185	0
AT2G07190	0
AT2G07195	0
AT2G07200	0
AT2G07205	0
AT2G07210	0
AT2G07212	0
AT2G07213	0
AT2G07215	0
AT2G07220	0
AT2G07225	12
AT2G07230	0
AT2G07235	0
AT2G07240	0
AT2G07245	1
AT2G07250	0
AT2G07255	0
AT2G07260	0
AT2G07265	0
AT2G07270	0
AT2G07275	0
AT2G07280	0
AT2G07285	0
AT2G07290	0
AT2G07295	1
AT2G07300	0
AT2G07305	0
AT2G07310	0
AT2G07315	0
AT2G07320	0
AT2G07325	0
AT2G07330	0
AT2G07335	1
AT2G07340	567
AT2G07345	2
AT2G07355	9
AT2G07360	2484
AT2G07365	0
AT2G07375	0
AT2G07380	0
AT2G07385	0
AT2G07390	0
AT2G07395	0
AT2G07400	0
AT2G07405	0
AT2G07410	0
AT2G07415	0
AT2G07420	0
AT2G07425	0
AT2G07430	0
AT2G07435	29
AT2G07440	1
AT2G07445	0
AT2G07450	0
AT2G07455	0
AT2G07460	0
AT2G07470	0
AT2G07475	0
AT2G07480	0
AT2G07483	0
AT2G07485	0
AT2G07486	0
AT2G07490	0
AT2G07495	0
AT2G07500	0
AT2G07505	0
AT2G07510	0
AT2G07515	0
AT2G07520	0
AT2G07525	0
AT2G07530	0
AT2G07535	0
AT2G07540	0
AT2G07545	0
AT2G07550	0
AT2G07555	0
AT2G07560	225
AT2G07565	0
AT2G07570	0
AT2G07575	0
AT2G07580	5
AT2G07585	6
AT2G07590	0
AT2G07595	0
AT2G07599	0
AT2G07600	0
AT2G07605	0
AT2G07613	0
AT2G07615	0
AT2G07617	0
AT2G07620	0
AT2G07621	1
AT2G07623	0
AT2G07625	0
AT2G07626	0
AT2G07627	0
AT2G07628	0
AT2G07629	0
AT2G07630	0
AT2G07631	0
AT2G07632	0
AT2G07633	1
AT2G07634	0
AT2G07635	0
AT2G07636	0
AT2G07637	0
AT2G07638	8
AT2G07640	2
AT2G07641	0
AT2G07642	0
AT2G07643	1
AT2G07644	0
AT2G07645	0
AT2G07646	0
AT2G07648	0
AT2G07650	0
AT2G07652	2
AT2G07654	0
AT2G07655	0
AT2G07656	0
AT2G07658	0
AT2G07659	0
AT2G07660	0
AT2G07661	0
AT2G07662	0
AT2G07663	0
AT2G07664	0
AT2G07665	1
AT2G07666	0
AT2G07667	0
AT2G07669	1
AT2G07670	0
AT2G07671	1
AT2G07672	0
AT2G07673	0
AT2G07674	5
AT2G07675	1
AT2G07676	1
AT2G07677	4
AT2G07678	0
AT2G07680	193
AT2G07681	1
AT2G07682	0
AT2G07683	0
AT2G07684	0
AT2G07685	0
AT2G07686	1
AT2G07687	4
AT2G07688	1
AT2G07689	1
AT2G07690	821
AT2G07691	0
AT2G07692	0
AT2G07693	1
AT2G07694	0
AT2G07695	4
AT2G07696	0
AT2G07697	0
AT2G07698	11
AT2G07699	1
AT2G07700	0
AT2G07701	0
AT2G07702	0
AT2G07703	0
AT2G07704	0
AT2G07705	0
AT2G07706	1
AT2G07707	0
AT2G07708	0
AT2G07709	0
AT2G07710	0
AT2G07711	4
AT2G07712	1
AT2G07713	0
AT2G07714	0
AT2G07715	16
AT2G07716	0
AT2G07717	0
AT2G07718	0
AT2G07719	0
AT2G07720	0
AT2G07721	0
AT2G07722	0
AT2G07723	0
AT2G07724	0
AT2G07725	0
AT2G07726	0
AT2G07727	2
AT2G07728	1
AT2G07729	0
AT2G07730	0
AT2G07731	0
AT2G07732	1
AT2G07733	0
AT2G07734	0
AT2G07735	0
AT2G07736	0
AT2G07737	0
AT2G07738	0
AT2G07739	3
AT2G07740	0
AT2G07741	0
AT2G07742	0
AT2G07743	0
AT2G07744	0
AT2G07745	0
AT2G07746	0
AT2G07747	0
AT2G07748	0
AT2G07749	0
AT2G07750	0
AT2G07751	5
AT2G07752	0
AT2G07753	0
AT2G07754	0
AT2G07755	0
AT2G07756	0
AT2G07757	0
AT2G07758	0
AT2G07759	0
AT2G07760	0
AT2G07761	0
AT2G07762	0
AT2G07763	0
AT2G07764	0
AT2G07765	0
AT2G07766	0
AT2G07767	0
AT2G07768	0
AT2G07769	0
AT2G07770	0
AT2G07771	0
AT2G07772	0
AT2G07773	1
AT2G07774	1
AT2G07775	0
AT2G07776	0
AT2G07777	0
AT2G07778	0
AT2G07779	0
AT2G07780	0
AT2G07783	0
AT2G07784	0
AT2G07785	0
AT2G07786	0
AT2G07787	1
AT2G07788	0
AT2G07789	0
AT2G07790	0
AT2G07791	1
AT2G07792	0
AT2G07793	0
AT2G07794	0
AT2G07795	0
AT2G07798	3
AT2G07799	0
AT2G07800	0
AT2G07805	0
AT2G07806	0
AT2G07807	0
AT2G07808	0
AT2G07809	0
AT2G07810	0
AT2G07811	4
AT2G07812	0
AT2G07813	0
AT2G07815	0
AT2G07820	0
AT2G07825	0
AT2G07826	0
AT2G07827	0
AT2G07830	0
AT2G07835	2
AT2G07840	0
AT2G07845	2
AT2G07850	0
AT2G07855	0
AT2G07860	0
AT2G07865	0
AT2G07870	0
AT2G07875	13
AT2G07880	0
AT2G07885	0
AT2G07890	1
AT2G07895	0
AT2G07900	0
AT2G07905	0
AT2G07910	0
AT2G07915	0
AT2G07925	0
AT2G07935	0
AT2G07940	0
AT2G07945	0
AT2G07950	7
AT2G07960	0
AT2G07965	0
AT2G07970	0
AT2G07975	1
AT2G07981	0
AT2G07985	0
AT2G07990	0
AT2G07995	0
AT2G08000	0
AT2G08005	0
AT2G08010	0
AT2G08015	0
AT2G08020	0
AT2G08025	2
AT2G08030	0
AT2G08035	0
AT2G08040	0
AT2G08045	0
AT2G08050	0
AT2G08055	0
AT2G08060	0
AT2G08070	0
AT2G08075	0
AT2G08085	0
AT2G08090	0
AT2G08095	0
AT2G08100	3
AT2G08105	0
AT2G08110	1
AT2G08115	0
AT2G08120	4
AT2G08125	0
AT2G08130	1
AT2G08135	0
AT2G08150	0
AT2G08155	0
AT2G08160	0
AT2G08165	0
AT2G08175	0
AT2G08180	0
AT2G08190	0
AT2G08195	0
AT2G08200	0
AT2G08205	0
AT2G08210	0
AT2G08215	2
AT2G08220	3
AT2G08230	0
AT2G08235	0
AT2G08240	0
AT2G08245	1
AT2G08250	0
AT2G08255	1
AT2G08260	0
AT2G08265	0
AT2G08270	0
AT2G08275	0
AT2G08280	0
AT2G08285	0
AT2G08290	0
AT2G08295	0
AT2G08300	0
AT2G08305	1
AT2G08310	0
AT2G08315	0
AT2G08320	0
AT2G08330	0
AT2G08335	0
AT2G08340	6
AT2G08345	0
AT2G08350	11
AT2G08355	0
AT2G08360	0
AT2G08365	3
AT2G08370	0
AT2G08375	0
AT2G08380	0
AT2G08385	0
AT2G08390	0
AT2G08395	0
AT2G08400	0
AT2G08405	0
AT2G08410	0
AT2G08415	0
AT2G08420	0
AT2G08425	0
AT2G08430	0
AT2G08435	24
AT2G08440	4
AT2G08445	1
AT2G08450	2
AT2G08455	0
AT2G08460	0
AT2G08465	0
AT2G08470	0
AT2G08475	0
AT2G08480	0
AT2G08485	0
AT2G08490	0
AT2G08495	0
AT2G08500	0
AT2G08505	0
AT2G08510	1
AT2G08515	0
AT2G08520	0
AT2G08525	0
AT2G08530	7
AT2G08535	0
AT2G08540	0
AT2G08545	0
AT2G08550	0
AT2G08555	0
AT2G08560	0
AT2G08565	0
AT2G08570	0
AT2G08575	16
AT2G08580	1
AT2G08585	4
AT2G08590	0
AT2G08595	0
AT2G08610	11
AT2G08620	0
AT2G08625	0
AT2G08630	0
AT2G08635	1
AT2G08640	0
AT2G08645	2
AT2G08650	0
AT2G08655	0
AT2G08660	0
AT2G08665	0
AT2G08670	0
AT2G08675	0
AT2G08680	0
AT2G08685	0
AT2G08690	0
AT2G08695	0
AT2G08700	0
AT2G08705	0
AT2G08710	1
AT2G08715	0
AT2G08720	4
AT2G08725	0
AT2G08730	0
AT2G08735	25
AT2G08740	0
AT2G08745	0
AT2G08750	0
AT2G08755	3
AT2G08760	0
AT2G08765	77
AT2G08770	0
AT2G08775	0
AT2G08780	0
AT2G08790	0
AT2G08795	2
AT2G08800	0
AT2G08805	0
AT2G08815	0
AT2G08820	5
AT2G08825	5
AT2G08830	0
AT2G08835	0
AT2G08845	0
AT2G08850	0
AT2G08855	0
AT2G08860	0
AT2G08865	23
AT2G08870	0
AT2G08875	0
AT2G08880	0
AT2G08885	0
AT2G08890	0
AT2G08895	3
AT2G08900	0
AT2G08905	0
AT2G08910	0
AT2G08915	0
AT2G08920	0
AT2G08925	0
AT2G08930	0
AT2G08935	0
AT2G08940	0
AT2G08945	0
AT2G08950	0
AT2G08955	6
AT2G08960	0
AT2G08965	2
AT2G08970	1
AT2G08975	0
AT2G08980	0
AT2G08985	0
AT2G08986	0
AT2G08990	0
AT2G08995	0
AT2G09000	0
AT2G09005	0
AT2G09010	11
AT2G09015	0
AT2G09020	0
AT2G09025	10
AT2G09035	0
AT2G09040	0
AT2G09045	0
AT2G09050	0
AT2G09055	0
AT2G09060	0
AT2G09065	0
AT2G09070	0
AT2G09075	0
AT2G09080	0
AT2G09085	0
AT2G09090	22
AT2G09095	0
AT2G09100	0
AT2G09105	0
AT2G09110	0
AT2G09115	0
AT2G09120	0
AT2G09125	0
AT2G09130	0
AT2G09135	0
AT2G09140	0
AT2G09150	0
AT2G09155	0
AT2G09160	0
AT2G09165	43
AT2G09170	12
AT2G09175	0
AT2G09180	0
AT2G09185	0
AT2G09187	0
AT2G09190	15
AT2G09195	1
AT2G09200	0
AT2G09205	0
AT2G09210	0
AT2G09215	0
AT2G09220	0
AT2G09225	29
AT2G09230	0
AT2G09235	0
AT2G09240	0
AT2G09245	0
AT2G09250	0
AT2G09255	0
AT2G09260	1
AT2G09265	2
AT2G09270	0
AT2G09280	0
AT2G09285	0
AT2G09290	0
AT2G09295	0
AT2G09300	0
AT2G09305	8
AT2G09310	0
AT2G09315	0
AT2G09320	0
AT2G09325	0
AT2G09330	0
AT2G09335	0
AT2G09340	0
AT2G09345	0
AT2G09350	0
AT2G09355	0
AT2G09360	1
AT2G09365	0
AT2G09370	0
AT2G09375	2
AT2G09380	0
AT2G09385	0
AT2G09388	0
AT2G09390	0
AT2G09395	0
AT2G09400	0
AT2G09405	0
AT2G09410	0
AT2G09415	0
AT2G09420	0
AT2G09425	1
AT2G09430	8
AT2G09435	0
AT2G09440	18
AT2G09445	0
AT2G09450	0
AT2G09455	5
AT2G09460	0
AT2G09465	0
AT2G09470	0
AT2G09475	0
AT2G09480	0
AT2G09490	0
AT2G09495	6
AT2G09500	1
AT2G09505	0
AT2G09510	2
AT2G09515	4
AT2G09525	4
AT2G09530	0
AT2G09535	0
AT2G09540	0
AT2G09545	0
AT2G09550	1
AT2G09555	0
AT2G09560	0
AT2G09565	0
AT2G09570	0
AT2G09575	4
AT2G09585	0
AT2G09589	0
AT2G09590	0
AT2G09605	0
AT2G09610	0
AT2G09615	0
AT2G09620	0
AT2G09625	0
AT2G09630	0
AT2G09635	0
AT2G09640	0
AT2G09645	0
AT2G09650	0
AT2G09655	0
AT2G09660	0
AT2G09665	0
AT2G09670	0
AT2G09675	0
AT2G09680	0
AT2G09685	0
AT2G09690	0
AT2G09695	0
AT2G09700	0
AT2G09705	1
AT2G09710	19
AT2G09715	2
AT2G09720	0
AT2G09725	0
AT2G09730	0
AT2G09735	0
AT2G09740	0
AT2G09745	5
AT2G09750	0
AT2G09755	1
AT2G09760	1
AT2G09765	0
AT2G09770	0
AT2G09775	0
AT2G09780	0
AT2G09785	0
AT2G09790	0
AT2G09795	108
AT2G09800	0
AT2G09805	0
AT2G09810	0
AT2G09815	2
AT2G09820	0
AT2G09825	0
AT2G09830	0
AT2G09835	0
AT2G09838	0
AT2G09840	0
AT2G09845	0
AT2G09850	0
AT2G09860	2
AT2G09862	0
AT2G09865	0
AT2G09870	0
AT2G09875	2
AT2G09880	0
AT2G09885	0
AT2G09890	0
AT2G09895	0
AT2G09900	0
AT2G09905	0
AT2G09910	2
AT2G09915	0
AT2G09920	0
AT2G09925	0
AT2G09930	0
AT2G09935	0
AT2G09945	0
AT2G09950	0
AT2G09953	0
AT2G09955	0
AT2G09956	0
AT2G09960	1
AT2G09965	0
AT2G09970	0
AT2G09975	0
AT2G09990	1278
AT2G09992	0
AT2G09994	0
AT2G09995	0
AT2G10000	0
AT2G10010	0
AT2G10020	0
AT2G10025	1
AT2G10030	0
AT2G10040	0
AT2G10045	2
AT2G10050	0
AT2G10070	0
AT2G10080	0
AT2G10090	0
AT2G10100	0
AT2G10105	0
AT2G10110	0
AT2G10120	0
AT2G10130	0
AT2G10140	0
AT2G10150	0
AT2G10160	0
AT2G10165	0
AT2G10170	0
AT2G10175	0
AT2G10180	0
AT2G10190	0
AT2G10200	0
AT2G10205	0
AT2G10210	0
AT2G10220	0
AT2G10223	0
AT2G10226	0
AT2G10230	0
AT2G10232	0
AT2G10234	0
AT2G10237	0
AT2G10240	0
AT2G10250	2
AT2G10253	0
AT2G10256	0
AT2G10260	0
AT2G10265	0
AT2G10270	0
AT2G10280	0
AT2G10285	0
AT2G10290	0
AT2G10300	0
AT2G10310	0
AT2G10320	0
AT2G10330	0
AT2G10350	0
AT2G10360	0
AT2G10370	0
AT2G10380	0
AT2G10390	0
AT2G10400	1
AT2G10405	0
AT2G10410	2104
AT2G10420	0
AT2G10430	4
AT2G10440	0
AT2G10450	0
AT2G10455	0
AT2G10460	0
AT2G10465	0
AT2G10470	0
AT2G10480	0
AT2G10490	0
AT2G10500	0
AT2G10510	0
AT2G10520	0
AT2G10530	0
AT2G10535	0
AT2G10537	0
AT2G10540	0
AT2G10545	0
AT2G10550	0
AT2G10553	1
AT2G10555	0
AT2G10556	0
AT2G10557	0
AT2G10560	1
AT2G10570	0
AT2G10589	0
AT2G10590	0
AT2G10600	0
AT2G10602	0
AT2G10605	0
AT2G10606	2
AT2G10608	1
AT2G10610	0
AT2G10611	0
AT2G10614	0
AT2G10615	0
AT2G10617	0
AT2G10620	0
AT2G10625	0
AT2G10630	0
AT2G10640	0
AT2G10650	0
AT2G10660	0
AT2G10670	0
AT2G10680	0
AT2G10690	0
AT2G10710	0
AT2G10720	0
AT2G10730	0
AT2G10735	0
AT2G10740	0
AT2G10760	0
AT2G10770	0
AT2G10780	0
AT2G10790	0
AT2G10800	0
AT2G10802	0
AT2G10810	0
AT2G10820	0
AT2G10830	0
AT2G10833	0
AT2G10836	0
AT2G10840	0
AT2G10850	0
AT2G10860	0
AT2G10870	0
AT2G10880	0
AT2G10890	0
AT2G10895	0
AT2G10900	0
AT2G10910	0
AT2G10920	4
AT2G10921	0
AT2G10930	19
AT2G10931	80
AT2G10940	14568
AT2G10950	433
AT2G10955	0
AT2G10960	0
AT2G10965	0
AT2G10970	175
AT2G10975	8
AT2G10980	4
AT2G10990	0
AT2G11000	449
AT2G11005	0
AT2G11010	0
AT2G11015	0
AT2G11020	0
AT2G11025	0
AT2G11030	0
AT2G11035	0
AT2G11040	0
AT2G11045	0
AT2G11050	0
AT2G11060	0
AT2G11070	0
AT2G11080	0
AT2G11090	0
AT2G11100	0
AT2G11110	0
AT2G11115	0
AT2G11120	0
AT2G11130	0
AT2G11135	0
AT2G11140	47
AT2G11150	1
AT2G11165	0
AT2G11166	0
AT2G11168	0
AT2G11170	0
AT2G11180	0
AT2G11190	0
AT2G11200	0
AT2G11205	0
AT2G11210	0
AT2G11215	0
AT2G11220	0
AT2G11225	0
AT2G11230	0
AT2G11235	0
AT2G11240	3784
AT2G11270	0
AT2G11271	0
AT2G11280	2
AT2G11290	0
AT2G11300	2
AT2G11310	1
AT2G11320	1
AT2G11330	0
AT2G11340	0
AT2G11345	0
AT2G11350	0
AT2G11360	0
AT2G11370	0
AT2G11380	0
AT2G11390	1
AT2G11400	0
AT2G11405	1
AT2G11410	14
AT2G11420	0
AT2G11430	0
AT2G11440	0
AT2G11450	0
AT2G11460	0
AT2G11462	0
AT2G11465	0
AT2G11480	0
AT2G11485	0
AT2G11490	0
AT2G11500	0
AT2G11502	0
AT2G11504	0
AT2G11507	0
AT2G11510	0
AT2G11520	545
AT2G11522	13
AT2G11530	0
AT2G11550	0
AT2G11570	2
AT2G11590	0
AT2G11600	0
AT2G11610	0
AT2G11620	11
AT2G11623	0
AT2G11626	0
AT2G11630	0
AT2G11640	0
AT2G11650	0
AT2G11660	0
AT2G11670	0
AT2G11680	0
AT2G11690	0
AT2G11700	0
AT2G11720	0
AT2G11730	0
AT2G11740	0
AT2G11750	0
AT2G11770	0
AT2G11773	0
AT2G11775	0
AT2G11778	0
AT2G11780	0
AT2G11790	0
AT2G11800	0
AT2G11810	22
AT2G11815	0
AT2G11820	0
AT2G11830	0
AT2G11840	0
AT2G11850	1
AT2G11851	3
AT2G11852	0
AT2G11870	0
AT2G11880	83
AT2G11890	1133
AT2G11891	6
AT2G11910	2345
AT2G11930	0
AT2G11940	0
AT2G11950	0
AT2G11970	0
AT2G11980	0
AT2G11983	0
AT2G11990	0
AT2G12000	0
AT2G12010	0
AT2G12020	0
AT2G12025	0
AT2G12040	0
AT2G12050	0
AT2G12060	0
AT2G12066	0
AT2G12083	0
AT2G12100	0
AT2G12110	0
AT2G12120	0
AT2G12130	0
AT2G12140	0
AT2G12150	0
AT2G12160	0
AT2G12170	32
AT2G12190	13
AT2G12195	0
AT2G12200	0
AT2G12205	0
AT2G12210	0
AT2G12230	0
AT2G12240	0
AT2G12250	0
AT2G12260	0
AT2G12270	0
AT2G12280	0
AT2G12290	0
AT2G12300	0
AT2G12305	0
AT2G12320	0
AT2G12325	0
AT2G12330	0
AT2G12340	0
AT2G12345	0
AT2G12360	0
AT2G12370	0
AT2G12380	0
AT2G12385	0
AT2G12390	0
AT2G12400	776
AT2G12405	0
AT2G12407	0
AT2G12408	0
AT2G12410	0
AT2G12420	3
AT2G12430	7
AT2G12440	30
AT2G12450	19
AT2G12460	36
AT2G12461	36
AT2G12462	116
AT2G12465	92
AT2G12470	0
AT2G12475	96
AT2G12480	1725
AT2G12490	83
AT2G12500	5
AT2G12505	0
AT2G12510	0
AT2G12520	0
AT2G12530	0
AT2G12540	0
AT2G12550	393
AT2G12560	0
AT2G12570	0
AT2G12580	0
AT2G12590	0
AT2G12600	0
AT2G12610	0
AT2G12620	0
AT2G12630	0
AT2G12640	0
AT2G12646	0
AT2G12650	0
AT2G12660	0
AT2G12670	0
AT2G12680	0
AT2G12685	0
AT2G12690	0
AT2G12695	0
AT2G12700	0
AT2G12710	0
AT2G12720	0
AT2G12730	0
AT2G12740	0
AT2G12750	0
AT2G12760	0
AT2G12770	0
AT2G12780	0
AT2G12800	0
AT2G12810	0
AT2G12815	0
AT2G12820	0
AT2G12830	0
AT2G12832	0
AT2G12835	0
AT2G12840	0
AT2G12845	0
AT2G12850	0
AT2G12855	0
AT2G12860	0
AT2G12870	0
AT2G12875	0
AT2G12880	0
AT2G12890	0
AT2G12900	0
AT2G12905	0
AT2G12910	0
AT2G12920	0
AT2G12930	0
AT2G12935	0
AT2G12940	0
AT2G12945	0
AT2G12950	0
AT2G12960	0
AT2G12970	0
AT2G12980	0
AT2G12990	0
AT2G13000	0
AT2G13010	0
AT2G13020	0
AT2G13040	0
AT2G13050	0
AT2G13060	0
AT2G13070	0
AT2G13080	0
AT2G13090	0
AT2G13100	1206
AT2G13105	0
AT2G13110	0
AT2G13115	0
AT2G13116	16
AT2G13118	0
AT2G13120	2
AT2G13125	1
AT2G13126	0
AT2G13128	2
AT2G13130	106
AT2G13140	0
AT2G13142	0
AT2G13143	0
AT2G13145	0
AT2G13146	0
AT2G13150	0
AT2G13160	0
AT2G13170	0
AT2G13175	0
AT2G13180	0
AT2G13190	0
AT2G13200	0
AT2G13230	0
AT2G13240	0
AT2G13250	0
AT2G13260	0
AT2G13270	0
AT2G13274	0
AT2G13275	0
AT2G13280	0
AT2G13290	536
AT2G13295	5
AT2G13300	0
AT2G13310	0
AT2G13320	0
AT2G13330	0
AT2G13335	0
AT2G13350	3668
AT2G13360	4053
AT2G13370	1718
AT2G13380	0
AT2G13390	0
AT2G13400	0
AT2G13410	0
AT2G13420	59
AT2G13422	0
AT2G13430	0
AT2G13431	0
AT2G13440	548
AT2G13450	0
AT2G13460	0
AT2G13463	7
AT2G13469	0
AT2G13470	0
AT2G13480	0
AT2G13490	0
AT2G13500	0
AT2G13510	0
AT2G13520	0
AT2G13530	0
AT2G13540	1454
AT2G13542	0
AT2G13547	18
AT2G13550	75
AT2G13555	0
AT2G13560	3539
AT2G13570	483
AT2G13580	1
AT2G13590	3
AT2G13600	115
AT2G13610	598
AT2G13620	417
AT2G13630	0
AT2G13640	2
AT2G13650	429
AT2G13660	0
AT2G13665	3
AT2G13680	1210
AT2G13690	381
AT2G13700	0
AT2G13705	0
AT2G13706	0
AT2G13710	0
AT2G13720	0
AT2G13730	0
AT2G13740	0
AT2G13750	1
AT2G13760	8
AT2G13770	0
AT2G13790	313
AT2G13800	132
AT2G13810	11
AT2G13820	136
AT2G13830	0
AT2G13840	133
AT2G13845	0
AT2G13850	0
AT2G13851	0
AT2G13860	0
AT2G13865	0
AT2G13870	0
AT2G13890	0
AT2G13895	0
AT2G13900	0
AT2G13905	0
AT2G13910	0
AT2G13920	0
AT2G13930	0
AT2G13940	0
AT2G13950	0
AT2G13960	23
AT2G13965	0
AT2G13970	360
AT2G13975	238
AT2G13980	0
AT2G13985	0
AT2G13990	0
AT2G14000	0
AT2G14010	0
AT2G14020	0
AT2G14030	0
AT2G14040	0
AT2G14045	390
AT2G14050	204
AT2G14060	0
AT2G14070	1
AT2G14080	238
AT2G14090	159
AT2G14095	20
AT2G14100	0
AT2G14110	215
AT2G14115	51
AT2G14120	1659
AT2G14130	0
AT2G14140	0
AT2G14150	0
AT2G14160	1
AT2G14170	1664
AT2G14180	0
AT2G14190	0
AT2G14200	0
AT2G14210	4
AT2G14220	55
AT2G14230	5
AT2G14240	0
AT2G14245	5
AT2G14247	23
AT2G14255	463
AT2G14260	854
AT2G14265	15
AT2G14270	0
AT2G14280	1
AT2G14282	109
AT2G14285	300
AT2G14288	0
AT2G14289	0
AT2G14290	19
AT2G14300	0
AT2G14310	0
AT2G14320	0
AT2G14330	0
AT2G14335	0
AT2G14340	0
AT2G14350	0
AT2G14365	1
AT2G14370	0
AT2G14378	256
AT2G14380	0
AT2G14390	0
AT2G14395	0
AT2G14400	0
AT2G14405	0
AT2G14410	0
AT2G14415	0
AT2G14420	0
AT2G14430	1
AT2G14440	0
AT2G14450	0
AT2G14455	1
AT2G14460	266
AT2G14470	0
AT2G14475	82
AT2G14490	75
AT2G14500	0
AT2G14510	0
AT2G14520	302
AT2G14530	248
AT2G14535	0
AT2G14540	0
AT2G14550	0
AT2G14560	113
AT2G14570	0
AT2G14580	10
AT2G14590	0
AT2G14595	0
AT2G14600	0
AT2G14605	0
AT2G14610	3
AT2G14620	38
AT2G14630	0
AT2G14635	0
AT2G14640	0
AT2G14650	0
AT2G14660	121
AT2G14661	0
AT2G14670	10
AT2G14680	570
AT2G14690	4
AT2G14692	1
AT2G14695	0
AT2G14700	0
AT2G14710	1
AT2G14720	1644
AT2G14730	1
AT2G14740	768
AT2G14750	1897
AT2G14755	0
AT2G14760	0
AT2G14765	0
AT2G14770	0
AT2G14772	0
AT2G14774	0
AT2G14775	28
AT2G14777	0
AT2G14780	0
AT2G14790	0
AT2G14793	0
AT2G14796	0
AT2G14800	13
AT2G14810	0
AT2G14820	0
AT2G14825	100
AT2G14830	0
AT2G14835	892
AT2G14840	8
AT2G14843	0
AT2G14846	0
AT2G14850	177
AT2G14860	132
AT2G14870	0
AT2G14878	535
AT2G14880	787
AT2G14890	5485
AT2G14900	1483
AT2G14910	1371
AT2G14920	0
AT2G14930	0
AT2G14935	0
AT2G14940	16
AT2G14945	2
AT2G14950	0
AT2G14960	84
AT2G14970	0
AT2G14980	0
AT2G14990	0
AT2G15000	493
AT2G15010	0
AT2G15012	0
AT2G15013	0
AT2G15014	0
AT2G15015	0
AT2G15016	0
AT2G15017	0
AT2G15020	5
AT2G15025	0
AT2G15029	0
AT2G15030	1
AT2G15040	4
AT2G15042	7
AT2G15045	0
AT2G15050	133
AT2G15060	0
AT2G15070	0
AT2G15080	10
AT2G15090	554
AT2G15100	0
AT2G15110	0
AT2G15120	2
AT2G15128	73
AT2G15130	5
AT2G15140	0
AT2G15145	0
AT2G15150	0
AT2G15160	3
AT2G15170	0
AT2G15180	17
AT2G15185	0
AT2G15190	0
AT2G15200	0
AT2G15210	0
AT2G15220	1
AT2G15230	285
AT2G15240	611
AT2G15250	0
AT2G15260	0
AT2G15270	326
AT2G15271	0
AT2G15280	374
AT2G15290	1054
AT2G15292	769
AT2G15300	96
AT2G15310	189
AT2G15318	0
AT2G15320	434
AT2G15325	3
AT2G15327	0
AT2G15330	0
AT2G15340	64
AT2G15345	0
AT2G15350	0
AT2G15360	0
AT2G15370	0
AT2G15380	0
AT2G15390	2
AT2G15400	142
AT2G15410	0
AT2G15420	0
AT2G15430	672
AT2G15440	84
AT2G15450	0
AT2G15460	0
AT2G15470	1
AT2G15480	35
AT2G15490	7
AT2G15500	0
AT2G15510	0
AT2G15520	0
AT2G15530	764
AT2G15535	71
AT2G15540	0
AT2G15550	0
AT2G15555	4
AT2G15560	479
AT2G15570	713
AT2G15580	747
AT2G15590	0
AT2G15600	0
AT2G15610	0
AT2G15620	1268
AT2G15630	46
AT2G15640	18
AT2G15650	371
AT2G15660	0
AT2G15670	0
AT2G15680	0
AT2G15690	171
AT2G15695	498
AT2G15700	2
AT2G15710	0
AT2G15720	14
AT2G15730	153
AT2G15740	0
AT2G15750	0
AT2G15760	4
AT2G15765	0
AT2G15770	0
AT2G15780	0
AT2G15790	317
AT2G15800	1
AT2G15810	2
AT2G15815	0
AT2G15820	295
AT2G15830	27
AT2G15840	10
AT2G15850	0
AT2G15860	1139
AT2G15870	0
AT2G15880	12962
AT2G15890	2836
AT2G15900	795
AT2G15910	738
AT2G15920	0
AT2G15940	0
AT2G15950	0
AT2G15960	676
AT2G15970	2391
AT2G15980	137
AT2G15990	0
AT2G16000	0
AT2G16005	0
AT2G16010	0
AT2G16015	11
AT2G16016	43
AT2G16018	19
AT2G16019	0
AT2G16020	0
AT2G16030	85
AT2G16040	55
AT2G16050	131
AT2G16060	135
AT2G16070	438
AT2G16080	1
AT2G16090	335
AT2G16100	0
AT2G16110	0
AT2G16120	6
AT2G16130	12
AT2G16140	135
AT2G16145	0
AT2G16150	0
AT2G16160	0
AT2G16170	0
AT2G16180	0
AT2G16190	0
AT2G16200	0
AT2G16210	87
AT2G16220	1
AT2G16225	0
AT2G16230	1
AT2G16240	0
AT2G16245	5
AT2G16250	323
AT2G16260	9
AT2G16270	534
AT2G16280	889
AT2G16290	0
AT2G16300	0
AT2G16310	1
AT2G16320	0
AT2G16330	0
AT2G16340	0
AT2G16360	3
AT2G16365	893
AT2G16367	1
AT2G16370	868
AT2G16380	15
AT2G16385	1
AT2G16390	363
AT2G16400	671
AT2G16405	442
AT2G16410	0
AT2G16420	2
AT2G16430	1393
AT2G16440	903
AT2G16450	4
AT2G16460	332
AT2G16485	2075
AT2G16490	0
AT2G16500	4157
AT2G16505	29
AT2G16510	1381
AT2G16520	1
AT2G16530	167
AT2G16535	79
AT2G16540	0
AT2G16550	0
AT2G16560	0
AT2G16570	201
AT2G16575	1
AT2G16580	31
AT2G16586	668
AT2G16592	7
AT2G16594	0
AT2G16595	62
AT2G16600	14763
AT2G16610	0
AT2G16620	0
AT2G16630	448
AT2G16640	2515
AT2G16650	256
AT2G16660	952
AT2G16670	0
AT2G16676	0
AT2G16680	0
AT2G16690	0
AT2G16700	875
AT2G16710	507
AT2G16720	245
AT2G16730	12696
AT2G16740	324
AT2G16750	144
AT2G16760	127
AT2G16770	226
AT2G16780	742
AT2G16790	90
AT2G16800	442
AT2G16810	0
AT2G16820	0
AT2G16830	0
AT2G16832	0
AT2G16835	0
AT2G16840	0
AT2G16850	269
AT2G16860	896
AT2G16870	75
AT2G16880	478
AT2G16890	407
AT2G16895	22
AT2G16900	614
AT2G16905	0
AT2G16910	7
AT2G16920	742
AT2G16930	487
AT2G16940	2368
AT2G16950	1622
AT2G16953	0
AT2G16960	0
AT2G16970	2
AT2G16980	21
AT2G16990	480
AT2G17000	479
AT2G17010	347
AT2G17020	511
AT2G17030	238
AT2G17033	447
AT2G17036	42
AT2G17040	21
AT2G17043	0
AT2G17050	0
AT2G17055	0
AT2G17060	0
AT2G17064	0
AT2G17070	11
AT2G17080	18
AT2G17090	41
AT2G17110	225
AT2G17115	0
AT2G17120	461
AT2G17130	931
AT2G17140	90
AT2G17150	347
AT2G17160	0
AT2G17170	0
AT2G17180	5
AT2G17190	1529
AT2G17200	2035
AT2G17210	61
AT2G17220	342
AT2G17230	565
AT2G17240	671
AT2G17250	603
AT2G17260	87
AT2G17265	718
AT2G17270	201
AT2G17280	980
AT2G17290	870
AT2G17295	0
AT2G17300	290
AT2G17305	0
AT2G17310	0
AT2G17320	325
AT2G17330	0
AT2G17340	883
AT2G17350	337
AT2G17360	5076
AT2G17370	730
AT2G17380	684
AT2G17390	3154
AT2G17410	1490
AT2G17420	1819
AT2G17430	41
AT2G17440	635
AT2G17442	215
AT2G17450	348
AT2G17460	0
AT2G17470	334
AT2G17477	2
AT2G17480	1726
AT2G17490	49
AT2G17500	2426
AT2G17510	873
AT2G17520	934
AT2G17525	188
AT2G17530	754
AT2G17540	187
AT2G17550	971
AT2G17560	2212
AT2G17570	125
AT2G17580	412
AT2G17590	0
AT2G17600	0
AT2G17610	0
AT2G17620	81
AT2G17630	402
AT2G17640	419
AT2G17650	81
AT2G17660	80
AT2G17670	287
AT2G17680	1
AT2G17690	0
AT2G17695	351
AT2G17700	808
AT2G17705	223
AT2G17710	563
AT2G17720	805
AT2G17723	1
AT2G17730	312
AT2G17740	2
AT2G17750	0
AT2G17760	894
AT2G17770	6
AT2G17780	133
AT2G17785	4
AT2G17787	272
AT2G17790	1322
AT2G17800	1232
AT2G17810	0
AT2G17820	432
AT2G17830	192
AT2G17840	4273
AT2G17845	194
AT2G17850	11
AT2G17860	1
AT2G17870	1220
AT2G17880	4583
AT2G17890	1249
AT2G17900	125
AT2G17905	1
AT2G17910	0
AT2G17920	0
AT2G17930	3100
AT2G17940	1
AT2G17950	1
AT2G17960	0
AT2G17970	300
AT2G17972	0
AT2G17975	140
AT2G17980	1241
AT2G17990	1550
AT2G18000	92
AT2G18010	1
AT2G18020	8304
AT2G18025	1
AT2G18030	267
AT2G18040	2263
AT2G18042	3
AT2G18050	110
AT2G18060	25
AT2G18070	0
AT2G18080	138
AT2G18090	1858
AT2G18100	162
AT2G18110	1696
AT2G18115	4
AT2G18120	2
AT2G18130	1
AT2G18140	0
AT2G18150	6
AT2G18160	1419
AT2G18170	915
AT2G18180	3078
AT2G18190	3
AT2G18193	78
AT2G18196	94
AT2G18200	0
AT2G18210	9
AT2G18220	868
AT2G18230	2278
AT2G18240	325
AT2G18245	246
AT2G18250	253
AT2G18260	71
AT2G18270	0
AT2G18280	2817
AT2G18290	194
AT2G18300	22
AT2G18310	0
AT2G18320	0
AT2G18323	0
AT2G18328	660
AT2G18330	579
AT2G18340	26
AT2G18350	105
AT2G18360	5
AT2G18370	4
AT2G18380	76
AT2G18390	538
AT2G18400	442
AT2G18410	252
AT2G18420	12
AT2G18440	4112
AT2G18450	9
AT2G18460	3
AT2G18465	240
AT2G18470	5241
AT2G18480	148
AT2G18490	0
AT2G18500	32
AT2G18510	753
AT2G18520	150
AT2G18530	0
AT2G18540	0
AT2G18550	51
AT2G18560	165
AT2G18570	316
AT2G18580	0
AT2G18590	2
AT2G18600	87
AT2G18620	4
AT2G18630	716
AT2G18640	0
AT2G18650	43
AT2G18660	25
AT2G18670	83
AT2G18680	16
AT2G18685	0
AT2G18690	21
AT2G18700	759
AT2G18710	1104
AT2G18720	24
AT2G18721	0
AT2G18730	1315
AT2G18735	73
AT2G18740	1156
AT2G18750	1485
AT2G18760	437
AT2G18770	290
AT2G18780	98
AT2G18790	1649
AT2G18800	0
AT2G18810	0
AT2G18820	0
AT2G18830	0
AT2G18840	339
AT2G18850	377
AT2G18860	220
AT2G18870	2
AT2G18876	474
AT2G18880	0
AT2G18890	378
AT2G18900	856
AT2G18910	372
AT2G18915	279
AT2G18917	1
AT2G18920	0
AT2G18938	31
AT2G18940	617
AT2G18950	877
AT2G18960	13506
AT2G18969	9
AT2G18970	4
AT2G18980	2
AT2G18990	462
AT2G19000	2026
AT2G19010	424
AT2G19020	21
AT2G19030	60
AT2G19040	3
AT2G19045	17
AT2G19050	515
AT2G19060	0
AT2G19070	11
AT2G19080	607
AT2G19090	265
AT2G19100	0
AT2G19110	1314
AT2G19120	127
AT2G19130	89
AT2G19140	1
AT2G19146	0
AT2G19150	0
AT2G19160	360
AT2G19170	1019
AT2G19180	721
AT2G19190	39
AT2G19200	4
AT2G19210	0
AT2G19220	0
AT2G19230	0
AT2G19240	55
AT2G19250	289
AT2G19260	244
AT2G19270	546
AT2G19280	187
AT2G19290	1
AT2G19300	0
AT2G19310	539
AT2G19320	0
AT2G19330	231
AT2G19340	2
AT2G19350	161
AT2G19360	0
AT2G19365	0
AT2G19380	59
AT2G19385	406
AT2G19390	508
AT2G19400	1007
AT2G19410	0
AT2G19420	0
AT2G19425	0
AT2G19430	481
AT2G19440	15
AT2G19450	1685
AT2G19460	277
AT2G19470	852
AT2G19480	4644
AT2G19490	259
AT2G19500	263
AT2G19510	1
AT2G19520	2224
AT2G19530	62
AT2G19540	1932
AT2G19550	13
AT2G19560	377
AT2G19570	0
AT2G19572	0
AT2G19580	32
AT2G19582	6
AT2G19590	43
AT2G19600	610
AT2G19610	7
AT2G19620	343
AT2G19630	0
AT2G19640	314
AT2G19650	16
AT2G19660	60
AT2G19670	217
AT2G19680	693
AT2G19690	499
AT2G19700	0
AT2G19710	592
AT2G19720	214
AT2G19730	4882
AT2G19740	1330
AT2G19750	1508
AT2G19755	0
AT2G19760	1468
AT2G19770	1243
AT2G19780	136
AT2G19790	734
AT2G19796	0
AT2G19800	1208
AT2G19802	1
AT2G19803	1
AT2G19806	0
AT2G19810	137
AT2G19820	0
AT2G19825	0
AT2G19830	1841
AT2G19840	0
AT2G19850	14
AT2G19860	884
AT2G19870	465
AT2G19880	2160
AT2G19890	8
AT2G19893	0
AT2G19900	6
AT2G19910	244
AT2G19920	51
AT2G19930	123
AT2G19940	627
AT2G19950	1035
AT2G19960	2
AT2G19970	36
AT2G19980	106
AT2G19990	1
AT2G20000	607
AT2G20010	655
AT2G20020	618
AT2G20030	3
AT2G20050	2191
AT2G20060	1031
AT2G20070	50
AT2G20080	2
AT2G20100	150
AT2G20110	100
AT2G20120	534
AT2G20130	328
AT2G20140	1071
AT2G20142	13
AT2G20150	0
AT2G20160	0
AT2G20170	0
AT2G20180	140
AT2G20190	2499
AT2G20208	0
AT2G20210	111
AT2G20230	1331
AT2G20240	274
AT2G20250	78
AT2G20260	2525
AT2G20270	577
AT2G20280	1220
AT2G20290	490
AT2G20298	0
AT2G20300	1051
AT2G20310	242
AT2G20320	4302
AT2G20330	704
AT2G20340	296
AT2G20350	1
AT2G20360	3668
AT2G20362	20
AT2G20370	641
AT2G20380	0
AT2G20390	375
AT2G20400	208
AT2G20410	199
AT2G20420	4126
AT2G20430	315
AT2G20440	1242
AT2G20450	2277
AT2G20460	0
AT2G20463	0
AT2G20465	3
AT2G20470	240
AT2G20480	50
AT2G20490	522
AT2G20495	137
AT2G20500	0
AT2G20510	4
AT2G20515	153
AT2G20520	0
AT2G20530	1275
AT2G20540	38
AT2G20550	84
AT2G20555	0
AT2G20560	646
AT2G20562	24
AT2G20570	113
AT2G20580	3414
AT2G20585	284
AT2G20590	206
AT2G20595	140
AT2G20597	187
AT2G20600	0
AT2G20605	5
AT2G20610	703
AT2G20613	1
AT2G20616	0
AT2G20618	0
AT2G20619	0
AT2G20620	0
AT2G20625	0
AT2G20630	467
AT2G20635	213
AT2G20650	215
AT2G20660	32
AT2G20670	115
AT2G20680	273
AT2G20690	805
AT2G20700	1026
AT2G20710	47
AT2G20720	0
AT2G20721	24
AT2G20722	8
AT2G20723	6
AT2G20724	1478
AT2G20725	271
AT2G20740	504
AT2G20750	19
AT2G20760	2048
AT2G20770	76
AT2G20780	426
AT2G20784	0
AT2G20790	576
AT2G20800	3
AT2G20805	0
AT2G20810	406
AT2G20815	92
AT2G20816	0
AT2G20818	0
AT2G20820	1915
AT2G20825	18
AT2G20830	838
AT2G20835	47
AT2G20840	570
AT2G20850	290
AT2G20860	2375
AT2G20870	1755
AT2G20873	0
AT2G20875	9
AT2G20880	32
AT2G20890	3370
AT2G20900	1178
AT2G20910	0
AT2G20920	765
AT2G20921	0
AT2G20930	364
AT2G20940	175
AT2G20950	752
AT2G20960	575
AT2G20970	0
AT2G20980	106
AT2G20990	3561
AT2G20993	0
AT2G21000	0
AT2G21010	2
AT2G21020	0
AT2G21030	0
AT2G21040	0
AT2G21045	0
AT2G21050	264
AT2G21060	2478
AT2G21070	200
AT2G21080	65
AT2G21090	242
AT2G21100	0
AT2G21105	0
AT2G21110	1
AT2G21120	780
AT2G21130	1193
AT2G21140	26
AT2G21150	599
AT2G21160	3383
AT2G21170	5298
AT2G21172	0
AT2G21180	264
AT2G21185	0
AT2G21187	28
AT2G21188	105
AT2G21190	685
AT2G21195	295
AT2G21200	11
AT2G21210	48
AT2G21220	35
AT2G21230	430
AT2G21235	0
AT2G21237	5
AT2G21240	752
AT2G21250	1469
AT2G21260	46
AT2G21270	1254
AT2G21280	568
AT2G21290	616
AT2G21300	1656
AT2G21310	1
AT2G21320	60
AT2G21330	1778
AT2G21340	482
AT2G21350	20
AT2G21360	0
AT2G21370	378
AT2G21380	1563
AT2G21385	734
AT2G21390	5037
AT2G21400	2
AT2G21410	1788
AT2G21420	2
AT2G21430	404
AT2G21440	1104
AT2G21450	306
AT2G21455	0
AT2G21460	0
AT2G21465	326
AT2G21470	1181
AT2G21480	2041
AT2G21490	3
AT2G21500	278
AT2G21510	93
AT2G21520	2969
AT2G21530	480
AT2G21540	7416
AT2G21550	4
AT2G21560	235
AT2G21570	0
AT2G21580	3737
AT2G21590	610
AT2G21595	0
AT2G21600	679
AT2G21610	0
AT2G21620	1378
AT2G21630	165
AT2G21640	54
AT2G21650	521
AT2G21655	200
AT2G21660	88872
AT2G21670	0
AT2G21680	0
AT2G21690	0
AT2G21700	0
AT2G21710	186
AT2G21720	11
AT2G21725	2
AT2G21727	232
AT2G21730	7
AT2G21740	35
AT2G21750	144
AT2G21760	0
AT2G21770	139
AT2G21780	36
AT2G21790	2297
AT2G21800	102
AT2G21810	0
AT2G21820	4
AT2G21830	172
AT2G21840	3
AT2G21850	45
AT2G21860	626
AT2G21870	7159
AT2G21880	319
AT2G21890	4
AT2G21895	0
AT2G21900	0
AT2G21905	0
AT2G21910	2
AT2G21920	9
AT2G21930	16
AT2G21940	518
AT2G21950	13
AT2G21960	516
AT2G21970	698
AT2G21980	2
AT2G21990	704
AT2G22000	59
AT2G22010	1211
AT2G22030	0
AT2G22040	5
AT2G22050	0
AT2G22055	4961
AT2G22060	2
AT2G22070	70
AT2G22080	1474
AT2G22088	7
AT2G22090	99
AT2G22100	266
AT2G22110	0
AT2G22120	369
AT2G22121	0
AT2G22122	71
AT2G22125	3150
AT2G22140	62
AT2G22145	1
AT2G22150	2
AT2G22155	3
AT2G22160	0
AT2G22170	203
AT2G22180	913
AT2G22190	180
AT2G22200	22
AT2G22210	0
AT2G22220	0
AT2G22230	428
AT2G22240	700
AT2G22241	0
AT2G22250	367
AT2G22260	61
AT2G22270	293
AT2G22280	0
AT2G22290	51
AT2G22300	1310
AT2G22310	188
AT2G22320	0
AT2G22330	116
AT2G22335	0
AT2G22340	390
AT2G22345	0
AT2G22350	0
AT2G22360	440
AT2G22370	237
AT2G22380	0
AT2G22390	79
AT2G22400	1932
AT2G22410	106
AT2G22420	355
AT2G22425	1249
AT2G22426	2
AT2G22430	5143
AT2G22440	0
AT2G22450	655
AT2G22460	1
AT2G22465	0
AT2G22470	238
AT2G22475	687
AT2G22480	969
AT2G22482	0
AT2G22490	372
AT2G22496	2
AT2G22500	3452
AT2G22510	0
AT2G22520	0
AT2G22530	251
AT2G22540	85
AT2G22560	768
AT2G22570	217
AT2G22580	1
AT2G22590	20
AT2G22600	235
AT2G22610	505
AT2G22620	215
AT2G22630	1
AT2G22640	283
AT2G22650	256
AT2G22660	2269
AT2G22668	0
AT2G22670	7151
AT2G22680	533
AT2G22690	184
AT2G22710	9
AT2G22720	1610
AT2G22730	138
AT2G22740	254
AT2G22750	0
AT2G22760	24
AT2G22770	93
AT2G22780	1801
AT2G22790	44
AT2G22795	2603
AT2G22800	224
AT2G22805	379
AT2G22807	53
AT2G22810	0
AT2G22820	0
AT2G22821	8
AT2G22830	188
AT2G22840	190
AT2G22850	0
AT2G22860	139
AT2G22870	241
AT2G22880	0
AT2G22890	21
AT2G22900	524
AT2G22905	10
AT2G22910	449
AT2G22920	10
AT2G22930	15
AT2G22940	0
AT2G22941	15
AT2G22942	19
AT2G22950	164
AT2G22955	2
AT2G22960	3
AT2G22970	2061
AT2G22980	681
AT2G22990	991
AT2G23000	155
AT2G23010	40
AT2G23020	0
AT2G23030	8
AT2G23040	170
AT2G23050	7
AT2G23060	61
AT2G23067	0
AT2G23070	2886
AT2G23080	468
AT2G23090	4301
AT2G23093	111
AT2G23096	1
AT2G23100	19
AT2G23110	0
AT2G23118	0
AT2G23120	2962
AT2G23130	77
AT2G23140	671
AT2G23142	37
AT2G23148	31
AT2G23150	740
AT2G23160	1
AT2G23170	998
AT2G23180	244
AT2G23190	2
AT2G23200	108
AT2G23210	2
AT2G23220	0
AT2G23230	0
AT2G23240	0
AT2G23250	0
AT2G23260	4
AT2G23270	0
AT2G23290	421
AT2G23300	245
AT2G23310	728
AT2G23320	562
AT2G23321	1
AT2G23330	168
AT2G23340	296
AT2G23347	0
AT2G23348	21
AT2G23350	3887
AT2G23360	438
AT2G23370	313
AT2G23380	625
AT2G23390	776
AT2G23400	0
AT2G23410	0
AT2G23420	397
AT2G23430	185
AT2G23440	0
AT2G23445	27
AT2G23450	775
AT2G23460	1108
AT2G23470	149
AT2G23480	0
AT2G23490	0
AT2G23500	0
AT2G23510	5
AT2G23520	628
AT2G23530	95
AT2G23540	7
AT2G23550	22
AT2G23560	33
AT2G23570	0
AT2G23580	3
AT2G23590	27
AT2G23600	318
AT2G23610	98
AT2G23620	51
AT2G23630	0
AT2G23640	0
AT2G23650	0
AT2G23660	206
AT2G23670	0
AT2G23672	5
AT2G23673	0
AT2G23680	7
AT2G23690	130
AT2G23700	483
AT2G23710	0
AT2G23720	0
AT2G23740	723
AT2G23755	25
AT2G23760	447
AT2G23770	7
AT2G23780	585
AT2G23790	2807
AT2G23800	23
AT2G23808	5
AT2G23810	6005
AT2G23820	463
AT2G23830	1
AT2G23834	0
AT2G23840	174
AT2G23850	0
AT2G23860	0
AT2G23870	0
AT2G23880	0
AT2G23890	369
AT2G23900	6754
AT2G23910	642
AT2G23930	2164
AT2G23940	447
AT2G23945	6
AT2G23950	518
AT2G23960	2
AT2G23970	71
AT2G23980	1429
AT2G23985	27
AT2G23987	0
AT2G23990	87
AT2G24000	0
AT2G24010	6
AT2G24020	877
AT2G24030	67
AT2G24040	128
AT2G24050	1011
AT2G24060	680
AT2G24070	49
AT2G24080	4
AT2G24090	1604
AT2G24100	673
AT2G24103	4
AT2G24110	58
AT2G24120	1204
AT2G24130	0
AT2G24140	48
AT2G24150	959
AT2G24160	58
AT2G24165	0
AT2G24170	270
AT2G24180	461
AT2G24190	79
AT2G24195	1
AT2G24200	8229
AT2G24205	251
AT2G24210	7649
AT2G24220	228
AT2G24230	439
AT2G24240	92
AT2G24250	62
AT2G24255	0
AT2G24260	197
AT2G24270	4118
AT2G24280	1000
AT2G24285	1
AT2G24290	342
AT2G24300	119
AT2G24310	0
AT2G24320	244
AT2G24330	403
AT2G24340	0
AT2G24350	95
AT2G24360	1685
AT2G24370	2411
AT2G24380	0
AT2G24390	141
AT2G24395	113
AT2G24400	3
AT2G24410	0
AT2G24420	1086
AT2G24430	1
AT2G24440	396
AT2G24450	0
AT2G24460	0
AT2G24470	0
AT2G24480	0
AT2G24490	368
AT2G24500	829
AT2G24510	0
AT2G24520	372
AT2G24530	132
AT2G24535	5
AT2G24540	0
AT2G24545	4
AT2G24550	490
AT2G24560	0
AT2G24570	458
AT2G24580	970
AT2G24590	980
AT2G24592	200
AT2G24600	118
AT2G24610	39
AT2G24615	3
AT2G24617	0
AT2G24620	0
AT2G24625	0
AT2G24630	538
AT2G24640	439
AT2G24645	209
AT2G24650	469
AT2G24660	1
AT2G24670	0
AT2G24680	80
AT2G24681	3
AT2G24683	1
AT2G24690	395
AT2G24692	5
AT2G24693	475
AT2G24696	7
AT2G24700	116
AT2G24710	0
AT2G24720	0
AT2G24730	0
AT2G24735	1
AT2G24740	8
AT2G24748	0
AT2G24750	12
AT2G24755	5
AT2G24760	0
AT2G24761	0
AT2G24762	143
AT2G24765	1251
AT2G24780	3
AT2G24790	4618
AT2G24791	0
AT2G24800	4
AT2G24810	0
AT2G24820	506
AT2G24830	304
AT2G24840	7
AT2G24850	23
AT2G24860	156
AT2G24870	0
AT2G24880	0
AT2G24890	0
AT2G24900	0
AT2G24910	0
AT2G24915	0
AT2G24920	0
AT2G24930	0
AT2G24940	2271
AT2G24945	71
AT2G24950	0
AT2G24960	136
AT2G24970	98
AT2G24980	0
AT2G24990	451
AT2G25000	165
AT2G25010	447
AT2G25011	0
AT2G25015	0
AT2G25020	0
AT2G25025	0
AT2G25030	0
AT2G25040	1
AT2G25050	584
AT2G25055	8
AT2G25060	951
AT2G25070	1003
AT2G25080	1506
AT2G25090	17
AT2G25095	4
AT2G25100	260
AT2G25110	1288
AT2G25120	9
AT2G25125	0
AT2G25130	10
AT2G25140	567
AT2G25150	7
AT2G25160	0
AT2G25169	0
AT2G25170	2769
AT2G25171	0
AT2G25180	559
AT2G25185	27
AT2G25190	373
AT2G25200	20
AT2G25210	1304
AT2G25215	0
AT2G25220	90
AT2G25230	0
AT2G25240	0
AT2G25250	770
AT2G25255	2
AT2G25260	11
AT2G25270	396
AT2G25280	602
AT2G25290	480
AT2G25295	8
AT2G25297	0
AT2G25300	312
AT2G25305	0
AT2G25310	1146
AT2G25312	0
AT2G25320	899
AT2G25330	12
AT2G25340	0
AT2G25344	4
AT2G25350	293
AT2G25355	229
AT2G25360	5
AT2G25370	0
AT2G25380	0
AT2G25390	0
AT2G25400	0
AT2G25409	0
AT2G25410	0
AT2G25420	346
AT2G25430	2046
AT2G25440	0
AT2G25450	3372
AT2G25460	410
AT2G25470	5
AT2G25480	321
AT2G25482	341
AT2G25490	3005
AT2G25500	1
AT2G25510	132
AT2G25520	2675
AT2G25530	1084
AT2G25540	255
AT2G25550	0
AT2G25560	350
AT2G25565	0
AT2G25570	363
AT2G25580	200
AT2G25590	508
AT2G25600	3130
AT2G25605	244
AT2G25610	700
AT2G25620	405
AT2G25625	406
AT2G25630	4
AT2G25640	311
AT2G25650	152
AT2G25660	1133
AT2G25670	2325
AT2G25680	113
AT2G25685	1
AT2G25687	1
AT2G25690	315
AT2G25700	4
AT2G25710	470
AT2G25720	209
AT2G25730	2972
AT2G25735	5
AT2G25737	382
AT2G25740	420
AT2G25760	1403
AT2G25770	1
AT2G25780	0
AT2G25790	399
AT2G25800	855
AT2G25810	20
AT2G25820	1
AT2G25830	413
AT2G25840	511
AT2G25850	774
AT2G25870	1378
AT2G25880	722
AT2G25890	0
AT2G25900	1056
AT2G25905	0
AT2G25910	1361
AT2G25920	217
AT2G25930	1349
AT2G25940	27
AT2G25950	952
AT2G25964	296
AT2G25970	2377
AT2G25975	0
AT2G25980	0
AT2G25990	0
AT2G26000	207
AT2G26010	0
AT2G26020	1
AT2G26030	353
AT2G26040	15
AT2G26050	3
AT2G26060	619
AT2G26070	234
AT2G26080	3373
AT2G26090	0
AT2G26100	558
AT2G26110	600
AT2G26120	0
AT2G26130	0
AT2G26135	1
AT2G26140	2965
AT2G26150	1794
AT2G26160	0
AT2G26170	305
AT2G26180	201
AT2G26190	942
AT2G26200	569
AT2G26210	561
AT2G26211	0
AT2G26215	0
AT2G26220	4
AT2G26230	920
AT2G26240	238
AT2G26250	6636
AT2G26260	438
AT2G26270	174
AT2G26280	1280
AT2G26290	18
AT2G26300	1232
AT2G26310	259
AT2G26320	0
AT2G26330	3331
AT2G26340	688
AT2G26350	274
AT2G26355	671
AT2G26360	100
AT2G26370	8
AT2G26380	5
AT2G26390	16
AT2G26400	31
AT2G26410	4767
AT2G26420	32
AT2G26430	988
AT2G26440	925
AT2G26450	12837
AT2G26455	17
AT2G26460	622
AT2G26470	230
AT2G26480	1
AT2G26490	1711
AT2G26500	4512
AT2G26510	938
AT2G26515	18
AT2G26520	76
AT2G26530	1354
AT2G26540	566
AT2G26550	374
AT2G26560	10
AT2G26570	712
AT2G26580	199
AT2G26590	773
AT2G26600	463
AT2G26610	11
AT2G26620	1
AT2G26630	2
AT2G26640	353
AT2G26650	28
AT2G26660	482
AT2G26670	1148
AT2G26680	460
AT2G26690	794
AT2G26692	0
AT2G26695	105
AT2G26700	33
AT2G26710	159
AT2G26720	0
AT2G26730	1723
AT2G26740	828
AT2G26750	119
AT2G26760	309
AT2G26770	942
AT2G26780	1351
AT2G26790	102
AT2G26800	914
AT2G26810	203
AT2G26820	1
AT2G26830	478
AT2G26840	216
AT2G26850	8456
AT2G26860	304
AT2G26865	0
AT2G26870	88
AT2G26880	0
AT2G26882	0
AT2G26890	2502
AT2G26900	3736
AT2G26910	2714
AT2G26920	530
AT2G26930	518
AT2G26940	1
AT2G26950	0
AT2G26960	3
AT2G26970	169
AT2G26975	107
AT2G26980	668
AT2G26990	1090
AT2G27000	4
AT2G27010	1
AT2G27020	2306
AT2G27030	1784
AT2G27035	8
AT2G27040	3090
AT2G27050	778
AT2G27060	351
AT2G27070	0
AT2G27080	362
AT2G27090	641
AT2G27100	1402
AT2G27110	533
AT2G27120	82
AT2G27130	214
AT2G27140	199
AT2G27145	5
AT2G27150	561
AT2G27160	0
AT2G27170	1568
AT2G27180	5268
AT2G27190	1490
AT2G27200	340
AT2G27210	986
AT2G27220	52
AT2G27229	1
AT2G27230	1448
AT2G27240	56
AT2G27250	0
AT2G27260	503
AT2G27270	13
AT2G27280	7
AT2G27285	647
AT2G27290	445
AT2G27300	18
AT2G27310	467
AT2G27313	1
AT2G27315	478
AT2G27320	0
AT2G27330	180
AT2G27340	201
AT2G27350	1147
AT2G27360	44
AT2G27370	0
AT2G27375	0
AT2G27380	0
AT2G27385	1830
AT2G27389	19
AT2G27390	0
AT2G27395	0
AT2G27400	43
AT2G27402	86
AT2G27410	0
AT2G27420	0
AT2G27430	155
AT2G27440	0
AT2G27450	833
AT2G27460	539
AT2G27470	438
AT2G27480	54
AT2G27490	217
AT2G27500	423
AT2G27505	3
AT2G27507	0
AT2G27510	1038
AT2G27520	0
AT2G27530	7562
AT2G27535	3
AT2G27540	0
AT2G27550	3
AT2G27560	0
AT2G27570	1
AT2G27580	446
AT2G27590	254
AT2G27600	2295
AT2G27610	63
AT2G27630	12
AT2G27650	1
AT2G27660	5
AT2G27670	0
AT2G27680	1144
AT2G27690	100
AT2G27700	0
AT2G27710	7236
AT2G27720	7652
AT2G27730	2162
AT2G27740	62
AT2G27750	1
AT2G27760	193
AT2G27770	233
AT2G27775	154
AT2G27780	0
AT2G27790	74
AT2G27800	72
AT2G27810	1038
AT2G27820	323
AT2G27830	2651
AT2G27840	842
AT2G27850	0
AT2G27860	4927
AT2G27870	1
AT2G27880	1994
AT2G27900	1484
AT2G27920	1083
AT2G27930	356
AT2G27935	1
AT2G27936	0
AT2G27940	5
AT2G27950	915
AT2G27960	618
AT2G27970	598
AT2G27980	1181
AT2G27990	157
AT2G28000	6870
AT2G28010	45
AT2G28020	0
AT2G28030	0
AT2G28040	38
AT2G28050	84
AT2G28053	0
AT2G28056	1
AT2G28060	242
AT2G28070	665
AT2G28080	1264
AT2G28085	273
AT2G28090	22
AT2G28100	712
AT2G28105	51
AT2G28110	70
AT2G28120	36
AT2G28130	288
AT2G28140	78
AT2G28150	505
AT2G28160	8
AT2G28170	1
AT2G28180	2250
AT2G28190	3726
AT2G28200	360
AT2G28210	1
AT2G28220	0
AT2G28225	2
AT2G28230	416
AT2G28240	216
AT2G28250	169
AT2G28260	232
AT2G28270	1
AT2G28280	1
AT2G28290	4280
AT2G28305	209
AT2G28310	632
AT2G28315	62
AT2G28320	845
AT2G28330	113
AT2G28340	4
AT2G28350	556
AT2G28355	111
AT2G28360	558
AT2G28370	760
AT2G28380	862
AT2G28390	693
AT2G28400	1168
AT2G28405	86
AT2G28410	181
AT2G28420	30
AT2G28426	13
AT2G28430	480
AT2G28440	268
AT2G28450	640
AT2G28460	19
AT2G28470	7648
AT2G28480	303
AT2G28490	5
AT2G28500	157
AT2G28510	270
AT2G28520	1004
AT2G28540	1162
AT2G28550	30
AT2G28560	35
AT2G28570	23
AT2G28580	33
AT2G28590	206
AT2G28600	543
AT2G28605	252
AT2G28610	11
AT2G28620	904
AT2G28625	1
AT2G28630	4655
AT2G28640	440
AT2G28650	131
AT2G28660	96
AT2G28670	16
AT2G28671	3
AT2G28680	129
AT2G28690	28
AT2G28700	0
AT2G28710	1
AT2G28720	851
AT2G28725	0
AT2G28730	0
AT2G28740	1485
AT2G28750	0
AT2G28755	4
AT2G28760	231
AT2G28770	0
AT2G28780	20
AT2G28790	3896
AT2G28800	3922
AT2G28810	568
AT2G28815	18
AT2G28830	97
AT2G28840	2585
AT2G28850	0
AT2G28860	0
AT2G28870	137
AT2G28880	273
AT2G28890	304
AT2G28900	3453
AT2G28910	4467
AT2G28920	1
AT2G28930	694
AT2G28940	205
AT2G28950	3558
AT2G28960	28
AT2G28970	1
AT2G28980	0
AT2G28990	0
AT2G29000	0
AT2G29010	0
AT2G29020	782
AT2G29030	0
AT2G29040	219
AT2G29045	1
AT2G29050	2015
AT2G29060	0
AT2G29065	116
AT2G29070	247
AT2G29080	2520
AT2G29090	87
AT2G29100	0
AT2G29110	1
AT2G29120	1
AT2G29125	14
AT2G29130	32
AT2G29140	844
AT2G29150	0
AT2G29160	0
AT2G29165	1
AT2G29170	19
AT2G29180	295
AT2G29190	1578
AT2G29200	777
AT2G29210	1544
AT2G29220	0
AT2G29230	0
AT2G29240	0
AT2G29250	0
AT2G29260	66
AT2G29263	0
AT2G29270	2
AT2G29280	0
AT2G29290	83
AT2G29300	8
AT2G29310	255
AT2G29320	358
AT2G29330	47
AT2G29340	2483
AT2G29350	289
AT2G29360	611
AT2G29370	12
AT2G29380	8
AT2G29390	623
AT2G29400	1371
AT2G29410	146
AT2G29420	20
AT2G29430	0
AT2G29440	41
AT2G29450	3850
AT2G29452	0
AT2G29460	158
AT2G29470	81
AT2G29480	0
AT2G29485	0
AT2G29490	9
AT2G29500	46
AT2G29510	1053
AT2G29520	0
AT2G29525	107
AT2G29530	707
AT2G29540	226
AT2G29550	4598
AT2G29560	707
AT2G29570	688
AT2G29580	285
AT2G29590	108
AT2G29600	2
AT2G29605	0
AT2G29610	0
AT2G29620	144
AT2G29628	0
AT2G29630	5521
AT2G29640	84
AT2G29650	614
AT2G29654	0
AT2G29660	814
AT2G29670	780
AT2G29679	0
AT2G29680	108
AT2G29690	569
AT2G29700	1036
AT2G29710	79
AT2G29720	179
AT2G29730	544
AT2G29735	1
AT2G29740	2
AT2G29750	20
AT2G29760	171
AT2G29770	1
AT2G29780	0
AT2G29790	192
AT2G29800	2
AT2G29810	0
AT2G29820	0
AT2G29830	0
AT2G29840	0
AT2G29850	0
AT2G29860	0
AT2G29870	0
AT2G29880	5
AT2G29890	757
AT2G29900	216
AT2G29910	265
AT2G29920	0
AT2G29925	0
AT2G29930	1
AT2G29940	522
AT2G29950	0
AT2G29960	1380
AT2G29970	970
AT2G29980	2115
AT2G29990	299
AT2G29995	42
AT2G30000	216
AT2G30010	843
AT2G30020	1975
AT2G30040	758
AT2G30050	1065
AT2G30060	1528
AT2G30070	1003
AT2G30080	212
AT2G30090	47
AT2G30100	310
AT2G30105	601
AT2G30110	4774
AT2G30115	15
AT2G30120	272
AT2G30130	13
AT2G30140	141
AT2G30150	435
AT2G30160	285
AT2G30170	382
AT2G30180	0
AT2G30190	0
AT2G30200	1205
AT2G30210	0
AT2G30220	15
AT2G30230	337
AT2G30240	83
AT2G30250	46
AT2G30260	583
AT2G30270	261
AT2G30280	368
AT2G30290	72
AT2G30300	0
AT2G30310	21
AT2G30320	311
AT2G30330	229
AT2G30340	7
AT2G30350	323
AT2G30360	0
AT2G30362	9
AT2G30370	799
AT2G30380	20
AT2G30385	0
AT2G30390	1383
AT2G30395	2
AT2G30400	7
AT2G30410	1266
AT2G30420	1
AT2G30424	21
AT2G30430	0
AT2G30432	169
AT2G30440	2127
AT2G30450	0
AT2G30460	458
AT2G30470	604
AT2G30480	96
AT2G30490	1583
AT2G30500	994
AT2G30505	712
AT2G30520	3335
AT2G30530	544
AT2G30540	82
AT2G30550	643
AT2G30560	1
AT2G30570	8169
AT2G30575	218
AT2G30580	352
AT2G30590	514
AT2G30600	1878
AT2G30615	7
AT2G30620	4012
AT2G30630	5
AT2G30640	35
AT2G30650	298
AT2G30660	7
AT2G30670	1
AT2G30680	2
AT2G30690	264
AT2G30695	307
AT2G30700	914
AT2G30710	646
AT2G30720	730
AT2G30730	0
AT2G30740	623
AT2G30750	26
AT2G30760	0
AT2G30766	28
AT2G30770	1
AT2G30780	295
AT2G30790	23
AT2G30800	710
AT2G30810	5
AT2G30820	106
AT2G30830	33
AT2G30840	3
AT2G30850	0
AT2G30860	7805
AT2G30870	2665
AT2G30880	778
AT2G30890	67
AT2G30900	28
AT2G30910	182
AT2G30920	277
AT2G30925	0
AT2G30930	214
AT2G30933	78
AT2G30940	1
AT2G30942	21
AT2G30945	14
AT2G30950	4801
AT2G30960	76
AT2G30970	1955
AT2G30980	1782
AT2G30984	1
AT2G30985	0
AT2G30990	368
AT2G31005	0
AT2G31010	360
AT2G31018	0
AT2G31020	5
AT2G31030	8
AT2G31035	0
AT2G31040	1254
AT2G31050	0
AT2G31060	1402
AT2G31070	285
AT2G31080	0
AT2G31081	0
AT2G31082	2
AT2G31083	6
AT2G31085	9
AT2G31090	420
AT2G31100	26
AT2G31110	672
AT2G31130	285
AT2G31140	443
AT2G31141	13
AT2G31150	306
AT2G31160	67
AT2G31170	392
AT2G31180	3
AT2G31190	376
AT2G31200	1175
AT2G31210	5
AT2G31215	0
AT2G31220	12
AT2G31230	8
AT2G31240	542
AT2G31250	37
AT2G31260	709
AT2G31265	0
AT2G31270	582
AT2G31280	825
AT2G31290	130
AT2G31300	130
AT2G31305	234
AT2G31310	0
AT2G31320	403
AT2G31335	1
AT2G31340	250
AT2G31345	0
AT2G31350	1183
AT2G31360	1302
AT2G31370	871
AT2G31380	71
AT2G31390	1748
AT2G31400	2405
AT2G31410	844
AT2G31420	0
AT2G31425	652
AT2G31430	623
AT2G31432	73
AT2G31440	506
AT2G31450	300
AT2G31460	0
AT2G31470	3
AT2G31480	0
AT2G31490	1510
AT2G31500	11382
AT2G31510	1780
AT2G31520	0
AT2G31530	380
AT2G31540	12
AT2G31550	3
AT2G31560	948
AT2G31570	1436
AT2G31580	214
AT2G31585	54
AT2G31590	3
AT2G31600	104
AT2G31610	6540
AT2G31620	2
AT2G31625	0
AT2G31650	427
AT2G31660	1631
AT2G31670	929
AT2G31680	230
AT2G31690	0
AT2G31700	0
AT2G31710	199
AT2G31720	2
AT2G31725	259
AT2G31730	166
AT2G31740	688
AT2G31750	0
AT2G31751	47
AT2G31760	0
AT2G31770	1
AT2G31780	0
AT2G31790	328
AT2G31800	2084
AT2G31810	1354
AT2G31820	1041
AT2G31830	1006
AT2G31840	531
AT2G31850	0
AT2G31860	0
AT2G31862	0
AT2G31865	50
AT2G31870	137
AT2G31880	657
AT2G31890	339
AT2G31900	66
AT2G31902	14
AT2G31910	6
AT2G31920	2
AT2G31930	0
AT2G31940	40
AT2G31945	79
AT2G31953	1
AT2G31955	381
AT2G31957	4
AT2G31960	3433
AT2G31970	962
AT2G31980	296
AT2G31981	0
AT2G31985	34
AT2G31990	31
AT2G32000	432
AT2G32010	352
AT2G32020	5
AT2G32030	14
AT2G32040	578
AT2G32050	1
AT2G32060	4072
AT2G32070	646
AT2G32080	1063
AT2G32090	386
AT2G32100	21
AT2G32110	0
AT2G32120	131
AT2G32130	25
AT2G32140	228
AT2G32150	1218
AT2G32160	54
AT2G32170	748
AT2G32179	30
AT2G32180	0
AT2G32190	208
AT2G32200	18
AT2G32210	188
AT2G32220	238
AT2G32230	898
AT2G32235	60
AT2G32240	4641
AT2G32250	366
AT2G32260	809
AT2G32270	17
AT2G32273	0
AT2G32275	1
AT2G32280	216
AT2G32290	75
AT2G32291	0
AT2G32295	245
AT2G32300	9
AT2G32310	0
AT2G32315	0
AT2G32320	460
AT2G32340	76
AT2G32350	0
AT2G32360	8
AT2G32370	2
AT2G32380	221
AT2G32390	154
AT2G32400	411
AT2G32410	285
AT2G32415	287
AT2G32430	1447
AT2G32440	635
AT2G32450	385
AT2G32460	1684
AT2G32470	0
AT2G32480	455
AT2G32487	84
AT2G32490	13
AT2G32500	298
AT2G32510	170
AT2G32520	1357
AT2G32530	993
AT2G32540	40
AT2G32550	2
AT2G32560	719
AT2G32580	646
AT2G32590	272
AT2G32600	537
AT2G32610	0
AT2G32620	0
AT2G32630	74
AT2G32640	343
AT2G32645	2
AT2G32650	130
AT2G32660	0
AT2G32670	164
AT2G32680	7
AT2G32690	8160
AT2G32698	0
AT2G32700	2731
AT2G32710	427
AT2G32720	714
AT2G32730	3565
AT2G32740	0
AT2G32750	19
AT2G32760	384
AT2G32765	351
AT2G32770	60
AT2G32780	16
AT2G32785	8
AT2G32788	3
AT2G32790	37
AT2G32795	79
AT2G32800	88
AT2G32810	1223
AT2G32820	0
AT2G32830	17
AT2G32835	1
AT2G32840	263
AT2G32850	1040
AT2G32860	566
AT2G32870	118
AT2G32880	196
AT2G32885	501
AT2G32890	0
AT2G32900	786
AT2G32905	0
AT2G32910	723
AT2G32920	2441
AT2G32930	486
AT2G32940	109
AT2G32950	673
AT2G32960	116
AT2G32970	759
AT2G32980	467
AT2G32990	314
AT2G33000	17
AT2G33010	0
AT2G33020	6
AT2G33030	0
AT2G33040	5534
AT2G33050	0
AT2G33051	7
AT2G33060	121
AT2G33070	0
AT2G33080	1
AT2G33090	2
AT2G33100	5366
AT2G33110	111
AT2G33120	1486
AT2G33130	75
AT2G33140	0
AT2G33150	9625
AT2G33160	12
AT2G33170	968
AT2G33175	3
AT2G33180	139
AT2G33190	34
AT2G33200	1
AT2G33205	49
AT2G33210	2082
AT2G33220	1780
AT2G33230	1
AT2G33233	5
AT2G33240	331
AT2G33250	195
AT2G33255	392
AT2G33260	7
AT2G33270	1725
AT2G33280	20
AT2G33290	215
AT2G33300	0
AT2G33310	632
AT2G33320	699
AT2G33330	425
AT2G33340	2449
AT2G33350	243
AT2G33360	600
AT2G33370	2613
AT2G33380	3618
AT2G33385	25
AT2G33390	483
AT2G33400	267
AT2G33410	1888
AT2G33420	7569
AT2G33435	655
AT2G33450	339
AT2G33460	1483
AT2G33470	2076
AT2G33480	1106
AT2G33490	481
AT2G33500	444
AT2G33510	219
AT2G33520	0
AT2G33530	247
AT2G33540	569
AT2G33550	78
AT2G33560	209
AT2G33570	519
AT2G33580	409
AT2G33585	88
AT2G33590	148
AT2G33600	265
AT2G33610	619
AT2G33620	1593
AT2G33630	681
AT2G33640	87
AT2G33650	0
AT2G33655	0
AT2G33660	0
AT2G33670	202
AT2G33680	177
AT2G33685	0
AT2G33690	16
AT2G33700	678
AT2G33705	0
AT2G33707	0
AT2G33710	0
AT2G33720	0
AT2G33730	1758
AT2G33735	76
AT2G33740	520
AT2G33750	106
AT2G33760	40
AT2G33770	1395
AT2G33775	4744
AT2G33780	2
AT2G33790	0
AT2G33793	188
AT2G33796	0
AT2G33800	3590
AT2G33810	0
AT2G33815	0
AT2G33820	188
AT2G33830	3540
AT2G33835	314
AT2G33840	883
AT2G33845	149
AT2G33847	21
AT2G33850	2930
AT2G33855	219
AT2G33860	638
AT2G33870	219
AT2G33880	271
AT2G33890	0
AT2G33900	0
AT2G33910	0
AT2G33920	0
AT2G33930	1
AT2G33940	0
AT2G33950	2
AT2G33960	0
AT2G33970	1
AT2G33980	209
AT2G33990	224
AT2G34000	0
AT2G34010	19
AT2G34020	1
AT2G34030	3
AT2G34040	1546
AT2G34050	288
AT2G34060	23
AT2G34070	279
AT2G34080	2
AT2G34090	401
AT2G34100	8
AT2G34110	0
AT2G34120	0
AT2G34123	0
AT2G34130	0
AT2G34135	0
AT2G34140	53
AT2G34150	502
AT2G34160	509
AT2G34170	215
AT2G34180	15
AT2G34185	9
AT2G34186	0
AT2G34190	487
AT2G34200	165
AT2G34202	0
AT2G34204	0
AT2G34208	0
AT2G34210	28
AT2G34220	13
AT2G34224	2
AT2G34230	9
AT2G34238	1
AT2G34240	26
AT2G34250	6574
AT2G34260	437
AT2G34270	0
AT2G34280	0
AT2G34290	0
AT2G34300	671
AT2G34310	556
AT2G34315	0
AT2G34317	0
AT2G34320	0
AT2G34325	6
AT2G34330	0
AT2G34340	129
AT2G34350	0
AT2G34355	63
AT2G34357	1893
AT2G34360	27
AT2G34370	2
AT2G34380	184
AT2G34390	3
AT2G34400	81
AT2G34410	492
AT2G34420	0
AT2G34430	551
AT2G34440	0
AT2G34450	58
AT2G34460	251
AT2G34470	934
AT2G34480	9061
AT2G34490	323
AT2G34500	31
AT2G34510	727
AT2G34520	631
AT2G34530	39
AT2G34540	14
AT2G34555	1
AT2G34560	1364
AT2G34570	230
AT2G34580	0
AT2G34585	382
AT2G34590	1893
AT2G34600	185
AT2G34610	1
AT2G34620	266
AT2G34630	600
AT2G34640	1068
AT2G34650	480
AT2G34655	90
AT2G34660	1091
AT2G34670	214
AT2G34680	1628
AT2G34690	1115
AT2G34700	1
AT2G34710	1139
AT2G34720	272
AT2G34730	507
AT2G34740	0
AT2G34750	1758
AT2G34760	3
AT2G34770	1182
AT2G34780	641
AT2G34790	189
AT2G34810	2439
AT2G34820	4
AT2G34825	124
AT2G34830	50
AT2G34835	0
AT2G34840	223
AT2G34850	27
AT2G34860	883
AT2G34870	4306
AT2G34880	2
AT2G34890	55
AT2G34900	641
AT2G34910	0
AT2G34920	80
AT2G34925	9
AT2G34930	282
AT2G34940	3
AT2G34950	0
AT2G34960	28
AT2G34970	659
AT2G34980	50
AT2G34985	0
AT2G34990	4
AT2G35000	16
AT2G35010	634
AT2G35020	558
AT2G35030	161
AT2G35035	38
AT2G35040	1719
AT2G35050	2833
AT2G35060	1960
AT2G35070	18
AT2G35075	4
AT2G35080	0
AT2G35090	0
AT2G35100	285
AT2G35110	1169
AT2G35120	1254
AT2G35130	182
AT2G35140	55
AT2G35150	147
AT2G35155	327
AT2G35160	205
AT2G35170	118
AT2G35180	1
AT2G35190	791
AT2G35200	2
AT2G35210	984
AT2G35215	182
AT2G35220	0
AT2G35230	313
AT2G35240	645
AT2G35250	134
AT2G35260	1851
AT2G35270	0
AT2G35280	0
AT2G35290	157
AT2G35300	16
AT2G35310	577
AT2G35320	318
AT2G35330	1000
AT2G35340	864
AT2G35343	6
AT2G35345	23
AT2G35350	353
AT2G35360	149
AT2G35370	3468
AT2G35380	1
AT2G35382	2
AT2G35384	2
AT2G35387	0
AT2G35390	341
AT2G35410	953
AT2G35420	6
AT2G35430	169
AT2G35450	517
AT2G35460	0
AT2G35470	344
AT2G35480	80
AT2G35490	1389
AT2G35500	541
AT2G35510	1068
AT2G35520	358
AT2G35530	486
AT2G35540	174
AT2G35550	48
AT2G35555	0
AT2G35570	5
AT2G35580	0
AT2G35585	10
AT2G35590	0
AT2G35600	74
AT2G35605	260
AT2G35610	821
AT2G35612	0
AT2G35613	0
AT2G35615	388
AT2G35620	902
AT2G35630	3324
AT2G35635	2216
AT2G35637	11
AT2G35640	0
AT2G35650	439
AT2G35658	41
AT2G35660	58
AT2G35670	52
AT2G35680	2017
AT2G35690	340
AT2G35700	10
AT2G35710	226
AT2G35720	256
AT2G35730	1
AT2G35733	0
AT2G35736	73
AT2G35738	17
AT2G35740	0
AT2G35742	9
AT2G35743	1
AT2G35744	29
AT2G35747	0
AT2G35750	20
AT2G35760	377
AT2G35765	3568
AT2G35770	14
AT2G35780	1055
AT2G35790	678
AT2G35795	344
AT2G35800	759
AT2G35810	209
AT2G35820	483
AT2G35830	309
AT2G35840	1452
AT2G35850	0
AT2G35859	0
AT2G35860	146
AT2G35880	1658
AT2G35890	29
AT2G35900	370
AT2G35910	2
AT2G35920	1217
AT2G35930	31
AT2G35935	0
AT2G35940	1767
AT2G35945	3
AT2G35950	15
AT2G35960	362
AT2G35965	0
AT2G35970	0
AT2G35980	1
AT2G35990	0
AT2G36000	530
AT2G36010	205
AT2G36020	7948
AT2G36026	60
AT2G36030	0
AT2G36040	3
AT2G36050	334
AT2G36060	1199
AT2G36070	1018
AT2G36080	224
AT2G36090	56
AT2G36100	0
AT2G36110	0
AT2G36120	359
AT2G36130	632
AT2G36140	0
AT2G36145	236
AT2G36150	0
AT2G36160	5525
AT2G36170	3084
AT2G36180	1
AT2G36190	3506
AT2G36200	742
AT2G36210	2
AT2G36220	35
AT2G36230	305
AT2G36240	529
AT2G36250	1794
AT2G36255	0
AT2G36260	0
AT2G36270	1947
AT2G36280	0
AT2G36290	459
AT2G36295	1
AT2G36300	396
AT2G36305	151
AT2G36307	163
AT2G36310	740
AT2G36320	2271
AT2G36325	621
AT2G36330	282
AT2G36340	220
AT2G36350	741
AT2G36355	35
AT2G36360	347
AT2G36370	200
AT2G36380	856
AT2G36390	3908
AT2G36400	324
AT2G36402	1
AT2G36410	1390
AT2G36420	1374
AT2G36430	153
AT2G36440	0
AT2G36450	0
AT2G36460	3281
AT2G36470	147
AT2G36480	550
AT2G36490	3235
AT2G36500	255
AT2G36510	0
AT2G36520	0
AT2G36530	15151
AT2G36540	2
AT2G36550	1
AT2G36560	7
AT2G36570	1767
AT2G36580	1806
AT2G36590	44
AT2G36600	0
AT2G36610	2
AT2G36620	3987
AT2G36630	488
AT2G36640	5
AT2G36650	22
AT2G36660	438
AT2G36670	323
AT2G36680	388
AT2G36690	3
AT2G36695	206
AT2G36700	4
AT2G36710	1
AT2G36720	956
AT2G36724	1
AT2G36730	136
AT2G36740	346
AT2G36750	31
AT2G36760	0
AT2G36770	81
AT2G36780	56
AT2G36790	0
AT2G36792	0
AT2G36800	351
AT2G36810	1104
AT2G36815	2
AT2G36830	10944
AT2G36835	711
AT2G36840	316
AT2G36850	3476
AT2G36854	0
AT2G36860	0
AT2G36870	133
AT2G36880	5485
AT2G36885	467
AT2G36890	58
AT2G36895	459
AT2G36900	689
AT2G36910	4364
AT2G36920	3
AT2G36930	890
AT2G36950	404
AT2G36960	502
AT2G36970	113
AT2G36980	40
AT2G36985	5
AT2G36990	886
AT2G37000	11
AT2G37010	513
AT2G37020	473
AT2G37025	80
AT2G37030	1
AT2G37035	442
AT2G37040	2058
AT2G37050	1341
AT2G37060	229
AT2G37070	91
AT2G37080	1508
AT2G37090	57
AT2G37100	15
AT2G37110	2367
AT2G37120	727
AT2G37125	0
AT2G37130	506
AT2G37140	0
AT2G37150	372
AT2G37160	481
AT2G37170	997
AT2G37180	329
AT2G37190	4079
AT2G37195	84
AT2G37200	476
AT2G37210	5
AT2G37220	7936
AT2G37230	880
AT2G37240	220
AT2G37250	1215
AT2G37260	17
AT2G37270	3442
AT2G37280	24
AT2G37290	157
AT2G37300	360
AT2G37310	131
AT2G37320	62
AT2G37330	51
AT2G37340	1321
AT2G37360	0
AT2G37362	1
AT2G37370	189
AT2G37380	49
AT2G37390	75
AT2G37400	413
AT2G37410	1685
AT2G37420	581
AT2G37430	3
AT2G37435	1
AT2G37440	7
AT2G37450	248
AT2G37460	675
AT2G37470	1803
AT2G37480	2258
AT2G37500	979
AT2G37510	170
AT2G37520	998
AT2G37530	14
AT2G37540	102
AT2G37550	1021
AT2G37555	0
AT2G37560	95
AT2G37570	548
AT2G37580	48
AT2G37585	289
AT2G37590	114
AT2G37600	1514
AT2G37610	28
AT2G37620	3038
AT2G37630	658
AT2G37640	1816
AT2G37650	192
AT2G37660	3394
AT2G37670	448
AT2G37678	313
AT2G37680	249
AT2G37690	668
AT2G37700	15
AT2G37710	528
AT2G37720	0
AT2G37730	2
AT2G37740	20
AT2G37750	8
AT2G37760	734
AT2G37770	558
AT2G37780	0
AT2G37790	454
AT2G37800	0
AT2G37805	0
AT2G37810	0
AT2G37820	0
AT2G37830	1
AT2G37840	910
AT2G37860	979
AT2G37870	17
AT2G37880	54
AT2G37890	111
AT2G37900	28
AT2G37910	0
AT2G37920	214
AT2G37925	9
AT2G37930	168
AT2G37940	939
AT2G37950	18
AT2G37960	45
AT2G37970	79
AT2G37975	149
AT2G37980	696
AT2G37990	1125
AT2G38000	398
AT2G38010	281
AT2G38020	1063
AT2G38025	401
AT2G38030	0
AT2G38040	3789
AT2G38050	178
AT2G38060	118
AT2G38070	116
AT2G38080	318
AT2G38090	528
AT2G38100	3
AT2G38110	4942
AT2G38120	5199
AT2G38130	451
AT2G38140	1233
AT2G38150	2
AT2G38152	7
AT2G38160	153
AT2G38170	4783
AT2G38180	427
AT2G38185	97
AT2G38195	0
AT2G38210	23
AT2G38220	6
AT2G38230	653
AT2G38240	596
AT2G38250	28
AT2G38255	32
AT2G38260	525
AT2G38270	852
AT2G38280	1353
AT2G38290	456
AT2G38300	10
AT2G38310	570
AT2G38320	32
AT2G38325	1
AT2G38330	429
AT2G38340	39
AT2G38350	2
AT2G38360	792
AT2G38365	0
AT2G38370	309
AT2G38380	0
AT2G38390	0
AT2G38400	4139
AT2G38410	711
AT2G38420	139
AT2G38430	87
AT2G38440	1392
AT2G38450	330
AT2G38460	153
AT2G38465	195
AT2G38470	875
AT2G38480	126
AT2G38490	12
AT2G38500	1340
AT2G38510	1
AT2G38520	10
AT2G38530	5013
AT2G38540	105146
AT2G38550	1539
AT2G38560	544
AT2G38570	120
AT2G38580	489
AT2G38590	0
AT2G38600	56
AT2G38610	496
AT2G38620	178
AT2G38630	437
AT2G38640	122
AT2G38646	0
AT2G38650	1137
AT2G38660	337
AT2G38670	1823
AT2G38680	337
AT2G38690	1
AT2G38695	86
AT2G38700	1231
AT2G38710	682
AT2G38720	113
AT2G38730	346
AT2G38740	704
AT2G38750	605
AT2G38760	195
AT2G38770	1376
AT2G38780	250
AT2G38790	0
AT2G38800	1827
AT2G38810	345
AT2G38820	449
AT2G38823	22
AT2G38830	71
AT2G38840	693
AT2G38860	84
AT2G38870	108
AT2G38880	394
AT2G38890	1
AT2G38900	13
AT2G38905	7
AT2G38910	264
AT2G38920	15
AT2G38940	594
AT2G38950	700
AT2G38960	330
AT2G38970	355
AT2G38980	160
AT2G38990	0
AT2G38995	270
AT2G39000	339
AT2G39010	2863
AT2G39020	653
AT2G39030	0
AT2G39040	1
AT2G39050	387
AT2G39060	2503
AT2G39080	1021
AT2G39090	411
AT2G39100	179
AT2G39110	36
AT2G39120	44
AT2G39130	1208
AT2G39140	506
AT2G39160	0
AT2G39170	393
AT2G39175	0
AT2G39180	181
AT2G39190	1384
AT2G39200	72
AT2G39210	779
AT2G39220	728
AT2G39230	67
AT2G39240	4
AT2G39250	10
AT2G39260	1454
AT2G39270	588
AT2G39280	1034
AT2G39290	378
AT2G39300	120
AT2G39310	0
AT2G39320	1
AT2G39330	4131
AT2G39340	1122
AT2G39350	2101
AT2G39355	0
AT2G39360	430
AT2G39370	18
AT2G39375	0
AT2G39380	0
AT2G39390	2650
AT2G39400	200
AT2G39410	13
AT2G39415	0
AT2G39420	1204
AT2G39430	11
AT2G39435	129
AT2G39440	198
AT2G39445	96
AT2G39450	547
AT2G39460	6302
AT2G39470	444
AT2G39480	939
AT2G39490	0
AT2G39500	241
AT2G39510	1072
AT2G39518	1
AT2G39520	0
AT2G39530	4
AT2G39540	5
AT2G39550	317
AT2G39560	40
AT2G39570	2243
AT2G39580	1443
AT2G39590	3
AT2G39600	0
AT2G39610	0
AT2G39620	20
AT2G39630	683
AT2G39640	1
AT2G39650	743
AT2G39660	399
AT2G39670	1002
AT2G39675	106
AT2G39681	229
AT2G39690	13
AT2G39700	6653
AT2G39705	47
AT2G39710	270
AT2G39720	833
AT2G39725	192
AT2G39730	9956
AT2G39740	209
AT2G39750	967
AT2G39760	849
AT2G39770	5686
AT2G39780	1894
AT2G39782	0
AT2G39790	0
AT2G39795	374
AT2G39800	2549
AT2G39805	480
AT2G39810	896
AT2G39820	41
AT2G39830	271
AT2G39840	500
AT2G39850	1298
AT2G39851	431
AT2G39855	14
AT2G39860	0
AT2G39865	0
AT2G39870	1122
AT2G39880	73
AT2G39885	0
AT2G39890	2936
AT2G39900	1506
AT2G39910	286
AT2G39920	461
AT2G39930	694
AT2G39940	571
AT2G39950	782
AT2G39960	1181
AT2G39970	1534
AT2G39975	0
AT2G39980	653
AT2G39990	1783
AT2G40000	9302
AT2G40004	0
AT2G40008	0
AT2G40010	151
AT2G40020	217
AT2G40030	1014
AT2G40050	5
AT2G40060	2405
AT2G40070	1283
AT2G40080	1664
AT2G40085	79
AT2G40090	786
AT2G40095	42
AT2G40100	1130
AT2G40110	606
AT2G40113	30
AT2G40116	2728
AT2G40120	107
AT2G40130	66
AT2G40140	4501
AT2G40150	40
AT2G40160	21
AT2G40165	0
AT2G40170	0
AT2G40180	122
AT2G40190	357
AT2G40200	36
AT2G40205	273
AT2G40210	0
AT2G40220	0
AT2G40230	77
AT2G40240	84
AT2G40250	6
AT2G40260	98
AT2G40270	841
AT2G40280	447
AT2G40290	1800
AT2G40300	1175
AT2G40310	5
AT2G40316	366
AT2G40320	59
AT2G40330	262
AT2G40340	122
AT2G40350	23
AT2G40360	2061
AT2G40370	5
AT2G40380	746
AT2G40390	165
AT2G40400	638
AT2G40410	609
AT2G40420	322
AT2G40430	1412
AT2G40435	55
AT2G40440	1
AT2G40450	1
AT2G40460	564
AT2G40470	171
AT2G40475	369
AT2G40480	365
AT2G40490	1742
AT2G40500	0
AT2G40510	1937
AT2G40520	151
AT2G40530	4
AT2G40540	1599
AT2G40550	505
AT2G40560	2
AT2G40570	202
AT2G40580	2
AT2G40590	1053
AT2G40600	385
AT2G40610	2861
AT2G40620	1094
AT2G40630	357
AT2G40640	265
AT2G40650	705
AT2G40660	1182
AT2G40670	647
AT2G40680	62
AT2G40690	222
AT2G40700	519
AT2G40710	15
AT2G40711	60
AT2G40715	23
AT2G40720	82
AT2G40730	1354
AT2G40740	8
AT2G40745	1
AT2G40750	136
AT2G40760	254
AT2G40765	600
AT2G40770	500
AT2G40780	167
AT2G40790	21
AT2G40800	673
AT2G40805	0
AT2G40810	120
AT2G40815	135
AT2G40820	1059
AT2G40830	510
AT2G40840	2503
AT2G40850	8598
AT2G40860	321
AT2G40880	467
AT2G40890	286
AT2G40900	100
AT2G40910	0
AT2G40920	300
AT2G40925	1
AT2G40930	924
AT2G40935	125
AT2G40940	1072
AT2G40950	855
AT2G40955	0
AT2G40960	65
AT2G40970	159
AT2G40980	527
AT2G40990	1405
AT2G40995	34
AT2G41000	171
AT2G41010	808
AT2G41020	335
AT2G41040	199
AT2G41050	244
AT2G41060	648
AT2G41070	75
AT2G41080	164
AT2G41082	22
AT2G41090	307
AT2G41100	1833
AT2G41105	14
AT2G41110	561
AT2G41120	24
AT2G41130	138
AT2G41140	1317
AT2G41150	140
AT2G41160	480
AT2G41170	554
AT2G41178	0
AT2G41180	0
AT2G41190	169
AT2G41200	86
AT2G41210	830
AT2G41220	2898
AT2G41225	9
AT2G41230	40
AT2G41231	0
AT2G41240	2
AT2G41250	355
AT2G41260	0
AT2G41270	1
AT2G41280	2
AT2G41290	113
AT2G41300	62
AT2G41310	204
AT2G41312	47
AT2G41330	67
AT2G41340	18
AT2G41342	0
AT2G41350	355
AT2G41355	0
AT2G41360	5
AT2G41370	501
AT2G41375	0
AT2G41380	209
AT2G41390	0
AT2G41391	0
AT2G41400	1
AT2G41410	4028
AT2G41415	6
AT2G41417	0
AT2G41420	1416
AT2G41430	16004
AT2G41440	402
AT2G41445	206
AT2G41450	81
AT2G41451	23
AT2G41460	275
AT2G41470	35
AT2G41473	0
AT2G41475	513
AT2G41480	16
AT2G41490	306
AT2G41500	514
AT2G41505	24
AT2G41510	13
AT2G41515	0
AT2G41520	781
AT2G41530	1609
AT2G41540	4940
AT2G41550	529
AT2G41560	891
AT2G41570	12
AT2G41580	32
AT2G41590	12
AT2G41600	407
AT2G41610	2
AT2G41616	0
AT2G41620	1155
AT2G41630	2139
AT2G41640	323
AT2G41650	2099
AT2G41660	30
AT2G41670	185
AT2G41680	941
AT2G41690	6
AT2G41700	1311
AT2G41705	380
AT2G41710	482
AT2G41720	580
AT2G41730	5
AT2G41740	4495
AT2G41745	0
AT2G41750	7
AT2G41760	443
AT2G41770	409
AT2G41780	41
AT2G41790	1574
AT2G41800	391
AT2G41810	5
AT2G41820	1580
AT2G41830	548
AT2G41835	152
AT2G41840	11307
AT2G41850	0
AT2G41860	2354
AT2G41870	167
AT2G41880	274
AT2G41890	443
AT2G41900	2841
AT2G41905	13015
AT2G41910	0
AT2G41920	0
AT2G41930	1
AT2G41940	82
AT2G41945	264
AT2G41950	257
AT2G41960	948
AT2G41970	264
AT2G41980	662
AT2G41990	304
AT2G41997	7
AT2G42000	0
AT2G42005	2999
AT2G42010	1038
AT2G42020	0
AT2G42030	660
AT2G42040	250
AT2G42050	0
AT2G42060	1
AT2G42065	7
AT2G42070	399
AT2G42080	362
AT2G42090	1
AT2G42100	0
AT2G42110	141
AT2G42120	380
AT2G42130	730
AT2G42140	11
AT2G42150	6
AT2G42160	350
AT2G42170	20
AT2G42180	0
AT2G42190	444
AT2G42200	1172
AT2G42210	2234
AT2G42220	1296
AT2G42230	866
AT2G42240	286
AT2G42247	11
AT2G42250	0
AT2G42260	119
AT2G42270	935
AT2G42280	41
AT2G42290	129
AT2G42300	1845
AT2G42310	1045
AT2G42320	569
AT2G42330	412
AT2G42340	3
AT2G42350	2
AT2G42360	0
AT2G42365	46
AT2G42370	0
AT2G42380	744
AT2G42388	0
AT2G42390	292
AT2G42395	43
AT2G42400	585
AT2G42410	203
AT2G42420	0
AT2G42425	0
AT2G42430	1
AT2G42440	0
AT2G42450	132
AT2G42455	0
AT2G42460	0
AT2G42465	2
AT2G42470	1
AT2G42475	0
AT2G42480	1
AT2G42485	38
AT2G42490	1573
AT2G42500	1592
AT2G42510	42
AT2G42520	1262
AT2G42530	4092
AT2G42540	7638
AT2G42550	0
AT2G42560	2
AT2G42570	1943
AT2G42580	1113
AT2G42590	3589
AT2G42600	3400
AT2G42610	68
AT2G42620	931
AT2G42640	164
AT2G42650	188
AT2G42660	4
AT2G42670	325
AT2G42680	1933
AT2G42690	413
AT2G42700	548
AT2G42710	758
AT2G42720	33
AT2G42725	0
AT2G42730	165
AT2G42740	351
AT2G42750	690
AT2G42760	698
AT2G42770	489
AT2G42780	732
AT2G42790	1222
AT2G42800	434
AT2G42810	1083
AT2G42820	76
AT2G42830	306
AT2G42835	516
AT2G42840	3912
AT2G42850	32
AT2G42860	16
AT2G42865	36
AT2G42870	41
AT2G42880	1262
AT2G42885	213
AT2G42890	1379
AT2G42900	801
AT2G42910	1550
AT2G42920	234
AT2G42930	0
AT2G42940	1
AT2G42950	130
AT2G42955	10
AT2G42960	134
AT2G42970	0
AT2G42975	54
AT2G42980	53
AT2G42990	84
AT2G43000	3
AT2G43010	239
AT2G43020	3554
AT2G43030	3288
AT2G43040	682
AT2G43050	92
AT2G43060	99
AT2G43070	1057
AT2G43080	630
AT2G43090	2603
AT2G43100	102
AT2G43110	474
AT2G43120	385
AT2G43130	362
AT2G43137	4
AT2G43138	2
AT2G43139	1
AT2G43140	1
AT2G43141	0
AT2G43150	337
AT2G43160	2934
AT2G43180	199
AT2G43190	162
AT2G43200	66
AT2G43210	644
AT2G43220	202
AT2G43230	5274
AT2G43235	193
AT2G43240	293
AT2G43250	174
AT2G43255	0
AT2G43260	210
AT2G43261	1
AT2G43270	10
AT2G43280	189
AT2G43290	1869
AT2G43300	0
AT2G43310	9
AT2G43320	454
AT2G43330	459
AT2G43340	883
AT2G43350	412
AT2G43360	1125
AT2G43370	172
AT2G43375	92
AT2G43386	93
AT2G43390	8
AT2G43400	451
AT2G43410	911
AT2G43420	772
AT2G43430	503
AT2G43440	29
AT2G43445	59
AT2G43450	0
AT2G43460	5567
AT2G43465	104
AT2G43470	18
AT2G43480	1
AT2G43490	792
AT2G43500	316
AT2G43510	100
AT2G43520	42
AT2G43530	2146
AT2G43535	138
AT2G43540	182
AT2G43550	1212
AT2G43560	890
AT2G43570	37
AT2G43580	1
AT2G43590	262
AT2G43600	0
AT2G43610	628
AT2G43620	282
AT2G43630	634
AT2G43640	422
AT2G43650	1187
AT2G43660	8
AT2G43670	6
AT2G43680	4347
AT2G43690	74
AT2G43700	61
AT2G43710	1589
AT2G43720	75
AT2G43730	0
AT2G43740	0
AT2G43745	6
AT2G43750	1782
AT2G43760	487
AT2G43770	631
AT2G43780	474
AT2G43790	1237
AT2G43795	47
AT2G43800	893
AT2G43810	597
AT2G43820	100
AT2G43830	12
AT2G43840	8
AT2G43850	208
AT2G43860	42
AT2G43865	0
AT2G43870	111
AT2G43880	7
AT2G43890	2
AT2G43900	891
AT2G43910	989
AT2G43920	26
AT2G43930	13
AT2G43932	3
AT2G43940	253
AT2G43945	556
AT2G43950	738
AT2G43960	12
AT2G43970	4879
AT2G43980	629
AT2G43990	134
AT2G44000	2
AT2G44010	3
AT2G44020	237
AT2G44030	2
AT2G44040	562
AT2G44050	852
AT2G44060	4233
AT2G44065	556
AT2G44070	10
AT2G44080	699
AT2G44090	1603
AT2G44100	2951
AT2G44110	0
AT2G44120	5361
AT2G44130	0
AT2G44140	673
AT2G44150	524
AT2G44160	2121
AT2G44170	11
AT2G44175	1
AT2G44180	598
AT2G44190	207
AT2G44195	5
AT2G44198	0
AT2G44200	559
AT2G44210	531
AT2G44220	0
AT2G44230	815
AT2G44240	2
AT2G44250	0
AT2G44255	0
AT2G44260	0
AT2G44270	378
AT2G44280	550
AT2G44290	145
AT2G44300	107
AT2G44310	855
AT2G44320	0
AT2G44330	0
AT2G44340	0
AT2G44350	2925
AT2G44360	298
AT2G44370	0
AT2G44380	3
AT2G44383	0
AT2G44390	0
AT2G44400	2
AT2G44410	779
AT2G44420	274
AT2G44430	803
AT2G44440	303
AT2G44450	172
AT2G44460	77
AT2G44470	5
AT2G44480	39
AT2G44490	1094
AT2G44500	1603
AT2G44510	234
AT2G44520	599
AT2G44525	511
AT2G44530	999
AT2G44540	0
AT2G44550	1
AT2G44560	2083
AT2G44570	38
AT2G44578	32
AT2G44580	145
AT2G44581	1
AT2G44590	27
AT2G44600	110
AT2G44610	1311
AT2G44620	1366
AT2G44630	41
AT2G44640	585
AT2G44650	1322
AT2G44660	426
AT2G44670	1935
AT2G44680	846
AT2G44690	69
AT2G44700	17
AT2G44710	1265
AT2G44730	707
AT2G44735	42
AT2G44740	436
AT2G44745	71
AT2G44750	167
AT2G44760	519
AT2G44770	2380
AT2G44780	5
AT2G44790	36
AT2G44798	9
AT2G44800	0
AT2G44810	2
AT2G44820	424
AT2G44830	649
AT2G44840	336
AT2G44850	95
AT2G44860	1553
AT2G44870	588
AT2G44880	34
AT2G44890	2
AT2G44900	662
AT2G44910	62
AT2G44920	493
AT2G44925	54
AT2G44930	63
AT2G44940	124
AT2G44950	756
AT2G44970	938
AT2G44980	146
AT2G44990	3
AT2G44993	0
AT2G44995	27
AT2G45000	381
AT2G45010	353
AT2G45020	0
AT2G45023	57
AT2G45030	728
AT2G45040	22
AT2G45050	54
AT2G45060	511
AT2G45070	2415
AT2G45080	123
AT2G45090	0
AT2G45100	220
AT2G45110	0
AT2G45120	75
AT2G45130	1
AT2G45135	8
AT2G45140	915
AT2G45150	200
AT2G45160	704
AT2G45170	1040
AT2G45180	451
AT2G45190	299
AT2G45200	751
AT2G45210	99
AT2G45220	7
AT2G45230	0
AT2G45240	766
AT2G45243	0
AT2G45245	45
AT2G45250	224
AT2G45260	606
AT2G45270	285
AT2G45280	157
AT2G45290	1744
AT2G45300	1331
AT2G45310	0
AT2G45315	2
AT2G45320	111
AT2G45330	318
AT2G45340	782
AT2G45350	13
AT2G45360	0
AT2G45380	961
AT2G45390	0
AT2G45400	163
AT2G45403	752
AT2G45405	806
AT2G45406	1
AT2G45410	0
AT2G45420	8
AT2G45430	2
AT2G45440	726
AT2G45450	149
AT2G45460	362
AT2G45470	3478
AT2G45480	57
AT2G45490	167
AT2G45500	332
AT2G45510	71
AT2G45520	792
AT2G45530	36
AT2G45540	2832
AT2G45550	0
AT2G45560	2605
AT2G45570	82
AT2G45580	5187
AT2G45590	846
AT2G45600	142
AT2G45610	150
AT2G45620	1170
AT2G45630	193
AT2G45640	1004
AT2G45650	313
AT2G45660	230
AT2G45670	1212
AT2G45680	0
AT2G45685	0
AT2G45690	257
AT2G45695	283
AT2G45700	704
AT2G45710	576
AT2G45720	195
AT2G45730	566
AT2G45740	1184
AT2G45750	129
AT2G45760	2
AT2G45770	490
AT2G45780	3
AT2G45790	1357
AT2G45800	659
AT2G45810	1854
AT2G45820	3929
AT2G45830	8
AT2G45840	76
AT2G45850	461
AT2G45860	620
AT2G45870	154
AT2G45880	434
AT2G45890	30
AT2G45900	100
AT2G45910	609
AT2G45920	220
AT2G45930	22
AT2G45940	4
AT2G45950	312
AT2G45960	10310
AT2G45970	1300
AT2G45980	1174
AT2G45990	707
AT2G46000	228
AT2G46020	2768
AT2G46030	972
AT2G46040	327
AT2G46050	11
AT2G46060	339
AT2G46070	80
AT2G46080	591
AT2G46090	420
AT2G46100	373
AT2G46110	154
AT2G46120	0
AT2G46130	1
AT2G46140	696
AT2G46150	197
AT2G46160	247
AT2G46170	1148
AT2G46180	581
AT2G46190	0
AT2G46192	5
AT2G46200	185
AT2G46210	14
AT2G46220	387
AT2G46225	725
AT2G46230	1058
AT2G46240	450
AT2G46250	300
AT2G46255	0
AT2G46260	4933
AT2G46270	716
AT2G46280	2788
AT2G46290	244
AT2G46300	745
AT2G46308	0
AT2G46310	202
AT2G46320	403
AT2G46330	956
AT2G46340	945
AT2G46360	1640
AT2G46370	565
AT2G46375	1
AT2G46380	261
AT2G46390	846
AT2G46400	567
AT2G46410	52
AT2G46420	685
AT2G46430	59
AT2G46440	29
AT2G46450	127
AT2G46455	32
AT2G46460	0
AT2G46470	646
AT2G46480	42
AT2G46490	1774
AT2G46493	1
AT2G46494	0
AT2G46495	1
AT2G46500	5197
AT2G46505	1066
AT2G46510	1020
AT2G46520	1134
AT2G46530	101
AT2G46535	129
AT2G46540	726
AT2G46550	730
AT2G46560	2211
AT2G46567	0
AT2G46570	21
AT2G46572	5
AT2G46580	444
AT2G46590	655
AT2G46600	1696
AT2G46610	289
AT2G46620	450
AT2G46630	410
AT2G46640	219
AT2G46650	110
AT2G46660	73
AT2G46670	9
AT2G46680	1543
AT2G46685	1
AT2G46690	29
AT2G46700	456
AT2G46710	1097
AT2G46720	67
AT2G46730	32
AT2G46735	77
AT2G46740	7
AT2G46750	0
AT2G46760	28
AT2G46765	0
AT2G46770	9
AT2G46780	570
AT2G46790	44
AT2G46800	1450
AT2G46810	174
AT2G46820	2768
AT2G46830	127
AT2G46840	1
AT2G46850	3
AT2G46860	3171
AT2G46870	521
AT2G46880	3
AT2G46890	156
AT2G46900	935
AT2G46910	375
AT2G46915	543
AT2G46920	563
AT2G46930	655
AT2G46940	3
AT2G46950	232
AT2G46960	81
AT2G46970	164
AT2G46980	325
AT2G46990	7
AT2G46995	0
AT2G47000	38
AT2G47010	194
AT2G47015	0
AT2G47020	280
AT2G47030	33641
AT2G47040	76891
AT2G47050	21530
AT2G47060	957
AT2G47070	4255
AT2G47090	312
AT2G47100	0
AT2G47110	4908
AT2G47115	3
AT2G47120	42
AT2G47130	15
AT2G47140	5
AT2G47150	4
AT2G47160	2763
AT2G47170	5163
AT2G47180	70
AT2G47190	107
AT2G47200	0
AT2G47210	766
AT2G47220	143
AT2G47230	394
AT2G47240	9068
AT2G47245	3
AT2G47250	1368
AT2G47260	261
AT2G47270	526
AT2G47275	0
AT2G47280	40
AT2G47300	103
AT2G47310	184
AT2G47320	1603
AT2G47330	856
AT2G47340	1300
AT2G47350	394
AT2G47360	10
AT2G47370	76
AT2G47380	854
AT2G47390	2685
AT2G47400	5466
AT2G47410	1303
AT2G47420	577
AT2G47430	5
AT2G47440	1122
AT2G47450	1348
AT2G47460	60
AT2G47470	5086
AT2G47480	8
AT2G47485	41
AT2G47490	624
AT2G47500	843
AT2G47510	3142
AT2G47520	2
AT2G47530	0
AT2G47540	0
AT2G47550	258
AT2G47560	68
AT2G47570	1
AT2G47580	443
AT2G47585	2
AT2G47590	2339
AT2G47600	1448
AT2G47610	7695
AT2G47620	396
AT2G47630	512
AT2G47640	623
AT2G47650	2183
AT2G47670	20
AT2G47680	137
AT2G47690	792
AT2G47700	799
AT2G47710	2659
AT2G47720	0
AT2G47730	4828
AT2G47740	0
AT2G47750	145
AT2G47760	437
AT2G47770	10
AT2G47780	28
AT2G47790	539
AT2G47800	1157
AT2G47810	19
AT2G47820	92
AT2G47830	325
AT2G47840	603
AT2G47844	7
AT2G47850	765
AT2G47860	93
AT2G47870	18
AT2G47880	74
AT2G47885	0
AT2G47890	157
AT2G47895	36
AT2G47900	913
AT2G47910	220
AT2G47920	90
AT2G47930	60
AT2G47935	0
AT2G47940	1585
AT2G47950	2
AT2G47960	942
AT2G47970	804
AT2G47980	1661
AT2G47990	286
AT2G48000	214
AT2G48010	389
AT2G48020	475
AT2G48030	802
AT2G48060	1687
AT2G48070	497
AT2G48075	4
AT2G48080	8
AT2G48090	61
AT2G48100	1007
AT2G48110	671
AT2G48120	605
AT2G48121	9
AT2G48130	5
AT2G48140	0
AT2G48150	299
AT2G48160	1495
AT3G00970	0
AT3G00975	1
AT3G00980	1
AT3G00985	0
AT3G00995	1
AT3G01005	0
AT3G01010	0
AT3G01015	130
AT3G01020	81
AT3G01025	0
AT3G01030	2
AT3G01035	11
AT3G01040	1049
AT3G01045	0
AT3G01050	763
AT3G01055	0
AT3G01060	222
AT3G01065	0
AT3G01070	37
AT3G01075	0
AT3G01080	24
AT3G01085	5229
AT3G01090	1920
AT3G01095	0
AT3G01100	693
AT3G01105	0
AT3G01115	0
AT3G01120	5275
AT3G01125	0
AT3G01130	588
AT3G01135	0
AT3G01140	16
AT3G01142	25
AT3G01145	0
AT3G01150	481
AT3G01155	0
AT3G01160	777
AT3G01165	0
AT3G01170	236
AT3G01175	0
AT3G01180	829
AT3G01185	273
AT3G01190	1
AT3G01195	0
AT3G01200	77
AT3G01202	3
AT3G01205	0
AT3G01210	162
AT3G01215	0
AT3G01220	5
AT3G01225	0
AT3G01230	9619
AT3G01235	6
AT3G01240	19639
AT3G01250	1477
AT3G01255	0
AT3G01260	2
AT3G01270	55536
AT3G01275	0
AT3G01280	3346
AT3G01285	0
AT3G01290	31
AT3G01295	23
AT3G01300	497
AT3G01305	0
AT3G01310	3467
AT3G01311	30
AT3G01313	0
AT3G01315	0
AT3G01316	2
AT3G01319	0
AT3G01320	1350
AT3G01322	4
AT3G01323	33
AT3G01324	2
AT3G01325	0
AT3G01326	28
AT3G01327	29
AT3G01328	8
AT3G01329	0
AT3G01330	200
AT3G01331	28
AT3G01340	1280
AT3G01345	0
AT3G01350	32
AT3G01360	233
AT3G01365	0
AT3G01370	1106
AT3G01375	9
AT3G01380	604
AT3G01385	0
AT3G01390	2223
AT3G01395	0
AT3G01400	198
AT3G01410	310
AT3G01415	0
AT3G01420	4
AT3G01425	15
AT3G01430	138
AT3G01435	264
AT3G01440	177
AT3G01445	0
AT3G01450	210
AT3G01460	1266
AT3G01470	1250
AT3G01475	2
AT3G01480	1719
AT3G01485	0
AT3G01490	403
AT3G01495	0
AT3G01500	3096
AT3G01505	0
AT3G01510	272
AT3G01513	0
AT3G01515	0
AT3G01516	3
AT3G01520	1207
AT3G01525	0
AT3G01530	961
AT3G01535	0
AT3G01540	5279
AT3G01545	0
AT3G01550	49
AT3G01555	0
AT3G01560	636
AT3G01565	0
AT3G01570	21
AT3G01572	1
AT3G01575	0
AT3G01580	60
AT3G01585	0
AT3G01590	805
AT3G01595	0
AT3G01600	10
AT3G01605	0
AT3G01610	439
AT3G01615	0
AT3G01620	139
AT3G01625	0
AT3G01630	1080
AT3G01635	2
AT3G01640	682
AT3G01645	0
AT3G01650	612
AT3G01655	0
AT3G01660	113
AT3G01665	0
AT3G01670	770
AT3G01675	0
AT3G01680	575
AT3G01690	3393
AT3G01695	0
AT3G01700	9450
AT3G01705	0
AT3G01710	206
AT3G01715	0
AT3G01720	495
AT3G01730	0
AT3G01735	0
AT3G01740	1049
AT3G01745	0
AT3G01750	1778
AT3G01755	0
AT3G01760	1
AT3G01765	0
AT3G01770	1327
AT3G01775	0
AT3G01780	1337
AT3G01785	0
AT3G01790	855
AT3G01795	30
AT3G01800	330
AT3G01805	0
AT3G01810	863
AT3G01815	0
AT3G01820	801
AT3G01830	16
AT3G01835	1
AT3G01840	74
AT3G01845	2
AT3G01850	530
AT3G01855	0
AT3G01860	294
AT3G01865	0
AT3G01870	541
AT3G01880	0
AT3G01885	0
AT3G01890	169
AT3G01895	0
AT3G01900	6
AT3G01905	0
AT3G01910	2373
AT3G01915	0
AT3G01920	208
AT3G01925	1
AT3G01930	345
AT3G01935	3
AT3G01940	18
AT3G01945	1
AT3G01950	0
AT3G01960	18
AT3G01961	0
AT3G01965	33
AT3G01970	209
AT3G01975	0
AT3G01980	5752
AT3G01985	0
AT3G01990	83
AT3G01995	0
AT3G02000	0
AT3G02010	0
AT3G02015	2
AT3G02020	151
AT3G02025	0
AT3G02030	124
AT3G02035	1
AT3G02040	461
AT3G02045	0
AT3G02050	1012
AT3G02055	0
AT3G02060	645
AT3G02065	355
AT3G02070	233
AT3G02075	0
AT3G02080	4083
AT3G02085	0
AT3G02090	5409
AT3G02095	0
AT3G02100	1
AT3G02105	0
AT3G02110	1235
AT3G02115	0
AT3G02120	376
AT3G02125	1
AT3G02130	1027
AT3G02135	0
AT3G02140	363
AT3G02145	0
AT3G02150	102
AT3G02155	0
AT3G02160	82
AT3G02165	2
AT3G02170	3000
AT3G02180	828
AT3G02190	347
AT3G02195	0
AT3G02200	1989
AT3G02205	12
AT3G02210	147
AT3G02215	0
AT3G02220	805
AT3G02225	4
AT3G02230	7365
AT3G02235	0
AT3G02240	0
AT3G02242	0
AT3G02245	0
AT3G02250	859
AT3G02255	0
AT3G02260	4475
AT3G02265	0
AT3G02270	2
AT3G02275	0
AT3G02280	355
AT3G02285	4
AT3G02290	239
AT3G02295	1
AT3G02300	1261
AT3G02305	1
AT3G02310	4217
AT3G02315	0
AT3G02320	407
AT3G02325	0
AT3G02330	58
AT3G02335	0
AT3G02340	397
AT3G02345	0
AT3G02350	1327
AT3G02360	3552
AT3G02365	0
AT3G02370	87
AT3G02380	85
AT3G02385	0
AT3G02390	0
AT3G02395	0
AT3G02400	0
AT3G02405	0
AT3G02410	759
AT3G02415	0
AT3G02420	632
AT3G02425	0
AT3G02430	0
AT3G02435	3
AT3G02440	238
AT3G02445	4
AT3G02450	856
AT3G02455	4
AT3G02460	508
AT3G02465	1
AT3G02470	25534
AT3G02475	0
AT3G02480	719
AT3G02485	1
AT3G02490	262
AT3G02493	0
AT3G02495	2
AT3G02500	22
AT3G02505	0
AT3G02510	314
AT3G02515	7
AT3G02520	2193
AT3G02525	7
AT3G02530	1605
AT3G02535	0
AT3G02540	1652
AT3G02545	6
AT3G02550	1417
AT3G02555	1072
AT3G02560	3193
AT3G02565	0
AT3G02570	1158
AT3G02575	0
AT3G02580	495
AT3G02585	2
AT3G02590	0
AT3G02595	0
AT3G02600	1433
AT3G02605	0
AT3G02610	134
AT3G02615	0
AT3G02620	29
AT3G02625	0
AT3G02630	1247
AT3G02635	0
AT3G02640	736
AT3G02645	3
AT3G02650	538
AT3G02655	0
AT3G02660	435
AT3G02665	2
AT3G02670	53
AT3G02673	0
AT3G02677	12
AT3G02680	147
AT3G02685	0
AT3G02690	563
AT3G02695	0
AT3G02700	765
AT3G02705	0
AT3G02710	814
AT3G02715	1
AT3G02720	804
AT3G02725	0
AT3G02730	935
AT3G02735	0
AT3G02740	690
AT3G02745	0
AT3G02750	1049
AT3G02755	0
AT3G02760	1907
AT3G02765	0
AT3G02770	370
AT3G02775	0
AT3G02780	1816
AT3G02785	0
AT3G02790	0
AT3G02795	0
AT3G02800	211
AT3G02805	0
AT3G02810	8947
AT3G02815	0
AT3G02820	161
AT3G02825	0
AT3G02830	1207
AT3G02832	19
AT3G02835	4
AT3G02840	112
AT3G02845	0
AT3G02850	83
AT3G02855	0
AT3G02860	405
AT3G02870	932
AT3G02875	479
AT3G02880	1337
AT3G02885	26
AT3G02890	762
AT3G02895	7
AT3G02900	526
AT3G02905	0
AT3G02910	0
AT3G02915	0
AT3G02920	308
AT3G02925	0
AT3G02930	1432
AT3G02935	0
AT3G02940	139
AT3G02945	0
AT3G02950	418
AT3G02955	0
AT3G02960	4
AT3G02970	2739
AT3G02975	0
AT3G02980	69
AT3G02985	0
AT3G02990	229
AT3G02995	0
AT3G03000	21
AT3G03005	0
AT3G03010	242
AT3G03020	235
AT3G03025	12
AT3G03030	174
AT3G03035	0
AT3G03040	468
AT3G03045	0
AT3G03050	1149
AT3G03055	0
AT3G03060	444
AT3G03065	0
AT3G03070	1348
AT3G03075	0
AT3G03080	131
AT3G03085	20
AT3G03090	1130
AT3G03095	0
AT3G03100	2002
AT3G03105	10
AT3G03110	867
AT3G03115	0
AT3G03120	280
AT3G03125	2
AT3G03130	402
AT3G03135	7
AT3G03140	340
AT3G03145	0
AT3G03150	730
AT3G03155	1
AT3G03160	488
AT3G03165	7
AT3G03170	66
AT3G03175	0
AT3G03180	98
AT3G03190	0
AT3G03195	0
AT3G03200	16
AT3G03205	0
AT3G03210	218
AT3G03215	0
AT3G03220	410
AT3G03225	20
AT3G03230	0
AT3G03235	0
AT3G03240	23
AT3G03245	0
AT3G03250	3734
AT3G03255	0
AT3G03260	0
AT3G03265	79
AT3G03270	799
AT3G03272	4
AT3G03275	1
AT3G03280	14
AT3G03285	0
AT3G03290	0
AT3G03295	0
AT3G03300	752
AT3G03305	324
AT3G03310	360
AT3G03320	244
AT3G03325	7
AT3G03330	474
AT3G03335	0
AT3G03340	873
AT3G03341	4
AT3G03345	0
AT3G03350	101
AT3G03355	0
AT3G03360	197
AT3G03365	0
AT3G03370	43
AT3G03375	0
AT3G03380	2173
AT3G03385	0
AT3G03400	4
AT3G03405	0
AT3G03410	0
AT3G03415	1
AT3G03420	324
AT3G03425	0
AT3G03430	1382
AT3G03435	0
AT3G03440	335
AT3G03445	0
AT3G03450	1432
AT3G03455	0
AT3G03460	140
AT3G03465	0
AT3G03470	1344
AT3G03475	2
AT3G03480	109
AT3G03490	397
AT3G03495	0
AT3G03500	0
AT3G03505	0
AT3G03510	0
AT3G03515	0
AT3G03520	46
AT3G03525	0
AT3G03530	16
AT3G03535	6
AT3G03540	5
AT3G03550	306
AT3G03555	1
AT3G03560	591
AT3G03570	364
AT3G03580	107
AT3G03585	0
AT3G03590	174
AT3G03595	0
AT3G03600	508
AT3G03605	4
AT3G03610	276
AT3G03615	0
AT3G03620	1
AT3G03625	0
AT3G03630	360
AT3G03635	0
AT3G03640	642
AT3G03645	0
AT3G03650	21
AT3G03655	0
AT3G03660	0
AT3G03665	0
AT3G03670	371
AT3G03675	0
AT3G03680	320
AT3G03685	0
AT3G03690	257
AT3G03695	0
AT3G03700	0
AT3G03702	13
AT3G03705	2
AT3G03710	894
AT3G03715	0
AT3G03720	983
AT3G03725	0
AT3G03726	0
AT3G03730	0
AT3G03735	0
AT3G03740	848
AT3G03745	0
AT3G03750	0
AT3G03755	0
AT3G03760	4
AT3G03765	3
AT3G03770	1102
AT3G03773	428
AT3G03775	0
AT3G03776	0
AT3G03780	2433
AT3G03785	0
AT3G03790	1107
AT3G03795	0
AT3G03800	1716
AT3G03805	0
AT3G03810	338
AT3G03815	5
AT3G03820	32
AT3G03825	2
AT3G03826	1
AT3G03828	198
AT3G03830	2
AT3G03835	0
AT3G03840	9
AT3G03845	0
AT3G03847	0
AT3G03850	23
AT3G03852	0
AT3G03855	55
AT3G03860	560
AT3G03865	1
AT3G03870	589
AT3G03875	0
AT3G03880	412
AT3G03890	519
AT3G03895	0
AT3G03900	200
AT3G03905	0
AT3G03910	5
AT3G03915	0
AT3G03920	1551
AT3G03925	0
AT3G03930	5
AT3G03935	0
AT3G03940	2843
AT3G03945	1
AT3G03950	1035
AT3G03955	0
AT3G03960	3508
AT3G03965	65
AT3G03970	260
AT3G03975	0
AT3G03980	401
AT3G03985	1
AT3G03990	745
AT3G03995	0
AT3G04000	65
AT3G04005	0
AT3G04010	174
AT3G04015	0
AT3G04020	141
AT3G04025	0
AT3G04030	135
AT3G04035	1
AT3G04040	40
AT3G04045	0
AT3G04050	4
AT3G04055	3
AT3G04060	109
AT3G04065	2
AT3G04070	392
AT3G04080	871
AT3G04085	0
AT3G04090	1567
AT3G04095	0
AT3G04100	0
AT3G04110	32
AT3G04115	2
AT3G04120	9252
AT3G04125	0
AT3G04130	139
AT3G04135	0
AT3G04140	30
AT3G04145	0
AT3G04150	0
AT3G04155	17
AT3G04160	203
AT3G04165	7
AT3G04170	0
AT3G04175	9
AT3G04180	0
AT3G04181	9
AT3G04184	10
AT3G04185	0
AT3G04190	0
AT3G04195	0
AT3G04200	1
AT3G04205	0
AT3G04210	91
AT3G04215	1
AT3G04220	4
AT3G04225	0
AT3G04230	298
AT3G04235	1
AT3G04240	1854
AT3G04245	0
AT3G04250	1
AT3G04255	0
AT3G04260	1575
AT3G04265	0
AT3G04270	1
AT3G04275	2
AT3G04280	8
AT3G04285	5
AT3G04290	1497
AT3G04295	0
AT3G04300	2
AT3G04305	0
AT3G04310	114
AT3G04315	0
AT3G04320	5
AT3G04325	0
AT3G04330	0
AT3G04335	0
AT3G04340	2040
AT3G04345	0
AT3G04350	690
AT3G04355	1
AT3G04360	3101
AT3G04365	0
AT3G04370	0
AT3G04375	0
AT3G04380	180
AT3G04385	0
AT3G04390	0
AT3G04395	0
AT3G04400	9375
AT3G04405	0
AT3G04410	3
AT3G04415	0
AT3G04420	1
AT3G04425	1
AT3G04430	1
AT3G04435	0
AT3G04440	0
AT3G04443	2
AT3G04445	2
AT3G04450	63
AT3G04455	0
AT3G04460	368
AT3G04470	1550
AT3G04475	0
AT3G04480	482
AT3G04485	44
AT3G04490	722
AT3G04495	0
AT3G04500	723
AT3G04505	0
AT3G04510	0
AT3G04515	0
AT3G04520	620
AT3G04525	0
AT3G04530	12
AT3G04535	0
AT3G04540	111
AT3G04545	29
AT3G04550	731
AT3G04555	0
AT3G04560	285
AT3G04565	0
AT3G04570	0
AT3G04575	0
AT3G04580	448
AT3G04585	0
AT3G04590	450
AT3G04595	0
AT3G04600	939
AT3G04605	808
AT3G04610	1424
AT3G04615	0
AT3G04620	548
AT3G04625	0
AT3G04630	2028
AT3G04635	0
AT3G04640	751
AT3G04645	0
AT3G04650	600
AT3G04655	0
AT3G04660	3
AT3G04665	0
AT3G04670	747
AT3G04675	0
AT3G04680	461
AT3G04685	0
AT3G04690	884
AT3G04695	0
AT3G04700	1096
AT3G04705	0
AT3G04710	579
AT3G04715	10
AT3G04717	0
AT3G04720	114
AT3G04725	0
AT3G04730	2283
AT3G04735	1
AT3G04740	1018
AT3G04745	0
AT3G04750	219
AT3G04755	14
AT3G04760	618
AT3G04765	0
AT3G04770	298
AT3G04775	2
AT3G04780	619
AT3G04785	2
AT3G04790	827
AT3G04795	0
AT3G04800	15
AT3G04805	0
AT3G04810	361
AT3G04815	1
AT3G04820	384
AT3G04825	0
AT3G04830	1048
AT3G04835	0
AT3G04840	9087
AT3G04845	1
AT3G04850	128
AT3G04854	13
AT3G04855	0
AT3G04860	94
AT3G04870	1295
AT3G04875	12
AT3G04880	402
AT3G04890	279
AT3G04895	0
AT3G04900	0
AT3G04903	0
AT3G04905	0
AT3G04910	2483
AT3G04915	0
AT3G04920	5925
AT3G04925	0
AT3G04930	1020
AT3G04935	0
AT3G04940	849
AT3G04943	1
AT3G04945	0
AT3G04950	87
AT3G04955	0
AT3G04960	947
AT3G04965	4
AT3G04970	201
AT3G04975	7
AT3G04980	390
AT3G04985	0
AT3G04990	2
AT3G04995	0
AT3G05000	434
AT3G05005	0
AT3G05010	235
AT3G05015	0
AT3G05020	1153
AT3G05025	1
AT3G05030	873
AT3G05035	5
AT3G05040	725
AT3G05045	0
AT3G05050	651
AT3G05055	1
AT3G05060	2625
AT3G05070	554
AT3G05075	0
AT3G05080	0
AT3G05085	0
AT3G05090	1027
AT3G05095	0
AT3G05100	561
AT3G05105	0
AT3G05110	21
AT3G05115	0
AT3G05120	976
AT3G05125	0
AT3G05130	481
AT3G05135	0
AT3G05140	672
AT3G05145	0
AT3G05150	927
AT3G05152	13
AT3G05155	2
AT3G05160	379
AT3G05165	490
AT3G05170	104
AT3G05175	0
AT3G05180	109
AT3G05185	0
AT3G05190	258
AT3G05195	0
AT3G05200	392
AT3G05205	0
AT3G05210	368
AT3G05215	0
AT3G05220	6280
AT3G05225	0
AT3G05230	411
AT3G05235	0
AT3G05240	0
AT3G05245	0
AT3G05250	177
AT3G05260	3
AT3G05265	0
AT3G05270	545
AT3G05275	0
AT3G05280	638
AT3G05285	1
AT3G05290	628
AT3G05295	2
AT3G05300	0
AT3G05305	3
AT3G05310	10
AT3G05315	0
AT3G05320	89
AT3G05325	6
AT3G05327	45
AT3G05330	344
AT3G05335	4
AT3G05340	99
AT3G05345	154
AT3G05350	653
AT3G05355	19
AT3G05360	72
AT3G05365	1
AT3G05370	58
AT3G05375	0
AT3G05380	897
AT3G05385	2
AT3G05390	150
AT3G05395	0
AT3G05400	378
AT3G05410	239
AT3G05415	35
AT3G05420	1445
AT3G05425	0
AT3G05430	272
AT3G05440	0
AT3G05445	2
AT3G05450	3
AT3G05455	3
AT3G05460	577
AT3G05465	0
AT3G05470	546
AT3G05475	0
AT3G05480	100
AT3G05485	0
AT3G05490	1046
AT3G05495	0
AT3G05500	1623
AT3G05505	0
AT3G05510	230
AT3G05515	0
AT3G05520	633
AT3G05525	0
AT3G05530	3698
AT3G05535	0
AT3G05540	0
AT3G05545	1217
AT3G05550	118
AT3G05555	0
AT3G05560	4843
AT3G05570	361
AT3G05575	0
AT3G05580	625
AT3G05585	0
AT3G05590	11626
AT3G05595	3
AT3G05600	272
AT3G05605	0
AT3G05610	23417
AT3G05620	40
AT3G05625	285
AT3G05630	58
AT3G05635	2
AT3G05640	876
AT3G05645	0
AT3G05650	103
AT3G05655	6
AT3G05660	68
AT3G05665	0
AT3G05670	1108
AT3G05675	207
AT3G05680	1371
AT3G05685	24
AT3G05690	24
AT3G05695	0
AT3G05700	271
AT3G05705	0
AT3G05710	467
AT3G05715	1
AT3G05720	46
AT3G05725	2404
AT3G05727	5
AT3G05730	27
AT3G05735	0
AT3G05740	128
AT3G05741	2
AT3G05745	0
AT3G05746	0
AT3G05750	385
AT3G05755	0
AT3G05760	461
AT3G05765	0
AT3G05770	1
AT3G05775	0
AT3G05780	8
AT3G05785	0
AT3G05790	198
AT3G05795	0
AT3G05800	205
AT3G05805	0
AT3G05810	522
AT3G05815	0
AT3G05820	1329
AT3G05825	0
AT3G05830	311
AT3G05835	0
AT3G05840	1927
AT3G05845	0
AT3G05850	457
AT3G05855	0
AT3G05858	12
AT3G05860	0
AT3G05870	155
AT3G05880	3031
AT3G05885	0
AT3G05890	49
AT3G05895	0
AT3G05900	1
AT3G05905	5
AT3G05910	1616
AT3G05915	1
AT3G05920	4
AT3G05925	0
AT3G05930	682
AT3G05932	16
AT3G05935	0
AT3G05936	14
AT3G05937	34
AT3G05940	342
AT3G05945	236
AT3G05950	2
AT3G05955	1
AT3G05960	8
AT3G05965	0
AT3G05970	2281
AT3G05975	17
AT3G05980	310
AT3G05985	0
AT3G05990	1023
AT3G05995	2
AT3G06000	0
AT3G06010	927
AT3G06015	0
AT3G06019	0
AT3G06020	98
AT3G06025	1
AT3G06030	435
AT3G06035	347
AT3G06040	646
AT3G06045	0
AT3G06050	985
AT3G06055	0
AT3G06060	336
AT3G06065	0
AT3G06070	227
AT3G06075	0
AT3G06080	460
AT3G06085	0
AT3G06090	3
AT3G06095	85
AT3G06100	10
AT3G06105	0
AT3G06110	370
AT3G06115	0
AT3G06120	26
AT3G06125	116
AT3G06130	2515
AT3G06135	0
AT3G06140	207
AT3G06145	14
AT3G06150	1414
AT3G06155	0
AT3G06160	349
AT3G06165	0
AT3G06170	816
AT3G06180	155
AT3G06185	0
AT3G06190	1630
AT3G06200	362
AT3G06205	0
AT3G06210	360
AT3G06215	0
AT3G06220	283
AT3G06225	0
AT3G06230	0
AT3G06235	0
AT3G06240	355
AT3G06245	2
AT3G06250	411
AT3G06255	0
AT3G06260	4120
AT3G06265	0
AT3G06270	2003
AT3G06275	0
AT3G06280	0
AT3G06285	3
AT3G06290	967
AT3G06295	0
AT3G06300	426
AT3G06310	465
AT3G06315	0
AT3G06320	346
AT3G06325	0
AT3G06330	555
AT3G06335	2
AT3G06340	537
AT3G06345	8
AT3G06350	1446
AT3G06355	235
AT3G06360	21
AT3G06370	25
AT3G06375	0
AT3G06380	666
AT3G06385	0
AT3G06390	12
AT3G06395	0
AT3G06400	3192
AT3G06405	0
AT3G06410	570
AT3G06415	0
AT3G06420	855
AT3G06425	6
AT3G06430	509
AT3G06433	121
AT3G06435	14
AT3G06436	0
AT3G06437	6
AT3G06440	377
AT3G06445	0
AT3G06450	2848
AT3G06455	142
AT3G06460	0
AT3G06465	0
AT3G06470	100
AT3G06475	0
AT3G06480	934
AT3G06483	1981
AT3G06485	0
AT3G06490	843
AT3G06495	0
AT3G06500	3402
AT3G06510	1894
AT3G06515	0
AT3G06520	89
AT3G06525	0
AT3G06530	1865
AT3G06535	0
AT3G06540	601
AT3G06545	0
AT3G06550	1249
AT3G06555	0
AT3G06560	113
AT3G06565	0
AT3G06570	139
AT3G06575	0
AT3G06580	1397
AT3G06585	0
AT3G06590	824
AT3G06595	0
AT3G06600	29
AT3G06605	0
AT3G06610	642
AT3G06615	0
AT3G06620	602
AT3G06625	0
AT3G06630	121
AT3G06635	0
AT3G06640	18
AT3G06645	0
AT3G06650	2781
AT3G06655	0
AT3G06660	211
AT3G06665	0
AT3G06670	1645
AT3G06675	0
AT3G06680	578
AT3G06685	0
AT3G06690	45
AT3G06695	0
AT3G06700	3818
AT3G06710	26
AT3G06715	0
AT3G06720	1948
AT3G06725	0
AT3G06730	408
AT3G06735	0
AT3G06740	288
AT3G06745	0
AT3G06750	203
AT3G06755	5
AT3G06760	924
AT3G06765	0
AT3G06770	223
AT3G06775	0
AT3G06778	339
AT3G06780	288
AT3G06785	55
AT3G06790	561
AT3G06795	0
AT3G06805	0
AT3G06810	1691
AT3G06815	2
AT3G06820	534
AT3G06830	121
AT3G06835	2
AT3G06840	223
AT3G06845	0
AT3G06850	1280
AT3G06855	0
AT3G06860	3581
AT3G06868	28
AT3G06870	0
AT3G06880	302
AT3G06890	89
AT3G06895	1
AT3G06900	0
AT3G06905	0
AT3G06910	203
AT3G06915	0
AT3G06920	254
AT3G06925	0
AT3G06930	770
AT3G06935	0
AT3G06940	346
AT3G06950	116
AT3G06955	1
AT3G06960	433
AT3G06962	2
AT3G06970	0
AT3G06975	0
AT3G06980	875
AT3G06985	80
AT3G06990	0
AT3G06995	0
AT3G07000	9
AT3G07005	6
AT3G07010	3533
AT3G07020	1112
AT3G07025	0
AT3G07030	708
AT3G07040	85
AT3G07045	1
AT3G07050	1672
AT3G07055	0
AT3G07060	385
AT3G07065	0
AT3G07070	94
AT3G07075	0
AT3G07080	316
AT3G07085	0
AT3G07090	1336
AT3G07095	0
AT3G07100	2787
AT3G07105	2
AT3G07110	4113
AT3G07115	0
AT3G07120	83
AT3G07125	0
AT3G07130	42
AT3G07135	0
AT3G07140	558
AT3G07150	5
AT3G07155	0
AT3G07160	4170
AT3G07165	0
AT3G07170	769
AT3G07175	1
AT3G07180	1353
AT3G07185	0
AT3G07190	221
AT3G07195	0
AT3G07200	345
AT3G07205	15
AT3G07210	199
AT3G07215	193
AT3G07220	525
AT3G07225	1
AT3G07230	1742
AT3G07235	0
AT3G07245	0
AT3G07250	1
AT3G07255	104
AT3G07260	9
AT3G07265	0
AT3G07270	657
AT3G07273	0
AT3G07275	0
AT3G07280	828
AT3G07290	102
AT3G07295	0
AT3G07300	804
AT3G07305	0
AT3G07310	725
AT3G07315	0
AT3G07320	1550
AT3G07325	0
AT3G07330	1347
AT3G07335	0
AT3G07340	271
AT3G07345	0
AT3G07350	64
AT3G07355	1
AT3G07360	592
AT3G07365	0
AT3G07370	309
AT3G07375	0
AT3G07380	0
AT3G07385	0
AT3G07390	2180
AT3G07395	0
AT3G07400	679
AT3G07405	0
AT3G07410	532
AT3G07415	0
AT3G07420	300
AT3G07425	4
AT3G07430	1120
AT3G07435	0
AT3G07440	240
AT3G07450	2
AT3G07460	1536
AT3G07465	2
AT3G07470	1366
AT3G07475	0
AT3G07480	2014
AT3G07485	1
AT3G07490	3
AT3G07495	0
AT3G07500	66
AT3G07505	5
AT3G07510	10
AT3G07515	2
AT3G07520	122
AT3G07522	0
AT3G07525	109
AT3G07530	131
AT3G07540	855
AT3G07545	0
AT3G07550	197
AT3G07555	171
AT3G07560	1814
AT3G07565	360
AT3G07568	405
AT3G07570	370
AT3G07580	94
AT3G07585	0
AT3G07590	381
AT3G07600	2
AT3G07605	0
AT3G07610	851
AT3G07615	0
AT3G07620	2
AT3G07625	0
AT3G07630	579
AT3G07635	1
AT3G07640	506
AT3G07645	0
AT3G07650	1965
AT3G07655	0
AT3G07660	1481
AT3G07665	0
AT3G07670	547
AT3G07675	2
AT3G07680	1472
AT3G07685	0
AT3G07690	249
AT3G07695	0
AT3G07700	1763
AT3G07705	1
AT3G07710	0
AT3G07715	40
AT3G07720	676
AT3G07725	69
AT3G07730	95
AT3G07735	73
AT3G07740	359
AT3G07745	0
AT3G07750	341
AT3G07755	0
AT3G07760	703
AT3G07765	0
AT3G07770	2423
AT3G07775	0
AT3G07780	1295
AT3G07785	0
AT3G07790	1088
AT3G07795	0
AT3G07800	263
AT3G07805	0
AT3G07810	1239
AT3G07815	0
AT3G07820	41562
AT3G07825	5
AT3G07830	767
AT3G07835	0
AT3G07840	159
AT3G07845	0
AT3G07850	27765
AT3G07855	0
AT3G07860	281
AT3G07865	0
AT3G07870	225
AT3G07875	5
AT3G07880	4409
AT3G07885	0
AT3G07890	859
AT3G07895	4
AT3G07900	1
AT3G07905	0
AT3G07910	468
AT3G07915	2
AT3G07920	3
AT3G07925	0
AT3G07930	157
AT3G07935	1
AT3G07940	402
AT3G07945	0
AT3G07950	819
AT3G07955	0
AT3G07960	829
AT3G07965	0
AT3G07970	12
AT3G07975	0
AT3G07980	695
AT3G07985	0
AT3G07990	207
AT3G07995	0
AT3G08000	83
AT3G08005	0
AT3G08010	592
AT3G08020	641
AT3G08025	0
AT3G08030	4146
AT3G08035	0
AT3G08040	53
AT3G08045	1
AT3G08050	0
AT3G08055	0
AT3G08065	147
AT3G08070	0
AT3G08075	6
AT3G08080	4
AT3G08085	0
AT3G08090	0
AT3G08100	0
AT3G08105	0
AT3G08110	0
AT3G08115	10
AT3G08120	0
AT3G08125	0
AT3G08130	2
AT3G08135	0
AT3G08140	0
AT3G08150	0
AT3G08155	0
AT3G08160	0
AT3G08165	46
AT3G08170	1
AT3G08175	0
AT3G08185	3
AT3G08190	0
AT3G08200	0
AT3G08205	0
AT3G08210	0
AT3G08215	0
AT3G08220	7
AT3G08225	2
AT3G08230	0
AT3G08235	0
AT3G08240	12
AT3G08245	1
AT3G08250	0
AT3G08255	0
AT3G08260	0
AT3G08265	0
AT3G08270	0
AT3G08275	9
AT3G08280	0
AT3G08285	0
AT3G08290	0
AT3G08295	0
AT3G08300	2
AT3G08310	0
AT3G08315	14
AT3G08325	0
AT3G08330	0
AT3G08335	0
AT3G08340	0
AT3G08345	0
AT3G08350	0
AT3G08355	0
AT3G08360	0
AT3G08365	0
AT3G08370	0
AT3G08380	0
AT3G08390	2
AT3G08395	0
AT3G08400	0
AT3G08405	0
AT3G08410	0
AT3G08415	0
AT3G08420	0
AT3G08425	3
AT3G08430	0
AT3G08435	0
AT3G08450	0
AT3G08455	0
AT3G08460	0
AT3G08465	0
AT3G08470	0
AT3G08475	0
AT3G08480	0
AT3G08485	0
AT3G08490	0
AT3G08495	0
AT3G08500	15
AT3G08505	586
AT3G08510	4090
AT3G08515	0
AT3G08520	1483
AT3G08525	0
AT3G08530	6987
AT3G08535	0
AT3G08545	0
AT3G08550	920
AT3G08560	63
AT3G08570	78
AT3G08575	0
AT3G08580	25738
AT3G08585	0
AT3G08590	2776
AT3G08595	1
AT3G08600	213
AT3G08605	0
AT3G08610	2598
AT3G08615	0
AT3G08620	121
AT3G08630	344
AT3G08635	2
AT3G08636	0
AT3G08640	1084
AT3G08645	0
AT3G08650	1663
AT3G08655	10
AT3G08660	12
AT3G08665	0
AT3G08670	469
AT3G08675	0
AT3G08680	1661
AT3G08685	9
AT3G08690	741
AT3G08695	0
AT3G08700	3
AT3G08705	0
AT3G08710	565
AT3G08715	0
AT3G08720	1399
AT3G08725	0
AT3G08730	5481
AT3G08735	0
AT3G08740	1448
AT3G08745	0
AT3G08750	11
AT3G08755	0
AT3G08760	946
AT3G08765	0
AT3G08770	11712
AT3G08775	0
AT3G08780	357
AT3G08785	0
AT3G08790	16
AT3G08795	1
AT3G08800	154
AT3G08805	1
AT3G08810	14
AT3G08815	0
AT3G08820	87
AT3G08825	0
AT3G08835	0
AT3G08840	651
AT3G08845	0
AT3G08850	1965
AT3G08855	0
AT3G08860	61
AT3G08870	15
AT3G08875	0
AT3G08880	298
AT3G08885	4
AT3G08890	310
AT3G08895	0
AT3G08900	5
AT3G08905	0
AT3G08910	376
AT3G08915	0
AT3G08920	155
AT3G08925	0
AT3G08930	1686
AT3G08935	0
AT3G08940	3611
AT3G08943	733
AT3G08945	0
AT3G08947	192
AT3G08950	280
AT3G08960	747
AT3G08965	0
AT3G08970	559
AT3G08975	0
AT3G08980	87
AT3G08985	0
AT3G08990	355
AT3G09000	466
AT3G09005	10
AT3G09010	79
AT3G09015	0
AT3G09020	3
AT3G09025	0
AT3G09030	257
AT3G09032	37
AT3G09035	326
AT3G09040	95
AT3G09045	0
AT3G09050	195
AT3G09055	9
AT3G09060	102
AT3G09065	2
AT3G09070	779
AT3G09075	0
AT3G09080	36
AT3G09085	73
AT3G09090	1258
AT3G09095	0
AT3G09100	1467
AT3G09105	0
AT3G09110	0
AT3G09115	0
AT3G09120	4
AT3G09125	0
AT3G09130	1
AT3G09135	0
AT3G09140	1
AT3G09145	1
AT3G09150	254
AT3G09155	5
AT3G09160	11
AT3G09162	6
AT3G09165	0
AT3G09170	0
AT3G09175	0
AT3G09180	441
AT3G09185	0
AT3G09190	190
AT3G09195	3
AT3G09200	13293
AT3G09205	1
AT3G09210	582
AT3G09220	0
AT3G09225	0
AT3G09230	99
AT3G09240	0
AT3G09245	0
AT3G09250	191
AT3G09255	0
AT3G09260	186
AT3G09265	0
AT3G09270	0
AT3G09275	0
AT3G09280	1
AT3G09285	0
AT3G09290	0
AT3G09295	0
AT3G09300	1002
AT3G09305	0
AT3G09310	39
AT3G09315	0
AT3G09320	424
AT3G09325	0
AT3G09330	0
AT3G09335	0
AT3G09340	0
AT3G09345	0
AT3G09350	813
AT3G09355	0
AT3G09360	340
AT3G09365	0
AT3G09370	312
AT3G09375	2
AT3G09380	0
AT3G09385	24
AT3G09390	28205
AT3G09395	0
AT3G09400	0
AT3G09405	10
AT3G09410	309
AT3G09415	2
AT3G09425	0
AT3G09430	27
AT3G09435	0
AT3G09440	11312
AT3G09445	0
AT3G09450	12
AT3G09455	201
AT3G09465	0
AT3G09470	530
AT3G09475	0
AT3G09480	95
AT3G09485	0
AT3G09490	8
AT3G09495	2
AT3G09500	6026
AT3G09505	0
AT3G09510	0
AT3G09515	3
AT3G09520	10
AT3G09525	30
AT3G09530	8197
AT3G09540	107
AT3G09545	45
AT3G09550	243
AT3G09555	3
AT3G09560	983
AT3G09565	0
AT3G09570	782
AT3G09575	0
AT3G09580	178
AT3G09585	0
AT3G09590	19
AT3G09595	1
AT3G09600	106
AT3G09605	0
AT3G09615	0
AT3G09620	4
AT3G09625	0
AT3G09630	7012
AT3G09635	0
AT3G09640	6
AT3G09645	0
AT3G09650	459
AT3G09655	0
AT3G09660	136
AT3G09665	0
AT3G09670	377
AT3G09675	0
AT3G09680	20
AT3G09685	0
AT3G09690	330
AT3G09695	0
AT3G09700	256
AT3G09705	0
AT3G09710	317
AT3G09720	367
AT3G09725	3
AT3G09730	182
AT3G09735	860
AT3G09740	1536
AT3G09745	2
AT3G09750	5
AT3G09755	1
AT3G09760	2072
AT3G09765	0
AT3G09770	1549
AT3G09775	7
AT3G09780	95
AT3G09785	1
AT3G09790	6
AT3G09795	0
AT3G09800	335
AT3G09810	679
AT3G09815	0
AT3G09820	6043
AT3G09825	0
AT3G09830	195
AT3G09835	0
AT3G09840	11757
AT3G09845	0
AT3G09850	1418
AT3G09855	0
AT3G09860	1353
AT3G09863	2
AT3G09865	0
AT3G09870	184
AT3G09875	0
AT3G09880	590
AT3G09890	276
AT3G09895	0
AT3G09900	737
AT3G09905	0
AT3G09910	122
AT3G09915	0
AT3G09920	945
AT3G09922	0
AT3G09925	1
AT3G09930	15
AT3G09935	0
AT3G09940	4
AT3G09945	0
AT3G09950	226
AT3G09955	3
AT3G09960	0
AT3G09965	0
AT3G09970	583
AT3G09980	1908
AT3G09985	1
AT3G09990	0
AT3G09995	0
AT3G10000	52
AT3G10010	498
AT3G10015	0
AT3G10020	4685
AT3G10030	736
AT3G10035	0
AT3G10040	236
AT3G10050	927
AT3G10060	540
AT3G10070	266
AT3G10080	179
AT3G10090	705
AT3G10100	165
AT3G10110	97
AT3G10113	1
AT3G10114	0
AT3G10116	1
AT3G10120	0
AT3G10130	331
AT3G10140	210
AT3G10150	48
AT3G10160	901
AT3G10180	364
AT3G10185	3
AT3G10190	1140
AT3G10195	0
AT3G10200	177
AT3G10210	194
AT3G10220	506
AT3G10230	536
AT3G10240	0
AT3G10250	665
AT3G10260	994
AT3G10270	675
AT3G10280	0
AT3G10282	0
AT3G10290	145
AT3G10300	2292
AT3G10310	441
AT3G10320	878
AT3G10330	525
AT3G10340	1598
AT3G10350	562
AT3G10360	1063
AT3G10370	1119
AT3G10380	1881
AT3G10390	613
AT3G10400	0
AT3G10405	375
AT3G10410	6637
AT3G10415	0
AT3G10420	778
AT3G10430	1
AT3G10439	0
AT3G10440	264
AT3G10450	219
AT3G10455	101
AT3G10460	391
AT3G10470	184
AT3G10480	562
AT3G10490	1011
AT3G10500	455
AT3G10510	7
AT3G10520	188
AT3G10525	221
AT3G10527	0
AT3G10530	610
AT3G10540	1025
AT3G10550	712
AT3G10560	303
AT3G10570	1257
AT3G10572	252
AT3G10575	0
AT3G10580	0
AT3G10585	0
AT3G10590	0
AT3G10595	0
AT3G10600	8
AT3G10605	1
AT3G10610	1117
AT3G10620	405
AT3G10630	198
AT3G10640	568
AT3G10650	1601
AT3G10660	216
AT3G10670	805
AT3G10680	71
AT3G10690	1587
AT3G10700	315
AT3G10710	0
AT3G10720	1334
AT3G10730	503
AT3G10740	3714
AT3G10745	0
AT3G10750	3
AT3G10760	551
AT3G10770	1448
AT3G10780	98
AT3G10790	1
AT3G10800	1168
AT3G10810	793
AT3G10815	15
AT3G10820	276
AT3G10840	287
AT3G10845	1
AT3G10850	2148
AT3G10860	2787
AT3G10870	308
AT3G10880	69
AT3G10890	128
AT3G10900	26
AT3G10910	10
AT3G10915	553
AT3G10920	3184
AT3G10930	227
AT3G10940	784
AT3G10950	0
AT3G10960	331
AT3G10970	1051
AT3G10974	0
AT3G10980	484
AT3G10985	5125
AT3G10986	86
AT3G10990	1
AT3G11000	1420
AT3G11010	131
AT3G11020	44
AT3G11030	254
AT3G11040	255
AT3G11050	117
AT3G11060	0
AT3G11070	588
AT3G11080	15
AT3G11090	109
AT3G11100	771
AT3G11110	16
AT3G11120	1574
AT3G11130	6965
AT3G11150	7
AT3G11160	20
AT3G11165	40
AT3G11170	1556
AT3G11180	195
AT3G11200	1717
AT3G11210	706
AT3G11220	280
AT3G11230	389
AT3G11240	277
AT3G11250	1613
AT3G11260	0
AT3G11270	367
AT3G11280	355
AT3G11285	0
AT3G11290	444
AT3G11300	0
AT3G11310	0
AT3G11320	346
AT3G11325	2
AT3G11330	914
AT3G11340	37
AT3G11350	0
AT3G11370	0
AT3G11380	0
AT3G11385	40
AT3G11390	0
AT3G11395	0
AT3G11397	454
AT3G11400	2422
AT3G11402	30
AT3G11405	1
AT3G11410	3589
AT3G11415	0
AT3G11420	703
AT3G11430	4127
AT3G11435	0
AT3G11440	96
AT3G11450	1337
AT3G11460	60
AT3G11470	189
AT3G11480	47
AT3G11490	283
AT3G11500	580
AT3G11505	0
AT3G11510	6238
AT3G11520	381
AT3G11530	507
AT3G11540	1163
AT3G11550	19
AT3G11560	1763
AT3G11570	76
AT3G11580	160
AT3G11590	824
AT3G11591	2
AT3G11600	175
AT3G11620	309
AT3G11630	3917
AT3G11640	17
AT3G11650	441
AT3G11660	1053
AT3G11670	763
AT3G11673	0
AT3G11680	51
AT3G11690	2300
AT3G11700	1641
AT3G11710	3397
AT3G11720	247
AT3G11730	807
AT3G11740	182
AT3G11745	87
AT3G11750	25
AT3G11760	900
AT3G11770	323
AT3G11773	14
AT3G11780	645
AT3G11800	935
AT3G11810	581
AT3G11820	941
AT3G11825	0
AT3G11830	3468
AT3G11840	52
AT3G11850	1263
AT3G11860	2
AT3G11870	0
AT3G11880	900
AT3G11890	336
AT3G11900	477
AT3G11910	3221
AT3G11920	6
AT3G11930	3749
AT3G11940	8148
AT3G11945	351
AT3G11950	480
AT3G11960	1153
AT3G11964	2220
AT3G11970	0
AT3G11980	17
AT3G11990	309
AT3G12000	2050
AT3G12010	1013
AT3G12020	1030
AT3G12030	0
AT3G12040	24
AT3G12050	2002
AT3G12060	57
AT3G12070	73
AT3G12080	1022
AT3G12090	86
AT3G12100	318
AT3G12110	2233
AT3G12120	18358
AT3G12130	703
AT3G12140	1182
AT3G12143	69
AT3G12145	12723
AT3G12150	450
AT3G12160	208
AT3G12170	179
AT3G12180	163
AT3G12190	0
AT3G12200	650
AT3G12203	5
AT3G12210	322
AT3G12220	1
AT3G12230	0
AT3G12240	0
AT3G12250	156
AT3G12260	1224
AT3G12270	597
AT3G12280	1479
AT3G12290	2579
AT3G12300	264
AT3G12320	104
AT3G12340	251
AT3G12345	375
AT3G12350	432
AT3G12360	798
AT3G12370	489
AT3G12380	460
AT3G12385	0
AT3G12390	2682
AT3G12400	640
AT3G12410	20
AT3G12420	9
AT3G12430	9
AT3G12440	3
AT3G12450	1
AT3G12460	58
AT3G12470	11
AT3G12480	670
AT3G12490	4178
AT3G12500	54
AT3G12502	0
AT3G12510	0
AT3G12520	241
AT3G12530	177
AT3G12540	0
AT3G12545	2
AT3G12550	468
AT3G12560	1103
AT3G12570	1188
AT3G12580	2984
AT3G12585	2
AT3G12587	219
AT3G12590	793
AT3G12600	1024
AT3G12610	4085
AT3G12620	2493
AT3G12630	2380
AT3G12640	798
AT3G12650	103
AT3G12660	0
AT3G12670	1216
AT3G12680	389
AT3G12685	88
AT3G12690	731
AT3G12700	143
AT3G12710	2382
AT3G12720	0
AT3G12730	110
AT3G12740	1183
AT3G12750	528
AT3G12760	1652
AT3G12770	15
AT3G12775	2
AT3G12780	8833
AT3G12800	1516
AT3G12810	1085
AT3G12820	35
AT3G12830	235
AT3G12833	5
AT3G12835	0
AT3G12840	1
AT3G12850	0
AT3G12860	258
AT3G12870	249
AT3G12880	4
AT3G12890	77
AT3G12900	0
AT3G12910	3
AT3G12915	145
AT3G12920	413
AT3G12930	500
AT3G12940	197
AT3G12950	705
AT3G12955	13
AT3G12960	4
AT3G12965	381
AT3G12970	61
AT3G12977	1
AT3G12980	810
AT3G12981	13
AT3G12990	255
AT3G13000	621
AT3G13010	3
AT3G13020	37
AT3G13030	321
AT3G13040	414
AT3G13050	531
AT3G13060	649
AT3G13061	0
AT3G13062	459
AT3G13065	1620
AT3G13070	933
AT3G13075	0
AT3G13080	1018
AT3G13090	13
AT3G13100	39
AT3G13110	932
AT3G13120	2349
AT3G13130	87
AT3G13140	2
AT3G13150	274
AT3G13160	472
AT3G13170	15
AT3G13175	228
AT3G13180	673
AT3G13190	277
AT3G13200	2113
AT3G13205	0
AT3G13210	12
AT3G13220	3
AT3G13222	543
AT3G13223	0
AT3G13224	567
AT3G13225	771
AT3G13226	646
AT3G13227	1883
AT3G13228	1
AT3G13229	367
AT3G13230	515
AT3G13235	1018
AT3G13240	59
AT3G13250	2
AT3G13260	0
AT3G13270	27
AT3G13275	139
AT3G13276	4
AT3G13277	87
AT3G13280	11
AT3G13290	869
AT3G13300	2767
AT3G13310	444
AT3G13320	604
AT3G13330	1837
AT3G13335	0
AT3G13340	1911
AT3G13350	481
AT3G13360	649
AT3G13370	0
AT3G13380	364
AT3G13390	13722
AT3G13400	81279
AT3G13403	2
AT3G13404	1
AT3G13405	1
AT3G13410	2939
AT3G13420	128
AT3G13430	270
AT3G13432	0
AT3G13433	0
AT3G13435	0
AT3G13437	4
AT3G13438	8
AT3G13440	337
AT3G13445	620
AT3G13450	1189
AT3G13460	5008
AT3G13470	2359
AT3G13480	338
AT3G13490	971
AT3G13500	2
AT3G13510	1752
AT3G13520	1498
AT3G13525	0
AT3G13530	1067
AT3G13540	0
AT3G13550	230
AT3G13560	838
AT3G13570	964
AT3G13580	2270
AT3G13590	51
AT3G13600	59
AT3G13610	56
AT3G13620	159
AT3G13624	0
AT3G13630	0
AT3G13640	457
AT3G13650	248
AT3G13660	178
AT3G13662	67
AT3G13670	2410
AT3G13672	38
AT3G13674	71
AT3G13677	164
AT3G13680	19
AT3G13682	93
AT3G13690	1486
AT3G13700	0
AT3G13710	0
AT3G13720	418
AT3G13724	0
AT3G13730	158
AT3G13740	331
AT3G13750	5965
AT3G13760	17
AT3G13770	34
AT3G13772	1144
AT3G13780	124
AT3G13782	173
AT3G13784	27
AT3G13790	545
AT3G13800	255
AT3G13810	776
AT3G13820	5
AT3G13825	0
AT3G13830	0
AT3G13840	10
AT3G13845	206
AT3G13850	46
AT3G13855	0
AT3G13857	5
AT3G13860	1016
AT3G13870	2817
AT3G13880	86
AT3G13882	801
AT3G13890	39
AT3G13898	6
AT3G13900	474
AT3G13910	230
AT3G13920	9393
AT3G13930	2602
AT3G13940	578
AT3G13950	4
AT3G13960	125
AT3G13965	498
AT3G13970	63
AT3G13980	137
AT3G13990	1078
AT3G14000	407
AT3G14010	1271
AT3G14020	8
AT3G14025	0
AT3G14030	0
AT3G14040	27978
AT3G14050	1431
AT3G14060	118
AT3G14067	4196
AT3G14070	181
AT3G14075	509
AT3G14080	431
AT3G14090	272
AT3G14100	1605
AT3G14110	863
AT3G14120	873
AT3G14130	247
AT3G14140	3
AT3G14150	522
AT3G14160	221
AT3G14170	68
AT3G14172	1872
AT3G14180	905
AT3G14185	48
AT3G14190	496
AT3G14200	947
AT3G14205	1635
AT3G14210	1631
AT3G14220	917
AT3G14225	0
AT3G14230	2603
AT3G14240	2895
AT3G14250	0
AT3G14260	20
AT3G14270	2002
AT3G14280	345
AT3G14290	1343
AT3G14300	0
AT3G14310	3852
AT3G14320	2
AT3G14330	296
AT3G14340	0
AT3G14350	674
AT3G14360	98
AT3G14362	0
AT3G14370	146
AT3G14380	1783
AT3G14385	0
AT3G14390	910
AT3G14395	403
AT3G14400	1553
AT3G14410	334
AT3G14415	2288
AT3G14420	2917
AT3G14430	339
AT3G14440	512
AT3G14450	65
AT3G14452	1
AT3G14460	44
AT3G14463	0
AT3G14467	0
AT3G14470	95
AT3G14475	0
AT3G14480	0
AT3G14490	0
AT3G14500	0
AT3G14510	0
AT3G14515	0
AT3G14517	0
AT3G14520	440
AT3G14530	18
AT3G14540	34
AT3G14550	78
AT3G14560	2718
AT3G14570	661
AT3G14580	49
AT3G14590	275
AT3G14595	3370
AT3G14600	3846
AT3G14610	222
AT3G14620	974
AT3G14630	20
AT3G14640	13
AT3G14650	859
AT3G14660	619
AT3G14670	0
AT3G14680	4
AT3G14690	362
AT3G14700	16
AT3G14710	2
AT3G14720	1603
AT3G14730	106
AT3G14735	0
AT3G14740	175
AT3G14750	167
AT3G14760	7
AT3G14770	98
AT3G14780	123
AT3G14790	1022
AT3G14800	514
AT3G14810	222
AT3G14820	26
AT3G14830	618
AT3G14840	2429
AT3G14850	108
AT3G14855	0
AT3G14860	684
AT3G14870	823
AT3G14880	1
AT3G14890	844
AT3G14900	419
AT3G14910	319
AT3G14920	606
AT3G14930	1057
AT3G14940	319
AT3G14950	41
AT3G14960	440
AT3G14970	0
AT3G14980	655
AT3G14981	0
AT3G14990	4717
AT3G15000	3426
AT3G15010	1195
AT3G15020	1323
AT3G15030	514
AT3G15040	412
AT3G15050	7
AT3G15055	0
AT3G15060	141
AT3G15070	491
AT3G15080	262
AT3G15090	611
AT3G15095	3249
AT3G15110	330
AT3G15111	0
AT3G15115	86
AT3G15120	897
AT3G15130	89
AT3G15140	270
AT3G15150	158
AT3G15160	809
AT3G15170	13
AT3G15180	511
AT3G15190	1525
AT3G15200	33
AT3G15210	2547
AT3G15220	530
AT3G15240	0
AT3G15250	0
AT3G15251	0
AT3G15260	522
AT3G15270	142
AT3G15280	20
AT3G15290	569
AT3G15300	53
AT3G15310	5
AT3G15320	0
AT3G15330	0
AT3G15340	136
AT3G15350	832
AT3G15351	197
AT3G15352	109
AT3G15353	8958
AT3G15354	254
AT3G15355	543
AT3G15356	21
AT3G15357	39
AT3G15358	57
AT3G15359	2
AT3G15360	2006
AT3G15370	4
AT3G15380	575
AT3G15390	206
AT3G15395	308
AT3G15400	191
AT3G15410	1234
AT3G15420	49
AT3G15430	628
AT3G15440	6
AT3G15450	7336
AT3G15460	308
AT3G15470	782
AT3G15480	778
AT3G15490	1
AT3G15500	619
AT3G15510	211
AT3G15518	2
AT3G15520	331
AT3G15530	1102
AT3G15534	10
AT3G15536	0
AT3G15540	708
AT3G15548	0
AT3G15550	485
AT3G15570	25
AT3G15578	0
AT3G15580	591
AT3G15585	0
AT3G15590	1114
AT3G15600	0
AT3G15602	0
AT3G15604	0
AT3G15605	35
AT3G15610	813
AT3G15620	262
AT3G15630	784
AT3G15635	0
AT3G15640	1499
AT3G15650	87
AT3G15660	1097
AT3G15670	5
AT3G15680	607
AT3G15690	693
AT3G15700	2
AT3G15710	642
AT3G15720	194
AT3G15730	10277
AT3G15740	21
AT3G15750	73
AT3G15760	210
AT3G15770	297
AT3G15780	103
AT3G15790	977
AT3G15800	61
AT3G15810	748
AT3G15820	669
AT3G15830	4
AT3G15840	1610
AT3G15850	485
AT3G15860	1
AT3G15870	1
AT3G15880	2109
AT3G15890	145
AT3G15900	272
AT3G15909	0
AT3G15910	0
AT3G15920	697
AT3G15930	0
AT3G15935	0
AT3G15940	528
AT3G15950	126
AT3G15960	0
AT3G15970	813
AT3G15980	1919
AT3G15990	366
AT3G16000	1400
AT3G16010	148
AT3G16020	12
AT3G16030	73
AT3G16040	1329
AT3G16050	679
AT3G16060	1027
AT3G16070	43
AT3G16080	2731
AT3G16090	447
AT3G16100	587
AT3G16110	884
AT3G16117	0
AT3G16120	15
AT3G16130	0
AT3G16140	2113
AT3G16150	271
AT3G16160	15
AT3G16170	687
AT3G16175	21
AT3G16180	2212
AT3G16190	498
AT3G16200	441
AT3G16210	0
AT3G16220	161
AT3G16230	696
AT3G16240	4895
AT3G16250	363
AT3G16260	653
AT3G16270	1032
AT3G16280	86
AT3G16290	1419
AT3G16300	3
AT3G16310	793
AT3G16320	163
AT3G16330	120
AT3G16340	413
AT3G16350	245
AT3G16360	38
AT3G16370	7875
AT3G16380	323
AT3G16390	1
AT3G16400	714
AT3G16410	4
AT3G16415	0
AT3G16420	120
AT3G16430	0
AT3G16432	0
AT3G16440	0
AT3G16450	11
AT3G16460	78
AT3G16470	9458
AT3G16480	1147
AT3G16490	85
AT3G16500	836
AT3G16510	189
AT3G16520	914
AT3G16525	0
AT3G16530	2
AT3G16540	0
AT3G16550	0
AT3G16552	0
AT3G16555	0
AT3G16560	329
AT3G16565	213
AT3G16570	767
AT3G16580	1
AT3G16590	2
AT3G16600	0
AT3G16610	50
AT3G16620	727
AT3G16630	1982
AT3G16640	28565
AT3G16650	167
AT3G16660	3
AT3G16670	5
AT3G16680	0
AT3G16690	0
AT3G16700	105
AT3G16710	71
AT3G16712	10
AT3G16720	1206
AT3G16730	252
AT3G16740	354
AT3G16750	119
AT3G16760	739
AT3G16770	874
AT3G16780	1677
AT3G16785	897
AT3G16800	98
AT3G16810	1176
AT3G16820	0
AT3G16830	2262
AT3G16840	1284
AT3G16850	1387
AT3G16857	756
AT3G16860	230
AT3G16870	373
AT3G16880	0
AT3G16890	95
AT3G16895	0
AT3G16900	1
AT3G16910	572
AT3G16920	174
AT3G16930	0
AT3G16940	745
AT3G16950	928
AT3G16960	0
AT3G16970	0
AT3G16980	19
AT3G16990	183
AT3G17000	1184
AT3G17010	9
AT3G17020	3522
AT3G17030	166
AT3G17040	711
AT3G17050	473
AT3G17060	6649
AT3G17070	624
AT3G17080	87
AT3G17090	2115
AT3G17100	1304
AT3G17110	43
AT3G17120	896
AT3G17130	65
AT3G17140	3
AT3G17150	348
AT3G17152	14
AT3G17155	0
AT3G17160	1940
AT3G17170	788
AT3G17180	3
AT3G17185	215
AT3G17190	0
AT3G17200	13
AT3G17203	1
AT3G17205	1598
AT3G17210	1093
AT3G17220	5
AT3G17225	128
AT3G17227	135
AT3G17230	49
AT3G17240	2302
AT3G17250	233
AT3G17260	7
AT3G17261	0
AT3G17265	0
AT3G17270	0
AT3G17280	34
AT3G17290	5
AT3G17300	383
AT3G17310	553
AT3G17320	14
AT3G17330	795
AT3G17340	938
AT3G17350	145
AT3G17360	511
AT3G17365	220
AT3G17370	0
AT3G17380	65
AT3G17390	3309
AT3G17400	1
AT3G17410	840
AT3G17420	93
AT3G17430	651
AT3G17440	759
AT3G17450	632
AT3G17460	87
AT3G17465	858
AT3G17470	333
AT3G17480	1
AT3G17490	0
AT3G17500	0
AT3G17510	1032
AT3G17520	1
AT3G17530	2
AT3G17540	0
AT3G17550	0
AT3G17560	0
AT3G17570	0
AT3G17580	54
AT3G17590	353
AT3G17600	26
AT3G17609	13
AT3G17611	242
AT3G17620	1
AT3G17626	51
AT3G17630	128
AT3G17640	49
AT3G17650	327
AT3G17655	1
AT3G17660	1002
AT3G17668	123
AT3G17670	97
AT3G17675	2
AT3G17680	309
AT3G17690	59
AT3G17700	205
AT3G17710	81
AT3G17712	47
AT3G17715	63
AT3G17717	0
AT3G17720	1
AT3G17730	20
AT3G17740	305
AT3G17750	940
AT3G17760	22
AT3G17765	0
AT3G17770	937
AT3G17780	377
AT3G17790	1416
AT3G17800	1002
AT3G17810	2066
AT3G17820	3727
AT3G17830	177
AT3G17840	1411
AT3G17850	1999
AT3G17860	539
AT3G17880	631
AT3G17890	82
AT3G17900	1198
AT3G17910	302
AT3G17920	378
AT3G17930	716
AT3G17940	1207
AT3G17950	151
AT3G17970	647
AT3G17980	4265
AT3G18000	2095
AT3G18010	47
AT3G18020	129
AT3G18030	266
AT3G18035	2635
AT3G18040	1523
AT3G18050	293
AT3G18060	1090
AT3G18070	33
AT3G18080	4098
AT3G18090	242
AT3G18100	213
AT3G18110	831
AT3G18120	0
AT3G18130	2125
AT3G18140	1131
AT3G18145	89
AT3G18150	0
AT3G18160	299
AT3G18165	905
AT3G18170	94
AT3G18180	0
AT3G18190	2382
AT3G18200	1
AT3G18210	654
AT3G18215	330
AT3G18217	0
AT3G18220	1268
AT3G18230	752
AT3G18235	0
AT3G18240	528
AT3G18250	126
AT3G18260	83
AT3G18270	566
AT3G18280	209
AT3G18282	0
AT3G18290	1321
AT3G18291	0
AT3G18295	206
AT3G18300	41
AT3G18310	234
AT3G18320	5
AT3G18330	18
AT3G18340	0
AT3G18350	406
AT3G18360	5
AT3G18362	8
AT3G18370	943
AT3G18380	465
AT3G18390	1883
AT3G18400	0
AT3G18410	1405
AT3G18420	572
AT3G18430	563
AT3G18440	1132
AT3G18450	0
AT3G18460	0
AT3G18470	9
AT3G18480	975
AT3G18485	1
AT3G18490	5335
AT3G18500	218
AT3G18510	75
AT3G18518	0
AT3G18520	1423
AT3G18524	516
AT3G18530	254
AT3G18535	520
AT3G18550	27
AT3G18560	182
AT3G18570	26
AT3G18580	246
AT3G18590	6
AT3G18600	1098
AT3G18610	49
AT3G18620	114
AT3G18630	74
AT3G18640	685
AT3G18650	0
AT3G18660	57
AT3G18670	33
AT3G18680	1142
AT3G18690	110
AT3G18700	0
AT3G18710	795
AT3G18715	2
AT3G18720	10
AT3G18730	259
AT3G18740	4455
AT3G18750	1375
AT3G18760	357
AT3G18770	140
AT3G18773	48
AT3G18775	3
AT3G18777	8
AT3G18780	5561
AT3G18790	780
AT3G18800	137
AT3G18810	3114
AT3G18815	0
AT3G18820	1804
AT3G18827	0
AT3G18830	1561
AT3G18840	20
AT3G18845	4
AT3G18850	1923
AT3G18860	1515
AT3G18870	28
AT3G18880	23
AT3G18890	838
AT3G18895	0
AT3G18900	95
AT3G18905	0
AT3G18910	171
AT3G18915	0
AT3G18930	267
AT3G18940	489
AT3G18950	109
AT3G18952	0
AT3G18955	0
AT3G18957	0
AT3G18960	96
AT3G18970	89
AT3G18980	581
AT3G18990	756
AT3G19000	184
AT3G19002	5
AT3G19010	854
AT3G19020	16067
AT3G19025	0
AT3G19030	119
AT3G19035	0
AT3G19040	6
AT3G19045	0
AT3G19050	1199
AT3G19055	1
AT3G19070	0
AT3G19080	246
AT3G19085	0
AT3G19090	72
AT3G19100	1936
AT3G19120	507
AT3G19130	895
AT3G19140	0
AT3G19150	293
AT3G19160	6
AT3G19170	2737
AT3G19180	625
AT3G19184	19
AT3G19190	924
AT3G19200	6
AT3G19210	213
AT3G19220	209
AT3G19230	63
AT3G19235	0
AT3G19240	1834
AT3G19250	67
AT3G19260	429
AT3G19270	96
AT3G19274	25
AT3G19280	134
AT3G19290	481
AT3G19300	163
AT3G19310	3060
AT3G19320	2
AT3G19323	0
AT3G19330	100
AT3G19340	890
AT3G19350	0
AT3G19360	160
AT3G19370	285
AT3G19380	265
AT3G19390	894
AT3G19400	303
AT3G19410	0
AT3G19420	2044
AT3G19430	5
AT3G19440	213
AT3G19450	437
AT3G19460	619
AT3G19470	88
AT3G19480	202
AT3G19490	1422
AT3G19500	63
AT3G19508	163
AT3G19510	417
AT3G19515	879
AT3G19520	926
AT3G19530	0
AT3G19540	1234
AT3G19550	125
AT3G19552	0
AT3G19553	494
AT3G19560	4
AT3G19565	0
AT3G19570	483
AT3G19580	1458
AT3G19590	530
AT3G19595	0
AT3G19600	1
AT3G19610	123
AT3G19613	0
AT3G19615	0
AT3G19620	218
AT3G19630	407
AT3G19640	923
AT3G19650	453
AT3G19660	9
AT3G19663	0
AT3G19670	924
AT3G19680	618
AT3G19690	29
AT3G19700	4
AT3G19710	122
AT3G19720	773
AT3G19740	1076
AT3G19760	3410
AT3G19770	423
AT3G19780	358
AT3G19790	338
AT3G19800	456
AT3G19810	460
AT3G19820	5484
AT3G19830	897
AT3G19840	558
AT3G19850	167
AT3G19860	759
AT3G19870	515
AT3G19880	0
AT3G19890	1
AT3G19895	330
AT3G19900	624
AT3G19910	712
AT3G19920	3
AT3G19930	639
AT3G19940	15
AT3G19950	611
AT3G19960	2464
AT3G19970	2050
AT3G19980	685
AT3G19990	542
AT3G20000	1595
AT3G20010	861
AT3G20015	473
AT3G20020	342
AT3G20030	0
AT3G20040	227
AT3G20050	3802
AT3G20060	778
AT3G20070	264
AT3G20075	25
AT3G20080	204
AT3G20083	3
AT3G20085	0
AT3G20087	0
AT3G20090	67
AT3G20100	1488
AT3G20110	0
AT3G20120	358
AT3G20130	63
AT3G20140	3
AT3G20150	676
AT3G20155	0
AT3G20160	0
AT3G20170	181
AT3G20180	16
AT3G20190	4292
AT3G20200	925
AT3G20210	2274
AT3G20220	3559
AT3G20230	671
AT3G20240	428
AT3G20250	965
AT3G20260	711
AT3G20270	183
AT3G20280	190
AT3G20290	1313
AT3G20300	3694
AT3G20310	830
AT3G20320	621
AT3G20330	777
AT3G20340	26
AT3G20350	309
AT3G20360	0
AT3G20362	0
AT3G20365	0
AT3G20370	17
AT3G20380	1
AT3G20390	2912
AT3G20395	4
AT3G20400	0
AT3G20410	661
AT3G20420	47
AT3G20430	386
AT3G20440	572
AT3G20450	27
AT3G20460	67
AT3G20470	2483
AT3G20475	108
AT3G20480	53
AT3G20490	176
AT3G20500	629
AT3G20510	525
AT3G20520	2868
AT3G20530	3886
AT3G20540	1096
AT3G20541	3
AT3G20550	538
AT3G20555	0
AT3G20557	0
AT3G20560	380
AT3G20570	223
AT3G20580	10849
AT3G20590	0
AT3G20600	127
AT3G20610	0
AT3G20620	299
AT3G20630	1496
AT3G20640	112
AT3G20650	424
AT3G20655	0
AT3G20660	214
AT3G20670	1152
AT3G20680	160
AT3G20690	1
AT3G20700	0
AT3G20705	0
AT3G20710	36
AT3G20720	677
AT3G20730	27
AT3G20740	422
AT3G20750	0
AT3G20760	3
AT3G20770	4880
AT3G20780	227
AT3G20790	790
AT3G20800	1105
AT3G20810	3591
AT3G20820	8613
AT3G20830	142
AT3G20840	0
AT3G20850	1
AT3G20860	145
AT3G20865	9555
AT3G20870	756
AT3G20880	0
AT3G20885	0
AT3G20890	255
AT3G20898	20
AT3G20900	0
AT3G20910	274
AT3G20920	1195
AT3G20930	271
AT3G20935	4
AT3G20940	54
AT3G20950	0
AT3G20960	21
AT3G20970	522
AT3G20975	6
AT3G20978	0
AT3G20980	1
AT3G20990	12
AT3G20993	3
AT3G20997	8
AT3G21000	19
AT3G21010	86
AT3G21020	29
AT3G21030	22
AT3G21040	45
AT3G21050	36
AT3G21055	4381
AT3G21060	457
AT3G21070	515
AT3G21080	3
AT3G21090	540
AT3G21100	477
AT3G21110	525
AT3G21120	0
AT3G21130	0
AT3G21140	517
AT3G21150	18
AT3G21160	729
AT3G21165	0
AT3G21170	1
AT3G21175	483
AT3G21180	8503
AT3G21190	710
AT3G21200	731
AT3G21210	34
AT3G21215	626
AT3G21220	584
AT3G21230	190
AT3G21240	339
AT3G21250	1794
AT3G21260	39
AT3G21270	502
AT3G21280	475
AT3G21290	633
AT3G21295	310
AT3G21300	328
AT3G21305	0
AT3G21310	191
AT3G21320	204
AT3G21330	10
AT3G21340	2
AT3G21350	300
AT3G21351	6
AT3G21352	1
AT3G21360	132
AT3G21370	0
AT3G21371	0
AT3G21380	0
AT3G21390	206
AT3G21400	184
AT3G21405	0
AT3G21410	8
AT3G21420	502
AT3G21430	667
AT3G21450	0
AT3G21460	22
AT3G21465	329
AT3G21470	41
AT3G21473	0
AT3G21475	0
AT3G21480	558
AT3G21481	0
AT3G21490	2
AT3G21500	84
AT3G21510	37
AT3G21520	1
AT3G21530	32
AT3G21540	749
AT3G21550	555
AT3G21560	154
AT3G21570	2628
AT3G21580	182
AT3G21590	1
AT3G21600	803
AT3G21610	476
AT3G21620	51
AT3G21630	482
AT3G21640	300
AT3G21650	368
AT3G21660	16
AT3G21670	800
AT3G21680	7
AT3G21690	554
AT3G21700	6797
AT3G21710	25
AT3G21720	3
AT3G21730	3
AT3G21740	249
AT3G21750	1654
AT3G21755	51
AT3G21760	0
AT3G21770	236
AT3G21780	0
AT3G21781	0
AT3G21790	248
AT3G21791	1
AT3G21800	3
AT3G21805	9
AT3G21810	317
AT3G21820	325
AT3G21825	0
AT3G21830	0
AT3G21840	0
AT3G21850	9
AT3G21860	2
AT3G21865	911
AT3G21870	8
AT3G21880	16
AT3G21890	12
AT3G21900	2
AT3G21910	2
AT3G21920	0
AT3G21930	0
AT3G21933	0
AT3G21937	2
AT3G21940	1
AT3G21945	5
AT3G21950	4
AT3G21960	2
AT3G21965	2
AT3G21970	16
AT3G21980	2
AT3G21985	11
AT3G21990	14
AT3G22000	2
AT3G22010	3
AT3G22020	3
AT3G22022	0
AT3G22030	2
AT3G22040	0
AT3G22050	9
AT3G22053	0
AT3G22057	0
AT3G22060	14
AT3G22070	0
AT3G22072	1
AT3G22080	0
AT3G22085	0
AT3G22090	7
AT3G22100	7
AT3G22104	204
AT3G22110	2061
AT3G22120	1
AT3G22121	0
AT3G22125	0
AT3G22133	0
AT3G22136	0
AT3G22142	0
AT3G22150	318
AT3G22160	66
AT3G22170	1507
AT3G22180	241
AT3G22183	0
AT3G22190	617
AT3G22200	3339
AT3G22210	166
AT3G22220	892
AT3G22230	3541
AT3G22231	13
AT3G22232	0
AT3G22234	0
AT3G22235	11
AT3G22237	0
AT3G22238	0
AT3G22240	899
AT3G22250	79
AT3G22260	171
AT3G22270	1002
AT3G22275	361
AT3G22290	1687
AT3G22300	460
AT3G22310	1422
AT3G22320	1572
AT3G22330	1743
AT3G22333	0
AT3G22337	0
AT3G22340	0
AT3G22345	0
AT3G22350	0
AT3G22360	21
AT3G22370	220
AT3G22380	5008
AT3G22400	182
AT3G22410	106
AT3G22415	11
AT3G22420	2446
AT3G22421	0
AT3G22425	243
AT3G22430	156
AT3G22436	0
AT3G22440	7950
AT3G22450	52
AT3G22460	121
AT3G22470	101
AT3G22480	655
AT3G22490	0
AT3G22492	0
AT3G22500	0
AT3G22510	1805
AT3G22520	1092
AT3G22530	0
AT3G22540	50
AT3G22550	771
AT3G22555	0
AT3G22560	69
AT3G22565	3
AT3G22570	0
AT3G22580	0
AT3G22590	426
AT3G22600	42
AT3G22620	62
AT3G22630	679
AT3G22640	0
AT3G22650	188
AT3G22660	887
AT3G22670	0
AT3G22680	294
AT3G22690	103
AT3G22700	0
AT3G22710	0
AT3G22720	0
AT3G22723	0
AT3G22730	0
AT3G22740	570
AT3G22750	3603
AT3G22760	995
AT3G22770	0
AT3G22780	1269
AT3G22790	1515
AT3G22800	58
AT3G22810	247
AT3G22820	39
AT3G22830	16
AT3G22840	1379
AT3G22845	1869
AT3G22850	814
AT3G22860	18
AT3G22870	0
AT3G22880	233
AT3G22886	0
AT3G22890	2724
AT3G22900	73
AT3G22910	5789
AT3G22920	39
AT3G22930	28
AT3G22935	0
AT3G22937	0
AT3G22940	0
AT3G22942	83
AT3G22945	0
AT3G22950	410
AT3G22955	0
AT3G22960	4786
AT3G22961	27
AT3G22970	2486
AT3G22980	497
AT3G22990	685
AT3G23000	743
AT3G23010	3
AT3G23020	150
AT3G23030	1094
AT3G23050	3982
AT3G23060	13
AT3G23070	810
AT3G23080	775
AT3G23085	0
AT3G23090	5
AT3G23100	241
AT3G23109	1
AT3G23110	28
AT3G23120	23
AT3G23122	0
AT3G23123	0
AT3G23125	0
AT3G23130	106
AT3G23140	20
AT3G23145	0
AT3G23150	323
AT3G23160	271
AT3G23165	1
AT3G23167	1
AT3G23170	2240
AT3G23172	0
AT3G23175	0
AT3G23180	7
AT3G23190	1
AT3G23200	36
AT3G23210	263
AT3G23220	0
AT3G23230	4
AT3G23240	15
AT3G23245	1
AT3G23250	21
AT3G23255	124
AT3G23260	36
AT3G23270	296
AT3G23280	1808
AT3G23290	175
AT3G23300	1640
AT3G23310	1094
AT3G23320	0
AT3G23325	313
AT3G23326	2
AT3G23330	155
AT3G23340	45
AT3G23350	19
AT3G23360	6
AT3G23370	78
AT3G23380	248
AT3G23390	2632
AT3G23400	1320
AT3G23410	2046
AT3G23420	0
AT3G23430	188
AT3G23440	30
AT3G23450	11482
AT3G23460	487
AT3G23470	23
AT3G23480	99
AT3G23490	1561
AT3G23510	31
AT3G23530	568
AT3G23540	663
AT3G23550	1
AT3G23560	414
AT3G23570	176
AT3G23580	660
AT3G23590	707
AT3G23600	4025
AT3G23605	99
AT3G23610	167
AT3G23620	1356
AT3G23630	14
AT3G23633	0
AT3G23635	0
AT3G23637	0
AT3G23640	1204
AT3G23645	0
AT3G23650	0
AT3G23660	915
AT3G23670	708
AT3G23680	0
AT3G23685	0
AT3G23690	1259
AT3G23700	857
AT3G23710	349
AT3G23715	0
AT3G23720	0
AT3G23725	0
AT3G23727	8
AT3G23730	685
AT3G23740	115
AT3G23750	2309
AT3G23760	139
AT3G23770	1
AT3G23780	1357
AT3G23790	798
AT3G23800	3
AT3G23805	413
AT3G23810	3921
AT3G23820	3442
AT3G23830	1220
AT3G23840	102
AT3G23860	16
AT3G23870	165
AT3G23880	24
AT3G23890	2360
AT3G23900	1259
AT3G23910	206
AT3G23920	3298
AT3G23930	87
AT3G23940	1832
AT3G23950	0
AT3G23955	2
AT3G23960	0
AT3G23970	2
AT3G23980	1248
AT3G23990	4671
AT3G24000	151
AT3G24005	3
AT3G24010	456
AT3G24020	6
AT3G24030	185
AT3G24040	811
AT3G24050	1095
AT3G24060	2
AT3G24065	46
AT3G24068	11
AT3G24070	432
AT3G24080	2099
AT3G24090	191
AT3G24093	0
AT3G24100	785
AT3G24110	27
AT3G24120	442
AT3G24130	15
AT3G24140	248
AT3G24150	347
AT3G24160	3079
AT3G24170	2346
AT3G24180	1220
AT3G24190	636
AT3G24200	816
AT3G24210	1
AT3G24220	47
AT3G24225	7
AT3G24230	123
AT3G24240	0
AT3G24250	2
AT3G24255	86
AT3G24260	0
AT3G24270	0
AT3G24280	12
AT3G24290	0
AT3G24300	1
AT3G24310	2
AT3G24315	445
AT3G24320	301
AT3G24330	0
AT3G24332	0
AT3G24340	195
AT3G24350	654
AT3G24360	135
AT3G24365	0
AT3G24370	0
AT3G24380	0
AT3G24385	0
AT3G24390	0
AT3G24400	4
AT3G24420	2064
AT3G24430	1000
AT3G24440	687
AT3G24450	110
AT3G24460	164
AT3G24463	21
AT3G24465	9
AT3G24480	2135
AT3G24490	686
AT3G24495	295
AT3G24500	1486
AT3G24503	568
AT3G24506	263
AT3G24508	0
AT3G24510	228
AT3G24513	0
AT3G24514	0
AT3G24515	152
AT3G24516	0
AT3G24517	0
AT3G24518	6
AT3G24520	0
AT3G24530	1724
AT3G24535	20
AT3G24540	1
AT3G24542	0
AT3G24550	2606
AT3G24560	152
AT3G24570	231
AT3G24575	0
AT3G24580	1
AT3G24590	396
AT3G24600	3
AT3G24605	11
AT3G24610	0
AT3G24612	0
AT3G24614	0
AT3G24615	0
AT3G24620	463
AT3G24630	390
AT3G24640	1
AT3G24650	0
AT3G24660	435
AT3G24670	203
AT3G24675	0
AT3G24680	0
AT3G24690	0
AT3G24700	0
AT3G24710	0
AT3G24715	2697
AT3G24730	96
AT3G24740	1058
AT3G24750	0
AT3G24760	510
AT3G24770	278
AT3G24780	13
AT3G24790	4
AT3G24800	481
AT3G24810	70
AT3G24820	133
AT3G24830	7912
AT3G24840	562
AT3G24850	0
AT3G24860	122
AT3G24870	198
AT3G24880	203
AT3G24890	103
AT3G24900	7
AT3G24927	106
AT3G24929	43
AT3G24982	4
AT3G25010	34
AT3G25011	9
AT3G25012	0
AT3G25013	50
AT3G25014	1
AT3G25020	107
AT3G25030	155
AT3G25040	1239
AT3G25050	24
AT3G25060	22
AT3G25070	580
AT3G25080	0
AT3G25090	0
AT3G25100	165
AT3G25110	443
AT3G25120	334
AT3G25130	377
AT3G25140	2118
AT3G25150	1671
AT3G25160	9
AT3G25165	2053
AT3G25170	2058
AT3G25180	104
AT3G25182	0
AT3G25190	13
AT3G25200	0
AT3G25210	150
AT3G25220	1829
AT3G25221	2
AT3G25225	10
AT3G25230	3340
AT3G25240	4
AT3G25250	14
AT3G25260	48
AT3G25265	18
AT3G25270	0
AT3G25280	0
AT3G25290	965
AT3G25400	291
AT3G25410	422
AT3G25420	0
AT3G25430	237
AT3G25440	140
AT3G25450	0
AT3G25460	0
AT3G25470	1008
AT3G25480	546
AT3G25485	0
AT3G25490	0
AT3G25493	0
AT3G25495	270
AT3G25500	1057
AT3G25505	0
AT3G25510	0
AT3G25520	11450
AT3G25530	1872
AT3G25540	415
AT3G25545	274
AT3G25550	0
AT3G25560	273
AT3G25570	248
AT3G25573	0
AT3G25577	0
AT3G25580	345
AT3G25585	811
AT3G25590	112
AT3G25597	128
AT3G25600	351
AT3G25610	81
AT3G25620	223
AT3G25630	0
AT3G25640	117
AT3G25650	0
AT3G25655	0
AT3G25660	1275
AT3G25670	31
AT3G25680	365
AT3G25690	2275
AT3G25700	173
AT3G25710	175
AT3G25715	0
AT3G25716	0
AT3G25717	167
AT3G25719	0
AT3G25720	0
AT3G25725	0
AT3G25727	0
AT3G25730	9
AT3G25740	87
AT3G25750	0
AT3G25760	35
AT3G25770	34
AT3G25780	407
AT3G25790	0
AT3G25795	0
AT3G25800	2060
AT3G25805	243
AT3G25810	2488
AT3G25815	0
AT3G25820	0
AT3G25826	0
AT3G25830	0
AT3G25840	2259
AT3G25850	0
AT3G25855	9
AT3G25860	1466
AT3G25870	466
AT3G25880	10
AT3G25882	41
AT3G25890	482
AT3G25900	792
AT3G25905	53
AT3G25910	1304
AT3G25920	3435
AT3G25930	2
AT3G25940	165
AT3G25950	64
AT3G25960	0
AT3G25970	58
AT3G25980	575
AT3G25990	26
AT3G26000	579
AT3G26010	8
AT3G26020	667
AT3G26030	981
AT3G26040	25
AT3G26050	147
AT3G26060	2249
AT3G26070	1751
AT3G26080	259
AT3G26085	370
AT3G26090	398
AT3G26100	1937
AT3G26110	5298
AT3G26115	156
AT3G26120	0
AT3G26125	0
AT3G26130	53
AT3G26134	4
AT3G26135	18
AT3G26140	3511
AT3G26147	2
AT3G26150	11
AT3G26160	0
AT3G26165	156
AT3G26170	118
AT3G26180	815
AT3G26190	1
AT3G26200	271
AT3G26210	20
AT3G26220	15
AT3G26230	25
AT3G26235	11
AT3G26237	0
AT3G26240	136
AT3G26250	0
AT3G26260	0
AT3G26265	0
AT3G26270	0
AT3G26280	29
AT3G26290	808
AT3G26295	1
AT3G26300	312
AT3G26310	84
AT3G26320	0
AT3G26330	42
AT3G26340	623
AT3G26350	35
AT3G26355	0
AT3G26360	359
AT3G26370	981
AT3G26380	1001
AT3G26390	0
AT3G26395	155
AT3G26400	1097
AT3G26410	297
AT3G26420	2
AT3G26430	16
AT3G26440	173
AT3G26445	0
AT3G26450	0
AT3G26460	4
AT3G26470	3
AT3G26480	39
AT3G26483	0
AT3G26486	0
AT3G26490	137
AT3G26500	32
AT3G26510	352
AT3G26512	0
AT3G26520	6993
AT3G26525	0
AT3G26530	0
AT3G26539	19
AT3G26540	151
AT3G26550	18
AT3G26560	1856
AT3G26570	1009
AT3G26580	2440
AT3G26590	756
AT3G26600	300
AT3G26605	0
AT3G26610	12
AT3G26612	73
AT3G26614	2
AT3G26616	1
AT3G26618	547
AT3G26620	1
AT3G26630	288
AT3G26640	269
AT3G26650	9837
AT3G26660	0
AT3G26670	1089
AT3G26680	285
AT3G26690	243
AT3G26700	90
AT3G26710	832
AT3G26720	1616
AT3G26730	1793
AT3G26740	6634
AT3G26742	12
AT3G26744	1352
AT3G26747	0
AT3G26750	121
AT3G26760	4
AT3G26770	7
AT3G26775	0
AT3G26780	981
AT3G26782	167
AT3G26790	10
AT3G26800	0
AT3G26805	3
AT3G26810	708
AT3G26812	0
AT3G26813	0
AT3G26815	0
AT3G26816	0
AT3G26818	0
AT3G26819	0
AT3G26820	1
AT3G26830	9
AT3G26840	549
AT3G26850	242
AT3G26855	0
AT3G26860	3605
AT3G26870	3
AT3G26872	0
AT3G26880	80
AT3G26890	894
AT3G26900	567
AT3G26910	352
AT3G26920	274
AT3G26922	133
AT3G26930	4
AT3G26932	653
AT3G26934	3320
AT3G26935	1049
AT3G26940	18
AT3G26950	706
AT3G26960	273
AT3G26980	487
AT3G26990	292
AT3G27000	267
AT3G27010	133
AT3G27020	1089
AT3G27025	28
AT3G27027	12
AT3G27030	134
AT3G27040	0
AT3G27050	195
AT3G27060	1734
AT3G27070	0
AT3G27080	915
AT3G27090	2795
AT3G27095	5
AT3G27100	339
AT3G27110	436
AT3G27120	91
AT3G27140	1
AT3G27150	8
AT3G27160	1499
AT3G27170	7
AT3G27180	306
AT3G27185	0
AT3G27190	224
AT3G27200	305
AT3G27210	505
AT3G27220	196
AT3G27230	1056
AT3G27240	2372
AT3G27250	40
AT3G27260	1673
AT3G27270	25
AT3G27280	891
AT3G27283	1
AT3G27290	196
AT3G27300	1375
AT3G27310	617
AT3G27320	377
AT3G27321	0
AT3G27325	711
AT3G27327	0
AT3G27329	1
AT3G27330	411
AT3G27331	1
AT3G27340	401
AT3G27350	736
AT3G27355	0
AT3G27360	301
AT3G27380	2210
AT3G27390	591
AT3G27400	18
AT3G27410	82
AT3G27415	60
AT3G27416	0
AT3G27420	364
AT3G27425	0
AT3G27430	2285
AT3G27440	39
AT3G27450	0
AT3G27460	249
AT3G27470	331
AT3G27473	0
AT3G27475	0
AT3G27480	0
AT3G27490	0
AT3G27495	0
AT3G27500	16
AT3G27503	59
AT3G27510	0
AT3G27520	124
AT3G27530	1591
AT3G27540	417
AT3G27550	186
AT3G27555	0
AT3G27560	400
AT3G27570	1143
AT3G27580	286
AT3G27590	0
AT3G27600	0
AT3G27610	251
AT3G27620	62
AT3G27630	6
AT3G27640	81
AT3G27650	81
AT3G27660	111
AT3G27670	957
AT3G27680	0
AT3G27690	124
AT3G27700	714
AT3G27710	0
AT3G27720	1
AT3G27730	36
AT3G27740	1600
AT3G27750	112
AT3G27770	501
AT3G27785	2
AT3G27809	0
AT3G27810	3128
AT3G27820	2006
AT3G27825	0
AT3G27830	1852
AT3G27831	0
AT3G27835	0
AT3G27840	0
AT3G27845	0
AT3G27850	1784
AT3G27860	89
AT3G27865	1
AT3G27870	413
AT3G27880	282
AT3G27883	0
AT3G27884	0
AT3G27886	1
AT3G27890	454
AT3G27895	1
AT3G27900	23
AT3G27906	355
AT3G27910	2
AT3G27920	1
AT3G27925	766
AT3G27930	346
AT3G27940	6
AT3G27950	0
AT3G27960	418
AT3G27965	1
AT3G27970	4
AT3G27980	0
AT3G27990	184
AT3G27997	42
AT3G27999	2
AT3G28005	0
AT3G28007	3361
AT3G28010	0
AT3G28020	0
AT3G28030	550
AT3G28040	752
AT3G28050	4328
AT3G28060	0
AT3G28070	120
AT3G28080	181
AT3G28100	217
AT3G28110	0
AT3G28120	0
AT3G28130	410
AT3G28140	141
AT3G28150	545
AT3G28153	298
AT3G28155	10
AT3G28157	0
AT3G28160	156
AT3G28170	4
AT3G28180	1721
AT3G28190	0
AT3G28193	0
AT3G28200	485
AT3G28210	77
AT3G28216	0
AT3G28220	452
AT3G28223	0
AT3G28230	19
AT3G28240	0
AT3G28243	0
AT3G28250	0
AT3G28270	332
AT3G28280	0
AT3G28290	2
AT3G28291	0
AT3G28295	0
AT3G28300	0
AT3G28310	1
AT3G28315	3
AT3G28320	0
AT3G28330	2
AT3G28335	5
AT3G28340	587
AT3G28345	112
AT3G28350	26
AT3G28360	2
AT3G28370	224
AT3G28380	1
AT3G28390	1
AT3G28400	0
AT3G28410	0
AT3G28412	0
AT3G28415	0
AT3G28420	42
AT3G28430	746
AT3G28450	379
AT3G28455	92
AT3G28460	358
AT3G28470	3
AT3G28480	525
AT3G28490	183
AT3G28500	3009
AT3G28510	0
AT3G28520	0
AT3G28530	0
AT3G28540	28
AT3G28550	0
AT3G28560	4
AT3G28570	5
AT3G28580	22
AT3G28590	2
AT3G28600	6
AT3G28610	11
AT3G28611	9
AT3G28620	28
AT3G28630	133
AT3G28635	20
AT3G28640	87
AT3G28650	30
AT3G28660	67
AT3G28670	474
AT3G28674	0
AT3G28680	0
AT3G28685	0
AT3G28690	1110
AT3G28695	0
AT3G28700	355
AT3G28705	0
AT3G28710	2347
AT3G28715	1344
AT3G28720	1060
AT3G28730	2117
AT3G28740	47
AT3G28750	45097
AT3G28760	329
AT3G28770	3873
AT3G28780	9737
AT3G28785	0
AT3G28790	32984
AT3G28800	0
AT3G28810	6145
AT3G28820	1055
AT3G28830	54125
AT3G28840	2839
AT3G28850	339
AT3G28853	0
AT3G28855	1
AT3G28857	167
AT3G28860	7113
AT3G28865	0
AT3G28870	0
AT3G28875	10
AT3G28880	53
AT3G28890	5
AT3G28899	0
AT3G28900	1651
AT3G28910	1292
AT3G28915	33
AT3G28917	5750
AT3G28918	1
AT3G28920	917
AT3G28922	0
AT3G28923	0
AT3G28925	0
AT3G28930	135
AT3G28940	1693
AT3G28945	34
AT3G28950	367
AT3G28955	0
AT3G28956	136
AT3G28958	0
AT3G28960	10
AT3G28970	562
AT3G28980	26373
AT3G28985	0
AT3G28990	0
AT3G29000	86
AT3G29010	100
AT3G29020	26
AT3G29030	1980
AT3G29032	0
AT3G29033	0
AT3G29034	13
AT3G29035	109
AT3G29037	0
AT3G29040	11
AT3G29050	3
AT3G29060	639
AT3G29070	22
AT3G29075	880
AT3G29076	0
AT3G29077	0
AT3G29078	0
AT3G29080	0
AT3G29090	498
AT3G29095	0
AT3G29100	140
AT3G29105	0
AT3G29110	4
AT3G29120	37
AT3G29130	312
AT3G29140	36
AT3G29150	2
AT3G29152	24
AT3G29153	0
AT3G29156	1
AT3G29160	1057
AT3G29170	304
AT3G29173	15
AT3G29175	0
AT3G29180	4801
AT3G29185	714
AT3G29187	0
AT3G29190	10
AT3G29200	585
AT3G29205	0
AT3G29210	0
AT3G29220	0
AT3G29225	0
AT3G29230	247
AT3G29240	869
AT3G29250	34
AT3G29252	0
AT3G29255	27
AT3G29260	0
AT3G29265	0
AT3G29270	514
AT3G29280	173
AT3G29290	328
AT3G29300	1
AT3G29305	0
AT3G29310	653
AT3G29320	5117
AT3G29330	83
AT3G29340	3
AT3G29350	796
AT3G29360	4016
AT3G29365	9
AT3G29370	581
AT3G29375	236
AT3G29380	1
AT3G29385	0
AT3G29390	1050
AT3G29400	317
AT3G29410	11
AT3G29420	0
AT3G29430	0
AT3G29440	0
AT3G29450	0
AT3G29455	0
AT3G29460	0
AT3G29470	0
AT3G29480	0
AT3G29510	0
AT3G29515	0
AT3G29520	0
AT3G29525	0
AT3G29540	0
AT3G29545	0
AT3G29550	0
AT3G29560	0
AT3G29570	0
AT3G29572	0
AT3G29575	1089
AT3G29577	0
AT3G29578	0
AT3G29580	0
AT3G29590	8
AT3G29595	0
AT3G29600	0
AT3G29610	6
AT3G29612	0
AT3G29615	2
AT3G29618	0
AT3G29620	0
AT3G29630	0
AT3G29631	0
AT3G29632	0
AT3G29633	8
AT3G29634	1
AT3G29635	0
AT3G29636	0
AT3G29637	0
AT3G29638	0
AT3G29639	5
AT3G29640	0
AT3G29641	0
AT3G29642	0
AT3G29643	0
AT3G29644	76
AT3G29645	0
AT3G29647	0
AT3G29648	0
AT3G29650	0
AT3G29660	0
AT3G29670	29
AT3G29680	22
AT3G29690	0
AT3G29695	0
AT3G29700	0
AT3G29710	0
AT3G29720	0
AT3G29725	0
AT3G29727	0
AT3G29730	0
AT3G29732	0
AT3G29734	0
AT3G29736	0
AT3G29738	0
AT3G29739	0
AT3G29740	0
AT3G29750	0
AT3G29755	0
AT3G29760	396
AT3G29762	0
AT3G29763	0
AT3G29764	0
AT3G29765	0
AT3G29766	0
AT3G29767	0
AT3G29768	0
AT3G29769	0
AT3G29770	98
AT3G29771	0
AT3G29772	4
AT3G29773	0
AT3G29774	0
AT3G29775	0
AT3G29776	64
AT3G29777	0
AT3G29778	0
AT3G29779	0
AT3G29780	0
AT3G29781	0
AT3G29782	0
AT3G29783	0
AT3G29784	0
AT3G29785	0
AT3G29786	3
AT3G29787	0
AT3G29788	2
AT3G29789	0
AT3G29790	0
AT3G29791	0
AT3G29792	0
AT3G29794	0
AT3G29796	0
AT3G29797	272
AT3G29798	3
AT3G29800	0
AT3G29805	0
AT3G29810	262
AT3G29820	0
AT3G29830	0
AT3G29970	1
AT3G30110	2
AT3G30120	38
AT3G30122	28
AT3G30145	0
AT3G30147	0
AT3G30150	0
AT3G30160	0
AT3G30165	0
AT3G30170	0
AT3G30180	907
AT3G30183	0
AT3G30187	4
AT3G30190	0
AT3G30200	19
AT3G30210	0
AT3G30211	0
AT3G30212	0
AT3G30213	9
AT3G30214	123
AT3G30216	0
AT3G30218	0
AT3G30219	0
AT3G30220	0
AT3G30222	0
AT3G30230	0
AT3G30235	0
AT3G30240	0
AT3G30245	0
AT3G30247	212
AT3G30250	0
AT3G30260	0
AT3G30280	0
AT3G30281	0
AT3G30290	0
AT3G30300	1449
AT3G30305	2
AT3G30310	0
AT3G30320	0
AT3G30330	0
AT3G30335	0
AT3G30340	68
AT3G30345	0
AT3G30350	1
AT3G30360	0
AT3G30370	0
AT3G30380	805
AT3G30383	79
AT3G30384	2
AT3G30385	0
AT3G30386	1
AT3G30387	1
AT3G30388	0
AT3G30390	3496
AT3G30393	0
AT3G30396	0
AT3G30400	0
AT3G30405	0
AT3G30410	0
AT3G30411	0
AT3G30413	0
AT3G30415	1
AT3G30416	0
AT3G30418	0
AT3G30420	0
AT3G30430	0
AT3G30433	0
AT3G30436	0
AT3G30440	0
AT3G30450	0
AT3G30455	0
AT3G30460	11
AT3G30465	0
AT3G30470	0
AT3G30480	0
AT3G30490	0
AT3G30500	0
AT3G30505	0
AT3G30510	0
AT3G30520	0
AT3G30525	0
AT3G30530	24
AT3G30540	0
AT3G30550	1
AT3G30560	0
AT3G30570	0
AT3G30580	5
AT3G30582	0
AT3G30585	0
AT3G30587	0
AT3G30590	0
AT3G30600	0
AT3G30610	0
AT3G30620	0
AT3G30630	0
AT3G30640	0
AT3G30645	0
AT3G30650	0
AT3G30655	0
AT3G30660	0
AT3G30663	0
AT3G30665	0
AT3G30668	0
AT3G30670	0
AT3G30680	0
AT3G30685	0
AT3G30690	0
AT3G30695	0
AT3G30700	0
AT3G30703	0
AT3G30705	0
AT3G30708	0
AT3G30709	0
AT3G30710	0
AT3G30711	0
AT3G30712	0
AT3G30713	0
AT3G30714	5
AT3G30715	0
AT3G30716	0
AT3G30717	0
AT3G30718	7
AT3G30719	0
AT3G30720	67
AT3G30721	0
AT3G30722	0
AT3G30724	0
AT3G30725	0
AT3G30727	0
AT3G30730	3
AT3G30733	0
AT3G30737	13
AT3G30739	0
AT3G30740	0
AT3G30742	0
AT3G30743	0
AT3G30744	0
AT3G30745	0
AT3G30746	0
AT3G30747	0
AT3G30748	0
AT3G30749	0
AT3G30750	0
AT3G30751	0
AT3G30755	0
AT3G30760	0
AT3G30763	0
AT3G30764	0
AT3G30765	0
AT3G30766	0
AT3G30767	0
AT3G30770	1
AT3G30775	8963
AT3G30780	0
AT3G30790	0
AT3G30800	0
AT3G30802	0
AT3G30803	0
AT3G30805	0
AT3G30810	0
AT3G30811	0
AT3G30812	0
AT3G30813	0
AT3G30814	0
AT3G30815	0
AT3G30816	0
AT3G30817	0
AT3G30818	0
AT3G30819	0
AT3G30820	0
AT3G30821	0
AT3G30823	0
AT3G30825	0
AT3G30827	0
AT3G30830	0
AT3G30831	0
AT3G30832	0
AT3G30833	0
AT3G30834	0
AT3G30835	0
AT3G30836	0
AT3G30837	0
AT3G30838	0
AT3G30839	0
AT3G30840	0
AT3G30841	372
AT3G30842	0
AT3G30843	0
AT3G30844	0
AT3G30845	0
AT3G30846	0
AT3G30847	0
AT3G30848	0
AT3G30852	0
AT3G30859	0
AT3G30867	0
AT3G30875	0
AT3G30885	0
AT3G31005	0
AT3G31023	0
AT3G31161	1
AT3G31300	0
AT3G31310	0
AT3G31312	0
AT3G31314	0
AT3G31317	0
AT3G31320	0
AT3G31330	0
AT3G31340	0
AT3G31350	0
AT3G31355	0
AT3G31356	0
AT3G31357	0
AT3G31358	0
AT3G31359	0
AT3G31360	0
AT3G31365	0
AT3G31367	0
AT3G31370	0
AT3G31373	0
AT3G31374	0
AT3G31375	0
AT3G31377	0
AT3G31380	0
AT3G31390	0
AT3G31395	0
AT3G31402	0
AT3G31403	0
AT3G31406	0
AT3G31410	0
AT3G31420	2
AT3G31422	0
AT3G31425	0
AT3G31430	0
AT3G31440	0
AT3G31442	0
AT3G31450	0
AT3G31460	0
AT3G31470	7
AT3G31475	2
AT3G31490	0
AT3G31500	0
AT3G31510	0
AT3G31530	0
AT3G31540	0
AT3G31550	0
AT3G31560	0
AT3G31630	0
AT3G31720	0
AT3G31810	0
AT3G31900	0
AT3G31902	0
AT3G31903	0
AT3G31904	0
AT3G31905	0
AT3G31906	0
AT3G31908	1
AT3G31909	0
AT3G31910	1
AT3G31915	0
AT3G31920	0
AT3G31925	0
AT3G31930	0
AT3G31935	0
AT3G31940	0
AT3G31945	0
AT3G31950	0
AT3G31955	0
AT3G31960	1
AT3G31970	0
AT3G31980	0
AT3G31990	0
AT3G31993	0
AT3G31996	0
AT3G32000	0
AT3G32010	0
AT3G32020	0
AT3G32021	0
AT3G32022	0
AT3G32023	0
AT3G32024	0
AT3G32026	0
AT3G32027	0
AT3G32028	1
AT3G32029	1
AT3G32030	0
AT3G32031	0
AT3G32032	0
AT3G32033	1
AT3G32035	0
AT3G32040	0
AT3G32043	0
AT3G32047	0
AT3G32050	0
AT3G32060	0
AT3G32070	0
AT3G32080	0
AT3G32090	0
AT3G32091	0
AT3G32092	0
AT3G32093	0
AT3G32095	0
AT3G32110	0
AT3G32112	0
AT3G32115	0
AT3G32116	0
AT3G32118	0
AT3G32130	0
AT3G32135	0
AT3G32140	0
AT3G32150	0
AT3G32160	0
AT3G32164	0
AT3G32168	0
AT3G32172	0
AT3G32176	0
AT3G32180	0
AT3G32190	0
AT3G32195	0
AT3G32200	0
AT3G32205	0
AT3G32210	0
AT3G32220	0
AT3G32223	0
AT3G32226	0
AT3G32230	0
AT3G32240	1
AT3G32250	0
AT3G32260	0
AT3G32270	0
AT3G32275	0
AT3G32280	1
AT3G32290	0
AT3G32295	0
AT3G32300	0
AT3G32305	0
AT3G32310	0
AT3G32313	0
AT3G32316	0
AT3G32320	0
AT3G32330	0
AT3G32340	0
AT3G32360	0
AT3G32370	0
AT3G32371	0
AT3G32373	0
AT3G32375	0
AT3G32377	2
AT3G32380	0
AT3G32383	0
AT3G32385	0
AT3G32387	0
AT3G32389	0
AT3G32391	0
AT3G32393	0
AT3G32394	0
AT3G32395	0
AT3G32397	0
AT3G32400	0
AT3G32405	0
AT3G32410	1
AT3G32415	0
AT3G32420	1
AT3G32425	0
AT3G32435	0
AT3G32445	0
AT3G32455	0
AT3G32465	0
AT3G32475	0
AT3G32677	0
AT3G32880	0
AT3G32890	0
AT3G32893	0
AT3G32894	0
AT3G32895	0
AT3G32896	0
AT3G32897	0
AT3G32898	0
AT3G32899	0
AT3G32900	0
AT3G32901	0
AT3G32902	0
AT3G32903	0
AT3G32904	0
AT3G32910	0
AT3G32912	0
AT3G32914	0
AT3G32917	0
AT3G32920	92
AT3G32925	128
AT3G32930	860
AT3G32940	510
AT3G32950	0
AT3G32960	0
AT3G32962	0
AT3G32964	0
AT3G32966	0
AT3G32968	0
AT3G32970	0
AT3G32975	0
AT3G32980	150
AT3G32990	0
AT3G33000	0
AT3G33002	0
AT3G33004	0
AT3G33005	0
AT3G33006	0
AT3G33008	0
AT3G33009	0
AT3G33010	0
AT3G33011	0
AT3G33025	0
AT3G33030	0
AT3G33035	0
AT3G33045	0
AT3G33055	0
AT3G33058	0
AT3G33064	0
AT3G33065	0
AT3G33066	0
AT3G33067	0
AT3G33069	0
AT3G33070	0
AT3G33071	0
AT3G33072	0
AT3G33073	0
AT3G33074	0
AT3G33075	0
AT3G33076	0
AT3G33077	0
AT3G33079	0
AT3G33080	0
AT3G33081	0
AT3G33082	0
AT3G33083	0
AT3G33084	0
AT3G33085	0
AT3G33091	0
AT3G33094	0
AT3G33097	0
AT3G33100	0
AT3G33103	0
AT3G33106	0
AT3G33109	0
AT3G33112	4
AT3G33115	0
AT3G33118	0
AT3G33121	0
AT3G33124	0
AT3G33127	0
AT3G33130	0
AT3G33131	0
AT3G33133	0
AT3G33136	0
AT3G33139	0
AT3G33142	0
AT3G33145	0
AT3G33148	0
AT3G33151	0
AT3G33154	0
AT3G33157	0
AT3G33160	0
AT3G33163	0
AT3G33166	0
AT3G33169	0
AT3G33172	0
AT3G33175	0
AT3G33178	0
AT3G33181	0
AT3G33185	0
AT3G33187	0
AT3G33189	0
AT3G33193	0
AT3G33197	0
AT3G33201	0
AT3G33205	0
AT3G33215	0
AT3G33225	0
AT3G33230	0
AT3G33235	1
AT3G33293	0
AT3G33377	0
AT3G33393	0
AT3G33448	1
AT3G33494	0
AT3G33520	492
AT3G33528	19
AT3G33530	1710
AT3G33537	0
AT3G33545	0
AT3G33555	0
AT3G33565	0
AT3G33570	0
AT3G33572	0
AT3G33575	0
AT3G33585	0
AT3G33595	0
AT3G34299	0
AT3G35003	0
AT3G35707	0
AT3G36411	0
AT3G36659	1721
AT3G37820	0
AT3G38525	0
AT3G39230	0
AT3G39935	0
AT3G40640	0
AT3G41345	0
AT3G41761	0
AT3G41762	7
AT3G41768	4148
AT3G41979	0
AT3G42047	1
AT3G42050	4136
AT3G42052	462
AT3G42054	0
AT3G42057	0
AT3G42060	0
AT3G42065	0
AT3G42070	0
AT3G42075	10
AT3G42080	0
AT3G42083	0
AT3G42086	0
AT3G42090	0
AT3G42100	0
AT3G42110	0
AT3G42115	0
AT3G42120	0
AT3G42130	0
AT3G42140	0
AT3G42148	0
AT3G42150	233
AT3G42153	0
AT3G42155	0
AT3G42160	1
AT3G42170	1895
AT3G42174	0
AT3G42178	0
AT3G42179	0
AT3G42180	324
AT3G42181	0
AT3G42182	0
AT3G42186	0
AT3G42190	0
AT3G42200	0
AT3G42203	0
AT3G42206	0
AT3G42220	0
AT3G42230	0
AT3G42233	0
AT3G42236	0
AT3G42240	0
AT3G42245	0
AT3G42250	0
AT3G42251	0
AT3G42252	0
AT3G42253	0
AT3G42254	0
AT3G42255	0
AT3G42256	0
AT3G42257	0
AT3G42258	0
AT3G42260	0
AT3G42270	0
AT3G42280	0
AT3G42290	0
AT3G42300	0
AT3G42305	1
AT3G42310	0
AT3G42313	0
AT3G42316	0
AT3G42320	0
AT3G42330	0
AT3G42340	0
AT3G42350	0
AT3G42353	0
AT3G42356	0
AT3G42360	0
AT3G42383	0
AT3G42386	0
AT3G42390	0
AT3G42400	0
AT3G42410	0
AT3G42420	0
AT3G42430	0
AT3G42431	0
AT3G42432	0
AT3G42433	0
AT3G42434	0
AT3G42436	0
AT3G42438	0
AT3G42440	0
AT3G42445	0
AT3G42450	466
AT3G42460	0
AT3G42466	0
AT3G42470	0
AT3G42471	0
AT3G42472	0
AT3G42473	51
AT3G42474	0
AT3G42476	0
AT3G42478	0
AT3G42480	0
AT3G42490	0
AT3G42500	0
AT3G42510	0
AT3G42520	0
AT3G42530	0
AT3G42535	0
AT3G42540	0
AT3G42542	0
AT3G42545	0
AT3G42550	0
AT3G42553	0
AT3G42556	0
AT3G42557	0
AT3G42560	0
AT3G42565	2
AT3G42570	0
AT3G42580	0
AT3G42590	0
AT3G42600	0
AT3G42610	0
AT3G42620	0
AT3G42621	0
AT3G42622	0
AT3G42624	0
AT3G42626	0
AT3G42628	0
AT3G42630	351
AT3G42640	29436
AT3G42645	0
AT3G42646	0
AT3G42650	0
AT3G42653	0
AT3G42656	0
AT3G42658	136
AT3G42660	619
AT3G42670	261
AT3G42680	0
AT3G42690	0
AT3G42700	0
AT3G42710	0
AT3G42711	0
AT3G42712	0
AT3G42713	0
AT3G42714	0
AT3G42715	0
AT3G42716	0
AT3G42717	0
AT3G42718	0
AT3G42719	0
AT3G42720	0
AT3G42721	0
AT3G42722	0
AT3G42723	0
AT3G42724	0
AT3G42725	31
AT3G42726	0
AT3G42727	1
AT3G42730	0
AT3G42740	0
AT3G42750	0
AT3G42760	0
AT3G42763	0
AT3G42766	0
AT3G42770	0
AT3G42780	0
AT3G42783	0
AT3G42786	0
AT3G42790	1668
AT3G42791	0
AT3G42792	0
AT3G42794	0
AT3G42796	0
AT3G42798	0
AT3G42800	5
AT3G42803	0
AT3G42806	275
AT3G42810	1
AT3G42820	2
AT3G42830	0
AT3G42835	0
AT3G42836	0
AT3G42837	0
AT3G42850	50
AT3G42860	93
AT3G42870	0
AT3G42875	0
AT3G42880	827
AT3G42883	0
AT3G42886	0
AT3G42890	0
AT3G42900	0
AT3G42910	0
AT3G42913	0
AT3G42916	0
AT3G42920	0
AT3G42922	0
AT3G42924	0
AT3G42927	0
AT3G42930	0
AT3G42935	0
AT3G42940	0
AT3G42945	0
AT3G42950	350
AT3G42960	4
AT3G42980	0
AT3G42990	0
AT3G42993	0
AT3G42995	0
AT3G42996	0
AT3G43000	0
AT3G43005	0
AT3G43020	0
AT3G43025	0
AT3G43040	0
AT3G43050	0
AT3G43060	0
AT3G43070	0
AT3G43080	1
AT3G43083	4
AT3G43090	0
AT3G43095	0
AT3G43100	0
AT3G43110	7
AT3G43120	2573
AT3G43123	0
AT3G43126	0
AT3G43128	0
AT3G43130	0
AT3G43140	0
AT3G43141	0
AT3G43142	0
AT3G43144	0
AT3G43146	0
AT3G43147	0
AT3G43148	0
AT3G43150	0
AT3G43151	0
AT3G43152	0
AT3G43153	0
AT3G43154	0
AT3G43156	0
AT3G43157	0
AT3G43158	0
AT3G43160	0
AT3G43170	0
AT3G43175	0
AT3G43180	0
AT3G43190	30
AT3G43200	0
AT3G43205	0
AT3G43210	494
AT3G43220	860
AT3G43230	879
AT3G43240	985
AT3G43250	6
AT3G43251	0
AT3G43260	1
AT3G43270	1752
AT3G43280	0
AT3G43290	0
AT3G43291	1
AT3G43300	3301
AT3G43302	0
AT3G43303	0
AT3G43304	0
AT3G43307	0
AT3G43310	0
AT3G43315	0
AT3G43320	0
AT3G43330	0
AT3G43340	1
AT3G43350	0
AT3G43352	0
AT3G43355	0
AT3G43356	0
AT3G43357	0
AT3G43358	0
AT3G43359	0
AT3G43360	0
AT3G43370	0
AT3G43380	0
AT3G43390	0
AT3G43400	0
AT3G43410	0
AT3G43415	0
AT3G43420	0
AT3G43425	0
AT3G43430	92
AT3G43432	0
AT3G43433	0
AT3G43436	0
AT3G43440	424
AT3G43442	2
AT3G43444	0
AT3G43447	0
AT3G43450	0
AT3G43460	0
AT3G43470	2
AT3G43480	0
AT3G43485	1
AT3G43490	0
AT3G43500	0
AT3G43503	1
AT3G43505	16
AT3G43510	419
AT3G43520	1144
AT3G43521	0
AT3G43522	0
AT3G43523	0
AT3G43524	0
AT3G43526	0
AT3G43528	0
AT3G43530	0
AT3G43540	476
AT3G43546	0
AT3G43550	7
AT3G43563	0
AT3G43566	0
AT3G43570	2
AT3G43571	0
AT3G43572	0
AT3G43573	0
AT3G43574	0
AT3G43575	0
AT3G43580	20
AT3G43583	0
AT3G43586	0
AT3G43590	526
AT3G43600	61
AT3G43610	868
AT3G43620	0
AT3G43622	0
AT3G43625	0
AT3G43630	0
AT3G43635	0
AT3G43640	0
AT3G43645	0
AT3G43650	0
AT3G43652	0
AT3G43654	2
AT3G43657	0
AT3G43660	0
AT3G43670	216
AT3G43675	0
AT3G43680	0
AT3G43681	0
AT3G43682	0
AT3G43684	0
AT3G43686	0
AT3G43688	0
AT3G43690	619
AT3G43700	305
AT3G43710	0
AT3G43715	0
AT3G43720	2839
AT3G43723	0
AT3G43726	0
AT3G43730	0
AT3G43740	550
AT3G43750	0
AT3G43760	0
AT3G43770	0
AT3G43780	0
AT3G43790	62
AT3G43800	300
AT3G43810	2216
AT3G43820	0
AT3G43825	1
AT3G43826	0
AT3G43828	4
AT3G43830	2
AT3G43832	0
AT3G43833	1
AT3G43835	0
AT3G43837	0
AT3G43840	22
AT3G43850	4
AT3G43860	12840
AT3G43862	0
AT3G43863	0
AT3G43864	0
AT3G43867	0
AT3G43870	0
AT3G43880	0
AT3G43890	0
AT3G43910	1
AT3G43920	416
AT3G43930	7
AT3G43940	0
AT3G43950	0
AT3G43955	564
AT3G43960	1128
AT3G43970	0
AT3G43980	590
AT3G43990	0
AT3G44000	0
AT3G44005	0
AT3G44006	0
AT3G44010	2746
AT3G44020	119
AT3G44030	0
AT3G44035	0
AT3G44042	66
AT3G44045	0
AT3G44050	743
AT3G44060	3
AT3G44070	380
AT3G44080	0
AT3G44090	0
AT3G44093	0
AT3G44096	0
AT3G44100	619
AT3G44110	7609
AT3G44115	114
AT3G44117	70
AT3G44120	0
AT3G44130	0
AT3G44140	0
AT3G44150	237
AT3G44160	305
AT3G44170	2
AT3G44175	0
AT3G44180	0
AT3G44190	644
AT3G44200	1031
AT3G44205	78
AT3G44210	0
AT3G44212	0
AT3G44215	1
AT3G44220	43
AT3G44230	2
AT3G44235	0
AT3G44240	0
AT3G44245	0
AT3G44250	342
AT3G44260	1966
AT3G44261	0
AT3G44262	0
AT3G44264	0
AT3G44265	0
AT3G44267	0
AT3G44270	0
AT3G44274	0
AT3G44280	300
AT3G44290	7
AT3G44300	340
AT3G44310	14010
AT3G44320	315
AT3G44325	1
AT3G44326	27
AT3G44330	1824
AT3G44340	2052
AT3G44350	1
AT3G44370	248
AT3G44380	148
AT3G44390	0
AT3G44400	184
AT3G44405	3
AT3G44410	2
AT3G44420	19
AT3G44425	0
AT3G44428	2
AT3G44430	264
AT3G44435	0
AT3G44440	1
AT3G44444	0
AT3G44450	26
AT3G44460	0
AT3G44470	0
AT3G44480	711
AT3G44485	0
AT3G44490	3
AT3G44500	0
AT3G44510	7
AT3G44516	0
AT3G44530	519
AT3G44540	10
AT3G44550	43
AT3G44555	3
AT3G44560	13
AT3G44570	0
AT3G44580	2
AT3G44590	950
AT3G44600	886
AT3G44605	0
AT3G44610	281
AT3G44620	553
AT3G44630	593
AT3G44635	0
AT3G44640	0
AT3G44650	2
AT3G44660	0
AT3G44665	0
AT3G44670	702
AT3G44680	447
AT3G44690	229
AT3G44695	0
AT3G44700	1
AT3G44703	87
AT3G44704	0
AT3G44705	8
AT3G44710	0
AT3G44713	114
AT3G44716	47
AT3G44717	0
AT3G44718	0
AT3G44720	437
AT3G44730	198
AT3G44735	444
AT3G44740	149
AT3G44750	2125
AT3G44753	14
AT3G44755	0
AT3G44757	0
AT3G44760	0
AT3G44763	0
AT3G44765	11
AT3G44766	0
AT3G44769	1
AT3G44770	31
AT3G44780	0
AT3G44785	0
AT3G44790	11
AT3G44793	0
AT3G44796	0
AT3G44798	182
AT3G44800	18
AT3G44805	0
AT3G44810	0
AT3G44820	86
AT3G44830	2
AT3G44840	0
AT3G44850	337
AT3G44860	16
AT3G44870	0
AT3G44880	1202
AT3G44890	2298
AT3G44900	7
AT3G44910	0
AT3G44920	133
AT3G44930	25
AT3G44935	0
AT3G44940	159
AT3G44950	0
AT3G44955	0
AT3G44960	55
AT3G44970	0
AT3G44980	0
AT3G44990	1
AT3G45000	2
AT3G45010	3243
AT3G45020	97
AT3G45030	2183
AT3G45040	528
AT3G45050	298
AT3G45060	41
AT3G45070	0
AT3G45080	0
AT3G45090	900
AT3G45093	7
AT3G45095	55
AT3G45100	422
AT3G45110	0
AT3G45120	0
AT3G45130	16
AT3G45140	14083
AT3G45150	2
AT3G45160	48
AT3G45170	0
AT3G45180	0
AT3G45190	1658
AT3G45200	1
AT3G45210	69
AT3G45220	1
AT3G45230	236
AT3G45240	777
AT3G45243	0
AT3G45245	1
AT3G45248	0
AT3G45250	1
AT3G45252	0
AT3G45253	0
AT3G45256	0
AT3G45260	43
AT3G45270	0
AT3G45275	0
AT3G45280	640
AT3G45285	8
AT3G45290	155
AT3G45300	1506
AT3G45310	1135
AT3G45320	1
AT3G45330	1
AT3G45340	0
AT3G45350	0
AT3G45360	0
AT3G45370	0
AT3G45380	0
AT3G45390	16
AT3G45400	221
AT3G45410	10
AT3G45420	117
AT3G45430	12
AT3G45440	18
AT3G45443	243
AT3G45446	0
AT3G45450	0
AT3G45460	1
AT3G45470	0
AT3G45480	0
AT3G45490	1
AT3G45500	0
AT3G45510	0
AT3G45520	0
AT3G45525	0
AT3G45530	2
AT3G45540	1
AT3G45550	0
AT3G45555	0
AT3G45560	0
AT3G45570	0
AT3G45577	0
AT3G45580	0
AT3G45590	100
AT3G45600	838
AT3G45610	175
AT3G45620	560
AT3G45630	896
AT3G45638	2
AT3G45640	2011
AT3G45645	0
AT3G45650	29
AT3G45660	3
AT3G45670	0
AT3G45673	0
AT3G45680	121
AT3G45690	0
AT3G45700	0
AT3G45710	19
AT3G45720	0
AT3G45730	48
AT3G45740	246
AT3G45750	185
AT3G45755	0
AT3G45760	0
AT3G45770	801
AT3G45775	0
AT3G45780	1127
AT3G45790	0
AT3G45800	0
AT3G45810	87
AT3G45820	0
AT3G45830	869
AT3G45840	0
AT3G45850	1188
AT3G45851	0
AT3G45860	1
AT3G45870	37
AT3G45880	44
AT3G45890	254
AT3G45900	391
AT3G45910	0
AT3G45920	0
AT3G45930	446
AT3G45935	0
AT3G45940	551
AT3G45950	5
AT3G45955	0
AT3G45960	46
AT3G45965	0
AT3G45970	1833
AT3G45980	1264
AT3G45990	0
AT3G46000	1939
AT3G46010	2001
AT3G46020	131
AT3G46030	2231
AT3G46040	1868
AT3G46050	0
AT3G46060	2019
AT3G46070	0
AT3G46080	21
AT3G46086	0
AT3G46090	6
AT3G46100	524
AT3G46110	67
AT3G46120	4
AT3G46130	61
AT3G46140	0
AT3G46150	4
AT3G46160	2
AT3G46170	2
AT3G46180	310
AT3G46183	0
AT3G46186	0
AT3G46190	0
AT3G46200	219
AT3G46210	439
AT3G46220	712
AT3G46230	9
AT3G46240	0
AT3G46250	15
AT3G46260	0
AT3G46270	40
AT3G46280	14
AT3G46290	673
AT3G46300	0
AT3G46310	1
AT3G46320	454
AT3G46330	0
AT3G46340	0
AT3G46345	0
AT3G46350	0
AT3G46355	0
AT3G46360	0
AT3G46370	2
AT3G46375	0
AT3G46380	0
AT3G46382	1
AT3G46384	0
AT3G46385	100
AT3G46387	0
AT3G46390	0
AT3G46400	0
AT3G46410	0
AT3G46420	1
AT3G46430	1002
AT3G46440	1337
AT3G46450	783
AT3G46460	451
AT3G46470	0
AT3G46480	0
AT3G46482	0
AT3G46484	0
AT3G46487	1
AT3G46490	1
AT3G46500	0
AT3G46510	899
AT3G46520	2955
AT3G46530	556
AT3G46540	405
AT3G46550	747
AT3G46560	871
AT3G46565	0
AT3G46570	0
AT3G46580	201
AT3G46585	0
AT3G46590	1094
AT3G46600	1128
AT3G46610	354
AT3G46613	1
AT3G46614	2
AT3G46616	3
AT3G46617	3
AT3G46620	3161
AT3G46630	475
AT3G46640	1809
AT3G46650	2
AT3G46658	6
AT3G46660	1
AT3G46666	1
AT3G46668	30
AT3G46670	0
AT3G46680	8
AT3G46690	3
AT3G46700	4
AT3G46710	0
AT3G46720	6
AT3G46730	6
AT3G46735	0
AT3G46740	2932
AT3G46750	628
AT3G46760	2
AT3G46770	257
AT3G46780	2509
AT3G46790	313
AT3G46800	1
AT3G46810	0
AT3G46820	463
AT3G46830	868
AT3G46840	34
AT3G46845	113
AT3G46850	288
AT3G46860	0
AT3G46870	165
AT3G46875	0
AT3G46880	13
AT3G46890	18
AT3G46900	8
AT3G46910	1
AT3G46911	1
AT3G46920	264
AT3G46930	272
AT3G46940	425
AT3G46950	173
AT3G46960	781
AT3G46970	4642
AT3G46980	393
AT3G46990	61
AT3G47000	724
AT3G47010	122
AT3G47020	0
AT3G47021	1
AT3G47030	22
AT3G47040	2
AT3G47050	7
AT3G47060	537
AT3G47070	1030
AT3G47080	1236
AT3G47090	9
AT3G47100	3
AT3G47110	28
AT3G47120	346
AT3G47130	63
AT3G47140	0
AT3G47150	1
AT3G47160	1278
AT3G47165	0
AT3G47170	0
AT3G47180	34
AT3G47190	0
AT3G47200	0
AT3G47210	6
AT3G47220	41
AT3G47230	0
AT3G47240	0
AT3G47250	201
AT3G47260	0
AT3G47270	0
AT3G47280	0
AT3G47290	777
AT3G47295	54
AT3G47300	205
AT3G47310	0
AT3G47320	0
AT3G47330	0
AT3G47340	7139
AT3G47341	0
AT3G47342	50
AT3G47347	96
AT3G47348	149
AT3G47350	4082
AT3G47360	111
AT3G47370	2050
AT3G47380	2
AT3G47390	529
AT3G47400	37
AT3G47410	209
AT3G47420	488
AT3G47430	87
AT3G47440	679
AT3G47450	509
AT3G47460	573
AT3G47470	13958
AT3G47480	2
AT3G47490	376
AT3G47500	355
AT3G47510	49
AT3G47520	1959
AT3G47530	77
AT3G47540	42
AT3G47550	850
AT3G47560	212
AT3G47570	64
AT3G47580	5
AT3G47590	473
AT3G47600	540
AT3G47610	380
AT3G47620	606
AT3G47630	265
AT3G47640	285
AT3G47650	1244
AT3G47660	108
AT3G47670	169
AT3G47675	127
AT3G47680	881
AT3G47690	422
AT3G47700	241
AT3G47710	0
AT3G47720	0
AT3G47730	1017
AT3G47740	0
AT3G47750	36
AT3G47760	0
AT3G47770	0
AT3G47780	154
AT3G47790	1
AT3G47800	1175
AT3G47810	1348
AT3G47820	192
AT3G47830	46
AT3G47833	700
AT3G47836	258
AT3G47840	37
AT3G47850	417
AT3G47860	1520
AT3G47870	5
AT3G47875	29
AT3G47890	1022
AT3G47910	1495
AT3G47920	0
AT3G47930	683
AT3G47940	364
AT3G47950	120
AT3G47960	1865
AT3G47965	45
AT3G47980	8
AT3G47990	613
AT3G48000	3242
AT3G48010	115
AT3G48020	3
AT3G48030	514
AT3G48040	206
AT3G48050	1574
AT3G48057	0
AT3G48058	1
AT3G48060	633
AT3G48070	541
AT3G48080	11
AT3G48090	564
AT3G48100	229
AT3G48110	1271
AT3G48115	458
AT3G48120	228
AT3G48130	1
AT3G48131	0
AT3G48140	4636
AT3G48150	242
AT3G48160	127
AT3G48170	2113
AT3G48180	64
AT3G48185	143
AT3G48187	157
AT3G48190	847
AT3G48195	436
AT3G48200	519
AT3G48201	0
AT3G48205	94
AT3G48208	3
AT3G48209	0
AT3G48210	305
AT3G48220	0
AT3G48230	81
AT3G48231	146
AT3G48235	2
AT3G48240	56
AT3G48250	248
AT3G48260	60
AT3G48270	0
AT3G48275	0
AT3G48280	220
AT3G48290	1064
AT3G48298	0
AT3G48300	34
AT3G48310	19
AT3G48320	7
AT3G48330	674
AT3G48340	206
AT3G48343	2
AT3G48344	2
AT3G48346	2
AT3G48350	126
AT3G48360	179
AT3G48370	0
AT3G48380	576
AT3G48390	89
AT3G48400	0
AT3G48410	427
AT3G48420	642
AT3G48425	295
AT3G48430	904
AT3G48440	428
AT3G48450	674
AT3G48460	385
AT3G48470	159
AT3G48475	0
AT3G48480	70
AT3G48490	78
AT3G48500	1225
AT3G48510	93
AT3G48515	0
AT3G48520	196
AT3G48523	7
AT3G48526	1
AT3G48530	1236
AT3G48540	75
AT3G48550	178
AT3G48560	6454
AT3G48570	310
AT3G48580	289
AT3G48590	306
AT3G48600	44
AT3G48610	397
AT3G48620	1
AT3G48630	0
AT3G48640	1
AT3G48650	21
AT3G48660	15
AT3G48670	865
AT3G48675	2
AT3G48680	946
AT3G48690	1057
AT3G48700	18
AT3G48710	1036
AT3G48720	38
AT3G48730	1657
AT3G48740	1091
AT3G48745	0
AT3G48750	876
AT3G48760	968
AT3G48770	246
AT3G48780	4565
AT3G48790	10
AT3G48800	129
AT3G48810	133
AT3G48820	464
AT3G48830	133
AT3G48835	14
AT3G48840	1
AT3G48850	3
AT3G48860	846
AT3G48870	3110
AT3G48880	575
AT3G48890	1581
AT3G48900	116
AT3G48920	30
AT3G48930	7524
AT3G48940	5
AT3G48950	69
AT3G48960	2
AT3G48970	83
AT3G48980	478
AT3G48990	3429
AT3G49000	383
AT3G49010	8042
AT3G49020	1
AT3G49030	0
AT3G49040	0
AT3G49045	0
AT3G49050	362
AT3G49055	12
AT3G49060	551
AT3G49070	10
AT3G49080	743
AT3G49100	313
AT3G49110	165
AT3G49115	0
AT3G49120	1679
AT3G49130	11
AT3G49140	1055
AT3G49142	72
AT3G49150	2
AT3G49155	2
AT3G49160	480
AT3G49162	1
AT3G49170	242
AT3G49180	307
AT3G49190	3
AT3G49200	16
AT3G49210	231
AT3G49220	4551
AT3G49230	6
AT3G49240	0
AT3G49250	374
AT3G49260	260
AT3G49270	67
AT3G49280	0
AT3G49290	250
AT3G49300	69
AT3G49305	0
AT3G49307	58
AT3G49310	617
AT3G49320	230
AT3G49330	26
AT3G49340	0
AT3G49350	412
AT3G49360	192
AT3G49370	55
AT3G49380	16
AT3G49390	989
AT3G49400	213
AT3G49410	118
AT3G49420	67
AT3G49430	1566
AT3G49440	1
AT3G49450	27
AT3G49460	0
AT3G49470	1341
AT3G49480	0
AT3G49490	1519
AT3G49500	659
AT3G49510	20
AT3G49520	5
AT3G49530	3072
AT3G49540	21024
AT3G49550	345
AT3G49551	17
AT3G49560	1065
AT3G49570	27
AT3G49580	8
AT3G49590	832
AT3G49600	741
AT3G49601	1280
AT3G49610	0
AT3G49620	2
AT3G49630	17
AT3G49640	266
AT3G49645	170
AT3G49650	181
AT3G49660	153
AT3G49668	0
AT3G49670	576
AT3G49680	1379
AT3G49690	14
AT3G49700	1
AT3G49710	336
AT3G49720	1858
AT3G49725	306
AT3G49730	138
AT3G49740	0
AT3G49744	1
AT3G49750	78
AT3G49760	3
AT3G49765	0
AT3G49770	0
AT3G49780	190
AT3G49790	223
AT3G49796	1
AT3G49800	786
AT3G49810	590
AT3G49820	1
AT3G49830	2
AT3G49832	2
AT3G49840	250
AT3G49845	6
AT3G49850	311
AT3G49860	10
AT3G49870	4433
AT3G49880	290
AT3G49890	152
AT3G49900	266
AT3G49910	8923
AT3G49920	57
AT3G49925	0
AT3G49930	27
AT3G49940	261
AT3G49950	3
AT3G49960	1
AT3G49970	0
AT3G49980	0
AT3G49990	952
AT3G50000	2030
AT3G50010	2
AT3G50020	30
AT3G50030	5
AT3G50040	78
AT3G50050	265
AT3G50060	1933
AT3G50070	939
AT3G50080	417
AT3G50090	0
AT3G50100	219
AT3G50110	268
AT3G50120	92
AT3G50123	0
AT3G50130	3
AT3G50140	0
AT3G50150	0
AT3G50160	0
AT3G50170	24
AT3G50180	0
AT3G50190	0
AT3G50200	8
AT3G50210	641
AT3G50220	17
AT3G50230	46
AT3G50240	706
AT3G50250	0
AT3G50260	10
AT3G50270	99
AT3G50280	316
AT3G50290	0
AT3G50295	0
AT3G50300	0
AT3G50301	0
AT3G50310	875
AT3G50320	0
AT3G50330	2
AT3G50340	484
AT3G50350	192
AT3G50360	1591
AT3G50370	4508
AT3G50373	1
AT3G50376	0
AT3G50380	1150
AT3G50390	419
AT3G50400	2
AT3G50410	199
AT3G50420	71
AT3G50430	306
AT3G50440	444
AT3G50450	2
AT3G50460	0
AT3G50470	3
AT3G50480	124
AT3G50490	0
AT3G50500	3459
AT3G50505	0
AT3G50510	0
AT3G50520	514
AT3G50530	4037
AT3G50540	2
AT3G50550	798
AT3G50560	11
AT3G50570	14
AT3G50580	2
AT3G50590	2443
AT3G50610	0
AT3G50620	201
AT3G50625	10
AT3G50630	971
AT3G50640	14
AT3G50650	514
AT3G50660	1076
AT3G50665	0
AT3G50670	2039
AT3G50680	0
AT3G50685	520
AT3G50690	1391
AT3G50700	133
AT3G50710	1
AT3G50720	0
AT3G50730	0
AT3G50740	3
AT3G50750	25
AT3G50755	0
AT3G50760	148
AT3G50770	192
AT3G50780	764
AT3G50790	545
AT3G50800	230
AT3G50808	1
AT3G50810	145
AT3G50820	2890
AT3G50825	21
AT3G50830	762
AT3G50835	1
AT3G50840	64
AT3G50845	94
AT3G50850	47
AT3G50860	215
AT3G50870	158
AT3G50880	489
AT3G50890	420
AT3G50895	0
AT3G50900	189
AT3G50910	1910
AT3G50920	231
AT3G50925	0
AT3G50930	520
AT3G50940	13
AT3G50950	715
AT3G50960	218
AT3G50970	20
AT3G50980	0
AT3G50990	0
AT3G51000	532
AT3G51010	668
AT3G51020	2
AT3G51030	243
AT3G51040	269
AT3G51050	1187
AT3G51060	133
AT3G51070	0
AT3G51075	10
AT3G51080	242
AT3G51090	220
AT3G51100	421
AT3G51110	326
AT3G51120	837
AT3G51130	1212
AT3G51135	0
AT3G51140	636
AT3G51150	2856
AT3G51160	1423
AT3G51171	0
AT3G51180	78
AT3G51190	1
AT3G51200	0
AT3G51210	0
AT3G51220	329
AT3G51230	92
AT3G51238	4
AT3G51240	7
AT3G51250	1211
AT3G51260	2099
AT3G51265	0
AT3G51270	979
AT3G51280	642
AT3G51290	789
AT3G51300	453
AT3G51310	1701
AT3G51320	140
AT3G51325	25
AT3G51330	31
AT3G51340	41
AT3G51350	23
AT3G51360	0
AT3G51370	1899
AT3G51375	0
AT3G51380	61
AT3G51390	296
AT3G51400	259
AT3G51410	87
AT3G51420	516
AT3G51430	498
AT3G51440	44
AT3G51450	345
AT3G51460	1324
AT3G51470	221
AT3G51478	14
AT3G51480	227
AT3G51490	23
AT3G51500	336
AT3G51510	537
AT3G51520	308
AT3G51530	227
AT3G51540	3
AT3G51550	5156
AT3G51560	2
AT3G51570	9
AT3G51580	414
AT3G51590	26
AT3G51600	482
AT3G51610	514
AT3G51620	821
AT3G51630	1403
AT3G51640	570
AT3G51642	1
AT3G51644	0
AT3G51650	362
AT3G51660	32
AT3G51670	1256
AT3G51680	0
AT3G51690	24
AT3G51700	0
AT3G51710	65
AT3G51720	964
AT3G51730	2930
AT3G51740	1369
AT3G51750	6
AT3G51760	15
AT3G51770	1924
AT3G51780	649
AT3G51790	160
AT3G51800	3310
AT3G51810	1
AT3G51820	1082
AT3G51830	681
AT3G51840	3484
AT3G51850	1537
AT3G51860	1351
AT3G51870	272
AT3G51880	2037
AT3G51890	119
AT3G51895	1482
AT3G51910	29
AT3G51920	69
AT3G51930	84
AT3G51940	134
AT3G51950	4064
AT3G51960	13
AT3G51970	14
AT3G51980	765
AT3G51990	223
AT3G52000	104
AT3G52003	0
AT3G52010	3866
AT3G52020	14
AT3G52030	446
AT3G52040	54
AT3G52050	382
AT3G52055	3
AT3G52060	1338
AT3G52070	0
AT3G52072	22
AT3G52075	0
AT3G52080	215
AT3G52090	936
AT3G52100	433
AT3G52105	74
AT3G52110	369
AT3G52115	50
AT3G52120	952
AT3G52130	0
AT3G52140	2874
AT3G52150	2361
AT3G52155	311
AT3G52160	2
AT3G52170	501
AT3G52180	839
AT3G52190	406
AT3G52200	1652
AT3G52210	203
AT3G52220	783
AT3G52230	1119
AT3G52240	595
AT3G52250	1441
AT3G52260	184
AT3G52270	35
AT3G52280	356
AT3G52285	0
AT3G52290	548
AT3G52300	5508
AT3G52310	22
AT3G52320	0
AT3G52330	0
AT3G52340	291
AT3G52345	0
AT3G52350	0
AT3G52360	504
AT3G52370	175
AT3G52380	1823
AT3G52390	194
AT3G52400	350
AT3G52410	0
AT3G52420	48
AT3G52430	162
AT3G52440	0
AT3G52450	0
AT3G52460	1581
AT3G52470	1154
AT3G52480	102
AT3G52490	337
AT3G52500	5445
AT3G52510	1
AT3G52520	37
AT3G52525	38
AT3G52526	7
AT3G52527	0
AT3G52530	21
AT3G52535	36
AT3G52540	88
AT3G52550	0
AT3G52560	2165
AT3G52561	1
AT3G52565	1
AT3G52570	263
AT3G52580	2627
AT3G52590	8452
AT3G52600	8237
AT3G52605	1
AT3G52610	272
AT3G52620	627
AT3G52630	240
AT3G52640	950
AT3G52660	664
AT3G52670	24
AT3G52680	105
AT3G52690	1
AT3G52700	2
AT3G52705	0
AT3G52710	308
AT3G52720	249
AT3G52730	1672
AT3G52740	252
AT3G52742	0
AT3G52748	1
AT3G52750	625
AT3G52760	216
AT3G52765	0
AT3G52770	131
AT3G52780	56
AT3G52790	1
AT3G52800	3379
AT3G52810	4
AT3G52820	166
AT3G52830	0
AT3G52840	568
AT3G52850	3437
AT3G52860	145
AT3G52870	2719
AT3G52880	5735
AT3G52890	1098
AT3G52900	197
AT3G52905	153
AT3G52910	107
AT3G52920	1796
AT3G52930	9613
AT3G52940	317
AT3G52941	0
AT3G52950	395
AT3G52955	0
AT3G52957	0
AT3G52960	2347
AT3G52970	3
AT3G52980	0
AT3G52990	3844
AT3G53000	256
AT3G53010	69
AT3G53015	2
AT3G53016	3
AT3G53020	7942
AT3G53030	324
AT3G53040	29
AT3G53050	1
AT3G53060	0
AT3G53065	2
AT3G53070	0
AT3G53075	18
AT3G53080	9
AT3G53090	451
AT3G53100	98
AT3G53110	1831
AT3G53120	465
AT3G53130	587
AT3G53140	0
AT3G53150	1
AT3G53160	27
AT3G53170	67
AT3G53180	668
AT3G53190	1067
AT3G53200	0
AT3G53210	121
AT3G53220	82
AT3G53230	195
AT3G53232	63
AT3G53235	4
AT3G53240	336
AT3G53250	0
AT3G53260	878
AT3G53270	426
AT3G53280	58
AT3G53290	0
AT3G53294	0
AT3G53300	340
AT3G53305	22
AT3G53310	199
AT3G53320	224
AT3G53330	0
AT3G53340	612
AT3G53342	0
AT3G53350	305
AT3G53360	124
AT3G53365	11
AT3G53370	380
AT3G53380	389
AT3G53390	643
AT3G53400	675
AT3G53403	3
AT3G53410	234
AT3G53420	2734
AT3G53430	6451
AT3G53440	144
AT3G53450	18
AT3G53460	9247
AT3G53470	225
AT3G53480	23
AT3G53490	124
AT3G53500	1727
AT3G53510	491
AT3G53520	1716
AT3G53530	56
AT3G53540	527
AT3G53550	0
AT3G53560	805
AT3G53570	506
AT3G53580	1534
AT3G53590	0
AT3G53600	13
AT3G53610	1120
AT3G53611	0
AT3G53620	684
AT3G53630	636
AT3G53640	1
AT3G53650	159
AT3G53670	1026
AT3G53680	264
AT3G53690	34
AT3G53700	326
AT3G53710	1502
AT3G53720	175
AT3G53730	1840
AT3G53740	5978
AT3G53750	2231
AT3G53760	481
AT3G53770	0
AT3G53775	0
AT3G53780	275
AT3G53790	0
AT3G53800	689
AT3G53810	147
AT3G53820	0
AT3G53830	99
AT3G53840	17
AT3G53850	238
AT3G53860	84
AT3G53870	7010
AT3G53880	304
AT3G53890	3833
AT3G53900	480
AT3G53910	0
AT3G53920	648
AT3G53930	501
AT3G53940	211
AT3G53950	374
AT3G53960	606
AT3G53965	0
AT3G53970	877
AT3G53980	88
AT3G53990	4509
AT3G54000	982
AT3G54010	1360
AT3G54020	750
AT3G54030	485
AT3G54040	354
AT3G54050	2582
AT3G54060	22
AT3G54065	1
AT3G54070	0
AT3G54080	433
AT3G54085	25
AT3G54090	707
AT3G54100	393
AT3G54110	1822
AT3G54120	86
AT3G54130	160
AT3G54140	646
AT3G54150	9
AT3G54160	10
AT3G54170	591
AT3G54180	330
AT3G54190	1262
AT3G54200	311
AT3G54210	2400
AT3G54220	430
AT3G54230	1255
AT3G54240	1366
AT3G54250	567
AT3G54260	272
AT3G54270	99
AT3G54280	1523
AT3G54290	619
AT3G54300	830
AT3G54310	5
AT3G54320	203
AT3G54340	2906
AT3G54350	928
AT3G54360	1582
AT3G54363	23
AT3G54366	325
AT3G54380	455
AT3G54390	432
AT3G54400	1363
AT3G54410	28
AT3G54420	15
AT3G54430	0
AT3G54440	1959
AT3G54450	7
AT3G54460	847
AT3G54470	1334
AT3G54480	733
AT3G54490	16
AT3G54500	466
AT3G54510	15
AT3G54520	0
AT3G54530	0
AT3G54540	1599
AT3G54550	0
AT3G54560	1279
AT3G54570	0
AT3G54580	0
AT3G54590	0
AT3G54600	457
AT3G54610	380
AT3G54620	1340
AT3G54625	5
AT3G54630	0
AT3G54640	700
AT3G54650	774
AT3G54660	1407
AT3G54670	1501
AT3G54680	332
AT3G54690	1514
AT3G54700	18
AT3G54710	204
AT3G54720	901
AT3G54730	3
AT3G54740	1887
AT3G54750	653
AT3G54760	2272
AT3G54770	22
AT3G54780	45
AT3G54790	790
AT3G54800	14310
AT3G54810	986
AT3G54820	1582
AT3G54823	0
AT3G54826	512
AT3G54830	1380
AT3G54840	1004
AT3G54850	659
AT3G54860	818
AT3G54870	62
AT3G54880	1422
AT3G54890	10362
AT3G54900	365
AT3G54910	240
AT3G54920	1410
AT3G54925	58
AT3G54930	270
AT3G54940	37
AT3G54950	131
AT3G54960	959
AT3G54970	256
AT3G54980	254
AT3G54990	12
AT3G55000	735
AT3G55005	452
AT3G55010	866
AT3G55020	1469
AT3G55030	380
AT3G55040	459
AT3G55050	1243
AT3G55060	201
AT3G55070	505
AT3G55080	253
AT3G55090	135
AT3G55100	8
AT3G55110	1327
AT3G55120	504
AT3G55130	604
AT3G55140	612
AT3G55150	0
AT3G55160	602
AT3G55170	922
AT3G55180	305
AT3G55190	376
AT3G55200	144
AT3G55210	0
AT3G55220	135
AT3G55230	0
AT3G55240	3
AT3G55250	790
AT3G55252	94
AT3G55254	36
AT3G55258	8
AT3G55260	533
AT3G55270	960
AT3G55280	3066
AT3G55290	1957
AT3G55300	2
AT3G55310	7
AT3G55320	608
AT3G55330	1003
AT3G55340	390
AT3G55350	175
AT3G55360	2272
AT3G55370	96
AT3G55380	759
AT3G55390	148
AT3G55400	1124
AT3G55410	4352
AT3G55420	322
AT3G55430	7883
AT3G55440	8374
AT3G55450	671
AT3G55460	1479
AT3G55470	236
AT3G55480	1070
AT3G55485	2
AT3G55490	59
AT3G55500	31
AT3G55510	561
AT3G55512	0
AT3G55513	1
AT3G55515	0
AT3G55520	529
AT3G55530	290
AT3G55540	2
AT3G55550	0
AT3G55560	27
AT3G55566	0
AT3G55570	0
AT3G55580	28
AT3G55590	14
AT3G55600	254
AT3G55605	333
AT3G55610	1850
AT3G55620	1412
AT3G55630	998
AT3G55640	248
AT3G55646	54
AT3G55650	0
AT3G55660	381
AT3G55665	27
AT3G55670	0
AT3G55672	3
AT3G55677	5
AT3G55680	35
AT3G55690	204
AT3G55700	100
AT3G55710	222
AT3G55720	6
AT3G55730	552
AT3G55734	2
AT3G55735	0
AT3G55740	509
AT3G55750	2393
AT3G55760	1238
AT3G55770	2488
AT3G55780	2
AT3G55790	0
AT3G55795	0
AT3G55800	3201
AT3G55810	0
AT3G55820	25
AT3G55830	436
AT3G55840	72
AT3G55850	321
AT3G55860	0
AT3G55870	808
AT3G55880	70
AT3G55890	35
AT3G55900	3
AT3G55910	5
AT3G55920	239
AT3G55930	0
AT3G55935	0
AT3G55940	22
AT3G55950	150
AT3G55960	505
AT3G55970	163
AT3G55980	6324
AT3G55990	108
AT3G56000	16
AT3G56010	421
AT3G56020	1015
AT3G56030	49
AT3G56040	678
AT3G56050	1616
AT3G56060	786
AT3G56070	1500
AT3G56080	89
AT3G56085	0
AT3G56090	3116
AT3G56100	293
AT3G56110	638
AT3G56120	514
AT3G56130	1165
AT3G56140	642
AT3G56150	5903
AT3G56160	542
AT3G56170	399
AT3G56180	1818
AT3G56190	2132
AT3G56200	186
AT3G56210	387
AT3G56220	350
AT3G56230	16
AT3G56240	7344
AT3G56250	49
AT3G56260	29
AT3G56270	165
AT3G56275	46
AT3G56277	0
AT3G56280	0
AT3G56290	75
AT3G56300	89
AT3G56310	1325
AT3G56320	334
AT3G56330	145
AT3G56340	2962
AT3G56350	31
AT3G56360	2127
AT3G56370	2670
AT3G56380	2
AT3G56390	0
AT3G56400	499
AT3G56408	18
AT3G56410	0
AT3G56420	69
AT3G56430	509
AT3G56440	91
AT3G56450	132
AT3G56460	1085
AT3G56470	39
AT3G56480	2073
AT3G56490	1626
AT3G56500	3
AT3G56510	500
AT3G56520	0
AT3G56530	0
AT3G56540	0
AT3G56550	35
AT3G56560	0
AT3G56570	113
AT3G56580	509
AT3G56590	945
AT3G56600	3174
AT3G56610	198
AT3G56620	443
AT3G56630	195
AT3G56640	358
AT3G56650	407
AT3G56660	11
AT3G56670	0
AT3G56680	1748
AT3G56690	538
AT3G56700	4
AT3G56705	0
AT3G56710	252
AT3G56720	1124
AT3G56730	19
AT3G56740	314
AT3G56750	709
AT3G56760	620
AT3G56770	7
AT3G56780	8
AT3G56790	74
AT3G56800	4390
AT3G56810	182
AT3G56820	247
AT3G56825	3
AT3G56830	95
AT3G56840	198
AT3G56850	718
AT3G56860	2079
AT3G56870	159
AT3G56880	4574
AT3G56890	2
AT3G56891	0
AT3G56900	305
AT3G56910	1140
AT3G56920	555
AT3G56930	311
AT3G56940	5008
AT3G56950	617
AT3G56960	939
AT3G56970	1
AT3G56980	1
AT3G56990	579
AT3G57000	960
AT3G57010	96
AT3G57020	22
AT3G57030	326
AT3G57040	206
AT3G57050	932
AT3G57060	759
AT3G57062	284
AT3G57070	677
AT3G57072	0
AT3G57080	210
AT3G57090	758
AT3G57100	3
AT3G57110	11
AT3G57120	325
AT3G57130	41
AT3G57140	1136
AT3G57150	3466
AT3G57157	7
AT3G57160	34
AT3G57170	586
AT3G57180	298
AT3G57190	261
AT3G57200	60
AT3G57210	2
AT3G57220	334
AT3G57230	239
AT3G57240	7
AT3G57250	34
AT3G57260	7
AT3G57270	6
AT3G57280	464
AT3G57290	2829
AT3G57300	2073
AT3G57310	16
AT3G57320	232
AT3G57330	1161
AT3G57340	762
AT3G57350	571
AT3G57360	99
AT3G57370	6
AT3G57380	33
AT3G57390	1600
AT3G57400	288
AT3G57410	2708
AT3G57420	573
AT3G57430	126
AT3G57440	9
AT3G57450	2230
AT3G57460	53
AT3G57465	0
AT3G57470	1242
AT3G57480	601
AT3G57490	475
AT3G57500	37
AT3G57510	155
AT3G57520	12080
AT3G57530	3063
AT3G57540	24
AT3G57550	2106
AT3G57560	496
AT3G57570	599
AT3G57580	93
AT3G57586	9
AT3G57587	1
AT3G57590	173
AT3G57600	141
AT3G57610	1606
AT3G57620	3
AT3G57630	308
AT3G57640	2
AT3G57645	0
AT3G57650	1126
AT3G57660	1581
AT3G57670	420
AT3G57680	225
AT3G57690	16641
AT3G57700	0
AT3G57710	323
AT3G57720	108
AT3G57730	0
AT3G57740	0
AT3G57750	162
AT3G57760	67
AT3G57765	0
AT3G57770	21
AT3G57780	81
AT3G57785	126
AT3G57787	4
AT3G57790	528
AT3G57800	2850
AT3G57810	275
AT3G57820	6
AT3G57830	289
AT3G57840	129
AT3G57850	79
AT3G57854	1
AT3G57860	167
AT3G57870	1964
AT3G57880	2689
AT3G57890	1455
AT3G57900	1
AT3G57910	171
AT3G57920	0
AT3G57930	767
AT3G57940	695
AT3G57950	413
AT3G57960	4
AT3G57965	123
AT3G57970	0
AT3G57980	287
AT3G57990	933
AT3G58000	50
AT3G58010	356
AT3G58020	210
AT3G58030	1415
AT3G58035	0
AT3G58040	924
AT3G58050	893
AT3G58060	41
AT3G58070	6
AT3G58090	132
AT3G58100	160
AT3G58110	982
AT3G58120	844
AT3G58130	140
AT3G58140	1045
AT3G58150	14
AT3G58160	518
AT3G58165	0
AT3G58170	762
AT3G58180	403
AT3G58190	0
AT3G58193	0
AT3G58196	0
AT3G58200	162
AT3G58210	4
AT3G58220	505
AT3G58230	4
AT3G58240	1
AT3G58250	1
AT3G58260	2
AT3G58270	108
AT3G58280	0
AT3G58290	0
AT3G58300	2
AT3G58310	4
AT3G58320	0
AT3G58330	2
AT3G58340	0
AT3G58347	0
AT3G58350	36
AT3G58360	1
AT3G58370	0
AT3G58380	10
AT3G58390	0
AT3G58400	0
AT3G58410	0
AT3G58415	0
AT3G58420	0
AT3G58430	26
AT3G58440	1
AT3G58450	1
AT3G58460	623
AT3G58470	313
AT3G58480	941
AT3G58490	2609
AT3G58500	2880
AT3G58510	1891
AT3G58520	135
AT3G58530	381
AT3G58540	1
AT3G58550	0
AT3G58560	1469
AT3G58570	1649
AT3G58580	745
AT3G58585	0
AT3G58590	101
AT3G58600	518
AT3G58610	6622
AT3G58620	491
AT3G58630	245
AT3G58640	1131
AT3G58650	286
AT3G58660	1321
AT3G58670	301
AT3G58680	3074
AT3G58690	214
AT3G58700	1135
AT3G58710	58
AT3G58720	144
AT3G58730	2813
AT3G58740	0
AT3G58750	1978
AT3G58760	402
AT3G58770	17
AT3G58780	741
AT3G58790	362
AT3G58795	1
AT3G58800	265
AT3G58810	63
AT3G58820	79
AT3G58830	394
AT3G58840	636
AT3G58850	111
AT3G58860	2
AT3G58865	35
AT3G58875	0
AT3G58877	0
AT3G58880	3
AT3G58890	0
AT3G58900	217
AT3G58910	0
AT3G58920	0
AT3G58930	355
AT3G58940	117
AT3G58950	3
AT3G58960	2
AT3G58970	622
AT3G58975	96
AT3G58980	56
AT3G58990	100
AT3G59000	104
AT3G59010	71
AT3G59020	2324
AT3G59030	51
AT3G59040	551
AT3G59050	777
AT3G59060	215
AT3G59068	1
AT3G59070	0
AT3G59080	163
AT3G59090	646
AT3G59100	714
AT3G59110	628
AT3G59120	0
AT3G59130	3
AT3G59140	426
AT3G59150	197
AT3G59160	5
AT3G59170	4
AT3G59180	0
AT3G59190	21
AT3G59200	15
AT3G59210	115
AT3G59220	58
AT3G59230	1
AT3G59240	0
AT3G59245	0
AT3G59250	2
AT3G59260	22
AT3G59270	1
AT3G59280	883
AT3G59290	4490
AT3G59295	0
AT3G59300	618
AT3G59310	136
AT3G59320	230
AT3G59330	183
AT3G59340	1
AT3G59350	4268
AT3G59360	865
AT3G59370	3
AT3G59380	615
AT3G59390	224
AT3G59400	12
AT3G59410	470
AT3G59415	0
AT3G59420	926
AT3G59430	256
AT3G59435	0
AT3G59440	0
AT3G59450	10
AT3G59455	96
AT3G59460	2
AT3G59470	216
AT3G59480	333
AT3G59490	172
AT3G59500	504
AT3G59510	7
AT3G59520	99
AT3G59530	292
AT3G59540	3797
AT3G59550	168
AT3G59570	242
AT3G59580	42
AT3G59590	0
AT3G59600	840
AT3G59610	0
AT3G59620	0
AT3G59630	359
AT3G59640	276
AT3G59650	313
AT3G59660	821
AT3G59670	600
AT3G59680	124
AT3G59690	36
AT3G59695	0
AT3G59700	7
AT3G59710	2
AT3G59720	0
AT3G59730	0
AT3G59740	4
AT3G59750	30
AT3G59760	887
AT3G59765	77
AT3G59770	1864
AT3G59780	1359
AT3G59790	0
AT3G59800	254
AT3G59810	460
AT3G59820	1987
AT3G59830	740
AT3G59840	313
AT3G59845	309
AT3G59850	270
AT3G59860	0
AT3G59870	227
AT3G59880	78
AT3G59884	0
AT3G59890	436
AT3G59900	202
AT3G59910	1278
AT3G59920	4064
AT3G59923	0
AT3G59926	0
AT3G59930	16
AT3G59940	1
AT3G59950	686
AT3G59960	135
AT3G59970	3842
AT3G59980	364
AT3G59990	1771
AT3G60000	0
AT3G60010	9
AT3G60020	7
AT3G60030	3123
AT3G60040	312
AT3G60050	151
AT3G60060	0
AT3G60070	140
AT3G60075	0
AT3G60080	361
AT3G60090	0
AT3G60100	18
AT3G60110	203
AT3G60120	0
AT3G60130	594
AT3G60140	6
AT3G60150	88
AT3G60160	2479
AT3G60164	1
AT3G60170	8
AT3G60176	1
AT3G60180	156
AT3G60190	1613
AT3G60200	408
AT3G60210	776
AT3G60220	96
AT3G60238	1
AT3G60240	3753
AT3G60245	8224
AT3G60250	1072
AT3G60260	511
AT3G60270	1
AT3G60280	0
AT3G60286	20
AT3G60290	168
AT3G60300	969
AT3G60310	177
AT3G60320	970
AT3G60328	0
AT3G60330	1205
AT3G60340	955
AT3G60350	787
AT3G60360	285
AT3G60370	298
AT3G60380	801
AT3G60390	124
AT3G60400	200
AT3G60410	539
AT3G60415	109
AT3G60420	1
AT3G60440	298
AT3G60450	507
AT3G60460	7
AT3G60470	0
AT3G60480	166
AT3G60490	40
AT3G60500	592
AT3G60510	299
AT3G60520	224
AT3G60530	604
AT3G60540	68
AT3G60550	39
AT3G60560	0
AT3G60565	20
AT3G60570	554
AT3G60580	117
AT3G60590	267
AT3G60600	2536
AT3G60610	2
AT3G60613	0
AT3G60620	253
AT3G60630	589
AT3G60640	187
AT3G60650	1
AT3G60660	95
AT3G60670	10
AT3G60680	152
AT3G60690	200
AT3G60700	6
AT3G60710	1
AT3G60720	96
AT3G60730	8
AT3G60740	857
AT3G60750	14183
AT3G60760	4
AT3G60770	5203
AT3G60780	536
AT3G60790	0
AT3G60800	523
AT3G60805	0
AT3G60810	431
AT3G60820	2482
AT3G60830	682
AT3G60840	292
AT3G60850	410
AT3G60860	1483
AT3G60870	1
AT3G60880	365
AT3G60890	48
AT3G60900	709
AT3G60910	256
AT3G60920	15
AT3G60930	75
AT3G60935	3
AT3G60940	0
AT3G60950	2
AT3G60955	2
AT3G60957	0
AT3G60960	223
AT3G60961	0
AT3G60965	227
AT3G60966	3
AT3G60970	252
AT3G60972	1
AT3G60975	53
AT3G60980	161
AT3G60990	0
AT3G61010	785
AT3G61020	198
AT3G61028	0
AT3G61030	0
AT3G61035	12
AT3G61040	1
AT3G61050	2104
AT3G61060	268
AT3G61070	1442
AT3G61080	223
AT3G61090	17
AT3G61100	223
AT3G61105	0
AT3G61110	3925
AT3G61111	0
AT3G61113	38
AT3G61117	0
AT3G61118	0
AT3G61120	44
AT3G61130	2234
AT3G61140	1197
AT3G61150	783
AT3G61160	18344
AT3G61170	102
AT3G61172	13
AT3G61175	0
AT3G61177	0
AT3G61180	681
AT3G61182	61
AT3G61185	1
AT3G61190	461
AT3G61198	10
AT3G61200	419
AT3G61210	370
AT3G61220	480
AT3G61230	88
AT3G61240	1745
AT3G61250	186
AT3G61260	3148
AT3G61270	1
AT3G61280	7
AT3G61290	0
AT3G61300	0
AT3G61310	871
AT3G61320	268
AT3G61330	0
AT3G61340	5
AT3G61350	137
AT3G61360	90
AT3G61370	181
AT3G61380	240
AT3G61390	0
AT3G61400	0
AT3G61410	11
AT3G61415	262
AT3G61420	388
AT3G61430	3530
AT3G61440	3435
AT3G61450	29
AT3G61460	842
AT3G61470	7035
AT3G61480	522
AT3G61490	544
AT3G61500	5
AT3G61510	0
AT3G61520	73
AT3G61530	202
AT3G61540	304
AT3G61545	0
AT3G61550	348
AT3G61560	459
AT3G61570	370
AT3G61571	1
AT3G61580	8715
AT3G61590	688
AT3G61600	2115
AT3G61610	278
AT3G61620	392
AT3G61630	488
AT3G61640	770
AT3G61650	404
AT3G61660	17
AT3G61670	912
AT3G61680	316
AT3G61690	1464
AT3G61700	898
AT3G61710	582
AT3G61715	0
AT3G61720	0
AT3G61721	0
AT3G61723	0
AT3G61730	1
AT3G61740	369
AT3G61750	14
AT3G61755	0
AT3G61760	149
AT3G61770	418
AT3G61780	488
AT3G61790	406
AT3G61800	268
AT3G61810	0
AT3G61820	1349
AT3G61825	0
AT3G61826	0
AT3G61829	0
AT3G61830	498
AT3G61840	1
AT3G61850	363
AT3G61860	954
AT3G61870	1296
AT3G61880	57
AT3G61890	107
AT3G61897	0
AT3G61898	25
AT3G61900	102
AT3G61910	7
AT3G61920	7
AT3G61930	102
AT3G61940	8
AT3G61950	128
AT3G61960	753
AT3G61962	0
AT3G61970	165
AT3G61980	283
AT3G61990	71
AT3G62000	167
AT3G62010	1735
AT3G62020	161
AT3G62030	3737
AT3G62040	101
AT3G62050	64
AT3G62060	278
AT3G62070	150
AT3G62080	275
AT3G62090	17
AT3G62100	27
AT3G62110	519
AT3G62120	2840
AT3G62130	863
AT3G62140	322
AT3G62150	225
AT3G62160	50
AT3G62170	29813
AT3G62180	5312
AT3G62190	469
AT3G62200	362
AT3G62210	0
AT3G62220	380
AT3G62230	20414
AT3G62240	844
AT3G62245	0
AT3G62250	6460
AT3G62260	587
AT3G62270	255
AT3G62280	0
AT3G62285	0
AT3G62290	7407
AT3G62300	916
AT3G62310	1516
AT3G62320	9
AT3G62330	622
AT3G62340	40
AT3G62350	1
AT3G62360	2496
AT3G62370	389
AT3G62380	1
AT3G62390	223
AT3G62400	1220
AT3G62410	1012
AT3G62420	2015
AT3G62430	49
AT3G62440	0
AT3G62450	351
AT3G62455	134
AT3G62460	443
AT3G62470	57
AT3G62475	0
AT3G62480	0
AT3G62490	0
AT3G62499	7
AT3G62500	80
AT3G62510	3
AT3G62520	0
AT3G62528	0
AT3G62529	0
AT3G62530	2591
AT3G62540	4
AT3G62550	2175
AT3G62560	937
AT3G62570	334
AT3G62580	905
AT3G62590	263
AT3G62600	2193
AT3G62610	53
AT3G62615	0
AT3G62620	260
AT3G62630	1176
AT3G62640	1913
AT3G62650	4159
AT3G62660	2798
AT3G62670	0
AT3G62680	1
AT3G62690	115
AT3G62695	0
AT3G62700	4130
AT3G62710	19948
AT3G62720	1309
AT3G62725	0
AT3G62730	23
AT3G62735	0
AT3G62740	25
AT3G62750	271
AT3G62760	1
AT3G62770	713
AT3G62780	4
AT3G62790	994
AT3G62800	357
AT3G62810	674
AT3G62820	222
AT3G62830	1091
AT3G62840	2153
AT3G62850	0
AT3G62860	104
AT3G62870	8648
AT3G62880	176
AT3G62890	79
AT3G62900	1292
AT3G62910	395
AT3G62920	73
AT3G62930	9
AT3G62940	710
AT3G62950	44
AT3G62960	15
AT3G62970	386
AT3G62980	1902
AT3G62990	1
AT3G63000	907
AT3G63003	1
AT3G63006	0
AT3G63010	146
AT3G63020	8
AT3G63030	282
AT3G63040	0
AT3G63050	19
AT3G63052	1
AT3G63060	45
AT3G63070	1477
AT3G63080	497
AT3G63088	53
AT3G63090	311
AT3G63093	1
AT3G63095	0
AT3G63110	56
AT3G63120	269
AT3G63130	1043
AT3G63140	1217
AT3G63150	824
AT3G63160	1191
AT3G63170	464
AT3G63180	625
AT3G63190	1004
AT3G63200	830
AT3G63210	710
AT3G63215	1
AT3G63220	185
AT3G63230	0
AT3G63240	228
AT3G63250	917
AT3G63255	0
AT3G63260	541
AT3G63270	272
AT3G63280	55
AT3G63290	114
AT3G63300	295
AT3G63310	527
AT3G63320	23
AT3G63340	1179
AT3G63350	5
AT3G63360	0
AT3G63370	184
AT3G63375	5
AT3G63380	31
AT3G63390	197
AT3G63400	1047
AT3G63410	3120
AT3G63420	308
AT3G63430	120
AT3G63440	2
AT3G63445	56
AT3G63450	318
AT3G63460	3745
AT3G63470	280
AT3G63480	73
AT3G63490	2970
AT3G63500	1640
AT3G63510	281
AT3G63520	3327
AT3G63530	224
AT3G63540	831
AT3G66652	239
AT3G66654	702
AT3G66656	0
AT3G66658	617
AT4G00005	0
AT4G00020	265
AT4G00026	583
AT4G00030	335
AT4G00040	500
AT4G00050	91
AT4G00060	921
AT4G00070	10
AT4G00080	10
AT4G00085	0
AT4G00090	631
AT4G00100	4323
AT4G00110	808
AT4G00114	0
AT4G00120	69
AT4G00130	0
AT4G00140	3
AT4G00150	256
AT4G00155	1
AT4G00160	25
AT4G00163	0
AT4G00165	4
AT4G00170	580
AT4G00180	266
AT4G00190	70
AT4G00200	276
AT4G00210	6
AT4G00220	25
AT4G00225	0
AT4G00230	355
AT4G00231	291
AT4G00232	4
AT4G00234	2
AT4G00236	1
AT4G00238	757
AT4G00240	109
AT4G00250	6
AT4G00260	0
AT4G00270	775
AT4G00280	0
AT4G00290	267
AT4G00295	16
AT4G00300	1355
AT4G00305	21
AT4G00310	204
AT4G00315	0
AT4G00320	4
AT4G00330	401
AT4G00335	239
AT4G00340	1091
AT4G00342	0
AT4G00350	4915
AT4G00355	576
AT4G00356	0
AT4G00360	351
AT4G00370	963
AT4G00380	465
AT4G00390	59
AT4G00400	548
AT4G00413	0
AT4G00416	0
AT4G00420	304
AT4G00430	4658
AT4G00440	1095
AT4G00450	1725
AT4G00460	124
AT4G00467	53
AT4G00480	119
AT4G00490	850
AT4G00500	294
AT4G00520	344
AT4G00525	74
AT4G00530	51
AT4G00540	2
AT4G00550	375
AT4G00560	412
AT4G00570	1901
AT4G00580	5
AT4G00585	1183
AT4G00590	167
AT4G00600	0
AT4G00610	0
AT4G00620	462
AT4G00630	1377
AT4G00650	121
AT4G00651	3
AT4G00660	1056
AT4G00670	14
AT4G00680	9
AT4G00690	36
AT4G00695	14
AT4G00700	82
AT4G00710	1355
AT4G00720	2972
AT4G00730	808
AT4G00740	1100
AT4G00750	395
AT4G00752	377
AT4G00753	0
AT4G00755	599
AT4G00760	233
AT4G00770	4
AT4G00780	1188
AT4G00800	1426
AT4G00810	2762
AT4G00820	479
AT4G00830	1522
AT4G00840	304
AT4G00850	86
AT4G00860	1192
AT4G00870	1442
AT4G00872	8
AT4G00880	61
AT4G00883	0
AT4G00885	0
AT4G00889	0
AT4G00890	15
AT4G00891	0
AT4G00893	14
AT4G00895	1360
AT4G00900	1524
AT4G00905	0
AT4G00910	78
AT4G00920	9
AT4G00925	0
AT4G00930	383
AT4G00940	22
AT4G00950	1053
AT4G00953	0
AT4G00955	17
AT4G00960	5
AT4G00970	23
AT4G00975	1
AT4G00980	77
AT4G00985	0
AT4G00990	694
AT4G01000	1986
AT4G01010	202
AT4G01020	309
AT4G01023	7
AT4G01026	228
AT4G01030	40
AT4G01037	582
AT4G01040	407
AT4G01050	2727
AT4G01060	400
AT4G01070	1092
AT4G01080	1081
AT4G01090	551
AT4G01100	2902
AT4G01110	3
AT4G01120	654
AT4G01130	169
AT4G01140	14
AT4G01150	4490
AT4G01160	3
AT4G01170	0
AT4G01180	1
AT4G01190	23
AT4G01200	89
AT4G01210	955
AT4G01220	261
AT4G01230	57
AT4G01240	0
AT4G01245	0
AT4G01250	108
AT4G01260	0
AT4G01265	0
AT4G01270	93
AT4G01280	245
AT4G01290	2360
AT4G01310	2385
AT4G01320	1266
AT4G01330	866
AT4G01335	9
AT4G01340	0
AT4G01350	0
AT4G01355	0
AT4G01360	98
AT4G01370	1102
AT4G01380	0
AT4G01390	0
AT4G01395	1170
AT4G01400	74
AT4G01410	333
AT4G01420	83
AT4G01430	523
AT4G01435	0
AT4G01440	329
AT4G01450	479
AT4G01455	0
AT4G01460	130
AT4G01470	262
AT4G01480	1770
AT4G01490	2
AT4G01500	12
AT4G01505	0
AT4G01510	223
AT4G01515	0
AT4G01516	0
AT4G01520	0
AT4G01525	42
AT4G01530	1
AT4G01533	3
AT4G01535	3
AT4G01540	67
AT4G01550	197
AT4G01560	942
AT4G01570	296
AT4G01575	0
AT4G01580	148
AT4G01590	772
AT4G01593	103
AT4G01595	0
AT4G01600	246
AT4G01610	2908
AT4G01630	1
AT4G01640	0
AT4G01650	140
AT4G01660	1100
AT4G01670	48
AT4G01671	0
AT4G01680	55
AT4G01690	1201
AT4G01700	29
AT4G01703	0
AT4G01710	182
AT4G01720	90
AT4G01730	324
AT4G01735	0
AT4G01740	34
AT4G01750	7
AT4G01760	3
AT4G01770	0
AT4G01780	1
AT4G01790	110
AT4G01800	1811
AT4G01810	1154
AT4G01820	0
AT4G01830	6
AT4G01840	333
AT4G01850	6882
AT4G01860	634
AT4G01865	0
AT4G01870	437
AT4G01880	360
AT4G01883	124
AT4G01890	0
AT4G01895	62
AT4G01897	388
AT4G01900	632
AT4G01910	10
AT4G01915	88
AT4G01920	97
AT4G01925	1
AT4G01930	8
AT4G01935	86
AT4G01940	691
AT4G01950	279
AT4G01960	818
AT4G01970	147
AT4G01975	59
AT4G01980	8
AT4G01985	4
AT4G01990	207
AT4G01995	255
AT4G02000	21
AT4G02005	134
AT4G02010	440
AT4G02020	1207
AT4G02030	700
AT4G02040	0
AT4G02050	1129
AT4G02055	0
AT4G02060	1164
AT4G02070	614
AT4G02075	127
AT4G02080	1302
AT4G02090	7
AT4G02100	490
AT4G02110	362
AT4G02120	1044
AT4G02130	783
AT4G02140	27
AT4G02150	1158
AT4G02160	8
AT4G02170	1
AT4G02180	1
AT4G02190	0
AT4G02195	165
AT4G02200	165
AT4G02210	211
AT4G02220	418
AT4G02230	2942
AT4G02235	0
AT4G02250	8740
AT4G02260	662
AT4G02270	0
AT4G02280	271
AT4G02290	3764
AT4G02300	2
AT4G02310	1
AT4G02312	0
AT4G02314	0
AT4G02317	0
AT4G02320	10
AT4G02330	347
AT4G02340	772
AT4G02350	1029
AT4G02360	72
AT4G02370	945
AT4G02380	8918
AT4G02390	175
AT4G02400	1009
AT4G02405	181
AT4G02410	164
AT4G02420	105
AT4G02425	109
AT4G02430	423
AT4G02440	502
AT4G02450	3763
AT4G02460	342
AT4G02465	3
AT4G02480	6355
AT4G02482	29
AT4G02485	106
AT4G02487	0
AT4G02489	0
AT4G02490	0
AT4G02500	1619
AT4G02510	5215
AT4G02520	7
AT4G02530	1614
AT4G02540	749
AT4G02541	1
AT4G02550	205
AT4G02555	0
AT4G02560	719
AT4G02570	6076
AT4G02580	2440
AT4G02590	875
AT4G02600	690
AT4G02610	362
AT4G02620	1183
AT4G02630	326
AT4G02640	820
AT4G02650	5582
AT4G02655	173
AT4G02660	449
AT4G02670	65
AT4G02680	1598
AT4G02690	1
AT4G02700	211
AT4G02710	579
AT4G02715	1455
AT4G02720	0
AT4G02725	374
AT4G02730	131
AT4G02733	0
AT4G02735	0
AT4G02740	634
AT4G02750	113
AT4G02760	256
AT4G02770	6507
AT4G02780	23
AT4G02790	687
AT4G02800	697
AT4G02810	147
AT4G02820	341
AT4G02830	9
AT4G02840	628
AT4G02850	2
AT4G02860	153
AT4G02870	0
AT4G02880	994
AT4G02890	4774
AT4G02900	334
AT4G02910	2
AT4G02920	848
AT4G02930	3180
AT4G02940	2068
AT4G02950	3
AT4G02960	6
AT4G02970	130
AT4G02980	405
AT4G02990	640
AT4G03000	624
AT4G03010	122
AT4G03020	1500
AT4G03030	955
AT4G03038	1
AT4G03039	0
AT4G03040	0
AT4G03050	1
AT4G03060	118
AT4G03063	1
AT4G03070	317
AT4G03080	1276
AT4G03090	603
AT4G03100	372
AT4G03110	915
AT4G03113	0
AT4G03115	131
AT4G03120	393
AT4G03130	20
AT4G03135	0
AT4G03140	8
AT4G03150	133
AT4G03153	0
AT4G03156	0
AT4G03157	0
AT4G03160	0
AT4G03165	0
AT4G03170	0
AT4G03175	0
AT4G03180	375
AT4G03190	1365
AT4G03200	972
AT4G03205	639
AT4G03210	14019
AT4G03220	7
AT4G03230	405
AT4G03240	357
AT4G03250	203
AT4G03260	1979
AT4G03270	39
AT4G03280	5249
AT4G03285	0
AT4G03290	9079
AT4G03292	8
AT4G03295	2
AT4G03298	0
AT4G03300	0
AT4G03305	0
AT4G03310	0
AT4G03320	236
AT4G03330	31
AT4G03340	28
AT4G03350	0
AT4G03360	2
AT4G03364	1
AT4G03370	0
AT4G03376	2
AT4G03380	1
AT4G03390	1350
AT4G03400	572
AT4G03405	0
AT4G03410	255
AT4G03415	807
AT4G03420	2713
AT4G03430	2167
AT4G03435	0
AT4G03437	2
AT4G03438	0
AT4G03440	80
AT4G03443	12
AT4G03445	5
AT4G03450	2
AT4G03455	35
AT4G03460	10
AT4G03470	0
AT4G03480	3
AT4G03490	24
AT4G03495	0
AT4G03500	4
AT4G03505	0
AT4G03510	412
AT4G03520	2355
AT4G03525	0
AT4G03530	0
AT4G03535	0
AT4G03540	0
AT4G03545	0
AT4G03550	1822
AT4G03555	0
AT4G03560	1661
AT4G03565	0
AT4G03566	0
AT4G03570	0
AT4G03575	0
AT4G03580	4
AT4G03585	0
AT4G03590	0
AT4G03595	1
AT4G03600	23
AT4G03605	0
AT4G03610	4
AT4G03620	313
AT4G03625	0
AT4G03630	0
AT4G03635	70
AT4G03640	1
AT4G03645	0
AT4G03650	0
AT4G03655	0
AT4G03660	0
AT4G03665	0
AT4G03670	0
AT4G03675	0
AT4G03680	0
AT4G03685	0
AT4G03690	0
AT4G03695	0
AT4G03700	0
AT4G03705	1
AT4G03710	0
AT4G03715	0
AT4G03720	0
AT4G03725	4
AT4G03726	0
AT4G03728	0
AT4G03730	0
AT4G03732	0
AT4G03740	0
AT4G03745	0
AT4G03750	1
AT4G03755	9
AT4G03760	0
AT4G03765	0
AT4G03770	0
AT4G03775	0
AT4G03780	1
AT4G03785	0
AT4G03790	0
AT4G03795	0
AT4G03800	0
AT4G03805	0
AT4G03810	0
AT4G03811	5
AT4G03813	1
AT4G03815	0
AT4G03816	0
AT4G03820	385
AT4G03823	11
AT4G03824	4
AT4G03825	0
AT4G03826	0
AT4G03830	0
AT4G03835	0
AT4G03837	0
AT4G03840	0
AT4G03845	3
AT4G03850	0
AT4G03855	0
AT4G03860	0
AT4G03865	0
AT4G03870	0
AT4G03873	0
AT4G03875	0
AT4G03876	0
AT4G03880	0
AT4G03885	0
AT4G03890	0
AT4G03895	1
AT4G03900	0
AT4G03905	8
AT4G03910	0
AT4G03911	0
AT4G03912	0
AT4G03913	0
AT4G03914	0
AT4G03915	0
AT4G03916	0
AT4G03920	0
AT4G03923	0
AT4G03925	2
AT4G03926	0
AT4G03930	6
AT4G03935	44
AT4G03940	33
AT4G03945	15
AT4G03950	0
AT4G03955	0
AT4G03960	291
AT4G03965	21
AT4G03970	0
AT4G03975	0
AT4G03976	0
AT4G03977	0
AT4G03978	0
AT4G03979	0
AT4G03980	0
AT4G03981	0
AT4G03985	0
AT4G03990	0
AT4G03995	0
AT4G04000	0
AT4G04005	7
AT4G04010	0
AT4G04015	7
AT4G04020	1939
AT4G04025	41
AT4G04030	1
AT4G04035	0
AT4G04040	1089
AT4G04050	0
AT4G04055	0
AT4G04065	0
AT4G04070	0
AT4G04075	32
AT4G04077	1212
AT4G04078	0
AT4G04080	30
AT4G04085	0
AT4G04090	1
AT4G04095	1
AT4G04100	0
AT4G04105	0
AT4G04110	0
AT4G04115	0
AT4G04120	0
AT4G04125	0
AT4G04130	0
AT4G04135	0
AT4G04140	0
AT4G04145	0
AT4G04150	0
AT4G04155	0
AT4G04157	0
AT4G04165	0
AT4G04167	0
AT4G04170	0
AT4G04175	0
AT4G04180	265
AT4G04185	0
AT4G04190	179
AT4G04195	0
AT4G04200	365
AT4G04205	0
AT4G04210	591
AT4G04215	0
AT4G04220	1
AT4G04221	2
AT4G04223	12
AT4G04225	2
AT4G04230	0
AT4G04235	1
AT4G04245	0
AT4G04250	0
AT4G04255	0
AT4G04260	3
AT4G04265	0
AT4G04270	0
AT4G04273	0
AT4G04275	0
AT4G04276	0
AT4G04280	0
AT4G04285	0
AT4G04290	0
AT4G04293	25
AT4G04295	0
AT4G04296	0
AT4G04300	0
AT4G04305	0
AT4G04310	0
AT4G04313	0
AT4G04315	8
AT4G04316	0
AT4G04320	664
AT4G04325	0
AT4G04330	207
AT4G04335	0
AT4G04340	2205
AT4G04345	0
AT4G04350	720
AT4G04355	0
AT4G04360	48
AT4G04365	0
AT4G04370	147
AT4G04375	0
AT4G04380	0
AT4G04385	0
AT4G04390	0
AT4G04392	0
AT4G04393	0
AT4G04394	0
AT4G04395	0
AT4G04396	0
AT4G04398	0
AT4G04400	0
AT4G04402	0
AT4G04404	0
AT4G04405	0
AT4G04407	0
AT4G04408	0
AT4G04409	1
AT4G04410	72
AT4G04415	0
AT4G04420	2
AT4G04423	0
AT4G04425	1
AT4G04426	1
AT4G04430	0
AT4G04435	14
AT4G04440	2
AT4G04445	6
AT4G04450	9
AT4G04455	0
AT4G04460	1074
AT4G04465	3
AT4G04470	519
AT4G04475	2
AT4G04480	1
AT4G04485	5
AT4G04490	41
AT4G04495	0
AT4G04500	3
AT4G04505	0
AT4G04510	17
AT4G04515	0
AT4G04520	0
AT4G04525	0
AT4G04530	0
AT4G04535	0
AT4G04540	1
AT4G04545	0
AT4G04547	0
AT4G04550	0
AT4G04555	0
AT4G04560	1
AT4G04565	7
AT4G04570	110
AT4G04580	0
AT4G04585	1
AT4G04590	0
AT4G04600	0
AT4G04601	0
AT4G04605	0
AT4G04610	1065
AT4G04614	368
AT4G04615	0
AT4G04620	950
AT4G04625	0
AT4G04630	192
AT4G04632	0
AT4G04635	0
AT4G04640	5453
AT4G04645	0
AT4G04650	0
AT4G04653	0
AT4G04655	0
AT4G04660	0
AT4G04665	0
AT4G04670	360
AT4G04675	1
AT4G04680	2
AT4G04690	4
AT4G04692	752
AT4G04693	0
AT4G04695	47
AT4G04700	83
AT4G04710	4
AT4G04720	1077
AT4G04730	0
AT4G04740	407
AT4G04745	16
AT4G04750	93
AT4G04755	0
AT4G04760	0
AT4G04765	0
AT4G04770	1687
AT4G04775	0
AT4G04780	287
AT4G04785	0
AT4G04790	163
AT4G04795	0
AT4G04800	339
AT4G04805	0
AT4G04810	3
AT4G04815	0
AT4G04820	0
AT4G04825	0
AT4G04830	67
AT4G04835	0
AT4G04840	6
AT4G04850	747
AT4G04855	0
AT4G04860	361
AT4G04865	1
AT4G04870	335
AT4G04875	0
AT4G04880	322
AT4G04885	693
AT4G04890	4226
AT4G04895	0
AT4G04900	4
AT4G04905	0
AT4G04910	1890
AT4G04920	1032
AT4G04925	175
AT4G04930	4691
AT4G04940	582
AT4G04945	0
AT4G04950	1366
AT4G04955	705
AT4G04957	0
AT4G04960	483
AT4G04965	0
AT4G04970	1095
AT4G04972	0
AT4G04975	1
AT4G04980	1374
AT4G04985	1
AT4G04990	0
AT4G04995	0
AT4G05000	248
AT4G05005	38
AT4G05010	256
AT4G05015	3
AT4G05018	1
AT4G05020	533
AT4G05025	0
AT4G05030	0
AT4G05040	298
AT4G05045	0
AT4G05048	1
AT4G05049	6
AT4G05050	16435
AT4G05053	2
AT4G05055	1
AT4G05060	270
AT4G05065	0
AT4G05070	1398
AT4G05071	4
AT4G05073	0
AT4G05075	0
AT4G05076	0
AT4G05080	0
AT4G05085	0
AT4G05087	0
AT4G05090	224
AT4G05091	1
AT4G05095	0
AT4G05097	0
AT4G05100	13
AT4G05105	0
AT4G05110	16
AT4G05115	0
AT4G05120	249
AT4G05125	0
AT4G05130	14
AT4G05133	0
AT4G05135	0
AT4G05140	0
AT4G05145	0
AT4G05150	1831
AT4G05155	10
AT4G05160	904
AT4G05170	0
AT4G05180	8372
AT4G05190	533
AT4G05200	3
AT4G05205	0
AT4G05210	26
AT4G05215	0
AT4G05220	0
AT4G05225	0
AT4G05230	1
AT4G05235	0
AT4G05240	0
AT4G05245	0
AT4G05250	0
AT4G05255	1
AT4G05260	0
AT4G05270	0
AT4G05275	0
AT4G05280	0
AT4G05285	0
AT4G05290	0
AT4G05295	0
AT4G05300	0
AT4G05303	0
AT4G05305	0
AT4G05306	0
AT4G05310	0
AT4G05315	0
AT4G05320	23497
AT4G05330	2950
AT4G05335	0
AT4G05340	1
AT4G05350	0
AT4G05355	0
AT4G05360	1
AT4G05365	0
AT4G05375	0
AT4G05380	27
AT4G05385	0
AT4G05390	706
AT4G05395	0
AT4G05400	411
AT4G05405	1
AT4G05410	677
AT4G05415	0
AT4G05420	1881
AT4G05425	0
AT4G05430	4
AT4G05435	0
AT4G05440	286
AT4G05445	0
AT4G05450	208
AT4G05455	0
AT4G05460	378
AT4G05465	0
AT4G05470	1
AT4G05475	1
AT4G05485	0
AT4G05490	0
AT4G05495	0
AT4G05497	1
AT4G05500	0
AT4G05502	0
AT4G05505	0
AT4G05508	0
AT4G05510	0
AT4G05520	360
AT4G05523	0
AT4G05525	0
AT4G05526	0
AT4G05530	1354
AT4G05535	1
AT4G05540	1
AT4G05545	0
AT4G05550	27
AT4G05553	0
AT4G05555	0
AT4G05556	0
AT4G05560	0
AT4G05565	0
AT4G05570	0
AT4G05575	0
AT4G05580	0
AT4G05581	0
AT4G05582	0
AT4G05583	0
AT4G05584	0
AT4G05585	0
AT4G05586	0
AT4G05587	0
AT4G05588	0
AT4G05589	0
AT4G05590	89
AT4G05591	0
AT4G05592	0
AT4G05593	0
AT4G05594	0
AT4G05595	0
AT4G05597	0
AT4G05600	0
AT4G05605	0
AT4G05610	0
AT4G05612	0
AT4G05613	0
AT4G05615	0
AT4G05616	0
AT4G05620	0
AT4G05625	0
AT4G05630	4
AT4G05631	62
AT4G05632	0
AT4G05633	0
AT4G05634	0
AT4G05635	0
AT4G05636	0
AT4G05638	0
AT4G05640	0
AT4G05645	0
AT4G05650	5
AT4G05655	0
AT4G05660	126
AT4G05665	0
AT4G05670	0
AT4G05675	0
AT4G05680	0
AT4G05685	22
AT4G05690	1
AT4G05695	0
AT4G05700	2
AT4G05705	0
AT4G05710	0
AT4G05715	0
AT4G05720	0
AT4G05730	0
AT4G05735	0
AT4G05740	1
AT4G05745	0
AT4G05750	0
AT4G05755	0
AT4G05760	0
AT4G05765	0
AT4G05770	0
AT4G05775	0
AT4G05780	1
AT4G05785	2
AT4G05790	0
AT4G05795	0
AT4G05800	1
AT4G05805	0
AT4G05810	1
AT4G05815	0
AT4G05840	1
AT4G05845	0
AT4G05850	0
AT4G05855	0
AT4G05860	0
AT4G05865	0
AT4G05870	0
AT4G05875	1
AT4G05880	0
AT4G05885	0
AT4G05890	1
AT4G05895	0
AT4G05900	0
AT4G05905	0
AT4G05910	0
AT4G05915	0
AT4G05918	0
AT4G05920	0
AT4G05925	0
AT4G05930	0
AT4G05935	0
AT4G05940	0
AT4G05945	0
AT4G05950	0
AT4G05965	10
AT4G05970	3
AT4G05975	0
AT4G05980	0
AT4G05985	0
AT4G05990	0
AT4G05995	0
AT4G06000	0
AT4G06005	3
AT4G06010	0
AT4G06015	2
AT4G06045	0
AT4G06050	0
AT4G06055	0
AT4G06060	18
AT4G06065	0
AT4G06070	0
AT4G06075	1
AT4G06080	3
AT4G06085	0
AT4G06090	1
AT4G06095	0
AT4G06105	0
AT4G06110	0
AT4G06115	0
AT4G06130	0
AT4G06135	0
AT4G06140	0
AT4G06145	0
AT4G06155	1
AT4G06160	0
AT4G06165	0
AT4G06170	0
AT4G06175	0
AT4G06185	0
AT4G06195	8
AT4G06196	0
AT4G06200	0
AT4G06205	0
AT4G06210	0
AT4G06215	0
AT4G06225	5
AT4G06235	0
AT4G06240	0
AT4G06245	0
AT4G06250	0
AT4G06255	0
AT4G06260	0
AT4G06265	9
AT4G06280	0
AT4G06285	0
AT4G06290	0
AT4G06295	0
AT4G06300	0
AT4G06305	2
AT4G06310	2
AT4G06315	1
AT4G06320	3
AT4G06330	0
AT4G06335	1
AT4G06340	2
AT4G06345	0
AT4G06365	0
AT4G06370	0
AT4G06375	0
AT4G06380	0
AT4G06385	0
AT4G06390	0
AT4G06395	0
AT4G06400	0
AT4G06405	0
AT4G06410	19
AT4G06415	0
AT4G06425	0
AT4G06440	0
AT4G06445	0
AT4G06450	0
AT4G06455	0
AT4G06460	0
AT4G06474	0
AT4G06477	0
AT4G06479	0
AT4G06480	0
AT4G06481	0
AT4G06482	0
AT4G06483	0
AT4G06484	0
AT4G06485	2
AT4G06486	0
AT4G06487	0
AT4G06488	0
AT4G06489	0
AT4G06490	0
AT4G06491	0
AT4G06492	0
AT4G06493	0
AT4G06494	0
AT4G06495	0
AT4G06496	0
AT4G06497	0
AT4G06498	2
AT4G06499	0
AT4G06500	0
AT4G06501	0
AT4G06502	0
AT4G06503	0
AT4G06504	0
AT4G06505	0
AT4G06506	0
AT4G06507	0
AT4G06508	0
AT4G06509	0
AT4G06510	0
AT4G06511	0
AT4G06512	0
AT4G06513	0
AT4G06514	0
AT4G06515	0
AT4G06516	0
AT4G06517	0
AT4G06518	0
AT4G06519	0
AT4G06520	0
AT4G06521	0
AT4G06522	0
AT4G06523	0
AT4G06524	0
AT4G06525	0
AT4G06526	0
AT4G06527	0
AT4G06528	0
AT4G06529	0
AT4G06530	0
AT4G06531	0
AT4G06532	0
AT4G06533	0
AT4G06534	13
AT4G06535	0
AT4G06536	6
AT4G06537	0
AT4G06538	1
AT4G06539	0
AT4G06540	0
AT4G06541	0
AT4G06542	0
AT4G06543	0
AT4G06544	0
AT4G06545	0
AT4G06546	0
AT4G06547	0
AT4G06548	0
AT4G06549	0
AT4G06550	0
AT4G06551	0
AT4G06552	0
AT4G06553	0
AT4G06554	0
AT4G06555	0
AT4G06556	0
AT4G06557	0
AT4G06558	0
AT4G06559	0
AT4G06560	0
AT4G06561	0
AT4G06562	0
AT4G06563	0
AT4G06564	0
AT4G06565	0
AT4G06566	1
AT4G06567	0
AT4G06568	0
AT4G06569	0
AT4G06570	0
AT4G06571	0
AT4G06572	0
AT4G06573	0
AT4G06574	0
AT4G06575	0
AT4G06576	0
AT4G06577	0
AT4G06578	0
AT4G06579	0
AT4G06580	0
AT4G06581	0
AT4G06582	0
AT4G06583	0
AT4G06584	0
AT4G06585	0
AT4G06586	0
AT4G06587	0
AT4G06588	0
AT4G06589	0
AT4G06590	0
AT4G06591	0
AT4G06592	0
AT4G06593	0
AT4G06594	0
AT4G06595	0
AT4G06596	0
AT4G06597	0
AT4G06598	198
AT4G06599	467
AT4G06600	0
AT4G06601	0
AT4G06602	0
AT4G06603	0
AT4G06604	0
AT4G06605	0
AT4G06606	0
AT4G06607	0
AT4G06608	0
AT4G06609	0
AT4G06610	0
AT4G06611	0
AT4G06612	0
AT4G06613	0
AT4G06614	0
AT4G06615	0
AT4G06616	0
AT4G06617	0
AT4G06618	0
AT4G06619	0
AT4G06620	0
AT4G06621	0
AT4G06622	0
AT4G06623	0
AT4G06624	0
AT4G06625	0
AT4G06626	0
AT4G06627	0
AT4G06628	0
AT4G06629	0
AT4G06630	0
AT4G06631	0
AT4G06632	0
AT4G06633	0
AT4G06634	420
AT4G06635	0
AT4G06636	0
AT4G06637	0
AT4G06638	0
AT4G06639	0
AT4G06640	0
AT4G06641	0
AT4G06642	0
AT4G06643	0
AT4G06644	0
AT4G06646	0
AT4G06648	2
AT4G06650	0
AT4G06652	0
AT4G06654	0
AT4G06655	0
AT4G06656	0
AT4G06658	0
AT4G06660	0
AT4G06664	0
AT4G06665	0
AT4G06666	0
AT4G06668	0
AT4G06670	0
AT4G06672	0
AT4G06674	0
AT4G06675	0
AT4G06676	334
AT4G06678	0
AT4G06680	0
AT4G06682	0
AT4G06684	0
AT4G06685	0
AT4G06686	0
AT4G06688	0
AT4G06692	0
AT4G06694	0
AT4G06695	3
AT4G06696	0
AT4G06697	0
AT4G06698	0
AT4G06699	0
AT4G06700	0
AT4G06701	152
AT4G06702	0
AT4G06704	0
AT4G06705	0
AT4G06708	0
AT4G06710	0
AT4G06712	0
AT4G06714	0
AT4G06715	0
AT4G06716	0
AT4G06718	0
AT4G06720	0
AT4G06722	0
AT4G06724	0
AT4G06725	0
AT4G06726	0
AT4G06728	0
AT4G06730	0
AT4G06732	0
AT4G06734	0
AT4G06735	0
AT4G06736	0
AT4G06738	0
AT4G06742	0
AT4G06744	99
AT4G06745	0
AT4G06746	6
AT4G06748	2
AT4G06750	0
AT4G06752	0
AT4G06755	0
AT4G06760	2
AT4G06765	0
AT4G06770	8
AT4G06775	12
AT4G06780	0
AT4G06785	0
AT4G06795	0
AT4G06800	0
AT4G06805	0
AT4G06810	0
AT4G06815	1
AT4G06820	0
AT4G06825	0
AT4G06830	0
AT4G06835	0
AT4G06845	0
AT4G06850	0
AT4G06855	2
AT4G06860	1
AT4G06865	0
AT4G06870	0
AT4G06875	0
AT4G06880	19
AT4G06885	0
AT4G06890	0
AT4G06895	0
AT4G06900	0
AT4G06905	0
AT4G06910	0
AT4G06915	0
AT4G06920	0
AT4G06925	0
AT4G06930	0
AT4G06935	0
AT4G06945	0
AT4G06950	0
AT4G06955	8
AT4G06960	0
AT4G06965	0
AT4G06970	1
AT4G06975	0
AT4G06980	23
AT4G06985	0
AT4G06990	0
AT4G06995	2
AT4G07000	0
AT4G07005	0
AT4G07010	0
AT4G07015	1
AT4G07020	1
AT4G07025	0
AT4G07030	0
AT4G07031	0
AT4G07040	0
AT4G07045	0
AT4G07050	1
AT4G07055	0
AT4G07060	0
AT4G07065	0
AT4G07070	0
AT4G07075	0
AT4G07080	1
AT4G07085	0
AT4G07090	0
AT4G07095	0
AT4G07100	0
AT4G07105	0
AT4G07110	0
AT4G07115	0
AT4G07120	0
AT4G07125	0
AT4G07130	0
AT4G07135	0
AT4G07145	0
AT4G07150	0
AT4G07160	0
AT4G07165	0
AT4G07170	4
AT4G07175	0
AT4G07180	0
AT4G07185	0
AT4G07190	2
AT4G07195	3
AT4G07200	0
AT4G07205	1
AT4G07210	0
AT4G07215	0
AT4G07220	0
AT4G07225	0
AT4G07230	0
AT4G07235	1
AT4G07240	0
AT4G07245	0
AT4G07250	0
AT4G07255	0
AT4G07260	0
AT4G07265	0
AT4G07270	0
AT4G07275	0
AT4G07280	0
AT4G07285	0
AT4G07290	5
AT4G07295	0
AT4G07300	0
AT4G07305	0
AT4G07310	0
AT4G07315	0
AT4G07320	0
AT4G07324	0
AT4G07325	0
AT4G07327	0
AT4G07330	0
AT4G07331	0
AT4G07332	0
AT4G07334	0
AT4G07335	0
AT4G07336	0
AT4G07338	0
AT4G07339	0
AT4G07340	0
AT4G07345	0
AT4G07350	0
AT4G07355	0
AT4G07360	0
AT4G07365	12
AT4G07370	0
AT4G07375	0
AT4G07380	0
AT4G07385	9
AT4G07390	765
AT4G07395	3
AT4G07400	114
AT4G07405	0
AT4G07408	0
AT4G07410	1568
AT4G07415	0
AT4G07420	0
AT4G07425	0
AT4G07430	0
AT4G07435	0
AT4G07440	0
AT4G07445	0
AT4G07450	0
AT4G07452	0
AT4G07454	0
AT4G07455	171
AT4G07456	0
AT4G07458	0
AT4G07460	0
AT4G07465	0
AT4G07470	0
AT4G07475	0
AT4G07480	0
AT4G07485	0
AT4G07490	0
AT4G07491	0
AT4G07492	0
AT4G07493	0
AT4G07494	0
AT4G07495	0
AT4G07496	0
AT4G07498	0
AT4G07500	0
AT4G07502	0
AT4G07504	0
AT4G07505	0
AT4G07507	242
AT4G07510	0
AT4G07515	18
AT4G07516	0
AT4G07517	0
AT4G07518	0
AT4G07519	0
AT4G07520	0
AT4G07521	0
AT4G07522	5
AT4G07523	0
AT4G07524	0
AT4G07525	0
AT4G07526	0
AT4G07528	0
AT4G07530	0
AT4G07535	0
AT4G07540	0
AT4G07545	0
AT4G07550	0
AT4G07560	0
AT4G07563	0
AT4G07565	0
AT4G07566	0
AT4G07570	0
AT4G07575	0
AT4G07580	0
AT4G07583	0
AT4G07586	0
AT4G07590	0
AT4G07595	0
AT4G07600	0
AT4G07605	0
AT4G07620	0
AT4G07625	1
AT4G07630	0
AT4G07635	0
AT4G07640	0
AT4G07645	0
AT4G07650	0
AT4G07655	0
AT4G07660	0
AT4G07662	0
AT4G07664	0
AT4G07665	0
AT4G07666	0
AT4G07668	0
AT4G07670	0
AT4G07675	0
AT4G07680	0
AT4G07685	0
AT4G07686	0
AT4G07688	0
AT4G07690	0
AT4G07693	0
AT4G07696	0
AT4G07699	0
AT4G07700	0
AT4G07703	0
AT4G07706	0
AT4G07713	3
AT4G07715	0
AT4G07720	0
AT4G07725	0
AT4G07730	0
AT4G07733	0
AT4G07735	0
AT4G07736	0
AT4G07738	0
AT4G07740	0
AT4G07742	0
AT4G07744	0
AT4G07745	0
AT4G07747	0
AT4G07750	0
AT4G07755	0
AT4G07760	0
AT4G07765	0
AT4G07770	0
AT4G07775	0
AT4G07780	0
AT4G07785	0
AT4G07790	0
AT4G07795	0
AT4G07800	0
AT4G07803	0
AT4G07805	0
AT4G07806	0
AT4G07810	19
AT4G07812	0
AT4G07815	2
AT4G07820	1
AT4G07825	575
AT4G07830	7
AT4G07835	0
AT4G07840	2
AT4G07841	0
AT4G07843	1
AT4G07845	1
AT4G07846	0
AT4G07850	0
AT4G07855	15
AT4G07856	0
AT4G07862	0
AT4G07865	1
AT4G07868	0
AT4G07869	0
AT4G07874	0
AT4G07875	0
AT4G07890	0
AT4G07893	0
AT4G07895	0
AT4G07896	0
AT4G07905	0
AT4G07915	0
AT4G07917	0
AT4G07920	0
AT4G07925	0
AT4G07931	0
AT4G07932	0
AT4G07933	0
AT4G07934	0
AT4G07935	0
AT4G07936	0
AT4G07937	0
AT4G07938	0
AT4G07939	0
AT4G07940	5
AT4G07941	0
AT4G07942	0
AT4G07943	0
AT4G07944	0
AT4G07945	0
AT4G07946	0
AT4G07947	0
AT4G07950	163
AT4G07955	0
AT4G07960	5309
AT4G07965	0
AT4G07967	0
AT4G07970	0
AT4G07975	0
AT4G07985	0
AT4G07990	412
AT4G07995	5
AT4G08000	0
AT4G08005	0
AT4G08010	0
AT4G08013	0
AT4G08015	0
AT4G08016	0
AT4G08020	0
AT4G08022	1
AT4G08025	236
AT4G08028	0
AT4G08030	0
AT4G08032	0
AT4G08033	0
AT4G08034	0
AT4G08035	737
AT4G08036	0
AT4G08038	0
AT4G08039	0
AT4G08040	16
AT4G08045	1
AT4G08050	0
AT4G08053	0
AT4G08054	0
AT4G08055	0
AT4G08056	1
AT4G08060	0
AT4G08065	0
AT4G08070	0
AT4G08071	0
AT4G08072	0
AT4G08074	0
AT4G08075	0
AT4G08076	0
AT4G08078	0
AT4G08080	0
AT4G08085	0
AT4G08090	0
AT4G08091	0
AT4G08092	0
AT4G08093	2
AT4G08094	0
AT4G08095	0
AT4G08096	0
AT4G08097	0
AT4G08098	0
AT4G08099	0
AT4G08100	36
AT4G08101	0
AT4G08102	0
AT4G08103	0
AT4G08104	0
AT4G08105	0
AT4G08106	0
AT4G08107	0
AT4G08108	0
AT4G08109	11
AT4G08110	365
AT4G08111	0
AT4G08112	3
AT4G08113	0
AT4G08114	2
AT4G08115	34
AT4G08116	0
AT4G08120	0
AT4G08125	8
AT4G08130	0
AT4G08131	0
AT4G08132	0
AT4G08134	0
AT4G08135	0
AT4G08136	0
AT4G08138	0
AT4G08140	0
AT4G08145	0
AT4G08150	398
AT4G08155	3
AT4G08160	141
AT4G08165	6
AT4G08170	663
AT4G08175	4
AT4G08180	1312
AT4G08185	0
AT4G08190	1
AT4G08195	0
AT4G08200	0
AT4G08205	0
AT4G08210	43
AT4G08215	0
AT4G08220	160
AT4G08225	6
AT4G08230	404
AT4G08235	2
AT4G08240	265
AT4G08245	0
AT4G08250	30
AT4G08255	0
AT4G08260	3
AT4G08262	0
AT4G08263	0
AT4G08264	0
AT4G08265	0
AT4G08267	0
AT4G08270	0
AT4G08275	0
AT4G08280	392
AT4G08285	0
AT4G08290	1246
AT4G08295	1
AT4G08300	299
AT4G08305	4
AT4G08310	1037
AT4G08315	0
AT4G08320	326
AT4G08325	0
AT4G08330	80
AT4G08333	0
AT4G08335	0
AT4G08336	0
AT4G08340	0
AT4G08345	0
AT4G08347	0
AT4G08350	2534
AT4G08355	0
AT4G08360	0
AT4G08365	1
AT4G08370	0
AT4G08375	0
AT4G08380	0
AT4G08385	0
AT4G08390	2159
AT4G08395	0
AT4G08400	0
AT4G08405	0
AT4G08406	0
AT4G08410	0
AT4G08415	1
AT4G08420	0
AT4G08425	0
AT4G08430	0
AT4G08435	0
AT4G08445	0
AT4G08450	0
AT4G08455	146
AT4G08460	930
AT4G08465	0
AT4G08470	346
AT4G08475	0
AT4G08480	382
AT4G08485	0
AT4G08490	0
AT4G08495	0
AT4G08500	744
AT4G08505	4
AT4G08510	415
AT4G08515	0
AT4G08520	1555
AT4G08525	0
AT4G08530	0
AT4G08535	8
AT4G08540	393
AT4G08545	0
AT4G08550	13
AT4G08555	3
AT4G08560	0
AT4G08565	0
AT4G08570	5
AT4G08575	0
AT4G08580	350
AT4G08585	0
AT4G08590	422
AT4G08593	0
AT4G08595	2
AT4G08596	0
AT4G08598	0
AT4G08599	0
AT4G08600	0
AT4G08602	0
AT4G08610	0
AT4G08615	2
AT4G08620	0
AT4G08625	1
AT4G08630	163
AT4G08635	0
AT4G08640	0
AT4G08645	0
AT4G08650	0
AT4G08652	0
AT4G08655	0
AT4G08657	0
AT4G08660	0
AT4G08665	1
AT4G08670	51
AT4G08680	0
AT4G08685	1208
AT4G08690	262
AT4G08691	0
AT4G08692	0
AT4G08695	1
AT4G08700	219
AT4G08705	9
AT4G08710	0
AT4G08715	0
AT4G08720	0
AT4G08725	0
AT4G08730	0
AT4G08740	0
AT4G08750	0
AT4G08755	2
AT4G08760	0
AT4G08765	0
AT4G08770	18
AT4G08775	0
AT4G08780	29
AT4G08785	2
AT4G08790	228
AT4G08795	0
AT4G08800	0
AT4G08805	1
AT4G08810	1114
AT4G08815	0
AT4G08820	0
AT4G08825	2
AT4G08830	0
AT4G08835	22
AT4G08840	1
AT4G08845	0
AT4G08850	715
AT4G08855	0
AT4G08860	0
AT4G08865	0
AT4G08867	0
AT4G08868	2
AT4G08869	237
AT4G08870	1019
AT4G08871	0
AT4G08872	0
AT4G08873	0
AT4G08874	5
AT4G08875	74
AT4G08876	0
AT4G08878	0
AT4G08880	0
AT4G08885	0
AT4G08890	0
AT4G08895	0
AT4G08900	449
AT4G08910	34
AT4G08915	6
AT4G08920	1699
AT4G08925	5
AT4G08930	207
AT4G08935	0
AT4G08940	95
AT4G08945	0
AT4G08950	2028
AT4G08953	0
AT4G08955	1
AT4G08956	0
AT4G08960	551
AT4G08965	0
AT4G08970	0
AT4G08975	0
AT4G08980	1212
AT4G08985	0
AT4G08990	4
AT4G08991	91
AT4G08995	0
AT4G09000	5145
AT4G09005	9
AT4G09010	1625
AT4G09012	25
AT4G09015	0
AT4G09020	3385
AT4G09025	0
AT4G09030	171
AT4G09035	0
AT4G09040	933
AT4G09045	0
AT4G09055	0
AT4G09060	146
AT4G09065	0
AT4G09070	0
AT4G09075	0
AT4G09080	37
AT4G09085	0
AT4G09090	8
AT4G09100	0
AT4G09105	68
AT4G09110	1
AT4G09115	0
AT4G09120	0
AT4G09125	0
AT4G09130	4
AT4G09135	0
AT4G09140	425
AT4G09143	0
AT4G09145	0
AT4G09146	0
AT4G09150	2590
AT4G09153	144
AT4G09155	0
AT4G09160	1045
AT4G09165	0
AT4G09170	5
AT4G09175	0
AT4G09180	489
AT4G09185	0
AT4G09190	0
AT4G09195	0
AT4G09200	18
AT4G09205	0
AT4G09210	0
AT4G09225	0
AT4G09230	0
AT4G09235	0
AT4G09240	4
AT4G09250	0
AT4G09255	0
AT4G09260	0
AT4G09265	0
AT4G09275	0
AT4G09280	0
AT4G09285	0
AT4G09290	0
AT4G09295	0
AT4G09300	2
AT4G09305	0
AT4G09310	0
AT4G09313	0
AT4G09315	0
AT4G09316	0
AT4G09320	8530
AT4G09325	0
AT4G09335	0
AT4G09340	634
AT4G09350	59
AT4G09355	0
AT4G09360	0
AT4G09365	7
AT4G09370	0
AT4G09375	41
AT4G09380	0
AT4G09385	0
AT4G09390	0
AT4G09395	0
AT4G09400	0
AT4G09405	28
AT4G09410	0
AT4G09415	11
AT4G09420	2
AT4G09425	0
AT4G09430	0
AT4G09432	5
AT4G09435	0
AT4G09440	0
AT4G09445	7
AT4G09450	1
AT4G09452	0
AT4G09455	0
AT4G09460	1276
AT4G09462	22
AT4G09464	0
AT4G09465	18
AT4G09466	29
AT4G09467	0
AT4G09468	0
AT4G09470	3
AT4G09475	3
AT4G09480	24
AT4G09485	0
AT4G09490	21
AT4G09495	0
AT4G09500	305
AT4G09510	839
AT4G09515	0
AT4G09520	360
AT4G09525	0
AT4G09530	1
AT4G09535	0
AT4G09540	0
AT4G09545	24
AT4G09550	275
AT4G09555	0
AT4G09560	193
AT4G09565	0
AT4G09570	577
AT4G09575	3
AT4G09580	408
AT4G09584	0
AT4G09585	0
AT4G09589	0
AT4G09590	0
AT4G09595	0
AT4G09600	2
AT4G09605	5
AT4G09610	0
AT4G09620	528
AT4G09625	0
AT4G09630	569
AT4G09635	1
AT4G09640	327
AT4G09644	5
AT4G09645	0
AT4G09647	2
AT4G09649	2
AT4G09650	2875
AT4G09655	0
AT4G09660	0
AT4G09665	0
AT4G09670	972
AT4G09675	0
AT4G09680	1065
AT4G09685	0
AT4G09690	1
AT4G09695	0
AT4G09700	0
AT4G09705	0
AT4G09710	0
AT4G09715	0
AT4G09720	1114
AT4G09725	0
AT4G09730	1059
AT4G09731	0
AT4G09735	0
AT4G09740	3
AT4G09745	0
AT4G09750	341
AT4G09755	0
AT4G09760	523
AT4G09765	3
AT4G09770	0
AT4G09775	0
AT4G09780	0
AT4G09784	0
AT4G09785	16
AT4G09790	0
AT4G09795	0
AT4G09800	5683
AT4G09810	142
AT4G09815	0
AT4G09820	113
AT4G09825	0
AT4G09830	853
AT4G09840	22
AT4G09845	38
AT4G09850	22
AT4G09855	0
AT4G09860	0
AT4G09865	0
AT4G09870	0
AT4G09875	1
AT4G09880	0
AT4G09885	6
AT4G09890	792
AT4G09895	0
AT4G09900	371
AT4G09905	0
AT4G09915	3
AT4G09920	38
AT4G09925	0
AT4G09930	0
AT4G09935	0
AT4G09940	7
AT4G09945	0
AT4G09950	425
AT4G09955	0
AT4G09960	1500
AT4G09965	4
AT4G09970	151
AT4G09975	0
AT4G09980	732
AT4G09984	19
AT4G09985	0
AT4G09987	13
AT4G09990	26
AT4G09995	0
AT4G10000	224
AT4G10010	1827
AT4G10020	0
AT4G10030	375
AT4G10040	649
AT4G10050	371
AT4G10060	336
AT4G10070	458
AT4G10080	1429
AT4G10090	180
AT4G10100	164
AT4G10110	176
AT4G10115	8
AT4G10120	975
AT4G10130	137
AT4G10140	287
AT4G10150	0
AT4G10160	1
AT4G10170	172
AT4G10180	766
AT4G10190	0
AT4G10200	3
AT4G10201	0
AT4G10210	0
AT4G10220	15
AT4G10230	0
AT4G10240	6
AT4G10250	1
AT4G10260	7
AT4G10265	22
AT4G10270	0
AT4G10280	261
AT4G10290	59
AT4G10300	966
AT4G10305	0
AT4G10310	909
AT4G10320	3597
AT4G10330	278
AT4G10340	14623
AT4G10345	0
AT4G10350	0
AT4G10360	439
AT4G10370	0
AT4G10380	1095
AT4G10390	51
AT4G10400	216
AT4G10410	0
AT4G10414	0
AT4G10420	65
AT4G10430	396
AT4G10440	43
AT4G10450	1436
AT4G10457	0
AT4G10460	0
AT4G10465	0
AT4G10470	308
AT4G10480	3419
AT4G10490	1
AT4G10500	7
AT4G10507	123
AT4G10510	127
AT4G10520	7
AT4G10530	0
AT4G10540	0
AT4G10550	109
AT4G10560	12
AT4G10570	520
AT4G10580	3
AT4G10590	746
AT4G10595	29
AT4G10600	25
AT4G10603	4
AT4G10610	1693
AT4G10613	0
AT4G10620	320
AT4G10630	128
AT4G10640	85
AT4G10650	49
AT4G10655	1
AT4G10660	0
AT4G10670	0
AT4G10680	1
AT4G10690	264
AT4G10695	1
AT4G10700	0
AT4G10710	2317
AT4G10720	0
AT4G10730	826
AT4G10740	0
AT4G10750	275
AT4G10760	579
AT4G10767	0
AT4G10770	328
AT4G10780	0
AT4G10790	1041
AT4G10800	154
AT4G10810	407
AT4G10815	0
AT4G10820	0
AT4G10830	0
AT4G10840	2424
AT4G10843	31
AT4G10850	62
AT4G10860	0
AT4G10865	0
AT4G10870	0
AT4G10880	0
AT4G10890	135
AT4G10895	1
AT4G10910	2
AT4G10920	1054
AT4G10925	255
AT4G10930	877
AT4G10950	8
AT4G10955	566
AT4G10960	198
AT4G10970	473
AT4G10980	0
AT4G10990	0
AT4G11000	17
AT4G11010	5420
AT4G11020	0
AT4G11030	33
AT4G11040	0
AT4G11050	61
AT4G11060	321
AT4G11070	1
AT4G11080	523
AT4G11090	304
AT4G11100	801
AT4G11110	894
AT4G11120	811
AT4G11130	325
AT4G11140	128
AT4G11150	4725
AT4G11160	1030
AT4G11170	0
AT4G11175	352
AT4G11177	0
AT4G11180	0
AT4G11190	0
AT4G11200	51
AT4G11210	3
AT4G11211	217
AT4G11213	0
AT4G11216	0
AT4G11220	1417
AT4G11230	11
AT4G11240	745
AT4G11250	0
AT4G11260	1672
AT4G11270	1114
AT4G11280	4861
AT4G11290	1415
AT4G11300	79
AT4G11310	5
AT4G11320	4135
AT4G11330	129
AT4G11340	0
AT4G11350	33
AT4G11355	0
AT4G11360	412
AT4G11370	59
AT4G11373	0
AT4G11375	0
AT4G11380	2255
AT4G11385	0
AT4G11390	0
AT4G11393	0
AT4G11400	55
AT4G11402	0
AT4G11405	0
AT4G11410	259
AT4G11420	4792
AT4G11430	0
AT4G11440	137
AT4G11450	344
AT4G11460	2
AT4G11470	0
AT4G11480	0
AT4G11485	1229
AT4G11490	0
AT4G11500	1
AT4G11510	97
AT4G11521	4
AT4G11530	13
AT4G11540	5
AT4G11543	977
AT4G11547	2
AT4G11550	8
AT4G11560	1605
AT4G11570	939
AT4G11580	0
AT4G11590	3
AT4G11600	3968
AT4G11610	3
AT4G11630	361
AT4G11640	121
AT4G11642	1
AT4G11650	0
AT4G11653	97
AT4G11655	1
AT4G11660	430
AT4G11670	462
AT4G11680	544
AT4G11690	53
AT4G11700	5
AT4G11710	5
AT4G11720	40
AT4G11730	0
AT4G11740	576
AT4G11745	0
AT4G11750	0
AT4G11760	2441
AT4G11770	0
AT4G11780	0
AT4G11790	779
AT4G11800	1674
AT4G11810	398
AT4G11820	1462
AT4G11830	1199
AT4G11840	276
AT4G11845	78
AT4G11850	482
AT4G11860	765
AT4G11870	1
AT4G11880	0
AT4G11890	29
AT4G11900	78
AT4G11910	94
AT4G11911	0
AT4G11920	291
AT4G11930	1
AT4G11940	0
AT4G11945	0
AT4G11950	9
AT4G11960	494
AT4G11970	227
AT4G11980	264
AT4G11985	0
AT4G11990	91
AT4G12000	149
AT4G12005	5
AT4G12010	190
AT4G12020	428
AT4G12030	120
AT4G12040	1377
AT4G12050	0
AT4G12060	758
AT4G12065	1
AT4G12070	396
AT4G12080	46
AT4G12090	2
AT4G12100	14
AT4G12110	285
AT4G12115	0
AT4G12120	458
AT4G12130	424
AT4G12135	0
AT4G12140	0
AT4G12150	0
AT4G12160	1
AT4G12170	0
AT4G12180	0
AT4G12190	0
AT4G12200	13
AT4G12210	0
AT4G12220	0
AT4G12230	587
AT4G12240	83
AT4G12250	386
AT4G12260	0
AT4G12270	6
AT4G12275	0
AT4G12280	0
AT4G12290	1428
AT4G12300	118
AT4G12310	13
AT4G12320	11
AT4G12330	2
AT4G12334	2
AT4G12340	578
AT4G12350	2
AT4G12360	0
AT4G12370	1
AT4G12380	0
AT4G12382	1
AT4G12390	79
AT4G12400	579
AT4G12405	0
AT4G12410	206
AT4G12420	3134
AT4G12423	0
AT4G12426	0
AT4G12430	653
AT4G12440	0
AT4G12450	9
AT4G12460	795
AT4G12470	1
AT4G12480	0
AT4G12485	0
AT4G12490	0
AT4G12495	0
AT4G12500	0
AT4G12510	0
AT4G12520	1
AT4G12530	138
AT4G12540	100
AT4G12543	0
AT4G12545	0
AT4G12550	0
AT4G12555	0
AT4G12560	962
AT4G12570	700
AT4G12580	291
AT4G12590	1384
AT4G12600	1684
AT4G12610	1234
AT4G12617	0
AT4G12620	241
AT4G12640	494
AT4G12650	3226
AT4G12670	381
AT4G12680	134
AT4G12690	212
AT4G12700	453
AT4G12710	180
AT4G12720	2296
AT4G12730	1346
AT4G12731	0
AT4G12735	1
AT4G12740	43
AT4G12750	663
AT4G12760	268
AT4G12770	1069
AT4G12780	1118
AT4G12790	916
AT4G12800	8469
AT4G12810	0
AT4G12820	0
AT4G12825	0
AT4G12830	45
AT4G12840	253
AT4G12850	74
AT4G12860	0
AT4G12870	3119
AT4G12880	809
AT4G12890	967
AT4G12900	23
AT4G12910	529
AT4G12915	0
AT4G12917	217
AT4G12920	0
AT4G12930	12
AT4G12940	145
AT4G12950	0
AT4G12960	10284
AT4G12970	76
AT4G12980	299
AT4G12990	123
AT4G13000	63
AT4G13010	865
AT4G13020	1342
AT4G13030	121
AT4G13040	155
AT4G13050	435
AT4G13060	7
AT4G13070	226
AT4G13075	610
AT4G13080	1
AT4G13090	0
AT4G13095	0
AT4G13100	488
AT4G13110	160
AT4G13120	236
AT4G13130	2
AT4G13150	360
AT4G13160	0
AT4G13170	1160
AT4G13180	22
AT4G13190	51
AT4G13195	56
AT4G13200	737
AT4G13210	11
AT4G13215	0
AT4G13220	250
AT4G13230	601
AT4G13235	10
AT4G13240	545
AT4G13245	0
AT4G13250	4996
AT4G13251	0
AT4G13252	0
AT4G13253	0
AT4G13254	0
AT4G13255	0
AT4G13256	0
AT4G13257	0
AT4G13258	0
AT4G13259	0
AT4G13260	52
AT4G13261	111
AT4G13262	3
AT4G13263	178
AT4G13264	0
AT4G13265	0
AT4G13266	233
AT4G13270	748
AT4G13280	0
AT4G13285	0
AT4G13290	5
AT4G13300	0
AT4G13310	0
AT4G13320	0
AT4G13330	152
AT4G13340	1504
AT4G13345	273
AT4G13350	1199
AT4G13360	1056
AT4G13370	386
AT4G13380	0
AT4G13390	12
AT4G13395	696
AT4G13400	146
AT4G13410	7
AT4G13420	3
AT4G13430	4034
AT4G13440	0
AT4G13442	0
AT4G13445	0
AT4G13450	342
AT4G13455	0
AT4G13460	773
AT4G13470	0
AT4G13480	0
AT4G13490	0
AT4G13493	4
AT4G13494	2
AT4G13495	179
AT4G13500	212
AT4G13505	1
AT4G13510	0
AT4G13520	1175
AT4G13530	1309
AT4G13540	1529
AT4G13550	412
AT4G13554	0
AT4G13555	0
AT4G13560	2649
AT4G13564	0
AT4G13570	0
AT4G13572	0
AT4G13575	2
AT4G13577	0
AT4G13580	4
AT4G13590	952
AT4G13600	21
AT4G13610	1
AT4G13611	0
AT4G13615	1659
AT4G13620	0
AT4G13630	417
AT4G13640	635
AT4G13650	138
AT4G13660	4
AT4G13670	899
AT4G13680	17
AT4G13690	42
AT4G13700	3
AT4G13710	378
AT4G13720	445
AT4G13730	405
AT4G13750	480
AT4G13760	1
AT4G13770	408
AT4G13780	2358
AT4G13790	407
AT4G13800	171
AT4G13810	80
AT4G13820	14
AT4G13830	368
AT4G13840	69
AT4G13850	4720
AT4G13860	25
AT4G13870	67
AT4G13880	56
AT4G13885	41
AT4G13890	1
AT4G13900	6
AT4G13918	10
AT4G13920	0
AT4G13930	4308
AT4G13940	23273
AT4G13950	154
AT4G13955	49
AT4G13960	11
AT4G13965	0
AT4G13968	0
AT4G13970	536
AT4G13980	393
AT4G13985	0
AT4G13990	114
AT4G13992	31
AT4G13996	0
AT4G14000	509
AT4G14010	0
AT4G14020	526
AT4G14030	1870
AT4G14040	212
AT4G14050	84
AT4G14060	1
AT4G14070	1230
AT4G14080	16
AT4G14090	16
AT4G14096	232
AT4G14100	177
AT4G14103	98
AT4G14104	3
AT4G14105	0
AT4G14110	639
AT4G14120	89
AT4G14130	318
AT4G14135	0
AT4G14140	38
AT4G14145	207
AT4G14147	165
AT4G14149	0
AT4G14150	316
AT4G14160	1975
AT4G14165	9
AT4G14170	92
AT4G14180	26
AT4G14190	92
AT4G14200	939
AT4G14210	1113
AT4G14220	339
AT4G14225	0
AT4G14226	0
AT4G14230	898
AT4G14240	399
AT4G14245	3
AT4G14250	0
AT4G14260	0
AT4G14270	3911
AT4G14272	0
AT4G14276	62
AT4G14280	0
AT4G14290	318
AT4G14300	1147
AT4G14301	0
AT4G14305	68
AT4G14310	761
AT4G14315	162
AT4G14320	4079
AT4G14330	597
AT4G14340	656
AT4G14342	714
AT4G14345	0
AT4G14350	1045
AT4G14358	0
AT4G14360	1012
AT4G14365	42
AT4G14368	325
AT4G14370	11
AT4G14380	14
AT4G14385	498
AT4G14390	0
AT4G14400	26
AT4G14410	790
AT4G14415	0
AT4G14420	1838
AT4G14430	869
AT4G14440	894
AT4G14450	2
AT4G14455	364
AT4G14460	0
AT4G14465	68
AT4G14470	0
AT4G14480	41
AT4G14490	146
AT4G14500	1143
AT4G14504	15
AT4G14510	389
AT4G14520	196
AT4G14530	8
AT4G14540	592
AT4G14548	19
AT4G14550	96
AT4G14560	472
AT4G14570	867
AT4G14580	62
AT4G14590	87
AT4G14600	227
AT4G14605	188
AT4G14610	13
AT4G14615	676
AT4G14620	394
AT4G14630	1
AT4G14640	15
AT4G14650	12
AT4G14660	165
AT4G14661	0
AT4G14670	0
AT4G14675	0
AT4G14680	412
AT4G14690	98
AT4G14695	490
AT4G14700	65
AT4G14710	1541
AT4G14713	193
AT4G14716	1486
AT4G14720	472
AT4G14723	48
AT4G14730	261
AT4G14740	312
AT4G14743	2
AT4G14746	443
AT4G14750	396
AT4G14760	906
AT4G14770	427
AT4G14780	309
AT4G14785	3
AT4G14790	239
AT4G14800	1058
AT4G14805	1
AT4G14810	100
AT4G14811	13
AT4G14815	12
AT4G14819	0
AT4G14820	50
AT4G14830	93
AT4G14840	148
AT4G14850	127
AT4G14860	21
AT4G14870	481
AT4G14880	4503
AT4G14890	0
AT4G14900	921
AT4G14905	681
AT4G14910	353
AT4G14920	1044
AT4G14930	1223
AT4G14940	32
AT4G14950	627
AT4G14960	13643
AT4G14965	674
AT4G14970	302
AT4G14980	4
AT4G14990	1247
AT4G15000	6128
AT4G15010	383
AT4G15020	948
AT4G15025	0
AT4G15030	404
AT4G15040	16
AT4G15050	3
AT4G15053	18
AT4G15056	0
AT4G15060	0
AT4G15070	23
AT4G15075	0
AT4G15080	1391
AT4G15090	511
AT4G15093	242
AT4G15096	0
AT4G15100	0
AT4G15110	819
AT4G15120	117
AT4G15130	450
AT4G15140	172
AT4G15150	4
AT4G15160	951
AT4G15165	28
AT4G15180	1977
AT4G15200	996
AT4G15210	3100
AT4G15215	195
AT4G15230	22
AT4G15233	71
AT4G15236	13
AT4G15240	173
AT4G15242	0
AT4G15245	0
AT4G15248	2
AT4G15250	2
AT4G15258	1
AT4G15260	296
AT4G15270	4
AT4G15280	4
AT4G15290	0
AT4G15300	1
AT4G15310	0
AT4G15320	9
AT4G15330	0
AT4G15340	2
AT4G15345	0
AT4G15350	18
AT4G15360	0
AT4G15370	0
AT4G15380	0
AT4G15390	7
AT4G15393	0
AT4G15396	3
AT4G15398	0
AT4G15400	0
AT4G15410	797
AT4G15415	853
AT4G15417	5
AT4G15420	514
AT4G15430	64
AT4G15440	873
AT4G15450	591
AT4G15460	0
AT4G15470	3468
AT4G15475	549
AT4G15480	151
AT4G15490	353
AT4G15500	4
AT4G15510	192
AT4G15520	199
AT4G15530	4718
AT4G15540	587
AT4G15545	1346
AT4G15550	426
AT4G15560	3921
AT4G15562	0
AT4G15563	68
AT4G15570	484
AT4G15590	0
AT4G15610	258
AT4G15620	4164
AT4G15630	988
AT4G15640	624
AT4G15650	229
AT4G15660	27
AT4G15670	63
AT4G15680	92
AT4G15690	165
AT4G15700	190
AT4G15710	13
AT4G15715	9
AT4G15720	23
AT4G15730	237
AT4G15733	0
AT4G15735	1
AT4G15740	0
AT4G15750	864
AT4G15755	2
AT4G15760	85
AT4G15765	99
AT4G15770	903
AT4G15775	0
AT4G15780	927
AT4G15790	473
AT4G15800	600
AT4G15802	1404
AT4G15810	223
AT4G15820	92
AT4G15830	445
AT4G15840	877
AT4G15850	176
AT4G15860	0
AT4G15870	0
AT4G15880	905
AT4G15885	1
AT4G15890	251
AT4G15900	1711
AT4G15910	952
AT4G15920	246
AT4G15930	765
AT4G15940	852
AT4G15950	380
AT4G15953	6
AT4G15955	164
AT4G15960	218
AT4G15970	4
AT4G15975	15
AT4G15980	1619
AT4G15990	5
AT4G16000	186
AT4G16008	175
AT4G16010	0
AT4G16015	7
AT4G16020	0
AT4G16024	0
AT4G16030	0
AT4G16040	44
AT4G16045	0
AT4G16050	17
AT4G16060	700
AT4G16070	422
AT4G16080	0
AT4G16090	0
AT4G16095	0
AT4G16100	251
AT4G16105	0
AT4G16110	923
AT4G16120	586
AT4G16130	2611
AT4G16140	371
AT4G16141	874
AT4G16143	2223
AT4G16144	386
AT4G16146	1533
AT4G16150	1292
AT4G16155	991
AT4G16160	7
AT4G16162	0
AT4G16165	0
AT4G16180	1168
AT4G16190	7301
AT4G16195	0
AT4G16200	0
AT4G16210	412
AT4G16215	0
AT4G16220	0
AT4G16230	8
AT4G16233	2
AT4G16235	0
AT4G16240	30
AT4G16250	377
AT4G16260	30
AT4G16265	88
AT4G16267	0
AT4G16270	4
AT4G16280	540
AT4G16295	0
AT4G16310	943
AT4G16330	457
AT4G16340	2283
AT4G16350	35
AT4G16355	3
AT4G16360	2040
AT4G16370	1076
AT4G16380	927
AT4G16390	855
AT4G16400	13
AT4G16410	30
AT4G16420	916
AT4G16430	810
AT4G16440	296
AT4G16442	452
AT4G16444	339
AT4G16447	327
AT4G16450	1208
AT4G16451	0
AT4G16460	7
AT4G16465	0
AT4G16470	109
AT4G16475	0
AT4G16480	537
AT4G16490	1087
AT4G16500	1286
AT4G16510	206
AT4G16515	0
AT4G16520	1970
AT4G16530	0
AT4G16535	12
AT4G16540	22
AT4G16545	13
AT4G16550	0
AT4G16555	0
AT4G16560	0
AT4G16563	258
AT4G16566	153
AT4G16570	197
AT4G16580	999
AT4G16590	1641
AT4G16600	42
AT4G16610	151
AT4G16620	225
AT4G16630	1176
AT4G16640	70
AT4G16650	813
AT4G16660	2943
AT4G16670	297
AT4G16680	255
AT4G16690	299
AT4G16695	361
AT4G16700	94
AT4G16710	471
AT4G16720	8502
AT4G16730	188
AT4G16740	722
AT4G16745	3750
AT4G16748	0
AT4G16750	48
AT4G16760	2992
AT4G16765	308
AT4G16770	193
AT4G16780	174
AT4G16790	265
AT4G16800	292
AT4G16807	69
AT4G16810	2
AT4G16820	37
AT4G16830	1274
AT4G16835	96
AT4G16840	50
AT4G16845	616
AT4G16850	142
AT4G16855	0
AT4G16857	56
AT4G16860	532
AT4G16870	654
AT4G16880	132
AT4G16890	1072
AT4G16892	42
AT4G16900	360
AT4G16910	72
AT4G16915	0
AT4G16920	77
AT4G16930	0
AT4G16935	0
AT4G16940	34
AT4G16950	647
AT4G16955	0
AT4G16957	46
AT4G16960	34
AT4G16970	236
AT4G16980	0
AT4G16983	0
AT4G16990	397
AT4G17000	285
AT4G17005	0
AT4G17010	246
AT4G17020	371
AT4G17030	29
AT4G17040	2367
AT4G17050	910
AT4G17060	515
AT4G17070	231
AT4G17080	416
AT4G17085	182
AT4G17090	1734
AT4G17098	4
AT4G17100	394
AT4G17140	4063
AT4G17150	673
AT4G17160	0
AT4G17170	1840
AT4G17180	195
AT4G17190	813
AT4G17200	0
AT4G17210	483
AT4G17215	2
AT4G17220	33
AT4G17230	1690
AT4G17240	276
AT4G17243	3
AT4G17245	142
AT4G17250	42
AT4G17260	502
AT4G17270	1073
AT4G17280	31
AT4G17300	740
AT4G17310	122
AT4G17330	5184
AT4G17340	520
AT4G17350	212
AT4G17360	29
AT4G17370	110
AT4G17380	28
AT4G17390	4968
AT4G17410	494
AT4G17420	389
AT4G17430	309
AT4G17440	135
AT4G17450	2
AT4G17460	1254
AT4G17470	34
AT4G17480	289
AT4G17483	156
AT4G17486	559
AT4G17490	472
AT4G17500	641
AT4G17505	54
AT4G17510	601
AT4G17512	0
AT4G17520	4440
AT4G17530	2020
AT4G17540	134
AT4G17550	736
AT4G17560	1688
AT4G17565	0
AT4G17570	541
AT4G17580	0
AT4G17585	0
AT4G17587	0
AT4G17590	0
AT4G17600	994
AT4G17610	592
AT4G17612	0
AT4G17615	597
AT4G17616	292
AT4G17620	826
AT4G17640	1161
AT4G17650	646
AT4G17660	20
AT4G17670	1065
AT4G17680	288
AT4G17690	210
AT4G17695	66
AT4G17700	2
AT4G17710	1
AT4G17713	47
AT4G17718	4
AT4G17720	875
AT4G17730	1088
AT4G17740	376
AT4G17750	153
AT4G17760	36
AT4G17765	0
AT4G17770	564
AT4G17780	1
AT4G17785	0
AT4G17788	0
AT4G17790	2495
AT4G17800	29
AT4G17810	0
AT4G17820	0
AT4G17830	1059
AT4G17840	737
AT4G17850	0
AT4G17860	13
AT4G17870	824
AT4G17880	229
AT4G17890	1270
AT4G17895	389
AT4G17900	936
AT4G17905	55
AT4G17908	1
AT4G17910	249
AT4G17914	2
AT4G17915	22
AT4G17920	4
AT4G17940	1561
AT4G17950	848
AT4G17960	216
AT4G17970	42
AT4G17975	0
AT4G17980	0
AT4G17990	2
AT4G18010	609
AT4G18020	1436
AT4G18030	3279
AT4G18040	1476
AT4G18050	202
AT4G18060	785
AT4G18070	1026
AT4G18080	4
AT4G18090	3
AT4G18100	6673
AT4G18110	0
AT4G18120	2563
AT4G18130	1023
AT4G18140	475
AT4G18150	0
AT4G18160	516
AT4G18170	105
AT4G18180	4
AT4G18190	3
AT4G18195	3
AT4G18197	56
AT4G18203	0
AT4G18205	84
AT4G18210	90
AT4G18215	0
AT4G18220	95
AT4G18230	332
AT4G18240	1311
AT4G18250	1
AT4G18253	5
AT4G18255	0
AT4G18260	58
AT4G18270	588
AT4G18280	1107
AT4G18290	196
AT4G18300	266
AT4G18310	2
AT4G18320	0
AT4G18330	3
AT4G18335	0
AT4G18340	71
AT4G18350	23
AT4G18360	42
AT4G18370	387
AT4G18372	107
AT4G18375	118
AT4G18380	596
AT4G18390	495
AT4G18395	321
AT4G18400	87
AT4G18410	0
AT4G18420	0
AT4G18422	37
AT4G18425	687
AT4G18430	7
AT4G18440	829
AT4G18450	0
AT4G18460	102
AT4G18465	500
AT4G18470	107
AT4G18480	3283
AT4G18490	59
AT4G18500	0
AT4G18501	2
AT4G18510	0
AT4G18520	241
AT4G18530	339
AT4G18540	397
AT4G18550	145
AT4G18570	1691
AT4G18580	357
AT4G18590	349
AT4G18593	401
AT4G18596	7220
AT4G18600	407
AT4G18610	7
AT4G18620	0
AT4G18630	99
AT4G18640	2752
AT4G18650	0
AT4G18660	0
AT4G18670	2580
AT4G18680	0
AT4G18690	0
AT4G18692	1
AT4G18700	16480
AT4G18710	1988
AT4G18720	2
AT4G18725	0
AT4G18730	4650
AT4G18740	28
AT4G18750	79
AT4G18760	1159
AT4G18770	36
AT4G18780	194
AT4G18790	520
AT4G18800	479
AT4G18810	584
AT4G18815	0
AT4G18820	1157
AT4G18823	21
AT4G18830	71
AT4G18840	97
AT4G18860	0
AT4G18870	1
AT4G18880	105
AT4G18890	126
AT4G18900	16
AT4G18905	1042
AT4G18910	315
AT4G18920	11
AT4G18930	553
AT4G18940	0
AT4G18950	1010
AT4G18960	985
AT4G18970	1164
AT4G18975	411
AT4G18980	236
AT4G18990	111
AT4G19000	14
AT4G19003	498
AT4G19006	776
AT4G19010	203
AT4G19020	511
AT4G19030	3
AT4G19035	2
AT4G19038	430
AT4G19040	1363
AT4G19045	142
AT4G19050	98
AT4G19060	321
AT4G19070	192
AT4G19080	30
AT4G19090	89
AT4G19095	10
AT4G19100	140
AT4G19110	7554
AT4G19120	3150
AT4G19130	33
AT4G19140	269
AT4G19150	609
AT4G19160	1665
AT4G19170	872
AT4G19180	456
AT4G19185	404
AT4G19190	615
AT4G19191	64
AT4G19200	3018
AT4G19210	2794
AT4G19220	36
AT4G19230	482
AT4G19239	0
AT4G19240	4
AT4G19250	0
AT4G19260	0
AT4G19270	0
AT4G19275	0
AT4G19280	0
AT4G19290	0
AT4G19300	0
AT4G19305	0
AT4G19310	0
AT4G19320	3
AT4G19330	0
AT4G19340	0
AT4G19350	503
AT4G19360	0
AT4G19370	8
AT4G19380	201
AT4G19390	182
AT4G19395	1
AT4G19400	13
AT4G19410	3061
AT4G19420	4012
AT4G19430	5661
AT4G19440	199
AT4G19450	521
AT4G19452	1
AT4G19460	359
AT4G19470	0
AT4G19480	0
AT4G19485	0
AT4G19490	1568
AT4G19500	1406
AT4G19510	803
AT4G19520	62
AT4G19530	100
AT4G19540	203
AT4G19550	106
AT4G19560	39
AT4G19570	11
AT4G19580	2
AT4G19590	74
AT4G19600	871
AT4G19610	701
AT4G19620	0
AT4G19630	16
AT4G19633	1
AT4G19640	1487
AT4G19645	46
AT4G19650	161
AT4G19660	394
AT4G19670	813
AT4G19680	3
AT4G19690	647
AT4G19700	660
AT4G19710	977
AT4G19720	0
AT4G19730	0
AT4G19740	3
AT4G19750	0
AT4G19760	0
AT4G19770	0
AT4G19780	0
AT4G19790	0
AT4G19800	0
AT4G19810	117
AT4G19820	1
AT4G19830	136
AT4G19840	2521
AT4G19850	66
AT4G19860	1660
AT4G19865	89
AT4G19870	287
AT4G19880	420
AT4G19890	155
AT4G19900	451
AT4G19902	1
AT4G19905	14
AT4G19910	0
AT4G19920	0
AT4G19925	0
AT4G19930	0
AT4G19940	0
AT4G19950	103
AT4G19960	198
AT4G19970	218
AT4G19975	4
AT4G19980	28
AT4G19985	291
AT4G19990	348
AT4G20000	13
AT4G20010	434
AT4G20020	1052
AT4G20030	142
AT4G20040	53
AT4G20050	185
AT4G20060	152
AT4G20070	280
AT4G20080	5
AT4G20090	122
AT4G20095	0
AT4G20100	0
AT4G20110	64
AT4G20115	0
AT4G20130	655
AT4G20140	13
AT4G20150	2506
AT4G20160	935
AT4G20170	353
AT4G20180	0
AT4G20190	0
AT4G20200	2
AT4G20210	0
AT4G20220	0
AT4G20230	2
AT4G20235	0
AT4G20240	0
AT4G20250	0
AT4G20260	6205
AT4G20270	1105
AT4G20280	427
AT4G20290	0
AT4G20300	1372
AT4G20310	145
AT4G20320	5327
AT4G20325	196
AT4G20330	830
AT4G20340	374
AT4G20350	58
AT4G20360	0
AT4G20362	5
AT4G20365	0
AT4G20370	0
AT4G20380	1553
AT4G20390	31
AT4G20400	1486
AT4G20410	919
AT4G20420	0
AT4G20430	557
AT4G20440	1230
AT4G20450	0
AT4G20460	327
AT4G20470	0
AT4G20480	934
AT4G20490	0
AT4G20500	1
AT4G20510	0
AT4G20520	0
AT4G20530	0
AT4G20535	0
AT4G20540	0
AT4G20545	0
AT4G20550	0
AT4G20555	0
AT4G20560	0
AT4G20565	0
AT4G20570	0
AT4G20575	0
AT4G20580	0
AT4G20590	0
AT4G20600	0
AT4G20610	0
AT4G20620	0
AT4G20630	0
AT4G20640	0
AT4G20645	0
AT4G20650	0
AT4G20670	0
AT4G20680	0
AT4G20690	5
AT4G20700	82
AT4G20703	0
AT4G20707	0
AT4G20710	0
AT4G20715	0
AT4G20720	43
AT4G20725	0
AT4G20730	79
AT4G20735	0
AT4G20740	136
AT4G20760	378
AT4G20770	43
AT4G20780	134
AT4G20790	2
AT4G20800	207
AT4G20810	0
AT4G20820	12
AT4G20830	750
AT4G20835	0
AT4G20840	188
AT4G20850	4455
AT4G20860	21
AT4G20870	2414
AT4G20880	1849
AT4G20890	12220
AT4G20900	4
AT4G20910	414
AT4G20920	58
AT4G20930	325
AT4G20935	37
AT4G20940	751
AT4G20947	0
AT4G20953	0
AT4G20960	485
AT4G20970	61
AT4G20980	2198
AT4G20990	8
AT4G21000	4
AT4G21010	1
AT4G21020	0
AT4G21030	0
AT4G21040	0
AT4G21050	0
AT4G21060	262
AT4G21063	13
AT4G21065	41
AT4G21070	343
AT4G21080	0
AT4G21090	282
AT4G21100	1010
AT4G21105	2898
AT4G21110	1078
AT4G21120	123
AT4G21130	0
AT4G21140	215
AT4G21150	2853
AT4G21160	994
AT4G21170	75
AT4G21180	589
AT4G21190	252
AT4G21192	208
AT4G21200	10
AT4G21210	1156
AT4G21213	0
AT4G21215	180
AT4G21220	72
AT4G21230	2
AT4G21240	0
AT4G21250	2
AT4G21260	0
AT4G21270	473
AT4G21280	5365
AT4G21300	68
AT4G21310	29
AT4G21320	107
AT4G21323	62
AT4G21326	903
AT4G21330	0
AT4G21340	0
AT4G21350	197
AT4G21360	0
AT4G21362	0
AT4G21363	0
AT4G21366	0
AT4G21370	499
AT4G21380	74
AT4G21390	12
AT4G21400	113
AT4G21410	209
AT4G21420	139
AT4G21430	489
AT4G21437	0
AT4G21440	4
AT4G21445	112
AT4G21450	1700
AT4G21460	364
AT4G21470	666
AT4G21480	995
AT4G21490	24
AT4G21500	132
AT4G21510	196
AT4G21515	0
AT4G21520	217
AT4G21530	327
AT4G21534	257
AT4G21540	617
AT4G21550	326
AT4G21560	522
AT4G21570	1328
AT4G21580	1259
AT4G21585	121
AT4G21590	1496
AT4G21595	0
AT4G21600	7
AT4G21605	2
AT4G21610	146
AT4G21620	5403
AT4G21630	2241
AT4G21640	75
AT4G21650	3302
AT4G21660	2231
AT4G21670	1143
AT4G21680	38
AT4G21690	1
AT4G21700	186
AT4G21705	117
AT4G21710	1851
AT4G21720	106
AT4G21730	12
AT4G21740	99
AT4G21745	0
AT4G21750	2931
AT4G21760	8
AT4G21770	259
AT4G21780	9
AT4G21790	1340
AT4G21800	611
AT4G21810	600
AT4G21820	305
AT4G21830	2
AT4G21840	1
AT4G21850	37
AT4G21860	1084
AT4G21865	43
AT4G21870	78
AT4G21880	188
AT4G21890	126
AT4G21895	3003
AT4G21900	307
AT4G21902	17
AT4G21903	10
AT4G21910	4198
AT4G21920	3
AT4G21926	2
AT4G21930	21
AT4G21940	80
AT4G21950	0
AT4G21960	5964
AT4G21970	115
AT4G21980	1286
AT4G21990	1040
AT4G22000	797
AT4G22010	1466
AT4G22020	0
AT4G22030	0
AT4G22035	3
AT4G22040	0
AT4G22050	571
AT4G22060	0
AT4G22065	0
AT4G22066	0
AT4G22070	6
AT4G22080	3
AT4G22090	0
AT4G22100	0
AT4G22105	78
AT4G22110	5
AT4G22115	2
AT4G22120	709
AT4G22130	683
AT4G22140	935
AT4G22150	968
AT4G22160	789
AT4G22165	1
AT4G22170	8
AT4G22180	7
AT4G22185	3
AT4G22190	1516
AT4G22200	1783
AT4G22210	0
AT4G22212	1
AT4G22214	0
AT4G22217	0
AT4G22220	3415
AT4G22230	5
AT4G22233	12
AT4G22235	0
AT4G22240	15307
AT4G22250	179
AT4G22260	873
AT4G22265	3
AT4G22270	346
AT4G22280	56
AT4G22285	594
AT4G22290	357
AT4G22300	215
AT4G22305	60
AT4G22310	700
AT4G22320	176
AT4G22330	1117
AT4G22340	222
AT4G22350	277
AT4G22360	849
AT4G22370	7
AT4G22380	784
AT4G22390	199
AT4G22400	0
AT4G22410	1
AT4G22415	0
AT4G22430	0
AT4G22440	1
AT4G22450	3
AT4G22460	0
AT4G22463	0
AT4G22467	0
AT4G22470	3
AT4G22475	0
AT4G22485	0
AT4G22490	113
AT4G22495	0
AT4G22505	0
AT4G22510	0
AT4G22513	0
AT4G22517	5
AT4G22520	0
AT4G22530	121
AT4G22540	2192
AT4G22545	140
AT4G22550	111
AT4G22560	87
AT4G22570	2479
AT4G22580	255
AT4G22590	1589
AT4G22600	1
AT4G22610	0
AT4G22620	13
AT4G22630	0
AT4G22635	0
AT4G22640	28
AT4G22650	0
AT4G22660	0
AT4G22666	0
AT4G22670	2679
AT4G22680	13
AT4G22690	383
AT4G22700	0
AT4G22710	14
AT4G22720	405
AT4G22730	831
AT4G22740	975
AT4G22745	556
AT4G22750	626
AT4G22754	0
AT4G22755	78
AT4G22756	202
AT4G22758	19
AT4G22760	74
AT4G22770	257
AT4G22780	1053
AT4G22785	0
AT4G22790	39
AT4G22810	25
AT4G22820	828
AT4G22830	126
AT4G22840	205
AT4G22850	288
AT4G22860	279
AT4G22870	0
AT4G22880	68
AT4G22890	1804
AT4G22900	4
AT4G22910	167
AT4G22920	909
AT4G22930	707
AT4G22940	31
AT4G22950	0
AT4G22960	16
AT4G22970	284
AT4G22980	48
AT4G22990	928
AT4G23000	345
AT4G23010	726
AT4G23015	0
AT4G23020	120
AT4G23030	104
AT4G23040	282
AT4G23050	264
AT4G23060	259
AT4G23070	6
AT4G23080	0
AT4G23090	0
AT4G23100	4231
AT4G23110	0
AT4G23120	0
AT4G23130	83
AT4G23140	25
AT4G23150	1
AT4G23160	0
AT4G23170	77
AT4G23180	588
AT4G23190	167
AT4G23200	0
AT4G23205	14
AT4G23210	4
AT4G23215	2
AT4G23220	32
AT4G23230	10
AT4G23240	25
AT4G23250	99
AT4G23260	14
AT4G23270	67
AT4G23271	0
AT4G23280	3
AT4G23290	10
AT4G23300	8
AT4G23310	0
AT4G23320	0
AT4G23330	352
AT4G23340	7
AT4G23350	91
AT4G23355	20
AT4G23360	4
AT4G23364	0
AT4G23365	59
AT4G23370	0
AT4G23373	1
AT4G23375	0
AT4G23380	4
AT4G23387	0
AT4G23390	0
AT4G23400	4087
AT4G23410	71
AT4G23420	45
AT4G23430	269
AT4G23440	688
AT4G23450	25
AT4G23460	1316
AT4G23470	863
AT4G23490	643
AT4G23493	29
AT4G23496	47
AT4G23500	549
AT4G23510	9
AT4G23515	2
AT4G23520	1
AT4G23530	195
AT4G23540	410
AT4G23550	5
AT4G23560	1163
AT4G23570	775
AT4G23580	0
AT4G23590	1
AT4G23600	2332
AT4G23610	1
AT4G23620	413
AT4G23630	5359
AT4G23635	0
AT4G23640	982
AT4G23650	2410
AT4G23660	289
AT4G23670	7870
AT4G23680	4290
AT4G23690	2366
AT4G23700	9
AT4G23710	1060
AT4G23713	0
AT4G23720	16
AT4G23730	414
AT4G23740	863
AT4G23750	493
AT4G23760	197
AT4G23770	88
AT4G23780	6
AT4G23790	159
AT4G23800	3252
AT4G23810	273
AT4G23820	3532
AT4G23840	252
AT4G23850	3096
AT4G23860	833
AT4G23870	1003
AT4G23880	161
AT4G23882	40
AT4G23885	391
AT4G23890	322
AT4G23895	380
AT4G23900	15
AT4G23910	296
AT4G23915	0
AT4G23920	267
AT4G23930	48
AT4G23940	1064
AT4G23950	254
AT4G23960	13
AT4G23970	0
AT4G23980	527
AT4G23990	254
AT4G24000	2592
AT4G24010	88
AT4G24015	51
AT4G24020	499
AT4G24025	0
AT4G24026	14
AT4G24030	0
AT4G24040	940
AT4G24050	739
AT4G24060	759
AT4G24070	0
AT4G24080	43
AT4G24090	271
AT4G24100	328
AT4G24110	274
AT4G24120	1597
AT4G24130	2423
AT4G24140	98
AT4G24150	166
AT4G24160	680
AT4G24170	393
AT4G24175	117
AT4G24180	17
AT4G24190	13403
AT4G24200	653
AT4G24204	1
AT4G24210	436
AT4G24220	2618
AT4G24230	996
AT4G24231	0
AT4G24240	426
AT4G24250	45
AT4G24260	224
AT4G24265	24
AT4G24270	933
AT4G24275	94
AT4G24280	5040
AT4G24290	1400
AT4G24300	0
AT4G24310	0
AT4G24320	54
AT4G24330	1595
AT4G24340	2
AT4G24350	127
AT4G24370	399
AT4G24380	3441
AT4G24390	880
AT4G24400	1155
AT4G24410	3
AT4G24413	1
AT4G24415	8
AT4G24420	15
AT4G24430	17
AT4G24440	787
AT4G24450	1082
AT4G24460	229
AT4G24470	488
AT4G24480	170
AT4G24490	714
AT4G24500	172
AT4G24510	707
AT4G24520	2534
AT4G24530	344
AT4G24540	48
AT4G24550	1087
AT4G24560	1123
AT4G24565	0
AT4G24570	2019
AT4G24580	1312
AT4G24590	408
AT4G24600	2
AT4G24610	736
AT4G24615	0
AT4G24620	2098
AT4G24630	1547
AT4G24640	7931
AT4G24644	0
AT4G24650	0
AT4G24652	0
AT4G24660	227
AT4G24670	318
AT4G24680	1770
AT4G24690	4846
AT4G24700	16
AT4G24710	140
AT4G24715	0
AT4G24730	312
AT4G24740	1619
AT4G24750	1345
AT4G24760	312
AT4G24770	4827
AT4G24780	1661
AT4G24790	332
AT4G24800	2228
AT4G24805	280
AT4G24810	575
AT4G24820	3507
AT4G24830	1770
AT4G24840	997
AT4G24860	30
AT4G24880	222
AT4G24890	0
AT4G24900	213
AT4G24910	40
AT4G24920	860
AT4G24930	386
AT4G24940	620
AT4G24950	0
AT4G24960	928
AT4G24970	182
AT4G24972	98
AT4G24973	0
AT4G24974	232
AT4G24975	25
AT4G24977	0
AT4G24980	7
AT4G24990	774
AT4G25000	235
AT4G25010	1750
AT4G25020	220
AT4G25030	1655
AT4G25040	14
AT4G25050	1796
AT4G25070	3
AT4G25080	2128
AT4G25090	0
AT4G25100	1574
AT4G25110	1
AT4G25120	203
AT4G25130	1581
AT4G25140	0
AT4G25150	1437
AT4G25160	124
AT4G25170	768
AT4G25180	353
AT4G25190	0
AT4G25200	9
AT4G25210	1729
AT4G25220	2
AT4G25225	46
AT4G25230	1139
AT4G25235	0
AT4G25240	196
AT4G25250	0
AT4G25260	163
AT4G25270	124
AT4G25280	301
AT4G25290	309
AT4G25300	60
AT4G25310	0
AT4G25315	78
AT4G25320	736
AT4G25330	3
AT4G25340	1130
AT4G25350	77
AT4G25360	619
AT4G25370	1798
AT4G25380	48
AT4G25390	563
AT4G25400	0
AT4G25410	1
AT4G25420	82
AT4G25430	1
AT4G25433	8
AT4G25434	5
AT4G25435	0
AT4G25440	304
AT4G25450	1047
AT4G25470	135
AT4G25480	277
AT4G25490	404
AT4G25500	1647
AT4G25510	0
AT4G25515	168
AT4G25520	671
AT4G25530	43
AT4G25540	117
AT4G25550	745
AT4G25560	0
AT4G25570	1115
AT4G25580	1
AT4G25585	0
AT4G25590	1256
AT4G25600	223
AT4G25610	363
AT4G25620	859
AT4G25630	1780
AT4G25631	3
AT4G25635	0
AT4G25640	3291
AT4G25650	1059
AT4G25660	391
AT4G25670	732
AT4G25680	707
AT4G25690	466
AT4G25700	2538
AT4G25707	29
AT4G25710	291
AT4G25719	8
AT4G25720	386
AT4G25730	1726
AT4G25740	2356
AT4G25750	47
AT4G25760	43
AT4G25770	485
AT4G25780	4375
AT4G25790	1
AT4G25800	79
AT4G25810	17
AT4G25820	2
AT4G25830	1432
AT4G25835	590
AT4G25840	488
AT4G25845	0
AT4G25850	844
AT4G25860	18
AT4G25870	396
AT4G25880	1174
AT4G25885	33
AT4G25890	990
AT4G25900	2471
AT4G25910	427
AT4G25920	6
AT4G25930	0
AT4G25940	50
AT4G25950	42
AT4G25960	2674
AT4G25970	1872
AT4G25980	22
AT4G25990	16
AT4G26000	584
AT4G26010	10
AT4G26020	15
AT4G26030	1
AT4G26040	0
AT4G26050	0
AT4G26055	41
AT4G26060	108
AT4G26070	167
AT4G26080	2216
AT4G26090	0
AT4G26095	0
AT4G26100	1251
AT4G26110	2445
AT4G26120	4
AT4G26130	1905
AT4G26140	106
AT4G26145	0
AT4G26150	14
AT4G26160	145
AT4G26170	17
AT4G26180	159
AT4G26190	1404
AT4G26200	0
AT4G26210	489
AT4G26220	21
AT4G26225	0
AT4G26230	1861
AT4G26240	205
AT4G26250	9
AT4G26255	513
AT4G26260	9431
AT4G26270	829
AT4G26280	1
AT4G26288	4
AT4G26290	0
AT4G26300	1355
AT4G26310	378
AT4G26320	0
AT4G26330	90
AT4G26340	6
AT4G26350	0
AT4G26360	0
AT4G26365	0
AT4G26370	845
AT4G26375	0
AT4G26380	1
AT4G26385	0
AT4G26390	33
AT4G26400	3146
AT4G26410	992
AT4G26415	13
AT4G26420	61
AT4G26430	258
AT4G26440	7
AT4G26450	1201
AT4G26455	539
AT4G26460	0
AT4G26466	4
AT4G26470	112
AT4G26480	693
AT4G26483	0
AT4G26485	3
AT4G26488	3
AT4G26490	0
AT4G26500	0
AT4G26510	893
AT4G26520	446
AT4G26530	318
AT4G26540	89
AT4G26542	0
AT4G26550	203
AT4G26555	378
AT4G26560	0
AT4G26570	908
AT4G26580	36
AT4G26582	3
AT4G26590	145
AT4G26600	481
AT4G26610	693
AT4G26620	580
AT4G26630	5550
AT4G26640	789
AT4G26650	2566
AT4G26660	500
AT4G26670	822
AT4G26675	1
AT4G26680	47
AT4G26690	1214
AT4G26700	770
AT4G26701	3
AT4G26710	910
AT4G26720	447
AT4G26730	0
AT4G26740	0
AT4G26750	450
AT4G26760	1457
AT4G26770	41
AT4G26780	488
AT4G26790	16
AT4G26795	13
AT4G26800	53
AT4G26810	137
AT4G26820	3
AT4G26830	13
AT4G26840	2553
AT4G26850	3508
AT4G26860	425
AT4G26870	1599
AT4G26880	0
AT4G26890	22
AT4G26900	956
AT4G26910	1152
AT4G26920	0
AT4G26930	116
AT4G26940	1209
AT4G26950	7
AT4G26960	150
AT4G26965	181
AT4G26970	3406
AT4G26980	208
AT4G26990	193
AT4G27000	2566
AT4G27010	609
AT4G27020	372
AT4G27030	59
AT4G27040	714
AT4G27050	404
AT4G27052	0
AT4G27060	784
AT4G27070	352
AT4G27080	1113
AT4G27090	15408
AT4G27100	376
AT4G27110	631
AT4G27120	696
AT4G27130	2518
AT4G27140	0
AT4G27150	5
AT4G27160	0
AT4G27170	0
AT4G27180	1544
AT4G27190	2
AT4G27200	0
AT4G27210	0
AT4G27220	1
AT4G27230	1320
AT4G27240	185
AT4G27250	31
AT4G27260	409
AT4G27270	109
AT4G27280	2545
AT4G27290	0
AT4G27300	25
AT4G27310	153
AT4G27320	1058
AT4G27330	0
AT4G27340	406
AT4G27350	1658
AT4G27360	0
AT4G27370	630
AT4G27380	574
AT4G27390	287
AT4G27395	0
AT4G27400	2
AT4G27410	397
AT4G27415	0
AT4G27420	7
AT4G27430	1583
AT4G27435	238
AT4G27440	6289
AT4G27450	157
AT4G27460	31
AT4G27470	307
AT4G27480	158
AT4G27490	357
AT4G27500	5555
AT4G27510	75
AT4G27520	1441
AT4G27530	0
AT4G27540	190
AT4G27550	16
AT4G27560	785
AT4G27565	0
AT4G27570	1
AT4G27580	3749
AT4G27585	663
AT4G27590	42
AT4G27595	469
AT4G27597	0
AT4G27600	1296
AT4G27610	616
AT4G27620	275
AT4G27630	216
AT4G27640	1565
AT4G27650	539
AT4G27652	650
AT4G27654	129
AT4G27657	203
AT4G27660	51
AT4G27670	0
AT4G27680	538
AT4G27690	430
AT4G27700	519
AT4G27710	333
AT4G27720	863
AT4G27730	398
AT4G27740	98
AT4G27745	346
AT4G27750	604
AT4G27760	607
AT4G27765	1
AT4G27780	448
AT4G27790	3744
AT4G27800	1943
AT4G27810	12
AT4G27820	148
AT4G27830	638
AT4G27840	543
AT4G27845	0
AT4G27850	9
AT4G27852	34
AT4G27860	512
AT4G27870	1330
AT4G27875	0
AT4G27880	1255
AT4G27885	0
AT4G27890	4
AT4G27900	959
AT4G27910	508
AT4G27920	0
AT4G27940	176
AT4G27950	79
AT4G27960	2491
AT4G27970	12
AT4G27980	561
AT4G27990	353
AT4G28000	3342
AT4G28005	2
AT4G28010	140
AT4G28020	88
AT4G28025	784
AT4G28030	375
AT4G28040	270
AT4G28050	397
AT4G28060	981
AT4G28068	0
AT4G28070	168
AT4G28080	2295
AT4G28085	85
AT4G28088	9
AT4G28090	1
AT4G28100	309
AT4G28110	0
AT4G28130	1
AT4G28140	32
AT4G28150	175
AT4G28160	0
AT4G28162	57
AT4G28170	1
AT4G28180	48
AT4G28190	332
AT4G28200	976
AT4G28210	270
AT4G28220	621
AT4G28230	187
AT4G28240	174
AT4G28250	735
AT4G28260	1258
AT4G28270	204
AT4G28280	111
AT4G28290	0
AT4G28300	1363
AT4G28310	273
AT4G28320	188
AT4G28330	60
AT4G28340	0
AT4G28350	19
AT4G28360	735
AT4G28362	0
AT4G28365	8
AT4G28370	460
AT4G28380	43
AT4G28390	231
AT4G28395	12
AT4G28397	1
AT4G28400	673
AT4G28405	6
AT4G28410	0
AT4G28420	9
AT4G28430	87
AT4G28440	1236
AT4G28450	665
AT4G28460	0
AT4G28470	1656
AT4G28480	1218
AT4G28485	18
AT4G28490	676
AT4G28500	29
AT4G28510	746
AT4G28520	0
AT4G28530	278
AT4G28540	1003
AT4G28550	206
AT4G28556	156
AT4G28560	79
AT4G28570	805
AT4G28580	0
AT4G28590	262
AT4G28600	921
AT4G28610	834
AT4G28620	0
AT4G28630	297
AT4G28640	215
AT4G28650	15
AT4G28652	0
AT4G28660	725
AT4G28670	35
AT4G28680	1113
AT4G28690	102
AT4G28700	18
AT4G28703	36
AT4G28706	472
AT4G28710	891
AT4G28720	94
AT4G28730	291
AT4G28740	270
AT4G28750	1090
AT4G28755	0
AT4G28760	1118
AT4G28770	903
AT4G28775	31
AT4G28780	526
AT4G28790	10
AT4G28800	1
AT4G28811	0
AT4G28815	2
AT4G28820	90
AT4G28830	278
AT4G28840	2
AT4G28850	0
AT4G28860	705
AT4G28870	0
AT4G28880	1277
AT4G28890	1
AT4G28900	159
AT4G28910	1692
AT4G28915	0
AT4G28920	0
AT4G28930	0
AT4G28940	16
AT4G28950	90
AT4G28960	0
AT4G28970	3
AT4G28980	743
AT4G28990	236
AT4G29000	364
AT4G29010	7602
AT4G29020	1054
AT4G29030	1856
AT4G29033	1
AT4G29035	10
AT4G29037	3
AT4G29040	3351
AT4G29050	21
AT4G29060	4745
AT4G29070	424
AT4G29080	1073
AT4G29090	0
AT4G29100	714
AT4G29103	0
AT4G29110	31
AT4G29120	407
AT4G29130	2786
AT4G29140	104
AT4G29150	82
AT4G29160	1629
AT4G29170	139
AT4G29180	1
AT4G29190	467
AT4G29200	0
AT4G29210	700
AT4G29220	1071
AT4G29230	100
AT4G29240	248
AT4G29250	0
AT4G29260	912
AT4G29270	1
AT4G29273	0
AT4G29276	0
AT4G29280	0
AT4G29281	0
AT4G29283	0
AT4G29285	29
AT4G29290	0
AT4G29300	0
AT4G29305	15
AT4G29310	250
AT4G29330	585
AT4G29340	554
AT4G29350	4754
AT4G29360	654
AT4G29370	3
AT4G29380	1027
AT4G29390	625
AT4G29400	150
AT4G29410	3155
AT4G29415	0
AT4G29420	156
AT4G29430	337
AT4G29440	489
AT4G29450	51
AT4G29460	236
AT4G29470	572
AT4G29480	1663
AT4G29490	1070
AT4G29510	1070
AT4G29520	797
AT4G29530	86
AT4G29540	148
AT4G29548	0
AT4G29550	34
AT4G29560	87
AT4G29570	10
AT4G29580	1
AT4G29590	509
AT4G29600	1
AT4G29610	177
AT4G29620	2
AT4G29630	0
AT4G29640	0
AT4G29650	3
AT4G29654	0
AT4G29658	107
AT4G29660	200
AT4G29670	1126
AT4G29680	1226
AT4G29690	46
AT4G29700	2073
AT4G29710	16
AT4G29720	406
AT4G29730	399
AT4G29735	892
AT4G29740	1
AT4G29750	708
AT4G29760	41
AT4G29770	45
AT4G29780	8530
AT4G29790	940
AT4G29800	9
AT4G29810	760
AT4G29820	210
AT4G29830	271
AT4G29840	1465
AT4G29850	8
AT4G29860	109
AT4G29870	524
AT4G29880	509
AT4G29890	452
AT4G29900	1574
AT4G29905	186
AT4G29910	254
AT4G29920	198
AT4G29930	5
AT4G29940	566
AT4G29950	889
AT4G29960	571
AT4G29970	0
AT4G29980	1
AT4G29990	87
AT4G30000	159
AT4G30010	2454
AT4G30020	2100
AT4G30030	0
AT4G30040	0
AT4G30050	0
AT4G30060	251
AT4G30064	0
AT4G30067	46
AT4G30070	26
AT4G30072	0
AT4G30074	87
AT4G30080	1024
AT4G30090	153
AT4G30097	0
AT4G30100	2118
AT4G30110	408
AT4G30120	1
AT4G30130	534
AT4G30140	5643
AT4G30150	805
AT4G30160	1676
AT4G30170	1
AT4G30180	131
AT4G30190	11440
AT4G30200	2022
AT4G30210	2687
AT4G30220	1387
AT4G30230	10
AT4G30240	656
AT4G30250	6
AT4G30260	923
AT4G30270	2733
AT4G30280	44
AT4G30290	544
AT4G30300	0
AT4G30310	1278
AT4G30320	0
AT4G30330	438
AT4G30340	534
AT4G30350	2462
AT4G30360	507
AT4G30370	88
AT4G30380	4
AT4G30390	224
AT4G30400	332
AT4G30410	148
AT4G30420	3
AT4G30430	72
AT4G30440	5777
AT4G30450	113
AT4G30460	142
AT4G30470	1479
AT4G30480	596
AT4G30490	328
AT4G30500	230
AT4G30510	229
AT4G30520	370
AT4G30530	1855
AT4G30540	9
AT4G30550	1402
AT4G30560	406
AT4G30570	60
AT4G30580	584
AT4G30590	106
AT4G30600	4444
AT4G30610	227
AT4G30620	384
AT4G30630	526
AT4G30640	3
AT4G30650	2549
AT4G30660	436
AT4G30662	0
AT4G30670	71
AT4G30680	169
AT4G30690	913
AT4G30700	96
AT4G30710	467
AT4G30720	858
AT4G30730	0
AT4G30740	1
AT4G30750	387
AT4G30760	1248
AT4G30770	147
AT4G30780	547
AT4G30790	1473
AT4G30800	464
AT4G30810	820
AT4G30820	182
AT4G30825	261
AT4G30830	10
AT4G30840	239
AT4G30845	47
AT4G30850	1621
AT4G30860	1473
AT4G30870	190
AT4G30872	0
AT4G30880	0
AT4G30890	1412
AT4G30900	315
AT4G30910	172
AT4G30920	1660
AT4G30930	715
AT4G30935	451
AT4G30940	206
AT4G30950	2743
AT4G30960	6121
AT4G30970	0
AT4G30972	0
AT4G30975	23
AT4G30980	145
AT4G30990	1652
AT4G30993	562
AT4G30996	993
AT4G31000	159
AT4G31010	182
AT4G31020	316
AT4G31030	0
AT4G31040	1453
AT4G31050	231
AT4G31060	156
AT4G31070	58
AT4G31073	0
AT4G31075	0
AT4G31080	1199
AT4G31100	30
AT4G31110	32
AT4G31115	300
AT4G31120	1193
AT4G31130	851
AT4G31140	352
AT4G31150	228
AT4G31160	1301
AT4G31170	1139
AT4G31180	2758
AT4G31190	1
AT4G31196	1
AT4G31200	359
AT4G31210	984
AT4G31230	323
AT4G31240	331
AT4G31248	2
AT4G31250	6
AT4G31260	5
AT4G31265	1
AT4G31270	147
AT4G31280	0
AT4G31290	2484
AT4G31300	1703
AT4G31310	374
AT4G31320	0
AT4G31330	38
AT4G31340	4512
AT4G31350	567
AT4G31351	14
AT4G31354	10
AT4G31355	22
AT4G31360	691
AT4G31370	46
AT4G31380	74
AT4G31390	795
AT4G31398	2
AT4G31400	89
AT4G31405	13
AT4G31408	38
AT4G31410	489
AT4G31420	1407
AT4G31430	1304
AT4G31440	90
AT4G31441	13
AT4G31450	382
AT4G31460	576
AT4G31470	16
AT4G31480	2974
AT4G31490	2174
AT4G31500	487
AT4G31510	359
AT4G31520	17
AT4G31530	639
AT4G31540	0
AT4G31550	864
AT4G31560	304
AT4G31570	1574
AT4G31580	1552
AT4G31590	999
AT4G31600	257
AT4G31610	189
AT4G31615	13
AT4G31620	146
AT4G31630	12
AT4G31640	1
AT4G31650	430
AT4G31660	0
AT4G31670	376
AT4G31680	4
AT4G31685	0
AT4G31690	2
AT4G31695	0
AT4G31700	8380
AT4G31710	3
AT4G31715	0
AT4G31720	597
AT4G31730	42
AT4G31740	0
AT4G31750	610
AT4G31760	4
AT4G31770	233
AT4G31780	1007
AT4G31790	480
AT4G31800	934
AT4G31805	34
AT4G31810	730
AT4G31820	325
AT4G31830	0
AT4G31840	1285
AT4G31850	339
AT4G31860	852
AT4G31870	27
AT4G31875	0
AT4G31877	1
AT4G31880	1980
AT4G31890	139
AT4G31895	0
AT4G31900	1
AT4G31910	156
AT4G31920	385
AT4G31930	96
AT4G31940	0
AT4G31950	1
AT4G31960	0
AT4G31970	0
AT4G31980	423
AT4G31985	1568
AT4G31990	3162
AT4G32000	379
AT4G32010	669
AT4G32020	8018
AT4G32030	1088
AT4G32040	517
AT4G32050	308
AT4G32060	4559
AT4G32070	1196
AT4G32080	0
AT4G32090	72
AT4G32100	0
AT4G32105	0
AT4G32110	6
AT4G32120	401
AT4G32130	941
AT4G32140	356
AT4G32150	2263
AT4G32160	697
AT4G32170	211
AT4G32175	181
AT4G32180	2894
AT4G32190	597
AT4G32200	291
AT4G32205	55
AT4G32208	11
AT4G32210	173
AT4G32212	12
AT4G32215	3
AT4G32220	4
AT4G32230	2
AT4G32240	820
AT4G32250	1174
AT4G32260	3714
AT4G32265	0
AT4G32270	191
AT4G32272	365
AT4G32280	0
AT4G32285	1677
AT4G32290	258
AT4G32295	186
AT4G32300	359
AT4G32320	330
AT4G32330	1643
AT4G32340	1178
AT4G32342	1
AT4G32350	347
AT4G32360	318
AT4G32370	1
AT4G32375	11
AT4G32380	0
AT4G32390	2295
AT4G32400	527
AT4G32410	5421
AT4G32420	1220
AT4G32430	70
AT4G32440	714
AT4G32445	0
AT4G32450	145
AT4G32460	6700
AT4G32470	2456
AT4G32475	0
AT4G32480	2047
AT4G32490	13
AT4G32500	457
AT4G32510	5496
AT4G32520	1862
AT4G32530	1423
AT4G32535	12
AT4G32540	3
AT4G32551	1878
AT4G32560	280
AT4G32570	699
AT4G32580	1
AT4G32590	514
AT4G32600	631
AT4G32605	420
AT4G32610	1206
AT4G32620	1498
AT4G32630	690
AT4G32640	1524
AT4G32650	28
AT4G32660	714
AT4G32670	468
AT4G32680	332
AT4G32690	196
AT4G32700	491
AT4G32710	1000
AT4G32714	6
AT4G32717	23
AT4G32720	1596
AT4G32730	550
AT4G32750	302
AT4G32760	2054
AT4G32765	0
AT4G32770	405
AT4G32780	66
AT4G32790	109
AT4G32800	49
AT4G32810	19
AT4G32820	1051
AT4G32830	841
AT4G32840	371
AT4G32850	2371
AT4G32860	6
AT4G32870	90
AT4G32880	500
AT4G32890	173
AT4G32900	295
AT4G32910	1000
AT4G32915	273
AT4G32920	1625
AT4G32930	857
AT4G32940	3851
AT4G32950	33
AT4G32960	293
AT4G32970	307
AT4G32980	345
AT4G32990	15
AT4G33000	212
AT4G33010	4463
AT4G33020	2
AT4G33030	1001
AT4G33040	428
AT4G33050	318
AT4G33060	552
AT4G33070	29
AT4G33080	1655
AT4G33090	2973
AT4G33100	138
AT4G33110	507
AT4G33120	33
AT4G33130	196
AT4G33140	757
AT4G33145	5
AT4G33150	6939
AT4G33160	102
AT4G33170	75
AT4G33180	233
AT4G33200	1425
AT4G33210	1715
AT4G33220	2735
AT4G33230	1638
AT4G33240	1395
AT4G33250	1814
AT4G33260	433
AT4G33270	788
AT4G33280	16
AT4G33290	2
AT4G33300	1144
AT4G33310	0
AT4G33320	1
AT4G33330	23
AT4G33350	516
AT4G33355	12
AT4G33360	828
AT4G33370	0
AT4G33380	1119
AT4G33390	467
AT4G33400	781
AT4G33410	539
AT4G33420	221
AT4G33430	1119
AT4G33440	567
AT4G33450	0
AT4G33460	282
AT4G33465	20
AT4G33467	15
AT4G33470	346
AT4G33480	629
AT4G33490	387
AT4G33495	302
AT4G33500	798
AT4G33510	3146
AT4G33520	805
AT4G33530	1328
AT4G33540	969
AT4G33550	22
AT4G33560	24
AT4G33565	188
AT4G33580	1212
AT4G33585	7
AT4G33590	0
AT4G33600	69
AT4G33610	32
AT4G33620	206
AT4G33625	1150
AT4G33630	1010
AT4G33640	854
AT4G33650	825
AT4G33660	76
AT4G33666	6
AT4G33670	824
AT4G33680	2135
AT4G33690	186
AT4G33700	1986
AT4G33710	0
AT4G33720	1
AT4G33730	0
AT4G33735	0
AT4G33740	669
AT4G33760	737
AT4G33770	235
AT4G33780	810
AT4G33790	1558
AT4G33800	26
AT4G33810	60
AT4G33820	0
AT4G33830	8
AT4G33840	0
AT4G33850	2
AT4G33860	2719
AT4G33865	2732
AT4G33870	8
AT4G33880	0
AT4G33885	3
AT4G33890	493
AT4G33900	0
AT4G33905	115
AT4G33910	828
AT4G33920	1638
AT4G33925	88
AT4G33930	16
AT4G33940	580
AT4G33945	703
AT4G33950	231
AT4G33960	37
AT4G33970	8611
AT4G33980	523
AT4G33985	290
AT4G33990	131
AT4G34000	344
AT4G34020	416
AT4G34030	1016
AT4G34035	0
AT4G34040	1063
AT4G34050	2869
AT4G34060	12
AT4G34065	1
AT4G34070	357
AT4G34071	0
AT4G34080	0
AT4G34090	303
AT4G34100	3018
AT4G34103	2
AT4G34110	12214
AT4G34120	940
AT4G34131	104
AT4G34135	483
AT4G34138	595
AT4G34139	0
AT4G34140	464
AT4G34150	2570
AT4G34160	613
AT4G34170	0
AT4G34180	1937
AT4G34190	1490
AT4G34200	3282
AT4G34210	0
AT4G34215	862
AT4G34220	493
AT4G34230	810
AT4G34240	853
AT4G34250	339
AT4G34260	944
AT4G34265	720
AT4G34270	607
AT4G34280	431
AT4G34290	695
AT4G34300	0
AT4G34310	685
AT4G34320	23
AT4G34330	0
AT4G34332	1
AT4G34340	147
AT4G34345	0
AT4G34350	1633
AT4G34360	149
AT4G34370	744
AT4G34380	604
AT4G34390	855
AT4G34400	78
AT4G34410	420
AT4G34412	112
AT4G34415	1
AT4G34419	0
AT4G34420	62
AT4G34430	1054
AT4G34440	932
AT4G34450	6667
AT4G34460	1239
AT4G34470	4
AT4G34480	1102
AT4G34490	2029
AT4G34500	365
AT4G34510	228
AT4G34520	0
AT4G34530	0
AT4G34540	242
AT4G34550	1
AT4G34555	603
AT4G34560	304
AT4G34570	416
AT4G34580	15
AT4G34590	3530
AT4G34600	29
AT4G34610	171
AT4G34620	4072
AT4G34630	475
AT4G34640	1417
AT4G34650	49
AT4G34660	503
AT4G34670	7479
AT4G34680	232
AT4G34690	0
AT4G34695	0
AT4G34700	2461
AT4G34710	12678
AT4G34720	2769
AT4G34730	304
AT4G34740	363
AT4G34750	3163
AT4G34760	232
AT4G34770	38
AT4G34780	1
AT4G34790	35
AT4G34800	37
AT4G34810	1
AT4G34830	1066
AT4G34840	199
AT4G34850	14
AT4G34860	713
AT4G34870	11776
AT4G34880	13
AT4G34881	20
AT4G34890	1449
AT4G34900	204
AT4G34910	563
AT4G34920	1102
AT4G34930	35
AT4G34940	119
AT4G34950	232
AT4G34960	609
AT4G34970	48
AT4G34975	0
AT4G34980	5059
AT4G34990	659
AT4G35000	3350
AT4G35010	38930
AT4G35020	785
AT4G35025	0
AT4G35030	30
AT4G35040	510
AT4G35050	651
AT4G35060	620
AT4G35070	309
AT4G35080	1490
AT4G35090	1215
AT4G35100	21709
AT4G35110	1501
AT4G35120	0
AT4G35130	108
AT4G35140	258
AT4G35150	1
AT4G35160	686
AT4G35165	333
AT4G35170	0
AT4G35180	3938
AT4G35190	315
AT4G35200	3
AT4G35210	0
AT4G35220	901
AT4G35230	1019
AT4G35240	641
AT4G35250	410
AT4G35260	1573
AT4G35270	124
AT4G35280	2
AT4G35290	161
AT4G35295	1
AT4G35300	1957
AT4G35310	1644
AT4G35320	219
AT4G35335	611
AT4G35350	367
AT4G35360	975
AT4G35370	14
AT4G35375	0
AT4G35380	152
AT4G35390	12
AT4G35400	0
AT4G35410	196
AT4G35420	130
AT4G35430	0
AT4G35440	370
AT4G35450	4630
AT4G35460	538
AT4G35470	962
AT4G35480	238
AT4G35485	0
AT4G35490	817
AT4G35500	358
AT4G35510	245
AT4G35519	0
AT4G35520	77
AT4G35530	195
AT4G35540	149
AT4G35550	376
AT4G35560	634
AT4G35570	1293
AT4G35580	1040
AT4G35590	11
AT4G35600	163
AT4G35610	379
AT4G35620	225
AT4G35630	1239
AT4G35640	13
AT4G35650	59
AT4G35655	43
AT4G35660	1
AT4G35670	10
AT4G35680	2
AT4G35685	18
AT4G35690	1
AT4G35700	932
AT4G35710	0
AT4G35720	45
AT4G35725	31
AT4G35730	344
AT4G35731	0
AT4G35733	0
AT4G35740	266
AT4G35750	2192
AT4G35760	510
AT4G35770	84
AT4G35780	637
AT4G35783	9
AT4G35785	1068
AT4G35790	4670
AT4G35800	4141
AT4G35810	0
AT4G35820	0
AT4G35830	7103
AT4G35840	415
AT4G35850	1421
AT4G35860	914
AT4G35870	316
AT4G35880	837
AT4G35890	1561
AT4G35900	15
AT4G35905	282
AT4G35910	375
AT4G35920	898
AT4G35930	173
AT4G35940	474
AT4G35950	753
AT4G35970	93
AT4G35980	471
AT4G35985	65
AT4G35987	195
AT4G36000	11
AT4G36010	806
AT4G36020	494
AT4G36030	0
AT4G36032	0
AT4G36040	1772
AT4G36050	170
AT4G36052	1
AT4G36060	14
AT4G36070	45
AT4G36080	1554
AT4G36090	65
AT4G36100	1
AT4G36105	7
AT4G36110	165
AT4G36120	114
AT4G36130	2984
AT4G36140	543
AT4G36150	188
AT4G36160	51
AT4G36170	0
AT4G36180	1676
AT4G36190	838
AT4G36195	1825
AT4G36197	0
AT4G36210	1439
AT4G36220	607
AT4G36230	44
AT4G36240	129
AT4G36245	0
AT4G36250	3580
AT4G36260	51
AT4G36270	220
AT4G36280	21
AT4G36290	409
AT4G36350	13
AT4G36360	4055
AT4G36370	0
AT4G36380	1033
AT4G36390	669
AT4G36400	753
AT4G36410	186
AT4G36420	630
AT4G36430	95
AT4G36440	706
AT4G36450	57
AT4G36460	0
AT4G36470	73
AT4G36480	691
AT4G36490	7451
AT4G36500	305
AT4G36510	0
AT4G36515	143
AT4G36520	843
AT4G36530	519
AT4G36540	929
AT4G36550	322
AT4G36560	0
AT4G36570	177
AT4G36580	208
AT4G36590	10
AT4G36600	49
AT4G36610	53
AT4G36620	23
AT4G36630	912
AT4G36635	0
AT4G36640	262
AT4G36648	2213
AT4G36650	352
AT4G36660	620
AT4G36670	241
AT4G36680	440
AT4G36690	3504
AT4G36700	1
AT4G36710	418
AT4G36720	227
AT4G36730	968
AT4G36740	47
AT4G36750	458
AT4G36760	1582
AT4G36770	235
AT4G36780	1217
AT4G36790	456
AT4G36791	1
AT4G36795	0
AT4G36800	2134
AT4G36808	0
AT4G36810	0
AT4G36820	83
AT4G36830	104
AT4G36840	137
AT4G36850	135
AT4G36860	644
AT4G36870	315
AT4G36880	175
AT4G36890	635
AT4G36900	151
AT4G36910	788
AT4G36920	845
AT4G36925	2
AT4G36930	300
AT4G36940	975
AT4G36945	224
AT4G36950	21
AT4G36960	836
AT4G36970	508
AT4G36980	2308
AT4G36990	333
AT4G37000	679
AT4G37010	8
AT4G37020	229
AT4G37022	30
AT4G37030	65
AT4G37040	684
AT4G37050	50
AT4G37060	0
AT4G37070	0
AT4G37080	1007
AT4G37090	420
AT4G37095	35
AT4G37100	544
AT4G37110	306
AT4G37120	1895
AT4G37130	321
AT4G37140	43
AT4G37150	9
AT4G37160	0
AT4G37170	79
AT4G37175	0
AT4G37180	1225
AT4G37190	250
AT4G37200	491
AT4G37210	1130
AT4G37220	19
AT4G37225	5
AT4G37230	2
AT4G37235	13
AT4G37240	647
AT4G37250	736
AT4G37260	2204
AT4G37270	882
AT4G37280	1649
AT4G37290	11
AT4G37295	5
AT4G37300	3550
AT4G37310	311
AT4G37320	515
AT4G37330	637
AT4G37340	9
AT4G37360	8
AT4G37370	53
AT4G37380	101
AT4G37390	98
AT4G37400	175
AT4G37409	0
AT4G37410	7
AT4G37420	92
AT4G37430	0
AT4G37432	0
AT4G37435	0
AT4G37440	795
AT4G37445	21
AT4G37450	703
AT4G37460	1408
AT4G37470	800
AT4G37480	211
AT4G37483	24
AT4G37490	380
AT4G37500	0
AT4G37510	1086
AT4G37520	309
AT4G37530	31
AT4G37540	410
AT4G37550	680
AT4G37553	15
AT4G37560	76
AT4G37570	0
AT4G37580	14
AT4G37590	1360
AT4G37608	101
AT4G37610	1875
AT4G37620	11
AT4G37630	114
AT4G37640	2306
AT4G37650	329
AT4G37660	209
AT4G37670	106
AT4G37680	615
AT4G37682	28
AT4G37685	14
AT4G37690	25
AT4G37700	0
AT4G37705	0
AT4G37710	0
AT4G37720	1
AT4G37730	94
AT4G37740	78
AT4G37750	968
AT4G37760	1867
AT4G37770	73
AT4G37780	6
AT4G37790	841
AT4G37800	1935
AT4G37810	202
AT4G37820	907
AT4G37830	2419
AT4G37840	29
AT4G37850	1
AT4G37860	1
AT4G37870	14506
AT4G37880	624
AT4G37890	234
AT4G37895	1
AT4G37900	75
AT4G37910	3725
AT4G37920	307
AT4G37925	196
AT4G37930	9730
AT4G37940	15
AT4G37950	3
AT4G37970	13
AT4G37980	1266
AT4G37990	230
AT4G38000	8
AT4G38005	0
AT4G38010	157
AT4G38020	142
AT4G38030	2
AT4G38040	579
AT4G38050	171
AT4G38060	470
AT4G38062	347
AT4G38065	1
AT4G38070	5
AT4G38080	18
AT4G38090	453
AT4G38092	37
AT4G38100	568
AT4G38120	648
AT4G38130	2855
AT4G38140	0
AT4G38150	304
AT4G38160	437
AT4G38170	285
AT4G38180	52
AT4G38190	3577
AT4G38200	1225
AT4G38210	3
AT4G38213	12
AT4G38215	2
AT4G38220	1000
AT4G38225	464
AT4G38230	1924
AT4G38240	676
AT4G38250	0
AT4G38260	469
AT4G38270	724
AT4G38280	165
AT4G38290	4
AT4G38300	29
AT4G38310	1
AT4G38320	128
AT4G38330	51
AT4G38340	7
AT4G38350	2331
AT4G38360	775
AT4G38370	333
AT4G38380	246
AT4G38390	16
AT4G38400	508
AT4G38401	3
AT4G38405	0
AT4G38410	7
AT4G38420	63
AT4G38430	1408
AT4G38440	717
AT4G38460	1507
AT4G38470	1011
AT4G38480	189
AT4G38490	356
AT4G38495	80
AT4G38500	655
AT4G38510	2742
AT4G38520	2117
AT4G38530	68
AT4G38540	25
AT4G38545	34
AT4G38550	0
AT4G38552	32
AT4G38560	3
AT4G38570	290
AT4G38580	1163
AT4G38590	14
AT4G38600	4712
AT4G38620	887
AT4G38630	3060
AT4G38640	680
AT4G38650	153
AT4G38660	1337
AT4G38670	135
AT4G38680	4925
AT4G38690	577
AT4G38700	126
AT4G38710	1299
AT4G38730	1036
AT4G38740	3744
AT4G38760	1872
AT4G38770	7859
AT4G38775	0
AT4G38780	243
AT4G38781	0
AT4G38790	831
AT4G38800	2114
AT4G38810	807
AT4G38820	0
AT4G38825	0
AT4G38830	2
AT4G38840	119
AT4G38850	15
AT4G38860	347
AT4G38870	10
AT4G38880	3
AT4G38890	1145
AT4G38900	601
AT4G38905	3
AT4G38910	101
AT4G38920	2830
AT4G38930	482
AT4G38932	1060
AT4G38940	270
AT4G38950	3598
AT4G38960	100
AT4G38970	6377
AT4G38980	168
AT4G38990	0
AT4G39000	175
AT4G39010	168
AT4G39020	0
AT4G39030	228
AT4G39040	887
AT4G39050	1486
AT4G39060	4
AT4G39070	110
AT4G39080	5296
AT4G39090	19292
AT4G39100	496
AT4G39110	14041
AT4G39120	333
AT4G39130	14
AT4G39140	580
AT4G39150	1061
AT4G39160	427
AT4G39170	1574
AT4G39180	1969
AT4G39190	290
AT4G39195	0
AT4G39200	6704
AT4G39210	1345
AT4G39220	548
AT4G39230	278
AT4G39235	95
AT4G39240	521
AT4G39250	1
AT4G39260	10028
AT4G39270	321
AT4G39280	1203
AT4G39290	1
AT4G39300	296
AT4G39320	253
AT4G39330	13245
AT4G39340	182
AT4G39345	0
AT4G39350	1575
AT4G39360	5
AT4G39361	31
AT4G39363	38
AT4G39364	37
AT4G39366	61
AT4G39370	254
AT4G39380	150
AT4G39390	651
AT4G39400	4513
AT4G39403	2
AT4G39404	2
AT4G39410	33
AT4G39420	1168
AT4G39460	902
AT4G39470	262
AT4G39480	3174
AT4G39490	253
AT4G39500	1
AT4G39510	349
AT4G39520	1245
AT4G39530	98
AT4G39540	382
AT4G39550	93
AT4G39560	197
AT4G39570	157
AT4G39580	9
AT4G39590	19
AT4G39600	60
AT4G39610	3519
AT4G39615	0
AT4G39620	358
AT4G39630	134
AT4G39640	430
AT4G39650	51
AT4G39660	1351
AT4G39670	1334
AT4G39672	0
AT4G39675	0
AT4G39680	2877
AT4G39690	991
AT4G39700	9
AT4G39710	498
AT4G39720	31
AT4G39730	1308
AT4G39740	150
AT4G39745	2
AT4G39750	0
AT4G39753	12
AT4G39756	0
AT4G39760	0
AT4G39770	14
AT4G39780	96
AT4G39790	32
AT4G39795	11
AT4G39800	1885
AT4G39810	29
AT4G39820	483
AT4G39830	45
AT4G39838	0
AT4G39840	0
AT4G39850	2466
AT4G39860	1257
AT4G39865	1
AT4G39870	1674
AT4G39880	739
AT4G39890	58
AT4G39900	828
AT4G39910	918
AT4G39917	76
AT4G39920	203
AT4G39925	32
AT4G39930	34
AT4G39940	275
AT4G39950	256
AT4G39952	91
AT4G39955	226
AT4G39960	842
AT4G39970	345
AT4G39980	1340
AT4G39985	0
AT4G39990	429
AT4G40000	181
AT4G40010	280
AT4G40011	2
AT4G40020	544
AT4G40030	6113
AT4G40040	7861
AT4G40042	190
AT4G40045	191
AT4G40050	864
AT4G40060	1235
AT4G40063	0
AT4G40065	13
AT4G40070	35
AT4G40080	0
AT4G40085	0
AT4G40090	0
AT4G40100	15
AT5G00730	0
AT5G00735	0
AT5G00740	0
AT5G00745	0
AT5G00750	4
AT5G00755	3
AT5G00760	14
AT5G00765	12
AT5G00770	0
AT5G00775	0
AT5G00780	2
AT5G00785	0
AT5G00790	5
AT5G00795	0
AT5G00800	0
AT5G00805	0
AT5G00810	0
AT5G00815	0
AT5G00820	0
AT5G00825	0
AT5G00835	0
AT5G00840	0
AT5G00845	1
AT5G00850	1
AT5G00855	0
AT5G00860	0
AT5G00865	2
AT5G00870	0
AT5G00875	0
AT5G00880	0
AT5G00885	0
AT5G00895	0
AT5G00900	0
AT5G00905	0
AT5G00910	1
AT5G00920	0
AT5G00925	0
AT5G00930	0
AT5G00935	0
AT5G00940	4
AT5G00950	0
AT5G00955	0
AT5G00960	0
AT5G00965	2
AT5G00970	0
AT5G00975	0
AT5G00980	74
AT5G00985	23
AT5G00990	1
AT5G00995	0
AT5G01005	0
AT5G01010	1573
AT5G01015	33
AT5G01017	1
AT5G01020	1263
AT5G01030	371
AT5G01040	4
AT5G01045	0
AT5G01050	0
AT5G01055	1
AT5G01060	0
AT5G01065	0
AT5G01070	8
AT5G01075	204
AT5G01080	1
AT5G01090	864
AT5G01095	0
AT5G01100	623
AT5G01105	0
AT5G01110	94
AT5G01115	1
AT5G01120	48
AT5G01125	0
AT5G01130	0
AT5G01135	0
AT5G01140	0
AT5G01145	0
AT5G01150	9
AT5G01155	0
AT5G01160	473
AT5G01165	0
AT5G01170	363
AT5G01175	75
AT5G01180	176
AT5G01185	0
AT5G01190	101
AT5G01195	0
AT5G01200	161
AT5G01205	1
AT5G01210	0
AT5G01215	0
AT5G01220	557
AT5G01225	0
AT5G01230	265
AT5G01235	1
AT5G01240	513
AT5G01245	0
AT5G01250	2
AT5G01255	0
AT5G01260	282
AT5G01265	0
AT5G01270	854
AT5G01275	0
AT5G01280	18
AT5G01285	0
AT5G01290	658
AT5G01295	0
AT5G01300	3
AT5G01305	15
AT5G01310	236
AT5G01315	0
AT5G01320	5
AT5G01325	0
AT5G01330	7
AT5G01335	20
AT5G01340	220
AT5G01345	17
AT5G01350	1988
AT5G01360	54
AT5G01365	0
AT5G01370	267
AT5G01375	0
AT5G01380	17
AT5G01385	0
AT5G01390	374
AT5G01395	0
AT5G01400	923
AT5G01405	0
AT5G01410	2851
AT5G01415	0
AT5G01420	53
AT5G01425	0
AT5G01430	235
AT5G01435	0
AT5G01440	1
AT5G01445	41
AT5G01450	429
AT5G01455	0
AT5G01460	1098
AT5G01465	0
AT5G01470	166
AT5G01475	0
AT5G01480	21
AT5G01485	0
AT5G01490	11
AT5G01495	4
AT5G01500	383
AT5G01505	2
AT5G01510	218
AT5G01515	3
AT5G01520	465
AT5G01530	11167
AT5G01535	0
AT5G01540	0
AT5G01542	0
AT5G01545	8
AT5G01550	5
AT5G01555	0
AT5G01560	302
AT5G01565	0
AT5G01570	48
AT5G01575	0
AT5G01580	0
AT5G01585	0
AT5G01590	1557
AT5G01595	18
AT5G01600	10294
AT5G01605	0
AT5G01610	1207
AT5G01615	0
AT5G01620	328
AT5G01630	243
AT5G01635	0
AT5G01640	113
AT5G01645	0
AT5G01650	738
AT5G01655	0
AT5G01660	134
AT5G01665	0
AT5G01670	169
AT5G01675	0
AT5G01680	13
AT5G01685	0
AT5G01690	631
AT5G01695	0
AT5G01700	642
AT5G01705	0
AT5G01710	1646
AT5G01715	17
AT5G01720	353
AT5G01725	0
AT5G01730	39
AT5G01732	1
AT5G01735	0
AT5G01740	86
AT5G01745	0
AT5G01747	1
AT5G01750	3935
AT5G01755	0
AT5G01760	17
AT5G01765	0
AT5G01770	432
AT5G01775	25
AT5G01780	335
AT5G01785	0
AT5G01790	142
AT5G01795	0
AT5G01800	2384
AT5G01805	0
AT5G01810	1605
AT5G01815	0
AT5G01820	4338
AT5G01825	0
AT5G01830	105
AT5G01835	0
AT5G01840	65
AT5G01845	0
AT5G01850	409
AT5G01855	0
AT5G01860	3
AT5G01865	0
AT5G01870	78
AT5G01875	0
AT5G01880	138
AT5G01881	0
AT5G01885	0
AT5G01890	818
AT5G01895	0
AT5G01900	0
AT5G01910	137
AT5G01915	0
AT5G01920	739
AT5G01925	0
AT5G01930	426
AT5G01935	2
AT5G01940	69
AT5G01945	0
AT5G01950	564
AT5G01955	0
AT5G01960	845
AT5G01965	0
AT5G01970	362
AT5G01975	0
AT5G01980	352
AT5G01985	1
AT5G01990	283
AT5G01995	0
AT5G02000	0
AT5G02010	239
AT5G02015	1
AT5G02020	501
AT5G02025	0
AT5G02030	823
AT5G02035	0
AT5G02040	400
AT5G02045	0
AT5G02050	1339
AT5G02055	5
AT5G02060	41
AT5G02065	3
AT5G02070	0
AT5G02075	0
AT5G02080	73
AT5G02085	0
AT5G02090	11
AT5G02095	0
AT5G02100	636
AT5G02105	0
AT5G02110	2214
AT5G02115	0
AT5G02120	314
AT5G02125	1
AT5G02130	195
AT5G02135	0
AT5G02140	26
AT5G02145	0
AT5G02150	194
AT5G02155	0
AT5G02160	1504
AT5G02170	144
AT5G02175	0
AT5G02180	351
AT5G02185	0
AT5G02190	945
AT5G02195	0
AT5G02200	135
AT5G02205	0
AT5G02210	1
AT5G02215	0
AT5G02220	19
AT5G02225	6
AT5G02230	1424
AT5G02240	4678
AT5G02244	7
AT5G02245	0
AT5G02250	524
AT5G02255	0
AT5G02260	653
AT5G02265	2
AT5G02270	407
AT5G02275	0
AT5G02280	154
AT5G02290	700
AT5G02295	0
AT5G02305	0
AT5G02310	2100
AT5G02315	0
AT5G02320	169
AT5G02325	0
AT5G02330	4
AT5G02335	0
AT5G02340	0
AT5G02345	0
AT5G02350	13
AT5G02355	0
AT5G02360	0
AT5G02365	0
AT5G02370	406
AT5G02375	0
AT5G02380	50134
AT5G02385	0
AT5G02390	173
AT5G02395	1
AT5G02400	38
AT5G02405	0
AT5G02410	275
AT5G02415	33
AT5G02420	290
AT5G02425	12
AT5G02430	464
AT5G02435	0
AT5G02440	38
AT5G02445	0
AT5G02450	4433
AT5G02455	0
AT5G02460	127
AT5G02465	0
AT5G02470	254
AT5G02480	1499
AT5G02485	0
AT5G02490	6048
AT5G02495	0
AT5G02500	45729
AT5G02502	228
AT5G02505	0
AT5G02510	17
AT5G02515	18
AT5G02520	112
AT5G02525	2
AT5G02530	1511
AT5G02535	8
AT5G02540	813
AT5G02550	230
AT5G02555	0
AT5G02560	346
AT5G02565	42
AT5G02570	0
AT5G02575	38
AT5G02580	479
AT5G02590	140
AT5G02595	4
AT5G02600	302
AT5G02605	9
AT5G02610	2155
AT5G02615	0
AT5G02620	610
AT5G02630	82
AT5G02635	0
AT5G02640	8
AT5G02645	1
AT5G02650	123
AT5G02655	0
AT5G02660	0
AT5G02665	0
AT5G02670	143
AT5G02675	1
AT5G02680	135
AT5G02685	0
AT5G02690	48
AT5G02695	0
AT5G02700	0
AT5G02705	2
AT5G02710	297
AT5G02715	0
AT5G02720	4
AT5G02725	0
AT5G02730	5
AT5G02735	0
AT5G02740	680
AT5G02745	2
AT5G02750	130
AT5G02755	0
AT5G02760	29
AT5G02765	0
AT5G02770	3721
AT5G02775	0
AT5G02780	14
AT5G02785	0
AT5G02790	3796
AT5G02795	0
AT5G02800	523
AT5G02805	0
AT5G02810	1481
AT5G02815	0
AT5G02820	297
AT5G02825	0
AT5G02830	473
AT5G02835	0
AT5G02840	616
AT5G02850	391
AT5G02855	0
AT5G02860	527
AT5G02865	3
AT5G02870	9601
AT5G02875	21
AT5G02880	1936
AT5G02885	0
AT5G02890	382
AT5G02895	0
AT5G02900	0
AT5G02905	0
AT5G02910	194
AT5G02915	0
AT5G02920	0
AT5G02925	0
AT5G02930	7
AT5G02935	0
AT5G02940	1888
AT5G02945	0
AT5G02950	179
AT5G02955	1
AT5G02960	9077
AT5G02965	0
AT5G02970	472
AT5G02975	0
AT5G02980	0
AT5G02985	0
AT5G02990	1
AT5G02995	0
AT5G03000	2
AT5G03005	0
AT5G03010	17
AT5G03015	10
AT5G03020	3
AT5G03025	0
AT5G03030	241
AT5G03035	0
AT5G03040	1577
AT5G03045	0
AT5G03050	262
AT5G03055	2
AT5G03060	39
AT5G03065	1
AT5G03070	271
AT5G03075	0
AT5G03080	508
AT5G03085	8
AT5G03090	0
AT5G03095	0
AT5G03100	101
AT5G03105	0
AT5G03110	88
AT5G03115	0
AT5G03120	434
AT5G03125	0
AT5G03130	0
AT5G03135	0
AT5G03140	475
AT5G03145	0
AT5G03150	56
AT5G03155	0
AT5G03160	1187
AT5G03165	20
AT5G03170	151
AT5G03175	5
AT5G03180	263
AT5G03185	0
AT5G03190	746
AT5G03195	1
AT5G03200	284
AT5G03204	4
AT5G03205	0
AT5G03210	339
AT5G03215	0
AT5G03220	122
AT5G03225	0
AT5G03230	231
AT5G03235	4
AT5G03240	9081
AT5G03245	0
AT5G03250	80
AT5G03255	4
AT5G03260	213
AT5G03265	0
AT5G03270	3
AT5G03275	0
AT5G03280	1752
AT5G03285	31
AT5G03290	1777
AT5G03295	3
AT5G03300	1789
AT5G03305	0
AT5G03310	0
AT5G03315	3
AT5G03320	396
AT5G03325	0
AT5G03330	474
AT5G03335	0
AT5G03340	877
AT5G03345	406
AT5G03350	18
AT5G03355	44
AT5G03360	0
AT5G03370	226
AT5G03375	0
AT5G03377	5
AT5G03380	911
AT5G03385	3
AT5G03390	366
AT5G03395	0
AT5G03400	0
AT5G03405	0
AT5G03406	121
AT5G03415	281
AT5G03420	696
AT5G03425	0
AT5G03430	908
AT5G03435	2
AT5G03440	222
AT5G03445	0
AT5G03450	311
AT5G03452	0
AT5G03455	433
AT5G03460	1390
AT5G03465	0
AT5G03470	432
AT5G03475	2
AT5G03480	6
AT5G03485	9
AT5G03490	92
AT5G03495	50
AT5G03500	174
AT5G03510	77
AT5G03515	0
AT5G03520	1440
AT5G03525	0
AT5G03530	376
AT5G03535	0
AT5G03540	1037
AT5G03545	48
AT5G03550	4
AT5G03552	59
AT5G03553	87
AT5G03555	163
AT5G03560	307
AT5G03565	0
AT5G03570	8
AT5G03575	4
AT5G03580	0
AT5G03585	2
AT5G03590	3
AT5G03595	1
AT5G03600	43
AT5G03605	0
AT5G03610	646
AT5G03615	25
AT5G03620	14
AT5G03625	0
AT5G03630	1440
AT5G03635	0
AT5G03640	15
AT5G03645	0
AT5G03650	1332
AT5G03660	1704
AT5G03668	0
AT5G03670	169
AT5G03680	85
AT5G03685	0
AT5G03690	3302
AT5G03695	0
AT5G03700	29
AT5G03705	0
AT5G03710	0
AT5G03715	0
AT5G03720	104
AT5G03730	1434
AT5G03735	0
AT5G03740	1912
AT5G03745	0
AT5G03750	0
AT5G03755	0
AT5G03760	4783
AT5G03765	0
AT5G03770	68
AT5G03775	0
AT5G03780	101
AT5G03785	0
AT5G03790	40
AT5G03795	90
AT5G03800	139
AT5G03805	0
AT5G03810	8
AT5G03815	0
AT5G03820	1
AT5G03825	4
AT5G03830	238
AT5G03835	0
AT5G03840	5
AT5G03845	0
AT5G03850	3350
AT5G03858	6
AT5G03860	0
AT5G03870	218
AT5G03875	3
AT5G03880	1669
AT5G03885	4
AT5G03890	21
AT5G03900	773
AT5G03905	444
AT5G03910	521
AT5G03915	0
AT5G03920	2
AT5G03925	0
AT5G03930	23
AT5G03935	0
AT5G03940	1755
AT5G03944	0
AT5G03945	0
AT5G03950	0
AT5G03955	2
AT5G03960	156
AT5G03965	0
AT5G03970	309
AT5G03975	0
AT5G03980	0
AT5G03985	3
AT5G03990	179
AT5G03995	3
AT5G04000	5
AT5G04005	0
AT5G04010	0
AT5G04015	0
AT5G04020	591
AT5G04025	0
AT5G04030	0
AT5G04035	0
AT5G04040	972
AT5G04045	8
AT5G04047	261
AT5G04050	153
AT5G04055	0
AT5G04060	482
AT5G04065	21
AT5G04070	140
AT5G04075	11
AT5G04080	426
AT5G04085	0
AT5G04090	668
AT5G04105	0
AT5G04110	479
AT5G04115	0
AT5G04120	1
AT5G04125	0
AT5G04130	557
AT5G04135	0
AT5G04140	3715
AT5G04145	2
AT5G04150	2
AT5G04160	524
AT5G04165	0
AT5G04170	876
AT5G04175	0
AT5G04180	12007
AT5G04185	1
AT5G04190	38
AT5G04195	0
AT5G04200	561
AT5G04205	4
AT5G04210	0
AT5G04215	0
AT5G04220	144
AT5G04225	0
AT5G04230	101
AT5G04235	257
AT5G04238	0
AT5G04240	832
AT5G04245	0
AT5G04250	302
AT5G04255	0
AT5G04260	240
AT5G04267	0
AT5G04270	192
AT5G04275	0
AT5G04280	1469
AT5G04290	1648
AT5G04305	0
AT5G04310	74
AT5G04315	0
AT5G04320	450
AT5G04325	0
AT5G04330	21
AT5G04335	0
AT5G04340	656
AT5G04345	0
AT5G04347	100
AT5G04350	10
AT5G04355	0
AT5G04360	705
AT5G04365	0
AT5G04370	5
AT5G04375	0
AT5G04380	0
AT5G04385	0
AT5G04390	71
AT5G04395	0
AT5G04400	1
AT5G04405	0
AT5G04410	1881
AT5G04415	0
AT5G04420	827
AT5G04425	3
AT5G04430	2297
AT5G04435	0
AT5G04440	501
AT5G04445	0
AT5G04455	0
AT5G04460	1141
AT5G04465	0
AT5G04470	164
AT5G04475	0
AT5G04480	717
AT5G04490	320
AT5G04495	0
AT5G04500	263
AT5G04505	0
AT5G04510	776
AT5G04515	0
AT5G04520	127
AT5G04525	0
AT5G04530	629
AT5G04540	979
AT5G04545	0
AT5G04550	1491
AT5G04560	1548
AT5G04575	0
AT5G04585	0
AT5G04590	2724
AT5G04595	0
AT5G04600	1332
AT5G04605	0
AT5G04610	0
AT5G04615	0
AT5G04620	319
AT5G04625	0
AT5G04630	26
AT5G04635	3
AT5G04640	9
AT5G04650	1
AT5G04660	0
AT5G04665	0
AT5G04670	671
AT5G04675	0
AT5G04680	72
AT5G04685	0
AT5G04690	37
AT5G04695	0
AT5G04700	39
AT5G04705	0
AT5G04710	632
AT5G04715	0
AT5G04720	1436
AT5G04725	0
AT5G04730	1
AT5G04740	1014
AT5G04745	0
AT5G04750	1659
AT5G04755	0
AT5G04760	242
AT5G04765	0
AT5G04770	580
AT5G04775	0
AT5G04780	75
AT5G04781	12
AT5G04785	0
AT5G04790	0
AT5G04795	0
AT5G04800	1774
AT5G04810	1225
AT5G04815	1
AT5G04820	254
AT5G04825	0
AT5G04830	968
AT5G04840	189
AT5G04845	0
AT5G04850	679
AT5G04853	0
AT5G04855	0
AT5G04860	790
AT5G04865	0
AT5G04870	0
AT5G04880	68
AT5G04885	4436
AT5G04890	179
AT5G04895	393
AT5G04900	379
AT5G04905	0
AT5G04910	359
AT5G04915	0
AT5G04920	996
AT5G04925	0
AT5G04930	1218
AT5G04933	2
AT5G04935	0
AT5G04937	5
AT5G04940	508
AT5G04945	0
AT5G04950	19
AT5G04955	0
AT5G04960	0
AT5G04965	0
AT5G04970	21
AT5G04975	0
AT5G04980	183
AT5G04985	0
AT5G04990	870
AT5G04995	0
AT5G05000	676
AT5G05005	0
AT5G05010	4426
AT5G05015	3
AT5G05020	5
AT5G05025	0
AT5G05030	0
AT5G05035	2
AT5G05040	14
AT5G05045	0
AT5G05050	0
AT5G05055	0
AT5G05060	1098
AT5G05065	0
AT5G05070	442
AT5G05075	0
AT5G05080	1514
AT5G05085	0
AT5G05090	2
AT5G05095	0
AT5G05100	947
AT5G05105	0
AT5G05110	689
AT5G05113	0
AT5G05120	0
AT5G05125	4
AT5G05130	215
AT5G05135	2
AT5G05140	995
AT5G05150	0
AT5G05155	0
AT5G05160	154
AT5G05170	5176
AT5G05175	0
AT5G05180	686
AT5G05185	0
AT5G05190	65
AT5G05195	0
AT5G05200	1920
AT5G05205	0
AT5G05210	827
AT5G05215	0
AT5G05220	2
AT5G05230	537
AT5G05235	1
AT5G05240	232
AT5G05250	73
AT5G05255	1
AT5G05260	2
AT5G05265	28
AT5G05270	562
AT5G05275	0
AT5G05280	30
AT5G05285	0
AT5G05290	0
AT5G05295	0
AT5G05300	4
AT5G05310	160
AT5G05315	0
AT5G05320	9
AT5G05325	0
AT5G05330	44
AT5G05335	0
AT5G05340	58
AT5G05350	47
AT5G05360	433
AT5G05365	64
AT5G05370	527
AT5G05375	0
AT5G05380	312
AT5G05385	0
AT5G05390	11
AT5G05395	1
AT5G05400	5
AT5G05410	3554
AT5G05415	0
AT5G05420	2
AT5G05425	0
AT5G05430	0
AT5G05435	52
AT5G05440	154
AT5G05445	2
AT5G05450	581
AT5G05455	0
AT5G05460	47
AT5G05465	2
AT5G05470	464
AT5G05475	0
AT5G05480	219
AT5G05485	0
AT5G05490	15
AT5G05495	0
AT5G05500	0
AT5G05505	0
AT5G05510	198
AT5G05515	0
AT5G05520	620
AT5G05525	0
AT5G05530	2
AT5G05535	0
AT5G05540	410
AT5G05545	2
AT5G05550	157
AT5G05555	0
AT5G05560	820
AT5G05565	0
AT5G05570	488
AT5G05580	252
AT5G05585	0
AT5G05590	80
AT5G05598	0
AT5G05600	1271
AT5G05605	0
AT5G05610	1153
AT5G05620	520
AT5G05625	0
AT5G05630	70
AT5G05635	0
AT5G05640	38
AT5G05645	0
AT5G05650	0
AT5G05653	0
AT5G05657	0
AT5G05660	979
AT5G05665	0
AT5G05670	517
AT5G05675	0
AT5G05680	340
AT5G05685	0
AT5G05690	2769
AT5G05695	0
AT5G05700	424
AT5G05705	1
AT5G05710	85
AT5G05720	0
AT5G05725	0
AT5G05730	345
AT5G05735	0
AT5G05740	915
AT5G05745	0
AT5G05750	409
AT5G05755	0
AT5G05760	323
AT5G05765	1
AT5G05770	0
AT5G05780	1892
AT5G05785	2
AT5G05790	132
AT5G05795	0
AT5G05800	606
AT5G05805	0
AT5G05810	113
AT5G05815	0
AT5G05820	406
AT5G05825	0
AT5G05830	200
AT5G05835	0
AT5G05840	20
AT5G05845	0
AT5G05850	110
AT5G05855	0
AT5G05860	48
AT5G05865	6
AT5G05870	26
AT5G05875	1
AT5G05880	1
AT5G05885	0
AT5G05890	3
AT5G05895	0
AT5G05900	0
AT5G05905	1
AT5G05910	0
AT5G05915	0
AT5G05920	283
AT5G05925	0
AT5G05930	460
AT5G05935	0
AT5G05940	155
AT5G05945	0
AT5G05950	302
AT5G05955	0
AT5G05960	22
AT5G05965	6
AT5G05970	510
AT5G05975	4
AT5G05980	482
AT5G05985	0
AT5G05987	246
AT5G05990	317
AT5G05995	0
AT5G06000	81
AT5G06005	0
AT5G06010	4
AT5G06015	22
AT5G06020	0
AT5G06025	24
AT5G06030	0
AT5G06035	0
AT5G06040	0
AT5G06043	0
AT5G06045	0
AT5G06050	556
AT5G06055	0
AT5G06060	1033
AT5G06065	0
AT5G06070	11
AT5G06075	0
AT5G06080	0
AT5G06085	0
AT5G06090	6
AT5G06095	0
AT5G06100	357
AT5G06105	0
AT5G06110	1349
AT5G06115	1
AT5G06120	933
AT5G06125	0
AT5G06130	1320
AT5G06140	1185
AT5G06145	0
AT5G06150	866
AT5G06155	0
AT5G06160	886
AT5G06165	0
AT5G06170	29
AT5G06175	0
AT5G06180	144
AT5G06185	0
AT5G06190	225
AT5G06200	0
AT5G06205	0
AT5G06210	250
AT5G06220	967
AT5G06230	17
AT5G06235	0
AT5G06240	208
AT5G06245	0
AT5G06250	66
AT5G06255	0
AT5G06260	695
AT5G06265	280
AT5G06270	226
AT5G06275	0
AT5G06278	60
AT5G06280	116
AT5G06285	0
AT5G06290	1223
AT5G06295	2
AT5G06300	4
AT5G06305	0
AT5G06310	109
AT5G06320	4423
AT5G06325	0
AT5G06330	12
AT5G06335	0
AT5G06340	813
AT5G06345	0
AT5G06350	472
AT5G06360	2099
AT5G06365	0
AT5G06370	501
AT5G06380	8
AT5G06385	0
AT5G06390	1112
AT5G06395	0
AT5G06400	34
AT5G06405	0
AT5G06410	141
AT5G06415	0
AT5G06420	57
AT5G06425	0
AT5G06430	137
AT5G06435	0
AT5G06440	717
AT5G06445	0
AT5G06450	214
AT5G06455	0
AT5G06460	1306
AT5G06465	0
AT5G06470	94
AT5G06475	2
AT5G06480	80
AT5G06490	2
AT5G06495	0
AT5G06500	0
AT5G06505	0
AT5G06510	13
AT5G06515	1
AT5G06520	1
AT5G06525	0
AT5G06530	373
AT5G06535	0
AT5G06540	58
AT5G06545	0
AT5G06550	362
AT5G06560	1061
AT5G06565	2
AT5G06570	3
AT5G06575	0
AT5G06580	351
AT5G06585	1
AT5G06590	101
AT5G06595	1
AT5G06600	3080
AT5G06605	0
AT5G06610	267
AT5G06615	0
AT5G06620	171
AT5G06630	0
AT5G06634	0
AT5G06635	0
AT5G06640	0
AT5G06645	0
AT5G06650	2
AT5G06655	0
AT5G06660	504
AT5G06665	0
AT5G06670	416
AT5G06675	0
AT5G06680	506
AT5G06685	0
AT5G06690	549
AT5G06695	0
AT5G06700	1819
AT5G06705	0
AT5G06710	185
AT5G06715	0
AT5G06720	137
AT5G06730	15
AT5G06735	0
AT5G06740	1
AT5G06745	0
AT5G06750	234
AT5G06755	3
AT5G06760	37
AT5G06765	3
AT5G06770	161
AT5G06775	0
AT5G06780	666
AT5G06785	0
AT5G06790	29
AT5G06795	0
AT5G06800	17
AT5G06805	0
AT5G06810	133
AT5G06811	83
AT5G06815	0
AT5G06820	12
AT5G06825	4
AT5G06830	709
AT5G06835	4
AT5G06839	18
AT5G06845	2
AT5G06850	344
AT5G06855	0
AT5G06860	3
AT5G06865	7
AT5G06870	701
AT5G06875	0
AT5G06880	0
AT5G06885	0
AT5G06890	1
AT5G06900	0
AT5G06905	0
AT5G06910	485
AT5G06915	0
AT5G06920	0
AT5G06925	2
AT5G06930	81
AT5G06935	0
AT5G06940	173
AT5G06945	0
AT5G06950	372
AT5G06955	0
AT5G06960	234
AT5G06965	0
AT5G06970	1256
AT5G06975	0
AT5G06980	44
AT5G06985	0
AT5G06990	12
AT5G06995	0
AT5G07000	36
AT5G07005	0
AT5G07010	118
AT5G07015	3
AT5G07020	903
AT5G07025	0
AT5G07030	2880
AT5G07035	0
AT5G07040	2
AT5G07050	0
AT5G07055	0
AT5G07060	13
AT5G07065	0
AT5G07070	92
AT5G07075	0
AT5G07080	90
AT5G07090	7913
AT5G07095	2
AT5G07100	40
AT5G07105	6
AT5G07110	94
AT5G07115	0
AT5G07120	376
AT5G07125	0
AT5G07130	30
AT5G07135	0
AT5G07140	162
AT5G07145	0
AT5G07150	0
AT5G07152	8
AT5G07155	0
AT5G07160	1
AT5G07165	0
AT5G07170	47
AT5G07175	23
AT5G07180	731
AT5G07185	0
AT5G07190	0
AT5G07195	0
AT5G07200	3
AT5G07205	0
AT5G07210	0
AT5G07215	0
AT5G07220	603
AT5G07225	18
AT5G07230	12
AT5G07240	275
AT5G07250	519
AT5G07255	0
AT5G07260	4
AT5G07265	0
AT5G07270	611
AT5G07275	0
AT5G07280	1329
AT5G07285	40
AT5G07290	1621
AT5G07295	0
AT5G07300	866
AT5G07310	1
AT5G07315	0
AT5G07320	376
AT5G07322	22
AT5G07325	1
AT5G07330	0
AT5G07335	0
AT5G07340	1532
AT5G07345	0
AT5G07350	3478
AT5G07355	0
AT5G07360	392
AT5G07365	0
AT5G07370	791
AT5G07380	60
AT5G07385	0
AT5G07390	1
AT5G07395	2
AT5G07400	153
AT5G07405	0
AT5G07410	30289
AT5G07415	0
AT5G07420	2810
AT5G07425	0
AT5G07430	28509
AT5G07435	0
AT5G07440	4898
AT5G07445	0
AT5G07450	1
AT5G07455	1
AT5G07460	114
AT5G07465	0
AT5G07470	1536
AT5G07475	0
AT5G07480	0
AT5G07485	0
AT5G07490	10
AT5G07495	0
AT5G07500	2
AT5G07505	0
AT5G07510	21
AT5G07515	0
AT5G07520	7
AT5G07525	2
AT5G07530	226
AT5G07535	0
AT5G07540	6
AT5G07545	0
AT5G07550	61
AT5G07555	0
AT5G07560	35
AT5G07565	0
AT5G07570	12
AT5G07571	0
AT5G07572	0
AT5G07575	0
AT5G07580	561
AT5G07585	0
AT5G07590	265
AT5G07595	0
AT5G07600	2
AT5G07605	0
AT5G07610	145
AT5G07615	0
AT5G07620	120
AT5G07625	0
AT5G07630	548
AT5G07635	0
AT5G07640	21
AT5G07650	6
AT5G07655	0
AT5G07660	316
AT5G07665	0
AT5G07670	244
AT5G07675	0
AT5G07680	491
AT5G07685	0
AT5G07690	19
AT5G07695	0
AT5G07700	0
AT5G07705	0
AT5G07710	155
AT5G07715	16
AT5G07720	67
AT5G07725	6
AT5G07730	141
AT5G07735	3
AT5G07740	1832
AT5G07745	0
AT5G07760	3
AT5G07770	571
AT5G07775	0
AT5G07780	8
AT5G07785	0
AT5G07790	266
AT5G07795	0
AT5G07800	112
AT5G07805	0
AT5G07810	296
AT5G07815	0
AT5G07820	55
AT5G07825	0
AT5G07830	533
AT5G07835	0
AT5G07840	265
AT5G07845	0
AT5G07850	19
AT5G07855	0
AT5G07860	127
AT5G07865	1
AT5G07870	107
AT5G07875	0
AT5G07880	12
AT5G07885	1
AT5G07890	405
AT5G07895	0
AT5G07900	82
AT5G07905	0
AT5G07910	431
AT5G07915	0
AT5G07920	785
AT5G07925	0
AT5G07930	2
AT5G07935	0
AT5G07940	885
AT5G07945	0
AT5G07950	191
AT5G07955	0
AT5G07960	483
AT5G07965	0
AT5G07970	895
AT5G07975	0
AT5G07980	672
AT5G07985	0
AT5G07990	935
AT5G07995	0
AT5G08000	1237
AT5G08005	1
AT5G08010	348
AT5G08015	0
AT5G08020	333
AT5G08025	0
AT5G08030	7
AT5G08035	0
AT5G08040	970
AT5G08045	0
AT5G08050	693
AT5G08055	0
AT5G08060	1430
AT5G08065	0
AT5G08070	19
AT5G08075	0
AT5G08080	1301
AT5G08085	0
AT5G08090	0
AT5G08095	0
AT5G08100	1058
AT5G08105	0
AT5G08110	383
AT5G08115	0
AT5G08120	634
AT5G08125	0
AT5G08130	2204
AT5G08135	10
AT5G08139	279
AT5G08141	16
AT5G08150	9
AT5G08160	934
AT5G08165	0
AT5G08170	743
AT5G08175	0
AT5G08180	1937
AT5G08185	6
AT5G08190	511
AT5G08195	0
AT5G08200	533
AT5G08205	0
AT5G08210	2
AT5G08215	0
AT5G08225	0
AT5G08230	675
AT5G08235	8
AT5G08240	140
AT5G08250	217
AT5G08255	0
AT5G08260	5191
AT5G08265	1
AT5G08270	106
AT5G08275	0
AT5G08280	2511
AT5G08285	0
AT5G08290	1815
AT5G08300	1852
AT5G08305	88
AT5G08310	99
AT5G08315	245
AT5G08320	135
AT5G08330	443
AT5G08335	119
AT5G08340	112
AT5G08350	0
AT5G08360	20
AT5G08370	817
AT5G08375	0
AT5G08380	798
AT5G08385	0
AT5G08390	750
AT5G08391	9
AT5G08395	0
AT5G08400	290
AT5G08410	604
AT5G08415	699
AT5G08420	1443
AT5G08425	0
AT5G08430	571
AT5G08435	0
AT5G08440	400
AT5G08445	0
AT5G08450	1998
AT5G08455	0
AT5G08460	0
AT5G08465	0
AT5G08470	704
AT5G08475	0
AT5G08480	0
AT5G08485	1
AT5G08490	49
AT5G08495	14
AT5G08500	757
AT5G08505	0
AT5G08510	190
AT5G08515	6
AT5G08520	910
AT5G08525	2
AT5G08530	5337
AT5G08535	296
AT5G08540	889
AT5G08550	581
AT5G08560	1281
AT5G08565	174
AT5G08570	1802
AT5G08575	1
AT5G08580	696
AT5G08585	0
AT5G08590	1510
AT5G08595	1
AT5G08600	43
AT5G08605	0
AT5G08610	1660
AT5G08615	0
AT5G08620	783
AT5G08630	820
AT5G08635	0
AT5G08640	2221
AT5G08645	0
AT5G08650	1074
AT5G08655	0
AT5G08660	401
AT5G08665	0
AT5G08670	5883
AT5G08675	0
AT5G08680	3491
AT5G08685	0
AT5G08690	6613
AT5G08695	3
AT5G08705	0
AT5G08710	333
AT5G08712	0
AT5G08715	0
AT5G08717	0
AT5G08720	349
AT5G08725	0
AT5G08730	5
AT5G08735	0
AT5G08740	665
AT5G08745	0
AT5G08750	806
AT5G08755	0
AT5G08760	50
AT5G08765	0
AT5G08770	153
AT5G08775	427
AT5G08780	207
AT5G08785	0
AT5G08790	1623
AT5G08800	0
AT5G08805	2
AT5G08810	0
AT5G08815	0
AT5G08820	0
AT5G08825	0
AT5G08830	0
AT5G08835	0
AT5G08840	2
AT5G08845	0
AT5G08850	0
AT5G08855	5
AT5G08860	0
AT5G08865	0
AT5G08870	0
AT5G08875	2
AT5G08880	0
AT5G08885	0
AT5G08890	0
AT5G08895	0
AT5G08900	0
AT5G08905	0
AT5G08910	1
AT5G08915	0
AT5G08920	0
AT5G08925	0
AT5G08930	0
AT5G08935	1
AT5G08940	0
AT5G08945	0
AT5G08950	0
AT5G08955	0
AT5G08960	0
AT5G08965	1
AT5G08970	0
AT5G08975	5
AT5G08980	0
AT5G08985	0
AT5G08990	11
AT5G08995	0
AT5G09000	0
AT5G09005	0
AT5G09010	0
AT5G09015	0
AT5G09020	1
AT5G09025	0
AT5G09030	0
AT5G09035	0
AT5G09040	0
AT5G09045	0
AT5G09050	0
AT5G09055	0
AT5G09060	0
AT5G09065	0
AT5G09070	0
AT5G09080	0
AT5G09085	0
AT5G09090	1
AT5G09095	0
AT5G09100	0
AT5G09105	0
AT5G09110	0
AT5G09120	0
AT5G09125	1
AT5G09130	0
AT5G09135	1
AT5G09140	0
AT5G09145	0
AT5G09150	0
AT5G09155	0
AT5G09160	0
AT5G09165	0
AT5G09170	0
AT5G09175	6
AT5G09185	0
AT5G09190	2
AT5G09195	4
AT5G09200	0
AT5G09205	0
AT5G09210	41
AT5G09215	0
AT5G09220	2375
AT5G09225	218
AT5G09230	208
AT5G09235	0
AT5G09240	144
AT5G09245	0
AT5G09250	305
AT5G09255	1
AT5G09260	330
AT5G09265	0
AT5G09270	214
AT5G09275	2
AT5G09280	6
AT5G09285	0
AT5G09290	1
AT5G09295	9
AT5G09300	317
AT5G09305	0
AT5G09310	231
AT5G09315	71
AT5G09320	3
AT5G09325	1
AT5G09330	1278
AT5G09335	2
AT5G09340	0
AT5G09345	0
AT5G09350	254
AT5G09360	5
AT5G09365	0
AT5G09370	375
AT5G09375	0
AT5G09380	195
AT5G09385	4
AT5G09390	633
AT5G09395	0
AT5G09400	698
AT5G09405	0
AT5G09410	1208
AT5G09415	0
AT5G09420	284
AT5G09425	0
AT5G09430	515
AT5G09435	0
AT5G09440	2154
AT5G09443	6
AT5G09445	0
AT5G09450	340
AT5G09455	0
AT5G09460	1676
AT5G09465	0
AT5G09470	7
AT5G09475	0
AT5G09480	0
AT5G09490	0
AT5G09495	0
AT5G09500	70
AT5G09505	0
AT5G09510	3104
AT5G09513	0
AT5G09515	0
AT5G09520	77
AT5G09530	29
AT5G09535	5
AT5G09540	70
AT5G09545	0
AT5G09550	1267
AT5G09555	0
AT5G09560	9
AT5G09565	0
AT5G09570	89
AT5G09580	102
AT5G09585	0
AT5G09590	2529
AT5G09595	0
AT5G09600	151
AT5G09605	0
AT5G09610	1
AT5G09615	0
AT5G09620	1462
AT5G09630	76
AT5G09635	1
AT5G09640	1
AT5G09645	0
AT5G09650	2049
AT5G09655	0
AT5G09660	2128
AT5G09665	0
AT5G09670	651
AT5G09675	3
AT5G09680	458
AT5G09685	0
AT5G09690	163
AT5G09695	0
AT5G09700	2
AT5G09705	0
AT5G09710	184
AT5G09711	0
AT5G09715	0
AT5G09720	0
AT5G09730	13566
AT5G09735	0
AT5G09740	364
AT5G09750	51
AT5G09755	0
AT5G09760	625
AT5G09765	0
AT5G09770	629
AT5G09775	0
AT5G09780	1
AT5G09785	15
AT5G09790	197
AT5G09795	0
AT5G09800	142
AT5G09805	13
AT5G09810	16437
AT5G09815	0
AT5G09820	162
AT5G09825	0
AT5G09830	558
AT5G09835	0
AT5G09840	306
AT5G09845	0
AT5G09850	1483
AT5G09855	0
AT5G09860	663
AT5G09865	0
AT5G09870	2326
AT5G09875	0
AT5G09876	13
AT5G09880	2162
AT5G09885	0
AT5G09890	745
AT5G09895	0
AT5G09900	2674
AT5G09910	124
AT5G09915	0
AT5G09920	1215
AT5G09925	0
AT5G09930	1
AT5G09940	0
AT5G09945	0
AT5G09950	81
AT5G09955	0
AT5G09960	248
AT5G09965	0
AT5G09970	124
AT5G09975	0
AT5G09976	5
AT5G09978	1
AT5G09980	173
AT5G09990	167
AT5G09995	131
AT5G10000	0
AT5G10010	1255
AT5G10020	929
AT5G10030	121
AT5G10040	0
AT5G10050	245
AT5G10060	918
AT5G10070	558
AT5G10080	230
AT5G10090	501
AT5G10100	95
AT5G10110	299
AT5G10120	0
AT5G10130	1
AT5G10140	1
AT5G10150	394
AT5G10160	703
AT5G10170	107
AT5G10180	867
AT5G10190	237
AT5G10200	701
AT5G10210	0
AT5G10220	5
AT5G10230	6
AT5G10235	0
AT5G10240	573
AT5G10250	1
AT5G10260	366
AT5G10270	571
AT5G10278	10
AT5G10280	16
AT5G10290	481
AT5G10300	397
AT5G10310	79
AT5G10320	175
AT5G10330	178
AT5G10336	1
AT5G10340	19
AT5G10350	1049
AT5G10360	8656
AT5G10370	343
AT5G10380	817
AT5G10390	681
AT5G10400	1425
AT5G10410	44
AT5G10420	1
AT5G10430	219
AT5G10435	0
AT5G10440	29
AT5G10450	7158
AT5G10455	0
AT5G10460	463
AT5G10470	976
AT5G10480	1584
AT5G10490	836
AT5G10500	358
AT5G10510	166
AT5G10520	72
AT5G10525	0
AT5G10530	0
AT5G10540	2394
AT5G10550	3109
AT5G10560	1038
AT5G10570	1
AT5G10572	7
AT5G10580	2
AT5G10590	0
AT5G10600	2
AT5G10605	9
AT5G10610	177
AT5G10620	105
AT5G10625	81
AT5G10630	455
AT5G10650	1566
AT5G10660	602
AT5G10670	0
AT5G10680	4
AT5G10690	380
AT5G10695	6
AT5G10700	81
AT5G10710	353
AT5G10720	151
AT5G10730	686
AT5G10740	709
AT5G10745	418
AT5G10750	475
AT5G10760	24
AT5G10770	3699
AT5G10780	1268
AT5G10790	451
AT5G10800	299
AT5G10810	454
AT5G10820	186
AT5G10830	153
AT5G10840	1447
AT5G10850	33
AT5G10860	4673
AT5G10870	208
AT5G10880	0
AT5G10890	68
AT5G10900	125
AT5G10910	374
AT5G10920	1020
AT5G10930	175
AT5G10940	889
AT5G10945	1
AT5G10946	68
AT5G10950	1212
AT5G10960	3190
AT5G10965	49
AT5G10970	0
AT5G10980	3602
AT5G10990	20
AT5G11000	463
AT5G11010	276
AT5G11020	162
AT5G11030	394
AT5G11040	1057
AT5G11050	3
AT5G11060	1111
AT5G11070	1165
AT5G11080	13
AT5G11090	647
AT5G11100	61
AT5G11110	547
AT5G11130	14
AT5G11140	12
AT5G11150	723
AT5G11160	99
AT5G11170	3370
AT5G11180	1
AT5G11190	9
AT5G11200	2541
AT5G11210	2
AT5G11220	0
AT5G11225	0
AT5G11230	408
AT5G11240	765
AT5G11242	3
AT5G11250	205
AT5G11260	330
AT5G11270	583
AT5G11280	451
AT5G11290	11
AT5G11300	81
AT5G11310	99
AT5G11320	24
AT5G11325	0
AT5G11330	993
AT5G11340	363
AT5G11350	378
AT5G11360	156
AT5G11370	0
AT5G11380	478
AT5G11390	503
AT5G11400	93
AT5G11410	21
AT5G11412	8
AT5G11416	2
AT5G11420	5507
AT5G11425	0
AT5G11430	484
AT5G11440	362
AT5G11450	1212
AT5G11460	301
AT5G11470	149
AT5G11475	0
AT5G11480	1074
AT5G11490	1198
AT5G11500	3099
AT5G11510	532
AT5G11520	1825
AT5G11530	749
AT5G11540	145
AT5G11550	779
AT5G11560	3105
AT5G11565	0
AT5G11570	3
AT5G11580	1685
AT5G11590	13
AT5G11600	160
AT5G11610	21
AT5G11620	18
AT5G11630	222
AT5G11640	383
AT5G11650	991
AT5G11660	0
AT5G11670	5045
AT5G11680	600
AT5G11690	239
AT5G11700	1922
AT5G11710	1804
AT5G11720	1165
AT5G11730	442
AT5G11740	7897
AT5G11750	274
AT5G11760	523
AT5G11770	2580
AT5G11780	135
AT5G11790	1169
AT5G11800	543
AT5G11810	532
AT5G11820	1
AT5G11830	6
AT5G11840	395
AT5G11850	677
AT5G11860	814
AT5G11870	37
AT5G11880	1235
AT5G11890	439
AT5G11900	829
AT5G11910	422
AT5G11920	1
AT5G11930	4
AT5G11940	130
AT5G11950	66
AT5G11960	685
AT5G11970	49
AT5G11975	0
AT5G11977	0
AT5G11980	703
AT5G11990	9
AT5G12000	9796
AT5G12010	457
AT5G12020	35
AT5G12030	43
AT5G12040	793
AT5G12043	0
AT5G12050	124
AT5G12060	27
AT5G12070	9
AT5G12080	832
AT5G12085	0
AT5G12090	0
AT5G12100	240
AT5G12110	131
AT5G12120	850
AT5G12130	447
AT5G12140	3231
AT5G12150	2212
AT5G12170	263
AT5G12180	4830
AT5G12190	352
AT5G12200	894
AT5G12210	1030
AT5G12220	408
AT5G12230	597
AT5G12235	9
AT5G12236	0
AT5G12240	427
AT5G12250	4368
AT5G12260	306
AT5G12270	545
AT5G12280	163
AT5G12290	551
AT5G12300	101
AT5G12310	702
AT5G12320	336
AT5G12330	282
AT5G12340	10
AT5G12350	950
AT5G12360	42
AT5G12370	2066
AT5G12380	0
AT5G12390	984
AT5G12400	1279
AT5G12410	886
AT5G12420	1
AT5G12430	942
AT5G12440	744
AT5G12450	2
AT5G12460	0
AT5G12470	1190
AT5G12480	983
AT5G12840	504
AT5G12850	893
AT5G12860	2276
AT5G12870	29
AT5G12880	1
AT5G12890	434
AT5G12900	834
AT5G12910	0
AT5G12920	138
AT5G12930	189
AT5G12940	169
AT5G12950	2568
AT5G12960	9213
AT5G12970	133
AT5G12980	313
AT5G12990	1
AT5G13000	4741
AT5G13010	2156
AT5G13020	1597
AT5G13030	1497
AT5G13050	406
AT5G13060	194
AT5G13070	546
AT5G13080	2
AT5G13090	277
AT5G13100	1862
AT5G13110	370
AT5G13120	1001
AT5G13130	5
AT5G13140	1397
AT5G13150	480
AT5G13160	543
AT5G13170	181
AT5G13180	247
AT5G13181	1
AT5G13190	1268
AT5G13200	166
AT5G13205	10
AT5G13210	69
AT5G13220	1848
AT5G13225	0
AT5G13230	40
AT5G13240	611
AT5G13250	10
AT5G13260	703
AT5G13270	147
AT5G13280	623
AT5G13290	163
AT5G13295	0
AT5G13300	1724
AT5G13310	266
AT5G13320	357
AT5G13330	198
AT5G13340	184
AT5G13350	10
AT5G13360	135
AT5G13370	57
AT5G13380	3
AT5G13390	1227
AT5G13400	670
AT5G13410	268
AT5G13420	1950
AT5G13430	1240
AT5G13440	1521
AT5G13450	4707
AT5G13460	391
AT5G13470	185
AT5G13475	0
AT5G13480	573
AT5G13485	3
AT5G13490	2438
AT5G13500	507
AT5G13510	417
AT5G13520	1006
AT5G13530	1476
AT5G13548	0
AT5G13550	515
AT5G13560	1362
AT5G13565	0
AT5G13570	511
AT5G13580	584
AT5G13590	1014
AT5G13600	33
AT5G13610	350
AT5G13620	0
AT5G13630	6514
AT5G13640	1447
AT5G13650	3423
AT5G13655	4
AT5G13660	353
AT5G13670	82
AT5G13680	1088
AT5G13690	835
AT5G13700	140
AT5G13710	2463
AT5G13720	234
AT5G13730	174
AT5G13740	1058
AT5G13750	398
AT5G13760	433
AT5G13770	215
AT5G13780	1077
AT5G13790	109
AT5G13800	1444
AT5G13810	928
AT5G13820	463
AT5G13825	0
AT5G13830	68
AT5G13840	510
AT5G13845	0
AT5G13850	1959
AT5G13860	150
AT5G13870	162
AT5G13880	33
AT5G13887	0
AT5G13890	279
AT5G13900	0
AT5G13910	1
AT5G13920	67
AT5G13930	5995
AT5G13940	54
AT5G13950	843
AT5G13960	415
AT5G13970	343
AT5G13980	3229
AT5G13990	1571
AT5G14000	447
AT5G14010	0
AT5G14020	0
AT5G14030	1814
AT5G14035	0
AT5G14040	6768
AT5G14050	767
AT5G14060	1076
AT5G14070	1
AT5G14080	233
AT5G14090	40
AT5G14100	199
AT5G14105	245
AT5G14110	7
AT5G14120	661
AT5G14130	55
AT5G14140	147
AT5G14150	101
AT5G14160	2
AT5G14170	1157
AT5G14180	58
AT5G14200	194
AT5G14210	788
AT5G14220	648
AT5G14230	71
AT5G14240	718
AT5G14250	1114
AT5G14260	1085
AT5G14270	1593
AT5G14275	0
AT5G14280	68
AT5G14285	235
AT5G14290	0
AT5G14300	0
AT5G14310	341
AT5G14320	2351
AT5G14330	3
AT5G14340	0
AT5G14345	1
AT5G14350	46
AT5G14360	41
AT5G14370	1351
AT5G14380	12706
AT5G14390	500
AT5G14400	0
AT5G14410	468
AT5G14420	919
AT5G14430	1298
AT5G14440	561
AT5G14450	284
AT5G14460	638
AT5G14470	120
AT5G14480	1037
AT5G14490	0
AT5G14495	0
AT5G14500	369
AT5G14510	12
AT5G14515	0
AT5G14520	1867
AT5G14530	201
AT5G14540	940
AT5G14545	0
AT5G14550	587
AT5G14560	0
AT5G14565	0
AT5G14570	212
AT5G14580	372
AT5G14590	1160
AT5G14600	292
AT5G14602	44
AT5G14610	1072
AT5G14620	352
AT5G14640	1246
AT5G14650	15
AT5G14660	434
AT5G14670	201
AT5G14680	400
AT5G14690	11
AT5G14700	1293
AT5G14710	197
AT5G14720	1898
AT5G14730	2
AT5G14740	165
AT5G14750	11
AT5G14760	228
AT5G14770	182
AT5G14780	6464
AT5G14790	366
AT5G14800	2256
AT5G14810	4
AT5G14820	1
AT5G14830	67
AT5G14840	133
AT5G14850	331
AT5G14860	10
AT5G14870	526
AT5G14880	454
AT5G14890	34
AT5G14895	885
AT5G14900	1
AT5G14910	1404
AT5G14920	3907
AT5G14930	137
AT5G14940	137
AT5G14950	816
AT5G14960	90
AT5G14970	775
AT5G14980	1
AT5G14990	0
AT5G14995	0
AT5G15000	0
AT5G15008	0
AT5G15010	123
AT5G15020	1924
AT5G15022	11
AT5G15025	58
AT5G15030	387
AT5G15040	48
AT5G15050	307
AT5G15060	0
AT5G15070	306
AT5G15080	603
AT5G15090	2638
AT5G15100	88
AT5G15110	7924
AT5G15120	149
AT5G15130	3
AT5G15140	8242
AT5G15150	217
AT5G15160	10
AT5G15170	368
AT5G15175	0
AT5G15180	12
AT5G15190	28
AT5G15200	11750
AT5G15210	638
AT5G15220	333
AT5G15230	8379
AT5G15240	81
AT5G15250	5
AT5G15260	310
AT5G15265	34
AT5G15270	892
AT5G15280	245
AT5G15290	0
AT5G15300	53
AT5G15310	423
AT5G15320	1155
AT5G15330	102
AT5G15340	36
AT5G15350	885
AT5G15360	0
AT5G15380	2
AT5G15390	318
AT5G15400	2012
AT5G15410	1239
AT5G15420	0
AT5G15430	900
AT5G15440	312
AT5G15450	1133
AT5G15460	388
AT5G15470	1481
AT5G15480	1
AT5G15490	1870
AT5G15500	161
AT5G15510	370
AT5G15520	486
AT5G15530	1385
AT5G15533	0
AT5G15537	44
AT5G15540	1240
AT5G15546	0
AT5G15550	875
AT5G15560	1
AT5G15570	377
AT5G15580	1665
AT5G15581	0
AT5G15600	1987
AT5G15610	1345
AT5G15620	0
AT5G15630	98
AT5G15640	485
AT5G15650	4862
AT5G15660	7
AT5G15670	0
AT5G15680	1582
AT5G15685	0
AT5G15690	0
AT5G15700	555
AT5G15710	161
AT5G15720	59
AT5G15725	0
AT5G15730	422
AT5G15740	651
AT5G15745	0
AT5G15750	534
AT5G15760	96
AT5G15770	0
AT5G15780	3158
AT5G15790	128
AT5G15800	1455
AT5G15802	106
AT5G15805	0
AT5G15810	689
AT5G15815	0
AT5G15820	103
AT5G15830	3
AT5G15833	0
AT5G15840	27
AT5G15843	0
AT5G15845	6
AT5G15850	0
AT5G15853	0
AT5G15860	288
AT5G15870	412
AT5G15880	379
AT5G15890	3
AT5G15900	1
AT5G15910	414
AT5G15920	493
AT5G15930	499
AT5G15940	5
AT5G15950	1619
AT5G15960	3532
AT5G15970	9627
AT5G15980	729
AT5G15990	0
AT5G15995	0
AT5G16000	498
AT5G16010	154
AT5G16020	111
AT5G16023	0
AT5G16030	395
AT5G16040	549
AT5G16050	3781
AT5G16060	638
AT5G16070	1522
AT5G16080	146
AT5G16090	1
AT5G16100	718
AT5G16110	4822
AT5G16120	724
AT5G16130	6427
AT5G16140	148
AT5G16150	3306
AT5G16160	46
AT5G16170	45
AT5G16180	466
AT5G16190	508
AT5G16200	110
AT5G16210	1080
AT5G16220	438
AT5G16230	15
AT5G16235	0
AT5G16240	488
AT5G16250	1162
AT5G16260	704
AT5G16270	2346
AT5G16280	1187
AT5G16285	0
AT5G16290	1081
AT5G16300	1349
AT5G16310	202
AT5G16320	133
AT5G16330	0
AT5G16336	0
AT5G16340	122
AT5G16350	79
AT5G16360	149
AT5G16370	498
AT5G16375	0
AT5G16380	238
AT5G16390	1038
AT5G16400	338
AT5G16410	63
AT5G16420	222
AT5G16430	1
AT5G16440	6171
AT5G16450	800
AT5G16453	202
AT5G16460	0
AT5G16470	3128
AT5G16480	923
AT5G16486	10
AT5G16490	41
AT5G16500	4552
AT5G16505	880
AT5G16510	1276
AT5G16520	299
AT5G16530	48
AT5G16540	3740
AT5G16550	628
AT5G16560	430
AT5G16570	10
AT5G16580	2
AT5G16590	956
AT5G16600	46
AT5G16610	329
AT5G16620	1102
AT5G16630	608
AT5G16640	34
AT5G16650	550
AT5G16660	908
AT5G16680	1202
AT5G16690	243
AT5G16700	0
AT5G16710	907
AT5G16715	938
AT5G16720	390
AT5G16730	1812
AT5G16740	5
AT5G16750	887
AT5G16760	1215
AT5G16770	0
AT5G16780	1799
AT5G16790	53
AT5G16800	517
AT5G16810	230
AT5G16820	275
AT5G16830	713
AT5G16840	1147
AT5G16850	18
AT5G16860	53
AT5G16870	220
AT5G16880	2606
AT5G16890	268
AT5G16900	6
AT5G16910	1180
AT5G16920	12
AT5G16930	326
AT5G16940	53
AT5G16950	163
AT5G16960	9
AT5G16970	196
AT5G16980	8
AT5G16990	624
AT5G17000	161
AT5G17010	952
AT5G17020	3126
AT5G17030	12
AT5G17040	6
AT5G17050	193
AT5G17060	366
AT5G17070	541
AT5G17080	0
AT5G17090	137
AT5G17100	4
AT5G17110	1
AT5G17120	0
AT5G17125	0
AT5G17130	7
AT5G17140	1
AT5G17150	21
AT5G17160	525
AT5G17165	23
AT5G17167	0
AT5G17170	1277
AT5G17180	1
AT5G17190	1573
AT5G17200	4
AT5G17210	242
AT5G17220	65
AT5G17230	5491
AT5G17240	259
AT5G17250	227
AT5G17260	23
AT5G17270	484
AT5G17280	0
AT5G17290	336
AT5G17300	258
AT5G17305	0
AT5G17310	1596
AT5G17320	1
AT5G17330	157
AT5G17340	4
AT5G17345	0
AT5G17350	22
AT5G17360	17
AT5G17370	118
AT5G17380	1576
AT5G17390	32
AT5G17400	1443
AT5G17410	485
AT5G17420	277
AT5G17430	4
AT5G17440	590
AT5G17450	376
AT5G17460	210
AT5G17470	2
AT5G17480	199
AT5G17490	190
AT5G17500	4
AT5G17510	670
AT5G17520	303
AT5G17522	1
AT5G17523	0
AT5G17530	745
AT5G17540	78
AT5G17550	368
AT5G17560	756
AT5G17570	105
AT5G17580	111
AT5G17590	0
AT5G17600	87
AT5G17610	328
AT5G17620	400
AT5G17630	522
AT5G17640	335
AT5G17650	79
AT5G17660	204
AT5G17670	344
AT5G17680	52
AT5G17690	546
AT5G17700	1817
AT5G17710	1191
AT5G17720	0
AT5G17725	0
AT5G17730	0
AT5G17740	0
AT5G17750	0
AT5G17760	1190
AT5G17770	3389
AT5G17780	85
AT5G17790	307
AT5G17800	129
AT5G17810	8
AT5G17820	0
AT5G17830	12
AT5G17840	266
AT5G17847	3
AT5G17850	623
AT5G17860	946
AT5G17870	1610
AT5G17880	302
AT5G17890	743
AT5G17900	734
AT5G17910	1518
AT5G17920	22290
AT5G17930	718
AT5G17950	0
AT5G17960	0
AT5G17970	1
AT5G17980	178
AT5G17990	535
AT5G18000	276
AT5G18005	0
AT5G18010	68
AT5G18015	1
AT5G18020	26
AT5G18030	36
AT5G18037	0
AT5G18040	417
AT5G18050	48
AT5G18060	25
AT5G18065	213
AT5G18070	242
AT5G18080	48
AT5G18085	0
AT5G18090	145
AT5G18100	270
AT5G18110	866
AT5G18120	422
AT5G18130	1078
AT5G18140	387
AT5G18150	0
AT5G18160	0
AT5G18170	884
AT5G18180	16
AT5G18190	1676
AT5G18200	354
AT5G18202	0
AT5G18210	112
AT5G18220	16
AT5G18230	2846
AT5G18240	29
AT5G18245	137
AT5G18250	148
AT5G18255	120
AT5G18260	13
AT5G18270	55
AT5G18280	1042
AT5G18290	84
AT5G18300	3
AT5G18310	515
AT5G18320	13
AT5G18330	3
AT5G18340	25
AT5G18350	0
AT5G18360	25
AT5G18370	160
AT5G18380	8724
AT5G18390	120
AT5G18400	796
AT5G18403	141
AT5G18404	0
AT5G18407	1
AT5G18410	1638
AT5G18420	603
AT5G18430	8
AT5G18440	319
AT5G18450	0
AT5G18460	851
AT5G18470	17
AT5G18475	78
AT5G18480	616
AT5G18490	365
AT5G18500	1560
AT5G18510	118
AT5G18520	1576
AT5G18525	1069
AT5G18540	278
AT5G18550	795
AT5G18560	0
AT5G18570	873
AT5G18580	1439
AT5G18590	1419
AT5G18600	1120
AT5G18610	555
AT5G18620	2566
AT5G18630	665
AT5G18633	10
AT5G18636	0
AT5G18640	650
AT5G18650	1815
AT5G18660	933
AT5G18661	1
AT5G18670	1481
AT5G18680	634
AT5G18690	208
AT5G18700	784
AT5G18705	0
AT5G18710	20
AT5G18720	10
AT5G18730	13
AT5G18735	0
AT5G18740	14
AT5G18748	0
AT5G18750	377
AT5G18755	0
AT5G18760	288
AT5G18770	250
AT5G18780	158
AT5G18790	185
AT5G18800	1109
AT5G18810	34
AT5G18820	272
AT5G18830	1043
AT5G18840	184
AT5G18850	188
AT5G18860	521
AT5G18870	1
AT5G18880	0
AT5G18890	0
AT5G18900	1139
AT5G18910	4569
AT5G18920	126
AT5G18930	57
AT5G18933	0
AT5G18937	0
AT5G18940	703
AT5G18950	164
AT5G18960	641
AT5G18970	151
AT5G18980	453
AT5G18990	43
AT5G19000	1117
AT5G19010	1457
AT5G19015	0
AT5G19020	142
AT5G19025	103
AT5G19030	198
AT5G19040	30
AT5G19050	519
AT5G19060	347
AT5G19070	411
AT5G19080	158
AT5G19090	3339
AT5G19095	0
AT5G19097	3
AT5G19100	14
AT5G19110	13
AT5G19120	1697
AT5G19130	478
AT5G19140	5261
AT5G19150	358
AT5G19151	37
AT5G19160	95
AT5G19165	1
AT5G19170	30
AT5G19172	20
AT5G19175	4
AT5G19180	1096
AT5G19190	216
AT5G19200	68
AT5G19210	158
AT5G19220	389
AT5G19221	7
AT5G19230	58
AT5G19240	300
AT5G19250	1268
AT5G19260	73
AT5G19270	0
AT5G19280	665
AT5G19290	1424
AT5G19300	322
AT5G19310	549
AT5G19315	0
AT5G19320	521
AT5G19330	1828
AT5G19340	455
AT5G19350	1031
AT5G19360	1356
AT5G19370	952
AT5G19380	295
AT5G19390	1578
AT5G19400	2397
AT5G19410	7
AT5G19420	526
AT5G19430	392
AT5G19440	1360
AT5G19450	1498
AT5G19460	381
AT5G19470	1
AT5G19473	1225
AT5G19480	336
AT5G19485	626
AT5G19490	38
AT5G19500	233
AT5G19510	5518
AT5G19520	16
AT5G19530	474
AT5G19540	1099
AT5G19550	1051
AT5G19560	8
AT5G19570	128
AT5G19580	52943
AT5G19590	1470
AT5G19595	0
AT5G19600	339
AT5G19610	193
AT5G19620	839
AT5G19630	123
AT5G19633	0
AT5G19640	2
AT5G19650	44
AT5G19660	611
AT5G19670	169
AT5G19675	0
AT5G19680	624
AT5G19690	3313
AT5G19700	1
AT5G19710	0
AT5G19720	0
AT5G19730	805
AT5G19740	978
AT5G19750	482
AT5G19760	4469
AT5G19770	3650
AT5G19780	5297
AT5G19790	12
AT5G19800	0
AT5G19810	8
AT5G19820	2290
AT5G19830	89
AT5G19840	144
AT5G19850	98
AT5G19855	551
AT5G19860	738
AT5G19870	9
AT5G19875	19
AT5G19880	723
AT5G19890	12
AT5G19900	1711
AT5G19910	150
AT5G19920	223
AT5G19930	216
AT5G19940	1424
AT5G19950	216
AT5G19960	280
AT5G19970	9
AT5G19980	359
AT5G19990	1700
AT5G20000	949
AT5G20010	6091
AT5G20020	4643
AT5G20030	89
AT5G20040	369
AT5G20045	0
AT5G20050	280
AT5G20060	861
AT5G20070	890
AT5G20080	1752
AT5G20090	1091
AT5G20100	182
AT5G20110	203
AT5G20120	613
AT5G20130	887
AT5G20140	412
AT5G20150	341
AT5G20160	2000
AT5G20165	520
AT5G20170	368
AT5G20180	323
AT5G20190	1648
AT5G20200	601
AT5G20220	56
AT5G20225	12
AT5G20230	6579
AT5G20240	3002
AT5G20250	7661
AT5G20260	177
AT5G20270	2567
AT5G20280	6412
AT5G20290	14048
AT5G20300	646
AT5G20310	8
AT5G20320	925
AT5G20330	750
AT5G20340	0
AT5G20350	1292
AT5G20360	521
AT5G20370	2
AT5G20380	510
AT5G20390	4066
AT5G20400	3
AT5G20410	5376
AT5G20420	145
AT5G20430	8
AT5G20440	4
AT5G20447	0
AT5G20450	144
AT5G20460	1
AT5G20470	2
AT5G20480	522
AT5G20490	1770
AT5G20500	1262
AT5G20510	153
AT5G20520	1090
AT5G20540	246
AT5G20550	2
AT5G20560	0
AT5G20570	921
AT5G20580	244
AT5G20590	548
AT5G20600	719
AT5G20610	690
AT5G20620	2907
AT5G20630	3167
AT5G20635	256
AT5G20640	13
AT5G20650	500
AT5G20660	1499
AT5G20670	73
AT5G20680	445
AT5G20690	402
AT5G20700	4791
AT5G20710	185
AT5G20720	5510
AT5G20730	1055
AT5G20740	1323
AT5G20750	0
AT5G20760	0
AT5G20770	0
AT5G20780	0
AT5G20790	124
AT5G20800	0
AT5G20810	648
AT5G20820	56
AT5G20830	10595
AT5G20840	684
AT5G20850	112
AT5G20852	0
AT5G20854	0
AT5G20856	0
AT5G20858	0
AT5G20860	1
AT5G20870	32
AT5G20880	50
AT5G20885	485
AT5G20890	4300
AT5G20900	1322
AT5G20910	272
AT5G20920	2537
AT5G20930	554
AT5G20935	51
AT5G20940	1
AT5G20950	3295
AT5G20960	88
AT5G20970	189
AT5G20980	269
AT5G20990	872
AT5G20995	0
AT5G21010	343
AT5G21020	3084
AT5G21030	4
AT5G21040	497
AT5G21050	106
AT5G21060	518
AT5G21070	299
AT5G21080	547
AT5G21090	4241
AT5G21100	956
AT5G21105	1841
AT5G21120	23
AT5G21125	0
AT5G21130	8
AT5G21140	124
AT5G21150	6539
AT5G21160	1585
AT5G21170	542
AT5G21222	520
AT5G21274	1433
AT5G21280	2
AT5G21326	861
AT5G21378	0
AT5G21430	261
AT5G21482	478
AT5G21535	0
AT5G21900	175
AT5G21910	16
AT5G21920	340
AT5G21930	861
AT5G21940	3020
AT5G21950	277
AT5G21960	272
AT5G21970	222
AT5G21990	1432
AT5G22000	3378
AT5G22010	1036
AT5G22020	734
AT5G22030	817
AT5G22040	246
AT5G22044	0
AT5G22050	436
AT5G22060	1726
AT5G22070	617
AT5G22080	820
AT5G22090	2830
AT5G22100	334
AT5G22110	156
AT5G22120	822
AT5G22130	160
AT5G22140	55
AT5G22145	0
AT5G22150	5
AT5G22160	0
AT5G22170	0
AT5G22180	0
AT5G22190	0
AT5G22200	304
AT5G22210	239
AT5G22220	191
AT5G22240	10
AT5G22250	499
AT5G22260	0
AT5G22270	105
AT5G22280	690
AT5G22290	194
AT5G22300	59
AT5G22310	185
AT5G22315	1
AT5G22320	523
AT5G22330	832
AT5G22340	659
AT5G22350	628
AT5G22355	1
AT5G22360	577
AT5G22370	353
AT5G22380	1
AT5G22390	39
AT5G22400	426
AT5G22410	2
AT5G22420	80
AT5G22430	583
AT5G22440	2420
AT5G22450	1860
AT5G22460	337
AT5G22470	1
AT5G22480	871
AT5G22490	0
AT5G22500	1895
AT5G22505	0
AT5G22510	1359
AT5G22520	3
AT5G22530	1
AT5G22540	3
AT5G22545	0
AT5G22550	0
AT5G22555	0
AT5G22560	0
AT5G22570	4
AT5G22580	4447
AT5G22590	0
AT5G22600	19
AT5G22608	11
AT5G22610	5
AT5G22620	570
AT5G22630	919
AT5G22640	2361
AT5G22650	6377
AT5G22660	0
AT5G22670	0
AT5G22680	0
AT5G22690	257
AT5G22700	689
AT5G22720	0
AT5G22730	257
AT5G22740	1787
AT5G22750	335
AT5G22760	1109
AT5G22765	0
AT5G22770	868
AT5G22780	942
AT5G22785	0
AT5G22788	15
AT5G22790	516
AT5G22791	2
AT5G22792	0
AT5G22794	89
AT5G22796	30
AT5G22799	17
AT5G22800	1112
AT5G22810	0
AT5G22820	201
AT5G22830	630
AT5G22840	352
AT5G22850	688
AT5G22860	1176
AT5G22870	19
AT5G22875	185
AT5G22880	4585
AT5G22890	0
AT5G22900	1
AT5G22910	0
AT5G22920	2052
AT5G22930	65
AT5G22940	1056
AT5G22950	733
AT5G22960	1
AT5G22970	209
AT5G22980	683
AT5G22990	1
AT5G23000	1
AT5G23010	339
AT5G23020	10
AT5G23030	52
AT5G23035	30
AT5G23040	1181
AT5G23050	1273
AT5G23060	1059
AT5G23065	0
AT5G23070	387
AT5G23080	644
AT5G23090	282
AT5G23100	119
AT5G23110	1200
AT5G23115	1
AT5G23120	1572
AT5G23130	262
AT5G23140	677
AT5G23150	1179
AT5G23155	23
AT5G23160	103
AT5G23170	59
AT5G23180	0
AT5G23190	1
AT5G23200	260
AT5G23210	833
AT5G23212	15
AT5G23220	0
AT5G23230	0
AT5G23235	9
AT5G23240	54
AT5G23250	1118
AT5G23260	243
AT5G23270	8669
AT5G23280	580
AT5G23290	533
AT5G23300	536
AT5G23310	851
AT5G23320	27
AT5G23330	205
AT5G23340	852
AT5G23350	51
AT5G23360	72
AT5G23370	47
AT5G23380	127
AT5G23390	875
AT5G23395	265
AT5G23400	358
AT5G23405	314
AT5G23410	43
AT5G23411	0
AT5G23413	0
AT5G23420	891
AT5G23430	991
AT5G23440	260
AT5G23450	1717
AT5G23460	63
AT5G23470	1
AT5G23480	101
AT5G23490	310
AT5G23510	86
AT5G23520	371
AT5G23530	502
AT5G23535	604
AT5G23540	2574
AT5G23550	292
AT5G23570	1155
AT5G23575	2210
AT5G23580	750
AT5G23590	655
AT5G23600	0
AT5G23610	1222
AT5G23630	2230
AT5G23650	0
AT5G23660	777
AT5G23665	0
AT5G23670	1712
AT5G23680	178
AT5G23690	367
AT5G23700	8
AT5G23710	0
AT5G23720	886
AT5G23730	57
AT5G23740	3213
AT5G23750	599
AT5G23760	363
AT5G23770	36
AT5G23780	61
AT5G23790	4
AT5G23800	126
AT5G23810	244
AT5G23820	297
AT5G23830	2
AT5G23840	0
AT5G23850	373
AT5G23860	2128
AT5G23870	267
AT5G23880	665
AT5G23890	2305
AT5G23900	2601
AT5G23903	0
AT5G23908	0
AT5G23910	500
AT5G23920	319
AT5G23930	25
AT5G23940	4662
AT5G23950	50
AT5G23955	141
AT5G23960	3653
AT5G23970	203
AT5G23980	11
AT5G23990	1
AT5G24000	199
AT5G24010	552
AT5G24020	455
AT5G24030	327
AT5G24040	0
AT5G24050	0
AT5G24060	790
AT5G24065	0
AT5G24070	1
AT5G24080	4
AT5G24090	0
AT5G24100	3
AT5G24105	5078
AT5G24110	9
AT5G24120	154
AT5G24130	35
AT5G24140	0
AT5G24150	771
AT5G24155	20
AT5G24160	25
AT5G24165	916
AT5G24170	112
AT5G24180	0
AT5G24190	0
AT5G24200	1
AT5G24205	20
AT5G24206	18
AT5G24210	20
AT5G24215	0
AT5G24220	0
AT5G24230	20
AT5G24240	1635
AT5G24260	800
AT5G24270	625
AT5G24275	13
AT5G24280	953
AT5G24290	94
AT5G24300	1550
AT5G24310	159
AT5G24313	0
AT5G24314	657
AT5G24316	129
AT5G24318	122
AT5G24320	485
AT5G24330	71
AT5G24340	216
AT5G24350	1438
AT5G24352	59
AT5G24355	4
AT5G24360	656
AT5G24370	1
AT5G24380	167
AT5G24390	155
AT5G24400	919
AT5G24410	1
AT5G24420	5913
AT5G24430	624
AT5G24440	0
AT5G24450	794
AT5G24460	339
AT5G24470	1431
AT5G24480	0
AT5G24490	2778
AT5G24500	429
AT5G24510	1
AT5G24520	644
AT5G24530	176
AT5G24540	1
AT5G24550	0
AT5G24557	0
AT5G24560	85
AT5G24570	135
AT5G24575	0
AT5G24580	626
AT5G24590	2322
AT5G24600	79
AT5G24610	1423
AT5G24620	1139
AT5G24630	193
AT5G24640	0
AT5G24650	1067
AT5G24655	275
AT5G24660	57
AT5G24670	1148
AT5G24680	152
AT5G24690	2659
AT5G24710	2176
AT5G24735	587
AT5G24740	1274
AT5G24750	235
AT5G24760	263
AT5G24770	16454
AT5G24775	0
AT5G24780	82498
AT5G24790	15
AT5G24800	593
AT5G24810	1494
AT5G24820	2
AT5G24825	0
AT5G24830	184
AT5G24840	320
AT5G24850	340
AT5G24860	486
AT5G24870	626
AT5G24879	5
AT5G24880	589
AT5G24890	933
AT5G24900	0
AT5G24910	41
AT5G24915	2
AT5G24920	22
AT5G24930	2577
AT5G24940	568
AT5G24950	2
AT5G24960	11
AT5G24970	300
AT5G24980	114
AT5G24990	85
AT5G25000	0
AT5G25010	26
AT5G25020	3
AT5G25030	0
AT5G25040	236
AT5G25045	0
AT5G25050	98
AT5G25060	1442
AT5G25070	555
AT5G25080	404
AT5G25090	391
AT5G25100	2847
AT5G25110	614
AT5G25120	24
AT5G25130	24
AT5G25140	2
AT5G25150	594
AT5G25160	20
AT5G25170	344
AT5G25180	3
AT5G25190	105
AT5G25195	0
AT5G25200	0
AT5G25205	0
AT5G25210	273
AT5G25220	1877
AT5G25230	27
AT5G25240	54
AT5G25250	8
AT5G25260	13
AT5G25265	2110
AT5G25270	2432
AT5G25280	3704
AT5G25290	0
AT5G25300	0
AT5G25305	0
AT5G25310	60
AT5G25320	128
AT5G25330	0
AT5G25340	2018
AT5G25350	2109
AT5G25360	1095
AT5G25370	66
AT5G25380	50
AT5G25390	140
AT5G25400	41
AT5G25410	1
AT5G25415	0
AT5G25420	2
AT5G25425	32
AT5G25430	818
AT5G25440	26
AT5G25450	45
AT5G25451	1
AT5G25460	12654
AT5G25470	94
AT5G25475	541
AT5G25480	132
AT5G25490	134
AT5G25500	53
AT5G25510	1097
AT5G25520	1115
AT5G25530	235
AT5G25540	1019
AT5G25550	5
AT5G25560	2928
AT5G25570	153
AT5G25580	319
AT5G25585	0
AT5G25590	761
AT5G25600	4
AT5G25610	7481
AT5G25615	0
AT5G25620	104
AT5G25625	0
AT5G25630	1127
AT5G25640	6
AT5G25750	0
AT5G25754	426
AT5G25755	20
AT5G25756	5
AT5G25757	293
AT5G25760	457
AT5G25770	1143
AT5G25780	881
AT5G25790	69
AT5G25800	226
AT5G25810	3
AT5G25820	41
AT5G25830	162
AT5G25840	83
AT5G25850	0
AT5G25860	0
AT5G25870	0
AT5G25880	520
AT5G25890	281
AT5G25900	985
AT5G25910	8
AT5G25920	0
AT5G25930	87
AT5G25940	314
AT5G25950	79
AT5G25955	0
AT5G25960	0
AT5G25970	40
AT5G25980	53723
AT5G25990	3
AT5G25995	8
AT5G26000	40599
AT5G26010	0
AT5G26015	0
AT5G26020	0
AT5G26030	5360
AT5G26038	0
AT5G26040	218
AT5G26050	16
AT5G26060	896
AT5G26070	0
AT5G26080	0
AT5G26090	36
AT5G26100	5
AT5G26110	380
AT5G26120	38
AT5G26130	0
AT5G26140	0
AT5G26146	2
AT5G26147	0
AT5G26150	69
AT5G26160	385
AT5G26170	58
AT5G26180	501
AT5G26190	12
AT5G26200	26
AT5G26210	1472
AT5G26220	81
AT5G26230	256
AT5G26233	0
AT5G26236	2
AT5G26240	1016
AT5G26250	18
AT5G26260	0
AT5G26262	0
AT5G26270	0
AT5G26280	2
AT5G26283	0
AT5G26286	0
AT5G26290	0
AT5G26300	0
AT5G26310	246
AT5G26320	0
AT5G26330	58
AT5G26340	961
AT5G26345	0
AT5G26350	1
AT5G26360	4337
AT5G26570	4512
AT5G26580	0
AT5G26582	7
AT5G26590	0
AT5G26594	0
AT5G26600	669
AT5G26610	649
AT5G26617	0
AT5G26618	0
AT5G26620	3
AT5G26622	346
AT5G26630	4
AT5G26640	0
AT5G26642	0
AT5G26650	0
AT5G26660	109
AT5G26667	3096
AT5G26670	353
AT5G26673	10
AT5G26680	584
AT5G26690	9
AT5G26692	3507
AT5G26700	10750
AT5G26710	1891
AT5G26717	0
AT5G26720	49
AT5G26730	12
AT5G26731	385
AT5G26740	948
AT5G26742	6580
AT5G26749	73
AT5G26751	2055
AT5G26760	785
AT5G26770	346
AT5G26775	0
AT5G26780	1097
AT5G26790	10
AT5G26800	427
AT5G26805	0
AT5G26810	12
AT5G26820	801
AT5G26830	2725
AT5G26840	0
AT5G26850	4052
AT5G26860	1092
AT5G26865	7
AT5G26880	810
AT5G26890	0
AT5G26900	4
AT5G26910	687
AT5G26920	56
AT5G26930	7
AT5G26940	636
AT5G26950	0
AT5G26955	0
AT5G26960	417
AT5G26970	1
AT5G26980	267
AT5G26990	477
AT5G27000	1490
AT5G27010	2
AT5G27020	0
AT5G27030	1459
AT5G27035	0
AT5G27037	1
AT5G27043	0
AT5G27050	0
AT5G27060	4
AT5G27065	0
AT5G27070	0
AT5G27080	0
AT5G27090	17
AT5G27093	2
AT5G27095	0
AT5G27100	126
AT5G27110	92
AT5G27120	2048
AT5G27130	0
AT5G27140	0
AT5G27150	1323
AT5G27160	0
AT5G27170	0
AT5G27180	0
AT5G27190	0
AT5G27200	3
AT5G27210	192
AT5G27220	731
AT5G27230	45
AT5G27238	33
AT5G27240	235
AT5G27247	0
AT5G27250	14
AT5G27260	0
AT5G27270	399
AT5G27280	264
AT5G27290	359
AT5G27300	174
AT5G27310	0
AT5G27320	232
AT5G27330	1184
AT5G27340	0
AT5G27345	5
AT5G27350	187
AT5G27360	765
AT5G27370	0
AT5G27380	2022
AT5G27390	368
AT5G27395	615
AT5G27400	15
AT5G27410	461
AT5G27420	37
AT5G27430	621
AT5G27440	0
AT5G27450	505
AT5G27460	225
AT5G27470	1897
AT5G27480	0
AT5G27490	197
AT5G27493	0
AT5G27495	110
AT5G27500	0
AT5G27505	0
AT5G27510	0
AT5G27520	1072
AT5G27530	11
AT5G27540	1860
AT5G27550	429
AT5G27560	450
AT5G27570	0
AT5G27580	1
AT5G27590	0
AT5G27600	653
AT5G27603	0
AT5G27606	0
AT5G27607	0
AT5G27610	345
AT5G27620	319
AT5G27630	146
AT5G27640	3116
AT5G27650	814
AT5G27660	153
AT5G27670	1804
AT5G27680	208
AT5G27690	213
AT5G27700	3814
AT5G27705	0
AT5G27710	432
AT5G27715	0
AT5G27720	885
AT5G27730	685
AT5G27740	747
AT5G27750	214
AT5G27760	972
AT5G27765	0
AT5G27770	3125
AT5G27771	4
AT5G27780	1
AT5G27790	0
AT5G27800	0
AT5G27807	0
AT5G27810	6
AT5G27820	293
AT5G27830	308
AT5G27840	764
AT5G27845	1
AT5G27850	8914
AT5G27860	1551
AT5G27870	8851
AT5G27880	6
AT5G27882	0
AT5G27885	0
AT5G27889	11
AT5G27890	64
AT5G27893	3
AT5G27895	16
AT5G27900	0
AT5G27902	2
AT5G27905	0
AT5G27910	0
AT5G27920	1040
AT5G27925	1
AT5G27927	2
AT5G27930	882
AT5G27940	11
AT5G27944	0
AT5G27945	0
AT5G27947	0
AT5G27950	1506
AT5G27960	0
AT5G27965	0
AT5G27970	1530
AT5G27980	1283
AT5G27990	667
AT5G28000	102
AT5G28010	80
AT5G28020	261
AT5G28030	80
AT5G28040	629
AT5G28050	1137
AT5G28053	1
AT5G28056	0
AT5G28060	6546
AT5G28065	0
AT5G28067	0
AT5G28073	0
AT5G28076	0
AT5G28080	4
AT5G28085	0
AT5G28090	0
AT5G28100	0
AT5G28110	0
AT5G28120	0
AT5G28130	0
AT5G28140	0
AT5G28141	2
AT5G28143	0
AT5G28145	8
AT5G28150	282
AT5G28160	0
AT5G28165	0
AT5G28170	0
AT5G28173	0
AT5G28176	4
AT5G28180	0
AT5G28190	0
AT5G28200	3
AT5G28210	9
AT5G28220	373
AT5G28225	0
AT5G28230	0
AT5G28232	0
AT5G28235	2
AT5G28237	1028
AT5G28240	0
AT5G28250	0
AT5G28253	0
AT5G28260	0
AT5G28262	101
AT5G28263	7
AT5G28266	0
AT5G28270	0
AT5G28280	4
AT5G28285	0
AT5G28287	0
AT5G28288	0
AT5G28290	318
AT5G28295	0
AT5G28300	965
AT5G28310	1
AT5G28320	39
AT5G28330	44
AT5G28335	4
AT5G28340	11
AT5G28345	0
AT5G28350	531
AT5G28360	0
AT5G28370	4
AT5G28380	4
AT5G28390	33
AT5G28400	50
AT5G28405	0
AT5G28410	0
AT5G28415	30
AT5G28420	9
AT5G28430	35
AT5G28440	8
AT5G28442	24
AT5G28450	25
AT5G28460	8
AT5G28462	0
AT5G28463	0
AT5G28464	0
AT5G28466	0
AT5G28468	0
AT5G28469	0
AT5G28470	187
AT5G28480	0
AT5G28482	0
AT5G28484	0
AT5G28487	0
AT5G28490	40
AT5G28491	0
AT5G28495	0
AT5G28497	0
AT5G28500	1700
AT5G28510	10
AT5G28515	0
AT5G28520	12
AT5G28523	0
AT5G28524	0
AT5G28525	0
AT5G28526	0
AT5G28527	0
AT5G28530	295
AT5G28535	0
AT5G28540	7407
AT5G28545	0
AT5G28550	0
AT5G28560	0
AT5G28570	0
AT5G28580	0
AT5G28590	0
AT5G28593	0
AT5G28596	0
AT5G28600	0
AT5G28605	0
AT5G28610	2
AT5G28615	0
AT5G28620	0
AT5G28622	46
AT5G28623	0
AT5G28624	0
AT5G28625	0
AT5G28626	153
AT5G28627	8
AT5G28630	46
AT5G28635	1
AT5G28637	0
AT5G28640	472
AT5G28641	1
AT5G28643	0
AT5G28644	1
AT5G28646	96
AT5G28650	65
AT5G28655	0
AT5G28660	0
AT5G28662	0
AT5G28664	0
AT5G28667	0
AT5G28670	0
AT5G28671	1
AT5G28672	0
AT5G28673	0
AT5G28675	0
AT5G28680	5171
AT5G28690	5366
AT5G28692	0
AT5G28696	0
AT5G28698	0
AT5G28700	2
AT5G28710	8
AT5G28712	0
AT5G28715	0
AT5G28720	0
AT5G28730	0
AT5G28740	1493
AT5G28750	929
AT5G28760	0
AT5G28765	3
AT5G28770	545
AT5G28773	0
AT5G28776	0
AT5G28780	0
AT5G28785	0
AT5G28790	0
AT5G28810	0
AT5G28820	0
AT5G28823	0
AT5G28824	0
AT5G28826	4
AT5G28830	220
AT5G28840	2896
AT5G28845	0
AT5G28850	358
AT5G28860	0
AT5G28865	0
AT5G28870	0
AT5G28880	0
AT5G28885	0
AT5G28886	0
AT5G28888	306
AT5G28890	7
AT5G28892	2
AT5G28894	0
AT5G28897	0
AT5G28900	346
AT5G28910	67
AT5G28913	202
AT5G28916	0
AT5G28917	0
AT5G28919	0
AT5G28920	2
AT5G28923	0
AT5G28926	0
AT5G28927	0
AT5G28928	0
AT5G28929	0
AT5G28930	0
AT5G28935	0
AT5G28937	0
AT5G28940	0
AT5G28950	0
AT5G28960	0
AT5G28970	53
AT5G28980	0
AT5G28990	0
AT5G28993	0
AT5G28996	0
AT5G29000	504
AT5G29015	0
AT5G29020	0
AT5G29022	0
AT5G29024	0
AT5G29026	0
AT5G29028	0
AT5G29029	0
AT5G29030	0
AT5G29031	0
AT5G29032	0
AT5G29033	0
AT5G29034	0
AT5G29035	0
AT5G29036	0
AT5G29037	0
AT5G29040	0
AT5G29041	0
AT5G29043	0
AT5G29046	0
AT5G29050	0
AT5G29053	0
AT5G29054	0
AT5G29056	0
AT5G29058	0
AT5G29060	0
AT5G29070	0
AT5G29075	0
AT5G29090	0
AT5G29100	0
AT5G29210	0
AT5G29295	0
AT5G29337	0
AT5G29380	0
AT5G29408	0
AT5G29436	0
AT5G29465	0
AT5G29550	0
AT5G29560	3
AT5G29562	0
AT5G29565	0
AT5G29568	0
AT5G29571	0
AT5G29574	0
AT5G29577	0
AT5G29580	0
AT5G29591	0
AT5G29602	0
AT5G29613	0
AT5G29624	0
AT5G29629	0
AT5G29635	0
AT5G29646	0
AT5G29708	0
AT5G29720	3
AT5G29762	0
AT5G29805	0
AT5G29890	0
AT5G29975	0
AT5G30060	0
AT5G30102	0
AT5G30123	0
AT5G30189	0
AT5G30207	0
AT5G30218	0
AT5G30247	0
AT5G30269	0
AT5G30276	0
AT5G30341	0
AT5G30360	0
AT5G30380	0
AT5G30390	0
AT5G30400	0
AT5G30406	0
AT5G30410	0
AT5G30420	0
AT5G30428	0
AT5G30440	0
AT5G30450	0
AT5G30460	0
AT5G30470	0
AT5G30480	0
AT5G30490	394
AT5G30495	340
AT5G30500	98
AT5G30510	5028
AT5G30520	0
AT5G30532	0
AT5G30545	0
AT5G30584	1
AT5G30628	0
AT5G30648	0
AT5G30673	0
AT5G30721	0
AT5G30762	0
AT5G30852	0
AT5G30870	0
AT5G30942	0
AT5G31032	0
AT5G31087	0
AT5G31092	0
AT5G31122	0
AT5G31212	0
AT5G31302	0
AT5G31314	0
AT5G31355	0
AT5G31412	0
AT5G31496	0
AT5G31511	0
AT5G31536	0
AT5G31572	0
AT5G31637	0
AT5G31651	0
AT5G31662	0
AT5G31668	0
AT5G31685	0
AT5G31702	0
AT5G31719	0
AT5G31736	0
AT5G31752	0
AT5G31753	0
AT5G31758	0
AT5G31770	0
AT5G31778	0
AT5G31787	0
AT5G31804	0
AT5G31807	0
AT5G31821	0
AT5G31838	0
AT5G31842	0
AT5G31845	0
AT5G31855	0
AT5G31873	0
AT5G31884	0
AT5G31891	0
AT5G31905	0
AT5G31909	0
AT5G31919	0
AT5G31923	0
AT5G31927	0
AT5G31932	0
AT5G31945	0
AT5G31962	0
AT5G31963	0
AT5G31980	0
AT5G31981	0
AT5G31989	0
AT5G31999	0
AT5G32002	0
AT5G32017	0
AT5G32022	0
AT5G32035	0
AT5G32037	0
AT5G32042	0
AT5G32053	0
AT5G32060	0
AT5G32070	0
AT5G32071	0
AT5G32072	0
AT5G32082	0
AT5G32089	0
AT5G32103	0
AT5G32107	0
AT5G32112	1
AT5G32122	0
AT5G32125	0
AT5G32136	0
AT5G32143	0
AT5G32161	0
AT5G32162	0
AT5G32169	0
AT5G32179	0
AT5G32197	0
AT5G32215	0
AT5G32228	0
AT5G32241	0
AT5G32254	0
AT5G32267	0
AT5G32280	0
AT5G32293	0
AT5G32306	0
AT5G32312	0
AT5G32345	0
AT5G32358	0
AT5G32386	0
AT5G32400	0
AT5G32402	0
AT5G32404	0
AT5G32405	0
AT5G32406	0
AT5G32408	0
AT5G32410	0
AT5G32420	0
AT5G32423	0
AT5G32426	0
AT5G32430	0
AT5G32431	0
AT5G32433	0
AT5G32434	0
AT5G32436	0
AT5G32440	1618
AT5G32450	975
AT5G32460	5
AT5G32470	378
AT5G32471	0
AT5G32473	0
AT5G32475	0
AT5G32481	0
AT5G32482	0
AT5G32483	0
AT5G32484	0
AT5G32485	0
AT5G32486	0
AT5G32487	0
AT5G32488	0
AT5G32489	0
AT5G32490	0
AT5G32495	0
AT5G32505	0
AT5G32510	0
AT5G32511	0
AT5G32512	0
AT5G32513	0
AT5G32514	0
AT5G32515	0
AT5G32516	0
AT5G32517	0
AT5G32518	0
AT5G32519	0
AT5G32520	0
AT5G32521	0
AT5G32522	0
AT5G32525	0
AT5G32540	0
AT5G32563	0
AT5G32566	0
AT5G32569	2
AT5G32572	0
AT5G32576	0
AT5G32580	0
AT5G32590	0
AT5G32591	0
AT5G32592	0
AT5G32593	0
AT5G32594	0
AT5G32595	0
AT5G32596	0
AT5G32598	0
AT5G32600	0
AT5G32605	0
AT5G32610	0
AT5G32613	0
AT5G32616	0
AT5G32619	0
AT5G32620	1
AT5G32621	0
AT5G32622	0
AT5G32623	0
AT5G32624	0
AT5G32625	0
AT5G32626	0
AT5G32627	0
AT5G32628	0
AT5G32630	0
AT5G32654	0
AT5G32670	0
AT5G32678	0
AT5G32690	0
AT5G32702	0
AT5G32726	0
AT5G32750	0
AT5G32775	0
AT5G32800	0
AT5G32825	0
AT5G32850	0
AT5G32875	0
AT5G32900	0
AT5G32925	0
AT5G32950	0
AT5G32975	0
AT5G33000	0
AT5G33025	0
AT5G33050	0
AT5G33070	0
AT5G33075	0
AT5G33100	0
AT5G33125	0
AT5G33150	0
AT5G33175	0
AT5G33200	0
AT5G33202	0
AT5G33204	0
AT5G33207	0
AT5G33210	1
AT5G33220	0
AT5G33223	0
AT5G33226	0
AT5G33230	0
AT5G33232	0
AT5G33234	1
AT5G33237	0
AT5G33240	0
AT5G33250	0
AT5G33251	0
AT5G33252	0
AT5G33253	0
AT5G33254	0
AT5G33255	0
AT5G33256	0
AT5G33257	0
AT5G33258	0
AT5G33259	0
AT5G33260	0
AT5G33270	0
AT5G33280	396
AT5G33285	0
AT5G33290	170
AT5G33300	174
AT5G33303	0
AT5G33306	0
AT5G33310	0
AT5G33315	0
AT5G33320	1676
AT5G33330	2
AT5G33340	184
AT5G33350	1
AT5G33355	0
AT5G33360	0
AT5G33365	0
AT5G33370	625
AT5G33380	0
AT5G33381	0
AT5G33382	48
AT5G33383	0
AT5G33384	0
AT5G33385	0
AT5G33386	0
AT5G33387	0
AT5G33388	0
AT5G33389	0
AT5G33390	2
AT5G33391	0
AT5G33392	0
AT5G33393	0
AT5G33395	3
AT5G33398	0
AT5G33399	3
AT5G33400	1
AT5G33402	1
AT5G33404	0
AT5G33405	0
AT5G33406	0
AT5G33410	0
AT5G33415	0
AT5G33420	0
AT5G33422	0
AT5G33424	0
AT5G33427	0
AT5G33428	0
AT5G33431	0
AT5G33432	0
AT5G33433	0
AT5G33434	0
AT5G33436	0
AT5G33438	0
AT5G33439	0
AT5G33441	0
AT5G33442	0
AT5G33533	0
AT5G33624	0
AT5G33715	0
AT5G33806	0
AT5G33898	0
AT5G33990	0
AT5G34082	0
AT5G34174	0
AT5G34266	0
AT5G34358	0
AT5G34376	0
AT5G34394	0
AT5G34412	0
AT5G34431	0
AT5G34450	0
AT5G34460	0
AT5G34480	0
AT5G34500	0
AT5G34520	0
AT5G34540	0
AT5G34560	0
AT5G34581	0
AT5G34602	0
AT5G34623	0
AT5G34644	0
AT5G34665	0
AT5G34686	0
AT5G34696	0
AT5G34707	0
AT5G34728	0
AT5G34749	0
AT5G34770	0
AT5G34780	4
AT5G34790	16
AT5G34795	9
AT5G34800	19
AT5G34810	4
AT5G34820	1
AT5G34825	1
AT5G34828	7
AT5G34829	0
AT5G34830	4
AT5G34831	0
AT5G34832	0
AT5G34833	0
AT5G34834	0
AT5G34835	0
AT5G34836	0
AT5G34837	0
AT5G34838	0
AT5G34839	0
AT5G34840	0
AT5G34841	0
AT5G34842	0
AT5G34843	0
AT5G34844	0
AT5G34845	0
AT5G34846	0
AT5G34847	0
AT5G34848	0
AT5G34849	0
AT5G34850	5512
AT5G34851	3
AT5G34852	0
AT5G34853	652
AT5G34854	0
AT5G34855	0
AT5G34856	0
AT5G34857	0
AT5G34858	0
AT5G34859	0
AT5G34860	0
AT5G34861	0
AT5G34862	0
AT5G34863	0
AT5G34864	0
AT5G34865	0
AT5G34866	0
AT5G34867	0
AT5G34868	0
AT5G34869	2
AT5G34870	0
AT5G34871	2
AT5G34880	0
AT5G34881	28
AT5G34882	1
AT5G34883	13
AT5G34885	33
AT5G34887	1
AT5G34890	0
AT5G34895	0
AT5G34900	0
AT5G34903	1
AT5G34905	75
AT5G34908	0
AT5G34910	0
AT5G34920	0
AT5G34925	0
AT5G34930	277
AT5G34940	398
AT5G34945	0
AT5G34950	0
AT5G34960	0
AT5G34965	0
AT5G34970	0
AT5G34980	0
AT5G34985	0
AT5G34990	0
AT5G35000	0
AT5G35010	0
AT5G35020	0
AT5G35021	0
AT5G35023	0
AT5G35025	0
AT5G35030	0
AT5G35035	0
AT5G35040	0
AT5G35045	0
AT5G35046	0
AT5G35048	0
AT5G35050	0
AT5G35052	0
AT5G35057	0
AT5G35061	0
AT5G35065	0
AT5G35067	0
AT5G35069	0
AT5G35070	0
AT5G35073	0
AT5G35076	9
AT5G35080	513
AT5G35090	172
AT5G35100	592
AT5G35110	1759
AT5G35111	0
AT5G35113	0
AT5G35116	0
AT5G35118	0
AT5G35120	0
AT5G35130	0
AT5G35140	0
AT5G35142	0
AT5G35145	0
AT5G35146	0
AT5G35148	0
AT5G35150	0
AT5G35160	1197
AT5G35170	1507
AT5G35180	2649
AT5G35190	0
AT5G35195	0
AT5G35200	1518
AT5G35205	0
AT5G35207	0
AT5G35210	2465
AT5G35220	558
AT5G35230	0
AT5G35240	0
AT5G35250	0
AT5G35260	0
AT5G35270	0
AT5G35280	0
AT5G35300	0
AT5G35310	1
AT5G35320	435
AT5G35330	376
AT5G35331	0
AT5G35332	0
AT5G35334	0
AT5G35336	0
AT5G35337	0
AT5G35338	0
AT5G35339	0
AT5G35340	0
AT5G35341	0
AT5G35344	0
AT5G35348	0
AT5G35353	0
AT5G35354	0
AT5G35356	0
AT5G35360	4795
AT5G35370	62
AT5G35375	1
AT5G35380	10
AT5G35390	395
AT5G35400	172
AT5G35405	115
AT5G35407	0
AT5G35410	279
AT5G35413	1
AT5G35416	0
AT5G35420	17
AT5G35425	1
AT5G35430	859
AT5G35450	197
AT5G35460	772
AT5G35475	0
AT5G35480	7
AT5G35490	9
AT5G35495	0
AT5G35510	0
AT5G35520	292
AT5G35525	24
AT5G35530	4624
AT5G35535	0
AT5G35540	0
AT5G35550	15
AT5G35555	0
AT5G35560	974
AT5G35570	499
AT5G35575	0
AT5G35580	8
AT5G35590	2408
AT5G35600	1
AT5G35601	0
AT5G35602	0
AT5G35603	0
AT5G35604	0
AT5G35605	0
AT5G35606	0
AT5G35607	0
AT5G35608	0
AT5G35610	0
AT5G35615	0
AT5G35620	1355
AT5G35630	10391
AT5G35640	0
AT5G35643	0
AT5G35646	0
AT5G35650	0
AT5G35655	0
AT5G35657	0
AT5G35660	0
AT5G35670	490
AT5G35680	1741
AT5G35688	1
AT5G35690	866
AT5G35695	0
AT5G35698	0
AT5G35700	1195
AT5G35710	0
AT5G35715	116
AT5G35720	0
AT5G35725	0
AT5G35730	714
AT5G35732	104
AT5G35735	1041
AT5G35736	0
AT5G35737	0
AT5G35738	21
AT5G35740	69
AT5G35750	673
AT5G35753	227
AT5G35756	0
AT5G35760	16
AT5G35770	1
AT5G35775	0
AT5G35777	8
AT5G35780	1
AT5G35790	1363
AT5G35791	0
AT5G35792	0
AT5G35794	0
AT5G35796	0
AT5G35798	100
AT5G35800	0
AT5G35802	0
AT5G35805	0
AT5G35810	0
AT5G35820	0
AT5G35830	0
AT5G35840	1039
AT5G35860	0
AT5G35870	0
AT5G35880	0
AT5G35890	0
AT5G35900	0
AT5G35910	1625
AT5G35912	0
AT5G35913	0
AT5G35914	0
AT5G35915	0
AT5G35917	24
AT5G35918	0
AT5G35920	0
AT5G35923	1
AT5G35926	61
AT5G35927	0
AT5G35930	481
AT5G35932	3
AT5G35935	84
AT5G35940	2
AT5G35945	7
AT5G35950	0
AT5G35960	9
AT5G35965	0
AT5G35970	534
AT5G35980	2265
AT5G35995	296
AT5G36000	20
AT5G36001	0
AT5G36002	1
AT5G36005	0
AT5G36010	0
AT5G36015	0
AT5G36020	1
AT5G36030	2
AT5G36035	0
AT5G36040	0
AT5G36050	0
AT5G36060	0
AT5G36070	0
AT5G36075	0
AT5G36080	0
AT5G36090	0
AT5G36100	0
AT5G36110	315
AT5G36120	159
AT5G36125	0
AT5G36130	0
AT5G36140	0
AT5G36150	10
AT5G36160	741
AT5G36170	953
AT5G36180	1
AT5G36185	0
AT5G36190	0
AT5G36200	2
AT5G36210	1265
AT5G36220	109
AT5G36223	0
AT5G36225	0
AT5G36226	0
AT5G36228	0
AT5G36230	4294
AT5G36240	0
AT5G36250	781
AT5G36260	630
AT5G36270	0
AT5G36275	0
AT5G36280	1
AT5G36290	1582
AT5G36293	0
AT5G36296	16
AT5G36297	0
AT5G36300	0
AT5G36310	0
AT5G36320	4
AT5G36330	1
AT5G36340	0
AT5G36350	0
AT5G36360	5
AT5G36370	0
AT5G36380	0
AT5G36390	0
AT5G36400	0
AT5G36410	0
AT5G36420	0
AT5G36430	0
AT5G36440	0
AT5G36450	0
AT5G36460	7
AT5G36470	0
AT5G36480	1
AT5G36490	0
AT5G36500	0
AT5G36510	1
AT5G36520	0
AT5G36530	6
AT5G36540	1
AT5G36550	5
AT5G36650	0
AT5G36655	0
AT5G36657	0
AT5G36658	11
AT5G36659	5
AT5G36660	0
AT5G36661	0
AT5G36662	0
AT5G36670	6
AT5G36680	0
AT5G36685	0
AT5G36690	0
AT5G36700	0
AT5G36710	0
AT5G36720	0
AT5G36722	0
AT5G36730	0
AT5G36732	0
AT5G36734	0
AT5G36736	0
AT5G36737	0
AT5G36738	0
AT5G36739	0
AT5G36740	13
AT5G36770	0
AT5G36775	0
AT5G36780	0
AT5G36790	20
AT5G36800	4
AT5G36805	0
AT5G36810	0
AT5G36820	0
AT5G36825	0
AT5G36830	0
AT5G36840	0
AT5G36850	0
AT5G36860	0
AT5G36870	7
AT5G36880	3571
AT5G36890	646
AT5G36900	0
AT5G36903	0
AT5G36904	0
AT5G36905	0
AT5G36907	3
AT5G36910	3
AT5G36920	6
AT5G36925	25
AT5G36930	178
AT5G36935	0
AT5G36937	0
AT5G36940	356
AT5G36950	313
AT5G36960	4
AT5G36970	2
AT5G36980	0
AT5G36990	0
AT5G37000	134
AT5G37010	397
AT5G37017	0
AT5G37020	4477
AT5G37030	1
AT5G37040	3
AT5G37050	5
AT5G37055	208
AT5G37060	466
AT5G37070	228
AT5G37072	28
AT5G37080	1
AT5G37090	0
AT5G37100	0
AT5G37110	1
AT5G37120	0
AT5G37125	0
AT5G37130	1099
AT5G37140	3
AT5G37145	0
AT5G37150	0
AT5G37160	0
AT5G37165	0
AT5G37170	724
AT5G37175	0
AT5G37180	95
AT5G37190	443
AT5G37200	0
AT5G37210	0
AT5G37220	1
AT5G37230	1
AT5G37240	18
AT5G37247	6
AT5G37250	3
AT5G37260	1034
AT5G37270	0
AT5G37280	0
AT5G37290	170
AT5G37300	1329
AT5G37310	1166
AT5G37320	3
AT5G37330	0
AT5G37340	153
AT5G37350	634
AT5G37352	1
AT5G37360	385
AT5G37370	1272
AT5G37380	424
AT5G37381	0
AT5G37383	0
AT5G37385	0
AT5G37390	0
AT5G37400	69
AT5G37410	37
AT5G37415	0
AT5G37420	7
AT5G37430	1
AT5G37440	86
AT5G37442	0
AT5G37445	0
AT5G37450	2
AT5G37460	1
AT5G37470	9
AT5G37473	0
AT5G37474	39
AT5G37475	1031
AT5G37476	0
AT5G37478	1
AT5G37480	284
AT5G37485	21
AT5G37490	9
AT5G37500	758
AT5G37510	4364
AT5G37520	0
AT5G37530	225
AT5G37540	1031
AT5G37550	31
AT5G37560	1
AT5G37570	83
AT5G37590	405
AT5G37600	4721
AT5G37610	0
AT5G37620	26
AT5G37630	570
AT5G37640	1
AT5G37650	0
AT5G37660	48
AT5G37665	0
AT5G37670	21
AT5G37680	195
AT5G37690	1
AT5G37710	457
AT5G37715	0
AT5G37720	1060
AT5G37730	13
AT5G37732	0
AT5G37740	480
AT5G37750	44
AT5G37760	0
AT5G37770	3032
AT5G37780	5678
AT5G37790	544
AT5G37793	11
AT5G37795	0
AT5G37800	20
AT5G37810	8
AT5G37820	2
AT5G37830	1507
AT5G37840	0
AT5G37850	580
AT5G37860	0
AT5G37870	1
AT5G37872	0
AT5G37875	0
AT5G37880	0
AT5G37890	259
AT5G37900	1
AT5G37910	0
AT5G37920	0
AT5G37930	372
AT5G37940	0
AT5G37950	2
AT5G37960	0
AT5G37970	2
AT5G37980	9
AT5G37990	0
AT5G38000	9
AT5G38005	61
AT5G38010	8
AT5G38020	0
AT5G38030	1
AT5G38035	26
AT5G38037	0
AT5G38040	82
AT5G38050	115
AT5G38060	63
AT5G38070	32
AT5G38080	1
AT5G38090	0
AT5G38096	8
AT5G38100	1
AT5G38110	286
AT5G38120	363
AT5G38130	51
AT5G38140	207
AT5G38150	556
AT5G38155	0
AT5G38160	55
AT5G38170	16
AT5G38180	2
AT5G38190	0
AT5G38192	1
AT5G38195	0
AT5G38197	1
AT5G38200	68
AT5G38210	0
AT5G38212	26
AT5G38220	427
AT5G38230	2
AT5G38240	34
AT5G38250	1
AT5G38260	0
AT5G38270	0
AT5G38275	0
AT5G38280	21
AT5G38285	0
AT5G38290	403
AT5G38300	151
AT5G38310	23
AT5G38317	1
AT5G38320	123
AT5G38330	173
AT5G38340	3
AT5G38344	1
AT5G38350	1
AT5G38360	317
AT5G38365	0
AT5G38378	5
AT5G38380	367
AT5G38383	0
AT5G38386	13
AT5G38390	110
AT5G38391	0
AT5G38392	0
AT5G38393	7
AT5G38396	2
AT5G38397	0
AT5G38400	1
AT5G38410	7755
AT5G38420	1212
AT5G38430	1383
AT5G38435	740
AT5G38437	0
AT5G38440	3
AT5G38450	4
AT5G38460	282
AT5G38470	3416
AT5G38480	4135
AT5G38490	0
AT5G38500	4
AT5G38510	465
AT5G38520	638
AT5G38530	141
AT5G38540	1
AT5G38550	6
AT5G38560	1016
AT5G38565	30
AT5G38570	0
AT5G38580	0
AT5G38590	193
AT5G38595	0
AT5G38600	426
AT5G38610	95
AT5G38620	0
AT5G38630	580
AT5G38640	511
AT5G38650	1
AT5G38660	782
AT5G38670	0
AT5G38680	0
AT5G38690	470
AT5G38700	3
AT5G38705	0
AT5G38710	46
AT5G38720	476
AT5G38730	82
AT5G38740	0
AT5G38743	3
AT5G38747	15
AT5G38750	4
AT5G38760	2759
AT5G38770	6
AT5G38780	12
AT5G38790	3
AT5G38800	16
AT5G38810	0
AT5G38820	147
AT5G38830	1203
AT5G38840	697
AT5G38850	77
AT5G38860	234
AT5G38865	104
AT5G38870	77
AT5G38880	844
AT5G38890	384
AT5G38895	548
AT5G38900	148
AT5G38905	0
AT5G38910	0
AT5G38920	0
AT5G38930	4
AT5G38940	12
AT5G38950	0
AT5G38960	0
AT5G38970	144
AT5G38975	0
AT5G38980	493
AT5G38990	277
AT5G39000	1
AT5G39010	0
AT5G39020	19
AT5G39024	0
AT5G39030	18
AT5G39040	1172
AT5G39050	993
AT5G39060	1
AT5G39070	0
AT5G39080	21
AT5G39090	34
AT5G39095	0
AT5G39100	3
AT5G39110	0
AT5G39120	0
AT5G39130	4
AT5G39140	0
AT5G39150	0
AT5G39155	0
AT5G39160	4
AT5G39170	0
AT5G39180	0
AT5G39185	0
AT5G39190	4
AT5G39200	0
AT5G39205	0
AT5G39210	147
AT5G39220	679
AT5G39230	0
AT5G39240	157
AT5G39245	0
AT5G39250	183
AT5G39260	4
AT5G39270	2
AT5G39280	5
AT5G39290	2
AT5G39300	1
AT5G39310	561
AT5G39320	1381
AT5G39330	3
AT5G39340	634
AT5G39350	178
AT5G39360	354
AT5G39365	24
AT5G39370	2
AT5G39380	527
AT5G39390	0
AT5G39400	4575
AT5G39410	1198
AT5G39420	4475
AT5G39430	0
AT5G39440	0
AT5G39450	147
AT5G39460	0
AT5G39470	0
AT5G39471	22
AT5G39473	0
AT5G39480	0
AT5G39490	0
AT5G39493	57
AT5G39500	1011
AT5G39510	1589
AT5G39520	81
AT5G39530	302
AT5G39532	6
AT5G39533	1
AT5G39535	0
AT5G39540	0
AT5G39550	223
AT5G39560	0
AT5G39570	10685
AT5G39580	46
AT5G39590	1806
AT5G39600	501
AT5G39610	179
AT5G39620	0
AT5G39630	0
AT5G39635	0
AT5G39640	0
AT5G39645	0
AT5G39650	97
AT5G39660	243
AT5G39670	19
AT5G39680	38
AT5G39690	2
AT5G39693	0
AT5G39700	0
AT5G39710	272
AT5G39715	0
AT5G39720	3
AT5G39730	1752
AT5G39740	9127
AT5G39750	6
AT5G39760	297
AT5G39770	2
AT5G39775	0
AT5G39785	426
AT5G39790	255
AT5G39800	211
AT5G39810	1
AT5G39820	1
AT5G39830	826
AT5G39840	319
AT5G39850	667
AT5G39860	99
AT5G39861	0
AT5G39862	0
AT5G39863	1
AT5G39865	201
AT5G39870	625
AT5G39880	19412
AT5G39890	42
AT5G39895	0
AT5G39900	175
AT5G39910	0
AT5G39920	0
AT5G39930	3
AT5G39940	304
AT5G39950	1289
AT5G39955	0
AT5G39960	381
AT5G39970	10
AT5G39980	156
AT5G39990	426
AT5G39995	2
AT5G40000	2
AT5G40010	4
AT5G40020	69
AT5G40030	82
AT5G40040	37
AT5G40050	0
AT5G40060	143
AT5G40070	0
AT5G40080	175
AT5G40090	18
AT5G40100	25
AT5G40110	0
AT5G40120	0
AT5G40130	4
AT5G40140	211
AT5G40150	212
AT5G40153	0
AT5G40155	264
AT5G40160	482
AT5G40170	803
AT5G40180	23
AT5G40190	379
AT5G40200	1009
AT5G40210	12
AT5G40212	0
AT5G40220	0
AT5G40230	10
AT5G40240	397
AT5G40250	474
AT5G40260	124
AT5G40270	347
AT5G40275	0
AT5G40280	345
AT5G40290	0
AT5G40300	346
AT5G40310	0
AT5G40315	0
AT5G40316	0
AT5G40320	0
AT5G40330	4
AT5G40340	2425
AT5G40348	190
AT5G40350	815
AT5G40360	113
AT5G40370	2148
AT5G40380	257
AT5G40382	0
AT5G40384	0
AT5G40390	84
AT5G40395	0
AT5G40400	97
AT5G40405	91
AT5G40410	37
AT5G40420	0
AT5G40430	0
AT5G40440	336
AT5G40450	3608
AT5G40460	123
AT5G40470	133
AT5G40480	2483
AT5G40490	762
AT5G40500	180
AT5G40510	1
AT5G40520	228
AT5G40530	244
AT5G40540	51
AT5G40545	0
AT5G40550	339
AT5G40560	0
AT5G40570	143
AT5G40580	978
AT5G40590	10
AT5G40595	0
AT5G40600	194
AT5G40605	0
AT5G40610	725
AT5G40620	45
AT5G40630	39
AT5G40640	651
AT5G40645	48
AT5G40650	693
AT5G40660	559
AT5G40670	862
AT5G40680	2
AT5G40690	420
AT5G40700	213
AT5G40710	268
AT5G40720	2760
AT5G40730	3055
AT5G40740	645
AT5G40750	0
AT5G40760	1539
AT5G40770	2167
AT5G40780	525
AT5G40790	0
AT5G40800	3
AT5G40810	1970
AT5G40820	284
AT5G40830	426
AT5G40840	137
AT5G40850	840
AT5G40855	1
AT5G40860	0
AT5G40870	695
AT5G40880	207
AT5G40890	1803
AT5G40900	3
AT5G40910	1143
AT5G40920	246
AT5G40930	753
AT5G40940	1
AT5G40942	52
AT5G40945	0
AT5G40950	2961
AT5G40960	44
AT5G40970	88
AT5G40980	0
AT5G40981	1
AT5G40990	0
AT5G41000	141
AT5G41010	695
AT5G41020	451
AT5G41025	0
AT5G41030	4
AT5G41040	97
AT5G41050	192
AT5G41060	351
AT5G41070	407
AT5G41071	3
AT5G41080	1082
AT5G41090	23
AT5G41100	316
AT5G41109	0
AT5G41110	332
AT5G41120	208
AT5G41130	203
AT5G41140	865
AT5G41150	319
AT5G41160	9
AT5G41170	20
AT5G41180	338
AT5G41190	807
AT5G41200	1
AT5G41210	1417
AT5G41220	344
AT5G41240	282
AT5G41250	1
AT5G41260	845
AT5G41265	0
AT5G41270	107
AT5G41280	0
AT5G41290	0
AT5G41300	0
AT5G41310	159
AT5G41315	10
AT5G41320	0
AT5G41330	254
AT5G41340	926
AT5G41350	373
AT5G41360	612
AT5G41370	1111
AT5G41380	31
AT5G41390	61
AT5G41400	377
AT5G41401	0
AT5G41410	596
AT5G41420	0
AT5G41430	1
AT5G41440	0
AT5G41450	0
AT5G41460	351
AT5G41470	17
AT5G41471	0
AT5G41480	243
AT5G41490	0
AT5G41491	0
AT5G41494	3
AT5G41500	2
AT5G41505	0
AT5G41510	0
AT5G41520	4599
AT5G41530	1
AT5G41540	0
AT5G41550	220
AT5G41560	273
AT5G41570	0
AT5G41580	330
AT5G41590	0
AT5G41600	1474
AT5G41605	0
AT5G41610	4
AT5G41612	0
AT5G41620	171
AT5G41630	0
AT5G41640	0
AT5G41650	55
AT5G41660	0
AT5G41663	1
AT5G41670	1338
AT5G41675	0
AT5G41680	5
AT5G41685	407
AT5G41690	47
AT5G41700	2941
AT5G41710	6
AT5G41720	0
AT5G41730	117
AT5G41740	77
AT5G41750	116
AT5G41755	0
AT5G41760	455
AT5G41761	3
AT5G41763	1
AT5G41765	3
AT5G41770	1238
AT5G41780	1125
AT5G41790	1397
AT5G41800	176
AT5G41810	552
AT5G41820	3
AT5G41830	8
AT5G41835	4
AT5G41840	0
AT5G41850	107
AT5G41860	7
AT5G41870	477
AT5G41880	352
AT5G41890	1
AT5G41900	238
AT5G41905	0
AT5G41908	0
AT5G41910	151
AT5G41920	262
AT5G41940	652
AT5G41950	1788
AT5G41960	441
AT5G41970	1242
AT5G41980	75
AT5G41990	3277
AT5G42000	438
AT5G42010	180
AT5G42020	5887
AT5G42030	545
AT5G42040	9
AT5G42050	5284
AT5G42053	4
AT5G42060	379
AT5G42070	118
AT5G42080	4881
AT5G42090	31
AT5G42092	0
AT5G42100	2060
AT5G42110	308
AT5G42120	17
AT5G42130	516
AT5G42140	428
AT5G42146	101
AT5G42150	453
AT5G42170	645
AT5G42180	38
AT5G42190	1407
AT5G42200	131
AT5G42210	89
AT5G42220	1768
AT5G42223	0
AT5G42230	523
AT5G42232	137
AT5G42235	16
AT5G42240	929
AT5G42242	0
AT5G42250	52
AT5G42260	9
AT5G42265	0
AT5G42270	3168
AT5G42280	421
AT5G42290	0
AT5G42300	4287
AT5G42310	495
AT5G42320	587
AT5G42323	0
AT5G42325	1
AT5G42330	222
AT5G42340	792
AT5G42350	153
AT5G42360	242
AT5G42370	200
AT5G42380	72
AT5G42390	3508
AT5G42400	809
AT5G42410	0
AT5G42420	797
AT5G42430	0
AT5G42440	75
AT5G42445	14
AT5G42450	51
AT5G42460	27
AT5G42470	480
AT5G42480	713
AT5G42490	2198
AT5G42500	0
AT5G42504	0
AT5G42505	0
AT5G42510	1
AT5G42520	842
AT5G42530	182
AT5G42540	1428
AT5G42560	705
AT5G42565	4
AT5G42567	248
AT5G42568	0
AT5G42570	776
AT5G42580	0
AT5G42590	0
AT5G42600	0
AT5G42610	0
AT5G42620	1209
AT5G42630	116
AT5G42635	0
AT5G42640	2
AT5G42645	0
AT5G42650	1072
AT5G42655	1
AT5G42660	416
AT5G42670	328
AT5G42677	0
AT5G42680	327
AT5G42690	121
AT5G42700	108
AT5G42710	42
AT5G42720	419
AT5G42730	61
AT5G42740	1695
AT5G42750	287
AT5G42760	46
AT5G42765	469
AT5G42770	220
AT5G42780	66
AT5G42785	0
AT5G42790	1864
AT5G42797	0
AT5G42800	19
AT5G42810	262
AT5G42820	139
AT5G42825	0
AT5G42830	13
AT5G42840	0
AT5G42850	907
AT5G42860	221
AT5G42870	1268
AT5G42880	954
AT5G42890	2510
AT5G42895	62
AT5G42900	1327
AT5G42905	0
AT5G42910	0
AT5G42920	831
AT5G42930	22
AT5G42940	1125
AT5G42950	2356
AT5G42955	42
AT5G42957	6
AT5G42960	344
AT5G42965	3
AT5G42970	782
AT5G42980	9047
AT5G42990	349
AT5G43000	0
AT5G43010	1102
AT5G43015	0
AT5G43020	943
AT5G43030	13
AT5G43035	0
AT5G43040	17
AT5G43050	179
AT5G43060	3836
AT5G43064	0
AT5G43065	0
AT5G43066	0
AT5G43068	0
AT5G43070	352
AT5G43080	166
AT5G43090	2
AT5G43100	872
AT5G43105	0
AT5G43110	1
AT5G43120	1
AT5G43130	1221
AT5G43140	170
AT5G43150	199
AT5G43155	69
AT5G43160	93
AT5G43170	40
AT5G43175	0
AT5G43180	53
AT5G43185	680
AT5G43190	197
AT5G43196	0
AT5G43200	0
AT5G43210	62
AT5G43211	0
AT5G43230	0
AT5G43240	11
AT5G43250	47
AT5G43260	297
AT5G43270	947
AT5G43280	589
AT5G43285	117
AT5G43290	8
AT5G43300	2928
AT5G43310	1308
AT5G43320	2655
AT5G43330	1386
AT5G43340	3
AT5G43350	0
AT5G43360	0
AT5G43370	0
AT5G43380	259
AT5G43390	0
AT5G43400	256
AT5G43401	0
AT5G43403	108
AT5G43405	0
AT5G43410	3
AT5G43415	0
AT5G43420	11
AT5G43430	389
AT5G43440	214
AT5G43450	150
AT5G43455	0
AT5G43460	1889
AT5G43470	705
AT5G43480	0
AT5G43490	2
AT5G43500	451
AT5G43510	26
AT5G43513	126
AT5G43516	6
AT5G43518	61
AT5G43520	3
AT5G43525	61
AT5G43530	80
AT5G43535	0
AT5G43540	0
AT5G43550	0
AT5G43560	1564
AT5G43570	1
AT5G43580	4
AT5G43590	0
AT5G43600	1351
AT5G43603	7
AT5G43610	20
AT5G43620	546
AT5G43630	215
AT5G43640	9
AT5G43650	4
AT5G43660	49
AT5G43670	430
AT5G43680	198
AT5G43690	0
AT5G43695	0
AT5G43700	1089
AT5G43710	484
AT5G43720	458
AT5G43725	32
AT5G43730	132
AT5G43740	99
AT5G43745	706
AT5G43750	524
AT5G43755	0
AT5G43760	4284
AT5G43770	6
AT5G43780	2399
AT5G43790	162
AT5G43800	0
AT5G43810	1911
AT5G43820	78
AT5G43822	120
AT5G43830	3034
AT5G43840	0
AT5G43850	1007
AT5G43860	2
AT5G43870	799
AT5G43880	1119
AT5G43890	6
AT5G43900	2204
AT5G43910	33
AT5G43920	505
AT5G43930	1020
AT5G43935	5
AT5G43940	5759
AT5G43950	104
AT5G43960	1559
AT5G43970	815
AT5G43980	63
AT5G43990	603
AT5G44000	373
AT5G44005	314
AT5G44010	134
AT5G44020	816
AT5G44030	395
AT5G44040	355
AT5G44050	3
AT5G44060	390
AT5G44063	16
AT5G44065	4
AT5G44070	1094
AT5G44080	531
AT5G44090	808
AT5G44100	2122
AT5G44110	233
AT5G44120	0
AT5G44130	67
AT5G44140	1
AT5G44150	192
AT5G44160	31
AT5G44170	158
AT5G44180	1721
AT5G44190	207
AT5G44200	844
AT5G44210	70
AT5G44220	0
AT5G44230	162
AT5G44240	1107
AT5G44250	592
AT5G44255	1
AT5G44260	190
AT5G44265	0
AT5G44270	1
AT5G44280	223
AT5G44283	0
AT5G44286	2
AT5G44290	1116
AT5G44300	135
AT5G44306	4
AT5G44310	2
AT5G44313	0
AT5G44316	0
AT5G44320	1400
AT5G44330	2
AT5G44340	12250
AT5G44345	0
AT5G44350	122
AT5G44360	16
AT5G44370	364
AT5G44375	0
AT5G44380	13
AT5G44390	13
AT5G44400	33
AT5G44410	245
AT5G44415	0
AT5G44416	1
AT5G44417	6
AT5G44418	0
AT5G44420	0
AT5G44430	0
AT5G44440	579
AT5G44450	405
AT5G44460	0
AT5G44470	0
AT5G44480	98
AT5G44490	31
AT5G44495	28
AT5G44500	240
AT5G44510	329
AT5G44520	287
AT5G44530	225
AT5G44540	1
AT5G44550	1
AT5G44555	5
AT5G44560	277
AT5G44562	0
AT5G44563	0
AT5G44565	22
AT5G44566	0
AT5G44567	7
AT5G44568	5
AT5G44569	21
AT5G44570	13
AT5G44572	8
AT5G44574	0
AT5G44575	4
AT5G44578	3
AT5G44580	26
AT5G44582	0
AT5G44585	0
AT5G44590	0
AT5G44600	209
AT5G44610	293
AT5G44620	6462
AT5G44630	6521
AT5G44635	633
AT5G44640	17
AT5G44650	743
AT5G44660	251
AT5G44670	794
AT5G44680	2557
AT5G44690	7
AT5G44700	78
AT5G44705	0
AT5G44710	266
AT5G44720	829
AT5G44730	501
AT5G44740	136
AT5G44750	1529
AT5G44760	0
AT5G44770	0
AT5G44780	74
AT5G44785	565
AT5G44790	4299
AT5G44800	2117
AT5G44820	15
AT5G44830	0
AT5G44840	0
AT5G44850	0
AT5G44860	582
AT5G44870	133
AT5G44875	0
AT5G44880	0
AT5G44890	0
AT5G44900	0
AT5G44910	17
AT5G44920	3
AT5G44925	7
AT5G44930	289
AT5G44940	1
AT5G44950	1
AT5G44960	0
AT5G44970	0
AT5G44973	100
AT5G44980	15
AT5G44990	0
AT5G45000	1
AT5G45010	55
AT5G45020	211
AT5G45030	0
AT5G45040	45
AT5G45050	600
AT5G45060	341
AT5G45070	0
AT5G45080	0
AT5G45082	0
AT5G45085	0
AT5G45090	0
AT5G45095	3
AT5G45100	840
AT5G45105	0
AT5G45110	1540
AT5G45113	5
AT5G45115	33
AT5G45116	1
AT5G45120	1
AT5G45130	1769
AT5G45140	962
AT5G45150	34
AT5G45160	649
AT5G45170	668
AT5G45180	0
AT5G45190	913
AT5G45200	0
AT5G45210	1
AT5G45220	4
AT5G45230	0
AT5G45240	7
AT5G45250	182
AT5G45260	420
AT5G45275	412
AT5G45276	37
AT5G45277	0
AT5G45280	704
AT5G45290	650
AT5G45300	479
AT5G45307	0
AT5G45310	16
AT5G45320	24
AT5G45330	326
AT5G45340	666
AT5G45350	2294
AT5G45360	1074
AT5G45370	120
AT5G45380	55
AT5G45390	2901
AT5G45400	242
AT5G45410	1227
AT5G45420	922
AT5G45430	2232
AT5G45440	31
AT5G45450	0
AT5G45455	8
AT5G45460	84
AT5G45469	0
AT5G45470	0
AT5G45472	7
AT5G45475	0
AT5G45480	0
AT5G45490	441
AT5G45500	422
AT5G45510	1106
AT5G45520	125
AT5G45530	85
AT5G45540	34
AT5G45550	937
AT5G45560	374
AT5G45570	1
AT5G45573	0
AT5G45576	0
AT5G45580	20
AT5G45590	221
AT5G45595	0
AT5G45600	475
AT5G45605	1
AT5G45610	278
AT5G45620	1158
AT5G45630	64
AT5G45640	0
AT5G45650	598
AT5G45660	224
AT5G45670	2157
AT5G45680	504
AT5G45690	0
AT5G45700	396
AT5G45710	478
AT5G45715	0
AT5G45720	160
AT5G45730	35
AT5G45740	17
AT5G45745	0
AT5G45750	1282
AT5G45760	352
AT5G45770	24
AT5G45775	4064
AT5G45780	156
AT5G45790	67
AT5G45800	485
AT5G45810	289
AT5G45820	373
AT5G45830	1
AT5G45840	2885
AT5G45850	240
AT5G45860	7
AT5G45870	0
AT5G45875	0
AT5G45880	25307
AT5G45890	31
AT5G45900	536
AT5G45905	1
AT5G45910	515
AT5G45920	94
AT5G45930	689
AT5G45940	564
AT5G45950	7635
AT5G45960	748
AT5G45970	18
AT5G45980	7
AT5G45990	28
AT5G46000	1
AT5G46010	0
AT5G46020	3411
AT5G46025	0
AT5G46030	1446
AT5G46040	7
AT5G46050	174
AT5G46060	1
AT5G46070	1804
AT5G46080	36
AT5G46085	1
AT5G46090	42
AT5G46100	113
AT5G46105	0
AT5G46110	10918
AT5G46115	80
AT5G46120	0
AT5G46130	0
AT5G46140	27
AT5G46150	1895
AT5G46160	168
AT5G46170	912
AT5G46180	1406
AT5G46190	692
AT5G46195	0
AT5G46200	121
AT5G46210	2289
AT5G46220	11
AT5G46230	22
AT5G46240	356
AT5G46250	2565
AT5G46260	13
AT5G46270	138
AT5G46280	846
AT5G46290	2458
AT5G46295	8
AT5G46297	4
AT5G46300	54
AT5G46310	0
AT5G46315	1
AT5G46320	1
AT5G46325	0
AT5G46330	748
AT5G46340	550
AT5G46350	4
AT5G46360	0
AT5G46370	17
AT5G46380	2
AT5G46390	329
AT5G46395	4
AT5G46400	351
AT5G46410	535
AT5G46420	1423
AT5G46430	4665
AT5G46440	12
AT5G46450	141
AT5G46460	102
AT5G46470	629
AT5G46490	23
AT5G46500	1
AT5G46510	638
AT5G46520	91
AT5G46530	51
AT5G46540	187
AT5G46550	760
AT5G46560	408
AT5G46570	461
AT5G46580	1010
AT5G46590	39
AT5G46595	0
AT5G46600	17
AT5G46610	0
AT5G46620	568
AT5G46630	1933
AT5G46640	102
AT5G46645	0
AT5G46650	5
AT5G46660	0
AT5G46665	0
AT5G46670	0
AT5G46680	72
AT5G46690	329
AT5G46700	788
AT5G46710	399
AT5G46720	47
AT5G46730	2862
AT5G46740	383
AT5G46750	1238
AT5G46760	1085
AT5G46770	913
AT5G46780	50
AT5G46790	172
AT5G46795	0
AT5G46800	609
AT5G46810	0
AT5G46820	0
AT5G46825	0
AT5G46830	32
AT5G46840	1618
AT5G46845	0
AT5G46850	163
AT5G46860	1201
AT5G46870	60
AT5G46871	22
AT5G46873	7
AT5G46874	0
AT5G46875	0
AT5G46877	3
AT5G46880	332
AT5G46890	0
AT5G46900	0
AT5G46910	1329
AT5G46915	26
AT5G46920	336
AT5G46930	4
AT5G46940	18
AT5G46950	23
AT5G46960	296
AT5G46970	7
AT5G46980	1
AT5G46990	36
AT5G47000	11236
AT5G47010	3088
AT5G47020	1962
AT5G47030	3016
AT5G47040	1542
AT5G47050	325
AT5G47060	1048
AT5G47070	401
AT5G47075	5
AT5G47077	2
AT5G47080	667
AT5G47090	236
AT5G47100	430
AT5G47110	2070
AT5G47120	2046
AT5G47130	4
AT5G47140	454
AT5G47150	176
AT5G47160	87
AT5G47170	7
AT5G47175	8
AT5G47180	807
AT5G47190	1773
AT5G47200	3562
AT5G47210	9921
AT5G47220	343
AT5G47225	0
AT5G47229	0
AT5G47230	586
AT5G47240	556
AT5G47250	74
AT5G47260	0
AT5G47280	0
AT5G47290	0
AT5G47300	0
AT5G47310	1167
AT5G47320	835
AT5G47330	32
AT5G47340	7
AT5G47350	97
AT5G47360	88
AT5G47370	335
AT5G47380	174
AT5G47390	456
AT5G47400	226
AT5G47420	424
AT5G47430	1211
AT5G47435	904
AT5G47440	28
AT5G47445	99
AT5G47450	2
AT5G47455	217
AT5G47460	31
AT5G47470	445
AT5G47480	1924
AT5G47490	945
AT5G47500	1525
AT5G47510	99
AT5G47520	533
AT5G47530	9
AT5G47540	7430
AT5G47550	1561
AT5G47560	2188
AT5G47570	2055
AT5G47580	172
AT5G47590	249
AT5G47600	33
AT5G47610	18
AT5G47620	4473
AT5G47630	333
AT5G47635	2
AT5G47640	235
AT5G47650	227
AT5G47660	207
AT5G47670	2
AT5G47680	797
AT5G47690	4187
AT5G47700	6036
AT5G47710	485
AT5G47720	424
AT5G47730	465
AT5G47740	30
AT5G47750	1216
AT5G47760	445
AT5G47770	1632
AT5G47780	2256
AT5G47790	312
AT5G47800	333
AT5G47810	231
AT5G47815	0
AT5G47818	0
AT5G47820	3144
AT5G47830	170
AT5G47840	1102
AT5G47850	4
AT5G47860	693
AT5G47870	382
AT5G47880	1521
AT5G47890	1330
AT5G47900	131
AT5G47910	2411
AT5G47920	156
AT5G47930	4091
AT5G47940	260
AT5G47950	0
AT5G47960	34
AT5G47970	225
AT5G47980	0
AT5G47990	0
AT5G48000	0
AT5G48010	0
AT5G48020	1083
AT5G48030	790
AT5G48040	111
AT5G48050	1
AT5G48060	84
AT5G48070	0
AT5G48090	64
AT5G48100	85
AT5G48110	0
AT5G48120	825
AT5G48130	1
AT5G48140	16167
AT5G48150	1153
AT5G48160	1418
AT5G48170	17
AT5G48175	2
AT5G48180	2971
AT5G48190	0
AT5G48200	0
AT5G48205	3
AT5G48210	5
AT5G48220	526
AT5G48230	2371
AT5G48240	617
AT5G48250	803
AT5G48270	100
AT5G48280	0
AT5G48290	17
AT5G48300	3137
AT5G48310	360
AT5G48320	20
AT5G48330	300
AT5G48335	422
AT5G48340	249
AT5G48350	3
AT5G48360	1406
AT5G48370	440
AT5G48375	2
AT5G48380	1243
AT5G48385	4161
AT5G48390	23
AT5G48400	32
AT5G48410	23
AT5G48412	451
AT5G48420	0
AT5G48430	3
AT5G48440	301
AT5G48450	198
AT5G48460	1403
AT5G48465	0
AT5G48470	624
AT5G48480	5891
AT5G48485	0
AT5G48490	23
AT5G48500	898
AT5G48510	5
AT5G48515	1
AT5G48520	515
AT5G48530	98
AT5G48540	70
AT5G48543	12
AT5G48545	262
AT5G48550	3
AT5G48560	168
AT5G48570	458
AT5G48575	2
AT5G48580	1430
AT5G48590	276
AT5G48595	4
AT5G48600	915
AT5G48605	123
AT5G48610	279
AT5G48620	1260
AT5G48630	374
AT5G48640	497
AT5G48650	713
AT5G48655	894
AT5G48657	6
AT5G48660	235
AT5G48670	49
AT5G48675	0
AT5G48680	454
AT5G48690	39
AT5G48700	0
AT5G48710	1
AT5G48720	240
AT5G48730	156
AT5G48740	27
AT5G48750	0
AT5G48760	1868
AT5G48770	1
AT5G48775	16
AT5G48780	189
AT5G48790	487
AT5G48800	202
AT5G48810	3446
AT5G48820	69
AT5G48830	381
AT5G48835	0
AT5G48840	333
AT5G48850	39
AT5G48860	1
AT5G48870	474
AT5G48880	4484
AT5G48890	2
AT5G48900	3642
AT5G48905	3
AT5G48910	375
AT5G48920	40
AT5G48930	1335
AT5G48940	4
AT5G48945	4
AT5G48950	40
AT5G48953	77
AT5G48960	1028
AT5G48965	191
AT5G48970	517
AT5G48980	2
AT5G48990	129
AT5G49000	81
AT5G49010	135
AT5G49015	251
AT5G49020	655
AT5G49030	1292
AT5G49040	0
AT5G49050	0
AT5G49060	286
AT5G49070	9
AT5G49080	0
AT5G49090	0
AT5G49100	1000
AT5G49110	106
AT5G49120	90
AT5G49130	2
AT5G49138	4
AT5G49140	6
AT5G49150	0
AT5G49152	1
AT5G49160	1565
AT5G49170	81
AT5G49180	1549
AT5G49190	28
AT5G49200	7
AT5G49210	587
AT5G49215	140
AT5G49220	537
AT5G49230	272
AT5G49240	0
AT5G49250	0
AT5G49260	0
AT5G49270	2
AT5G49280	235
AT5G49290	56
AT5G49300	42
AT5G49301	0
AT5G49305	2
AT5G49310	22
AT5G49320	32
AT5G49330	339
AT5G49340	0
AT5G49350	0
AT5G49360	6693
AT5G49390	100
AT5G49400	544
AT5G49410	62
AT5G49420	5
AT5G49430	774
AT5G49435	0
AT5G49440	1741
AT5G49450	271
AT5G49460	3192
AT5G49465	0
AT5G49470	440
AT5G49480	241
AT5G49490	0
AT5G49500	208
AT5G49510	1031
AT5G49520	241
AT5G49525	6
AT5G49530	682
AT5G49540	888
AT5G49550	366
AT5G49555	832
AT5G49560	100
AT5G49570	550
AT5G49580	670
AT5G49590	0
AT5G49600	0
AT5G49610	116
AT5G49615	5
AT5G49620	7
AT5G49630	332
AT5G49640	0
AT5G49645	70
AT5G49650	2212
AT5G49660	601
AT5G49665	58
AT5G49680	185
AT5G49690	3
AT5G49700	10
AT5G49710	496
AT5G49720	4775
AT5G49730	113
AT5G49740	246
AT5G49743	0
AT5G49746	0
AT5G49750	0
AT5G49760	2245
AT5G49770	0
AT5G49780	1
AT5G49790	0
AT5G49800	519
AT5G49810	2136
AT5G49820	815
AT5G49830	1098
AT5G49840	737
AT5G49850	99
AT5G49860	2
AT5G49870	2
AT5G49880	680
AT5G49890	1802
AT5G49900	1026
AT5G49910	4417
AT5G49920	2651
AT5G49930	934
AT5G49940	959
AT5G49945	375
AT5G49950	459
AT5G49960	177
AT5G49970	1658
AT5G49980	1475
AT5G49990	466
AT5G50000	1712
AT5G50010	810
AT5G50020	951
AT5G50030	10882
AT5G50040	1952
AT5G50050	34
AT5G50060	0
AT5G50070	4
AT5G50080	683
AT5G50090	143
AT5G50100	343
AT5G50110	172
AT5G50111	0
AT5G50115	0
AT5G50120	16
AT5G50130	81
AT5G50140	0
AT5G50150	459
AT5G50160	849
AT5G50170	270
AT5G50175	0
AT5G50180	1052
AT5G50190	0
AT5G50200	68
AT5G50210	277
AT5G50220	1
AT5G50230	425
AT5G50240	103
AT5G50250	1362
AT5G50260	325
AT5G50270	4
AT5G50280	367
AT5G50290	32
AT5G50300	6
AT5G50310	1061
AT5G50315	126
AT5G50320	706
AT5G50330	316
AT5G50335	564
AT5G50340	477
AT5G50345	0
AT5G50350	595
AT5G50360	76
AT5G50361	3
AT5G50365	0
AT5G50370	587
AT5G50375	460
AT5G50380	1225
AT5G50390	205
AT5G50400	879
AT5G50410	404
AT5G50420	357
AT5G50423	279
AT5G50430	648
AT5G50440	114
AT5G50443	6
AT5G50450	244
AT5G50460	1516
AT5G50470	1
AT5G50480	2
AT5G50490	3
AT5G50500	0
AT5G50510	0
AT5G50520	0
AT5G50530	3
AT5G50540	0
AT5G50550	8
AT5G50560	0
AT5G50562	0
AT5G50565	7
AT5G50570	13
AT5G50580	11
AT5G50590	0
AT5G50600	0
AT5G50610	1
AT5G50620	0
AT5G50630	5
AT5G50640	6
AT5G50650	0
AT5G50660	0
AT5G50665	0
AT5G50670	0
AT5G50680	0
AT5G50690	0
AT5G50700	0
AT5G50710	0
AT5G50715	0
AT5G50717	0
AT5G50720	58
AT5G50740	422
AT5G50750	8
AT5G50760	1
AT5G50770	0
AT5G50780	198
AT5G50790	2463
AT5G50800	1614
AT5G50805	0
AT5G50810	734
AT5G50820	101
AT5G50830	7912
AT5G50840	595
AT5G50850	3504
AT5G50860	441
AT5G50870	922
AT5G50890	157
AT5G50900	800
AT5G50910	0
AT5G50915	220
AT5G50920	14128
AT5G50930	150
AT5G50940	80
AT5G50950	4417
AT5G50960	1013
AT5G50970	330
AT5G50990	80
AT5G50995	1
AT5G51000	0
AT5G51010	422
AT5G51020	316
AT5G51030	449
AT5G51040	2455
AT5G51050	459
AT5G51055	0
AT5G51060	151
AT5G51070	6597
AT5G51080	207
AT5G51090	0
AT5G51100	527
AT5G51105	0
AT5G51110	754
AT5G51120	780
AT5G51130	177
AT5G51140	553
AT5G51150	640
AT5G51160	0
AT5G51170	131
AT5G51174	5
AT5G51180	635
AT5G51190	0
AT5G51195	0
AT5G51200	1823
AT5G51210	7
AT5G51220	411
AT5G51230	1065
AT5G51250	0
AT5G51260	476
AT5G51270	26
AT5G51280	532
AT5G51290	722
AT5G51300	1876
AT5G51310	10
AT5G51320	0
AT5G51330	5
AT5G51340	775
AT5G51350	354
AT5G51360	0
AT5G51370	128
AT5G51380	213
AT5G51390	82
AT5G51400	1083
AT5G51410	841
AT5G51420	1
AT5G51430	1420
AT5G51440	60
AT5G51450	373
AT5G51451	9
AT5G51460	537
AT5G51465	0
AT5G51470	7
AT5G51480	218
AT5G51490	1
AT5G51500	7
AT5G51510	418
AT5G51520	0
AT5G51530	3
AT5G51540	206
AT5G51545	396
AT5G51550	1947
AT5G51560	649
AT5G51570	795
AT5G51580	0
AT5G51585	0
AT5G51590	522
AT5G51600	733
AT5G51610	0
AT5G51620	209
AT5G51630	171
AT5G51640	220
AT5G51650	0
AT5G51660	1461
AT5G51670	74
AT5G51680	0
AT5G51690	194
AT5G51700	382
AT5G51710	550
AT5G51720	272
AT5G51730	212
AT5G51740	363
AT5G51750	5596
AT5G51760	0
AT5G51770	471
AT5G51780	3
AT5G51790	15
AT5G51795	27
AT5G51800	5
AT5G51810	686
AT5G51820	1397
AT5G51830	533
AT5G51840	382
AT5G51845	3
AT5G51850	105
AT5G51860	0
AT5G51870	0
AT5G51880	675
AT5G51890	522
AT5G51900	0
AT5G51910	83
AT5G51915	0
AT5G51920	101
AT5G51930	0
AT5G51940	896
AT5G51950	4249
AT5G51960	292
AT5G51970	1393
AT5G51980	740
AT5G51990	51
AT5G52000	2
AT5G52010	328
AT5G52020	26
AT5G52030	211
AT5G52040	1765
AT5G52045	0
AT5G52050	23
AT5G52055	3
AT5G52060	758
AT5G52065	2
AT5G52067	0
AT5G52070	270
AT5G52080	0
AT5G52090	0
AT5G52100	133
AT5G52110	134
AT5G52115	0
AT5G52120	59
AT5G52130	17
AT5G52140	0
AT5G52145	0
AT5G52150	4
AT5G52155	0
AT5G52160	5
AT5G52170	14
AT5G52180	0
AT5G52190	0
AT5G52200	736
AT5G52210	262
AT5G52220	40
AT5G52230	172
AT5G52240	2404
AT5G52250	295
AT5G52260	0
AT5G52270	7
AT5G52272	0
AT5G52280	1143
AT5G52290	62
AT5G52300	3
AT5G52310	5312
AT5G52320	492
AT5G52330	60
AT5G52340	98
AT5G52350	0
AT5G52355	0
AT5G52360	1121
AT5G52370	415
AT5G52380	167
AT5G52390	242
AT5G52400	426
AT5G52410	512
AT5G52415	1
AT5G52420	315
AT5G52430	369
AT5G52440	819
AT5G52450	353
AT5G52460	0
AT5G52470	4838
AT5G52471	13
AT5G52480	0
AT5G52490	0
AT5G52495	0
AT5G52500	0
AT5G52510	1369
AT5G52520	646
AT5G52530	1728
AT5G52540	862
AT5G52545	38
AT5G52547	71
AT5G52550	540
AT5G52560	1196
AT5G52570	16
AT5G52580	1032
AT5G52600	10
AT5G52605	11
AT5G52610	0
AT5G52620	1
AT5G52630	105
AT5G52640	720
AT5G52650	3932
AT5G52655	0
AT5G52660	350
AT5G52670	0
AT5G52680	0
AT5G52690	0
AT5G52700	0
AT5G52710	0
AT5G52720	0
AT5G52730	0
AT5G52740	0
AT5G52750	24
AT5G52760	15
AT5G52770	0
AT5G52780	213
AT5G52790	6
AT5G52797	0
AT5G52800	50
AT5G52810	482
AT5G52815	0
AT5G52820	807
AT5G52830	111
AT5G52840	2373
AT5G52850	85
AT5G52860	449
AT5G52870	130
AT5G52880	197
AT5G52882	3632
AT5G52890	142
AT5G52900	25
AT5G52910	217
AT5G52920	3432
AT5G52930	16
AT5G52940	3
AT5G52950	156
AT5G52960	318
AT5G52965	206
AT5G52970	473
AT5G52975	76
AT5G52980	214
AT5G52990	785
AT5G53000	874
AT5G53010	297
AT5G53020	344
AT5G53030	107
AT5G53040	1
AT5G53045	216
AT5G53048	22
AT5G53050	420
AT5G53060	402
AT5G53070	352
AT5G53080	219
AT5G53090	102
AT5G53100	0
AT5G53110	126
AT5G53120	3192
AT5G53130	871
AT5G53135	0
AT5G53140	2518
AT5G53150	730
AT5G53160	789
AT5G53170	1515
AT5G53180	835
AT5G53190	110
AT5G53200	132
AT5G53210	153
AT5G53220	253
AT5G53230	1
AT5G53240	0
AT5G53250	52
AT5G53260	0
AT5G53270	0
AT5G53280	369
AT5G53290	132
AT5G53300	7652
AT5G53310	858
AT5G53320	121
AT5G53330	495
AT5G53340	575
AT5G53350	2314
AT5G53360	351
AT5G53370	315
AT5G53380	0
AT5G53390	305
AT5G53400	1057
AT5G53410	0
AT5G53420	561
AT5G53430	357
AT5G53440	1007
AT5G53450	856
AT5G53460	10379
AT5G53470	497
AT5G53480	2457
AT5G53486	166
AT5G53487	0
AT5G53490	910
AT5G53500	168
AT5G53510	4
AT5G53520	102
AT5G53530	514
AT5G53540	717
AT5G53550	1085
AT5G53560	2275
AT5G53570	1031
AT5G53580	562
AT5G53590	237
AT5G53592	11
AT5G53600	0
AT5G53610	0
AT5G53620	1338
AT5G53635	1
AT5G53637	0
AT5G53640	0
AT5G53650	462
AT5G53660	14
AT5G53670	1
AT5G53680	0
AT5G53700	69
AT5G53710	47
AT5G53720	0
AT5G53730	106
AT5G53740	7
AT5G53742	1
AT5G53750	264
AT5G53760	1596
AT5G53770	473
AT5G53775	0
AT5G53780	1
AT5G53790	0
AT5G53800	649
AT5G53810	112
AT5G53815	56
AT5G53820	1303
AT5G53830	245
AT5G53840	1
AT5G53850	1366
AT5G53860	1340
AT5G53870	298
AT5G53880	1423
AT5G53890	405
AT5G53895	10
AT5G53900	197
AT5G53902	3
AT5G53905	0
AT5G53910	0
AT5G53920	132
AT5G53930	635
AT5G53940	297
AT5G53950	42
AT5G53960	0
AT5G53970	321
AT5G53980	2
AT5G53990	0
AT5G54000	1
AT5G54010	98
AT5G54020	4
AT5G54030	0
AT5G54035	0
AT5G54040	0
AT5G54043	0
AT5G54045	0
AT5G54050	0
AT5G54060	38
AT5G54062	436
AT5G54064	28
AT5G54067	1
AT5G54070	0
AT5G54075	0
AT5G54080	1072
AT5G54090	173
AT5G54095	9297
AT5G54100	215
AT5G54110	374
AT5G54130	1454
AT5G54140	136
AT5G54145	101
AT5G54148	47
AT5G54150	0
AT5G54160	2280
AT5G54165	21
AT5G54170	862
AT5G54180	180
AT5G54190	34
AT5G54200	552
AT5G54203	0
AT5G54206	0
AT5G54210	0
AT5G54215	0
AT5G54220	0
AT5G54225	0
AT5G54230	3
AT5G54240	1289
AT5G54250	996
AT5G54260	279
AT5G54270	6316
AT5G54280	794
AT5G54290	727
AT5G54300	91
AT5G54310	1827
AT5G54320	0
AT5G54330	0
AT5G54340	0
AT5G54350	0
AT5G54360	1
AT5G54365	0
AT5G54370	1
AT5G54375	0
AT5G54380	1508
AT5G54390	1569
AT5G54400	519
AT5G54410	0
AT5G54420	0
AT5G54430	2087
AT5G54440	1434
AT5G54450	2
AT5G54460	0
AT5G54470	104
AT5G54480	2
AT5G54490	105
AT5G54500	1069
AT5G54510	2024
AT5G54520	98
AT5G54530	108
AT5G54540	1976
AT5G54550	7
AT5G54560	157
AT5G54569	29
AT5G54570	9
AT5G54580	495
AT5G54585	4
AT5G54590	258
AT5G54600	2644
AT5G54610	10
AT5G54620	0
AT5G54630	384
AT5G54640	655
AT5G54650	584
AT5G54660	195
AT5G54661	0
AT5G54670	894
AT5G54680	1663
AT5G54690	95
AT5G54700	0
AT5G54710	65
AT5G54720	18
AT5G54730	1037
AT5G54740	0
AT5G54745	0
AT5G54750	734
AT5G54760	2247
AT5G54770	26449
AT5G54780	4816
AT5G54790	1
AT5G54800	1951
AT5G54810	2731
AT5G54820	0
AT5G54830	593
AT5G54840	391
AT5G54850	109
AT5G54855	419
AT5G54860	296
AT5G54865	0
AT5G54870	1159
AT5G54880	78
AT5G54890	172
AT5G54900	1955
AT5G54910	533
AT5G54920	227
AT5G54930	271
AT5G54940	5751
AT5G54950	1
AT5G54960	1181
AT5G54970	235
AT5G54980	206
AT5G54990	1
AT5G55000	400
AT5G55010	180
AT5G55020	22
AT5G55040	1136
AT5G55045	0
AT5G55050	231
AT5G55055	0
AT5G55060	1043
AT5G55070	2794
AT5G55080	0
AT5G55090	49
AT5G55100	1067
AT5G55110	1
AT5G55120	887
AT5G55125	404
AT5G55130	526
AT5G55131	0
AT5G55132	20
AT5G55135	0
AT5G55140	455
AT5G55150	2
AT5G55160	1743
AT5G55170	21
AT5G55180	1811
AT5G55190	3126
AT5G55200	325
AT5G55210	521
AT5G55220	1338
AT5G55230	2395
AT5G55240	0
AT5G55250	128
AT5G55260	362
AT5G55270	1
AT5G55280	1298
AT5G55290	509
AT5G55300	1879
AT5G55310	1329
AT5G55320	1
AT5G55330	98
AT5G55340	23
AT5G55350	15
AT5G55360	0
AT5G55370	0
AT5G55380	36
AT5G55390	1364
AT5G55400	515
AT5G55410	4
AT5G55420	3
AT5G55430	0
AT5G55440	0
AT5G55450	0
AT5G55460	9
AT5G55470	41
AT5G55480	1116
AT5G55490	505
AT5G55500	528
AT5G55505	0
AT5G55507	9
AT5G55508	6
AT5G55510	309
AT5G55520	455
AT5G55530	1707
AT5G55540	750
AT5G55550	596
AT5G55560	47
AT5G55565	0
AT5G55570	2
AT5G55580	257
AT5G55590	0
AT5G55600	1159
AT5G55610	368
AT5G55620	31
AT5G55630	360
AT5G55640	307
AT5G55650	3
AT5G55660	3345
AT5G55670	1302
AT5G55680	110
AT5G55690	5
AT5G55700	780
AT5G55710	412
AT5G55720	24
AT5G55730	2473
AT5G55740	262
AT5G55750	0
AT5G55760	228
AT5G55770	0
AT5G55780	3
AT5G55790	411
AT5G55800	1
AT5G55810	131
AT5G55820	582
AT5G55830	82
AT5G55835	0
AT5G55840	185
AT5G55850	1660
AT5G55855	7
AT5G55856	0
AT5G55860	339
AT5G55870	0
AT5G55875	0
AT5G55880	0
AT5G55890	0
AT5G55893	0
AT5G55896	923
AT5G55900	136
AT5G55910	1797
AT5G55920	1556
AT5G55930	19419
AT5G55940	809
AT5G55950	73
AT5G55960	867
AT5G55970	91
AT5G55980	136
AT5G55990	533
AT5G56000	1272
AT5G56010	10202
AT5G56020	232
AT5G56030	16263
AT5G56040	1224
AT5G56050	19
AT5G56060	2
AT5G56061	0
AT5G56070	0
AT5G56075	0
AT5G56080	0
AT5G56090	426
AT5G56100	9
AT5G56110	1
AT5G56120	562
AT5G56130	316
AT5G56140	691
AT5G56150	691
AT5G56160	721
AT5G56170	700
AT5G56180	376
AT5G56190	842
AT5G56200	3
AT5G56210	328
AT5G56220	474
AT5G56230	8
AT5G56240	930
AT5G56250	579
AT5G56260	512
AT5G56270	1066
AT5G56280	642
AT5G56290	1366
AT5G56300	69
AT5G56310	103
AT5G56320	49
AT5G56325	0
AT5G56330	0
AT5G56340	1076
AT5G56350	1742
AT5G56360	2317
AT5G56365	0
AT5G56367	0
AT5G56368	2
AT5G56369	0
AT5G56370	103
AT5G56380	269
AT5G56390	0
AT5G56400	1
AT5G56410	2
AT5G56420	234
AT5G56430	1
AT5G56440	0
AT5G56450	132
AT5G56452	0
AT5G56460	122
AT5G56470	2
AT5G56480	21
AT5G56490	401
AT5G56500	1241
AT5G56510	275
AT5G56520	201
AT5G56530	662
AT5G56540	640
AT5G56544	0
AT5G56550	164
AT5G56555	2
AT5G56560	0
AT5G56570	2
AT5G56580	204
AT5G56590	266
AT5G56600	511
AT5G56605	0
AT5G56610	77
AT5G56620	4
AT5G56630	821
AT5G56640	1299
AT5G56650	558
AT5G56660	235
AT5G56670	2867
AT5G56680	2205
AT5G56690	0
AT5G56700	11
AT5G56710	5288
AT5G56720	50
AT5G56730	442
AT5G56740	678
AT5G56745	0
AT5G56747	261
AT5G56750	6368
AT5G56760	1546
AT5G56770	0
AT5G56780	382
AT5G56790	526
AT5G56795	25
AT5G56800	0
AT5G56810	55
AT5G56820	0
AT5G56830	0
AT5G56840	16
AT5G56850	192
AT5G56860	40
AT5G56870	3458
AT5G56880	0
AT5G56890	1344
AT5G56900	718
AT5G56910	434
AT5G56920	1
AT5G56930	216
AT5G56940	537
AT5G56950	1095
AT5G56960	1
AT5G56970	228
AT5G56975	0
AT5G56980	219
AT5G56985	0
AT5G56990	82
AT5G57000	392
AT5G57010	16
AT5G57015	1124
AT5G57020	1293
AT5G57030	1809
AT5G57035	514
AT5G57040	500
AT5G57050	327
AT5G57060	176
AT5G57070	318
AT5G57080	28
AT5G57090	97
AT5G57100	363
AT5G57110	3993
AT5G57120	1290
AT5G57123	218
AT5G57126	0
AT5G57130	689
AT5G57140	126
AT5G57150	225
AT5G57160	369
AT5G57170	90
AT5G57180	741
AT5G57190	141
AT5G57200	99
AT5G57210	288
AT5G57220	2
AT5G57230	126
AT5G57240	125
AT5G57250	349
AT5G57260	1
AT5G57270	594
AT5G57280	467
AT5G57290	5047
AT5G57300	480
AT5G57320	1091
AT5G57330	1280
AT5G57340	85
AT5G57345	239
AT5G57350	6462
AT5G57360	759
AT5G57370	396
AT5G57380	143
AT5G57390	112
AT5G57400	15
AT5G57410	573
AT5G57420	9
AT5G57440	456
AT5G57450	13
AT5G57460	1001
AT5G57480	110
AT5G57490	677
AT5G57500	67
AT5G57510	3
AT5G57520	114
AT5G57530	4
AT5G57535	0
AT5G57540	0
AT5G57550	55
AT5G57560	3944
AT5G57565	138
AT5G57567	14
AT5G57569	0
AT5G57570	26
AT5G57580	1152
AT5G57590	335
AT5G57610	992
AT5G57620	0
AT5G57625	0
AT5G57630	266
AT5G57640	10
AT5G57650	1
AT5G57655	6672
AT5G57660	1907
AT5G57670	21
AT5G57685	1377
AT5G57690	681
AT5G57700	455
AT5G57710	2567
AT5G57720	8
AT5G57735	9
AT5G57740	664
AT5G57750	1
AT5G57760	15
AT5G57770	0
AT5G57780	287
AT5G57785	316
AT5G57790	437
AT5G57800	7563
AT5G57810	59
AT5G57815	614
AT5G57820	11
AT5G57830	835
AT5G57840	223
AT5G57850	845
AT5G57860	354
AT5G57870	4801
AT5G57880	107
AT5G57885	0
AT5G57887	78
AT5G57890	114
AT5G57900	874
AT5G57910	419
AT5G57920	9
AT5G57930	959
AT5G57940	1211
AT5G57950	265
AT5G57960	433
AT5G57970	194
AT5G57980	15
AT5G57990	2119
AT5G58000	273
AT5G58003	329
AT5G58005	374
AT5G58010	1
AT5G58020	901
AT5G58030	959
AT5G58040	2000
AT5G58050	5982
AT5G58060	1012
AT5G58070	957
AT5G58080	25
AT5G58090	1128
AT5G58100	1643
AT5G58110	1011
AT5G58120	33
AT5G58130	285
AT5G58140	1634
AT5G58150	0
AT5G58160	403
AT5G58170	5489
AT5G58180	1
AT5G58190	698
AT5G58200	1238
AT5G58210	270
AT5G58220	544
AT5G58230	1011
AT5G58240	487
AT5G58250	1175
AT5G58260	252
AT5G58270	856
AT5G58280	32
AT5G58290	3342
AT5G58300	471
AT5G58310	54
AT5G58320	104
AT5G58330	4172
AT5G58340	214
AT5G58350	294
AT5G58360	0
AT5G58370	308
AT5G58375	537
AT5G58380	1378
AT5G58390	183
AT5G58400	179
AT5G58410	1174
AT5G58412	419
AT5G58420	4656
AT5G58430	2678
AT5G58440	876
AT5G58450	886
AT5G58460	141
AT5G58465	0
AT5G58470	1220
AT5G58480	191
AT5G58490	1496
AT5G58495	0
AT5G58500	12
AT5G58510	859
AT5G58520	501
AT5G58530	367
AT5G58540	223
AT5G58550	321
AT5G58560	428
AT5G58570	180
AT5G58575	288
AT5G58580	29
AT5G58590	747
AT5G58595	2
AT5G58600	382
AT5G58610	37
AT5G58620	1080
AT5G58630	28
AT5G58640	510
AT5G58650	101
AT5G58660	19
AT5G58670	134
AT5G58680	24
AT5G58690	187
AT5G58700	1010
AT5G58710	2768
AT5G58720	2066
AT5G58730	699
AT5G58740	755
AT5G58750	7
AT5G58760	220
AT5G58770	17
AT5G58780	0
AT5G58782	379
AT5G58784	0
AT5G58787	168
AT5G58790	84
AT5G58800	515
AT5G58810	2
AT5G58820	6
AT5G58830	65
AT5G58840	12
AT5G58850	10
AT5G58860	12
AT5G58870	940
AT5G58880	369
AT5G58890	0
AT5G58900	89
AT5G58910	0
AT5G58920	483
AT5G58930	1067
AT5G58940	77
AT5G58950	5796
AT5G58960	1390
AT5G58970	458
AT5G58980	593
AT5G58990	298
AT5G59000	147
AT5G59010	423
AT5G59020	246
AT5G59030	981
AT5G59040	0
AT5G59050	284
AT5G59055	0
AT5G59060	2
AT5G59070	0
AT5G59080	94
AT5G59090	3
AT5G59100	3
AT5G59105	0
AT5G59110	0
AT5G59120	2501
AT5G59130	104
AT5G59140	798
AT5G59150	673
AT5G59160	1554
AT5G59170	11
AT5G59180	363
AT5G59190	45
AT5G59200	48
AT5G59210	598
AT5G59220	1006
AT5G59230	1
AT5G59240	41
AT5G59250	587
AT5G59260	2
AT5G59270	0
AT5G59280	5
AT5G59290	1879
AT5G59300	408
AT5G59305	0
AT5G59310	1612
AT5G59320	10830
AT5G59330	13
AT5G59340	2
AT5G59350	523
AT5G59360	13
AT5G59370	2218
AT5G59380	171
AT5G59385	1
AT5G59390	314
AT5G59395	0
AT5G59400	228
AT5G59410	200
AT5G59420	1708
AT5G59430	1173
AT5G59440	408
AT5G59450	196
AT5G59460	306
AT5G59470	140
AT5G59480	1350
AT5G59490	41
AT5G59500	769
AT5G59505	1
AT5G59510	112
AT5G59520	14
AT5G59530	4
AT5G59540	52
AT5G59550	2125
AT5G59560	298
AT5G59570	802
AT5G59580	4
AT5G59590	5
AT5G59600	0
AT5G59610	293
AT5G59613	3187
AT5G59616	0
AT5G59620	1
AT5G59630	3
AT5G59640	78
AT5G59650	88
AT5G59660	29
AT5G59662	12
AT5G59670	92
AT5G59680	0
AT5G59690	2175
AT5G59700	278
AT5G59710	686
AT5G59720	89
AT5G59730	0
AT5G59732	0
AT5G59740	131
AT5G59750	197
AT5G59760	1
AT5G59770	606
AT5G59780	41
AT5G59790	411
AT5G59800	427
AT5G59810	604
AT5G59820	1095
AT5G59830	435
AT5G59840	760
AT5G59845	150
AT5G59850	2650
AT5G59860	4
AT5G59865	10
AT5G59870	2619
AT5G59880	3376
AT5G59890	1827
AT5G59895	0
AT5G59900	138
AT5G59910	7545
AT5G59920	145
AT5G59930	29
AT5G59940	3
AT5G59945	0
AT5G59950	1558
AT5G59960	694
AT5G59970	1094
AT5G59980	239
AT5G59990	177
AT5G60000	281
AT5G60010	843
AT5G60020	257
AT5G60022	1
AT5G60030	377
AT5G60040	513
AT5G60050	112
AT5G60060	1
AT5G60070	142
AT5G60080	1
AT5G60090	0
AT5G60100	1074
AT5G60110	0
AT5G60120	304
AT5G60130	31
AT5G60140	700
AT5G60142	107
AT5G60150	252
AT5G60160	1298
AT5G60170	1497
AT5G60180	4
AT5G60190	138
AT5G60200	364
AT5G60210	1375
AT5G60215	0
AT5G60220	8
AT5G60230	58
AT5G60240	0
AT5G60250	262
AT5G60260	0
AT5G60265	0
AT5G60270	21
AT5G60280	165
AT5G60285	0
AT5G60290	24
AT5G60300	194
AT5G60310	9
AT5G60320	1
AT5G60335	42
AT5G60340	1453
AT5G60350	0
AT5G60360	9978
AT5G60370	159
AT5G60380	23
AT5G60390	37648
AT5G60400	898
AT5G60408	0
AT5G60410	1760
AT5G60430	76
AT5G60440	25
AT5G60450	627
AT5G60460	365
AT5G60470	9
AT5G60480	148
AT5G60490	65
AT5G60500	2
AT5G60510	2
AT5G60520	0
AT5G60530	0
AT5G60540	577
AT5G60550	1218
AT5G60553	132
AT5G60560	0
AT5G60570	1072
AT5G60580	1361
AT5G60590	194
AT5G60600	3550
AT5G60610	49
AT5G60615	5550
AT5G60620	879
AT5G60630	6
AT5G60640	3298
AT5G60650	22
AT5G60660	88
AT5G60670	1847
AT5G60680	1077
AT5G60690	1960
AT5G60700	963
AT5G60710	1481
AT5G60720	83
AT5G60730	68
AT5G60740	571
AT5G60750	351
AT5G60760	239
AT5G60770	0
AT5G60780	1
AT5G60790	4000
AT5G60800	550
AT5G60805	2
AT5G60810	0
AT5G60820	272
AT5G60830	1
AT5G60840	207
AT5G60850	607
AT5G60860	311
AT5G60870	164
AT5G60880	48
AT5G60890	25
AT5G60900	19
AT5G60910	1004
AT5G60920	1579
AT5G60930	1284
AT5G60940	400
AT5G60945	235
AT5G60950	26
AT5G60960	1340
AT5G60963	0
AT5G60964	77
AT5G60966	0
AT5G60970	45
AT5G60978	4
AT5G60980	1539
AT5G60990	597
AT5G61000	483
AT5G61010	235
AT5G61020	2696
AT5G61030	1245
AT5G61040	190
AT5G61050	0
AT5G61060	709
AT5G61070	50
AT5G61090	46
AT5G61100	18
AT5G61110	1
AT5G61120	428
AT5G61130	1112
AT5G61140	1807
AT5G61150	1517
AT5G61160	0
AT5G61170	4021
AT5G61180	2
AT5G61190	901
AT5G61200	116
AT5G61210	1186
AT5G61220	480
AT5G61230	1245
AT5G61240	1306
AT5G61250	144
AT5G61260	32
AT5G61270	50
AT5G61280	24
AT5G61290	94
AT5G61300	161
AT5G61310	314
AT5G61320	0
AT5G61330	655
AT5G61340	108
AT5G61345	0
AT5G61350	104
AT5G61360	701
AT5G61370	110
AT5G61380	3455
AT5G61390	141
AT5G61400	46
AT5G61410	4158
AT5G61412	5
AT5G61420	273
AT5G61430	127
AT5G61440	1265
AT5G61445	0
AT5G61450	607
AT5G61455	6
AT5G61460	490
AT5G61470	0
AT5G61480	929
AT5G61490	11
AT5G61495	0
AT5G61500	1049
AT5G61510	943
AT5G61520	532
AT5G61530	1394
AT5G61540	112
AT5G61550	1
AT5G61560	227
AT5G61570	165
AT5G61580	684
AT5G61590	733
AT5G61600	944
AT5G61605	0
AT5G61610	5
AT5G61620	11
AT5G61630	23
AT5G61640	190
AT5G61650	0
AT5G61660	0
AT5G61670	274
AT5G61680	1416
AT5G61690	198
AT5G61700	377
AT5G61710	555
AT5G61720	16602
AT5G61730	155
AT5G61740	274
AT5G61750	0
AT5G61760	524
AT5G61770	611
AT5G61780	4390
AT5G61790	6918
AT5G61800	53
AT5G61810	732
AT5G61820	1360
AT5G61830	276
AT5G61835	1
AT5G61840	692
AT5G61850	3
AT5G61865	85
AT5G61880	229
AT5G61890	5
AT5G61900	0
AT5G61910	415
AT5G61920	41
AT5G61930	97
AT5G61940	82
AT5G61950	111
AT5G61960	9423
AT5G61970	1119
AT5G61980	598
AT5G61990	111
AT5G61997	0
AT5G62000	4768
AT5G62020	783
AT5G62030	394
AT5G62040	0
AT5G62050	582
AT5G62060	0
AT5G62065	1
AT5G62070	434
AT5G62080	9
AT5G62090	1204
AT5G62100	212
AT5G62110	0
AT5G62120	0
AT5G62130	286
AT5G62140	251
AT5G62150	18
AT5G62160	17
AT5G62162	0
AT5G62165	76
AT5G62170	316
AT5G62180	153
AT5G62190	5297
AT5G62200	442
AT5G62210	525
AT5G62220	367
AT5G62230	1260
AT5G62240	2148
AT5G62250	81
AT5G62260	146
AT5G62270	925
AT5G62280	60
AT5G62290	521
AT5G62300	3860
AT5G62310	181
AT5G62320	2
AT5G62330	0
AT5G62340	0
AT5G62350	2745
AT5G62360	3424
AT5G62370	136
AT5G62380	30
AT5G62390	5026
AT5G62400	27
AT5G62410	990
AT5G62420	0
AT5G62430	339
AT5G62440	788
AT5G62460	513
AT5G62470	990
AT5G62480	0
AT5G62490	14
AT5G62500	526
AT5G62510	3
AT5G62520	270
AT5G62530	1701
AT5G62540	548
AT5G62550	518
AT5G62560	514
AT5G62570	703
AT5G62573	0
AT5G62575	454
AT5G62580	563
AT5G62600	744
AT5G62610	601
AT5G62620	595
AT5G62623	0
AT5G62627	0
AT5G62630	32
AT5G62640	710
AT5G62650	419
AT5G62660	0
AT5G62670	2857
AT5G62680	4000
AT5G62690	6347
AT5G62700	7596
AT5G62710	393
AT5G62720	754
AT5G62730	1010
AT5G62740	2880
AT5G62750	7611
AT5G62760	523
AT5G62770	367
AT5G62780	2
AT5G62790	2349
AT5G62800	0
AT5G62810	1392
AT5G62820	49
AT5G62830	0
AT5G62840	105
AT5G62848	0
AT5G62850	78
AT5G62860	0
AT5G62865	156
AT5G62880	939
AT5G62890	2951
AT5G62900	126
AT5G62910	371
AT5G62920	197
AT5G62930	906
AT5G62940	123
AT5G62950	516
AT5G62960	191
AT5G62970	1
AT5G62980	354
AT5G62990	155
AT5G62998	0
AT5G63000	421
AT5G63010	115
AT5G63020	112
AT5G63030	625
AT5G63040	153
AT5G63050	494
AT5G63060	126
AT5G63063	181
AT5G63070	2
AT5G63080	279
AT5G63085	8
AT5G63087	96
AT5G63090	95
AT5G63100	74
AT5G63110	750
AT5G63120	577
AT5G63130	191
AT5G63135	155
AT5G63140	586
AT5G63145	0
AT5G63150	350
AT5G63160	375
AT5G63170	20
AT5G63180	165
AT5G63190	485
AT5G63195	0
AT5G63200	571
AT5G63220	510
AT5G63225	0
AT5G63230	12
AT5G63240	4
AT5G63250	1
AT5G63260	625
AT5G63270	2
AT5G63280	306
AT5G63290	77
AT5G63300	23
AT5G63310	1435
AT5G63320	765
AT5G63340	0
AT5G63350	66
AT5G63370	2564
AT5G63375	0
AT5G63380	384
AT5G63390	7
AT5G63400	3100
AT5G63410	1101
AT5G63420	1050
AT5G63440	360
AT5G63450	218
AT5G63460	482
AT5G63470	509
AT5G63480	77
AT5G63490	530
AT5G63500	42
AT5G63510	1148
AT5G63520	343
AT5G63530	2523
AT5G63540	77
AT5G63550	1077
AT5G63560	0
AT5G63570	1670
AT5G63580	312
AT5G63590	11
AT5G63595	0
AT5G63600	0
AT5G63610	525
AT5G63620	964
AT5G63625	34
AT5G63630	266
AT5G63640	629
AT5G63650	342
AT5G63660	0
AT5G63670	490
AT5G63680	1160
AT5G63690	27
AT5G63700	411
AT5G63710	433
AT5G63715	0
AT5G63720	28
AT5G63730	0
AT5G63740	0
AT5G63750	17
AT5G63760	310
AT5G63770	758
AT5G63780	563
AT5G63790	1157
AT5G63800	1561
AT5G63810	2831
AT5G63820	78
AT5G63830	172
AT5G63840	3355
AT5G63850	3264
AT5G63860	3876
AT5G63870	809
AT5G63880	477
AT5G63890	1201
AT5G63900	0
AT5G63905	121
AT5G63910	485
AT5G63920	378
AT5G63930	403
AT5G63940	976
AT5G63941	0
AT5G63950	798
AT5G63960	695
AT5G63970	555
AT5G63980	770
AT5G63990	452
AT5G64000	0
AT5G64010	124
AT5G64020	512
AT5G64030	2255
AT5G64040	4727
AT5G64050	999
AT5G64060	110
AT5G64070	2102
AT5G64080	851
AT5G64090	585
AT5G64100	4
AT5G64110	17
AT5G64120	454
AT5G64130	2736
AT5G64140	2322
AT5G64150	256
AT5G64160	235
AT5G64170	670
AT5G64180	408
AT5G64190	37
AT5G64200	969
AT5G64210	0
AT5G64220	1068
AT5G64230	109
AT5G64240	1104
AT5G64250	644
AT5G64260	3350
AT5G64270	2980
AT5G64280	395
AT5G64290	1260
AT5G64300	1337
AT5G64310	2164
AT5G64320	111
AT5G64330	1210
AT5G64340	1529
AT5G64350	4321
AT5G64360	381
AT5G64370	1394
AT5G64380	183
AT5G64390	492
AT5G64395	0
AT5G64400	3888
AT5G64401	0
AT5G64410	644
AT5G64420	1128
AT5G64430	1124
AT5G64440	987
AT5G64450	11
AT5G64460	924
AT5G64470	198
AT5G64480	158
AT5G64490	1
AT5G64500	1105
AT5G64501	0
AT5G64505	0
AT5G64510	2586
AT5G64520	142
AT5G64530	64
AT5G64540	2
AT5G64550	941
AT5G64560	848
AT5G64570	2096
AT5G64572	0
AT5G64580	976
AT5G64590	1
AT5G64600	281
AT5G64610	832
AT5G64620	541
AT5G64630	216
AT5G64640	393
AT5G64650	266
AT5G64660	672
AT5G64667	14
AT5G64670	1034
AT5G64680	412
AT5G64685	3
AT5G64687	12
AT5G64690	373
AT5G64700	88
AT5G64710	138
AT5G64720	149
AT5G64730	198
AT5G64735	0
AT5G64740	3811
AT5G64750	9
AT5G64760	512
AT5G64770	18
AT5G64780	70
AT5G64790	2134
AT5G64800	9
AT5G64810	3
AT5G64813	661
AT5G64816	27
AT5G64820	2
AT5G64830	370
AT5G64840	920
AT5G64850	1271
AT5G64855	0
AT5G64860	1261
AT5G64870	1082
AT5G64880	429
AT5G64890	6
AT5G64900	570
AT5G64905	9
AT5G64910	63
AT5G64920	743
AT5G64930	383
AT5G64940	1238
AT5G64950	77
AT5G64960	1456
AT5G64970	188
AT5G64980	173
AT5G64990	106
AT5G65000	727
AT5G65005	1
AT5G65010	846
AT5G65015	0
AT5G65020	1404
AT5G65030	7
AT5G65040	45
AT5G65050	1301
AT5G65060	316
AT5G65070	36
AT5G65080	19
AT5G65090	117
AT5G65100	1
AT5G65110	3471
AT5G65120	215
AT5G65130	7
AT5G65140	920
AT5G65158	7
AT5G65160	386
AT5G65165	4
AT5G65170	41
AT5G65180	325
AT5G65200	160
AT5G65205	88
AT5G65207	1382
AT5G65210	369
AT5G65220	2742
AT5G65225	8
AT5G65230	35
AT5G65240	357
AT5G65250	348
AT5G65260	1195
AT5G65270	738
AT5G65274	3
AT5G65280	745
AT5G65290	464
AT5G65300	756
AT5G65305	0
AT5G65310	2570
AT5G65320	0
AT5G65330	2
AT5G65340	2
AT5G65350	100
AT5G65360	2102
AT5G65370	12
AT5G65380	1501
AT5G65390	35
AT5G65400	238
AT5G65410	42
AT5G65420	122
AT5G65430	2790
AT5G65440	1336
AT5G65445	0
AT5G65450	292
AT5G65460	836
AT5G65470	2186
AT5G65480	834
AT5G65490	486
AT5G65495	159
AT5G65500	1
AT5G65510	15
AT5G65520	235
AT5G65530	4116
AT5G65535	0
AT5G65540	394
AT5G65550	3
AT5G65560	259
AT5G65570	89
AT5G65575	78
AT5G65580	0
AT5G65590	37
AT5G65600	2
AT5G65609	29
AT5G65610	9
AT5G65613	8
AT5G65615	0
AT5G65620	3158
AT5G65630	3534
AT5G65640	533
AT5G65650	308
AT5G65660	754
AT5G65670	10143
AT5G65676	0
AT5G65683	365
AT5G65685	787
AT5G65687	334
AT5G65690	1088
AT5G65700	3007
AT5G65710	928
AT5G65720	2145
AT5G65730	479
AT5G65740	214
AT5G65750	1876
AT5G65760	1022
AT5G65770	0
AT5G65780	812
AT5G65790	8
AT5G65800	0
AT5G65810	682
AT5G65820	82
AT5G65830	116
AT5G65840	411
AT5G65850	57
AT5G65860	407
AT5G65870	1116
AT5G65880	176
AT5G65890	506
AT5G65900	692
AT5G65910	1067
AT5G65920	615
AT5G65925	89
AT5G65930	1262
AT5G65940	1297
AT5G65950	1539
AT5G65960	488
AT5G65970	35
AT5G65980	0
AT5G65990	484
AT5G66000	86
AT5G66005	229
AT5G66010	445
AT5G66020	137
AT5G66030	1303
AT5G66040	353
AT5G66045	0
AT5G66050	898
AT5G66052	263
AT5G66053	0
AT5G66055	878
AT5G66060	573
AT5G66070	323
AT5G66080	600
AT5G66090	290
AT5G66100	387
AT5G66110	7
AT5G66120	1614
AT5G66130	117
AT5G66140	549
AT5G66150	21
AT5G66160	428
AT5G66170	352
AT5G66180	310
AT5G66190	4985
AT5G66200	810
AT5G66210	1405
AT5G66220	0
AT5G66230	827
AT5G66240	1301
AT5G66250	961
AT5G66260	1
AT5G66270	4
AT5G66280	0
AT5G66290	246
AT5G66300	95
AT5G66310	2086
AT5G66320	922
AT5G66330	163
AT5G66335	0
AT5G66340	0
AT5G66350	237
AT5G66360	195
AT5G66370	0
AT5G66380	163
AT5G66390	9
AT5G66400	271
AT5G66410	622
AT5G66420	1348
AT5G66430	0
AT5G66440	340
AT5G66450	240
AT5G66455	40
AT5G66460	470
AT5G66470	720
AT5G66480	25
AT5G66490	81
AT5G66500	47
AT5G66510	1634
AT5G66520	0
AT5G66530	844
AT5G66535	0
AT5G66540	805
AT5G66550	629
AT5G66558	13
AT5G66560	0
AT5G66562	0
AT5G66564	2
AT5G66567	0
AT5G66568	0
AT5G66570	17466
AT5G66580	499
AT5G66590	5623
AT5G66595	5
AT5G66600	188
AT5G66607	10
AT5G66610	138
AT5G66620	86
AT5G66630	81
AT5G66631	68
AT5G66640	10
AT5G66650	244
AT5G66658	26
AT5G66660	5
AT5G66670	18
AT5G66675	516
AT5G66680	2472
AT5G66690	3
AT5G66700	5
AT5G66710	17
AT5G66720	784
AT5G66730	1196
AT5G66740	404
AT5G66750	666
AT5G66755	0
AT5G66760	6868
AT5G66770	264
AT5G66780	1
AT5G66790	14
AT5G66800	192
AT5G66810	555
AT5G66815	0
AT5G66816	0
AT5G66817	0
AT5G66820	317
AT5G66830	41
AT5G66840	61
AT5G66850	1062
AT5G66860	846
AT5G66870	98
AT5G66880	1229
AT5G66890	2
AT5G66900	251
AT5G66910	359
AT5G66920	273
AT5G66930	599
AT5G66940	3
AT5G66950	767
AT5G66960	117
AT5G66970	0
AT5G66980	0
AT5G66985	1
AT5G66990	3
AT5G67000	0
AT5G67010	1
AT5G67020	124
AT5G67030	1258
AT5G67040	0
AT5G67050	50
AT5G67060	3
AT5G67070	1168
AT5G67080	46
AT5G67090	36
AT5G67100	668
AT5G67110	39
AT5G67120	0
AT5G67130	1109
AT5G67140	39
AT5G67150	330
AT5G67160	318
AT5G67170	213
AT5G67180	190
AT5G67190	116
AT5G67200	374
AT5G67210	75
AT5G67220	932
AT5G67230	128
AT5G67240	900
AT5G67245	69
AT5G67250	1149
AT5G67260	1379
AT5G67265	30
AT5G67270	450
AT5G67280	1006
AT5G67290	262
AT5G67300	2849
AT5G67310	3
AT5G67320	1634
AT5G67330	697
AT5G67340	488
AT5G67350	142
AT5G67360	5341
AT5G67370	233
AT5G67380	1230
AT5G67385	459
AT5G67390	74
AT5G67400	1
AT5G67410	46
AT5G67411	0
AT5G67420	615
AT5G67430	2
AT5G67440	335
AT5G67450	7
AT5G67455	0
AT5G67460	313
AT5G67470	879
AT5G67480	3124
AT5G67488	3
AT5G67490	0
AT5G67500	2007
AT5G67510	1355
AT5G67520	212
AT5G67530	764
AT5G67540	214
AT5G67550	38
AT5G67560	1168
AT5G67570	586
AT5G67580	435
AT5G67590	1716
AT5G67600	658
AT5G67610	521
AT5G67620	127
AT5G67630	676
AT5G67640	131
ATCG00010	0
ATCG00020	701
ATCG00030	2
ATCG00040	30
ATCG00050	0
ATCG00060	0
ATCG00065	3
ATCG00070	19
ATCG00080	5
ATCG00090	5
ATCG00100	2
ATCG00110	2
ATCG00120	113
ATCG00130	44
ATCG00140	39
ATCG00150	22
ATCG00160	10
ATCG00170	40
ATCG00180	57
ATCG00190	165
ATCG00200	0
ATCG00210	4
ATCG00220	7
ATCG00230	0
ATCG00240	0
ATCG00250	0
ATCG00260	0
ATCG00270	104
ATCG00280	171
ATCG00290	6
ATCG00300	8
ATCG00310	0
ATCG00320	0
ATCG00330	28
ATCG00340	225
ATCG00350	249
ATCG00360	10
ATCG00370	2
ATCG00380	11
ATCG00390	3
ATCG00400	0
ATCG00410	0
ATCG00420	7
ATCG00430	16
ATCG00440	6
ATCG00450	7
ATCG00460	0
ATCG00470	45
ATCG00480	155
ATCG00490	403
ATCG00500	8
ATCG00510	0
ATCG00520	6
ATCG00530	26
ATCG00540	35
ATCG00550	12
ATCG00560	14
ATCG00570	6
ATCG00580	9
ATCG00590	1
ATCG00600	4
ATCG00610	0
ATCG00620	2
ATCG00630	11
ATCG00640	2
ATCG00650	2
ATCG00660	8
ATCG00670	48
ATCG00680	163
ATCG00690	6
ATCG00700	9
ATCG00710	19
ATCG00720	53
ATCG00730	38
ATCG00740	14
ATCG00750	21
ATCG00760	4
ATCG00770	12
ATCG00780	35
ATCG00790	35
ATCG00800	52
ATCG00810	16
ATCG00820	5
ATCG00830	3
ATCG00840	2
ATCG00850	0
ATCG00860	0
ATCG00870	0
ATCG00880	0
ATCG00890	3
ATCG00900	1
ATCG00905	0
ATCG00910	0
ATCG00920	45
ATCG00930	2
ATCG00940	0
ATCG00950	81
ATCG00960	1
ATCG00970	0
ATCG00980	0
ATCG00990	0
ATCG01000	0
ATCG01010	13
ATCG01020	38
ATCG01030	0
ATCG01040	1
ATCG01050	32
ATCG01060	7
ATCG01070	3
ATCG01080	6
ATCG01090	15
ATCG01100	15
ATCG01110	9
ATCG01120	1
ATCG01130	31
ATCG01140	0
ATCG01150	0
ATCG01160	0
ATCG01170	1
ATCG01180	166
ATCG01190	1
ATCG01200	0
ATCG01210	89
ATCG01220	0
ATCG01230	0
ATCG01240	0
ATCG01250	0
ATCG01260	0
ATCG01270	0
ATCG01280	1
ATCG01290	0
ATCG01300	0
ATCG01310	2
ATCG09900	0
ATMG00010	0
ATMG00020	2239
ATMG00030	422
ATMG00040	4
ATMG00050	0
ATMG00060	19
ATMG00070	25
ATMG00080	13
ATMG00090	60
ATMG00100	0
ATMG00110	23
ATMG00120	1
ATMG00130	0
ATMG00140	2
ATMG00150	4
ATMG00160	41
ATMG00170	0
ATMG00180	0
ATMG00190	0
ATMG00200	0
ATMG00210	0
ATMG00220	0
ATMG00230	0
ATMG00240	0
ATMG00250	0
ATMG00260	0
ATMG00270	0
ATMG00280	2
ATMG00285	0
ATMG00290	0
ATMG00300	0
ATMG00310	0
ATMG00320	0
ATMG00330	0
ATMG00340	0
ATMG00350	0
ATMG00360	0
ATMG00370	0
ATMG00380	0
ATMG00390	0
ATMG00400	0
ATMG00410	0
ATMG00420	0
ATMG00430	0
ATMG00440	0
ATMG00450	0
ATMG00460	0
ATMG00470	0
ATMG00480	0
ATMG00490	0
ATMG00500	0
ATMG00510	2
ATMG00513	1
ATMG00516	0
ATMG00520	1
ATMG00530	0
ATMG00540	0
ATMG00550	0
ATMG00560	1
ATMG00570	0
ATMG00580	0
ATMG00590	0
ATMG00600	0
ATMG00610	0
ATMG00620	0
ATMG00630	4
ATMG00640	22
ATMG00650	8
ATMG00660	38
ATMG00665	0
ATMG00670	13
ATMG00680	0
ATMG00690	11
ATMG00700	0
ATMG00710	0
ATMG00720	0
ATMG00730	1
ATMG00740	0
ATMG00750	0
ATMG00760	0
ATMG00770	0
ATMG00780	0
ATMG00790	0
ATMG00800	0
ATMG00810	0
ATMG00820	0
ATMG00830	1
ATMG00840	0
ATMG00850	0
ATMG00860	0
ATMG00870	0
ATMG00880	0
ATMG00890	0
ATMG00900	0
ATMG00910	0
ATMG00920	0
ATMG00930	0
ATMG00940	0
ATMG00950	0
ATMG00960	1
ATMG00970	0
ATMG00980	10
ATMG00990	4
ATMG01000	0
ATMG01010	0
ATMG01020	1
ATMG01030	0
ATMG01040	0
ATMG01050	0
ATMG01060	0
ATMG01070	0
ATMG01080	3
ATMG01090	3
ATMG01100	0
ATMG01110	1
ATMG01120	7
ATMG01130	3
ATMG01140	0
ATMG01150	0
ATMG01160	0
ATMG01170	16
ATMG01180	0
ATMG01190	5
ATMG01200	4
ATMG01210	0
ATMG01220	6
ATMG01230	0
ATMG01240	0
ATMG01250	0
ATMG01260	0
ATMG01270	0
ATMG01275	0
ATMG01280	0
ATMG01290	0
ATMG01300	0
ATMG01310	0
ATMG01320	1
ATMG01330	1
ATMG01340	0
ATMG01350	0
ATMG01360	50
ATMG01370	57
ATMG01380	30
ATMG01390	2153
ATMG01400	0
ATMG01410	7
ATMG09390	0
ATMG09440	0
ATMG09450	0
ATMG09510	0
ATMG09520	0
ATMG09560	0
ATMG09720	0
ATMG09730	0
ATMG09740	0
ATMG09750	1
ATMG09790	0
ATMG09800	0
ATMG09830	0
ATMG09950	0
ATMG09960	0
ATMG09980	2
ath-miR156a-3p	0
ath-miR156a-5p	0
ath-miR156b-3p	0
ath-miR156b-5p	0
ath-miR156c-3p	0
ath-miR156c-5p	0
ath-miR156d-3p	0
ath-miR156d-5p	0
ath-miR156e	0
ath-miR156f-3p	0
ath-miR156f-5p	0
ath-miR156g	0
ath-miR156h	0
ath-miR156i	0
ath-miR156j	0
ath-miR157a-3p	0
ath-miR157a-5p	0
ath-miR157b-3p	0
ath-miR157b-5p	0
ath-miR157c-3p	0
ath-miR157c-5p	0
ath-miR157d	0
ath-miR158a-3p	0
ath-miR158a-5p	0
ath-miR158b	0
ath-miR159a	0
ath-miR159b-3p	0
ath-miR159b-5p	0
ath-miR159c	0
ath-miR160a-3p	0
ath-miR160a-5p	0
ath-miR160b	0
ath-miR160c-3p	0
ath-miR160c-5p	0
ath-miR161.1	0
ath-miR161.2	0
ath-miR162a-3p	0
ath-miR162a-5p	0
ath-miR162b-3p	0
ath-miR162b-5p	0
ath-miR163	0
ath-miR164a	0
ath-miR164b-3p	0
ath-miR164b-5p	0
ath-miR164c-3p	0
ath-miR164c-5p	0
ath-miR165a-3p	0
ath-miR165a-5p	0
ath-miR165b	0
ath-miR166a-3p	0
ath-miR166a-5p	0
ath-miR166b-3p	0
ath-miR166b-5p	0
ath-miR166c	0
ath-miR166d	0
ath-miR166e-3p	0
ath-miR166e-5p	0
ath-miR166f	0
ath-miR166g	0
ath-miR167a-3p	0
ath-miR167a-5p	0
ath-miR167b	0
ath-miR167c-3p	0
ath-miR167c-5p	0
ath-miR167d	0
ath-miR168a-3p	0
ath-miR168a-5p	0
ath-miR168b-3p	0
ath-miR168b-5p	0
ath-miR169a-3p	0
ath-miR169a-5p	0
ath-miR169b-3p	0
ath-miR169b-5p	0
ath-miR169c	0
ath-miR169d	0
ath-miR169e	0
ath-miR169f-3p	0
ath-miR169f-5p	0
ath-miR169g-3p	0
ath-miR169g-5p	0
ath-miR169h	0
ath-miR169i	0
ath-miR169j	0
ath-miR169k	0
ath-miR169l	0
ath-miR169m	0
ath-miR169n	0
ath-miR170-3p	0
ath-miR170-5p	0
ath-miR171a-3p	0
ath-miR171a-5p	0
ath-miR171b-3p	0
ath-miR171b-5p	0
ath-miR171c-3p	0
ath-miR171c-5p	0
ath-miR172a	0
ath-miR172b-3p	0
ath-miR172b-5p	0
ath-miR172c	0
ath-miR172d-3p	0
ath-miR172d-5p	0
ath-miR172e-3p	0
ath-miR172e-5p	0
ath-miR173-3p	0
ath-miR173-5p	0
ath-miR1886.1	0
ath-miR1886.2	0
ath-miR1886.3	0
ath-miR1887	0
ath-miR1888a	0
ath-miR1888b	0
ath-miR2111a-3p	0
ath-miR2111a-5p	0
ath-miR2111b-3p	0
ath-miR2111b-5p	0
ath-miR2112-3p	0
ath-miR2112-5p	0
ath-miR2933a	0
ath-miR2933b	0
ath-miR2934-3p	0
ath-miR2934-5p	0
ath-miR2936	0
ath-miR2937	0
ath-miR2938	0
ath-miR2939	0
ath-miR319a	0
ath-miR319b	0
ath-miR319c	0
ath-miR3434-3p	0
ath-miR3434-5p	0
ath-miR3440b-3p	0
ath-miR3440b-5p	0
ath-miR390a-3p	0
ath-miR390a-5p	0
ath-miR390b-3p	0
ath-miR390b-5p	0
ath-miR391-3p	0
ath-miR391-5p	0
ath-miR3932a	0
ath-miR3932b-3p	0
ath-miR3932b-5p	0
ath-miR3933	0
ath-miR393a-3p	0
ath-miR393a-5p	0
ath-miR393b-3p	0
ath-miR393b-5p	0
ath-miR394a	0
ath-miR394b-3p	0
ath-miR394b-5p	0
ath-miR395a	0
ath-miR395b	0
ath-miR395c	0
ath-miR395d	0
ath-miR395e	0
ath-miR395f	0
ath-miR396a-3p	0
ath-miR396a-5p	0
ath-miR396b-3p	0
ath-miR396b-5p	0
ath-miR397a	0
ath-miR397b	0
ath-miR398a-3p	0
ath-miR398a-5p	0
ath-miR398b-3p	0
ath-miR398b-5p	0
ath-miR398c-3p	0
ath-miR398c-5p	0
ath-miR399a	0
ath-miR399b	0
ath-miR399c-3p	0
ath-miR399c-5p	0
ath-miR399d	0
ath-miR399e	0
ath-miR399f	0
ath-miR400	0
ath-miR401	0
ath-miR402	0
ath-miR403-3p	0
ath-miR403-5p	0
ath-miR404	0
ath-miR405a	0
ath-miR405b	0
ath-miR405d	0
ath-miR406	0
ath-miR407	0
ath-miR408-3p	0
ath-miR408-5p	0
ath-miR413	0
ath-miR414	0
ath-miR415	0
ath-miR416	0
ath-miR417	0
ath-miR418	0
ath-miR419	0
ath-miR420	0
ath-miR4221	0
ath-miR4227	0
ath-miR4228-3p	0
ath-miR4228-5p	0
ath-miR4239	0
ath-miR4240	0
ath-miR4243	0
ath-miR4245	0
ath-miR426	0
ath-miR447a-3p	0
ath-miR447a.2-3p	0
ath-miR447b	0
ath-miR447c-3p	0
ath-miR447c-5p	0
ath-miR472-3p	0
ath-miR472-5p	0
ath-miR5012	0
ath-miR5013	0
ath-miR5014a-3p	0
ath-miR5014a-5p	0
ath-miR5014b	0
ath-miR5015	0
ath-miR5016	0
ath-miR5017-3p	0
ath-miR5017-5p	0
ath-miR5018	0
ath-miR5019	0
ath-miR5020a	0
ath-miR5020b	0
ath-miR5020c	0
ath-miR5021	0
ath-miR5022	0
ath-miR5023	0
ath-miR5024-3p	0
ath-miR5024-5p	0
ath-miR5025	0
ath-miR5026	0
ath-miR5027	0
ath-miR5028	0
ath-miR5029	0
ath-miR5595a	0
ath-miR5628	0
ath-miR5629	0
ath-miR5630a	0
ath-miR5630b	0
ath-miR5631	0
ath-miR5632-3p	0
ath-miR5632-5p	0
ath-miR5633	0
ath-miR5634	0
ath-miR5635a	0
ath-miR5635b	0
ath-miR5635c	0
ath-miR5635d	0
ath-miR5636	0
ath-miR5637	0
ath-miR5638a	0
ath-miR5638b	0
ath-miR5639-3p	0
ath-miR5639-5p	0
ath-miR5640	0
ath-miR5641	0
ath-miR5642a	0
ath-miR5642b	0
ath-miR5643a	0
ath-miR5643b	0
ath-miR5644	0
ath-miR5645a	0
ath-miR5645b	0
ath-miR5645c	0
ath-miR5645d	0
ath-miR5645e	0
ath-miR5645f	0
ath-miR5646	0
ath-miR5647	0
ath-miR5648-3p	0
ath-miR5648-5p	0
ath-miR5649a	0
ath-miR5649b	0
ath-miR5650	0
ath-miR5651	0
ath-miR5652	0
ath-miR5653	0
ath-miR5654-3p	0
ath-miR5654-5p	0
ath-miR5655	0
ath-miR5656	0
ath-miR5657	0
ath-miR5658	0
ath-miR5659	0
ath-miR5660	0
ath-miR5661	0
ath-miR5662	0
ath-miR5663-3p	0
ath-miR5663-5p	0
ath-miR5664	0
ath-miR5665	0
ath-miR5666	0
ath-miR5995b	0
ath-miR5996	0
ath-miR5997	0
ath-miR5998a	0
ath-miR5998b	0
ath-miR5999	0
ath-miR771	0
ath-miR773a	0
ath-miR773b-3p	0
ath-miR773b-5p	0
ath-miR774a	0
ath-miR774b-3p	0
ath-miR774b-5p	0
ath-miR775	0
ath-miR776	0
ath-miR777	0
ath-miR778	0
ath-miR779.1	0
ath-miR779.2	0
ath-miR780.1	0
ath-miR780.2	0
ath-miR781a	0
ath-miR781b	0
ath-miR782	0
ath-miR8121	0
ath-miR8165	0
ath-miR8166	0
ath-miR8167a	0
ath-miR8167b	0
ath-miR8167c	0
ath-miR8167d	0
ath-miR8167e	0
ath-miR8167f	0
ath-miR8168	0
ath-miR8169	0
ath-miR8170-3p	0
ath-miR8170-5p	0
ath-miR8171	0
ath-miR8172	0
ath-miR8173	0
ath-miR8174	0
ath-miR8175	0
ath-miR8176	0
ath-miR8177	0
ath-miR8178	0
ath-miR8179	0
ath-miR8180	0
ath-miR8181	0
ath-miR8182	0
ath-miR8183	0
ath-miR8184	0
ath-miR822-3p	0
ath-miR822-5p	0
ath-miR823	0
ath-miR824-3p	0
ath-miR824-5p	0
ath-miR825	0
ath-miR826a	0
ath-miR826b	0
ath-miR827	0
ath-miR828	0
ath-miR829-3p.1	0
ath-miR829-3p.2	0
ath-miR829-5p	0
ath-miR830-3p	0
ath-miR830-5p	0
ath-miR831-3p	0
ath-miR831-5p	0
ath-miR832-3p	0
ath-miR832-5p	0
ath-miR833a-3p	0
ath-miR833a-5p	0
ath-miR833b	0
ath-miR834	0
ath-miR835-3p	0
ath-miR835-5p	0
ath-miR836	0
ath-miR837-3p	0
ath-miR837-5p	0
ath-miR838	0
ath-miR839-5p	0
ath-miR840-3p	0
ath-miR840-5p	0
ath-miR841a-3p	0
ath-miR841a-5p	0
ath-miR841b-3p	0
ath-miR841b-5p	0
ath-miR842	0
ath-miR843	0
ath-miR844-3p	0
ath-miR844-5p	0
ath-miR845a	0
ath-miR845b	0
ath-miR846-3p	0
ath-miR846-5p	0
ath-miR847	0
ath-miR848	0
ath-miR849	0
ath-miR850	0
ath-miR851-3p	0
ath-miR851-5p	0
ath-miR852	0
ath-miR853	0
ath-miR854a	0
ath-miR854b	0
ath-miR854c	0
ath-miR854d	0
ath-miR854e	0
ath-miR855	0
ath-miR856	0
ath-miR857	0
ath-miR858a	0
ath-miR858b	0
ath-miR859	0
ath-miR860	0
ath-miR861-3p	0
ath-miR861-5p	0
ath-miR862-3p	0
ath-miR862-5p	0
ath-miR863-3p	0
ath-miR863-5p	0
ath-miR864-3p	0
ath-miR864-5p	0
ath-miR865-3p	0
ath-miR865-5p	0
ath-miR866-3p	0
ath-miR866-5p	0
ath-miR867	0
ath-miR868-3p	0
ath-miR868-5p	0
ath-miR869.1	0
ath-miR869.2	0
ath-miR870-3p	0
ath-miR870-5p	0
```
