## Supplemental_Data1_Codes for "Expanding the synthetic biology toolbox with a library of constitutive and repressible promoters": SRR3581695.tabular

```
AT1G01010	255
AT1G01020	297
AT1G01030	104
AT1G01040	1263
AT1G01046	30
AT1G01050	1672
AT1G01060	266
AT1G01070	355
AT1G01080	1106
AT1G01090	8486
AT1G01100	7212
AT1G01110	366
AT1G01120	1338
AT1G01130	63
AT1G01140	1436
AT1G01150	3
AT1G01160	586
AT1G01170	455
AT1G01180	22
AT1G01183	0
AT1G01190	7
AT1G01200	21
AT1G01210	188
AT1G01220	558
AT1G01225	68
AT1G01230	492
AT1G01240	566
AT1G01250	297
AT1G01260	770
AT1G01270	0
AT1G01280	7
AT1G01290	315
AT1G01300	3194
AT1G01305	199
AT1G01310	2822
AT1G01320	5119
AT1G01335	0
AT1G01340	79
AT1G01350	433
AT1G01355	9
AT1G01360	339
AT1G01370	191
AT1G01380	4
AT1G01390	7
AT1G01400	0
AT1G01410	0
AT1G01420	5
AT1G01430	804
AT1G01440	339
AT1G01448	134
AT1G01450	0
AT1G01453	0
AT1G01460	1400
AT1G01470	541
AT1G01480	36
AT1G01490	796
AT1G01500	1561
AT1G01510	1124
AT1G01520	29
AT1G01530	5
AT1G01540	1677
AT1G01550	2946
AT1G01560	61
AT1G01570	265
AT1G01580	63
AT1G01590	215
AT1G01600	4188
AT1G01610	2424
AT1G01620	4946
AT1G01630	2751
AT1G01640	58
AT1G01650	1789
AT1G01660	64
AT1G01670	72
AT1G01680	4
AT1G01690	274
AT1G01695	10
AT1G01700	93
AT1G01710	824
AT1G01715	126
AT1G01720	1066
AT1G01725	290
AT1G01730	446
AT1G01740	106
AT1G01750	27
AT1G01760	78
AT1G01770	609
AT1G01780	2218
AT1G01790	1494
AT1G01800	1091
AT1G01810	26
AT1G01820	993
AT1G01830	815
AT1G01840	3
AT1G01860	138
AT1G01870	0
AT1G01880	343
AT1G01890	1
AT1G01900	99
AT1G01910	1252
AT1G01920	673
AT1G01930	360
AT1G01940	262
AT1G01950	637
AT1G01960	2845
AT1G01970	354
AT1G01980	3789
AT1G01990	316
AT1G02000	4092
AT1G02010	1549
AT1G02020	315
AT1G02030	6
AT1G02040	652
AT1G02050	197
AT1G02060	254
AT1G02065	244
AT1G02067	0
AT1G02070	152
AT1G02080	3718
AT1G02090	1007
AT1G02100	693
AT1G02110	495
AT1G02120	1228
AT1G02130	939
AT1G02136	0
AT1G02140	3358
AT1G02145	575
AT1G02150	1144
AT1G02160	489
AT1G02170	633
AT1G02180	182
AT1G02190	4405
AT1G02205	17070
AT1G02210	0
AT1G02220	36
AT1G02228	0
AT1G02230	3
AT1G02250	2
AT1G02260	434
AT1G02270	422
AT1G02280	1191
AT1G02290	317
AT1G02300	544
AT1G02305	2063
AT1G02310	18
AT1G02320	0
AT1G02330	714
AT1G02335	272
AT1G02340	200
AT1G02350	44
AT1G02360	0
AT1G02370	310
AT1G02380	61
AT1G02390	9
AT1G02400	110
AT1G02405	12
AT1G02410	536
AT1G02420	40
AT1G02430	7
AT1G02440	1
AT1G02450	193
AT1G02460	41
AT1G02470	1165
AT1G02475	712
AT1G02480	0
AT1G02490	5
AT1G02500	4622
AT1G02510	9
AT1G02520	165
AT1G02530	322
AT1G02540	0
AT1G02550	0
AT1G02560	3449
AT1G02570	1
AT1G02575	1
AT1G02580	42
AT1G02590	0
AT1G02600	0
AT1G02610	100
AT1G02620	3
AT1G02630	86
AT1G02640	319
AT1G02650	35
AT1G02660	2365
AT1G02670	66
AT1G02680	319
AT1G02681	52
AT1G02690	530
AT1G02700	23
AT1G02705	7
AT1G02710	0
AT1G02720	481
AT1G02730	1365
AT1G02740	307
AT1G02750	201
AT1G02760	0
AT1G02770	89
AT1G02780	14410
AT1G02790	61048
AT1G02800	742
AT1G02810	509
AT1G02813	3
AT1G02816	457
AT1G02820	36
AT1G02830	0
AT1G02840	2919
AT1G02850	517
AT1G02860	156
AT1G02870	382
AT1G02880	360
AT1G02890	2388
AT1G02900	5
AT1G02910	741
AT1G02920	43
AT1G02930	97
AT1G02940	31
AT1G02950	77
AT1G02952	1
AT1G02960	563
AT1G02965	1
AT1G02970	119
AT1G02980	11
AT1G02990	807
AT1G03000	617
AT1G03010	29
AT1G03020	45
AT1G03030	566
AT1G03040	1099
AT1G03050	10014
AT1G03055	19
AT1G03060	2719
AT1G03070	188
AT1G03080	3587
AT1G03090	1141
AT1G03100	69
AT1G03103	0
AT1G03106	18
AT1G03110	458
AT1G03120	77
AT1G03130	2384
AT1G03140	951
AT1G03150	346
AT1G03160	940
AT1G03165	3
AT1G03170	721
AT1G03180	112
AT1G03190	346
AT1G03200	31
AT1G03210	299
AT1G03220	383
AT1G03230	341
AT1G03240	14
AT1G03250	760
AT1G03260	265
AT1G03270	242
AT1G03280	896
AT1G03290	1164
AT1G03300	0
AT1G03310	932
AT1G03320	2
AT1G03325	0
AT1G03330	1036
AT1G03340	33
AT1G03350	1134
AT1G03360	398
AT1G03365	632
AT1G03370	658
AT1G03380	660
AT1G03390	1
AT1G03395	0
AT1G03400	98
AT1G03410	50
AT1G03420	1
AT1G03430	431
AT1G03440	289
AT1G03445	11
AT1G03457	422
AT1G03470	246
AT1G03475	2506
AT1G03490	1
AT1G03495	39
AT1G03502	0
AT1G03506	10
AT1G03510	51
AT1G03515	0
AT1G03520	545
AT1G03530	630
AT1G03540	116
AT1G03545	9
AT1G03550	91
AT1G03560	216
AT1G03570	0
AT1G03580	3
AT1G03590	1383
AT1G03600	1560
AT1G03610	1016
AT1G03620	402
AT1G03630	1530
AT1G03640	0
AT1G03650	88
AT1G03660	34
AT1G03670	2
AT1G03680	2137
AT1G03687	264
AT1G03700	3
AT1G03710	422
AT1G03720	16
AT1G03730	165
AT1G03740	413
AT1G03743	0
AT1G03746	0
AT1G03750	251
AT1G03760	283
AT1G03770	405
AT1G03780	563
AT1G03790	72
AT1G03800	14
AT1G03810	0
AT1G03820	162
AT1G03830	618
AT1G03840	26
AT1G03850	13
AT1G03860	1478
AT1G03870	455
AT1G03880	0
AT1G03890	0
AT1G03900	1928
AT1G03905	95
AT1G03910	1425
AT1G03920	737
AT1G03930	921
AT1G03935	15
AT1G03940	44
AT1G03950	343
AT1G03960	416
AT1G03970	239
AT1G03980	23
AT1G03982	0
AT1G03987	2
AT1G03990	53
AT1G03993	0
AT1G03997	2
AT1G04000	269
AT1G04003	0
AT1G04007	32
AT1G04010	281
AT1G04013	10
AT1G04017	0
AT1G04020	349
AT1G04023	0
AT1G04027	5
AT1G04030	307
AT1G04033	1
AT1G04037	27
AT1G04040	219
AT1G04043	0
AT1G04047	10
AT1G04050	262
AT1G04053	0
AT1G04057	0
AT1G04063	0
AT1G04067	0
AT1G04070	207
AT1G04073	3
AT1G04077	0
AT1G04080	2884
AT1G04083	1
AT1G04087	0
AT1G04090	281
AT1G04093	6
AT1G04097	3
AT1G04100	47
AT1G04103	3
AT1G04105	0
AT1G04110	54
AT1G04117	5
AT1G04120	4459
AT1G04123	0
AT1G04127	0
AT1G04130	385
AT1G04133	0
AT1G04137	0
AT1G04140	2459
AT1G04143	0
AT1G04147	1
AT1G04150	44
AT1G04153	5
AT1G04157	0
AT1G04160	1094
AT1G04163	0
AT1G04167	0
AT1G04170	2367
AT1G04173	1
AT1G04177	0
AT1G04180	26
AT1G04183	2
AT1G04187	11
AT1G04190	769
AT1G04193	4
AT1G04197	9
AT1G04200	802
AT1G04203	0
AT1G04207	1
AT1G04210	1952
AT1G04213	0
AT1G04217	24
AT1G04220	259
AT1G04223	19
AT1G04227	0
AT1G04230	496
AT1G04233	0
AT1G04237	0
AT1G04240	189
AT1G04243	0
AT1G04247	111
AT1G04250	565
AT1G04253	0
AT1G04257	1
AT1G04260	287
AT1G04263	0
AT1G04267	15
AT1G04270	9326
AT1G04273	17
AT1G04277	13
AT1G04280	336
AT1G04283	0
AT1G04287	0
AT1G04290	116
AT1G04293	103
AT1G04295	0
AT1G04297	8
AT1G04300	2337
AT1G04303	3
AT1G04307	0
AT1G04310	471
AT1G04313	0
AT1G04320	0
AT1G04323	0
AT1G04327	0
AT1G04330	5
AT1G04333	0
AT1G04337	0
AT1G04340	859
AT1G04343	0
AT1G04347	5
AT1G04350	306
AT1G04353	2
AT1G04357	10
AT1G04360	7
AT1G04363	0
AT1G04367	1
AT1G04370	0
AT1G04373	0
AT1G04377	0
AT1G04380	3
AT1G04383	0
AT1G04387	1
AT1G04390	294
AT1G04393	0
AT1G04397	0
AT1G04400	3171
AT1G04403	0
AT1G04407	0
AT1G04410	17117
AT1G04413	0
AT1G04417	2
AT1G04420	1055
AT1G04423	2
AT1G04425	46
AT1G04427	8
AT1G04430	4243
AT1G04433	0
AT1G04437	16
AT1G04440	1189
AT1G04443	0
AT1G04445	7
AT1G04447	0
AT1G04450	674
AT1G04453	0
AT1G04455	0
AT1G04457	0
AT1G04463	0
AT1G04467	4
AT1G04470	7284
AT1G04473	11
AT1G04477	20
AT1G04480	3794
AT1G04483	0
AT1G04487	0
AT1G04490	38
AT1G04493	0
AT1G04497	0
AT1G04500	603
AT1G04503	0
AT1G04507	0
AT1G04510	1368
AT1G04513	1
AT1G04517	0
AT1G04520	554
AT1G04523	0
AT1G04527	0
AT1G04530	889
AT1G04533	1
AT1G04537	0
AT1G04540	5250
AT1G04547	0
AT1G04550	542
AT1G04555	326
AT1G04557	0
AT1G04560	1
AT1G04563	0
AT1G04567	35
AT1G04570	369
AT1G04573	2
AT1G04577	2
AT1G04580	366
AT1G04583	0
AT1G04587	4
AT1G04590	584
AT1G04593	1
AT1G04597	0
AT1G04600	999
AT1G04603	0
AT1G04607	0
AT1G04610	45
AT1G04620	1094
AT1G04623	0
AT1G04625	3
AT1G04630	689
AT1G04635	56
AT1G04640	270
AT1G04643	0
AT1G04645	55
AT1G04647	0
AT1G04650	117
AT1G04653	0
AT1G04657	0
AT1G04660	249
AT1G04667	0
AT1G04670	1133
AT1G04673	0
AT1G04677	0
AT1G04680	3459
AT1G04683	0
AT1G04687	0
AT1G04690	2627
AT1G04693	1
AT1G04697	4
AT1G04700	2218
AT1G04703	0
AT1G04707	0
AT1G04710	645
AT1G04713	0
AT1G04717	0
AT1G04720	0
AT1G04723	3
AT1G04730	270
AT1G04733	0
AT1G04737	4
AT1G04743	0
AT1G04747	0
AT1G04750	2218
AT1G04753	0
AT1G04760	706
AT1G04763	0
AT1G04767	0
AT1G04770	309
AT1G04773	0
AT1G04778	18
AT1G04780	1934
AT1G04783	0
AT1G04787	0
AT1G04790	912
AT1G04793	0
AT1G04797	2
AT1G04800	251
AT1G04803	1
AT1G04807	0
AT1G04810	1467
AT1G04813	0
AT1G04817	0
AT1G04820	12543
AT1G04823	0
AT1G04827	15
AT1G04830	407
AT1G04833	0
AT1G04837	0
AT1G04840	80
AT1G04847	0
AT1G04850	2596
AT1G04853	2
AT1G04857	0
AT1G04860	761
AT1G04863	0
AT1G04867	0
AT1G04870	583
AT1G04873	0
AT1G04877	8
AT1G04880	863
AT1G04883	0
AT1G04887	0
AT1G04890	587
AT1G04893	4
AT1G04895	9
AT1G04897	0
AT1G04900	317
AT1G04907	0
AT1G04910	817
AT1G04913	10
AT1G04917	0
AT1G04920	230
AT1G04923	0
AT1G04927	3
AT1G04930	106
AT1G04933	0
AT1G04937	0
AT1G04940	44
AT1G04943	0
AT1G04945	224
AT1G04947	0
AT1G04950	642
AT1G04953	0
AT1G04957	0
AT1G04960	497
AT1G04963	1
AT1G04967	330
AT1G04970	802
AT1G04973	13
AT1G04977	0
AT1G04980	781
AT1G04983	0
AT1G04985	754
AT1G04987	0
AT1G04990	939
AT1G04993	0
AT1G04997	5
AT1G05000	48
AT1G05003	0
AT1G05005	0
AT1G05007	0
AT1G05010	756
AT1G05013	0
AT1G05017	1
AT1G05020	337
AT1G05023	6
AT1G05027	1
AT1G05030	237
AT1G05033	1
AT1G05035	2
AT1G05037	0
AT1G05040	3
AT1G05043	21
AT1G05047	0
AT1G05053	2
AT1G05055	329
AT1G05057	0
AT1G05060	291
AT1G05061	25
AT1G05065	41
AT1G05067	0
AT1G05070	391
AT1G05073	0
AT1G05077	0
AT1G05080	1
AT1G05083	14
AT1G05085	0
AT1G05087	15
AT1G05090	5
AT1G05093	0
AT1G05097	0
AT1G05100	207
AT1G05103	0
AT1G05107	0
AT1G05113	0
AT1G05117	0
AT1G05120	1176
AT1G05123	0
AT1G05127	0
AT1G05133	1
AT1G05135	211
AT1G05136	0
AT1G05137	0
AT1G05140	524
AT1G05143	5
AT1G05147	0
AT1G05150	1440
AT1G05153	6
AT1G05160	307
AT1G05163	7
AT1G05170	361
AT1G05173	24
AT1G05177	0
AT1G05180	686
AT1G05183	0
AT1G05187	0
AT1G05190	3115
AT1G05193	0
AT1G05197	0
AT1G05200	458
AT1G05203	0
AT1G05205	432
AT1G05207	17
AT1G05210	122
AT1G05213	9
AT1G05217	0
AT1G05220	0
AT1G05223	0
AT1G05227	0
AT1G05230	345
AT1G05233	0
AT1G05237	0
AT1G05240	2
AT1G05243	0
AT1G05247	0
AT1G05250	0
AT1G05253	0
AT1G05257	0
AT1G05260	31
AT1G05263	0
AT1G05267	0
AT1G05270	759
AT1G05273	0
AT1G05277	34
AT1G05280	29
AT1G05283	0
AT1G05287	0
AT1G05290	13
AT1G05291	0
AT1G05293	0
AT1G05297	13
AT1G05300	117
AT1G05303	0
AT1G05307	0
AT1G05310	64
AT1G05313	0
AT1G05317	5
AT1G05320	1044
AT1G05323	0
AT1G05327	0
AT1G05330	14
AT1G05333	0
AT1G05337	0
AT1G05340	68
AT1G05343	1
AT1G05347	0
AT1G05350	957
AT1G05353	0
AT1G05357	0
AT1G05360	897
AT1G05363	0
AT1G05367	0
AT1G05370	29
AT1G05373	0
AT1G05377	0
AT1G05380	2089
AT1G05383	0
AT1G05385	264
AT1G05387	0
AT1G05390	0
AT1G05397	4
AT1G05400	14
AT1G05407	0
AT1G05410	394
AT1G05413	0
AT1G05417	0
AT1G05420	92
AT1G05423	0
AT1G05427	0
AT1G05430	556
AT1G05433	0
AT1G05440	143
AT1G05443	0
AT1G05447	0
AT1G05450	899
AT1G05453	0
AT1G05460	612
AT1G05463	1
AT1G05467	69
AT1G05470	507
AT1G05473	0
AT1G05477	0
AT1G05483	0
AT1G05487	0
AT1G05490	1367
AT1G05493	0
AT1G05497	0
AT1G05500	1256
AT1G05507	0
AT1G05510	1
AT1G05517	0
AT1G05520	1419
AT1G05523	0
AT1G05527	0
AT1G05530	12
AT1G05533	2
AT1G05537	0
AT1G05540	216
AT1G05543	1
AT1G05547	0
AT1G05550	176
AT1G05553	0
AT1G05557	3
AT1G05560	0
AT1G05562	0
AT1G05563	0
AT1G05567	0
AT1G05570	1011
AT1G05575	55
AT1G05577	34
AT1G05580	6194
AT1G05583	0
AT1G05587	0
AT1G05590	522
AT1G05593	0
AT1G05597	0
AT1G05600	126
AT1G05603	0
AT1G05607	0
AT1G05610	35
AT1G05613	0
AT1G05615	0
AT1G05617	0
AT1G05620	1102
AT1G05623	2
AT1G05627	0
AT1G05630	1617
AT1G05633	0
AT1G05637	0
AT1G05640	193
AT1G05643	0
AT1G05647	0
AT1G05650	0
AT1G05653	0
AT1G05657	0
AT1G05660	1
AT1G05663	0
AT1G05667	0
AT1G05670	252
AT1G05673	0
AT1G05675	7
AT1G05680	243
AT1G05683	0
AT1G05687	21
AT1G05690	41
AT1G05693	0
AT1G05697	0
AT1G05700	0
AT1G05703	0
AT1G05707	1
AT1G05710	459
AT1G05713	0
AT1G05717	0
AT1G05720	377
AT1G05723	0
AT1G05727	0
AT1G05730	96
AT1G05733	2
AT1G05737	0
AT1G05740	3
AT1G05747	0
AT1G05750	181
AT1G05753	0
AT1G05757	4
AT1G05760	0
AT1G05763	3
AT1G05767	0
AT1G05770	19
AT1G05773	29
AT1G05777	1
AT1G05780	214
AT1G05783	20
AT1G05785	189
AT1G05787	0
AT1G05790	834
AT1G05793	0
AT1G05797	0
AT1G05800	0
AT1G05803	0
AT1G05805	736
AT1G05807	0
AT1G05810	149
AT1G05813	0
AT1G05817	0
AT1G05820	997
AT1G05823	0
AT1G05827	0
AT1G05830	1210
AT1G05833	25
AT1G05835	62
AT1G05837	0
AT1G05840	901
AT1G05843	1
AT1G05847	0
AT1G05850	10047
AT1G05853	0
AT1G05857	0
AT1G05860	321
AT1G05863	0
AT1G05867	1
AT1G05870	625
AT1G05873	0
AT1G05880	2
AT1G05887	0
AT1G05890	1280
AT1G05893	0
AT1G05894	10
AT1G05897	0
AT1G05900	286
AT1G05903	0
AT1G05907	0
AT1G05910	1123
AT1G05913	1
AT1G05917	0
AT1G05920	0
AT1G05927	0
AT1G05930	0
AT1G05933	13
AT1G05937	6
AT1G05940	711
AT1G05943	0
AT1G05947	0
AT1G05950	332
AT1G05953	0
AT1G05957	0
AT1G05960	2941
AT1G05963	2
AT1G05967	0
AT1G05970	201
AT1G05973	0
AT1G05977	5
AT1G05980	0
AT1G05983	0
AT1G05987	1
AT1G05990	0
AT1G05993	1
AT1G05997	3
AT1G06000	0
AT1G06002	0
AT1G06003	0
AT1G06007	0
AT1G06010	474
AT1G06013	0
AT1G06017	4
AT1G06020	18
AT1G06023	0
AT1G06027	0
AT1G06030	7
AT1G06033	15
AT1G06037	0
AT1G06040	843
AT1G06043	0
AT1G06045	0
AT1G06047	0
AT1G06050	188
AT1G06053	2
AT1G06057	0
AT1G06060	521
AT1G06063	0
AT1G06067	0
AT1G06070	697
AT1G06073	0
AT1G06080	786
AT1G06083	20
AT1G06087	6
AT1G06090	35
AT1G06093	0
AT1G06097	3
AT1G06100	15
AT1G06103	0
AT1G06110	573
AT1G06113	0
AT1G06117	0
AT1G06120	1
AT1G06123	0
AT1G06127	0
AT1G06130	533
AT1G06133	21
AT1G06135	0
AT1G06137	0
AT1G06140	63
AT1G06143	67
AT1G06147	24
AT1G06148	3
AT1G06150	696
AT1G06153	0
AT1G06157	0
AT1G06160	1
AT1G06163	1
AT1G06170	5
AT1G06173	3
AT1G06177	0
AT1G06180	55
AT1G06187	0
AT1G06190	865
AT1G06197	0
AT1G06200	1671
AT1G06203	0
AT1G06207	5
AT1G06210	1720
AT1G06213	0
AT1G06217	5
AT1G06220	1957
AT1G06225	0
AT1G06227	81
AT1G06230	1884
AT1G06233	0
AT1G06237	0
AT1G06240	248
AT1G06243	0
AT1G06247	0
AT1G06250	52
AT1G06253	0
AT1G06257	0
AT1G06260	2
AT1G06263	2
AT1G06265	62
AT1G06267	10
AT1G06270	186
AT1G06273	6
AT1G06277	6
AT1G06280	0
AT1G06283	4
AT1G06287	0
AT1G06290	1897
AT1G06293	0
AT1G06297	0
AT1G06303	0
AT1G06307	0
AT1G06310	22
AT1G06313	0
AT1G06317	0
AT1G06320	3
AT1G06323	94
AT1G06327	0
AT1G06330	0
AT1G06333	0
AT1G06337	0
AT1G06340	3
AT1G06343	0
AT1G06347	0
AT1G06350	1350
AT1G06353	0
AT1G06357	0
AT1G06360	70
AT1G06363	0
AT1G06370	92
AT1G06373	0
AT1G06377	0
AT1G06380	211
AT1G06383	1
AT1G06387	0
AT1G06390	1466
AT1G06393	0
AT1G06397	0
AT1G06400	1125
AT1G06403	0
AT1G06407	1
AT1G06410	4431
AT1G06413	0
AT1G06417	0
AT1G06420	481
AT1G06423	0
AT1G06427	0
AT1G06430	1473
AT1G06433	0
AT1G06437	0
AT1G06440	95
AT1G06443	0
AT1G06447	0
AT1G06450	37
AT1G06453	0
AT1G06457	2
AT1G06460	1622
AT1G06463	3
AT1G06467	0
AT1G06470	913
AT1G06473	31
AT1G06475	0
AT1G06480	0
AT1G06483	0
AT1G06487	7
AT1G06490	299
AT1G06493	0
AT1G06497	1
AT1G06500	183
AT1G06507	0
AT1G06510	294
AT1G06513	0
AT1G06515	309
AT1G06517	0
AT1G06520	1792
AT1G06523	0
AT1G06527	0
AT1G06530	1
AT1G06533	0
AT1G06537	4
AT1G06540	101
AT1G06543	1
AT1G06547	8
AT1G06550	2194
AT1G06553	7
AT1G06557	0
AT1G06560	350
AT1G06567	0
AT1G06570	224
AT1G06573	78
AT1G06577	7
AT1G06580	84
AT1G06583	1
AT1G06587	0
AT1G06590	335
AT1G06593	0
AT1G06597	0
AT1G06603	0
AT1G06607	0
AT1G06610	0
AT1G06613	0
AT1G06617	0
AT1G06620	734
AT1G06623	0
AT1G06627	0
AT1G06630	567
AT1G06633	0
AT1G06637	0
AT1G06640	1391
AT1G06643	0
AT1G06645	115
AT1G06647	0
AT1G06650	260
AT1G06653	0
AT1G06657	0
AT1G06660	137
AT1G06663	0
AT1G06667	0
AT1G06670	1685
AT1G06673	0
AT1G06677	0
AT1G06680	12767
AT1G06683	0
AT1G06687	0
AT1G06690	561
AT1G06693	0
AT1G06697	0
AT1G06700	3681
AT1G06703	0
AT1G06707	0
AT1G06710	254
AT1G06713	0
AT1G06717	6
AT1G06720	1305
AT1G06723	0
AT1G06727	2
AT1G06730	329
AT1G06733	3
AT1G06737	3
AT1G06740	150
AT1G06743	2
AT1G06747	0
AT1G06750	443
AT1G06753	14
AT1G06757	2
AT1G06760	2749
AT1G06770	360
AT1G06773	1
AT1G06777	0
AT1G06780	572
AT1G06783	0
AT1G06787	0
AT1G06790	312
AT1G06797	0
AT1G06800	120
AT1G06810	1
AT1G06817	0
AT1G06820	765
AT1G06823	0
AT1G06827	0
AT1G06830	36
AT1G06837	22
AT1G06840	1017
AT1G06850	434
AT1G06853	0
AT1G06857	0
AT1G06860	0
AT1G06863	0
AT1G06867	4
AT1G06870	646
AT1G06873	0
AT1G06877	19
AT1G06880	0
AT1G06883	19
AT1G06890	4562
AT1G06897	0
AT1G06900	1073
AT1G06903	0
AT1G06907	0
AT1G06910	159
AT1G06913	0
AT1G06917	0
AT1G06920	75
AT1G06923	0
AT1G06925	1
AT1G06927	0
AT1G06930	0
AT1G06933	0
AT1G06937	0
AT1G06943	4
AT1G06947	0
AT1G06950	3883
AT1G06953	0
AT1G06957	0
AT1G06960	637
AT1G06963	1
AT1G06967	0
AT1G06970	434
AT1G06973	0
AT1G06977	8
AT1G06980	100
AT1G06983	1
AT1G06987	31
AT1G06990	2
AT1G06993	1
AT1G06997	0
AT1G07000	159
AT1G07003	0
AT1G07007	0
AT1G07010	207
AT1G07013	0
AT1G07017	0
AT1G07020	205
AT1G07023	0
AT1G07025	0
AT1G07027	5
AT1G07030	493
AT1G07040	1358
AT1G07050	1127
AT1G07051	0
AT1G07060	27
AT1G07070	451
AT1G07080	1358
AT1G07090	369
AT1G07100	0
AT1G07110	1738
AT1G07117	0
AT1G07119	12
AT1G07120	2
AT1G07123	0
AT1G07127	0
AT1G07128	3
AT1G07130	0
AT1G07133	0
AT1G07135	3390
AT1G07137	0
AT1G07140	3184
AT1G07143	0
AT1G07147	0
AT1G07150	54
AT1G07157	0
AT1G07160	3
AT1G07163	0
AT1G07167	2
AT1G07170	407
AT1G07173	0
AT1G07175	13
AT1G07177	0
AT1G07180	70
AT1G07183	0
AT1G07187	19
AT1G07190	0
AT1G07193	0
AT1G07197	0
AT1G07200	866
AT1G07210	1269
AT1G07220	1612
AT1G07230	1434
AT1G07233	0
AT1G07237	0
AT1G07240	251
AT1G07243	11
AT1G07247	1
AT1G07250	530
AT1G07253	0
AT1G07257	0
AT1G07260	37
AT1G07263	0
AT1G07267	0
AT1G07270	72
AT1G07273	0
AT1G07277	0
AT1G07280	1163
AT1G07283	0
AT1G07287	0
AT1G07290	90
AT1G07293	0
AT1G07297	0
AT1G07300	99
AT1G07303	0
AT1G07310	655
AT1G07313	6
AT1G07317	1
AT1G07320	3338
AT1G07323	856
AT1G07327	0
AT1G07330	1341
AT1G07333	0
AT1G07337	0
AT1G07340	1
AT1G07343	0
AT1G07347	0
AT1G07350	2020
AT1G07353	0
AT1G07357	0
AT1G07360	962
AT1G07367	5
AT1G07370	535
AT1G07373	9
AT1G07380	246
AT1G07383	0
AT1G07390	131
AT1G07393	2
AT1G07397	0
AT1G07400	521
AT1G07407	0
AT1G07410	584
AT1G07413	0
AT1G07417	0
AT1G07420	1076
AT1G07423	3
AT1G07430	354
AT1G07433	0
AT1G07437	0
AT1G07440	911
AT1G07447	0
AT1G07450	134
AT1G07453	0
AT1G07457	0
AT1G07460	0
AT1G07463	0
AT1G07467	23
AT1G07470	381
AT1G07473	11
AT1G07476	17
AT1G07477	3
AT1G07480	397
AT1G07483	0
AT1G07485	0
AT1G07487	0
AT1G07490	8
AT1G07493	0
AT1G07497	7
AT1G07500	0
AT1G07503	0
AT1G07507	0
AT1G07510	1327
AT1G07513	2
AT1G07517	4
AT1G07520	0
AT1G07523	0
AT1G07527	0
AT1G07530	769
AT1G07533	0
AT1G07537	0
AT1G07540	620
AT1G07543	1
AT1G07547	5
AT1G07550	0
AT1G07553	0
AT1G07557	0
AT1G07560	0
AT1G07563	0
AT1G07567	0
AT1G07570	366
AT1G07573	3
AT1G07580	0
AT1G07583	0
AT1G07587	26
AT1G07590	1660
AT1G07593	0
AT1G07597	0
AT1G07600	0
AT1G07603	7
AT1G07607	12
AT1G07610	66
AT1G07613	0
AT1G07615	235
AT1G07617	0
AT1G07620	3
AT1G07623	0
AT1G07627	0
AT1G07630	435
AT1G07633	1
AT1G07637	4
AT1G07640	758
AT1G07645	206
AT1G07647	0
AT1G07650	1896
AT1G07653	8
AT1G07657	1
AT1G07660	836
AT1G07663	2
AT1G07667	0
AT1G07670	2144
AT1G07673	0
AT1G07680	0
AT1G07683	2
AT1G07690	0
AT1G07693	0
AT1G07697	0
AT1G07700	497
AT1G07702	0
AT1G07703	3
AT1G07705	777
AT1G07707	0
AT1G07710	36
AT1G07717	0
AT1G07720	968
AT1G07723	0
AT1G07725	0
AT1G07727	0
AT1G07728	6
AT1G07730	0
AT1G07733	0
AT1G07737	0
AT1G07740	156
AT1G07743	196
AT1G07745	165
AT1G07747	0
AT1G07750	3809
AT1G07753	0
AT1G07757	0
AT1G07760	0
AT1G07763	0
AT1G07767	0
AT1G07770	5599
AT1G07773	1
AT1G07777	0
AT1G07780	179
AT1G07783	0
AT1G07787	0
AT1G07790	1796
AT1G07793	3
AT1G07795	24
AT1G07800	0
AT1G07803	0
AT1G07807	1
AT1G07810	1130
AT1G07813	0
AT1G07820	2056
AT1G07823	0
AT1G07827	0
AT1G07830	489
AT1G07833	0
AT1G07837	0
AT1G07840	556
AT1G07843	0
AT1G07847	0
AT1G07850	168
AT1G07853	0
AT1G07857	0
AT1G07860	0
AT1G07863	0
AT1G07867	0
AT1G07870	497
AT1G07873	1
AT1G07877	11
AT1G07880	83
AT1G07883	0
AT1G07885	12
AT1G07887	0
AT1G07890	12637
AT1G07893	0
AT1G07897	7
AT1G07900	4
AT1G07901	13
AT1G07902	21
AT1G07903	0
AT1G07907	0
AT1G07910	764
AT1G07913	0
AT1G07917	0
AT1G07920	3181
AT1G07923	0
AT1G07927	0
AT1G07930	5160
AT1G07933	0
AT1G07937	0
AT1G07940	4253
AT1G07943	0
AT1G07947	0
AT1G07950	348
AT1G07957	11
AT1G07960	719
AT1G07963	0
AT1G07967	1
AT1G07970	552
AT1G07973	0
AT1G07977	0
AT1G07980	598
AT1G07983	0
AT1G07985	9
AT1G07987	1
AT1G07990	1150
AT1G07993	1
AT1G07997	3
AT1G08000	359
AT1G08003	0
AT1G08005	0
AT1G08007	0
AT1G08010	926
AT1G08013	0
AT1G08017	0
AT1G08023	0
AT1G08027	0
AT1G08030	888
AT1G08033	0
AT1G08035	12
AT1G08037	0
AT1G08040	992
AT1G08043	0
AT1G08047	7
AT1G08050	76
AT1G08053	0
AT1G08057	0
AT1G08060	1048
AT1G08063	0
AT1G08065	28
AT1G08070	81
AT1G08073	0
AT1G08077	0
AT1G08080	1
AT1G08087	0
AT1G08090	1
AT1G08093	0
AT1G08097	0
AT1G08100	0
AT1G08103	1
AT1G08105	0
AT1G08107	0
AT1G08110	1841
AT1G08113	2
AT1G08115	2
AT1G08117	1
AT1G08120	0
AT1G08123	0
AT1G08125	392
AT1G08127	0
AT1G08130	1102
AT1G08133	0
AT1G08135	284
AT1G08137	0
AT1G08140	2658
AT1G08143	0
AT1G08147	0
AT1G08150	1539
AT1G08153	0
AT1G08157	0
AT1G08160	338
AT1G08163	0
AT1G08165	20
AT1G08170	81
AT1G08173	2
AT1G08177	0
AT1G08180	161
AT1G08183	0
AT1G08190	3269
AT1G08193	0
AT1G08200	5935
AT1G08207	0
AT1G08210	441
AT1G08213	1
AT1G08217	1
AT1G08220	251
AT1G08223	0
AT1G08227	0
AT1G08230	430
AT1G08237	0
AT1G08240	0
AT1G08247	0
AT1G08250	0
AT1G08253	0
AT1G08257	1
AT1G08260	771
AT1G08263	0
AT1G08267	0
AT1G08270	46
AT1G08273	0
AT1G08277	1
AT1G08280	360
AT1G08283	160
AT1G08287	0
AT1G08290	20
AT1G08293	15
AT1G08297	0
AT1G08300	157
AT1G08303	0
AT1G08307	0
AT1G08310	10
AT1G08313	0
AT1G08315	0
AT1G08317	0
AT1G08320	18
AT1G08323	0
AT1G08327	0
AT1G08333	3
AT1G08337	0
AT1G08340	115
AT1G08343	0
AT1G08347	0
AT1G08350	245
AT1G08353	0
AT1G08357	0
AT1G08360	7035
AT1G08363	1
AT1G08367	0
AT1G08370	793
AT1G08377	0
AT1G08380	7923
AT1G08383	0
AT1G08387	0
AT1G08390	86
AT1G08393	5
AT1G08397	0
AT1G08400	151
AT1G08403	0
AT1G08410	485
AT1G08413	0
AT1G08417	11
AT1G08420	2010
AT1G08427	6
AT1G08430	0
AT1G08433	0
AT1G08437	0
AT1G08440	9
AT1G08443	0
AT1G08447	0
AT1G08450	719
AT1G08453	0
AT1G08457	0
AT1G08460	500
AT1G08463	0
AT1G08465	861
AT1G08470	835
AT1G08473	0
AT1G08477	0
AT1G08480	1441
AT1G08483	0
AT1G08487	0
AT1G08490	596
AT1G08493	0
AT1G08497	0
AT1G08500	348
AT1G08503	0
AT1G08507	22
AT1G08510	8935
AT1G08513	0
AT1G08517	1
AT1G08520	2167
AT1G08523	0
AT1G08530	290
AT1G08533	0
AT1G08537	0
AT1G08540	1027
AT1G08543	0
AT1G08547	0
AT1G08550	810
AT1G08553	0
AT1G08557	0
AT1G08560	1012
AT1G08563	7
AT1G08567	0
AT1G08570	1254
AT1G08573	0
AT1G08577	0
AT1G08580	960
AT1G08583	0
AT1G08587	0
AT1G08590	5
AT1G08592	0
AT1G08597	0
AT1G08600	2235
AT1G08603	0
AT1G08607	0
AT1G08610	214
AT1G08613	0
AT1G08620	1274
AT1G08623	0
AT1G08627	0
AT1G08630	206
AT1G08633	0
AT1G08637	0
AT1G08640	1212
AT1G08643	1
AT1G08645	0
AT1G08647	0
AT1G08650	596
AT1G08653	0
AT1G08657	0
AT1G08660	1073
AT1G08663	0
AT1G08667	0
AT1G08670	1
AT1G08673	0
AT1G08677	0
AT1G08680	920
AT1G08683	0
AT1G08695	112
AT1G08697	4
AT1G08700	654
AT1G08703	0
AT1G08707	0
AT1G08710	259
AT1G08713	0
AT1G08717	0
AT1G08720	622
AT1G08723	0
AT1G08727	0
AT1G08730	1129
AT1G08733	19
AT1G08735	0
AT1G08737	0
AT1G08740	0
AT1G08743	0
AT1G08747	0
AT1G08750	358
AT1G08753	0
AT1G08757	0
AT1G08760	813
AT1G08763	0
AT1G08767	0
AT1G08770	321
AT1G08773	0
AT1G08777	0
AT1G08780	615
AT1G08783	0
AT1G08787	0
AT1G08790	0
AT1G08793	0
AT1G08797	0
AT1G08800	736
AT1G08803	0
AT1G08807	0
AT1G08810	64
AT1G08813	0
AT1G08817	0
AT1G08820	1200
AT1G08823	0
AT1G08827	0
AT1G08830	6885
AT1G08833	5
AT1G08840	374
AT1G08843	3
AT1G08845	142
AT1G08847	0
AT1G08853	0
AT1G08857	13
AT1G08860	175
AT1G08863	0
AT1G08867	0
AT1G08870	0
AT1G08877	0
AT1G08880	1640
AT1G08883	0
AT1G08887	0
AT1G08890	379
AT1G08893	0
AT1G08897	0
AT1G08900	90
AT1G08903	0
AT1G08907	0
AT1G08910	532
AT1G08913	1
AT1G08920	646
AT1G08923	0
AT1G08927	0
AT1G08930	189
AT1G08933	0
AT1G08937	17
AT1G08940	61
AT1G08947	0
AT1G08950	0
AT1G08953	0
AT1G08960	368
AT1G08963	0
AT1G08967	0
AT1G08970	995
AT1G08973	10
AT1G08977	0
AT1G08980	870
AT1G08983	0
AT1G08985	0
AT1G08987	1
AT1G08990	1
AT1G08993	0
AT1G08997	0
AT1G09000	130
AT1G09003	0
AT1G09007	0
AT1G09010	1720
AT1G09013	0
AT1G09017	3
AT1G09020	1451
AT1G09023	10
AT1G09027	0
AT1G09030	0
AT1G09033	0
AT1G09037	1
AT1G09040	134
AT1G09043	0
AT1G09047	0
AT1G09050	189
AT1G09053	0
AT1G09057	0
AT1G09060	1295
AT1G09063	0
AT1G09067	0
AT1G09070	5901
AT1G09073	0
AT1G09077	0
AT1G09080	32
AT1G09083	75
AT1G09087	19
AT1G09090	1
AT1G09097	0
AT1G09100	855
AT1G09103	3
AT1G09107	1
AT1G09110	0
AT1G09113	1
AT1G09117	0
AT1G09123	0
AT1G09127	0
AT1G09130	2223
AT1G09133	0
AT1G09137	0
AT1G09140	1475
AT1G09143	0
AT1G09147	0
AT1G09150	1126
AT1G09153	0
AT1G09155	393
AT1G09157	23
AT1G09160	941
AT1G09163	2
AT1G09167	0
AT1G09170	258
AT1G09173	0
AT1G09176	2
AT1G09177	0
AT1G09180	58
AT1G09183	0
AT1G09187	0
AT1G09190	98
AT1G09193	2
AT1G09195	246
AT1G09197	0
AT1G09200	2724
AT1G09207	0
AT1G09210	6102
AT1G09213	0
AT1G09217	0
AT1G09220	51
AT1G09223	0
AT1G09227	0
AT1G09230	298
AT1G09233	0
AT1G09237	0
AT1G09240	32
AT1G09243	0
AT1G09245	109
AT1G09247	0
AT1G09250	705
AT1G09253	0
AT1G09257	0
AT1G09260	0
AT1G09263	0
AT1G09267	4
AT1G09270	2116
AT1G09273	0
AT1G09277	0
AT1G09280	439
AT1G09283	0
AT1G09287	36
AT1G09290	224
AT1G09293	0
AT1G09297	1
AT1G09300	299
AT1G09303	0
AT1G09307	0
AT1G09310	7150
AT1G09313	0
AT1G09317	0
AT1G09320	260
AT1G09323	0
AT1G09327	0
AT1G09330	1198
AT1G09333	0
AT1G09337	0
AT1G09340	2961
AT1G09343	0
AT1G09350	12
AT1G09353	0
AT1G09357	0
AT1G09360	0
AT1G09363	8
AT1G09367	17
AT1G09370	31
AT1G09373	0
AT1G09377	0
AT1G09380	336
AT1G09383	0
AT1G09387	0
AT1G09390	704
AT1G09393	0
AT1G09397	0
AT1G09400	16
AT1G09407	1
AT1G09410	67
AT1G09415	208
AT1G09417	8
AT1G09420	148
AT1G09421	0
AT1G09423	0
AT1G09427	9
AT1G09430	1074
AT1G09433	0
AT1G09437	0
AT1G09440	351
AT1G09443	0
AT1G09447	8
AT1G09450	259
AT1G09453	0
AT1G09457	8
AT1G09460	366
AT1G09463	18
AT1G09467	55
AT1G09470	280
AT1G09473	0
AT1G09477	0
AT1G09480	59
AT1G09483	0
AT1G09486	52
AT1G09487	0
AT1G09490	641
AT1G09493	0
AT1G09497	0
AT1G09500	102
AT1G09503	0
AT1G09507	0
AT1G09510	35
AT1G09513	5
AT1G09517	1
AT1G09520	285
AT1G09523	0
AT1G09527	15
AT1G09530	234
AT1G09533	38
AT1G09537	64
AT1G09540	13
AT1G09543	84
AT1G09547	0
AT1G09550	0
AT1G09553	4
AT1G09557	0
AT1G09560	1606
AT1G09563	0
AT1G09567	0
AT1G09570	2138
AT1G09573	20
AT1G09575	275
AT1G09577	0
AT1G09580	489
AT1G09583	2
AT1G09587	0
AT1G09590	4446
AT1G09593	1
AT1G09597	0
AT1G09600	726
AT1G09603	0
AT1G09607	2
AT1G09610	2
AT1G09613	0
AT1G09617	0
AT1G09620	3283
AT1G09623	0
AT1G09625	0
AT1G09627	0
AT1G09630	623
AT1G09633	0
AT1G09637	0
AT1G09640	4723
AT1G09645	478
AT1G09647	4
AT1G09650	20
AT1G09653	0
AT1G09657	0
AT1G09660	764
AT1G09663	2
AT1G09665	0
AT1G09667	1
AT1G09673	0
AT1G09677	4
AT1G09680	67
AT1G09683	3
AT1G09687	11
AT1G09690	8103
AT1G09693	0
AT1G09697	0
AT1G09700	436
AT1G09703	1
AT1G09710	245
AT1G09713	0
AT1G09717	0
AT1G09720	2
AT1G09723	0
AT1G09730	1090
AT1G09733	2
AT1G09737	1
AT1G09740	33
AT1G09743	0
AT1G09747	0
AT1G09750	806
AT1G09753	22
AT1G09757	0
AT1G09760	1218
AT1G09763	0
AT1G09767	0
AT1G09770	3484
AT1G09773	1
AT1G09777	4
AT1G09780	4031
AT1G09783	12
AT1G09787	1
AT1G09790	58
AT1G09793	0
AT1G09794	141
AT1G09795	1842
AT1G09797	0
AT1G09800	150
AT1G09803	13
AT1G09807	0
AT1G09810	378
AT1G09812	64
AT1G09813	0
AT1G09815	425
AT1G09817	0
AT1G09820	179
AT1G09823	21
AT1G09827	0
AT1G09830	671
AT1G09833	0
AT1G09837	1
AT1G09840	1093
AT1G09843	0
AT1G09847	0
AT1G09850	782
AT1G09853	0
AT1G09857	0
AT1G09860	0
AT1G09863	99
AT1G09867	13
AT1G09870	1078
AT1G09873	0
AT1G09877	0
AT1G09880	95
AT1G09883	0
AT1G09887	0
AT1G09890	84
AT1G09893	0
AT1G09897	23
AT1G09900	374
AT1G09903	0
AT1G09907	7
AT1G09910	692
AT1G09913	1
AT1G09917	10
AT1G09920	602
AT1G09923	0
AT1G09927	0
AT1G09930	39
AT1G09932	16
AT1G09935	0
AT1G09937	0
AT1G09940	972
AT1G09947	0
AT1G09950	13
AT1G09953	0
AT1G09957	0
AT1G09960	244
AT1G09963	3
AT1G09967	0
AT1G09970	1237
AT1G09973	0
AT1G09977	0
AT1G09980	1159
AT1G09983	0
AT1G09987	7
AT1G09993	5
AT1G09995	95
AT1G09997	0
AT1G10000	22
AT1G10010	21
AT1G10020	737
AT1G10030	477
AT1G10040	68
AT1G10050	96
AT1G10060	1584
AT1G10070	990
AT1G10090	679
AT1G10095	172
AT1G10100	13
AT1G10110	2
AT1G10120	717
AT1G10130	1280
AT1G10140	114
AT1G10150	0
AT1G10155	0
AT1G10160	169
AT1G10170	1529
AT1G10180	863
AT1G10190	3
AT1G10200	3825
AT1G10210	256
AT1G10220	36
AT1G10225	0
AT1G10230	314
AT1G10240	295
AT1G10250	0
AT1G10260	0
AT1G10270	515
AT1G10280	251
AT1G10290	2484
AT1G10300	101
AT1G10310	430
AT1G10320	704
AT1G10330	39
AT1G10340	3
AT1G10350	554
AT1G10360	492
AT1G10370	448
AT1G10380	138
AT1G10385	207
AT1G10390	2183
AT1G10395	0
AT1G10400	4
AT1G10410	1412
AT1G10417	24
AT1G10419	0
AT1G10430	608
AT1G10440	0
AT1G10450	909
AT1G10455	22
AT1G10460	19
AT1G10470	475
AT1G10480	1
AT1G10490	797
AT1G10500	931
AT1G10510	796
AT1G10520	52
AT1G10522	441
AT1G10530	73
AT1G10538	2
AT1G10540	565
AT1G10550	89
AT1G10560	1226
AT1G10570	865
AT1G10580	1071
AT1G10585	0
AT1G10586	0
AT1G10588	0
AT1G10590	2030
AT1G10600	500
AT1G10610	188
AT1G10620	561
AT1G10630	2082
AT1G10640	1332
AT1G10650	988
AT1G10657	390
AT1G10660	1596
AT1G10670	7147
AT1G10680	66
AT1G10682	1196
AT1G10690	67
AT1G10700	369
AT1G10705	1
AT1G10710	32
AT1G10715	0
AT1G10717	0
AT1G10720	716
AT1G10730	264
AT1G10740	2506
AT1G10745	21
AT1G10747	0
AT1G10750	108
AT1G10760	6035
AT1G10770	10931
AT1G10780	208
AT1G10790	8
AT1G10800	15
AT1G10810	25
AT1G10820	528
AT1G10830	332
AT1G10840	2745
AT1G10850	863
AT1G10865	199
AT1G10870	1037
AT1G10875	2
AT1G10880	1
AT1G10890	1123
AT1G10900	314
AT1G10910	637
AT1G10920	143
AT1G10930	626
AT1G10940	2427
AT1G10950	3852
AT1G10960	1267
AT1G10970	262
AT1G10980	125
AT1G10990	1
AT1G11000	1156
AT1G11010	0
AT1G11020	509
AT1G11030	0
AT1G11040	184
AT1G11050	4
AT1G11055	0
AT1G11060	577
AT1G11070	11
AT1G11080	446
AT1G11090	0
AT1G11100	92
AT1G11110	23
AT1G11112	7
AT1G11120	203
AT1G11125	49
AT1G11130	797
AT1G11145	0
AT1G11150	71
AT1G11160	133
AT1G11170	197
AT1G11175	228
AT1G11180	163
AT1G11185	19
AT1G11190	467
AT1G11200	392
AT1G11210	181
AT1G11220	78
AT1G11230	0
AT1G11240	797
AT1G11250	6
AT1G11260	1368
AT1G11265	0
AT1G11270	101
AT1G11280	782
AT1G11290	155
AT1G11300	25
AT1G11303	76
AT1G11310	1337
AT1G11320	153
AT1G11330	640
AT1G11340	0
AT1G11350	175
AT1G11360	722
AT1G11362	64
AT1G11370	29
AT1G11380	297
AT1G11390	617
AT1G11400	464
AT1G11410	1163
AT1G11420	78
AT1G11430	1368
AT1G11440	227
AT1G11450	50
AT1G11460	0
AT1G11470	0
AT1G11475	1210
AT1G11480	2321
AT1G11482	4
AT1G11490	5
AT1G11500	10
AT1G11510	82
AT1G11520	1
AT1G11530	131
AT1G11540	65
AT1G11545	500
AT1G11550	0
AT1G11560	7
AT1G11570	55
AT1G11572	242
AT1G11580	589
AT1G11590	1
AT1G11591	0
AT1G11592	106
AT1G11593	43
AT1G11595	0
AT1G11600	600
AT1G11608	0
AT1G11610	78
AT1G11620	0
AT1G11630	238
AT1G11640	0
AT1G11650	3499
AT1G11655	0
AT1G11660	1419
AT1G11670	261
AT1G11680	2020
AT1G11684	0
AT1G11690	2
AT1G11700	460
AT1G11710	91
AT1G11720	754
AT1G11730	214
AT1G11735	2
AT1G11740	15
AT1G11750	1222
AT1G11755	282
AT1G11760	281
AT1G11765	2787
AT1G11770	528
AT1G11780	205
AT1G11785	7
AT1G11790	328
AT1G11800	367
AT1G11803	0
AT1G11806	0
AT1G11810	0
AT1G11820	1130
AT1G11840	12920
AT1G11850	7074
AT1G11860	6405
AT1G11870	526
AT1G11880	165
AT1G11890	780
AT1G11900	27
AT1G11905	397
AT1G11910	8922
AT1G11915	35
AT1G11920	0
AT1G11925	0
AT1G11930	1448
AT1G11940	349
AT1G11950	330
AT1G11960	695
AT1G11970	1
AT1G11980	0
AT1G11990	890
AT1G12000	2657
AT1G12010	14
AT1G12013	3
AT1G12015	5
AT1G12020	114
AT1G12030	7
AT1G12040	0
AT1G12050	1809
AT1G12060	96
AT1G12064	0
AT1G12070	1401
AT1G12080	11640
AT1G12090	7605
AT1G12100	1
AT1G12110	172
AT1G12120	1122
AT1G12130	0
AT1G12140	567
AT1G12150	182
AT1G12160	30
AT1G12170	0
AT1G12180	119
AT1G12190	0
AT1G12200	215
AT1G12210	32
AT1G12211	0
AT1G12220	82
AT1G12230	2106
AT1G12240	6612
AT1G12244	168
AT1G12250	475
AT1G12260	118
AT1G12270	1507
AT1G12280	110
AT1G12290	86
AT1G12294	0
AT1G12300	112
AT1G12310	0
AT1G12320	262
AT1G12330	1356
AT1G12340	6
AT1G12350	552
AT1G12360	1712
AT1G12370	363
AT1G12380	1618
AT1G12390	402
AT1G12400	269
AT1G12410	1811
AT1G12411	0
AT1G12420	1235
AT1G12430	1298
AT1G12440	2084
AT1G12450	1375
AT1G12460	871
AT1G12470	1257
AT1G12480	35
AT1G12490	3
AT1G12500	797
AT1G12510	0
AT1G12520	973
AT1G12530	420
AT1G12540	0
AT1G12550	150
AT1G12560	1
AT1G12570	1119
AT1G12580	776
AT1G12590	0
AT1G12600	218
AT1G12610	611
AT1G12615	0
AT1G12620	170
AT1G12630	4
AT1G12640	907
AT1G12650	615
AT1G12660	0
AT1G12663	0
AT1G12665	0
AT1G12667	0
AT1G12669	0
AT1G12670	161
AT1G12672	8
AT1G12680	776
AT1G12700	119
AT1G12710	399
AT1G12720	0
AT1G12725	0
AT1G12730	273
AT1G12740	7
AT1G12750	401
AT1G12760	1673
AT1G12770	780
AT1G12775	77
AT1G12780	4221
AT1G12790	112
AT1G12800	1885
AT1G12805	2
AT1G12810	550
AT1G12820	724
AT1G12830	0
AT1G12840	3985
AT1G12845	692
AT1G12850	807
AT1G12855	0
AT1G12860	664
AT1G12870	0
AT1G12880	495
AT1G12890	64
AT1G12900	7327
AT1G12910	725
AT1G12920	1900
AT1G12930	644
AT1G12935	0
AT1G12940	1
AT1G12950	23
AT1G12960	0
AT1G12970	354
AT1G12980	0
AT1G12990	812
AT1G13000	394
AT1G13010	0
AT1G13020	1795
AT1G13030	432
AT1G13040	248
AT1G13050	113
AT1G13060	2369
AT1G13070	29
AT1G13080	127
AT1G13090	629
AT1G13100	14
AT1G13110	67
AT1G13120	767
AT1G13130	143
AT1G13140	26
AT1G13143	0
AT1G13145	61
AT1G13150	25
AT1G13160	889
AT1G13170	1152
AT1G13180	337
AT1G13190	1426
AT1G13195	249
AT1G13200	6
AT1G13210	597
AT1G13220	806
AT1G13230	84
AT1G13240	0
AT1G13245	216
AT1G13250	406
AT1G13260	93
AT1G13270	832
AT1G13280	4014
AT1G13290	19
AT1G13300	0
AT1G13310	0
AT1G13320	1774
AT1G13330	108
AT1G13340	20
AT1G13350	1677
AT1G13360	1267
AT1G13370	8
AT1G13380	458
AT1G13390	891
AT1G13400	2
AT1G13410	113
AT1G13420	6
AT1G13430	3
AT1G13440	14705
AT1G13448	11
AT1G13450	637
AT1G13460	561
AT1G13470	12
AT1G13480	0
AT1G13485	0
AT1G13490	0
AT1G13500	0
AT1G13510	0
AT1G13520	0
AT1G13530	1
AT1G13540	0
AT1G13550	2
AT1G13560	1783
AT1G13570	449
AT1G13580	343
AT1G13590	0
AT1G13600	30
AT1G13605	0
AT1G13607	0
AT1G13608	0
AT1G13609	1
AT1G13610	2
AT1G13620	0
AT1G13630	149
AT1G13635	12
AT1G13640	1144
AT1G13650	46
AT1G13660	0
AT1G13670	7
AT1G13680	16
AT1G13690	503
AT1G13700	232
AT1G13710	15
AT1G13720	0
AT1G13730	631
AT1G13740	423
AT1G13750	48
AT1G13755	14
AT1G13760	9
AT1G13770	441
AT1G13780	191
AT1G13790	391
AT1G13800	89
AT1G13805	0
AT1G13810	142
AT1G13820	292
AT1G13825	0
AT1G13830	4
AT1G13840	0
AT1G13850	0
AT1G13860	545
AT1G13870	324
AT1G13880	709
AT1G13890	772
AT1G13900	1579
AT1G13910	164
AT1G13920	171
AT1G13930	25486
AT1G13940	509
AT1G13950	216
AT1G13960	274
AT1G13970	7207
AT1G13980	1437
AT1G13990	555
AT1G14000	1187
AT1G14010	916
AT1G14020	842
AT1G14030	464
AT1G14040	664
AT1G14048	0
AT1G14060	528
AT1G14071	5
AT1G14080	12
AT1G14090	212
AT1G14100	2
AT1G14110	0
AT1G14120	7
AT1G14130	321
AT1G14140	213
AT1G14150	268
AT1G14160	0
AT1G14170	560
AT1G14180	328
AT1G14182	165
AT1G14185	2
AT1G14190	9
AT1G14200	1002
AT1G14205	57
AT1G14210	388
AT1G14220	2
AT1G14230	504
AT1G14240	27
AT1G14250	135
AT1G14260	169
AT1G14270	785
AT1G14280	915
AT1G14290	1736
AT1G14300	434
AT1G14310	223
AT1G14315	0
AT1G14320	15050
AT1G14330	675
AT1G14340	212
AT1G14345	533
AT1G14350	667
AT1G14360	1097
AT1G14370	58
AT1G14380	930
AT1G14390	25
AT1G14400	2434
AT1G14410	534
AT1G14420	9240
AT1G14430	139
AT1G14440	333
AT1G14450	176
AT1G14453	3
AT1G14455	152
AT1G14460	889
AT1G14470	61
AT1G14480	223
AT1G14490	34
AT1G14500	5
AT1G14510	1286
AT1G14518	1
AT1G14520	169
AT1G14530	645
AT1G14540	26
AT1G14550	0
AT1G14560	1249
AT1G14570	1659
AT1G14580	117
AT1G14590	341
AT1G14600	60
AT1G14610	3089
AT1G14620	635
AT1G14630	136
AT1G14640	163
AT1G14642	6
AT1G14650	1794
AT1G14660	232
AT1G14670	3762
AT1G14680	39
AT1G14685	1617
AT1G14686	26
AT1G14687	59
AT1G14688	1
AT1G14690	1273
AT1G14700	22
AT1G14710	1767
AT1G14720	457
AT1G14730	62
AT1G14740	1520
AT1G14750	58
AT1G14755	55
AT1G14760	3
AT1G14770	224
AT1G14780	6
AT1G14790	598
AT1G14800	0
AT1G14810	802
AT1G14820	1041
AT1G14830	3159
AT1G14840	768
AT1G14850	1330
AT1G14860	50
AT1G14870	169
AT1G14880	43
AT1G14890	631
AT1G14900	1870
AT1G14910	997
AT1G14920	855
AT1G14930	0
AT1G14940	0
AT1G14950	0
AT1G14960	0
AT1G14970	632
AT1G14980	2764
AT1G14990	315
AT1G15000	0
AT1G15002	4
AT1G15010	167
AT1G15015	0
AT1G15020	520
AT1G15030	576
AT1G15040	50
AT1G15050	2
AT1G15060	636
AT1G15080	76
AT1G15085	31
AT1G15090	0
AT1G15100	610
AT1G15110	504
AT1G15120	3559
AT1G15125	34
AT1G15130	1580
AT1G15140	1093
AT1G15150	3
AT1G15160	74
AT1G15165	96
AT1G15170	110
AT1G15175	29
AT1G15180	200
AT1G15190	19
AT1G15200	1886
AT1G15210	21
AT1G15215	248
AT1G15220	213
AT1G15230	429
AT1G15240	1271
AT1G15250	425
AT1G15260	1428
AT1G15270	4310
AT1G15280	1770
AT1G15290	1331
AT1G15300	198
AT1G15310	493
AT1G15320	3
AT1G15330	5
AT1G15340	3339
AT1G15350	1032
AT1G15360	1553
AT1G15370	847
AT1G15380	739
AT1G15385	74
AT1G15390	404
AT1G15400	656
AT1G15405	0
AT1G15410	513
AT1G15415	2599
AT1G15420	687
AT1G15430	576
AT1G15440	777
AT1G15450	0
AT1G15460	273
AT1G15470	1182
AT1G15480	498
AT1G15490	572
AT1G15500	3187
AT1G15510	290
AT1G15520	273
AT1G15530	218
AT1G15540	4
AT1G15550	37
AT1G15560	0
AT1G15570	457
AT1G15580	14
AT1G15590	0
AT1G15600	0
AT1G15610	0
AT1G15620	1
AT1G15625	0
AT1G15630	0
AT1G15640	0
AT1G15650	0
AT1G15660	709
AT1G15670	576
AT1G15680	0
AT1G15690	16547
AT1G15700	0
AT1G15710	414
AT1G15720	16
AT1G15730	486
AT1G15740	926
AT1G15750	3443
AT1G15757	4
AT1G15760	65
AT1G15770	2
AT1G15772	43
AT1G15780	1557
AT1G15790	111
AT1G15800	169
AT1G15810	771
AT1G15820	5768
AT1G15825	5
AT1G15830	44
AT1G15840	0
AT1G15850	0
AT1G15860	715
AT1G15870	87
AT1G15880	962
AT1G15885	83
AT1G15890	10
AT1G15900	6
AT1G15910	718
AT1G15920	1195
AT1G15930	3644
AT1G15940	1996
AT1G15950	310
AT1G15960	315
AT1G15970	552
AT1G15980	837
AT1G15990	220
AT1G16000	553
AT1G16010	1007
AT1G16020	475
AT1G16022	4
AT1G16025	0
AT1G16030	186
AT1G16040	363
AT1G16060	137
AT1G16070	148
AT1G16080	1050
AT1G16090	48
AT1G16100	0
AT1G16110	69
AT1G16120	2
AT1G16130	13
AT1G16140	0
AT1G16150	2
AT1G16160	0
AT1G16170	387
AT1G16180	2824
AT1G16190	805
AT1G16210	1122
AT1G16220	145
AT1G16225	0
AT1G16230	0
AT1G16240	1295
AT1G16250	288
AT1G16260	91
AT1G16270	992
AT1G16280	325
AT1G16290	434
AT1G16300	292
AT1G16310	106
AT1G16320	341
AT1G16330	215
AT1G16340	467
AT1G16350	1444
AT1G16360	480
AT1G16370	6
AT1G16380	403
AT1G16390	26
AT1G16400	47
AT1G16410	185
AT1G16420	0
AT1G16430	189
AT1G16440	8
AT1G16445	53
AT1G16450	0
AT1G16460	1122
AT1G16470	2115
AT1G16480	99
AT1G16489	3
AT1G16490	0
AT1G16500	414
AT1G16510	32
AT1G16515	36
AT1G16520	603
AT1G16530	3
AT1G16540	410
AT1G16550	120
AT1G16560	762
AT1G16570	613
AT1G16590	167
AT1G16600	0
AT1G16610	1224
AT1G16620	0
AT1G16630	482
AT1G16635	4
AT1G16640	37
AT1G16650	127
AT1G16660	0
AT1G16670	198
AT1G16680	908
AT1G16690	224
AT1G16700	1424
AT1G16705	1009
AT1G16710	1428
AT1G16720	758
AT1G16730	13
AT1G16740	775
AT1G16750	763
AT1G16760	1070
AT1G16770	15
AT1G16780	706
AT1G16790	0
AT1G16800	363
AT1G16810	1424
AT1G16820	66
AT1G16825	214
AT1G16830	54
AT1G16840	744
AT1G16850	267
AT1G16860	1299
AT1G16870	759
AT1G16880	5116
AT1G16890	1617
AT1G16900	749
AT1G16905	0
AT1G16910	1
AT1G16916	187
AT1G16920	796
AT1G16930	126
AT1G16940	0
AT1G16945	0
AT1G16950	8
AT1G16960	196
AT1G16970	419
AT1G16980	0
AT1G17000	0
AT1G17010	0
AT1G17020	231
AT1G17030	961
AT1G17040	335
AT1G17050	169
AT1G17060	42
AT1G17065	3
AT1G17070	440
AT1G17080	694
AT1G17090	67
AT1G17100	864
AT1G17110	1787
AT1G17120	688
AT1G17130	692
AT1G17140	1521
AT1G17145	637
AT1G17147	8
AT1G17150	0
AT1G17160	445
AT1G17170	78
AT1G17180	112
AT1G17190	940
AT1G17200	2339
AT1G17210	1862
AT1G17220	3342
AT1G17230	0
AT1G17232	0
AT1G17235	27
AT1G17240	7
AT1G17250	0
AT1G17255	29
AT1G17260	107
AT1G17270	160
AT1G17275	0
AT1G17277	0
AT1G17280	979
AT1G17285	8
AT1G17290	5283
AT1G17300	74
AT1G17310	2
AT1G17330	328
AT1G17340	505
AT1G17345	1
AT1G17350	248
AT1G17360	1129
AT1G17370	1450
AT1G17380	1912
AT1G17390	0
AT1G17400	1
AT1G17410	190
AT1G17420	2667
AT1G17430	478
AT1G17440	1125
AT1G17450	716
AT1G17455	427
AT1G17460	210
AT1G17470	1434
AT1G17480	154
AT1G17490	580
AT1G17495	0
AT1G17500	976
AT1G17510	333
AT1G17520	324
AT1G17530	598
AT1G17540	2781
AT1G17545	0
AT1G17550	2016
AT1G17560	445
AT1G17570	0
AT1G17580	1083
AT1G17590	103
AT1G17600	11
AT1G17610	4
AT1G17615	2
AT1G17620	1319
AT1G17630	95
AT1G17640	153
AT1G17650	532
AT1G17660	0
AT1G17665	210
AT1G17670	0
AT1G17680	771
AT1G17690	658
AT1G17700	10
AT1G17710	198
AT1G17720	2480
AT1G17730	859
AT1G17744	2
AT1G17745	1747
AT1G17750	313
AT1G17760	583
AT1G17770	0
AT1G17780	226
AT1G17790	351
AT1G17800	0
AT1G17810	1
AT1G17820	0
AT1G17830	380
AT1G17840	4605
AT1G17850	271
AT1G17860	1
AT1G17870	51
AT1G17880	3859
AT1G17890	880
AT1G17900	0
AT1G17910	2
AT1G17920	345
AT1G17930	410
AT1G17940	464
AT1G17950	44
AT1G17960	98
AT1G17970	90
AT1G17980	715
AT1G17990	1
AT1G18000	5
AT1G18010	2
AT1G18020	1
AT1G18030	150
AT1G18040	349
AT1G18050	0
AT1G18060	456
AT1G18070	3504
AT1G18075	2
AT1G18080	10714
AT1G18090	160
AT1G18100	0
AT1G18120	6
AT1G18130	1
AT1G18140	169
AT1G18150	3410
AT1G18160	1116
AT1G18170	393
AT1G18180	432
AT1G18190	667
AT1G18191	1
AT1G18193	0
AT1G18197	6
AT1G18200	90
AT1G18210	2209
AT1G18220	0
AT1G18230	0
AT1G18240	0
AT1G18250	1121
AT1G18260	1974
AT1G18265	42
AT1G18270	1751
AT1G18280	159
AT1G18290	6
AT1G18300	1820
AT1G18310	3
AT1G18320	33
AT1G18330	118
AT1G18335	342
AT1G18340	270
AT1G18350	11
AT1G18360	435
AT1G18370	733
AT1G18382	0
AT1G18390	11
AT1G18400	241
AT1G18410	1002
AT1G18415	60
AT1G18420	0
AT1G18430	1
AT1G18440	263
AT1G18450	1281
AT1G18460	561
AT1G18470	1121
AT1G18480	560
AT1G18485	228
AT1G18486	49
AT1G18490	407
AT1G18500	1421
AT1G18510	1
AT1G18520	20
AT1G18530	0
AT1G18540	6754
AT1G18550	343
AT1G18560	156
AT1G18570	55
AT1G18580	510
AT1G18590	216
AT1G18600	583
AT1G18610	433
AT1G18620	1125
AT1G18630	397
AT1G18640	760
AT1G18650	585
AT1G18660	982
AT1G18670	280
AT1G18680	120
AT1G18690	173
AT1G18700	1032
AT1G18710	3
AT1G18720	3239
AT1G18730	715
AT1G18735	0
AT1G18740	4236
AT1G18745	108
AT1G18750	695
AT1G18760	0
AT1G18770	1
AT1G18773	17
AT1G18780	2
AT1G18790	0
AT1G18800	1336
AT1G18810	56
AT1G18820	0
AT1G18830	14
AT1G18835	3
AT1G18840	1174
AT1G18850	450
AT1G18860	0
AT1G18870	80
AT1G18871	0
AT1G18879	0
AT1G18880	149
AT1G18890	317
AT1G18900	447
AT1G18910	67
AT1G18930	0
AT1G18940	8
AT1G18950	1332
AT1G18960	8
AT1G18970	0
AT1G18975	0
AT1G18980	0
AT1G18990	2441
AT1G19000	1520
AT1G19010	161
AT1G19020	57
AT1G19025	94
AT1G19030	1
AT1G19040	6
AT1G19050	388
AT1G19060	2
AT1G19070	27
AT1G19080	105
AT1G19086	0
AT1G19090	164
AT1G19100	565
AT1G19110	1832
AT1G19115	13
AT1G19120	697
AT1G19130	560
AT1G19140	723
AT1G19150	402
AT1G19160	10
AT1G19170	425
AT1G19180	5024
AT1G19190	12
AT1G19200	19
AT1G19210	255
AT1G19220	370
AT1G19230	4
AT1G19240	168
AT1G19250	4
AT1G19260	0
AT1G19270	532
AT1G19290	342
AT1G19300	635
AT1G19310	529
AT1G19320	6
AT1G19330	720
AT1G19340	86
AT1G19350	1256
AT1G19360	510
AT1G19370	747
AT1G19371	0
AT1G19373	2
AT1G19376	1
AT1G19380	316
AT1G19390	0
AT1G19392	0
AT1G19394	15
AT1G19396	167
AT1G19397	83
AT1G19400	760
AT1G19410	4
AT1G19415	4
AT1G19420	12
AT1G19430	766
AT1G19440	437
AT1G19450	1029
AT1G19460	1
AT1G19464	0
AT1G19470	0
AT1G19480	219
AT1G19485	626
AT1G19490	113
AT1G19500	1192
AT1G19510	8
AT1G19520	1233
AT1G19530	3
AT1G19540	91
AT1G19550	0
AT1G19560	5
AT1G19565	21
AT1G19570	21449
AT1G19580	890
AT1G19600	676
AT1G19610	1
AT1G19620	0
AT1G19630	17
AT1G19640	499
AT1G19650	706
AT1G19660	1785
AT1G19670	2720
AT1G19680	751
AT1G19690	330
AT1G19700	528
AT1G19710	485
AT1G19715	806
AT1G19720	958
AT1G19730	538
AT1G19740	834
AT1G19750	21
AT1G19770	3294
AT1G19780	441
AT1G19790	158
AT1G19800	478
AT1G19810	0
AT1G19830	142
AT1G19835	3268
AT1G19840	170
AT1G19850	1464
AT1G19860	383
AT1G19870	2939
AT1G19880	1921
AT1G19890	288
AT1G19900	1
AT1G19910	3817
AT1G19920	2405
AT1G19930	0
AT1G19940	356
AT1G19950	364
AT1G19960	96
AT1G19968	0
AT1G19970	541
AT1G19980	221
AT1G19990	583
AT1G20000	0
AT1G20010	5704
AT1G20015	0
AT1G20020	8629
AT1G20030	218
AT1G20040	0
AT1G20050	1523
AT1G20060	195
AT1G20065	17
AT1G20070	0
AT1G20080	517
AT1G20090	1756
AT1G20100	1779
AT1G20110	1624
AT1G20120	71
AT1G20130	18
AT1G20132	0
AT1G20135	1427
AT1G20140	317
AT1G20150	27
AT1G20160	340
AT1G20170	0
AT1G20180	68
AT1G20190	6040
AT1G20200	1671
AT1G20210	0
AT1G20220	2129
AT1G20225	666
AT1G20230	123
AT1G20240	1
AT1G20250	0
AT1G20260	4641
AT1G20270	590
AT1G20280	2
AT1G20290	0
AT1G20300	283
AT1G20310	305
AT1G20320	8
AT1G20330	2755
AT1G20340	11242
AT1G20350	103
AT1G20360	0
AT1G20370	388
AT1G20375	0
AT1G20380	164
AT1G20390	33
AT1G20400	0
AT1G20405	0
AT1G20410	437
AT1G20420	3
AT1G20430	858
AT1G20440	12481
AT1G20450	12970
AT1G20460	220
AT1G20470	15
AT1G20480	226
AT1G20490	228
AT1G20500	0
AT1G20510	2922
AT1G20515	12
AT1G20520	0
AT1G20530	40
AT1G20540	550
AT1G20550	167
AT1G20560	685
AT1G20570	21
AT1G20575	621
AT1G20580	1117
AT1G20590	0
AT1G20600	0
AT1G20610	379
AT1G20620	18683
AT1G20630	5578
AT1G20640	467
AT1G20650	434
AT1G20657	4
AT1G20670	745
AT1G20680	74
AT1G20683	0
AT1G20687	0
AT1G20690	0
AT1G20691	0
AT1G20693	7672
AT1G20696	7602
AT1G20700	4
AT1G20710	0
AT1G20720	246
AT1G20730	1
AT1G20735	0
AT1G20740	0
AT1G20750	4
AT1G20760	1734
AT1G20770	779
AT1G20780	378
AT1G20790	13
AT1G20795	6
AT1G20800	1
AT1G20803	0
AT1G20810	448
AT1G20816	137
AT1G20820	0
AT1G20823	932
AT1G20830	248
AT1G20840	1203
AT1G20850	1628
AT1G20860	0
AT1G20870	112
AT1G20875	0
AT1G20880	394
AT1G20890	195
AT1G20900	7
AT1G20910	410
AT1G20920	2685
AT1G20923	11
AT1G20925	56
AT1G20930	472
AT1G20940	0
AT1G20950	1311
AT1G20960	6415
AT1G20970	3959
AT1G20980	6303
AT1G20990	38
AT1G21000	671
AT1G21010	337
AT1G21020	0
AT1G21040	0
AT1G21050	77
AT1G21060	214
AT1G21065	810
AT1G21070	656
AT1G21080	835
AT1G21090	420
AT1G21100	1
AT1G21110	0
AT1G21120	0
AT1G21130	46
AT1G21140	283
AT1G21150	156
AT1G21160	1091
AT1G21170	1014
AT1G21190	635
AT1G21200	292
AT1G21202	0
AT1G21210	5
AT1G21220	0
AT1G21230	0
AT1G21240	4
AT1G21245	0
AT1G21250	405
AT1G21260	124
AT1G21270	114
AT1G21280	0
AT1G21286	0
AT1G21290	0
AT1G21300	0
AT1G21310	248
AT1G21313	0
AT1G21320	0
AT1G21323	0
AT1G21326	0
AT1G21330	1
AT1G21340	2
AT1G21350	355
AT1G21360	6
AT1G21370	503
AT1G21380	1042
AT1G21390	100
AT1G21395	0
AT1G21400	967
AT1G21410	365
AT1G21420	0
AT1G21430	0
AT1G21440	1396
AT1G21450	341
AT1G21460	5685
AT1G21470	83
AT1G21475	0
AT1G21480	677
AT1G21490	10
AT1G21500	589
AT1G21510	16
AT1G21520	17
AT1G21525	6
AT1G21528	1
AT1G21529	2
AT1G21530	4
AT1G21540	578
AT1G21550	307
AT1G21560	886
AT1G21580	1681
AT1G21590	1983
AT1G21600	1434
AT1G21610	786
AT1G21620	0
AT1G21630	2876
AT1G21640	1134
AT1G21650	695
AT1G21651	4
AT1G21660	1307
AT1G21670	186
AT1G21680	1173
AT1G21690	707
AT1G21695	35
AT1G21700	1102
AT1G21710	277
AT1G21720	1732
AT1G21722	3
AT1G21730	525
AT1G21738	0
AT1G21740	370
AT1G21750	6633
AT1G21760	393
AT1G21770	19
AT1G21780	400
AT1G21790	298
AT1G21800	0
AT1G21810	153
AT1G21830	567
AT1G21835	0
AT1G21840	157
AT1G21850	0
AT1G21860	13
AT1G21864	1
AT1G21866	3
AT1G21870	9
AT1G21880	506
AT1G21890	29
AT1G21900	733
AT1G21910	142
AT1G21920	904
AT1G21925	0
AT1G21928	0
AT1G21930	332
AT1G21940	0
AT1G21945	0
AT1G21950	1
AT1G21960	0
AT1G21970	1
AT1G21973	0
AT1G21980	1486
AT1G21990	0
AT1G22000	3
AT1G22010	2
AT1G22015	147
AT1G22020	668
AT1G22030	130
AT1G22040	331
AT1G22050	112
AT1G22060	2142
AT1G22065	6
AT1G22070	662
AT1G22080	1
AT1G22090	4
AT1G22100	41
AT1G22110	886
AT1G22120	0
AT1G22130	684
AT1G22140	467
AT1G22150	327
AT1G22160	780
AT1G22170	391
AT1G22180	104
AT1G22190	558
AT1G22200	2724
AT1G22210	2
AT1G22220	15
AT1G22230	16
AT1G22240	90
AT1G22250	8
AT1G22260	71
AT1G22270	480
AT1G22275	85
AT1G22280	955
AT1G22290	1
AT1G22300	8490
AT1G22310	265
AT1G22320	0
AT1G22330	323
AT1G22340	4
AT1G22350	19
AT1G22360	228
AT1G22370	241
AT1G22380	2081
AT1G22400	996
AT1G22403	100
AT1G22410	4014
AT1G22420	0
AT1G22430	366
AT1G22440	0
AT1G22450	2624
AT1G22460	738
AT1G22470	180
AT1G22480	2
AT1G22490	163
AT1G22500	14
AT1G22510	198
AT1G22520	717
AT1G22530	458
AT1G22540	81
AT1G22550	76
AT1G22560	0
AT1G22570	32
AT1G22580	0
AT1G22590	186
AT1G22600	4
AT1G22610	0
AT1G22620	890
AT1G22630	322
AT1G22640	1837
AT1G22650	465
AT1G22660	355
AT1G22670	1
AT1G22680	1
AT1G22690	26
AT1G22700	876
AT1G22710	4290
AT1G22720	15
AT1G22730	3798
AT1G22740	196
AT1G22750	534
AT1G22760	837
AT1G22770	2612
AT1G22780	4930
AT1G22790	383
AT1G22800	0
AT1G22810	0
AT1G22830	112
AT1G22840	2694
AT1G22850	660
AT1G22860	632
AT1G22870	433
AT1G22880	341
AT1G22882	855
AT1G22885	173
AT1G22890	155
AT1G22900	8
AT1G22910	1157
AT1G22920	799
AT1G22930	3654
AT1G22940	368
AT1G22950	555
AT1G22960	448
AT1G22970	523
AT1G22980	60
AT1G22985	101
AT1G22990	311
AT1G23000	338
AT1G23010	1033
AT1G23020	463
AT1G23030	799
AT1G23037	0
AT1G23040	700
AT1G23050	0
AT1G23052	0
AT1G23060	1409
AT1G23070	181
AT1G23080	1904
AT1G23090	991
AT1G23100	263
AT1G23110	3
AT1G23120	37
AT1G23130	1679
AT1G23140	41
AT1G23145	0
AT1G23147	0
AT1G23150	2318
AT1G23160	0
AT1G23170	506
AT1G23180	593
AT1G23190	3879
AT1G23200	431
AT1G23201	4
AT1G23205	620
AT1G23210	45
AT1G23220	422
AT1G23230	1435
AT1G23240	13
AT1G23250	0
AT1G23260	737
AT1G23270	0
AT1G23280	647
AT1G23290	0
AT1G23300	4
AT1G23310	4699
AT1G23320	0
AT1G23330	342
AT1G23340	105
AT1G23350	2045
AT1G23360	482
AT1G23380	135
AT1G23390	538
AT1G23400	546
AT1G23410	0
AT1G23420	226
AT1G23440	597
AT1G23450	43
AT1G23460	361
AT1G23465	30
AT1G23470	33
AT1G23480	266
AT1G23490	5482
AT1G23500	6
AT1G23510	31
AT1G23520	0
AT1G23530	55
AT1G23540	1411
AT1G23550	157
AT1G23560	49
AT1G23570	3
AT1G23580	6
AT1G23590	13
AT1G23600	18
AT1G23610	0
AT1G23620	11
AT1G23640	2
AT1G23645	0
AT1G23650	0
AT1G23660	4
AT1G23670	3
AT1G23680	0
AT1G23690	0
AT1G23700	3
AT1G23710	1112
AT1G23720	100
AT1G23730	1173
AT1G23740	788
AT1G23750	401
AT1G23760	157
AT1G23770	3
AT1G23780	752
AT1G23790	190
AT1G23800	703
AT1G23810	1
AT1G23820	2708
AT1G23830	0
AT1G23840	5
AT1G23850	58
AT1G23860	878
AT1G23870	851
AT1G23880	154
AT1G23890	269
AT1G23900	1343
AT1G23910	2
AT1G23915	1
AT1G23920	1
AT1G23930	0
AT1G23935	427
AT1G23950	564
AT1G23960	1301
AT1G23965	15
AT1G23970	381
AT1G23980	73
AT1G23985	0
AT1G23990	0
AT1G23995	0
AT1G24000	15
AT1G24010	9
AT1G24020	25365
AT1G24030	79
AT1G24040	317
AT1G24050	2027
AT1G24060	0
AT1G24062	0
AT1G24068	0
AT1G24070	2906
AT1G24080	0
AT1G24090	101
AT1G24095	168
AT1G24100	793
AT1G24110	97
AT1G24120	673
AT1G24130	21
AT1G24140	96
AT1G24145	6
AT1G24147	24
AT1G24148	77
AT1G24150	73
AT1G24159	0
AT1G24160	1657
AT1G24170	1037
AT1G24180	2811
AT1G24190	1453
AT1G24200	0
AT1G24210	78
AT1G24212	0
AT1G24220	35
AT1G24230	0
AT1G24240	469
AT1G24250	0
AT1G24256	2
AT1G24260	4559
AT1G24265	165
AT1G24267	923
AT1G24270	3
AT1G24280	207
AT1G24290	33
AT1G24300	1246
AT1G24310	579
AT1G24320	13
AT1G24330	677
AT1G24340	398
AT1G24350	393
AT1G24360	2740
AT1G24370	1
AT1G24380	0
AT1G24388	0
AT1G24390	0
AT1G24400	229
AT1G24405	129
AT1G24420	3
AT1G24430	0
AT1G24440	215
AT1G24450	413
AT1G24460	2102
AT1G24470	161
AT1G24475	0
AT1G24480	28
AT1G24485	0
AT1G24490	626
AT1G24510	4619
AT1G24520	6584
AT1G24530	300
AT1G24540	509
AT1G24545	0
AT1G24560	728
AT1G24570	33
AT1G24575	878
AT1G24577	11
AT1G24580	33
AT1G24590	0
AT1G24600	41
AT1G24610	554
AT1G24620	1523
AT1G24625	31
AT1G24640	0
AT1G24650	5
AT1G24657	424
AT1G24660	0
AT1G24686	121
AT1G24706	1701
AT1G24733	0
AT1G24735	36
AT1G24764	1527
AT1G24792	0
AT1G24793	0
AT1G24800	1
AT1G24807	0
AT1G24822	0
AT1G24851	0
AT1G24879	0
AT1G24880	1
AT1G24881	0
AT1G24909	0
AT1G24938	0
AT1G24967	0
AT1G24996	1
AT1G25025	0
AT1G25053	0
AT1G25054	0
AT1G25055	0
AT1G25083	0
AT1G25097	0
AT1G25098	1
AT1G25112	0
AT1G25141	0
AT1G25145	0
AT1G25150	0
AT1G25155	0
AT1G25175	0
AT1G25180	0
AT1G25209	4
AT1G25210	0
AT1G25211	0
AT1G25220	857
AT1G25230	639
AT1G25240	2092
AT1G25250	215
AT1G25260	1573
AT1G25270	2
AT1G25275	1190
AT1G25277	38
AT1G25280	882
AT1G25290	294
AT1G25300	0
AT1G25310	0
AT1G25320	367
AT1G25330	1862
AT1G25340	19
AT1G25350	1568
AT1G25360	133
AT1G25370	367
AT1G25375	376
AT1G25380	677
AT1G25390	260
AT1G25400	270
AT1G25410	0
AT1G25420	698
AT1G25422	3
AT1G25425	66
AT1G25430	3
AT1G25440	1719
AT1G25450	1623
AT1G25460	0
AT1G25470	518
AT1G25480	464
AT1G25490	3316
AT1G25500	407
AT1G25510	856
AT1G25520	819
AT1G25530	200
AT1G25540	1152
AT1G25550	252
AT1G25560	251
AT1G25570	1081
AT1G25580	375
AT1G25682	585
AT1G25784	0
AT1G25886	0
AT1G25988	0
AT1G26090	201
AT1G26100	147
AT1G26110	3890
AT1G26120	514
AT1G26130	888
AT1G26140	3
AT1G26150	2856
AT1G26160	395
AT1G26170	804
AT1G26180	464
AT1G26190	473
AT1G26200	0
AT1G26208	125
AT1G26210	0
AT1G26218	29
AT1G26220	0
AT1G26225	0
AT1G26230	246
AT1G26233	4
AT1G26235	0
AT1G26240	0
AT1G26250	0
AT1G26255	0
AT1G26260	211
AT1G26270	910
AT1G26290	0
AT1G26300	757
AT1G26310	114
AT1G26320	698
AT1G26330	174
AT1G26340	306
AT1G26350	0
AT1G26355	0
AT1G26360	0
AT1G26370	686
AT1G26380	0
AT1G26390	0
AT1G26400	0
AT1G26410	0
AT1G26420	1
AT1G26430	0
AT1G26440	264
AT1G26450	533
AT1G26460	1321
AT1G26470	519
AT1G26480	4264
AT1G26490	2
AT1G26500	28
AT1G26510	2
AT1G26515	4
AT1G26520	201
AT1G26530	18
AT1G26540	458
AT1G26550	2567
AT1G26558	33
AT1G26560	935
AT1G26570	508
AT1G26580	2791
AT1G26590	26
AT1G26600	20
AT1G26610	104
AT1G26620	611
AT1G26630	12775
AT1G26640	936
AT1G26650	673
AT1G26660	242
AT1G26665	1004
AT1G26670	940
AT1G26680	1
AT1G26690	598
AT1G26700	0
AT1G26710	0
AT1G26720	0
AT1G26730	377
AT1G26740	517
AT1G26750	502
AT1G26760	163
AT1G26761	57
AT1G26762	6
AT1G26770	966
AT1G26773	0
AT1G26780	50
AT1G26790	4
AT1G26795	141
AT1G26796	0
AT1G26797	0
AT1G26798	0
AT1G26799	0
AT1G26800	211
AT1G26810	287
AT1G26815	0
AT1G26820	199
AT1G26830	1938
AT1G26840	674
AT1G26850	6688
AT1G26860	0
AT1G26870	0
AT1G26880	3317
AT1G26890	16
AT1G26900	171
AT1G26910	482
AT1G26911	12
AT1G26920	1005
AT1G26921	0
AT1G26930	810
AT1G26940	287
AT1G26945	1029
AT1G26950	0
AT1G26960	421
AT1G26970	8
AT1G26973	0
AT1G26975	0
AT1G26976	0
AT1G26985	0
AT1G26990	0
AT1G27000	1834
AT1G27008	1
AT1G27020	6
AT1G27030	262
AT1G27040	322
AT1G27045	736
AT1G27050	178
AT1G27060	47
AT1G27070	432
AT1G27080	19
AT1G27090	2269
AT1G27100	2197
AT1G27110	19
AT1G27120	874
AT1G27130	844
AT1G27135	0
AT1G27140	0
AT1G27150	726
AT1G27160	0
AT1G27170	148
AT1G27180	151
AT1G27190	1424
AT1G27200	435
AT1G27210	805
AT1G27220	0
AT1G27240	1
AT1G27250	0
AT1G27260	0
AT1G27270	0
AT1G27280	0
AT1G27285	55
AT1G27290	1249
AT1G27300	655
AT1G27310	1483
AT1G27320	2035
AT1G27330	2264
AT1G27340	512
AT1G27350	1978
AT1G27360	1271
AT1G27370	953
AT1G27380	17
AT1G27385	363
AT1G27390	1469
AT1G27400	3638
AT1G27410	181
AT1G27420	71
AT1G27430	1293
AT1G27435	956
AT1G27440	204
AT1G27450	4118
AT1G27460	761
AT1G27461	0
AT1G27470	611
AT1G27480	290
AT1G27490	0
AT1G27500	752
AT1G27510	923
AT1G27520	1201
AT1G27530	1336
AT1G27535	0
AT1G27540	390
AT1G27550	0
AT1G27555	0
AT1G27560	0
AT1G27565	0
AT1G27570	0
AT1G27580	13
AT1G27595	1083
AT1G27600	784
AT1G27610	0
AT1G27620	11
AT1G27630	1371
AT1G27640	8
AT1G27650	1190
AT1G27660	219
AT1G27670	0
AT1G27671	0
AT1G27680	861
AT1G27690	302
AT1G27695	85
AT1G27700	546
AT1G27710	0
AT1G27720	57
AT1G27730	422
AT1G27740	0
AT1G27750	573
AT1G27752	694
AT1G27760	1506
AT1G27770	3444
AT1G27780	0
AT1G27790	0
AT1G27800	0
AT1G27810	0
AT1G27815	0
AT1G27820	0
AT1G27840	411
AT1G27850	1012
AT1G27860	4
AT1G27870	0
AT1G27880	181
AT1G27890	0
AT1G27900	707
AT1G27910	308
AT1G27920	8
AT1G27921	105
AT1G27930	1041
AT1G27940	216
AT1G27950	4596
AT1G27960	277
AT1G27970	1643
AT1G27980	313
AT1G27990	1
AT1G28000	0
AT1G28002	0
AT1G28005	0
AT1G28010	11
AT1G28020	0
AT1G28030	2
AT1G28040	10
AT1G28050	1951
AT1G28060	1515
AT1G28070	107
AT1G28080	3
AT1G28090	499
AT1G28100	304
AT1G28110	545
AT1G28120	725
AT1G28130	338
AT1G28135	0
AT1G28140	880
AT1G28150	591
AT1G28160	0
AT1G28170	0
AT1G28180	13
AT1G28190	160
AT1G28200	792
AT1G28210	224
AT1G28220	14
AT1G28230	550
AT1G28240	1051
AT1G28250	571
AT1G28260	707
AT1G28265	0
AT1G28270	7664
AT1G28280	989
AT1G28290	4613
AT1G28300	0
AT1G28305	1973
AT1G28306	2027
AT1G28310	248
AT1G28320	883
AT1G28323	0
AT1G28327	0
AT1G28330	2991
AT1G28335	2082
AT1G28340	1345
AT1G28350	1142
AT1G28360	53
AT1G28370	168
AT1G28375	3
AT1G28380	527
AT1G28390	43
AT1G28395	368
AT1G28400	1447
AT1G28410	437
AT1G28420	1594
AT1G28430	7
AT1G28440	1802
AT1G28447	0
AT1G28450	0
AT1G28455	0
AT1G28460	0
AT1G28465	0
AT1G28470	43
AT1G28480	98
AT1G28490	630
AT1G28500	5
AT1G28510	406
AT1G28520	1554
AT1G28530	235
AT1G28540	153
AT1G28550	341
AT1G28560	206
AT1G28570	296
AT1G28580	1162
AT1G28590	0
AT1G28591	0
AT1G28600	397
AT1G28610	97
AT1G28620	1
AT1G28630	0
AT1G28640	0
AT1G28650	0
AT1G28660	8
AT1G28670	129
AT1G28680	41
AT1G28685	1
AT1G28690	54
AT1G28695	0
AT1G28700	9
AT1G28710	2613
AT1G28715	148
AT1G28720	0
AT1G28730	0
AT1G28740	0
AT1G28750	0
AT1G28760	218
AT1G28765	27
AT1G28770	0
AT1G28780	0
AT1G28790	0
AT1G28800	0
AT1G28810	0
AT1G28815	0
AT1G28820	0
AT1G28830	1
AT1G28840	2
AT1G28850	1
AT1G28860	0
AT1G28870	0
AT1G28880	0
AT1G28890	0
AT1G28900	0
AT1G28910	0
AT1G28920	2
AT1G28930	3
AT1G28940	0
AT1G28950	0
AT1G28960	930
AT1G28970	1
AT1G28980	1
AT1G28990	3
AT1G29000	0
AT1G29005	0
AT1G29010	15
AT1G29020	0
AT1G29025	0
AT1G29030	382
AT1G29040	466
AT1G29041	2
AT1G29050	984
AT1G29060	218
AT1G29070	1812
AT1G29071	0
AT1G29075	0
AT1G29080	0
AT1G29090	0
AT1G29100	0
AT1G29110	0
AT1G29120	595
AT1G29140	8081
AT1G29150	2427
AT1G29160	147
AT1G29170	840
AT1G29179	0
AT1G29180	0
AT1G29190	0
AT1G29195	188
AT1G29200	104
AT1G29210	0
AT1G29220	625
AT1G29230	600
AT1G29240	201
AT1G29250	1400
AT1G29260	439
AT1G29265	0
AT1G29270	1
AT1G29280	8
AT1G29290	54
AT1G29300	123
AT1G29310	1836
AT1G29320	557
AT1G29330	591
AT1G29340	1391
AT1G29350	280
AT1G29355	0
AT1G29357	117
AT1G29360	0
AT1G29370	261
AT1G29380	188
AT1G29390	1161
AT1G29395	2215
AT1G29400	2117
AT1G29410	177
AT1G29418	355
AT1G29420	3
AT1G29430	42
AT1G29435	1
AT1G29440	22
AT1G29450	67
AT1G29460	76
AT1G29465	73
AT1G29470	6865
AT1G29475	0
AT1G29480	0
AT1G29490	36
AT1G29500	359
AT1G29510	194
AT1G29520	377
AT1G29530	228
AT1G29535	16
AT1G29540	0
AT1G29550	331
AT1G29560	128
AT1G29570	0
AT1G29580	0
AT1G29590	82
AT1G29600	6
AT1G29620	0
AT1G29630	594
AT1G29640	240
AT1G29650	0
AT1G29660	186
AT1G29670	2104
AT1G29680	6
AT1G29690	457
AT1G29700	336
AT1G29710	146
AT1G29715	0
AT1G29720	32
AT1G29730	72
AT1G29740	32
AT1G29750	1558
AT1G29760	386
AT1G29770	43
AT1G29775	0
AT1G29780	0
AT1G29785	297
AT1G29790	753
AT1G29800	364
AT1G29810	315
AT1G29820	383
AT1G29830	32
AT1G29840	114
AT1G29850	1602
AT1G29860	1
AT1G29870	0
AT1G29880	2182
AT1G29890	558
AT1G29900	2684
AT1G29910	3718
AT1G29920	1689
AT1G29930	28113
AT1G29940	1212
AT1G29950	1256
AT1G29960	125
AT1G29962	0
AT1G29965	106
AT1G29970	558
AT1G29980	735
AT1G29990	1045
AT1G30000	854
AT1G30010	221
AT1G30020	0
AT1G30030	0
AT1G30040	1027
AT1G30050	320
AT1G30060	0
AT1G30070	489
AT1G30080	236
AT1G30090	502
AT1G30100	56
AT1G30110	137
AT1G30120	4735
AT1G30130	538
AT1G30135	190
AT1G30140	0
AT1G30150	0
AT1G30160	56
AT1G30170	50
AT1G30180	0
AT1G30190	7
AT1G30200	1020
AT1G30210	721
AT1G30220	278
AT1G30230	7701
AT1G30240	355
AT1G30250	21
AT1G30260	74
AT1G30270	1010
AT1G30280	113
AT1G30282	0
AT1G30290	226
AT1G30300	532
AT1G30310	0
AT1G30320	187
AT1G30330	6060
AT1G30340	0
AT1G30350	0
AT1G30360	3908
AT1G30370	1
AT1G30380	5314
AT1G30390	1
AT1G30400	3111
AT1G30410	684
AT1G30420	303
AT1G30430	0
AT1G30440	3335
AT1G30450	1355
AT1G30455	5
AT1G30460	621
AT1G30470	1544
AT1G30473	0
AT1G30475	83
AT1G30480	526
AT1G30490	1058
AT1G30500	159
AT1G30510	829
AT1G30515	22
AT1G30520	324
AT1G30530	1866
AT1G30540	405
AT1G30545	134
AT1G30550	1
AT1G30560	0
AT1G30570	366
AT1G30580	4324
AT1G30590	1319
AT1G30600	342
AT1G30610	557
AT1G30620	1090
AT1G30630	2828
AT1G30640	328
AT1G30650	73
AT1G30660	27
AT1G30670	0
AT1G30680	761
AT1G30690	2741
AT1G30700	0
AT1G30710	1847
AT1G30720	3
AT1G30730	0
AT1G30740	96
AT1G30750	0
AT1G30755	117
AT1G30757	0
AT1G30760	27
AT1G30780	0
AT1G30784	0
AT1G30790	1
AT1G30795	3141
AT1G30800	0
AT1G30810	980
AT1G30814	4
AT1G30820	2618
AT1G30825	238
AT1G30830	0
AT1G30835	630
AT1G30840	311
AT1G30845	138
AT1G30850	1
AT1G30860	52
AT1G30870	1
AT1G30880	1114
AT1G30890	415
AT1G30900	441
AT1G30910	328
AT1G30920	0
AT1G30921	0
AT1G30925	0
AT1G30930	3
AT1G30935	15
AT1G30940	11
AT1G30945	0
AT1G30950	2
AT1G30960	229
AT1G30970	1210
AT1G30972	8
AT1G30974	0
AT1G30975	0
AT1G30980	0
AT1G30990	5
AT1G31000	0
AT1G31010	258
AT1G31020	222
AT1G31030	0
AT1G31040	229
AT1G31050	11
AT1G31070	1112
AT1G31072	0
AT1G31080	0
AT1G31090	0
AT1G31093	0
AT1G31095	0
AT1G31100	0
AT1G31110	0
AT1G31120	432
AT1G31130	3161
AT1G31140	7
AT1G31150	579
AT1G31160	508
AT1G31163	0
AT1G31166	0
AT1G31170	312
AT1G31173	4
AT1G31175	285
AT1G31180	994
AT1G31190	441
AT1G31200	8
AT1G31210	0
AT1G31220	282
AT1G31230	1151
AT1G31240	3
AT1G31243	0
AT1G31245	0
AT1G31250	1
AT1G31255	0
AT1G31258	40
AT1G31260	0
AT1G31270	5
AT1G31274	0
AT1G31280	805
AT1G31290	195
AT1G31300	921
AT1G31310	213
AT1G31320	50
AT1G31330	10523
AT1G31335	135
AT1G31340	1658
AT1G31350	364
AT1G31355	27
AT1G31358	0
AT1G31360	350
AT1G31370	0
AT1G31380	1
AT1G31390	1
AT1G31400	0
AT1G31410	366
AT1G31420	2250
AT1G31430	41
AT1G31440	844
AT1G31450	201
AT1G31460	116
AT1G31470	157
AT1G31480	478
AT1G31485	0
AT1G31490	3
AT1G31500	341
AT1G31510	0
AT1G31520	0
AT1G31530	50
AT1G31540	183
AT1G31550	1128
AT1G31555	0
AT1G31570	7
AT1G31580	1340
AT1G31600	701
AT1G31620	1
AT1G31630	0
AT1G31640	0
AT1G31650	922
AT1G31660	1005
AT1G31670	0
AT1G31690	0
AT1G31710	56
AT1G31720	26
AT1G31730	2170
AT1G31740	0
AT1G31750	756
AT1G31760	211
AT1G31770	1359
AT1G31772	2
AT1G31780	1261
AT1G31790	54
AT1G31800	1336
AT1G31810	918
AT1G31812	9680
AT1G31814	172
AT1G31817	682
AT1G31820	53
AT1G31830	681
AT1G31835	27
AT1G31840	67
AT1G31850	3974
AT1G31860	795
AT1G31870	626
AT1G31880	108
AT1G31885	0
AT1G31900	9
AT1G31910	4074
AT1G31920	0
AT1G31930	1275
AT1G31935	191
AT1G31940	301
AT1G31950	22
AT1G31960	0
AT1G31970	2692
AT1G31983	2
AT1G31990	394
AT1G31993	0
AT1G32000	0
AT1G32010	0
AT1G32020	0
AT1G32030	0
AT1G32040	0
AT1G32045	0
AT1G32049	0
AT1G32050	2454
AT1G32060	4645
AT1G32070	815
AT1G32080	2198
AT1G32090	1164
AT1G32100	361
AT1G32110	0
AT1G32120	2963
AT1G32127	176
AT1G32130	2069
AT1G32140	0
AT1G32150	448
AT1G32160	681
AT1G32170	771
AT1G32172	20
AT1G32180	6
AT1G32190	280
AT1G32200	710
AT1G32210	1754
AT1G32220	973
AT1G32225	0
AT1G32230	4515
AT1G32240	182
AT1G32250	60
AT1G32260	319
AT1G32270	0
AT1G32280	103
AT1G32300	416
AT1G32310	223
AT1G32320	9
AT1G32330	318
AT1G32337	0
AT1G32340	393
AT1G32350	0
AT1G32360	741
AT1G32361	172
AT1G32370	291
AT1G32375	19
AT1G32380	668
AT1G32385	7
AT1G32390	0
AT1G32400	2149
AT1G32410	541
AT1G32415	106
AT1G32420	0
AT1G32430	67
AT1G32440	683
AT1G32450	1181
AT1G32460	49
AT1G32470	3527
AT1G32480	0
AT1G32490	1594
AT1G32500	945
AT1G32505	0
AT1G32510	0
AT1G32520	81
AT1G32530	1060
AT1G32540	732
AT1G32550	343
AT1G32560	6
AT1G32570	7
AT1G32575	1
AT1G32580	1095
AT1G32582	0
AT1G32583	4
AT1G32585	0
AT1G32590	0
AT1G32600	7
AT1G32610	67
AT1G32620	0
AT1G32630	65
AT1G32640	0
AT1G32650	0
AT1G32660	0
AT1G32680	0
AT1G32690	69
AT1G32700	1036
AT1G32710	0
AT1G32713	0
AT1G32720	0
AT1G32730	188
AT1G32740	196
AT1G32750	1940
AT1G32760	163
AT1G32763	0
AT1G32770	0
AT1G32780	218
AT1G32790	2008
AT1G32810	872
AT1G32820	0
AT1G32830	0
AT1G32840	0
AT1G32850	23
AT1G32860	324
AT1G32870	309
AT1G32880	3
AT1G32890	0
AT1G32900	531
AT1G32910	19
AT1G32920	3045
AT1G32928	1077
AT1G32930	331
AT1G32940	148
AT1G32950	10
AT1G32960	1
AT1G32970	0
AT1G32975	0
AT1G32980	0
AT1G32990	2011
AT1G32992	0
AT1G33000	0
AT1G33010	0
AT1G33020	0
AT1G33030	2
AT1G33040	1564
AT1G33050	1338
AT1G33055	13
AT1G33060	237
AT1G33070	0
AT1G33080	97
AT1G33090	0
AT1G33100	0
AT1G33102	3
AT1G33110	133
AT1G33120	1056
AT1G33130	0
AT1G33135	0
AT1G33140	1544
AT1G33160	1
AT1G33170	2839
AT1G33180	4
AT1G33190	0
AT1G33200	0
AT1G33220	0
AT1G33230	897
AT1G33240	4347
AT1G33250	737
AT1G33260	47
AT1G33265	406
AT1G33270	698
AT1G33280	0
AT1G33290	870
AT1G33300	0
AT1G33320	0
AT1G33330	238
AT1G33340	11
AT1G33350	109
AT1G33355	0
AT1G33360	2445
AT1G33370	0
AT1G33380	0
AT1G33390	582
AT1G33400	466
AT1G33410	1631
AT1G33415	146
AT1G33420	0
AT1G33430	0
AT1G33440	15
AT1G33450	0
AT1G33460	0
AT1G33470	2298
AT1G33475	41
AT1G33480	456
AT1G33490	603
AT1G33500	6
AT1G33510	0
AT1G33520	1206
AT1G33530	0
AT1G33540	0
AT1G33550	5
AT1G33560	329
AT1G33570	0
AT1G33580	0
AT1G33590	3053
AT1G33600	669
AT1G33607	0
AT1G33610	57
AT1G33612	10
AT1G33615	82
AT1G33640	0
AT1G33660	10
AT1G33670	0
AT1G33680	1633
AT1G33700	16
AT1G33710	0
AT1G33720	29
AT1G33730	1
AT1G33740	4
AT1G33743	0
AT1G33750	9
AT1G33760	2
AT1G33770	827
AT1G33780	463
AT1G33785	0
AT1G33790	45
AT1G33800	121
AT1G33810	837
AT1G33811	108
AT1G33813	0
AT1G33817	0
AT1G33820	0
AT1G33830	0
AT1G33835	0
AT1G33840	1
AT1G33850	4
AT1G33855	0
AT1G33860	0
AT1G33870	0
AT1G33880	0
AT1G33890	0
AT1G33900	1
AT1G33910	0
AT1G33920	0
AT1G33930	36
AT1G33940	0
AT1G33945	0
AT1G33950	0
AT1G33960	6
AT1G33970	1144
AT1G33980	1341
AT1G33990	1477
AT1G34000	638
AT1G34010	369
AT1G34015	0
AT1G34020	611
AT1G34030	3383
AT1G34040	41
AT1G34042	0
AT1G34044	2
AT1G34046	0
AT1G34047	0
AT1G34049	0
AT1G34050	0
AT1G34060	59
AT1G34065	257
AT1G34070	0
AT1G34080	0
AT1G34090	0
AT1G34095	2543
AT1G34097	0
AT1G34100	5
AT1G34110	440
AT1G34120	218
AT1G34130	1349
AT1G34140	0
AT1G34150	278
AT1G34160	181
AT1G34170	0
AT1G34180	17
AT1G34190	1615
AT1G34200	251
AT1G34210	823
AT1G34220	586
AT1G34230	0
AT1G34240	0
AT1G34245	65
AT1G34250	0
AT1G34260	648
AT1G34270	324
AT1G34281	0
AT1G34290	0
AT1G34300	268
AT1G34310	0
AT1G34315	24
AT1G34317	3
AT1G34320	1537
AT1G34330	0
AT1G34340	981
AT1G34350	370
AT1G34355	317
AT1G34360	307
AT1G34370	779
AT1G34380	164
AT1G34390	0
AT1G34392	0
AT1G34400	0
AT1G34403	0
AT1G34405	0
AT1G34410	0
AT1G34418	1190
AT1G34420	32
AT1G34430	3222
AT1G34440	54
AT1G34460	69
AT1G34470	437
AT1G34480	11
AT1G34490	2
AT1G34500	0
AT1G34510	0
AT1G34520	0
AT1G34530	0
AT1G34540	0
AT1G34545	1
AT1G34550	1333
AT1G34560	2
AT1G34570	202
AT1G34575	3
AT1G34580	28
AT1G34590	0
AT1G34600	0
AT1G34610	0
AT1G34620	0
AT1G34630	275
AT1G34640	342
AT1G34650	1
AT1G34660	159
AT1G34670	0
AT1G34680	0
AT1G34690	0
AT1G34700	0
AT1G34710	0
AT1G34720	0
AT1G34730	0
AT1G34740	0
AT1G34750	134
AT1G34760	47
AT1G34770	263
AT1G34780	833
AT1G34790	33
AT1G34792	0
AT1G34795	0
AT1G34797	0
AT1G34800	0
AT1G34803	0
AT1G34805	0
AT1G34807	0
AT1G34808	0
AT1G34810	0
AT1G34812	0
AT1G34813	0
AT1G34815	0
AT1G34817	0
AT1G34818	0
AT1G34820	0
AT1G34822	0
AT1G34823	0
AT1G34825	0
AT1G34827	0
AT1G34828	0
AT1G34830	0
AT1G34836	0
AT1G34840	0
AT1G34842	2
AT1G34844	25
AT1G34850	0
AT1G34855	0
AT1G34860	0
AT1G34904	0
AT1G34910	0
AT1G34930	0
AT1G34967	0
AT1G35030	0
AT1G35035	0
AT1G35040	0
AT1G35050	0
AT1G35060	0
AT1G35080	0
AT1G35090	0
AT1G35100	0
AT1G35110	18
AT1G35112	85
AT1G35115	1157
AT1G35120	2
AT1G35130	17
AT1G35140	367
AT1G35143	0
AT1G35146	0
AT1G35150	0
AT1G35160	4307
AT1G35170	1
AT1G35180	751
AT1G35181	0
AT1G35183	10
AT1G35186	9
AT1G35190	1733
AT1G35200	5
AT1G35210	39
AT1G35215	0
AT1G35220	939
AT1G35230	42
AT1G35240	1
AT1G35242	0
AT1G35250	16
AT1G35255	17
AT1G35260	125
AT1G35270	3
AT1G35280	0
AT1G35290	161
AT1G35300	0
AT1G35310	25164
AT1G35320	1197
AT1G35330	0
AT1G35340	607
AT1G35350	233
AT1G35353	0
AT1G35360	0
AT1G35365	1
AT1G35370	0
AT1G35375	0
AT1G35380	0
AT1G35390	0
AT1G35400	7
AT1G35405	1
AT1G35410	1
AT1G35420	438
AT1G35430	95
AT1G35435	31
AT1G35440	0
AT1G35450	16
AT1G35460	407
AT1G35465	0
AT1G35467	54
AT1G35470	490
AT1G35480	0
AT1G35490	9777
AT1G35500	0
AT1G35501	0
AT1G35510	555
AT1G35513	14
AT1G35515	4
AT1G35516	440
AT1G35520	1
AT1G35530	198
AT1G35535	0
AT1G35537	11
AT1G35540	85
AT1G35545	0
AT1G35550	0
AT1G35560	53
AT1G35570	0
AT1G35580	1671
AT1G35590	0
AT1G35600	0
AT1G35610	0
AT1G35612	191
AT1G35614	0
AT1G35617	0
AT1G35620	1164
AT1G35625	0
AT1G35630	0
AT1G35640	0
AT1G35645	0
AT1G35647	0
AT1G35650	0
AT1G35660	306
AT1G35663	0
AT1G35670	910
AT1G35680	2663
AT1G35690	0
AT1G35700	2
AT1G35710	252
AT1G35720	3594
AT1G35730	6
AT1G35735	1
AT1G35740	0
AT1G35745	4
AT1G35750	0
AT1G35760	0
AT1G35770	0
AT1G35780	1164
AT1G35790	4
AT1G35820	0
AT1G35830	214
AT1G35840	0
AT1G35850	0
AT1G35860	0
AT1G35870	0
AT1G35880	0
AT1G35890	0
AT1G35895	0
AT1G35910	146
AT1G35920	0
AT1G35930	0
AT1G35940	0
AT1G35950	0
AT1G35960	0
AT1G35970	3
AT1G35980	0
AT1G35990	0
AT1G35995	0
AT1G36000	0
AT1G36005	0
AT1G36010	0
AT1G36020	4
AT1G36030	0
AT1G36035	0
AT1G36040	0
AT1G36050	2253
AT1G36060	245
AT1G36070	387
AT1G36078	0
AT1G36080	0
AT1G36085	5
AT1G36090	0
AT1G36095	0
AT1G36100	0
AT1G36105	11
AT1G36110	0
AT1G36120	0
AT1G36130	0
AT1G36140	0
AT1G36150	0
AT1G36160	6779
AT1G36180	269
AT1G36185	0
AT1G36190	0
AT1G36200	0
AT1G36210	0
AT1G36220	0
AT1G36225	0
AT1G36230	0
AT1G36240	0
AT1G36250	0
AT1G36260	0
AT1G36270	0
AT1G36272	0
AT1G36280	561
AT1G36290	0
AT1G36300	0
AT1G36305	0
AT1G36310	864
AT1G36320	1047
AT1G36325	0
AT1G36330	0
AT1G36340	105
AT1G36350	0
AT1G36360	2
AT1G36370	1120
AT1G36380	275
AT1G36390	645
AT1G36395	0
AT1G36400	0
AT1G36403	0
AT1G36406	0
AT1G36420	0
AT1G36430	0
AT1G36440	0
AT1G36441	0
AT1G36445	0
AT1G36450	0
AT1G36460	0
AT1G36470	0
AT1G36480	0
AT1G36485	0
AT1G36490	0
AT1G36495	0
AT1G36500	0
AT1G36510	0
AT1G36520	0
AT1G36530	0
AT1G36540	0
AT1G36550	0
AT1G36560	0
AT1G36570	0
AT1G36580	3
AT1G36590	0
AT1G36595	0
AT1G36600	0
AT1G36605	0
AT1G36610	0
AT1G36620	3
AT1G36622	2
AT1G36623	0
AT1G36627	0
AT1G36630	2
AT1G36640	0
AT1G36650	0
AT1G36660	0
AT1G36670	0
AT1G36675	3
AT1G36680	5
AT1G36690	0
AT1G36700	5
AT1G36710	0
AT1G36720	0
AT1G36730	3382
AT1G36740	0
AT1G36745	0
AT1G36750	0
AT1G36756	0
AT1G36763	0
AT1G36770	0
AT1G36775	0
AT1G36790	0
AT1G36795	0
AT1G36800	0
AT1G36810	0
AT1G36830	0
AT1G36840	0
AT1G36850	0
AT1G36880	0
AT1G36890	0
AT1G36910	0
AT1G36915	0
AT1G36920	25
AT1G36922	14
AT1G36925	0
AT1G36927	0
AT1G36933	0
AT1G36936	1
AT1G36940	25
AT1G36942	0
AT1G36950	0
AT1G36960	0
AT1G36970	0
AT1G36975	0
AT1G36980	870
AT1G36990	635
AT1G36992	0
AT1G37000	0
AT1G37010	0
AT1G37012	0
AT1G37015	0
AT1G37020	0
AT1G37030	0
AT1G37035	0
AT1G37036	0
AT1G37037	0
AT1G37038	0
AT1G37040	1
AT1G37045	0
AT1G37050	0
AT1G37057	0
AT1G37060	0
AT1G37063	0
AT1G37070	0
AT1G37080	0
AT1G37090	0
AT1G37095	0
AT1G37100	0
AT1G37110	0
AT1G37113	19
AT1G37120	0
AT1G37130	436
AT1G37140	0
AT1G37150	44
AT1G37160	0
AT1G37170	0
AT1G37180	0
AT1G37190	0
AT1G37200	0
AT1G37210	0
AT1G37275	0
AT1G37340	0
AT1G37405	0
AT1G37471	0
AT1G37537	0
AT1G37603	0
AT1G37669	0
AT1G37735	0
AT1G37801	0
AT1G37867	0
AT1G37933	0
AT1G37999	1
AT1G38065	0
AT1G38131	194
AT1G38140	0
AT1G38149	0
AT1G38158	0
AT1G38167	0
AT1G38176	0
AT1G38185	0
AT1G38194	0
AT1G38203	0
AT1G38212	0
AT1G38221	0
AT1G38230	0
AT1G38240	0
AT1G38250	0
AT1G38260	0
AT1G38270	0
AT1G38280	0
AT1G38290	0
AT1G38300	0
AT1G38310	0
AT1G38320	0
AT1G38330	0
AT1G38340	0
AT1G38350	0
AT1G38360	0
AT1G38380	0
AT1G38390	0
AT1G38400	0
AT1G38410	0
AT1G38416	0
AT1G38423	0
AT1G38430	0
AT1G38440	0
AT1G38450	0
AT1G38460	0
AT1G38550	0
AT1G38710	0
AT1G38790	0
AT1G38870	0
AT1G39030	0
AT1G39060	0
AT1G39070	0
AT1G39110	0
AT1G39190	0
AT1G39270	0
AT1G39350	0
AT1G39430	0
AT1G39510	0
AT1G39511	0
AT1G39513	0
AT1G39515	0
AT1G39590	0
AT1G39670	0
AT1G39750	0
AT1G39830	0
AT1G39910	0
AT1G39990	0
AT1G40069	0
AT1G40070	0
AT1G40071	0
AT1G40072	0
AT1G40073	0
AT1G40074	0
AT1G40075	0
AT1G40076	0
AT1G40077	0
AT1G40078	0
AT1G40079	0
AT1G40080	0
AT1G40081	0
AT1G40083	0
AT1G40084	0
AT1G40085	0
AT1G40086	0
AT1G40087	1
AT1G40089	1
AT1G40090	0
AT1G40091	3
AT1G40093	0
AT1G40095	0
AT1G40097	0
AT1G40099	0
AT1G40100	0
AT1G40101	0
AT1G40103	0
AT1G40104	0
AT1G40105	0
AT1G40106	0
AT1G40107	0
AT1G40109	0
AT1G40112	0
AT1G40113	0
AT1G40115	0
AT1G40117	0
AT1G40118	0
AT1G40119	0
AT1G40121	0
AT1G40123	0
AT1G40124	0
AT1G40125	0
AT1G40127	0
AT1G40129	0
AT1G40130	0
AT1G40131	0
AT1G40133	0
AT1G40135	0
AT1G40136	0
AT1G40137	0
AT1G40139	0
AT1G40141	0
AT1G40143	0
AT1G40150	0
AT1G40230	0
AT1G40310	0
AT1G40390	0
AT1G40470	0
AT1G40630	0
AT1G41115	0
AT1G41600	0
AT1G41630	0
AT1G41650	0
AT1G41660	0
AT1G41680	0
AT1G41690	0
AT1G41700	0
AT1G41710	0
AT1G41720	0
AT1G41723	0
AT1G41726	0
AT1G41730	0
AT1G41740	0
AT1G41743	0
AT1G41746	0
AT1G41750	0
AT1G41755	0
AT1G41760	0
AT1G41770	0
AT1G41775	0
AT1G41790	0
AT1G41795	0
AT1G41797	0
AT1G41798	0
AT1G41803	0
AT1G41810	0
AT1G41820	0
AT1G41825	0
AT1G41827	0
AT1G41830	1944
AT1G41835	0
AT1G41840	0
AT1G41850	0
AT1G41855	0
AT1G41860	0
AT1G41870	0
AT1G41880	3233
AT1G41890	1
AT1G41893	0
AT1G41896	0
AT1G41900	0
AT1G41910	0
AT1G41920	0
AT1G41930	1
AT1G42003	0
AT1G42040	0
AT1G42045	0
AT1G42050	0
AT1G42060	0
AT1G42070	0
AT1G42080	2
AT1G42090	0
AT1G42100	0
AT1G42110	14
AT1G42120	0
AT1G42130	0
AT1G42140	0
AT1G42150	0
AT1G42160	2
AT1G42170	0
AT1G42180	0
AT1G42190	3
AT1G42200	0
AT1G42210	0
AT1G42220	0
AT1G42230	0
AT1G42240	0
AT1G42250	0
AT1G42260	0
AT1G42270	0
AT1G42280	0
AT1G42290	0
AT1G42300	0
AT1G42310	0
AT1G42320	0
AT1G42350	0
AT1G42360	0
AT1G42365	0
AT1G42367	0
AT1G42370	0
AT1G42375	0
AT1G42377	0
AT1G42380	0
AT1G42385	1
AT1G42390	0
AT1G42393	0
AT1G42396	0
AT1G42400	0
AT1G42410	0
AT1G42420	19
AT1G42430	613
AT1G42440	1316
AT1G42450	0
AT1G42460	0
AT1G42470	1592
AT1G42480	1035
AT1G42490	0
AT1G42500	0
AT1G42510	0
AT1G42515	0
AT1G42520	0
AT1G42525	0
AT1G42530	14
AT1G42540	767
AT1G42550	409
AT1G42560	322
AT1G42570	1
AT1G42580	1
AT1G42590	0
AT1G42595	0
AT1G42600	0
AT1G42602	0
AT1G42605	0
AT1G42610	0
AT1G42615	1
AT1G42620	0
AT1G42630	0
AT1G42635	0
AT1G42650	0
AT1G42655	0
AT1G42680	0
AT1G42690	0
AT1G42695	0
AT1G42697	1
AT1G42698	0
AT1G42700	0
AT1G42703	0
AT1G42705	0
AT1G42710	0
AT1G42718	0
AT1G42727	0
AT1G42736	0
AT1G42740	0
AT1G42745	0
AT1G42780	0
AT1G42816	0
AT1G42852	0
AT1G42888	0
AT1G42924	0
AT1G42960	2642
AT1G42970	8095
AT1G42980	3
AT1G42990	1324
AT1G43000	2
AT1G43005	0
AT1G43010	0
AT1G43020	0
AT1G43030	0
AT1G43040	3
AT1G43050	0
AT1G43060	0
AT1G43070	0
AT1G43080	0
AT1G43090	0
AT1G43100	0
AT1G43110	0
AT1G43120	0
AT1G43130	626
AT1G43140	0
AT1G43145	55
AT1G43150	5
AT1G43160	12
AT1G43170	19434
AT1G43171	0
AT1G43180	0
AT1G43190	1705
AT1G43195	0
AT1G43200	0
AT1G43205	1
AT1G43210	0
AT1G43220	0
AT1G43230	0
AT1G43240	0
AT1G43245	161
AT1G43250	2
AT1G43260	0
AT1G43270	1
AT1G43280	0
AT1G43290	0
AT1G43300	0
AT1G43310	1
AT1G43320	0
AT1G43330	0
AT1G43387	0
AT1G43415	0
AT1G43444	0
AT1G43502	0
AT1G43560	663
AT1G43570	0
AT1G43575	0
AT1G43580	901
AT1G43590	15
AT1G43600	0
AT1G43605	12
AT1G43610	1
AT1G43620	955
AT1G43630	604
AT1G43640	452
AT1G43650	21
AT1G43660	0
AT1G43665	0
AT1G43666	0
AT1G43667	0
AT1G43670	2505
AT1G43675	5
AT1G43680	1
AT1G43690	1462
AT1G43700	890
AT1G43710	3930
AT1G43715	0
AT1G43720	0
AT1G43722	0
AT1G43723	0
AT1G43724	0
AT1G43725	0
AT1G43730	0
AT1G43740	0
AT1G43745	0
AT1G43750	0
AT1G43755	0
AT1G43760	0
AT1G43763	0
AT1G43765	21
AT1G43766	0
AT1G43770	177
AT1G43775	23
AT1G43777	0
AT1G43780	0
AT1G43781	0
AT1G43785	0
AT1G43790	362
AT1G43800	36
AT1G43810	4
AT1G43815	2
AT1G43820	0
AT1G43825	0
AT1G43830	0
AT1G43835	0
AT1G43840	0
AT1G43845	0
AT1G43850	1113
AT1G43860	544
AT1G43870	2
AT1G43880	1
AT1G43883	0
AT1G43886	194
AT1G43890	1511
AT1G43895	3
AT1G43897	0
AT1G43900	896
AT1G43910	446
AT1G43920	0
AT1G43930	0
AT1G43940	0
AT1G43950	0
AT1G43960	0
AT1G43970	0
AT1G43980	65
AT1G43990	0
AT1G43995	0
AT1G43997	0
AT1G44000	886
AT1G44010	0
AT1G44020	0
AT1G44030	0
AT1G44040	0
AT1G44045	0
AT1G44050	0
AT1G44060	0
AT1G44070	0
AT1G44075	0
AT1G44080	0
AT1G44085	0
AT1G44090	2
AT1G44100	2512
AT1G44110	422
AT1G44120	140
AT1G44125	2
AT1G44130	89
AT1G44140	0
AT1G44150	145
AT1G44160	937
AT1G44170	1655
AT1G44180	0
AT1G44191	47
AT1G44224	3
AT1G44286	0
AT1G44318	1
AT1G44350	990
AT1G44370	0
AT1G44382	0
AT1G44414	8
AT1G44446	636
AT1G44478	0
AT1G44500	0
AT1G44510	0
AT1G44542	2567
AT1G44570	0
AT1G44575	11110
AT1G44580	0
AT1G44608	40
AT1G44641	0
AT1G44707	0
AT1G44740	82
AT1G44750	883
AT1G44760	1389
AT1G44770	724
AT1G44780	636
AT1G44790	742
AT1G44800	1767
AT1G44810	1033
AT1G44820	732
AT1G44830	16
AT1G44835	602
AT1G44840	0
AT1G44850	0
AT1G44860	0
AT1G44870	0
AT1G44875	34
AT1G44880	0
AT1G44890	176
AT1G44895	0
AT1G44900	1054
AT1G44910	1038
AT1G44920	719
AT1G44935	0
AT1G44940	1
AT1G44941	2
AT1G44960	438
AT1G44970	8521
AT1G44980	0
AT1G44990	0
AT1G45000	2756
AT1G45010	358
AT1G45015	0
AT1G45020	0
AT1G45030	0
AT1G45035	0
AT1G45040	0
AT1G45050	543
AT1G45063	0
AT1G45070	0
AT1G45080	0
AT1G45090	2
AT1G45100	0
AT1G45110	99
AT1G45120	207
AT1G45130	1479
AT1G45140	0
AT1G45145	1009
AT1G45150	587
AT1G45160	1496
AT1G45163	1
AT1G45165	0
AT1G45170	271
AT1G45180	408
AT1G45190	33
AT1G45191	46
AT1G45201	87
AT1G45207	384
AT1G45211	37
AT1G45215	11
AT1G45221	23
AT1G45223	78
AT1G45225	157
AT1G45227	73
AT1G45229	56
AT1G45230	462
AT1G45231	343
AT1G45233	287
AT1G45234	2
AT1G45236	0
AT1G45238	1
AT1G45240	4
AT1G45242	0
AT1G45243	0
AT1G45244	0
AT1G45246	0
AT1G45248	176
AT1G45249	484
AT1G45256	0
AT1G45332	675
AT1G45403	0
AT1G45474	821
AT1G45545	245
AT1G45616	3
AT1G45688	1607
AT1G45760	0
AT1G45832	0
AT1G45904	0
AT1G45976	492
AT1G46048	0
AT1G46120	0
AT1G46192	0
AT1G46264	218
AT1G46336	0
AT1G46408	4
AT1G46480	263
AT1G46552	58
AT1G46554	185
AT1G46624	0
AT1G46696	0
AT1G46768	75
AT1G46840	0
AT1G46912	0
AT1G46984	0
AT1G47056	275
AT1G47128	10276
AT1G47130	6
AT1G47200	1430
AT1G47210	436
AT1G47220	0
AT1G47230	396
AT1G47240	642
AT1G47250	340
AT1G47260	2881
AT1G47265	0
AT1G47270	3134
AT1G47271	16
AT1G47278	648
AT1G47280	744
AT1G47290	353
AT1G47300	0
AT1G47310	378
AT1G47317	0
AT1G47320	11
AT1G47330	641
AT1G47340	236
AT1G47350	0
AT1G47360	0
AT1G47370	2
AT1G47380	1768
AT1G47389	22
AT1G47390	0
AT1G47395	52
AT1G47400	48
AT1G47405	0
AT1G47410	108
AT1G47420	3514
AT1G47430	0
AT1G47435	4
AT1G47440	1
AT1G47450	181
AT1G47460	0
AT1G47465	0
AT1G47470	134
AT1G47480	2
AT1G47485	10
AT1G47490	648
AT1G47495	4
AT1G47497	1
AT1G47500	583
AT1G47510	263
AT1G47520	156
AT1G47530	659
AT1G47540	0
AT1G47550	1607
AT1G47560	73
AT1G47565	155
AT1G47570	488
AT1G47578	110
AT1G47580	126
AT1G47590	0
AT1G47595	4
AT1G47600	0
AT1G47603	0
AT1G47606	0
AT1G47610	60
AT1G47620	1
AT1G47625	0
AT1G47630	1
AT1G47640	759
AT1G47650	0
AT1G47655	16
AT1G47657	0
AT1G47660	0
AT1G47670	527
AT1G47680	0
AT1G47690	0
AT1G47695	0
AT1G47700	0
AT1G47705	0
AT1G47710	1109
AT1G47720	162
AT1G47730	0
AT1G47740	1465
AT1G47750	378
AT1G47760	17
AT1G47765	0
AT1G47770	0
AT1G47780	33
AT1G47783	0
AT1G47786	5
AT1G47790	0
AT1G47800	0
AT1G47810	0
AT1G47813	0
AT1G47816	0
AT1G47820	110
AT1G47830	1106
AT1G47840	19
AT1G47845	0
AT1G47860	176
AT1G47870	755
AT1G47880	0
AT1G47885	0
AT1G47890	0
AT1G47900	902
AT1G47910	0
AT1G47915	0
AT1G47920	1
AT1G47930	17
AT1G47940	0
AT1G47950	1
AT1G47960	711
AT1G47970	3380
AT1G47980	787
AT1G47990	35
AT1G48000	35
AT1G48010	3
AT1G48020	6417
AT1G48030	3675
AT1G48040	256
AT1G48050	548
AT1G48060	12
AT1G48070	0
AT1G48080	0
AT1G48090	3630
AT1G48095	0
AT1G48100	141
AT1G48110	1173
AT1G48120	402
AT1G48130	0
AT1G48140	377
AT1G48145	0
AT1G48150	1
AT1G48160	762
AT1G48170	192
AT1G48175	262
AT1G48180	11
AT1G48190	0
AT1G48195	4
AT1G48200	324
AT1G48210	1090
AT1G48220	0
AT1G48230	1008
AT1G48240	716
AT1G48250	0
AT1G48260	22
AT1G48267	4
AT1G48268	3
AT1G48270	180
AT1G48280	358
AT1G48285	0
AT1G48290	0
AT1G48300	2081
AT1G48310	423
AT1G48315	31
AT1G48320	0
AT1G48325	0
AT1G48330	1211
AT1G48340	0
AT1G48350	2520
AT1G48355	0
AT1G48360	386
AT1G48370	719
AT1G48380	362
AT1G48390	77
AT1G48400	4
AT1G48405	4
AT1G48410	7026
AT1G48420	1509
AT1G48422	8
AT1G48430	666
AT1G48440	1683
AT1G48450	1595
AT1G48460	406
AT1G48470	336
AT1G48480	3815
AT1G48490	902
AT1G48500	13
AT1G48510	0
AT1G48520	827
AT1G48530	4
AT1G48540	707
AT1G48550	215
AT1G48560	59
AT1G48570	424
AT1G48580	73
AT1G48590	871
AT1G48600	3758
AT1G48605	32
AT1G48610	491
AT1G48620	1901
AT1G48625	0
AT1G48630	2746
AT1G48635	529
AT1G48640	1
AT1G48650	1017
AT1G48660	0
AT1G48670	5
AT1G48680	0
AT1G48690	0
AT1G48698	0
AT1G48700	0
AT1G48710	0
AT1G48720	0
AT1G48725	0
AT1G48730	1
AT1G48740	402
AT1G48742	0
AT1G48745	39
AT1G48750	0
AT1G48760	582
AT1G48770	188
AT1G48780	69
AT1G48790	854
AT1G48800	0
AT1G48810	0
AT1G48820	10
AT1G48830	4571
AT1G48840	347
AT1G48850	1964
AT1G48860	1274
AT1G48870	44
AT1G48880	342
AT1G48890	0
AT1G48900	1580
AT1G48910	0
AT1G48912	0
AT1G48920	12791
AT1G48930	1
AT1G48940	1
AT1G48950	452
AT1G48953	141
AT1G48960	54
AT1G48970	406
AT1G48980	0
AT1G48990	0
AT1G49000	3
AT1G49005	0
AT1G49010	262
AT1G49015	0
AT1G49020	0
AT1G49030	0
AT1G49032	92
AT1G49040	1875
AT1G49050	253
AT1G49060	0
AT1G49070	0
AT1G49080	0
AT1G49090	0
AT1G49100	3
AT1G49110	0
AT1G49120	5
AT1G49130	326
AT1G49140	1812
AT1G49150	0
AT1G49160	259
AT1G49170	160
AT1G49180	200
AT1G49190	0
AT1G49200	5
AT1G49205	0
AT1G49210	10
AT1G49220	4
AT1G49225	2
AT1G49230	20
AT1G49240	3793
AT1G49245	207
AT1G49250	7
AT1G49260	1
AT1G49270	1265
AT1G49280	0
AT1G49290	1528
AT1G49300	1282
AT1G49310	15
AT1G49320	21
AT1G49330	4
AT1G49340	4070
AT1G49350	213
AT1G49360	312
AT1G49370	4
AT1G49380	524
AT1G49390	4
AT1G49400	573
AT1G49405	43
AT1G49410	1370
AT1G49420	0
AT1G49430	5179
AT1G49435	0
AT1G49440	0
AT1G49450	1080
AT1G49460	0
AT1G49470	230
AT1G49475	8
AT1G49480	1636
AT1G49490	11217
AT1G49500	105
AT1G49510	656
AT1G49520	425
AT1G49530	102
AT1G49540	457
AT1G49550	0
AT1G49560	526
AT1G49570	0
AT1G49580	786
AT1G49590	536
AT1G49600	2015
AT1G49610	9
AT1G49620	131
AT1G49630	592
AT1G49640	6
AT1G49650	169
AT1G49660	276
AT1G49670	1933
AT1G49680	0
AT1G49690	0
AT1G49700	116
AT1G49710	604
AT1G49715	22
AT1G49720	363
AT1G49730	317
AT1G49740	1205
AT1G49750	921
AT1G49760	3163
AT1G49770	1
AT1G49780	344
AT1G49790	12
AT1G49800	1
AT1G49810	1
AT1G49820	693
AT1G49830	67
AT1G49832	9
AT1G49840	226
AT1G49850	206
AT1G49860	0
AT1G49870	351
AT1G49880	113
AT1G49890	933
AT1G49900	7
AT1G49910	89
AT1G49920	94
AT1G49930	0
AT1G49938	3
AT1G49940	84
AT1G49950	1017
AT1G49952	8
AT1G49960	7
AT1G49970	2663
AT1G49975	354
AT1G49980	275
AT1G49990	43
AT1G50000	116
AT1G50010	10129
AT1G50020	468
AT1G50030	2256
AT1G50040	36
AT1G50050	0
AT1G50055	58
AT1G50060	0
AT1G50070	0
AT1G50080	0
AT1G50090	0
AT1G50100	0
AT1G50110	308
AT1G50120	810
AT1G50130	18
AT1G50140	1098
AT1G50160	0
AT1G50170	537
AT1G50180	25
AT1G50190	1
AT1G50200	4119
AT1G50210	0
AT1G50220	7
AT1G50240	488
AT1G50250	1574
AT1G50260	307
AT1G50270	97
AT1G50280	6
AT1G50290	491
AT1G50300	370
AT1G50310	477
AT1G50320	731
AT1G50325	87
AT1G50330	0
AT1G50340	0
AT1G50350	4
AT1G50360	1089
AT1G50370	1236
AT1G50380	651
AT1G50390	17
AT1G50400	9
AT1G50410	746
AT1G50420	283
AT1G50430	1576
AT1G50440	446
AT1G50450	451
AT1G50460	772
AT1G50470	0
AT1G50480	3405
AT1G50490	834
AT1G50500	1184
AT1G50510	687
AT1G50520	54
AT1G50530	0
AT1G50550	5
AT1G50560	5
AT1G50570	915
AT1G50575	354
AT1G50580	2
AT1G50590	33
AT1G50600	1055
AT1G50610	1055
AT1G50620	479
AT1G50630	268
AT1G50640	1487
AT1G50650	0
AT1G50659	1
AT1G50660	1046
AT1G50670	1265
AT1G50680	0
AT1G50690	26
AT1G50700	140
AT1G50710	559
AT1G50720	0
AT1G50730	689
AT1G50732	53
AT1G50735	0
AT1G50740	814
AT1G50745	285
AT1G50750	160
AT1G50760	1
AT1G50770	17
AT1G50780	1
AT1G50790	85
AT1G50810	463
AT1G50820	16
AT1G50830	320
AT1G50840	798
AT1G50850	0
AT1G50860	0
AT1G50870	0
AT1G50880	0
AT1G50890	202
AT1G50900	407
AT1G50910	92
AT1G50920	3392
AT1G50930	0
AT1G50940	464
AT1G50950	294
AT1G50960	21
AT1G50970	447
AT1G50980	0
AT1G50990	307
AT1G51000	0
AT1G51010	0
AT1G51020	1
AT1G51030	0
AT1G51035	6
AT1G51040	0
AT1G51050	0
AT1G51055	18
AT1G51060	2285
AT1G51070	2028
AT1G51080	101
AT1G51085	0
AT1G51090	65
AT1G51100	327
AT1G51110	954
AT1G51120	0
AT1G51130	180
AT1G51140	835
AT1G51150	0
AT1G51160	1073
AT1G51170	439
AT1G51172	0
AT1G51175	0
AT1G51190	0
AT1G51200	3389
AT1G51210	145
AT1G51220	3
AT1G51230	0
AT1G51240	17
AT1G51250	2954
AT1G51260	477
AT1G51270	38
AT1G51290	2
AT1G51300	41
AT1G51310	268
AT1G51320	0
AT1G51330	0
AT1G51340	401
AT1G51350	832
AT1G51355	68
AT1G51360	153
AT1G51370	88
AT1G51380	78
AT1G51390	391
AT1G51400	52
AT1G51402	0
AT1G51405	41
AT1G51410	1256
AT1G51420	95
AT1G51430	426
AT1G51440	939
AT1G51450	228
AT1G51460	2208
AT1G51470	0
AT1G51480	0
AT1G51490	52
AT1G51500	2598
AT1G51510	2129
AT1G51520	248
AT1G51530	3
AT1G51538	20
AT1G51540	361
AT1G51550	75
AT1G51560	591
AT1G51570	2556
AT1G51580	369
AT1G51590	981
AT1G51600	619
AT1G51610	652
AT1G51620	0
AT1G51630	1280
AT1G51640	0
AT1G51645	17
AT1G51650	4356
AT1G51660	382
AT1G51670	138
AT1G51680	2454
AT1G51690	2044
AT1G51700	303
AT1G51710	2140
AT1G51720	891
AT1G51730	938
AT1G51740	500
AT1G51745	470
AT1G51750	0
AT1G51760	3890
AT1G51770	19
AT1G51780	10
AT1G51790	6
AT1G51800	7
AT1G51802	0
AT1G51805	524
AT1G51810	1
AT1G51820	8
AT1G51823	0
AT1G51830	0
AT1G51840	0
AT1G51850	4
AT1G51860	2
AT1G51870	0
AT1G51880	0
AT1G51890	3
AT1G51900	0
AT1G51910	0
AT1G51913	0
AT1G51915	287
AT1G51920	1
AT1G51930	0
AT1G51940	1106
AT1G51950	777
AT1G51960	23
AT1G51965	288
AT1G51970	0
AT1G51980	5025
AT1G51990	0
AT1G52000	1567
AT1G52010	0
AT1G52020	0
AT1G52030	32623
AT1G52040	14825
AT1G52050	0
AT1G52060	0
AT1G52070	0
AT1G52080	280
AT1G52085	0
AT1G52087	21
AT1G52090	0
AT1G52100	0
AT1G52110	0
AT1G52120	0
AT1G52130	0
AT1G52140	176
AT1G52150	1032
AT1G52155	107
AT1G52160	354
AT1G52170	0
AT1G52180	0
AT1G52185	0
AT1G52190	4776
AT1G52191	0
AT1G52200	39
AT1G52210	4
AT1G52211	0
AT1G52220	1768
AT1G52230	3419
AT1G52240	1468
AT1G52245	124
AT1G52260	373
AT1G52270	38
AT1G52280	1130
AT1G52290	226
AT1G52300	7301
AT1G52310	1190
AT1G52315	30
AT1G52320	587
AT1G52325	0
AT1G52330	4
AT1G52340	245
AT1G52342	49
AT1G52343	501
AT1G52347	107
AT1G52350	0
AT1G52360	3650
AT1G52370	517
AT1G52380	930
AT1G52390	6
AT1G52400	114294
AT1G52410	11435
AT1G52415	12
AT1G52420	1072
AT1G52430	21
AT1G52440	0
AT1G52450	77
AT1G52460	0
AT1G52470	6
AT1G52490	0
AT1G52495	0
AT1G52500	658
AT1G52510	624
AT1G52520	252
AT1G52530	24
AT1G52540	526
AT1G52550	72
AT1G52560	11
AT1G52565	105
AT1G52570	2121
AT1G52580	162
AT1G52590	412
AT1G52600	911
AT1G52603	0
AT1G52610	0
AT1G52615	2
AT1G52618	44
AT1G52620	228
AT1G52630	264
AT1G52640	34
AT1G52650	9
AT1G52660	1
AT1G52670	674
AT1G52680	3349
AT1G52690	71
AT1G52695	0
AT1G52696	0
AT1G52700	129
AT1G52710	191
AT1G52720	992
AT1G52730	800
AT1G52740	3196
AT1G52750	493
AT1G52760	908
AT1G52770	9
AT1G52780	508
AT1G52790	0
AT1G52800	1
AT1G52810	16
AT1G52820	28
AT1G52825	191
AT1G52827	305
AT1G52830	84
AT1G52840	0
AT1G52850	0
AT1G52855	329
AT1G52857	0
AT1G52860	0
AT1G52870	699
AT1G52880	223
AT1G52890	4480
AT1G52900	0
AT1G52905	179
AT1G52910	150
AT1G52920	43
AT1G52930	1026
AT1G52940	0
AT1G52942	0
AT1G52950	0
AT1G52960	0
AT1G52970	184
AT1G52980	1695
AT1G52990	1
AT1G53000	763
AT1G53010	12
AT1G53020	1
AT1G53023	0
AT1G53025	176
AT1G53030	295
AT1G53035	181
AT1G53040	1029
AT1G53050	1717
AT1G53060	57
AT1G53070	675
AT1G53080	7
AT1G53090	412
AT1G53100	18
AT1G53110	208
AT1G53120	352
AT1G53130	2227
AT1G53140	363
AT1G53160	556
AT1G53163	48
AT1G53165	860
AT1G53170	383
AT1G53180	71
AT1G53190	2945
AT1G53200	228
AT1G53210	5894
AT1G53220	0
AT1G53230	25
AT1G53233	33
AT1G53240	5900
AT1G53250	154
AT1G53260	26
AT1G53265	0
AT1G53270	6
AT1G53280	1327
AT1G53282	4
AT1G53285	0
AT1G53290	410
AT1G53300	1855
AT1G53310	4104
AT1G53320	2187
AT1G53325	0
AT1G53330	31
AT1G53340	5
AT1G53345	115
AT1G53350	224
AT1G53360	0
AT1G53366	0
AT1G53370	0
AT1G53380	736
AT1G53390	537
AT1G53400	743
AT1G53410	11
AT1G53420	2
AT1G53430	936
AT1G53440	1795
AT1G53450	268
AT1G53460	304
AT1G53470	37
AT1G53480	2
AT1G53490	70
AT1G53500	1687
AT1G53510	1972
AT1G53520	484
AT1G53530	202
AT1G53540	5
AT1G53541	0
AT1G53542	6
AT1G53550	1
AT1G53560	415
AT1G53570	732
AT1G53580	1101
AT1G53590	690
AT1G53600	96
AT1G53610	0
AT1G53620	0
AT1G53625	5
AT1G53630	0
AT1G53633	3
AT1G53635	0
AT1G53640	124
AT1G53645	1162
AT1G53650	390
AT1G53655	0
AT1G53660	0
AT1G53670	473
AT1G53680	6
AT1G53683	0
AT1G53687	0
AT1G53690	4
AT1G53700	82
AT1G53705	0
AT1G53708	0
AT1G53710	377
AT1G53720	457
AT1G53730	859
AT1G53750	4706
AT1G53760	429
AT1G53770	429
AT1G53780	2244
AT1G53790	164
AT1G53800	418
AT1G53801	0
AT1G53810	0
AT1G53815	0
AT1G53820	0
AT1G53830	448
AT1G53840	3127
AT1G53850	1472
AT1G53860	126
AT1G53870	0
AT1G53875	0
AT1G53880	1
AT1G53885	1
AT1G53887	27
AT1G53890	0
AT1G53900	0
AT1G53903	0
AT1G53910	4897
AT1G53920	50
AT1G53930	1
AT1G53935	0
AT1G53940	0
AT1G53945	0
AT1G53950	1
AT1G53970	1
AT1G53980	0
AT1G53990	0
AT1G54000	82
AT1G54010	40
AT1G54020	2832
AT1G54030	1626
AT1G54035	1
AT1G54040	985
AT1G54050	490
AT1G54060	701
AT1G54070	1906
AT1G54080	3186
AT1G54090	607
AT1G54095	45
AT1G54100	2931
AT1G54110	143
AT1G54115	644
AT1G54120	26
AT1G54130	1441
AT1G54140	357
AT1G54150	338
AT1G54160	53
AT1G54170	1061
AT1G54180	238
AT1G54200	218
AT1G54210	169
AT1G54215	162
AT1G54217	151
AT1G54220	487
AT1G54230	0
AT1G54240	149
AT1G54250	265
AT1G54260	413
AT1G54270	3622
AT1G54280	1744
AT1G54290	1165
AT1G54300	3
AT1G54310	236
AT1G54320	1310
AT1G54330	17
AT1G54340	1157
AT1G54350	689
AT1G54355	8
AT1G54360	610
AT1G54370	931
AT1G54380	450
AT1G54385	439
AT1G54390	631
AT1G54400	13
AT1G54410	30566
AT1G54420	0
AT1G54430	0
AT1G54440	691
AT1G54445	0
AT1G54450	585
AT1G54460	1074
AT1G54470	0
AT1G54475	0
AT1G54490	1489
AT1G54500	1279
AT1G54510	806
AT1G54520	1121
AT1G54530	182
AT1G54540	0
AT1G54550	0
AT1G54560	1124
AT1G54570	4801
AT1G54575	734
AT1G54580	5328
AT1G54590	2
AT1G54600	0
AT1G54610	2074
AT1G54620	466
AT1G54630	3993
AT1G54640	0
AT1G54650	201
AT1G54660	9
AT1G54670	0
AT1G54680	48
AT1G54690	388
AT1G54700	0
AT1G54710	788
AT1G54720	0
AT1G54730	573
AT1G54740	316
AT1G54750	0
AT1G54760	0
AT1G54770	401
AT1G54773	22
AT1G54775	0
AT1G54780	2310
AT1G54790	65
AT1G54820	1019
AT1G54830	1108
AT1G54840	94
AT1G54850	277
AT1G54860	75
AT1G54870	753
AT1G54890	1
AT1G54905	0
AT1G54920	2593
AT1G54923	0
AT1G54926	0
AT1G54930	7
AT1G54940	2
AT1G54950	0
AT1G54953	0
AT1G54955	1
AT1G54957	0
AT1G54960	129
AT1G54970	0
AT1G54980	2
AT1G54985	0
AT1G54990	1223
AT1G55000	519
AT1G55010	0
AT1G55020	4608
AT1G55030	2
AT1G55035	0
AT1G55040	268
AT1G55050	75
AT1G55060	0
AT1G55070	1
AT1G55080	356
AT1G55090	1175
AT1G55100	0
AT1G55110	739
AT1G55120	1274
AT1G55130	772
AT1G55140	418
AT1G55150	526
AT1G55152	0
AT1G55160	371
AT1G55170	240
AT1G55175	4
AT1G55180	156
AT1G55190	0
AT1G55200	304
AT1G55205	182
AT1G55207	3
AT1G55210	2030
AT1G55220	0
AT1G55221	0
AT1G55230	0
AT1G55240	0
AT1G55250	868
AT1G55260	12619
AT1G55265	0
AT1G55270	287
AT1G55280	189
AT1G55290	5
AT1G55300	242
AT1G55310	1216
AT1G55320	336
AT1G55325	1381
AT1G55330	2
AT1G55335	0
AT1G55340	985
AT1G55350	2582
AT1G55360	2527
AT1G55365	0
AT1G55370	193
AT1G55380	18
AT1G55390	0
AT1G55400	0
AT1G55410	154
AT1G55420	2
AT1G55430	0
AT1G55440	0
AT1G55450	305
AT1G55460	722
AT1G55470	0
AT1G55475	67
AT1G55480	1038
AT1G55490	7197
AT1G55500	681
AT1G55510	614
AT1G55520	1007
AT1G55525	0
AT1G55530	1249
AT1G55535	408
AT1G55540	710
AT1G55546	2
AT1G55550	95
AT1G55560	13113
AT1G55570	16357
AT1G55580	13
AT1G55590	454
AT1G55591	0
AT1G55600	0
AT1G55604	0
AT1G55610	184
AT1G55620	622
AT1G55625	0
AT1G55630	152
AT1G55640	1
AT1G55650	0
AT1G55660	7
AT1G55670	1378
AT1G55673	0
AT1G55675	325
AT1G55680	2826
AT1G55690	1846
AT1G55700	3
AT1G55710	1
AT1G55720	0
AT1G55730	450
AT1G55740	96
AT1G55750	554
AT1G55755	1
AT1G55760	182
AT1G55770	2
AT1G55775	0
AT1G55790	0
AT1G55800	7
AT1G55803	2
AT1G55805	355
AT1G55810	627
AT1G55820	298
AT1G55830	233
AT1G55840	2773
AT1G55850	1068
AT1G55860	4635
AT1G55865	16
AT1G55870	295
AT1G55880	355
AT1G55890	648
AT1G55900	663
AT1G55910	136
AT1G55915	120
AT1G55917	0
AT1G55920	91
AT1G55928	4
AT1G55930	258
AT1G55940	0
AT1G55945	0
AT1G55947	0
AT1G55950	0
AT1G55960	635
AT1G55964	0
AT1G55970	374
AT1G55980	17
AT1G55990	11
AT1G56000	76
AT1G56010	97
AT1G56020	55
AT1G56030	0
AT1G56040	1
AT1G56045	2131
AT1G56050	510
AT1G56060	38
AT1G56070	26932
AT1G56080	239
AT1G56085	1
AT1G56090	149
AT1G56100	44
AT1G56105	0
AT1G56110	3902
AT1G56120	83
AT1G56130	86
AT1G56140	366
AT1G56145	477
AT1G56150	50
AT1G56160	1
AT1G56165	14
AT1G56170	0
AT1G56180	435
AT1G56190	2858
AT1G56200	1765
AT1G56210	770
AT1G56220	6101
AT1G56225	0
AT1G56230	370
AT1G56233	0
AT1G56240	14
AT1G56242	3
AT1G56250	34
AT1G56260	118
AT1G56270	0
AT1G56280	10218
AT1G56290	425
AT1G56300	1799
AT1G56310	347
AT1G56320	8
AT1G56330	2980
AT1G56340	9186
AT1G56345	155
AT1G56350	203
AT1G56360	5
AT1G56380	0
AT1G56385	82
AT1G56390	4
AT1G56400	0
AT1G56410	4
AT1G56415	55
AT1G56418	54
AT1G56420	205
AT1G56423	341
AT1G56430	4
AT1G56440	187
AT1G56450	2546
AT1G56460	501
AT1G56470	1
AT1G56480	103
AT1G56490	8
AT1G56500	1059
AT1G56510	140
AT1G56520	138
AT1G56530	0
AT1G56540	33
AT1G56550	3
AT1G56553	34
AT1G56555	7
AT1G56560	782
AT1G56570	147
AT1G56580	0
AT1G56590	579
AT1G56600	0
AT1G56605	0
AT1G56610	107
AT1G56612	137
AT1G56620	32
AT1G56630	0
AT1G56640	0
AT1G56650	8
AT1G56660	539
AT1G56670	68
AT1G56675	0
AT1G56680	12
AT1G56690	128
AT1G56700	1385
AT1G56710	55
AT1G56720	658
AT1G56730	0
AT1G56740	0
AT1G56750	0
AT1G56760	0
AT1G56770	0
AT1G56780	0
AT1G56790	0
AT1G56800	0
AT1G56810	0
AT1G56820	0
AT1G56830	0
AT1G56840	0
AT1G56850	0
AT1G56860	0
AT1G56870	0
AT1G56880	0
AT1G56890	0
AT1G56900	0
AT1G56910	0
AT1G56920	0
AT1G56930	0
AT1G56940	0
AT1G56950	0
AT1G56960	0
AT1G56970	0
AT1G56980	0
AT1G56990	0
AT1G57000	0
AT1G57010	0
AT1G57020	0
AT1G57030	0
AT1G57040	0
AT1G57050	0
AT1G57060	0
AT1G57070	0
AT1G57080	0
AT1G57090	0
AT1G57100	0
AT1G57110	0
AT1G57120	0
AT1G57130	0
AT1G57140	0
AT1G57150	0
AT1G57160	0
AT1G57170	0
AT1G57180	0
AT1G57190	0
AT1G57200	0
AT1G57210	0
AT1G57220	0
AT1G57230	0
AT1G57240	0
AT1G57250	0
AT1G57260	0
AT1G57270	0
AT1G57280	0
AT1G57290	0
AT1G57300	0
AT1G57310	0
AT1G57320	0
AT1G57330	0
AT1G57340	0
AT1G57350	0
AT1G57360	0
AT1G57370	0
AT1G57380	0
AT1G57390	0
AT1G57400	0
AT1G57410	0
AT1G57420	0
AT1G57430	0
AT1G57440	0
AT1G57450	0
AT1G57460	0
AT1G57470	0
AT1G57480	0
AT1G57490	0
AT1G57500	0
AT1G57510	0
AT1G57520	0
AT1G57530	0
AT1G57540	239
AT1G57550	633
AT1G57560	52
AT1G57565	0
AT1G57570	0
AT1G57580	0
AT1G57590	221
AT1G57600	368
AT1G57610	574
AT1G57613	0
AT1G57620	856
AT1G57630	13
AT1G57640	0
AT1G57650	1
AT1G57660	1955
AT1G57670	1
AT1G57680	2841
AT1G57690	0
AT1G57700	384
AT1G57710	0
AT1G57720	6520
AT1G57730	0
AT1G57740	0
AT1G57750	2994
AT1G57760	107
AT1G57765	747
AT1G57770	373
AT1G57775	76
AT1G57777	171
AT1G57780	4
AT1G57790	129
AT1G57800	4
AT1G57810	0
AT1G57820	898
AT1G57830	0
AT1G57835	0
AT1G57840	4
AT1G57850	1
AT1G57860	956
AT1G57870	688
AT1G57900	0
AT1G57906	0
AT1G57943	2
AT1G57980	91
AT1G57990	1234
AT1G58007	0
AT1G58010	0
AT1G58020	0
AT1G58025	934
AT1G58030	2557
AT1G58037	0
AT1G58040	0
AT1G58050	21
AT1G58055	34
AT1G58060	912
AT1G58070	171
AT1G58080	1075
AT1G58090	0
AT1G58100	613
AT1G58110	907
AT1G58120	10014
AT1G58130	0
AT1G58140	0
AT1G58150	41
AT1G58160	36
AT1G58170	65
AT1G58180	363
AT1G58190	0
AT1G58200	1197
AT1G58210	180
AT1G58215	394
AT1G58220	290
AT1G58223	0
AT1G58225	1
AT1G58230	1482
AT1G58235	201
AT1G58242	0
AT1G58245	0
AT1G58248	0
AT1G58250	2156
AT1G58260	0
AT1G58265	0
AT1G58270	89
AT1G58280	127
AT1G58290	2847
AT1G58300	0
AT1G58310	0
AT1G58320	0
AT1G58330	0
AT1G58340	59
AT1G58350	1038
AT1G58360	2727
AT1G58370	113
AT1G58380	984
AT1G58390	3
AT1G58400	3
AT1G58410	6
AT1G58420	174
AT1G58430	1539
AT1G58440	916
AT1G58450	0
AT1G58460	17
AT1G58470	247
AT1G58520	505
AT1G58525	0
AT1G58561	11
AT1G58590	76
AT1G58602	570
AT1G58643	0
AT1G58684	0
AT1G58725	0
AT1G58766	0
AT1G58807	0
AT1G58808	0
AT1G58848	43
AT1G58889	0
AT1G58936	0
AT1G58983	3
AT1G59030	0
AT1G59077	0
AT1G59124	2
AT1G59171	0
AT1G59218	0
AT1G59265	0
AT1G59312	0
AT1G59359	0
AT1G59406	0
AT1G59453	0
AT1G59460	0
AT1G59470	0
AT1G59500	6
AT1G59510	91
AT1G59520	593
AT1G59530	1
AT1G59540	362
AT1G59550	0
AT1G59560	185
AT1G59570	0
AT1G59580	405
AT1G59590	73
AT1G59600	311
AT1G59610	2756
AT1G59620	292
AT1G59630	4
AT1G59640	3883
AT1G59650	660
AT1G59660	588
AT1G59670	3
AT1G59675	0
AT1G59680	0
AT1G59690	0
AT1G59700	344
AT1G59710	482
AT1G59720	95
AT1G59722	0
AT1G59723	0
AT1G59724	1
AT1G59725	3
AT1G59730	96
AT1G59740	342
AT1G59750	1011
AT1G59760	947
AT1G59770	0
AT1G59780	0
AT1G59790	0
AT1G59800	0
AT1G59810	0
AT1G59820	1553
AT1G59830	794
AT1G59833	0
AT1G59835	71
AT1G59840	287
AT1G59850	5
AT1G59860	144
AT1G59865	7
AT1G59870	2609
AT1G59880	0
AT1G59885	0
AT1G59890	2220
AT1G59900	3023
AT1G59910	917
AT1G59920	0
AT1G59930	0
AT1G59940	0
AT1G59950	0
AT1G59960	69
AT1G59970	207
AT1G59980	274
AT1G59990	656
AT1G60000	994
AT1G60010	1414
AT1G60020	0
AT1G60025	0
AT1G60030	145
AT1G60040	0
AT1G60050	0
AT1G60060	1339
AT1G60070	2219
AT1G60072	0
AT1G60073	0
AT1G60075	0
AT1G60080	241
AT1G60090	0
AT1G60095	0
AT1G60110	1
AT1G60120	0
AT1G60130	0
AT1G60140	843
AT1G60150	0
AT1G60160	439
AT1G60170	1203
AT1G60180	0
AT1G60190	148
AT1G60200	2643
AT1G60220	860
AT1G60230	296
AT1G60240	405
AT1G60250	0
AT1G60260	986
AT1G60270	33
AT1G60280	0
AT1G60290	0
AT1G60300	0
AT1G60310	0
AT1G60320	0
AT1G60330	0
AT1G60340	0
AT1G60350	1
AT1G60360	22
AT1G60370	0
AT1G60380	3
AT1G60390	212
AT1G60400	0
AT1G60410	399
AT1G60420	1114
AT1G60430	343
AT1G60440	489
AT1G60450	0
AT1G60460	24
AT1G60470	0
AT1G60480	19
AT1G60490	1156
AT1G60500	1
AT1G60505	3
AT1G60510	0
AT1G60520	0
AT1G60525	88
AT1G60530	0
AT1G60540	0
AT1G60545	4
AT1G60550	554
AT1G60560	241
AT1G60570	2
AT1G60580	0
AT1G60590	377
AT1G60600	452
AT1G60610	707
AT1G60620	226
AT1G60625	0
AT1G60630	138
AT1G60640	819
AT1G60650	450
AT1G60660	387
AT1G60670	355
AT1G60680	27
AT1G60690	124
AT1G60700	179
AT1G60710	2910
AT1G60720	0
AT1G60730	103
AT1G60740	6021
AT1G60750	0
AT1G60760	276
AT1G60770	909
AT1G60780	2541
AT1G60783	1
AT1G60787	0
AT1G60790	309
AT1G60800	2071
AT1G60810	1502
AT1G60815	0
AT1G60820	0
AT1G60830	2
AT1G60835	0
AT1G60840	0
AT1G60850	312
AT1G60860	772
AT1G60870	917
AT1G60880	0
AT1G60890	712
AT1G60900	1966
AT1G60910	0
AT1G60913	0
AT1G60920	0
AT1G60930	195
AT1G60940	1024
AT1G60950	7176
AT1G60960	242
AT1G60970	12
AT1G60980	1
AT1G60983	0
AT1G60985	51
AT1G60986	0
AT1G60987	5
AT1G60989	32
AT1G60990	458
AT1G60995	638
AT1G61000	281
AT1G61010	923
AT1G61020	0
AT1G61030	562
AT1G61040	643
AT1G61050	0
AT1G61060	0
AT1G61065	207
AT1G61070	9
AT1G61080	140
AT1G61090	0
AT1G61093	1
AT1G61095	0
AT1G61097	0
AT1G61100	2153
AT1G61105	0
AT1G61110	222
AT1G61120	64
AT1G61130	189
AT1G61140	1128
AT1G61150	1087
AT1G61160	0
AT1G61165	6
AT1G61170	613
AT1G61180	583
AT1G61190	296
AT1G61200	7
AT1G61210	686
AT1G61215	373
AT1G61224	1
AT1G61226	0
AT1G61230	0
AT1G61240	549
AT1G61250	1297
AT1G61255	33
AT1G61260	123
AT1G61270	0
AT1G61275	16
AT1G61280	36
AT1G61290	916
AT1G61300	120
AT1G61310	318
AT1G61320	1
AT1G61330	0
AT1G61340	340
AT1G61350	1131
AT1G61360	153
AT1G61370	68
AT1G61380	572
AT1G61390	29
AT1G61400	63
AT1G61410	4
AT1G61415	2
AT1G61420	36
AT1G61430	158
AT1G61440	12
AT1G61450	115
AT1G61460	48
AT1G61470	95
AT1G61475	3
AT1G61480	2
AT1G61490	132
AT1G61500	209
AT1G61510	2
AT1G61520	9185
AT1G61540	9
AT1G61542	0
AT1G61550	18
AT1G61560	632
AT1G61562	0
AT1G61563	18733
AT1G61565	0
AT1G61566	8406
AT1G61570	757
AT1G61575	3
AT1G61580	474
AT1G61590	3
AT1G61600	146
AT1G61610	79
AT1G61620	852
AT1G61630	2
AT1G61640	320
AT1G61650	0
AT1G61660	657
AT1G61665	1
AT1G61667	87
AT1G61670	862
AT1G61680	7717
AT1G61685	0
AT1G61688	0
AT1G61690	1028
AT1G61700	18
AT1G61710	4
AT1G61720	57
AT1G61730	1063
AT1G61732	6
AT1G61740	1766
AT1G61750	0
AT1G61760	54
AT1G61770	2082
AT1G61780	528
AT1G61790	2531
AT1G61795	73
AT1G61800	27
AT1G61810	17
AT1G61820	109
AT1G61830	21
AT1G61840	1
AT1G61850	1285
AT1G61860	2600
AT1G61870	1310
AT1G61880	0
AT1G61890	5440
AT1G61900	1223
AT1G61910	0
AT1G61920	2
AT1G61930	96
AT1G61940	16
AT1G61950	0
AT1G61960	179
AT1G61970	212
AT1G61980	222
AT1G61990	414
AT1G62000	2
AT1G62010	151
AT1G62020	3009
AT1G62030	209
AT1G62035	1
AT1G62040	930
AT1G62045	112
AT1G62050	235
AT1G62055	0
AT1G62060	0
AT1G62070	0
AT1G62075	0
AT1G62080	0
AT1G62085	165
AT1G62090	2
AT1G62095	0
AT1G62110	154
AT1G62120	114
AT1G62130	289
AT1G62150	168
AT1G62160	0
AT1G62170	0
AT1G62180	454
AT1G62190	0
AT1G62200	418
AT1G62210	0
AT1G62214	0
AT1G62220	0
AT1G62225	0
AT1G62230	0
AT1G62240	0
AT1G62250	262
AT1G62260	166
AT1G62262	0
AT1G62270	0
AT1G62280	40
AT1G62290	26
AT1G62300	380
AT1G62305	264
AT1G62310	989
AT1G62320	6
AT1G62330	787
AT1G62333	6
AT1G62340	0
AT1G62350	60
AT1G62355	2
AT1G62360	1055
AT1G62370	204
AT1G62380	5051
AT1G62390	2722
AT1G62400	38
AT1G62410	5
AT1G62420	1
AT1G62421	0
AT1G62422	47
AT1G62430	1252
AT1G62440	13
AT1G62450	1000
AT1G62460	0
AT1G62480	4659
AT1G62490	7
AT1G62500	1009
AT1G62510	0
AT1G62515	0
AT1G62520	75
AT1G62530	2
AT1G62540	378
AT1G62550	0
AT1G62560	183
AT1G62570	462
AT1G62580	8
AT1G62590	60
AT1G62600	302
AT1G62610	169
AT1G62620	7
AT1G62630	81
AT1G62640	1399
AT1G62650	0
AT1G62660	1298
AT1G62670	107
AT1G62680	129
AT1G62690	13
AT1G62695	0
AT1G62700	51
AT1G62710	154
AT1G62720	18
AT1G62730	134
AT1G62740	1269
AT1G62750	2643
AT1G62760	3
AT1G62766	0
AT1G62770	446
AT1G62780	872
AT1G62790	891
AT1G62800	245
AT1G62810	207
AT1G62820	493
AT1G62830	390
AT1G62835	13
AT1G62840	12
AT1G62850	286
AT1G62860	125
AT1G62870	655
AT1G62880	319
AT1G62886	0
AT1G62890	0
AT1G62895	0
AT1G62900	1
AT1G62910	18
AT1G62914	119
AT1G62915	49
AT1G62920	43
AT1G62930	111
AT1G62935	1
AT1G62940	11
AT1G62950	215
AT1G62960	839
AT1G62970	429
AT1G62975	14
AT1G62978	0
AT1G62980	0
AT1G62981	52
AT1G62990	260
AT1G63000	4163
AT1G63005	0
AT1G63010	2221
AT1G63020	250
AT1G63030	20
AT1G63040	3
AT1G63050	366
AT1G63055	0
AT1G63057	0
AT1G63060	1060
AT1G63070	0
AT1G63080	67
AT1G63090	757
AT1G63100	765
AT1G63105	0
AT1G63110	941
AT1G63120	398
AT1G63130	168
AT1G63140	0
AT1G63150	74
AT1G63160	285
AT1G63170	1244
AT1G63180	432
AT1G63190	27
AT1G63200	9
AT1G63205	1
AT1G63206	24
AT1G63210	24
AT1G63220	802
AT1G63230	135
AT1G63240	731
AT1G63245	0
AT1G63250	314
AT1G63260	482
AT1G63270	182
AT1G63280	0
AT1G63290	1059
AT1G63295	34
AT1G63300	499
AT1G63310	203
AT1G63320	1
AT1G63330	3
AT1G63340	0
AT1G63350	11
AT1G63360	159
AT1G63370	10
AT1G63380	32
AT1G63390	15
AT1G63400	58
AT1G63410	0
AT1G63420	808
AT1G63430	984
AT1G63440	178
AT1G63450	0
AT1G63460	412
AT1G63470	891
AT1G63480	668
AT1G63490	830
AT1G63500	835
AT1G63510	0
AT1G63520	36
AT1G63522	7
AT1G63530	8
AT1G63535	0
AT1G63540	0
AT1G63550	0
AT1G63570	0
AT1G63580	0
AT1G63590	0
AT1G63600	0
AT1G63610	731
AT1G63615	0
AT1G63630	3
AT1G63640	2366
AT1G63650	301
AT1G63660	1044
AT1G63670	1067
AT1G63680	1214
AT1G63690	3788
AT1G63700	1434
AT1G63710	1843
AT1G63720	244
AT1G63730	107
AT1G63740	280
AT1G63750	33
AT1G63760	48
AT1G63770	4754
AT1G63780	543
AT1G63790	0
AT1G63800	467
AT1G63810	790
AT1G63820	15
AT1G63830	953
AT1G63835	0
AT1G63840	2109
AT1G63850	420
AT1G63855	153
AT1G63860	105
AT1G63870	1
AT1G63880	352
AT1G63900	457
AT1G63910	14
AT1G63920	0
AT1G63930	1181
AT1G63940	1890
AT1G63950	18
AT1G63960	12
AT1G63970	674
AT1G63980	1879
AT1G63990	11
AT1G64000	1
AT1G64010	0
AT1G64020	3
AT1G64030	1
AT1G64035	0
AT1G64040	1282
AT1G64050	709
AT1G64060	566
AT1G64065	21
AT1G64070	0
AT1G64080	276
AT1G64090	2643
AT1G64100	23
AT1G64105	0
AT1G64107	0
AT1G64110	160
AT1G64120	0
AT1G64130	0
AT1G64140	3395
AT1G64150	314
AT1G64160	0
AT1G64170	14
AT1G64180	104
AT1G64185	62
AT1G64190	650
AT1G64195	2
AT1G64200	1326
AT1G64210	6
AT1G64220	44
AT1G64230	4947
AT1G64235	287
AT1G64240	10
AT1G64250	35
AT1G64253	1
AT1G64255	1
AT1G64260	27
AT1G64270	268
AT1G64280	246
AT1G64290	0
AT1G64295	0
AT1G64300	1128
AT1G64310	17
AT1G64320	868
AT1G64330	1803
AT1G64340	53
AT1G64350	474
AT1G64355	531
AT1G64360	77
AT1G64370	3114
AT1G64380	279
AT1G64385	626
AT1G64390	8528
AT1G64400	254
AT1G64405	476
AT1G64410	0
AT1G64420	2
AT1G64430	1024
AT1G64440	839
AT1G64450	200
AT1G64455	0
AT1G64460	782
AT1G64480	40
AT1G64490	224
AT1G64500	48
AT1G64510	2170
AT1G64520	2337
AT1G64530	212
AT1G64540	3
AT1G64550	1602
AT1G64560	14
AT1G64561	26
AT1G64563	101
AT1G64570	932
AT1G64572	85
AT1G64580	158
AT1G64583	66
AT1G64584	3
AT1G64585	0
AT1G64590	0
AT1G64600	329
AT1G64610	1036
AT1G64618	3
AT1G64620	443
AT1G64625	71
AT1G64630	2558
AT1G64633	0
AT1G64640	693
AT1G64650	2496
AT1G64660	2493
AT1G64670	816
AT1G64680	660
AT1G64690	317
AT1G64700	54
AT1G64710	145
AT1G64720	4207
AT1G64730	0
AT1G64740	6917
AT1G64750	1700
AT1G64760	718
AT1G64770	771
AT1G64780	98
AT1G64790	3625
AT1G64795	0
AT1G64800	676
AT1G64810	669
AT1G64820	15
AT1G64830	1
AT1G64840	311
AT1G64850	869
AT1G64860	579
AT1G64870	0
AT1G64880	1842
AT1G64890	259
AT1G64900	249
AT1G64910	8
AT1G64920	1
AT1G64930	3
AT1G64940	3
AT1G64950	319
AT1G64960	421
AT1G64970	1271
AT1G64980	2627
AT1G64990	959
AT1G65000	138
AT1G65010	3238
AT1G65020	440
AT1G65030	423
AT1G65032	161
AT1G65040	1571
AT1G65050	23
AT1G65060	1046
AT1G65070	630
AT1G65080	114
AT1G65090	1
AT1G65110	17
AT1G65113	729
AT1G65120	46
AT1G65130	14
AT1G65140	2
AT1G65150	782
AT1G65160	0
AT1G65165	1
AT1G65170	0
AT1G65180	43
AT1G65190	98
AT1G65200	3
AT1G65210	0
AT1G65220	1852
AT1G65230	351
AT1G65240	757
AT1G65250	82
AT1G65260	1746
AT1G65270	1594
AT1G65280	1130
AT1G65290	4353
AT1G65295	1096
AT1G65300	0
AT1G65310	12
AT1G65320	884
AT1G65330	0
AT1G65340	0
AT1G65342	0
AT1G65346	1
AT1G65347	0
AT1G65349	0
AT1G65350	4
AT1G65352	32
AT1G65360	0
AT1G65365	1
AT1G65370	3752
AT1G65380	288
AT1G65385	0
AT1G65390	16
AT1G65410	726
AT1G65420	18
AT1G65425	0
AT1G65430	1170
AT1G65440	5197
AT1G65450	2849
AT1G65470	629
AT1G65480	142
AT1G65481	1
AT1G65483	0
AT1G65484	0
AT1G65485	0
AT1G65486	1
AT1G65490	19
AT1G65500	10
AT1G65510	2
AT1G65520	145
AT1G65540	1183
AT1G65541	0
AT1G65550	1
AT1G65560	370
AT1G65570	0
AT1G65580	1758
AT1G65585	0
AT1G65590	1167
AT1G65610	2
AT1G65620	230
AT1G65630	14
AT1G65640	0
AT1G65642	0
AT1G65650	822
AT1G65660	1343
AT1G65670	1
AT1G65680	0
AT1G65681	0
AT1G65690	63
AT1G65700	446
AT1G65710	117
AT1G65720	2745
AT1G65730	449
AT1G65735	1
AT1G65740	0
AT1G65750	0
AT1G65760	1
AT1G65770	0
AT1G65780	10
AT1G65790	34
AT1G65800	192
AT1G65810	16
AT1G65820	1109
AT1G65830	0
AT1G65840	2344
AT1G65845	9
AT1G65850	0
AT1G65860	75
AT1G65870	4
AT1G65875	489
AT1G65880	1
AT1G65890	17
AT1G65900	650
AT1G65910	66
AT1G65920	677
AT1G65930	6970
AT1G65940	0
AT1G65950	302
AT1G65960	4719
AT1G65970	2408
AT1G65980	9464
AT1G65985	31
AT1G65990	0
AT1G66000	0
AT1G66010	0
AT1G66020	0
AT1G66030	0
AT1G66040	9
AT1G66045	0
AT1G66050	9
AT1G66060	1
AT1G66070	751
AT1G66080	434
AT1G66090	147
AT1G66100	0
AT1G66110	2
AT1G66120	565
AT1G66130	149
AT1G66140	10
AT1G66145	0
AT1G66150	3458
AT1G66160	46
AT1G66170	0
AT1G66173	11
AT1G66180	2275
AT1G66190	35
AT1G66200	9027
AT1G66210	3452
AT1G66220	0
AT1G66230	39
AT1G66235	233
AT1G66240	2863
AT1G66245	0
AT1G66250	546
AT1G66260	2965
AT1G66270	60
AT1G66280	0
AT1G66290	2
AT1G66300	22
AT1G66310	0
AT1G66320	1
AT1G66330	1050
AT1G66340	742
AT1G66345	160
AT1G66350	2748
AT1G66360	509
AT1G66370	48
AT1G66380	8
AT1G66390	1
AT1G66400	1523
AT1G66410	6581
AT1G66420	0
AT1G66430	2512
AT1G66440	0
AT1G66450	9
AT1G66460	0
AT1G66465	5
AT1G66470	1
AT1G66480	68
AT1G66490	0
AT1G66500	1045
AT1G66510	246
AT1G66520	202
AT1G66530	865
AT1G66534	188
AT1G66540	797
AT1G66550	0
AT1G66560	0
AT1G66570	1
AT1G66580	4664
AT1G66590	77
AT1G66600	3
AT1G66610	3
AT1G66620	127
AT1G66630	0
AT1G66640	0
AT1G66650	59
AT1G66660	161
AT1G66670	2126
AT1G66680	754
AT1G66690	17
AT1G66700	4
AT1G66710	0
AT1G66720	1
AT1G66725	21
AT1G66730	1177
AT1G66740	322
AT1G66750	322
AT1G66760	437
AT1G66770	0
AT1G66780	3
AT1G66783	0
AT1G66795	0
AT1G66800	7
AT1G66810	56
AT1G66820	0
AT1G66830	8
AT1G66840	156
AT1G66850	9
AT1G66852	0
AT1G66855	0
AT1G66860	25
AT1G66870	0
AT1G66880	194
AT1G66890	217
AT1G66900	464
AT1G66910	68
AT1G66920	1
AT1G66930	11
AT1G66940	286
AT1G66950	297
AT1G66960	16
AT1G66970	851
AT1G66980	1232
AT1G66990	0
AT1G67000	0
AT1G67010	0
AT1G67020	9
AT1G67025	0
AT1G67030	0
AT1G67035	52
AT1G67040	343
AT1G67050	914
AT1G67060	574
AT1G67070	207
AT1G67080	1102
AT1G67090	54924
AT1G67100	6
AT1G67105	28
AT1G67110	11
AT1G67120	2297
AT1G67130	0
AT1G67140	1853
AT1G67148	0
AT1G67150	0
AT1G67160	48
AT1G67170	308
AT1G67180	113
AT1G67190	608
AT1G67195	28
AT1G67200	0
AT1G67210	94
AT1G67220	8
AT1G67230	3592
AT1G67235	0
AT1G67238	0
AT1G67240	0
AT1G67250	856
AT1G67260	3
AT1G67265	418
AT1G67270	10
AT1G67280	2180
AT1G67290	9870
AT1G67300	1168
AT1G67310	1082
AT1G67320	406
AT1G67325	595
AT1G67328	0
AT1G67330	0
AT1G67340	220
AT1G67350	2182
AT1G67360	1244
AT1G67365	105
AT1G67370	33
AT1G67390	0
AT1G67400	92
AT1G67410	258
AT1G67420	241
AT1G67430	9509
AT1G67440	284
AT1G67450	1
AT1G67455	0
AT1G67460	19
AT1G67470	52
AT1G67480	3075
AT1G67481	0
AT1G67490	648
AT1G67500	555
AT1G67510	424
AT1G67520	47
AT1G67530	859
AT1G67540	347
AT1G67550	326
AT1G67560	2915
AT1G67570	248
AT1G67580	1554
AT1G67590	1028
AT1G67600	84
AT1G67610	2
AT1G67620	284
AT1G67623	31
AT1G67626	3
AT1G67630	453
AT1G67635	0
AT1G67640	9
AT1G67645	0
AT1G67650	68
AT1G67660	571
AT1G67670	4
AT1G67680	1577
AT1G67690	286
AT1G67700	1586
AT1G67710	88
AT1G67720	809
AT1G67730	3510
AT1G67740	3771
AT1G67750	1054
AT1G67760	19
AT1G67770	9
AT1G67775	0
AT1G67780	79
AT1G67785	2148
AT1G67790	0
AT1G67792	35
AT1G67800	110
AT1G67810	493
AT1G67820	102
AT1G67830	757
AT1G67840	646
AT1G67850	557
AT1G67855	5
AT1G67856	21
AT1G67860	639
AT1G67865	2491
AT1G67870	3537
AT1G67880	597
AT1G67890	642
AT1G67900	526
AT1G67910	24
AT1G67920	10
AT1G67930	1160
AT1G67940	142
AT1G67950	458
AT1G67960	475
AT1G67970	348
AT1G67980	2
AT1G67990	7
AT1G68000	655
AT1G68010	2352
AT1G68020	1568
AT1G68030	43
AT1G68040	0
AT1G68050	1158
AT1G68060	2454
AT1G68070	510
AT1G68080	187
AT1G68090	416
AT1G68100	484
AT1G68110	4028
AT1G68120	47
AT1G68130	482
AT1G68140	1323
AT1G68150	0
AT1G68160	294
AT1G68170	160
AT1G68180	5
AT1G68185	277
AT1G68190	343
AT1G68200	29
AT1G68210	0
AT1G68220	616
AT1G68230	179
AT1G68238	2
AT1G68240	1
AT1G68250	13
AT1G68260	543
AT1G68270	3
AT1G68280	8
AT1G68285	0
AT1G68290	14
AT1G68300	743
AT1G68310	531
AT1G68320	173
AT1G68325	0
AT1G68330	121
AT1G68340	127
AT1G68350	14
AT1G68360	49
AT1G68370	1067
AT1G68380	0
AT1G68390	10
AT1G68400	590
AT1G68410	575
AT1G68420	0
AT1G68430	55
AT1G68440	678
AT1G68450	0
AT1G68460	17
AT1G68470	27
AT1G68480	147
AT1G68490	1615
AT1G68500	112
AT1G68510	0
AT1G68520	650
AT1G68526	0
AT1G68530	12811
AT1G68540	213
AT1G68550	968
AT1G68560	16769
AT1G68568	37
AT1G68570	4893
AT1G68580	1054
AT1G68585	64
AT1G68590	2641
AT1G68600	733
AT1G68610	1229
AT1G68620	33
AT1G68630	99
AT1G68640	26
AT1G68650	407
AT1G68660	797
AT1G68670	1263
AT1G68680	496
AT1G68690	540
AT1G68700	17
AT1G68710	2488
AT1G68720	1700
AT1G68723	1
AT1G68725	26
AT1G68730	183
AT1G68735	0
AT1G68740	966
AT1G68750	1207
AT1G68760	164
AT1G68765	0
AT1G68770	0
AT1G68780	98
AT1G68790	1891
AT1G68795	42
AT1G68800	46
AT1G68810	234
AT1G68820	838
AT1G68825	264
AT1G68830	899
AT1G68840	13
AT1G68845	0
AT1G68850	0
AT1G68860	0
AT1G68862	128
AT1G68870	97
AT1G68872	172
AT1G68875	14
AT1G68877	0
AT1G68880	0
AT1G68890	1178
AT1G68905	8
AT1G68907	8
AT1G68910	342
AT1G68920	732
AT1G68930	100
AT1G68935	0
AT1G68937	0
AT1G68940	0
AT1G68945	293
AT1G68950	0
AT1G68960	0
AT1G68970	0
AT1G68980	262
AT1G68990	805
AT1G69000	0
AT1G69010	600
AT1G69020	120
AT1G69030	977
AT1G69040	3478
AT1G69050	358
AT1G69060	400
AT1G69070	1280
AT1G69080	74
AT1G69085	5
AT1G69090	0
AT1G69100	172
AT1G69110	0
AT1G69120	1904
AT1G69130	0
AT1G69140	10
AT1G69150	0
AT1G69160	113
AT1G69170	328
AT1G69180	964
AT1G69190	0
AT1G69200	733
AT1G69210	196
AT1G69220	1327
AT1G69230	40
AT1G69240	0
AT1G69250	918
AT1G69252	342
AT1G69260	82
AT1G69270	33
AT1G69280	188
AT1G69290	122
AT1G69295	2149
AT1G69300	0
AT1G69310	77
AT1G69320	6
AT1G69325	31
AT1G69330	525
AT1G69340	1029
AT1G69350	68
AT1G69360	737
AT1G69370	827
AT1G69380	230
AT1G69390	658
AT1G69400	81
AT1G69410	1653
AT1G69420	2136
AT1G69430	105
AT1G69440	494
AT1G69450	224
AT1G69460	1716
AT1G69470	0
AT1G69480	1
AT1G69485	11
AT1G69490	177
AT1G69500	8
AT1G69510	2651
AT1G69520	82
AT1G69523	105
AT1G69526	29
AT1G69530	5136
AT1G69540	259
AT1G69543	0
AT1G69550	262
AT1G69560	20
AT1G69570	84
AT1G69572	0
AT1G69580	261
AT1G69587	121
AT1G69588	0
AT1G69590	0
AT1G69600	151
AT1G69610	249
AT1G69620	7991
AT1G69630	10
AT1G69640	675
AT1G69650	0
AT1G69660	0
AT1G69670	482
AT1G69680	208
AT1G69690	962
AT1G69700	701
AT1G69710	276
AT1G69720	54
AT1G69730	60
AT1G69740	2189
AT1G69750	323
AT1G69760	578
AT1G69770	1132
AT1G69780	945
AT1G69790	41
AT1G69792	0
AT1G69795	0
AT1G69797	0
AT1G69800	686
AT1G69810	5
AT1G69818	13
AT1G69820	9
AT1G69825	0
AT1G69828	0
AT1G69830	5085
AT1G69840	2278
AT1G69850	480
AT1G69860	5
AT1G69870	6375
AT1G69880	0
AT1G69890	769
AT1G69900	56
AT1G69910	410
AT1G69920	1
AT1G69930	1
AT1G69935	397
AT1G69940	35377
AT1G69950	268
AT1G69960	697
AT1G69970	131
AT1G69980	618
AT1G69981	0
AT1G69990	1
AT1G70000	49
AT1G70010	0
AT1G70020	23
AT1G70030	13
AT1G70040	21
AT1G70050	0
AT1G70060	944
AT1G70070	901
AT1G70080	1
AT1G70090	1308
AT1G70100	1012
AT1G70110	1
AT1G70120	0
AT1G70130	24
AT1G70140	43
AT1G70150	153
AT1G70160	3068
AT1G70170	222
AT1G70175	0
AT1G70180	627
AT1G70185	4
AT1G70190	759
AT1G70200	833
AT1G70209	0
AT1G70210	1312
AT1G70220	12
AT1G70230	119
AT1G70250	72
AT1G70260	1
AT1G70270	109
AT1G70280	1149
AT1G70290	1457
AT1G70300	204
AT1G70310	1433
AT1G70320	8086
AT1G70330	421
AT1G70335	0
AT1G70340	62
AT1G70350	245
AT1G70360	100
AT1G70370	6463
AT1G70380	0
AT1G70390	6
AT1G70400	0
AT1G70410	1718
AT1G70420	340
AT1G70430	221
AT1G70440	47
AT1G70450	0
AT1G70460	7
AT1G70470	29
AT1G70475	0
AT1G70480	1061
AT1G70490	5551
AT1G70500	452
AT1G70505	126
AT1G70510	91
AT1G70518	131
AT1G70520	479
AT1G70530	456
AT1G70540	918
AT1G70550	409
AT1G70560	596
AT1G70570	1113
AT1G70580	751
AT1G70581	2
AT1G70590	576
AT1G70600	8929
AT1G70610	432
AT1G70620	2352
AT1G70630	210
AT1G70640	92
AT1G70645	0
AT1G70650	76
AT1G70660	237
AT1G70670	829
AT1G70680	49
AT1G70690	230
AT1G70700	11062
AT1G70710	2822
AT1G70720	1502
AT1G70730	2569
AT1G70740	433
AT1G70750	530
AT1G70760	0
AT1G70770	5664
AT1G70780	5946
AT1G70790	3698
AT1G70800	140
AT1G70810	554
AT1G70820	1283
AT1G70830	14618
AT1G70840	4
AT1G70850	98
AT1G70860	0
AT1G70870	0
AT1G70880	0
AT1G70885	1
AT1G70890	21
AT1G70895	113
AT1G70900	851
AT1G70910	1
AT1G70920	32
AT1G70940	1878
AT1G70944	0
AT1G70949	0
AT1G70950	91
AT1G70960	0
AT1G70970	0
AT1G70980	1077
AT1G70985	32
AT1G70990	7
AT1G71000	73
AT1G71002	0
AT1G71010	3065
AT1G71015	140
AT1G71020	697
AT1G71030	296
AT1G71040	514
AT1G71050	292
AT1G71060	136
AT1G71070	918
AT1G71080	1089
AT1G71090	465
AT1G71100	438
AT1G71110	460
AT1G71120	1
AT1G71130	240
AT1G71140	181
AT1G71150	12
AT1G71160	1
AT1G71170	421
AT1G71180	246
AT1G71190	275
AT1G71200	5
AT1G71210	429
AT1G71220	3671
AT1G71230	124
AT1G71235	1
AT1G71240	487
AT1G71250	1
AT1G71260	869
AT1G71270	1353
AT1G71280	3
AT1G71290	0
AT1G71300	0
AT1G71310	440
AT1G71320	0
AT1G71330	34
AT1G71340	512
AT1G71350	581
AT1G71360	350
AT1G71370	5
AT1G71380	39
AT1G71390	0
AT1G71400	8
AT1G71410	2052
AT1G71420	40
AT1G71430	94
AT1G71440	686
AT1G71450	1
AT1G71460	155
AT1G71470	4
AT1G71480	61
AT1G71490	105
AT1G71500	1686
AT1G71520	2
AT1G71528	10
AT1G71530	0
AT1G71680	3489
AT1G71690	90
AT1G71691	189
AT1G71692	33
AT1G71695	2291
AT1G71696	505
AT1G71697	2068
AT1G71700	0
AT1G71710	904
AT1G71720	986
AT1G71730	930
AT1G71740	0
AT1G71750	177
AT1G71760	46
AT1G71770	1833
AT1G71780	339
AT1G71790	590
AT1G71800	433
AT1G71810	412
AT1G71820	2101
AT1G71828	0
AT1G71830	1000
AT1G71840	991
AT1G71850	241
AT1G71860	942
AT1G71865	205
AT1G71866	4
AT1G71870	273
AT1G71880	5018
AT1G71890	397
AT1G71900	646
AT1G71910	27
AT1G71920	9
AT1G71930	35
AT1G71940	474
AT1G71950	921
AT1G71960	608
AT1G71970	339
AT1G71980	1074
AT1G71990	107
AT1G72000	5
AT1G72010	377
AT1G72020	4174
AT1G72030	251
AT1G72040	1766
AT1G72050	1352
AT1G72060	5
AT1G72070	7
AT1G72080	0
AT1G72090	1037
AT1G72100	10
AT1G72110	113
AT1G72120	221
AT1G72125	6
AT1G72130	99
AT1G72131	0
AT1G72140	20
AT1G72141	0
AT1G72150	5238
AT1G72160	1424
AT1G72170	446
AT1G72175	284
AT1G72180	3094
AT1G72190	175
AT1G72200	5
AT1G72210	215
AT1G72220	9
AT1G72230	177
AT1G72240	284
AT1G72250	650
AT1G72260	18505
AT1G72270	33
AT1G72275	131
AT1G72280	209
AT1G72290	10783
AT1G72300	129
AT1G72310	349
AT1G72320	1036
AT1G72330	4846
AT1G72340	683
AT1G72350	0
AT1G72360	26
AT1G72370	10560
AT1G72390	1335
AT1G72410	1539
AT1G72416	143
AT1G72420	238
AT1G72430	149
AT1G72440	1499
AT1G72450	4002
AT1G72460	993
AT1G72470	578
AT1G72480	1045
AT1G72490	10
AT1G72500	597
AT1G72510	1066
AT1G72520	2257
AT1G72530	63
AT1G72540	12
AT1G72545	1
AT1G72550	1577
AT1G72560	641
AT1G72570	0
AT1G72580	2
AT1G72590	0
AT1G72600	6
AT1G72610	51
AT1G72620	40
AT1G72630	528
AT1G72640	453
AT1G72645	211
AT1G72650	968
AT1G72660	12
AT1G72670	237
AT1G72680	456
AT1G72690	257
AT1G72700	1194
AT1G72710	2865
AT1G72720	31
AT1G72730	587
AT1G72740	519
AT1G72750	805
AT1G72755	0
AT1G72760	2
AT1G72770	1406
AT1G72780	0
AT1G72790	221
AT1G72800	100
AT1G72810	560
AT1G72820	705
AT1G72830	145
AT1G72840	155
AT1G72850	13
AT1G72852	14
AT1G72855	0
AT1G72860	3
AT1G72870	7
AT1G72880	1181
AT1G72890	43
AT1G72900	283
AT1G72910	160
AT1G72920	151
AT1G72930	286
AT1G72940	253
AT1G72950	63
AT1G72960	553
AT1G72970	5207
AT1G72980	7
AT1G72990	254
AT1G73000	4
AT1G73010	1164
AT1G73020	643
AT1G73030	683
AT1G73040	104
AT1G73050	6
AT1G73060	1079
AT1G73065	2
AT1G73066	37
AT1G73080	3833
AT1G73090	275
AT1G73100	445
AT1G73110	350
AT1G73120	1
AT1G73130	402
AT1G73140	11
AT1G73150	276
AT1G73160	1
AT1G73165	0
AT1G73170	681
AT1G73175	0
AT1G73177	114
AT1G73180	723
AT1G73190	2
AT1G73200	826
AT1G73210	409
AT1G73220	935
AT1G73230	3390
AT1G73240	369
AT1G73250	392
AT1G73260	7
AT1G73270	0
AT1G73280	0
AT1G73290	0
AT1G73300	0
AT1G73310	114
AT1G73320	190
AT1G73325	252
AT1G73330	0
AT1G73340	0
AT1G73350	552
AT1G73360	124
AT1G73370	261
AT1G73380	252
AT1G73390	808
AT1G73400	87
AT1G73410	13
AT1G73430	1299
AT1G73440	74
AT1G73445	10
AT1G73450	479
AT1G73460	1465
AT1G73470	459
AT1G73480	1159
AT1G73490	1079
AT1G73500	1793
AT1G73510	15
AT1G73530	268
AT1G73540	8131
AT1G73550	60
AT1G73560	17
AT1G73570	211
AT1G73580	5
AT1G73590	416
AT1G73600	1121
AT1G73603	28
AT1G73607	49
AT1G73610	64
AT1G73620	430
AT1G73630	3054
AT1G73640	61
AT1G73650	438
AT1G73655	912
AT1G73660	656
AT1G73670	649
AT1G73680	753
AT1G73687	4
AT1G73690	61
AT1G73700	82
AT1G73710	277
AT1G73720	692
AT1G73730	478
AT1G73740	352
AT1G73750	228
AT1G73760	1067
AT1G73770	125
AT1G73780	3
AT1G73790	65
AT1G73805	84
AT1G73810	6
AT1G73820	457
AT1G73830	149
AT1G73840	602
AT1G73850	258
AT1G73860	1356
AT1G73870	2
AT1G73875	195
AT1G73880	363
AT1G73885	1625
AT1G73890	21
AT1G73900	0
AT1G73910	39
AT1G73920	1381
AT1G73930	783
AT1G73940	717
AT1G73950	328
AT1G73960	1382
AT1G73965	7
AT1G73970	421
AT1G73980	986
AT1G73990	973
AT1G74000	1396
AT1G74010	1647
AT1G74020	932
AT1G74030	708
AT1G74035	0
AT1G74040	823
AT1G74045	0
AT1G74050	4114
AT1G74055	0
AT1G74060	5069
AT1G74070	390
AT1G74080	0
AT1G74088	58
AT1G74090	575
AT1G74100	1387
AT1G74110	0
AT1G74120	161
AT1G74130	1
AT1G74140	1
AT1G74150	103
AT1G74160	1042
AT1G74170	271
AT1G74180	176
AT1G74190	3
AT1G74200	32
AT1G74205	0
AT1G74210	897
AT1G74220	163
AT1G74230	1791
AT1G74240	193
AT1G74250	1075
AT1G74260	1847
AT1G74270	1583
AT1G74280	77
AT1G74290	9
AT1G74300	118
AT1G74310	1966
AT1G74320	1068
AT1G74330	295
AT1G74340	441
AT1G74350	50
AT1G74360	33
AT1G74370	256
AT1G74380	1371
AT1G74385	0
AT1G74390	367
AT1G74400	38
AT1G74410	301
AT1G74420	180
AT1G74430	660
AT1G74440	89
AT1G74450	1437
AT1G74453	134
AT1G74456	105
AT1G74457	0
AT1G74458	36
AT1G74460	0
AT1G74470	6538
AT1G74480	2
AT1G74490	357
AT1G74500	0
AT1G74510	745
AT1G74520	953
AT1G74530	418
AT1G74540	0
AT1G74545	7
AT1G74550	3
AT1G74560	2743
AT1G74570	0
AT1G74580	262
AT1G74590	54
AT1G74600	159
AT1G74610	0
AT1G74620	0
AT1G74630	66
AT1G74640	851
AT1G74650	51
AT1G74660	15
AT1G74670	6310
AT1G74675	2
AT1G74680	278
AT1G74690	2590
AT1G74700	101
AT1G74710	118
AT1G74720	1038
AT1G74730	875
AT1G74740	342
AT1G74750	142
AT1G74770	4
AT1G74780	473
AT1G74790	556
AT1G74800	657
AT1G74810	18
AT1G74820	23
AT1G74830	354
AT1G74840	1536
AT1G74850	984
AT1G74860	282
AT1G74870	68
AT1G74875	86
AT1G74880	582
AT1G74890	37
AT1G74900	25
AT1G74910	1765
AT1G74920	3382
AT1G74929	0
AT1G74930	2083
AT1G74940	855
AT1G74950	1807
AT1G74960	2847
AT1G74970	1810
AT1G74990	0
AT1G75000	103
AT1G75010	379
AT1G75020	181
AT1G75030	24
AT1G75040	605
AT1G75050	254
AT1G75060	374
AT1G75070	0
AT1G75080	642
AT1G75090	500
AT1G75100	176
AT1G75110	425
AT1G75120	164
AT1G75125	60
AT1G75130	208
AT1G75140	701
AT1G75150	280
AT1G75160	1199
AT1G75163	20
AT1G75166	12
AT1G75170	497
AT1G75180	1844
AT1G75190	314
AT1G75200	642
AT1G75210	1003
AT1G75220	2305
AT1G75230	250
AT1G75240	363
AT1G75250	27
AT1G75260	74
AT1G75261	0
AT1G75270	627
AT1G75280	1834
AT1G75290	254
AT1G75295	59
AT1G75300	178
AT1G75310	1381
AT1G75330	1829
AT1G75335	95
AT1G75340	450
AT1G75350	2554
AT1G75360	32
AT1G75370	1359
AT1G75380	3131
AT1G75390	2245
AT1G75394	9
AT1G75400	938
AT1G75410	524
AT1G75420	559
AT1G75430	42
AT1G75440	283
AT1G75450	414
AT1G75460	610
AT1G75470	0
AT1G75480	0
AT1G75490	17
AT1G75500	2204
AT1G75510	723
AT1G75520	272
AT1G75530	1
AT1G75540	123
AT1G75550	145
AT1G75560	1294
AT1G75570	0
AT1G75580	473
AT1G75590	105
AT1G75600	2
AT1G75610	0
AT1G75620	74
AT1G75630	1620
AT1G75640	535
AT1G75650	0
AT1G75660	2262
AT1G75670	373
AT1G75680	2161
AT1G75690	594
AT1G75700	84
AT1G75710	866
AT1G75717	0
AT1G75720	31
AT1G75730	555
AT1G75740	0
AT1G75750	2726
AT1G75760	643
AT1G75770	129
AT1G75780	600
AT1G75785	0
AT1G75790	3
AT1G75800	2913
AT1G75810	210
AT1G75820	758
AT1G75830	0
AT1G75840	1987
AT1G75850	774
AT1G75860	1031
AT1G75870	2486
AT1G75880	8148
AT1G75890	44
AT1G75891	12
AT1G75900	849
AT1G75910	6
AT1G75920	12
AT1G75930	18
AT1G75940	16
AT1G75945	392
AT1G75950	5706
AT1G75960	318
AT1G75970	0
AT1G75980	242
AT1G75990	721
AT1G76000	0
AT1G76010	4390
AT1G76020	351
AT1G76030	3314
AT1G76040	313
AT1G76050	303
AT1G76060	196
AT1G76062	0
AT1G76065	105
AT1G76070	87
AT1G76080	779
AT1G76090	999
AT1G76100	942
AT1G76110	266
AT1G76120	221
AT1G76130	147
AT1G76135	0
AT1G76140	2019
AT1G76150	905
AT1G76160	3487
AT1G76170	220
AT1G76180	10630
AT1G76185	156
AT1G76190	8
AT1G76200	2513
AT1G76210	1
AT1G76220	3
AT1G76230	6
AT1G76240	331
AT1G76250	119
AT1G76260	391
AT1G76270	422
AT1G76280	397
AT1G76290	1
AT1G76300	762
AT1G76310	486
AT1G76320	590
AT1G76330	0
AT1G76340	468
AT1G76350	422
AT1G76360	39
AT1G76370	2472
AT1G76380	845
AT1G76390	158
AT1G76400	1442
AT1G76405	222
AT1G76410	302
AT1G76420	55
AT1G76430	1
AT1G76440	265
AT1G76450	821
AT1G76460	470
AT1G76465	0
AT1G76470	3
AT1G76480	14
AT1G76490	10712
AT1G76500	51
AT1G76510	614
AT1G76520	360
AT1G76530	1
AT1G76540	775
AT1G76550	1731
AT1G76560	43
AT1G76570	89
AT1G76580	1013
AT1G76590	293
AT1G76600	296
AT1G76610	18
AT1G76620	654
AT1G76630	930
AT1G76640	111
AT1G76650	527
AT1G76660	948
AT1G76670	3177
AT1G76680	245
AT1G76690	116
AT1G76700	328
AT1G76705	45
AT1G76710	562
AT1G76720	213
AT1G76728	0
AT1G76730	643
AT1G76740	258
AT1G76750	41
AT1G76760	92
AT1G76770	10
AT1G76780	276
AT1G76790	1352
AT1G76800	18
AT1G76810	4171
AT1G76820	154
AT1G76830	17
AT1G76840	0
AT1G76850	2293
AT1G76860	746
AT1G76870	99
AT1G76878	152
AT1G76880	0
AT1G76890	1489
AT1G76892	0
AT1G76900	783
AT1G76910	0
AT1G76911	3
AT1G76920	589
AT1G76930	11
AT1G76940	684
AT1G76950	917
AT1G76952	3
AT1G76954	0
AT1G76955	35
AT1G76960	20
AT1G76965	1850
AT1G76970	251
AT1G76980	125
AT1G76990	1364
AT1G76994	0
AT1G77000	476
AT1G77010	37
AT1G77020	453
AT1G77030	1124
AT1G77040	0
AT1G77060	409
AT1G77080	1342
AT1G77090	370
AT1G77093	1
AT1G77095	0
AT1G77100	0
AT1G77110	188
AT1G77120	151
AT1G77122	179
AT1G77130	649
AT1G77131	60
AT1G77138	0
AT1G77140	667
AT1G77145	3
AT1G77150	0
AT1G77160	0
AT1G77170	191
AT1G77180	3120
AT1G77190	0
AT1G77200	78
AT1G77210	42
AT1G77220	719
AT1G77230	167
AT1G77235	1
AT1G77240	0
AT1G77250	526
AT1G77260	1488
AT1G77270	1112
AT1G77280	553
AT1G77290	176
AT1G77300	2058
AT1G77310	168
AT1G77320	248
AT1G77330	155
AT1G77340	4
AT1G77350	979
AT1G77360	109
AT1G77370	960
AT1G77380	91
AT1G77390	96
AT1G77400	38
AT1G77405	26
AT1G77410	267
AT1G77420	445
AT1G77440	1120
AT1G77450	102
AT1G77460	822
AT1G77470	547
AT1G77480	361
AT1G77490	1317
AT1G77500	598
AT1G77510	2412
AT1G77520	621
AT1G77525	209
AT1G77530	7
AT1G77540	716
AT1G77550	576
AT1G77560	0
AT1G77570	70
AT1G77580	632
AT1G77590	5358
AT1G77600	856
AT1G77610	2819
AT1G77620	475
AT1G77630	540
AT1G77640	11
AT1G77650	0
AT1G77655	2
AT1G77660	638
AT1G77670	950
AT1G77680	1051
AT1G77682	0
AT1G77690	841
AT1G77700	111
AT1G77710	2557
AT1G77720	356
AT1G77730	190
AT1G77740	1356
AT1G77750	539
AT1G77760	550
AT1G77765	8
AT1G77770	584
AT1G77780	0
AT1G77790	21
AT1G77800	2492
AT1G77810	558
AT1G77815	0
AT1G77820	0
AT1G77830	0
AT1G77840	2303
AT1G77850	309
AT1G77855	57
AT1G77860	23
AT1G77870	259
AT1G77880	32
AT1G77885	354
AT1G77890	277
AT1G77910	0
AT1G77920	128
AT1G77930	482
AT1G77932	0
AT1G77940	5168
AT1G77950	0
AT1G77960	0
AT1G77980	909
AT1G77990	210
AT1G77992	0
AT1G78000	516
AT1G78010	421
AT1G78020	2755
AT1G78030	10
AT1G78040	15611
AT1G78050	530
AT1G78060	822
AT1G78070	390
AT1G78080	5515
AT1G78090	652
AT1G78095	0
AT1G78100	340
AT1G78110	715
AT1G78120	155
AT1G78130	2
AT1G78140	733
AT1G78150	2409
AT1G78160	182
AT1G78170	1274
AT1G78172	82
AT1G78180	209
AT1G78190	44
AT1G78200	485
AT1G78206	5
AT1G78210	2781
AT1G78220	3
AT1G78230	202
AT1G78240	2833
AT1G78250	0
AT1G78260	90
AT1G78265	1
AT1G78270	0
AT1G78280	1234
AT1G78290	81
AT1G78300	3899
AT1G78310	94
AT1G78320	27
AT1G78330	0
AT1G78340	9
AT1G78350	2
AT1G78355	0
AT1G78360	0
AT1G78370	2572
AT1G78380	5001
AT1G78390	7
AT1G78400	23
AT1G78410	5
AT1G78420	1055
AT1G78430	363
AT1G78440	46
AT1G78450	135
AT1G78460	14127
AT1G78470	0
AT1G78476	16
AT1G78478	7
AT1G78480	8
AT1G78490	1792
AT1G78500	2
AT1G78510	270
AT1G78520	14
AT1G78530	20
AT1G78540	262
AT1G78550	127
AT1G78560	874
AT1G78570	4027
AT1G78580	2628
AT1G78590	333
AT1G78600	678
AT1G78610	1186
AT1G78620	746
AT1G78630	3796
AT1G78635	0
AT1G78640	1
AT1G78650	456
AT1G78660	966
AT1G78670	901
AT1G78680	3387
AT1G78690	202
AT1G78700	479
AT1G78710	49
AT1G78720	7
AT1G78730	93
AT1G78740	0
AT1G78750	8
AT1G78760	15
AT1G78770	255
AT1G78780	412
AT1G78790	385
AT1G78800	522
AT1G78810	334
AT1G78815	6
AT1G78820	515
AT1G78830	777
AT1G78840	1
AT1G78850	79
AT1G78860	18
AT1G78865	112
AT1G78870	1040
AT1G78880	1736
AT1G78890	604
AT1G78895	264
AT1G78900	13016
AT1G78910	103
AT1G78915	321
AT1G78920	3138
AT1G78922	7
AT1G78930	157
AT1G78940	1452
AT1G78950	456
AT1G78955	99
AT1G78960	8919
AT1G78970	1272
AT1G78980	473
AT1G78990	9
AT1G78995	174
AT1G79000	2202
AT1G79010	2422
AT1G79020	278
AT1G79030	580
AT1G79040	10549
AT1G79050	664
AT1G79060	395
AT1G79070	149
AT1G79075	244
AT1G79080	385
AT1G79090	1397
AT1G79100	8
AT1G79103	6
AT1G79110	658
AT1G79120	43
AT1G79130	2
AT1G79150	786
AT1G79160	493
AT1G79170	11
AT1G79180	61
AT1G79190	434
AT1G79200	399
AT1G79210	1241
AT1G79220	116
AT1G79230	2710
AT1G79240	0
AT1G79245	4161
AT1G79250	1670
AT1G79260	289
AT1G79270	419
AT1G79280	3271
AT1G79290	0
AT1G79300	0
AT1G79310	12
AT1G79320	1
AT1G79330	16
AT1G79340	2608
AT1G79350	1706
AT1G79360	461
AT1G79370	26
AT1G79380	676
AT1G79390	417
AT1G79400	590
AT1G79410	76
AT1G79420	227
AT1G79430	262
AT1G79440	2377
AT1G79450	524
AT1G79460	603
AT1G79470	326
AT1G79480	32
AT1G79485	0
AT1G79490	266
AT1G79500	771
AT1G79510	0
AT1G79520	393
AT1G79529	4
AT1G79530	1441
AT1G79540	299
AT1G79550	7075
AT1G79560	1938
AT1G79570	1244
AT1G79580	0
AT1G79590	535
AT1G79600	1429
AT1G79610	884
AT1G79620	207
AT1G79630	703
AT1G79640	1637
AT1G79650	1273
AT1G79660	791
AT1G79670	322
AT1G79680	1
AT1G79690	3023
AT1G79700	372
AT1G79710	137
AT1G79720	362
AT1G79730	940
AT1G79740	644
AT1G79750	5320
AT1G79760	37
AT1G79770	6
AT1G79780	16
AT1G79790	348
AT1G79800	16
AT1G79810	476
AT1G79820	927
AT1G79830	4780
AT1G79840	89
AT1G79850	0
AT1G79860	1373
AT1G79870	683
AT1G79880	349
AT1G79890	96
AT1G79900	210
AT1G79910	3503
AT1G79915	152
AT1G79920	3099
AT1G79930	2911
AT1G79940	1847
AT1G79950	994
AT1G79960	0
AT1G79970	802
AT1G79980	3
AT1G79985	664
AT1G79990	3951
AT1G80000	764
AT1G80010	500
AT1G80020	1453
AT1G80030	997
AT1G80040	1504
AT1G80050	513
AT1G80060	125
AT1G80070	7441
AT1G80080	222
AT1G80090	0
AT1G80100	7
AT1G80110	172
AT1G80120	700
AT1G80130	43
AT1G80133	0
AT1G80140	0
AT1G80150	201
AT1G80160	535
AT1G80165	0
AT1G80170	174
AT1G80180	262
AT1G80190	214
AT1G80200	94
AT1G80210	291
AT1G80220	0
AT1G80230	1144
AT1G80240	39
AT1G80245	185
AT1G80250	0
AT1G80260	1043
AT1G80270	1073
AT1G80280	3469
AT1G80290	235
AT1G80300	1511
AT1G80310	0
AT1G80315	0
AT1G80320	0
AT1G80325	13
AT1G80330	0
AT1G80340	7
AT1G80350	667
AT1G80360	1094
AT1G80370	231
AT1G80380	1484
AT1G80390	2
AT1G80400	418
AT1G80410	2034
AT1G80420	446
AT1G80430	0
AT1G80440	123
AT1G80450	83
AT1G80460	3357
AT1G80470	1725
AT1G80480	1075
AT1G80490	2670
AT1G80500	1299
AT1G80510	409
AT1G80520	57
AT1G80525	0
AT1G80530	803
AT1G80540	516
AT1G80550	428
AT1G80555	12
AT1G80560	823
AT1G80570	92
AT1G80580	0
AT1G80590	2
AT1G80600	1823
AT1G80610	360
AT1G80620	796
AT1G80625	3
AT1G80630	223
AT1G80640	671
AT1G80650	260
AT1G80660	13098
AT1G80670	658
AT1G80680	1205
AT1G80690	187
AT1G80700	78
AT1G80710	156
AT1G80720	216
AT1G80730	18
AT1G80740	19
AT1G80745	55
AT1G80750	1258
AT1G80760	227
AT1G80770	433
AT1G80780	1284
AT1G80790	1417
AT1G80800	264
AT1G80810	578
AT1G80820	17
AT1G80830	1126
AT1G80840	1062
AT1G80850	163
AT1G80860	589
AT1G80865	2
AT1G80870	562
AT1G80880	130
AT1G80890	159
AT1G80900	263
AT1G80910	677
AT1G80920	1670
AT1G80930	3036
AT1G80940	727
AT1G80950	823
AT1G80960	196
AT1G80970	40
AT1G80980	144
AT1G80990	2
AT1G81001	0
AT1G81020	3
AT2G01008	19
AT2G01010	10
AT2G01020	75
AT2G01021	2
AT2G01022	0
AT2G01023	0
AT2G01024	0
AT2G01026	0
AT2G01028	0
AT2G01029	0
AT2G01031	0
AT2G01034	0
AT2G01035	0
AT2G01037	0
AT2G01040	0
AT2G01045	0
AT2G01050	0
AT2G01060	835
AT2G01070	743
AT2G01080	315
AT2G01090	363
AT2G01100	1613
AT2G01110	658
AT2G01120	309
AT2G01130	811
AT2G01140	3744
AT2G01150	849
AT2G01160	0
AT2G01170	588
AT2G01175	24
AT2G01180	361
AT2G01190	849
AT2G01200	127
AT2G01210	121
AT2G01220	932
AT2G01240	37
AT2G01250	9340
AT2G01260	924
AT2G01270	727
AT2G01275	264
AT2G01280	1
AT2G01290	523
AT2G01300	13
AT2G01310	0
AT2G01320	1063
AT2G01330	1020
AT2G01340	205
AT2G01350	1461
AT2G01360	0
AT2G01370	0
AT2G01372	0
AT2G01379	0
AT2G01390	112
AT2G01400	192
AT2G01410	10
AT2G01420	902
AT2G01422	2
AT2G01430	10
AT2G01440	622
AT2G01450	4253
AT2G01460	797
AT2G01470	1172
AT2G01480	555
AT2G01490	1094
AT2G01500	1
AT2G01505	56
AT2G01510	101
AT2G01520	333
AT2G01530	0
AT2G01540	512
AT2G01550	0
AT2G01554	13
AT2G01560	2
AT2G01570	1795
AT2G01580	0
AT2G01590	261
AT2G01600	1567
AT2G01610	351
AT2G01620	318
AT2G01630	471
AT2G01640	316
AT2G01650	435
AT2G01660	293
AT2G01667	2
AT2G01670	1627
AT2G01680	577
AT2G01690	1244
AT2G01700	0
AT2G01710	444
AT2G01720	2322
AT2G01730	89
AT2G01735	251
AT2G01740	81
AT2G01750	562
AT2G01755	0
AT2G01760	382
AT2G01770	19
AT2G01780	0
AT2G01790	3
AT2G01800	0
AT2G01810	19
AT2G01818	18
AT2G01820	2736
AT2G01830	480
AT2G01840	8
AT2G01850	842
AT2G01860	54
AT2G01870	45
AT2G01880	6
AT2G01890	26
AT2G01900	11
AT2G01905	46
AT2G01910	2055
AT2G01913	332
AT2G01918	30
AT2G01920	3
AT2G01930	451
AT2G01940	290
AT2G01950	482
AT2G01960	0
AT2G01970	2304
AT2G01973	0
AT2G01980	225
AT2G01990	51
AT2G02000	3
AT2G02010	432
AT2G02020	27
AT2G02023	3
AT2G02026	4
AT2G02030	0
AT2G02040	870
AT2G02050	2443
AT2G02060	10
AT2G02061	3
AT2G02070	735
AT2G02080	484
AT2G02090	1323
AT2G02100	7669
AT2G02103	0
AT2G02110	0
AT2G02120	16
AT2G02130	2611
AT2G02135	0
AT2G02140	4431
AT2G02147	0
AT2G02148	226
AT2G02150	184
AT2G02160	2706
AT2G02170	653
AT2G02180	1147
AT2G02190	0
AT2G02200	0
AT2G02205	0
AT2G02210	0
AT2G02220	486
AT2G02230	539
AT2G02240	105
AT2G02250	0
AT2G02260	0
AT2G02270	0
AT2G02280	0
AT2G02290	0
AT2G02300	3
AT2G02310	1
AT2G02320	0
AT2G02330	0
AT2G02340	2
AT2G02350	43
AT2G02360	287
AT2G02370	325
AT2G02380	25
AT2G02390	732
AT2G02400	545
AT2G02410	279
AT2G02430	8
AT2G02440	0
AT2G02450	169
AT2G02455	0
AT2G02470	805
AT2G02480	768
AT2G02490	80
AT2G02493	0
AT2G02497	0
AT2G02498	0
AT2G02500	590
AT2G02510	1296
AT2G02515	65
AT2G02520	14
AT2G02525	23
AT2G02540	71
AT2G02550	0
AT2G02560	2006
AT2G02570	1775
AT2G02580	3
AT2G02590	105
AT2G02600	0
AT2G02610	36
AT2G02620	0
AT2G02630	1
AT2G02635	0
AT2G02640	0
AT2G02650	0
AT2G02660	32
AT2G02670	23
AT2G02680	0
AT2G02690	0
AT2G02695	0
AT2G02700	1
AT2G02710	732
AT2G02720	2214
AT2G02730	321
AT2G02740	343
AT2G02741	0
AT2G02750	60
AT2G02760	2272
AT2G02765	235
AT2G02770	7
AT2G02780	1816
AT2G02790	1211
AT2G02795	0
AT2G02800	618
AT2G02810	902
AT2G02820	187
AT2G02830	0
AT2G02835	0
AT2G02840	1
AT2G02850	4055
AT2G02860	617
AT2G02870	1258
AT2G02880	219
AT2G02890	1
AT2G02900	0
AT2G02910	425
AT2G02930	2
AT2G02950	23
AT2G02955	131
AT2G02960	1401
AT2G02970	5055
AT2G02980	66
AT2G02990	133
AT2G03000	0
AT2G03010	32
AT2G03020	5
AT2G03030	0
AT2G03040	15
AT2G03050	144
AT2G03060	1631
AT2G03070	546
AT2G03080	0
AT2G03090	1772
AT2G03100	0
AT2G03110	37
AT2G03120	2658
AT2G03130	6
AT2G03140	1273
AT2G03150	2015
AT2G03160	0
AT2G03170	1
AT2G03180	0
AT2G03190	1
AT2G03200	40
AT2G03210	148
AT2G03220	591
AT2G03230	0
AT2G03240	2460
AT2G03250	254
AT2G03260	47
AT2G03270	392
AT2G03280	304
AT2G03290	44
AT2G03291	22
AT2G03300	0
AT2G03310	130
AT2G03320	23
AT2G03330	119
AT2G03340	395
AT2G03350	530
AT2G03360	7
AT2G03370	0
AT2G03380	71
AT2G03390	794
AT2G03410	6
AT2G03420	0
AT2G03430	303
AT2G03440	3140
AT2G03445	0
AT2G03450	89
AT2G03460	0
AT2G03470	1571
AT2G03480	882
AT2G03490	0
AT2G03500	157
AT2G03505	71
AT2G03510	1137
AT2G03520	146
AT2G03530	230
AT2G03540	5
AT2G03550	481
AT2G03560	0
AT2G03565	1
AT2G03567	5
AT2G03570	0
AT2G03580	0
AT2G03590	33
AT2G03600	1
AT2G03610	0
AT2G03620	356
AT2G03630	36
AT2G03640	883
AT2G03650	0
AT2G03660	0
AT2G03667	363
AT2G03670	222
AT2G03680	2429
AT2G03690	332
AT2G03700	0
AT2G03710	154
AT2G03720	0
AT2G03730	342
AT2G03740	4
AT2G03750	432
AT2G03760	187
AT2G03770	0
AT2G03780	568
AT2G03790	0
AT2G03800	302
AT2G03810	782
AT2G03820	1450
AT2G03821	0
AT2G03822	0
AT2G03823	0
AT2G03830	8
AT2G03840	46
AT2G03850	6
AT2G03855	0
AT2G03860	0
AT2G03870	1090
AT2G03880	73
AT2G03885	0
AT2G03890	2103
AT2G03895	0
AT2G03900	0
AT2G03905	0
AT2G03910	0
AT2G03913	6
AT2G03915	0
AT2G03920	0
AT2G03925	0
AT2G03930	0
AT2G03931	0
AT2G03932	0
AT2G03933	31
AT2G03934	0
AT2G03935	0
AT2G03936	1
AT2G03937	12
AT2G03940	0
AT2G03945	0
AT2G03950	2
AT2G03955	26
AT2G03958	0
AT2G03960	21
AT2G03965	0
AT2G03970	0
AT2G03972	0
AT2G03975	0
AT2G03980	1247
AT2G03985	0
AT2G03990	0
AT2G03995	0
AT2G04000	0
AT2G04005	0
AT2G04010	0
AT2G04015	0
AT2G04020	9
AT2G04025	0
AT2G04030	4858
AT2G04031	59
AT2G04032	4
AT2G04033	10
AT2G04034	3
AT2G04035	1
AT2G04036	0
AT2G04037	87
AT2G04038	0
AT2G04039	155
AT2G04040	2
AT2G04041	98
AT2G04042	0
AT2G04043	0
AT2G04045	27
AT2G04046	0
AT2G04047	0
AT2G04050	1
AT2G04060	0
AT2G04062	0
AT2G04063	0
AT2G04065	4
AT2G04066	0
AT2G04070	6
AT2G04075	0
AT2G04080	123
AT2G04085	0
AT2G04090	0
AT2G04095	0
AT2G04100	1
AT2G04110	585
AT2G04115	4156
AT2G04120	0
AT2G04125	0
AT2G04130	0
AT2G04135	0
AT2G04137	0
AT2G04140	0
AT2G04145	0
AT2G04150	0
AT2G04155	0
AT2G04160	226
AT2G04170	58
AT2G04175	0
AT2G04180	2
AT2G04185	0
AT2G04190	0
AT2G04195	0
AT2G04200	1
AT2G04205	2
AT2G04210	2
AT2G04215	0
AT2G04220	155
AT2G04225	0
AT2G04230	387
AT2G04235	275
AT2G04240	629
AT2G04250	0
AT2G04255	0
AT2G04260	0
AT2G04265	0
AT2G04270	350
AT2G04280	107
AT2G04285	0
AT2G04290	0
AT2G04295	0
AT2G04300	0
AT2G04305	375
AT2G04310	0
AT2G04315	0
AT2G04320	0
AT2G04325	0
AT2G04330	0
AT2G04335	0
AT2G04340	316
AT2G04345	0
AT2G04350	1478
AT2G04355	0
AT2G04360	590
AT2G04365	1
AT2G04375	0
AT2G04378	453
AT2G04380	0
AT2G04390	1181
AT2G04395	2
AT2G04400	950
AT2G04405	0
AT2G04410	1808
AT2G04420	0
AT2G04425	0
AT2G04430	78
AT2G04435	6
AT2G04440	1
AT2G04450	27
AT2G04455	0
AT2G04460	4
AT2G04465	0
AT2G04470	0
AT2G04480	0
AT2G04485	0
AT2G04490	29
AT2G04495	18
AT2G04500	1
AT2G04505	6
AT2G04510	0
AT2G04515	5
AT2G04520	2268
AT2G04525	0
AT2G04530	332
AT2G04535	1
AT2G04540	256
AT2G04545	0
AT2G04550	438
AT2G04555	7
AT2G04560	85
AT2G04565	0
AT2G04570	2151
AT2G04575	0
AT2G04580	0
AT2G04590	0
AT2G04595	0
AT2G04600	0
AT2G04605	0
AT2G04610	0
AT2G04615	1
AT2G04620	318
AT2G04621	0
AT2G04622	0
AT2G04625	0
AT2G04630	882
AT2G04635	0
AT2G04645	44
AT2G04650	252
AT2G04655	0
AT2G04660	415
AT2G04665	0
AT2G04670	8
AT2G04675	171
AT2G04680	3
AT2G04685	0
AT2G04690	478
AT2G04695	0
AT2G04700	1614
AT2G04705	0
AT2G04710	0
AT2G04715	1
AT2G04720	0
AT2G04725	0
AT2G04730	0
AT2G04735	0
AT2G04740	335
AT2G04745	0
AT2G04750	1
AT2G04755	0
AT2G04760	0
AT2G04765	0
AT2G04770	0
AT2G04775	0
AT2G04780	1307
AT2G04785	0
AT2G04790	63
AT2G04795	25
AT2G04800	0
AT2G04805	7
AT2G04810	0
AT2G04815	0
AT2G04820	0
AT2G04825	0
AT2G04830	0
AT2G04835	0
AT2G04840	0
AT2G04842	969
AT2G04845	254
AT2G04850	96
AT2G04852	17
AT2G04855	0
AT2G04860	102
AT2G04865	1141
AT2G04870	0
AT2G04875	7
AT2G04880	1110
AT2G04885	0
AT2G04890	160
AT2G04895	4
AT2G04900	551
AT2G04905	0
AT2G04910	8
AT2G04915	0
AT2G04920	0
AT2G04925	3
AT2G04930	0
AT2G04935	0
AT2G04940	506
AT2G04945	0
AT2G04950	0
AT2G04955	53
AT2G04965	26
AT2G04970	0
AT2G04975	0
AT2G04980	0
AT2G04985	0
AT2G04990	0
AT2G04995	0
AT2G05000	0
AT2G05005	0
AT2G05010	1
AT2G05015	0
AT2G05020	0
AT2G05025	126
AT2G05030	1
AT2G05035	4
AT2G05040	5
AT2G05045	12
AT2G05050	0
AT2G05060	0
AT2G05065	0
AT2G05070	1288
AT2G05075	63
AT2G05080	0
AT2G05082	0
AT2G05084	0
AT2G05085	0
AT2G05087	0
AT2G05090	0
AT2G05095	4
AT2G05100	965
AT2G05105	0
AT2G05110	0
AT2G05115	0
AT2G05117	0
AT2G05120	706
AT2G05125	1
AT2G05130	0
AT2G05133	0
AT2G05140	0
AT2G05145	0
AT2G05150	0
AT2G05155	0
AT2G05160	89
AT2G05170	1294
AT2G05171	0
AT2G05180	7
AT2G05185	6
AT2G05190	0
AT2G05200	0
AT2G05205	1
AT2G05210	575
AT2G05215	0
AT2G05220	2078
AT2G05230	12
AT2G05240	0
AT2G05245	0
AT2G05250	30
AT2G05255	0
AT2G05260	294
AT2G05270	0
AT2G05280	15
AT2G05290	0
AT2G05294	0
AT2G05300	131
AT2G05310	1262
AT2G05315	0
AT2G05320	361
AT2G05330	1
AT2G05335	0
AT2G05340	0
AT2G05350	0
AT2G05355	0
AT2G05360	0
AT2G05365	0
AT2G05370	2
AT2G05380	622
AT2G05390	0
AT2G05395	0
AT2G05400	0
AT2G05405	0
AT2G05410	0
AT2G05415	0
AT2G05420	2
AT2G05425	0
AT2G05430	0
AT2G05435	0
AT2G05440	0
AT2G05441	0
AT2G05445	0
AT2G05450	0
AT2G05455	0
AT2G05460	0
AT2G05465	0
AT2G05470	0
AT2G05475	0
AT2G05480	0
AT2G05485	0
AT2G05490	0
AT2G05495	0
AT2G05505	2
AT2G05510	0
AT2G05515	0
AT2G05518	15
AT2G05520	941
AT2G05525	0
AT2G05530	0
AT2G05535	0
AT2G05540	58
AT2G05545	0
AT2G05550	0
AT2G05555	0
AT2G05560	0
AT2G05562	0
AT2G05564	0
AT2G05565	0
AT2G05567	0
AT2G05570	0
AT2G05575	0
AT2G05580	0
AT2G05585	0
AT2G05590	567
AT2G05600	0
AT2G05605	0
AT2G05610	0
AT2G05615	0
AT2G05620	628
AT2G05625	0
AT2G05630	641
AT2G05632	134
AT2G05635	0
AT2G05640	0
AT2G05642	14
AT2G05645	0
AT2G05647	0
AT2G05655	0
AT2G05660	1
AT2G05665	3
AT2G05670	0
AT2G05675	5
AT2G05680	0
AT2G05685	0
AT2G05690	0
AT2G05695	7
AT2G05700	0
AT2G05705	4
AT2G05710	10255
AT2G05715	0
AT2G05720	0
AT2G05725	0
AT2G05730	0
AT2G05740	0
AT2G05750	0
AT2G05752	0
AT2G05753	1
AT2G05755	219
AT2G05760	257
AT2G05765	33
AT2G05770	0
AT2G05780	0
AT2G05785	2
AT2G05786	0
AT2G05790	4444
AT2G05800	0
AT2G05801	0
AT2G05810	48
AT2G05812	24
AT2G05815	0
AT2G05820	0
AT2G05825	1
AT2G05830	1029
AT2G05835	0
AT2G05840	1623
AT2G05845	0
AT2G05850	1309
AT2G05855	1
AT2G05860	0
AT2G05865	0
AT2G05870	0
AT2G05875	0
AT2G05880	10
AT2G05885	0
AT2G05890	0
AT2G05895	0
AT2G05900	3
AT2G05905	0
AT2G05910	23
AT2G05914	5
AT2G05915	0
AT2G05920	4676
AT2G05925	0
AT2G05930	0
AT2G05935	0
AT2G05940	561
AT2G05945	0
AT2G05950	1
AT2G05960	0
AT2G05965	2
AT2G05970	0
AT2G05975	0
AT2G05980	0
AT2G05985	0
AT2G05990	3760
AT2G05995	22
AT2G06000	404
AT2G06002	7
AT2G06005	252
AT2G06010	452
AT2G06020	0
AT2G06025	662
AT2G06035	0
AT2G06040	642
AT2G06045	26
AT2G06050	3151
AT2G06060	0
AT2G06065	1
AT2G06070	0
AT2G06075	0
AT2G06080	0
AT2G06085	0
AT2G06090	45
AT2G06095	0
AT2G06100	0
AT2G06105	0
AT2G06110	0
AT2G06115	0
AT2G06120	0
AT2G06125	0
AT2G06130	0
AT2G06135	0
AT2G06140	0
AT2G06145	0
AT2G06150	0
AT2G06160	0
AT2G06165	0
AT2G06166	0
AT2G06170	0
AT2G06175	2
AT2G06180	0
AT2G06185	2
AT2G06190	0
AT2G06200	90
AT2G06210	1400
AT2G06215	4
AT2G06220	0
AT2G06225	4
AT2G06230	0
AT2G06235	0
AT2G06240	0
AT2G06245	0
AT2G06250	0
AT2G06255	139
AT2G06260	0
AT2G06265	0
AT2G06270	0
AT2G06275	0
AT2G06280	0
AT2G06285	0
AT2G06290	0
AT2G06296	0
AT2G06303	0
AT2G06305	0
AT2G06310	0
AT2G06315	0
AT2G06330	0
AT2G06335	0
AT2G06340	0
AT2G06345	0
AT2G06350	0
AT2G06355	0
AT2G06365	5
AT2G06370	0
AT2G06375	2
AT2G06380	0
AT2G06385	0
AT2G06390	0
AT2G06395	0
AT2G06400	0
AT2G06405	0
AT2G06410	0
AT2G06415	0
AT2G06420	0
AT2G06425	0
AT2G06430	0
AT2G06435	0
AT2G06440	0
AT2G06445	0
AT2G06450	0
AT2G06455	0
AT2G06460	0
AT2G06465	0
AT2G06470	0
AT2G06475	0
AT2G06480	0
AT2G06485	0
AT2G06490	0
AT2G06495	0
AT2G06500	0
AT2G06505	0
AT2G06510	520
AT2G06515	0
AT2G06520	5255
AT2G06525	0
AT2G06530	1640
AT2G06535	196
AT2G06540	0
AT2G06541	0
AT2G06550	0
AT2G06555	6
AT2G06560	0
AT2G06562	0
AT2G06565	0
AT2G06570	0
AT2G06575	0
AT2G06580	0
AT2G06585	3
AT2G06590	0
AT2G06595	0
AT2G06600	0
AT2G06605	0
AT2G06610	0
AT2G06615	0
AT2G06620	0
AT2G06625	0
AT2G06630	0
AT2G06635	0
AT2G06640	0
AT2G06645	0
AT2G06650	0
AT2G06655	0
AT2G06660	0
AT2G06665	1
AT2G06667	0
AT2G06670	0
AT2G06675	0
AT2G06680	0
AT2G06685	0
AT2G06690	0
AT2G06695	10
AT2G06700	0
AT2G06705	0
AT2G06710	0
AT2G06715	0
AT2G06720	0
AT2G06725	0
AT2G06740	0
AT2G06745	0
AT2G06750	0
AT2G06755	0
AT2G06760	0
AT2G06765	0
AT2G06770	0
AT2G06775	0
AT2G06780	0
AT2G06785	0
AT2G06790	0
AT2G06795	0
AT2G06800	0
AT2G06805	0
AT2G06810	0
AT2G06815	0
AT2G06820	0
AT2G06822	0
AT2G06830	0
AT2G06835	0
AT2G06840	0
AT2G06845	0
AT2G06850	7895
AT2G06855	0
AT2G06860	0
AT2G06865	0
AT2G06870	0
AT2G06875	0
AT2G06880	0
AT2G06885	0
AT2G06890	0
AT2G06900	0
AT2G06902	0
AT2G06904	0
AT2G06905	0
AT2G06906	0
AT2G06908	0
AT2G06910	0
AT2G06912	0
AT2G06914	0
AT2G06917	0
AT2G06920	0
AT2G06922	0
AT2G06925	827
AT2G06930	0
AT2G06935	0
AT2G06940	0
AT2G06945	1
AT2G06950	4328
AT2G06955	53
AT2G06960	0
AT2G06965	0
AT2G06967	0
AT2G06973	0
AT2G06975	1
AT2G06980	0
AT2G06983	282
AT2G06985	0
AT2G06990	1200
AT2G06995	91
AT2G07000	0
AT2G07005	1
AT2G07010	0
AT2G07015	0
AT2G07020	0
AT2G07025	0
AT2G07030	0
AT2G07035	0
AT2G07040	9237
AT2G07042	7
AT2G07045	0
AT2G07050	1817
AT2G07055	1
AT2G07070	0
AT2G07080	0
AT2G07085	0
AT2G07090	0
AT2G07095	0
AT2G07100	0
AT2G07110	0
AT2G07115	0
AT2G07120	0
AT2G07130	2
AT2G07135	1
AT2G07140	0
AT2G07150	0
AT2G07155	0
AT2G07160	0
AT2G07165	0
AT2G07170	376
AT2G07175	0
AT2G07180	6737
AT2G07185	0
AT2G07190	0
AT2G07195	3
AT2G07200	0
AT2G07205	2
AT2G07210	0
AT2G07212	0
AT2G07213	0
AT2G07215	0
AT2G07220	0
AT2G07225	11
AT2G07230	0
AT2G07235	0
AT2G07240	0
AT2G07245	2
AT2G07250	0
AT2G07255	0
AT2G07260	0
AT2G07265	0
AT2G07270	0
AT2G07275	0
AT2G07280	0
AT2G07285	0
AT2G07290	0
AT2G07295	0
AT2G07300	0
AT2G07305	0
AT2G07310	0
AT2G07315	0
AT2G07320	0
AT2G07325	0
AT2G07330	0
AT2G07335	0
AT2G07340	648
AT2G07345	3
AT2G07355	5
AT2G07360	3015
AT2G07365	0
AT2G07375	0
AT2G07380	0
AT2G07385	0
AT2G07390	0
AT2G07395	0
AT2G07400	0
AT2G07405	2
AT2G07410	0
AT2G07415	0
AT2G07420	0
AT2G07425	1
AT2G07430	0
AT2G07435	19
AT2G07440	0
AT2G07445	0
AT2G07450	0
AT2G07455	0
AT2G07460	1
AT2G07470	0
AT2G07475	0
AT2G07480	0
AT2G07483	0
AT2G07485	1
AT2G07486	0
AT2G07490	0
AT2G07495	0
AT2G07500	0
AT2G07505	0
AT2G07510	0
AT2G07515	0
AT2G07520	0
AT2G07525	0
AT2G07530	0
AT2G07535	0
AT2G07540	0
AT2G07545	0
AT2G07550	0
AT2G07555	0
AT2G07560	5561
AT2G07565	0
AT2G07570	0
AT2G07575	1
AT2G07580	2
AT2G07585	10
AT2G07590	0
AT2G07595	0
AT2G07599	1
AT2G07600	0
AT2G07605	3
AT2G07613	0
AT2G07615	1
AT2G07617	0
AT2G07620	1
AT2G07621	0
AT2G07623	0
AT2G07625	0
AT2G07626	0
AT2G07627	0
AT2G07628	0
AT2G07629	2
AT2G07630	1
AT2G07631	0
AT2G07632	0
AT2G07633	0
AT2G07634	0
AT2G07635	0
AT2G07636	0
AT2G07637	0
AT2G07638	4
AT2G07640	0
AT2G07641	0
AT2G07642	0
AT2G07643	0
AT2G07644	0
AT2G07645	0
AT2G07646	0
AT2G07648	0
AT2G07650	0
AT2G07652	3
AT2G07654	0
AT2G07655	0
AT2G07656	0
AT2G07658	0
AT2G07659	0
AT2G07660	0
AT2G07661	0
AT2G07662	0
AT2G07663	0
AT2G07664	0
AT2G07665	0
AT2G07666	0
AT2G07667	2
AT2G07669	0
AT2G07670	0
AT2G07671	2
AT2G07672	0
AT2G07673	0
AT2G07674	0
AT2G07675	4
AT2G07676	1
AT2G07677	2
AT2G07678	0
AT2G07680	192
AT2G07681	1
AT2G07682	2
AT2G07683	0
AT2G07684	0
AT2G07685	0
AT2G07686	0
AT2G07687	6
AT2G07688	0
AT2G07689	1
AT2G07690	1007
AT2G07691	0
AT2G07692	0
AT2G07693	0
AT2G07694	0
AT2G07695	10
AT2G07696	0
AT2G07697	0
AT2G07698	17
AT2G07699	1
AT2G07700	0
AT2G07701	0
AT2G07702	0
AT2G07703	0
AT2G07704	0
AT2G07705	0
AT2G07706	0
AT2G07707	0
AT2G07708	0
AT2G07709	1
AT2G07710	0
AT2G07711	5
AT2G07712	0
AT2G07713	0
AT2G07714	0
AT2G07715	19
AT2G07716	0
AT2G07717	0
AT2G07718	0
AT2G07719	0
AT2G07720	0
AT2G07721	0
AT2G07722	0
AT2G07723	0
AT2G07724	0
AT2G07725	2
AT2G07726	0
AT2G07727	4
AT2G07728	0
AT2G07729	0
AT2G07730	0
AT2G07731	0
AT2G07732	0
AT2G07733	0
AT2G07734	0
AT2G07735	0
AT2G07736	0
AT2G07737	0
AT2G07738	0
AT2G07739	6
AT2G07740	0
AT2G07741	0
AT2G07742	0
AT2G07743	0
AT2G07744	0
AT2G07745	0
AT2G07746	0
AT2G07747	0
AT2G07748	1
AT2G07749	1
AT2G07750	1
AT2G07751	8
AT2G07752	0
AT2G07753	1
AT2G07754	0
AT2G07755	1
AT2G07756	0
AT2G07757	0
AT2G07758	0
AT2G07759	0
AT2G07760	0
AT2G07761	0
AT2G07762	0
AT2G07763	0
AT2G07764	0
AT2G07765	0
AT2G07766	0
AT2G07767	1
AT2G07768	0
AT2G07769	0
AT2G07770	0
AT2G07771	0
AT2G07772	0
AT2G07773	0
AT2G07774	1
AT2G07775	3
AT2G07776	0
AT2G07777	1
AT2G07778	0
AT2G07779	0
AT2G07780	0
AT2G07783	3
AT2G07784	0
AT2G07785	0
AT2G07786	0
AT2G07787	0
AT2G07788	0
AT2G07789	0
AT2G07790	0
AT2G07791	0
AT2G07792	0
AT2G07793	0
AT2G07794	0
AT2G07795	0
AT2G07798	3
AT2G07799	1
AT2G07800	0
AT2G07805	0
AT2G07806	0
AT2G07807	0
AT2G07808	0
AT2G07809	0
AT2G07810	0
AT2G07811	1
AT2G07812	0
AT2G07813	0
AT2G07815	0
AT2G07820	0
AT2G07825	0
AT2G07826	0
AT2G07827	1
AT2G07830	0
AT2G07835	4
AT2G07840	0
AT2G07845	1
AT2G07850	0
AT2G07855	0
AT2G07860	0
AT2G07865	0
AT2G07870	0
AT2G07875	21
AT2G07880	0
AT2G07885	0
AT2G07890	0
AT2G07895	0
AT2G07900	0
AT2G07905	0
AT2G07910	0
AT2G07915	0
AT2G07925	0
AT2G07935	0
AT2G07940	0
AT2G07945	1
AT2G07950	16
AT2G07960	0
AT2G07965	0
AT2G07970	0
AT2G07975	1
AT2G07981	0
AT2G07985	0
AT2G07990	0
AT2G07995	0
AT2G08000	0
AT2G08005	0
AT2G08010	0
AT2G08015	0
AT2G08020	0
AT2G08025	1
AT2G08030	0
AT2G08035	0
AT2G08040	0
AT2G08045	1
AT2G08050	0
AT2G08055	1
AT2G08060	0
AT2G08070	0
AT2G08075	0
AT2G08085	0
AT2G08090	0
AT2G08095	1
AT2G08100	1
AT2G08105	0
AT2G08110	0
AT2G08115	0
AT2G08120	5
AT2G08125	0
AT2G08130	0
AT2G08135	0
AT2G08150	1
AT2G08155	0
AT2G08160	0
AT2G08165	0
AT2G08175	0
AT2G08180	0
AT2G08190	0
AT2G08195	0
AT2G08200	0
AT2G08205	0
AT2G08210	0
AT2G08215	0
AT2G08220	8
AT2G08230	0
AT2G08235	0
AT2G08240	1
AT2G08245	0
AT2G08250	0
AT2G08255	0
AT2G08260	0
AT2G08265	0
AT2G08270	0
AT2G08275	0
AT2G08280	0
AT2G08285	0
AT2G08290	0
AT2G08295	0
AT2G08300	1
AT2G08305	0
AT2G08310	0
AT2G08315	0
AT2G08320	0
AT2G08330	0
AT2G08335	0
AT2G08340	4
AT2G08345	0
AT2G08350	15
AT2G08355	0
AT2G08360	0
AT2G08365	20
AT2G08370	0
AT2G08375	0
AT2G08380	0
AT2G08385	0
AT2G08390	0
AT2G08395	0
AT2G08400	0
AT2G08405	0
AT2G08410	0
AT2G08415	0
AT2G08420	0
AT2G08425	0
AT2G08430	2
AT2G08435	27
AT2G08440	2
AT2G08445	3
AT2G08450	3
AT2G08455	0
AT2G08460	0
AT2G08465	1
AT2G08470	0
AT2G08475	0
AT2G08480	0
AT2G08485	0
AT2G08490	0
AT2G08495	0
AT2G08500	0
AT2G08505	0
AT2G08510	1
AT2G08515	0
AT2G08520	0
AT2G08525	0
AT2G08530	3
AT2G08535	0
AT2G08540	0
AT2G08545	0
AT2G08550	0
AT2G08555	0
AT2G08560	0
AT2G08565	0
AT2G08570	0
AT2G08575	8
AT2G08580	5
AT2G08585	2
AT2G08590	0
AT2G08595	0
AT2G08610	16
AT2G08620	0
AT2G08625	0
AT2G08630	0
AT2G08635	6
AT2G08640	0
AT2G08645	1
AT2G08650	1
AT2G08655	0
AT2G08660	0
AT2G08665	0
AT2G08670	0
AT2G08675	0
AT2G08680	4
AT2G08685	0
AT2G08690	0
AT2G08695	0
AT2G08700	0
AT2G08705	2
AT2G08710	0
AT2G08715	0
AT2G08720	3
AT2G08725	0
AT2G08730	0
AT2G08735	51
AT2G08740	0
AT2G08745	0
AT2G08750	0
AT2G08755	2
AT2G08760	3
AT2G08765	101
AT2G08770	0
AT2G08775	0
AT2G08780	0
AT2G08790	0
AT2G08795	1
AT2G08800	0
AT2G08805	0
AT2G08815	0
AT2G08820	2
AT2G08825	5
AT2G08830	0
AT2G08835	0
AT2G08845	0
AT2G08850	0
AT2G08855	0
AT2G08860	0
AT2G08865	37
AT2G08870	0
AT2G08875	0
AT2G08880	0
AT2G08885	0
AT2G08890	0
AT2G08895	0
AT2G08900	0
AT2G08905	0
AT2G08910	0
AT2G08915	0
AT2G08920	0
AT2G08925	0
AT2G08930	0
AT2G08935	0
AT2G08940	0
AT2G08945	0
AT2G08950	0
AT2G08955	4
AT2G08960	0
AT2G08965	3
AT2G08970	0
AT2G08975	0
AT2G08980	0
AT2G08985	0
AT2G08986	0
AT2G08990	0
AT2G08995	0
AT2G09000	0
AT2G09005	1
AT2G09010	29
AT2G09015	0
AT2G09020	0
AT2G09025	12
AT2G09035	0
AT2G09040	0
AT2G09045	0
AT2G09050	0
AT2G09055	0
AT2G09060	0
AT2G09065	0
AT2G09070	0
AT2G09075	0
AT2G09080	0
AT2G09085	0
AT2G09090	4
AT2G09095	3
AT2G09100	0
AT2G09105	0
AT2G09110	0
AT2G09115	0
AT2G09120	0
AT2G09125	0
AT2G09130	0
AT2G09135	0
AT2G09140	0
AT2G09150	0
AT2G09155	0
AT2G09160	0
AT2G09165	15
AT2G09170	21
AT2G09175	0
AT2G09180	0
AT2G09185	0
AT2G09187	0
AT2G09190	18
AT2G09195	1
AT2G09200	1
AT2G09205	0
AT2G09210	0
AT2G09215	0
AT2G09220	0
AT2G09225	43
AT2G09230	0
AT2G09235	0
AT2G09240	0
AT2G09245	0
AT2G09250	0
AT2G09255	0
AT2G09260	0
AT2G09265	13
AT2G09270	0
AT2G09280	0
AT2G09285	0
AT2G09290	0
AT2G09295	0
AT2G09300	0
AT2G09305	30
AT2G09310	0
AT2G09315	0
AT2G09320	0
AT2G09325	0
AT2G09330	0
AT2G09335	0
AT2G09340	0
AT2G09345	0
AT2G09350	0
AT2G09355	0
AT2G09360	0
AT2G09365	1
AT2G09370	0
AT2G09375	1
AT2G09380	0
AT2G09385	0
AT2G09388	0
AT2G09390	1
AT2G09395	0
AT2G09400	0
AT2G09405	0
AT2G09410	1
AT2G09415	1
AT2G09420	0
AT2G09425	4
AT2G09430	0
AT2G09435	0
AT2G09440	20
AT2G09445	0
AT2G09450	0
AT2G09455	2
AT2G09460	0
AT2G09465	0
AT2G09470	0
AT2G09475	1
AT2G09480	0
AT2G09490	7
AT2G09495	13
AT2G09500	1
AT2G09505	0
AT2G09510	1
AT2G09515	0
AT2G09525	8
AT2G09530	0
AT2G09535	0
AT2G09540	0
AT2G09545	0
AT2G09550	0
AT2G09555	0
AT2G09560	0
AT2G09565	0
AT2G09570	0
AT2G09575	0
AT2G09585	0
AT2G09589	0
AT2G09590	0
AT2G09605	0
AT2G09610	0
AT2G09615	0
AT2G09620	0
AT2G09625	0
AT2G09630	0
AT2G09635	0
AT2G09640	0
AT2G09645	0
AT2G09650	0
AT2G09655	0
AT2G09660	0
AT2G09665	2
AT2G09670	0
AT2G09675	0
AT2G09680	0
AT2G09685	0
AT2G09690	0
AT2G09695	0
AT2G09700	0
AT2G09705	2
AT2G09710	44
AT2G09715	15
AT2G09720	0
AT2G09725	0
AT2G09730	0
AT2G09735	0
AT2G09740	0
AT2G09745	4
AT2G09750	0
AT2G09755	0
AT2G09760	0
AT2G09765	0
AT2G09770	0
AT2G09775	0
AT2G09780	0
AT2G09785	0
AT2G09790	0
AT2G09795	275
AT2G09800	0
AT2G09805	0
AT2G09810	0
AT2G09815	2
AT2G09820	0
AT2G09825	0
AT2G09830	0
AT2G09835	2
AT2G09838	0
AT2G09840	0
AT2G09845	1
AT2G09850	0
AT2G09860	0
AT2G09862	0
AT2G09865	0
AT2G09870	0
AT2G09875	0
AT2G09880	0
AT2G09885	0
AT2G09890	0
AT2G09895	0
AT2G09900	0
AT2G09905	0
AT2G09910	0
AT2G09915	0
AT2G09920	0
AT2G09925	0
AT2G09930	0
AT2G09935	0
AT2G09945	0
AT2G09950	0
AT2G09953	0
AT2G09955	0
AT2G09956	0
AT2G09960	0
AT2G09965	0
AT2G09970	1
AT2G09975	0
AT2G09990	1710
AT2G09992	1
AT2G09994	0
AT2G09995	0
AT2G10000	0
AT2G10010	0
AT2G10020	0
AT2G10025	0
AT2G10030	0
AT2G10040	0
AT2G10045	3
AT2G10050	0
AT2G10070	0
AT2G10080	0
AT2G10090	0
AT2G10100	0
AT2G10105	0
AT2G10110	0
AT2G10120	0
AT2G10130	0
AT2G10140	0
AT2G10150	0
AT2G10160	0
AT2G10165	0
AT2G10170	0
AT2G10175	0
AT2G10180	0
AT2G10190	0
AT2G10200	0
AT2G10205	0
AT2G10210	0
AT2G10220	0
AT2G10223	0
AT2G10226	0
AT2G10230	0
AT2G10232	0
AT2G10234	0
AT2G10237	0
AT2G10240	0
AT2G10250	1
AT2G10253	0
AT2G10256	0
AT2G10260	0
AT2G10265	0
AT2G10270	0
AT2G10280	0
AT2G10285	0
AT2G10290	0
AT2G10300	0
AT2G10310	0
AT2G10320	0
AT2G10330	0
AT2G10350	0
AT2G10360	0
AT2G10370	0
AT2G10380	0
AT2G10390	0
AT2G10400	0
AT2G10405	0
AT2G10410	2097
AT2G10420	0
AT2G10430	0
AT2G10440	0
AT2G10450	1
AT2G10455	0
AT2G10460	0
AT2G10465	0
AT2G10470	0
AT2G10480	0
AT2G10490	0
AT2G10500	0
AT2G10510	0
AT2G10520	0
AT2G10530	0
AT2G10535	0
AT2G10537	0
AT2G10540	0
AT2G10545	0
AT2G10550	0
AT2G10553	0
AT2G10555	0
AT2G10556	0
AT2G10557	0
AT2G10560	0
AT2G10570	0
AT2G10589	0
AT2G10590	0
AT2G10600	0
AT2G10602	0
AT2G10605	2
AT2G10606	0
AT2G10608	4
AT2G10610	0
AT2G10611	0
AT2G10614	0
AT2G10615	0
AT2G10617	0
AT2G10620	0
AT2G10625	0
AT2G10630	0
AT2G10640	0
AT2G10650	0
AT2G10660	0
AT2G10670	0
AT2G10680	0
AT2G10690	0
AT2G10710	0
AT2G10720	0
AT2G10730	0
AT2G10735	0
AT2G10740	0
AT2G10760	0
AT2G10770	0
AT2G10780	0
AT2G10790	0
AT2G10800	0
AT2G10802	0
AT2G10810	0
AT2G10820	0
AT2G10830	0
AT2G10833	0
AT2G10836	0
AT2G10840	0
AT2G10850	0
AT2G10860	0
AT2G10870	0
AT2G10880	0
AT2G10890	0
AT2G10895	0
AT2G10900	0
AT2G10910	0
AT2G10920	5
AT2G10921	2
AT2G10930	24
AT2G10931	104
AT2G10940	23360
AT2G10950	421
AT2G10955	0
AT2G10960	0
AT2G10965	0
AT2G10970	491
AT2G10975	4
AT2G10980	1
AT2G10990	1
AT2G11000	515
AT2G11005	0
AT2G11010	0
AT2G11015	0
AT2G11020	0
AT2G11025	0
AT2G11030	0
AT2G11035	0
AT2G11040	0
AT2G11045	0
AT2G11050	0
AT2G11060	0
AT2G11070	0
AT2G11080	0
AT2G11090	0
AT2G11100	0
AT2G11110	0
AT2G11115	0
AT2G11120	0
AT2G11130	0
AT2G11135	0
AT2G11140	56
AT2G11150	5
AT2G11165	1
AT2G11166	0
AT2G11168	0
AT2G11170	0
AT2G11180	0
AT2G11190	0
AT2G11200	0
AT2G11205	0
AT2G11210	0
AT2G11215	0
AT2G11220	0
AT2G11225	0
AT2G11230	0
AT2G11235	0
AT2G11240	4464
AT2G11270	0
AT2G11271	0
AT2G11280	0
AT2G11290	0
AT2G11300	1
AT2G11310	1
AT2G11320	0
AT2G11330	0
AT2G11340	0
AT2G11345	0
AT2G11350	0
AT2G11360	0
AT2G11370	0
AT2G11380	0
AT2G11390	0
AT2G11400	0
AT2G11405	6
AT2G11410	36
AT2G11420	0
AT2G11430	0
AT2G11440	0
AT2G11450	0
AT2G11460	0
AT2G11462	0
AT2G11465	0
AT2G11480	0
AT2G11485	0
AT2G11490	0
AT2G11500	0
AT2G11502	0
AT2G11504	0
AT2G11507	0
AT2G11510	0
AT2G11520	580
AT2G11522	4
AT2G11530	0
AT2G11550	0
AT2G11570	168
AT2G11590	0
AT2G11600	0
AT2G11610	0
AT2G11620	10
AT2G11623	0
AT2G11626	0
AT2G11630	0
AT2G11640	0
AT2G11650	0
AT2G11660	0
AT2G11670	0
AT2G11680	0
AT2G11690	0
AT2G11700	0
AT2G11720	0
AT2G11730	0
AT2G11740	0
AT2G11750	0
AT2G11770	0
AT2G11773	0
AT2G11775	0
AT2G11778	0
AT2G11780	0
AT2G11790	0
AT2G11800	0
AT2G11810	12
AT2G11815	1
AT2G11820	0
AT2G11830	0
AT2G11840	0
AT2G11850	1
AT2G11851	9
AT2G11852	0
AT2G11870	0
AT2G11880	78
AT2G11890	1273
AT2G11891	3
AT2G11910	2359
AT2G11930	0
AT2G11940	0
AT2G11950	0
AT2G11970	0
AT2G11980	0
AT2G11983	0
AT2G11990	0
AT2G12000	0
AT2G12010	0
AT2G12020	0
AT2G12025	0
AT2G12040	0
AT2G12050	0
AT2G12060	0
AT2G12066	2
AT2G12083	0
AT2G12100	0
AT2G12110	0
AT2G12120	0
AT2G12130	0
AT2G12140	0
AT2G12150	0
AT2G12160	0
AT2G12170	33
AT2G12190	11
AT2G12195	0
AT2G12200	0
AT2G12205	0
AT2G12210	0
AT2G12230	0
AT2G12240	0
AT2G12250	0
AT2G12260	0
AT2G12270	0
AT2G12280	0
AT2G12290	0
AT2G12300	0
AT2G12305	0
AT2G12320	0
AT2G12325	0
AT2G12330	0
AT2G12340	0
AT2G12345	0
AT2G12360	0
AT2G12370	0
AT2G12380	0
AT2G12385	0
AT2G12390	0
AT2G12400	778
AT2G12405	0
AT2G12407	0
AT2G12408	0
AT2G12410	0
AT2G12420	4
AT2G12430	9
AT2G12440	30
AT2G12450	16
AT2G12460	37
AT2G12461	34
AT2G12462	249
AT2G12465	50
AT2G12470	0
AT2G12475	124
AT2G12480	1659
AT2G12490	81
AT2G12500	3
AT2G12505	0
AT2G12510	0
AT2G12520	1
AT2G12530	0
AT2G12540	0
AT2G12550	372
AT2G12560	0
AT2G12570	0
AT2G12580	0
AT2G12590	0
AT2G12600	0
AT2G12610	0
AT2G12620	0
AT2G12630	0
AT2G12640	0
AT2G12646	0
AT2G12650	0
AT2G12660	0
AT2G12670	0
AT2G12680	0
AT2G12685	0
AT2G12690	0
AT2G12695	0
AT2G12700	0
AT2G12710	0
AT2G12720	0
AT2G12730	0
AT2G12740	0
AT2G12750	0
AT2G12760	0
AT2G12770	0
AT2G12780	0
AT2G12800	0
AT2G12810	0
AT2G12815	0
AT2G12820	0
AT2G12830	0
AT2G12832	0
AT2G12835	0
AT2G12840	0
AT2G12845	0
AT2G12850	0
AT2G12855	0
AT2G12860	0
AT2G12870	0
AT2G12875	0
AT2G12880	0
AT2G12890	0
AT2G12900	0
AT2G12905	0
AT2G12910	0
AT2G12920	0
AT2G12930	0
AT2G12935	2
AT2G12940	0
AT2G12945	0
AT2G12950	0
AT2G12960	0
AT2G12970	0
AT2G12980	0
AT2G12990	0
AT2G13000	1
AT2G13010	0
AT2G13020	0
AT2G13040	0
AT2G13050	0
AT2G13060	0
AT2G13070	0
AT2G13080	0
AT2G13090	0
AT2G13100	1267
AT2G13105	0
AT2G13110	0
AT2G13115	0
AT2G13116	165
AT2G13118	0
AT2G13120	1
AT2G13125	2
AT2G13126	0
AT2G13128	2
AT2G13130	108
AT2G13140	0
AT2G13142	0
AT2G13143	0
AT2G13145	0
AT2G13146	0
AT2G13150	0
AT2G13160	0
AT2G13170	0
AT2G13175	0
AT2G13180	0
AT2G13190	0
AT2G13200	0
AT2G13230	0
AT2G13240	0
AT2G13250	0
AT2G13260	0
AT2G13270	0
AT2G13274	0
AT2G13275	0
AT2G13280	0
AT2G13290	665
AT2G13295	4
AT2G13300	0
AT2G13310	0
AT2G13320	0
AT2G13330	0
AT2G13335	0
AT2G13350	3115
AT2G13360	4424
AT2G13370	2334
AT2G13380	0
AT2G13390	0
AT2G13400	0
AT2G13410	2
AT2G13420	66
AT2G13422	0
AT2G13430	0
AT2G13431	0
AT2G13440	599
AT2G13450	1
AT2G13460	0
AT2G13463	15
AT2G13469	0
AT2G13470	0
AT2G13480	0
AT2G13490	0
AT2G13500	0
AT2G13510	0
AT2G13520	0
AT2G13530	0
AT2G13540	1462
AT2G13542	0
AT2G13547	27
AT2G13550	91
AT2G13555	0
AT2G13560	3947
AT2G13570	2174
AT2G13580	2
AT2G13590	0
AT2G13600	153
AT2G13610	720
AT2G13620	936
AT2G13630	0
AT2G13640	1
AT2G13650	581
AT2G13660	0
AT2G13665	4
AT2G13680	4647
AT2G13690	471
AT2G13700	0
AT2G13705	0
AT2G13706	0
AT2G13710	0
AT2G13720	0
AT2G13730	0
AT2G13740	0
AT2G13750	4
AT2G13760	7
AT2G13770	0
AT2G13790	357
AT2G13800	102
AT2G13810	7
AT2G13820	159
AT2G13830	0
AT2G13840	140
AT2G13845	1
AT2G13850	0
AT2G13851	0
AT2G13860	0
AT2G13865	0
AT2G13870	0
AT2G13890	0
AT2G13895	0
AT2G13900	0
AT2G13905	0
AT2G13910	0
AT2G13920	0
AT2G13930	0
AT2G13940	0
AT2G13950	0
AT2G13960	23
AT2G13965	0
AT2G13970	400
AT2G13975	309
AT2G13980	0
AT2G13985	0
AT2G13990	0
AT2G14000	0
AT2G14010	0
AT2G14020	0
AT2G14030	0
AT2G14040	0
AT2G14045	565
AT2G14050	198
AT2G14060	1
AT2G14070	4
AT2G14080	287
AT2G14090	190
AT2G14095	18
AT2G14100	0
AT2G14110	318
AT2G14115	71
AT2G14120	1581
AT2G14130	0
AT2G14140	0
AT2G14150	0
AT2G14160	0
AT2G14170	1739
AT2G14180	0
AT2G14190	0
AT2G14200	0
AT2G14210	5
AT2G14220	87
AT2G14230	4
AT2G14240	0
AT2G14245	1
AT2G14247	60
AT2G14255	545
AT2G14260	870
AT2G14265	23
AT2G14270	0
AT2G14280	20
AT2G14282	711
AT2G14285	309
AT2G14288	0
AT2G14289	0
AT2G14290	17
AT2G14300	0
AT2G14310	0
AT2G14320	0
AT2G14330	0
AT2G14335	0
AT2G14340	0
AT2G14350	0
AT2G14365	0
AT2G14370	0
AT2G14378	193
AT2G14380	0
AT2G14390	0
AT2G14395	0
AT2G14400	0
AT2G14405	0
AT2G14410	0
AT2G14415	0
AT2G14420	0
AT2G14430	0
AT2G14440	0
AT2G14450	0
AT2G14455	0
AT2G14460	405
AT2G14470	0
AT2G14475	54
AT2G14490	82
AT2G14500	0
AT2G14510	0
AT2G14520	238
AT2G14530	359
AT2G14535	0
AT2G14540	0
AT2G14550	1
AT2G14560	170
AT2G14570	0
AT2G14580	15
AT2G14590	0
AT2G14595	0
AT2G14600	0
AT2G14605	0
AT2G14610	6
AT2G14620	46
AT2G14630	0
AT2G14635	0
AT2G14640	0
AT2G14650	0
AT2G14660	128
AT2G14661	0
AT2G14670	0
AT2G14680	566
AT2G14690	0
AT2G14692	0
AT2G14695	0
AT2G14700	0
AT2G14710	2
AT2G14720	1853
AT2G14730	1
AT2G14740	928
AT2G14750	2335
AT2G14755	0
AT2G14760	0
AT2G14765	0
AT2G14770	0
AT2G14772	0
AT2G14774	0
AT2G14775	23
AT2G14777	0
AT2G14780	0
AT2G14790	0
AT2G14793	0
AT2G14796	0
AT2G14800	8
AT2G14810	0
AT2G14820	0
AT2G14825	103
AT2G14830	2
AT2G14835	1156
AT2G14840	1
AT2G14843	0
AT2G14846	0
AT2G14850	213
AT2G14860	191
AT2G14870	0
AT2G14878	803
AT2G14880	918
AT2G14890	6451
AT2G14900	1151
AT2G14910	1453
AT2G14920	0
AT2G14930	0
AT2G14935	0
AT2G14940	40
AT2G14945	7
AT2G14950	0
AT2G14960	63
AT2G14970	0
AT2G14980	0
AT2G14990	0
AT2G15000	580
AT2G15010	0
AT2G15012	0
AT2G15013	1
AT2G15014	0
AT2G15015	0
AT2G15016	0
AT2G15017	0
AT2G15020	3
AT2G15025	0
AT2G15029	0
AT2G15030	9
AT2G15040	8
AT2G15042	9
AT2G15045	0
AT2G15050	178
AT2G15060	0
AT2G15070	0
AT2G15080	4
AT2G15090	765
AT2G15100	0
AT2G15110	0
AT2G15120	0
AT2G15128	53
AT2G15130	9
AT2G15140	0
AT2G15145	0
AT2G15150	0
AT2G15160	0
AT2G15170	0
AT2G15180	7
AT2G15185	0
AT2G15190	0
AT2G15200	0
AT2G15210	0
AT2G15220	0
AT2G15230	302
AT2G15240	819
AT2G15250	0
AT2G15260	0
AT2G15270	339
AT2G15271	2
AT2G15280	605
AT2G15290	1426
AT2G15292	1078
AT2G15300	93
AT2G15310	194
AT2G15318	0
AT2G15320	566
AT2G15325	0
AT2G15327	0
AT2G15330	0
AT2G15340	460
AT2G15345	0
AT2G15350	0
AT2G15360	0
AT2G15370	0
AT2G15380	0
AT2G15390	9
AT2G15400	131
AT2G15410	0
AT2G15420	0
AT2G15430	647
AT2G15440	158
AT2G15450	0
AT2G15460	0
AT2G15470	0
AT2G15480	62
AT2G15490	0
AT2G15500	0
AT2G15510	0
AT2G15520	0
AT2G15530	962
AT2G15535	884
AT2G15540	2
AT2G15550	1
AT2G15555	170
AT2G15560	620
AT2G15570	739
AT2G15580	611
AT2G15590	0
AT2G15600	0
AT2G15610	1
AT2G15620	1397
AT2G15630	37
AT2G15640	56
AT2G15650	324
AT2G15660	0
AT2G15670	0
AT2G15680	0
AT2G15690	157
AT2G15695	526
AT2G15700	4
AT2G15710	3
AT2G15720	11
AT2G15730	291
AT2G15740	2
AT2G15750	0
AT2G15760	11
AT2G15765	0
AT2G15770	0
AT2G15780	0
AT2G15790	324
AT2G15800	0
AT2G15810	2
AT2G15815	0
AT2G15820	316
AT2G15830	28
AT2G15840	18
AT2G15850	0
AT2G15860	1306
AT2G15870	0
AT2G15880	10407
AT2G15890	2915
AT2G15900	929
AT2G15910	1166
AT2G15920	0
AT2G15940	2
AT2G15950	0
AT2G15960	737
AT2G15970	3721
AT2G15980	196
AT2G15990	0
AT2G16000	1
AT2G16005	0
AT2G16010	0
AT2G16015	17
AT2G16016	61
AT2G16018	49
AT2G16019	0
AT2G16020	0
AT2G16030	60
AT2G16040	38
AT2G16050	100
AT2G16060	96
AT2G16070	461
AT2G16080	0
AT2G16090	456
AT2G16100	0
AT2G16110	0
AT2G16120	0
AT2G16130	95
AT2G16140	199
AT2G16145	0
AT2G16150	0
AT2G16160	0
AT2G16170	0
AT2G16180	0
AT2G16190	0
AT2G16200	0
AT2G16210	117
AT2G16220	0
AT2G16225	0
AT2G16230	0
AT2G16240	0
AT2G16245	2
AT2G16250	428
AT2G16260	47
AT2G16270	454
AT2G16280	949
AT2G16290	0
AT2G16300	0
AT2G16310	0
AT2G16320	0
AT2G16330	0
AT2G16340	0
AT2G16360	5
AT2G16365	1226
AT2G16367	5
AT2G16370	895
AT2G16380	28
AT2G16385	0
AT2G16390	379
AT2G16400	738
AT2G16405	510
AT2G16410	1
AT2G16420	0
AT2G16430	1490
AT2G16440	1078
AT2G16450	28
AT2G16460	487
AT2G16485	2552
AT2G16490	0
AT2G16500	5863
AT2G16505	932
AT2G16510	1905
AT2G16520	1
AT2G16530	129
AT2G16535	1333
AT2G16540	0
AT2G16550	0
AT2G16560	1
AT2G16570	200
AT2G16575	5
AT2G16580	70
AT2G16586	342
AT2G16592	180
AT2G16594	3
AT2G16595	74
AT2G16600	17331
AT2G16610	0
AT2G16620	0
AT2G16630	474
AT2G16640	3223
AT2G16650	267
AT2G16660	714
AT2G16670	0
AT2G16676	0
AT2G16680	0
AT2G16690	0
AT2G16700	747
AT2G16710	490
AT2G16720	180
AT2G16730	12539
AT2G16740	314
AT2G16750	7746
AT2G16760	260
AT2G16770	239
AT2G16780	868
AT2G16790	55
AT2G16800	413
AT2G16810	0
AT2G16820	0
AT2G16830	0
AT2G16832	0
AT2G16835	0
AT2G16840	0
AT2G16850	330
AT2G16860	1219
AT2G16870	59
AT2G16880	606
AT2G16890	466
AT2G16895	37
AT2G16900	1072
AT2G16905	0
AT2G16910	2
AT2G16920	945
AT2G16930	661
AT2G16940	2741
AT2G16950	1546
AT2G16953	0
AT2G16960	0
AT2G16970	6
AT2G16980	67
AT2G16990	609
AT2G17000	255
AT2G17010	703
AT2G17020	594
AT2G17030	310
AT2G17033	619
AT2G17036	56
AT2G17040	31
AT2G17043	0
AT2G17050	0
AT2G17055	0
AT2G17060	0
AT2G17064	0
AT2G17070	4
AT2G17080	19
AT2G17090	59
AT2G17110	284
AT2G17115	1
AT2G17120	446
AT2G17130	808
AT2G17140	161
AT2G17150	277
AT2G17160	0
AT2G17170	0
AT2G17180	83
AT2G17190	1702
AT2G17200	2164
AT2G17210	73
AT2G17220	367
AT2G17230	790
AT2G17240	739
AT2G17250	693
AT2G17260	96
AT2G17265	647
AT2G17270	271
AT2G17280	1325
AT2G17290	901
AT2G17295	0
AT2G17300	681
AT2G17305	0
AT2G17310	0
AT2G17320	344
AT2G17330	0
AT2G17340	868
AT2G17350	415
AT2G17360	4860
AT2G17370	993
AT2G17380	716
AT2G17390	2652
AT2G17410	1680
AT2G17420	2340
AT2G17430	29
AT2G17440	704
AT2G17442	192
AT2G17450	356
AT2G17460	0
AT2G17470	670
AT2G17477	4
AT2G17480	1637
AT2G17490	39
AT2G17500	1973
AT2G17510	803
AT2G17520	957
AT2G17525	311
AT2G17530	1197
AT2G17540	204
AT2G17550	1069
AT2G17560	3152
AT2G17570	122
AT2G17580	415
AT2G17590	0
AT2G17600	0
AT2G17610	0
AT2G17620	77
AT2G17630	560
AT2G17640	408
AT2G17650	110
AT2G17660	195
AT2G17670	317
AT2G17680	0
AT2G17690	3
AT2G17695	383
AT2G17700	868
AT2G17705	217
AT2G17710	356
AT2G17720	1030
AT2G17723	9
AT2G17730	725
AT2G17740	1
AT2G17750	0
AT2G17760	908
AT2G17770	13
AT2G17780	173
AT2G17785	14
AT2G17787	365
AT2G17790	1558
AT2G17800	2256
AT2G17810	0
AT2G17820	445
AT2G17830	163
AT2G17840	3359
AT2G17845	215
AT2G17850	3
AT2G17860	0
AT2G17870	1622
AT2G17880	2287
AT2G17890	1501
AT2G17900	119
AT2G17905	0
AT2G17910	0
AT2G17920	0
AT2G17930	2994
AT2G17940	3
AT2G17950	15
AT2G17960	0
AT2G17970	323
AT2G17972	0
AT2G17975	203
AT2G17980	1413
AT2G17990	2090
AT2G18000	71
AT2G18010	6
AT2G18020	8637
AT2G18025	0
AT2G18030	403
AT2G18040	2547
AT2G18042	5
AT2G18050	104
AT2G18060	26
AT2G18070	0
AT2G18080	399
AT2G18090	1925
AT2G18100	533
AT2G18110	1902
AT2G18115	3
AT2G18120	3
AT2G18130	4
AT2G18140	0
AT2G18150	0
AT2G18160	1854
AT2G18170	1177
AT2G18180	2212
AT2G18190	1
AT2G18193	132
AT2G18196	99
AT2G18200	0
AT2G18210	8
AT2G18220	832
AT2G18230	2009
AT2G18240	351
AT2G18245	295
AT2G18250	264
AT2G18260	95
AT2G18270	0
AT2G18280	2168
AT2G18290	235
AT2G18300	21
AT2G18310	0
AT2G18320	1
AT2G18323	0
AT2G18328	1128
AT2G18330	666
AT2G18340	962
AT2G18350	110
AT2G18360	7
AT2G18370	0
AT2G18380	93
AT2G18390	585
AT2G18400	621
AT2G18410	247
AT2G18420	0
AT2G18440	4543
AT2G18450	3
AT2G18460	30
AT2G18465	302
AT2G18470	4262
AT2G18480	319
AT2G18490	0
AT2G18500	36
AT2G18510	795
AT2G18520	193
AT2G18530	0
AT2G18540	2
AT2G18550	16
AT2G18560	129
AT2G18570	260
AT2G18580	0
AT2G18590	0
AT2G18600	98
AT2G18620	7
AT2G18630	709
AT2G18640	0
AT2G18650	41
AT2G18660	33
AT2G18670	115
AT2G18680	12
AT2G18685	0
AT2G18690	27
AT2G18700	861
AT2G18710	1194
AT2G18720	26
AT2G18721	0
AT2G18730	1431
AT2G18735	94
AT2G18740	1440
AT2G18750	1485
AT2G18760	438
AT2G18770	388
AT2G18780	96
AT2G18790	1978
AT2G18800	0
AT2G18810	0
AT2G18820	0
AT2G18830	0
AT2G18840	408
AT2G18850	312
AT2G18860	267
AT2G18870	1
AT2G18876	507
AT2G18880	2
AT2G18890	459
AT2G18900	770
AT2G18910	502
AT2G18915	271
AT2G18917	10
AT2G18920	0
AT2G18938	43
AT2G18940	774
AT2G18950	1208
AT2G18960	14156
AT2G18969	22
AT2G18970	13
AT2G18980	0
AT2G18990	607
AT2G19000	6335
AT2G19010	904
AT2G19020	29
AT2G19030	177
AT2G19040	3
AT2G19045	4
AT2G19050	193
AT2G19060	0
AT2G19070	1
AT2G19080	724
AT2G19090	315
AT2G19100	1
AT2G19110	1947
AT2G19120	128
AT2G19130	89
AT2G19140	1
AT2G19146	0
AT2G19150	0
AT2G19160	441
AT2G19170	1750
AT2G19180	847
AT2G19190	6
AT2G19200	3
AT2G19210	0
AT2G19220	0
AT2G19230	0
AT2G19240	29
AT2G19250	345
AT2G19260	350
AT2G19270	626
AT2G19280	244
AT2G19290	0
AT2G19300	0
AT2G19310	743
AT2G19320	0
AT2G19330	935
AT2G19340	5
AT2G19350	218
AT2G19360	2
AT2G19365	0
AT2G19380	85
AT2G19385	399
AT2G19390	625
AT2G19400	1650
AT2G19410	0
AT2G19420	0
AT2G19425	0
AT2G19430	529
AT2G19440	7
AT2G19450	1608
AT2G19460	403
AT2G19470	1042
AT2G19480	4573
AT2G19490	244
AT2G19500	169
AT2G19510	1
AT2G19520	1845
AT2G19530	93
AT2G19540	1712
AT2G19550	12
AT2G19560	399
AT2G19570	0
AT2G19572	1
AT2G19580	52
AT2G19582	1
AT2G19590	67
AT2G19600	788
AT2G19610	24
AT2G19620	348
AT2G19630	0
AT2G19640	345
AT2G19650	34
AT2G19660	67
AT2G19670	258
AT2G19680	1017
AT2G19690	521
AT2G19700	0
AT2G19710	623
AT2G19720	307
AT2G19730	5572
AT2G19740	1614
AT2G19750	1774
AT2G19755	1
AT2G19760	1861
AT2G19770	3198
AT2G19780	187
AT2G19790	860
AT2G19796	0
AT2G19800	625
AT2G19802	0
AT2G19803	2
AT2G19806	3
AT2G19810	109
AT2G19820	0
AT2G19825	0
AT2G19830	2230
AT2G19840	0
AT2G19850	15
AT2G19860	951
AT2G19870	518
AT2G19880	2491
AT2G19890	3
AT2G19893	4
AT2G19900	1
AT2G19910	269
AT2G19920	75
AT2G19930	104
AT2G19940	833
AT2G19950	1350
AT2G19960	0
AT2G19970	49
AT2G19980	159
AT2G19990	0
AT2G20000	746
AT2G20010	809
AT2G20020	619
AT2G20030	1
AT2G20050	2255
AT2G20060	1051
AT2G20070	64
AT2G20080	4
AT2G20100	180
AT2G20110	137
AT2G20120	566
AT2G20130	370
AT2G20140	1343
AT2G20142	30
AT2G20150	3
AT2G20160	0
AT2G20170	0
AT2G20180	225
AT2G20190	2718
AT2G20208	0
AT2G20210	95
AT2G20230	1288
AT2G20240	314
AT2G20250	90
AT2G20260	2822
AT2G20270	617
AT2G20280	1402
AT2G20290	527
AT2G20298	0
AT2G20300	1087
AT2G20310	283
AT2G20320	4927
AT2G20330	766
AT2G20340	462
AT2G20350	0
AT2G20360	4448
AT2G20362	31
AT2G20370	963
AT2G20380	0
AT2G20390	388
AT2G20400	210
AT2G20410	194
AT2G20420	4466
AT2G20430	710
AT2G20440	1978
AT2G20450	2767
AT2G20460	2
AT2G20463	0
AT2G20465	0
AT2G20470	1091
AT2G20480	98
AT2G20490	800
AT2G20495	194
AT2G20500	0
AT2G20510	10
AT2G20515	152
AT2G20520	0
AT2G20530	1400
AT2G20540	46
AT2G20550	80
AT2G20555	3
AT2G20560	558
AT2G20562	45
AT2G20570	130
AT2G20580	3264
AT2G20585	368
AT2G20590	169
AT2G20595	93
AT2G20597	80
AT2G20600	1
AT2G20605	1
AT2G20610	1003
AT2G20613	3
AT2G20616	0
AT2G20618	0
AT2G20619	0
AT2G20620	0
AT2G20625	0
AT2G20630	614
AT2G20635	195
AT2G20650	306
AT2G20660	25
AT2G20670	134
AT2G20680	298
AT2G20690	1065
AT2G20700	1136
AT2G20710	72
AT2G20720	3
AT2G20721	30
AT2G20722	19
AT2G20723	19
AT2G20724	1220
AT2G20725	320
AT2G20740	557
AT2G20750	43
AT2G20760	2388
AT2G20770	82
AT2G20780	386
AT2G20784	0
AT2G20790	660
AT2G20800	2
AT2G20805	0
AT2G20810	635
AT2G20815	151
AT2G20816	2
AT2G20818	0
AT2G20820	2644
AT2G20825	14
AT2G20830	997
AT2G20835	99
AT2G20840	949
AT2G20850	347
AT2G20860	2562
AT2G20870	23746
AT2G20873	0
AT2G20875	29
AT2G20880	20
AT2G20890	4059
AT2G20900	1135
AT2G20910	3
AT2G20920	591
AT2G20921	2
AT2G20930	412
AT2G20940	223
AT2G20950	492
AT2G20960	529
AT2G20970	1
AT2G20980	159
AT2G20990	3578
AT2G20993	0
AT2G21000	0
AT2G21010	1
AT2G21020	0
AT2G21030	0
AT2G21040	0
AT2G21045	0
AT2G21050	322
AT2G21060	3139
AT2G21070	269
AT2G21080	52
AT2G21090	279
AT2G21100	0
AT2G21105	0
AT2G21110	0
AT2G21120	886
AT2G21130	1461
AT2G21140	98
AT2G21150	716
AT2G21160	4160
AT2G21170	5680
AT2G21172	0
AT2G21180	203
AT2G21185	0
AT2G21187	34
AT2G21188	124
AT2G21190	703
AT2G21195	475
AT2G21200	40
AT2G21210	111
AT2G21220	418
AT2G21230	487
AT2G21235	0
AT2G21237	2
AT2G21240	879
AT2G21250	1606
AT2G21260	53
AT2G21270	1231
AT2G21280	645
AT2G21290	633
AT2G21300	1909
AT2G21310	7
AT2G21320	63
AT2G21330	1705
AT2G21340	599
AT2G21350	31
AT2G21360	0
AT2G21370	410
AT2G21380	1945
AT2G21385	792
AT2G21390	5580
AT2G21400	6
AT2G21410	2034
AT2G21420	1
AT2G21430	354
AT2G21440	1151
AT2G21450	249
AT2G21455	0
AT2G21460	0
AT2G21465	245
AT2G21470	1331
AT2G21480	1879
AT2G21490	6
AT2G21500	290
AT2G21510	147
AT2G21520	3657
AT2G21530	650
AT2G21540	4693
AT2G21550	7
AT2G21560	239
AT2G21570	0
AT2G21580	4434
AT2G21590	638
AT2G21595	0
AT2G21600	897
AT2G21610	0
AT2G21620	1336
AT2G21630	221
AT2G21640	73
AT2G21650	923
AT2G21655	151
AT2G21660	110971
AT2G21670	0
AT2G21680	0
AT2G21690	0
AT2G21700	0
AT2G21710	229
AT2G21720	172
AT2G21725	2
AT2G21727	160
AT2G21730	0
AT2G21740	42
AT2G21750	109
AT2G21760	0
AT2G21770	188
AT2G21780	30
AT2G21790	2308
AT2G21800	75
AT2G21810	0
AT2G21820	2
AT2G21830	195
AT2G21840	5
AT2G21850	45
AT2G21860	609
AT2G21870	10167
AT2G21880	375
AT2G21890	6
AT2G21895	0
AT2G21900	0
AT2G21905	1
AT2G21910	1
AT2G21920	32
AT2G21930	16
AT2G21940	451
AT2G21950	18
AT2G21960	612
AT2G21970	710
AT2G21980	0
AT2G21990	457
AT2G22000	115
AT2G22010	1472
AT2G22030	0
AT2G22040	2
AT2G22050	0
AT2G22055	5555
AT2G22060	5
AT2G22070	77
AT2G22080	1724
AT2G22088	11
AT2G22090	134
AT2G22100	298
AT2G22110	0
AT2G22120	362
AT2G22121	0
AT2G22122	94
AT2G22125	4144
AT2G22140	60
AT2G22145	0
AT2G22150	33
AT2G22155	0
AT2G22160	0
AT2G22170	464
AT2G22180	914
AT2G22190	338
AT2G22200	49
AT2G22210	0
AT2G22220	0
AT2G22230	797
AT2G22240	648
AT2G22241	0
AT2G22250	472
AT2G22260	78
AT2G22270	332
AT2G22280	0
AT2G22290	188
AT2G22300	1177
AT2G22310	180
AT2G22320	1
AT2G22330	320
AT2G22335	0
AT2G22340	267
AT2G22345	0
AT2G22350	0
AT2G22360	540
AT2G22370	270
AT2G22380	0
AT2G22390	87
AT2G22400	1846
AT2G22410	137
AT2G22420	512
AT2G22425	1517
AT2G22426	0
AT2G22430	4538
AT2G22440	0
AT2G22450	800
AT2G22460	1
AT2G22465	0
AT2G22470	112
AT2G22475	808
AT2G22480	1080
AT2G22482	0
AT2G22490	445
AT2G22496	0
AT2G22500	3210
AT2G22510	1
AT2G22520	0
AT2G22530	343
AT2G22540	67
AT2G22560	1589
AT2G22570	215
AT2G22580	0
AT2G22590	11
AT2G22600	248
AT2G22610	584
AT2G22620	159
AT2G22630	0
AT2G22640	337
AT2G22650	265
AT2G22660	2015
AT2G22668	0
AT2G22670	7348
AT2G22680	495
AT2G22690	250
AT2G22710	5
AT2G22720	1793
AT2G22730	190
AT2G22740	313
AT2G22750	2
AT2G22760	23
AT2G22770	84
AT2G22780	1935
AT2G22790	45
AT2G22795	6060
AT2G22800	306
AT2G22805	873
AT2G22807	785
AT2G22810	4
AT2G22820	0
AT2G22821	9
AT2G22830	234
AT2G22840	263
AT2G22850	3
AT2G22860	780
AT2G22870	312
AT2G22880	0
AT2G22890	23
AT2G22900	698
AT2G22905	6
AT2G22910	545
AT2G22920	4
AT2G22930	25
AT2G22940	0
AT2G22941	190
AT2G22942	11
AT2G22950	1657
AT2G22955	1
AT2G22960	14
AT2G22970	2321
AT2G22980	1018
AT2G22990	974
AT2G23000	183
AT2G23010	45
AT2G23020	0
AT2G23030	3
AT2G23040	243
AT2G23050	6
AT2G23060	92
AT2G23067	1
AT2G23070	3116
AT2G23080	516
AT2G23090	4569
AT2G23093	140
AT2G23096	2
AT2G23100	18
AT2G23110	1
AT2G23118	0
AT2G23120	4109
AT2G23130	169
AT2G23140	702
AT2G23142	29
AT2G23148	21
AT2G23150	729
AT2G23160	12
AT2G23170	903
AT2G23180	250
AT2G23190	3
AT2G23200	124
AT2G23210	0
AT2G23220	0
AT2G23230	0
AT2G23240	1
AT2G23250	0
AT2G23260	0
AT2G23270	0
AT2G23290	399
AT2G23300	235
AT2G23310	772
AT2G23320	521
AT2G23321	1
AT2G23330	155
AT2G23340	350
AT2G23347	1
AT2G23348	28
AT2G23350	4459
AT2G23360	530
AT2G23370	328
AT2G23380	855
AT2G23390	744
AT2G23400	0
AT2G23410	0
AT2G23420	758
AT2G23430	202
AT2G23440	1
AT2G23445	22
AT2G23450	463
AT2G23460	1244
AT2G23470	133
AT2G23480	2
AT2G23490	0
AT2G23500	0
AT2G23510	2
AT2G23520	543
AT2G23530	74
AT2G23540	6
AT2G23550	27
AT2G23560	27
AT2G23570	0
AT2G23580	0
AT2G23590	28
AT2G23600	377
AT2G23610	118
AT2G23620	23
AT2G23630	0
AT2G23640	0
AT2G23650	0
AT2G23660	399
AT2G23670	0
AT2G23672	7
AT2G23673	0
AT2G23680	19
AT2G23690	201
AT2G23700	496
AT2G23710	0
AT2G23720	0
AT2G23740	827
AT2G23755	71
AT2G23760	537
AT2G23770	10
AT2G23780	674
AT2G23790	2885
AT2G23800	31
AT2G23808	8
AT2G23810	5933
AT2G23820	563
AT2G23830	0
AT2G23834	0
AT2G23840	194
AT2G23850	0
AT2G23860	0
AT2G23870	0
AT2G23880	0
AT2G23890	422
AT2G23900	5251
AT2G23910	632
AT2G23930	2781
AT2G23940	456
AT2G23945	2
AT2G23950	508
AT2G23960	0
AT2G23970	98
AT2G23980	1443
AT2G23985	66
AT2G23987	0
AT2G23990	57
AT2G24000	1
AT2G24010	4
AT2G24020	1168
AT2G24030	113
AT2G24040	186
AT2G24050	1043
AT2G24060	767
AT2G24070	51
AT2G24080	6
AT2G24090	1957
AT2G24100	474
AT2G24103	0
AT2G24110	58
AT2G24120	1194
AT2G24130	0
AT2G24140	41
AT2G24150	1161
AT2G24160	45
AT2G24165	0
AT2G24170	498
AT2G24180	516
AT2G24190	71
AT2G24195	0
AT2G24200	9974
AT2G24205	205
AT2G24210	5463
AT2G24220	288
AT2G24230	458
AT2G24240	104
AT2G24250	67
AT2G24255	2
AT2G24260	159
AT2G24270	4407
AT2G24280	1061
AT2G24285	10
AT2G24290	432
AT2G24300	170
AT2G24310	0
AT2G24320	322
AT2G24330	420
AT2G24340	0
AT2G24350	122
AT2G24360	1571
AT2G24370	2060
AT2G24380	0
AT2G24390	155
AT2G24395	143
AT2G24400	6
AT2G24410	0
AT2G24420	1358
AT2G24430	0
AT2G24440	537
AT2G24450	0
AT2G24460	0
AT2G24470	0
AT2G24480	0
AT2G24490	469
AT2G24500	815
AT2G24510	0
AT2G24520	362
AT2G24530	157
AT2G24535	8
AT2G24540	0
AT2G24545	6
AT2G24550	388
AT2G24560	0
AT2G24570	387
AT2G24580	700
AT2G24590	1100
AT2G24592	221
AT2G24600	125
AT2G24610	16
AT2G24615	157
AT2G24617	8
AT2G24620	15
AT2G24625	0
AT2G24630	611
AT2G24640	561
AT2G24645	192
AT2G24650	529
AT2G24660	15
AT2G24670	0
AT2G24680	85
AT2G24681	3
AT2G24683	0
AT2G24690	462
AT2G24692	5
AT2G24693	259
AT2G24696	5
AT2G24700	149
AT2G24710	0
AT2G24720	0
AT2G24730	0
AT2G24735	0
AT2G24740	2
AT2G24748	0
AT2G24750	17
AT2G24755	15
AT2G24760	0
AT2G24761	0
AT2G24762	170
AT2G24765	1803
AT2G24780	4
AT2G24790	3854
AT2G24791	2
AT2G24800	6
AT2G24810	0
AT2G24820	641
AT2G24830	366
AT2G24840	2
AT2G24850	68
AT2G24860	222
AT2G24870	0
AT2G24880	0
AT2G24890	0
AT2G24900	0
AT2G24910	0
AT2G24915	0
AT2G24920	0
AT2G24930	0
AT2G24940	2273
AT2G24945	88
AT2G24950	0
AT2G24960	159
AT2G24970	100
AT2G24980	0
AT2G24990	427
AT2G25000	111
AT2G25010	407
AT2G25011	0
AT2G25015	0
AT2G25020	0
AT2G25025	0
AT2G25030	0
AT2G25040	0
AT2G25050	616
AT2G25055	16
AT2G25060	1195
AT2G25070	1063
AT2G25080	2203
AT2G25090	20
AT2G25095	4
AT2G25100	350
AT2G25110	2084
AT2G25120	0
AT2G25125	0
AT2G25130	24
AT2G25140	564
AT2G25150	4
AT2G25160	0
AT2G25169	9
AT2G25170	2705
AT2G25171	0
AT2G25180	694
AT2G25185	6
AT2G25190	402
AT2G25200	12
AT2G25210	1926
AT2G25215	0
AT2G25220	44
AT2G25230	0
AT2G25240	0
AT2G25250	1090
AT2G25255	0
AT2G25260	9
AT2G25270	378
AT2G25280	701
AT2G25290	956
AT2G25295	3
AT2G25297	2
AT2G25300	461
AT2G25305	0
AT2G25310	1325
AT2G25312	1
AT2G25320	1024
AT2G25330	8
AT2G25340	0
AT2G25344	74
AT2G25350	287
AT2G25355	205
AT2G25360	3
AT2G25370	1
AT2G25380	0
AT2G25390	0
AT2G25400	0
AT2G25409	0
AT2G25410	0
AT2G25420	388
AT2G25430	2293
AT2G25440	0
AT2G25450	2002
AT2G25460	384
AT2G25470	0
AT2G25480	289
AT2G25482	213
AT2G25490	3312
AT2G25500	0
AT2G25510	445
AT2G25520	2759
AT2G25530	1386
AT2G25540	238
AT2G25550	0
AT2G25560	456
AT2G25565	1
AT2G25570	442
AT2G25580	233
AT2G25590	481
AT2G25600	2250
AT2G25605	263
AT2G25610	1024
AT2G25620	426
AT2G25625	208
AT2G25630	2
AT2G25640	378
AT2G25650	221
AT2G25660	1242
AT2G25670	2697
AT2G25680	103
AT2G25685	0
AT2G25687	0
AT2G25690	362
AT2G25700	0
AT2G25710	439
AT2G25720	223
AT2G25730	3248
AT2G25735	10
AT2G25737	574
AT2G25740	447
AT2G25760	1826
AT2G25770	0
AT2G25780	1
AT2G25790	534
AT2G25800	917
AT2G25810	92
AT2G25820	3
AT2G25830	491
AT2G25840	634
AT2G25850	1052
AT2G25870	1560
AT2G25880	679
AT2G25890	0
AT2G25900	1185
AT2G25905	0
AT2G25910	1219
AT2G25920	245
AT2G25930	1347
AT2G25940	11
AT2G25950	1043
AT2G25964	239
AT2G25970	2486
AT2G25975	0
AT2G25980	0
AT2G25990	0
AT2G26000	212
AT2G26010	0
AT2G26020	0
AT2G26030	308
AT2G26040	4
AT2G26050	1
AT2G26060	615
AT2G26070	253
AT2G26080	3664
AT2G26090	0
AT2G26100	783
AT2G26110	827
AT2G26120	1
AT2G26130	0
AT2G26135	0
AT2G26140	3295
AT2G26150	1518
AT2G26160	0
AT2G26170	239
AT2G26180	144
AT2G26190	756
AT2G26200	506
AT2G26210	626
AT2G26211	0
AT2G26215	0
AT2G26220	1
AT2G26230	1041
AT2G26240	204
AT2G26250	8413
AT2G26260	495
AT2G26270	191
AT2G26280	1329
AT2G26290	5
AT2G26300	1123
AT2G26310	368
AT2G26320	2
AT2G26330	3237
AT2G26340	766
AT2G26350	312
AT2G26355	552
AT2G26360	88
AT2G26370	4
AT2G26380	5
AT2G26390	10
AT2G26400	11
AT2G26410	3337
AT2G26420	27
AT2G26430	1083
AT2G26440	1281
AT2G26450	7838
AT2G26455	9
AT2G26460	600
AT2G26470	270
AT2G26480	0
AT2G26490	2520
AT2G26500	6806
AT2G26510	880
AT2G26515	36
AT2G26520	109
AT2G26530	1018
AT2G26540	892
AT2G26550	495
AT2G26560	12
AT2G26570	888
AT2G26580	238
AT2G26590	715
AT2G26600	561
AT2G26610	241
AT2G26620	0
AT2G26630	1
AT2G26640	441
AT2G26650	42
AT2G26660	596
AT2G26670	784
AT2G26680	579
AT2G26690	625
AT2G26692	0
AT2G26695	133
AT2G26700	34
AT2G26710	155
AT2G26720	0
AT2G26730	2044
AT2G26740	750
AT2G26750	67
AT2G26760	254
AT2G26770	1055
AT2G26780	1358
AT2G26790	153
AT2G26800	967
AT2G26810	211
AT2G26820	1
AT2G26830	503
AT2G26840	228
AT2G26850	5102
AT2G26860	334
AT2G26865	0
AT2G26870	130
AT2G26880	0
AT2G26882	0
AT2G26890	2695
AT2G26900	4951
AT2G26910	5087
AT2G26920	685
AT2G26930	590
AT2G26940	3
AT2G26950	0
AT2G26960	1
AT2G26970	181
AT2G26975	122
AT2G26980	767
AT2G26990	1064
AT2G27000	8
AT2G27010	0
AT2G27020	2348
AT2G27030	2779
AT2G27035	26
AT2G27040	2539
AT2G27050	805
AT2G27060	361
AT2G27070	0
AT2G27080	378
AT2G27090	590
AT2G27100	1359
AT2G27110	662
AT2G27120	116
AT2G27130	330
AT2G27140	217
AT2G27145	99
AT2G27150	418
AT2G27160	0
AT2G27170	1747
AT2G27180	4484
AT2G27190	1614
AT2G27200	410
AT2G27210	1177
AT2G27220	70
AT2G27229	0
AT2G27230	1843
AT2G27240	50
AT2G27250	0
AT2G27260	522
AT2G27270	11
AT2G27280	1
AT2G27285	622
AT2G27290	522
AT2G27300	32
AT2G27310	182
AT2G27313	0
AT2G27315	393
AT2G27320	1
AT2G27330	275
AT2G27340	271
AT2G27350	1313
AT2G27360	50
AT2G27370	0
AT2G27375	0
AT2G27380	1
AT2G27385	2659
AT2G27389	15
AT2G27390	0
AT2G27395	0
AT2G27400	56
AT2G27402	97
AT2G27410	0
AT2G27420	1
AT2G27430	115
AT2G27440	2
AT2G27450	896
AT2G27460	651
AT2G27470	691
AT2G27480	60
AT2G27490	259
AT2G27500	407
AT2G27505	3
AT2G27507	0
AT2G27510	1504
AT2G27520	0
AT2G27530	8879
AT2G27535	4
AT2G27540	0
AT2G27550	22
AT2G27560	0
AT2G27570	1
AT2G27580	551
AT2G27590	180
AT2G27600	2315
AT2G27610	73
AT2G27630	14
AT2G27650	5
AT2G27660	1
AT2G27670	0
AT2G27680	1264
AT2G27690	149
AT2G27700	0
AT2G27710	8165
AT2G27720	7735
AT2G27730	2944
AT2G27740	150
AT2G27750	0
AT2G27760	266
AT2G27770	329
AT2G27775	218
AT2G27780	1
AT2G27790	89
AT2G27800	68
AT2G27810	1320
AT2G27820	503
AT2G27830	2088
AT2G27840	840
AT2G27850	0
AT2G27860	6095
AT2G27870	0
AT2G27880	1817
AT2G27900	1832
AT2G27920	1975
AT2G27930	244
AT2G27935	0
AT2G27936	0
AT2G27940	8
AT2G27950	1071
AT2G27960	906
AT2G27970	854
AT2G27980	1447
AT2G27990	161
AT2G28000	6309
AT2G28010	15
AT2G28020	0
AT2G28030	0
AT2G28040	29
AT2G28050	129
AT2G28053	0
AT2G28056	0
AT2G28060	335
AT2G28070	706
AT2G28080	1475
AT2G28085	160
AT2G28090	7
AT2G28100	682
AT2G28105	36
AT2G28110	76
AT2G28120	79
AT2G28130	358
AT2G28140	85
AT2G28150	729
AT2G28160	4
AT2G28170	2
AT2G28180	1579
AT2G28190	4173
AT2G28200	359
AT2G28210	2
AT2G28220	1
AT2G28225	1
AT2G28230	468
AT2G28240	344
AT2G28250	200
AT2G28260	235
AT2G28270	5
AT2G28280	11
AT2G28290	4432
AT2G28305	239
AT2G28310	820
AT2G28315	92
AT2G28320	885
AT2G28330	169
AT2G28340	2
AT2G28350	646
AT2G28355	2241
AT2G28360	588
AT2G28370	835
AT2G28380	947
AT2G28390	907
AT2G28400	839
AT2G28405	2037
AT2G28410	286
AT2G28420	63
AT2G28426	4
AT2G28430	827
AT2G28440	431
AT2G28450	697
AT2G28460	19
AT2G28470	9189
AT2G28480	270
AT2G28490	1
AT2G28500	189
AT2G28510	361
AT2G28520	1688
AT2G28540	1213
AT2G28550	14
AT2G28560	47
AT2G28570	21
AT2G28580	41
AT2G28590	325
AT2G28600	649
AT2G28605	331
AT2G28610	30
AT2G28620	909
AT2G28625	0
AT2G28630	4893
AT2G28640	454
AT2G28650	153
AT2G28660	120
AT2G28670	37
AT2G28671	11
AT2G28680	81
AT2G28690	11
AT2G28700	0
AT2G28710	1
AT2G28720	830
AT2G28725	0
AT2G28730	0
AT2G28740	1717
AT2G28750	0
AT2G28755	2
AT2G28760	318
AT2G28770	0
AT2G28780	9
AT2G28790	4960
AT2G28800	4089
AT2G28810	636
AT2G28815	24
AT2G28830	93
AT2G28840	2677
AT2G28850	1
AT2G28860	0
AT2G28870	240
AT2G28880	326
AT2G28890	348
AT2G28900	4304
AT2G28910	4963
AT2G28920	5
AT2G28930	669
AT2G28940	207
AT2G28950	5073
AT2G28960	23
AT2G28970	1
AT2G28980	0
AT2G28990	0
AT2G29000	0
AT2G29010	0
AT2G29020	1040
AT2G29030	0
AT2G29040	389
AT2G29045	0
AT2G29050	1746
AT2G29060	2
AT2G29065	132
AT2G29070	268
AT2G29080	2734
AT2G29090	49
AT2G29100	0
AT2G29110	0
AT2G29120	4
AT2G29125	35
AT2G29130	18
AT2G29140	966
AT2G29150	0
AT2G29160	1
AT2G29165	2
AT2G29170	20
AT2G29180	436
AT2G29190	1718
AT2G29200	796
AT2G29210	1712
AT2G29220	0
AT2G29230	0
AT2G29240	0
AT2G29250	0
AT2G29260	74
AT2G29263	0
AT2G29270	2
AT2G29280	0
AT2G29290	106
AT2G29300	5
AT2G29310	244
AT2G29320	284
AT2G29330	46
AT2G29340	1731
AT2G29350	250
AT2G29360	895
AT2G29370	8
AT2G29380	10
AT2G29390	830
AT2G29400	1362
AT2G29410	224
AT2G29420	35
AT2G29430	0
AT2G29440	87
AT2G29450	3294
AT2G29452	0
AT2G29460	7
AT2G29470	4
AT2G29480	0
AT2G29485	0
AT2G29490	10
AT2G29500	46
AT2G29510	1280
AT2G29520	0
AT2G29525	147
AT2G29530	925
AT2G29540	284
AT2G29550	4723
AT2G29560	786
AT2G29570	717
AT2G29580	350
AT2G29590	131
AT2G29600	0
AT2G29605	0
AT2G29610	0
AT2G29620	201
AT2G29628	0
AT2G29630	5933
AT2G29640	119
AT2G29650	795
AT2G29654	0
AT2G29660	882
AT2G29670	704
AT2G29679	0
AT2G29680	152
AT2G29690	691
AT2G29700	1168
AT2G29710	208
AT2G29720	179
AT2G29730	591
AT2G29735	0
AT2G29740	2
AT2G29750	25
AT2G29760	174
AT2G29770	1
AT2G29780	2
AT2G29790	2613
AT2G29800	0
AT2G29810	0
AT2G29820	0
AT2G29830	1
AT2G29840	0
AT2G29850	0
AT2G29860	0
AT2G29870	0
AT2G29880	21
AT2G29890	780
AT2G29900	249
AT2G29910	308
AT2G29920	0
AT2G29925	0
AT2G29930	0
AT2G29940	556
AT2G29950	3
AT2G29960	1916
AT2G29970	1128
AT2G29980	2661
AT2G29990	440
AT2G29995	59
AT2G30000	259
AT2G30010	1173
AT2G30020	1378
AT2G30040	536
AT2G30050	1376
AT2G30060	1729
AT2G30070	906
AT2G30080	262
AT2G30090	33
AT2G30100	385
AT2G30105	700
AT2G30110	4452
AT2G30115	11
AT2G30120	427
AT2G30130	1
AT2G30140	37
AT2G30150	385
AT2G30160	301
AT2G30170	407
AT2G30180	0
AT2G30190	0
AT2G30200	1712
AT2G30210	0
AT2G30220	9
AT2G30230	347
AT2G30240	729
AT2G30250	20
AT2G30260	592
AT2G30270	300
AT2G30280	362
AT2G30290	545
AT2G30300	0
AT2G30310	0
AT2G30320	290
AT2G30330	306
AT2G30340	3
AT2G30350	277
AT2G30360	1
AT2G30362	14
AT2G30370	1336
AT2G30380	30
AT2G30385	0
AT2G30390	1587
AT2G30395	10
AT2G30400	18
AT2G30410	1312
AT2G30420	7
AT2G30424	24
AT2G30430	0
AT2G30432	199
AT2G30440	1768
AT2G30450	0
AT2G30460	564
AT2G30470	636
AT2G30480	121
AT2G30490	1757
AT2G30500	1156
AT2G30505	525
AT2G30520	2443
AT2G30530	448
AT2G30540	252
AT2G30550	447
AT2G30560	0
AT2G30570	8469
AT2G30575	410
AT2G30580	561
AT2G30590	542
AT2G30600	1984
AT2G30615	11
AT2G30620	3956
AT2G30630	260
AT2G30640	53
AT2G30650	289
AT2G30660	4
AT2G30670	0
AT2G30680	2
AT2G30690	441
AT2G30695	521
AT2G30700	1037
AT2G30710	762
AT2G30720	650
AT2G30730	3
AT2G30740	597
AT2G30750	5
AT2G30760	0
AT2G30766	40
AT2G30770	51
AT2G30780	363
AT2G30790	14
AT2G30800	843
AT2G30810	1
AT2G30820	111
AT2G30830	68
AT2G30840	2
AT2G30850	0
AT2G30860	10052
AT2G30870	2546
AT2G30880	881
AT2G30890	101
AT2G30900	19
AT2G30910	248
AT2G30920	316
AT2G30925	0
AT2G30930	217
AT2G30933	92
AT2G30940	19
AT2G30942	27
AT2G30945	45
AT2G30950	4890
AT2G30960	56
AT2G30970	3089
AT2G30980	2101
AT2G30984	1
AT2G30985	0
AT2G30990	469
AT2G31005	0
AT2G31010	601
AT2G31018	0
AT2G31020	9
AT2G31030	25
AT2G31035	0
AT2G31040	1545
AT2G31050	0
AT2G31060	1720
AT2G31070	429
AT2G31080	0
AT2G31081	0
AT2G31082	7
AT2G31083	10
AT2G31085	10
AT2G31090	560
AT2G31100	9
AT2G31110	353
AT2G31130	276
AT2G31140	586
AT2G31141	26
AT2G31150	327
AT2G31160	43
AT2G31170	547
AT2G31180	3
AT2G31190	366
AT2G31200	1263
AT2G31210	5
AT2G31215	0
AT2G31220	11
AT2G31230	5
AT2G31240	655
AT2G31250	75
AT2G31260	681
AT2G31265	0
AT2G31270	635
AT2G31280	918
AT2G31290	155
AT2G31300	122
AT2G31305	403
AT2G31310	0
AT2G31320	449
AT2G31335	0
AT2G31340	272
AT2G31345	0
AT2G31350	1197
AT2G31360	1799
AT2G31370	1026
AT2G31380	44
AT2G31390	1569
AT2G31400	2628
AT2G31410	831
AT2G31420	1
AT2G31425	3550
AT2G31430	370
AT2G31432	488
AT2G31440	599
AT2G31450	280
AT2G31460	0
AT2G31470	33
AT2G31480	0
AT2G31490	2186
AT2G31500	8028
AT2G31510	1778
AT2G31520	0
AT2G31530	467
AT2G31540	0
AT2G31550	0
AT2G31560	751
AT2G31570	1414
AT2G31580	261
AT2G31585	59
AT2G31590	1
AT2G31600	106
AT2G31610	7395
AT2G31620	0
AT2G31625	0
AT2G31650	525
AT2G31660	1842
AT2G31670	1515
AT2G31680	248
AT2G31690	0
AT2G31700	0
AT2G31710	286
AT2G31720	0
AT2G31725	403
AT2G31730	224
AT2G31740	698
AT2G31750	0
AT2G31751	53
AT2G31760	0
AT2G31770	0
AT2G31780	9
AT2G31790	460
AT2G31800	1812
AT2G31810	1662
AT2G31820	1067
AT2G31830	1499
AT2G31840	680
AT2G31850	0
AT2G31860	0
AT2G31862	0
AT2G31865	62
AT2G31870	118
AT2G31880	525
AT2G31890	325
AT2G31900	82
AT2G31902	25
AT2G31910	1
AT2G31920	2
AT2G31930	0
AT2G31940	52
AT2G31945	27
AT2G31953	1
AT2G31955	371
AT2G31957	2
AT2G31960	3555
AT2G31970	1148
AT2G31980	298
AT2G31981	0
AT2G31985	287
AT2G31990	24
AT2G32000	483
AT2G32010	424
AT2G32020	7
AT2G32030	20
AT2G32040	806
AT2G32050	2
AT2G32060	4247
AT2G32070	680
AT2G32080	1157
AT2G32090	585
AT2G32100	25
AT2G32110	0
AT2G32120	106
AT2G32130	9
AT2G32140	163
AT2G32150	1374
AT2G32160	41
AT2G32170	755
AT2G32179	51
AT2G32180	0
AT2G32190	211
AT2G32200	39
AT2G32210	214
AT2G32220	248
AT2G32230	979
AT2G32235	110
AT2G32240	4243
AT2G32250	368
AT2G32260	1012
AT2G32270	13
AT2G32273	0
AT2G32275	1
AT2G32280	290
AT2G32290	121
AT2G32291	0
AT2G32295	320
AT2G32300	5
AT2G32310	0
AT2G32315	1
AT2G32320	580
AT2G32340	74
AT2G32350	0
AT2G32360	4
AT2G32370	0
AT2G32380	315
AT2G32390	150
AT2G32400	414
AT2G32410	317
AT2G32415	351
AT2G32430	1761
AT2G32440	696
AT2G32450	504
AT2G32460	1483
AT2G32470	0
AT2G32480	493
AT2G32487	139
AT2G32490	15
AT2G32500	457
AT2G32510	133
AT2G32520	1537
AT2G32530	708
AT2G32540	70
AT2G32550	6
AT2G32560	992
AT2G32580	732
AT2G32590	298
AT2G32600	531
AT2G32610	1
AT2G32620	0
AT2G32630	89
AT2G32640	390
AT2G32645	0
AT2G32650	181
AT2G32660	2
AT2G32670	549
AT2G32680	5
AT2G32690	20418
AT2G32698	0
AT2G32700	3208
AT2G32710	483
AT2G32720	1160
AT2G32730	3808
AT2G32740	1
AT2G32750	30
AT2G32760	571
AT2G32765	749
AT2G32770	63
AT2G32780	22
AT2G32785	0
AT2G32788	0
AT2G32790	36
AT2G32795	97
AT2G32800	93
AT2G32810	1553
AT2G32820	0
AT2G32830	15
AT2G32835	0
AT2G32840	263
AT2G32850	1263
AT2G32860	751
AT2G32870	78
AT2G32880	157
AT2G32885	2477
AT2G32890	0
AT2G32900	833
AT2G32905	1
AT2G32910	845
AT2G32920	3073
AT2G32930	720
AT2G32940	106
AT2G32950	713
AT2G32960	136
AT2G32970	946
AT2G32980	520
AT2G32990	369
AT2G33000	10
AT2G33010	3
AT2G33020	8
AT2G33030	0
AT2G33040	6381
AT2G33050	0
AT2G33051	18
AT2G33060	113
AT2G33070	3
AT2G33080	0
AT2G33090	0
AT2G33100	3225
AT2G33110	111
AT2G33120	1667
AT2G33130	67
AT2G33140	0
AT2G33150	9498
AT2G33160	10
AT2G33170	752
AT2G33175	1
AT2G33180	139
AT2G33190	68
AT2G33200	5
AT2G33205	34
AT2G33210	2327
AT2G33220	1892
AT2G33230	1
AT2G33233	0
AT2G33240	418
AT2G33250	229
AT2G33255	603
AT2G33260	11
AT2G33270	1393
AT2G33280	38
AT2G33290	276
AT2G33300	0
AT2G33310	659
AT2G33320	919
AT2G33330	541
AT2G33340	2385
AT2G33350	401
AT2G33360	663
AT2G33370	2405
AT2G33380	3999
AT2G33385	19
AT2G33390	634
AT2G33400	270
AT2G33410	2608
AT2G33420	4699
AT2G33435	860
AT2G33450	697
AT2G33460	1438
AT2G33470	2277
AT2G33480	649
AT2G33490	579
AT2G33500	444
AT2G33510	243
AT2G33520	6
AT2G33530	252
AT2G33540	761
AT2G33550	67
AT2G33560	256
AT2G33570	709
AT2G33580	388
AT2G33585	100
AT2G33590	140
AT2G33600	258
AT2G33610	560
AT2G33620	1479
AT2G33630	731
AT2G33640	82
AT2G33650	0
AT2G33655	0
AT2G33660	0
AT2G33670	885
AT2G33680	226
AT2G33685	0
AT2G33690	480
AT2G33700	777
AT2G33705	0
AT2G33707	0
AT2G33710	3
AT2G33720	0
AT2G33730	1978
AT2G33735	121
AT2G33740	542
AT2G33750	95
AT2G33760	42
AT2G33770	1390
AT2G33775	3812
AT2G33780	0
AT2G33790	0
AT2G33793	167
AT2G33796	0
AT2G33800	4796
AT2G33810	1
AT2G33815	0
AT2G33820	181
AT2G33830	3920
AT2G33835	291
AT2G33840	865
AT2G33845	164
AT2G33847	33
AT2G33850	4040
AT2G33855	348
AT2G33860	772
AT2G33870	335
AT2G33880	464
AT2G33890	0
AT2G33900	1
AT2G33910	4
AT2G33920	0
AT2G33930	0
AT2G33940	0
AT2G33950	0
AT2G33960	0
AT2G33970	0
AT2G33980	195
AT2G33990	290
AT2G34000	0
AT2G34010	31
AT2G34020	1
AT2G34030	34
AT2G34040	1467
AT2G34050	350
AT2G34060	27
AT2G34070	389
AT2G34080	0
AT2G34090	492
AT2G34100	5
AT2G34110	0
AT2G34120	0
AT2G34123	0
AT2G34130	2
AT2G34135	0
AT2G34140	57
AT2G34150	532
AT2G34160	641
AT2G34170	439
AT2G34180	15
AT2G34185	22
AT2G34186	0
AT2G34190	505
AT2G34200	179
AT2G34202	0
AT2G34204	0
AT2G34208	0
AT2G34210	11
AT2G34220	20
AT2G34224	1
AT2G34230	18
AT2G34238	9
AT2G34240	40
AT2G34250	9343
AT2G34260	398
AT2G34270	0
AT2G34280	0
AT2G34290	0
AT2G34300	1018
AT2G34310	752
AT2G34315	1
AT2G34317	0
AT2G34320	0
AT2G34325	8
AT2G34330	0
AT2G34340	272
AT2G34350	1
AT2G34355	88
AT2G34357	1746
AT2G34360	36
AT2G34370	3
AT2G34380	228
AT2G34390	1
AT2G34400	76
AT2G34410	609
AT2G34420	0
AT2G34430	412
AT2G34440	0
AT2G34450	57
AT2G34460	337
AT2G34470	875
AT2G34480	8709
AT2G34490	439
AT2G34500	58
AT2G34510	675
AT2G34520	697
AT2G34530	48
AT2G34540	27
AT2G34555	1
AT2G34560	1642
AT2G34570	194
AT2G34580	2
AT2G34585	500
AT2G34590	2262
AT2G34600	344
AT2G34610	1
AT2G34620	362
AT2G34630	693
AT2G34640	1238
AT2G34650	398
AT2G34655	253
AT2G34660	1300
AT2G34670	188
AT2G34680	1923
AT2G34690	1278
AT2G34700	2
AT2G34710	928
AT2G34720	324
AT2G34730	499
AT2G34740	0
AT2G34750	1513
AT2G34760	10
AT2G34770	1528
AT2G34780	649
AT2G34790	171
AT2G34810	3511
AT2G34820	6
AT2G34825	1301
AT2G34830	110
AT2G34835	0
AT2G34840	273
AT2G34850	22
AT2G34860	987
AT2G34870	5059
AT2G34880	5
AT2G34890	115
AT2G34900	721
AT2G34910	2
AT2G34920	295
AT2G34925	21
AT2G34930	397
AT2G34940	4
AT2G34950	0
AT2G34960	37
AT2G34970	659
AT2G34980	60
AT2G34985	0
AT2G34990	5
AT2G35000	5
AT2G35010	722
AT2G35020	744
AT2G35030	152
AT2G35035	61
AT2G35040	1426
AT2G35050	3285
AT2G35060	1814
AT2G35070	8
AT2G35075	7
AT2G35080	1
AT2G35090	0
AT2G35100	417
AT2G35110	1369
AT2G35120	1389
AT2G35130	230
AT2G35140	86
AT2G35150	109
AT2G35155	311
AT2G35160	227
AT2G35170	156
AT2G35180	0
AT2G35190	1434
AT2G35200	3
AT2G35210	1635
AT2G35215	252
AT2G35220	0
AT2G35230	411
AT2G35240	800
AT2G35250	110
AT2G35260	1998
AT2G35270	0
AT2G35280	0
AT2G35290	243
AT2G35300	29
AT2G35310	632
AT2G35320	408
AT2G35330	1250
AT2G35340	1031
AT2G35343	15
AT2G35345	23
AT2G35350	410
AT2G35360	225
AT2G35370	4403
AT2G35380	1
AT2G35382	0
AT2G35384	0
AT2G35387	0
AT2G35390	419
AT2G35410	1028
AT2G35420	14
AT2G35430	163
AT2G35450	563
AT2G35460	0
AT2G35470	481
AT2G35480	92
AT2G35490	1586
AT2G35500	557
AT2G35510	1074
AT2G35520	433
AT2G35530	488
AT2G35540	312
AT2G35550	61
AT2G35555	0
AT2G35570	2
AT2G35580	0
AT2G35585	12
AT2G35590	0
AT2G35600	51
AT2G35605	369
AT2G35610	1135
AT2G35612	6
AT2G35613	0
AT2G35615	265
AT2G35620	1086
AT2G35630	3951
AT2G35635	2430
AT2G35637	4
AT2G35640	0
AT2G35650	482
AT2G35658	66
AT2G35660	68
AT2G35670	24
AT2G35680	1971
AT2G35690	463
AT2G35700	9
AT2G35710	132
AT2G35720	325
AT2G35730	0
AT2G35733	2
AT2G35736	75
AT2G35738	32
AT2G35740	0
AT2G35742	3
AT2G35743	0
AT2G35744	40
AT2G35747	0
AT2G35750	43
AT2G35760	468
AT2G35765	3065
AT2G35770	6
AT2G35780	1148
AT2G35790	723
AT2G35795	408
AT2G35800	816
AT2G35810	214
AT2G35820	592
AT2G35830	361
AT2G35840	1849
AT2G35850	0
AT2G35859	1
AT2G35860	139
AT2G35880	1849
AT2G35890	58
AT2G35900	294
AT2G35910	3
AT2G35920	1095
AT2G35930	15
AT2G35935	0
AT2G35940	1300
AT2G35945	9
AT2G35950	37
AT2G35960	771
AT2G35965	0
AT2G35970	0
AT2G35980	2
AT2G35990	0
AT2G36000	611
AT2G36010	237
AT2G36020	7239
AT2G36026	50
AT2G36030	0
AT2G36040	0
AT2G36050	401
AT2G36060	1384
AT2G36070	1346
AT2G36080	300
AT2G36090	36
AT2G36100	0
AT2G36110	0
AT2G36120	345
AT2G36130	749
AT2G36140	0
AT2G36145	384
AT2G36150	0
AT2G36160	5760
AT2G36170	3179
AT2G36180	3
AT2G36190	4290
AT2G36200	796
AT2G36210	0
AT2G36220	67
AT2G36230	423
AT2G36240	559
AT2G36250	2131
AT2G36255	0
AT2G36260	0
AT2G36270	2292
AT2G36280	0
AT2G36290	601
AT2G36295	0
AT2G36300	467
AT2G36305	171
AT2G36307	269
AT2G36310	856
AT2G36320	1730
AT2G36325	266
AT2G36330	231
AT2G36340	258
AT2G36350	868
AT2G36355	64
AT2G36360	463
AT2G36370	201
AT2G36380	862
AT2G36390	3939
AT2G36400	477
AT2G36402	0
AT2G36410	1492
AT2G36420	1336
AT2G36430	221
AT2G36440	0
AT2G36450	0
AT2G36460	3050
AT2G36470	157
AT2G36480	654
AT2G36490	3481
AT2G36500	323
AT2G36510	0
AT2G36520	0
AT2G36530	18538
AT2G36540	0
AT2G36550	2
AT2G36560	14
AT2G36570	1900
AT2G36580	1928
AT2G36590	425
AT2G36600	0
AT2G36610	0
AT2G36620	4582
AT2G36630	688
AT2G36640	12
AT2G36650	9
AT2G36660	567
AT2G36670	269
AT2G36680	388
AT2G36690	2
AT2G36695	163
AT2G36700	1
AT2G36710	0
AT2G36720	1102
AT2G36724	0
AT2G36730	121
AT2G36740	310
AT2G36750	34
AT2G36760	1
AT2G36770	31
AT2G36780	21
AT2G36790	0
AT2G36792	1
AT2G36800	254
AT2G36810	1142
AT2G36815	4
AT2G36830	11280
AT2G36835	586
AT2G36840	324
AT2G36850	3933
AT2G36854	0
AT2G36860	0
AT2G36870	153
AT2G36880	10843
AT2G36885	736
AT2G36890	140
AT2G36895	575
AT2G36900	626
AT2G36910	4817
AT2G36920	2
AT2G36930	876
AT2G36950	198
AT2G36960	533
AT2G36970	71
AT2G36980	61
AT2G36985	9
AT2G36990	1006
AT2G37000	12
AT2G37010	1075
AT2G37020	509
AT2G37025	138
AT2G37030	3
AT2G37035	537
AT2G37040	2544
AT2G37050	1551
AT2G37060	258
AT2G37070	125
AT2G37080	1658
AT2G37090	69
AT2G37100	23
AT2G37110	2095
AT2G37120	968
AT2G37125	0
AT2G37130	42
AT2G37140	0
AT2G37150	416
AT2G37160	626
AT2G37170	813
AT2G37180	371
AT2G37190	4354
AT2G37195	102
AT2G37200	422
AT2G37210	18
AT2G37220	8754
AT2G37230	1018
AT2G37240	343
AT2G37250	1464
AT2G37260	15
AT2G37270	3715
AT2G37280	15
AT2G37290	687
AT2G37300	430
AT2G37310	155
AT2G37320	55
AT2G37330	65
AT2G37340	1346
AT2G37360	0
AT2G37362	2
AT2G37370	440
AT2G37380	60
AT2G37390	81
AT2G37400	561
AT2G37410	1874
AT2G37420	547
AT2G37430	2
AT2G37435	0
AT2G37440	14
AT2G37450	356
AT2G37460	492
AT2G37470	1856
AT2G37480	2510
AT2G37500	865
AT2G37510	166
AT2G37520	1173
AT2G37530	24
AT2G37540	91
AT2G37550	1238
AT2G37555	2
AT2G37560	102
AT2G37570	717
AT2G37580	92
AT2G37585	453
AT2G37590	137
AT2G37600	1725
AT2G37610	112
AT2G37620	4699
AT2G37630	878
AT2G37640	2233
AT2G37650	248
AT2G37660	4292
AT2G37670	541
AT2G37678	334
AT2G37680	311
AT2G37690	693
AT2G37700	17
AT2G37710	600
AT2G37720	0
AT2G37730	19
AT2G37740	13
AT2G37750	7
AT2G37760	764
AT2G37770	581
AT2G37780	0
AT2G37790	455
AT2G37800	0
AT2G37805	0
AT2G37810	0
AT2G37820	0
AT2G37830	0
AT2G37840	925
AT2G37860	1263
AT2G37870	19
AT2G37880	46
AT2G37890	108
AT2G37900	72
AT2G37910	0
AT2G37920	262
AT2G37925	13
AT2G37930	216
AT2G37940	1033
AT2G37950	35
AT2G37960	67
AT2G37970	77
AT2G37975	386
AT2G37980	641
AT2G37990	1430
AT2G38000	455
AT2G38010	311
AT2G38020	1253
AT2G38025	493
AT2G38030	0
AT2G38040	4583
AT2G38050	224
AT2G38060	228
AT2G38070	108
AT2G38080	564
AT2G38090	696
AT2G38100	8
AT2G38110	6976
AT2G38120	5936
AT2G38130	573
AT2G38140	2079
AT2G38150	0
AT2G38152	8
AT2G38160	112
AT2G38170	5783
AT2G38180	677
AT2G38185	105
AT2G38195	0
AT2G38210	8
AT2G38220	0
AT2G38230	644
AT2G38240	635
AT2G38250	22
AT2G38255	20
AT2G38260	663
AT2G38270	1009
AT2G38280	1193
AT2G38290	469
AT2G38300	24
AT2G38310	673
AT2G38320	71
AT2G38325	0
AT2G38330	504
AT2G38340	18
AT2G38350	4
AT2G38360	1185
AT2G38365	0
AT2G38370	324
AT2G38380	0
AT2G38390	0
AT2G38400	4412
AT2G38410	721
AT2G38420	175
AT2G38430	93
AT2G38440	1646
AT2G38450	477
AT2G38460	151
AT2G38465	127
AT2G38470	646
AT2G38480	233
AT2G38490	20
AT2G38500	1108
AT2G38510	3
AT2G38520	7
AT2G38530	3339
AT2G38540	115440
AT2G38550	1463
AT2G38560	597
AT2G38570	164
AT2G38580	688
AT2G38590	0
AT2G38600	23
AT2G38610	559
AT2G38620	159
AT2G38630	425
AT2G38640	125
AT2G38646	0
AT2G38650	1801
AT2G38660	383
AT2G38670	1938
AT2G38680	341
AT2G38690	1
AT2G38695	112
AT2G38700	1642
AT2G38710	696
AT2G38720	161
AT2G38730	324
AT2G38740	977
AT2G38750	1272
AT2G38760	414
AT2G38770	1479
AT2G38780	279
AT2G38790	0
AT2G38800	1520
AT2G38810	451
AT2G38820	608
AT2G38823	42
AT2G38830	95
AT2G38840	910
AT2G38860	162
AT2G38870	153
AT2G38880	417
AT2G38890	2
AT2G38900	4
AT2G38905	56
AT2G38910	608
AT2G38920	67
AT2G38940	272
AT2G38950	870
AT2G38960	472
AT2G38970	371
AT2G38980	208
AT2G38990	0
AT2G38995	1217
AT2G39000	275
AT2G39010	3169
AT2G39020	913
AT2G39030	4
AT2G39040	0
AT2G39050	424
AT2G39060	1777
AT2G39080	996
AT2G39090	429
AT2G39100	143
AT2G39110	35
AT2G39120	69
AT2G39130	2315
AT2G39140	821
AT2G39160	0
AT2G39170	377
AT2G39175	7
AT2G39180	179
AT2G39190	1250
AT2G39200	16
AT2G39210	612
AT2G39220	624
AT2G39230	105
AT2G39240	6
AT2G39250	6
AT2G39260	1581
AT2G39270	682
AT2G39280	1285
AT2G39290	554
AT2G39300	176
AT2G39310	0
AT2G39320	7
AT2G39330	6848
AT2G39340	1554
AT2G39350	1354
AT2G39355	0
AT2G39360	343
AT2G39370	18
AT2G39375	1
AT2G39380	2
AT2G39390	3076
AT2G39400	93
AT2G39410	17
AT2G39415	0
AT2G39420	1280
AT2G39430	7
AT2G39435	150
AT2G39440	191
AT2G39445	157
AT2G39450	760
AT2G39460	7854
AT2G39470	776
AT2G39480	1048
AT2G39490	0
AT2G39500	338
AT2G39510	1799
AT2G39518	5
AT2G39520	0
AT2G39530	6
AT2G39540	0
AT2G39550	314
AT2G39560	60
AT2G39570	1830
AT2G39580	1267
AT2G39590	0
AT2G39600	0
AT2G39610	0
AT2G39620	32
AT2G39630	744
AT2G39640	8
AT2G39650	668
AT2G39660	310
AT2G39670	958
AT2G39675	216
AT2G39681	333
AT2G39690	11
AT2G39700	3332
AT2G39705	80
AT2G39710	219
AT2G39720	1077
AT2G39725	267
AT2G39730	10274
AT2G39740	233
AT2G39750	1120
AT2G39760	888
AT2G39770	6279
AT2G39780	2174
AT2G39782	0
AT2G39790	0
AT2G39795	381
AT2G39800	4482
AT2G39805	553
AT2G39810	1031
AT2G39820	66
AT2G39830	413
AT2G39840	535
AT2G39850	1896
AT2G39851	325
AT2G39855	7
AT2G39860	0
AT2G39865	0
AT2G39870	1056
AT2G39880	76
AT2G39885	0
AT2G39890	2206
AT2G39900	1649
AT2G39910	252
AT2G39920	436
AT2G39930	867
AT2G39940	571
AT2G39950	809
AT2G39960	1528
AT2G39970	1718
AT2G39975	0
AT2G39980	303
AT2G39990	1930
AT2G40000	7512
AT2G40004	0
AT2G40008	1
AT2G40010	247
AT2G40020	213
AT2G40030	1035
AT2G40050	6
AT2G40060	3448
AT2G40070	1350
AT2G40080	1863
AT2G40085	94
AT2G40090	761
AT2G40095	41
AT2G40100	1352
AT2G40110	583
AT2G40113	11
AT2G40116	2204
AT2G40120	107
AT2G40130	39
AT2G40140	4647
AT2G40150	97
AT2G40160	35
AT2G40165	0
AT2G40170	0
AT2G40180	191
AT2G40190	414
AT2G40200	43
AT2G40205	396
AT2G40210	0
AT2G40220	2
AT2G40230	61
AT2G40240	81
AT2G40250	26
AT2G40260	116
AT2G40270	730
AT2G40280	725
AT2G40290	2090
AT2G40300	1113
AT2G40310	0
AT2G40316	483
AT2G40320	97
AT2G40330	173
AT2G40340	92
AT2G40350	13
AT2G40360	2366
AT2G40370	3
AT2G40380	1313
AT2G40390	105
AT2G40400	666
AT2G40410	701
AT2G40420	331
AT2G40430	1600
AT2G40435	58
AT2G40440	2
AT2G40450	0
AT2G40460	824
AT2G40470	79
AT2G40475	1165
AT2G40480	339
AT2G40490	2070
AT2G40500	0
AT2G40510	2187
AT2G40520	100
AT2G40530	14
AT2G40540	1818
AT2G40550	560
AT2G40560	0
AT2G40570	235
AT2G40580	7
AT2G40590	1417
AT2G40600	527
AT2G40610	3992
AT2G40620	1112
AT2G40630	317
AT2G40640	333
AT2G40650	715
AT2G40660	1126
AT2G40670	564
AT2G40680	19
AT2G40690	244
AT2G40700	523
AT2G40710	12
AT2G40711	60
AT2G40715	21
AT2G40720	83
AT2G40730	1759
AT2G40740	4
AT2G40745	0
AT2G40750	109
AT2G40760	244
AT2G40765	967
AT2G40770	589
AT2G40780	197
AT2G40790	122
AT2G40800	826
AT2G40805	0
AT2G40810	102
AT2G40815	184
AT2G40820	773
AT2G40830	660
AT2G40840	2762
AT2G40850	5192
AT2G40860	305
AT2G40880	602
AT2G40890	293
AT2G40900	119
AT2G40910	1
AT2G40920	337
AT2G40925	5
AT2G40930	977
AT2G40935	159
AT2G40940	915
AT2G40950	914
AT2G40955	0
AT2G40960	107
AT2G40970	166
AT2G40980	497
AT2G40990	1767
AT2G40995	24
AT2G41000	217
AT2G41010	960
AT2G41020	355
AT2G41040	221
AT2G41050	259
AT2G41060	732
AT2G41070	66
AT2G41080	210
AT2G41082	10
AT2G41090	619
AT2G41100	1390
AT2G41105	11
AT2G41110	629
AT2G41120	15
AT2G41130	126
AT2G41140	1528
AT2G41150	178
AT2G41160	542
AT2G41170	1162
AT2G41178	0
AT2G41180	0
AT2G41190	199
AT2G41200	163
AT2G41210	2177
AT2G41220	3287
AT2G41225	1
AT2G41230	4
AT2G41231	0
AT2G41240	2
AT2G41250	297
AT2G41260	0
AT2G41270	3
AT2G41280	2
AT2G41290	102
AT2G41300	97
AT2G41310	268
AT2G41312	117
AT2G41330	96
AT2G41340	26
AT2G41342	0
AT2G41350	359
AT2G41355	0
AT2G41360	3
AT2G41370	522
AT2G41375	0
AT2G41380	92
AT2G41390	0
AT2G41391	0
AT2G41400	0
AT2G41410	2833
AT2G41415	6
AT2G41417	0
AT2G41420	2154
AT2G41430	13308
AT2G41440	599
AT2G41445	347
AT2G41450	64
AT2G41451	10
AT2G41460	262
AT2G41470	52
AT2G41473	0
AT2G41475	763
AT2G41480	16
AT2G41490	395
AT2G41500	459
AT2G41505	32
AT2G41510	17
AT2G41515	0
AT2G41520	816
AT2G41530	1757
AT2G41540	6517
AT2G41550	622
AT2G41560	1077
AT2G41570	17
AT2G41580	43
AT2G41590	13
AT2G41600	453
AT2G41610	2
AT2G41616	0
AT2G41620	1238
AT2G41630	2302
AT2G41640	246
AT2G41650	2373
AT2G41660	36
AT2G41670	151
AT2G41680	1006
AT2G41690	2
AT2G41700	1210
AT2G41705	406
AT2G41710	526
AT2G41720	505
AT2G41730	7
AT2G41740	5774
AT2G41745	0
AT2G41750	26
AT2G41760	485
AT2G41770	573
AT2G41780	52
AT2G41790	1646
AT2G41800	604
AT2G41810	0
AT2G41820	1610
AT2G41830	1159
AT2G41835	203
AT2G41840	11324
AT2G41850	18
AT2G41860	1530
AT2G41870	157
AT2G41880	379
AT2G41890	482
AT2G41900	2929
AT2G41905	19884
AT2G41910	0
AT2G41920	0
AT2G41930	0
AT2G41940	76
AT2G41945	283
AT2G41950	295
AT2G41960	1185
AT2G41970	487
AT2G41980	611
AT2G41990	399
AT2G41997	5
AT2G42000	0
AT2G42005	2571
AT2G42010	1267
AT2G42020	0
AT2G42030	727
AT2G42040	256
AT2G42050	0
AT2G42060	2
AT2G42065	8
AT2G42070	454
AT2G42080	579
AT2G42090	0
AT2G42100	0
AT2G42110	140
AT2G42120	432
AT2G42130	848
AT2G42140	34
AT2G42150	4
AT2G42160	367
AT2G42170	45
AT2G42180	0
AT2G42190	537
AT2G42200	1321
AT2G42210	2524
AT2G42220	1756
AT2G42230	1188
AT2G42240	280
AT2G42247	28
AT2G42250	1
AT2G42260	142
AT2G42270	1166
AT2G42280	49
AT2G42290	117
AT2G42300	1840
AT2G42310	1260
AT2G42320	771
AT2G42330	361
AT2G42340	2
AT2G42350	1
AT2G42360	0
AT2G42365	64
AT2G42370	0
AT2G42380	2223
AT2G42388	1
AT2G42390	231
AT2G42395	38
AT2G42400	576
AT2G42410	307
AT2G42420	0
AT2G42425	0
AT2G42430	0
AT2G42440	0
AT2G42450	173
AT2G42455	0
AT2G42460	0
AT2G42465	0
AT2G42470	0
AT2G42475	0
AT2G42480	1
AT2G42485	61
AT2G42490	1626
AT2G42500	2015
AT2G42510	64
AT2G42520	1355
AT2G42530	4609
AT2G42540	12605
AT2G42550	0
AT2G42560	0
AT2G42570	1947
AT2G42580	1515
AT2G42590	3430
AT2G42600	2940
AT2G42610	32
AT2G42620	1202
AT2G42640	177
AT2G42650	213
AT2G42660	5
AT2G42670	434
AT2G42680	2271
AT2G42690	296
AT2G42700	641
AT2G42710	772
AT2G42720	29
AT2G42725	0
AT2G42730	169
AT2G42740	415
AT2G42750	509
AT2G42760	575
AT2G42770	595
AT2G42780	905
AT2G42790	943
AT2G42800	697
AT2G42810	1120
AT2G42820	119
AT2G42830	414
AT2G42835	547
AT2G42840	4454
AT2G42850	9
AT2G42860	15
AT2G42865	48
AT2G42870	43
AT2G42880	1726
AT2G42885	259
AT2G42890	930
AT2G42900	874
AT2G42910	1463
AT2G42920	302
AT2G42930	0
AT2G42940	1
AT2G42950	163
AT2G42955	13
AT2G42960	200
AT2G42970	0
AT2G42975	69
AT2G42980	32
AT2G42990	961
AT2G43000	0
AT2G43010	223
AT2G43020	3538
AT2G43030	3467
AT2G43040	1201
AT2G43050	26
AT2G43060	70
AT2G43070	1032
AT2G43080	729
AT2G43090	2648
AT2G43100	181
AT2G43110	418
AT2G43120	480
AT2G43130	342
AT2G43137	2
AT2G43138	0
AT2G43139	0
AT2G43140	0
AT2G43141	0
AT2G43150	442
AT2G43160	3920
AT2G43180	177
AT2G43190	207
AT2G43200	98
AT2G43210	640
AT2G43220	196
AT2G43230	3932
AT2G43235	239
AT2G43240	466
AT2G43250	193
AT2G43255	0
AT2G43260	202
AT2G43261	2
AT2G43270	14
AT2G43280	284
AT2G43290	1669
AT2G43300	0
AT2G43310	22
AT2G43320	460
AT2G43330	448
AT2G43340	910
AT2G43350	510
AT2G43360	1423
AT2G43370	237
AT2G43375	106
AT2G43386	505
AT2G43390	2
AT2G43400	466
AT2G43410	1119
AT2G43420	854
AT2G43430	493
AT2G43440	25
AT2G43445	59
AT2G43450	0
AT2G43460	7941
AT2G43465	107
AT2G43470	46
AT2G43480	0
AT2G43490	1487
AT2G43500	271
AT2G43510	40
AT2G43520	116
AT2G43530	6392
AT2G43535	382
AT2G43540	138
AT2G43550	3962
AT2G43560	1077
AT2G43570	11
AT2G43580	0
AT2G43590	22
AT2G43600	0
AT2G43610	898
AT2G43620	16
AT2G43630	659
AT2G43640	525
AT2G43650	1194
AT2G43660	4
AT2G43670	2
AT2G43680	4782
AT2G43690	116
AT2G43700	119
AT2G43710	2312
AT2G43720	92
AT2G43730	1
AT2G43740	0
AT2G43745	7
AT2G43750	1947
AT2G43760	550
AT2G43770	664
AT2G43780	553
AT2G43790	1503
AT2G43795	61
AT2G43800	930
AT2G43810	874
AT2G43820	146
AT2G43830	5
AT2G43840	32
AT2G43850	212
AT2G43860	55
AT2G43865	0
AT2G43870	47
AT2G43880	0
AT2G43890	5
AT2G43900	1688
AT2G43910	1023
AT2G43920	40
AT2G43930	4
AT2G43932	0
AT2G43940	258
AT2G43945	749
AT2G43950	995
AT2G43960	24
AT2G43970	5017
AT2G43980	629
AT2G43990	133
AT2G44000	6
AT2G44010	5
AT2G44020	236
AT2G44030	0
AT2G44040	451
AT2G44050	1135
AT2G44060	4843
AT2G44065	591
AT2G44070	1
AT2G44080	312
AT2G44090	1670
AT2G44100	2921
AT2G44110	0
AT2G44120	5233
AT2G44130	0
AT2G44140	751
AT2G44150	592
AT2G44160	2733
AT2G44170	6
AT2G44175	0
AT2G44180	568
AT2G44190	175
AT2G44195	3
AT2G44198	0
AT2G44200	587
AT2G44210	562
AT2G44220	0
AT2G44230	731
AT2G44240	0
AT2G44250	0
AT2G44255	0
AT2G44260	0
AT2G44270	418
AT2G44280	480
AT2G44290	152
AT2G44300	207
AT2G44310	1065
AT2G44320	0
AT2G44330	0
AT2G44340	1
AT2G44350	3027
AT2G44360	362
AT2G44370	1
AT2G44380	1
AT2G44383	0
AT2G44390	0
AT2G44400	5
AT2G44410	805
AT2G44420	260
AT2G44430	776
AT2G44440	342
AT2G44450	149
AT2G44460	31
AT2G44470	6
AT2G44480	11
AT2G44490	897
AT2G44500	1600
AT2G44510	227
AT2G44520	766
AT2G44525	569
AT2G44530	1075
AT2G44540	0
AT2G44550	1
AT2G44560	1145
AT2G44570	14
AT2G44578	98
AT2G44580	186
AT2G44581	1
AT2G44590	51
AT2G44600	131
AT2G44610	1941
AT2G44620	1828
AT2G44630	35
AT2G44640	523
AT2G44650	1744
AT2G44660	526
AT2G44670	2314
AT2G44680	990
AT2G44690	87
AT2G44700	33
AT2G44710	1385
AT2G44730	725
AT2G44735	72
AT2G44740	653
AT2G44745	92
AT2G44750	215
AT2G44760	584
AT2G44770	2343
AT2G44780	1
AT2G44790	0
AT2G44798	16
AT2G44800	0
AT2G44810	22
AT2G44820	485
AT2G44830	719
AT2G44840	374
AT2G44850	110
AT2G44860	1951
AT2G44870	785
AT2G44880	40
AT2G44890	0
AT2G44900	736
AT2G44910	86
AT2G44920	585
AT2G44925	65
AT2G44930	126
AT2G44940	215
AT2G44950	855
AT2G44970	1116
AT2G44980	165
AT2G44990	2
AT2G44993	1
AT2G44995	46
AT2G45000	419
AT2G45010	495
AT2G45020	0
AT2G45023	67
AT2G45030	828
AT2G45040	20
AT2G45050	296
AT2G45060	635
AT2G45070	3176
AT2G45080	185
AT2G45090	0
AT2G45100	223
AT2G45110	0
AT2G45120	104
AT2G45130	3
AT2G45135	38
AT2G45140	913
AT2G45150	207
AT2G45160	940
AT2G45170	724
AT2G45180	1170
AT2G45190	514
AT2G45200	1035
AT2G45210	54
AT2G45220	2
AT2G45230	2
AT2G45240	689
AT2G45243	0
AT2G45245	100
AT2G45250	420
AT2G45260	619
AT2G45270	322
AT2G45280	136
AT2G45290	1627
AT2G45300	1393
AT2G45310	0
AT2G45315	4
AT2G45320	121
AT2G45330	397
AT2G45340	966
AT2G45350	16
AT2G45360	0
AT2G45380	1053
AT2G45390	0
AT2G45400	163
AT2G45403	570
AT2G45405	423
AT2G45406	5
AT2G45410	0
AT2G45420	6
AT2G45430	5
AT2G45440	745
AT2G45450	283
AT2G45460	412
AT2G45470	4313
AT2G45480	68
AT2G45490	134
AT2G45500	345
AT2G45510	59
AT2G45520	901
AT2G45530	45
AT2G45540	3563
AT2G45550	1
AT2G45560	2195
AT2G45570	37
AT2G45580	2676
AT2G45590	933
AT2G45600	496
AT2G45610	391
AT2G45620	1339
AT2G45630	155
AT2G45640	1224
AT2G45650	468
AT2G45660	213
AT2G45670	1245
AT2G45680	0
AT2G45685	0
AT2G45690	285
AT2G45695	391
AT2G45700	735
AT2G45710	797
AT2G45720	172
AT2G45730	613
AT2G45740	1320
AT2G45750	123
AT2G45760	4
AT2G45770	560
AT2G45780	10
AT2G45790	1766
AT2G45800	332
AT2G45810	2022
AT2G45820	3935
AT2G45830	15
AT2G45840	62
AT2G45850	538
AT2G45860	632
AT2G45870	227
AT2G45880	578
AT2G45890	40
AT2G45900	109
AT2G45910	628
AT2G45920	203
AT2G45930	34
AT2G45940	15
AT2G45950	306
AT2G45960	9906
AT2G45970	1527
AT2G45980	1100
AT2G45990	783
AT2G46000	379
AT2G46020	3275
AT2G46030	823
AT2G46040	381
AT2G46050	16
AT2G46060	406
AT2G46070	79
AT2G46080	567
AT2G46090	462
AT2G46100	358
AT2G46110	147
AT2G46120	0
AT2G46130	0
AT2G46140	1732
AT2G46150	180
AT2G46160	277
AT2G46170	1324
AT2G46180	803
AT2G46190	0
AT2G46192	13
AT2G46200	254
AT2G46210	7
AT2G46220	375
AT2G46225	849
AT2G46230	986
AT2G46240	512
AT2G46250	311
AT2G46255	0
AT2G46260	3509
AT2G46270	1064
AT2G46280	2573
AT2G46290	213
AT2G46300	834
AT2G46308	0
AT2G46310	152
AT2G46320	567
AT2G46330	1343
AT2G46340	973
AT2G46360	1241
AT2G46370	600
AT2G46375	6
AT2G46380	250
AT2G46390	1375
AT2G46400	454
AT2G46410	24
AT2G46420	804
AT2G46430	33
AT2G46440	20
AT2G46450	125
AT2G46455	37
AT2G46460	1
AT2G46470	695
AT2G46480	97
AT2G46490	1517
AT2G46493	0
AT2G46494	0
AT2G46495	0
AT2G46500	4383
AT2G46505	1577
AT2G46510	1233
AT2G46520	1305
AT2G46530	114
AT2G46535	105
AT2G46540	1102
AT2G46550	683
AT2G46560	2370
AT2G46567	0
AT2G46570	25
AT2G46572	4
AT2G46580	542
AT2G46590	872
AT2G46600	1371
AT2G46610	245
AT2G46620	327
AT2G46630	490
AT2G46640	154
AT2G46650	435
AT2G46660	22
AT2G46670	4
AT2G46680	962
AT2G46685	2
AT2G46690	27
AT2G46700	550
AT2G46710	1442
AT2G46720	322
AT2G46730	38
AT2G46735	84
AT2G46740	7
AT2G46750	0
AT2G46760	36
AT2G46765	0
AT2G46770	6
AT2G46780	918
AT2G46790	29
AT2G46800	1699
AT2G46810	284
AT2G46820	3308
AT2G46830	174
AT2G46840	1
AT2G46850	24
AT2G46860	5892
AT2G46870	585
AT2G46880	6
AT2G46890	200
AT2G46900	801
AT2G46910	474
AT2G46915	562
AT2G46920	563
AT2G46930	733
AT2G46940	2
AT2G46950	119
AT2G46960	32
AT2G46970	161
AT2G46980	451
AT2G46990	13
AT2G46995	0
AT2G47000	60
AT2G47010	329
AT2G47015	0
AT2G47020	329
AT2G47030	30262
AT2G47040	73821
AT2G47050	19548
AT2G47060	1016
AT2G47070	4998
AT2G47090	338
AT2G47100	0
AT2G47110	5379
AT2G47115	4
AT2G47120	88
AT2G47130	19
AT2G47140	4
AT2G47150	6
AT2G47160	3754
AT2G47170	5309
AT2G47180	533
AT2G47190	19
AT2G47200	0
AT2G47210	824
AT2G47220	151
AT2G47230	528
AT2G47240	10372
AT2G47245	0
AT2G47250	1276
AT2G47260	220
AT2G47270	365
AT2G47275	1
AT2G47280	50
AT2G47300	78
AT2G47310	258
AT2G47320	1806
AT2G47330	909
AT2G47340	1023
AT2G47350	445
AT2G47360	4
AT2G47370	127
AT2G47380	1013
AT2G47390	2807
AT2G47400	6452
AT2G47410	1365
AT2G47420	575
AT2G47430	1
AT2G47440	1279
AT2G47450	1465
AT2G47460	107
AT2G47470	7216
AT2G47480	3
AT2G47485	47
AT2G47490	945
AT2G47500	958
AT2G47510	3294
AT2G47520	1
AT2G47530	0
AT2G47540	0
AT2G47550	167
AT2G47560	48
AT2G47570	9
AT2G47580	510
AT2G47585	0
AT2G47590	2369
AT2G47600	1969
AT2G47610	7694
AT2G47620	397
AT2G47630	664
AT2G47640	742
AT2G47650	3300
AT2G47670	62
AT2G47680	126
AT2G47690	1239
AT2G47700	969
AT2G47710	2388
AT2G47720	0
AT2G47730	6540
AT2G47740	0
AT2G47750	212
AT2G47760	661
AT2G47770	151
AT2G47780	27
AT2G47790	491
AT2G47800	817
AT2G47810	9
AT2G47820	117
AT2G47830	370
AT2G47840	648
AT2G47844	2
AT2G47850	837
AT2G47860	78
AT2G47870	16
AT2G47880	129
AT2G47885	0
AT2G47890	108
AT2G47895	21
AT2G47900	1059
AT2G47910	204
AT2G47920	74
AT2G47930	108
AT2G47935	0
AT2G47940	2088
AT2G47950	0
AT2G47960	1182
AT2G47970	841
AT2G47980	1962
AT2G47990	284
AT2G48000	288
AT2G48010	433
AT2G48020	702
AT2G48030	869
AT2G48060	2074
AT2G48070	584
AT2G48075	13
AT2G48080	3
AT2G48090	63
AT2G48100	968
AT2G48110	719
AT2G48120	662
AT2G48121	6
AT2G48130	1
AT2G48140	0
AT2G48150	522
AT2G48160	1603
AT3G00970	0
AT3G00975	0
AT3G00980	0
AT3G00985	0
AT3G00995	10
AT3G01005	0
AT3G01010	0
AT3G01015	155
AT3G01020	160
AT3G01025	0
AT3G01030	2
AT3G01035	11
AT3G01040	1494
AT3G01045	0
AT3G01050	915
AT3G01055	0
AT3G01060	227
AT3G01065	0
AT3G01070	30
AT3G01075	0
AT3G01080	43
AT3G01085	4515
AT3G01090	2368
AT3G01095	1
AT3G01100	818
AT3G01105	0
AT3G01115	5
AT3G01120	5286
AT3G01125	0
AT3G01130	1024
AT3G01135	0
AT3G01140	36
AT3G01142	50
AT3G01145	0
AT3G01150	480
AT3G01155	0
AT3G01160	866
AT3G01165	0
AT3G01170	247
AT3G01175	1
AT3G01180	1062
AT3G01185	179
AT3G01190	1
AT3G01195	0
AT3G01200	71
AT3G01202	1
AT3G01205	0
AT3G01210	119
AT3G01215	0
AT3G01220	13
AT3G01225	0
AT3G01230	8816
AT3G01235	10
AT3G01240	23170
AT3G01250	3783
AT3G01255	0
AT3G01260	2
AT3G01270	48153
AT3G01275	0
AT3G01280	3625
AT3G01285	0
AT3G01290	80
AT3G01295	17
AT3G01300	615
AT3G01305	0
AT3G01310	3304
AT3G01311	69
AT3G01313	0
AT3G01315	0
AT3G01316	1
AT3G01319	0
AT3G01320	1455
AT3G01322	1
AT3G01323	10
AT3G01324	0
AT3G01325	0
AT3G01326	18
AT3G01327	7
AT3G01328	98
AT3G01329	0
AT3G01330	354
AT3G01331	7
AT3G01340	1218
AT3G01345	0
AT3G01350	72
AT3G01360	285
AT3G01365	0
AT3G01370	1245
AT3G01375	11
AT3G01380	842
AT3G01385	0
AT3G01390	2867
AT3G01395	0
AT3G01400	207
AT3G01410	395
AT3G01415	0
AT3G01420	45
AT3G01425	9
AT3G01430	160
AT3G01435	290
AT3G01440	223
AT3G01445	0
AT3G01450	256
AT3G01460	1416
AT3G01470	906
AT3G01475	3
AT3G01480	1961
AT3G01485	0
AT3G01490	487
AT3G01495	2
AT3G01500	7151
AT3G01505	0
AT3G01510	328
AT3G01513	1
AT3G01515	0
AT3G01516	1
AT3G01520	1243
AT3G01525	0
AT3G01530	506
AT3G01535	0
AT3G01540	5241
AT3G01545	0
AT3G01550	76
AT3G01555	0
AT3G01560	798
AT3G01565	0
AT3G01570	14
AT3G01572	2
AT3G01575	0
AT3G01580	70
AT3G01585	1
AT3G01590	925
AT3G01595	0
AT3G01600	5
AT3G01605	0
AT3G01610	534
AT3G01615	1
AT3G01620	243
AT3G01625	0
AT3G01630	1153
AT3G01635	0
AT3G01640	1200
AT3G01645	0
AT3G01650	501
AT3G01655	0
AT3G01660	104
AT3G01665	0
AT3G01670	1210
AT3G01675	0
AT3G01680	863
AT3G01690	2901
AT3G01695	0
AT3G01700	8378
AT3G01705	0
AT3G01710	190
AT3G01715	0
AT3G01720	641
AT3G01730	0
AT3G01735	0
AT3G01740	1113
AT3G01745	1
AT3G01750	1692
AT3G01755	0
AT3G01760	2
AT3G01765	0
AT3G01770	1345
AT3G01775	0
AT3G01780	1582
AT3G01785	0
AT3G01790	908
AT3G01795	54
AT3G01800	315
AT3G01805	0
AT3G01810	1026
AT3G01815	0
AT3G01820	827
AT3G01830	15
AT3G01835	1
AT3G01840	83
AT3G01845	0
AT3G01850	510
AT3G01855	0
AT3G01860	448
AT3G01865	0
AT3G01870	207
AT3G01880	0
AT3G01885	0
AT3G01890	175
AT3G01895	0
AT3G01900	18
AT3G01905	0
AT3G01910	3273
AT3G01915	0
AT3G01920	211
AT3G01925	1
AT3G01930	475
AT3G01935	9
AT3G01940	52
AT3G01945	0
AT3G01950	0
AT3G01960	20
AT3G01961	0
AT3G01965	97
AT3G01970	88
AT3G01975	0
AT3G01980	5517
AT3G01985	0
AT3G01990	81
AT3G01995	0
AT3G02000	0
AT3G02010	0
AT3G02015	0
AT3G02020	147
AT3G02025	0
AT3G02030	126
AT3G02035	1
AT3G02040	408
AT3G02045	0
AT3G02050	1095
AT3G02055	1
AT3G02060	736
AT3G02065	380
AT3G02070	255
AT3G02075	1
AT3G02080	4849
AT3G02085	0
AT3G02090	5541
AT3G02095	0
AT3G02100	1
AT3G02105	0
AT3G02110	1687
AT3G02115	0
AT3G02120	338
AT3G02125	1
AT3G02130	988
AT3G02135	0
AT3G02140	321
AT3G02145	1
AT3G02150	119
AT3G02155	0
AT3G02160	91
AT3G02165	0
AT3G02170	3173
AT3G02180	1255
AT3G02190	453
AT3G02195	0
AT3G02200	1692
AT3G02205	4
AT3G02210	195
AT3G02215	0
AT3G02220	736
AT3G02225	4
AT3G02230	14834
AT3G02235	0
AT3G02240	0
AT3G02242	0
AT3G02245	0
AT3G02250	1072
AT3G02255	0
AT3G02260	4464
AT3G02265	0
AT3G02270	0
AT3G02275	0
AT3G02280	417
AT3G02285	2
AT3G02290	247
AT3G02295	1
AT3G02300	1779
AT3G02305	1
AT3G02310	4386
AT3G02315	0
AT3G02320	384
AT3G02325	0
AT3G02330	57
AT3G02335	0
AT3G02340	452
AT3G02345	2
AT3G02350	1822
AT3G02360	4272
AT3G02365	0
AT3G02370	98
AT3G02380	80
AT3G02385	0
AT3G02390	0
AT3G02395	0
AT3G02400	0
AT3G02405	0
AT3G02410	725
AT3G02415	0
AT3G02420	894
AT3G02425	1
AT3G02430	0
AT3G02435	7
AT3G02440	775
AT3G02445	9
AT3G02450	845
AT3G02455	4
AT3G02460	548
AT3G02465	0
AT3G02470	27048
AT3G02475	0
AT3G02480	5360
AT3G02485	3
AT3G02490	242
AT3G02493	1
AT3G02495	2
AT3G02500	99
AT3G02505	0
AT3G02510	415
AT3G02515	13
AT3G02520	2529
AT3G02525	7
AT3G02530	1784
AT3G02535	0
AT3G02540	1944
AT3G02545	3
AT3G02550	1070
AT3G02555	730
AT3G02560	3898
AT3G02565	0
AT3G02570	1773
AT3G02575	0
AT3G02580	777
AT3G02585	5
AT3G02590	1
AT3G02595	0
AT3G02600	2048
AT3G02605	1
AT3G02610	97
AT3G02615	0
AT3G02620	20
AT3G02625	0
AT3G02630	1756
AT3G02635	0
AT3G02640	885
AT3G02645	0
AT3G02650	690
AT3G02655	0
AT3G02660	533
AT3G02665	0
AT3G02670	19
AT3G02673	0
AT3G02677	89
AT3G02680	126
AT3G02685	0
AT3G02690	576
AT3G02695	0
AT3G02700	828
AT3G02705	0
AT3G02710	757
AT3G02715	0
AT3G02720	831
AT3G02725	3
AT3G02730	1088
AT3G02735	0
AT3G02740	629
AT3G02745	0
AT3G02750	1356
AT3G02755	0
AT3G02760	2361
AT3G02765	0
AT3G02770	320
AT3G02775	0
AT3G02780	1758
AT3G02785	0
AT3G02790	0
AT3G02795	0
AT3G02800	211
AT3G02805	0
AT3G02810	6217
AT3G02815	0
AT3G02820	210
AT3G02825	0
AT3G02830	1722
AT3G02832	28
AT3G02835	0
AT3G02840	98
AT3G02845	0
AT3G02850	130
AT3G02855	0
AT3G02860	456
AT3G02870	1044
AT3G02875	777
AT3G02880	1380
AT3G02885	3
AT3G02890	878
AT3G02895	45
AT3G02900	630
AT3G02905	0
AT3G02910	0
AT3G02915	0
AT3G02920	365
AT3G02925	0
AT3G02930	1653
AT3G02935	0
AT3G02940	118
AT3G02945	0
AT3G02950	520
AT3G02955	0
AT3G02960	6
AT3G02970	2246
AT3G02975	0
AT3G02980	78
AT3G02985	0
AT3G02990	260
AT3G02995	0
AT3G03000	19
AT3G03005	0
AT3G03010	319
AT3G03020	394
AT3G03025	25
AT3G03030	146
AT3G03035	1
AT3G03040	496
AT3G03045	0
AT3G03050	1126
AT3G03055	0
AT3G03060	457
AT3G03065	0
AT3G03070	1971
AT3G03075	0
AT3G03080	465
AT3G03085	34
AT3G03090	1038
AT3G03095	0
AT3G03100	2980
AT3G03105	12
AT3G03110	886
AT3G03115	0
AT3G03120	297
AT3G03125	0
AT3G03130	339
AT3G03135	6
AT3G03140	567
AT3G03145	0
AT3G03150	938
AT3G03155	5
AT3G03160	738
AT3G03165	13
AT3G03170	87
AT3G03175	0
AT3G03180	159
AT3G03190	0
AT3G03195	0
AT3G03200	34
AT3G03205	4
AT3G03210	381
AT3G03215	0
AT3G03220	494
AT3G03225	29
AT3G03230	1
AT3G03235	0
AT3G03240	13
AT3G03245	0
AT3G03250	6165
AT3G03255	0
AT3G03260	1
AT3G03265	157
AT3G03270	788
AT3G03272	5
AT3G03275	0
AT3G03280	5
AT3G03285	0
AT3G03290	1
AT3G03295	0
AT3G03300	777
AT3G03305	431
AT3G03310	346
AT3G03320	349
AT3G03325	8
AT3G03330	506
AT3G03335	0
AT3G03340	795
AT3G03341	7
AT3G03345	0
AT3G03350	108
AT3G03355	0
AT3G03360	187
AT3G03365	0
AT3G03370	37
AT3G03375	0
AT3G03380	2236
AT3G03385	0
AT3G03400	1
AT3G03405	0
AT3G03410	0
AT3G03415	0
AT3G03420	330
AT3G03425	2
AT3G03430	3712
AT3G03435	2
AT3G03440	291
AT3G03445	0
AT3G03450	2489
AT3G03455	0
AT3G03460	132
AT3G03465	0
AT3G03470	1227
AT3G03475	3
AT3G03480	168
AT3G03490	398
AT3G03495	0
AT3G03500	1
AT3G03505	0
AT3G03510	0
AT3G03515	0
AT3G03520	39
AT3G03525	0
AT3G03530	18
AT3G03535	2
AT3G03540	1
AT3G03550	345
AT3G03555	2
AT3G03560	711
AT3G03570	458
AT3G03580	137
AT3G03585	0
AT3G03590	232
AT3G03595	0
AT3G03600	522
AT3G03605	4
AT3G03610	319
AT3G03615	0
AT3G03620	0
AT3G03625	0
AT3G03630	372
AT3G03635	0
AT3G03640	783
AT3G03645	0
AT3G03650	45
AT3G03655	0
AT3G03660	0
AT3G03665	0
AT3G03670	375
AT3G03675	0
AT3G03680	278
AT3G03685	0
AT3G03690	408
AT3G03695	0
AT3G03700	0
AT3G03702	19
AT3G03705	2
AT3G03710	950
AT3G03715	1
AT3G03720	986
AT3G03725	0
AT3G03726	2
AT3G03730	0
AT3G03735	0
AT3G03740	985
AT3G03745	0
AT3G03750	5
AT3G03755	0
AT3G03760	0
AT3G03765	2
AT3G03770	1658
AT3G03773	406
AT3G03775	0
AT3G03776	5
AT3G03780	7562
AT3G03785	0
AT3G03790	1674
AT3G03795	0
AT3G03800	1280
AT3G03805	0
AT3G03810	516
AT3G03815	0
AT3G03820	30
AT3G03825	0
AT3G03826	3
AT3G03828	152
AT3G03830	0
AT3G03835	0
AT3G03840	27
AT3G03845	0
AT3G03847	0
AT3G03850	16
AT3G03852	0
AT3G03855	46
AT3G03860	800
AT3G03865	1
AT3G03870	517
AT3G03875	0
AT3G03880	450
AT3G03890	584
AT3G03895	0
AT3G03900	557
AT3G03905	0
AT3G03910	7
AT3G03915	0
AT3G03920	1869
AT3G03925	0
AT3G03930	1
AT3G03935	0
AT3G03940	4141
AT3G03945	0
AT3G03950	1202
AT3G03955	0
AT3G03960	3482
AT3G03965	88
AT3G03970	267
AT3G03975	0
AT3G03980	289
AT3G03985	0
AT3G03990	928
AT3G03995	0
AT3G04000	94
AT3G04005	0
AT3G04010	108
AT3G04015	0
AT3G04020	150
AT3G04025	0
AT3G04030	133
AT3G04035	2
AT3G04040	47
AT3G04045	0
AT3G04050	5
AT3G04055	6
AT3G04060	51
AT3G04065	1
AT3G04070	153
AT3G04080	1273
AT3G04085	4
AT3G04090	1906
AT3G04095	0
AT3G04100	0
AT3G04110	20
AT3G04115	1
AT3G04120	11143
AT3G04125	0
AT3G04130	157
AT3G04135	0
AT3G04140	20
AT3G04145	0
AT3G04150	1
AT3G04155	14
AT3G04160	280
AT3G04165	18
AT3G04170	0
AT3G04175	21
AT3G04180	0
AT3G04181	14
AT3G04184	8
AT3G04185	0
AT3G04190	0
AT3G04195	1
AT3G04200	0
AT3G04205	0
AT3G04210	173
AT3G04215	29
AT3G04220	5
AT3G04225	0
AT3G04230	243
AT3G04235	4
AT3G04240	2034
AT3G04245	0
AT3G04250	0
AT3G04255	1
AT3G04260	1501
AT3G04265	0
AT3G04270	0
AT3G04275	2
AT3G04280	0
AT3G04285	9
AT3G04290	1755
AT3G04295	0
AT3G04300	10
AT3G04305	0
AT3G04310	127
AT3G04315	0
AT3G04320	12
AT3G04325	0
AT3G04330	0
AT3G04335	0
AT3G04340	2471
AT3G04345	0
AT3G04350	613
AT3G04355	1
AT3G04360	3100
AT3G04365	0
AT3G04370	0
AT3G04375	2
AT3G04380	180
AT3G04385	0
AT3G04390	0
AT3G04395	0
AT3G04400	11500
AT3G04405	0
AT3G04410	1
AT3G04415	0
AT3G04420	0
AT3G04425	0
AT3G04430	0
AT3G04435	1
AT3G04440	0
AT3G04443	7
AT3G04445	2
AT3G04450	60
AT3G04455	0
AT3G04460	406
AT3G04470	1735
AT3G04475	0
AT3G04480	477
AT3G04485	61
AT3G04490	764
AT3G04495	0
AT3G04500	717
AT3G04505	0
AT3G04510	1
AT3G04515	0
AT3G04520	527
AT3G04525	0
AT3G04530	13
AT3G04535	0
AT3G04540	74
AT3G04545	2
AT3G04550	973
AT3G04555	0
AT3G04560	353
AT3G04565	0
AT3G04570	0
AT3G04575	0
AT3G04580	423
AT3G04585	0
AT3G04590	484
AT3G04595	0
AT3G04600	1034
AT3G04605	870
AT3G04610	1405
AT3G04615	0
AT3G04620	2548
AT3G04625	0
AT3G04630	1509
AT3G04635	0
AT3G04640	702
AT3G04645	0
AT3G04650	520
AT3G04655	0
AT3G04660	5
AT3G04665	0
AT3G04670	964
AT3G04675	0
AT3G04680	456
AT3G04685	0
AT3G04690	1564
AT3G04695	0
AT3G04700	507
AT3G04705	0
AT3G04710	517
AT3G04715	3
AT3G04717	0
AT3G04720	40
AT3G04725	0
AT3G04730	2471
AT3G04735	0
AT3G04740	1025
AT3G04745	0
AT3G04750	305
AT3G04755	22
AT3G04760	789
AT3G04765	0
AT3G04770	379
AT3G04775	2
AT3G04780	813
AT3G04785	0
AT3G04790	1208
AT3G04795	0
AT3G04800	16
AT3G04805	0
AT3G04810	438
AT3G04815	0
AT3G04820	382
AT3G04825	0
AT3G04830	1194
AT3G04835	0
AT3G04840	9328
AT3G04845	0
AT3G04850	126
AT3G04854	11
AT3G04855	0
AT3G04860	108
AT3G04870	1436
AT3G04875	30
AT3G04880	391
AT3G04890	280
AT3G04895	0
AT3G04900	0
AT3G04903	0
AT3G04905	0
AT3G04910	2760
AT3G04915	0
AT3G04920	6780
AT3G04925	0
AT3G04930	1210
AT3G04935	0
AT3G04940	911
AT3G04943	0
AT3G04945	0
AT3G04950	89
AT3G04955	0
AT3G04960	1071
AT3G04965	7
AT3G04970	257
AT3G04975	7
AT3G04980	426
AT3G04985	0
AT3G04990	2
AT3G04995	0
AT3G05000	719
AT3G05005	0
AT3G05010	195
AT3G05015	0
AT3G05020	3045
AT3G05025	0
AT3G05030	1287
AT3G05035	9
AT3G05040	793
AT3G05045	0
AT3G05050	673
AT3G05055	1
AT3G05060	2332
AT3G05070	599
AT3G05075	0
AT3G05080	0
AT3G05085	3
AT3G05090	1166
AT3G05095	0
AT3G05100	911
AT3G05105	0
AT3G05110	24
AT3G05115	0
AT3G05120	1093
AT3G05125	0
AT3G05130	516
AT3G05135	0
AT3G05140	680
AT3G05145	0
AT3G05150	942
AT3G05152	14
AT3G05155	2
AT3G05160	541
AT3G05165	510
AT3G05170	142
AT3G05175	4
AT3G05180	201
AT3G05185	1
AT3G05190	324
AT3G05195	0
AT3G05200	284
AT3G05205	2
AT3G05210	428
AT3G05215	0
AT3G05220	9674
AT3G05225	0
AT3G05230	553
AT3G05235	0
AT3G05240	0
AT3G05245	0
AT3G05250	171
AT3G05260	2
AT3G05265	3
AT3G05270	606
AT3G05275	0
AT3G05280	1058
AT3G05285	0
AT3G05290	779
AT3G05295	3
AT3G05300	0
AT3G05305	4
AT3G05310	4
AT3G05315	0
AT3G05320	148
AT3G05325	19
AT3G05327	39
AT3G05330	327
AT3G05335	20
AT3G05340	122
AT3G05345	174
AT3G05350	693
AT3G05355	47
AT3G05360	37
AT3G05365	4
AT3G05370	80
AT3G05375	0
AT3G05380	935
AT3G05385	0
AT3G05390	93
AT3G05395	1
AT3G05400	431
AT3G05410	195
AT3G05415	39
AT3G05420	2150
AT3G05425	0
AT3G05430	317
AT3G05440	0
AT3G05445	3
AT3G05450	3
AT3G05455	2
AT3G05460	341
AT3G05465	0
AT3G05470	754
AT3G05475	0
AT3G05480	123
AT3G05485	0
AT3G05490	1052
AT3G05495	0
AT3G05500	2332
AT3G05505	0
AT3G05510	290
AT3G05515	0
AT3G05520	778
AT3G05525	0
AT3G05530	3557
AT3G05535	0
AT3G05540	0
AT3G05545	1357
AT3G05550	217
AT3G05555	0
AT3G05560	5016
AT3G05570	441
AT3G05575	0
AT3G05580	806
AT3G05585	0
AT3G05590	13477
AT3G05595	2
AT3G05600	641
AT3G05605	0
AT3G05610	18363
AT3G05620	68
AT3G05625	303
AT3G05630	69
AT3G05635	1
AT3G05640	985
AT3G05645	0
AT3G05650	116
AT3G05655	0
AT3G05660	80
AT3G05665	0
AT3G05670	1715
AT3G05675	194
AT3G05680	1437
AT3G05685	30
AT3G05690	22
AT3G05695	0
AT3G05700	288
AT3G05705	0
AT3G05710	553
AT3G05715	4
AT3G05720	135
AT3G05725	2537
AT3G05727	2
AT3G05730	51
AT3G05735	0
AT3G05740	152
AT3G05741	0
AT3G05745	0
AT3G05746	0
AT3G05750	399
AT3G05755	0
AT3G05760	558
AT3G05765	0
AT3G05770	4
AT3G05775	0
AT3G05780	18
AT3G05785	0
AT3G05790	177
AT3G05795	0
AT3G05800	215
AT3G05805	0
AT3G05810	501
AT3G05815	0
AT3G05820	2214
AT3G05825	0
AT3G05830	339
AT3G05835	0
AT3G05840	2050
AT3G05845	0
AT3G05850	490
AT3G05855	0
AT3G05858	19
AT3G05860	4
AT3G05870	201
AT3G05880	4745
AT3G05885	0
AT3G05890	92
AT3G05895	0
AT3G05900	6
AT3G05905	3
AT3G05910	2059
AT3G05915	0
AT3G05920	2
AT3G05925	3
AT3G05930	454
AT3G05932	9
AT3G05935	0
AT3G05936	11
AT3G05937	27
AT3G05940	409
AT3G05945	231
AT3G05950	3
AT3G05955	1
AT3G05960	360
AT3G05965	0
AT3G05970	2554
AT3G05975	14
AT3G05980	476
AT3G05985	0
AT3G05990	935
AT3G05995	4
AT3G06000	0
AT3G06010	1027
AT3G06015	2
AT3G06019	0
AT3G06020	132
AT3G06025	0
AT3G06030	391
AT3G06035	742
AT3G06040	872
AT3G06045	0
AT3G06050	1346
AT3G06055	0
AT3G06060	478
AT3G06065	3
AT3G06070	356
AT3G06075	0
AT3G06080	489
AT3G06085	0
AT3G06090	2
AT3G06095	76
AT3G06100	13
AT3G06105	0
AT3G06110	380
AT3G06115	0
AT3G06120	22
AT3G06125	209
AT3G06130	3244
AT3G06135	0
AT3G06140	209
AT3G06145	28
AT3G06150	883
AT3G06155	0
AT3G06160	313
AT3G06165	0
AT3G06170	773
AT3G06180	176
AT3G06185	0
AT3G06190	1597
AT3G06200	388
AT3G06205	0
AT3G06210	287
AT3G06215	0
AT3G06220	332
AT3G06225	0
AT3G06230	0
AT3G06235	0
AT3G06240	485
AT3G06245	6
AT3G06250	437
AT3G06255	0
AT3G06260	2961
AT3G06265	0
AT3G06270	1351
AT3G06275	0
AT3G06280	0
AT3G06285	9
AT3G06290	1135
AT3G06295	3
AT3G06300	577
AT3G06310	490
AT3G06315	0
AT3G06320	455
AT3G06325	0
AT3G06330	492
AT3G06335	1
AT3G06340	573
AT3G06345	1
AT3G06350	1565
AT3G06355	235
AT3G06360	30
AT3G06370	28
AT3G06375	0
AT3G06380	644
AT3G06385	0
AT3G06390	3
AT3G06395	0
AT3G06400	3769
AT3G06405	0
AT3G06410	827
AT3G06415	0
AT3G06420	910
AT3G06425	5
AT3G06430	603
AT3G06433	110
AT3G06435	14
AT3G06436	0
AT3G06437	6
AT3G06440	519
AT3G06445	0
AT3G06450	2969
AT3G06455	148
AT3G06460	0
AT3G06465	0
AT3G06470	161
AT3G06475	0
AT3G06480	1103
AT3G06483	2427
AT3G06485	0
AT3G06490	974
AT3G06495	0
AT3G06500	3148
AT3G06510	1693
AT3G06515	0
AT3G06520	95
AT3G06525	0
AT3G06530	1766
AT3G06535	0
AT3G06540	577
AT3G06545	0
AT3G06550	2036
AT3G06555	0
AT3G06560	98
AT3G06565	0
AT3G06570	120
AT3G06575	4
AT3G06580	1634
AT3G06585	0
AT3G06590	703
AT3G06595	0
AT3G06600	68
AT3G06605	0
AT3G06610	820
AT3G06615	0
AT3G06620	662
AT3G06625	0
AT3G06630	126
AT3G06635	0
AT3G06640	13
AT3G06645	0
AT3G06650	3892
AT3G06655	0
AT3G06660	250
AT3G06665	0
AT3G06670	1746
AT3G06675	0
AT3G06680	855
AT3G06685	0
AT3G06690	37
AT3G06695	0
AT3G06700	4823
AT3G06710	36
AT3G06715	0
AT3G06720	1761
AT3G06725	0
AT3G06730	393
AT3G06735	0
AT3G06740	395
AT3G06745	0
AT3G06750	365
AT3G06755	10
AT3G06760	1136
AT3G06765	0
AT3G06770	216
AT3G06775	0
AT3G06778	678
AT3G06780	216
AT3G06785	42
AT3G06790	541
AT3G06795	0
AT3G06805	0
AT3G06810	1662
AT3G06815	0
AT3G06820	481
AT3G06830	391
AT3G06835	0
AT3G06840	362
AT3G06845	0
AT3G06850	1154
AT3G06855	0
AT3G06860	4119
AT3G06868	51
AT3G06870	0
AT3G06880	548
AT3G06890	148
AT3G06895	1
AT3G06900	0
AT3G06905	0
AT3G06910	248
AT3G06915	0
AT3G06920	273
AT3G06925	0
AT3G06930	744
AT3G06935	0
AT3G06940	463
AT3G06950	123
AT3G06955	6
AT3G06960	541
AT3G06962	3
AT3G06970	0
AT3G06975	0
AT3G06980	1050
AT3G06985	52
AT3G06990	0
AT3G06995	0
AT3G07000	2
AT3G07005	16
AT3G07010	4649
AT3G07020	1121
AT3G07025	0
AT3G07030	1038
AT3G07040	108
AT3G07045	9
AT3G07050	1693
AT3G07055	0
AT3G07060	385
AT3G07065	0
AT3G07070	138
AT3G07075	0
AT3G07080	491
AT3G07085	0
AT3G07090	1649
AT3G07095	0
AT3G07100	3656
AT3G07105	0
AT3G07110	3649
AT3G07115	0
AT3G07120	121
AT3G07125	0
AT3G07130	51
AT3G07135	0
AT3G07140	683
AT3G07150	14
AT3G07155	0
AT3G07160	4672
AT3G07165	0
AT3G07170	1075
AT3G07175	2
AT3G07180	1736
AT3G07185	0
AT3G07190	308
AT3G07195	3
AT3G07200	439
AT3G07205	17
AT3G07210	318
AT3G07215	292
AT3G07220	603
AT3G07225	1
AT3G07230	2226
AT3G07235	0
AT3G07245	0
AT3G07250	1
AT3G07255	269
AT3G07260	5
AT3G07265	0
AT3G07270	874
AT3G07273	0
AT3G07275	1
AT3G07280	1056
AT3G07290	120
AT3G07295	0
AT3G07300	784
AT3G07305	0
AT3G07310	739
AT3G07315	0
AT3G07320	1749
AT3G07325	0
AT3G07330	1742
AT3G07335	0
AT3G07340	360
AT3G07345	0
AT3G07350	49
AT3G07355	0
AT3G07360	669
AT3G07365	0
AT3G07370	350
AT3G07375	0
AT3G07380	0
AT3G07385	0
AT3G07390	3223
AT3G07395	0
AT3G07400	706
AT3G07405	0
AT3G07410	527
AT3G07415	0
AT3G07420	410
AT3G07425	5
AT3G07430	1213
AT3G07435	0
AT3G07440	256
AT3G07450	0
AT3G07460	1817
AT3G07465	9
AT3G07470	1438
AT3G07475	0
AT3G07480	2888
AT3G07485	6
AT3G07490	3
AT3G07495	0
AT3G07500	68
AT3G07505	3
AT3G07510	5
AT3G07515	1
AT3G07520	113
AT3G07522	0
AT3G07525	134
AT3G07530	119
AT3G07540	849
AT3G07545	0
AT3G07550	260
AT3G07555	450
AT3G07560	2337
AT3G07565	522
AT3G07568	572
AT3G07570	452
AT3G07580	127
AT3G07585	0
AT3G07590	408
AT3G07600	5
AT3G07605	0
AT3G07610	980
AT3G07615	0
AT3G07620	148
AT3G07625	0
AT3G07630	626
AT3G07635	0
AT3G07640	540
AT3G07645	0
AT3G07650	1820
AT3G07655	0
AT3G07660	2084
AT3G07665	0
AT3G07670	567
AT3G07675	2
AT3G07680	2319
AT3G07685	0
AT3G07690	278
AT3G07695	0
AT3G07700	2120
AT3G07705	0
AT3G07710	1
AT3G07715	73
AT3G07720	568
AT3G07725	83
AT3G07730	94
AT3G07735	79
AT3G07740	410
AT3G07745	0
AT3G07750	388
AT3G07755	0
AT3G07760	918
AT3G07765	0
AT3G07770	2495
AT3G07775	0
AT3G07780	1317
AT3G07785	0
AT3G07790	1155
AT3G07795	0
AT3G07800	270
AT3G07805	0
AT3G07810	2315
AT3G07815	0
AT3G07820	38942
AT3G07825	2
AT3G07830	4425
AT3G07835	0
AT3G07840	987
AT3G07845	0
AT3G07850	58177
AT3G07855	0
AT3G07860	356
AT3G07865	0
AT3G07870	292
AT3G07875	9
AT3G07880	6398
AT3G07885	0
AT3G07890	1127
AT3G07895	10
AT3G07900	1
AT3G07905	0
AT3G07910	770
AT3G07915	2
AT3G07920	15
AT3G07925	0
AT3G07930	135
AT3G07935	0
AT3G07940	524
AT3G07945	1
AT3G07950	1066
AT3G07955	0
AT3G07960	1678
AT3G07965	0
AT3G07970	27
AT3G07975	0
AT3G07980	698
AT3G07985	0
AT3G07990	324
AT3G07995	0
AT3G08000	74
AT3G08005	0
AT3G08010	582
AT3G08020	645
AT3G08025	0
AT3G08030	3545
AT3G08035	0
AT3G08040	229
AT3G08045	4
AT3G08050	0
AT3G08055	0
AT3G08065	122
AT3G08070	0
AT3G08075	2
AT3G08080	18
AT3G08085	0
AT3G08090	2
AT3G08100	0
AT3G08105	0
AT3G08110	0
AT3G08115	27
AT3G08120	1
AT3G08125	0
AT3G08130	0
AT3G08135	1
AT3G08140	0
AT3G08150	0
AT3G08155	0
AT3G08160	0
AT3G08165	71
AT3G08170	0
AT3G08175	0
AT3G08185	2
AT3G08190	23
AT3G08200	1
AT3G08205	0
AT3G08210	0
AT3G08215	0
AT3G08220	28
AT3G08225	1
AT3G08230	0
AT3G08235	0
AT3G08240	20
AT3G08245	3
AT3G08250	0
AT3G08255	0
AT3G08260	0
AT3G08265	0
AT3G08270	0
AT3G08275	6
AT3G08280	0
AT3G08285	0
AT3G08290	0
AT3G08295	0
AT3G08300	3
AT3G08310	5
AT3G08315	191
AT3G08325	1
AT3G08330	0
AT3G08335	0
AT3G08340	0
AT3G08345	0
AT3G08350	0
AT3G08355	0
AT3G08360	2
AT3G08365	0
AT3G08370	0
AT3G08380	0
AT3G08390	1
AT3G08395	0
AT3G08400	0
AT3G08405	0
AT3G08410	0
AT3G08415	0
AT3G08420	0
AT3G08425	5
AT3G08430	0
AT3G08435	1
AT3G08450	0
AT3G08455	0
AT3G08460	0
AT3G08465	0
AT3G08470	0
AT3G08475	0
AT3G08480	0
AT3G08485	0
AT3G08490	1
AT3G08495	4
AT3G08500	44
AT3G08505	1170
AT3G08510	4093
AT3G08515	0
AT3G08520	1754
AT3G08525	3
AT3G08530	7688
AT3G08535	0
AT3G08545	0
AT3G08550	1092
AT3G08560	757
AT3G08570	90
AT3G08575	0
AT3G08580	31476
AT3G08585	1
AT3G08590	3107
AT3G08595	6
AT3G08600	342
AT3G08605	0
AT3G08610	3239
AT3G08615	0
AT3G08620	176
AT3G08630	547
AT3G08635	9
AT3G08636	0
AT3G08640	1229
AT3G08645	1
AT3G08650	1708
AT3G08655	3
AT3G08660	7
AT3G08665	0
AT3G08670	753
AT3G08675	0
AT3G08680	2103
AT3G08685	5
AT3G08690	710
AT3G08695	0
AT3G08700	5
AT3G08705	0
AT3G08710	786
AT3G08715	0
AT3G08720	1036
AT3G08725	0
AT3G08730	4958
AT3G08735	0
AT3G08740	1459
AT3G08745	0
AT3G08750	3
AT3G08755	0
AT3G08760	847
AT3G08765	0
AT3G08770	15274
AT3G08775	1
AT3G08780	335
AT3G08785	0
AT3G08790	170
AT3G08795	1
AT3G08800	185
AT3G08805	0
AT3G08810	14
AT3G08815	3
AT3G08820	93
AT3G08825	0
AT3G08835	0
AT3G08840	749
AT3G08845	0
AT3G08850	2238
AT3G08855	0
AT3G08860	27
AT3G08870	21
AT3G08875	0
AT3G08880	313
AT3G08885	10
AT3G08890	398
AT3G08895	0
AT3G08900	6
AT3G08905	0
AT3G08910	479
AT3G08915	0
AT3G08920	168
AT3G08925	0
AT3G08930	1919
AT3G08935	0
AT3G08940	3124
AT3G08943	718
AT3G08945	0
AT3G08947	192
AT3G08950	288
AT3G08960	963
AT3G08965	1
AT3G08970	1026
AT3G08975	0
AT3G08980	164
AT3G08985	0
AT3G08990	753
AT3G09000	522
AT3G09005	14
AT3G09010	78
AT3G09015	1
AT3G09020	6
AT3G09025	0
AT3G09030	280
AT3G09032	35
AT3G09035	396
AT3G09040	100
AT3G09045	0
AT3G09050	202
AT3G09055	10
AT3G09060	78
AT3G09065	0
AT3G09070	614
AT3G09075	0
AT3G09080	29
AT3G09085	98
AT3G09090	1426
AT3G09095	0
AT3G09100	1467
AT3G09105	2
AT3G09110	0
AT3G09115	0
AT3G09120	1
AT3G09125	0
AT3G09130	0
AT3G09135	0
AT3G09140	0
AT3G09145	2
AT3G09150	351
AT3G09155	7
AT3G09160	21
AT3G09162	17
AT3G09165	0
AT3G09170	0
AT3G09175	0
AT3G09180	457
AT3G09185	0
AT3G09190	173
AT3G09195	2
AT3G09200	10625
AT3G09205	1
AT3G09210	676
AT3G09220	0
AT3G09225	0
AT3G09230	158
AT3G09240	1
AT3G09245	0
AT3G09250	280
AT3G09255	0
AT3G09260	12
AT3G09265	0
AT3G09270	15
AT3G09275	0
AT3G09280	0
AT3G09285	0
AT3G09290	0
AT3G09295	0
AT3G09300	938
AT3G09305	0
AT3G09310	43
AT3G09315	0
AT3G09320	470
AT3G09325	0
AT3G09330	2
AT3G09335	0
AT3G09340	0
AT3G09345	3
AT3G09350	616
AT3G09355	0
AT3G09360	352
AT3G09365	1
AT3G09370	319
AT3G09375	1
AT3G09380	0
AT3G09385	31
AT3G09390	27544
AT3G09395	0
AT3G09400	3
AT3G09405	11
AT3G09410	334
AT3G09415	9
AT3G09425	0
AT3G09430	23
AT3G09435	0
AT3G09440	11267
AT3G09445	0
AT3G09450	4
AT3G09455	436
AT3G09465	1
AT3G09470	538
AT3G09475	0
AT3G09480	103
AT3G09485	0
AT3G09490	11
AT3G09495	9
AT3G09500	7964
AT3G09505	0
AT3G09510	0
AT3G09515	2
AT3G09520	8
AT3G09525	45
AT3G09530	5438
AT3G09540	113
AT3G09545	39
AT3G09550	343
AT3G09555	8
AT3G09560	1186
AT3G09565	0
AT3G09570	1105
AT3G09575	2
AT3G09580	223
AT3G09585	0
AT3G09590	19
AT3G09595	1
AT3G09600	51
AT3G09605	0
AT3G09615	0
AT3G09620	15
AT3G09625	0
AT3G09630	6284
AT3G09635	0
AT3G09640	0
AT3G09645	0
AT3G09650	571
AT3G09655	0
AT3G09660	170
AT3G09665	0
AT3G09670	444
AT3G09675	0
AT3G09680	11
AT3G09685	0
AT3G09690	366
AT3G09695	0
AT3G09700	296
AT3G09705	0
AT3G09710	352
AT3G09720	377
AT3G09725	9
AT3G09730	172
AT3G09735	1105
AT3G09740	1698
AT3G09745	10
AT3G09750	3
AT3G09755	0
AT3G09760	1612
AT3G09765	0
AT3G09770	1397
AT3G09775	14
AT3G09780	129
AT3G09785	0
AT3G09790	4
AT3G09795	0
AT3G09800	543
AT3G09810	876
AT3G09815	0
AT3G09820	8070
AT3G09825	0
AT3G09830	151
AT3G09835	0
AT3G09840	11844
AT3G09845	0
AT3G09850	1728
AT3G09855	1
AT3G09860	1806
AT3G09863	11
AT3G09865	0
AT3G09870	235
AT3G09875	0
AT3G09880	623
AT3G09890	285
AT3G09895	0
AT3G09900	800
AT3G09905	0
AT3G09910	180
AT3G09915	0
AT3G09920	1066
AT3G09922	0
AT3G09925	0
AT3G09930	492
AT3G09935	0
AT3G09940	3
AT3G09945	0
AT3G09950	174
AT3G09955	2
AT3G09960	2
AT3G09965	0
AT3G09970	706
AT3G09980	2232
AT3G09985	0
AT3G09990	0
AT3G09995	0
AT3G10000	140
AT3G10010	526
AT3G10015	0
AT3G10020	3306
AT3G10030	758
AT3G10035	0
AT3G10040	235
AT3G10050	922
AT3G10060	471
AT3G10070	331
AT3G10080	229
AT3G10090	905
AT3G10100	89
AT3G10110	126
AT3G10113	1
AT3G10114	1
AT3G10116	0
AT3G10120	0
AT3G10130	323
AT3G10140	330
AT3G10150	108
AT3G10160	976
AT3G10180	327
AT3G10185	11
AT3G10190	1414
AT3G10195	0
AT3G10200	133
AT3G10210	255
AT3G10220	652
AT3G10230	508
AT3G10240	0
AT3G10250	748
AT3G10260	1250
AT3G10270	789
AT3G10280	2
AT3G10282	1
AT3G10290	338
AT3G10300	1880
AT3G10310	372
AT3G10320	556
AT3G10330	628
AT3G10340	1411
AT3G10350	627
AT3G10360	1362
AT3G10370	1628
AT3G10380	2225
AT3G10390	783
AT3G10400	0
AT3G10405	383
AT3G10410	5160
AT3G10415	0
AT3G10420	722
AT3G10430	0
AT3G10439	0
AT3G10440	284
AT3G10450	145
AT3G10455	355
AT3G10460	1221
AT3G10470	465
AT3G10480	589
AT3G10490	957
AT3G10500	436
AT3G10510	8
AT3G10520	280
AT3G10525	172
AT3G10527	0
AT3G10530	558
AT3G10540	1522
AT3G10550	730
AT3G10560	249
AT3G10570	4445
AT3G10572	263
AT3G10575	0
AT3G10580	0
AT3G10585	0
AT3G10590	3
AT3G10595	0
AT3G10600	9
AT3G10605	4
AT3G10610	1282
AT3G10620	418
AT3G10630	193
AT3G10640	520
AT3G10650	1755
AT3G10660	391
AT3G10670	888
AT3G10680	103
AT3G10690	1458
AT3G10700	407
AT3G10710	0
AT3G10720	1331
AT3G10730	537
AT3G10740	1976
AT3G10745	0
AT3G10750	5
AT3G10760	733
AT3G10770	1524
AT3G10780	99
AT3G10790	0
AT3G10800	1235
AT3G10810	830
AT3G10815	21
AT3G10820	294
AT3G10840	313
AT3G10845	0
AT3G10850	2005
AT3G10860	4086
AT3G10870	347
AT3G10880	65
AT3G10890	32
AT3G10900	24
AT3G10910	8
AT3G10915	877
AT3G10920	3620
AT3G10930	185
AT3G10940	869
AT3G10950	0
AT3G10960	403
AT3G10970	1030
AT3G10974	0
AT3G10980	579
AT3G10985	4738
AT3G10986	73
AT3G10990	0
AT3G11000	1254
AT3G11010	169
AT3G11020	49
AT3G11030	330
AT3G11040	302
AT3G11050	164
AT3G11060	1
AT3G11070	663
AT3G11080	17
AT3G11090	148
AT3G11100	861
AT3G11110	36
AT3G11120	1865
AT3G11130	7497
AT3G11150	12
AT3G11160	76
AT3G11165	117
AT3G11170	2060
AT3G11180	116
AT3G11200	1778
AT3G11210	965
AT3G11220	271
AT3G11230	417
AT3G11240	254
AT3G11250	1466
AT3G11260	0
AT3G11270	379
AT3G11280	287
AT3G11285	0
AT3G11290	525
AT3G11300	0
AT3G11310	0
AT3G11320	511
AT3G11325	2
AT3G11330	1276
AT3G11340	129
AT3G11350	0
AT3G11370	0
AT3G11380	0
AT3G11385	30
AT3G11390	0
AT3G11395	1
AT3G11397	434
AT3G11400	2421
AT3G11402	32
AT3G11405	0
AT3G11410	3145
AT3G11415	5
AT3G11420	943
AT3G11430	2794
AT3G11435	0
AT3G11440	87
AT3G11450	1445
AT3G11460	54
AT3G11470	237
AT3G11480	439
AT3G11490	413
AT3G11500	879
AT3G11505	0
AT3G11510	6560
AT3G11520	250
AT3G11530	538
AT3G11540	1148
AT3G11550	15
AT3G11560	1931
AT3G11570	95
AT3G11580	236
AT3G11590	872
AT3G11591	0
AT3G11600	160
AT3G11620	404
AT3G11630	4502
AT3G11640	15
AT3G11650	445
AT3G11660	1106
AT3G11670	741
AT3G11673	0
AT3G11680	60
AT3G11690	1957
AT3G11700	2325
AT3G11710	3402
AT3G11720	236
AT3G11730	790
AT3G11740	236
AT3G11745	137
AT3G11750	25
AT3G11760	1190
AT3G11770	458
AT3G11773	5
AT3G11780	538
AT3G11800	948
AT3G11810	629
AT3G11820	893
AT3G11825	402
AT3G11830	3555
AT3G11840	28
AT3G11850	1536
AT3G11860	3
AT3G11870	0
AT3G11880	903
AT3G11890	319
AT3G11900	786
AT3G11910	3596
AT3G11920	2
AT3G11930	3748
AT3G11940	8070
AT3G11945	378
AT3G11950	852
AT3G11960	1338
AT3G11964	2078
AT3G11970	0
AT3G11980	19
AT3G11990	285
AT3G12000	3171
AT3G12010	1115
AT3G12020	1057
AT3G12030	0
AT3G12040	42
AT3G12050	2149
AT3G12060	44
AT3G12070	58
AT3G12080	1049
AT3G12090	82
AT3G12100	333
AT3G12110	3284
AT3G12120	18914
AT3G12130	893
AT3G12140	1253
AT3G12143	130
AT3G12145	24729
AT3G12150	581
AT3G12160	405
AT3G12170	169
AT3G12180	247
AT3G12190	0
AT3G12200	679
AT3G12203	4
AT3G12210	349
AT3G12220	6
AT3G12230	0
AT3G12240	0
AT3G12250	185
AT3G12260	1828
AT3G12270	585
AT3G12280	1749
AT3G12290	2921
AT3G12300	307
AT3G12320	116
AT3G12340	239
AT3G12345	581
AT3G12350	491
AT3G12360	769
AT3G12370	539
AT3G12380	455
AT3G12385	0
AT3G12390	3124
AT3G12400	585
AT3G12410	20
AT3G12420	10
AT3G12430	6
AT3G12440	4
AT3G12450	0
AT3G12460	67
AT3G12470	17
AT3G12480	669
AT3G12490	3636
AT3G12500	7
AT3G12502	0
AT3G12510	0
AT3G12520	280
AT3G12530	255
AT3G12540	0
AT3G12545	2
AT3G12550	496
AT3G12560	1435
AT3G12570	1267
AT3G12580	3101
AT3G12585	2
AT3G12587	366
AT3G12590	954
AT3G12600	1537
AT3G12610	4389
AT3G12620	3085
AT3G12630	2352
AT3G12640	857
AT3G12650	67
AT3G12660	0
AT3G12670	1077
AT3G12680	452
AT3G12685	95
AT3G12690	1420
AT3G12700	161
AT3G12710	2208
AT3G12720	0
AT3G12730	112
AT3G12740	1171
AT3G12750	343
AT3G12760	2076
AT3G12770	24
AT3G12775	1
AT3G12780	9928
AT3G12800	1671
AT3G12810	1258
AT3G12820	49
AT3G12830	309
AT3G12833	5
AT3G12835	0
AT3G12840	3
AT3G12850	1
AT3G12860	222
AT3G12870	299
AT3G12880	1
AT3G12890	102
AT3G12900	0
AT3G12910	0
AT3G12915	174
AT3G12920	431
AT3G12930	632
AT3G12940	230
AT3G12950	684
AT3G12955	10
AT3G12960	3
AT3G12965	618
AT3G12970	50
AT3G12977	0
AT3G12980	1047
AT3G12981	11
AT3G12990	290
AT3G13000	678
AT3G13010	3
AT3G13020	21
AT3G13030	418
AT3G13040	566
AT3G13050	743
AT3G13060	1182
AT3G13061	0
AT3G13062	392
AT3G13065	1947
AT3G13070	941
AT3G13075	0
AT3G13080	1063
AT3G13090	5
AT3G13100	25
AT3G13110	1057
AT3G13120	2828
AT3G13130	57
AT3G13140	3
AT3G13150	305
AT3G13160	486
AT3G13170	14
AT3G13175	294
AT3G13180	720
AT3G13190	351
AT3G13200	2003
AT3G13205	0
AT3G13210	18
AT3G13220	7
AT3G13222	738
AT3G13223	0
AT3G13224	718
AT3G13225	796
AT3G13226	573
AT3G13227	1758
AT3G13228	0
AT3G13229	514
AT3G13230	610
AT3G13235	1303
AT3G13240	143
AT3G13250	7
AT3G13260	2
AT3G13270	23
AT3G13275	273
AT3G13276	6
AT3G13277	75
AT3G13280	13
AT3G13290	930
AT3G13300	2989
AT3G13310	477
AT3G13320	660
AT3G13330	1855
AT3G13335	0
AT3G13340	2040
AT3G13350	439
AT3G13360	813
AT3G13370	0
AT3G13380	284
AT3G13390	17226
AT3G13400	71071
AT3G13403	0
AT3G13404	4
AT3G13405	0
AT3G13410	3528
AT3G13420	151
AT3G13430	257
AT3G13432	0
AT3G13433	0
AT3G13435	2
AT3G13437	2
AT3G13438	7
AT3G13440	294
AT3G13445	608
AT3G13450	1005
AT3G13460	6099
AT3G13470	2355
AT3G13480	355
AT3G13490	997
AT3G13500	2
AT3G13510	2474
AT3G13520	2374
AT3G13525	4
AT3G13530	1169
AT3G13540	0
AT3G13550	270
AT3G13560	927
AT3G13570	1148
AT3G13580	2327
AT3G13590	50
AT3G13600	75
AT3G13610	18
AT3G13620	159
AT3G13624	0
AT3G13630	0
AT3G13640	519
AT3G13650	289
AT3G13660	123
AT3G13662	139
AT3G13670	3221
AT3G13672	22
AT3G13674	182
AT3G13677	178
AT3G13680	37
AT3G13682	114
AT3G13690	1893
AT3G13700	0
AT3G13710	0
AT3G13720	495
AT3G13724	0
AT3G13730	109
AT3G13740	407
AT3G13750	4674
AT3G13760	10
AT3G13770	33
AT3G13772	1349
AT3G13780	153
AT3G13782	294
AT3G13784	49
AT3G13790	480
AT3G13800	323
AT3G13810	943
AT3G13820	13
AT3G13825	0
AT3G13830	0
AT3G13840	2
AT3G13845	299
AT3G13850	330
AT3G13855	0
AT3G13857	0
AT3G13860	1030
AT3G13870	3663
AT3G13880	97
AT3G13882	902
AT3G13890	48
AT3G13898	8
AT3G13900	547
AT3G13910	225
AT3G13920	9467
AT3G13930	2990
AT3G13940	613
AT3G13950	12
AT3G13960	214
AT3G13965	473
AT3G13970	109
AT3G13980	198
AT3G13990	1278
AT3G14000	501
AT3G14010	1348
AT3G14020	4
AT3G14025	0
AT3G14030	0
AT3G14040	49705
AT3G14050	1109
AT3G14060	131
AT3G14067	3511
AT3G14070	172
AT3G14075	510
AT3G14080	496
AT3G14090	235
AT3G14100	2090
AT3G14110	1134
AT3G14120	881
AT3G14130	194
AT3G14140	6
AT3G14150	576
AT3G14160	250
AT3G14170	89
AT3G14172	2358
AT3G14180	1119
AT3G14185	26
AT3G14190	437
AT3G14200	1284
AT3G14205	1806
AT3G14210	1644
AT3G14220	926
AT3G14225	0
AT3G14230	2214
AT3G14240	3017
AT3G14250	0
AT3G14260	11
AT3G14270	2156
AT3G14280	292
AT3G14290	1525
AT3G14300	2
AT3G14310	5100
AT3G14320	2
AT3G14330	387
AT3G14340	0
AT3G14350	890
AT3G14360	94
AT3G14362	0
AT3G14370	90
AT3G14380	1291
AT3G14385	0
AT3G14390	973
AT3G14395	506
AT3G14400	1661
AT3G14410	388
AT3G14415	2719
AT3G14420	3453
AT3G14430	470
AT3G14440	274
AT3G14450	127
AT3G14452	6
AT3G14460	46
AT3G14463	0
AT3G14467	0
AT3G14470	110
AT3G14475	0
AT3G14480	0
AT3G14490	0
AT3G14500	0
AT3G14510	0
AT3G14515	0
AT3G14517	0
AT3G14520	251
AT3G14530	21
AT3G14540	26
AT3G14550	69
AT3G14560	3183
AT3G14570	745
AT3G14580	67
AT3G14590	208
AT3G14595	3254
AT3G14600	4098
AT3G14610	180
AT3G14620	762
AT3G14630	17
AT3G14640	9
AT3G14650	992
AT3G14660	742
AT3G14670	1
AT3G14680	2
AT3G14690	429
AT3G14700	23
AT3G14710	0
AT3G14720	2005
AT3G14730	199
AT3G14735	0
AT3G14740	212
AT3G14750	128
AT3G14760	21
AT3G14770	80
AT3G14780	129
AT3G14790	2293
AT3G14800	599
AT3G14810	351
AT3G14820	6
AT3G14830	664
AT3G14840	2043
AT3G14850	95
AT3G14855	0
AT3G14860	773
AT3G14870	665
AT3G14880	1
AT3G14890	924
AT3G14900	498
AT3G14910	380
AT3G14920	626
AT3G14930	1182
AT3G14940	388
AT3G14950	65
AT3G14960	525
AT3G14970	0
AT3G14980	791
AT3G14981	0
AT3G14990	3837
AT3G15000	3636
AT3G15010	1216
AT3G15020	1872
AT3G15030	859
AT3G15040	638
AT3G15050	12
AT3G15055	0
AT3G15060	185
AT3G15070	596
AT3G15080	243
AT3G15090	769
AT3G15095	3998
AT3G15110	448
AT3G15111	0
AT3G15115	89
AT3G15120	1004
AT3G15130	104
AT3G15140	301
AT3G15150	100
AT3G15160	869
AT3G15170	20
AT3G15180	501
AT3G15190	1876
AT3G15200	48
AT3G15210	2131
AT3G15220	713
AT3G15240	1
AT3G15250	1
AT3G15251	0
AT3G15260	879
AT3G15270	313
AT3G15280	296
AT3G15290	623
AT3G15300	71
AT3G15310	3
AT3G15320	0
AT3G15330	0
AT3G15340	112
AT3G15350	1132
AT3G15351	190
AT3G15352	128
AT3G15353	14173
AT3G15354	222
AT3G15355	541
AT3G15356	23
AT3G15357	28
AT3G15358	85
AT3G15359	3
AT3G15360	2321
AT3G15370	0
AT3G15380	775
AT3G15390	213
AT3G15395	468
AT3G15400	99
AT3G15410	1574
AT3G15420	109
AT3G15430	638
AT3G15440	2
AT3G15450	7557
AT3G15460	331
AT3G15470	935
AT3G15480	1082
AT3G15490	0
AT3G15500	396
AT3G15510	347
AT3G15518	0
AT3G15520	550
AT3G15530	1044
AT3G15534	14
AT3G15536	0
AT3G15540	565
AT3G15548	0
AT3G15550	398
AT3G15570	67
AT3G15578	0
AT3G15580	614
AT3G15585	0
AT3G15590	1145
AT3G15600	0
AT3G15602	0
AT3G15604	0
AT3G15605	38
AT3G15610	1040
AT3G15620	263
AT3G15630	886
AT3G15635	0
AT3G15640	1945
AT3G15650	90
AT3G15660	1382
AT3G15670	2
AT3G15680	638
AT3G15690	864
AT3G15700	1
AT3G15710	816
AT3G15720	151
AT3G15730	10864
AT3G15740	27
AT3G15750	84
AT3G15760	184
AT3G15770	331
AT3G15780	141
AT3G15790	1222
AT3G15800	84
AT3G15810	566
AT3G15820	822
AT3G15830	2
AT3G15840	1745
AT3G15850	533
AT3G15860	0
AT3G15870	1
AT3G15880	2301
AT3G15890	133
AT3G15900	251
AT3G15909	0
AT3G15910	0
AT3G15920	778
AT3G15930	0
AT3G15935	0
AT3G15940	691
AT3G15950	85
AT3G15960	0
AT3G15970	993
AT3G15980	2435
AT3G15990	251
AT3G16000	1688
AT3G16010	159
AT3G16020	15
AT3G16030	55
AT3G16040	1313
AT3G16050	813
AT3G16060	1173
AT3G16070	39
AT3G16080	3186
AT3G16090	519
AT3G16100	761
AT3G16110	961
AT3G16117	0
AT3G16120	25
AT3G16130	0
AT3G16140	3204
AT3G16150	678
AT3G16160	14
AT3G16170	1056
AT3G16175	48
AT3G16180	2135
AT3G16190	403
AT3G16200	505
AT3G16210	1
AT3G16220	204
AT3G16230	748
AT3G16240	6661
AT3G16250	352
AT3G16260	668
AT3G16270	1409
AT3G16280	60
AT3G16290	1754
AT3G16300	0
AT3G16310	928
AT3G16320	216
AT3G16330	167
AT3G16340	550
AT3G16350	384
AT3G16360	77
AT3G16370	8454
AT3G16380	380
AT3G16390	0
AT3G16400	1458
AT3G16410	2
AT3G16415	0
AT3G16420	33
AT3G16430	0
AT3G16432	0
AT3G16440	0
AT3G16450	0
AT3G16460	8
AT3G16470	19362
AT3G16480	1266
AT3G16490	134
AT3G16500	804
AT3G16510	192
AT3G16520	746
AT3G16525	0
AT3G16530	3
AT3G16540	6
AT3G16550	0
AT3G16552	0
AT3G16555	0
AT3G16560	532
AT3G16565	171
AT3G16570	1031
AT3G16580	0
AT3G16590	2
AT3G16600	4
AT3G16610	84
AT3G16620	907
AT3G16630	2729
AT3G16640	31635
AT3G16650	135
AT3G16660	0
AT3G16670	0
AT3G16680	0
AT3G16690	6
AT3G16700	104
AT3G16710	84
AT3G16712	15
AT3G16720	1001
AT3G16730	237
AT3G16740	475
AT3G16750	149
AT3G16760	1079
AT3G16770	619
AT3G16780	2081
AT3G16785	1083
AT3G16800	75
AT3G16810	1065
AT3G16820	0
AT3G16830	2347
AT3G16840	1322
AT3G16850	1691
AT3G16857	767
AT3G16860	200
AT3G16870	375
AT3G16880	0
AT3G16890	140
AT3G16895	2
AT3G16900	1
AT3G16910	563
AT3G16920	259
AT3G16930	0
AT3G16940	674
AT3G16950	1509
AT3G16960	0
AT3G16970	1
AT3G16980	55
AT3G16990	202
AT3G17000	1586
AT3G17010	8
AT3G17020	4003
AT3G17030	162
AT3G17040	793
AT3G17050	783
AT3G17060	4413
AT3G17070	799
AT3G17080	75
AT3G17090	2420
AT3G17100	1599
AT3G17110	64
AT3G17120	1275
AT3G17130	78
AT3G17140	0
AT3G17150	274
AT3G17152	7
AT3G17155	0
AT3G17160	2049
AT3G17170	704
AT3G17180	8
AT3G17185	365
AT3G17190	0
AT3G17200	18
AT3G17203	0
AT3G17205	1744
AT3G17210	1543
AT3G17220	444
AT3G17225	86
AT3G17227	117
AT3G17230	22
AT3G17240	2867
AT3G17250	255
AT3G17260	1
AT3G17261	0
AT3G17265	0
AT3G17270	0
AT3G17280	39
AT3G17290	1
AT3G17300	512
AT3G17310	541
AT3G17320	12
AT3G17330	666
AT3G17340	858
AT3G17350	136
AT3G17360	529
AT3G17365	256
AT3G17370	2
AT3G17380	76
AT3G17390	3508
AT3G17400	0
AT3G17410	827
AT3G17420	115
AT3G17430	932
AT3G17440	831
AT3G17450	650
AT3G17460	76
AT3G17465	951
AT3G17470	376
AT3G17480	0
AT3G17490	0
AT3G17500	0
AT3G17510	1117
AT3G17520	0
AT3G17530	1
AT3G17540	0
AT3G17550	0
AT3G17560	0
AT3G17570	0
AT3G17580	107
AT3G17590	418
AT3G17600	5
AT3G17609	20
AT3G17611	262
AT3G17620	1
AT3G17626	54
AT3G17630	784
AT3G17640	61
AT3G17650	330
AT3G17655	0
AT3G17660	1108
AT3G17668	107
AT3G17670	117
AT3G17675	3
AT3G17680	238
AT3G17690	54
AT3G17700	241
AT3G17710	109
AT3G17712	63
AT3G17715	84
AT3G17717	0
AT3G17720	1
AT3G17730	37
AT3G17740	309
AT3G17750	1087
AT3G17760	629
AT3G17765	0
AT3G17770	991
AT3G17780	542
AT3G17790	2791
AT3G17800	927
AT3G17810	1909
AT3G17820	5096
AT3G17830	203
AT3G17840	1604
AT3G17850	2152
AT3G17860	1290
AT3G17880	585
AT3G17890	61
AT3G17900	1462
AT3G17910	359
AT3G17920	457
AT3G17930	912
AT3G17940	1457
AT3G17950	170
AT3G17970	626
AT3G17980	3342
AT3G18000	2041
AT3G18010	82
AT3G18020	148
AT3G18030	334
AT3G18035	3151
AT3G18040	1771
AT3G18050	448
AT3G18060	1321
AT3G18070	37
AT3G18080	4957
AT3G18090	261
AT3G18100	249
AT3G18110	832
AT3G18120	0
AT3G18130	2229
AT3G18140	1079
AT3G18145	62
AT3G18150	1
AT3G18160	385
AT3G18165	1102
AT3G18170	86
AT3G18180	0
AT3G18190	2750
AT3G18200	5
AT3G18210	742
AT3G18215	470
AT3G18217	0
AT3G18220	1228
AT3G18230	964
AT3G18235	0
AT3G18240	638
AT3G18250	76
AT3G18260	78
AT3G18270	642
AT3G18280	163
AT3G18282	0
AT3G18290	1546
AT3G18291	0
AT3G18295	305
AT3G18300	29
AT3G18310	211
AT3G18320	7
AT3G18330	17
AT3G18340	0
AT3G18350	473
AT3G18360	190
AT3G18362	120
AT3G18370	1142
AT3G18380	511
AT3G18390	2253
AT3G18400	0
AT3G18410	1855
AT3G18420	688
AT3G18430	516
AT3G18440	925
AT3G18450	0
AT3G18460	0
AT3G18470	0
AT3G18480	1156
AT3G18485	6
AT3G18490	8568
AT3G18500	269
AT3G18510	103
AT3G18518	0
AT3G18520	1328
AT3G18524	535
AT3G18530	274
AT3G18535	620
AT3G18550	53
AT3G18560	159
AT3G18570	194
AT3G18580	290
AT3G18590	0
AT3G18600	1089
AT3G18610	18
AT3G18620	150
AT3G18630	57
AT3G18640	827
AT3G18650	0
AT3G18660	119
AT3G18670	59
AT3G18680	1439
AT3G18690	63
AT3G18700	0
AT3G18710	582
AT3G18715	6
AT3G18720	6
AT3G18730	292
AT3G18740	5696
AT3G18750	1869
AT3G18760	437
AT3G18770	180
AT3G18773	43
AT3G18775	10
AT3G18777	13
AT3G18780	6819
AT3G18790	965
AT3G18800	176
AT3G18810	2855
AT3G18815	0
AT3G18820	1899
AT3G18827	0
AT3G18830	1138
AT3G18840	20
AT3G18845	6
AT3G18850	3018
AT3G18860	1545
AT3G18870	16
AT3G18880	36
AT3G18890	1069
AT3G18895	0
AT3G18900	143
AT3G18905	1
AT3G18910	162
AT3G18915	0
AT3G18930	482
AT3G18940	472
AT3G18950	60
AT3G18952	0
AT3G18955	0
AT3G18957	0
AT3G18960	186
AT3G18970	107
AT3G18980	688
AT3G18990	913
AT3G19000	125
AT3G19002	2
AT3G19010	1105
AT3G19020	15673
AT3G19025	2
AT3G19030	111
AT3G19035	0
AT3G19040	13
AT3G19045	0
AT3G19050	1056
AT3G19055	3
AT3G19070	0
AT3G19080	308
AT3G19085	0
AT3G19090	2648
AT3G19100	1942
AT3G19120	610
AT3G19130	812
AT3G19140	0
AT3G19150	268
AT3G19160	5
AT3G19170	2872
AT3G19180	777
AT3G19184	22
AT3G19190	965
AT3G19200	2
AT3G19210	204
AT3G19220	226
AT3G19230	164
AT3G19235	0
AT3G19240	1877
AT3G19250	68
AT3G19260	539
AT3G19270	88
AT3G19274	36
AT3G19280	124
AT3G19290	416
AT3G19300	156
AT3G19310	2206
AT3G19320	2
AT3G19323	0
AT3G19330	106
AT3G19340	1004
AT3G19350	12
AT3G19360	202
AT3G19370	492
AT3G19380	191
AT3G19390	1204
AT3G19400	318
AT3G19410	0
AT3G19420	2085
AT3G19430	2
AT3G19440	167
AT3G19450	542
AT3G19460	870
AT3G19470	78
AT3G19480	258
AT3G19490	1367
AT3G19500	67
AT3G19508	179
AT3G19510	700
AT3G19515	872
AT3G19520	897
AT3G19530	0
AT3G19540	1677
AT3G19550	189
AT3G19552	0
AT3G19553	518
AT3G19560	0
AT3G19565	0
AT3G19570	587
AT3G19580	875
AT3G19590	467
AT3G19595	0
AT3G19600	0
AT3G19610	75
AT3G19613	0
AT3G19615	1
AT3G19620	365
AT3G19630	405
AT3G19640	930
AT3G19650	456
AT3G19660	7
AT3G19663	0
AT3G19670	977
AT3G19680	509
AT3G19690	1
AT3G19700	5
AT3G19710	148
AT3G19720	770
AT3G19740	1361
AT3G19760	3631
AT3G19770	430
AT3G19780	456
AT3G19790	367
AT3G19800	516
AT3G19810	490
AT3G19820	6886
AT3G19830	1127
AT3G19840	673
AT3G19850	268
AT3G19860	1009
AT3G19870	569
AT3G19880	0
AT3G19890	2
AT3G19895	396
AT3G19900	595
AT3G19910	637
AT3G19920	2
AT3G19930	581
AT3G19940	0
AT3G19950	589
AT3G19960	2928
AT3G19970	1668
AT3G19980	816
AT3G19990	487
AT3G20000	2221
AT3G20010	906
AT3G20015	567
AT3G20020	415
AT3G20030	0
AT3G20040	275
AT3G20050	3990
AT3G20060	922
AT3G20070	302
AT3G20075	38
AT3G20080	226
AT3G20083	14
AT3G20085	0
AT3G20087	3
AT3G20090	114
AT3G20100	1387
AT3G20110	0
AT3G20120	383
AT3G20130	125
AT3G20140	1
AT3G20150	544
AT3G20155	0
AT3G20160	0
AT3G20170	246
AT3G20180	10
AT3G20190	2784
AT3G20200	1159
AT3G20210	2032
AT3G20220	3250
AT3G20230	941
AT3G20240	404
AT3G20250	815
AT3G20260	884
AT3G20270	250
AT3G20280	209
AT3G20290	1432
AT3G20300	2764
AT3G20310	921
AT3G20320	690
AT3G20330	997
AT3G20340	46
AT3G20350	478
AT3G20360	0
AT3G20362	0
AT3G20365	0
AT3G20370	17
AT3G20380	0
AT3G20390	5413
AT3G20395	10
AT3G20400	0
AT3G20410	718
AT3G20420	60
AT3G20430	365
AT3G20440	557
AT3G20450	34
AT3G20460	69
AT3G20470	3999
AT3G20475	133
AT3G20480	63
AT3G20490	165
AT3G20500	636
AT3G20510	481
AT3G20520	2630
AT3G20530	3333
AT3G20540	1280
AT3G20541	2
AT3G20550	695
AT3G20555	0
AT3G20557	0
AT3G20560	569
AT3G20570	299
AT3G20580	7591
AT3G20590	0
AT3G20600	80
AT3G20610	0
AT3G20620	394
AT3G20630	1402
AT3G20640	146
AT3G20650	552
AT3G20655	0
AT3G20660	190
AT3G20670	1031
AT3G20680	312
AT3G20690	1
AT3G20700	0
AT3G20705	0
AT3G20710	33
AT3G20720	858
AT3G20730	25
AT3G20740	440
AT3G20750	0
AT3G20760	4
AT3G20770	5064
AT3G20780	401
AT3G20790	983
AT3G20800	1040
AT3G20810	3242
AT3G20820	10727
AT3G20830	137
AT3G20840	0
AT3G20850	0
AT3G20860	145
AT3G20865	19920
AT3G20870	852
AT3G20880	0
AT3G20885	0
AT3G20890	374
AT3G20898	30
AT3G20900	0
AT3G20910	301
AT3G20920	1486
AT3G20930	319
AT3G20935	3
AT3G20940	137
AT3G20950	0
AT3G20960	14
AT3G20970	599
AT3G20975	0
AT3G20978	0
AT3G20980	0
AT3G20990	15
AT3G20993	3
AT3G20997	8
AT3G21000	49
AT3G21010	94
AT3G21020	31
AT3G21030	39
AT3G21040	59
AT3G21050	39
AT3G21055	4594
AT3G21060	534
AT3G21070	519
AT3G21080	0
AT3G21090	539
AT3G21100	484
AT3G21110	523
AT3G21120	0
AT3G21130	0
AT3G21140	548
AT3G21150	90
AT3G21160	1165
AT3G21165	0
AT3G21170	2
AT3G21175	469
AT3G21180	8516
AT3G21190	1186
AT3G21200	853
AT3G21210	36
AT3G21215	893
AT3G21220	763
AT3G21230	164
AT3G21240	257
AT3G21250	2278
AT3G21260	37
AT3G21270	385
AT3G21280	472
AT3G21290	771
AT3G21295	354
AT3G21300	376
AT3G21305	0
AT3G21310	196
AT3G21320	633
AT3G21330	16
AT3G21340	0
AT3G21350	500
AT3G21351	5
AT3G21352	0
AT3G21360	194
AT3G21370	1
AT3G21371	0
AT3G21380	0
AT3G21390	247
AT3G21400	206
AT3G21405	0
AT3G21410	6
AT3G21420	490
AT3G21430	784
AT3G21450	0
AT3G21460	26
AT3G21465	356
AT3G21470	44
AT3G21473	0
AT3G21475	0
AT3G21480	674
AT3G21481	0
AT3G21490	1
AT3G21500	34
AT3G21510	34
AT3G21520	0
AT3G21530	26
AT3G21540	714
AT3G21550	501
AT3G21560	162
AT3G21570	2201
AT3G21580	264
AT3G21590	0
AT3G21600	887
AT3G21610	571
AT3G21620	36
AT3G21630	484
AT3G21640	384
AT3G21650	438
AT3G21660	11
AT3G21670	1149
AT3G21680	30
AT3G21690	549
AT3G21700	6034
AT3G21710	6
AT3G21720	0
AT3G21730	0
AT3G21740	242
AT3G21750	2006
AT3G21755	88
AT3G21760	0
AT3G21770	178
AT3G21780	0
AT3G21781	0
AT3G21790	231
AT3G21791	3
AT3G21800	12
AT3G21805	25
AT3G21810	335
AT3G21820	322
AT3G21825	0
AT3G21830	0
AT3G21840	1
AT3G21850	0
AT3G21860	0
AT3G21865	1208
AT3G21870	5
AT3G21880	45
AT3G21890	48
AT3G21900	109
AT3G21910	108
AT3G21920	6
AT3G21930	24
AT3G21933	45
AT3G21937	0
AT3G21940	61
AT3G21945	180
AT3G21950	2
AT3G21960	86
AT3G21965	59
AT3G21970	1665
AT3G21980	72
AT3G21985	74
AT3G21990	591
AT3G22000	173
AT3G22010	28
AT3G22020	95
AT3G22022	0
AT3G22030	49
AT3G22040	70
AT3G22050	339
AT3G22053	37
AT3G22057	19
AT3G22060	27
AT3G22070	0
AT3G22072	0
AT3G22080	0
AT3G22085	0
AT3G22090	5
AT3G22100	9
AT3G22104	246
AT3G22110	2258
AT3G22120	0
AT3G22121	0
AT3G22125	0
AT3G22133	0
AT3G22136	0
AT3G22142	0
AT3G22150	325
AT3G22160	43
AT3G22170	1592
AT3G22180	297
AT3G22183	0
AT3G22190	725
AT3G22200	3588
AT3G22210	253
AT3G22220	1006
AT3G22230	4057
AT3G22231	55
AT3G22232	0
AT3G22234	0
AT3G22235	22
AT3G22237	0
AT3G22238	0
AT3G22240	820
AT3G22250	86
AT3G22260	181
AT3G22270	1143
AT3G22275	1757
AT3G22290	2256
AT3G22300	551
AT3G22310	1561
AT3G22320	1602
AT3G22330	1647
AT3G22333	0
AT3G22337	0
AT3G22340	0
AT3G22345	0
AT3G22350	0
AT3G22360	236
AT3G22370	140
AT3G22380	6545
AT3G22400	268
AT3G22410	75
AT3G22415	25
AT3G22420	2078
AT3G22421	0
AT3G22425	313
AT3G22430	178
AT3G22436	0
AT3G22440	9096
AT3G22450	61
AT3G22460	45
AT3G22470	112
AT3G22480	824
AT3G22490	0
AT3G22492	0
AT3G22500	0
AT3G22510	1955
AT3G22520	1164
AT3G22530	0
AT3G22540	36
AT3G22550	802
AT3G22555	0
AT3G22560	38
AT3G22565	0
AT3G22570	0
AT3G22580	0
AT3G22590	514
AT3G22600	27
AT3G22620	69
AT3G22630	725
AT3G22640	5
AT3G22650	570
AT3G22660	915
AT3G22670	0
AT3G22680	360
AT3G22690	126
AT3G22700	0
AT3G22710	0
AT3G22720	0
AT3G22723	2
AT3G22730	1
AT3G22740	819
AT3G22750	3445
AT3G22760	926
AT3G22770	1
AT3G22780	1432
AT3G22790	1766
AT3G22800	58
AT3G22810	177
AT3G22820	57
AT3G22830	15
AT3G22840	988
AT3G22845	2268
AT3G22850	974
AT3G22860	9
AT3G22870	0
AT3G22880	199
AT3G22886	3
AT3G22890	2852
AT3G22900	106
AT3G22910	4768
AT3G22920	21
AT3G22930	37
AT3G22935	0
AT3G22937	0
AT3G22940	0
AT3G22942	123
AT3G22945	0
AT3G22950	585
AT3G22955	0
AT3G22960	6071
AT3G22961	19
AT3G22970	2873
AT3G22980	447
AT3G22990	779
AT3G23000	591
AT3G23010	5
AT3G23020	136
AT3G23030	1083
AT3G23050	3670
AT3G23060	24
AT3G23070	1028
AT3G23080	660
AT3G23085	4
AT3G23090	3
AT3G23100	252
AT3G23109	0
AT3G23110	39
AT3G23120	28
AT3G23122	0
AT3G23123	0
AT3G23125	0
AT3G23130	120
AT3G23140	53
AT3G23145	0
AT3G23150	184
AT3G23160	324
AT3G23165	0
AT3G23167	0
AT3G23170	1853
AT3G23172	0
AT3G23175	3
AT3G23180	6
AT3G23190	8
AT3G23200	50
AT3G23210	405
AT3G23220	0
AT3G23230	1
AT3G23240	12
AT3G23245	0
AT3G23250	2
AT3G23255	166
AT3G23260	35
AT3G23270	1520
AT3G23280	1721
AT3G23290	244
AT3G23300	2415
AT3G23310	1178
AT3G23320	0
AT3G23325	399
AT3G23326	1
AT3G23330	213
AT3G23340	52
AT3G23350	432
AT3G23360	0
AT3G23370	96
AT3G23380	421
AT3G23390	3616
AT3G23400	1429
AT3G23410	2420
AT3G23420	2
AT3G23430	237
AT3G23440	67
AT3G23450	22604
AT3G23460	328
AT3G23470	34
AT3G23480	161
AT3G23490	1615
AT3G23510	42
AT3G23530	730
AT3G23540	907
AT3G23550	1
AT3G23560	370
AT3G23570	225
AT3G23580	668
AT3G23590	787
AT3G23600	3939
AT3G23605	88
AT3G23610	348
AT3G23620	1369
AT3G23630	12
AT3G23633	0
AT3G23635	2
AT3G23637	0
AT3G23640	1227
AT3G23645	0
AT3G23650	0
AT3G23660	1467
AT3G23670	623
AT3G23680	0
AT3G23685	0
AT3G23690	1360
AT3G23700	1155
AT3G23710	352
AT3G23715	0
AT3G23720	0
AT3G23725	2
AT3G23727	255
AT3G23730	1203
AT3G23740	223
AT3G23750	2963
AT3G23760	252
AT3G23770	4
AT3G23780	1387
AT3G23790	642
AT3G23800	0
AT3G23805	551
AT3G23810	12802
AT3G23820	4297
AT3G23830	1361
AT3G23840	128
AT3G23860	8
AT3G23870	169
AT3G23880	43
AT3G23890	2279
AT3G23900	1483
AT3G23910	170
AT3G23920	2967
AT3G23930	73
AT3G23940	1986
AT3G23950	0
AT3G23955	0
AT3G23960	0
AT3G23970	2
AT3G23980	1536
AT3G23990	4577
AT3G24000	136
AT3G24005	0
AT3G24010	516
AT3G24020	8
AT3G24030	204
AT3G24040	932
AT3G24050	987
AT3G24060	0
AT3G24065	40
AT3G24068	14
AT3G24070	536
AT3G24080	3071
AT3G24090	274
AT3G24093	0
AT3G24100	925
AT3G24110	42
AT3G24120	425
AT3G24130	12
AT3G24140	296
AT3G24150	476
AT3G24160	3523
AT3G24170	2811
AT3G24180	1563
AT3G24190	652
AT3G24200	755
AT3G24210	1
AT3G24220	47
AT3G24225	115
AT3G24230	159
AT3G24240	0
AT3G24250	0
AT3G24255	87
AT3G24260	0
AT3G24270	0
AT3G24280	36
AT3G24290	0
AT3G24300	3
AT3G24310	0
AT3G24315	547
AT3G24320	291
AT3G24330	0
AT3G24332	0
AT3G24340	251
AT3G24350	937
AT3G24360	203
AT3G24365	0
AT3G24370	0
AT3G24380	0
AT3G24385	0
AT3G24390	0
AT3G24400	6
AT3G24420	1892
AT3G24430	1073
AT3G24440	908
AT3G24450	136
AT3G24460	130
AT3G24463	11
AT3G24465	0
AT3G24480	2821
AT3G24490	879
AT3G24495	347
AT3G24500	1317
AT3G24503	539
AT3G24506	326
AT3G24508	0
AT3G24510	175
AT3G24513	0
AT3G24514	0
AT3G24515	124
AT3G24516	0
AT3G24517	0
AT3G24518	8
AT3G24520	0
AT3G24530	1765
AT3G24535	55
AT3G24540	0
AT3G24542	1
AT3G24550	2942
AT3G24560	169
AT3G24570	212
AT3G24575	0
AT3G24580	0
AT3G24590	526
AT3G24600	25
AT3G24605	9
AT3G24610	0
AT3G24612	0
AT3G24614	0
AT3G24615	0
AT3G24620	700
AT3G24630	528
AT3G24640	35
AT3G24650	0
AT3G24660	430
AT3G24670	496
AT3G24675	0
AT3G24680	0
AT3G24690	0
AT3G24700	0
AT3G24710	0
AT3G24715	3085
AT3G24730	136
AT3G24740	1051
AT3G24750	0
AT3G24760	904
AT3G24770	525
AT3G24780	16
AT3G24790	0
AT3G24800	612
AT3G24810	71
AT3G24820	154
AT3G24830	8220
AT3G24840	810
AT3G24850	0
AT3G24860	160
AT3G24870	233
AT3G24880	239
AT3G24890	148
AT3G24900	3
AT3G24927	112
AT3G24929	91
AT3G24982	2
AT3G25010	49
AT3G25011	10
AT3G25012	0
AT3G25013	73
AT3G25014	2
AT3G25020	99
AT3G25030	195
AT3G25040	1598
AT3G25050	9
AT3G25060	28
AT3G25070	639
AT3G25080	4
AT3G25090	0
AT3G25100	181
AT3G25110	562
AT3G25120	470
AT3G25130	380
AT3G25140	2692
AT3G25150	2005
AT3G25160	76
AT3G25165	2374
AT3G25170	1963
AT3G25180	153
AT3G25182	0
AT3G25190	10
AT3G25200	0
AT3G25210	193
AT3G25220	2432
AT3G25221	2
AT3G25225	2
AT3G25230	3591
AT3G25240	9
AT3G25250	10
AT3G25260	36
AT3G25265	728
AT3G25270	0
AT3G25280	0
AT3G25290	1257
AT3G25400	455
AT3G25410	503
AT3G25420	0
AT3G25430	225
AT3G25440	168
AT3G25450	0
AT3G25460	0
AT3G25470	1113
AT3G25480	674
AT3G25485	3
AT3G25490	0
AT3G25493	0
AT3G25495	374
AT3G25500	1453
AT3G25505	0
AT3G25510	2
AT3G25520	12337
AT3G25530	2072
AT3G25540	543
AT3G25545	278
AT3G25550	0
AT3G25560	218
AT3G25570	210
AT3G25573	0
AT3G25577	2
AT3G25580	507
AT3G25585	1072
AT3G25590	112
AT3G25597	94
AT3G25600	332
AT3G25610	83
AT3G25620	223
AT3G25630	0
AT3G25640	49
AT3G25650	0
AT3G25655	0
AT3G25660	1404
AT3G25670	22
AT3G25680	370
AT3G25690	3315
AT3G25700	198
AT3G25710	165
AT3G25715	0
AT3G25716	0
AT3G25717	173
AT3G25719	0
AT3G25720	0
AT3G25725	0
AT3G25727	0
AT3G25730	4
AT3G25740	61
AT3G25750	0
AT3G25760	76
AT3G25770	91
AT3G25780	415
AT3G25790	0
AT3G25795	0
AT3G25800	2153
AT3G25805	269
AT3G25810	1882
AT3G25815	0
AT3G25820	0
AT3G25826	0
AT3G25830	0
AT3G25840	2832
AT3G25850	0
AT3G25855	12
AT3G25860	2057
AT3G25870	530
AT3G25880	18
AT3G25882	38
AT3G25890	428
AT3G25900	510
AT3G25905	73
AT3G25910	1400
AT3G25920	4768
AT3G25930	4
AT3G25940	189
AT3G25950	35
AT3G25960	0
AT3G25970	69
AT3G25980	438
AT3G25990	38
AT3G26000	852
AT3G26010	5
AT3G26020	801
AT3G26030	1073
AT3G26040	23
AT3G26050	145
AT3G26060	2959
AT3G26070	2049
AT3G26080	230
AT3G26085	461
AT3G26090	304
AT3G26100	1678
AT3G26110	4086
AT3G26115	197
AT3G26120	2
AT3G26125	0
AT3G26130	44
AT3G26134	6
AT3G26135	12
AT3G26140	3473
AT3G26147	3
AT3G26150	16
AT3G26160	0
AT3G26165	138
AT3G26170	105
AT3G26180	827
AT3G26190	0
AT3G26200	214
AT3G26210	19
AT3G26220	21
AT3G26230	27
AT3G26235	11
AT3G26237	1
AT3G26240	176
AT3G26250	0
AT3G26260	0
AT3G26265	0
AT3G26270	1
AT3G26280	34
AT3G26290	776
AT3G26295	2
AT3G26300	304
AT3G26310	133
AT3G26320	0
AT3G26330	82
AT3G26340	689
AT3G26350	49
AT3G26355	0
AT3G26360	587
AT3G26370	1130
AT3G26380	1204
AT3G26390	0
AT3G26395	159
AT3G26400	1411
AT3G26410	268
AT3G26420	2
AT3G26430	20
AT3G26440	188
AT3G26445	0
AT3G26450	0
AT3G26460	0
AT3G26470	5
AT3G26480	37
AT3G26483	0
AT3G26486	0
AT3G26490	104
AT3G26500	10
AT3G26510	430
AT3G26512	0
AT3G26520	6273
AT3G26525	0
AT3G26530	0
AT3G26539	20
AT3G26540	226
AT3G26550	15
AT3G26560	2264
AT3G26570	1248
AT3G26580	2714
AT3G26590	1065
AT3G26600	357
AT3G26605	0
AT3G26610	17
AT3G26612	88
AT3G26614	9
AT3G26616	1
AT3G26618	610
AT3G26620	0
AT3G26630	343
AT3G26640	305
AT3G26650	10447
AT3G26660	0
AT3G26670	1407
AT3G26680	262
AT3G26690	524
AT3G26700	144
AT3G26710	899
AT3G26720	1428
AT3G26730	1865
AT3G26740	10835
AT3G26742	26
AT3G26744	1538
AT3G26747	0
AT3G26750	158
AT3G26760	5
AT3G26770	6
AT3G26775	0
AT3G26780	1296
AT3G26782	147
AT3G26790	9
AT3G26800	0
AT3G26805	3
AT3G26810	689
AT3G26812	0
AT3G26813	0
AT3G26815	0
AT3G26816	0
AT3G26818	0
AT3G26819	0
AT3G26820	0
AT3G26830	14
AT3G26840	796
AT3G26850	271
AT3G26855	0
AT3G26860	5164
AT3G26870	9
AT3G26872	0
AT3G26880	252
AT3G26890	969
AT3G26900	692
AT3G26910	405
AT3G26920	311
AT3G26922	168
AT3G26930	4
AT3G26932	973
AT3G26934	2683
AT3G26935	1079
AT3G26940	6
AT3G26950	828
AT3G26960	632
AT3G26980	491
AT3G26990	332
AT3G27000	235
AT3G27010	131
AT3G27020	997
AT3G27025	49
AT3G27027	28
AT3G27030	264
AT3G27040	0
AT3G27050	316
AT3G27060	1823
AT3G27070	1
AT3G27080	1168
AT3G27090	3384
AT3G27095	12
AT3G27100	360
AT3G27110	323
AT3G27120	107
AT3G27140	0
AT3G27150	3
AT3G27160	1867
AT3G27170	10
AT3G27180	253
AT3G27185	2
AT3G27190	245
AT3G27200	334
AT3G27210	349
AT3G27220	249
AT3G27230	1447
AT3G27240	2656
AT3G27250	66
AT3G27260	1748
AT3G27270	30
AT3G27280	909
AT3G27283	2
AT3G27290	333
AT3G27300	1386
AT3G27310	849
AT3G27320	407
AT3G27321	0
AT3G27325	950
AT3G27327	0
AT3G27329	0
AT3G27330	476
AT3G27331	0
AT3G27340	480
AT3G27350	1946
AT3G27355	0
AT3G27360	346
AT3G27380	2351
AT3G27390	540
AT3G27400	14
AT3G27410	66
AT3G27415	498
AT3G27416	0
AT3G27420	438
AT3G27425	0
AT3G27430	2480
AT3G27440	251
AT3G27450	0
AT3G27460	256
AT3G27470	558
AT3G27473	0
AT3G27475	0
AT3G27480	0
AT3G27490	1
AT3G27495	0
AT3G27500	12
AT3G27503	617
AT3G27510	0
AT3G27520	127
AT3G27530	1726
AT3G27540	625
AT3G27550	234
AT3G27555	0
AT3G27560	336
AT3G27570	1235
AT3G27580	239
AT3G27590	1
AT3G27600	0
AT3G27610	263
AT3G27620	62
AT3G27630	8
AT3G27640	96
AT3G27650	152
AT3G27660	229
AT3G27670	964
AT3G27680	0
AT3G27690	183
AT3G27700	779
AT3G27710	12
AT3G27720	0
AT3G27730	40
AT3G27740	1675
AT3G27750	127
AT3G27770	876
AT3G27785	0
AT3G27809	1
AT3G27810	3554
AT3G27820	2230
AT3G27825	0
AT3G27830	3060
AT3G27831	0
AT3G27835	0
AT3G27840	0
AT3G27845	0
AT3G27850	3066
AT3G27860	124
AT3G27865	6
AT3G27870	442
AT3G27880	374
AT3G27883	2
AT3G27884	0
AT3G27886	0
AT3G27890	439
AT3G27895	1
AT3G27900	11
AT3G27906	583
AT3G27910	16
AT3G27920	1
AT3G27925	747
AT3G27930	703
AT3G27940	5
AT3G27950	0
AT3G27960	364
AT3G27965	0
AT3G27970	1
AT3G27980	0
AT3G27990	243
AT3G27997	63
AT3G27999	0
AT3G28005	0
AT3G28007	3620
AT3G28010	0
AT3G28020	0
AT3G28030	578
AT3G28040	889
AT3G28050	3195
AT3G28060	0
AT3G28070	237
AT3G28080	214
AT3G28100	163
AT3G28110	0
AT3G28120	0
AT3G28130	529
AT3G28140	202
AT3G28150	694
AT3G28153	370
AT3G28155	3
AT3G28157	0
AT3G28160	139
AT3G28170	7
AT3G28180	2217
AT3G28190	0
AT3G28193	0
AT3G28200	611
AT3G28210	62
AT3G28216	0
AT3G28220	1519
AT3G28223	0
AT3G28230	15
AT3G28240	0
AT3G28243	0
AT3G28250	0
AT3G28270	361
AT3G28280	0
AT3G28290	0
AT3G28291	0
AT3G28295	0
AT3G28300	0
AT3G28310	1
AT3G28315	290
AT3G28320	1
AT3G28330	1
AT3G28335	2
AT3G28340	463
AT3G28345	180
AT3G28350	19
AT3G28360	2
AT3G28370	271
AT3G28380	1
AT3G28390	2
AT3G28400	0
AT3G28410	0
AT3G28412	0
AT3G28415	0
AT3G28420	59
AT3G28430	808
AT3G28450	321
AT3G28455	113
AT3G28460	454
AT3G28470	0
AT3G28480	549
AT3G28490	316
AT3G28500	3925
AT3G28510	5
AT3G28520	0
AT3G28530	1
AT3G28540	35
AT3G28550	0
AT3G28560	5
AT3G28570	4
AT3G28580	38
AT3G28590	0
AT3G28600	3
AT3G28610	8
AT3G28611	26
AT3G28620	18
AT3G28630	154
AT3G28635	16
AT3G28640	76
AT3G28650	38
AT3G28660	61
AT3G28670	542
AT3G28674	0
AT3G28680	0
AT3G28685	0
AT3G28690	1107
AT3G28695	0
AT3G28700	423
AT3G28705	0
AT3G28710	2186
AT3G28715	1404
AT3G28720	1490
AT3G28730	2103
AT3G28740	124
AT3G28750	33969
AT3G28760	405
AT3G28770	13484
AT3G28780	44759
AT3G28785	0
AT3G28790	89900
AT3G28800	0
AT3G28810	5946
AT3G28820	7277
AT3G28830	102466
AT3G28840	21003
AT3G28850	461
AT3G28853	0
AT3G28855	0
AT3G28857	286
AT3G28860	8115
AT3G28865	2
AT3G28870	0
AT3G28875	7
AT3G28880	26
AT3G28890	7
AT3G28899	0
AT3G28900	2265
AT3G28910	1501
AT3G28915	37
AT3G28917	4549
AT3G28918	1
AT3G28920	1130
AT3G28922	0
AT3G28923	0
AT3G28925	0
AT3G28930	177
AT3G28940	1557
AT3G28945	26
AT3G28950	382
AT3G28955	1
AT3G28956	139
AT3G28958	0
AT3G28960	39
AT3G28970	566
AT3G28980	73242
AT3G28985	2
AT3G28990	0
AT3G29000	70
AT3G29010	97
AT3G29020	42
AT3G29030	1955
AT3G29032	0
AT3G29033	0
AT3G29034	5
AT3G29035	39
AT3G29037	0
AT3G29040	765
AT3G29050	76
AT3G29060	770
AT3G29070	266
AT3G29075	1274
AT3G29076	0
AT3G29077	0
AT3G29078	0
AT3G29080	0
AT3G29090	484
AT3G29095	0
AT3G29100	166
AT3G29105	3
AT3G29110	0
AT3G29120	39
AT3G29130	448
AT3G29140	50
AT3G29150	4
AT3G29152	43
AT3G29153	0
AT3G29156	0
AT3G29160	1016
AT3G29170	459
AT3G29173	17
AT3G29175	0
AT3G29180	3761
AT3G29185	902
AT3G29187	0
AT3G29190	15
AT3G29200	773
AT3G29205	0
AT3G29210	0
AT3G29220	0
AT3G29225	0
AT3G29230	361
AT3G29240	959
AT3G29250	15
AT3G29252	0
AT3G29255	38
AT3G29260	0
AT3G29265	0
AT3G29270	533
AT3G29280	200
AT3G29290	406
AT3G29300	3
AT3G29305	2
AT3G29310	741
AT3G29320	6083
AT3G29330	111
AT3G29340	3
AT3G29350	1007
AT3G29360	5093
AT3G29365	5
AT3G29370	666
AT3G29375	330
AT3G29380	1
AT3G29385	0
AT3G29390	1159
AT3G29400	398
AT3G29410	4
AT3G29420	0
AT3G29430	0
AT3G29440	0
AT3G29450	0
AT3G29455	0
AT3G29460	0
AT3G29470	0
AT3G29480	0
AT3G29510	0
AT3G29515	0
AT3G29520	0
AT3G29525	0
AT3G29540	0
AT3G29545	0
AT3G29550	0
AT3G29560	0
AT3G29570	0
AT3G29572	0
AT3G29575	1365
AT3G29577	0
AT3G29578	0
AT3G29580	2
AT3G29590	2
AT3G29595	0
AT3G29600	0
AT3G29610	18
AT3G29612	0
AT3G29615	0
AT3G29618	0
AT3G29620	0
AT3G29630	0
AT3G29631	1
AT3G29632	0
AT3G29633	31
AT3G29634	3
AT3G29635	0
AT3G29636	0
AT3G29637	0
AT3G29638	0
AT3G29639	6
AT3G29640	0
AT3G29641	0
AT3G29642	2
AT3G29643	0
AT3G29644	85
AT3G29645	0
AT3G29647	0
AT3G29648	0
AT3G29650	0
AT3G29660	0
AT3G29670	37
AT3G29680	19
AT3G29690	0
AT3G29695	0
AT3G29700	0
AT3G29710	0
AT3G29720	0
AT3G29725	0
AT3G29727	0
AT3G29730	0
AT3G29732	0
AT3G29734	0
AT3G29736	0
AT3G29738	0
AT3G29739	0
AT3G29740	0
AT3G29750	0
AT3G29755	0
AT3G29760	534
AT3G29762	0
AT3G29763	0
AT3G29764	0
AT3G29765	0
AT3G29766	0
AT3G29767	0
AT3G29768	0
AT3G29769	0
AT3G29770	140
AT3G29771	0
AT3G29772	22
AT3G29773	0
AT3G29774	0
AT3G29775	0
AT3G29776	56
AT3G29777	0
AT3G29778	0
AT3G29779	0
AT3G29780	0
AT3G29781	0
AT3G29782	0
AT3G29783	0
AT3G29784	0
AT3G29785	0
AT3G29786	0
AT3G29787	0
AT3G29788	2
AT3G29789	0
AT3G29790	0
AT3G29791	0
AT3G29792	0
AT3G29794	0
AT3G29796	0
AT3G29797	159
AT3G29798	3
AT3G29800	0
AT3G29805	0
AT3G29810	345
AT3G29820	0
AT3G29830	0
AT3G29970	0
AT3G30110	2
AT3G30120	53
AT3G30122	26
AT3G30145	0
AT3G30147	0
AT3G30150	0
AT3G30160	0
AT3G30165	0
AT3G30170	0
AT3G30180	723
AT3G30183	0
AT3G30187	9
AT3G30190	0
AT3G30200	14
AT3G30210	0
AT3G30211	1
AT3G30212	1
AT3G30213	3
AT3G30214	167
AT3G30216	0
AT3G30218	0
AT3G30219	0
AT3G30220	0
AT3G30222	0
AT3G30230	0
AT3G30235	0
AT3G30240	0
AT3G30245	0
AT3G30247	138
AT3G30250	1
AT3G30260	0
AT3G30280	0
AT3G30281	0
AT3G30290	0
AT3G30300	2140
AT3G30305	4
AT3G30310	0
AT3G30320	0
AT3G30330	0
AT3G30335	0
AT3G30340	93
AT3G30345	0
AT3G30350	3
AT3G30360	0
AT3G30370	0
AT3G30380	963
AT3G30383	41
AT3G30384	4
AT3G30385	0
AT3G30386	0
AT3G30387	0
AT3G30388	0
AT3G30390	3264
AT3G30393	0
AT3G30396	0
AT3G30400	0
AT3G30405	0
AT3G30410	0
AT3G30411	0
AT3G30413	0
AT3G30415	0
AT3G30416	0
AT3G30418	0
AT3G30420	0
AT3G30430	0
AT3G30433	0
AT3G30436	0
AT3G30440	0
AT3G30450	0
AT3G30455	0
AT3G30460	11
AT3G30465	0
AT3G30470	0
AT3G30480	0
AT3G30490	0
AT3G30500	0
AT3G30505	0
AT3G30510	0
AT3G30520	0
AT3G30525	0
AT3G30530	24
AT3G30540	0
AT3G30550	0
AT3G30560	0
AT3G30570	0
AT3G30580	8
AT3G30582	0
AT3G30585	0
AT3G30587	0
AT3G30590	0
AT3G30600	0
AT3G30610	0
AT3G30620	0
AT3G30630	0
AT3G30640	0
AT3G30645	0
AT3G30650	0
AT3G30655	0
AT3G30660	0
AT3G30663	0
AT3G30665	0
AT3G30668	0
AT3G30670	0
AT3G30680	0
AT3G30685	0
AT3G30690	0
AT3G30695	0
AT3G30700	0
AT3G30703	0
AT3G30705	0
AT3G30708	0
AT3G30709	0
AT3G30710	0
AT3G30711	0
AT3G30712	0
AT3G30713	0
AT3G30714	0
AT3G30715	0
AT3G30716	0
AT3G30717	0
AT3G30718	6
AT3G30719	0
AT3G30720	203
AT3G30721	0
AT3G30722	0
AT3G30724	0
AT3G30725	1
AT3G30727	0
AT3G30730	5
AT3G30733	0
AT3G30737	25
AT3G30739	0
AT3G30740	0
AT3G30742	0
AT3G30743	0
AT3G30744	0
AT3G30745	0
AT3G30746	0
AT3G30747	0
AT3G30748	0
AT3G30749	0
AT3G30750	0
AT3G30751	0
AT3G30755	0
AT3G30760	0
AT3G30763	0
AT3G30764	0
AT3G30765	0
AT3G30766	0
AT3G30767	0
AT3G30770	1
AT3G30775	6587
AT3G30780	0
AT3G30790	0
AT3G30800	0
AT3G30802	0
AT3G30803	3
AT3G30805	0
AT3G30810	0
AT3G30811	0
AT3G30812	0
AT3G30813	0
AT3G30814	0
AT3G30815	0
AT3G30816	0
AT3G30817	0
AT3G30818	0
AT3G30819	0
AT3G30820	0
AT3G30821	0
AT3G30823	0
AT3G30825	0
AT3G30827	0
AT3G30830	0
AT3G30831	0
AT3G30832	0
AT3G30833	0
AT3G30834	0
AT3G30835	0
AT3G30836	0
AT3G30837	0
AT3G30838	0
AT3G30839	0
AT3G30840	0
AT3G30841	416
AT3G30842	1
AT3G30843	0
AT3G30844	0
AT3G30845	0
AT3G30846	0
AT3G30847	0
AT3G30848	0
AT3G30852	0
AT3G30859	0
AT3G30867	0
AT3G30875	0
AT3G30885	0
AT3G31005	0
AT3G31023	0
AT3G31161	1
AT3G31300	0
AT3G31310	0
AT3G31312	0
AT3G31314	0
AT3G31317	0
AT3G31320	0
AT3G31330	0
AT3G31340	0
AT3G31350	0
AT3G31355	0
AT3G31356	0
AT3G31357	0
AT3G31358	0
AT3G31359	0
AT3G31360	0
AT3G31365	0
AT3G31367	0
AT3G31370	0
AT3G31373	0
AT3G31374	0
AT3G31375	0
AT3G31377	0
AT3G31380	0
AT3G31390	0
AT3G31395	0
AT3G31402	0
AT3G31403	0
AT3G31406	1
AT3G31410	0
AT3G31420	1
AT3G31422	0
AT3G31425	0
AT3G31430	0
AT3G31440	0
AT3G31442	0
AT3G31450	0
AT3G31460	0
AT3G31470	5
AT3G31475	2
AT3G31490	0
AT3G31500	0
AT3G31510	0
AT3G31530	0
AT3G31540	0
AT3G31550	0
AT3G31560	0
AT3G31630	0
AT3G31720	0
AT3G31810	0
AT3G31900	0
AT3G31902	0
AT3G31903	0
AT3G31904	0
AT3G31905	0
AT3G31906	0
AT3G31908	0
AT3G31909	0
AT3G31910	0
AT3G31915	0
AT3G31920	0
AT3G31925	0
AT3G31930	0
AT3G31935	0
AT3G31940	0
AT3G31945	0
AT3G31950	0
AT3G31955	0
AT3G31960	0
AT3G31970	0
AT3G31980	0
AT3G31990	1
AT3G31993	0
AT3G31996	0
AT3G32000	0
AT3G32010	0
AT3G32020	0
AT3G32021	0
AT3G32022	0
AT3G32023	0
AT3G32024	0
AT3G32026	0
AT3G32027	2
AT3G32028	1
AT3G32029	0
AT3G32030	5
AT3G32031	0
AT3G32032	0
AT3G32033	1
AT3G32035	0
AT3G32040	0
AT3G32043	0
AT3G32047	0
AT3G32050	1
AT3G32060	0
AT3G32070	0
AT3G32080	0
AT3G32090	0
AT3G32091	0
AT3G32092	0
AT3G32093	0
AT3G32095	0
AT3G32110	0
AT3G32112	0
AT3G32115	0
AT3G32116	0
AT3G32118	0
AT3G32130	0
AT3G32135	0
AT3G32140	0
AT3G32150	0
AT3G32160	0
AT3G32164	0
AT3G32168	0
AT3G32172	0
AT3G32176	0
AT3G32180	0
AT3G32190	0
AT3G32195	0
AT3G32200	0
AT3G32205	6
AT3G32210	0
AT3G32220	0
AT3G32223	0
AT3G32226	0
AT3G32230	0
AT3G32240	0
AT3G32250	0
AT3G32260	0
AT3G32270	0
AT3G32275	0
AT3G32280	0
AT3G32290	0
AT3G32295	0
AT3G32300	0
AT3G32305	0
AT3G32310	0
AT3G32313	0
AT3G32316	0
AT3G32320	0
AT3G32330	0
AT3G32340	0
AT3G32360	0
AT3G32370	0
AT3G32371	0
AT3G32373	0
AT3G32375	0
AT3G32377	57
AT3G32380	0
AT3G32383	0
AT3G32385	0
AT3G32387	0
AT3G32389	0
AT3G32391	0
AT3G32393	0
AT3G32394	0
AT3G32395	0
AT3G32397	0
AT3G32400	1
AT3G32405	0
AT3G32410	0
AT3G32415	0
AT3G32420	0
AT3G32425	0
AT3G32435	0
AT3G32445	0
AT3G32455	0
AT3G32465	0
AT3G32475	0
AT3G32677	0
AT3G32880	0
AT3G32890	0
AT3G32893	0
AT3G32894	0
AT3G32895	0
AT3G32896	0
AT3G32897	0
AT3G32898	0
AT3G32899	0
AT3G32900	0
AT3G32901	0
AT3G32902	0
AT3G32903	0
AT3G32904	0
AT3G32910	0
AT3G32912	0
AT3G32914	0
AT3G32917	0
AT3G32920	103
AT3G32925	125
AT3G32930	1062
AT3G32940	570
AT3G32950	0
AT3G32960	0
AT3G32962	0
AT3G32964	0
AT3G32966	0
AT3G32968	0
AT3G32970	0
AT3G32975	0
AT3G32980	121
AT3G32990	0
AT3G33000	0
AT3G33002	0
AT3G33004	0
AT3G33005	0
AT3G33006	0
AT3G33008	0
AT3G33009	0
AT3G33010	0
AT3G33011	0
AT3G33025	0
AT3G33030	0
AT3G33035	0
AT3G33045	0
AT3G33055	0
AT3G33058	0
AT3G33064	0
AT3G33065	0
AT3G33066	0
AT3G33067	0
AT3G33069	0
AT3G33070	0
AT3G33071	0
AT3G33072	0
AT3G33073	0
AT3G33074	0
AT3G33075	0
AT3G33076	0
AT3G33077	0
AT3G33079	0
AT3G33080	0
AT3G33081	0
AT3G33082	0
AT3G33083	0
AT3G33084	0
AT3G33085	0
AT3G33091	0
AT3G33094	0
AT3G33097	0
AT3G33100	0
AT3G33103	0
AT3G33106	0
AT3G33109	0
AT3G33112	9
AT3G33115	0
AT3G33118	0
AT3G33121	0
AT3G33124	0
AT3G33127	0
AT3G33130	0
AT3G33131	0
AT3G33133	0
AT3G33136	0
AT3G33139	0
AT3G33142	0
AT3G33145	0
AT3G33148	0
AT3G33151	4
AT3G33154	0
AT3G33157	0
AT3G33160	0
AT3G33163	0
AT3G33166	0
AT3G33169	0
AT3G33172	0
AT3G33175	0
AT3G33178	0
AT3G33181	0
AT3G33185	0
AT3G33187	0
AT3G33189	0
AT3G33193	0
AT3G33197	0
AT3G33201	0
AT3G33205	0
AT3G33215	0
AT3G33225	0
AT3G33230	0
AT3G33235	5
AT3G33293	0
AT3G33377	0
AT3G33393	0
AT3G33448	0
AT3G33494	0
AT3G33520	533
AT3G33528	18
AT3G33530	1847
AT3G33537	0
AT3G33545	0
AT3G33555	0
AT3G33565	0
AT3G33570	0
AT3G33572	0
AT3G33575	0
AT3G33585	0
AT3G33595	0
AT3G34299	0
AT3G35003	0
AT3G35707	0
AT3G36411	0
AT3G36659	1107
AT3G37820	0
AT3G38525	0
AT3G39230	0
AT3G39935	0
AT3G40640	0
AT3G41345	0
AT3G41761	0
AT3G41762	1
AT3G41768	8077
AT3G41979	0
AT3G42047	0
AT3G42050	4978
AT3G42052	656
AT3G42054	0
AT3G42057	0
AT3G42060	0
AT3G42065	0
AT3G42070	0
AT3G42075	13
AT3G42080	0
AT3G42083	0
AT3G42086	0
AT3G42090	0
AT3G42100	0
AT3G42110	0
AT3G42115	0
AT3G42120	0
AT3G42130	0
AT3G42140	0
AT3G42148	0
AT3G42150	322
AT3G42153	0
AT3G42155	0
AT3G42160	0
AT3G42170	1736
AT3G42174	0
AT3G42178	0
AT3G42179	0
AT3G42180	189
AT3G42181	0
AT3G42182	0
AT3G42186	0
AT3G42190	0
AT3G42200	0
AT3G42203	0
AT3G42206	0
AT3G42220	0
AT3G42230	0
AT3G42233	0
AT3G42236	0
AT3G42240	0
AT3G42245	0
AT3G42250	0
AT3G42251	0
AT3G42252	0
AT3G42253	0
AT3G42254	0
AT3G42255	0
AT3G42256	0
AT3G42257	0
AT3G42258	0
AT3G42260	0
AT3G42270	0
AT3G42280	0
AT3G42290	0
AT3G42300	0
AT3G42305	6
AT3G42310	0
AT3G42313	0
AT3G42316	0
AT3G42320	0
AT3G42330	0
AT3G42340	0
AT3G42350	0
AT3G42353	0
AT3G42356	0
AT3G42360	0
AT3G42383	0
AT3G42386	0
AT3G42390	0
AT3G42400	0
AT3G42410	0
AT3G42420	0
AT3G42430	0
AT3G42431	0
AT3G42432	0
AT3G42433	0
AT3G42434	0
AT3G42436	0
AT3G42438	0
AT3G42440	0
AT3G42445	0
AT3G42450	557
AT3G42460	0
AT3G42466	2
AT3G42470	0
AT3G42471	0
AT3G42472	0
AT3G42473	122
AT3G42474	0
AT3G42476	0
AT3G42478	0
AT3G42480	0
AT3G42490	0
AT3G42500	0
AT3G42510	0
AT3G42520	62
AT3G42530	0
AT3G42535	0
AT3G42540	0
AT3G42542	0
AT3G42545	0
AT3G42550	0
AT3G42553	0
AT3G42556	0
AT3G42557	0
AT3G42560	0
AT3G42565	0
AT3G42570	0
AT3G42580	0
AT3G42590	0
AT3G42600	0
AT3G42610	0
AT3G42620	0
AT3G42621	0
AT3G42622	0
AT3G42624	0
AT3G42626	0
AT3G42628	0
AT3G42630	409
AT3G42640	22847
AT3G42645	0
AT3G42646	0
AT3G42650	0
AT3G42653	0
AT3G42656	0
AT3G42658	140
AT3G42660	686
AT3G42670	298
AT3G42680	0
AT3G42690	0
AT3G42700	0
AT3G42710	0
AT3G42711	0
AT3G42712	0
AT3G42713	0
AT3G42714	0
AT3G42715	0
AT3G42716	0
AT3G42717	0
AT3G42718	0
AT3G42719	0
AT3G42720	0
AT3G42721	0
AT3G42722	0
AT3G42723	0
AT3G42724	0
AT3G42725	29
AT3G42726	0
AT3G42727	0
AT3G42730	0
AT3G42740	0
AT3G42750	0
AT3G42760	0
AT3G42763	0
AT3G42766	0
AT3G42770	0
AT3G42780	0
AT3G42783	0
AT3G42786	0
AT3G42790	1732
AT3G42791	0
AT3G42792	0
AT3G42794	0
AT3G42796	0
AT3G42798	0
AT3G42800	5
AT3G42803	0
AT3G42806	283
AT3G42810	2
AT3G42820	1
AT3G42830	0
AT3G42835	0
AT3G42836	0
AT3G42837	0
AT3G42850	215
AT3G42860	90
AT3G42870	0
AT3G42875	0
AT3G42880	1473
AT3G42883	0
AT3G42886	0
AT3G42890	0
AT3G42900	0
AT3G42910	0
AT3G42913	0
AT3G42916	0
AT3G42920	0
AT3G42922	0
AT3G42924	0
AT3G42927	0
AT3G42930	0
AT3G42935	0
AT3G42940	0
AT3G42945	0
AT3G42950	440
AT3G42960	7
AT3G42980	0
AT3G42990	0
AT3G42993	0
AT3G42995	0
AT3G42996	0
AT3G43000	0
AT3G43005	0
AT3G43020	0
AT3G43025	0
AT3G43040	0
AT3G43050	0
AT3G43060	0
AT3G43070	0
AT3G43080	20
AT3G43083	369
AT3G43090	0
AT3G43095	0
AT3G43100	0
AT3G43110	23
AT3G43120	2225
AT3G43123	0
AT3G43126	0
AT3G43128	0
AT3G43130	0
AT3G43140	0
AT3G43141	0
AT3G43142	0
AT3G43144	0
AT3G43146	0
AT3G43147	0
AT3G43148	0
AT3G43150	0
AT3G43151	0
AT3G43152	0
AT3G43153	0
AT3G43154	0
AT3G43156	0
AT3G43157	0
AT3G43158	0
AT3G43160	0
AT3G43170	0
AT3G43175	0
AT3G43180	0
AT3G43190	9
AT3G43200	0
AT3G43205	0
AT3G43210	393
AT3G43220	1006
AT3G43230	691
AT3G43240	1038
AT3G43250	6
AT3G43251	0
AT3G43260	0
AT3G43270	2401
AT3G43280	0
AT3G43290	1
AT3G43291	19
AT3G43300	4025
AT3G43302	0
AT3G43303	0
AT3G43304	0
AT3G43307	0
AT3G43310	0
AT3G43315	1
AT3G43320	1
AT3G43330	0
AT3G43340	2
AT3G43350	2
AT3G43352	0
AT3G43355	0
AT3G43356	0
AT3G43357	0
AT3G43358	0
AT3G43359	0
AT3G43360	0
AT3G43370	0
AT3G43380	0
AT3G43390	0
AT3G43400	0
AT3G43410	0
AT3G43415	0
AT3G43420	0
AT3G43425	0
AT3G43430	157
AT3G43432	0
AT3G43433	0
AT3G43436	0
AT3G43440	405
AT3G43442	0
AT3G43444	0
AT3G43447	0
AT3G43450	0
AT3G43460	0
AT3G43470	4
AT3G43480	0
AT3G43485	4
AT3G43490	0
AT3G43500	0
AT3G43503	0
AT3G43505	16
AT3G43510	381
AT3G43520	1142
AT3G43521	0
AT3G43522	0
AT3G43523	0
AT3G43524	0
AT3G43526	0
AT3G43528	0
AT3G43530	0
AT3G43540	528
AT3G43546	0
AT3G43550	0
AT3G43563	0
AT3G43566	0
AT3G43570	0
AT3G43571	0
AT3G43572	0
AT3G43573	0
AT3G43574	0
AT3G43575	0
AT3G43580	28
AT3G43583	0
AT3G43586	0
AT3G43590	662
AT3G43600	60
AT3G43610	1079
AT3G43620	0
AT3G43622	0
AT3G43625	0
AT3G43630	0
AT3G43635	0
AT3G43640	0
AT3G43645	0
AT3G43650	0
AT3G43652	6
AT3G43654	2
AT3G43657	0
AT3G43660	0
AT3G43670	210
AT3G43675	0
AT3G43680	0
AT3G43681	0
AT3G43682	0
AT3G43684	0
AT3G43686	0
AT3G43688	0
AT3G43690	501
AT3G43700	277
AT3G43710	0
AT3G43715	0
AT3G43720	4052
AT3G43723	0
AT3G43726	0
AT3G43730	0
AT3G43740	684
AT3G43750	0
AT3G43760	0
AT3G43770	0
AT3G43780	0
AT3G43790	57
AT3G43800	356
AT3G43810	2675
AT3G43820	0
AT3G43825	1
AT3G43826	0
AT3G43828	16
AT3G43830	5
AT3G43832	1
AT3G43833	66
AT3G43835	0
AT3G43837	0
AT3G43840	33
AT3G43850	6
AT3G43860	10793
AT3G43862	0
AT3G43863	0
AT3G43864	0
AT3G43867	0
AT3G43870	0
AT3G43880	0
AT3G43890	2
AT3G43910	0
AT3G43920	461
AT3G43930	11
AT3G43940	0
AT3G43950	0
AT3G43955	538
AT3G43960	1441
AT3G43970	0
AT3G43980	924
AT3G43990	0
AT3G44000	0
AT3G44005	0
AT3G44006	0
AT3G44010	4032
AT3G44020	186
AT3G44030	0
AT3G44035	0
AT3G44042	165
AT3G44045	0
AT3G44050	639
AT3G44060	2
AT3G44070	430
AT3G44080	0
AT3G44090	0
AT3G44093	0
AT3G44096	0
AT3G44100	881
AT3G44110	9421
AT3G44115	41
AT3G44117	37
AT3G44120	0
AT3G44130	0
AT3G44140	0
AT3G44150	310
AT3G44160	379
AT3G44170	0
AT3G44175	11
AT3G44180	0
AT3G44190	624
AT3G44200	917
AT3G44205	71
AT3G44210	0
AT3G44212	0
AT3G44215	0
AT3G44220	92
AT3G44230	30
AT3G44235	28
AT3G44240	0
AT3G44245	0
AT3G44250	208
AT3G44260	1572
AT3G44261	0
AT3G44262	0
AT3G44264	0
AT3G44265	0
AT3G44267	0
AT3G44270	0
AT3G44274	0
AT3G44280	380
AT3G44290	4
AT3G44300	190
AT3G44310	12713
AT3G44320	236
AT3G44325	2
AT3G44326	26
AT3G44330	2198
AT3G44340	3072
AT3G44350	2
AT3G44370	311
AT3G44380	153
AT3G44390	0
AT3G44400	235
AT3G44405	2
AT3G44410	18
AT3G44420	52
AT3G44425	0
AT3G44428	0
AT3G44430	489
AT3G44435	0
AT3G44440	1
AT3G44444	0
AT3G44450	38
AT3G44460	0
AT3G44470	0
AT3G44480	671
AT3G44485	0
AT3G44490	3
AT3G44500	0
AT3G44510	2
AT3G44516	0
AT3G44530	552
AT3G44540	4
AT3G44550	26
AT3G44555	63
AT3G44560	18
AT3G44570	4
AT3G44580	4
AT3G44590	948
AT3G44600	956
AT3G44605	0
AT3G44610	377
AT3G44620	819
AT3G44630	624
AT3G44635	0
AT3G44640	1
AT3G44650	0
AT3G44660	1
AT3G44665	0
AT3G44670	759
AT3G44680	497
AT3G44690	309
AT3G44695	0
AT3G44700	2
AT3G44703	384
AT3G44704	0
AT3G44705	22
AT3G44710	0
AT3G44713	158
AT3G44716	61
AT3G44717	0
AT3G44718	0
AT3G44720	370
AT3G44730	209
AT3G44735	600
AT3G44740	137
AT3G44750	1956
AT3G44753	26
AT3G44755	0
AT3G44757	0
AT3G44760	0
AT3G44763	2
AT3G44765	12
AT3G44766	0
AT3G44769	5
AT3G44770	43
AT3G44780	0
AT3G44785	0
AT3G44790	10
AT3G44793	0
AT3G44796	0
AT3G44798	188
AT3G44800	13
AT3G44805	0
AT3G44810	0
AT3G44820	92
AT3G44830	5
AT3G44840	0
AT3G44850	471
AT3G44860	66
AT3G44870	0
AT3G44880	1145
AT3G44890	2351
AT3G44900	7
AT3G44910	0
AT3G44920	100
AT3G44930	15
AT3G44935	0
AT3G44940	163
AT3G44950	1
AT3G44955	0
AT3G44960	63
AT3G44970	0
AT3G44980	0
AT3G44990	0
AT3G45000	3
AT3G45010	1105
AT3G45020	107
AT3G45030	2776
AT3G45040	440
AT3G45050	423
AT3G45060	12
AT3G45070	0
AT3G45080	0
AT3G45090	1109
AT3G45093	5
AT3G45095	40
AT3G45100	467
AT3G45110	0
AT3G45120	0
AT3G45130	43
AT3G45140	37683
AT3G45150	0
AT3G45160	49
AT3G45170	0
AT3G45180	0
AT3G45190	1888
AT3G45200	0
AT3G45210	119
AT3G45220	2
AT3G45230	332
AT3G45240	858
AT3G45243	0
AT3G45245	0
AT3G45248	0
AT3G45250	0
AT3G45252	0
AT3G45253	0
AT3G45256	0
AT3G45260	62
AT3G45270	2
AT3G45275	0
AT3G45280	694
AT3G45285	0
AT3G45290	124
AT3G45300	1030
AT3G45310	1399
AT3G45320	1
AT3G45330	0
AT3G45340	0
AT3G45350	0
AT3G45360	0
AT3G45370	0
AT3G45380	0
AT3G45390	20
AT3G45400	617
AT3G45410	14
AT3G45420	98
AT3G45430	25
AT3G45440	8
AT3G45443	248
AT3G45446	0
AT3G45450	0
AT3G45460	0
AT3G45470	0
AT3G45480	0
AT3G45490	2
AT3G45500	0
AT3G45510	0
AT3G45520	0
AT3G45525	0
AT3G45530	1
AT3G45540	0
AT3G45550	0
AT3G45555	0
AT3G45560	0
AT3G45570	0
AT3G45577	0
AT3G45580	0
AT3G45590	95
AT3G45600	687
AT3G45610	172
AT3G45620	583
AT3G45630	1022
AT3G45638	6
AT3G45640	1701
AT3G45645	0
AT3G45650	32
AT3G45660	0
AT3G45670	0
AT3G45673	0
AT3G45680	206
AT3G45690	0
AT3G45700	0
AT3G45710	44
AT3G45720	0
AT3G45730	72
AT3G45740	315
AT3G45750	204
AT3G45755	0
AT3G45760	0
AT3G45770	772
AT3G45775	0
AT3G45780	1039
AT3G45790	0
AT3G45800	0
AT3G45810	571
AT3G45820	0
AT3G45830	936
AT3G45840	1
AT3G45850	1667
AT3G45851	0
AT3G45860	4
AT3G45870	91
AT3G45880	43
AT3G45890	298
AT3G45900	380
AT3G45910	0
AT3G45920	0
AT3G45930	610
AT3G45935	0
AT3G45940	493
AT3G45950	19
AT3G45955	0
AT3G45960	22
AT3G45965	0
AT3G45970	1134
AT3G45980	1467
AT3G45990	0
AT3G46000	2047
AT3G46010	2462
AT3G46020	186
AT3G46030	2275
AT3G46040	2060
AT3G46050	0
AT3G46060	2614
AT3G46070	1
AT3G46080	24
AT3G46086	0
AT3G46090	14
AT3G46100	615
AT3G46110	40
AT3G46120	0
AT3G46130	92
AT3G46140	0
AT3G46150	2
AT3G46160	2
AT3G46170	0
AT3G46180	565
AT3G46183	0
AT3G46186	0
AT3G46190	0
AT3G46200	278
AT3G46210	481
AT3G46220	725
AT3G46230	1
AT3G46240	1
AT3G46250	40
AT3G46260	1
AT3G46270	117
AT3G46280	2
AT3G46290	788
AT3G46300	0
AT3G46310	4
AT3G46320	612
AT3G46330	0
AT3G46340	0
AT3G46345	0
AT3G46350	0
AT3G46355	0
AT3G46360	0
AT3G46370	4
AT3G46375	0
AT3G46380	0
AT3G46382	0
AT3G46384	1
AT3G46385	213
AT3G46387	0
AT3G46390	1
AT3G46400	0
AT3G46410	0
AT3G46420	0
AT3G46430	1836
AT3G46440	1984
AT3G46450	1040
AT3G46460	701
AT3G46470	0
AT3G46480	0
AT3G46482	0
AT3G46484	0
AT3G46487	0
AT3G46490	0
AT3G46500	0
AT3G46510	1100
AT3G46520	4510
AT3G46530	732
AT3G46540	543
AT3G46550	1030
AT3G46560	999
AT3G46565	0
AT3G46570	0
AT3G46580	266
AT3G46585	0
AT3G46590	1329
AT3G46600	1157
AT3G46610	400
AT3G46613	7
AT3G46614	6
AT3G46616	2
AT3G46617	3
AT3G46620	2565
AT3G46630	608
AT3G46640	1886
AT3G46650	1
AT3G46658	13
AT3G46660	0
AT3G46666	1
AT3G46668	38
AT3G46670	0
AT3G46680	9
AT3G46690	0
AT3G46700	14
AT3G46710	0
AT3G46720	9
AT3G46730	8
AT3G46735	0
AT3G46740	3499
AT3G46750	1993
AT3G46760	5
AT3G46770	325
AT3G46780	2613
AT3G46790	392
AT3G46800	1
AT3G46810	0
AT3G46820	573
AT3G46830	959
AT3G46840	3
AT3G46845	117
AT3G46850	255
AT3G46860	0
AT3G46870	172
AT3G46875	0
AT3G46880	15
AT3G46890	10
AT3G46900	6
AT3G46910	3
AT3G46911	1
AT3G46920	374
AT3G46930	330
AT3G46940	400
AT3G46950	140
AT3G46960	883
AT3G46970	5666
AT3G46980	472
AT3G46990	93
AT3G47000	641
AT3G47010	97
AT3G47020	1
AT3G47021	0
AT3G47030	32
AT3G47040	4
AT3G47050	8
AT3G47060	585
AT3G47070	1411
AT3G47080	1405
AT3G47090	7
AT3G47100	6
AT3G47110	28
AT3G47120	392
AT3G47130	77
AT3G47140	0
AT3G47150	2
AT3G47160	924
AT3G47165	0
AT3G47170	0
AT3G47180	18
AT3G47190	1
AT3G47200	2
AT3G47210	6
AT3G47220	60
AT3G47230	0
AT3G47240	0
AT3G47250	218
AT3G47260	0
AT3G47270	0
AT3G47280	0
AT3G47290	847
AT3G47295	62
AT3G47300	217
AT3G47310	2
AT3G47320	0
AT3G47330	0
AT3G47340	6493
AT3G47341	0
AT3G47342	62
AT3G47347	114
AT3G47348	246
AT3G47350	4528
AT3G47360	156
AT3G47370	2175
AT3G47380	9
AT3G47390	499
AT3G47400	59
AT3G47410	212
AT3G47420	389
AT3G47430	82
AT3G47440	767
AT3G47450	535
AT3G47460	589
AT3G47470	13542
AT3G47480	29
AT3G47490	351
AT3G47500	222
AT3G47510	46
AT3G47520	2591
AT3G47530	103
AT3G47540	77
AT3G47550	841
AT3G47560	250
AT3G47570	45
AT3G47580	5
AT3G47590	694
AT3G47600	700
AT3G47610	419
AT3G47620	624
AT3G47630	320
AT3G47640	286
AT3G47650	1846
AT3G47660	282
AT3G47670	248
AT3G47675	124
AT3G47680	890
AT3G47690	448
AT3G47700	283
AT3G47710	0
AT3G47720	0
AT3G47730	831
AT3G47740	0
AT3G47750	75
AT3G47760	0
AT3G47770	0
AT3G47780	169
AT3G47790	0
AT3G47800	1214
AT3G47810	1382
AT3G47820	165
AT3G47830	41
AT3G47833	940
AT3G47836	457
AT3G47840	43
AT3G47850	494
AT3G47860	1691
AT3G47870	76
AT3G47875	27
AT3G47890	1193
AT3G47910	1808
AT3G47920	0
AT3G47930	859
AT3G47940	495
AT3G47950	113
AT3G47960	1663
AT3G47965	81
AT3G47980	3
AT3G47990	722
AT3G48000	3243
AT3G48010	301
AT3G48020	2
AT3G48030	642
AT3G48040	270
AT3G48050	1886
AT3G48057	2
AT3G48058	0
AT3G48060	805
AT3G48070	544
AT3G48080	11
AT3G48090	456
AT3G48100	207
AT3G48110	1332
AT3G48115	465
AT3G48120	272
AT3G48130	0
AT3G48131	0
AT3G48140	4638
AT3G48150	212
AT3G48160	158
AT3G48170	1905
AT3G48180	37
AT3G48185	205
AT3G48187	193
AT3G48190	950
AT3G48195	503
AT3G48200	633
AT3G48201	0
AT3G48205	40
AT3G48208	8
AT3G48209	0
AT3G48210	345
AT3G48220	0
AT3G48230	59
AT3G48231	125
AT3G48235	5
AT3G48240	44
AT3G48250	322
AT3G48260	79
AT3G48270	0
AT3G48275	0
AT3G48280	208
AT3G48290	1393
AT3G48298	0
AT3G48300	20
AT3G48310	50
AT3G48320	9
AT3G48330	630
AT3G48340	50
AT3G48343	0
AT3G48344	0
AT3G48346	3
AT3G48350	150
AT3G48360	276
AT3G48370	0
AT3G48380	707
AT3G48390	107
AT3G48400	0
AT3G48410	459
AT3G48420	655
AT3G48425	272
AT3G48430	1026
AT3G48440	625
AT3G48450	761
AT3G48460	1765
AT3G48470	162
AT3G48475	0
AT3G48480	46
AT3G48490	149
AT3G48500	1186
AT3G48510	91
AT3G48515	0
AT3G48520	224
AT3G48523	8
AT3G48526	2
AT3G48530	1076
AT3G48540	110
AT3G48550	239
AT3G48560	7490
AT3G48570	491
AT3G48580	314
AT3G48590	403
AT3G48600	83
AT3G48610	393
AT3G48620	1
AT3G48630	0
AT3G48640	8
AT3G48650	51
AT3G48660	23
AT3G48670	1096
AT3G48675	0
AT3G48680	980
AT3G48690	838
AT3G48700	40
AT3G48710	1242
AT3G48720	38
AT3G48730	1758
AT3G48740	711
AT3G48745	0
AT3G48750	1050
AT3G48760	975
AT3G48770	268
AT3G48780	3357
AT3G48790	8
AT3G48800	206
AT3G48810	161
AT3G48820	549
AT3G48830	132
AT3G48835	14
AT3G48840	2
AT3G48850	3
AT3G48860	793
AT3G48870	3593
AT3G48880	543
AT3G48890	1727
AT3G48900	80
AT3G48920	1
AT3G48930	9170
AT3G48940	8
AT3G48950	49
AT3G48960	1
AT3G48970	41
AT3G48980	766
AT3G48990	2806
AT3G49000	490
AT3G49010	8527
AT3G49020	4
AT3G49030	0
AT3G49040	0
AT3G49045	0
AT3G49050	447
AT3G49055	10
AT3G49060	745
AT3G49070	16
AT3G49080	891
AT3G49100	477
AT3G49110	184
AT3G49115	0
AT3G49120	1602
AT3G49130	1
AT3G49140	1033
AT3G49142	81
AT3G49150	1
AT3G49155	1
AT3G49160	570
AT3G49162	0
AT3G49170	239
AT3G49180	334
AT3G49190	7
AT3G49200	16
AT3G49210	157
AT3G49220	4160
AT3G49230	3
AT3G49240	0
AT3G49250	431
AT3G49260	605
AT3G49270	96
AT3G49280	0
AT3G49290	294
AT3G49300	85
AT3G49305	0
AT3G49307	46
AT3G49310	866
AT3G49320	193
AT3G49330	27
AT3G49340	0
AT3G49350	430
AT3G49360	231
AT3G49370	57
AT3G49380	3
AT3G49390	1082
AT3G49400	205
AT3G49410	91
AT3G49420	93
AT3G49430	2024
AT3G49440	0
AT3G49450	32
AT3G49460	0
AT3G49470	1266
AT3G49480	5
AT3G49490	1552
AT3G49500	711
AT3G49510	45
AT3G49520	5
AT3G49530	2687
AT3G49540	19074
AT3G49550	519
AT3G49551	34
AT3G49560	1014
AT3G49570	23
AT3G49580	3
AT3G49590	683
AT3G49600	874
AT3G49601	1713
AT3G49610	0
AT3G49620	7
AT3G49630	25
AT3G49640	320
AT3G49645	206
AT3G49650	163
AT3G49660	176
AT3G49668	0
AT3G49670	620
AT3G49680	1620
AT3G49690	5
AT3G49700	1
AT3G49710	266
AT3G49720	2761
AT3G49725	334
AT3G49730	206
AT3G49740	0
AT3G49744	0
AT3G49750	70
AT3G49760	1
AT3G49765	0
AT3G49770	0
AT3G49780	159
AT3G49790	174
AT3G49796	3
AT3G49800	813
AT3G49810	638
AT3G49820	8
AT3G49830	6
AT3G49832	3
AT3G49840	254
AT3G49845	5
AT3G49850	355
AT3G49860	2
AT3G49870	3805
AT3G49880	330
AT3G49890	184
AT3G49900	309
AT3G49910	11603
AT3G49920	107
AT3G49925	0
AT3G49930	35
AT3G49940	305
AT3G49950	4
AT3G49960	0
AT3G49970	3
AT3G49980	0
AT3G49990	1047
AT3G50000	1969
AT3G50010	0
AT3G50020	35
AT3G50030	1
AT3G50040	96
AT3G50050	376
AT3G50060	1913
AT3G50070	942
AT3G50080	437
AT3G50090	0
AT3G50100	204
AT3G50110	459
AT3G50120	165
AT3G50123	0
AT3G50130	2
AT3G50140	1
AT3G50150	0
AT3G50160	1
AT3G50170	25
AT3G50180	0
AT3G50190	0
AT3G50200	12
AT3G50210	591
AT3G50220	29
AT3G50230	52
AT3G50240	751
AT3G50250	0
AT3G50260	14
AT3G50270	179
AT3G50280	415
AT3G50290	0
AT3G50295	0
AT3G50300	0
AT3G50301	0
AT3G50310	585
AT3G50320	0
AT3G50330	1
AT3G50340	472
AT3G50350	160
AT3G50360	1932
AT3G50370	6718
AT3G50373	0
AT3G50376	0
AT3G50380	1205
AT3G50390	637
AT3G50400	0
AT3G50410	108
AT3G50420	68
AT3G50430	288
AT3G50440	1207
AT3G50450	0
AT3G50460	0
AT3G50470	26
AT3G50480	292
AT3G50490	0
AT3G50500	3340
AT3G50505	0
AT3G50510	0
AT3G50520	624
AT3G50530	3613
AT3G50540	0
AT3G50550	836
AT3G50560	8
AT3G50570	33
AT3G50580	0
AT3G50590	2836
AT3G50610	0
AT3G50620	259
AT3G50625	6
AT3G50630	1324
AT3G50640	34
AT3G50650	657
AT3G50660	1068
AT3G50665	0
AT3G50670	2083
AT3G50680	0
AT3G50685	490
AT3G50690	1419
AT3G50700	137
AT3G50710	0
AT3G50720	0
AT3G50730	0
AT3G50740	2
AT3G50750	45
AT3G50755	0
AT3G50760	92
AT3G50770	152
AT3G50780	802
AT3G50790	577
AT3G50800	236
AT3G50808	0
AT3G50810	177
AT3G50820	3025
AT3G50825	32
AT3G50830	814
AT3G50835	0
AT3G50840	26
AT3G50845	86
AT3G50850	49
AT3G50860	282
AT3G50870	196
AT3G50880	505
AT3G50890	436
AT3G50895	0
AT3G50900	185
AT3G50910	1660
AT3G50920	316
AT3G50925	0
AT3G50930	453
AT3G50940	7
AT3G50950	751
AT3G50960	284
AT3G50970	25
AT3G50980	1
AT3G50990	0
AT3G51000	524
AT3G51010	739
AT3G51020	0
AT3G51030	438
AT3G51040	289
AT3G51050	1346
AT3G51060	194
AT3G51070	0
AT3G51075	11
AT3G51080	313
AT3G51090	602
AT3G51100	542
AT3G51110	356
AT3G51120	964
AT3G51130	1162
AT3G51135	0
AT3G51140	751
AT3G51150	3148
AT3G51160	1827
AT3G51171	0
AT3G51180	92
AT3G51190	2
AT3G51200	0
AT3G51210	0
AT3G51220	377
AT3G51230	99
AT3G51238	8
AT3G51240	10
AT3G51250	1579
AT3G51260	2302
AT3G51265	0
AT3G51270	973
AT3G51280	472
AT3G51290	640
AT3G51300	797
AT3G51310	1666
AT3G51320	188
AT3G51325	30
AT3G51330	23
AT3G51340	43
AT3G51350	31
AT3G51360	0
AT3G51370	2217
AT3G51375	3
AT3G51380	104
AT3G51390	396
AT3G51400	267
AT3G51410	139
AT3G51420	645
AT3G51430	389
AT3G51440	41
AT3G51450	1173
AT3G51460	1501
AT3G51470	713
AT3G51478	33
AT3G51480	262
AT3G51490	515
AT3G51500	386
AT3G51510	737
AT3G51520	362
AT3G51530	234
AT3G51540	2
AT3G51550	5675
AT3G51560	1
AT3G51570	6
AT3G51580	496
AT3G51590	5
AT3G51600	854
AT3G51610	557
AT3G51620	821
AT3G51630	1613
AT3G51640	888
AT3G51642	0
AT3G51644	0
AT3G51650	570
AT3G51660	64
AT3G51670	1483
AT3G51680	0
AT3G51690	51
AT3G51700	0
AT3G51710	69
AT3G51720	850
AT3G51730	2235
AT3G51740	1233
AT3G51750	21
AT3G51760	22
AT3G51770	3085
AT3G51780	548
AT3G51790	244
AT3G51800	3232
AT3G51810	14
AT3G51820	1372
AT3G51830	599
AT3G51840	3676
AT3G51850	2071
AT3G51860	929
AT3G51870	207
AT3G51880	2323
AT3G51890	115
AT3G51895	1549
AT3G51910	22
AT3G51920	43
AT3G51930	77
AT3G51940	173
AT3G51950	3889
AT3G51960	7
AT3G51970	11
AT3G51980	977
AT3G51990	311
AT3G52000	29
AT3G52003	0
AT3G52010	2294
AT3G52020	5
AT3G52030	629
AT3G52040	75
AT3G52050	417
AT3G52055	0
AT3G52060	1334
AT3G52070	0
AT3G52072	40
AT3G52075	0
AT3G52080	459
AT3G52090	1178
AT3G52100	533
AT3G52105	86
AT3G52110	351
AT3G52115	77
AT3G52120	1014
AT3G52130	0
AT3G52140	2928
AT3G52150	2961
AT3G52155	364
AT3G52160	1
AT3G52170	506
AT3G52180	1337
AT3G52190	468
AT3G52200	1771
AT3G52210	187
AT3G52220	887
AT3G52230	1325
AT3G52240	581
AT3G52250	1396
AT3G52260	213
AT3G52270	73
AT3G52280	347
AT3G52285	0
AT3G52290	807
AT3G52300	7238
AT3G52310	22
AT3G52320	0
AT3G52330	0
AT3G52340	375
AT3G52345	0
AT3G52350	0
AT3G52360	514
AT3G52370	244
AT3G52380	2048
AT3G52390	166
AT3G52400	262
AT3G52410	0
AT3G52420	94
AT3G52430	111
AT3G52440	0
AT3G52450	4
AT3G52460	1327
AT3G52470	1464
AT3G52480	94
AT3G52490	351
AT3G52500	4919
AT3G52510	1
AT3G52520	40
AT3G52525	33
AT3G52526	20
AT3G52527	0
AT3G52530	19
AT3G52535	43
AT3G52540	134
AT3G52550	1
AT3G52560	2471
AT3G52561	5
AT3G52565	0
AT3G52570	268
AT3G52580	2614
AT3G52590	9240
AT3G52600	6397
AT3G52605	0
AT3G52610	340
AT3G52620	1386
AT3G52630	389
AT3G52640	1152
AT3G52660	824
AT3G52670	44
AT3G52680	121
AT3G52690	0
AT3G52700	17
AT3G52705	0
AT3G52710	304
AT3G52720	501
AT3G52730	2788
AT3G52740	249
AT3G52742	0
AT3G52748	1
AT3G52750	845
AT3G52760	248
AT3G52765	0
AT3G52770	177
AT3G52780	21
AT3G52790	0
AT3G52800	2757
AT3G52810	2
AT3G52820	153
AT3G52830	0
AT3G52840	503
AT3G52850	3990
AT3G52860	186
AT3G52870	1990
AT3G52880	7458
AT3G52890	1238
AT3G52900	239
AT3G52905	146
AT3G52910	114
AT3G52920	2096
AT3G52930	11111
AT3G52940	458
AT3G52941	0
AT3G52950	485
AT3G52955	0
AT3G52957	0
AT3G52960	2988
AT3G52970	0
AT3G52980	18
AT3G52990	4659
AT3G53000	307
AT3G53010	71
AT3G53015	5
AT3G53016	5
AT3G53020	9061
AT3G53030	309
AT3G53040	34
AT3G53050	7
AT3G53060	0
AT3G53065	215
AT3G53070	49
AT3G53075	308
AT3G53080	353
AT3G53090	438
AT3G53100	191
AT3G53110	1941
AT3G53120	492
AT3G53130	602
AT3G53140	0
AT3G53150	0
AT3G53160	27
AT3G53170	79
AT3G53180	658
AT3G53190	1235
AT3G53200	0
AT3G53210	147
AT3G53220	84
AT3G53230	216
AT3G53232	100
AT3G53235	9
AT3G53240	285
AT3G53250	0
AT3G53260	818
AT3G53270	451
AT3G53280	40
AT3G53290	0
AT3G53294	0
AT3G53300	220
AT3G53305	12
AT3G53310	197
AT3G53320	272
AT3G53330	0
AT3G53340	567
AT3G53342	0
AT3G53350	544
AT3G53360	126
AT3G53365	11
AT3G53370	590
AT3G53380	488
AT3G53390	794
AT3G53400	805
AT3G53403	1
AT3G53410	260
AT3G53420	3251
AT3G53430	5697
AT3G53440	147
AT3G53450	27
AT3G53460	10111
AT3G53470	285
AT3G53480	32
AT3G53490	200
AT3G53500	1933
AT3G53510	1143
AT3G53520	2078
AT3G53530	105
AT3G53540	501
AT3G53550	0
AT3G53560	980
AT3G53570	569
AT3G53580	1408
AT3G53590	0
AT3G53600	15
AT3G53610	1604
AT3G53611	0
AT3G53620	815
AT3G53630	630
AT3G53640	7
AT3G53650	187
AT3G53670	1449
AT3G53680	395
AT3G53690	41
AT3G53700	387
AT3G53710	1941
AT3G53720	293
AT3G53730	2445
AT3G53740	6845
AT3G53750	3670
AT3G53760	521
AT3G53770	0
AT3G53775	0
AT3G53780	332
AT3G53790	8
AT3G53800	990
AT3G53810	218
AT3G53820	0
AT3G53830	118
AT3G53840	17
AT3G53850	301
AT3G53860	88
AT3G53870	7852
AT3G53880	415
AT3G53890	6561
AT3G53900	500
AT3G53910	0
AT3G53920	826
AT3G53930	460
AT3G53940	223
AT3G53950	392
AT3G53960	566
AT3G53965	0
AT3G53970	898
AT3G53980	73
AT3G53990	4220
AT3G54000	1002
AT3G54010	1415
AT3G54020	729
AT3G54030	621
AT3G54040	264
AT3G54050	3040
AT3G54060	26
AT3G54065	3
AT3G54070	0
AT3G54080	655
AT3G54085	52
AT3G54090	800
AT3G54100	440
AT3G54110	2161
AT3G54120	92
AT3G54130	165
AT3G54140	492
AT3G54150	5
AT3G54160	14
AT3G54170	701
AT3G54180	325
AT3G54190	1342
AT3G54200	330
AT3G54210	2643
AT3G54220	541
AT3G54230	1427
AT3G54240	975
AT3G54250	981
AT3G54260	165
AT3G54270	139
AT3G54280	1706
AT3G54290	600
AT3G54300	808
AT3G54310	3
AT3G54320	220
AT3G54340	4939
AT3G54350	934
AT3G54360	1564
AT3G54363	34
AT3G54366	400
AT3G54380	403
AT3G54390	479
AT3G54400	1793
AT3G54410	42
AT3G54420	16
AT3G54430	0
AT3G54440	2056
AT3G54450	5
AT3G54460	863
AT3G54470	1526
AT3G54480	922
AT3G54490	14
AT3G54500	501
AT3G54510	93
AT3G54520	0
AT3G54530	0
AT3G54540	1799
AT3G54550	0
AT3G54560	1246
AT3G54570	0
AT3G54580	0
AT3G54590	0
AT3G54600	396
AT3G54610	432
AT3G54620	1203
AT3G54625	3
AT3G54630	0
AT3G54640	911
AT3G54650	897
AT3G54660	1671
AT3G54670	1840
AT3G54680	491
AT3G54690	1926
AT3G54700	634
AT3G54710	191
AT3G54720	790
AT3G54730	0
AT3G54740	1427
AT3G54750	714
AT3G54760	2601
AT3G54770	34
AT3G54780	31
AT3G54790	796
AT3G54800	8773
AT3G54810	1141
AT3G54820	1498
AT3G54823	0
AT3G54826	686
AT3G54830	2559
AT3G54840	1277
AT3G54850	586
AT3G54860	1041
AT3G54870	72
AT3G54880	1621
AT3G54890	10814
AT3G54900	436
AT3G54910	252
AT3G54920	1372
AT3G54925	39
AT3G54930	412
AT3G54940	24
AT3G54950	161
AT3G54960	1066
AT3G54970	275
AT3G54980	290
AT3G54990	20
AT3G55000	727
AT3G55005	591
AT3G55010	953
AT3G55020	1666
AT3G55030	409
AT3G55040	535
AT3G55050	1847
AT3G55060	196
AT3G55070	606
AT3G55080	212
AT3G55090	121
AT3G55100	7
AT3G55110	1417
AT3G55120	681
AT3G55130	716
AT3G55140	822
AT3G55150	1
AT3G55160	629
AT3G55170	959
AT3G55180	596
AT3G55190	1124
AT3G55200	147
AT3G55210	0
AT3G55220	175
AT3G55230	0
AT3G55240	2
AT3G55250	795
AT3G55252	63
AT3G55254	9
AT3G55258	5
AT3G55260	737
AT3G55270	1316
AT3G55280	3676
AT3G55290	1644
AT3G55300	0
AT3G55310	2
AT3G55320	571
AT3G55330	1335
AT3G55340	414
AT3G55350	221
AT3G55360	2879
AT3G55370	108
AT3G55380	1009
AT3G55390	160
AT3G55400	1820
AT3G55410	4897
AT3G55420	469
AT3G55430	6535
AT3G55440	10140
AT3G55450	796
AT3G55460	1482
AT3G55470	224
AT3G55480	1188
AT3G55485	0
AT3G55490	121
AT3G55500	42
AT3G55510	569
AT3G55512	0
AT3G55513	0
AT3G55515	0
AT3G55520	607
AT3G55530	298
AT3G55540	0
AT3G55550	0
AT3G55560	42
AT3G55566	0
AT3G55570	4
AT3G55580	35
AT3G55590	14
AT3G55600	249
AT3G55605	378
AT3G55610	2036
AT3G55620	1911
AT3G55630	745
AT3G55640	262
AT3G55646	50
AT3G55650	2
AT3G55660	303
AT3G55665	17
AT3G55670	0
AT3G55672	0
AT3G55677	0
AT3G55680	53
AT3G55690	161
AT3G55700	179
AT3G55710	279
AT3G55720	3
AT3G55730	434
AT3G55734	1
AT3G55735	1
AT3G55740	461
AT3G55750	3217
AT3G55760	1494
AT3G55770	2919
AT3G55780	1
AT3G55790	0
AT3G55795	0
AT3G55800	3826
AT3G55810	0
AT3G55820	24
AT3G55830	553
AT3G55840	60
AT3G55850	372
AT3G55860	1
AT3G55870	458
AT3G55880	67
AT3G55890	36
AT3G55900	6
AT3G55910	6
AT3G55920	370
AT3G55930	0
AT3G55935	0
AT3G55940	68
AT3G55950	117
AT3G55960	432
AT3G55970	236
AT3G55980	5443
AT3G55990	209
AT3G56000	33
AT3G56010	534
AT3G56020	1243
AT3G56030	62
AT3G56040	812
AT3G56050	1774
AT3G56060	578
AT3G56070	1629
AT3G56080	183
AT3G56085	0
AT3G56090	2984
AT3G56100	282
AT3G56110	810
AT3G56120	556
AT3G56130	1795
AT3G56140	713
AT3G56150	6133
AT3G56160	632
AT3G56170	362
AT3G56180	1269
AT3G56190	2829
AT3G56200	129
AT3G56210	482
AT3G56220	387
AT3G56230	21
AT3G56240	6568
AT3G56250	47
AT3G56260	135
AT3G56270	223
AT3G56275	54
AT3G56277	0
AT3G56280	0
AT3G56290	66
AT3G56300	110
AT3G56310	1357
AT3G56320	412
AT3G56330	187
AT3G56340	3344
AT3G56350	4
AT3G56360	1589
AT3G56370	2733
AT3G56380	1
AT3G56390	0
AT3G56400	671
AT3G56408	37
AT3G56410	0
AT3G56420	134
AT3G56430	535
AT3G56440	99
AT3G56450	189
AT3G56460	915
AT3G56470	48
AT3G56480	2271
AT3G56490	1919
AT3G56500	2
AT3G56510	548
AT3G56520	0
AT3G56530	0
AT3G56540	0
AT3G56550	51
AT3G56560	0
AT3G56570	111
AT3G56580	705
AT3G56590	1327
AT3G56600	2398
AT3G56610	196
AT3G56620	342
AT3G56630	161
AT3G56640	483
AT3G56650	397
AT3G56660	6
AT3G56670	0
AT3G56680	1694
AT3G56690	462
AT3G56700	8
AT3G56705	0
AT3G56710	205
AT3G56720	1155
AT3G56730	50
AT3G56740	305
AT3G56750	729
AT3G56760	751
AT3G56770	13
AT3G56780	11
AT3G56790	42
AT3G56800	4813
AT3G56810	163
AT3G56820	197
AT3G56825	5
AT3G56830	96
AT3G56840	181
AT3G56850	655
AT3G56860	2276
AT3G56870	216
AT3G56880	4428
AT3G56890	3
AT3G56891	0
AT3G56900	313
AT3G56910	1651
AT3G56920	674
AT3G56930	356
AT3G56940	4922
AT3G56950	1103
AT3G56960	2062
AT3G56970	2
AT3G56980	3
AT3G56990	662
AT3G57000	1095
AT3G57010	90
AT3G57020	22
AT3G57030	287
AT3G57040	281
AT3G57050	1049
AT3G57060	606
AT3G57062	301
AT3G57070	641
AT3G57072	0
AT3G57080	218
AT3G57090	704
AT3G57100	9
AT3G57110	14
AT3G57120	306
AT3G57130	120
AT3G57140	1350
AT3G57150	3164
AT3G57157	23
AT3G57160	42
AT3G57170	740
AT3G57180	316
AT3G57190	261
AT3G57200	110
AT3G57210	0
AT3G57220	497
AT3G57230	236
AT3G57240	0
AT3G57250	16
AT3G57260	27
AT3G57270	16
AT3G57280	731
AT3G57290	3090
AT3G57300	2195
AT3G57310	6
AT3G57320	278
AT3G57330	1673
AT3G57340	723
AT3G57350	587
AT3G57360	72
AT3G57370	4
AT3G57380	32
AT3G57390	1533
AT3G57400	314
AT3G57410	2705
AT3G57420	654
AT3G57430	148
AT3G57440	11
AT3G57450	1820
AT3G57460	31
AT3G57465	1
AT3G57470	1466
AT3G57480	539
AT3G57490	550
AT3G57500	56
AT3G57510	341
AT3G57520	11733
AT3G57530	2868
AT3G57540	7
AT3G57550	2040
AT3G57560	627
AT3G57570	593
AT3G57580	74
AT3G57586	4
AT3G57587	1
AT3G57590	204
AT3G57600	142
AT3G57610	1661
AT3G57620	1
AT3G57630	346
AT3G57640	2
AT3G57645	0
AT3G57650	1547
AT3G57660	1570
AT3G57670	511
AT3G57680	262
AT3G57690	19036
AT3G57700	0
AT3G57710	347
AT3G57720	153
AT3G57730	0
AT3G57740	1
AT3G57750	170
AT3G57760	79
AT3G57765	0
AT3G57770	16
AT3G57780	97
AT3G57785	114
AT3G57787	2
AT3G57790	450
AT3G57800	2676
AT3G57810	327
AT3G57820	5
AT3G57830	331
AT3G57840	79
AT3G57850	56
AT3G57854	0
AT3G57860	171
AT3G57870	2106
AT3G57880	2456
AT3G57890	1769
AT3G57900	0
AT3G57910	255
AT3G57920	0
AT3G57930	838
AT3G57940	647
AT3G57950	212
AT3G57960	0
AT3G57965	127
AT3G57970	1
AT3G57980	321
AT3G57990	951
AT3G58000	57
AT3G58010	367
AT3G58020	299
AT3G58030	1770
AT3G58035	0
AT3G58040	1016
AT3G58050	1112
AT3G58060	81
AT3G58070	7
AT3G58090	182
AT3G58100	203
AT3G58110	1039
AT3G58120	1263
AT3G58130	208
AT3G58140	1191
AT3G58150	21
AT3G58160	1109
AT3G58165	0
AT3G58170	825
AT3G58180	379
AT3G58190	0
AT3G58193	0
AT3G58196	0
AT3G58200	180
AT3G58210	0
AT3G58220	687
AT3G58230	0
AT3G58240	2
AT3G58250	2
AT3G58260	1
AT3G58270	91
AT3G58280	0
AT3G58290	0
AT3G58300	0
AT3G58310	193
AT3G58320	0
AT3G58330	2
AT3G58340	0
AT3G58347	0
AT3G58350	49
AT3G58360	3
AT3G58370	0
AT3G58380	6
AT3G58390	0
AT3G58400	0
AT3G58410	0
AT3G58415	0
AT3G58420	0
AT3G58430	40
AT3G58440	1
AT3G58450	2
AT3G58460	763
AT3G58470	319
AT3G58480	1327
AT3G58490	1613
AT3G58500	3058
AT3G58510	2841
AT3G58520	117
AT3G58530	403
AT3G58540	5
AT3G58550	0
AT3G58560	1503
AT3G58570	1684
AT3G58580	908
AT3G58585	0
AT3G58590	107
AT3G58600	550
AT3G58610	5733
AT3G58620	447
AT3G58630	245
AT3G58640	1361
AT3G58650	317
AT3G58660	1351
AT3G58670	321
AT3G58680	2906
AT3G58690	260
AT3G58700	1610
AT3G58710	58
AT3G58720	145
AT3G58730	3106
AT3G58740	0
AT3G58750	2317
AT3G58760	430
AT3G58770	37
AT3G58780	806
AT3G58790	385
AT3G58795	1
AT3G58800	273
AT3G58810	62
AT3G58820	91
AT3G58830	467
AT3G58840	746
AT3G58850	163
AT3G58860	1
AT3G58865	55
AT3G58875	0
AT3G58877	0
AT3G58880	0
AT3G58890	0
AT3G58900	202
AT3G58910	0
AT3G58920	0
AT3G58930	375
AT3G58940	139
AT3G58950	10
AT3G58960	3
AT3G58970	579
AT3G58975	100
AT3G58980	42
AT3G58990	107
AT3G59000	107
AT3G59010	96
AT3G59020	2285
AT3G59030	45
AT3G59040	614
AT3G59050	892
AT3G59060	199
AT3G59068	3
AT3G59070	0
AT3G59080	178
AT3G59090	700
AT3G59100	839
AT3G59110	724
AT3G59120	0
AT3G59130	3
AT3G59140	442
AT3G59150	208
AT3G59160	12
AT3G59170	10
AT3G59180	1
AT3G59190	32
AT3G59200	21
AT3G59210	119
AT3G59220	58
AT3G59230	3
AT3G59240	0
AT3G59245	0
AT3G59250	3
AT3G59260	47
AT3G59270	8
AT3G59280	1108
AT3G59290	4067
AT3G59295	0
AT3G59300	899
AT3G59310	219
AT3G59320	278
AT3G59330	326
AT3G59340	3
AT3G59350	2867
AT3G59360	996
AT3G59370	3
AT3G59380	822
AT3G59390	269
AT3G59400	7
AT3G59410	520
AT3G59415	0
AT3G59420	1093
AT3G59430	256
AT3G59435	2
AT3G59440	0
AT3G59450	14
AT3G59455	1710
AT3G59460	3
AT3G59470	248
AT3G59480	234
AT3G59490	192
AT3G59500	552
AT3G59510	15
AT3G59520	134
AT3G59530	481
AT3G59540	4973
AT3G59550	186
AT3G59570	639
AT3G59580	36
AT3G59590	2
AT3G59600	874
AT3G59610	0
AT3G59620	0
AT3G59630	371
AT3G59640	385
AT3G59650	385
AT3G59660	818
AT3G59670	452
AT3G59680	73
AT3G59690	54
AT3G59695	0
AT3G59700	1
AT3G59710	2
AT3G59720	0
AT3G59730	0
AT3G59740	0
AT3G59750	13
AT3G59760	1064
AT3G59765	54
AT3G59770	2213
AT3G59780	1378
AT3G59790	0
AT3G59800	297
AT3G59810	610
AT3G59820	2036
AT3G59830	794
AT3G59840	311
AT3G59845	133
AT3G59850	240
AT3G59860	0
AT3G59870	376
AT3G59880	113
AT3G59884	0
AT3G59890	516
AT3G59900	56
AT3G59910	1485
AT3G59920	5111
AT3G59923	0
AT3G59926	0
AT3G59930	14
AT3G59940	0
AT3G59950	725
AT3G59960	145
AT3G59970	5625
AT3G59980	447
AT3G59990	1595
AT3G60000	2
AT3G60010	3
AT3G60020	10
AT3G60030	3970
AT3G60040	331
AT3G60050	205
AT3G60060	0
AT3G60070	183
AT3G60075	0
AT3G60080	495
AT3G60090	0
AT3G60100	133
AT3G60110	206
AT3G60120	0
AT3G60130	769
AT3G60140	23
AT3G60150	89
AT3G60160	2236
AT3G60164	0
AT3G60170	1
AT3G60176	1
AT3G60180	221
AT3G60190	1453
AT3G60200	445
AT3G60210	1007
AT3G60220	111
AT3G60238	0
AT3G60240	4633
AT3G60245	10415
AT3G60250	1147
AT3G60260	535
AT3G60270	1
AT3G60280	1
AT3G60286	14
AT3G60290	147
AT3G60300	1075
AT3G60310	197
AT3G60320	1126
AT3G60328	0
AT3G60330	1531
AT3G60340	1084
AT3G60350	1005
AT3G60360	316
AT3G60370	376
AT3G60380	904
AT3G60390	178
AT3G60400	201
AT3G60410	551
AT3G60415	230
AT3G60420	0
AT3G60440	331
AT3G60450	661
AT3G60460	18
AT3G60470	1
AT3G60480	230
AT3G60490	62
AT3G60500	652
AT3G60510	344
AT3G60520	235
AT3G60530	691
AT3G60540	248
AT3G60550	37
AT3G60560	0
AT3G60565	22
AT3G60570	629
AT3G60580	127
AT3G60590	284
AT3G60600	2821
AT3G60610	0
AT3G60613	0
AT3G60620	348
AT3G60630	709
AT3G60640	228
AT3G60650	1
AT3G60660	97
AT3G60670	6
AT3G60680	146
AT3G60690	141
AT3G60700	6
AT3G60710	0
AT3G60720	123
AT3G60730	5
AT3G60740	1092
AT3G60750	17823
AT3G60760	12
AT3G60770	6046
AT3G60780	458
AT3G60790	0
AT3G60800	654
AT3G60805	0
AT3G60810	486
AT3G60820	2981
AT3G60830	713
AT3G60840	286
AT3G60850	447
AT3G60860	1666
AT3G60870	2
AT3G60880	408
AT3G60890	68
AT3G60900	770
AT3G60910	302
AT3G60920	23
AT3G60930	40
AT3G60935	7
AT3G60940	6
AT3G60950	0
AT3G60955	0
AT3G60957	0
AT3G60960	259
AT3G60961	2
AT3G60965	325
AT3G60966	2
AT3G60970	214
AT3G60972	1
AT3G60975	56
AT3G60980	155
AT3G60990	0
AT3G61010	842
AT3G61020	223
AT3G61028	2
AT3G61030	0
AT3G61035	46
AT3G61040	0
AT3G61050	1911
AT3G61060	264
AT3G61070	1556
AT3G61080	274
AT3G61090	17
AT3G61100	303
AT3G61105	0
AT3G61110	5150
AT3G61111	0
AT3G61113	50
AT3G61117	0
AT3G61118	0
AT3G61120	46
AT3G61130	3324
AT3G61140	1274
AT3G61150	775
AT3G61160	12976
AT3G61170	61
AT3G61172	16
AT3G61175	0
AT3G61177	0
AT3G61180	647
AT3G61182	38
AT3G61185	0
AT3G61190	460
AT3G61198	6
AT3G61200	1048
AT3G61210	313
AT3G61220	376
AT3G61230	111
AT3G61240	2201
AT3G61250	182
AT3G61260	2137
AT3G61270	0
AT3G61280	4
AT3G61290	0
AT3G61300	0
AT3G61310	980
AT3G61320	322
AT3G61330	0
AT3G61340	6
AT3G61350	151
AT3G61360	113
AT3G61370	182
AT3G61380	341
AT3G61390	0
AT3G61400	0
AT3G61410	7
AT3G61415	305
AT3G61420	521
AT3G61430	3136
AT3G61440	3157
AT3G61450	18
AT3G61460	933
AT3G61470	6429
AT3G61480	612
AT3G61490	592
AT3G61500	14
AT3G61510	0
AT3G61520	125
AT3G61530	230
AT3G61540	306
AT3G61545	0
AT3G61550	713
AT3G61560	692
AT3G61570	373
AT3G61571	0
AT3G61580	8119
AT3G61590	958
AT3G61600	1889
AT3G61610	259
AT3G61620	371
AT3G61630	368
AT3G61640	1223
AT3G61650	516
AT3G61660	9
AT3G61670	984
AT3G61680	466
AT3G61690	1831
AT3G61700	1107
AT3G61710	655
AT3G61715	0
AT3G61720	0
AT3G61721	0
AT3G61723	0
AT3G61730	3
AT3G61740	506
AT3G61750	12
AT3G61755	0
AT3G61760	474
AT3G61770	459
AT3G61780	533
AT3G61790	400
AT3G61800	340
AT3G61810	0
AT3G61820	1720
AT3G61825	0
AT3G61826	0
AT3G61829	2
AT3G61830	571
AT3G61840	9
AT3G61850	520
AT3G61860	918
AT3G61870	1765
AT3G61880	24
AT3G61890	82
AT3G61897	0
AT3G61898	43
AT3G61900	82
AT3G61910	38
AT3G61920	11
AT3G61930	84
AT3G61940	12
AT3G61950	245
AT3G61960	825
AT3G61962	0
AT3G61970	168
AT3G61980	292
AT3G61990	63
AT3G62000	178
AT3G62010	2348
AT3G62020	234
AT3G62030	4352
AT3G62040	277
AT3G62050	94
AT3G62060	278
AT3G62070	124
AT3G62080	306
AT3G62090	8
AT3G62100	15
AT3G62110	896
AT3G62120	2644
AT3G62130	760
AT3G62140	393
AT3G62150	121
AT3G62160	107
AT3G62170	52777
AT3G62180	4805
AT3G62190	482
AT3G62200	496
AT3G62210	0
AT3G62220	345
AT3G62230	15491
AT3G62240	890
AT3G62245	0
AT3G62250	7026
AT3G62260	352
AT3G62270	168
AT3G62280	1
AT3G62285	0
AT3G62290	9293
AT3G62300	987
AT3G62310	1440
AT3G62320	11
AT3G62330	768
AT3G62340	54
AT3G62350	0
AT3G62360	2854
AT3G62370	398
AT3G62380	4
AT3G62390	289
AT3G62400	1682
AT3G62410	1319
AT3G62420	2390
AT3G62430	27
AT3G62440	0
AT3G62450	437
AT3G62455	170
AT3G62460	606
AT3G62470	76
AT3G62475	0
AT3G62480	0
AT3G62490	1
AT3G62499	22
AT3G62500	64
AT3G62510	14
AT3G62520	0
AT3G62528	0
AT3G62529	0
AT3G62530	3897
AT3G62540	1
AT3G62550	2156
AT3G62560	819
AT3G62570	359
AT3G62580	1471
AT3G62590	353
AT3G62600	3001
AT3G62610	44
AT3G62615	0
AT3G62620	349
AT3G62630	1318
AT3G62640	2343
AT3G62650	3946
AT3G62660	2588
AT3G62670	0
AT3G62680	0
AT3G62690	138
AT3G62695	0
AT3G62700	5064
AT3G62710	11968
AT3G62720	1334
AT3G62725	0
AT3G62730	0
AT3G62735	0
AT3G62740	19
AT3G62750	416
AT3G62760	0
AT3G62770	743
AT3G62780	4
AT3G62790	1400
AT3G62800	325
AT3G62810	686
AT3G62820	360
AT3G62830	1081
AT3G62840	2443
AT3G62850	0
AT3G62860	112
AT3G62870	9882
AT3G62880	161
AT3G62890	100
AT3G62900	1646
AT3G62910	403
AT3G62920	111
AT3G62930	24
AT3G62940	784
AT3G62950	85
AT3G62960	14
AT3G62970	380
AT3G62980	2068
AT3G62990	0
AT3G63000	798
AT3G63003	0
AT3G63006	0
AT3G63010	123
AT3G63020	8
AT3G63030	267
AT3G63040	0
AT3G63050	38
AT3G63052	6
AT3G63060	39
AT3G63070	1516
AT3G63080	498
AT3G63088	53
AT3G63090	265
AT3G63093	0
AT3G63095	0
AT3G63110	31
AT3G63120	391
AT3G63130	972
AT3G63140	1330
AT3G63150	1078
AT3G63160	2288
AT3G63170	685
AT3G63180	811
AT3G63190	1108
AT3G63200	611
AT3G63210	739
AT3G63215	0
AT3G63220	186
AT3G63230	0
AT3G63240	292
AT3G63250	1030
AT3G63255	0
AT3G63260	531
AT3G63270	246
AT3G63280	46
AT3G63290	146
AT3G63300	352
AT3G63310	726
AT3G63320	59
AT3G63340	1224
AT3G63350	21
AT3G63360	0
AT3G63370	208
AT3G63375	4
AT3G63380	42
AT3G63390	226
AT3G63400	1117
AT3G63410	3316
AT3G63420	383
AT3G63430	113
AT3G63440	2
AT3G63445	69
AT3G63450	367
AT3G63460	4668
AT3G63470	215
AT3G63480	78
AT3G63490	3159
AT3G63500	1667
AT3G63510	267
AT3G63520	3201
AT3G63530	229
AT3G63540	794
AT3G66652	318
AT3G66654	837
AT3G66656	0
AT3G66658	744
AT4G00005	0
AT4G00020	340
AT4G00026	774
AT4G00030	331
AT4G00040	328
AT4G00050	43
AT4G00060	1001
AT4G00070	10
AT4G00080	9
AT4G00085	0
AT4G00090	684
AT4G00100	4534
AT4G00110	937
AT4G00114	2
AT4G00120	84
AT4G00130	0
AT4G00140	3
AT4G00150	314
AT4G00155	0
AT4G00160	29
AT4G00163	0
AT4G00165	8
AT4G00170	668
AT4G00180	454
AT4G00190	54
AT4G00200	326
AT4G00210	7
AT4G00220	21
AT4G00225	0
AT4G00230	462
AT4G00231	328
AT4G00232	6
AT4G00234	11
AT4G00236	5
AT4G00238	708
AT4G00240	146
AT4G00250	11
AT4G00260	0
AT4G00270	912
AT4G00280	0
AT4G00290	280
AT4G00295	25
AT4G00300	1476
AT4G00305	35
AT4G00310	197
AT4G00315	0
AT4G00320	4
AT4G00330	338
AT4G00335	196
AT4G00340	1181
AT4G00342	0
AT4G00350	4222
AT4G00355	556
AT4G00356	0
AT4G00360	323
AT4G00370	1395
AT4G00380	534
AT4G00390	48
AT4G00400	874
AT4G00413	0
AT4G00416	0
AT4G00420	331
AT4G00430	4138
AT4G00440	1339
AT4G00450	1851
AT4G00460	128
AT4G00467	31
AT4G00480	155
AT4G00490	872
AT4G00500	303
AT4G00520	310
AT4G00525	58
AT4G00530	77
AT4G00540	3
AT4G00550	405
AT4G00560	654
AT4G00570	2561
AT4G00580	8
AT4G00585	1280
AT4G00590	185
AT4G00600	0
AT4G00610	0
AT4G00620	438
AT4G00630	1479
AT4G00650	169
AT4G00651	2
AT4G00660	1357
AT4G00670	13
AT4G00680	5
AT4G00690	57
AT4G00695	12
AT4G00700	34
AT4G00710	1598
AT4G00720	2986
AT4G00730	720
AT4G00740	1387
AT4G00750	374
AT4G00752	411
AT4G00753	0
AT4G00755	602
AT4G00760	248
AT4G00770	10
AT4G00780	1060
AT4G00800	1501
AT4G00810	3099
AT4G00820	727
AT4G00830	1849
AT4G00840	299
AT4G00850	74
AT4G00860	1916
AT4G00870	1317
AT4G00872	7
AT4G00880	66
AT4G00883	0
AT4G00885	0
AT4G00889	0
AT4G00890	28
AT4G00891	0
AT4G00893	10
AT4G00895	1469
AT4G00900	1667
AT4G00905	0
AT4G00910	158
AT4G00920	19
AT4G00925	0
AT4G00930	382
AT4G00940	48
AT4G00950	724
AT4G00953	0
AT4G00955	34
AT4G00960	3
AT4G00970	12
AT4G00975	2
AT4G00980	94
AT4G00985	0
AT4G00990	887
AT4G01000	1974
AT4G01010	112
AT4G01020	323
AT4G01023	9
AT4G01026	243
AT4G01030	62
AT4G01037	596
AT4G01040	699
AT4G01050	3664
AT4G01060	474
AT4G01070	1406
AT4G01080	3836
AT4G01090	583
AT4G01100	3702
AT4G01110	2
AT4G01120	557
AT4G01130	206
AT4G01140	34
AT4G01150	5451
AT4G01160	5
AT4G01170	0
AT4G01180	0
AT4G01190	27
AT4G01200	92
AT4G01210	1072
AT4G01220	312
AT4G01230	215
AT4G01240	0
AT4G01245	0
AT4G01250	108
AT4G01260	0
AT4G01265	0
AT4G01270	129
AT4G01280	188
AT4G01290	2830
AT4G01310	2696
AT4G01320	1403
AT4G01330	983
AT4G01335	19
AT4G01340	0
AT4G01350	0
AT4G01355	0
AT4G01360	100
AT4G01370	1086
AT4G01380	0
AT4G01390	0
AT4G01395	1480
AT4G01400	90
AT4G01410	518
AT4G01420	109
AT4G01430	725
AT4G01435	0
AT4G01440	460
AT4G01450	707
AT4G01455	0
AT4G01460	192
AT4G01470	2163
AT4G01480	2462
AT4G01490	3
AT4G01500	16
AT4G01505	0
AT4G01510	303
AT4G01515	0
AT4G01516	0
AT4G01520	0
AT4G01525	52
AT4G01530	0
AT4G01533	2
AT4G01535	1
AT4G01540	64
AT4G01550	236
AT4G01560	1108
AT4G01570	356
AT4G01575	0
AT4G01580	203
AT4G01590	919
AT4G01593	120
AT4G01595	0
AT4G01600	299
AT4G01610	2802
AT4G01630	0
AT4G01640	0
AT4G01650	141
AT4G01660	2373
AT4G01670	42
AT4G01671	0
AT4G01680	69
AT4G01690	1303
AT4G01700	21
AT4G01703	0
AT4G01710	180
AT4G01720	135
AT4G01730	338
AT4G01735	1
AT4G01740	33
AT4G01750	3
AT4G01760	60
AT4G01770	2
AT4G01780	1
AT4G01790	126
AT4G01800	2171
AT4G01810	1532
AT4G01820	1
AT4G01830	4
AT4G01840	347
AT4G01850	8171
AT4G01860	625
AT4G01865	0
AT4G01870	315
AT4G01880	406
AT4G01883	243
AT4G01890	0
AT4G01895	152
AT4G01897	489
AT4G01900	1206
AT4G01910	17
AT4G01915	100
AT4G01920	120
AT4G01925	0
AT4G01930	7
AT4G01935	100
AT4G01940	756
AT4G01950	181
AT4G01960	776
AT4G01970	83
AT4G01975	86
AT4G01980	4
AT4G01985	14
AT4G01990	205
AT4G01995	272
AT4G02000	27
AT4G02005	193
AT4G02010	607
AT4G02020	1308
AT4G02030	831
AT4G02040	0
AT4G02050	1580
AT4G02055	0
AT4G02060	1335
AT4G02070	762
AT4G02075	100
AT4G02080	1579
AT4G02090	5
AT4G02100	562
AT4G02110	443
AT4G02120	1059
AT4G02130	803
AT4G02140	620
AT4G02150	1075
AT4G02160	0
AT4G02170	4
AT4G02180	3
AT4G02190	0
AT4G02195	178
AT4G02200	211
AT4G02210	274
AT4G02220	447
AT4G02230	3509
AT4G02235	0
AT4G02250	11305
AT4G02260	646
AT4G02270	1
AT4G02280	164
AT4G02290	5146
AT4G02300	2
AT4G02310	0
AT4G02312	0
AT4G02314	0
AT4G02317	0
AT4G02320	21
AT4G02330	476
AT4G02340	661
AT4G02350	1167
AT4G02360	257
AT4G02370	1156
AT4G02380	4503
AT4G02390	187
AT4G02400	1131
AT4G02405	180
AT4G02410	124
AT4G02420	94
AT4G02425	134
AT4G02430	473
AT4G02440	469
AT4G02450	4912
AT4G02460	305
AT4G02465	4
AT4G02480	6869
AT4G02482	38
AT4G02485	114
AT4G02487	0
AT4G02489	0
AT4G02490	0
AT4G02500	2268
AT4G02510	6070
AT4G02520	15
AT4G02530	1831
AT4G02540	727
AT4G02541	3
AT4G02550	269
AT4G02555	0
AT4G02560	865
AT4G02570	6336
AT4G02580	3086
AT4G02590	910
AT4G02600	671
AT4G02610	447
AT4G02620	1538
AT4G02630	415
AT4G02640	881
AT4G02650	3773
AT4G02655	112
AT4G02660	1127
AT4G02670	54
AT4G02680	1630
AT4G02690	2
AT4G02700	169
AT4G02710	576
AT4G02715	1653
AT4G02720	0
AT4G02725	432
AT4G02730	171
AT4G02733	1
AT4G02735	9
AT4G02740	782
AT4G02750	79
AT4G02760	333
AT4G02770	6783
AT4G02780	14
AT4G02790	831
AT4G02800	667
AT4G02810	118
AT4G02820	388
AT4G02830	5
AT4G02840	1060
AT4G02850	1
AT4G02860	161
AT4G02870	0
AT4G02880	759
AT4G02890	4333
AT4G02900	576
AT4G02910	0
AT4G02920	1013
AT4G02930	3634
AT4G02940	2411
AT4G02950	2
AT4G02960	9
AT4G02970	188
AT4G02980	560
AT4G02990	778
AT4G03000	663
AT4G03010	201
AT4G03020	1463
AT4G03030	939
AT4G03038	1
AT4G03039	0
AT4G03040	0
AT4G03050	0
AT4G03060	189
AT4G03063	0
AT4G03070	314
AT4G03080	1333
AT4G03090	588
AT4G03100	408
AT4G03110	1001
AT4G03113	0
AT4G03115	200
AT4G03120	515
AT4G03130	26
AT4G03135	0
AT4G03140	10
AT4G03150	158
AT4G03153	0
AT4G03156	1
AT4G03157	2
AT4G03160	0
AT4G03165	0
AT4G03170	0
AT4G03175	0
AT4G03180	406
AT4G03190	1623
AT4G03200	1132
AT4G03205	803
AT4G03210	15851
AT4G03220	5
AT4G03230	350
AT4G03240	464
AT4G03250	254
AT4G03260	2181
AT4G03270	39
AT4G03280	6201
AT4G03285	0
AT4G03290	6983
AT4G03292	6
AT4G03295	2
AT4G03298	0
AT4G03300	1
AT4G03305	0
AT4G03310	0
AT4G03320	219
AT4G03330	15
AT4G03340	39
AT4G03350	0
AT4G03360	0
AT4G03364	0
AT4G03370	0
AT4G03376	1
AT4G03380	0
AT4G03390	1613
AT4G03400	707
AT4G03405	0
AT4G03410	259
AT4G03415	880
AT4G03420	2958
AT4G03430	2615
AT4G03435	0
AT4G03437	5
AT4G03438	0
AT4G03440	95
AT4G03443	15
AT4G03445	4
AT4G03450	0
AT4G03455	35
AT4G03460	4
AT4G03470	0
AT4G03480	3
AT4G03490	36
AT4G03495	0
AT4G03500	14
AT4G03505	0
AT4G03510	250
AT4G03520	3058
AT4G03525	0
AT4G03530	0
AT4G03535	0
AT4G03540	0
AT4G03545	0
AT4G03550	2121
AT4G03555	0
AT4G03560	1931
AT4G03565	1
AT4G03566	0
AT4G03570	0
AT4G03575	0
AT4G03580	8
AT4G03585	0
AT4G03590	0
AT4G03595	4
AT4G03600	26
AT4G03605	0
AT4G03610	4
AT4G03620	756
AT4G03625	0
AT4G03630	0
AT4G03635	113
AT4G03640	0
AT4G03645	0
AT4G03650	0
AT4G03655	0
AT4G03660	0
AT4G03665	0
AT4G03670	0
AT4G03675	0
AT4G03680	0
AT4G03685	0
AT4G03690	0
AT4G03695	0
AT4G03700	0
AT4G03705	2
AT4G03710	0
AT4G03715	0
AT4G03720	0
AT4G03725	5
AT4G03726	0
AT4G03728	0
AT4G03730	0
AT4G03732	0
AT4G03740	0
AT4G03745	0
AT4G03750	0
AT4G03755	7
AT4G03760	0
AT4G03765	0
AT4G03770	0
AT4G03775	1
AT4G03780	0
AT4G03785	0
AT4G03790	0
AT4G03795	0
AT4G03800	7
AT4G03805	0
AT4G03810	0
AT4G03811	4
AT4G03813	2
AT4G03815	0
AT4G03816	8
AT4G03820	349
AT4G03823	33
AT4G03824	4
AT4G03825	0
AT4G03826	0
AT4G03830	0
AT4G03835	0
AT4G03837	0
AT4G03840	0
AT4G03845	5
AT4G03850	0
AT4G03855	0
AT4G03860	0
AT4G03865	0
AT4G03870	0
AT4G03873	0
AT4G03875	1
AT4G03876	0
AT4G03880	0
AT4G03885	0
AT4G03890	0
AT4G03895	1
AT4G03900	0
AT4G03905	11
AT4G03910	0
AT4G03911	1
AT4G03912	0
AT4G03913	0
AT4G03914	0
AT4G03915	0
AT4G03916	0
AT4G03920	0
AT4G03923	0
AT4G03925	0
AT4G03926	1
AT4G03930	9
AT4G03935	49
AT4G03940	36
AT4G03945	14
AT4G03950	0
AT4G03955	0
AT4G03960	224
AT4G03965	10
AT4G03970	0
AT4G03975	0
AT4G03976	0
AT4G03977	0
AT4G03978	0
AT4G03979	0
AT4G03980	0
AT4G03981	0
AT4G03985	0
AT4G03990	0
AT4G03995	0
AT4G04000	0
AT4G04005	17
AT4G04010	0
AT4G04015	9
AT4G04020	3086
AT4G04025	18
AT4G04030	0
AT4G04035	4
AT4G04040	858
AT4G04050	0
AT4G04055	0
AT4G04065	0
AT4G04070	0
AT4G04075	28
AT4G04077	1747
AT4G04078	0
AT4G04080	104
AT4G04085	0
AT4G04090	0
AT4G04095	0
AT4G04100	0
AT4G04105	0
AT4G04110	0
AT4G04115	0
AT4G04120	0
AT4G04125	0
AT4G04130	0
AT4G04135	1
AT4G04140	0
AT4G04145	0
AT4G04150	0
AT4G04155	0
AT4G04157	0
AT4G04165	0
AT4G04167	0
AT4G04170	0
AT4G04175	0
AT4G04180	235
AT4G04185	0
AT4G04190	221
AT4G04195	0
AT4G04200	452
AT4G04205	0
AT4G04210	697
AT4G04215	0
AT4G04220	0
AT4G04221	9
AT4G04223	24
AT4G04225	11
AT4G04230	0
AT4G04235	1
AT4G04245	0
AT4G04250	0
AT4G04255	0
AT4G04260	8
AT4G04265	0
AT4G04270	0
AT4G04273	0
AT4G04275	0
AT4G04276	0
AT4G04280	0
AT4G04285	0
AT4G04290	0
AT4G04293	39
AT4G04295	0
AT4G04296	0
AT4G04300	0
AT4G04305	0
AT4G04310	0
AT4G04313	0
AT4G04315	73
AT4G04316	0
AT4G04320	700
AT4G04325	1
AT4G04330	343
AT4G04335	0
AT4G04340	2707
AT4G04345	0
AT4G04350	787
AT4G04355	2
AT4G04360	76
AT4G04365	0
AT4G04370	189
AT4G04375	0
AT4G04380	0
AT4G04385	0
AT4G04390	0
AT4G04392	0
AT4G04393	0
AT4G04394	0
AT4G04395	0
AT4G04396	0
AT4G04398	0
AT4G04400	0
AT4G04402	0
AT4G04404	0
AT4G04405	0
AT4G04407	0
AT4G04408	0
AT4G04409	0
AT4G04410	72
AT4G04415	2
AT4G04420	1
AT4G04423	0
AT4G04425	0
AT4G04426	0
AT4G04430	0
AT4G04435	10
AT4G04440	0
AT4G04445	6
AT4G04450	49
AT4G04455	0
AT4G04460	495
AT4G04465	2
AT4G04470	577
AT4G04475	0
AT4G04480	2
AT4G04485	10
AT4G04490	36
AT4G04495	0
AT4G04500	2
AT4G04505	0
AT4G04510	18
AT4G04515	0
AT4G04520	0
AT4G04525	0
AT4G04530	0
AT4G04535	0
AT4G04540	3
AT4G04545	0
AT4G04547	0
AT4G04550	0
AT4G04555	0
AT4G04560	0
AT4G04565	6
AT4G04570	209
AT4G04580	0
AT4G04585	0
AT4G04590	0
AT4G04600	0
AT4G04601	0
AT4G04605	0
AT4G04610	1430
AT4G04614	429
AT4G04615	0
AT4G04620	983
AT4G04625	0
AT4G04630	275
AT4G04632	0
AT4G04635	0
AT4G04640	6654
AT4G04645	2
AT4G04650	0
AT4G04653	0
AT4G04655	0
AT4G04660	0
AT4G04665	0
AT4G04670	414
AT4G04675	0
AT4G04680	2
AT4G04690	4
AT4G04692	1015
AT4G04693	0
AT4G04695	57
AT4G04700	169
AT4G04710	0
AT4G04720	1244
AT4G04730	0
AT4G04740	422
AT4G04745	19
AT4G04750	100
AT4G04755	0
AT4G04760	3
AT4G04765	0
AT4G04770	1867
AT4G04775	0
AT4G04780	289
AT4G04785	0
AT4G04790	206
AT4G04795	0
AT4G04800	363
AT4G04805	0
AT4G04810	2
AT4G04815	0
AT4G04820	0
AT4G04825	0
AT4G04830	77
AT4G04835	0
AT4G04840	6
AT4G04850	722
AT4G04855	1
AT4G04860	419
AT4G04865	1
AT4G04870	308
AT4G04875	0
AT4G04880	372
AT4G04885	833
AT4G04890	4014
AT4G04895	0
AT4G04900	4
AT4G04905	0
AT4G04910	2535
AT4G04920	1050
AT4G04925	211
AT4G04930	4598
AT4G04940	491
AT4G04945	0
AT4G04950	1278
AT4G04955	565
AT4G04957	0
AT4G04960	494
AT4G04965	0
AT4G04970	1054
AT4G04972	0
AT4G04975	2
AT4G04980	1126
AT4G04985	0
AT4G04990	0
AT4G04995	0
AT4G05000	318
AT4G05005	45
AT4G05010	311
AT4G05015	0
AT4G05018	1
AT4G05020	976
AT4G05025	0
AT4G05030	0
AT4G05040	291
AT4G05045	0
AT4G05048	2
AT4G05049	2
AT4G05050	15530
AT4G05053	2
AT4G05055	0
AT4G05060	237
AT4G05065	0
AT4G05070	1526
AT4G05071	0
AT4G05073	0
AT4G05075	0
AT4G05076	0
AT4G05080	0
AT4G05085	1
AT4G05087	0
AT4G05090	287
AT4G05091	1
AT4G05095	0
AT4G05097	0
AT4G05100	3
AT4G05105	0
AT4G05110	12
AT4G05115	0
AT4G05120	309
AT4G05125	0
AT4G05130	18
AT4G05133	0
AT4G05135	0
AT4G05140	0
AT4G05145	0
AT4G05150	1274
AT4G05155	7
AT4G05160	994
AT4G05170	0
AT4G05180	8639
AT4G05190	558
AT4G05200	1
AT4G05205	0
AT4G05210	43
AT4G05215	0
AT4G05220	0
AT4G05225	0
AT4G05230	0
AT4G05235	0
AT4G05240	0
AT4G05245	0
AT4G05250	0
AT4G05255	0
AT4G05260	0
AT4G05270	0
AT4G05275	1
AT4G05280	0
AT4G05285	0
AT4G05290	0
AT4G05295	0
AT4G05300	0
AT4G05303	0
AT4G05305	0
AT4G05306	0
AT4G05310	0
AT4G05315	0
AT4G05320	19185
AT4G05330	2248
AT4G05335	0
AT4G05340	0
AT4G05350	0
AT4G05355	0
AT4G05360	0
AT4G05365	0
AT4G05375	0
AT4G05380	30
AT4G05385	0
AT4G05390	791
AT4G05395	0
AT4G05400	474
AT4G05405	4
AT4G05410	618
AT4G05415	0
AT4G05420	2080
AT4G05425	3
AT4G05430	14
AT4G05435	0
AT4G05440	361
AT4G05445	0
AT4G05450	284
AT4G05455	0
AT4G05460	418
AT4G05465	0
AT4G05470	4
AT4G05475	0
AT4G05485	0
AT4G05490	0
AT4G05495	0
AT4G05497	0
AT4G05500	5
AT4G05502	0
AT4G05505	0
AT4G05508	0
AT4G05510	0
AT4G05520	304
AT4G05523	1
AT4G05525	0
AT4G05526	0
AT4G05530	1517
AT4G05535	0
AT4G05540	1
AT4G05545	0
AT4G05550	33
AT4G05553	0
AT4G05555	0
AT4G05556	0
AT4G05560	0
AT4G05565	0
AT4G05570	0
AT4G05575	0
AT4G05580	0
AT4G05581	0
AT4G05582	0
AT4G05583	0
AT4G05584	0
AT4G05585	0
AT4G05586	0
AT4G05587	0
AT4G05588	0
AT4G05589	0
AT4G05590	69
AT4G05591	0
AT4G05592	0
AT4G05593	0
AT4G05594	0
AT4G05595	0
AT4G05597	0
AT4G05600	0
AT4G05605	0
AT4G05610	0
AT4G05612	0
AT4G05613	0
AT4G05615	0
AT4G05616	0
AT4G05620	0
AT4G05625	0
AT4G05630	10
AT4G05631	75
AT4G05632	0
AT4G05633	0
AT4G05634	0
AT4G05635	0
AT4G05636	0
AT4G05638	0
AT4G05640	0
AT4G05645	0
AT4G05650	6
AT4G05655	0
AT4G05660	173
AT4G05665	0
AT4G05670	0
AT4G05675	0
AT4G05680	0
AT4G05685	17
AT4G05690	2
AT4G05695	0
AT4G05700	0
AT4G05705	1
AT4G05710	0
AT4G05715	1
AT4G05720	0
AT4G05730	0
AT4G05735	0
AT4G05740	1
AT4G05745	0
AT4G05750	0
AT4G05755	0
AT4G05760	0
AT4G05765	0
AT4G05770	0
AT4G05775	0
AT4G05780	2
AT4G05785	0
AT4G05790	0
AT4G05795	0
AT4G05800	1
AT4G05805	0
AT4G05810	0
AT4G05815	0
AT4G05840	3
AT4G05845	1
AT4G05850	0
AT4G05855	0
AT4G05860	0
AT4G05865	0
AT4G05870	0
AT4G05875	0
AT4G05880	0
AT4G05885	0
AT4G05890	0
AT4G05895	0
AT4G05900	0
AT4G05905	0
AT4G05910	0
AT4G05915	0
AT4G05918	0
AT4G05920	0
AT4G05925	0
AT4G05930	0
AT4G05935	0
AT4G05940	0
AT4G05945	0
AT4G05950	0
AT4G05965	100
AT4G05970	20
AT4G05975	0
AT4G05980	0
AT4G05985	0
AT4G05990	0
AT4G05995	0
AT4G06000	0
AT4G06005	8
AT4G06010	1
AT4G06015	2
AT4G06045	0
AT4G06050	0
AT4G06055	0
AT4G06060	11
AT4G06065	0
AT4G06070	0
AT4G06075	2
AT4G06080	2
AT4G06085	0
AT4G06090	1
AT4G06095	0
AT4G06105	0
AT4G06110	0
AT4G06115	0
AT4G06130	0
AT4G06135	0
AT4G06140	0
AT4G06145	0
AT4G06155	0
AT4G06160	3
AT4G06165	1
AT4G06170	0
AT4G06175	0
AT4G06185	0
AT4G06195	11
AT4G06196	0
AT4G06200	0
AT4G06205	0
AT4G06210	0
AT4G06215	0
AT4G06225	4
AT4G06235	1
AT4G06240	0
AT4G06245	0
AT4G06250	0
AT4G06255	0
AT4G06260	0
AT4G06265	2
AT4G06280	0
AT4G06285	0
AT4G06290	0
AT4G06295	1
AT4G06300	0
AT4G06305	2
AT4G06310	4
AT4G06315	1
AT4G06320	11
AT4G06330	0
AT4G06335	0
AT4G06340	6
AT4G06345	0
AT4G06365	0
AT4G06370	0
AT4G06375	0
AT4G06380	0
AT4G06385	0
AT4G06390	0
AT4G06395	1
AT4G06400	0
AT4G06405	0
AT4G06410	18
AT4G06415	0
AT4G06425	0
AT4G06440	0
AT4G06445	0
AT4G06450	0
AT4G06455	0
AT4G06460	0
AT4G06474	0
AT4G06477	0
AT4G06479	0
AT4G06480	0
AT4G06481	0
AT4G06482	0
AT4G06483	0
AT4G06484	0
AT4G06485	0
AT4G06486	0
AT4G06487	0
AT4G06488	0
AT4G06489	0
AT4G06490	0
AT4G06491	0
AT4G06492	0
AT4G06493	0
AT4G06494	0
AT4G06495	0
AT4G06496	0
AT4G06497	0
AT4G06498	1
AT4G06499	0
AT4G06500	0
AT4G06501	0
AT4G06502	0
AT4G06503	0
AT4G06504	0
AT4G06505	0
AT4G06506	0
AT4G06507	0
AT4G06508	0
AT4G06509	0
AT4G06510	0
AT4G06511	0
AT4G06512	0
AT4G06513	0
AT4G06514	0
AT4G06515	0
AT4G06516	0
AT4G06517	0
AT4G06518	0
AT4G06519	0
AT4G06520	0
AT4G06521	0
AT4G06522	0
AT4G06523	0
AT4G06524	0
AT4G06525	0
AT4G06526	0
AT4G06527	0
AT4G06528	0
AT4G06529	0
AT4G06530	0
AT4G06531	0
AT4G06532	0
AT4G06533	0
AT4G06534	17
AT4G06535	0
AT4G06536	10
AT4G06537	0
AT4G06538	0
AT4G06539	0
AT4G06540	0
AT4G06541	0
AT4G06542	0
AT4G06543	0
AT4G06544	1
AT4G06545	0
AT4G06546	0
AT4G06547	0
AT4G06548	0
AT4G06549	0
AT4G06550	0
AT4G06551	0
AT4G06552	0
AT4G06553	0
AT4G06554	0
AT4G06555	1
AT4G06556	0
AT4G06557	0
AT4G06558	0
AT4G06559	0
AT4G06560	0
AT4G06561	0
AT4G06562	0
AT4G06563	0
AT4G06564	0
AT4G06565	0
AT4G06566	0
AT4G06567	0
AT4G06568	0
AT4G06569	0
AT4G06570	0
AT4G06571	0
AT4G06572	0
AT4G06573	0
AT4G06574	0
AT4G06575	0
AT4G06576	0
AT4G06577	0
AT4G06578	0
AT4G06579	0
AT4G06580	0
AT4G06581	0
AT4G06582	0
AT4G06583	0
AT4G06584	0
AT4G06585	0
AT4G06586	0
AT4G06587	0
AT4G06588	0
AT4G06589	0
AT4G06590	0
AT4G06591	0
AT4G06592	0
AT4G06593	0
AT4G06594	0
AT4G06595	0
AT4G06596	0
AT4G06597	0
AT4G06598	236
AT4G06599	488
AT4G06600	0
AT4G06601	0
AT4G06602	0
AT4G06603	0
AT4G06604	0
AT4G06605	0
AT4G06606	0
AT4G06607	0
AT4G06608	0
AT4G06609	0
AT4G06610	0
AT4G06611	0
AT4G06612	0
AT4G06613	0
AT4G06614	0
AT4G06615	0
AT4G06616	0
AT4G06617	0
AT4G06618	0
AT4G06619	0
AT4G06620	0
AT4G06621	0
AT4G06622	0
AT4G06623	0
AT4G06624	0
AT4G06625	0
AT4G06626	0
AT4G06627	0
AT4G06628	0
AT4G06629	0
AT4G06630	0
AT4G06631	0
AT4G06632	0
AT4G06633	0
AT4G06634	497
AT4G06635	0
AT4G06636	0
AT4G06637	0
AT4G06638	0
AT4G06639	0
AT4G06640	0
AT4G06641	0
AT4G06642	0
AT4G06643	0
AT4G06644	0
AT4G06646	0
AT4G06648	4
AT4G06650	0
AT4G06652	0
AT4G06654	0
AT4G06655	0
AT4G06656	0
AT4G06658	0
AT4G06660	0
AT4G06664	0
AT4G06665	0
AT4G06666	0
AT4G06668	0
AT4G06670	0
AT4G06672	0
AT4G06674	0
AT4G06675	0
AT4G06676	288
AT4G06678	0
AT4G06680	0
AT4G06682	0
AT4G06684	0
AT4G06685	0
AT4G06686	0
AT4G06688	0
AT4G06692	0
AT4G06694	0
AT4G06695	5
AT4G06696	0
AT4G06697	0
AT4G06698	0
AT4G06699	0
AT4G06700	0
AT4G06701	173
AT4G06702	0
AT4G06704	0
AT4G06705	0
AT4G06708	0
AT4G06710	0
AT4G06712	0
AT4G06714	0
AT4G06715	2
AT4G06716	0
AT4G06718	0
AT4G06720	0
AT4G06722	0
AT4G06724	0
AT4G06725	0
AT4G06726	0
AT4G06728	0
AT4G06730	0
AT4G06732	0
AT4G06734	0
AT4G06735	0
AT4G06736	0
AT4G06738	0
AT4G06742	0
AT4G06744	87
AT4G06745	0
AT4G06746	0
AT4G06748	10
AT4G06750	0
AT4G06752	0
AT4G06755	0
AT4G06760	2
AT4G06765	0
AT4G06770	8
AT4G06775	28
AT4G06780	0
AT4G06785	0
AT4G06795	0
AT4G06800	0
AT4G06805	0
AT4G06810	0
AT4G06815	0
AT4G06820	0
AT4G06825	0
AT4G06830	0
AT4G06835	0
AT4G06845	0
AT4G06850	0
AT4G06855	4
AT4G06860	0
AT4G06865	0
AT4G06870	0
AT4G06875	0
AT4G06880	19
AT4G06885	0
AT4G06890	0
AT4G06895	0
AT4G06900	0
AT4G06905	1
AT4G06910	0
AT4G06915	0
AT4G06920	0
AT4G06925	0
AT4G06930	0
AT4G06935	0
AT4G06945	0
AT4G06950	0
AT4G06955	2
AT4G06960	0
AT4G06965	0
AT4G06970	2
AT4G06975	0
AT4G06980	34
AT4G06985	0
AT4G06990	0
AT4G06995	1
AT4G07000	0
AT4G07005	0
AT4G07010	0
AT4G07015	0
AT4G07020	0
AT4G07025	0
AT4G07030	0
AT4G07031	0
AT4G07040	0
AT4G07045	0
AT4G07050	0
AT4G07055	0
AT4G07060	0
AT4G07065	2
AT4G07070	8
AT4G07075	0
AT4G07080	1
AT4G07085	0
AT4G07090	0
AT4G07095	1
AT4G07100	0
AT4G07105	0
AT4G07110	0
AT4G07115	0
AT4G07120	0
AT4G07125	0
AT4G07130	0
AT4G07135	0
AT4G07145	0
AT4G07150	0
AT4G07160	0
AT4G07165	0
AT4G07170	5
AT4G07175	0
AT4G07180	0
AT4G07185	0
AT4G07190	1
AT4G07195	7
AT4G07200	2
AT4G07205	5
AT4G07210	0
AT4G07215	0
AT4G07220	0
AT4G07225	0
AT4G07230	1
AT4G07235	2
AT4G07240	0
AT4G07245	0
AT4G07250	0
AT4G07255	0
AT4G07260	0
AT4G07265	0
AT4G07270	1
AT4G07275	0
AT4G07280	0
AT4G07285	0
AT4G07290	9
AT4G07295	0
AT4G07300	0
AT4G07305	2
AT4G07310	0
AT4G07315	0
AT4G07320	0
AT4G07324	0
AT4G07325	0
AT4G07327	0
AT4G07330	0
AT4G07331	0
AT4G07332	0
AT4G07334	0
AT4G07335	0
AT4G07336	0
AT4G07338	0
AT4G07339	0
AT4G07340	0
AT4G07345	0
AT4G07350	0
AT4G07355	0
AT4G07360	0
AT4G07365	14
AT4G07370	0
AT4G07375	0
AT4G07380	0
AT4G07385	2
AT4G07390	1030
AT4G07395	3
AT4G07400	120
AT4G07405	0
AT4G07408	0
AT4G07410	1574
AT4G07415	0
AT4G07420	0
AT4G07425	0
AT4G07430	0
AT4G07435	0
AT4G07440	0
AT4G07445	0
AT4G07450	0
AT4G07452	0
AT4G07454	0
AT4G07455	168
AT4G07456	0
AT4G07458	0
AT4G07460	0
AT4G07465	0
AT4G07470	0
AT4G07475	0
AT4G07480	0
AT4G07485	0
AT4G07490	0
AT4G07491	0
AT4G07492	0
AT4G07493	0
AT4G07494	0
AT4G07495	0
AT4G07496	0
AT4G07498	2
AT4G07500	0
AT4G07502	0
AT4G07504	0
AT4G07505	0
AT4G07507	381
AT4G07510	0
AT4G07515	19
AT4G07516	0
AT4G07517	0
AT4G07518	0
AT4G07519	0
AT4G07520	0
AT4G07521	0
AT4G07522	1
AT4G07523	7
AT4G07524	0
AT4G07525	0
AT4G07526	0
AT4G07528	0
AT4G07530	0
AT4G07535	0
AT4G07540	0
AT4G07545	0
AT4G07550	0
AT4G07560	0
AT4G07563	0
AT4G07565	0
AT4G07566	0
AT4G07570	0
AT4G07575	0
AT4G07580	0
AT4G07583	0
AT4G07586	0
AT4G07590	0
AT4G07595	0
AT4G07600	0
AT4G07605	0
AT4G07620	0
AT4G07625	0
AT4G07630	0
AT4G07635	1
AT4G07640	0
AT4G07645	0
AT4G07650	0
AT4G07655	0
AT4G07660	0
AT4G07662	0
AT4G07664	0
AT4G07665	0
AT4G07666	0
AT4G07668	0
AT4G07670	0
AT4G07675	0
AT4G07680	0
AT4G07685	0
AT4G07686	0
AT4G07688	0
AT4G07690	0
AT4G07693	0
AT4G07696	0
AT4G07699	0
AT4G07700	0
AT4G07703	0
AT4G07706	0
AT4G07713	0
AT4G07715	0
AT4G07720	0
AT4G07725	0
AT4G07730	0
AT4G07733	0
AT4G07735	2
AT4G07736	0
AT4G07738	0
AT4G07740	0
AT4G07742	0
AT4G07744	0
AT4G07745	0
AT4G07747	2
AT4G07750	0
AT4G07755	0
AT4G07760	0
AT4G07765	0
AT4G07770	0
AT4G07775	0
AT4G07780	0
AT4G07785	2
AT4G07790	0
AT4G07795	0
AT4G07800	0
AT4G07803	0
AT4G07805	0
AT4G07806	0
AT4G07810	44
AT4G07812	0
AT4G07815	0
AT4G07820	0
AT4G07825	888
AT4G07830	15
AT4G07835	0
AT4G07840	2
AT4G07841	0
AT4G07843	1
AT4G07845	0
AT4G07846	0
AT4G07850	0
AT4G07855	72
AT4G07856	0
AT4G07862	0
AT4G07865	0
AT4G07868	0
AT4G07869	0
AT4G07874	0
AT4G07875	0
AT4G07890	0
AT4G07893	0
AT4G07895	0
AT4G07896	0
AT4G07905	0
AT4G07915	0
AT4G07917	0
AT4G07920	0
AT4G07925	0
AT4G07931	0
AT4G07932	0
AT4G07933	0
AT4G07934	0
AT4G07935	0
AT4G07936	0
AT4G07937	0
AT4G07938	0
AT4G07939	0
AT4G07940	9
AT4G07941	0
AT4G07942	0
AT4G07943	0
AT4G07944	0
AT4G07945	0
AT4G07946	0
AT4G07947	0
AT4G07950	201
AT4G07955	0
AT4G07960	6333
AT4G07965	0
AT4G07967	0
AT4G07970	0
AT4G07975	4
AT4G07985	0
AT4G07990	527
AT4G07995	2
AT4G08000	0
AT4G08005	0
AT4G08010	0
AT4G08013	0
AT4G08015	0
AT4G08016	0
AT4G08020	0
AT4G08022	2
AT4G08025	101
AT4G08028	0
AT4G08030	0
AT4G08032	0
AT4G08033	0
AT4G08034	0
AT4G08035	1011
AT4G08036	0
AT4G08038	0
AT4G08039	0
AT4G08040	6
AT4G08045	0
AT4G08050	0
AT4G08053	0
AT4G08054	0
AT4G08055	0
AT4G08056	0
AT4G08060	0
AT4G08065	0
AT4G08070	0
AT4G08071	0
AT4G08072	0
AT4G08074	0
AT4G08075	0
AT4G08076	0
AT4G08078	0
AT4G08080	0
AT4G08085	7
AT4G08090	0
AT4G08091	0
AT4G08092	0
AT4G08093	7
AT4G08094	0
AT4G08095	0
AT4G08096	0
AT4G08097	0
AT4G08098	0
AT4G08099	0
AT4G08100	39
AT4G08101	0
AT4G08102	0
AT4G08103	0
AT4G08104	0
AT4G08105	0
AT4G08106	0
AT4G08107	0
AT4G08108	1
AT4G08109	10
AT4G08110	429
AT4G08111	0
AT4G08112	7
AT4G08113	0
AT4G08114	1
AT4G08115	51
AT4G08116	0
AT4G08120	0
AT4G08125	3
AT4G08130	0
AT4G08131	0
AT4G08132	0
AT4G08134	0
AT4G08135	0
AT4G08136	0
AT4G08138	0
AT4G08140	0
AT4G08145	0
AT4G08150	498
AT4G08155	9
AT4G08160	187
AT4G08165	7
AT4G08170	990
AT4G08175	3
AT4G08180	1741
AT4G08185	0
AT4G08190	0
AT4G08195	0
AT4G08200	0
AT4G08205	0
AT4G08210	58
AT4G08215	0
AT4G08220	272
AT4G08225	17
AT4G08230	689
AT4G08235	0
AT4G08240	393
AT4G08245	0
AT4G08250	33
AT4G08255	0
AT4G08260	3
AT4G08262	0
AT4G08263	0
AT4G08264	0
AT4G08265	0
AT4G08267	0
AT4G08270	0
AT4G08275	0
AT4G08280	423
AT4G08285	0
AT4G08290	924
AT4G08295	0
AT4G08300	110
AT4G08305	5
AT4G08310	1156
AT4G08315	0
AT4G08320	381
AT4G08325	1
AT4G08330	108
AT4G08333	0
AT4G08335	0
AT4G08336	0
AT4G08340	0
AT4G08345	0
AT4G08347	0
AT4G08350	2817
AT4G08355	0
AT4G08360	18
AT4G08365	0
AT4G08370	0
AT4G08375	0
AT4G08380	0
AT4G08385	0
AT4G08390	2748
AT4G08395	0
AT4G08400	0
AT4G08405	0
AT4G08406	0
AT4G08410	0
AT4G08415	0
AT4G08420	0
AT4G08425	0
AT4G08430	1
AT4G08435	0
AT4G08445	0
AT4G08450	0
AT4G08455	153
AT4G08460	900
AT4G08465	0
AT4G08470	307
AT4G08475	0
AT4G08480	535
AT4G08485	0
AT4G08490	0
AT4G08495	0
AT4G08500	849
AT4G08505	6
AT4G08510	402
AT4G08515	0
AT4G08520	2177
AT4G08525	0
AT4G08530	0
AT4G08535	4
AT4G08540	435
AT4G08545	0
AT4G08550	124
AT4G08555	16
AT4G08560	0
AT4G08565	0
AT4G08570	6
AT4G08575	0
AT4G08580	505
AT4G08585	0
AT4G08590	512
AT4G08593	0
AT4G08595	1
AT4G08596	0
AT4G08598	0
AT4G08599	0
AT4G08600	0
AT4G08602	0
AT4G08610	0
AT4G08615	7
AT4G08620	6
AT4G08625	1
AT4G08630	560
AT4G08635	0
AT4G08640	0
AT4G08645	0
AT4G08650	0
AT4G08652	0
AT4G08655	0
AT4G08657	0
AT4G08660	0
AT4G08665	0
AT4G08670	817
AT4G08680	0
AT4G08685	1300
AT4G08690	335
AT4G08691	0
AT4G08692	0
AT4G08695	0
AT4G08700	279
AT4G08705	12
AT4G08710	0
AT4G08715	0
AT4G08720	0
AT4G08725	0
AT4G08730	0
AT4G08740	0
AT4G08750	0
AT4G08755	1
AT4G08760	0
AT4G08765	0
AT4G08770	21
AT4G08775	0
AT4G08780	25
AT4G08785	5
AT4G08790	255
AT4G08795	0
AT4G08800	1
AT4G08805	8
AT4G08810	1575
AT4G08815	0
AT4G08820	0
AT4G08825	4
AT4G08830	0
AT4G08835	30
AT4G08840	7
AT4G08845	0
AT4G08850	661
AT4G08855	0
AT4G08860	0
AT4G08865	1
AT4G08867	0
AT4G08868	5
AT4G08869	147
AT4G08870	3243
AT4G08871	0
AT4G08872	0
AT4G08873	0
AT4G08874	3
AT4G08875	70
AT4G08876	0
AT4G08878	0
AT4G08880	0
AT4G08885	0
AT4G08890	0
AT4G08895	0
AT4G08900	454
AT4G08910	110
AT4G08915	4
AT4G08920	1697
AT4G08925	1
AT4G08930	166
AT4G08935	0
AT4G08940	111
AT4G08945	0
AT4G08950	2489
AT4G08953	1
AT4G08955	0
AT4G08956	0
AT4G08960	656
AT4G08965	0
AT4G08970	0
AT4G08975	1
AT4G08980	1587
AT4G08985	0
AT4G08990	18
AT4G08991	82
AT4G08995	0
AT4G09000	5832
AT4G09005	8
AT4G09010	1863
AT4G09012	32
AT4G09015	1
AT4G09020	3996
AT4G09025	0
AT4G09030	271
AT4G09035	0
AT4G09040	985
AT4G09045	0
AT4G09055	0
AT4G09060	140
AT4G09065	0
AT4G09070	0
AT4G09075	0
AT4G09080	34
AT4G09085	0
AT4G09090	2
AT4G09100	0
AT4G09105	78
AT4G09110	0
AT4G09115	0
AT4G09120	0
AT4G09125	0
AT4G09130	4
AT4G09135	0
AT4G09140	507
AT4G09143	0
AT4G09145	0
AT4G09146	0
AT4G09150	2543
AT4G09153	123
AT4G09155	0
AT4G09160	971
AT4G09165	0
AT4G09170	10
AT4G09175	0
AT4G09180	395
AT4G09185	0
AT4G09190	8
AT4G09195	0
AT4G09200	1
AT4G09205	0
AT4G09210	0
AT4G09225	0
AT4G09230	0
AT4G09235	5
AT4G09240	15
AT4G09250	0
AT4G09255	0
AT4G09260	0
AT4G09265	0
AT4G09275	4
AT4G09280	0
AT4G09285	0
AT4G09290	0
AT4G09295	0
AT4G09300	0
AT4G09305	0
AT4G09310	0
AT4G09313	0
AT4G09315	0
AT4G09316	0
AT4G09320	8618
AT4G09325	0
AT4G09335	0
AT4G09340	616
AT4G09350	78
AT4G09355	0
AT4G09360	0
AT4G09365	10
AT4G09370	0
AT4G09375	46
AT4G09380	0
AT4G09385	0
AT4G09390	0
AT4G09395	0
AT4G09400	0
AT4G09405	42
AT4G09410	0
AT4G09415	13
AT4G09420	8
AT4G09425	0
AT4G09430	0
AT4G09432	12
AT4G09435	0
AT4G09440	0
AT4G09445	4
AT4G09450	0
AT4G09452	0
AT4G09455	2
AT4G09460	1192
AT4G09462	34
AT4G09464	0
AT4G09465	9
AT4G09466	19
AT4G09467	1
AT4G09468	0
AT4G09470	9
AT4G09475	0
AT4G09480	24
AT4G09485	0
AT4G09490	35
AT4G09495	0
AT4G09500	277
AT4G09510	849
AT4G09515	0
AT4G09520	409
AT4G09525	0
AT4G09530	5
AT4G09535	0
AT4G09540	0
AT4G09545	33
AT4G09550	283
AT4G09555	0
AT4G09560	248
AT4G09565	0
AT4G09570	706
AT4G09575	1
AT4G09580	429
AT4G09584	0
AT4G09585	0
AT4G09589	0
AT4G09590	0
AT4G09595	0
AT4G09600	1
AT4G09605	1
AT4G09610	0
AT4G09620	595
AT4G09625	0
AT4G09630	859
AT4G09635	0
AT4G09640	355
AT4G09644	55
AT4G09645	0
AT4G09647	7
AT4G09649	0
AT4G09650	4235
AT4G09655	0
AT4G09660	0
AT4G09665	0
AT4G09670	1262
AT4G09675	0
AT4G09680	1050
AT4G09685	0
AT4G09690	0
AT4G09695	0
AT4G09700	0
AT4G09705	0
AT4G09710	0
AT4G09715	0
AT4G09720	1737
AT4G09725	0
AT4G09730	1155
AT4G09731	0
AT4G09735	0
AT4G09740	0
AT4G09745	0
AT4G09750	352
AT4G09755	0
AT4G09760	220
AT4G09765	0
AT4G09770	4
AT4G09775	0
AT4G09780	0
AT4G09784	0
AT4G09785	23
AT4G09790	0
AT4G09795	0
AT4G09800	6384
AT4G09810	250
AT4G09815	0
AT4G09820	95
AT4G09825	0
AT4G09830	1010
AT4G09840	20
AT4G09845	42
AT4G09850	18
AT4G09855	0
AT4G09860	0
AT4G09865	0
AT4G09870	0
AT4G09875	0
AT4G09880	0
AT4G09885	4
AT4G09890	928
AT4G09895	0
AT4G09900	270
AT4G09905	0
AT4G09915	9
AT4G09920	56
AT4G09925	0
AT4G09930	0
AT4G09935	0
AT4G09940	0
AT4G09945	0
AT4G09950	643
AT4G09955	0
AT4G09960	1429
AT4G09965	9
AT4G09970	114
AT4G09975	0
AT4G09980	1028
AT4G09984	507
AT4G09985	0
AT4G09987	436
AT4G09990	56
AT4G09995	0
AT4G10000	248
AT4G10010	1497
AT4G10020	3
AT4G10030	496
AT4G10040	1165
AT4G10050	384
AT4G10060	624
AT4G10070	525
AT4G10080	1940
AT4G10090	222
AT4G10100	172
AT4G10110	224
AT4G10115	384
AT4G10120	1198
AT4G10130	161
AT4G10140	344
AT4G10150	7
AT4G10160	0
AT4G10170	205
AT4G10180	996
AT4G10190	0
AT4G10200	5
AT4G10201	0
AT4G10210	0
AT4G10220	12
AT4G10230	0
AT4G10240	77
AT4G10250	12
AT4G10260	6
AT4G10265	29
AT4G10270	0
AT4G10280	288
AT4G10290	317
AT4G10300	1197
AT4G10305	0
AT4G10310	550
AT4G10320	3831
AT4G10330	353
AT4G10340	15066
AT4G10345	0
AT4G10350	0
AT4G10360	545
AT4G10370	0
AT4G10380	838
AT4G10390	100
AT4G10400	296
AT4G10410	1
AT4G10414	0
AT4G10420	79
AT4G10430	485
AT4G10440	1217
AT4G10450	1479
AT4G10457	0
AT4G10460	0
AT4G10465	0
AT4G10470	312
AT4G10480	3495
AT4G10490	0
AT4G10500	1
AT4G10507	136
AT4G10510	57
AT4G10520	0
AT4G10530	0
AT4G10540	0
AT4G10550	96
AT4G10560	12
AT4G10570	701
AT4G10580	4
AT4G10590	1003
AT4G10595	115
AT4G10600	48
AT4G10603	370
AT4G10610	1518
AT4G10613	0
AT4G10620	449
AT4G10630	130
AT4G10640	116
AT4G10650	49
AT4G10655	1
AT4G10660	0
AT4G10670	1
AT4G10680	0
AT4G10690	246
AT4G10695	1
AT4G10700	0
AT4G10710	2512
AT4G10720	0
AT4G10730	1017
AT4G10740	2
AT4G10750	403
AT4G10760	636
AT4G10767	117
AT4G10770	419
AT4G10780	0
AT4G10790	1299
AT4G10800	147
AT4G10810	534
AT4G10815	0
AT4G10820	0
AT4G10830	1
AT4G10840	2434
AT4G10843	45
AT4G10850	146
AT4G10860	0
AT4G10865	0
AT4G10870	0
AT4G10880	0
AT4G10890	181
AT4G10895	10
AT4G10910	0
AT4G10920	1049
AT4G10925	236
AT4G10930	900
AT4G10950	5
AT4G10955	785
AT4G10960	165
AT4G10970	467
AT4G10980	0
AT4G10990	0
AT4G11000	12
AT4G11010	6280
AT4G11020	1
AT4G11030	829
AT4G11040	0
AT4G11050	59
AT4G11060	318
AT4G11070	2
AT4G11080	570
AT4G11090	314
AT4G11100	940
AT4G11110	1157
AT4G11120	956
AT4G11130	325
AT4G11140	151
AT4G11150	5081
AT4G11160	1102
AT4G11170	0
AT4G11175	504
AT4G11177	0
AT4G11180	0
AT4G11190	4
AT4G11200	59
AT4G11210	0
AT4G11211	332
AT4G11213	0
AT4G11216	0
AT4G11220	1497
AT4G11230	10
AT4G11240	816
AT4G11250	0
AT4G11260	1592
AT4G11270	1327
AT4G11280	3700
AT4G11290	1612
AT4G11300	87
AT4G11310	39
AT4G11320	9251
AT4G11330	114
AT4G11340	1
AT4G11350	218
AT4G11355	0
AT4G11360	280
AT4G11370	46
AT4G11373	0
AT4G11375	6
AT4G11380	3950
AT4G11385	0
AT4G11390	0
AT4G11393	0
AT4G11400	31
AT4G11402	0
AT4G11405	0
AT4G11410	320
AT4G11420	4992
AT4G11430	0
AT4G11440	120
AT4G11450	461
AT4G11460	9
AT4G11470	0
AT4G11480	0
AT4G11485	2020
AT4G11490	0
AT4G11500	2
AT4G11510	55
AT4G11521	4
AT4G11530	17
AT4G11540	2
AT4G11543	737
AT4G11547	2
AT4G11550	16
AT4G11560	1891
AT4G11570	1134
AT4G11580	1
AT4G11590	1
AT4G11600	4160
AT4G11610	1
AT4G11630	409
AT4G11640	137
AT4G11642	0
AT4G11650	1
AT4G11653	112
AT4G11655	1
AT4G11660	620
AT4G11670	479
AT4G11680	773
AT4G11690	40
AT4G11700	8
AT4G11710	4
AT4G11720	60
AT4G11730	1
AT4G11740	612
AT4G11745	0
AT4G11750	0
AT4G11760	12915
AT4G11770	0
AT4G11780	5
AT4G11790	917
AT4G11800	1794
AT4G11810	791
AT4G11820	2232
AT4G11830	1424
AT4G11840	277
AT4G11845	100
AT4G11850	494
AT4G11860	945
AT4G11870	0
AT4G11880	0
AT4G11890	17
AT4G11900	145
AT4G11910	29
AT4G11911	11
AT4G11920	393
AT4G11930	0
AT4G11940	0
AT4G11945	0
AT4G11950	16
AT4G11960	634
AT4G11970	219
AT4G11980	343
AT4G11985	0
AT4G11990	76
AT4G12000	171
AT4G12005	13
AT4G12010	202
AT4G12020	510
AT4G12030	245
AT4G12040	1760
AT4G12050	0
AT4G12060	844
AT4G12065	4
AT4G12070	346
AT4G12080	37
AT4G12090	1
AT4G12100	53
AT4G12110	477
AT4G12115	0
AT4G12120	502
AT4G12130	860
AT4G12135	0
AT4G12140	0
AT4G12150	0
AT4G12160	3
AT4G12170	0
AT4G12180	0
AT4G12190	0
AT4G12200	8
AT4G12210	0
AT4G12220	0
AT4G12230	735
AT4G12240	80
AT4G12250	384
AT4G12260	0
AT4G12270	9
AT4G12275	0
AT4G12280	0
AT4G12290	1266
AT4G12300	111
AT4G12310	12
AT4G12320	6
AT4G12330	3
AT4G12334	0
AT4G12340	809
AT4G12350	5
AT4G12360	0
AT4G12370	3
AT4G12380	0
AT4G12382	1
AT4G12390	95
AT4G12400	501
AT4G12405	0
AT4G12410	325
AT4G12420	4010
AT4G12423	0
AT4G12426	0
AT4G12430	871
AT4G12440	0
AT4G12450	14
AT4G12460	943
AT4G12470	0
AT4G12480	0
AT4G12485	0
AT4G12490	0
AT4G12495	0
AT4G12500	0
AT4G12510	1
AT4G12520	2
AT4G12530	195
AT4G12540	94
AT4G12543	0
AT4G12545	0
AT4G12550	2
AT4G12555	0
AT4G12560	988
AT4G12570	673
AT4G12580	256
AT4G12590	1546
AT4G12600	1991
AT4G12610	1325
AT4G12617	0
AT4G12620	314
AT4G12640	631
AT4G12650	4562
AT4G12670	574
AT4G12680	154
AT4G12690	324
AT4G12700	857
AT4G12710	189
AT4G12720	2454
AT4G12730	1775
AT4G12731	0
AT4G12735	0
AT4G12740	43
AT4G12750	704
AT4G12760	307
AT4G12770	1307
AT4G12780	1510
AT4G12790	966
AT4G12800	9763
AT4G12810	0
AT4G12820	0
AT4G12825	0
AT4G12830	85
AT4G12840	353
AT4G12850	106
AT4G12860	0
AT4G12870	3489
AT4G12880	1406
AT4G12890	1130
AT4G12900	45
AT4G12910	538
AT4G12915	0
AT4G12917	194
AT4G12920	0
AT4G12930	13
AT4G12940	379
AT4G12950	0
AT4G12960	10030
AT4G12970	156
AT4G12980	527
AT4G12990	117
AT4G13000	110
AT4G13010	837
AT4G13020	1641
AT4G13030	95
AT4G13040	145
AT4G13050	546
AT4G13060	0
AT4G13070	227
AT4G13075	1320
AT4G13080	0
AT4G13090	0
AT4G13095	0
AT4G13100	548
AT4G13110	203
AT4G13120	278
AT4G13130	2
AT4G13150	530
AT4G13160	0
AT4G13170	1085
AT4G13180	31
AT4G13190	35
AT4G13195	67
AT4G13200	866
AT4G13210	136
AT4G13215	0
AT4G13220	354
AT4G13230	4984
AT4G13235	9
AT4G13240	819
AT4G13245	0
AT4G13250	4593
AT4G13251	2
AT4G13252	0
AT4G13253	0
AT4G13254	0
AT4G13255	0
AT4G13256	0
AT4G13257	0
AT4G13258	0
AT4G13259	0
AT4G13260	54
AT4G13261	89
AT4G13262	1
AT4G13263	155
AT4G13264	0
AT4G13265	0
AT4G13266	221
AT4G13270	890
AT4G13280	0
AT4G13285	0
AT4G13290	2
AT4G13300	0
AT4G13310	0
AT4G13320	0
AT4G13330	132
AT4G13340	1775
AT4G13345	250
AT4G13350	1503
AT4G13360	1161
AT4G13370	282
AT4G13380	0
AT4G13390	29
AT4G13395	991
AT4G13400	143
AT4G13410	44
AT4G13420	0
AT4G13430	4137
AT4G13440	1
AT4G13442	0
AT4G13445	0
AT4G13450	534
AT4G13455	0
AT4G13460	816
AT4G13470	0
AT4G13480	0
AT4G13490	0
AT4G13493	4
AT4G13494	2
AT4G13495	222
AT4G13500	473
AT4G13505	4
AT4G13510	0
AT4G13520	1309
AT4G13530	1251
AT4G13540	1681
AT4G13550	391
AT4G13554	1
AT4G13555	0
AT4G13560	10096
AT4G13564	0
AT4G13570	3
AT4G13572	1
AT4G13575	4
AT4G13577	0
AT4G13580	5
AT4G13590	1064
AT4G13600	40
AT4G13610	0
AT4G13611	0
AT4G13615	1546
AT4G13620	20
AT4G13630	430
AT4G13640	629
AT4G13650	121
AT4G13660	2
AT4G13670	992
AT4G13680	13
AT4G13690	52
AT4G13700	0
AT4G13710	820
AT4G13720	447
AT4G13730	534
AT4G13750	430
AT4G13760	0
AT4G13770	606
AT4G13780	2395
AT4G13790	724
AT4G13800	280
AT4G13810	81
AT4G13820	9
AT4G13830	514
AT4G13840	51
AT4G13850	6112
AT4G13860	31
AT4G13870	88
AT4G13880	38
AT4G13885	35
AT4G13890	0
AT4G13900	2
AT4G13918	14
AT4G13920	0
AT4G13930	7749
AT4G13940	23459
AT4G13950	227
AT4G13955	33
AT4G13960	65
AT4G13965	0
AT4G13968	0
AT4G13970	555
AT4G13980	423
AT4G13985	0
AT4G13990	208
AT4G13992	27
AT4G13996	2
AT4G14000	521
AT4G14010	0
AT4G14020	343
AT4G14030	1932
AT4G14040	577
AT4G14050	112
AT4G14060	3
AT4G14070	1352
AT4G14080	14
AT4G14090	15
AT4G14096	264
AT4G14100	187
AT4G14103	70
AT4G14104	2
AT4G14105	0
AT4G14110	815
AT4G14120	89
AT4G14130	499
AT4G14135	0
AT4G14140	28
AT4G14145	246
AT4G14147	274
AT4G14149	0
AT4G14150	328
AT4G14160	2411
AT4G14165	5
AT4G14170	96
AT4G14180	23
AT4G14190	120
AT4G14200	912
AT4G14210	1168
AT4G14220	417
AT4G14225	0
AT4G14226	0
AT4G14230	1094
AT4G14240	462
AT4G14245	0
AT4G14250	0
AT4G14260	0
AT4G14270	3961
AT4G14272	0
AT4G14276	72
AT4G14280	1
AT4G14290	344
AT4G14300	1208
AT4G14301	0
AT4G14305	109
AT4G14310	756
AT4G14315	305
AT4G14320	5038
AT4G14330	649
AT4G14340	843
AT4G14342	871
AT4G14345	0
AT4G14350	1390
AT4G14358	0
AT4G14360	1773
AT4G14365	55
AT4G14368	1116
AT4G14370	6
AT4G14380	3
AT4G14385	469
AT4G14390	0
AT4G14400	42
AT4G14410	974
AT4G14415	0
AT4G14420	2742
AT4G14430	958
AT4G14440	1218
AT4G14450	0
AT4G14455	583
AT4G14460	0
AT4G14465	66
AT4G14470	0
AT4G14480	29
AT4G14490	188
AT4G14500	1312
AT4G14504	34
AT4G14510	552
AT4G14520	193
AT4G14530	6
AT4G14540	677
AT4G14548	19
AT4G14550	88
AT4G14560	640
AT4G14570	815
AT4G14580	36
AT4G14590	64
AT4G14600	260
AT4G14605	196
AT4G14610	14
AT4G14615	926
AT4G14620	525
AT4G14630	0
AT4G14640	14
AT4G14650	0
AT4G14660	196
AT4G14661	0
AT4G14670	0
AT4G14675	0
AT4G14680	540
AT4G14690	72
AT4G14695	1119
AT4G14700	69
AT4G14710	1523
AT4G14713	218
AT4G14716	1825
AT4G14720	590
AT4G14723	65
AT4G14730	360
AT4G14740	370
AT4G14743	0
AT4G14746	388
AT4G14750	905
AT4G14760	1087
AT4G14770	474
AT4G14780	475
AT4G14785	120
AT4G14790	666
AT4G14800	1246
AT4G14805	3
AT4G14810	39
AT4G14811	7
AT4G14815	1
AT4G14819	0
AT4G14820	54
AT4G14830	86
AT4G14840	166
AT4G14850	123
AT4G14860	8
AT4G14870	467
AT4G14880	5067
AT4G14890	0
AT4G14900	996
AT4G14905	806
AT4G14910	395
AT4G14920	1471
AT4G14930	783
AT4G14940	28
AT4G14950	827
AT4G14960	16106
AT4G14965	901
AT4G14970	256
AT4G14980	4
AT4G14990	1469
AT4G15000	7450
AT4G15010	435
AT4G15020	1095
AT4G15025	0
AT4G15030	510
AT4G15040	27
AT4G15050	1
AT4G15053	5
AT4G15056	0
AT4G15060	0
AT4G15070	36
AT4G15075	0
AT4G15080	1452
AT4G15090	570
AT4G15093	360
AT4G15096	0
AT4G15100	1
AT4G15110	932
AT4G15120	189
AT4G15130	642
AT4G15140	197
AT4G15150	6
AT4G15160	1498
AT4G15165	45
AT4G15180	2422
AT4G15200	1219
AT4G15210	11435
AT4G15215	187
AT4G15230	19
AT4G15233	70
AT4G15236	19
AT4G15240	205
AT4G15242	0
AT4G15245	0
AT4G15248	15
AT4G15250	54
AT4G15258	2
AT4G15260	579
AT4G15270	3
AT4G15280	2
AT4G15290	0
AT4G15300	1
AT4G15310	0
AT4G15320	4
AT4G15330	0
AT4G15340	0
AT4G15345	0
AT4G15350	23
AT4G15360	0
AT4G15370	1
AT4G15380	5
AT4G15390	6
AT4G15393	0
AT4G15396	0
AT4G15398	0
AT4G15400	0
AT4G15410	788
AT4G15415	901
AT4G15417	8
AT4G15420	488
AT4G15430	54
AT4G15440	1704
AT4G15450	823
AT4G15460	0
AT4G15470	3879
AT4G15475	537
AT4G15480	95
AT4G15490	425
AT4G15500	0
AT4G15510	220
AT4G15520	196
AT4G15530	4184
AT4G15540	459
AT4G15545	1462
AT4G15550	183
AT4G15560	4141
AT4G15562	0
AT4G15563	39
AT4G15570	522
AT4G15590	0
AT4G15610	142
AT4G15620	1503
AT4G15630	857
AT4G15640	682
AT4G15650	347
AT4G15660	83
AT4G15670	119
AT4G15680	121
AT4G15690	269
AT4G15700	272
AT4G15710	63
AT4G15715	41
AT4G15720	34
AT4G15730	189
AT4G15733	1
AT4G15735	1
AT4G15740	0
AT4G15750	14
AT4G15755	0
AT4G15760	205
AT4G15765	104
AT4G15770	858
AT4G15775	0
AT4G15780	1061
AT4G15790	711
AT4G15800	968
AT4G15802	2192
AT4G15810	210
AT4G15820	90
AT4G15830	428
AT4G15840	970
AT4G15850	153
AT4G15860	0
AT4G15870	0
AT4G15880	817
AT4G15885	0
AT4G15890	289
AT4G15900	1974
AT4G15910	920
AT4G15920	474
AT4G15930	920
AT4G15940	1020
AT4G15950	420
AT4G15953	4
AT4G15955	204
AT4G15960	248
AT4G15970	1
AT4G15975	15
AT4G15980	2577
AT4G15990	0
AT4G16000	156
AT4G16008	279
AT4G16010	0
AT4G16015	3
AT4G16020	0
AT4G16024	0
AT4G16030	0
AT4G16040	112
AT4G16045	2
AT4G16050	24
AT4G16060	696
AT4G16070	417
AT4G16080	1
AT4G16090	0
AT4G16095	0
AT4G16100	267
AT4G16105	0
AT4G16110	815
AT4G16120	682
AT4G16130	1936
AT4G16140	838
AT4G16141	1171
AT4G16143	2154
AT4G16144	530
AT4G16146	2359
AT4G16150	1455
AT4G16155	1565
AT4G16160	175
AT4G16162	1
AT4G16165	0
AT4G16180	1192
AT4G16190	5229
AT4G16195	0
AT4G16200	0
AT4G16210	540
AT4G16215	0
AT4G16220	2
AT4G16230	5
AT4G16233	2
AT4G16235	0
AT4G16240	33
AT4G16250	422
AT4G16260	10
AT4G16265	128
AT4G16267	0
AT4G16270	30
AT4G16280	594
AT4G16295	3
AT4G16310	1076
AT4G16330	419
AT4G16340	2524
AT4G16350	20
AT4G16355	1
AT4G16360	2154
AT4G16370	1511
AT4G16380	1325
AT4G16390	787
AT4G16400	26
AT4G16410	36
AT4G16420	982
AT4G16430	804
AT4G16440	289
AT4G16442	841
AT4G16444	376
AT4G16447	485
AT4G16450	2231
AT4G16451	0
AT4G16460	24
AT4G16465	0
AT4G16470	123
AT4G16475	0
AT4G16480	1257
AT4G16490	1265
AT4G16500	1932
AT4G16510	259
AT4G16515	0
AT4G16520	1835
AT4G16530	1
AT4G16535	11
AT4G16540	23
AT4G16545	50
AT4G16550	1
AT4G16555	0
AT4G16560	0
AT4G16563	126
AT4G16566	208
AT4G16570	196
AT4G16580	1194
AT4G16590	5288
AT4G16600	52
AT4G16610	181
AT4G16620	103
AT4G16630	1167
AT4G16640	114
AT4G16650	942
AT4G16660	4509
AT4G16670	216
AT4G16680	206
AT4G16690	298
AT4G16695	605
AT4G16700	94
AT4G16710	581
AT4G16720	8510
AT4G16730	110
AT4G16740	604
AT4G16745	3027
AT4G16748	0
AT4G16750	63
AT4G16760	4314
AT4G16765	283
AT4G16770	188
AT4G16780	241
AT4G16790	206
AT4G16800	362
AT4G16807	87
AT4G16810	0
AT4G16820	32
AT4G16830	1358
AT4G16835	102
AT4G16840	51
AT4G16845	757
AT4G16850	163
AT4G16855	1
AT4G16857	67
AT4G16860	788
AT4G16870	744
AT4G16880	151
AT4G16890	1007
AT4G16892	52
AT4G16900	403
AT4G16910	79
AT4G16915	0
AT4G16920	90
AT4G16930	0
AT4G16935	0
AT4G16940	42
AT4G16950	696
AT4G16955	0
AT4G16957	64
AT4G16960	57
AT4G16970	229
AT4G16980	1
AT4G16983	0
AT4G16990	484
AT4G17000	312
AT4G17005	0
AT4G17010	318
AT4G17020	358
AT4G17030	25
AT4G17040	2568
AT4G17050	955
AT4G17060	540
AT4G17070	368
AT4G17080	458
AT4G17085	307
AT4G17090	1881
AT4G17098	21
AT4G17100	728
AT4G17140	4326
AT4G17150	769
AT4G17160	0
AT4G17170	1886
AT4G17180	239
AT4G17190	1195
AT4G17200	0
AT4G17210	580
AT4G17215	0
AT4G17220	30
AT4G17230	1405
AT4G17240	308
AT4G17243	2
AT4G17245	166
AT4G17250	38
AT4G17260	448
AT4G17270	1203
AT4G17280	61
AT4G17300	755
AT4G17310	157
AT4G17330	4794
AT4G17340	256
AT4G17350	223
AT4G17360	30
AT4G17370	47
AT4G17380	39
AT4G17390	5306
AT4G17410	557
AT4G17420	491
AT4G17430	415
AT4G17440	203
AT4G17450	2
AT4G17460	1486
AT4G17470	231
AT4G17480	268
AT4G17483	119
AT4G17486	670
AT4G17490	367
AT4G17500	529
AT4G17505	39
AT4G17510	665
AT4G17512	0
AT4G17520	4445
AT4G17530	2423
AT4G17540	146
AT4G17550	2436
AT4G17560	2068
AT4G17565	0
AT4G17570	514
AT4G17580	0
AT4G17585	0
AT4G17587	1
AT4G17590	0
AT4G17600	1175
AT4G17610	572
AT4G17612	0
AT4G17615	683
AT4G17616	326
AT4G17620	1097
AT4G17640	1092
AT4G17650	980
AT4G17660	2
AT4G17670	1131
AT4G17680	482
AT4G17690	1047
AT4G17695	77
AT4G17700	2
AT4G17710	1
AT4G17713	43
AT4G17718	0
AT4G17720	1240
AT4G17730	1299
AT4G17740	471
AT4G17750	186
AT4G17760	52
AT4G17765	0
AT4G17770	501
AT4G17780	3
AT4G17785	0
AT4G17788	0
AT4G17790	1747
AT4G17800	24
AT4G17810	5
AT4G17820	0
AT4G17830	946
AT4G17840	533
AT4G17850	0
AT4G17860	9
AT4G17870	820
AT4G17880	243
AT4G17890	1468
AT4G17895	433
AT4G17900	640
AT4G17905	64
AT4G17908	0
AT4G17910	322
AT4G17914	9
AT4G17915	43
AT4G17920	64
AT4G17940	2193
AT4G17950	1009
AT4G17960	273
AT4G17970	45
AT4G17975	0
AT4G17980	0
AT4G17990	7
AT4G18010	525
AT4G18020	1724
AT4G18030	4443
AT4G18040	1701
AT4G18050	182
AT4G18060	773
AT4G18070	1094
AT4G18080	3
AT4G18090	3
AT4G18100	6948
AT4G18110	0
AT4G18120	2323
AT4G18130	1036
AT4G18140	509
AT4G18150	0
AT4G18160	651
AT4G18170	35
AT4G18180	0
AT4G18190	0
AT4G18195	3
AT4G18197	40
AT4G18203	0
AT4G18205	38
AT4G18210	74
AT4G18215	0
AT4G18220	104
AT4G18230	472
AT4G18240	1599
AT4G18250	13
AT4G18253	15
AT4G18255	0
AT4G18260	41
AT4G18270	868
AT4G18280	801
AT4G18290	224
AT4G18300	312
AT4G18310	0
AT4G18320	0
AT4G18330	8
AT4G18335	0
AT4G18340	143
AT4G18350	19
AT4G18360	38
AT4G18370	359
AT4G18372	131
AT4G18375	153
AT4G18380	640
AT4G18390	726
AT4G18395	334
AT4G18400	75
AT4G18410	0
AT4G18420	0
AT4G18422	182
AT4G18425	364
AT4G18430	2
AT4G18440	1579
AT4G18450	0
AT4G18460	146
AT4G18465	548
AT4G18470	119
AT4G18480	3637
AT4G18490	32
AT4G18500	0
AT4G18501	3
AT4G18510	0
AT4G18520	289
AT4G18530	279
AT4G18540	290
AT4G18550	55
AT4G18570	1624
AT4G18580	465
AT4G18590	552
AT4G18593	444
AT4G18596	5174
AT4G18600	399
AT4G18610	4
AT4G18620	0
AT4G18630	42
AT4G18640	2559
AT4G18650	5
AT4G18660	1
AT4G18670	3698
AT4G18680	0
AT4G18690	0
AT4G18692	3
AT4G18700	11183
AT4G18710	2342
AT4G18720	3
AT4G18725	0
AT4G18730	4719
AT4G18740	59
AT4G18750	118
AT4G18760	1870
AT4G18770	27
AT4G18780	266
AT4G18790	720
AT4G18800	469
AT4G18810	765
AT4G18815	0
AT4G18820	1462
AT4G18823	8
AT4G18830	24
AT4G18840	110
AT4G18860	0
AT4G18870	0
AT4G18880	98
AT4G18890	177
AT4G18900	41
AT4G18905	1058
AT4G18910	508
AT4G18920	514
AT4G18930	413
AT4G18940	0
AT4G18950	1169
AT4G18960	1079
AT4G18970	928
AT4G18975	343
AT4G18980	120
AT4G18990	142
AT4G19000	0
AT4G19003	458
AT4G19006	851
AT4G19010	208
AT4G19020	782
AT4G19030	13
AT4G19035	0
AT4G19038	559
AT4G19040	1404
AT4G19045	241
AT4G19050	155
AT4G19060	305
AT4G19070	284
AT4G19080	31
AT4G19090	60
AT4G19095	16
AT4G19100	143
AT4G19110	7036
AT4G19120	4628
AT4G19130	30
AT4G19140	381
AT4G19150	798
AT4G19160	1864
AT4G19170	675
AT4G19180	633
AT4G19185	349
AT4G19190	699
AT4G19191	53
AT4G19200	3069
AT4G19210	2865
AT4G19220	29
AT4G19230	720
AT4G19239	0
AT4G19240	0
AT4G19250	0
AT4G19260	0
AT4G19270	0
AT4G19275	0
AT4G19280	0
AT4G19290	0
AT4G19300	0
AT4G19305	0
AT4G19310	2
AT4G19320	26
AT4G19330	0
AT4G19340	0
AT4G19350	608
AT4G19360	0
AT4G19370	8
AT4G19380	266
AT4G19390	236
AT4G19395	7
AT4G19400	16
AT4G19410	3583
AT4G19420	2775
AT4G19430	8901
AT4G19440	358
AT4G19450	510
AT4G19452	2
AT4G19460	483
AT4G19470	0
AT4G19480	0
AT4G19485	0
AT4G19490	1732
AT4G19500	1414
AT4G19510	781
AT4G19520	92
AT4G19530	182
AT4G19540	243
AT4G19550	125
AT4G19560	70
AT4G19570	8
AT4G19580	0
AT4G19590	63
AT4G19600	1230
AT4G19610	793
AT4G19620	0
AT4G19630	24
AT4G19633	1
AT4G19640	1380
AT4G19645	76
AT4G19650	184
AT4G19660	473
AT4G19670	940
AT4G19680	11
AT4G19690	710
AT4G19700	547
AT4G19710	1029
AT4G19720	0
AT4G19730	0
AT4G19740	2
AT4G19750	0
AT4G19760	0
AT4G19770	0
AT4G19780	0
AT4G19790	0
AT4G19800	0
AT4G19810	69
AT4G19820	0
AT4G19830	172
AT4G19840	2414
AT4G19850	69
AT4G19860	1414
AT4G19865	114
AT4G19870	348
AT4G19880	422
AT4G19890	210
AT4G19900	458
AT4G19902	2
AT4G19905	2
AT4G19910	1
AT4G19920	0
AT4G19925	0
AT4G19930	0
AT4G19940	0
AT4G19950	181
AT4G19960	1257
AT4G19970	220
AT4G19975	5
AT4G19980	29
AT4G19985	361
AT4G19990	423
AT4G20000	1
AT4G20010	432
AT4G20020	1053
AT4G20030	165
AT4G20040	56
AT4G20050	96
AT4G20060	160
AT4G20070	343
AT4G20080	1
AT4G20090	206
AT4G20095	1
AT4G20100	0
AT4G20110	36
AT4G20115	0
AT4G20130	699
AT4G20140	21
AT4G20150	3451
AT4G20160	1118
AT4G20170	408
AT4G20180	0
AT4G20190	2
AT4G20200	1
AT4G20210	4
AT4G20220	0
AT4G20230	5
AT4G20235	1
AT4G20240	0
AT4G20250	0
AT4G20260	4527
AT4G20270	1321
AT4G20280	509
AT4G20290	0
AT4G20300	1640
AT4G20310	132
AT4G20320	7188
AT4G20325	228
AT4G20330	937
AT4G20340	393
AT4G20350	59
AT4G20360	0
AT4G20362	5
AT4G20365	0
AT4G20370	0
AT4G20380	1246
AT4G20390	29
AT4G20400	1646
AT4G20410	1020
AT4G20420	0
AT4G20430	627
AT4G20440	1142
AT4G20450	0
AT4G20460	1399
AT4G20470	1
AT4G20480	1104
AT4G20490	1
AT4G20500	0
AT4G20510	0
AT4G20520	0
AT4G20530	0
AT4G20535	0
AT4G20540	0
AT4G20545	0
AT4G20550	0
AT4G20555	0
AT4G20560	0
AT4G20565	0
AT4G20570	0
AT4G20575	0
AT4G20580	0
AT4G20590	0
AT4G20600	0
AT4G20610	0
AT4G20620	0
AT4G20630	0
AT4G20640	0
AT4G20645	0
AT4G20650	0
AT4G20670	17
AT4G20680	92
AT4G20690	4
AT4G20700	70
AT4G20703	0
AT4G20707	0
AT4G20710	0
AT4G20715	0
AT4G20720	49
AT4G20725	0
AT4G20730	50
AT4G20735	0
AT4G20740	184
AT4G20760	537
AT4G20770	72
AT4G20780	698
AT4G20790	9
AT4G20800	102
AT4G20810	0
AT4G20820	7
AT4G20830	555
AT4G20835	0
AT4G20840	196
AT4G20850	4413
AT4G20860	2
AT4G20870	2679
AT4G20880	1882
AT4G20890	9524
AT4G20900	0
AT4G20910	429
AT4G20920	67
AT4G20930	334
AT4G20935	48
AT4G20940	1024
AT4G20947	1
AT4G20953	1
AT4G20960	573
AT4G20970	62
AT4G20980	2249
AT4G20990	1
AT4G21000	0
AT4G21010	6
AT4G21020	0
AT4G21030	0
AT4G21040	0
AT4G21050	0
AT4G21060	355
AT4G21063	11
AT4G21065	66
AT4G21070	342
AT4G21080	0
AT4G21090	333
AT4G21100	993
AT4G21105	4244
AT4G21110	1343
AT4G21120	209
AT4G21130	6
AT4G21140	239
AT4G21150	3254
AT4G21160	1178
AT4G21170	96
AT4G21180	688
AT4G21190	247
AT4G21192	331
AT4G21200	3
AT4G21210	1352
AT4G21213	3
AT4G21215	238
AT4G21220	101
AT4G21230	5
AT4G21240	0
AT4G21250	0
AT4G21260	0
AT4G21270	438
AT4G21280	6559
AT4G21300	84
AT4G21310	21
AT4G21320	118
AT4G21323	58
AT4G21326	596
AT4G21330	2
AT4G21340	0
AT4G21350	210
AT4G21360	0
AT4G21362	0
AT4G21363	0
AT4G21366	0
AT4G21370	442
AT4G21380	101
AT4G21390	0
AT4G21400	120
AT4G21410	207
AT4G21420	238
AT4G21430	584
AT4G21437	0
AT4G21440	3
AT4G21445	159
AT4G21450	1691
AT4G21460	379
AT4G21470	643
AT4G21480	752
AT4G21490	390
AT4G21500	120
AT4G21510	213
AT4G21515	0
AT4G21520	204
AT4G21530	308
AT4G21534	219
AT4G21540	698
AT4G21550	263
AT4G21560	611
AT4G21570	1991
AT4G21580	1103
AT4G21585	177
AT4G21590	1394
AT4G21595	0
AT4G21600	5
AT4G21605	2
AT4G21610	133
AT4G21620	6229
AT4G21630	2765
AT4G21640	71
AT4G21650	3837
AT4G21660	2341
AT4G21670	1195
AT4G21680	29
AT4G21690	52
AT4G21700	273
AT4G21705	147
AT4G21710	1911
AT4G21720	168
AT4G21730	17
AT4G21740	129
AT4G21745	0
AT4G21750	3068
AT4G21760	15
AT4G21770	328
AT4G21780	15
AT4G21790	1469
AT4G21800	470
AT4G21810	689
AT4G21820	256
AT4G21830	1
AT4G21840	1
AT4G21850	85
AT4G21860	1389
AT4G21865	74
AT4G21870	134
AT4G21880	189
AT4G21890	197
AT4G21895	2648
AT4G21900	387
AT4G21902	20
AT4G21903	18
AT4G21910	5481
AT4G21920	0
AT4G21926	1
AT4G21930	15
AT4G21940	166
AT4G21950	0
AT4G21960	8746
AT4G21970	145
AT4G21980	1354
AT4G21990	1120
AT4G22000	1053
AT4G22010	2416
AT4G22020	0
AT4G22030	0
AT4G22035	2
AT4G22040	0
AT4G22050	790
AT4G22060	0
AT4G22065	0
AT4G22066	4
AT4G22070	41
AT4G22080	2
AT4G22090	0
AT4G22100	1
AT4G22105	85
AT4G22110	0
AT4G22115	0
AT4G22120	672
AT4G22130	924
AT4G22140	1037
AT4G22150	1000
AT4G22160	613
AT4G22165	0
AT4G22170	4
AT4G22180	13
AT4G22185	2
AT4G22190	1552
AT4G22200	2045
AT4G22210	0
AT4G22212	3
AT4G22214	1
AT4G22217	1
AT4G22220	3719
AT4G22230	12
AT4G22233	58
AT4G22235	0
AT4G22240	15840
AT4G22250	198
AT4G22260	1081
AT4G22265	0
AT4G22270	309
AT4G22280	73
AT4G22285	676
AT4G22290	457
AT4G22300	265
AT4G22305	41
AT4G22310	968
AT4G22320	245
AT4G22330	1485
AT4G22340	208
AT4G22350	341
AT4G22360	802
AT4G22370	20
AT4G22380	904
AT4G22390	211
AT4G22400	0
AT4G22410	0
AT4G22415	0
AT4G22430	0
AT4G22440	0
AT4G22450	6
AT4G22460	0
AT4G22463	0
AT4G22467	0
AT4G22470	1
AT4G22475	0
AT4G22485	0
AT4G22490	86
AT4G22495	0
AT4G22505	0
AT4G22510	0
AT4G22513	0
AT4G22517	0
AT4G22520	0
AT4G22530	89
AT4G22540	2407
AT4G22545	184
AT4G22550	138
AT4G22560	87
AT4G22570	2494
AT4G22580	402
AT4G22590	1577
AT4G22600	0
AT4G22610	0
AT4G22620	17
AT4G22630	1
AT4G22635	0
AT4G22640	16
AT4G22650	0
AT4G22660	0
AT4G22666	0
AT4G22670	2748
AT4G22680	21
AT4G22690	296
AT4G22700	0
AT4G22710	5
AT4G22720	439
AT4G22730	1116
AT4G22740	1041
AT4G22745	568
AT4G22750	586
AT4G22754	0
AT4G22755	200
AT4G22756	388
AT4G22758	23
AT4G22760	78
AT4G22770	255
AT4G22780	1279
AT4G22785	0
AT4G22790	72
AT4G22810	23
AT4G22820	750
AT4G22830	152
AT4G22840	201
AT4G22850	402
AT4G22860	302
AT4G22870	0
AT4G22880	15
AT4G22890	2009
AT4G22900	6
AT4G22910	333
AT4G22920	896
AT4G22930	782
AT4G22940	30
AT4G22950	1
AT4G22960	269
AT4G22970	284
AT4G22980	51
AT4G22990	1007
AT4G23000	499
AT4G23010	1082
AT4G23015	0
AT4G23020	137
AT4G23030	185
AT4G23040	297
AT4G23050	350
AT4G23060	236
AT4G23070	10
AT4G23080	0
AT4G23090	0
AT4G23100	4703
AT4G23110	0
AT4G23120	0
AT4G23130	27
AT4G23140	14
AT4G23150	1
AT4G23160	0
AT4G23170	105
AT4G23180	604
AT4G23190	109
AT4G23200	1
AT4G23205	22
AT4G23210	4
AT4G23215	3
AT4G23220	61
AT4G23230	4
AT4G23240	30
AT4G23250	109
AT4G23260	16
AT4G23270	33
AT4G23271	0
AT4G23280	1
AT4G23290	12
AT4G23300	26
AT4G23310	1
AT4G23320	1
AT4G23330	484
AT4G23340	5
AT4G23350	50
AT4G23355	9
AT4G23360	0
AT4G23364	0
AT4G23365	19
AT4G23370	0
AT4G23373	0
AT4G23375	0
AT4G23380	2
AT4G23387	0
AT4G23390	0
AT4G23400	3736
AT4G23410	53
AT4G23420	51
AT4G23430	273
AT4G23440	908
AT4G23450	5
AT4G23460	1520
AT4G23470	1195
AT4G23490	1066
AT4G23493	37
AT4G23496	78
AT4G23500	477
AT4G23510	1
AT4G23515	5
AT4G23520	4
AT4G23530	223
AT4G23540	402
AT4G23550	5
AT4G23560	1112
AT4G23570	764
AT4G23580	0
AT4G23590	0
AT4G23600	4736
AT4G23610	1
AT4G23620	504
AT4G23630	5776
AT4G23635	0
AT4G23640	1038
AT4G23650	2523
AT4G23660	269
AT4G23670	12759
AT4G23680	7059
AT4G23690	2790
AT4G23700	17
AT4G23710	1551
AT4G23713	0
AT4G23720	7
AT4G23730	409
AT4G23740	972
AT4G23750	511
AT4G23760	349
AT4G23770	88
AT4G23780	8
AT4G23790	179
AT4G23800	2949
AT4G23810	190
AT4G23820	4718
AT4G23840	281
AT4G23850	2982
AT4G23860	1104
AT4G23870	1011
AT4G23880	132
AT4G23882	31
AT4G23885	897
AT4G23890	302
AT4G23895	433
AT4G23900	19
AT4G23910	402
AT4G23915	0
AT4G23920	180
AT4G23930	89
AT4G23940	1139
AT4G23950	396
AT4G23960	14
AT4G23970	0
AT4G23980	591
AT4G23990	435
AT4G24000	2105
AT4G24010	90
AT4G24015	60
AT4G24020	475
AT4G24025	0
AT4G24026	12
AT4G24030	0
AT4G24040	759
AT4G24050	820
AT4G24060	828
AT4G24070	0
AT4G24080	51
AT4G24090	325
AT4G24100	367
AT4G24110	247
AT4G24120	1161
AT4G24130	3167
AT4G24140	986
AT4G24150	195
AT4G24160	637
AT4G24170	358
AT4G24175	114
AT4G24180	12
AT4G24190	16550
AT4G24200	736
AT4G24204	0
AT4G24210	487
AT4G24220	2212
AT4G24230	927
AT4G24231	0
AT4G24240	325
AT4G24250	96
AT4G24260	201
AT4G24265	49
AT4G24270	793
AT4G24275	150
AT4G24280	4998
AT4G24290	1439
AT4G24300	0
AT4G24310	0
AT4G24320	68
AT4G24330	1683
AT4G24340	1
AT4G24350	246
AT4G24370	494
AT4G24380	5399
AT4G24390	611
AT4G24400	988
AT4G24410	16
AT4G24413	6
AT4G24415	11
AT4G24420	33
AT4G24430	15
AT4G24440	767
AT4G24450	843
AT4G24460	290
AT4G24470	482
AT4G24480	162
AT4G24490	748
AT4G24500	171
AT4G24510	1360
AT4G24520	3019
AT4G24530	362
AT4G24540	33
AT4G24550	1287
AT4G24560	1315
AT4G24565	0
AT4G24570	1354
AT4G24580	2100
AT4G24590	438
AT4G24600	0
AT4G24610	696
AT4G24615	0
AT4G24620	2523
AT4G24630	1206
AT4G24640	5991
AT4G24644	0
AT4G24650	0
AT4G24652	0
AT4G24660	282
AT4G24670	429
AT4G24680	2145
AT4G24690	4172
AT4G24700	17
AT4G24710	132
AT4G24715	0
AT4G24730	350
AT4G24740	1533
AT4G24750	1359
AT4G24760	327
AT4G24770	4711
AT4G24780	1793
AT4G24790	451
AT4G24800	1937
AT4G24805	419
AT4G24810	437
AT4G24820	3844
AT4G24830	1668
AT4G24840	1237
AT4G24860	44
AT4G24880	198
AT4G24890	2
AT4G24900	220
AT4G24910	34
AT4G24920	1577
AT4G24930	597
AT4G24940	602
AT4G24950	2
AT4G24960	1128
AT4G24970	176
AT4G24972	82
AT4G24973	0
AT4G24974	109
AT4G24975	22
AT4G24977	0
AT4G24980	3
AT4G24990	846
AT4G25000	170
AT4G25010	1561
AT4G25020	291
AT4G25030	1753
AT4G25040	296
AT4G25050	2212
AT4G25070	0
AT4G25080	2227
AT4G25090	0
AT4G25100	2467
AT4G25110	0
AT4G25120	200
AT4G25130	1940
AT4G25140	0
AT4G25150	1330
AT4G25160	117
AT4G25170	675
AT4G25180	329
AT4G25190	0
AT4G25200	1
AT4G25210	1851
AT4G25220	5
AT4G25225	96
AT4G25230	1171
AT4G25235	0
AT4G25240	176
AT4G25250	0
AT4G25260	139
AT4G25270	152
AT4G25280	347
AT4G25290	366
AT4G25300	61
AT4G25310	6
AT4G25315	109
AT4G25320	606
AT4G25330	5
AT4G25340	1126
AT4G25350	121
AT4G25360	686
AT4G25370	2018
AT4G25380	22
AT4G25390	412
AT4G25400	0
AT4G25410	3
AT4G25420	37
AT4G25430	2
AT4G25433	10
AT4G25434	5
AT4G25435	0
AT4G25440	443
AT4G25450	903
AT4G25470	84
AT4G25480	240
AT4G25490	327
AT4G25500	1792
AT4G25510	0
AT4G25515	200
AT4G25520	736
AT4G25530	27
AT4G25540	127
AT4G25550	849
AT4G25560	0
AT4G25570	1411
AT4G25580	1
AT4G25585	0
AT4G25590	1835
AT4G25600	314
AT4G25610	454
AT4G25620	884
AT4G25630	1516
AT4G25631	5
AT4G25635	0
AT4G25640	2679
AT4G25650	1017
AT4G25660	490
AT4G25670	949
AT4G25680	798
AT4G25690	527
AT4G25700	2189
AT4G25707	21
AT4G25710	294
AT4G25719	8
AT4G25720	399
AT4G25730	1539
AT4G25740	2742
AT4G25750	39
AT4G25760	56
AT4G25770	503
AT4G25780	3321
AT4G25790	2
AT4G25800	96
AT4G25810	31
AT4G25820	1
AT4G25830	1171
AT4G25835	568
AT4G25840	528
AT4G25845	2
AT4G25850	1134
AT4G25860	17
AT4G25870	565
AT4G25880	983
AT4G25885	53
AT4G25890	1061
AT4G25900	2182
AT4G25910	404
AT4G25920	1
AT4G25930	0
AT4G25940	146
AT4G25950	724
AT4G25960	3525
AT4G25970	1968
AT4G25980	26
AT4G25990	23
AT4G26000	549
AT4G26010	6
AT4G26020	13
AT4G26030	0
AT4G26040	0
AT4G26050	0
AT4G26055	39
AT4G26060	123
AT4G26070	184
AT4G26080	1873
AT4G26090	0
AT4G26095	0
AT4G26100	1456
AT4G26110	2464
AT4G26120	3
AT4G26130	1843
AT4G26140	197
AT4G26145	0
AT4G26150	31
AT4G26160	197
AT4G26170	28
AT4G26180	153
AT4G26190	1720
AT4G26200	1
AT4G26210	784
AT4G26220	7
AT4G26225	0
AT4G26230	2732
AT4G26240	229
AT4G26250	9
AT4G26255	666
AT4G26260	6645
AT4G26270	1744
AT4G26280	6
AT4G26288	5
AT4G26290	0
AT4G26300	1523
AT4G26310	417
AT4G26320	0
AT4G26330	81
AT4G26340	3
AT4G26350	0
AT4G26360	0
AT4G26365	0
AT4G26370	820
AT4G26375	0
AT4G26380	0
AT4G26385	0
AT4G26390	131
AT4G26400	2842
AT4G26410	963
AT4G26415	11
AT4G26420	44
AT4G26430	288
AT4G26440	40
AT4G26450	1424
AT4G26455	770
AT4G26460	0
AT4G26466	15
AT4G26470	292
AT4G26480	794
AT4G26483	0
AT4G26485	0
AT4G26488	8
AT4G26490	0
AT4G26500	0
AT4G26510	1232
AT4G26520	418
AT4G26530	528
AT4G26540	68
AT4G26542	0
AT4G26550	286
AT4G26555	354
AT4G26560	0
AT4G26570	1198
AT4G26580	55
AT4G26582	11
AT4G26590	199
AT4G26600	483
AT4G26610	890
AT4G26620	571
AT4G26630	7337
AT4G26640	892
AT4G26650	2953
AT4G26660	429
AT4G26670	1034
AT4G26675	0
AT4G26680	56
AT4G26690	1360
AT4G26700	909
AT4G26701	2
AT4G26710	1808
AT4G26720	575
AT4G26730	0
AT4G26740	0
AT4G26750	554
AT4G26760	1778
AT4G26770	198
AT4G26780	505
AT4G26790	39
AT4G26795	25
AT4G26800	71
AT4G26810	141
AT4G26820	0
AT4G26830	168
AT4G26840	2997
AT4G26850	3230
AT4G26860	427
AT4G26870	1947
AT4G26880	0
AT4G26890	26
AT4G26900	1052
AT4G26910	1425
AT4G26920	0
AT4G26930	70
AT4G26940	1730
AT4G26950	14
AT4G26960	208
AT4G26965	220
AT4G26970	3993
AT4G26980	219
AT4G26990	389
AT4G27000	2576
AT4G27010	607
AT4G27020	339
AT4G27030	35
AT4G27040	896
AT4G27050	465
AT4G27052	0
AT4G27060	982
AT4G27070	468
AT4G27080	1313
AT4G27090	17807
AT4G27100	568
AT4G27110	906
AT4G27120	778
AT4G27130	2795
AT4G27140	4
AT4G27150	6
AT4G27160	0
AT4G27170	0
AT4G27180	1943
AT4G27190	0
AT4G27200	0
AT4G27210	0
AT4G27220	9
AT4G27230	1445
AT4G27240	267
AT4G27250	31
AT4G27260	466
AT4G27270	127
AT4G27280	2734
AT4G27290	0
AT4G27300	30
AT4G27310	168
AT4G27320	918
AT4G27330	1
AT4G27340	482
AT4G27350	1177
AT4G27360	0
AT4G27370	588
AT4G27380	565
AT4G27390	322
AT4G27395	0
AT4G27400	0
AT4G27410	268
AT4G27415	0
AT4G27420	9
AT4G27430	2281
AT4G27435	250
AT4G27440	7089
AT4G27450	115
AT4G27460	25
AT4G27470	394
AT4G27480	263
AT4G27490	375
AT4G27500	6853
AT4G27510	60
AT4G27520	2761
AT4G27530	3
AT4G27540	207
AT4G27550	1
AT4G27560	1181
AT4G27565	0
AT4G27570	40
AT4G27580	3247
AT4G27585	740
AT4G27590	93
AT4G27595	748
AT4G27597	0
AT4G27600	1641
AT4G27610	717
AT4G27620	320
AT4G27630	268
AT4G27640	1549
AT4G27650	561
AT4G27652	717
AT4G27654	128
AT4G27657	247
AT4G27660	37
AT4G27670	0
AT4G27680	507
AT4G27690	440
AT4G27700	585
AT4G27710	445
AT4G27720	1209
AT4G27730	516
AT4G27740	98
AT4G27745	344
AT4G27750	663
AT4G27760	703
AT4G27765	0
AT4G27780	430
AT4G27790	2609
AT4G27800	1654
AT4G27810	17
AT4G27820	166
AT4G27830	560
AT4G27840	1007
AT4G27845	0
AT4G27850	8
AT4G27852	27
AT4G27860	655
AT4G27870	1074
AT4G27875	0
AT4G27880	1406
AT4G27885	0
AT4G27890	13
AT4G27900	971
AT4G27910	678
AT4G27920	1
AT4G27940	250
AT4G27950	76
AT4G27960	2690
AT4G27970	8
AT4G27980	527
AT4G27990	616
AT4G28000	5905
AT4G28005	1
AT4G28010	157
AT4G28020	89
AT4G28025	1051
AT4G28030	426
AT4G28040	378
AT4G28050	644
AT4G28060	1478
AT4G28068	0
AT4G28070	182
AT4G28080	2448
AT4G28085	85
AT4G28088	142
AT4G28090	1
AT4G28100	301
AT4G28110	0
AT4G28130	4
AT4G28140	31
AT4G28150	283
AT4G28160	0
AT4G28162	138
AT4G28170	3
AT4G28180	71
AT4G28190	393
AT4G28200	935
AT4G28210	327
AT4G28220	668
AT4G28230	200
AT4G28240	250
AT4G28250	1044
AT4G28260	1292
AT4G28270	162
AT4G28280	238
AT4G28290	0
AT4G28300	1424
AT4G28310	327
AT4G28320	268
AT4G28330	105
AT4G28340	0
AT4G28350	25
AT4G28360	977
AT4G28362	0
AT4G28365	3
AT4G28370	529
AT4G28380	46
AT4G28390	198
AT4G28395	4
AT4G28397	0
AT4G28400	658
AT4G28405	6
AT4G28410	0
AT4G28420	0
AT4G28430	75
AT4G28440	1313
AT4G28450	574
AT4G28460	2
AT4G28470	1689
AT4G28480	1346
AT4G28485	10
AT4G28490	281
AT4G28500	51
AT4G28510	863
AT4G28520	1
AT4G28530	139
AT4G28540	1332
AT4G28550	240
AT4G28556	413
AT4G28560	103
AT4G28570	829
AT4G28580	0
AT4G28590	245
AT4G28600	1139
AT4G28610	922
AT4G28620	0
AT4G28630	465
AT4G28640	275
AT4G28650	15
AT4G28652	0
AT4G28660	864
AT4G28670	58
AT4G28680	1852
AT4G28690	123
AT4G28700	70
AT4G28703	74
AT4G28706	525
AT4G28710	879
AT4G28720	78
AT4G28730	406
AT4G28740	302
AT4G28750	1090
AT4G28755	0
AT4G28760	1377
AT4G28770	1016
AT4G28775	52
AT4G28780	596
AT4G28790	16
AT4G28800	1
AT4G28811	0
AT4G28815	2
AT4G28820	138
AT4G28830	385
AT4G28840	3
AT4G28850	0
AT4G28860	772
AT4G28870	0
AT4G28880	1323
AT4G28890	2
AT4G28900	187
AT4G28910	1897
AT4G28915	0
AT4G28920	0
AT4G28930	0
AT4G28940	108
AT4G28950	91
AT4G28960	0
AT4G28970	2
AT4G28980	880
AT4G28990	208
AT4G29000	349
AT4G29010	6753
AT4G29020	1454
AT4G29030	2094
AT4G29033	0
AT4G29035	4
AT4G29037	0
AT4G29040	3228
AT4G29050	11
AT4G29060	5463
AT4G29070	562
AT4G29080	1043
AT4G29090	0
AT4G29100	663
AT4G29103	0
AT4G29110	15
AT4G29120	446
AT4G29130	3460
AT4G29140	103
AT4G29150	79
AT4G29160	1765
AT4G29170	178
AT4G29180	0
AT4G29190	295
AT4G29200	0
AT4G29210	879
AT4G29220	1197
AT4G29230	111
AT4G29240	387
AT4G29250	0
AT4G29260	890
AT4G29270	1
AT4G29273	0
AT4G29276	0
AT4G29280	0
AT4G29281	0
AT4G29283	0
AT4G29285	15
AT4G29290	2
AT4G29300	1
AT4G29305	579
AT4G29310	296
AT4G29330	759
AT4G29340	3255
AT4G29350	5408
AT4G29360	603
AT4G29370	1
AT4G29380	1047
AT4G29390	773
AT4G29400	197
AT4G29410	3726
AT4G29415	0
AT4G29420	180
AT4G29430	539
AT4G29440	517
AT4G29450	11
AT4G29460	115
AT4G29470	1744
AT4G29480	2372
AT4G29490	1109
AT4G29510	1078
AT4G29520	1060
AT4G29530	99
AT4G29540	185
AT4G29548	4
AT4G29550	55
AT4G29560	72
AT4G29570	18
AT4G29580	0
AT4G29590	640
AT4G29600	7
AT4G29610	188
AT4G29620	0
AT4G29630	0
AT4G29640	0
AT4G29650	1
AT4G29654	0
AT4G29658	227
AT4G29660	308
AT4G29670	1155
AT4G29680	1543
AT4G29690	31
AT4G29700	3404
AT4G29710	31
AT4G29720	353
AT4G29730	399
AT4G29735	1160
AT4G29740	7
AT4G29750	765
AT4G29760	39
AT4G29770	56
AT4G29780	8546
AT4G29790	941
AT4G29800	3
AT4G29810	1121
AT4G29820	167
AT4G29830	221
AT4G29840	1322
AT4G29850	18
AT4G29860	122
AT4G29870	905
AT4G29880	1707
AT4G29890	486
AT4G29900	1415
AT4G29905	287
AT4G29910	250
AT4G29920	231
AT4G29930	12
AT4G29940	601
AT4G29950	1040
AT4G29960	648
AT4G29970	0
AT4G29980	2
AT4G29990	99
AT4G30000	188
AT4G30010	3402
AT4G30020	2737
AT4G30030	0
AT4G30040	0
AT4G30050	0
AT4G30060	477
AT4G30064	0
AT4G30067	60
AT4G30070	28
AT4G30072	0
AT4G30074	35
AT4G30080	1258
AT4G30090	126
AT4G30097	0
AT4G30100	2389
AT4G30110	380
AT4G30120	3
AT4G30130	606
AT4G30140	3381
AT4G30150	750
AT4G30160	1871
AT4G30170	0
AT4G30180	130
AT4G30190	9217
AT4G30200	2135
AT4G30210	2864
AT4G30220	1980
AT4G30230	9
AT4G30240	674
AT4G30250	25
AT4G30260	1117
AT4G30270	751
AT4G30280	37
AT4G30290	348
AT4G30300	0
AT4G30310	1357
AT4G30320	0
AT4G30330	542
AT4G30340	1027
AT4G30350	2458
AT4G30360	511
AT4G30370	72
AT4G30380	1
AT4G30390	259
AT4G30400	359
AT4G30410	201
AT4G30420	11
AT4G30430	43
AT4G30440	4687
AT4G30450	278
AT4G30460	462
AT4G30470	1662
AT4G30480	625
AT4G30490	219
AT4G30500	353
AT4G30510	214
AT4G30520	411
AT4G30530	2084
AT4G30540	15
AT4G30550	1497
AT4G30560	504
AT4G30570	74
AT4G30580	624
AT4G30590	147
AT4G30600	5637
AT4G30610	635
AT4G30620	569
AT4G30630	536
AT4G30640	7
AT4G30650	5041
AT4G30660	890
AT4G30662	1
AT4G30670	151
AT4G30680	151
AT4G30690	1008
AT4G30700	123
AT4G30710	791
AT4G30720	912
AT4G30730	0
AT4G30740	0
AT4G30750	585
AT4G30760	1225
AT4G30770	395
AT4G30780	531
AT4G30790	1588
AT4G30800	541
AT4G30810	1174
AT4G30820	285
AT4G30825	322
AT4G30830	14
AT4G30840	230
AT4G30845	54
AT4G30850	1409
AT4G30860	1324
AT4G30870	228
AT4G30872	0
AT4G30880	2
AT4G30890	1500
AT4G30900	297
AT4G30910	130
AT4G30920	1587
AT4G30930	890
AT4G30935	552
AT4G30940	258
AT4G30950	2676
AT4G30960	6624
AT4G30970	0
AT4G30972	0
AT4G30975	16
AT4G30980	162
AT4G30990	1693
AT4G30993	772
AT4G30996	1071
AT4G31000	134
AT4G31010	158
AT4G31020	294
AT4G31030	0
AT4G31040	1808
AT4G31050	294
AT4G31060	162
AT4G31070	71
AT4G31073	1
AT4G31075	0
AT4G31080	1376
AT4G31100	32
AT4G31110	56
AT4G31115	347
AT4G31120	1145
AT4G31130	910
AT4G31140	464
AT4G31150	245
AT4G31160	1283
AT4G31170	1254
AT4G31180	2515
AT4G31190	1
AT4G31196	0
AT4G31200	458
AT4G31210	1170
AT4G31230	719
AT4G31240	300
AT4G31248	1
AT4G31250	9
AT4G31260	24
AT4G31265	0
AT4G31270	187
AT4G31280	0
AT4G31290	2579
AT4G31300	1797
AT4G31310	441
AT4G31320	0
AT4G31330	196
AT4G31340	5240
AT4G31350	750
AT4G31351	3
AT4G31354	7
AT4G31355	9
AT4G31360	825
AT4G31370	42
AT4G31380	49
AT4G31390	842
AT4G31398	5
AT4G31400	97
AT4G31405	8
AT4G31408	40
AT4G31410	396
AT4G31420	1356
AT4G31430	1424
AT4G31440	105
AT4G31441	9
AT4G31450	404
AT4G31460	609
AT4G31470	3
AT4G31480	3551
AT4G31490	2657
AT4G31500	1365
AT4G31510	324
AT4G31520	24
AT4G31530	781
AT4G31540	0
AT4G31550	710
AT4G31560	277
AT4G31570	1904
AT4G31580	1578
AT4G31590	999
AT4G31600	356
AT4G31610	280
AT4G31615	18
AT4G31620	135
AT4G31630	6
AT4G31640	1
AT4G31650	549
AT4G31660	0
AT4G31670	342
AT4G31680	1
AT4G31685	0
AT4G31690	1
AT4G31695	0
AT4G31700	8433
AT4G31710	2
AT4G31715	0
AT4G31720	800
AT4G31730	34
AT4G31740	0
AT4G31750	696
AT4G31760	3
AT4G31770	276
AT4G31780	1151
AT4G31790	561
AT4G31800	872
AT4G31805	83
AT4G31810	821
AT4G31820	306
AT4G31830	0
AT4G31840	1229
AT4G31850	507
AT4G31860	982
AT4G31870	30
AT4G31875	0
AT4G31877	0
AT4G31880	2117
AT4G31890	185
AT4G31895	0
AT4G31900	1
AT4G31910	195
AT4G31920	319
AT4G31930	121
AT4G31940	0
AT4G31950	0
AT4G31960	0
AT4G31970	0
AT4G31980	538
AT4G31985	2504
AT4G31990	4013
AT4G32000	515
AT4G32010	819
AT4G32020	8394
AT4G32030	1152
AT4G32040	457
AT4G32050	298
AT4G32060	4109
AT4G32070	1142
AT4G32080	1
AT4G32090	35
AT4G32100	0
AT4G32105	0
AT4G32110	5
AT4G32120	495
AT4G32130	1152
AT4G32140	481
AT4G32150	1941
AT4G32160	774
AT4G32170	150
AT4G32175	186
AT4G32180	2706
AT4G32190	661
AT4G32200	201
AT4G32205	45
AT4G32208	10
AT4G32210	315
AT4G32212	10
AT4G32215	6
AT4G32220	1
AT4G32230	7
AT4G32240	961
AT4G32250	905
AT4G32260	4621
AT4G32265	0
AT4G32270	257
AT4G32272	412
AT4G32280	5
AT4G32285	1783
AT4G32290	197
AT4G32295	183
AT4G32300	301
AT4G32320	299
AT4G32330	2025
AT4G32340	1224
AT4G32342	0
AT4G32350	377
AT4G32360	358
AT4G32370	0
AT4G32375	1
AT4G32380	0
AT4G32390	2634
AT4G32400	624
AT4G32410	9125
AT4G32420	1443
AT4G32430	64
AT4G32440	759
AT4G32445	0
AT4G32450	115
AT4G32460	9460
AT4G32470	3395
AT4G32475	0
AT4G32480	1653
AT4G32490	8
AT4G32500	485
AT4G32510	5653
AT4G32520	1822
AT4G32530	1999
AT4G32535	16
AT4G32540	6
AT4G32551	2058
AT4G32560	369
AT4G32570	747
AT4G32580	0
AT4G32590	619
AT4G32600	668
AT4G32605	497
AT4G32610	1222
AT4G32620	1737
AT4G32630	917
AT4G32640	1923
AT4G32650	38
AT4G32660	773
AT4G32670	439
AT4G32680	406
AT4G32690	171
AT4G32700	519
AT4G32710	1185
AT4G32714	745
AT4G32717	349
AT4G32720	1539
AT4G32730	639
AT4G32750	305
AT4G32760	2478
AT4G32765	0
AT4G32770	457
AT4G32780	67
AT4G32790	145
AT4G32800	83
AT4G32810	9
AT4G32820	1082
AT4G32830	1037
AT4G32840	508
AT4G32850	2711
AT4G32860	8
AT4G32870	86
AT4G32880	460
AT4G32890	356
AT4G32900	319
AT4G32910	990
AT4G32915	331
AT4G32920	1901
AT4G32930	896
AT4G32940	1904
AT4G32950	21
AT4G32960	426
AT4G32970	370
AT4G32980	410
AT4G32990	6
AT4G33000	298
AT4G33010	6516
AT4G33020	4
AT4G33030	954
AT4G33040	442
AT4G33050	416
AT4G33060	477
AT4G33070	74
AT4G33080	2069
AT4G33090	3655
AT4G33100	139
AT4G33110	575
AT4G33120	9
AT4G33130	258
AT4G33140	831
AT4G33145	2
AT4G33150	5284
AT4G33160	63
AT4G33170	139
AT4G33180	215
AT4G33200	1326
AT4G33210	2058
AT4G33220	3286
AT4G33230	1412
AT4G33240	1490
AT4G33250	2139
AT4G33260	546
AT4G33270	673
AT4G33280	17
AT4G33290	2
AT4G33300	1092
AT4G33310	0
AT4G33320	0
AT4G33330	46
AT4G33350	547
AT4G33355	4
AT4G33360	911
AT4G33370	0
AT4G33380	1560
AT4G33390	1016
AT4G33400	660
AT4G33410	774
AT4G33420	122
AT4G33430	1055
AT4G33440	677
AT4G33450	0
AT4G33460	348
AT4G33465	216
AT4G33467	23
AT4G33470	365
AT4G33480	657
AT4G33490	471
AT4G33495	402
AT4G33500	1003
AT4G33510	3129
AT4G33520	982
AT4G33530	2034
AT4G33540	832
AT4G33550	14
AT4G33560	19
AT4G33565	117
AT4G33580	1661
AT4G33585	3
AT4G33590	0
AT4G33600	85
AT4G33610	22
AT4G33620	194
AT4G33625	1534
AT4G33630	1281
AT4G33640	1180
AT4G33650	951
AT4G33660	120
AT4G33666	2
AT4G33670	770
AT4G33680	2238
AT4G33690	230
AT4G33700	2492
AT4G33710	0
AT4G33720	0
AT4G33730	0
AT4G33735	0
AT4G33740	582
AT4G33760	717
AT4G33770	243
AT4G33780	798
AT4G33790	1564
AT4G33800	122
AT4G33810	116
AT4G33820	0
AT4G33830	4
AT4G33840	0
AT4G33850	0
AT4G33860	898
AT4G33865	3855
AT4G33870	3
AT4G33880	0
AT4G33885	1
AT4G33890	609
AT4G33900	1
AT4G33905	107
AT4G33910	768
AT4G33920	1357
AT4G33925	79
AT4G33930	21
AT4G33940	535
AT4G33945	712
AT4G33950	328
AT4G33960	52
AT4G33970	5069
AT4G33980	559
AT4G33985	202
AT4G33990	151
AT4G34000	351
AT4G34020	452
AT4G34030	1078
AT4G34035	0
AT4G34040	1199
AT4G34050	2935
AT4G34060	7
AT4G34065	2
AT4G34070	396
AT4G34071	0
AT4G34080	0
AT4G34090	373
AT4G34100	2825
AT4G34103	1
AT4G34110	12917
AT4G34120	1070
AT4G34131	50
AT4G34135	524
AT4G34138	538
AT4G34139	2
AT4G34140	526
AT4G34150	2607
AT4G34160	571
AT4G34170	0
AT4G34180	1455
AT4G34190	1803
AT4G34200	3856
AT4G34210	2
AT4G34215	1024
AT4G34220	706
AT4G34230	1100
AT4G34240	944
AT4G34250	289
AT4G34260	1182
AT4G34265	1055
AT4G34270	729
AT4G34280	479
AT4G34290	794
AT4G34300	0
AT4G34310	898
AT4G34320	15
AT4G34330	0
AT4G34332	0
AT4G34340	142
AT4G34345	0
AT4G34350	1588
AT4G34360	136
AT4G34370	749
AT4G34380	674
AT4G34390	736
AT4G34400	96
AT4G34410	370
AT4G34412	168
AT4G34415	0
AT4G34419	3
AT4G34420	137
AT4G34430	1113
AT4G34440	1227
AT4G34450	7241
AT4G34460	1213
AT4G34470	1
AT4G34480	1203
AT4G34490	2450
AT4G34500	406
AT4G34510	963
AT4G34520	0
AT4G34530	0
AT4G34540	339
AT4G34550	5
AT4G34555	770
AT4G34560	431
AT4G34570	388
AT4G34580	25
AT4G34590	4085
AT4G34600	22
AT4G34610	114
AT4G34620	4534
AT4G34630	592
AT4G34640	1922
AT4G34650	93
AT4G34660	745
AT4G34670	6808
AT4G34680	252
AT4G34690	0
AT4G34695	0
AT4G34700	3412
AT4G34710	14489
AT4G34720	3818
AT4G34730	293
AT4G34740	403
AT4G34750	3122
AT4G34760	351
AT4G34770	56
AT4G34780	2
AT4G34790	57
AT4G34800	67
AT4G34810	4
AT4G34830	1233
AT4G34840	287
AT4G34850	7
AT4G34860	688
AT4G34870	12717
AT4G34880	10
AT4G34881	45
AT4G34890	1534
AT4G34900	229
AT4G34910	575
AT4G34920	1249
AT4G34930	29
AT4G34940	191
AT4G34950	287
AT4G34960	750
AT4G34970	32
AT4G34975	0
AT4G34980	7236
AT4G34990	598
AT4G35000	2819
AT4G35010	33723
AT4G35020	830
AT4G35025	0
AT4G35030	24
AT4G35040	610
AT4G35050	667
AT4G35060	311
AT4G35070	419
AT4G35080	1751
AT4G35090	1456
AT4G35100	21930
AT4G35110	1620
AT4G35120	0
AT4G35130	89
AT4G35140	283
AT4G35150	0
AT4G35160	512
AT4G35165	269
AT4G35170	0
AT4G35180	2715
AT4G35190	231
AT4G35200	5
AT4G35210	0
AT4G35220	926
AT4G35230	1060
AT4G35240	699
AT4G35250	541
AT4G35260	1709
AT4G35270	152
AT4G35280	44
AT4G35290	138
AT4G35295	2
AT4G35300	1938
AT4G35310	1741
AT4G35320	429
AT4G35335	854
AT4G35350	422
AT4G35360	1082
AT4G35370	2
AT4G35375	0
AT4G35380	269
AT4G35390	21
AT4G35400	2
AT4G35410	362
AT4G35420	101
AT4G35430	0
AT4G35440	362
AT4G35450	4488
AT4G35460	570
AT4G35470	990
AT4G35480	197
AT4G35485	0
AT4G35490	944
AT4G35500	586
AT4G35510	311
AT4G35519	1
AT4G35520	77
AT4G35530	230
AT4G35540	172
AT4G35550	432
AT4G35560	757
AT4G35570	1639
AT4G35580	1005
AT4G35590	21
AT4G35600	129
AT4G35610	1133
AT4G35620	227
AT4G35630	1542
AT4G35640	21
AT4G35650	197
AT4G35655	131
AT4G35660	0
AT4G35670	795
AT4G35680	0
AT4G35685	19
AT4G35690	2
AT4G35700	1061
AT4G35710	0
AT4G35720	43
AT4G35725	13
AT4G35730	386
AT4G35731	0
AT4G35733	0
AT4G35740	360
AT4G35750	1730
AT4G35760	572
AT4G35770	65
AT4G35780	634
AT4G35783	70
AT4G35785	1184
AT4G35790	4021
AT4G35800	4758
AT4G35810	0
AT4G35820	0
AT4G35830	8107
AT4G35840	347
AT4G35850	1320
AT4G35860	809
AT4G35870	361
AT4G35880	1017
AT4G35890	1891
AT4G35900	8
AT4G35905	249
AT4G35910	329
AT4G35920	1055
AT4G35930	204
AT4G35940	421
AT4G35950	1464
AT4G35970	91
AT4G35980	620
AT4G35985	42
AT4G35987	225
AT4G36000	4
AT4G36010	787
AT4G36020	555
AT4G36030	0
AT4G36032	0
AT4G36040	1946
AT4G36050	182
AT4G36052	0
AT4G36060	21
AT4G36070	86
AT4G36080	1466
AT4G36090	101
AT4G36100	0
AT4G36105	1
AT4G36110	33
AT4G36120	133
AT4G36130	3292
AT4G36140	465
AT4G36150	138
AT4G36160	56
AT4G36170	1
AT4G36180	1701
AT4G36190	755
AT4G36195	2009
AT4G36197	1
AT4G36210	1458
AT4G36220	491
AT4G36230	137
AT4G36240	135
AT4G36245	0
AT4G36250	5144
AT4G36260	82
AT4G36270	230
AT4G36280	28
AT4G36290	387
AT4G36350	1
AT4G36360	6478
AT4G36370	0
AT4G36380	929
AT4G36390	649
AT4G36400	855
AT4G36410	167
AT4G36420	683
AT4G36430	1
AT4G36440	897
AT4G36450	49
AT4G36460	0
AT4G36470	92
AT4G36480	814
AT4G36490	5304
AT4G36500	334
AT4G36510	0
AT4G36515	171
AT4G36520	1097
AT4G36530	641
AT4G36540	1248
AT4G36550	364
AT4G36560	0
AT4G36570	197
AT4G36580	198
AT4G36590	2
AT4G36600	440
AT4G36610	6
AT4G36620	30
AT4G36630	906
AT4G36635	0
AT4G36640	273
AT4G36648	2280
AT4G36650	389
AT4G36660	640
AT4G36670	170
AT4G36680	453
AT4G36690	3539
AT4G36700	2
AT4G36710	479
AT4G36720	252
AT4G36730	970
AT4G36740	36
AT4G36750	402
AT4G36760	1502
AT4G36770	254
AT4G36780	1143
AT4G36790	418
AT4G36791	4
AT4G36795	4
AT4G36800	2333
AT4G36808	0
AT4G36810	1
AT4G36820	63
AT4G36830	103
AT4G36840	193
AT4G36850	170
AT4G36860	630
AT4G36870	313
AT4G36880	328
AT4G36890	785
AT4G36900	314
AT4G36910	758
AT4G36920	924
AT4G36925	0
AT4G36930	328
AT4G36940	1108
AT4G36945	224
AT4G36950	195
AT4G36960	1038
AT4G36970	554
AT4G36980	2485
AT4G36990	271
AT4G37000	569
AT4G37010	3
AT4G37020	255
AT4G37022	26
AT4G37030	65
AT4G37040	1251
AT4G37050	189
AT4G37060	0
AT4G37070	2
AT4G37080	1309
AT4G37090	458
AT4G37095	34
AT4G37100	630
AT4G37110	335
AT4G37120	1853
AT4G37130	356
AT4G37140	46
AT4G37150	2
AT4G37160	2
AT4G37170	86
AT4G37175	0
AT4G37180	1383
AT4G37190	270
AT4G37200	478
AT4G37210	952
AT4G37220	33
AT4G37225	9
AT4G37230	8
AT4G37235	4
AT4G37240	722
AT4G37250	775
AT4G37260	1944
AT4G37270	1024
AT4G37280	1649
AT4G37290	7
AT4G37295	6
AT4G37300	3974
AT4G37310	315
AT4G37320	571
AT4G37330	762
AT4G37340	5
AT4G37360	0
AT4G37370	34
AT4G37380	131
AT4G37390	79
AT4G37400	117
AT4G37409	0
AT4G37410	22
AT4G37420	221
AT4G37430	0
AT4G37432	0
AT4G37435	1
AT4G37440	823
AT4G37445	55
AT4G37450	1140
AT4G37460	1512
AT4G37470	827
AT4G37480	230
AT4G37483	21
AT4G37490	334
AT4G37500	0
AT4G37510	1158
AT4G37520	234
AT4G37530	54
AT4G37540	428
AT4G37550	714
AT4G37553	39
AT4G37560	64
AT4G37570	0
AT4G37580	24
AT4G37590	1021
AT4G37608	149
AT4G37610	1721
AT4G37620	5
AT4G37630	153
AT4G37640	3455
AT4G37650	349
AT4G37660	226
AT4G37670	78
AT4G37680	705
AT4G37682	28
AT4G37685	24
AT4G37690	18
AT4G37700	0
AT4G37705	0
AT4G37710	0
AT4G37720	0
AT4G37730	106
AT4G37740	64
AT4G37750	897
AT4G37760	1383
AT4G37770	13
AT4G37780	2
AT4G37790	995
AT4G37800	1374
AT4G37810	368
AT4G37820	1323
AT4G37830	3165
AT4G37840	147
AT4G37850	1
AT4G37860	2
AT4G37870	10480
AT4G37880	709
AT4G37890	133
AT4G37895	1
AT4G37900	54
AT4G37910	4136
AT4G37920	381
AT4G37925	315
AT4G37930	11181
AT4G37940	15
AT4G37950	0
AT4G37970	9
AT4G37980	1980
AT4G37990	1005
AT4G38000	6
AT4G38005	0
AT4G38010	231
AT4G38020	198
AT4G38030	0
AT4G38040	710
AT4G38050	250
AT4G38060	630
AT4G38062	380
AT4G38065	0
AT4G38070	7
AT4G38080	11
AT4G38090	494
AT4G38092	41
AT4G38100	635
AT4G38120	822
AT4G38130	2669
AT4G38140	2
AT4G38150	328
AT4G38160	492
AT4G38170	272
AT4G38180	59
AT4G38190	4192
AT4G38200	1559
AT4G38210	4
AT4G38213	53
AT4G38215	3
AT4G38220	999
AT4G38225	492
AT4G38230	2111
AT4G38240	804
AT4G38250	0
AT4G38260	451
AT4G38270	752
AT4G38280	266
AT4G38290	0
AT4G38300	16
AT4G38310	4
AT4G38320	159
AT4G38330	79
AT4G38340	11
AT4G38350	2467
AT4G38360	849
AT4G38370	315
AT4G38380	256
AT4G38390	19
AT4G38400	579
AT4G38401	0
AT4G38405	0
AT4G38410	1
AT4G38420	77
AT4G38430	1291
AT4G38440	740
AT4G38460	1390
AT4G38470	1235
AT4G38480	243
AT4G38490	403
AT4G38495	78
AT4G38500	888
AT4G38510	4225
AT4G38520	2603
AT4G38530	63
AT4G38540	8
AT4G38545	55
AT4G38550	0
AT4G38552	40
AT4G38560	5
AT4G38570	304
AT4G38580	1177
AT4G38590	230
AT4G38600	5048
AT4G38620	1261
AT4G38630	3088
AT4G38640	822
AT4G38650	102
AT4G38660	1246
AT4G38670	154
AT4G38680	6236
AT4G38690	575
AT4G38700	92
AT4G38710	1295
AT4G38730	1059
AT4G38740	3995
AT4G38760	2090
AT4G38770	23529
AT4G38775	0
AT4G38780	273
AT4G38781	0
AT4G38790	1006
AT4G38800	2246
AT4G38810	670
AT4G38820	0
AT4G38825	0
AT4G38830	3
AT4G38840	206
AT4G38850	10
AT4G38860	620
AT4G38870	21
AT4G38880	0
AT4G38890	1057
AT4G38900	684
AT4G38905	1
AT4G38910	114
AT4G38920	3346
AT4G38930	503
AT4G38932	1055
AT4G38940	249
AT4G38950	3973
AT4G38960	101
AT4G38970	6959
AT4G38980	159
AT4G38990	0
AT4G39000	264
AT4G39010	142
AT4G39020	0
AT4G39030	311
AT4G39040	944
AT4G39050	1863
AT4G39060	1
AT4G39070	172
AT4G39080	6123
AT4G39090	12173
AT4G39100	490
AT4G39110	10112
AT4G39120	480
AT4G39130	81
AT4G39140	540
AT4G39150	1250
AT4G39160	503
AT4G39170	1759
AT4G39180	1146
AT4G39190	328
AT4G39195	0
AT4G39200	7779
AT4G39210	1418
AT4G39220	717
AT4G39230	538
AT4G39235	126
AT4G39240	531
AT4G39250	0
AT4G39260	11971
AT4G39270	304
AT4G39280	1324
AT4G39290	0
AT4G39300	398
AT4G39320	172
AT4G39330	18522
AT4G39340	181
AT4G39345	2
AT4G39350	2060
AT4G39360	3
AT4G39361	57
AT4G39363	47
AT4G39364	61
AT4G39366	68
AT4G39370	250
AT4G39380	168
AT4G39390	627
AT4G39400	4577
AT4G39403	3
AT4G39404	2
AT4G39410	46
AT4G39420	1315
AT4G39460	937
AT4G39470	284
AT4G39480	2434
AT4G39490	108
AT4G39500	0
AT4G39510	251
AT4G39520	1501
AT4G39530	101
AT4G39540	556
AT4G39550	114
AT4G39560	190
AT4G39570	165
AT4G39580	7
AT4G39590	15
AT4G39600	60
AT4G39610	1923
AT4G39615	0
AT4G39620	386
AT4G39630	125
AT4G39640	521
AT4G39650	24
AT4G39660	1196
AT4G39670	1682
AT4G39672	0
AT4G39675	0
AT4G39680	3046
AT4G39690	1193
AT4G39700	7
AT4G39710	564
AT4G39720	69
AT4G39730	1505
AT4G39740	161
AT4G39745	5
AT4G39750	0
AT4G39753	18
AT4G39756	0
AT4G39760	0
AT4G39770	3
AT4G39780	129
AT4G39790	42
AT4G39795	4
AT4G39800	3001
AT4G39810	34
AT4G39820	640
AT4G39830	28
AT4G39838	0
AT4G39840	0
AT4G39850	3009
AT4G39860	1634
AT4G39865	0
AT4G39870	1663
AT4G39880	1008
AT4G39890	89
AT4G39900	963
AT4G39910	890
AT4G39917	50
AT4G39920	210
AT4G39925	35
AT4G39930	71
AT4G39940	755
AT4G39950	750
AT4G39952	77
AT4G39955	206
AT4G39960	1143
AT4G39970	298
AT4G39980	1873
AT4G39985	0
AT4G39990	583
AT4G40000	251
AT4G40010	351
AT4G40011	1
AT4G40020	788
AT4G40030	7576
AT4G40040	8459
AT4G40042	219
AT4G40045	314
AT4G40050	925
AT4G40060	1422
AT4G40063	0
AT4G40065	16
AT4G40070	27
AT4G40080	0
AT4G40085	0
AT4G40090	0
AT4G40100	88
AT5G00730	0
AT5G00735	0
AT5G00740	0
AT5G00745	0
AT5G00750	4
AT5G00755	10
AT5G00760	6
AT5G00765	22
AT5G00770	0
AT5G00775	0
AT5G00780	4
AT5G00785	0
AT5G00790	5
AT5G00795	0
AT5G00800	0
AT5G00805	0
AT5G00810	0
AT5G00815	0
AT5G00820	0
AT5G00825	0
AT5G00835	0
AT5G00840	0
AT5G00845	1
AT5G00850	0
AT5G00855	0
AT5G00860	0
AT5G00865	3
AT5G00870	0
AT5G00875	3
AT5G00880	0
AT5G00885	0
AT5G00895	0
AT5G00900	0
AT5G00905	0
AT5G00910	0
AT5G00920	0
AT5G00925	2
AT5G00930	0
AT5G00935	0
AT5G00940	3
AT5G00950	0
AT5G00955	1
AT5G00960	0
AT5G00965	3
AT5G00970	0
AT5G00975	1
AT5G00980	58
AT5G00985	24
AT5G00990	1
AT5G00995	0
AT5G01005	0
AT5G01010	2061
AT5G01015	65
AT5G01017	1
AT5G01020	1432
AT5G01030	467
AT5G01040	14
AT5G01045	0
AT5G01050	2
AT5G01055	1
AT5G01060	0
AT5G01065	0
AT5G01070	9
AT5G01075	600
AT5G01080	0
AT5G01090	1086
AT5G01095	0
AT5G01100	735
AT5G01105	0
AT5G01110	101
AT5G01115	0
AT5G01120	45
AT5G01125	2
AT5G01130	0
AT5G01135	1
AT5G01140	0
AT5G01145	0
AT5G01150	4
AT5G01155	0
AT5G01160	407
AT5G01165	0
AT5G01170	381
AT5G01175	83
AT5G01180	286
AT5G01185	0
AT5G01190	154
AT5G01195	0
AT5G01200	268
AT5G01205	11
AT5G01210	0
AT5G01215	0
AT5G01220	518
AT5G01225	0
AT5G01230	290
AT5G01235	2
AT5G01240	561
AT5G01245	1
AT5G01250	0
AT5G01255	0
AT5G01260	314
AT5G01265	1
AT5G01270	996
AT5G01275	0
AT5G01280	14
AT5G01285	0
AT5G01290	863
AT5G01295	0
AT5G01300	6
AT5G01305	45
AT5G01310	259
AT5G01315	0
AT5G01320	7
AT5G01325	1
AT5G01330	14
AT5G01335	21
AT5G01340	259
AT5G01345	17
AT5G01350	2465
AT5G01360	69
AT5G01365	0
AT5G01370	272
AT5G01375	0
AT5G01380	8
AT5G01385	0
AT5G01390	398
AT5G01395	2
AT5G01400	1055
AT5G01405	0
AT5G01410	3142
AT5G01415	0
AT5G01420	66
AT5G01425	0
AT5G01430	307
AT5G01435	0
AT5G01440	0
AT5G01445	36
AT5G01450	480
AT5G01455	0
AT5G01460	1255
AT5G01465	0
AT5G01470	192
AT5G01475	2
AT5G01480	32
AT5G01485	0
AT5G01490	4
AT5G01495	6
AT5G01500	592
AT5G01505	2
AT5G01510	252
AT5G01515	0
AT5G01520	129
AT5G01530	11039
AT5G01535	0
AT5G01540	0
AT5G01542	1
AT5G01545	30
AT5G01550	0
AT5G01555	0
AT5G01560	327
AT5G01565	0
AT5G01570	37
AT5G01575	0
AT5G01580	0
AT5G01585	0
AT5G01590	1629
AT5G01595	41
AT5G01600	7640
AT5G01605	0
AT5G01610	1392
AT5G01615	0
AT5G01620	367
AT5G01630	315
AT5G01635	0
AT5G01640	175
AT5G01645	0
AT5G01650	871
AT5G01655	0
AT5G01660	146
AT5G01665	0
AT5G01670	156
AT5G01675	1
AT5G01680	36
AT5G01685	0
AT5G01690	1530
AT5G01695	0
AT5G01700	669
AT5G01705	0
AT5G01710	1878
AT5G01715	21
AT5G01720	288
AT5G01725	0
AT5G01730	39
AT5G01732	2
AT5G01735	0
AT5G01740	51
AT5G01745	0
AT5G01747	1
AT5G01750	3370
AT5G01755	0
AT5G01760	568
AT5G01765	0
AT5G01770	520
AT5G01775	31
AT5G01780	318
AT5G01785	0
AT5G01790	195
AT5G01795	0
AT5G01800	2212
AT5G01805	0
AT5G01810	1254
AT5G01815	0
AT5G01820	2833
AT5G01825	0
AT5G01830	125
AT5G01835	0
AT5G01840	134
AT5G01845	0
AT5G01850	423
AT5G01855	0
AT5G01860	1
AT5G01865	0
AT5G01870	63
AT5G01875	0
AT5G01880	148
AT5G01881	0
AT5G01885	0
AT5G01890	842
AT5G01895	0
AT5G01900	0
AT5G01910	151
AT5G01915	0
AT5G01920	809
AT5G01925	0
AT5G01930	529
AT5G01935	2
AT5G01940	83
AT5G01945	1
AT5G01950	609
AT5G01955	0
AT5G01960	1091
AT5G01965	0
AT5G01970	447
AT5G01975	0
AT5G01980	358
AT5G01985	1
AT5G01990	324
AT5G01995	0
AT5G02000	0
AT5G02010	303
AT5G02015	2
AT5G02020	554
AT5G02025	0
AT5G02030	822
AT5G02035	0
AT5G02040	445
AT5G02045	0
AT5G02050	1330
AT5G02055	1
AT5G02060	56
AT5G02065	0
AT5G02070	0
AT5G02075	0
AT5G02080	74
AT5G02085	0
AT5G02090	45
AT5G02095	0
AT5G02100	740
AT5G02105	0
AT5G02110	1625
AT5G02115	1
AT5G02120	537
AT5G02125	0
AT5G02130	273
AT5G02135	0
AT5G02140	45
AT5G02145	0
AT5G02150	240
AT5G02155	2
AT5G02160	2351
AT5G02170	116
AT5G02175	0
AT5G02180	576
AT5G02185	0
AT5G02190	1122
AT5G02195	0
AT5G02200	101
AT5G02205	0
AT5G02210	1
AT5G02215	0
AT5G02220	15
AT5G02225	4
AT5G02230	1401
AT5G02240	4971
AT5G02244	1
AT5G02245	0
AT5G02250	613
AT5G02255	0
AT5G02260	815
AT5G02265	7
AT5G02270	832
AT5G02275	5
AT5G02280	215
AT5G02290	577
AT5G02295	0
AT5G02305	0
AT5G02310	2021
AT5G02315	0
AT5G02320	128
AT5G02325	0
AT5G02330	4
AT5G02335	0
AT5G02340	0
AT5G02345	0
AT5G02350	15
AT5G02355	0
AT5G02360	0
AT5G02365	0
AT5G02370	408
AT5G02375	0
AT5G02380	39554
AT5G02385	0
AT5G02390	334
AT5G02395	0
AT5G02400	50
AT5G02405	0
AT5G02410	329
AT5G02415	30
AT5G02420	320
AT5G02425	15
AT5G02430	930
AT5G02435	0
AT5G02440	48
AT5G02445	0
AT5G02450	6425
AT5G02455	0
AT5G02460	151
AT5G02465	0
AT5G02470	274
AT5G02480	1915
AT5G02485	0
AT5G02490	5592
AT5G02495	0
AT5G02500	46611
AT5G02502	359
AT5G02505	0
AT5G02510	23
AT5G02515	20
AT5G02520	148
AT5G02525	3
AT5G02530	1702
AT5G02535	9
AT5G02540	690
AT5G02550	564
AT5G02555	0
AT5G02560	349
AT5G02565	111
AT5G02570	0
AT5G02575	84
AT5G02580	719
AT5G02590	189
AT5G02595	13
AT5G02600	359
AT5G02605	10
AT5G02610	2529
AT5G02615	0
AT5G02620	597
AT5G02630	90
AT5G02635	0
AT5G02640	9
AT5G02645	4
AT5G02650	127
AT5G02655	0
AT5G02660	0
AT5G02665	0
AT5G02670	123
AT5G02675	1
AT5G02680	150
AT5G02685	0
AT5G02690	53
AT5G02695	0
AT5G02700	0
AT5G02705	4
AT5G02710	283
AT5G02715	0
AT5G02720	76
AT5G02725	0
AT5G02730	4
AT5G02735	0
AT5G02740	740
AT5G02745	5
AT5G02750	104
AT5G02755	0
AT5G02760	16
AT5G02765	0
AT5G02770	3768
AT5G02775	0
AT5G02780	7
AT5G02785	0
AT5G02790	3627
AT5G02795	0
AT5G02800	479
AT5G02805	0
AT5G02810	1634
AT5G02815	0
AT5G02820	311
AT5G02825	0
AT5G02830	572
AT5G02835	0
AT5G02840	511
AT5G02850	331
AT5G02855	0
AT5G02860	566
AT5G02865	0
AT5G02870	10266
AT5G02875	22
AT5G02880	1695
AT5G02885	1
AT5G02890	498
AT5G02895	0
AT5G02900	0
AT5G02905	1
AT5G02910	237
AT5G02915	0
AT5G02920	0
AT5G02925	0
AT5G02930	12
AT5G02935	0
AT5G02940	5184
AT5G02945	0
AT5G02950	224
AT5G02955	0
AT5G02960	10034
AT5G02965	0
AT5G02970	611
AT5G02975	0
AT5G02980	0
AT5G02985	0
AT5G02990	0
AT5G02995	0
AT5G03000	5
AT5G03005	0
AT5G03010	17
AT5G03015	20
AT5G03020	1
AT5G03025	0
AT5G03030	333
AT5G03035	2
AT5G03040	1939
AT5G03045	0
AT5G03050	328
AT5G03055	9
AT5G03060	53
AT5G03065	16
AT5G03070	355
AT5G03075	0
AT5G03080	808
AT5G03085	36
AT5G03090	0
AT5G03095	0
AT5G03100	105
AT5G03105	0
AT5G03110	49
AT5G03115	0
AT5G03120	462
AT5G03125	0
AT5G03130	1
AT5G03135	0
AT5G03140	510
AT5G03145	0
AT5G03150	70
AT5G03155	0
AT5G03160	1404
AT5G03165	33
AT5G03170	224
AT5G03175	4
AT5G03180	239
AT5G03185	0
AT5G03190	775
AT5G03195	0
AT5G03200	243
AT5G03204	3
AT5G03205	0
AT5G03210	702
AT5G03215	2
AT5G03220	166
AT5G03225	0
AT5G03230	230
AT5G03235	5
AT5G03240	8250
AT5G03245	0
AT5G03250	389
AT5G03255	2
AT5G03260	259
AT5G03265	0
AT5G03270	0
AT5G03275	0
AT5G03280	1848
AT5G03285	30
AT5G03290	1787
AT5G03295	15
AT5G03300	2282
AT5G03305	0
AT5G03310	0
AT5G03315	3
AT5G03320	395
AT5G03325	0
AT5G03330	615
AT5G03335	0
AT5G03340	1001
AT5G03345	658
AT5G03350	67
AT5G03355	72
AT5G03360	0
AT5G03370	293
AT5G03375	0
AT5G03377	11
AT5G03380	692
AT5G03385	24
AT5G03390	445
AT5G03395	0
AT5G03400	0
AT5G03405	0
AT5G03406	129
AT5G03415	408
AT5G03420	1088
AT5G03425	0
AT5G03430	950
AT5G03435	0
AT5G03440	310
AT5G03445	0
AT5G03450	319
AT5G03452	0
AT5G03455	620
AT5G03460	1363
AT5G03465	0
AT5G03470	548
AT5G03475	12
AT5G03480	36
AT5G03485	8
AT5G03490	106
AT5G03495	61
AT5G03500	262
AT5G03510	101
AT5G03515	0
AT5G03520	1476
AT5G03525	0
AT5G03530	355
AT5G03535	0
AT5G03540	1160
AT5G03545	33
AT5G03550	0
AT5G03552	86
AT5G03553	159
AT5G03555	282
AT5G03560	349
AT5G03565	0
AT5G03570	6
AT5G03575	4
AT5G03580	2
AT5G03585	2
AT5G03590	53
AT5G03595	0
AT5G03600	357
AT5G03605	0
AT5G03610	726
AT5G03615	79
AT5G03620	105
AT5G03625	0
AT5G03630	1648
AT5G03635	0
AT5G03640	4
AT5G03645	0
AT5G03650	1576
AT5G03660	1826
AT5G03668	2
AT5G03670	192
AT5G03680	115
AT5G03685	0
AT5G03690	5656
AT5G03695	0
AT5G03700	31
AT5G03705	0
AT5G03710	4
AT5G03715	0
AT5G03720	155
AT5G03730	1542
AT5G03735	0
AT5G03740	1884
AT5G03745	0
AT5G03750	1
AT5G03755	0
AT5G03760	3258
AT5G03765	0
AT5G03770	87
AT5G03775	0
AT5G03780	114
AT5G03785	0
AT5G03790	42
AT5G03795	72
AT5G03800	186
AT5G03805	0
AT5G03810	0
AT5G03815	1
AT5G03820	0
AT5G03825	6
AT5G03830	231
AT5G03835	0
AT5G03840	4
AT5G03845	0
AT5G03850	4092
AT5G03858	4
AT5G03860	3
AT5G03870	219
AT5G03875	9
AT5G03880	1772
AT5G03885	5
AT5G03890	20
AT5G03900	898
AT5G03905	594
AT5G03910	546
AT5G03915	0
AT5G03920	4
AT5G03925	1
AT5G03930	50
AT5G03935	1
AT5G03940	1927
AT5G03944	0
AT5G03945	0
AT5G03950	0
AT5G03955	0
AT5G03960	164
AT5G03965	0
AT5G03970	306
AT5G03975	0
AT5G03980	0
AT5G03985	4
AT5G03990	274
AT5G03995	6
AT5G04000	0
AT5G04005	0
AT5G04010	1
AT5G04015	0
AT5G04020	669
AT5G04025	0
AT5G04030	0
AT5G04035	0
AT5G04040	897
AT5G04045	4
AT5G04047	266
AT5G04050	169
AT5G04055	1
AT5G04060	659
AT5G04065	25
AT5G04070	151
AT5G04075	19
AT5G04080	449
AT5G04085	0
AT5G04090	744
AT5G04105	0
AT5G04110	474
AT5G04115	0
AT5G04120	1
AT5G04125	0
AT5G04130	585
AT5G04135	0
AT5G04140	3906
AT5G04145	1
AT5G04150	0
AT5G04160	968
AT5G04165	0
AT5G04170	817
AT5G04175	0
AT5G04180	8125
AT5G04185	3
AT5G04190	24
AT5G04195	0
AT5G04200	282
AT5G04205	15
AT5G04210	2
AT5G04215	0
AT5G04220	91
AT5G04225	0
AT5G04230	105
AT5G04235	269
AT5G04238	0
AT5G04240	893
AT5G04245	0
AT5G04250	361
AT5G04255	0
AT5G04260	262
AT5G04267	0
AT5G04270	261
AT5G04275	0
AT5G04280	1864
AT5G04290	2293
AT5G04305	0
AT5G04310	90
AT5G04315	0
AT5G04320	449
AT5G04325	0
AT5G04330	27
AT5G04335	0
AT5G04340	408
AT5G04345	0
AT5G04347	104
AT5G04350	19
AT5G04355	0
AT5G04360	871
AT5G04365	0
AT5G04370	1
AT5G04375	0
AT5G04380	0
AT5G04385	0
AT5G04390	215
AT5G04395	1
AT5G04400	1
AT5G04405	0
AT5G04410	2165
AT5G04415	0
AT5G04420	1131
AT5G04425	16
AT5G04430	3010
AT5G04435	0
AT5G04440	686
AT5G04445	0
AT5G04455	0
AT5G04460	1561
AT5G04465	0
AT5G04470	283
AT5G04475	0
AT5G04480	887
AT5G04490	297
AT5G04495	0
AT5G04500	304
AT5G04505	0
AT5G04510	1032
AT5G04515	0
AT5G04520	142
AT5G04525	0
AT5G04530	511
AT5G04540	1054
AT5G04545	0
AT5G04550	1752
AT5G04560	1815
AT5G04575	1
AT5G04585	4
AT5G04590	3387
AT5G04595	0
AT5G04600	1452
AT5G04605	1
AT5G04610	0
AT5G04615	0
AT5G04620	453
AT5G04625	1
AT5G04630	25
AT5G04635	1
AT5G04640	7
AT5G04650	0
AT5G04660	0
AT5G04665	1
AT5G04670	739
AT5G04675	0
AT5G04680	121
AT5G04685	0
AT5G04690	58
AT5G04695	0
AT5G04700	46
AT5G04705	0
AT5G04710	729
AT5G04715	0
AT5G04720	1153
AT5G04725	0
AT5G04730	3
AT5G04740	1116
AT5G04745	0
AT5G04750	1473
AT5G04755	0
AT5G04760	237
AT5G04765	0
AT5G04770	505
AT5G04775	0
AT5G04780	95
AT5G04781	8
AT5G04785	0
AT5G04790	0
AT5G04795	0
AT5G04800	2618
AT5G04810	1166
AT5G04815	23
AT5G04820	243
AT5G04825	0
AT5G04830	1285
AT5G04840	211
AT5G04845	0
AT5G04850	696
AT5G04853	0
AT5G04855	0
AT5G04860	591
AT5G04865	0
AT5G04870	0
AT5G04880	72
AT5G04885	4686
AT5G04890	218
AT5G04895	343
AT5G04900	420
AT5G04905	0
AT5G04910	315
AT5G04915	0
AT5G04920	1136
AT5G04925	0
AT5G04930	1649
AT5G04933	3
AT5G04935	0
AT5G04937	11
AT5G04940	540
AT5G04945	0
AT5G04950	11
AT5G04955	0
AT5G04960	0
AT5G04965	0
AT5G04970	13
AT5G04975	0
AT5G04980	103
AT5G04985	0
AT5G04990	989
AT5G04995	0
AT5G05000	777
AT5G05005	0
AT5G05010	5062
AT5G05015	4
AT5G05020	0
AT5G05025	0
AT5G05030	0
AT5G05035	1
AT5G05040	7
AT5G05045	0
AT5G05050	0
AT5G05055	0
AT5G05060	1040
AT5G05065	0
AT5G05070	533
AT5G05075	0
AT5G05080	1743
AT5G05085	0
AT5G05090	3
AT5G05095	0
AT5G05100	1014
AT5G05105	0
AT5G05110	607
AT5G05113	0
AT5G05120	0
AT5G05125	0
AT5G05130	237
AT5G05135	3
AT5G05140	864
AT5G05150	0
AT5G05155	0
AT5G05160	113
AT5G05170	6667
AT5G05175	0
AT5G05180	543
AT5G05185	0
AT5G05190	59
AT5G05195	2
AT5G05200	2055
AT5G05205	0
AT5G05210	964
AT5G05215	0
AT5G05220	3
AT5G05230	493
AT5G05235	0
AT5G05240	218
AT5G05250	86
AT5G05255	0
AT5G05260	0
AT5G05265	38
AT5G05270	895
AT5G05275	0
AT5G05280	15
AT5G05285	0
AT5G05290	0
AT5G05295	0
AT5G05300	15
AT5G05310	206
AT5G05315	0
AT5G05320	16
AT5G05325	0
AT5G05330	58
AT5G05335	0
AT5G05340	0
AT5G05350	41
AT5G05360	641
AT5G05365	59
AT5G05370	628
AT5G05375	0
AT5G05380	443
AT5G05385	0
AT5G05390	3
AT5G05395	2
AT5G05400	9
AT5G05410	3063
AT5G05415	1
AT5G05420	3
AT5G05425	2
AT5G05430	5
AT5G05435	43
AT5G05440	117
AT5G05445	0
AT5G05450	613
AT5G05455	0
AT5G05460	54
AT5G05465	4
AT5G05470	461
AT5G05475	0
AT5G05480	252
AT5G05485	0
AT5G05490	24
AT5G05495	0
AT5G05500	0
AT5G05505	0
AT5G05510	147
AT5G05515	0
AT5G05520	721
AT5G05525	1
AT5G05530	1
AT5G05535	0
AT5G05540	436
AT5G05545	3
AT5G05550	151
AT5G05555	0
AT5G05560	797
AT5G05565	0
AT5G05570	715
AT5G05580	369
AT5G05585	5
AT5G05590	244
AT5G05598	0
AT5G05600	2491
AT5G05605	0
AT5G05610	1310
AT5G05620	634
AT5G05625	0
AT5G05630	62
AT5G05635	0
AT5G05640	36
AT5G05645	0
AT5G05650	0
AT5G05653	0
AT5G05657	0
AT5G05660	1320
AT5G05665	0
AT5G05670	581
AT5G05675	0
AT5G05680	383
AT5G05685	0
AT5G05690	3474
AT5G05695	0
AT5G05700	477
AT5G05705	1
AT5G05710	115
AT5G05720	0
AT5G05725	0
AT5G05730	611
AT5G05735	1
AT5G05740	1079
AT5G05745	0
AT5G05750	291
AT5G05755	0
AT5G05760	433
AT5G05765	0
AT5G05770	1
AT5G05780	2194
AT5G05785	3
AT5G05790	145
AT5G05795	0
AT5G05800	653
AT5G05805	3
AT5G05810	105
AT5G05815	0
AT5G05820	672
AT5G05825	0
AT5G05830	216
AT5G05835	0
AT5G05840	22
AT5G05845	0
AT5G05850	414
AT5G05855	0
AT5G05860	42
AT5G05865	0
AT5G05870	27
AT5G05875	0
AT5G05880	6
AT5G05885	0
AT5G05890	5
AT5G05895	0
AT5G05900	0
AT5G05905	0
AT5G05910	0
AT5G05915	0
AT5G05920	325
AT5G05925	0
AT5G05930	501
AT5G05935	0
AT5G05940	160
AT5G05945	0
AT5G05950	414
AT5G05955	0
AT5G05960	7
AT5G05965	5
AT5G05970	517
AT5G05975	1
AT5G05980	513
AT5G05985	0
AT5G05987	320
AT5G05990	338
AT5G05995	0
AT5G06000	94
AT5G06005	0
AT5G06010	5
AT5G06015	15
AT5G06020	0
AT5G06025	13
AT5G06030	0
AT5G06035	0
AT5G06040	0
AT5G06043	0
AT5G06045	2
AT5G06050	700
AT5G06055	0
AT5G06060	1018
AT5G06065	0
AT5G06070	9
AT5G06075	0
AT5G06080	0
AT5G06085	0
AT5G06090	0
AT5G06095	0
AT5G06100	423
AT5G06105	0
AT5G06110	1118
AT5G06115	0
AT5G06120	1011
AT5G06125	0
AT5G06130	1479
AT5G06140	1431
AT5G06145	0
AT5G06150	814
AT5G06155	0
AT5G06160	992
AT5G06165	14
AT5G06170	27
AT5G06175	0
AT5G06180	186
AT5G06185	0
AT5G06190	315
AT5G06200	0
AT5G06205	0
AT5G06210	340
AT5G06220	1058
AT5G06230	46
AT5G06235	0
AT5G06240	255
AT5G06245	0
AT5G06250	43
AT5G06255	0
AT5G06260	685
AT5G06265	314
AT5G06270	317
AT5G06275	0
AT5G06278	88
AT5G06280	130
AT5G06285	0
AT5G06290	1457
AT5G06295	5
AT5G06300	5
AT5G06305	2
AT5G06310	155
AT5G06320	3192
AT5G06325	0
AT5G06330	12
AT5G06335	0
AT5G06340	928
AT5G06345	0
AT5G06350	467
AT5G06360	1886
AT5G06365	0
AT5G06370	455
AT5G06380	6
AT5G06385	0
AT5G06390	1446
AT5G06395	0
AT5G06400	74
AT5G06405	1
AT5G06410	168
AT5G06415	1
AT5G06420	32
AT5G06425	0
AT5G06430	191
AT5G06435	0
AT5G06440	719
AT5G06445	0
AT5G06450	192
AT5G06455	0
AT5G06460	1213
AT5G06465	0
AT5G06470	109
AT5G06475	1
AT5G06480	95
AT5G06490	0
AT5G06495	0
AT5G06500	0
AT5G06505	0
AT5G06510	6
AT5G06515	0
AT5G06520	0
AT5G06525	0
AT5G06530	354
AT5G06535	0
AT5G06540	81
AT5G06545	3
AT5G06550	402
AT5G06560	991
AT5G06565	0
AT5G06570	10
AT5G06575	0
AT5G06580	338
AT5G06585	2
AT5G06590	102
AT5G06595	0
AT5G06600	3582
AT5G06605	0
AT5G06610	352
AT5G06615	0
AT5G06620	136
AT5G06630	0
AT5G06634	0
AT5G06635	0
AT5G06640	0
AT5G06645	0
AT5G06650	4
AT5G06655	4
AT5G06660	662
AT5G06665	0
AT5G06670	532
AT5G06675	0
AT5G06680	532
AT5G06685	0
AT5G06690	568
AT5G06695	0
AT5G06700	2166
AT5G06705	0
AT5G06710	160
AT5G06715	2
AT5G06720	22
AT5G06730	1
AT5G06735	3
AT5G06740	0
AT5G06745	0
AT5G06750	256
AT5G06755	1
AT5G06760	625
AT5G06765	107
AT5G06770	210
AT5G06775	0
AT5G06780	775
AT5G06785	0
AT5G06790	39
AT5G06795	0
AT5G06800	10
AT5G06805	0
AT5G06810	163
AT5G06811	120
AT5G06815	0
AT5G06820	10
AT5G06825	4
AT5G06830	764
AT5G06835	3
AT5G06839	26
AT5G06845	16
AT5G06850	342
AT5G06855	0
AT5G06860	9
AT5G06865	20
AT5G06870	2296
AT5G06875	0
AT5G06880	0
AT5G06885	0
AT5G06890	6
AT5G06900	1
AT5G06905	0
AT5G06910	681
AT5G06915	1
AT5G06920	0
AT5G06925	17
AT5G06930	83
AT5G06935	0
AT5G06940	219
AT5G06945	0
AT5G06950	436
AT5G06955	0
AT5G06960	211
AT5G06965	0
AT5G06970	1711
AT5G06975	0
AT5G06980	50
AT5G06985	0
AT5G06990	50
AT5G06995	0
AT5G07000	57
AT5G07005	0
AT5G07010	326
AT5G07015	0
AT5G07020	1240
AT5G07025	0
AT5G07030	3193
AT5G07035	0
AT5G07040	0
AT5G07050	0
AT5G07055	0
AT5G07060	19
AT5G07065	0
AT5G07070	77
AT5G07075	0
AT5G07080	121
AT5G07090	8432
AT5G07095	10
AT5G07100	16
AT5G07105	10
AT5G07110	128
AT5G07115	0
AT5G07120	417
AT5G07125	0
AT5G07130	48
AT5G07135	0
AT5G07140	237
AT5G07145	0
AT5G07150	0
AT5G07152	10
AT5G07155	0
AT5G07160	0
AT5G07165	0
AT5G07170	69
AT5G07175	45
AT5G07180	818
AT5G07185	0
AT5G07190	0
AT5G07195	0
AT5G07200	0
AT5G07205	0
AT5G07210	0
AT5G07215	0
AT5G07220	590
AT5G07225	32
AT5G07230	2
AT5G07240	274
AT5G07250	549
AT5G07255	0
AT5G07260	4
AT5G07265	0
AT5G07270	680
AT5G07275	0
AT5G07280	1319
AT5G07285	72
AT5G07290	1975
AT5G07295	2
AT5G07300	964
AT5G07310	2
AT5G07315	0
AT5G07320	461
AT5G07322	23
AT5G07325	1
AT5G07330	1
AT5G07335	0
AT5G07340	1955
AT5G07345	0
AT5G07350	4998
AT5G07355	0
AT5G07360	263
AT5G07365	0
AT5G07370	688
AT5G07380	36
AT5G07385	0
AT5G07390	0
AT5G07395	1
AT5G07400	248
AT5G07405	0
AT5G07410	48763
AT5G07415	0
AT5G07420	5668
AT5G07425	0
AT5G07430	22648
AT5G07435	1
AT5G07440	4921
AT5G07445	0
AT5G07450	2
AT5G07455	7
AT5G07460	145
AT5G07465	0
AT5G07470	1687
AT5G07475	0
AT5G07480	0
AT5G07485	0
AT5G07490	69
AT5G07495	0
AT5G07500	1
AT5G07505	0
AT5G07510	22
AT5G07515	0
AT5G07520	5
AT5G07525	7
AT5G07530	169
AT5G07535	0
AT5G07540	11
AT5G07545	0
AT5G07550	20
AT5G07555	1
AT5G07560	9
AT5G07565	0
AT5G07570	2
AT5G07571	0
AT5G07572	0
AT5G07575	0
AT5G07580	589
AT5G07585	0
AT5G07590	361
AT5G07595	0
AT5G07600	1
AT5G07605	1
AT5G07610	142
AT5G07615	0
AT5G07620	140
AT5G07625	0
AT5G07630	656
AT5G07635	0
AT5G07640	12
AT5G07650	4
AT5G07655	0
AT5G07660	479
AT5G07665	0
AT5G07670	267
AT5G07675	0
AT5G07680	423
AT5G07685	0
AT5G07690	57
AT5G07695	0
AT5G07700	0
AT5G07705	0
AT5G07710	110
AT5G07715	9
AT5G07720	102
AT5G07725	5
AT5G07730	195
AT5G07735	4
AT5G07740	2398
AT5G07745	0
AT5G07760	0
AT5G07770	715
AT5G07775	0
AT5G07780	30
AT5G07785	0
AT5G07790	265
AT5G07795	0
AT5G07800	203
AT5G07805	0
AT5G07810	275
AT5G07815	0
AT5G07820	83
AT5G07825	0
AT5G07830	590
AT5G07835	0
AT5G07840	300
AT5G07845	0
AT5G07850	1
AT5G07855	0
AT5G07860	195
AT5G07865	0
AT5G07870	174
AT5G07875	1
AT5G07880	6
AT5G07885	2
AT5G07890	411
AT5G07895	6
AT5G07900	101
AT5G07905	0
AT5G07910	390
AT5G07915	0
AT5G07920	828
AT5G07925	0
AT5G07930	3
AT5G07935	0
AT5G07940	888
AT5G07945	0
AT5G07950	170
AT5G07955	0
AT5G07960	837
AT5G07965	0
AT5G07970	1070
AT5G07975	0
AT5G07980	667
AT5G07985	0
AT5G07990	1149
AT5G07995	0
AT5G08000	1828
AT5G08005	1
AT5G08010	411
AT5G08015	0
AT5G08020	357
AT5G08025	0
AT5G08030	4
AT5G08035	0
AT5G08040	1338
AT5G08045	0
AT5G08050	827
AT5G08055	0
AT5G08060	1668
AT5G08065	0
AT5G08070	28
AT5G08075	0
AT5G08080	1644
AT5G08085	0
AT5G08090	0
AT5G08095	0
AT5G08100	1226
AT5G08105	0
AT5G08110	497
AT5G08115	0
AT5G08120	739
AT5G08125	0
AT5G08130	2580
AT5G08135	5
AT5G08139	475
AT5G08141	19
AT5G08150	2
AT5G08160	1135
AT5G08165	0
AT5G08170	791
AT5G08175	0
AT5G08180	2065
AT5G08185	8
AT5G08190	617
AT5G08195	0
AT5G08200	859
AT5G08205	0
AT5G08210	4
AT5G08215	0
AT5G08225	0
AT5G08230	708
AT5G08235	19
AT5G08240	156
AT5G08250	242
AT5G08255	0
AT5G08260	4531
AT5G08265	0
AT5G08270	154
AT5G08275	0
AT5G08280	2610
AT5G08285	0
AT5G08290	2193
AT5G08300	2073
AT5G08305	80
AT5G08310	148
AT5G08315	210
AT5G08320	135
AT5G08330	506
AT5G08335	159
AT5G08340	152
AT5G08350	0
AT5G08360	20
AT5G08370	1012
AT5G08375	0
AT5G08380	808
AT5G08385	0
AT5G08390	691
AT5G08391	38
AT5G08395	0
AT5G08400	315
AT5G08410	778
AT5G08415	901
AT5G08420	1546
AT5G08425	0
AT5G08430	815
AT5G08435	0
AT5G08440	429
AT5G08445	0
AT5G08450	2422
AT5G08455	0
AT5G08460	0
AT5G08465	0
AT5G08470	776
AT5G08475	0
AT5G08480	0
AT5G08485	1
AT5G08490	51
AT5G08495	7
AT5G08500	656
AT5G08505	0
AT5G08510	217
AT5G08515	3
AT5G08520	1367
AT5G08525	3
AT5G08530	6574
AT5G08535	395
AT5G08540	1015
AT5G08550	593
AT5G08560	1305
AT5G08565	212
AT5G08570	1927
AT5G08575	0
AT5G08580	981
AT5G08585	0
AT5G08590	1725
AT5G08595	0
AT5G08600	57
AT5G08605	2
AT5G08610	1743
AT5G08615	0
AT5G08620	712
AT5G08630	1317
AT5G08635	0
AT5G08640	4352
AT5G08645	0
AT5G08650	1075
AT5G08655	0
AT5G08660	432
AT5G08665	0
AT5G08670	6904
AT5G08675	0
AT5G08680	4038
AT5G08685	0
AT5G08690	7401
AT5G08695	4
AT5G08705	0
AT5G08710	423
AT5G08712	0
AT5G08715	0
AT5G08717	0
AT5G08720	394
AT5G08725	0
AT5G08730	1
AT5G08735	0
AT5G08740	735
AT5G08745	0
AT5G08750	868
AT5G08755	0
AT5G08760	93
AT5G08765	0
AT5G08770	203
AT5G08775	1033
AT5G08780	269
AT5G08785	0
AT5G08790	911
AT5G08800	0
AT5G08805	1
AT5G08810	0
AT5G08815	0
AT5G08820	0
AT5G08825	0
AT5G08830	0
AT5G08835	0
AT5G08840	2
AT5G08845	0
AT5G08850	1
AT5G08855	7
AT5G08860	0
AT5G08865	0
AT5G08870	0
AT5G08875	1
AT5G08880	0
AT5G08885	0
AT5G08890	0
AT5G08895	0
AT5G08900	0
AT5G08905	0
AT5G08910	16
AT5G08915	0
AT5G08920	0
AT5G08925	0
AT5G08930	0
AT5G08935	0
AT5G08940	0
AT5G08945	0
AT5G08950	0
AT5G08955	0
AT5G08960	0
AT5G08965	0
AT5G08970	0
AT5G08975	4
AT5G08980	0
AT5G08985	0
AT5G08990	12
AT5G08995	0
AT5G09000	0
AT5G09005	0
AT5G09010	0
AT5G09015	0
AT5G09020	0
AT5G09025	13
AT5G09030	0
AT5G09035	0
AT5G09040	0
AT5G09045	0
AT5G09050	0
AT5G09055	0
AT5G09060	0
AT5G09065	3
AT5G09070	0
AT5G09080	0
AT5G09085	0
AT5G09090	0
AT5G09095	0
AT5G09100	0
AT5G09105	0
AT5G09110	0
AT5G09120	0
AT5G09125	1
AT5G09130	0
AT5G09135	1
AT5G09140	0
AT5G09145	0
AT5G09150	0
AT5G09155	0
AT5G09160	2
AT5G09165	0
AT5G09170	0
AT5G09175	2
AT5G09185	0
AT5G09190	0
AT5G09195	6
AT5G09200	0
AT5G09205	0
AT5G09210	53
AT5G09215	0
AT5G09220	2509
AT5G09225	337
AT5G09230	262
AT5G09235	0
AT5G09240	178
AT5G09245	0
AT5G09250	402
AT5G09255	8
AT5G09260	336
AT5G09265	0
AT5G09270	244
AT5G09275	2
AT5G09280	0
AT5G09285	0
AT5G09290	2
AT5G09295	7
AT5G09300	400
AT5G09305	0
AT5G09310	321
AT5G09315	68
AT5G09320	0
AT5G09325	3
AT5G09330	1755
AT5G09335	3
AT5G09340	0
AT5G09345	0
AT5G09350	413
AT5G09360	3
AT5G09365	0
AT5G09370	206
AT5G09375	0
AT5G09380	215
AT5G09385	11
AT5G09390	574
AT5G09395	0
AT5G09400	901
AT5G09405	0
AT5G09410	1271
AT5G09415	0
AT5G09420	321
AT5G09425	0
AT5G09430	422
AT5G09435	0
AT5G09440	1277
AT5G09443	1
AT5G09445	0
AT5G09450	365
AT5G09455	0
AT5G09460	1857
AT5G09465	4
AT5G09470	8
AT5G09475	2
AT5G09480	0
AT5G09490	1
AT5G09495	0
AT5G09500	79
AT5G09505	8
AT5G09510	3821
AT5G09513	0
AT5G09515	0
AT5G09520	120
AT5G09530	26
AT5G09535	0
AT5G09540	92
AT5G09545	0
AT5G09550	3929
AT5G09555	0
AT5G09560	4
AT5G09565	0
AT5G09570	285
AT5G09580	82
AT5G09585	0
AT5G09590	2505
AT5G09595	0
AT5G09600	276
AT5G09605	0
AT5G09610	4
AT5G09615	0
AT5G09620	1767
AT5G09630	105
AT5G09635	2
AT5G09640	0
AT5G09645	0
AT5G09650	2711
AT5G09655	0
AT5G09660	2546
AT5G09665	0
AT5G09670	834
AT5G09675	0
AT5G09680	553
AT5G09685	0
AT5G09690	161
AT5G09695	0
AT5G09700	3
AT5G09705	0
AT5G09710	143
AT5G09711	0
AT5G09715	0
AT5G09720	1
AT5G09730	8898
AT5G09735	0
AT5G09740	368
AT5G09750	82
AT5G09755	0
AT5G09760	828
AT5G09765	0
AT5G09770	629
AT5G09775	0
AT5G09780	2
AT5G09785	24
AT5G09790	270
AT5G09795	0
AT5G09800	134
AT5G09805	25
AT5G09810	17299
AT5G09815	0
AT5G09820	166
AT5G09825	0
AT5G09830	531
AT5G09835	0
AT5G09840	271
AT5G09845	0
AT5G09850	2079
AT5G09855	0
AT5G09860	747
AT5G09865	0
AT5G09870	2752
AT5G09875	0
AT5G09876	8
AT5G09880	2448
AT5G09885	0
AT5G09890	962
AT5G09895	0
AT5G09900	2506
AT5G09910	219
AT5G09915	0
AT5G09920	1182
AT5G09925	0
AT5G09930	1
AT5G09940	0
AT5G09945	0
AT5G09950	105
AT5G09955	0
AT5G09960	305
AT5G09965	0
AT5G09970	117
AT5G09975	0
AT5G09976	11
AT5G09978	0
AT5G09980	424
AT5G09990	210
AT5G09995	178
AT5G10000	0
AT5G10010	1606
AT5G10020	1222
AT5G10030	112
AT5G10040	0
AT5G10050	366
AT5G10060	1174
AT5G10070	586
AT5G10080	288
AT5G10090	802
AT5G10100	70
AT5G10110	278
AT5G10120	0
AT5G10130	0
AT5G10140	0
AT5G10150	375
AT5G10160	1137
AT5G10170	165
AT5G10180	1073
AT5G10190	280
AT5G10200	818
AT5G10210	0
AT5G10220	5
AT5G10230	6
AT5G10235	0
AT5G10240	598
AT5G10250	4
AT5G10260	752
AT5G10270	700
AT5G10278	14
AT5G10280	17
AT5G10290	471
AT5G10300	555
AT5G10310	159
AT5G10320	216
AT5G10330	221
AT5G10336	0
AT5G10340	22
AT5G10350	1175
AT5G10360	8303
AT5G10370	348
AT5G10380	712
AT5G10390	741
AT5G10400	1525
AT5G10410	35
AT5G10420	5
AT5G10430	325
AT5G10435	0
AT5G10440	52
AT5G10450	5705
AT5G10455	0
AT5G10460	490
AT5G10470	1004
AT5G10480	2531
AT5G10490	970
AT5G10500	702
AT5G10510	189
AT5G10520	92
AT5G10525	0
AT5G10530	0
AT5G10540	2602
AT5G10550	3531
AT5G10560	1239
AT5G10570	0
AT5G10572	9
AT5G10580	2
AT5G10590	0
AT5G10600	0
AT5G10605	16
AT5G10610	198
AT5G10620	129
AT5G10625	19
AT5G10630	602
AT5G10650	1813
AT5G10660	1245
AT5G10670	1
AT5G10680	4
AT5G10690	424
AT5G10695	10
AT5G10700	126
AT5G10710	402
AT5G10720	189
AT5G10730	1135
AT5G10740	1357
AT5G10745	535
AT5G10750	441
AT5G10760	18
AT5G10770	795
AT5G10780	1838
AT5G10790	475
AT5G10800	489
AT5G10810	609
AT5G10820	216
AT5G10830	192
AT5G10840	2351
AT5G10850	23
AT5G10860	5237
AT5G10870	238
AT5G10880	2
AT5G10890	44
AT5G10900	101
AT5G10910	425
AT5G10920	1041
AT5G10930	189
AT5G10940	863
AT5G10945	9
AT5G10946	145
AT5G10950	1265
AT5G10960	3393
AT5G10965	29
AT5G10970	0
AT5G10980	3653
AT5G10990	20
AT5G11000	441
AT5G11010	305
AT5G11020	181
AT5G11030	394
AT5G11040	1244
AT5G11050	5
AT5G11060	661
AT5G11070	1331
AT5G11080	2
AT5G11090	499
AT5G11100	95
AT5G11110	627
AT5G11130	92
AT5G11140	63
AT5G11150	779
AT5G11160	128
AT5G11170	3260
AT5G11180	0
AT5G11190	9
AT5G11200	2367
AT5G11210	4
AT5G11220	0
AT5G11225	0
AT5G11230	465
AT5G11240	697
AT5G11242	3
AT5G11250	194
AT5G11260	238
AT5G11270	573
AT5G11280	680
AT5G11290	7
AT5G11300	90
AT5G11310	105
AT5G11320	33
AT5G11325	0
AT5G11330	961
AT5G11340	530
AT5G11350	508
AT5G11360	169
AT5G11370	0
AT5G11380	637
AT5G11390	544
AT5G11400	159
AT5G11410	18
AT5G11412	4
AT5G11416	8
AT5G11420	5562
AT5G11425	0
AT5G11430	585
AT5G11440	1659
AT5G11450	1407
AT5G11460	255
AT5G11470	194
AT5G11475	0
AT5G11480	985
AT5G11490	1506
AT5G11500	3435
AT5G11510	390
AT5G11520	2801
AT5G11530	835
AT5G11540	160
AT5G11550	964
AT5G11560	3713
AT5G11565	0
AT5G11570	0
AT5G11580	1505
AT5G11590	12
AT5G11600	168
AT5G11610	17
AT5G11620	26
AT5G11630	281
AT5G11640	521
AT5G11650	1047
AT5G11660	3
AT5G11670	3584
AT5G11680	751
AT5G11690	252
AT5G11700	2387
AT5G11710	2152
AT5G11720	1205
AT5G11730	410
AT5G11740	12192
AT5G11750	412
AT5G11760	402
AT5G11770	2669
AT5G11780	143
AT5G11790	1339
AT5G11800	724
AT5G11810	697
AT5G11820	2
AT5G11830	0
AT5G11840	498
AT5G11850	809
AT5G11860	768
AT5G11870	81
AT5G11880	1407
AT5G11890	632
AT5G11900	811
AT5G11910	471
AT5G11920	2
AT5G11930	3
AT5G11940	79
AT5G11950	144
AT5G11960	850
AT5G11970	46
AT5G11975	0
AT5G11977	0
AT5G11980	869
AT5G11990	54
AT5G12000	6229
AT5G12010	384
AT5G12020	21
AT5G12030	38
AT5G12040	962
AT5G12043	0
AT5G12050	127
AT5G12060	23
AT5G12070	9
AT5G12080	1073
AT5G12085	0
AT5G12090	0
AT5G12100	265
AT5G12110	189
AT5G12120	883
AT5G12130	701
AT5G12140	4193
AT5G12150	2335
AT5G12170	266
AT5G12180	3693
AT5G12190	348
AT5G12200	702
AT5G12210	984
AT5G12220	445
AT5G12230	724
AT5G12235	3
AT5G12236	0
AT5G12240	460
AT5G12250	5237
AT5G12260	397
AT5G12270	635
AT5G12280	201
AT5G12290	582
AT5G12300	114
AT5G12310	904
AT5G12320	434
AT5G12330	196
AT5G12340	3
AT5G12350	1060
AT5G12360	59
AT5G12370	2334
AT5G12380	0
AT5G12390	967
AT5G12400	1626
AT5G12410	1066
AT5G12420	0
AT5G12430	1103
AT5G12440	814
AT5G12450	3
AT5G12460	0
AT5G12470	1512
AT5G12480	1138
AT5G12840	580
AT5G12850	1239
AT5G12860	3039
AT5G12870	34
AT5G12880	1
AT5G12890	318
AT5G12900	801
AT5G12910	0
AT5G12920	139
AT5G12930	210
AT5G12940	157
AT5G12950	2422
AT5G12960	3691
AT5G12970	152
AT5G12980	443
AT5G12990	2
AT5G13000	5158
AT5G13010	2149
AT5G13020	1648
AT5G13030	1618
AT5G13050	472
AT5G13060	243
AT5G13070	644
AT5G13080	0
AT5G13090	244
AT5G13100	2044
AT5G13110	411
AT5G13120	1212
AT5G13130	2
AT5G13140	1800
AT5G13150	1299
AT5G13160	576
AT5G13170	54
AT5G13180	269
AT5G13181	1
AT5G13190	1141
AT5G13200	84
AT5G13205	6
AT5G13210	39
AT5G13220	1912
AT5G13225	0
AT5G13230	76
AT5G13240	656
AT5G13250	17
AT5G13260	808
AT5G13270	142
AT5G13280	677
AT5G13290	183
AT5G13295	0
AT5G13300	2140
AT5G13310	303
AT5G13320	336
AT5G13330	79
AT5G13340	224
AT5G13350	381
AT5G13360	126
AT5G13370	72
AT5G13380	4
AT5G13390	1286
AT5G13400	1058
AT5G13410	270
AT5G13420	2520
AT5G13430	1556
AT5G13440	1978
AT5G13450	5836
AT5G13460	614
AT5G13470	191
AT5G13475	1
AT5G13480	562
AT5G13485	1
AT5G13490	5644
AT5G13500	632
AT5G13510	377
AT5G13520	1198
AT5G13530	1682
AT5G13548	0
AT5G13550	614
AT5G13560	1550
AT5G13565	0
AT5G13570	532
AT5G13580	524
AT5G13590	1180
AT5G13600	32
AT5G13610	410
AT5G13620	0
AT5G13630	6378
AT5G13640	1852
AT5G13650	4289
AT5G13655	2
AT5G13660	338
AT5G13670	102
AT5G13680	1165
AT5G13690	1010
AT5G13700	182
AT5G13710	2928
AT5G13720	208
AT5G13730	250
AT5G13740	1275
AT5G13750	955
AT5G13760	561
AT5G13770	224
AT5G13780	1192
AT5G13790	86
AT5G13800	1251
AT5G13810	958
AT5G13820	624
AT5G13825	0
AT5G13830	71
AT5G13840	445
AT5G13845	0
AT5G13850	2069
AT5G13860	158
AT5G13870	169
AT5G13880	34
AT5G13887	1
AT5G13890	379
AT5G13900	0
AT5G13910	0
AT5G13920	95
AT5G13930	9272
AT5G13940	194
AT5G13950	903
AT5G13960	407
AT5G13970	411
AT5G13980	3412
AT5G13990	2394
AT5G14000	562
AT5G14010	1
AT5G14020	0
AT5G14030	2439
AT5G14035	0
AT5G14040	9065
AT5G14050	926
AT5G14060	1390
AT5G14070	2
AT5G14080	252
AT5G14090	33
AT5G14100	219
AT5G14105	336
AT5G14110	4
AT5G14120	636
AT5G14130	32
AT5G14140	190
AT5G14150	185
AT5G14160	4
AT5G14170	1126
AT5G14180	66
AT5G14200	299
AT5G14210	879
AT5G14220	718
AT5G14230	69
AT5G14240	890
AT5G14250	1277
AT5G14260	1274
AT5G14270	1642
AT5G14275	0
AT5G14280	98
AT5G14285	291
AT5G14290	0
AT5G14300	0
AT5G14310	414
AT5G14320	2589
AT5G14330	5
AT5G14340	0
AT5G14345	0
AT5G14350	32
AT5G14360	51
AT5G14370	1642
AT5G14380	15862
AT5G14390	419
AT5G14400	2
AT5G14410	858
AT5G14420	997
AT5G14430	1415
AT5G14440	673
AT5G14450	295
AT5G14460	731
AT5G14470	94
AT5G14480	1424
AT5G14490	0
AT5G14495	0
AT5G14500	474
AT5G14510	12
AT5G14515	0
AT5G14520	1466
AT5G14530	194
AT5G14540	1120
AT5G14545	0
AT5G14550	731
AT5G14560	0
AT5G14565	1
AT5G14570	240
AT5G14580	338
AT5G14590	1287
AT5G14600	318
AT5G14602	68
AT5G14610	1207
AT5G14620	312
AT5G14640	1313
AT5G14650	16
AT5G14660	503
AT5G14670	910
AT5G14680	509
AT5G14690	7
AT5G14700	1114
AT5G14710	306
AT5G14720	1844
AT5G14730	0
AT5G14740	347
AT5G14750	14
AT5G14760	470
AT5G14770	215
AT5G14780	3902
AT5G14790	479
AT5G14800	2096
AT5G14810	4
AT5G14820	3
AT5G14830	84
AT5G14840	131
AT5G14850	394
AT5G14860	5
AT5G14870	1155
AT5G14880	631
AT5G14890	40
AT5G14895	891
AT5G14900	0
AT5G14910	1742
AT5G14920	3706
AT5G14930	127
AT5G14940	136
AT5G14950	982
AT5G14960	80
AT5G14970	732
AT5G14980	7
AT5G14990	31
AT5G14995	0
AT5G15000	0
AT5G15008	0
AT5G15010	146
AT5G15020	2104
AT5G15022	12
AT5G15025	105
AT5G15030	653
AT5G15040	98
AT5G15050	466
AT5G15060	0
AT5G15070	770
AT5G15080	726
AT5G15090	3046
AT5G15100	185
AT5G15110	8763
AT5G15120	119
AT5G15130	0
AT5G15140	7938
AT5G15150	232
AT5G15160	35
AT5G15170	376
AT5G15175	1
AT5G15180	15
AT5G15190	78
AT5G15200	11651
AT5G15210	704
AT5G15220	455
AT5G15230	18712
AT5G15240	144
AT5G15250	3
AT5G15260	355
AT5G15265	24
AT5G15270	917
AT5G15280	342
AT5G15290	0
AT5G15300	47
AT5G15310	567
AT5G15320	1583
AT5G15330	163
AT5G15340	72
AT5G15350	1366
AT5G15360	0
AT5G15380	5
AT5G15390	320
AT5G15400	1933
AT5G15410	1158
AT5G15420	0
AT5G15430	705
AT5G15440	344
AT5G15450	1331
AT5G15460	692
AT5G15470	1861
AT5G15480	2
AT5G15490	3083
AT5G15500	118
AT5G15510	333
AT5G15520	606
AT5G15530	2275
AT5G15533	0
AT5G15537	73
AT5G15540	1284
AT5G15546	0
AT5G15550	789
AT5G15560	0
AT5G15570	492
AT5G15580	1530
AT5G15581	0
AT5G15600	1624
AT5G15610	1224
AT5G15620	2
AT5G15630	183
AT5G15640	555
AT5G15650	9868
AT5G15660	4
AT5G15670	0
AT5G15680	1805
AT5G15685	0
AT5G15690	0
AT5G15700	571
AT5G15710	199
AT5G15720	115
AT5G15725	0
AT5G15730	535
AT5G15740	752
AT5G15745	0
AT5G15750	679
AT5G15760	124
AT5G15770	0
AT5G15780	6015
AT5G15790	177
AT5G15800	1197
AT5G15802	151
AT5G15805	1
AT5G15810	716
AT5G15815	0
AT5G15820	129
AT5G15830	5
AT5G15833	0
AT5G15840	39
AT5G15843	0
AT5G15845	5
AT5G15850	0
AT5G15853	0
AT5G15860	384
AT5G15870	519
AT5G15880	524
AT5G15890	1
AT5G15900	7
AT5G15910	468
AT5G15920	540
AT5G15930	606
AT5G15940	4
AT5G15950	1582
AT5G15960	2718
AT5G15970	15743
AT5G15980	866
AT5G15990	0
AT5G15995	0
AT5G16000	532
AT5G16010	173
AT5G16020	91
AT5G16023	0
AT5G16030	529
AT5G16040	620
AT5G16050	4816
AT5G16060	746
AT5G16070	1595
AT5G16080	97
AT5G16090	2
AT5G16100	817
AT5G16110	4097
AT5G16120	625
AT5G16130	6513
AT5G16140	209
AT5G16150	3394
AT5G16160	68
AT5G16170	64
AT5G16180	579
AT5G16190	815
AT5G16200	85
AT5G16210	1425
AT5G16220	807
AT5G16230	25
AT5G16235	0
AT5G16240	995
AT5G16250	1148
AT5G16260	768
AT5G16270	2584
AT5G16280	1395
AT5G16285	0
AT5G16290	1300
AT5G16300	1824
AT5G16310	206
AT5G16320	172
AT5G16330	1
AT5G16336	0
AT5G16340	120
AT5G16350	70
AT5G16360	162
AT5G16370	381
AT5G16375	0
AT5G16380	266
AT5G16390	1385
AT5G16400	413
AT5G16410	65
AT5G16420	241
AT5G16430	0
AT5G16440	5749
AT5G16450	905
AT5G16453	119
AT5G16460	2
AT5G16470	2449
AT5G16480	1334
AT5G16486	7
AT5G16490	105
AT5G16500	3542
AT5G16505	818
AT5G16510	1744
AT5G16520	319
AT5G16530	44
AT5G16540	2767
AT5G16550	606
AT5G16560	486
AT5G16570	16
AT5G16580	0
AT5G16590	1192
AT5G16600	71
AT5G16610	364
AT5G16620	1367
AT5G16630	719
AT5G16640	53
AT5G16650	529
AT5G16660	1167
AT5G16680	1354
AT5G16690	215
AT5G16700	0
AT5G16710	1052
AT5G16715	944
AT5G16720	458
AT5G16730	2334
AT5G16740	2
AT5G16750	825
AT5G16760	1432
AT5G16770	0
AT5G16780	2197
AT5G16790	51
AT5G16800	508
AT5G16810	259
AT5G16820	304
AT5G16830	672
AT5G16840	1285
AT5G16850	24
AT5G16860	59
AT5G16870	232
AT5G16880	2238
AT5G16890	325
AT5G16900	3
AT5G16910	1220
AT5G16920	8
AT5G16930	377
AT5G16940	63
AT5G16950	242
AT5G16960	4
AT5G16970	255
AT5G16980	9
AT5G16990	825
AT5G17000	169
AT5G17010	1107
AT5G17020	3167
AT5G17030	29
AT5G17040	21
AT5G17050	237
AT5G17060	563
AT5G17070	501
AT5G17080	0
AT5G17090	169
AT5G17100	10
AT5G17110	2
AT5G17120	0
AT5G17125	0
AT5G17130	5
AT5G17140	0
AT5G17150	12
AT5G17160	484
AT5G17165	41
AT5G17167	0
AT5G17170	1542
AT5G17180	1
AT5G17190	1947
AT5G17200	5
AT5G17210	364
AT5G17220	44
AT5G17230	4883
AT5G17240	265
AT5G17250	286
AT5G17260	37
AT5G17270	538
AT5G17280	0
AT5G17290	400
AT5G17300	260
AT5G17305	0
AT5G17310	2172
AT5G17320	0
AT5G17330	137
AT5G17340	1
AT5G17345	0
AT5G17350	13
AT5G17360	42
AT5G17370	109
AT5G17380	1918
AT5G17390	95
AT5G17400	975
AT5G17410	597
AT5G17420	409
AT5G17430	3
AT5G17440	569
AT5G17450	182
AT5G17460	237
AT5G17470	7
AT5G17480	1332
AT5G17490	350
AT5G17500	2
AT5G17510	940
AT5G17520	318
AT5G17522	0
AT5G17523	0
AT5G17530	696
AT5G17540	151
AT5G17550	463
AT5G17560	1035
AT5G17570	131
AT5G17580	67
AT5G17590	2
AT5G17600	68
AT5G17610	447
AT5G17620	452
AT5G17630	681
AT5G17640	599
AT5G17650	64
AT5G17660	246
AT5G17670	309
AT5G17680	42
AT5G17690	662
AT5G17700	1523
AT5G17710	1612
AT5G17720	0
AT5G17725	0
AT5G17730	0
AT5G17740	0
AT5G17750	0
AT5G17760	1131
AT5G17770	4928
AT5G17780	92
AT5G17790	342
AT5G17800	134
AT5G17810	0
AT5G17820	0
AT5G17830	11
AT5G17840	401
AT5G17847	2
AT5G17850	555
AT5G17860	856
AT5G17870	1970
AT5G17880	233
AT5G17890	713
AT5G17900	1079
AT5G17910	1963
AT5G17920	32097
AT5G17930	762
AT5G17950	0
AT5G17960	0
AT5G17970	0
AT5G17980	205
AT5G17990	934
AT5G18000	441
AT5G18005	0
AT5G18010	103
AT5G18015	0
AT5G18020	24
AT5G18030	65
AT5G18037	0
AT5G18040	429
AT5G18050	55
AT5G18060	48
AT5G18065	172
AT5G18070	302
AT5G18080	86
AT5G18085	0
AT5G18090	212
AT5G18100	300
AT5G18110	837
AT5G18120	526
AT5G18130	713
AT5G18140	494
AT5G18150	0
AT5G18160	0
AT5G18170	1001
AT5G18180	16
AT5G18190	2153
AT5G18200	376
AT5G18202	0
AT5G18210	85
AT5G18220	16
AT5G18230	3005
AT5G18240	75
AT5G18245	148
AT5G18250	167
AT5G18255	129
AT5G18260	22
AT5G18270	55
AT5G18280	1502
AT5G18290	127
AT5G18300	4
AT5G18310	498
AT5G18320	14
AT5G18330	2
AT5G18340	27
AT5G18350	0
AT5G18360	35
AT5G18370	158
AT5G18380	10027
AT5G18390	143
AT5G18400	1040
AT5G18403	124
AT5G18404	1
AT5G18407	2
AT5G18410	1650
AT5G18420	632
AT5G18430	14
AT5G18440	407
AT5G18450	0
AT5G18460	914
AT5G18470	9
AT5G18475	83
AT5G18480	699
AT5G18490	252
AT5G18500	1652
AT5G18510	177
AT5G18520	2523
AT5G18525	1133
AT5G18540	270
AT5G18550	1465
AT5G18560	0
AT5G18570	1211
AT5G18580	1501
AT5G18590	1679
AT5G18600	1489
AT5G18610	705
AT5G18620	2422
AT5G18630	521
AT5G18633	6
AT5G18636	1
AT5G18640	658
AT5G18650	1597
AT5G18660	1279
AT5G18661	0
AT5G18670	1309
AT5G18680	548
AT5G18690	381
AT5G18700	708
AT5G18705	0
AT5G18710	24
AT5G18720	18
AT5G18730	16
AT5G18735	0
AT5G18740	15
AT5G18748	0
AT5G18750	397
AT5G18755	0
AT5G18760	260
AT5G18770	263
AT5G18780	104
AT5G18790	290
AT5G18800	1334
AT5G18810	54
AT5G18820	319
AT5G18830	1144
AT5G18840	120
AT5G18850	308
AT5G18860	811
AT5G18870	3
AT5G18880	0
AT5G18890	0
AT5G18900	1437
AT5G18910	3199
AT5G18920	144
AT5G18930	83
AT5G18933	0
AT5G18937	2
AT5G18940	753
AT5G18950	180
AT5G18960	747
AT5G18970	214
AT5G18980	361
AT5G18990	38
AT5G19000	1374
AT5G19010	1688
AT5G19015	0
AT5G19020	177
AT5G19025	135
AT5G19030	200
AT5G19040	11
AT5G19050	477
AT5G19060	349
AT5G19070	440
AT5G19080	146
AT5G19090	4423
AT5G19095	0
AT5G19097	5
AT5G19100	16
AT5G19110	28
AT5G19120	1927
AT5G19130	637
AT5G19140	4313
AT5G19150	415
AT5G19151	76
AT5G19160	126
AT5G19165	1
AT5G19170	54
AT5G19172	27
AT5G19175	9
AT5G19180	1198
AT5G19190	326
AT5G19200	88
AT5G19210	199
AT5G19220	462
AT5G19221	14
AT5G19230	56
AT5G19240	328
AT5G19250	1351
AT5G19260	81
AT5G19270	0
AT5G19280	1008
AT5G19290	1517
AT5G19300	354
AT5G19310	552
AT5G19315	0
AT5G19320	635
AT5G19330	2086
AT5G19340	496
AT5G19350	983
AT5G19360	1521
AT5G19370	1001
AT5G19380	408
AT5G19390	2001
AT5G19400	2499
AT5G19410	1
AT5G19420	533
AT5G19430	408
AT5G19440	1160
AT5G19450	1670
AT5G19460	481
AT5G19470	1
AT5G19473	1308
AT5G19480	419
AT5G19485	719
AT5G19490	32
AT5G19500	219
AT5G19510	5629
AT5G19520	41
AT5G19530	522
AT5G19540	1276
AT5G19550	1105
AT5G19560	18
AT5G19570	172
AT5G19580	58325
AT5G19590	1596
AT5G19595	0
AT5G19600	1389
AT5G19610	1068
AT5G19620	962
AT5G19630	138
AT5G19633	0
AT5G19640	163
AT5G19650	39
AT5G19660	675
AT5G19670	203
AT5G19675	0
AT5G19680	783
AT5G19690	3920
AT5G19700	0
AT5G19710	0
AT5G19720	2
AT5G19730	1042
AT5G19740	1175
AT5G19750	523
AT5G19760	6131
AT5G19770	4250
AT5G19780	6019
AT5G19790	7
AT5G19800	0
AT5G19810	15
AT5G19820	2402
AT5G19830	100
AT5G19840	229
AT5G19850	99
AT5G19855	592
AT5G19860	870
AT5G19870	23
AT5G19875	39
AT5G19880	397
AT5G19890	15
AT5G19900	2245
AT5G19910	227
AT5G19920	325
AT5G19930	263
AT5G19940	1671
AT5G19950	305
AT5G19960	282
AT5G19970	6
AT5G19980	487
AT5G19990	1764
AT5G20000	1019
AT5G20010	6702
AT5G20020	4719
AT5G20030	87
AT5G20040	407
AT5G20045	0
AT5G20050	255
AT5G20060	889
AT5G20070	1031
AT5G20080	2407
AT5G20090	1398
AT5G20100	291
AT5G20110	276
AT5G20120	669
AT5G20130	956
AT5G20140	455
AT5G20150	374
AT5G20160	2162
AT5G20165	701
AT5G20170	418
AT5G20180	401
AT5G20190	2445
AT5G20200	581
AT5G20220	98
AT5G20225	23
AT5G20230	8202
AT5G20240	3761
AT5G20250	6024
AT5G20260	155
AT5G20270	2795
AT5G20280	5452
AT5G20290	13222
AT5G20300	651
AT5G20310	8
AT5G20320	882
AT5G20330	1196
AT5G20340	2
AT5G20350	1389
AT5G20360	673
AT5G20370	0
AT5G20380	606
AT5G20390	1523
AT5G20400	6
AT5G20410	4318
AT5G20420	148
AT5G20430	5
AT5G20440	0
AT5G20447	0
AT5G20450	217
AT5G20460	1
AT5G20470	1
AT5G20480	438
AT5G20490	1792
AT5G20500	1789
AT5G20510	153
AT5G20520	908
AT5G20540	245
AT5G20550	0
AT5G20560	0
AT5G20570	1248
AT5G20580	261
AT5G20590	802
AT5G20600	729
AT5G20610	694
AT5G20620	2847
AT5G20630	3495
AT5G20635	323
AT5G20640	21
AT5G20650	516
AT5G20660	1679
AT5G20670	91
AT5G20680	614
AT5G20690	433
AT5G20700	5053
AT5G20710	214
AT5G20720	5548
AT5G20730	1206
AT5G20740	2090
AT5G20750	0
AT5G20760	0
AT5G20770	0
AT5G20780	0
AT5G20790	147
AT5G20800	1
AT5G20810	1939
AT5G20820	13
AT5G20830	7551
AT5G20840	848
AT5G20850	128
AT5G20852	0
AT5G20854	0
AT5G20856	0
AT5G20858	0
AT5G20860	0
AT5G20870	50
AT5G20880	98
AT5G20885	815
AT5G20890	4239
AT5G20900	1943
AT5G20910	225
AT5G20920	2655
AT5G20930	546
AT5G20935	94
AT5G20940	0
AT5G20950	3331
AT5G20960	118
AT5G20970	193
AT5G20980	429
AT5G20990	872
AT5G20995	0
AT5G21010	402
AT5G21020	2915
AT5G21030	3
AT5G21040	575
AT5G21050	193
AT5G21060	541
AT5G21070	375
AT5G21080	1152
AT5G21090	4451
AT5G21100	1405
AT5G21105	1886
AT5G21120	13
AT5G21125	0
AT5G21130	2
AT5G21140	132
AT5G21150	6105
AT5G21160	1802
AT5G21170	594
AT5G21222	648
AT5G21274	1736
AT5G21280	18
AT5G21326	912
AT5G21378	0
AT5G21430	323
AT5G21482	501
AT5G21535	0
AT5G21900	185
AT5G21910	10
AT5G21920	540
AT5G21930	914
AT5G21940	2661
AT5G21950	284
AT5G21960	315
AT5G21970	310
AT5G21990	1562
AT5G22000	3004
AT5G22010	1072
AT5G22020	1153
AT5G22030	1118
AT5G22040	321
AT5G22044	0
AT5G22050	517
AT5G22060	2223
AT5G22070	870
AT5G22080	904
AT5G22090	3128
AT5G22100	385
AT5G22110	195
AT5G22120	757
AT5G22130	235
AT5G22140	58
AT5G22145	0
AT5G22150	2
AT5G22160	0
AT5G22170	0
AT5G22180	0
AT5G22190	0
AT5G22200	570
AT5G22210	316
AT5G22220	319
AT5G22240	15
AT5G22250	312
AT5G22260	4
AT5G22270	190
AT5G22280	955
AT5G22290	165
AT5G22300	60
AT5G22310	138
AT5G22315	0
AT5G22320	549
AT5G22330	895
AT5G22340	716
AT5G22350	591
AT5G22355	4
AT5G22360	570
AT5G22370	431
AT5G22380	0
AT5G22390	41
AT5G22400	436
AT5G22410	0
AT5G22420	73
AT5G22430	11941
AT5G22440	2536
AT5G22450	2064
AT5G22460	293
AT5G22470	1
AT5G22480	1435
AT5G22490	0
AT5G22500	1518
AT5G22505	0
AT5G22510	1245
AT5G22520	2
AT5G22530	0
AT5G22540	2
AT5G22545	1
AT5G22550	0
AT5G22555	0
AT5G22560	0
AT5G22570	10
AT5G22580	5534
AT5G22590	0
AT5G22600	26
AT5G22608	11
AT5G22610	2
AT5G22620	711
AT5G22630	893
AT5G22640	2754
AT5G22650	5913
AT5G22660	0
AT5G22670	0
AT5G22680	0
AT5G22690	227
AT5G22700	835
AT5G22720	0
AT5G22730	313
AT5G22740	3055
AT5G22750	394
AT5G22760	1405
AT5G22765	0
AT5G22770	1109
AT5G22780	1178
AT5G22785	0
AT5G22788	33
AT5G22790	667
AT5G22791	0
AT5G22792	0
AT5G22794	94
AT5G22796	37
AT5G22799	19
AT5G22800	1077
AT5G22810	1
AT5G22820	232
AT5G22830	792
AT5G22840	310
AT5G22850	736
AT5G22860	994
AT5G22870	11
AT5G22875	407
AT5G22880	4767
AT5G22890	1
AT5G22900	0
AT5G22910	0
AT5G22920	2059
AT5G22930	56
AT5G22940	1239
AT5G22950	880
AT5G22960	0
AT5G22970	135
AT5G22980	999
AT5G22990	0
AT5G23000	2
AT5G23010	616
AT5G23020	20
AT5G23030	51
AT5G23035	23
AT5G23040	1655
AT5G23050	1082
AT5G23060	1386
AT5G23065	1
AT5G23070	345
AT5G23080	757
AT5G23090	289
AT5G23100	130
AT5G23110	1260
AT5G23115	0
AT5G23120	1783
AT5G23130	477
AT5G23140	843
AT5G23150	1516
AT5G23155	14
AT5G23160	120
AT5G23170	90
AT5G23180	0
AT5G23190	0
AT5G23200	310
AT5G23210	1251
AT5G23212	19
AT5G23220	3
AT5G23230	0
AT5G23235	9
AT5G23240	45
AT5G23250	1250
AT5G23260	311
AT5G23270	4707
AT5G23280	773
AT5G23290	558
AT5G23300	582
AT5G23310	969
AT5G23320	38
AT5G23330	203
AT5G23340	597
AT5G23350	101
AT5G23360	65
AT5G23370	62
AT5G23380	142
AT5G23390	808
AT5G23395	313
AT5G23400	317
AT5G23405	347
AT5G23410	47
AT5G23411	0
AT5G23413	0
AT5G23420	997
AT5G23430	1250
AT5G23440	299
AT5G23450	1833
AT5G23460	91
AT5G23470	0
AT5G23480	80
AT5G23490	321
AT5G23510	74
AT5G23520	391
AT5G23530	809
AT5G23535	668
AT5G23540	2341
AT5G23550	296
AT5G23570	1457
AT5G23575	2460
AT5G23580	705
AT5G23590	690
AT5G23600	0
AT5G23610	1191
AT5G23630	2820
AT5G23650	0
AT5G23660	608
AT5G23665	0
AT5G23670	1741
AT5G23680	233
AT5G23690	352
AT5G23700	2
AT5G23710	0
AT5G23720	1102
AT5G23730	112
AT5G23740	3728
AT5G23750	498
AT5G23760	527
AT5G23770	43
AT5G23780	63
AT5G23790	39
AT5G23800	140
AT5G23810	277
AT5G23820	1084
AT5G23830	9
AT5G23840	0
AT5G23850	476
AT5G23860	3023
AT5G23870	255
AT5G23880	657
AT5G23890	2477
AT5G23900	2818
AT5G23903	0
AT5G23908	0
AT5G23910	515
AT5G23920	480
AT5G23930	29
AT5G23940	12317
AT5G23950	34
AT5G23955	119
AT5G23960	2817
AT5G23970	423
AT5G23980	19
AT5G23990	0
AT5G24000	224
AT5G24010	545
AT5G24020	462
AT5G24030	208
AT5G24040	0
AT5G24050	0
AT5G24060	952
AT5G24065	1
AT5G24070	0
AT5G24080	2
AT5G24090	4
AT5G24100	5
AT5G24105	5536
AT5G24110	4
AT5G24120	147
AT5G24130	120
AT5G24140	1
AT5G24150	488
AT5G24155	54
AT5G24160	41
AT5G24165	1005
AT5G24170	141
AT5G24180	0
AT5G24190	2
AT5G24200	5
AT5G24205	25
AT5G24206	15
AT5G24210	40
AT5G24215	0
AT5G24220	1
AT5G24230	8
AT5G24240	1579
AT5G24260	1021
AT5G24270	728
AT5G24275	21
AT5G24280	919
AT5G24290	149
AT5G24300	1911
AT5G24310	163
AT5G24313	0
AT5G24314	791
AT5G24316	111
AT5G24318	152
AT5G24320	575
AT5G24330	113
AT5G24340	286
AT5G24350	1612
AT5G24352	39
AT5G24355	2
AT5G24360	711
AT5G24370	2
AT5G24380	356
AT5G24390	126
AT5G24400	1103
AT5G24410	0
AT5G24420	15914
AT5G24430	649
AT5G24440	0
AT5G24450	822
AT5G24460	330
AT5G24470	1275
AT5G24480	0
AT5G24490	3078
AT5G24500	531
AT5G24510	2
AT5G24520	717
AT5G24530	145
AT5G24540	0
AT5G24550	0
AT5G24557	0
AT5G24560	166
AT5G24570	324
AT5G24575	0
AT5G24580	612
AT5G24590	2156
AT5G24600	108
AT5G24610	2235
AT5G24620	1207
AT5G24630	184
AT5G24640	1
AT5G24650	1157
AT5G24655	816
AT5G24660	77
AT5G24670	1123
AT5G24680	168
AT5G24690	2867
AT5G24710	3185
AT5G24735	499
AT5G24740	1359
AT5G24750	225
AT5G24760	350
AT5G24770	41352
AT5G24775	0
AT5G24780	132640
AT5G24790	6
AT5G24800	960
AT5G24810	1600
AT5G24820	9
AT5G24825	0
AT5G24830	264
AT5G24840	325
AT5G24850	485
AT5G24860	304
AT5G24870	1302
AT5G24879	10
AT5G24880	780
AT5G24890	1142
AT5G24900	1
AT5G24910	107
AT5G24915	0
AT5G24920	32
AT5G24930	2452
AT5G24940	1146
AT5G24950	2
AT5G24960	10
AT5G24970	363
AT5G24980	213
AT5G24990	98
AT5G25000	0
AT5G25010	33
AT5G25020	3
AT5G25030	0
AT5G25040	264
AT5G25045	1
AT5G25050	110
AT5G25060	1571
AT5G25070	745
AT5G25080	381
AT5G25090	386
AT5G25100	4423
AT5G25110	419
AT5G25120	16
AT5G25130	28
AT5G25140	2
AT5G25150	710
AT5G25160	23
AT5G25170	385
AT5G25180	0
AT5G25190	39
AT5G25195	0
AT5G25200	0
AT5G25205	0
AT5G25210	305
AT5G25220	2089
AT5G25230	35
AT5G25240	52
AT5G25250	27
AT5G25260	19
AT5G25265	2010
AT5G25270	2254
AT5G25280	2602
AT5G25290	17
AT5G25300	0
AT5G25305	0
AT5G25310	47
AT5G25320	542
AT5G25330	0
AT5G25340	1289
AT5G25350	1693
AT5G25360	1747
AT5G25370	84
AT5G25380	54
AT5G25390	146
AT5G25400	267
AT5G25410	0
AT5G25415	0
AT5G25420	0
AT5G25425	81
AT5G25430	425
AT5G25440	38
AT5G25450	62
AT5G25451	1
AT5G25460	11373
AT5G25470	93
AT5G25475	572
AT5G25480	162
AT5G25490	150
AT5G25500	58
AT5G25510	1282
AT5G25520	1094
AT5G25530	658
AT5G25540	1360
AT5G25550	297
AT5G25560	2957
AT5G25570	198
AT5G25580	361
AT5G25585	0
AT5G25590	956
AT5G25600	2
AT5G25610	13441
AT5G25615	0
AT5G25620	132
AT5G25625	0
AT5G25630	1088
AT5G25640	11
AT5G25750	0
AT5G25754	524
AT5G25755	17
AT5G25756	4
AT5G25757	455
AT5G25760	666
AT5G25770	698
AT5G25780	901
AT5G25790	70
AT5G25800	189
AT5G25810	3
AT5G25820	38
AT5G25830	280
AT5G25840	87
AT5G25850	0
AT5G25860	0
AT5G25870	0
AT5G25880	2324
AT5G25890	268
AT5G25900	960
AT5G25910	5
AT5G25920	2
AT5G25930	63
AT5G25940	377
AT5G25950	49
AT5G25955	0
AT5G25960	1
AT5G25970	11
AT5G25980	59811
AT5G25990	0
AT5G25995	16
AT5G26000	43396
AT5G26010	0
AT5G26015	0
AT5G26020	0
AT5G26030	3998
AT5G26038	0
AT5G26040	173
AT5G26050	1
AT5G26060	1328
AT5G26070	0
AT5G26080	0
AT5G26090	39
AT5G26100	7
AT5G26110	378
AT5G26120	13
AT5G26130	0
AT5G26140	0
AT5G26146	0
AT5G26147	0
AT5G26150	160
AT5G26160	408
AT5G26170	82
AT5G26180	584
AT5G26190	26
AT5G26200	13
AT5G26210	1385
AT5G26220	79
AT5G26230	438
AT5G26233	0
AT5G26236	0
AT5G26240	1203
AT5G26250	10
AT5G26260	1
AT5G26262	0
AT5G26270	2
AT5G26280	10
AT5G26283	0
AT5G26286	0
AT5G26290	0
AT5G26300	0
AT5G26310	121
AT5G26320	1
AT5G26330	88
AT5G26340	725
AT5G26345	0
AT5G26350	0
AT5G26360	5306
AT5G26570	4672
AT5G26580	0
AT5G26582	10
AT5G26590	0
AT5G26594	0
AT5G26600	1022
AT5G26610	583
AT5G26617	1
AT5G26618	0
AT5G26620	3
AT5G26622	402
AT5G26630	5
AT5G26640	0
AT5G26642	0
AT5G26650	0
AT5G26660	141
AT5G26667	5063
AT5G26670	544
AT5G26673	2
AT5G26680	591
AT5G26690	16
AT5G26692	3504
AT5G26700	7793
AT5G26710	1791
AT5G26717	0
AT5G26720	91
AT5G26730	15
AT5G26731	332
AT5G26740	1010
AT5G26742	6967
AT5G26749	104
AT5G26751	2247
AT5G26760	863
AT5G26770	402
AT5G26775	0
AT5G26780	1345
AT5G26790	21
AT5G26800	613
AT5G26805	0
AT5G26810	3
AT5G26820	940
AT5G26830	2809
AT5G26840	0
AT5G26850	4259
AT5G26860	1079
AT5G26865	7
AT5G26880	1066
AT5G26890	0
AT5G26900	7
AT5G26910	794
AT5G26920	70
AT5G26930	3
AT5G26940	847
AT5G26950	1
AT5G26955	0
AT5G26960	439
AT5G26970	0
AT5G26980	270
AT5G26990	494
AT5G27000	1602
AT5G27010	3
AT5G27020	0
AT5G27030	1361
AT5G27035	0
AT5G27037	2
AT5G27043	0
AT5G27050	0
AT5G27060	1
AT5G27065	0
AT5G27070	0
AT5G27080	0
AT5G27090	7
AT5G27093	11
AT5G27095	0
AT5G27100	111
AT5G27110	95
AT5G27120	1678
AT5G27130	2
AT5G27140	0
AT5G27150	1676
AT5G27160	0
AT5G27170	0
AT5G27180	0
AT5G27190	0
AT5G27200	8
AT5G27210	229
AT5G27220	891
AT5G27230	39
AT5G27238	21
AT5G27240	287
AT5G27247	0
AT5G27250	16
AT5G27260	0
AT5G27270	526
AT5G27280	389
AT5G27290	338
AT5G27300	222
AT5G27310	0
AT5G27320	219
AT5G27330	1237
AT5G27340	0
AT5G27345	13
AT5G27350	223
AT5G27360	975
AT5G27370	2
AT5G27380	2606
AT5G27390	538
AT5G27395	694
AT5G27400	13
AT5G27410	493
AT5G27420	41
AT5G27430	1049
AT5G27440	0
AT5G27450	656
AT5G27460	258
AT5G27470	1668
AT5G27480	0
AT5G27490	271
AT5G27493	0
AT5G27495	63
AT5G27500	0
AT5G27505	0
AT5G27510	0
AT5G27520	1508
AT5G27530	7
AT5G27540	1758
AT5G27550	395
AT5G27560	545
AT5G27570	0
AT5G27580	0
AT5G27590	0
AT5G27600	838
AT5G27603	0
AT5G27606	0
AT5G27607	0
AT5G27610	373
AT5G27620	380
AT5G27630	300
AT5G27640	3261
AT5G27650	1028
AT5G27660	163
AT5G27670	2075
AT5G27680	242
AT5G27690	316
AT5G27700	4915
AT5G27705	1
AT5G27710	431
AT5G27715	0
AT5G27720	1134
AT5G27730	751
AT5G27740	927
AT5G27750	216
AT5G27760	1464
AT5G27765	0
AT5G27770	3719
AT5G27771	2
AT5G27780	3
AT5G27790	0
AT5G27800	0
AT5G27807	0
AT5G27810	1
AT5G27820	486
AT5G27830	346
AT5G27840	933
AT5G27845	1
AT5G27850	11120
AT5G27860	1342
AT5G27870	7908
AT5G27880	5
AT5G27882	1
AT5G27885	0
AT5G27889	23
AT5G27890	89
AT5G27893	9
AT5G27895	20
AT5G27900	0
AT5G27902	0
AT5G27905	0
AT5G27910	0
AT5G27920	861
AT5G27925	0
AT5G27927	1
AT5G27930	960
AT5G27940	4
AT5G27944	0
AT5G27945	0
AT5G27947	0
AT5G27950	1468
AT5G27960	0
AT5G27965	0
AT5G27970	1657
AT5G27980	1310
AT5G27990	576
AT5G28000	69
AT5G28010	87
AT5G28020	277
AT5G28030	159
AT5G28040	801
AT5G28050	1455
AT5G28053	2
AT5G28056	1
AT5G28060	7587
AT5G28065	0
AT5G28067	0
AT5G28073	0
AT5G28076	0
AT5G28080	2
AT5G28085	1
AT5G28090	0
AT5G28100	0
AT5G28110	0
AT5G28120	0
AT5G28130	0
AT5G28140	0
AT5G28141	18
AT5G28143	0
AT5G28145	15
AT5G28150	374
AT5G28160	0
AT5G28165	0
AT5G28170	0
AT5G28173	0
AT5G28176	0
AT5G28180	0
AT5G28190	0
AT5G28200	0
AT5G28210	7
AT5G28220	506
AT5G28225	0
AT5G28230	2
AT5G28232	0
AT5G28235	1
AT5G28237	1218
AT5G28240	0
AT5G28250	0
AT5G28253	0
AT5G28260	0
AT5G28262	208
AT5G28263	9
AT5G28266	0
AT5G28270	0
AT5G28280	3
AT5G28285	0
AT5G28287	0
AT5G28288	10
AT5G28290	381
AT5G28295	0
AT5G28300	1184
AT5G28310	4
AT5G28320	42
AT5G28330	45
AT5G28335	3
AT5G28340	13
AT5G28345	0
AT5G28350	569
AT5G28360	4
AT5G28370	2
AT5G28380	3
AT5G28390	26
AT5G28400	68
AT5G28405	0
AT5G28410	2
AT5G28415	39
AT5G28420	11
AT5G28430	27
AT5G28440	10
AT5G28442	38
AT5G28450	28
AT5G28460	5
AT5G28462	0
AT5G28463	0
AT5G28464	0
AT5G28466	0
AT5G28468	0
AT5G28469	0
AT5G28470	236
AT5G28480	0
AT5G28482	0
AT5G28484	0
AT5G28487	0
AT5G28490	52
AT5G28491	0
AT5G28495	0
AT5G28497	0
AT5G28500	2063
AT5G28510	0
AT5G28515	0
AT5G28520	6
AT5G28523	0
AT5G28524	0
AT5G28525	0
AT5G28526	0
AT5G28527	0
AT5G28530	343
AT5G28535	0
AT5G28540	9620
AT5G28545	3
AT5G28550	0
AT5G28560	0
AT5G28570	0
AT5G28580	0
AT5G28590	0
AT5G28593	0
AT5G28596	0
AT5G28600	0
AT5G28605	0
AT5G28610	0
AT5G28615	0
AT5G28620	0
AT5G28622	44
AT5G28623	0
AT5G28624	0
AT5G28625	0
AT5G28626	153
AT5G28627	1
AT5G28630	47
AT5G28635	0
AT5G28637	0
AT5G28640	449
AT5G28641	0
AT5G28643	0
AT5G28644	0
AT5G28646	53
AT5G28650	43
AT5G28655	0
AT5G28660	0
AT5G28662	0
AT5G28664	0
AT5G28667	0
AT5G28670	0
AT5G28671	0
AT5G28672	0
AT5G28673	7
AT5G28675	12
AT5G28680	3998
AT5G28690	2892
AT5G28692	0
AT5G28696	0
AT5G28698	0
AT5G28700	2
AT5G28710	7
AT5G28712	0
AT5G28715	1
AT5G28720	0
AT5G28730	0
AT5G28740	1565
AT5G28750	920
AT5G28760	0
AT5G28765	15
AT5G28770	490
AT5G28773	0
AT5G28776	0
AT5G28780	0
AT5G28785	0
AT5G28790	0
AT5G28810	1
AT5G28820	3
AT5G28823	0
AT5G28824	0
AT5G28826	6
AT5G28830	238
AT5G28840	3404
AT5G28845	0
AT5G28850	472
AT5G28860	0
AT5G28865	0
AT5G28870	0
AT5G28880	0
AT5G28885	0
AT5G28886	0
AT5G28888	390
AT5G28890	7
AT5G28892	15
AT5G28894	0
AT5G28897	1
AT5G28900	374
AT5G28910	80
AT5G28913	386
AT5G28916	0
AT5G28917	0
AT5G28919	0
AT5G28920	1
AT5G28923	0
AT5G28926	0
AT5G28927	0
AT5G28928	0
AT5G28929	0
AT5G28930	0
AT5G28935	0
AT5G28937	0
AT5G28940	0
AT5G28950	5
AT5G28960	0
AT5G28970	245
AT5G28980	0
AT5G28990	0
AT5G28993	0
AT5G28996	1
AT5G29000	467
AT5G29015	0
AT5G29020	0
AT5G29022	0
AT5G29024	0
AT5G29026	0
AT5G29028	0
AT5G29029	0
AT5G29030	0
AT5G29031	0
AT5G29032	0
AT5G29033	0
AT5G29034	0
AT5G29035	0
AT5G29036	0
AT5G29037	0
AT5G29040	0
AT5G29041	0
AT5G29043	0
AT5G29046	0
AT5G29050	0
AT5G29053	0
AT5G29054	0
AT5G29056	0
AT5G29058	0
AT5G29060	0
AT5G29070	0
AT5G29075	0
AT5G29090	0
AT5G29100	0
AT5G29210	0
AT5G29295	0
AT5G29337	0
AT5G29380	0
AT5G29408	0
AT5G29436	0
AT5G29465	0
AT5G29550	0
AT5G29560	37
AT5G29562	0
AT5G29565	0
AT5G29568	0
AT5G29571	0
AT5G29574	0
AT5G29577	0
AT5G29580	0
AT5G29591	0
AT5G29602	0
AT5G29613	0
AT5G29624	0
AT5G29629	0
AT5G29635	0
AT5G29646	0
AT5G29708	0
AT5G29720	4
AT5G29762	0
AT5G29805	0
AT5G29890	0
AT5G29975	0
AT5G30060	0
AT5G30102	0
AT5G30123	0
AT5G30189	0
AT5G30207	0
AT5G30218	0
AT5G30247	0
AT5G30269	0
AT5G30276	0
AT5G30341	0
AT5G30360	1
AT5G30380	0
AT5G30390	0
AT5G30400	0
AT5G30406	0
AT5G30410	0
AT5G30420	0
AT5G30428	0
AT5G30440	0
AT5G30450	0
AT5G30460	0
AT5G30470	0
AT5G30480	0
AT5G30490	460
AT5G30495	415
AT5G30500	79
AT5G30510	4297
AT5G30520	0
AT5G30532	0
AT5G30545	0
AT5G30584	0
AT5G30628	0
AT5G30648	0
AT5G30673	0
AT5G30721	0
AT5G30762	0
AT5G30852	0
AT5G30870	0
AT5G30942	0
AT5G31032	0
AT5G31087	0
AT5G31092	0
AT5G31122	0
AT5G31212	4
AT5G31302	0
AT5G31314	0
AT5G31355	0
AT5G31412	0
AT5G31496	0
AT5G31511	0
AT5G31536	0
AT5G31572	0
AT5G31637	0
AT5G31651	0
AT5G31662	0
AT5G31668	0
AT5G31685	0
AT5G31702	0
AT5G31719	0
AT5G31736	0
AT5G31752	0
AT5G31753	0
AT5G31758	0
AT5G31770	0
AT5G31778	0
AT5G31787	0
AT5G31804	0
AT5G31807	0
AT5G31821	0
AT5G31838	0
AT5G31842	0
AT5G31845	0
AT5G31855	0
AT5G31873	0
AT5G31884	0
AT5G31891	0
AT5G31905	0
AT5G31909	0
AT5G31919	0
AT5G31923	0
AT5G31927	0
AT5G31932	0
AT5G31945	0
AT5G31962	0
AT5G31963	0
AT5G31980	0
AT5G31981	0
AT5G31989	0
AT5G31999	0
AT5G32002	0
AT5G32017	0
AT5G32022	0
AT5G32035	0
AT5G32037	0
AT5G32042	0
AT5G32053	0
AT5G32060	0
AT5G32070	0
AT5G32071	0
AT5G32072	0
AT5G32082	0
AT5G32089	0
AT5G32103	0
AT5G32107	0
AT5G32112	0
AT5G32122	0
AT5G32125	0
AT5G32136	0
AT5G32143	0
AT5G32161	0
AT5G32162	0
AT5G32169	0
AT5G32179	0
AT5G32197	0
AT5G32215	0
AT5G32228	0
AT5G32241	0
AT5G32254	0
AT5G32267	0
AT5G32280	0
AT5G32293	0
AT5G32306	0
AT5G32312	0
AT5G32345	0
AT5G32358	0
AT5G32386	0
AT5G32400	0
AT5G32402	0
AT5G32404	0
AT5G32405	0
AT5G32406	0
AT5G32408	0
AT5G32410	0
AT5G32420	0
AT5G32423	0
AT5G32426	0
AT5G32430	0
AT5G32431	0
AT5G32433	0
AT5G32434	0
AT5G32436	0
AT5G32440	1657
AT5G32450	1203
AT5G32460	4
AT5G32470	424
AT5G32471	0
AT5G32473	0
AT5G32475	0
AT5G32481	0
AT5G32482	0
AT5G32483	0
AT5G32484	0
AT5G32485	0
AT5G32486	0
AT5G32487	0
AT5G32488	0
AT5G32489	0
AT5G32490	0
AT5G32495	0
AT5G32505	0
AT5G32510	0
AT5G32511	0
AT5G32512	0
AT5G32513	0
AT5G32514	0
AT5G32515	0
AT5G32516	0
AT5G32517	0
AT5G32518	0
AT5G32519	0
AT5G32520	0
AT5G32521	0
AT5G32522	0
AT5G32525	0
AT5G32540	0
AT5G32563	0
AT5G32566	0
AT5G32569	0
AT5G32572	0
AT5G32576	0
AT5G32580	0
AT5G32590	0
AT5G32591	0
AT5G32592	0
AT5G32593	0
AT5G32594	0
AT5G32595	0
AT5G32596	0
AT5G32598	0
AT5G32600	0
AT5G32605	0
AT5G32610	0
AT5G32613	0
AT5G32616	0
AT5G32619	0
AT5G32620	0
AT5G32621	1
AT5G32622	0
AT5G32623	0
AT5G32624	0
AT5G32625	0
AT5G32626	0
AT5G32627	0
AT5G32628	0
AT5G32630	0
AT5G32654	0
AT5G32670	0
AT5G32678	0
AT5G32690	0
AT5G32702	0
AT5G32726	0
AT5G32750	0
AT5G32775	0
AT5G32800	0
AT5G32825	0
AT5G32850	0
AT5G32875	0
AT5G32900	0
AT5G32925	0
AT5G32950	0
AT5G32975	2
AT5G33000	0
AT5G33025	0
AT5G33050	0
AT5G33070	0
AT5G33075	0
AT5G33100	0
AT5G33125	0
AT5G33150	0
AT5G33175	0
AT5G33200	0
AT5G33202	0
AT5G33204	0
AT5G33207	1
AT5G33210	0
AT5G33220	0
AT5G33223	0
AT5G33226	0
AT5G33230	0
AT5G33232	2
AT5G33234	0
AT5G33237	0
AT5G33240	0
AT5G33250	0
AT5G33251	1
AT5G33252	0
AT5G33253	0
AT5G33254	0
AT5G33255	0
AT5G33256	0
AT5G33257	0
AT5G33258	0
AT5G33259	0
AT5G33260	0
AT5G33270	0
AT5G33280	397
AT5G33285	0
AT5G33290	145
AT5G33300	201
AT5G33303	0
AT5G33306	0
AT5G33310	0
AT5G33315	0
AT5G33320	3017
AT5G33330	0
AT5G33340	100
AT5G33350	0
AT5G33355	0
AT5G33360	0
AT5G33365	0
AT5G33370	13841
AT5G33380	0
AT5G33381	0
AT5G33382	173
AT5G33383	0
AT5G33384	0
AT5G33385	0
AT5G33386	0
AT5G33387	0
AT5G33388	0
AT5G33389	0
AT5G33390	0
AT5G33391	0
AT5G33392	0
AT5G33393	0
AT5G33395	3
AT5G33398	0
AT5G33399	0
AT5G33400	0
AT5G33402	0
AT5G33404	0
AT5G33405	0
AT5G33406	0
AT5G33410	0
AT5G33415	0
AT5G33420	0
AT5G33422	0
AT5G33424	0
AT5G33427	0
AT5G33428	0
AT5G33431	0
AT5G33432	0
AT5G33433	0
AT5G33434	0
AT5G33436	0
AT5G33438	0
AT5G33439	0
AT5G33441	0
AT5G33442	0
AT5G33533	0
AT5G33624	0
AT5G33715	0
AT5G33806	0
AT5G33898	0
AT5G33990	0
AT5G34082	0
AT5G34174	0
AT5G34266	0
AT5G34358	0
AT5G34376	0
AT5G34394	0
AT5G34412	0
AT5G34431	0
AT5G34450	0
AT5G34460	0
AT5G34480	0
AT5G34500	0
AT5G34520	0
AT5G34540	0
AT5G34560	0
AT5G34581	0
AT5G34602	0
AT5G34623	0
AT5G34644	0
AT5G34665	0
AT5G34686	0
AT5G34696	0
AT5G34707	0
AT5G34728	0
AT5G34749	0
AT5G34770	0
AT5G34780	6
AT5G34790	16
AT5G34795	14
AT5G34800	24
AT5G34810	2
AT5G34820	1
AT5G34825	2
AT5G34828	0
AT5G34829	0
AT5G34830	1
AT5G34831	0
AT5G34832	0
AT5G34833	0
AT5G34834	0
AT5G34835	0
AT5G34836	0
AT5G34837	0
AT5G34838	0
AT5G34839	0
AT5G34840	0
AT5G34841	0
AT5G34842	0
AT5G34843	0
AT5G34844	0
AT5G34845	0
AT5G34846	0
AT5G34847	0
AT5G34848	0
AT5G34849	0
AT5G34850	5790
AT5G34851	1
AT5G34852	0
AT5G34853	740
AT5G34854	0
AT5G34855	0
AT5G34856	0
AT5G34857	0
AT5G34858	0
AT5G34859	0
AT5G34860	0
AT5G34861	0
AT5G34862	0
AT5G34863	0
AT5G34864	0
AT5G34865	0
AT5G34866	0
AT5G34867	0
AT5G34868	0
AT5G34869	2
AT5G34870	0
AT5G34871	1
AT5G34880	0
AT5G34881	9
AT5G34882	0
AT5G34883	11
AT5G34885	16
AT5G34887	0
AT5G34890	0
AT5G34895	0
AT5G34900	0
AT5G34903	2
AT5G34905	48
AT5G34908	0
AT5G34910	0
AT5G34920	0
AT5G34925	0
AT5G34930	335
AT5G34940	353
AT5G34945	0
AT5G34950	0
AT5G34960	0
AT5G34965	0
AT5G34970	0
AT5G34980	0
AT5G34985	0
AT5G34990	0
AT5G35000	0
AT5G35010	0
AT5G35020	0
AT5G35021	0
AT5G35023	0
AT5G35025	0
AT5G35030	0
AT5G35035	0
AT5G35040	0
AT5G35045	0
AT5G35046	0
AT5G35048	0
AT5G35050	0
AT5G35052	0
AT5G35057	0
AT5G35061	0
AT5G35065	0
AT5G35067	0
AT5G35069	0
AT5G35070	0
AT5G35073	0
AT5G35076	27
AT5G35080	632
AT5G35090	322
AT5G35100	902
AT5G35110	1626
AT5G35111	0
AT5G35113	0
AT5G35116	0
AT5G35118	0
AT5G35120	0
AT5G35130	0
AT5G35140	0
AT5G35142	0
AT5G35145	0
AT5G35146	0
AT5G35148	0
AT5G35150	0
AT5G35160	1984
AT5G35170	1886
AT5G35180	2948
AT5G35190	0
AT5G35195	0
AT5G35200	1603
AT5G35205	3
AT5G35207	3
AT5G35210	2771
AT5G35220	736
AT5G35230	0
AT5G35240	0
AT5G35250	0
AT5G35260	0
AT5G35270	0
AT5G35280	0
AT5G35300	0
AT5G35310	0
AT5G35320	450
AT5G35330	430
AT5G35331	0
AT5G35332	0
AT5G35334	0
AT5G35336	0
AT5G35337	0
AT5G35338	3
AT5G35339	0
AT5G35340	0
AT5G35341	0
AT5G35344	0
AT5G35348	0
AT5G35353	0
AT5G35354	0
AT5G35356	0
AT5G35360	6728
AT5G35370	44
AT5G35375	2
AT5G35380	0
AT5G35390	351
AT5G35400	218
AT5G35405	124
AT5G35407	1
AT5G35410	373
AT5G35413	0
AT5G35416	0
AT5G35420	25
AT5G35425	1
AT5G35430	869
AT5G35450	178
AT5G35460	925
AT5G35475	0
AT5G35480	23
AT5G35490	17
AT5G35495	0
AT5G35510	0
AT5G35520	300
AT5G35525	22
AT5G35530	4697
AT5G35535	0
AT5G35540	0
AT5G35550	6
AT5G35555	2
AT5G35560	932
AT5G35570	662
AT5G35575	0
AT5G35580	11
AT5G35590	2307
AT5G35600	5
AT5G35601	0
AT5G35602	0
AT5G35603	2
AT5G35604	0
AT5G35605	0
AT5G35606	0
AT5G35607	0
AT5G35608	0
AT5G35610	0
AT5G35615	0
AT5G35620	1711
AT5G35630	12959
AT5G35640	0
AT5G35643	0
AT5G35646	0
AT5G35650	0
AT5G35655	0
AT5G35657	0
AT5G35660	1
AT5G35670	699
AT5G35680	1781
AT5G35688	0
AT5G35690	892
AT5G35695	0
AT5G35698	0
AT5G35700	1813
AT5G35710	0
AT5G35715	100
AT5G35720	0
AT5G35725	0
AT5G35730	1030
AT5G35732	67
AT5G35735	830
AT5G35736	0
AT5G35737	0
AT5G35738	21
AT5G35740	105
AT5G35750	738
AT5G35753	242
AT5G35756	1
AT5G35760	14
AT5G35770	1
AT5G35775	0
AT5G35777	6
AT5G35780	0
AT5G35790	1401
AT5G35791	0
AT5G35792	0
AT5G35794	0
AT5G35796	0
AT5G35798	92
AT5G35800	0
AT5G35802	0
AT5G35805	0
AT5G35810	0
AT5G35820	0
AT5G35830	0
AT5G35840	1237
AT5G35860	0
AT5G35870	0
AT5G35880	0
AT5G35890	1
AT5G35900	0
AT5G35910	1824
AT5G35912	1
AT5G35913	0
AT5G35914	0
AT5G35915	0
AT5G35917	42
AT5G35918	0
AT5G35920	8
AT5G35923	1
AT5G35926	60
AT5G35927	0
AT5G35930	477
AT5G35932	3
AT5G35935	90
AT5G35940	1
AT5G35945	18
AT5G35950	0
AT5G35960	17
AT5G35965	0
AT5G35970	522
AT5G35980	2482
AT5G35995	285
AT5G36000	20
AT5G36001	0
AT5G36002	3
AT5G36005	0
AT5G36010	0
AT5G36015	0
AT5G36020	7
AT5G36030	7
AT5G36035	0
AT5G36040	5
AT5G36050	0
AT5G36060	0
AT5G36070	0
AT5G36075	0
AT5G36080	1
AT5G36090	0
AT5G36100	0
AT5G36110	294
AT5G36120	304
AT5G36125	0
AT5G36130	0
AT5G36140	0
AT5G36150	53
AT5G36160	726
AT5G36170	980
AT5G36180	3
AT5G36185	0
AT5G36190	0
AT5G36200	0
AT5G36210	1431
AT5G36220	56
AT5G36223	0
AT5G36225	0
AT5G36226	0
AT5G36228	0
AT5G36230	4556
AT5G36240	0
AT5G36250	812
AT5G36260	1519
AT5G36270	0
AT5G36275	0
AT5G36280	3
AT5G36290	2042
AT5G36293	0
AT5G36296	157
AT5G36297	0
AT5G36300	0
AT5G36310	0
AT5G36320	3
AT5G36330	1
AT5G36340	0
AT5G36350	0
AT5G36360	8
AT5G36370	0
AT5G36380	0
AT5G36390	0
AT5G36400	0
AT5G36410	0
AT5G36420	0
AT5G36430	0
AT5G36440	0
AT5G36450	0
AT5G36460	3
AT5G36470	0
AT5G36480	0
AT5G36490	0
AT5G36500	0
AT5G36510	0
AT5G36520	0
AT5G36530	21
AT5G36540	1
AT5G36550	5
AT5G36650	0
AT5G36655	0
AT5G36657	1
AT5G36658	25
AT5G36659	9
AT5G36660	0
AT5G36661	0
AT5G36662	0
AT5G36670	0
AT5G36680	0
AT5G36685	0
AT5G36690	0
AT5G36700	3
AT5G36710	0
AT5G36720	0
AT5G36722	0
AT5G36730	0
AT5G36732	0
AT5G36734	0
AT5G36736	0
AT5G36737	0
AT5G36738	0
AT5G36739	0
AT5G36740	17
AT5G36770	0
AT5G36775	0
AT5G36780	0
AT5G36790	5
AT5G36800	0
AT5G36805	0
AT5G36810	0
AT5G36820	0
AT5G36825	0
AT5G36830	0
AT5G36840	0
AT5G36850	0
AT5G36860	0
AT5G36870	14
AT5G36880	4943
AT5G36890	833
AT5G36900	0
AT5G36903	0
AT5G36904	0
AT5G36905	0
AT5G36907	1
AT5G36910	8
AT5G36920	8
AT5G36925	11
AT5G36930	193
AT5G36935	0
AT5G36937	2
AT5G36940	343
AT5G36950	358
AT5G36960	12
AT5G36970	1
AT5G36980	0
AT5G36990	0
AT5G37000	176
AT5G37010	361
AT5G37017	0
AT5G37020	7055
AT5G37030	4
AT5G37040	13
AT5G37050	7
AT5G37055	199
AT5G37060	1014
AT5G37070	282
AT5G37072	42
AT5G37080	2
AT5G37090	0
AT5G37100	0
AT5G37110	0
AT5G37120	0
AT5G37125	0
AT5G37130	1178
AT5G37140	0
AT5G37145	0
AT5G37150	0
AT5G37160	0
AT5G37165	0
AT5G37170	336
AT5G37175	0
AT5G37180	183
AT5G37190	512
AT5G37200	0
AT5G37210	0
AT5G37220	0
AT5G37230	2
AT5G37240	27
AT5G37247	10
AT5G37250	6
AT5G37260	1038
AT5G37270	0
AT5G37280	0
AT5G37290	199
AT5G37300	1114
AT5G37310	1349
AT5G37320	1
AT5G37330	0
AT5G37340	156
AT5G37350	642
AT5G37352	1
AT5G37360	581
AT5G37370	1469
AT5G37380	493
AT5G37381	0
AT5G37383	0
AT5G37385	1
AT5G37390	0
AT5G37400	66
AT5G37410	43
AT5G37415	0
AT5G37420	7
AT5G37430	0
AT5G37440	78
AT5G37442	0
AT5G37445	0
AT5G37450	3
AT5G37460	2
AT5G37470	3
AT5G37473	0
AT5G37474	28
AT5G37475	1187
AT5G37476	0
AT5G37478	0
AT5G37480	355
AT5G37485	30
AT5G37490	5
AT5G37500	552
AT5G37510	4515
AT5G37520	0
AT5G37530	220
AT5G37540	1151
AT5G37550	55
AT5G37560	0
AT5G37570	99
AT5G37590	389
AT5G37600	1804
AT5G37610	1
AT5G37620	11
AT5G37630	527
AT5G37640	4
AT5G37650	4
AT5G37660	57
AT5G37665	0
AT5G37670	35
AT5G37680	241
AT5G37690	1
AT5G37710	437
AT5G37715	0
AT5G37720	1150
AT5G37730	5
AT5G37732	0
AT5G37740	525
AT5G37750	34
AT5G37760	2
AT5G37770	2990
AT5G37780	6916
AT5G37790	738
AT5G37793	15
AT5G37795	0
AT5G37800	23
AT5G37810	334
AT5G37820	0
AT5G37830	1629
AT5G37840	0
AT5G37850	668
AT5G37860	2
AT5G37870	0
AT5G37872	0
AT5G37875	0
AT5G37880	0
AT5G37890	231
AT5G37900	0
AT5G37910	0
AT5G37920	0
AT5G37930	369
AT5G37940	0
AT5G37950	5
AT5G37960	0
AT5G37970	59
AT5G37980	2
AT5G37990	0
AT5G38000	5
AT5G38005	76
AT5G38010	6
AT5G38020	0
AT5G38030	1
AT5G38035	26
AT5G38037	0
AT5G38040	64
AT5G38050	118
AT5G38060	115
AT5G38070	63
AT5G38080	0
AT5G38090	0
AT5G38096	23
AT5G38100	3
AT5G38110	479
AT5G38120	1137
AT5G38130	109
AT5G38140	161
AT5G38150	1019
AT5G38155	0
AT5G38160	1
AT5G38170	1
AT5G38180	1
AT5G38190	0
AT5G38192	0
AT5G38195	0
AT5G38197	0
AT5G38200	204
AT5G38210	0
AT5G38212	34
AT5G38220	435
AT5G38230	6
AT5G38240	29
AT5G38250	1
AT5G38260	0
AT5G38270	0
AT5G38275	0
AT5G38280	20
AT5G38285	0
AT5G38290	504
AT5G38300	114
AT5G38310	10
AT5G38317	1
AT5G38320	226
AT5G38330	101
AT5G38340	3
AT5G38344	0
AT5G38350	0
AT5G38360	464
AT5G38365	0
AT5G38378	0
AT5G38380	438
AT5G38383	0
AT5G38386	11
AT5G38390	267
AT5G38391	0
AT5G38392	0
AT5G38393	8
AT5G38396	1
AT5G38397	0
AT5G38400	0
AT5G38410	16073
AT5G38420	2901
AT5G38430	2220
AT5G38435	1502
AT5G38437	0
AT5G38440	0
AT5G38450	2
AT5G38460	457
AT5G38470	3363
AT5G38480	5302
AT5G38490	0
AT5G38500	3
AT5G38510	551
AT5G38520	623
AT5G38530	113
AT5G38540	1
AT5G38550	5
AT5G38560	1173
AT5G38565	25
AT5G38570	0
AT5G38580	0
AT5G38590	183
AT5G38595	0
AT5G38600	486
AT5G38610	51
AT5G38620	0
AT5G38630	529
AT5G38640	581
AT5G38650	0
AT5G38660	686
AT5G38670	0
AT5G38680	0
AT5G38690	480
AT5G38700	1
AT5G38705	0
AT5G38710	58
AT5G38720	624
AT5G38730	76
AT5G38740	0
AT5G38743	7
AT5G38747	28
AT5G38750	6
AT5G38760	12116
AT5G38770	17
AT5G38780	5
AT5G38790	2
AT5G38800	25
AT5G38810	0
AT5G38820	249
AT5G38830	1497
AT5G38840	885
AT5G38850	81
AT5G38860	265
AT5G38865	170
AT5G38870	122
AT5G38880	1214
AT5G38890	361
AT5G38895	447
AT5G38900	128
AT5G38905	0
AT5G38910	0
AT5G38920	0
AT5G38930	1
AT5G38940	4
AT5G38950	0
AT5G38960	0
AT5G38970	122
AT5G38975	0
AT5G38980	598
AT5G38990	342
AT5G39000	0
AT5G39010	0
AT5G39020	11
AT5G39024	0
AT5G39030	15
AT5G39040	1070
AT5G39050	711
AT5G39060	0
AT5G39070	0
AT5G39080	14
AT5G39090	28
AT5G39095	0
AT5G39100	3
AT5G39110	0
AT5G39120	0
AT5G39130	0
AT5G39140	0
AT5G39150	0
AT5G39155	0
AT5G39160	4
AT5G39170	0
AT5G39180	0
AT5G39185	0
AT5G39190	5
AT5G39200	0
AT5G39205	0
AT5G39210	197
AT5G39220	753
AT5G39230	1
AT5G39240	250
AT5G39245	0
AT5G39250	226
AT5G39260	2
AT5G39270	0
AT5G39280	2
AT5G39290	0
AT5G39300	0
AT5G39310	1309
AT5G39320	2230
AT5G39330	5
AT5G39340	682
AT5G39350	266
AT5G39360	390
AT5G39365	75
AT5G39370	5
AT5G39380	875
AT5G39390	0
AT5G39400	3086
AT5G39410	1183
AT5G39420	2913
AT5G39430	0
AT5G39440	0
AT5G39450	152
AT5G39460	1
AT5G39470	1
AT5G39471	36
AT5G39473	7
AT5G39480	0
AT5G39490	0
AT5G39493	1654
AT5G39500	1383
AT5G39510	1617
AT5G39520	19
AT5G39530	308
AT5G39532	58
AT5G39533	0
AT5G39535	0
AT5G39540	0
AT5G39550	280
AT5G39560	0
AT5G39570	13531
AT5G39580	3
AT5G39590	1561
AT5G39600	552
AT5G39610	121
AT5G39620	0
AT5G39630	0
AT5G39635	0
AT5G39640	2
AT5G39645	1
AT5G39650	170
AT5G39660	236
AT5G39670	15
AT5G39680	47
AT5G39690	0
AT5G39693	0
AT5G39700	0
AT5G39710	346
AT5G39715	0
AT5G39720	0
AT5G39730	2151
AT5G39740	9648
AT5G39750	1
AT5G39760	579
AT5G39770	0
AT5G39775	0
AT5G39785	536
AT5G39790	353
AT5G39800	408
AT5G39810	0
AT5G39820	0
AT5G39830	823
AT5G39840	380
AT5G39850	695
AT5G39860	148
AT5G39861	0
AT5G39862	0
AT5G39863	0
AT5G39865	221
AT5G39870	1984
AT5G39880	11885
AT5G39890	55
AT5G39895	0
AT5G39900	175
AT5G39910	0
AT5G39920	0
AT5G39930	4
AT5G39940	338
AT5G39950	1576
AT5G39955	0
AT5G39960	412
AT5G39970	6
AT5G39980	175
AT5G39990	575
AT5G39995	0
AT5G40000	0
AT5G40010	76
AT5G40020	33
AT5G40030	99
AT5G40040	49
AT5G40050	2
AT5G40060	179
AT5G40070	2
AT5G40080	264
AT5G40090	14
AT5G40100	23
AT5G40110	0
AT5G40120	0
AT5G40130	3
AT5G40140	269
AT5G40150	263
AT5G40153	0
AT5G40155	252
AT5G40160	521
AT5G40170	720
AT5G40180	26
AT5G40190	486
AT5G40200	1101
AT5G40210	44
AT5G40212	0
AT5G40220	0
AT5G40230	4
AT5G40240	321
AT5G40250	527
AT5G40260	102
AT5G40270	285
AT5G40275	0
AT5G40280	446
AT5G40290	30
AT5G40300	459
AT5G40310	0
AT5G40315	0
AT5G40316	0
AT5G40320	0
AT5G40330	5
AT5G40340	3195
AT5G40348	465
AT5G40350	800
AT5G40360	47
AT5G40370	2544
AT5G40380	239
AT5G40382	0
AT5G40384	0
AT5G40390	73
AT5G40395	0
AT5G40400	124
AT5G40405	103
AT5G40410	52
AT5G40420	1
AT5G40430	0
AT5G40440	335
AT5G40450	2689
AT5G40460	125
AT5G40470	107
AT5G40480	2506
AT5G40490	914
AT5G40500	261
AT5G40510	1
AT5G40520	217
AT5G40530	317
AT5G40540	29
AT5G40545	0
AT5G40550	439
AT5G40560	0
AT5G40570	95
AT5G40580	1228
AT5G40590	2
AT5G40595	0
AT5G40600	227
AT5G40605	0
AT5G40610	1318
AT5G40620	40
AT5G40630	37
AT5G40640	687
AT5G40645	104
AT5G40650	856
AT5G40660	744
AT5G40670	940
AT5G40680	1
AT5G40690	149
AT5G40700	203
AT5G40710	317
AT5G40720	2247
AT5G40730	3125
AT5G40740	874
AT5G40750	0
AT5G40760	2080
AT5G40770	2125
AT5G40780	458
AT5G40790	1
AT5G40800	4
AT5G40810	2012
AT5G40820	306
AT5G40830	696
AT5G40840	132
AT5G40850	1034
AT5G40855	0
AT5G40860	0
AT5G40870	866
AT5G40880	280
AT5G40890	1917
AT5G40900	1
AT5G40910	1152
AT5G40920	253
AT5G40930	899
AT5G40940	1
AT5G40942	55
AT5G40945	0
AT5G40950	3231
AT5G40960	52
AT5G40970	169
AT5G40980	0
AT5G40981	0
AT5G40990	0
AT5G41000	181
AT5G41010	722
AT5G41020	511
AT5G41025	0
AT5G41030	5
AT5G41040	5
AT5G41050	472
AT5G41060	463
AT5G41070	741
AT5G41071	0
AT5G41080	927
AT5G41090	37
AT5G41100	352
AT5G41109	0
AT5G41110	464
AT5G41120	347
AT5G41130	227
AT5G41140	1330
AT5G41150	378
AT5G41160	9
AT5G41170	37
AT5G41180	387
AT5G41190	806
AT5G41200	0
AT5G41210	1671
AT5G41220	330
AT5G41240	310
AT5G41250	0
AT5G41260	1011
AT5G41265	0
AT5G41270	129
AT5G41280	0
AT5G41290	2
AT5G41300	0
AT5G41310	170
AT5G41315	4
AT5G41320	1
AT5G41330	393
AT5G41340	902
AT5G41350	345
AT5G41360	724
AT5G41370	1294
AT5G41380	54
AT5G41390	376
AT5G41400	416
AT5G41401	0
AT5G41410	715
AT5G41420	0
AT5G41430	2
AT5G41440	0
AT5G41450	0
AT5G41460	375
AT5G41470	27
AT5G41471	1
AT5G41480	288
AT5G41490	0
AT5G41491	0
AT5G41494	0
AT5G41500	0
AT5G41505	0
AT5G41510	0
AT5G41520	5464
AT5G41530	1
AT5G41540	2
AT5G41550	213
AT5G41560	516
AT5G41570	0
AT5G41580	401
AT5G41590	1
AT5G41600	1785
AT5G41605	0
AT5G41610	11
AT5G41612	0
AT5G41620	200
AT5G41630	0
AT5G41640	0
AT5G41650	75
AT5G41660	0
AT5G41663	0
AT5G41670	1816
AT5G41675	1
AT5G41680	4
AT5G41685	636
AT5G41690	56
AT5G41700	3022
AT5G41710	7
AT5G41720	0
AT5G41730	255
AT5G41740	131
AT5G41750	137
AT5G41755	0
AT5G41760	629
AT5G41761	2
AT5G41763	1
AT5G41765	4
AT5G41770	1587
AT5G41780	1308
AT5G41790	1375
AT5G41800	164
AT5G41810	502
AT5G41820	3
AT5G41830	6
AT5G41835	8
AT5G41840	0
AT5G41850	95
AT5G41860	18
AT5G41870	669
AT5G41880	368
AT5G41890	4
AT5G41900	246
AT5G41905	0
AT5G41908	0
AT5G41910	189
AT5G41920	302
AT5G41940	692
AT5G41950	1961
AT5G41960	507
AT5G41970	1024
AT5G41980	77
AT5G41990	3061
AT5G42000	717
AT5G42010	175
AT5G42020	9641
AT5G42030	672
AT5G42040	4
AT5G42050	5161
AT5G42053	0
AT5G42060	396
AT5G42070	140
AT5G42080	4706
AT5G42090	26
AT5G42092	0
AT5G42100	2427
AT5G42110	495
AT5G42120	14
AT5G42130	677
AT5G42140	485
AT5G42146	139
AT5G42150	522
AT5G42170	3859
AT5G42180	6
AT5G42190	1672
AT5G42200	252
AT5G42210	91
AT5G42220	1862
AT5G42223	0
AT5G42230	374
AT5G42232	88
AT5G42235	6
AT5G42240	1049
AT5G42242	0
AT5G42250	39
AT5G42260	2
AT5G42265	0
AT5G42270	3708
AT5G42280	451
AT5G42290	0
AT5G42300	4173
AT5G42310	530
AT5G42320	806
AT5G42323	0
AT5G42325	5
AT5G42330	245
AT5G42340	1208
AT5G42350	232
AT5G42360	477
AT5G42370	259
AT5G42380	82
AT5G42390	3618
AT5G42400	813
AT5G42410	0
AT5G42420	850
AT5G42430	0
AT5G42440	72
AT5G42445	15
AT5G42450	69
AT5G42460	29
AT5G42470	655
AT5G42480	748
AT5G42490	1709
AT5G42500	0
AT5G42504	0
AT5G42505	0
AT5G42510	0
AT5G42520	940
AT5G42530	427
AT5G42540	1585
AT5G42560	759
AT5G42565	1
AT5G42567	158
AT5G42568	0
AT5G42570	835
AT5G42580	0
AT5G42590	0
AT5G42600	0
AT5G42610	0
AT5G42620	1436
AT5G42630	176
AT5G42635	0
AT5G42640	0
AT5G42645	1
AT5G42650	1051
AT5G42655	0
AT5G42660	461
AT5G42670	300
AT5G42677	0
AT5G42680	278
AT5G42690	151
AT5G42700	102
AT5G42710	67
AT5G42720	522
AT5G42730	64
AT5G42740	1795
AT5G42750	492
AT5G42760	47
AT5G42765	674
AT5G42770	199
AT5G42780	93
AT5G42785	0
AT5G42790	1825
AT5G42797	0
AT5G42800	4
AT5G42810	323
AT5G42820	304
AT5G42825	0
AT5G42830	0
AT5G42840	0
AT5G42850	1186
AT5G42860	491
AT5G42870	1436
AT5G42880	1208
AT5G42890	3182
AT5G42895	78
AT5G42900	1298
AT5G42905	0
AT5G42910	0
AT5G42920	820
AT5G42930	11
AT5G42940	1254
AT5G42950	2536
AT5G42955	23
AT5G42957	11
AT5G42960	436
AT5G42965	12
AT5G42970	972
AT5G42980	12887
AT5G42990	481
AT5G43000	1
AT5G43010	1084
AT5G43015	0
AT5G43020	908
AT5G43030	59
AT5G43035	0
AT5G43040	22
AT5G43050	269
AT5G43060	3343
AT5G43064	0
AT5G43065	0
AT5G43066	0
AT5G43068	1
AT5G43070	348
AT5G43080	216
AT5G43090	2
AT5G43100	815
AT5G43105	2
AT5G43110	7
AT5G43120	1
AT5G43130	1273
AT5G43140	245
AT5G43150	170
AT5G43155	111
AT5G43160	82
AT5G43170	27
AT5G43175	0
AT5G43180	67
AT5G43185	554
AT5G43190	293
AT5G43196	0
AT5G43200	0
AT5G43210	139
AT5G43211	0
AT5G43230	0
AT5G43240	1
AT5G43250	77
AT5G43260	329
AT5G43270	976
AT5G43280	664
AT5G43285	82
AT5G43290	17
AT5G43300	2073
AT5G43310	1504
AT5G43320	3506
AT5G43330	2278
AT5G43340	1
AT5G43350	0
AT5G43360	0
AT5G43370	0
AT5G43380	225
AT5G43390	0
AT5G43400	324
AT5G43401	0
AT5G43403	132
AT5G43405	0
AT5G43410	0
AT5G43415	0
AT5G43420	12
AT5G43430	461
AT5G43440	184
AT5G43450	154
AT5G43455	0
AT5G43460	2620
AT5G43470	816
AT5G43480	0
AT5G43490	1
AT5G43500	490
AT5G43510	10
AT5G43513	117
AT5G43516	2
AT5G43518	73
AT5G43520	1
AT5G43525	34
AT5G43530	58
AT5G43535	1
AT5G43540	0
AT5G43550	0
AT5G43560	1762
AT5G43570	0
AT5G43580	6
AT5G43590	4
AT5G43600	989
AT5G43603	5
AT5G43610	2
AT5G43620	515
AT5G43630	234
AT5G43640	21
AT5G43650	13
AT5G43660	63
AT5G43670	384
AT5G43680	280
AT5G43690	0
AT5G43695	1
AT5G43700	1235
AT5G43710	643
AT5G43720	583
AT5G43725	52
AT5G43730	128
AT5G43740	119
AT5G43745	1404
AT5G43750	749
AT5G43755	0
AT5G43760	4925
AT5G43770	0
AT5G43780	1050
AT5G43790	182
AT5G43800	0
AT5G43810	2171
AT5G43820	105
AT5G43822	140
AT5G43830	3071
AT5G43840	2
AT5G43850	1123
AT5G43860	9
AT5G43870	947
AT5G43880	1036
AT5G43890	5
AT5G43900	2298
AT5G43910	46
AT5G43920	428
AT5G43930	899
AT5G43935	23
AT5G43940	6126
AT5G43950	112
AT5G43960	1680
AT5G43970	871
AT5G43980	43
AT5G43990	616
AT5G44000	337
AT5G44005	248
AT5G44010	150
AT5G44020	1158
AT5G44030	609
AT5G44040	416
AT5G44050	12
AT5G44060	440
AT5G44063	14
AT5G44065	1
AT5G44070	884
AT5G44080	595
AT5G44090	795
AT5G44100	2282
AT5G44110	578
AT5G44120	1
AT5G44130	258
AT5G44140	1
AT5G44150	192
AT5G44160	45
AT5G44170	161
AT5G44180	1797
AT5G44190	144
AT5G44200	954
AT5G44210	37
AT5G44220	0
AT5G44230	195
AT5G44240	1213
AT5G44250	607
AT5G44255	0
AT5G44260	288
AT5G44265	0
AT5G44270	5
AT5G44280	239
AT5G44283	0
AT5G44286	0
AT5G44290	1127
AT5G44300	1768
AT5G44306	4
AT5G44310	2
AT5G44313	0
AT5G44316	2
AT5G44320	1506
AT5G44330	1
AT5G44340	13167
AT5G44345	0
AT5G44350	84
AT5G44360	7
AT5G44370	461
AT5G44375	0
AT5G44380	1
AT5G44390	11
AT5G44400	55
AT5G44410	323
AT5G44415	0
AT5G44416	1
AT5G44417	3
AT5G44418	0
AT5G44420	4
AT5G44430	0
AT5G44440	614
AT5G44450	455
AT5G44460	1
AT5G44470	0
AT5G44480	48
AT5G44490	33
AT5G44495	65
AT5G44500	234
AT5G44510	285
AT5G44520	401
AT5G44530	248
AT5G44540	8
AT5G44550	4
AT5G44555	20
AT5G44560	364
AT5G44562	0
AT5G44563	0
AT5G44565	54
AT5G44566	0
AT5G44567	7
AT5G44568	11
AT5G44569	24
AT5G44570	10
AT5G44572	11
AT5G44574	1
AT5G44575	0
AT5G44578	7
AT5G44580	30
AT5G44582	0
AT5G44585	6
AT5G44590	0
AT5G44600	250
AT5G44610	99
AT5G44620	6505
AT5G44630	6597
AT5G44635	850
AT5G44640	1
AT5G44650	911
AT5G44660	298
AT5G44670	714
AT5G44680	3801
AT5G44690	2
AT5G44700	58
AT5G44705	0
AT5G44710	375
AT5G44720	1357
AT5G44730	615
AT5G44740	177
AT5G44750	1634
AT5G44760	0
AT5G44770	0
AT5G44780	115
AT5G44785	571
AT5G44790	3151
AT5G44800	2651
AT5G44820	11
AT5G44830	0
AT5G44840	0
AT5G44850	0
AT5G44860	985
AT5G44870	174
AT5G44875	0
AT5G44880	0
AT5G44890	0
AT5G44900	0
AT5G44910	12
AT5G44920	9
AT5G44925	10
AT5G44930	366
AT5G44940	4
AT5G44950	5
AT5G44960	5
AT5G44970	0
AT5G44973	53
AT5G44980	13
AT5G44990	2
AT5G45000	3
AT5G45010	73
AT5G45020	318
AT5G45030	0
AT5G45040	81
AT5G45050	552
AT5G45060	330
AT5G45070	0
AT5G45080	1
AT5G45082	0
AT5G45085	0
AT5G45090	0
AT5G45095	8
AT5G45100	960
AT5G45105	0
AT5G45110	1377
AT5G45113	3
AT5G45115	70
AT5G45116	7
AT5G45120	0
AT5G45130	1906
AT5G45140	972
AT5G45150	26
AT5G45160	682
AT5G45170	700
AT5G45180	0
AT5G45190	981
AT5G45200	0
AT5G45210	0
AT5G45220	4
AT5G45230	0
AT5G45240	55
AT5G45250	205
AT5G45260	461
AT5G45275	591
AT5G45276	36
AT5G45277	0
AT5G45280	940
AT5G45290	758
AT5G45300	602
AT5G45307	0
AT5G45310	21
AT5G45320	46
AT5G45330	436
AT5G45340	406
AT5G45350	1679
AT5G45360	1011
AT5G45370	143
AT5G45380	47
AT5G45390	4065
AT5G45400	250
AT5G45410	1407
AT5G45420	1246
AT5G45430	2908
AT5G45440	16
AT5G45450	0
AT5G45455	21
AT5G45460	125
AT5G45469	0
AT5G45470	0
AT5G45472	17
AT5G45475	0
AT5G45480	0
AT5G45490	365
AT5G45500	449
AT5G45510	1500
AT5G45520	179
AT5G45530	182
AT5G45540	49
AT5G45550	1145
AT5G45560	433
AT5G45570	0
AT5G45573	0
AT5G45576	0
AT5G45580	21
AT5G45590	328
AT5G45595	0
AT5G45600	525
AT5G45605	9
AT5G45610	280
AT5G45620	1282
AT5G45630	102
AT5G45640	2
AT5G45650	364
AT5G45660	309
AT5G45670	2050
AT5G45680	542
AT5G45690	0
AT5G45700	322
AT5G45710	450
AT5G45715	0
AT5G45720	168
AT5G45730	39
AT5G45740	14
AT5G45745	0
AT5G45750	1320
AT5G45760	381
AT5G45770	18
AT5G45775	4609
AT5G45780	151
AT5G45790	94
AT5G45800	380
AT5G45810	557
AT5G45820	449
AT5G45830	5
AT5G45840	2074
AT5G45850	236
AT5G45860	6
AT5G45870	0
AT5G45875	88
AT5G45880	22155
AT5G45890	0
AT5G45900	456
AT5G45905	1
AT5G45910	260
AT5G45920	121
AT5G45930	861
AT5G45940	672
AT5G45950	5848
AT5G45960	1810
AT5G45970	28
AT5G45980	6
AT5G45990	95
AT5G46000	0
AT5G46010	0
AT5G46020	3806
AT5G46025	0
AT5G46030	1893
AT5G46040	0
AT5G46050	141
AT5G46060	0
AT5G46070	2057
AT5G46080	43
AT5G46085	8
AT5G46090	55
AT5G46100	115
AT5G46105	0
AT5G46110	11476
AT5G46115	84
AT5G46120	0
AT5G46130	1
AT5G46140	42
AT5G46150	2462
AT5G46160	287
AT5G46170	1011
AT5G46180	1188
AT5G46190	804
AT5G46195	0
AT5G46200	753
AT5G46210	2195
AT5G46220	54
AT5G46230	134
AT5G46240	328
AT5G46250	2508
AT5G46260	12
AT5G46270	163
AT5G46280	1014
AT5G46290	3340
AT5G46295	6
AT5G46297	18
AT5G46300	48
AT5G46310	0
AT5G46315	0
AT5G46320	0
AT5G46325	0
AT5G46330	317
AT5G46340	662
AT5G46350	0
AT5G46360	0
AT5G46370	46
AT5G46380	1
AT5G46390	322
AT5G46395	8
AT5G46400	330
AT5G46410	692
AT5G46420	1463
AT5G46430	6194
AT5G46440	15
AT5G46450	173
AT5G46460	130
AT5G46470	722
AT5G46490	42
AT5G46500	2
AT5G46510	663
AT5G46520	102
AT5G46530	77
AT5G46540	227
AT5G46550	737
AT5G46560	455
AT5G46570	590
AT5G46580	1257
AT5G46590	63
AT5G46595	0
AT5G46600	29
AT5G46610	0
AT5G46620	606
AT5G46630	2276
AT5G46640	191
AT5G46645	0
AT5G46650	198
AT5G46660	1
AT5G46665	0
AT5G46670	1
AT5G46680	94
AT5G46690	479
AT5G46700	705
AT5G46710	437
AT5G46720	75
AT5G46730	3796
AT5G46740	407
AT5G46750	1375
AT5G46760	1123
AT5G46770	870
AT5G46780	30
AT5G46790	161
AT5G46795	6
AT5G46800	900
AT5G46810	0
AT5G46820	0
AT5G46825	0
AT5G46830	22
AT5G46840	1419
AT5G46845	0
AT5G46850	183
AT5G46860	1294
AT5G46870	76
AT5G46871	29
AT5G46873	12
AT5G46874	1
AT5G46875	0
AT5G46877	1
AT5G46880	310
AT5G46890	0
AT5G46900	1
AT5G46910	1471
AT5G46915	38
AT5G46920	377
AT5G46930	280
AT5G46940	564
AT5G46950	19
AT5G46960	231
AT5G46970	222
AT5G46980	29
AT5G46990	570
AT5G47000	8935
AT5G47010	3524
AT5G47020	2232
AT5G47030	4763
AT5G47040	1597
AT5G47050	297
AT5G47060	1167
AT5G47070	356
AT5G47075	0
AT5G47077	1
AT5G47080	679
AT5G47090	323
AT5G47100	568
AT5G47110	2698
AT5G47120	2199
AT5G47130	7
AT5G47140	475
AT5G47150	153
AT5G47160	97
AT5G47170	3
AT5G47175	12
AT5G47180	1388
AT5G47190	2183
AT5G47200	5202
AT5G47210	9344
AT5G47220	183
AT5G47225	0
AT5G47229	1
AT5G47230	352
AT5G47240	673
AT5G47250	108
AT5G47260	0
AT5G47280	0
AT5G47290	0
AT5G47300	0
AT5G47310	1158
AT5G47320	1041
AT5G47330	28
AT5G47340	0
AT5G47350	31
AT5G47360	123
AT5G47370	265
AT5G47380	191
AT5G47390	495
AT5G47400	226
AT5G47420	551
AT5G47430	1292
AT5G47435	981
AT5G47440	27
AT5G47445	110
AT5G47450	2
AT5G47455	377
AT5G47460	50
AT5G47470	910
AT5G47480	2325
AT5G47490	1578
AT5G47500	1683
AT5G47510	106
AT5G47520	704
AT5G47530	13
AT5G47540	4893
AT5G47550	1636
AT5G47560	2382
AT5G47570	2103
AT5G47580	209
AT5G47590	266
AT5G47600	39
AT5G47610	19
AT5G47620	4380
AT5G47630	371
AT5G47635	0
AT5G47640	208
AT5G47650	201
AT5G47660	221
AT5G47670	4
AT5G47680	1019
AT5G47690	4363
AT5G47700	6565
AT5G47710	369
AT5G47720	388
AT5G47730	567
AT5G47740	45
AT5G47750	1391
AT5G47760	539
AT5G47770	2134
AT5G47780	2464
AT5G47790	334
AT5G47800	468
AT5G47810	256
AT5G47815	0
AT5G47818	0
AT5G47820	3695
AT5G47830	198
AT5G47840	1409
AT5G47850	1
AT5G47860	476
AT5G47870	552
AT5G47880	1644
AT5G47890	1774
AT5G47900	166
AT5G47910	2453
AT5G47920	153
AT5G47930	6334
AT5G47940	240
AT5G47950	0
AT5G47960	26
AT5G47970	318
AT5G47980	1
AT5G47990	0
AT5G48000	0
AT5G48010	0
AT5G48020	1141
AT5G48030	1022
AT5G48040	143
AT5G48050	23
AT5G48060	154
AT5G48070	0
AT5G48090	53
AT5G48100	96
AT5G48110	0
AT5G48120	762
AT5G48130	1
AT5G48140	12287
AT5G48150	1036
AT5G48160	1432
AT5G48170	8
AT5G48175	1
AT5G48180	2610
AT5G48190	0
AT5G48200	0
AT5G48205	12
AT5G48210	0
AT5G48220	584
AT5G48230	2413
AT5G48240	726
AT5G48250	758
AT5G48270	155
AT5G48280	0
AT5G48290	20
AT5G48300	3764
AT5G48310	355
AT5G48320	27
AT5G48330	331
AT5G48335	527
AT5G48340	281
AT5G48350	3
AT5G48360	1605
AT5G48370	477
AT5G48375	73
AT5G48380	1038
AT5G48385	4421
AT5G48390	32
AT5G48400	13
AT5G48410	9
AT5G48412	506
AT5G48420	0
AT5G48430	0
AT5G48440	311
AT5G48450	251
AT5G48460	1127
AT5G48465	0
AT5G48470	525
AT5G48480	5644
AT5G48485	0
AT5G48490	13
AT5G48500	801
AT5G48510	4
AT5G48515	5
AT5G48520	565
AT5G48530	108
AT5G48540	24
AT5G48543	649
AT5G48545	281
AT5G48550	9
AT5G48560	80
AT5G48570	497
AT5G48575	0
AT5G48580	1959
AT5G48590	255
AT5G48595	11
AT5G48600	901
AT5G48605	147
AT5G48610	404
AT5G48620	1424
AT5G48630	549
AT5G48640	559
AT5G48650	952
AT5G48655	910
AT5G48657	2
AT5G48660	306
AT5G48670	35
AT5G48675	0
AT5G48680	569
AT5G48690	62
AT5G48700	0
AT5G48710	1
AT5G48720	301
AT5G48730	150
AT5G48740	46
AT5G48750	0
AT5G48760	1981
AT5G48770	1
AT5G48775	11
AT5G48780	213
AT5G48790	535
AT5G48800	207
AT5G48810	4494
AT5G48820	93
AT5G48830	473
AT5G48835	0
AT5G48840	318
AT5G48850	75
AT5G48860	0
AT5G48870	754
AT5G48880	5602
AT5G48890	1
AT5G48900	4551
AT5G48905	0
AT5G48910	409
AT5G48920	82
AT5G48930	1363
AT5G48940	3
AT5G48945	1
AT5G48950	52
AT5G48953	86
AT5G48960	1094
AT5G48965	211
AT5G48970	534
AT5G48980	4
AT5G48990	148
AT5G49000	109
AT5G49010	177
AT5G49015	284
AT5G49020	691
AT5G49030	1557
AT5G49040	0
AT5G49050	1
AT5G49060	368
AT5G49070	9
AT5G49080	0
AT5G49090	0
AT5G49100	1249
AT5G49110	136
AT5G49120	162
AT5G49130	6
AT5G49138	5
AT5G49140	14
AT5G49150	0
AT5G49152	3
AT5G49160	1928
AT5G49170	141
AT5G49180	1610
AT5G49190	34
AT5G49200	3
AT5G49210	598
AT5G49215	231
AT5G49220	670
AT5G49230	398
AT5G49240	1
AT5G49250	0
AT5G49260	1
AT5G49270	1
AT5G49280	419
AT5G49290	66
AT5G49300	83
AT5G49301	1
AT5G49305	2
AT5G49310	19
AT5G49320	48
AT5G49330	824
AT5G49340	1
AT5G49350	1
AT5G49360	2763
AT5G49390	101
AT5G49400	558
AT5G49410	75
AT5G49420	10
AT5G49430	765
AT5G49435	0
AT5G49440	2383
AT5G49450	221
AT5G49460	4158
AT5G49465	0
AT5G49470	394
AT5G49480	210
AT5G49490	0
AT5G49500	264
AT5G49510	1076
AT5G49520	334
AT5G49525	6
AT5G49530	725
AT5G49540	1293
AT5G49550	417
AT5G49555	953
AT5G49560	66
AT5G49570	500
AT5G49580	597
AT5G49590	0
AT5G49600	3
AT5G49610	200
AT5G49615	43
AT5G49620	2
AT5G49630	333
AT5G49640	0
AT5G49645	25
AT5G49650	2279
AT5G49660	595
AT5G49665	38
AT5G49680	1028
AT5G49690	9
AT5G49700	17
AT5G49710	522
AT5G49720	5442
AT5G49730	237
AT5G49740	364
AT5G49743	0
AT5G49746	0
AT5G49750	0
AT5G49760	1886
AT5G49770	0
AT5G49780	2
AT5G49790	1
AT5G49800	346
AT5G49810	2471
AT5G49820	950
AT5G49830	1293
AT5G49840	771
AT5G49850	137
AT5G49860	0
AT5G49870	4
AT5G49880	608
AT5G49890	2156
AT5G49900	1003
AT5G49910	4625
AT5G49920	2339
AT5G49930	865
AT5G49940	975
AT5G49945	454
AT5G49950	420
AT5G49960	259
AT5G49970	1831
AT5G49980	1489
AT5G49990	448
AT5G50000	2101
AT5G50010	678
AT5G50020	1261
AT5G50030	8071
AT5G50040	1905
AT5G50050	18
AT5G50060	0
AT5G50070	11
AT5G50080	568
AT5G50090	154
AT5G50100	458
AT5G50110	215
AT5G50111	0
AT5G50115	0
AT5G50120	13
AT5G50130	99
AT5G50140	0
AT5G50150	594
AT5G50160	964
AT5G50170	340
AT5G50175	0
AT5G50180	1184
AT5G50190	0
AT5G50200	25
AT5G50210	289
AT5G50220	0
AT5G50230	370
AT5G50240	74
AT5G50250	1414
AT5G50260	216
AT5G50270	0
AT5G50280	412
AT5G50290	49
AT5G50300	5
AT5G50310	1146
AT5G50315	162
AT5G50320	696
AT5G50330	271
AT5G50335	1611
AT5G50340	615
AT5G50345	0
AT5G50350	690
AT5G50360	82
AT5G50361	7
AT5G50365	1
AT5G50370	901
AT5G50375	633
AT5G50380	1168
AT5G50390	405
AT5G50400	954
AT5G50410	404
AT5G50420	482
AT5G50423	192
AT5G50430	706
AT5G50440	120
AT5G50443	15
AT5G50450	282
AT5G50460	2904
AT5G50470	10
AT5G50480	2
AT5G50490	5
AT5G50500	0
AT5G50510	0
AT5G50520	0
AT5G50530	1
AT5G50540	0
AT5G50550	0
AT5G50560	0
AT5G50562	0
AT5G50565	0
AT5G50570	3
AT5G50580	2
AT5G50590	0
AT5G50600	0
AT5G50610	0
AT5G50620	0
AT5G50630	1
AT5G50640	16
AT5G50650	0
AT5G50660	0
AT5G50665	0
AT5G50670	1
AT5G50680	0
AT5G50690	0
AT5G50700	0
AT5G50710	0
AT5G50715	0
AT5G50717	0
AT5G50720	66
AT5G50740	665
AT5G50750	39
AT5G50760	3
AT5G50770	0
AT5G50780	221
AT5G50790	2610
AT5G50800	1354
AT5G50805	0
AT5G50810	928
AT5G50820	122
AT5G50830	5632
AT5G50840	589
AT5G50850	3845
AT5G50860	508
AT5G50870	959
AT5G50890	118
AT5G50900	851
AT5G50910	0
AT5G50915	293
AT5G50920	17154
AT5G50930	301
AT5G50940	96
AT5G50950	6485
AT5G50960	978
AT5G50970	426
AT5G50990	109
AT5G50995	0
AT5G51000	0
AT5G51010	704
AT5G51020	360
AT5G51030	1056
AT5G51040	2473
AT5G51050	656
AT5G51055	0
AT5G51060	123
AT5G51070	4611
AT5G51080	181
AT5G51090	0
AT5G51100	548
AT5G51105	0
AT5G51110	909
AT5G51120	965
AT5G51130	180
AT5G51140	566
AT5G51150	687
AT5G51160	3
AT5G51170	115
AT5G51174	5
AT5G51180	643
AT5G51190	0
AT5G51195	0
AT5G51200	1820
AT5G51210	16
AT5G51220	490
AT5G51230	1150
AT5G51250	0
AT5G51260	664
AT5G51270	34
AT5G51280	630
AT5G51290	696
AT5G51300	2034
AT5G51310	5
AT5G51320	0
AT5G51330	2
AT5G51340	887
AT5G51350	385
AT5G51360	0
AT5G51370	100
AT5G51380	251
AT5G51390	61
AT5G51400	1159
AT5G51410	942
AT5G51420	2
AT5G51430	1341
AT5G51440	43
AT5G51450	472
AT5G51451	11
AT5G51460	629
AT5G51465	5
AT5G51470	1
AT5G51480	162
AT5G51490	1
AT5G51500	1
AT5G51510	568
AT5G51520	1
AT5G51530	3
AT5G51540	253
AT5G51545	501
AT5G51550	1997
AT5G51560	689
AT5G51570	1061
AT5G51580	0
AT5G51585	0
AT5G51590	591
AT5G51600	678
AT5G51610	1
AT5G51620	219
AT5G51630	186
AT5G51640	361
AT5G51650	0
AT5G51660	1574
AT5G51670	84
AT5G51680	0
AT5G51690	260
AT5G51700	407
AT5G51710	720
AT5G51720	440
AT5G51730	197
AT5G51740	458
AT5G51750	6290
AT5G51760	0
AT5G51770	472
AT5G51780	0
AT5G51790	20
AT5G51795	43
AT5G51800	6
AT5G51810	457
AT5G51820	1624
AT5G51830	637
AT5G51840	506
AT5G51845	13
AT5G51850	136
AT5G51860	0
AT5G51870	0
AT5G51880	752
AT5G51890	760
AT5G51900	1
AT5G51910	99
AT5G51915	0
AT5G51920	78
AT5G51930	3
AT5G51940	854
AT5G51950	4306
AT5G51960	411
AT5G51970	1498
AT5G51980	871
AT5G51990	39
AT5G52000	5
AT5G52010	415
AT5G52020	14
AT5G52030	216
AT5G52040	1922
AT5G52045	0
AT5G52050	17
AT5G52055	5
AT5G52060	930
AT5G52065	0
AT5G52067	0
AT5G52070	369
AT5G52080	0
AT5G52090	0
AT5G52100	189
AT5G52110	166
AT5G52115	0
AT5G52120	80
AT5G52130	20
AT5G52140	0
AT5G52145	0
AT5G52150	8
AT5G52155	0
AT5G52160	12
AT5G52170	17
AT5G52180	0
AT5G52190	0
AT5G52200	901
AT5G52210	406
AT5G52220	33
AT5G52230	242
AT5G52240	2945
AT5G52250	292
AT5G52260	1
AT5G52270	15
AT5G52272	0
AT5G52280	1456
AT5G52290	58
AT5G52300	1
AT5G52310	5459
AT5G52320	574
AT5G52330	52
AT5G52340	284
AT5G52350	0
AT5G52355	0
AT5G52360	2158
AT5G52370	471
AT5G52380	193
AT5G52390	369
AT5G52400	386
AT5G52410	663
AT5G52415	0
AT5G52420	382
AT5G52430	427
AT5G52440	1161
AT5G52450	410
AT5G52460	0
AT5G52470	4367
AT5G52471	11
AT5G52480	0
AT5G52490	0
AT5G52495	0
AT5G52500	0
AT5G52510	1375
AT5G52520	721
AT5G52530	2086
AT5G52540	955
AT5G52545	82
AT5G52547	76
AT5G52550	623
AT5G52560	1507
AT5G52570	13
AT5G52580	1018
AT5G52600	4
AT5G52605	9
AT5G52610	0
AT5G52620	3
AT5G52630	101
AT5G52640	638
AT5G52650	4271
AT5G52655	2
AT5G52660	471
AT5G52670	0
AT5G52680	2
AT5G52690	0
AT5G52700	0
AT5G52710	2
AT5G52720	0
AT5G52730	1
AT5G52740	0
AT5G52750	50
AT5G52760	41
AT5G52770	0
AT5G52780	255
AT5G52790	12
AT5G52797	0
AT5G52800	45
AT5G52810	389
AT5G52815	0
AT5G52820	778
AT5G52830	123
AT5G52840	3146
AT5G52850	115
AT5G52860	458
AT5G52870	177
AT5G52880	260
AT5G52882	3802
AT5G52890	150
AT5G52900	16
AT5G52910	244
AT5G52920	4835
AT5G52930	11
AT5G52940	1
AT5G52950	207
AT5G52960	366
AT5G52965	265
AT5G52970	507
AT5G52975	122
AT5G52980	419
AT5G52990	754
AT5G53000	868
AT5G53010	350
AT5G53020	398
AT5G53030	206
AT5G53040	0
AT5G53045	291
AT5G53048	27
AT5G53050	708
AT5G53060	509
AT5G53070	421
AT5G53080	209
AT5G53090	111
AT5G53100	0
AT5G53110	65
AT5G53120	2946
AT5G53130	944
AT5G53135	0
AT5G53140	3304
AT5G53150	923
AT5G53160	769
AT5G53170	1676
AT5G53180	922
AT5G53190	105
AT5G53200	203
AT5G53210	202
AT5G53220	341
AT5G53230	0
AT5G53240	0
AT5G53250	66
AT5G53260	0
AT5G53270	0
AT5G53280	470
AT5G53290	87
AT5G53300	9042
AT5G53310	815
AT5G53320	65
AT5G53330	610
AT5G53340	829
AT5G53350	2120
AT5G53360	292
AT5G53370	296
AT5G53380	0
AT5G53390	270
AT5G53400	917
AT5G53410	0
AT5G53420	699
AT5G53430	516
AT5G53440	1284
AT5G53450	755
AT5G53460	11934
AT5G53470	512
AT5G53480	3086
AT5G53486	218
AT5G53487	0
AT5G53490	1290
AT5G53500	211
AT5G53510	1
AT5G53520	93
AT5G53530	603
AT5G53540	795
AT5G53550	720
AT5G53560	2873
AT5G53570	1052
AT5G53580	665
AT5G53590	237
AT5G53592	27
AT5G53600	0
AT5G53610	0
AT5G53620	1419
AT5G53635	2
AT5G53637	0
AT5G53640	0
AT5G53650	595
AT5G53660	10
AT5G53670	1
AT5G53680	0
AT5G53700	132
AT5G53710	87
AT5G53720	0
AT5G53730	82
AT5G53740	14
AT5G53742	1
AT5G53750	225
AT5G53760	1586
AT5G53770	487
AT5G53775	0
AT5G53780	1
AT5G53790	0
AT5G53800	756
AT5G53810	85
AT5G53815	62
AT5G53820	15286
AT5G53830	298
AT5G53840	0
AT5G53850	1513
AT5G53860	1442
AT5G53870	501
AT5G53880	1654
AT5G53890	442
AT5G53895	12
AT5G53900	131
AT5G53902	0
AT5G53905	0
AT5G53910	0
AT5G53920	123
AT5G53930	749
AT5G53940	396
AT5G53950	66
AT5G53960	0
AT5G53970	252
AT5G53980	0
AT5G53990	0
AT5G54000	0
AT5G54010	171
AT5G54020	3
AT5G54030	0
AT5G54035	0
AT5G54040	0
AT5G54043	0
AT5G54045	0
AT5G54050	0
AT5G54060	1
AT5G54062	291
AT5G54064	38
AT5G54067	0
AT5G54070	0
AT5G54075	0
AT5G54080	716
AT5G54090	155
AT5G54095	7869
AT5G54100	347
AT5G54110	350
AT5G54130	1808
AT5G54140	152
AT5G54145	177
AT5G54148	59
AT5G54150	0
AT5G54160	2084
AT5G54165	31
AT5G54170	1150
AT5G54180	241
AT5G54190	28
AT5G54200	779
AT5G54203	0
AT5G54206	0
AT5G54210	0
AT5G54215	1
AT5G54220	0
AT5G54225	0
AT5G54230	1
AT5G54240	1224
AT5G54250	852
AT5G54260	297
AT5G54270	6366
AT5G54280	799
AT5G54290	637
AT5G54300	77
AT5G54310	2221
AT5G54320	0
AT5G54330	0
AT5G54340	0
AT5G54350	0
AT5G54360	0
AT5G54365	0
AT5G54370	1
AT5G54375	0
AT5G54380	1984
AT5G54390	2021
AT5G54400	382
AT5G54410	0
AT5G54420	0
AT5G54430	2298
AT5G54440	1760
AT5G54450	0
AT5G54460	0
AT5G54470	344
AT5G54480	0
AT5G54490	102
AT5G54500	1200
AT5G54510	1669
AT5G54520	132
AT5G54530	112
AT5G54540	1813
AT5G54550	3
AT5G54560	131
AT5G54569	55
AT5G54570	3
AT5G54580	534
AT5G54585	3
AT5G54590	325
AT5G54600	2900
AT5G54610	32
AT5G54620	0
AT5G54630	562
AT5G54640	958
AT5G54650	794
AT5G54660	160
AT5G54661	0
AT5G54670	972
AT5G54680	1817
AT5G54690	113
AT5G54700	0
AT5G54710	87
AT5G54720	41
AT5G54730	876
AT5G54740	0
AT5G54745	0
AT5G54750	881
AT5G54760	2724
AT5G54770	28580
AT5G54780	3939
AT5G54790	1
AT5G54800	1764
AT5G54810	2408
AT5G54820	0
AT5G54830	727
AT5G54840	337
AT5G54850	140
AT5G54855	426
AT5G54860	448
AT5G54865	0
AT5G54870	1223
AT5G54880	92
AT5G54890	159
AT5G54900	1922
AT5G54910	473
AT5G54920	284
AT5G54930	267
AT5G54940	6684
AT5G54950	0
AT5G54960	1097
AT5G54970	529
AT5G54980	266
AT5G54990	1
AT5G55000	417
AT5G55010	125
AT5G55020	9
AT5G55040	1360
AT5G55045	0
AT5G55050	194
AT5G55055	0
AT5G55060	1650
AT5G55070	3194
AT5G55080	0
AT5G55090	36
AT5G55100	1020
AT5G55110	1
AT5G55120	1333
AT5G55125	596
AT5G55130	511
AT5G55131	0
AT5G55132	1
AT5G55135	0
AT5G55140	647
AT5G55150	1
AT5G55160	1827
AT5G55170	23
AT5G55180	1280
AT5G55190	3191
AT5G55200	325
AT5G55210	531
AT5G55220	1549
AT5G55230	2483
AT5G55240	0
AT5G55250	67
AT5G55260	440
AT5G55270	4
AT5G55280	1352
AT5G55290	902
AT5G55300	2278
AT5G55310	1936
AT5G55320	0
AT5G55330	79
AT5G55340	34
AT5G55350	1
AT5G55360	0
AT5G55370	1
AT5G55380	54
AT5G55390	1472
AT5G55400	605
AT5G55410	0
AT5G55420	0
AT5G55430	1
AT5G55440	0
AT5G55450	0
AT5G55460	13
AT5G55470	101
AT5G55480	1505
AT5G55490	694
AT5G55500	633
AT5G55505	0
AT5G55507	7
AT5G55508	3
AT5G55510	404
AT5G55520	400
AT5G55530	1821
AT5G55540	769
AT5G55550	810
AT5G55560	61
AT5G55565	1
AT5G55570	3
AT5G55580	284
AT5G55590	6
AT5G55600	1274
AT5G55610	394
AT5G55620	29
AT5G55630	498
AT5G55640	337
AT5G55650	4
AT5G55660	3912
AT5G55670	1684
AT5G55680	183
AT5G55690	9
AT5G55700	763
AT5G55710	503
AT5G55720	1106
AT5G55730	3193
AT5G55740	315
AT5G55750	0
AT5G55760	291
AT5G55770	0
AT5G55780	4
AT5G55790	664
AT5G55800	30
AT5G55810	160
AT5G55820	651
AT5G55830	92
AT5G55835	1
AT5G55840	188
AT5G55850	1686
AT5G55855	17
AT5G55856	0
AT5G55860	341
AT5G55870	0
AT5G55875	0
AT5G55880	0
AT5G55890	0
AT5G55893	0
AT5G55896	980
AT5G55900	166
AT5G55910	1818
AT5G55920	1448
AT5G55930	14234
AT5G55940	836
AT5G55950	160
AT5G55960	879
AT5G55970	77
AT5G55980	77
AT5G55990	690
AT5G56000	1200
AT5G56010	9728
AT5G56020	274
AT5G56030	14883
AT5G56040	1354
AT5G56050	43
AT5G56060	6
AT5G56061	0
AT5G56070	0
AT5G56075	0
AT5G56080	0
AT5G56090	501
AT5G56100	13
AT5G56110	0
AT5G56120	530
AT5G56130	458
AT5G56140	857
AT5G56150	758
AT5G56160	448
AT5G56170	1018
AT5G56180	372
AT5G56190	1039
AT5G56200	5
AT5G56210	481
AT5G56220	627
AT5G56230	9
AT5G56240	999
AT5G56250	715
AT5G56260	538
AT5G56270	1070
AT5G56280	749
AT5G56290	1663
AT5G56300	62
AT5G56310	139
AT5G56320	66
AT5G56325	1
AT5G56330	1
AT5G56340	1076
AT5G56350	1835
AT5G56360	2780
AT5G56365	0
AT5G56367	0
AT5G56368	2
AT5G56369	0
AT5G56370	188
AT5G56380	338
AT5G56390	1
AT5G56400	2
AT5G56410	0
AT5G56420	248
AT5G56430	1
AT5G56440	0
AT5G56450	203
AT5G56452	0
AT5G56460	147
AT5G56470	0
AT5G56480	15
AT5G56490	391
AT5G56500	1311
AT5G56510	294
AT5G56520	181
AT5G56530	665
AT5G56540	540
AT5G56544	0
AT5G56550	263
AT5G56555	2
AT5G56560	0
AT5G56570	1
AT5G56580	189
AT5G56590	312
AT5G56600	533
AT5G56605	0
AT5G56610	108
AT5G56620	5
AT5G56630	973
AT5G56640	1526
AT5G56650	559
AT5G56660	185
AT5G56670	4130
AT5G56680	1884
AT5G56690	0
AT5G56700	8
AT5G56710	6459
AT5G56720	64
AT5G56730	471
AT5G56740	841
AT5G56745	0
AT5G56747	271
AT5G56750	4727
AT5G56760	1612
AT5G56770	0
AT5G56780	341
AT5G56790	522
AT5G56795	8
AT5G56800	0
AT5G56810	87
AT5G56820	0
AT5G56830	0
AT5G56840	28
AT5G56850	297
AT5G56860	34
AT5G56870	2187
AT5G56880	0
AT5G56890	1812
AT5G56900	778
AT5G56910	493
AT5G56920	0
AT5G56930	272
AT5G56940	686
AT5G56950	1268
AT5G56960	0
AT5G56970	492
AT5G56975	0
AT5G56980	344
AT5G56985	0
AT5G56990	126
AT5G57000	343
AT5G57010	10
AT5G57015	1552
AT5G57020	1516
AT5G57030	2119
AT5G57035	647
AT5G57040	577
AT5G57050	343
AT5G57060	275
AT5G57070	319
AT5G57080	28
AT5G57090	68
AT5G57100	415
AT5G57110	4481
AT5G57120	1446
AT5G57123	309
AT5G57126	0
AT5G57130	767
AT5G57140	147
AT5G57150	207
AT5G57160	344
AT5G57170	107
AT5G57180	749
AT5G57190	125
AT5G57200	242
AT5G57210	329
AT5G57220	1
AT5G57230	147
AT5G57240	238
AT5G57250	381
AT5G57260	0
AT5G57270	864
AT5G57280	544
AT5G57290	6826
AT5G57300	864
AT5G57320	2455
AT5G57330	1267
AT5G57340	39
AT5G57345	300
AT5G57350	5693
AT5G57360	836
AT5G57370	379
AT5G57380	310
AT5G57390	162
AT5G57400	11
AT5G57410	487
AT5G57420	21
AT5G57440	612
AT5G57450	24
AT5G57460	1225
AT5G57480	66
AT5G57490	927
AT5G57500	134
AT5G57510	1
AT5G57520	53
AT5G57530	0
AT5G57535	0
AT5G57540	0
AT5G57550	41
AT5G57560	3382
AT5G57565	196
AT5G57567	10
AT5G57569	0
AT5G57570	22
AT5G57580	1228
AT5G57590	344
AT5G57610	1331
AT5G57620	0
AT5G57625	0
AT5G57630	335
AT5G57640	21
AT5G57650	0
AT5G57655	6806
AT5G57660	1192
AT5G57670	23
AT5G57685	1274
AT5G57690	812
AT5G57700	570
AT5G57710	2442
AT5G57720	10
AT5G57735	56
AT5G57740	684
AT5G57750	0
AT5G57760	7
AT5G57770	0
AT5G57780	283
AT5G57785	428
AT5G57790	485
AT5G57800	7934
AT5G57810	47
AT5G57815	931
AT5G57820	15
AT5G57830	860
AT5G57840	244
AT5G57850	860
AT5G57860	473
AT5G57870	5193
AT5G57880	130
AT5G57885	0
AT5G57887	124
AT5G57890	160
AT5G57900	1159
AT5G57910	484
AT5G57920	6
AT5G57930	1158
AT5G57940	1183
AT5G57950	281
AT5G57960	377
AT5G57970	201
AT5G57980	6
AT5G57990	2145
AT5G58000	365
AT5G58003	358
AT5G58005	503
AT5G58010	2
AT5G58020	949
AT5G58030	992
AT5G58040	2363
AT5G58050	5371
AT5G58060	1368
AT5G58070	906
AT5G58080	22
AT5G58090	1034
AT5G58100	1908
AT5G58110	1120
AT5G58120	37
AT5G58130	344
AT5G58140	1704
AT5G58150	0
AT5G58160	814
AT5G58170	3946
AT5G58180	0
AT5G58190	956
AT5G58200	1165
AT5G58210	279
AT5G58220	591
AT5G58230	1180
AT5G58240	669
AT5G58250	1436
AT5G58260	381
AT5G58270	972
AT5G58280	24
AT5G58290	3633
AT5G58300	535
AT5G58310	92
AT5G58320	108
AT5G58330	4363
AT5G58340	315
AT5G58350	241
AT5G58360	0
AT5G58370	411
AT5G58375	543
AT5G58380	1725
AT5G58390	111
AT5G58400	289
AT5G58410	1190
AT5G58412	312
AT5G58420	4040
AT5G58430	2029
AT5G58440	974
AT5G58450	875
AT5G58460	699
AT5G58465	0
AT5G58470	1722
AT5G58480	170
AT5G58490	1424
AT5G58495	0
AT5G58500	14
AT5G58510	850
AT5G58520	397
AT5G58530	472
AT5G58540	167
AT5G58550	264
AT5G58560	602
AT5G58570	174
AT5G58575	331
AT5G58580	30
AT5G58590	674
AT5G58595	3
AT5G58600	417
AT5G58610	28
AT5G58620	1040
AT5G58630	17
AT5G58640	635
AT5G58650	96
AT5G58660	33
AT5G58670	133
AT5G58680	13
AT5G58690	134
AT5G58700	1077
AT5G58710	3689
AT5G58720	1937
AT5G58730	636
AT5G58740	1269
AT5G58750	9
AT5G58760	226
AT5G58770	26
AT5G58780	0
AT5G58782	240
AT5G58784	0
AT5G58787	160
AT5G58790	94
AT5G58800	512
AT5G58810	1
AT5G58820	7
AT5G58830	38
AT5G58840	31
AT5G58850	16
AT5G58860	11
AT5G58870	940
AT5G58880	603
AT5G58890	0
AT5G58900	91
AT5G58910	0
AT5G58920	708
AT5G58930	1116
AT5G58940	97
AT5G58950	5434
AT5G58960	927
AT5G58970	587
AT5G58980	444
AT5G58990	332
AT5G59000	175
AT5G59010	429
AT5G59020	366
AT5G59030	1140
AT5G59040	6
AT5G59050	415
AT5G59055	0
AT5G59060	0
AT5G59070	0
AT5G59080	103
AT5G59090	0
AT5G59100	0
AT5G59105	0
AT5G59110	0
AT5G59120	3590
AT5G59130	262
AT5G59140	1124
AT5G59150	776
AT5G59160	1609
AT5G59170	6
AT5G59180	398
AT5G59190	17
AT5G59200	57
AT5G59210	713
AT5G59220	984
AT5G59230	3
AT5G59240	45
AT5G59250	762
AT5G59260	0
AT5G59270	0
AT5G59280	5
AT5G59290	2451
AT5G59300	686
AT5G59305	0
AT5G59310	1629
AT5G59320	8184
AT5G59330	13
AT5G59340	2
AT5G59350	537
AT5G59360	23
AT5G59370	3824
AT5G59380	202
AT5G59385	0
AT5G59390	340
AT5G59395	0
AT5G59400	163
AT5G59410	297
AT5G59420	1486
AT5G59430	1018
AT5G59440	448
AT5G59450	185
AT5G59460	351
AT5G59470	151
AT5G59480	1945
AT5G59490	13
AT5G59500	744
AT5G59505	0
AT5G59510	192
AT5G59520	9
AT5G59530	0
AT5G59540	10
AT5G59550	1403
AT5G59560	365
AT5G59570	959
AT5G59580	4
AT5G59590	5
AT5G59600	0
AT5G59610	478
AT5G59613	4099
AT5G59616	0
AT5G59620	1
AT5G59630	2
AT5G59640	179
AT5G59650	87
AT5G59660	28
AT5G59662	18
AT5G59670	135
AT5G59680	1
AT5G59690	2581
AT5G59700	282
AT5G59710	744
AT5G59720	84
AT5G59730	0
AT5G59732	0
AT5G59740	201
AT5G59750	167
AT5G59760	1
AT5G59770	794
AT5G59780	50
AT5G59790	413
AT5G59800	416
AT5G59810	864
AT5G59820	1202
AT5G59830	499
AT5G59840	991
AT5G59845	300
AT5G59850	3090
AT5G59860	7
AT5G59865	30
AT5G59870	3150
AT5G59880	3679
AT5G59890	1757
AT5G59895	0
AT5G59900	175
AT5G59910	7919
AT5G59920	246
AT5G59930	32
AT5G59940	3
AT5G59945	0
AT5G59950	1422
AT5G59960	645
AT5G59970	1430
AT5G59980	228
AT5G59990	198
AT5G60000	152
AT5G60010	2155
AT5G60020	406
AT5G60022	3
AT5G60030	408
AT5G60040	572
AT5G60050	121
AT5G60060	0
AT5G60070	356
AT5G60080	1
AT5G60090	1
AT5G60100	1071
AT5G60110	0
AT5G60120	393
AT5G60130	24
AT5G60140	683
AT5G60142	118
AT5G60150	318
AT5G60160	1410
AT5G60170	1605
AT5G60180	1
AT5G60190	141
AT5G60200	352
AT5G60210	1367
AT5G60215	0
AT5G60220	35
AT5G60230	72
AT5G60240	0
AT5G60250	304
AT5G60260	0
AT5G60265	0
AT5G60270	25
AT5G60280	171
AT5G60285	0
AT5G60290	31
AT5G60300	222
AT5G60310	14
AT5G60320	2
AT5G60335	58
AT5G60340	1252
AT5G60350	0
AT5G60360	7290
AT5G60370	281
AT5G60380	31
AT5G60390	36852
AT5G60400	1415
AT5G60408	0
AT5G60410	1809
AT5G60430	137
AT5G60440	14
AT5G60450	743
AT5G60460	395
AT5G60470	2
AT5G60480	127
AT5G60490	122
AT5G60500	2
AT5G60510	2
AT5G60520	0
AT5G60530	1
AT5G60540	677
AT5G60550	1334
AT5G60553	73
AT5G60560	0
AT5G60570	1447
AT5G60580	894
AT5G60590	235
AT5G60600	3842
AT5G60610	32
AT5G60615	5535
AT5G60620	983
AT5G60630	10
AT5G60640	3957
AT5G60650	39
AT5G60660	76
AT5G60670	2234
AT5G60680	930
AT5G60690	1675
AT5G60700	1344
AT5G60710	1779
AT5G60720	142
AT5G60730	59
AT5G60740	979
AT5G60750	357
AT5G60760	371
AT5G60770	0
AT5G60780	0
AT5G60790	4125
AT5G60800	909
AT5G60805	0
AT5G60810	0
AT5G60820	438
AT5G60830	0
AT5G60840	173
AT5G60850	931
AT5G60860	288
AT5G60870	183
AT5G60880	92
AT5G60890	72
AT5G60900	25
AT5G60910	961
AT5G60920	2176
AT5G60930	1225
AT5G60940	464
AT5G60945	273
AT5G60950	18
AT5G60960	1469
AT5G60963	0
AT5G60964	79
AT5G60966	0
AT5G60970	37
AT5G60978	3
AT5G60980	1901
AT5G60990	570
AT5G61000	578
AT5G61010	178
AT5G61020	2918
AT5G61030	1833
AT5G61040	169
AT5G61050	0
AT5G61060	741
AT5G61070	57
AT5G61090	58
AT5G61100	23
AT5G61110	0
AT5G61120	472
AT5G61130	1313
AT5G61140	1849
AT5G61150	1685
AT5G61160	0
AT5G61170	5133
AT5G61180	1
AT5G61190	865
AT5G61200	122
AT5G61210	1224
AT5G61220	510
AT5G61230	1199
AT5G61240	1737
AT5G61250	149
AT5G61260	33
AT5G61270	69
AT5G61280	27
AT5G61290	84
AT5G61300	203
AT5G61310	409
AT5G61320	3
AT5G61330	683
AT5G61340	117
AT5G61345	0
AT5G61350	162
AT5G61360	518
AT5G61370	127
AT5G61380	3223
AT5G61390	132
AT5G61400	55
AT5G61410	4827
AT5G61412	4
AT5G61420	311
AT5G61430	128
AT5G61440	1555
AT5G61445	0
AT5G61450	619
AT5G61455	1
AT5G61460	522
AT5G61470	0
AT5G61480	1012
AT5G61490	17
AT5G61495	0
AT5G61500	1092
AT5G61510	893
AT5G61520	493
AT5G61530	1354
AT5G61540	157
AT5G61550	1
AT5G61560	205
AT5G61570	178
AT5G61580	799
AT5G61590	723
AT5G61600	1059
AT5G61605	0
AT5G61610	10
AT5G61620	3
AT5G61630	127
AT5G61640	232
AT5G61650	0
AT5G61660	0
AT5G61670	255
AT5G61680	556
AT5G61690	694
AT5G61700	891
AT5G61710	359
AT5G61720	23031
AT5G61730	112
AT5G61740	254
AT5G61750	0
AT5G61760	520
AT5G61770	636
AT5G61780	5673
AT5G61790	10553
AT5G61800	50
AT5G61810	1112
AT5G61820	1437
AT5G61830	293
AT5G61835	0
AT5G61840	754
AT5G61850	13
AT5G61865	83
AT5G61880	295
AT5G61890	5
AT5G61900	5
AT5G61910	502
AT5G61920	55
AT5G61930	113
AT5G61940	87
AT5G61950	127
AT5G61960	9611
AT5G61970	1288
AT5G61980	1290
AT5G61990	117
AT5G61997	0
AT5G62000	7111
AT5G62020	1058
AT5G62030	459
AT5G62040	1
AT5G62050	799
AT5G62060	0
AT5G62065	1
AT5G62070	457
AT5G62080	19
AT5G62090	1191
AT5G62100	206
AT5G62110	0
AT5G62120	0
AT5G62130	427
AT5G62140	315
AT5G62150	17
AT5G62160	25
AT5G62162	0
AT5G62165	152
AT5G62170	388
AT5G62180	177
AT5G62190	5940
AT5G62200	674
AT5G62210	776
AT5G62220	695
AT5G62230	1633
AT5G62240	1803
AT5G62250	202
AT5G62260	143
AT5G62270	1033
AT5G62280	40
AT5G62290	469
AT5G62300	5020
AT5G62310	399
AT5G62320	2
AT5G62330	0
AT5G62340	0
AT5G62350	3050
AT5G62360	3430
AT5G62370	189
AT5G62380	70
AT5G62390	6427
AT5G62400	34
AT5G62410	1005
AT5G62420	1
AT5G62430	304
AT5G62440	765
AT5G62460	506
AT5G62470	1205
AT5G62480	0
AT5G62490	17
AT5G62500	933
AT5G62510	2
AT5G62520	252
AT5G62530	2115
AT5G62540	581
AT5G62550	494
AT5G62560	515
AT5G62570	605
AT5G62573	0
AT5G62575	565
AT5G62580	745
AT5G62600	766
AT5G62610	728
AT5G62620	636
AT5G62623	0
AT5G62627	0
AT5G62630	35
AT5G62640	908
AT5G62650	345
AT5G62660	0
AT5G62670	4425
AT5G62680	2512
AT5G62690	6874
AT5G62700	7892
AT5G62710	339
AT5G62720	969
AT5G62730	1411
AT5G62740	2952
AT5G62750	8832
AT5G62760	517
AT5G62770	227
AT5G62780	3
AT5G62790	2297
AT5G62800	0
AT5G62810	1419
AT5G62820	66
AT5G62830	2
AT5G62840	120
AT5G62848	0
AT5G62850	4249
AT5G62860	0
AT5G62865	120
AT5G62880	1487
AT5G62890	3664
AT5G62900	196
AT5G62910	436
AT5G62920	178
AT5G62930	1032
AT5G62940	196
AT5G62950	695
AT5G62960	274
AT5G62970	0
AT5G62980	410
AT5G62990	179
AT5G62998	2
AT5G63000	542
AT5G63010	167
AT5G63020	126
AT5G63030	695
AT5G63040	193
AT5G63050	645
AT5G63060	136
AT5G63063	114
AT5G63070	3
AT5G63080	310
AT5G63085	12
AT5G63087	52
AT5G63090	142
AT5G63100	108
AT5G63110	808
AT5G63120	669
AT5G63130	181
AT5G63135	190
AT5G63140	561
AT5G63145	0
AT5G63150	600
AT5G63160	334
AT5G63170	0
AT5G63180	262
AT5G63190	529
AT5G63195	0
AT5G63200	595
AT5G63220	658
AT5G63225	0
AT5G63230	0
AT5G63240	2
AT5G63250	0
AT5G63260	817
AT5G63270	0
AT5G63280	423
AT5G63290	72
AT5G63300	25
AT5G63310	1540
AT5G63320	856
AT5G63340	0
AT5G63350	51
AT5G63370	2723
AT5G63375	0
AT5G63380	398
AT5G63390	15
AT5G63400	4473
AT5G63410	1464
AT5G63420	1169
AT5G63440	430
AT5G63450	104
AT5G63460	648
AT5G63470	429
AT5G63480	87
AT5G63490	389
AT5G63500	72
AT5G63510	1252
AT5G63520	344
AT5G63530	2887
AT5G63540	66
AT5G63550	1360
AT5G63560	0
AT5G63570	2003
AT5G63580	263
AT5G63590	12
AT5G63595	0
AT5G63600	0
AT5G63610	585
AT5G63620	975
AT5G63625	37
AT5G63630	280
AT5G63640	814
AT5G63650	513
AT5G63660	1
AT5G63670	584
AT5G63680	1160
AT5G63690	19
AT5G63700	384
AT5G63710	439
AT5G63715	0
AT5G63720	34
AT5G63730	12
AT5G63740	0
AT5G63750	8
AT5G63760	303
AT5G63770	1117
AT5G63780	709
AT5G63790	600
AT5G63800	1187
AT5G63810	2612
AT5G63820	59
AT5G63830	205
AT5G63840	3999
AT5G63850	2043
AT5G63860	5209
AT5G63870	827
AT5G63880	565
AT5G63890	1376
AT5G63900	1
AT5G63905	144
AT5G63910	464
AT5G63920	434
AT5G63930	324
AT5G63940	1316
AT5G63941	0
AT5G63950	840
AT5G63960	687
AT5G63970	476
AT5G63980	941
AT5G63990	355
AT5G64000	1
AT5G64010	129
AT5G64020	639
AT5G64030	3779
AT5G64040	5326
AT5G64050	1183
AT5G64060	146
AT5G64070	2454
AT5G64080	1288
AT5G64090	695
AT5G64100	0
AT5G64110	1
AT5G64120	42
AT5G64130	2845
AT5G64140	3181
AT5G64150	256
AT5G64160	223
AT5G64170	792
AT5G64180	611
AT5G64190	17
AT5G64200	1146
AT5G64210	1
AT5G64220	1201
AT5G64230	98
AT5G64240	842
AT5G64250	720
AT5G64260	2313
AT5G64270	2926
AT5G64280	497
AT5G64290	1867
AT5G64300	1981
AT5G64310	2189
AT5G64320	124
AT5G64330	1196
AT5G64340	1647
AT5G64350	4746
AT5G64360	461
AT5G64370	1182
AT5G64380	202
AT5G64390	685
AT5G64395	0
AT5G64400	3959
AT5G64401	0
AT5G64410	762
AT5G64420	1103
AT5G64430	1128
AT5G64440	993
AT5G64450	24
AT5G64460	762
AT5G64470	264
AT5G64480	261
AT5G64490	2
AT5G64500	1274
AT5G64501	0
AT5G64505	0
AT5G64510	1987
AT5G64520	142
AT5G64530	78
AT5G64540	0
AT5G64550	977
AT5G64560	821
AT5G64570	2034
AT5G64572	0
AT5G64580	1271
AT5G64590	0
AT5G64600	405
AT5G64610	827
AT5G64620	944
AT5G64630	224
AT5G64640	582
AT5G64650	388
AT5G64660	475
AT5G64667	38
AT5G64670	1192
AT5G64680	499
AT5G64685	2
AT5G64687	15
AT5G64690	698
AT5G64700	126
AT5G64710	177
AT5G64720	94
AT5G64730	230
AT5G64735	0
AT5G64740	5508
AT5G64750	4
AT5G64760	593
AT5G64770	52
AT5G64780	150
AT5G64790	3076
AT5G64800	5
AT5G64810	11
AT5G64813	894
AT5G64816	43
AT5G64820	44
AT5G64830	310
AT5G64840	772
AT5G64850	1619
AT5G64855	0
AT5G64860	1472
AT5G64870	916
AT5G64880	505
AT5G64890	4
AT5G64900	429
AT5G64905	7
AT5G64910	61
AT5G64920	598
AT5G64930	430
AT5G64940	1415
AT5G64950	93
AT5G64960	1707
AT5G64970	263
AT5G64980	159
AT5G64990	203
AT5G65000	1016
AT5G65005	0
AT5G65010	927
AT5G65015	0
AT5G65020	2324
AT5G65030	12
AT5G65040	48
AT5G65050	1311
AT5G65060	403
AT5G65070	38
AT5G65080	33
AT5G65090	275
AT5G65100	0
AT5G65110	3075
AT5G65120	266
AT5G65130	13
AT5G65140	794
AT5G65158	5
AT5G65160	665
AT5G65165	1
AT5G65170	34
AT5G65180	342
AT5G65200	147
AT5G65205	87
AT5G65207	755
AT5G65210	196
AT5G65220	3130
AT5G65225	18
AT5G65230	27
AT5G65240	324
AT5G65250	355
AT5G65260	1259
AT5G65270	993
AT5G65274	3
AT5G65280	978
AT5G65290	574
AT5G65300	653
AT5G65305	0
AT5G65310	2689
AT5G65320	2
AT5G65330	5
AT5G65340	0
AT5G65350	96
AT5G65360	2822
AT5G65370	42
AT5G65380	1364
AT5G65390	51
AT5G65400	253
AT5G65410	22
AT5G65420	198
AT5G65430	2134
AT5G65440	1474
AT5G65445	0
AT5G65450	432
AT5G65460	784
AT5G65470	2322
AT5G65480	1164
AT5G65490	564
AT5G65495	180
AT5G65500	3
AT5G65510	23
AT5G65520	147
AT5G65530	2926
AT5G65535	0
AT5G65540	546
AT5G65550	0
AT5G65560	323
AT5G65570	93
AT5G65575	69
AT5G65580	0
AT5G65590	43
AT5G65600	2
AT5G65609	32
AT5G65610	7
AT5G65613	13
AT5G65615	0
AT5G65620	3628
AT5G65630	3949
AT5G65640	485
AT5G65650	451
AT5G65660	910
AT5G65670	9366
AT5G65676	0
AT5G65683	458
AT5G65685	1070
AT5G65687	359
AT5G65690	4445
AT5G65700	2765
AT5G65710	759
AT5G65720	2839
AT5G65730	862
AT5G65740	340
AT5G65750	2341
AT5G65760	1021
AT5G65770	0
AT5G65780	874
AT5G65790	4
AT5G65800	0
AT5G65810	1222
AT5G65820	145
AT5G65830	164
AT5G65840	531
AT5G65850	43
AT5G65860	426
AT5G65870	1163
AT5G65880	224
AT5G65890	778
AT5G65900	794
AT5G65910	858
AT5G65920	605
AT5G65925	46
AT5G65930	1471
AT5G65940	1438
AT5G65950	1813
AT5G65960	651
AT5G65970	39
AT5G65980	0
AT5G65990	503
AT5G66000	84
AT5G66005	234
AT5G66010	581
AT5G66020	633
AT5G66030	1511
AT5G66040	374
AT5G66045	0
AT5G66050	902
AT5G66052	231
AT5G66053	0
AT5G66055	1206
AT5G66060	896
AT5G66070	429
AT5G66080	803
AT5G66090	284
AT5G66100	566
AT5G66110	2
AT5G66120	1941
AT5G66130	108
AT5G66140	633
AT5G66150	272
AT5G66160	482
AT5G66170	316
AT5G66180	326
AT5G66190	6177
AT5G66200	752
AT5G66210	1263
AT5G66220	0
AT5G66230	723
AT5G66240	1251
AT5G66250	703
AT5G66260	0
AT5G66270	6
AT5G66280	0
AT5G66290	348
AT5G66300	220
AT5G66310	2142
AT5G66320	904
AT5G66330	187
AT5G66335	0
AT5G66340	0
AT5G66350	268
AT5G66360	175
AT5G66370	0
AT5G66380	191
AT5G66390	7
AT5G66400	289
AT5G66410	683
AT5G66420	1477
AT5G66430	0
AT5G66440	257
AT5G66450	243
AT5G66455	37
AT5G66460	886
AT5G66470	773
AT5G66480	36
AT5G66490	70
AT5G66500	41
AT5G66510	1667
AT5G66520	0
AT5G66530	1023
AT5G66535	0
AT5G66540	1003
AT5G66550	670
AT5G66558	14
AT5G66560	0
AT5G66562	3
AT5G66564	1
AT5G66567	3
AT5G66568	0
AT5G66570	16773
AT5G66580	630
AT5G66590	4427
AT5G66595	2
AT5G66600	229
AT5G66607	18
AT5G66610	215
AT5G66620	89
AT5G66630	62
AT5G66631	67
AT5G66640	12
AT5G66650	191
AT5G66658	44
AT5G66660	4
AT5G66670	16
AT5G66675	389
AT5G66680	2814
AT5G66690	6
AT5G66700	7
AT5G66710	7
AT5G66720	726
AT5G66730	1022
AT5G66740	892
AT5G66750	746
AT5G66755	0
AT5G66760	7271
AT5G66770	393
AT5G66780	0
AT5G66790	3
AT5G66800	364
AT5G66810	539
AT5G66815	1
AT5G66816	0
AT5G66817	0
AT5G66820	261
AT5G66830	64
AT5G66840	69
AT5G66850	1220
AT5G66860	943
AT5G66870	83
AT5G66880	875
AT5G66890	2
AT5G66900	236
AT5G66910	335
AT5G66920	380
AT5G66930	495
AT5G66940	2
AT5G66950	841
AT5G66960	133
AT5G66970	3
AT5G66980	4
AT5G66985	0
AT5G66990	3
AT5G67000	0
AT5G67010	0
AT5G67020	31
AT5G67030	1313
AT5G67040	0
AT5G67050	87
AT5G67060	35
AT5G67070	2128
AT5G67080	21
AT5G67090	33
AT5G67100	827
AT5G67110	28
AT5G67120	1
AT5G67130	1581
AT5G67140	68
AT5G67150	490
AT5G67160	315
AT5G67170	246
AT5G67180	252
AT5G67190	94
AT5G67200	455
AT5G67210	147
AT5G67220	1092
AT5G67230	145
AT5G67240	918
AT5G67245	89
AT5G67250	1299
AT5G67260	1741
AT5G67265	200
AT5G67270	431
AT5G67280	1190
AT5G67290	275
AT5G67300	2698
AT5G67310	8
AT5G67320	2206
AT5G67330	713
AT5G67340	196
AT5G67350	126
AT5G67360	5606
AT5G67370	217
AT5G67380	1396
AT5G67385	436
AT5G67390	94
AT5G67400	0
AT5G67410	48
AT5G67411	0
AT5G67420	678
AT5G67430	0
AT5G67440	305
AT5G67450	5
AT5G67455	0
AT5G67460	447
AT5G67470	950
AT5G67480	2289
AT5G67488	5
AT5G67490	3
AT5G67500	2916
AT5G67510	1599
AT5G67520	261
AT5G67530	816
AT5G67540	236
AT5G67550	92
AT5G67560	1565
AT5G67570	604
AT5G67580	547
AT5G67590	1829
AT5G67600	908
AT5G67610	530
AT5G67620	85
AT5G67630	701
AT5G67640	192
ATCG00010	3
ATCG00020	1617
ATCG00030	7
ATCG00040	84
ATCG00050	3
ATCG00060	0
ATCG00065	9
ATCG00070	50
ATCG00080	40
ATCG00090	13
ATCG00100	15
ATCG00110	9
ATCG00120	230
ATCG00130	158
ATCG00140	83
ATCG00150	52
ATCG00160	18
ATCG00170	62
ATCG00180	88
ATCG00190	267
ATCG00200	0
ATCG00210	15
ATCG00220	17
ATCG00230	0
ATCG00240	0
ATCG00250	7
ATCG00260	0
ATCG00270	197
ATCG00280	439
ATCG00290	16
ATCG00300	28
ATCG00310	0
ATCG00320	0
ATCG00330	94
ATCG00340	510
ATCG00350	460
ATCG00360	15
ATCG00370	3
ATCG00380	31
ATCG00390	1
ATCG00400	26
ATCG00410	3
ATCG00420	15
ATCG00430	17
ATCG00440	12
ATCG00450	17
ATCG00460	1
ATCG00470	72
ATCG00480	275
ATCG00490	1161
ATCG00500	28
ATCG00510	9
ATCG00520	59
ATCG00530	67
ATCG00540	53
ATCG00550	39
ATCG00560	33
ATCG00570	11
ATCG00580	36
ATCG00590	16
ATCG00600	7
ATCG00610	4
ATCG00620	10
ATCG00630	44
ATCG00640	15
ATCG00650	25
ATCG00660	9
ATCG00670	80
ATCG00680	339
ATCG00690	41
ATCG00700	28
ATCG00710	56
ATCG00720	129
ATCG00730	82
ATCG00740	55
ATCG00750	23
ATCG00760	18
ATCG00770	28
ATCG00780	75
ATCG00790	88
ATCG00800	90
ATCG00810	51
ATCG00820	14
ATCG00830	4
ATCG00840	0
ATCG00850	0
ATCG00860	0
ATCG00870	0
ATCG00880	0
ATCG00890	2
ATCG00900	1
ATCG00905	1
ATCG00910	1
ATCG00920	64
ATCG00930	0
ATCG00940	0
ATCG00950	101
ATCG00960	0
ATCG00970	0
ATCG00980	0
ATCG00990	1
ATCG01000	0
ATCG01010	35
ATCG01020	105
ATCG01030	0
ATCG01040	8
ATCG01050	91
ATCG01060	24
ATCG01070	11
ATCG01080	16
ATCG01090	7
ATCG01100	40
ATCG01110	29
ATCG01120	8
ATCG01130	124
ATCG01140	0
ATCG01150	0
ATCG01160	0
ATCG01170	1
ATCG01180	298
ATCG01190	0
ATCG01200	0
ATCG01210	145
ATCG01220	0
ATCG01230	1
ATCG01240	0
ATCG01250	3
ATCG01260	0
ATCG01270	0
ATCG01280	1
ATCG01290	0
ATCG01300	2
ATCG01310	5
ATCG09900	1
ATMG00010	2
ATMG00020	3364
ATMG00030	926
ATMG00040	0
ATMG00050	0
ATMG00060	38
ATMG00070	33
ATMG00080	15
ATMG00090	115
ATMG00100	0
ATMG00110	21
ATMG00120	1
ATMG00130	1
ATMG00140	2
ATMG00150	2
ATMG00160	48
ATMG00170	0
ATMG00180	0
ATMG00190	0
ATMG00200	1
ATMG00210	0
ATMG00220	0
ATMG00230	0
ATMG00240	0
ATMG00250	0
ATMG00260	0
ATMG00270	0
ATMG00280	0
ATMG00285	0
ATMG00290	0
ATMG00300	0
ATMG00310	0
ATMG00320	0
ATMG00330	0
ATMG00340	0
ATMG00350	0
ATMG00360	0
ATMG00370	0
ATMG00380	1
ATMG00390	0
ATMG00400	0
ATMG00410	0
ATMG00420	0
ATMG00430	0
ATMG00440	0
ATMG00450	0
ATMG00460	0
ATMG00470	0
ATMG00480	0
ATMG00490	0
ATMG00500	0
ATMG00510	1
ATMG00513	1
ATMG00516	1
ATMG00520	1
ATMG00530	0
ATMG00540	0
ATMG00550	0
ATMG00560	1
ATMG00570	0
ATMG00580	0
ATMG00590	0
ATMG00600	1
ATMG00610	0
ATMG00620	0
ATMG00630	4
ATMG00640	23
ATMG00650	11
ATMG00660	17
ATMG00665	0
ATMG00670	8
ATMG00680	0
ATMG00690	15
ATMG00700	0
ATMG00710	1
ATMG00720	0
ATMG00730	5
ATMG00740	0
ATMG00750	0
ATMG00760	0
ATMG00770	0
ATMG00780	0
ATMG00790	0
ATMG00800	0
ATMG00810	1
ATMG00820	0
ATMG00830	1
ATMG00840	0
ATMG00850	0
ATMG00860	0
ATMG00870	0
ATMG00880	0
ATMG00890	0
ATMG00900	0
ATMG00910	0
ATMG00920	0
ATMG00930	0
ATMG00940	0
ATMG00950	0
ATMG00960	0
ATMG00970	1
ATMG00980	16
ATMG00990	7
ATMG01000	0
ATMG01010	0
ATMG01020	1
ATMG01030	0
ATMG01040	0
ATMG01050	0
ATMG01060	0
ATMG01070	0
ATMG01080	16
ATMG01090	3
ATMG01100	0
ATMG01110	0
ATMG01120	6
ATMG01130	7
ATMG01140	0
ATMG01150	0
ATMG01160	0
ATMG01170	24
ATMG01180	0
ATMG01190	8
ATMG01200	0
ATMG01210	0
ATMG01220	12
ATMG01230	0
ATMG01240	0
ATMG01250	0
ATMG01260	0
ATMG01270	0
ATMG01275	1
ATMG01280	0
ATMG01290	0
ATMG01300	0
ATMG01310	0
ATMG01320	1
ATMG01330	1
ATMG01340	0
ATMG01350	3
ATMG01360	99
ATMG01370	87
ATMG01380	51
ATMG01390	3377
ATMG01400	0
ATMG01410	9
ATMG09390	0
ATMG09440	0
ATMG09450	0
ATMG09510	0
ATMG09520	0
ATMG09560	0
ATMG09720	0
ATMG09730	0
ATMG09740	0
ATMG09750	0
ATMG09790	0
ATMG09800	0
ATMG09830	0
ATMG09950	0
ATMG09960	0
ATMG09980	2
ath-miR156a-3p	0
ath-miR156a-5p	0
ath-miR156b-3p	0
ath-miR156b-5p	0
ath-miR156c-3p	0
ath-miR156c-5p	0
ath-miR156d-3p	0
ath-miR156d-5p	0
ath-miR156e	0
ath-miR156f-3p	0
ath-miR156f-5p	0
ath-miR156g	0
ath-miR156h	0
ath-miR156i	0
ath-miR156j	0
ath-miR157a-3p	0
ath-miR157a-5p	0
ath-miR157b-3p	0
ath-miR157b-5p	0
ath-miR157c-3p	0
ath-miR157c-5p	0
ath-miR157d	0
ath-miR158a-3p	0
ath-miR158a-5p	0
ath-miR158b	0
ath-miR159a	0
ath-miR159b-3p	0
ath-miR159b-5p	0
ath-miR159c	0
ath-miR160a-3p	0
ath-miR160a-5p	0
ath-miR160b	0
ath-miR160c-3p	0
ath-miR160c-5p	0
ath-miR161.1	0
ath-miR161.2	0
ath-miR162a-3p	0
ath-miR162a-5p	0
ath-miR162b-3p	0
ath-miR162b-5p	0
ath-miR163	0
ath-miR164a	0
ath-miR164b-3p	0
ath-miR164b-5p	0
ath-miR164c-3p	0
ath-miR164c-5p	0
ath-miR165a-3p	0
ath-miR165a-5p	0
ath-miR165b	0
ath-miR166a-3p	0
ath-miR166a-5p	0
ath-miR166b-3p	0
ath-miR166b-5p	0
ath-miR166c	0
ath-miR166d	0
ath-miR166e-3p	0
ath-miR166e-5p	0
ath-miR166f	0
ath-miR166g	0
ath-miR167a-3p	0
ath-miR167a-5p	0
ath-miR167b	0
ath-miR167c-3p	0
ath-miR167c-5p	0
ath-miR167d	0
ath-miR168a-3p	0
ath-miR168a-5p	0
ath-miR168b-3p	0
ath-miR168b-5p	0
ath-miR169a-3p	0
ath-miR169a-5p	0
ath-miR169b-3p	0
ath-miR169b-5p	0
ath-miR169c	0
ath-miR169d	0
ath-miR169e	0
ath-miR169f-3p	0
ath-miR169f-5p	0
ath-miR169g-3p	0
ath-miR169g-5p	0
ath-miR169h	0
ath-miR169i	0
ath-miR169j	0
ath-miR169k	0
ath-miR169l	0
ath-miR169m	0
ath-miR169n	0
ath-miR170-3p	0
ath-miR170-5p	0
ath-miR171a-3p	0
ath-miR171a-5p	0
ath-miR171b-3p	0
ath-miR171b-5p	0
ath-miR171c-3p	0
ath-miR171c-5p	0
ath-miR172a	0
ath-miR172b-3p	0
ath-miR172b-5p	0
ath-miR172c	0
ath-miR172d-3p	0
ath-miR172d-5p	0
ath-miR172e-3p	0
ath-miR172e-5p	0
ath-miR173-3p	0
ath-miR173-5p	0
ath-miR1886.1	0
ath-miR1886.2	0
ath-miR1886.3	0
ath-miR1887	0
ath-miR1888a	0
ath-miR1888b	0
ath-miR2111a-3p	0
ath-miR2111a-5p	0
ath-miR2111b-3p	0
ath-miR2111b-5p	0
ath-miR2112-3p	0
ath-miR2112-5p	0
ath-miR2933a	0
ath-miR2933b	0
ath-miR2934-3p	0
ath-miR2934-5p	0
ath-miR2936	0
ath-miR2937	0
ath-miR2938	0
ath-miR2939	0
ath-miR319a	0
ath-miR319b	0
ath-miR319c	0
ath-miR3434-3p	0
ath-miR3434-5p	0
ath-miR3440b-3p	0
ath-miR3440b-5p	0
ath-miR390a-3p	0
ath-miR390a-5p	0
ath-miR390b-3p	0
ath-miR390b-5p	0
ath-miR391-3p	0
ath-miR391-5p	0
ath-miR3932a	0
ath-miR3932b-3p	0
ath-miR3932b-5p	0
ath-miR3933	0
ath-miR393a-3p	0
ath-miR393a-5p	0
ath-miR393b-3p	0
ath-miR393b-5p	0
ath-miR394a	0
ath-miR394b-3p	0
ath-miR394b-5p	0
ath-miR395a	0
ath-miR395b	0
ath-miR395c	0
ath-miR395d	0
ath-miR395e	0
ath-miR395f	0
ath-miR396a-3p	0
ath-miR396a-5p	0
ath-miR396b-3p	0
ath-miR396b-5p	0
ath-miR397a	0
ath-miR397b	0
ath-miR398a-3p	0
ath-miR398a-5p	0
ath-miR398b-3p	0
ath-miR398b-5p	0
ath-miR398c-3p	0
ath-miR398c-5p	0
ath-miR399a	0
ath-miR399b	0
ath-miR399c-3p	0
ath-miR399c-5p	0
ath-miR399d	0
ath-miR399e	0
ath-miR399f	0
ath-miR400	0
ath-miR401	0
ath-miR402	0
ath-miR403-3p	0
ath-miR403-5p	0
ath-miR404	0
ath-miR405a	0
ath-miR405b	0
ath-miR405d	0
ath-miR406	0
ath-miR407	0
ath-miR408-3p	0
ath-miR408-5p	0
ath-miR413	0
ath-miR414	0
ath-miR415	0
ath-miR416	0
ath-miR417	0
ath-miR418	0
ath-miR419	0
ath-miR420	0
ath-miR4221	0
ath-miR4227	0
ath-miR4228-3p	0
ath-miR4228-5p	0
ath-miR4239	0
ath-miR4240	0
ath-miR4243	0
ath-miR4245	0
ath-miR426	0
ath-miR447a-3p	0
ath-miR447a.2-3p	0
ath-miR447b	0
ath-miR447c-3p	0
ath-miR447c-5p	0
ath-miR472-3p	0
ath-miR472-5p	0
ath-miR5012	0
ath-miR5013	0
ath-miR5014a-3p	0
ath-miR5014a-5p	0
ath-miR5014b	0
ath-miR5015	0
ath-miR5016	0
ath-miR5017-3p	0
ath-miR5017-5p	0
ath-miR5018	0
ath-miR5019	0
ath-miR5020a	0
ath-miR5020b	0
ath-miR5020c	0
ath-miR5021	0
ath-miR5022	0
ath-miR5023	0
ath-miR5024-3p	0
ath-miR5024-5p	0
ath-miR5025	0
ath-miR5026	0
ath-miR5027	0
ath-miR5028	0
ath-miR5029	0
ath-miR5595a	0
ath-miR5628	0
ath-miR5629	0
ath-miR5630a	0
ath-miR5630b	0
ath-miR5631	0
ath-miR5632-3p	0
ath-miR5632-5p	0
ath-miR5633	0
ath-miR5634	0
ath-miR5635a	0
ath-miR5635b	0
ath-miR5635c	0
ath-miR5635d	0
ath-miR5636	0
ath-miR5637	0
ath-miR5638a	0
ath-miR5638b	0
ath-miR5639-3p	0
ath-miR5639-5p	0
ath-miR5640	0
ath-miR5641	0
ath-miR5642a	0
ath-miR5642b	0
ath-miR5643a	0
ath-miR5643b	0
ath-miR5644	0
ath-miR5645a	0
ath-miR5645b	0
ath-miR5645c	0
ath-miR5645d	0
ath-miR5645e	0
ath-miR5645f	0
ath-miR5646	0
ath-miR5647	0
ath-miR5648-3p	0
ath-miR5648-5p	0
ath-miR5649a	0
ath-miR5649b	0
ath-miR5650	0
ath-miR5651	0
ath-miR5652	0
ath-miR5653	0
ath-miR5654-3p	0
ath-miR5654-5p	0
ath-miR5655	0
ath-miR5656	0
ath-miR5657	0
ath-miR5658	0
ath-miR5659	0
ath-miR5660	0
ath-miR5661	0
ath-miR5662	0
ath-miR5663-3p	0
ath-miR5663-5p	0
ath-miR5664	0
ath-miR5665	0
ath-miR5666	0
ath-miR5995b	0
ath-miR5996	0
ath-miR5997	0
ath-miR5998a	0
ath-miR5998b	0
ath-miR5999	0
ath-miR771	0
ath-miR773a	0
ath-miR773b-3p	0
ath-miR773b-5p	0
ath-miR774a	0
ath-miR774b-3p	0
ath-miR774b-5p	0
ath-miR775	0
ath-miR776	0
ath-miR777	0
ath-miR778	0
ath-miR779.1	0
ath-miR779.2	0
ath-miR780.1	0
ath-miR780.2	0
ath-miR781a	0
ath-miR781b	0
ath-miR782	0
ath-miR8121	0
ath-miR8165	0
ath-miR8166	0
ath-miR8167a	0
ath-miR8167b	0
ath-miR8167c	0
ath-miR8167d	0
ath-miR8167e	0
ath-miR8167f	0
ath-miR8168	0
ath-miR8169	0
ath-miR8170-3p	0
ath-miR8170-5p	0
ath-miR8171	0
ath-miR8172	0
ath-miR8173	0
ath-miR8174	0
ath-miR8175	0
ath-miR8176	0
ath-miR8177	0
ath-miR8178	0
ath-miR8179	0
ath-miR8180	0
ath-miR8181	0
ath-miR8182	0
ath-miR8183	0
ath-miR8184	0
ath-miR822-3p	0
ath-miR822-5p	0
ath-miR823	0
ath-miR824-3p	0
ath-miR824-5p	0
ath-miR825	0
ath-miR826a	0
ath-miR826b	0
ath-miR827	0
ath-miR828	0
ath-miR829-3p.1	0
ath-miR829-3p.2	0
ath-miR829-5p	0
ath-miR830-3p	0
ath-miR830-5p	0
ath-miR831-3p	0
ath-miR831-5p	0
ath-miR832-3p	0
ath-miR832-5p	0
ath-miR833a-3p	0
ath-miR833a-5p	0
ath-miR833b	0
ath-miR834	0
ath-miR835-3p	0
ath-miR835-5p	0
ath-miR836	0
ath-miR837-3p	0
ath-miR837-5p	0
ath-miR838	0
ath-miR839-5p	0
ath-miR840-3p	0
ath-miR840-5p	0
ath-miR841a-3p	0
ath-miR841a-5p	0
ath-miR841b-3p	0
ath-miR841b-5p	0
ath-miR842	0
ath-miR843	0
ath-miR844-3p	0
ath-miR844-5p	0
ath-miR845a	0
ath-miR845b	0
ath-miR846-3p	0
ath-miR846-5p	0
ath-miR847	0
ath-miR848	0
ath-miR849	0
ath-miR850	0
ath-miR851-3p	0
ath-miR851-5p	0
ath-miR852	0
ath-miR853	0
ath-miR854a	0
ath-miR854b	0
ath-miR854c	0
ath-miR854d	0
ath-miR854e	0
ath-miR855	0
ath-miR856	0
ath-miR857	0
ath-miR858a	0
ath-miR858b	0
ath-miR859	0
ath-miR860	0
ath-miR861-3p	0
ath-miR861-5p	0
ath-miR862-3p	0
ath-miR862-5p	0
ath-miR863-3p	0
ath-miR863-5p	0
ath-miR864-3p	0
ath-miR864-5p	0
ath-miR865-3p	0
ath-miR865-5p	0
ath-miR866-3p	0
ath-miR866-5p	0
ath-miR867	0
ath-miR868-3p	0
ath-miR868-5p	0
ath-miR869.1	0
ath-miR869.2	0
ath-miR870-3p	0
ath-miR870-5p	0
```
