## Supplemental_Data1_Codes for "Expanding the synthetic biology toolbox with a library of constitutive and repressible promoters": SRR3581696.tabular

```
AT1G01010	212
AT1G01020	296
AT1G01030	191
AT1G01040	1174
AT1G01046	24
AT1G01050	1890
AT1G01060	121
AT1G01070	136
AT1G01080	1169
AT1G01090	8840
AT1G01100	6679
AT1G01110	317
AT1G01120	812
AT1G01130	84
AT1G01140	1310
AT1G01150	21
AT1G01160	534
AT1G01170	442
AT1G01180	35
AT1G01183	0
AT1G01190	1
AT1G01200	44
AT1G01210	188
AT1G01220	572
AT1G01225	92
AT1G01230	495
AT1G01240	426
AT1G01250	190
AT1G01260	733
AT1G01270	0
AT1G01280	6
AT1G01290	385
AT1G01300	3880
AT1G01305	19
AT1G01310	618
AT1G01320	4688
AT1G01335	0
AT1G01340	53
AT1G01350	483
AT1G01355	10
AT1G01360	299
AT1G01370	167
AT1G01380	5
AT1G01390	6
AT1G01400	0
AT1G01410	0
AT1G01420	11
AT1G01430	619
AT1G01440	339
AT1G01448	116
AT1G01450	2
AT1G01453	0
AT1G01460	146
AT1G01470	350
AT1G01480	8
AT1G01490	821
AT1G01500	597
AT1G01510	1141
AT1G01520	13
AT1G01530	0
AT1G01540	1552
AT1G01550	2407
AT1G01560	39
AT1G01570	299
AT1G01580	31
AT1G01590	180
AT1G01600	6543
AT1G01610	3948
AT1G01620	4430
AT1G01630	1250
AT1G01640	30
AT1G01650	1720
AT1G01660	49
AT1G01670	65
AT1G01680	3
AT1G01690	220
AT1G01695	9
AT1G01700	71
AT1G01710	778
AT1G01715	115
AT1G01720	874
AT1G01725	283
AT1G01730	403
AT1G01740	74
AT1G01750	3
AT1G01760	81
AT1G01770	497
AT1G01780	1137
AT1G01790	1581
AT1G01800	1063
AT1G01810	26
AT1G01820	984
AT1G01830	743
AT1G01840	0
AT1G01860	159
AT1G01870	0
AT1G01880	237
AT1G01890	0
AT1G01900	129
AT1G01910	1429
AT1G01920	650
AT1G01930	358
AT1G01940	215
AT1G01950	623
AT1G01960	2724
AT1G01970	429
AT1G01980	169
AT1G01990	321
AT1G02000	677
AT1G02010	1485
AT1G02020	314
AT1G02030	13
AT1G02040	1208
AT1G02050	185
AT1G02060	242
AT1G02065	239
AT1G02067	0
AT1G02070	65
AT1G02080	3128
AT1G02090	951
AT1G02100	702
AT1G02110	671
AT1G02120	1157
AT1G02130	941
AT1G02136	0
AT1G02140	3081
AT1G02145	575
AT1G02150	1272
AT1G02160	491
AT1G02170	478
AT1G02180	205
AT1G02190	5380
AT1G02205	14373
AT1G02210	0
AT1G02220	15
AT1G02228	0
AT1G02230	1
AT1G02250	2
AT1G02260	434
AT1G02270	401
AT1G02280	1499
AT1G02290	322
AT1G02300	490
AT1G02305	1550
AT1G02310	9
AT1G02320	0
AT1G02330	671
AT1G02335	195
AT1G02340	270
AT1G02350	40
AT1G02360	0
AT1G02370	311
AT1G02380	46
AT1G02390	9
AT1G02400	68
AT1G02405	9
AT1G02410	551
AT1G02420	30
AT1G02430	3
AT1G02440	0
AT1G02450	131
AT1G02460	43
AT1G02470	271
AT1G02475	525
AT1G02480	0
AT1G02490	4
AT1G02500	4515
AT1G02510	3
AT1G02520	114
AT1G02530	198
AT1G02540	0
AT1G02550	0
AT1G02560	3380
AT1G02570	1
AT1G02575	0
AT1G02580	20
AT1G02590	0
AT1G02600	0
AT1G02610	68
AT1G02620	3
AT1G02630	54
AT1G02640	455
AT1G02650	20
AT1G02660	1471
AT1G02670	70
AT1G02680	278
AT1G02681	15
AT1G02690	502
AT1G02700	21
AT1G02705	5
AT1G02710	0
AT1G02720	514
AT1G02730	1720
AT1G02740	335
AT1G02750	195
AT1G02760	0
AT1G02770	123
AT1G02780	14397
AT1G02790	43975
AT1G02800	754
AT1G02810	377
AT1G02813	2
AT1G02816	341
AT1G02820	11
AT1G02830	0
AT1G02840	2877
AT1G02850	252
AT1G02860	188
AT1G02870	356
AT1G02880	305
AT1G02890	2073
AT1G02900	13
AT1G02910	862
AT1G02920	0
AT1G02930	8
AT1G02940	23
AT1G02950	64
AT1G02952	0
AT1G02960	530
AT1G02965	3
AT1G02970	133
AT1G02980	10
AT1G02990	752
AT1G03000	687
AT1G03010	25
AT1G03020	30
AT1G03030	435
AT1G03040	1019
AT1G03050	2964
AT1G03055	22
AT1G03060	1876
AT1G03070	159
AT1G03080	2920
AT1G03090	796
AT1G03100	57
AT1G03103	0
AT1G03106	7
AT1G03110	437
AT1G03120	132
AT1G03130	2896
AT1G03140	961
AT1G03150	317
AT1G03160	985
AT1G03165	7
AT1G03170	458
AT1G03180	87
AT1G03190	345
AT1G03200	34
AT1G03210	332
AT1G03220	253
AT1G03230	249
AT1G03240	2
AT1G03250	666
AT1G03260	269
AT1G03270	191
AT1G03280	976
AT1G03290	1216
AT1G03300	0
AT1G03310	913
AT1G03320	2
AT1G03325	0
AT1G03330	870
AT1G03340	21
AT1G03350	1140
AT1G03360	367
AT1G03365	675
AT1G03370	492
AT1G03380	620
AT1G03390	1
AT1G03395	0
AT1G03400	105
AT1G03410	46
AT1G03420	1
AT1G03430	340
AT1G03440	313
AT1G03445	17
AT1G03457	170
AT1G03470	226
AT1G03475	2633
AT1G03490	0
AT1G03495	47
AT1G03502	1
AT1G03506	3
AT1G03510	60
AT1G03515	0
AT1G03520	336
AT1G03530	598
AT1G03540	125
AT1G03545	21
AT1G03550	58
AT1G03560	220
AT1G03570	0
AT1G03580	3
AT1G03590	1287
AT1G03600	1936
AT1G03610	608
AT1G03620	146
AT1G03630	1700
AT1G03640	0
AT1G03650	92
AT1G03660	34
AT1G03670	1
AT1G03680	2141
AT1G03687	324
AT1G03700	0
AT1G03710	493
AT1G03720	20
AT1G03730	138
AT1G03740	341
AT1G03743	0
AT1G03746	0
AT1G03750	199
AT1G03760	237
AT1G03770	209
AT1G03780	599
AT1G03790	13
AT1G03800	5
AT1G03810	0
AT1G03820	142
AT1G03830	678
AT1G03840	15
AT1G03850	62
AT1G03860	1359
AT1G03870	330
AT1G03880	0
AT1G03890	0
AT1G03900	1640
AT1G03905	97
AT1G03910	1567
AT1G03920	180
AT1G03930	699
AT1G03935	18
AT1G03940	32
AT1G03950	323
AT1G03960	340
AT1G03970	252
AT1G03980	11
AT1G03982	0
AT1G03987	0
AT1G03990	48
AT1G03993	0
AT1G03997	1
AT1G04000	255
AT1G04003	0
AT1G04007	26
AT1G04010	291
AT1G04013	10
AT1G04017	0
AT1G04020	358
AT1G04023	0
AT1G04027	1
AT1G04030	257
AT1G04033	0
AT1G04037	27
AT1G04040	396
AT1G04043	0
AT1G04047	11
AT1G04050	203
AT1G04053	0
AT1G04057	1
AT1G04063	0
AT1G04067	0
AT1G04070	154
AT1G04073	2
AT1G04077	0
AT1G04080	2711
AT1G04083	2
AT1G04087	0
AT1G04090	191
AT1G04093	6
AT1G04097	1
AT1G04100	56
AT1G04103	0
AT1G04105	0
AT1G04110	54
AT1G04117	4
AT1G04120	4021
AT1G04123	0
AT1G04127	0
AT1G04130	283
AT1G04133	0
AT1G04137	0
AT1G04140	2198
AT1G04143	0
AT1G04147	0
AT1G04150	69
AT1G04153	4
AT1G04157	1
AT1G04160	927
AT1G04163	0
AT1G04167	0
AT1G04170	2245
AT1G04173	4
AT1G04177	0
AT1G04180	4
AT1G04183	4
AT1G04187	3
AT1G04190	608
AT1G04193	11
AT1G04197	9
AT1G04200	730
AT1G04203	0
AT1G04207	0
AT1G04210	1694
AT1G04213	0
AT1G04217	26
AT1G04220	225
AT1G04223	10
AT1G04227	0
AT1G04230	465
AT1G04233	0
AT1G04237	0
AT1G04240	186
AT1G04243	0
AT1G04247	92
AT1G04250	257
AT1G04253	0
AT1G04257	0
AT1G04260	236
AT1G04263	0
AT1G04267	9
AT1G04270	8520
AT1G04273	13
AT1G04277	15
AT1G04280	478
AT1G04283	0
AT1G04287	0
AT1G04290	132
AT1G04293	50
AT1G04295	0
AT1G04297	7
AT1G04300	1586
AT1G04303	6
AT1G04307	0
AT1G04310	321
AT1G04313	0
AT1G04320	0
AT1G04323	1
AT1G04327	0
AT1G04330	5
AT1G04333	0
AT1G04337	0
AT1G04340	768
AT1G04343	0
AT1G04347	15
AT1G04350	181
AT1G04353	1
AT1G04357	4
AT1G04360	23
AT1G04363	0
AT1G04367	0
AT1G04370	0
AT1G04373	0
AT1G04377	0
AT1G04380	6
AT1G04383	0
AT1G04387	2
AT1G04390	311
AT1G04393	0
AT1G04397	0
AT1G04400	2916
AT1G04403	0
AT1G04407	0
AT1G04410	13546
AT1G04413	0
AT1G04417	3
AT1G04420	1188
AT1G04423	4
AT1G04425	51
AT1G04427	0
AT1G04430	4298
AT1G04433	0
AT1G04437	6
AT1G04440	971
AT1G04443	0
AT1G04445	6
AT1G04447	0
AT1G04450	367
AT1G04453	0
AT1G04455	0
AT1G04457	0
AT1G04463	0
AT1G04467	5
AT1G04470	1021
AT1G04473	4
AT1G04477	13
AT1G04480	3527
AT1G04483	1
AT1G04487	0
AT1G04490	43
AT1G04493	0
AT1G04497	0
AT1G04500	251
AT1G04503	0
AT1G04507	0
AT1G04510	1327
AT1G04513	0
AT1G04517	0
AT1G04520	664
AT1G04523	0
AT1G04527	0
AT1G04530	986
AT1G04533	0
AT1G04537	0
AT1G04540	561
AT1G04547	2
AT1G04550	552
AT1G04555	195
AT1G04557	1
AT1G04560	0
AT1G04563	0
AT1G04567	16
AT1G04570	125
AT1G04573	0
AT1G04577	0
AT1G04580	804
AT1G04583	0
AT1G04587	4
AT1G04590	611
AT1G04593	3
AT1G04597	0
AT1G04600	600
AT1G04603	0
AT1G04607	0
AT1G04610	42
AT1G04620	896
AT1G04623	0
AT1G04625	0
AT1G04630	697
AT1G04635	59
AT1G04640	295
AT1G04643	0
AT1G04645	22
AT1G04647	0
AT1G04650	111
AT1G04653	0
AT1G04657	0
AT1G04660	260
AT1G04667	0
AT1G04670	1547
AT1G04673	0
AT1G04677	0
AT1G04680	2402
AT1G04683	0
AT1G04687	0
AT1G04690	2255
AT1G04693	0
AT1G04697	0
AT1G04700	623
AT1G04703	0
AT1G04707	0
AT1G04710	650
AT1G04713	0
AT1G04717	0
AT1G04720	0
AT1G04723	1
AT1G04730	286
AT1G04733	0
AT1G04737	1
AT1G04743	0
AT1G04747	0
AT1G04750	1910
AT1G04753	0
AT1G04760	410
AT1G04763	1
AT1G04767	0
AT1G04770	395
AT1G04773	0
AT1G04778	4
AT1G04780	1568
AT1G04783	0
AT1G04787	1
AT1G04790	858
AT1G04793	0
AT1G04797	2
AT1G04800	280
AT1G04803	0
AT1G04807	0
AT1G04810	1319
AT1G04813	0
AT1G04817	0
AT1G04820	12183
AT1G04823	0
AT1G04827	3
AT1G04830	327
AT1G04833	0
AT1G04837	0
AT1G04840	51
AT1G04847	0
AT1G04850	2460
AT1G04853	1
AT1G04857	0
AT1G04860	653
AT1G04863	0
AT1G04867	0
AT1G04870	495
AT1G04873	0
AT1G04877	11
AT1G04880	444
AT1G04883	0
AT1G04887	0
AT1G04890	375
AT1G04893	2
AT1G04895	3
AT1G04897	0
AT1G04900	306
AT1G04907	1
AT1G04910	831
AT1G04913	2
AT1G04917	0
AT1G04920	994
AT1G04923	0
AT1G04927	3
AT1G04930	92
AT1G04933	0
AT1G04937	0
AT1G04940	61
AT1G04943	0
AT1G04945	159
AT1G04947	0
AT1G04950	641
AT1G04953	0
AT1G04957	0
AT1G04960	395
AT1G04963	1
AT1G04967	93
AT1G04970	532
AT1G04973	7
AT1G04977	0
AT1G04980	819
AT1G04983	0
AT1G04985	504
AT1G04987	0
AT1G04990	1343
AT1G04993	0
AT1G04997	0
AT1G05000	39
AT1G05003	0
AT1G05005	0
AT1G05007	0
AT1G05010	535
AT1G05013	0
AT1G05017	1
AT1G05020	74
AT1G05023	7
AT1G05027	1
AT1G05030	292
AT1G05033	0
AT1G05035	0
AT1G05037	0
AT1G05040	21
AT1G05043	8
AT1G05047	0
AT1G05053	0
AT1G05055	306
AT1G05057	1
AT1G05060	255
AT1G05061	31
AT1G05065	41
AT1G05067	0
AT1G05070	369
AT1G05073	0
AT1G05077	1
AT1G05080	1
AT1G05083	17
AT1G05085	0
AT1G05087	23
AT1G05090	6
AT1G05093	0
AT1G05097	0
AT1G05100	96
AT1G05103	0
AT1G05107	0
AT1G05113	0
AT1G05117	1
AT1G05120	1142
AT1G05123	0
AT1G05127	0
AT1G05133	0
AT1G05135	208
AT1G05136	0
AT1G05137	0
AT1G05140	614
AT1G05143	7
AT1G05147	0
AT1G05150	1729
AT1G05153	2
AT1G05160	342
AT1G05163	4
AT1G05170	250
AT1G05173	2
AT1G05177	0
AT1G05180	700
AT1G05183	1
AT1G05187	0
AT1G05190	3672
AT1G05193	0
AT1G05197	0
AT1G05200	555
AT1G05203	0
AT1G05205	414
AT1G05207	15
AT1G05210	138
AT1G05213	13
AT1G05217	1
AT1G05220	3
AT1G05223	0
AT1G05227	0
AT1G05230	319
AT1G05233	0
AT1G05237	0
AT1G05240	3
AT1G05243	0
AT1G05247	0
AT1G05250	0
AT1G05253	0
AT1G05257	0
AT1G05260	13
AT1G05263	2
AT1G05267	0
AT1G05270	628
AT1G05273	0
AT1G05277	23
AT1G05280	4
AT1G05283	0
AT1G05287	0
AT1G05290	72
AT1G05291	0
AT1G05293	0
AT1G05297	20
AT1G05300	69
AT1G05303	0
AT1G05307	0
AT1G05310	50
AT1G05313	0
AT1G05317	6
AT1G05320	1075
AT1G05323	0
AT1G05327	0
AT1G05330	25
AT1G05333	0
AT1G05337	0
AT1G05340	135
AT1G05343	0
AT1G05347	0
AT1G05350	894
AT1G05353	0
AT1G05357	0
AT1G05360	795
AT1G05363	0
AT1G05367	0
AT1G05370	34
AT1G05373	0
AT1G05377	0
AT1G05380	1450
AT1G05383	0
AT1G05385	241
AT1G05387	0
AT1G05390	0
AT1G05397	1
AT1G05400	9
AT1G05407	0
AT1G05410	424
AT1G05413	0
AT1G05417	0
AT1G05420	125
AT1G05423	0
AT1G05427	0
AT1G05430	513
AT1G05433	0
AT1G05440	151
AT1G05443	0
AT1G05447	0
AT1G05450	298
AT1G05453	0
AT1G05460	626
AT1G05463	3
AT1G05467	50
AT1G05470	482
AT1G05473	1
AT1G05477	0
AT1G05483	0
AT1G05487	0
AT1G05490	1225
AT1G05493	0
AT1G05497	1
AT1G05500	1248
AT1G05507	0
AT1G05510	6
AT1G05517	1
AT1G05520	1504
AT1G05523	0
AT1G05527	0
AT1G05530	6
AT1G05533	0
AT1G05537	0
AT1G05540	325
AT1G05543	2
AT1G05547	0
AT1G05550	176
AT1G05553	0
AT1G05557	12
AT1G05560	0
AT1G05562	0
AT1G05563	0
AT1G05567	0
AT1G05570	1304
AT1G05575	36
AT1G05577	194
AT1G05580	403
AT1G05583	1
AT1G05587	0
AT1G05590	475
AT1G05593	0
AT1G05597	0
AT1G05600	131
AT1G05603	0
AT1G05607	0
AT1G05610	32
AT1G05613	0
AT1G05615	0
AT1G05617	0
AT1G05620	1094
AT1G05623	1
AT1G05627	0
AT1G05630	1512
AT1G05633	0
AT1G05637	0
AT1G05640	177
AT1G05643	0
AT1G05647	0
AT1G05650	1
AT1G05653	0
AT1G05657	0
AT1G05660	0
AT1G05663	0
AT1G05667	0
AT1G05670	244
AT1G05673	0
AT1G05675	5
AT1G05680	219
AT1G05683	0
AT1G05687	24
AT1G05690	36
AT1G05693	0
AT1G05697	0
AT1G05700	2
AT1G05703	0
AT1G05707	0
AT1G05710	369
AT1G05713	1
AT1G05717	0
AT1G05720	360
AT1G05723	0
AT1G05727	0
AT1G05730	98
AT1G05733	2
AT1G05737	0
AT1G05740	2
AT1G05747	0
AT1G05750	182
AT1G05753	0
AT1G05757	2
AT1G05760	0
AT1G05763	1
AT1G05767	0
AT1G05770	13
AT1G05773	18
AT1G05777	0
AT1G05780	198
AT1G05783	9
AT1G05785	212
AT1G05787	0
AT1G05790	670
AT1G05793	0
AT1G05797	0
AT1G05800	0
AT1G05803	0
AT1G05805	646
AT1G05807	0
AT1G05810	134
AT1G05813	0
AT1G05817	0
AT1G05820	163
AT1G05823	1
AT1G05827	0
AT1G05830	1228
AT1G05833	15
AT1G05835	63
AT1G05837	0
AT1G05840	811
AT1G05843	0
AT1G05847	0
AT1G05850	8781
AT1G05853	0
AT1G05857	1
AT1G05860	309
AT1G05863	1
AT1G05867	0
AT1G05870	660
AT1G05873	0
AT1G05880	0
AT1G05887	0
AT1G05890	1250
AT1G05893	0
AT1G05894	9
AT1G05897	0
AT1G05900	213
AT1G05903	0
AT1G05907	0
AT1G05910	1050
AT1G05913	0
AT1G05917	0
AT1G05920	0
AT1G05927	0
AT1G05930	1
AT1G05933	4
AT1G05937	6
AT1G05940	654
AT1G05943	0
AT1G05947	0
AT1G05950	352
AT1G05953	0
AT1G05957	0
AT1G05960	1669
AT1G05963	0
AT1G05967	0
AT1G05970	198
AT1G05973	0
AT1G05977	9
AT1G05980	0
AT1G05983	0
AT1G05987	1
AT1G05990	0
AT1G05993	1
AT1G05997	1
AT1G06000	0
AT1G06002	0
AT1G06003	0
AT1G06007	0
AT1G06010	414
AT1G06013	0
AT1G06017	2
AT1G06020	14
AT1G06023	0
AT1G06027	0
AT1G06030	1
AT1G06033	5
AT1G06037	0
AT1G06040	1052
AT1G06043	0
AT1G06045	0
AT1G06047	0
AT1G06050	111
AT1G06053	0
AT1G06057	0
AT1G06060	505
AT1G06063	0
AT1G06067	0
AT1G06070	709
AT1G06073	0
AT1G06080	817
AT1G06083	27
AT1G06087	1
AT1G06090	5
AT1G06093	0
AT1G06097	2
AT1G06100	11
AT1G06103	0
AT1G06110	633
AT1G06113	2
AT1G06117	0
AT1G06120	0
AT1G06123	0
AT1G06127	0
AT1G06130	479
AT1G06133	6
AT1G06135	0
AT1G06137	0
AT1G06140	50
AT1G06143	108
AT1G06147	4
AT1G06148	8
AT1G06150	742
AT1G06153	0
AT1G06157	0
AT1G06160	1
AT1G06163	0
AT1G06170	10
AT1G06173	2
AT1G06177	0
AT1G06180	37
AT1G06187	0
AT1G06190	1026
AT1G06197	0
AT1G06200	1324
AT1G06203	0
AT1G06207	2
AT1G06210	1288
AT1G06213	0
AT1G06217	5
AT1G06220	1871
AT1G06225	0
AT1G06227	79
AT1G06230	1845
AT1G06233	0
AT1G06237	0
AT1G06240	208
AT1G06243	0
AT1G06247	0
AT1G06250	71
AT1G06253	0
AT1G06257	0
AT1G06260	4
AT1G06263	1
AT1G06265	45
AT1G06267	5
AT1G06270	153
AT1G06273	5
AT1G06277	4
AT1G06280	0
AT1G06283	6
AT1G06287	0
AT1G06290	1693
AT1G06293	0
AT1G06297	0
AT1G06303	0
AT1G06307	0
AT1G06310	12
AT1G06313	0
AT1G06317	0
AT1G06320	1
AT1G06323	6
AT1G06327	0
AT1G06330	0
AT1G06333	0
AT1G06337	0
AT1G06340	4
AT1G06343	0
AT1G06347	0
AT1G06350	1543
AT1G06353	0
AT1G06357	1
AT1G06360	288
AT1G06363	0
AT1G06370	89
AT1G06373	0
AT1G06377	0
AT1G06380	211
AT1G06383	1
AT1G06387	0
AT1G06390	1478
AT1G06393	0
AT1G06397	0
AT1G06400	1058
AT1G06403	0
AT1G06407	4
AT1G06410	4553
AT1G06413	0
AT1G06417	0
AT1G06420	589
AT1G06423	0
AT1G06427	0
AT1G06430	992
AT1G06433	0
AT1G06437	0
AT1G06440	61
AT1G06443	0
AT1G06447	0
AT1G06450	43
AT1G06453	0
AT1G06457	1
AT1G06460	1250
AT1G06463	0
AT1G06467	0
AT1G06470	910
AT1G06473	50
AT1G06475	0
AT1G06480	0
AT1G06483	0
AT1G06487	10
AT1G06490	247
AT1G06493	0
AT1G06497	0
AT1G06500	177
AT1G06507	0
AT1G06510	309
AT1G06513	0
AT1G06515	343
AT1G06517	0
AT1G06520	859
AT1G06523	0
AT1G06527	0
AT1G06530	0
AT1G06533	0
AT1G06537	4
AT1G06540	23
AT1G06543	0
AT1G06547	11
AT1G06550	2276
AT1G06553	6
AT1G06557	0
AT1G06560	286
AT1G06567	1
AT1G06570	230
AT1G06573	15
AT1G06577	5
AT1G06580	84
AT1G06583	7
AT1G06587	0
AT1G06590	322
AT1G06593	0
AT1G06597	0
AT1G06603	0
AT1G06607	0
AT1G06610	0
AT1G06613	0
AT1G06617	0
AT1G06620	588
AT1G06623	0
AT1G06627	0
AT1G06630	537
AT1G06633	0
AT1G06637	0
AT1G06640	1432
AT1G06643	0
AT1G06645	94
AT1G06647	0
AT1G06650	229
AT1G06653	0
AT1G06657	0
AT1G06660	166
AT1G06663	0
AT1G06667	0
AT1G06670	1586
AT1G06673	0
AT1G06677	0
AT1G06680	13734
AT1G06683	0
AT1G06687	0
AT1G06690	643
AT1G06693	1
AT1G06697	0
AT1G06700	1972
AT1G06703	0
AT1G06707	0
AT1G06710	244
AT1G06713	0
AT1G06717	7
AT1G06720	1254
AT1G06723	0
AT1G06727	5
AT1G06730	360
AT1G06733	3
AT1G06737	4
AT1G06740	147
AT1G06743	3
AT1G06747	0
AT1G06750	163
AT1G06753	18
AT1G06757	2
AT1G06760	2596
AT1G06770	291
AT1G06773	0
AT1G06777	0
AT1G06780	515
AT1G06783	1
AT1G06787	0
AT1G06790	299
AT1G06797	0
AT1G06800	75
AT1G06810	0
AT1G06817	0
AT1G06820	702
AT1G06823	0
AT1G06827	0
AT1G06830	18
AT1G06837	12
AT1G06840	862
AT1G06850	477
AT1G06853	0
AT1G06857	0
AT1G06860	0
AT1G06863	0
AT1G06867	0
AT1G06870	649
AT1G06873	0
AT1G06877	4
AT1G06880	0
AT1G06883	29
AT1G06890	2146
AT1G06897	0
AT1G06900	1108
AT1G06903	0
AT1G06907	0
AT1G06910	171
AT1G06913	0
AT1G06917	0
AT1G06920	12
AT1G06923	0
AT1G06925	1
AT1G06927	0
AT1G06930	0
AT1G06933	0
AT1G06937	0
AT1G06943	5
AT1G06947	0
AT1G06950	3941
AT1G06953	0
AT1G06957	1
AT1G06960	539
AT1G06963	1
AT1G06967	0
AT1G06970	133
AT1G06973	0
AT1G06977	14
AT1G06980	40
AT1G06983	2
AT1G06987	69
AT1G06990	10
AT1G06993	2
AT1G06997	0
AT1G07000	110
AT1G07003	0
AT1G07007	0
AT1G07010	248
AT1G07013	0
AT1G07017	0
AT1G07020	197
AT1G07023	2
AT1G07025	0
AT1G07027	0
AT1G07030	414
AT1G07040	1210
AT1G07050	1021
AT1G07051	0
AT1G07060	19
AT1G07070	400
AT1G07080	1126
AT1G07090	276
AT1G07100	0
AT1G07110	1957
AT1G07117	0
AT1G07119	15
AT1G07120	4
AT1G07123	0
AT1G07127	0
AT1G07128	5
AT1G07130	0
AT1G07133	0
AT1G07135	3727
AT1G07137	0
AT1G07140	2935
AT1G07143	4
AT1G07147	0
AT1G07150	70
AT1G07157	0
AT1G07160	1
AT1G07163	0
AT1G07167	3
AT1G07170	395
AT1G07173	0
AT1G07175	27
AT1G07177	0
AT1G07180	62
AT1G07183	0
AT1G07187	29
AT1G07190	2
AT1G07193	0
AT1G07197	0
AT1G07200	582
AT1G07210	1041
AT1G07220	1266
AT1G07230	1054
AT1G07233	0
AT1G07237	0
AT1G07240	170
AT1G07243	3
AT1G07247	0
AT1G07250	526
AT1G07253	0
AT1G07257	0
AT1G07260	39
AT1G07263	0
AT1G07267	0
AT1G07270	60
AT1G07273	1
AT1G07277	0
AT1G07280	1125
AT1G07283	0
AT1G07287	0
AT1G07290	71
AT1G07293	0
AT1G07297	0
AT1G07300	96
AT1G07303	0
AT1G07310	654
AT1G07313	10
AT1G07317	0
AT1G07320	4293
AT1G07323	712
AT1G07327	0
AT1G07330	235
AT1G07333	0
AT1G07337	0
AT1G07340	5
AT1G07343	0
AT1G07347	0
AT1G07350	1596
AT1G07353	0
AT1G07357	0
AT1G07360	944
AT1G07367	3
AT1G07370	499
AT1G07373	5
AT1G07380	175
AT1G07383	0
AT1G07390	95
AT1G07393	1
AT1G07397	0
AT1G07400	370
AT1G07407	0
AT1G07410	620
AT1G07413	1
AT1G07417	0
AT1G07420	1216
AT1G07423	1
AT1G07430	268
AT1G07433	0
AT1G07437	0
AT1G07440	991
AT1G07447	0
AT1G07450	72
AT1G07453	0
AT1G07457	0
AT1G07460	0
AT1G07463	0
AT1G07467	6
AT1G07470	352
AT1G07473	44
AT1G07476	27
AT1G07477	3
AT1G07480	374
AT1G07483	0
AT1G07485	2
AT1G07487	0
AT1G07490	13
AT1G07493	1
AT1G07497	14
AT1G07500	0
AT1G07503	0
AT1G07507	0
AT1G07510	1328
AT1G07513	1
AT1G07517	1
AT1G07520	0
AT1G07523	0
AT1G07527	0
AT1G07530	914
AT1G07533	0
AT1G07537	0
AT1G07540	1362
AT1G07543	1
AT1G07547	1
AT1G07550	1
AT1G07553	0
AT1G07557	0
AT1G07560	0
AT1G07563	0
AT1G07567	0
AT1G07570	496
AT1G07573	5
AT1G07580	0
AT1G07583	0
AT1G07587	20
AT1G07590	639
AT1G07593	0
AT1G07597	0
AT1G07600	0
AT1G07603	4
AT1G07607	5
AT1G07610	32
AT1G07613	0
AT1G07615	222
AT1G07617	0
AT1G07620	2
AT1G07623	0
AT1G07627	0
AT1G07630	478
AT1G07633	0
AT1G07637	7
AT1G07640	644
AT1G07645	386
AT1G07647	0
AT1G07650	1903
AT1G07653	11
AT1G07657	1
AT1G07660	804
AT1G07663	2
AT1G07667	0
AT1G07670	2325
AT1G07673	0
AT1G07680	0
AT1G07683	2
AT1G07690	0
AT1G07693	2
AT1G07697	2
AT1G07700	472
AT1G07702	0
AT1G07703	6
AT1G07705	690
AT1G07707	0
AT1G07710	37
AT1G07717	0
AT1G07720	1369
AT1G07723	0
AT1G07725	0
AT1G07727	0
AT1G07728	3
AT1G07730	0
AT1G07733	0
AT1G07737	0
AT1G07740	163
AT1G07743	167
AT1G07745	168
AT1G07747	2
AT1G07750	3101
AT1G07753	0
AT1G07757	0
AT1G07760	0
AT1G07763	0
AT1G07767	0
AT1G07770	5529
AT1G07773	0
AT1G07777	1
AT1G07780	129
AT1G07783	0
AT1G07787	0
AT1G07790	1975
AT1G07793	1
AT1G07795	77
AT1G07800	0
AT1G07803	0
AT1G07807	1
AT1G07810	1190
AT1G07813	0
AT1G07820	1877
AT1G07823	0
AT1G07827	0
AT1G07830	505
AT1G07833	0
AT1G07837	0
AT1G07840	439
AT1G07843	0
AT1G07847	0
AT1G07850	871
AT1G07853	0
AT1G07857	0
AT1G07860	0
AT1G07863	0
AT1G07867	0
AT1G07870	370
AT1G07873	0
AT1G07877	7
AT1G07880	106
AT1G07883	0
AT1G07885	9
AT1G07887	0
AT1G07890	13625
AT1G07893	0
AT1G07897	9
AT1G07900	3
AT1G07901	10
AT1G07902	30
AT1G07903	0
AT1G07907	0
AT1G07910	581
AT1G07913	0
AT1G07917	0
AT1G07920	2817
AT1G07923	0
AT1G07927	0
AT1G07930	4536
AT1G07933	0
AT1G07937	0
AT1G07940	3873
AT1G07943	0
AT1G07947	0
AT1G07950	355
AT1G07957	3
AT1G07960	670
AT1G07963	1
AT1G07967	0
AT1G07970	544
AT1G07973	0
AT1G07977	0
AT1G07980	676
AT1G07983	0
AT1G07985	14
AT1G07987	0
AT1G07990	1118
AT1G07993	2
AT1G07997	0
AT1G08000	328
AT1G08003	0
AT1G08005	0
AT1G08007	0
AT1G08010	729
AT1G08013	0
AT1G08017	0
AT1G08023	0
AT1G08027	0
AT1G08030	628
AT1G08033	2
AT1G08035	1
AT1G08037	0
AT1G08040	1032
AT1G08043	0
AT1G08047	4
AT1G08050	55
AT1G08053	0
AT1G08057	0
AT1G08060	899
AT1G08063	0
AT1G08065	15
AT1G08070	75
AT1G08073	0
AT1G08077	0
AT1G08080	2
AT1G08087	0
AT1G08090	1
AT1G08093	0
AT1G08097	2
AT1G08100	0
AT1G08103	1
AT1G08105	0
AT1G08107	0
AT1G08110	1777
AT1G08113	0
AT1G08115	0
AT1G08117	0
AT1G08120	0
AT1G08123	1
AT1G08125	330
AT1G08127	0
AT1G08130	1052
AT1G08133	0
AT1G08135	58
AT1G08137	0
AT1G08140	174
AT1G08143	0
AT1G08147	0
AT1G08150	254
AT1G08153	0
AT1G08157	0
AT1G08160	236
AT1G08163	0
AT1G08165	20
AT1G08170	69
AT1G08173	0
AT1G08177	0
AT1G08180	98
AT1G08183	0
AT1G08190	2638
AT1G08193	0
AT1G08200	5536
AT1G08207	0
AT1G08210	413
AT1G08213	1
AT1G08217	0
AT1G08220	198
AT1G08223	0
AT1G08227	0
AT1G08230	312
AT1G08237	0
AT1G08240	0
AT1G08247	3
AT1G08250	0
AT1G08253	0
AT1G08257	0
AT1G08260	790
AT1G08263	0
AT1G08267	0
AT1G08270	46
AT1G08273	0
AT1G08277	0
AT1G08280	270
AT1G08283	129
AT1G08287	0
AT1G08290	24
AT1G08293	13
AT1G08297	0
AT1G08300	123
AT1G08303	0
AT1G08307	0
AT1G08310	7
AT1G08313	0
AT1G08315	0
AT1G08317	0
AT1G08320	106
AT1G08323	0
AT1G08327	0
AT1G08333	2
AT1G08337	0
AT1G08340	111
AT1G08343	0
AT1G08347	0
AT1G08350	307
AT1G08353	0
AT1G08357	1
AT1G08360	6633
AT1G08363	0
AT1G08367	0
AT1G08370	709
AT1G08377	0
AT1G08380	9375
AT1G08383	0
AT1G08387	0
AT1G08390	127
AT1G08393	7
AT1G08397	0
AT1G08400	146
AT1G08403	0
AT1G08410	491
AT1G08413	0
AT1G08417	15
AT1G08420	1590
AT1G08427	2
AT1G08430	0
AT1G08433	0
AT1G08437	0
AT1G08440	2
AT1G08443	0
AT1G08447	0
AT1G08450	625
AT1G08453	0
AT1G08457	1
AT1G08460	425
AT1G08463	0
AT1G08465	643
AT1G08470	992
AT1G08473	0
AT1G08477	0
AT1G08480	1537
AT1G08483	0
AT1G08487	0
AT1G08490	598
AT1G08493	0
AT1G08497	0
AT1G08500	203
AT1G08503	0
AT1G08507	32
AT1G08510	6733
AT1G08513	0
AT1G08517	0
AT1G08520	2365
AT1G08523	0
AT1G08530	256
AT1G08533	0
AT1G08537	0
AT1G08540	1147
AT1G08543	0
AT1G08547	0
AT1G08550	1047
AT1G08553	0
AT1G08557	0
AT1G08560	1170
AT1G08563	2
AT1G08567	0
AT1G08570	1136
AT1G08573	0
AT1G08577	1
AT1G08580	878
AT1G08583	0
AT1G08587	0
AT1G08590	2
AT1G08592	0
AT1G08597	0
AT1G08600	1598
AT1G08603	0
AT1G08607	0
AT1G08610	187
AT1G08613	0
AT1G08620	1021
AT1G08623	0
AT1G08627	0
AT1G08630	229
AT1G08633	1
AT1G08637	0
AT1G08640	1206
AT1G08643	3
AT1G08645	0
AT1G08647	0
AT1G08650	411
AT1G08653	0
AT1G08657	0
AT1G08660	1078
AT1G08663	0
AT1G08667	0
AT1G08670	20
AT1G08673	0
AT1G08677	0
AT1G08680	792
AT1G08683	0
AT1G08695	112
AT1G08697	0
AT1G08700	628
AT1G08703	0
AT1G08707	0
AT1G08710	228
AT1G08713	0
AT1G08717	0
AT1G08720	572
AT1G08723	1
AT1G08727	0
AT1G08730	2248
AT1G08733	10
AT1G08735	0
AT1G08737	0
AT1G08740	0
AT1G08743	0
AT1G08747	6
AT1G08750	328
AT1G08753	0
AT1G08757	0
AT1G08760	1029
AT1G08763	0
AT1G08767	1
AT1G08770	213
AT1G08773	0
AT1G08777	0
AT1G08780	607
AT1G08783	0
AT1G08787	0
AT1G08790	0
AT1G08793	0
AT1G08797	0
AT1G08800	379
AT1G08803	0
AT1G08807	0
AT1G08810	61
AT1G08813	0
AT1G08817	0
AT1G08820	1253
AT1G08823	0
AT1G08827	0
AT1G08830	6266
AT1G08833	1
AT1G08840	446
AT1G08843	3
AT1G08845	125
AT1G08847	0
AT1G08853	0
AT1G08857	11
AT1G08860	192
AT1G08863	0
AT1G08867	0
AT1G08870	0
AT1G08877	0
AT1G08880	1388
AT1G08883	0
AT1G08887	0
AT1G08890	263
AT1G08893	0
AT1G08897	0
AT1G08900	118
AT1G08903	0
AT1G08907	0
AT1G08910	550
AT1G08913	1
AT1G08920	558
AT1G08923	0
AT1G08927	0
AT1G08930	191
AT1G08933	0
AT1G08937	12
AT1G08940	47
AT1G08947	0
AT1G08950	0
AT1G08953	0
AT1G08960	371
AT1G08963	0
AT1G08967	0
AT1G08970	920
AT1G08973	7
AT1G08977	0
AT1G08980	918
AT1G08983	0
AT1G08985	4
AT1G08987	2
AT1G08990	0
AT1G08993	0
AT1G08997	1
AT1G09000	109
AT1G09003	0
AT1G09007	0
AT1G09010	1522
AT1G09013	0
AT1G09017	3
AT1G09020	1436
AT1G09023	9
AT1G09027	0
AT1G09030	0
AT1G09033	0
AT1G09037	0
AT1G09040	108
AT1G09043	0
AT1G09047	0
AT1G09050	160
AT1G09053	0
AT1G09057	0
AT1G09060	1246
AT1G09063	0
AT1G09067	0
AT1G09070	5811
AT1G09073	0
AT1G09077	0
AT1G09080	9
AT1G09083	41
AT1G09087	12
AT1G09090	2
AT1G09097	0
AT1G09100	766
AT1G09103	0
AT1G09107	0
AT1G09110	0
AT1G09113	0
AT1G09117	0
AT1G09123	0
AT1G09127	0
AT1G09130	2096
AT1G09133	0
AT1G09137	0
AT1G09140	1149
AT1G09143	0
AT1G09147	0
AT1G09150	1047
AT1G09153	0
AT1G09155	39
AT1G09157	26
AT1G09160	1017
AT1G09163	1
AT1G09167	0
AT1G09170	165
AT1G09173	0
AT1G09176	0
AT1G09177	0
AT1G09180	89
AT1G09183	0
AT1G09187	0
AT1G09190	115
AT1G09193	2
AT1G09195	205
AT1G09197	0
AT1G09200	2698
AT1G09207	0
AT1G09210	6941
AT1G09213	0
AT1G09217	1
AT1G09220	40
AT1G09223	1
AT1G09227	1
AT1G09230	295
AT1G09233	0
AT1G09237	0
AT1G09240	13
AT1G09243	0
AT1G09245	102
AT1G09247	0
AT1G09250	354
AT1G09253	1
AT1G09257	0
AT1G09260	0
AT1G09263	1
AT1G09267	6
AT1G09270	1888
AT1G09273	0
AT1G09277	0
AT1G09280	409
AT1G09283	0
AT1G09287	18
AT1G09290	219
AT1G09293	0
AT1G09297	0
AT1G09300	273
AT1G09303	0
AT1G09307	0
AT1G09310	5519
AT1G09313	0
AT1G09317	0
AT1G09320	254
AT1G09323	0
AT1G09327	0
AT1G09330	1119
AT1G09333	0
AT1G09337	0
AT1G09340	3906
AT1G09343	0
AT1G09350	9
AT1G09353	0
AT1G09357	0
AT1G09360	0
AT1G09363	5
AT1G09367	14
AT1G09370	3
AT1G09373	0
AT1G09377	0
AT1G09380	189
AT1G09383	0
AT1G09387	0
AT1G09390	678
AT1G09393	0
AT1G09397	0
AT1G09400	28
AT1G09407	0
AT1G09410	85
AT1G09415	200
AT1G09417	1
AT1G09420	183
AT1G09421	0
AT1G09423	0
AT1G09427	5
AT1G09430	1485
AT1G09433	0
AT1G09437	0
AT1G09440	446
AT1G09443	0
AT1G09447	1
AT1G09450	233
AT1G09453	0
AT1G09457	17
AT1G09460	278
AT1G09463	9
AT1G09467	52
AT1G09470	309
AT1G09473	0
AT1G09477	0
AT1G09480	23
AT1G09483	0
AT1G09486	50
AT1G09487	0
AT1G09490	724
AT1G09493	0
AT1G09497	0
AT1G09500	64
AT1G09503	0
AT1G09507	0
AT1G09510	14
AT1G09513	4
AT1G09517	0
AT1G09520	282
AT1G09523	0
AT1G09527	11
AT1G09530	159
AT1G09533	26
AT1G09537	38
AT1G09540	16
AT1G09543	53
AT1G09547	0
AT1G09550	0
AT1G09553	2
AT1G09557	0
AT1G09560	1584
AT1G09563	0
AT1G09567	0
AT1G09570	1993
AT1G09573	9
AT1G09575	374
AT1G09577	0
AT1G09580	888
AT1G09583	1
AT1G09587	0
AT1G09590	4292
AT1G09593	1
AT1G09597	0
AT1G09600	335
AT1G09603	0
AT1G09607	1
AT1G09610	4
AT1G09613	0
AT1G09617	0
AT1G09620	3105
AT1G09623	0
AT1G09625	0
AT1G09627	0
AT1G09630	537
AT1G09633	0
AT1G09637	0
AT1G09640	4189
AT1G09645	332
AT1G09647	4
AT1G09650	41
AT1G09653	0
AT1G09657	0
AT1G09660	831
AT1G09663	4
AT1G09665	0
AT1G09667	1
AT1G09673	0
AT1G09677	9
AT1G09680	63
AT1G09683	0
AT1G09687	10
AT1G09690	7874
AT1G09693	0
AT1G09697	0
AT1G09700	413
AT1G09703	1
AT1G09710	173
AT1G09713	0
AT1G09717	0
AT1G09720	0
AT1G09723	0
AT1G09730	993
AT1G09733	0
AT1G09737	1
AT1G09740	12
AT1G09743	0
AT1G09747	0
AT1G09750	1266
AT1G09753	30
AT1G09757	0
AT1G09760	1211
AT1G09763	0
AT1G09767	0
AT1G09770	3700
AT1G09773	0
AT1G09777	2
AT1G09780	3768
AT1G09783	9
AT1G09787	2
AT1G09790	163
AT1G09793	0
AT1G09794	121
AT1G09795	1929
AT1G09797	1
AT1G09800	169
AT1G09803	0
AT1G09807	0
AT1G09810	315
AT1G09812	41
AT1G09813	0
AT1G09815	396
AT1G09817	0
AT1G09820	169
AT1G09823	10
AT1G09827	0
AT1G09830	627
AT1G09833	0
AT1G09837	2
AT1G09840	908
AT1G09843	0
AT1G09847	0
AT1G09850	672
AT1G09853	0
AT1G09857	0
AT1G09860	1
AT1G09863	100
AT1G09867	3
AT1G09870	1175
AT1G09873	0
AT1G09877	0
AT1G09880	36
AT1G09883	0
AT1G09887	0
AT1G09890	48
AT1G09893	0
AT1G09897	5
AT1G09900	405
AT1G09903	0
AT1G09907	4
AT1G09910	834
AT1G09913	1
AT1G09917	14
AT1G09920	526
AT1G09923	1
AT1G09927	0
AT1G09930	87
AT1G09932	10
AT1G09935	0
AT1G09937	2
AT1G09940	573
AT1G09947	1
AT1G09950	9
AT1G09953	0
AT1G09957	0
AT1G09960	244
AT1G09963	8
AT1G09967	0
AT1G09970	1100
AT1G09973	0
AT1G09977	0
AT1G09980	940
AT1G09983	0
AT1G09987	5
AT1G09993	4
AT1G09995	104
AT1G09997	0
AT1G10000	13
AT1G10010	15
AT1G10020	680
AT1G10030	452
AT1G10040	51
AT1G10050	112
AT1G10060	2909
AT1G10070	497
AT1G10090	397
AT1G10095	188
AT1G10100	26
AT1G10110	1
AT1G10120	807
AT1G10130	1343
AT1G10140	24
AT1G10150	0
AT1G10155	1
AT1G10160	150
AT1G10170	1244
AT1G10180	906
AT1G10190	0
AT1G10200	2797
AT1G10210	216
AT1G10220	9
AT1G10225	0
AT1G10230	330
AT1G10240	291
AT1G10250	0
AT1G10260	0
AT1G10270	568
AT1G10280	434
AT1G10290	2514
AT1G10300	84
AT1G10310	384
AT1G10320	676
AT1G10330	46
AT1G10340	2
AT1G10350	454
AT1G10360	292
AT1G10370	705
AT1G10380	122
AT1G10385	370
AT1G10390	2046
AT1G10395	0
AT1G10400	2
AT1G10410	986
AT1G10417	18
AT1G10419	0
AT1G10430	579
AT1G10440	0
AT1G10450	948
AT1G10455	12
AT1G10460	8
AT1G10470	429
AT1G10480	0
AT1G10490	678
AT1G10500	787
AT1G10510	759
AT1G10520	50
AT1G10522	460
AT1G10530	15
AT1G10538	2
AT1G10540	433
AT1G10550	27
AT1G10560	1012
AT1G10570	746
AT1G10580	1139
AT1G10585	1
AT1G10586	1
AT1G10588	2
AT1G10590	2100
AT1G10600	427
AT1G10610	168
AT1G10620	118
AT1G10630	2191
AT1G10640	1403
AT1G10650	576
AT1G10657	275
AT1G10660	729
AT1G10670	8922
AT1G10680	13
AT1G10682	1058
AT1G10690	50
AT1G10700	430
AT1G10705	1
AT1G10710	21
AT1G10715	0
AT1G10717	0
AT1G10720	589
AT1G10730	241
AT1G10740	886
AT1G10745	5
AT1G10747	2
AT1G10750	119
AT1G10760	7271
AT1G10770	3900
AT1G10780	261
AT1G10790	15
AT1G10800	5
AT1G10810	15
AT1G10820	504
AT1G10830	385
AT1G10840	2547
AT1G10850	1281
AT1G10865	184
AT1G10870	1145
AT1G10875	0
AT1G10880	4
AT1G10890	1003
AT1G10900	250
AT1G10910	667
AT1G10920	130
AT1G10930	601
AT1G10940	2130
AT1G10950	3990
AT1G10960	1519
AT1G10970	269
AT1G10980	136
AT1G10990	1
AT1G11000	1085
AT1G11010	0
AT1G11020	466
AT1G11030	0
AT1G11040	73
AT1G11050	0
AT1G11055	0
AT1G11060	514
AT1G11070	17
AT1G11080	272
AT1G11090	0
AT1G11100	71
AT1G11110	5
AT1G11112	15
AT1G11120	222
AT1G11125	49
AT1G11130	752
AT1G11145	1
AT1G11150	69
AT1G11160	153
AT1G11170	166
AT1G11175	200
AT1G11180	175
AT1G11185	5
AT1G11190	225
AT1G11200	333
AT1G11210	233
AT1G11220	110
AT1G11230	0
AT1G11240	754
AT1G11250	0
AT1G11260	1234
AT1G11265	0
AT1G11270	102
AT1G11280	899
AT1G11290	148
AT1G11300	22
AT1G11303	225
AT1G11310	1127
AT1G11320	123
AT1G11330	975
AT1G11340	0
AT1G11350	229
AT1G11360	729
AT1G11362	34
AT1G11370	32
AT1G11380	244
AT1G11390	687
AT1G11400	455
AT1G11410	1189
AT1G11420	104
AT1G11430	1660
AT1G11440	262
AT1G11450	36
AT1G11460	0
AT1G11470	0
AT1G11475	1048
AT1G11480	2153
AT1G11482	1
AT1G11490	4
AT1G11500	11
AT1G11510	17
AT1G11520	0
AT1G11530	137
AT1G11540	54
AT1G11545	256
AT1G11550	0
AT1G11560	67
AT1G11570	50
AT1G11572	98
AT1G11580	727
AT1G11590	0
AT1G11591	0
AT1G11592	149
AT1G11593	4
AT1G11595	0
AT1G11600	803
AT1G11608	0
AT1G11610	169
AT1G11620	1
AT1G11630	237
AT1G11640	0
AT1G11650	3107
AT1G11655	0
AT1G11660	1183
AT1G11670	293
AT1G11680	2379
AT1G11684	0
AT1G11690	3
AT1G11700	439
AT1G11710	88
AT1G11720	685
AT1G11730	131
AT1G11735	1
AT1G11740	22
AT1G11750	1276
AT1G11755	264
AT1G11760	312
AT1G11765	324
AT1G11770	65
AT1G11780	191
AT1G11785	8
AT1G11790	369
AT1G11800	308
AT1G11803	0
AT1G11806	0
AT1G11810	0
AT1G11820	1018
AT1G11840	14130
AT1G11850	4982
AT1G11860	7527
AT1G11870	502
AT1G11880	169
AT1G11890	627
AT1G11900	37
AT1G11905	429
AT1G11910	7362
AT1G11915	42
AT1G11920	0
AT1G11925	0
AT1G11930	1437
AT1G11940	310
AT1G11950	347
AT1G11960	579
AT1G11970	0
AT1G11980	0
AT1G11990	277
AT1G12000	2593
AT1G12010	8
AT1G12013	8
AT1G12015	1
AT1G12020	93
AT1G12030	4
AT1G12040	1
AT1G12050	1504
AT1G12060	54
AT1G12064	0
AT1G12070	958
AT1G12080	4696
AT1G12090	6584
AT1G12100	2
AT1G12110	107
AT1G12120	1103
AT1G12130	3
AT1G12140	445
AT1G12150	103
AT1G12160	27
AT1G12170	0
AT1G12180	24
AT1G12190	0
AT1G12200	278
AT1G12210	17
AT1G12211	0
AT1G12220	98
AT1G12230	2627
AT1G12240	5648
AT1G12244	191
AT1G12250	525
AT1G12260	95
AT1G12270	1503
AT1G12280	118
AT1G12290	76
AT1G12294	0
AT1G12300	116
AT1G12310	0
AT1G12320	229
AT1G12330	1350
AT1G12340	3
AT1G12350	438
AT1G12360	1256
AT1G12370	201
AT1G12380	1873
AT1G12390	425
AT1G12400	244
AT1G12410	1646
AT1G12411	0
AT1G12420	1074
AT1G12430	1670
AT1G12440	1907
AT1G12450	612
AT1G12460	1086
AT1G12470	1247
AT1G12480	23
AT1G12490	29
AT1G12500	521
AT1G12510	0
AT1G12520	908
AT1G12530	380
AT1G12540	0
AT1G12550	161
AT1G12560	0
AT1G12570	2058
AT1G12580	680
AT1G12590	0
AT1G12600	490
AT1G12610	602
AT1G12615	1
AT1G12620	231
AT1G12630	4
AT1G12640	850
AT1G12650	619
AT1G12660	0
AT1G12663	0
AT1G12665	0
AT1G12667	0
AT1G12669	0
AT1G12670	25
AT1G12672	0
AT1G12680	630
AT1G12700	125
AT1G12710	375
AT1G12720	0
AT1G12725	0
AT1G12730	382
AT1G12740	12
AT1G12750	284
AT1G12760	1265
AT1G12770	817
AT1G12775	87
AT1G12780	2448
AT1G12790	107
AT1G12800	2135
AT1G12805	0
AT1G12810	445
AT1G12820	747
AT1G12830	0
AT1G12840	3447
AT1G12845	467
AT1G12850	824
AT1G12855	1
AT1G12860	816
AT1G12870	1
AT1G12880	368
AT1G12890	59
AT1G12900	8713
AT1G12910	702
AT1G12920	1837
AT1G12930	633
AT1G12935	0
AT1G12940	1
AT1G12950	16
AT1G12960	0
AT1G12970	275
AT1G12980	0
AT1G12990	850
AT1G13000	372
AT1G13010	0
AT1G13020	1735
AT1G13030	414
AT1G13040	192
AT1G13050	101
AT1G13060	2326
AT1G13070	0
AT1G13080	111
AT1G13090	589
AT1G13100	6
AT1G13110	46
AT1G13120	720
AT1G13130	126
AT1G13140	33
AT1G13143	0
AT1G13145	64
AT1G13150	37
AT1G13160	806
AT1G13170	1266
AT1G13180	367
AT1G13190	1400
AT1G13195	192
AT1G13200	0
AT1G13210	415
AT1G13220	899
AT1G13230	81
AT1G13240	0
AT1G13245	191
AT1G13250	582
AT1G13260	121
AT1G13270	942
AT1G13280	4105
AT1G13290	31
AT1G13300	1
AT1G13310	1
AT1G13320	1947
AT1G13330	114
AT1G13340	14
AT1G13350	1401
AT1G13360	1258
AT1G13370	8
AT1G13380	432
AT1G13390	752
AT1G13400	1
AT1G13410	71
AT1G13420	10
AT1G13430	0
AT1G13440	13686
AT1G13448	4
AT1G13450	425
AT1G13460	401
AT1G13470	4
AT1G13480	0
AT1G13485	0
AT1G13490	0
AT1G13500	0
AT1G13510	0
AT1G13520	0
AT1G13530	0
AT1G13540	0
AT1G13550	3
AT1G13560	1819
AT1G13570	484
AT1G13580	419
AT1G13590	0
AT1G13600	8
AT1G13605	0
AT1G13607	0
AT1G13608	0
AT1G13609	10
AT1G13610	1
AT1G13620	0
AT1G13630	133
AT1G13635	23
AT1G13640	1297
AT1G13650	71
AT1G13660	0
AT1G13670	9
AT1G13680	10
AT1G13690	513
AT1G13700	357
AT1G13710	46
AT1G13720	0
AT1G13730	684
AT1G13740	345
AT1G13750	48
AT1G13755	3
AT1G13760	6
AT1G13770	407
AT1G13780	223
AT1G13790	414
AT1G13800	91
AT1G13805	0
AT1G13810	125
AT1G13820	279
AT1G13825	0
AT1G13830	15
AT1G13840	0
AT1G13850	0
AT1G13860	597
AT1G13870	318
AT1G13880	653
AT1G13890	234
AT1G13900	1081
AT1G13910	137
AT1G13920	152
AT1G13930	22049
AT1G13940	451
AT1G13950	345
AT1G13960	210
AT1G13970	2425
AT1G13980	1275
AT1G13990	352
AT1G14000	1237
AT1G14010	829
AT1G14020	918
AT1G14030	569
AT1G14040	545
AT1G14048	0
AT1G14060	447
AT1G14071	10
AT1G14080	6
AT1G14090	187
AT1G14100	0
AT1G14110	0
AT1G14120	8
AT1G14130	294
AT1G14140	285
AT1G14150	294
AT1G14160	0
AT1G14170	553
AT1G14180	383
AT1G14182	503
AT1G14185	1
AT1G14190	20
AT1G14200	842
AT1G14205	54
AT1G14210	422
AT1G14220	3
AT1G14230	527
AT1G14240	11
AT1G14250	103
AT1G14260	91
AT1G14270	735
AT1G14280	426
AT1G14290	703
AT1G14300	359
AT1G14310	221
AT1G14315	0
AT1G14320	14494
AT1G14330	505
AT1G14340	130
AT1G14345	666
AT1G14350	764
AT1G14360	1262
AT1G14370	45
AT1G14380	944
AT1G14390	31
AT1G14400	2213
AT1G14410	548
AT1G14420	740
AT1G14430	170
AT1G14440	418
AT1G14450	175
AT1G14453	0
AT1G14455	27
AT1G14460	908
AT1G14470	83
AT1G14480	202
AT1G14490	26
AT1G14500	1
AT1G14510	1170
AT1G14518	0
AT1G14520	192
AT1G14530	678
AT1G14540	6
AT1G14550	0
AT1G14560	684
AT1G14570	1573
AT1G14580	98
AT1G14590	323
AT1G14600	29
AT1G14610	3015
AT1G14620	505
AT1G14630	99
AT1G14640	109
AT1G14642	8
AT1G14650	1717
AT1G14660	201
AT1G14670	3350
AT1G14680	55
AT1G14685	1533
AT1G14686	2
AT1G14687	30
AT1G14688	4
AT1G14690	1285
AT1G14700	28
AT1G14710	1899
AT1G14720	492
AT1G14730	35
AT1G14740	1302
AT1G14750	59
AT1G14755	36
AT1G14760	10
AT1G14770	267
AT1G14780	9
AT1G14790	562
AT1G14800	0
AT1G14810	818
AT1G14820	906
AT1G14830	2911
AT1G14840	821
AT1G14850	1285
AT1G14860	40
AT1G14870	75
AT1G14880	1
AT1G14890	762
AT1G14900	1877
AT1G14910	1204
AT1G14920	902
AT1G14930	0
AT1G14940	0
AT1G14950	0
AT1G14960	0
AT1G14970	545
AT1G14980	2486
AT1G14990	242
AT1G15000	0
AT1G15002	5
AT1G15010	169
AT1G15015	0
AT1G15020	509
AT1G15030	689
AT1G15040	18
AT1G15050	1
AT1G15060	575
AT1G15080	65
AT1G15085	37
AT1G15090	0
AT1G15100	363
AT1G15110	434
AT1G15120	3283
AT1G15125	25
AT1G15130	1440
AT1G15140	1081
AT1G15150	3
AT1G15160	62
AT1G15165	102
AT1G15170	122
AT1G15175	32
AT1G15180	323
AT1G15190	27
AT1G15200	2017
AT1G15210	32
AT1G15215	241
AT1G15220	184
AT1G15230	435
AT1G15240	1320
AT1G15250	422
AT1G15260	2143
AT1G15270	3230
AT1G15280	1773
AT1G15290	1636
AT1G15300	231
AT1G15310	549
AT1G15320	5
AT1G15330	3
AT1G15340	3526
AT1G15350	481
AT1G15360	2857
AT1G15370	890
AT1G15380	180
AT1G15385	3
AT1G15390	408
AT1G15400	432
AT1G15405	0
AT1G15410	356
AT1G15415	3088
AT1G15420	744
AT1G15430	301
AT1G15440	781
AT1G15450	0
AT1G15460	345
AT1G15470	964
AT1G15480	604
AT1G15490	471
AT1G15500	3824
AT1G15510	327
AT1G15520	147
AT1G15530	211
AT1G15540	2
AT1G15550	13
AT1G15560	4
AT1G15570	420
AT1G15580	14
AT1G15590	1
AT1G15600	0
AT1G15610	0
AT1G15620	0
AT1G15625	0
AT1G15630	0
AT1G15640	0
AT1G15650	0
AT1G15660	714
AT1G15670	242
AT1G15680	0
AT1G15690	16884
AT1G15700	0
AT1G15710	468
AT1G15720	8
AT1G15730	544
AT1G15740	935
AT1G15750	2897
AT1G15757	0
AT1G15760	81
AT1G15770	1
AT1G15772	39
AT1G15780	1209
AT1G15790	48
AT1G15800	156
AT1G15810	837
AT1G15820	6732
AT1G15825	8
AT1G15830	62
AT1G15840	0
AT1G15850	0
AT1G15860	649
AT1G15870	75
AT1G15880	828
AT1G15885	78
AT1G15890	15
AT1G15900	11
AT1G15910	827
AT1G15920	668
AT1G15930	3639
AT1G15940	1891
AT1G15950	269
AT1G15960	240
AT1G15970	541
AT1G15980	942
AT1G15990	278
AT1G16000	508
AT1G16010	876
AT1G16020	456
AT1G16022	0
AT1G16025	0
AT1G16030	186
AT1G16040	339
AT1G16060	360
AT1G16070	153
AT1G16080	1276
AT1G16090	34
AT1G16100	0
AT1G16110	110
AT1G16120	2
AT1G16130	11
AT1G16140	0
AT1G16150	1
AT1G16160	0
AT1G16170	229
AT1G16180	2361
AT1G16190	752
AT1G16210	1073
AT1G16220	103
AT1G16225	0
AT1G16230	0
AT1G16240	1062
AT1G16250	313
AT1G16260	99
AT1G16270	963
AT1G16280	288
AT1G16290	427
AT1G16300	227
AT1G16310	96
AT1G16320	305
AT1G16330	156
AT1G16340	492
AT1G16350	1528
AT1G16360	541
AT1G16370	2
AT1G16380	126
AT1G16390	13
AT1G16400	6
AT1G16410	211
AT1G16420	4
AT1G16430	186
AT1G16440	10
AT1G16445	52
AT1G16450	0
AT1G16460	932
AT1G16470	1857
AT1G16480	96
AT1G16489	8
AT1G16490	0
AT1G16500	533
AT1G16510	54
AT1G16515	30
AT1G16520	606
AT1G16530	1
AT1G16540	323
AT1G16550	127
AT1G16560	761
AT1G16570	605
AT1G16590	152
AT1G16600	0
AT1G16610	1089
AT1G16620	0
AT1G16630	525
AT1G16635	4
AT1G16640	29
AT1G16650	127
AT1G16660	0
AT1G16670	189
AT1G16680	867
AT1G16690	244
AT1G16700	1367
AT1G16705	767
AT1G16710	1256
AT1G16720	758
AT1G16730	11
AT1G16740	795
AT1G16750	872
AT1G16760	287
AT1G16770	18
AT1G16780	867
AT1G16790	0
AT1G16800	361
AT1G16810	1382
AT1G16820	52
AT1G16825	259
AT1G16830	79
AT1G16840	672
AT1G16850	140
AT1G16860	1218
AT1G16870	732
AT1G16880	4639
AT1G16890	1477
AT1G16900	756
AT1G16905	0
AT1G16910	1
AT1G16916	177
AT1G16920	774
AT1G16930	99
AT1G16940	0
AT1G16945	0
AT1G16950	0
AT1G16960	250
AT1G16970	421
AT1G16980	0
AT1G17000	0
AT1G17010	0
AT1G17020	48
AT1G17030	322
AT1G17040	293
AT1G17050	206
AT1G17060	38
AT1G17065	0
AT1G17070	429
AT1G17080	573
AT1G17090	51
AT1G17100	1054
AT1G17110	1810
AT1G17120	702
AT1G17130	688
AT1G17140	1736
AT1G17145	577
AT1G17147	1
AT1G17150	0
AT1G17160	516
AT1G17170	67
AT1G17180	102
AT1G17190	535
AT1G17200	2157
AT1G17210	1733
AT1G17220	3674
AT1G17230	0
AT1G17232	0
AT1G17235	22
AT1G17240	14
AT1G17250	0
AT1G17255	20
AT1G17260	38
AT1G17270	147
AT1G17275	0
AT1G17277	0
AT1G17280	768
AT1G17285	0
AT1G17290	3620
AT1G17300	7
AT1G17310	4
AT1G17330	237
AT1G17340	531
AT1G17345	0
AT1G17350	230
AT1G17360	815
AT1G17370	1392
AT1G17380	2128
AT1G17390	0
AT1G17400	2
AT1G17410	156
AT1G17420	2920
AT1G17430	535
AT1G17440	997
AT1G17450	748
AT1G17455	384
AT1G17460	235
AT1G17470	1457
AT1G17480	132
AT1G17490	551
AT1G17495	0
AT1G17500	894
AT1G17510	269
AT1G17520	326
AT1G17530	738
AT1G17540	129
AT1G17545	0
AT1G17550	1616
AT1G17560	456
AT1G17570	0
AT1G17580	1136
AT1G17590	92
AT1G17600	22
AT1G17610	2
AT1G17615	0
AT1G17620	1099
AT1G17630	98
AT1G17640	155
AT1G17650	529
AT1G17660	0
AT1G17665	213
AT1G17670	0
AT1G17680	736
AT1G17690	605
AT1G17700	4
AT1G17710	370
AT1G17720	2303
AT1G17730	776
AT1G17744	2
AT1G17745	2261
AT1G17750	374
AT1G17760	557
AT1G17770	0
AT1G17780	211
AT1G17790	340
AT1G17800	0
AT1G17810	0
AT1G17820	0
AT1G17830	150
AT1G17840	4065
AT1G17850	277
AT1G17860	3
AT1G17870	67
AT1G17880	3571
AT1G17890	729
AT1G17900	0
AT1G17910	1
AT1G17920	405
AT1G17930	399
AT1G17940	568
AT1G17950	20
AT1G17960	69
AT1G17970	122
AT1G17980	678
AT1G17990	6
AT1G18000	7
AT1G18010	4
AT1G18020	0
AT1G18030	154
AT1G18040	304
AT1G18050	0
AT1G18060	568
AT1G18070	3413
AT1G18075	17
AT1G18080	10350
AT1G18090	159
AT1G18100	2
AT1G18120	1
AT1G18130	0
AT1G18140	150
AT1G18150	2752
AT1G18160	1028
AT1G18170	384
AT1G18180	599
AT1G18190	699
AT1G18191	0
AT1G18193	0
AT1G18197	0
AT1G18200	14
AT1G18210	1298
AT1G18220	0
AT1G18230	1
AT1G18240	0
AT1G18250	1215
AT1G18260	1929
AT1G18265	39
AT1G18270	2086
AT1G18280	1731
AT1G18290	5
AT1G18300	1426
AT1G18310	1
AT1G18320	33
AT1G18330	162
AT1G18335	234
AT1G18340	296
AT1G18350	6
AT1G18360	465
AT1G18370	817
AT1G18382	0
AT1G18390	13
AT1G18400	248
AT1G18410	208
AT1G18415	46
AT1G18420	0
AT1G18430	0
AT1G18440	225
AT1G18450	1275
AT1G18460	487
AT1G18470	673
AT1G18480	554
AT1G18485	230
AT1G18486	9
AT1G18490	408
AT1G18500	1447
AT1G18510	0
AT1G18520	39
AT1G18530	0
AT1G18540	6748
AT1G18550	312
AT1G18560	167
AT1G18570	48
AT1G18580	518
AT1G18590	268
AT1G18600	587
AT1G18610	429
AT1G18620	1030
AT1G18630	312
AT1G18640	787
AT1G18650	764
AT1G18660	984
AT1G18670	367
AT1G18680	100
AT1G18690	123
AT1G18700	1112
AT1G18710	7
AT1G18720	1906
AT1G18730	760
AT1G18735	1
AT1G18740	4064
AT1G18745	71
AT1G18750	241
AT1G18760	0
AT1G18770	0
AT1G18773	34
AT1G18780	0
AT1G18790	1
AT1G18800	1313
AT1G18810	72
AT1G18820	0
AT1G18830	12
AT1G18835	0
AT1G18840	1318
AT1G18850	388
AT1G18860	0
AT1G18870	116
AT1G18871	0
AT1G18879	0
AT1G18880	59
AT1G18890	310
AT1G18900	409
AT1G18910	92
AT1G18930	0
AT1G18940	4
AT1G18950	1274
AT1G18960	0
AT1G18970	0
AT1G18975	0
AT1G18980	0
AT1G18990	354
AT1G19000	1593
AT1G19010	141
AT1G19020	63
AT1G19025	88
AT1G19030	3
AT1G19040	5
AT1G19050	251
AT1G19060	2
AT1G19070	20
AT1G19080	110
AT1G19086	0
AT1G19090	96
AT1G19100	608
AT1G19110	1047
AT1G19115	15
AT1G19120	565
AT1G19130	444
AT1G19140	814
AT1G19150	559
AT1G19160	5
AT1G19170	449
AT1G19180	3631
AT1G19190	2
AT1G19200	23
AT1G19210	205
AT1G19220	311
AT1G19230	9
AT1G19240	130
AT1G19250	0
AT1G19260	0
AT1G19270	434
AT1G19290	369
AT1G19300	387
AT1G19310	373
AT1G19320	8
AT1G19330	885
AT1G19340	122
AT1G19350	1302
AT1G19360	510
AT1G19370	610
AT1G19371	0
AT1G19373	2
AT1G19376	1
AT1G19380	332
AT1G19390	2
AT1G19392	0
AT1G19394	19
AT1G19396	73
AT1G19397	55
AT1G19400	867
AT1G19410	2
AT1G19415	2
AT1G19420	17
AT1G19430	796
AT1G19440	365
AT1G19450	793
AT1G19460	0
AT1G19464	0
AT1G19470	0
AT1G19480	250
AT1G19485	562
AT1G19490	102
AT1G19500	182
AT1G19510	13
AT1G19520	1212
AT1G19530	0
AT1G19540	39
AT1G19550	0
AT1G19560	5
AT1G19565	14
AT1G19570	18018
AT1G19580	823
AT1G19600	695
AT1G19610	0
AT1G19620	0
AT1G19630	16
AT1G19640	158
AT1G19650	1421
AT1G19660	1743
AT1G19670	3263
AT1G19680	743
AT1G19690	317
AT1G19700	564
AT1G19710	390
AT1G19715	818
AT1G19720	1054
AT1G19730	672
AT1G19740	791
AT1G19750	13
AT1G19770	3263
AT1G19780	336
AT1G19790	148
AT1G19800	503
AT1G19810	0
AT1G19830	157
AT1G19835	2885
AT1G19840	191
AT1G19850	1630
AT1G19860	343
AT1G19870	2844
AT1G19880	1940
AT1G19890	310
AT1G19900	0
AT1G19910	2854
AT1G19920	2884
AT1G19930	0
AT1G19940	454
AT1G19950	268
AT1G19960	64
AT1G19968	2
AT1G19970	562
AT1G19980	202
AT1G19990	586
AT1G20000	0
AT1G20010	4938
AT1G20015	1
AT1G20020	9600
AT1G20030	221
AT1G20040	0
AT1G20050	1269
AT1G20060	204
AT1G20065	19
AT1G20070	0
AT1G20080	784
AT1G20090	1234
AT1G20100	1392
AT1G20110	1504
AT1G20120	39
AT1G20130	19
AT1G20132	6
AT1G20135	1636
AT1G20140	328
AT1G20150	24
AT1G20160	299
AT1G20170	0
AT1G20180	12
AT1G20190	987
AT1G20200	1529
AT1G20210	0
AT1G20220	2116
AT1G20225	655
AT1G20230	112
AT1G20240	0
AT1G20250	0
AT1G20260	4202
AT1G20270	534
AT1G20280	1
AT1G20290	0
AT1G20300	275
AT1G20310	128
AT1G20320	9
AT1G20330	3153
AT1G20340	13616
AT1G20350	67
AT1G20360	0
AT1G20370	453
AT1G20375	2
AT1G20380	145
AT1G20390	21
AT1G20400	0
AT1G20405	0
AT1G20410	410
AT1G20420	0
AT1G20430	832
AT1G20440	3719
AT1G20450	7044
AT1G20460	196
AT1G20470	8
AT1G20480	210
AT1G20490	131
AT1G20500	1
AT1G20510	3039
AT1G20515	15
AT1G20520	0
AT1G20530	63
AT1G20540	573
AT1G20550	250
AT1G20560	623
AT1G20570	28
AT1G20575	714
AT1G20580	1084
AT1G20590	0
AT1G20600	1
AT1G20610	390
AT1G20620	15800
AT1G20630	4628
AT1G20640	414
AT1G20650	542
AT1G20657	2
AT1G20670	676
AT1G20680	63
AT1G20683	0
AT1G20687	0
AT1G20690	0
AT1G20691	1
AT1G20693	6735
AT1G20696	6974
AT1G20700	4
AT1G20710	0
AT1G20720	246
AT1G20730	35
AT1G20735	0
AT1G20740	2
AT1G20750	1
AT1G20760	1537
AT1G20770	793
AT1G20780	326
AT1G20790	47
AT1G20795	16
AT1G20800	9
AT1G20803	2
AT1G20810	457
AT1G20816	111
AT1G20820	0
AT1G20823	620
AT1G20830	227
AT1G20840	713
AT1G20850	1341
AT1G20860	0
AT1G20870	113
AT1G20875	0
AT1G20880	327
AT1G20890	215
AT1G20900	7
AT1G20910	400
AT1G20920	2461
AT1G20923	19
AT1G20925	164
AT1G20930	479
AT1G20940	0
AT1G20950	1497
AT1G20960	5563
AT1G20970	3585
AT1G20980	4131
AT1G20990	12
AT1G21000	429
AT1G21010	67
AT1G21020	0
AT1G21040	0
AT1G21050	92
AT1G21060	259
AT1G21065	772
AT1G21070	791
AT1G21080	769
AT1G21090	511
AT1G21100	1
AT1G21110	0
AT1G21120	0
AT1G21130	73
AT1G21140	86
AT1G21150	174
AT1G21160	1038
AT1G21170	1084
AT1G21190	594
AT1G21200	278
AT1G21202	0
AT1G21210	8
AT1G21220	0
AT1G21230	0
AT1G21240	0
AT1G21245	0
AT1G21250	197
AT1G21260	117
AT1G21270	109
AT1G21280	0
AT1G21286	0
AT1G21290	0
AT1G21300	0
AT1G21310	352
AT1G21313	0
AT1G21320	2
AT1G21323	0
AT1G21326	2
AT1G21330	0
AT1G21340	12
AT1G21350	431
AT1G21360	2
AT1G21370	417
AT1G21380	875
AT1G21390	108
AT1G21395	0
AT1G21400	1387
AT1G21410	314
AT1G21420	0
AT1G21430	0
AT1G21440	1482
AT1G21450	304
AT1G21460	3354
AT1G21470	27
AT1G21475	0
AT1G21480	625
AT1G21490	1
AT1G21500	738
AT1G21510	23
AT1G21520	13
AT1G21525	2
AT1G21528	1
AT1G21529	7
AT1G21530	2
AT1G21540	1052
AT1G21550	120
AT1G21560	1001
AT1G21580	1399
AT1G21590	1428
AT1G21600	1571
AT1G21610	832
AT1G21620	0
AT1G21630	2550
AT1G21640	1125
AT1G21650	673
AT1G21651	3
AT1G21660	1045
AT1G21670	235
AT1G21680	1317
AT1G21690	673
AT1G21695	33
AT1G21700	1096
AT1G21710	306
AT1G21720	1483
AT1G21722	17
AT1G21730	557
AT1G21738	0
AT1G21740	404
AT1G21750	6645
AT1G21760	373
AT1G21770	11
AT1G21780	431
AT1G21790	247
AT1G21800	0
AT1G21810	146
AT1G21830	374
AT1G21835	0
AT1G21840	152
AT1G21850	0
AT1G21860	5
AT1G21864	0
AT1G21866	0
AT1G21870	6
AT1G21880	473
AT1G21890	24
AT1G21900	592
AT1G21910	154
AT1G21920	827
AT1G21925	0
AT1G21928	0
AT1G21930	301
AT1G21940	0
AT1G21945	0
AT1G21950	0
AT1G21960	0
AT1G21970	0
AT1G21973	0
AT1G21980	1059
AT1G21990	0
AT1G22000	1
AT1G22010	2
AT1G22015	25
AT1G22020	654
AT1G22030	165
AT1G22040	268
AT1G22050	91
AT1G22060	2010
AT1G22065	23
AT1G22070	487
AT1G22080	1
AT1G22090	5
AT1G22100	174
AT1G22110	469
AT1G22120	0
AT1G22130	644
AT1G22140	411
AT1G22150	572
AT1G22160	643
AT1G22170	544
AT1G22180	64
AT1G22190	496
AT1G22200	1152
AT1G22210	0
AT1G22220	14
AT1G22230	12
AT1G22240	158
AT1G22250	35
AT1G22260	134
AT1G22270	476
AT1G22275	101
AT1G22280	701
AT1G22290	0
AT1G22300	7801
AT1G22310	270
AT1G22320	0
AT1G22330	251
AT1G22340	2
AT1G22350	14
AT1G22360	257
AT1G22370	268
AT1G22380	461
AT1G22400	303
AT1G22403	108
AT1G22410	2745
AT1G22420	0
AT1G22430	502
AT1G22440	0
AT1G22450	2249
AT1G22460	947
AT1G22470	84
AT1G22480	1
AT1G22490	145
AT1G22500	11
AT1G22510	152
AT1G22520	624
AT1G22530	374
AT1G22540	65
AT1G22550	80
AT1G22560	2
AT1G22570	43
AT1G22580	0
AT1G22590	207
AT1G22600	8
AT1G22610	0
AT1G22620	666
AT1G22630	357
AT1G22640	609
AT1G22650	181
AT1G22660	329
AT1G22670	2
AT1G22680	4
AT1G22690	36
AT1G22700	829
AT1G22710	3121
AT1G22720	37
AT1G22730	3900
AT1G22740	192
AT1G22750	540
AT1G22760	5929
AT1G22770	2477
AT1G22780	4283
AT1G22790	339
AT1G22800	0
AT1G22810	0
AT1G22830	112
AT1G22840	2459
AT1G22850	761
AT1G22860	568
AT1G22870	429
AT1G22880	378
AT1G22882	711
AT1G22885	211
AT1G22890	224
AT1G22900	18
AT1G22910	1057
AT1G22920	762
AT1G22930	2399
AT1G22940	326
AT1G22950	560
AT1G22960	373
AT1G22970	440
AT1G22980	29
AT1G22985	69
AT1G22990	5
AT1G23000	356
AT1G23010	117
AT1G23020	290
AT1G23030	493
AT1G23037	0
AT1G23040	305
AT1G23050	0
AT1G23052	0
AT1G23060	372
AT1G23070	200
AT1G23080	1487
AT1G23090	410
AT1G23100	209
AT1G23110	9
AT1G23120	11
AT1G23130	935
AT1G23140	82
AT1G23145	0
AT1G23147	0
AT1G23150	1448
AT1G23160	0
AT1G23170	367
AT1G23180	582
AT1G23190	4360
AT1G23200	115
AT1G23201	0
AT1G23205	297
AT1G23210	3
AT1G23220	370
AT1G23230	1328
AT1G23240	453
AT1G23250	29
AT1G23260	743
AT1G23270	0
AT1G23280	614
AT1G23290	0
AT1G23300	0
AT1G23310	5729
AT1G23320	0
AT1G23330	419
AT1G23340	142
AT1G23350	144
AT1G23360	481
AT1G23380	119
AT1G23390	808
AT1G23400	699
AT1G23410	0
AT1G23420	236
AT1G23440	641
AT1G23450	37
AT1G23460	306
AT1G23465	27
AT1G23470	38
AT1G23480	267
AT1G23490	4726
AT1G23500	24
AT1G23510	52
AT1G23520	41
AT1G23530	62
AT1G23540	248
AT1G23550	75
AT1G23560	26
AT1G23570	158
AT1G23580	50
AT1G23590	118
AT1G23600	137
AT1G23610	13
AT1G23620	50
AT1G23640	11
AT1G23645	7
AT1G23650	1
AT1G23660	54
AT1G23670	33
AT1G23680	0
AT1G23690	37
AT1G23700	8
AT1G23710	1087
AT1G23720	52
AT1G23730	2079
AT1G23740	867
AT1G23750	404
AT1G23760	127
AT1G23770	14
AT1G23780	727
AT1G23790	238
AT1G23800	1866
AT1G23810	1
AT1G23820	2709
AT1G23830	0
AT1G23840	6
AT1G23850	40
AT1G23860	849
AT1G23870	792
AT1G23880	154
AT1G23890	272
AT1G23900	1268
AT1G23910	0
AT1G23915	0
AT1G23920	0
AT1G23930	0
AT1G23935	398
AT1G23950	475
AT1G23960	1261
AT1G23965	6
AT1G23970	323
AT1G23980	76
AT1G23985	0
AT1G23990	0
AT1G23995	0
AT1G24000	14
AT1G24010	14
AT1G24020	44985
AT1G24030	107
AT1G24040	307
AT1G24050	1602
AT1G24060	0
AT1G24062	0
AT1G24068	2
AT1G24070	3509
AT1G24080	0
AT1G24090	127
AT1G24095	169
AT1G24100	1173
AT1G24110	1
AT1G24120	685
AT1G24130	3
AT1G24140	231
AT1G24145	4
AT1G24147	7
AT1G24148	66
AT1G24150	50
AT1G24159	0
AT1G24160	1671
AT1G24170	1016
AT1G24180	2410
AT1G24190	1241
AT1G24200	0
AT1G24210	59
AT1G24212	0
AT1G24220	17
AT1G24230	0
AT1G24240	470
AT1G24250	3
AT1G24256	3
AT1G24260	6145
AT1G24265	170
AT1G24267	860
AT1G24270	3
AT1G24280	228
AT1G24290	33
AT1G24300	1042
AT1G24310	531
AT1G24320	6
AT1G24330	349
AT1G24340	475
AT1G24350	421
AT1G24360	3233
AT1G24370	0
AT1G24380	0
AT1G24388	0
AT1G24390	0
AT1G24400	2193
AT1G24405	8
AT1G24420	4
AT1G24430	0
AT1G24440	198
AT1G24450	360
AT1G24460	2358
AT1G24470	169
AT1G24475	0
AT1G24480	59
AT1G24485	0
AT1G24490	633
AT1G24510	4408
AT1G24520	734
AT1G24530	393
AT1G24540	252
AT1G24545	0
AT1G24560	695
AT1G24570	101
AT1G24575	461
AT1G24577	12
AT1G24580	16
AT1G24590	0
AT1G24600	41
AT1G24610	555
AT1G24620	590
AT1G24625	10
AT1G24640	0
AT1G24650	4
AT1G24657	199
AT1G24660	0
AT1G24686	52
AT1G24706	1556
AT1G24733	0
AT1G24735	26
AT1G24764	1425
AT1G24792	0
AT1G24793	0
AT1G24800	2
AT1G24807	0
AT1G24822	0
AT1G24851	0
AT1G24879	0
AT1G24880	1
AT1G24881	0
AT1G24909	0
AT1G24938	0
AT1G24967	0
AT1G24996	2
AT1G25025	0
AT1G25053	0
AT1G25054	0
AT1G25055	0
AT1G25083	0
AT1G25097	0
AT1G25098	0
AT1G25112	0
AT1G25141	0
AT1G25145	0
AT1G25150	0
AT1G25155	0
AT1G25175	0
AT1G25180	0
AT1G25209	4
AT1G25210	0
AT1G25211	0
AT1G25220	506
AT1G25230	605
AT1G25240	226
AT1G25250	190
AT1G25260	1408
AT1G25270	2
AT1G25275	937
AT1G25277	38
AT1G25280	954
AT1G25290	277
AT1G25300	0
AT1G25310	0
AT1G25320	351
AT1G25330	1192
AT1G25340	33
AT1G25350	1754
AT1G25360	162
AT1G25370	321
AT1G25375	348
AT1G25380	708
AT1G25390	185
AT1G25400	192
AT1G25410	0
AT1G25420	680
AT1G25422	6
AT1G25425	43
AT1G25430	2
AT1G25440	1603
AT1G25450	1488
AT1G25460	2
AT1G25470	1197
AT1G25480	570
AT1G25490	3150
AT1G25500	383
AT1G25510	1135
AT1G25520	643
AT1G25530	188
AT1G25540	970
AT1G25550	195
AT1G25560	214
AT1G25570	1130
AT1G25580	331
AT1G25682	461
AT1G25784	0
AT1G25886	0
AT1G25988	0
AT1G26090	195
AT1G26100	158
AT1G26110	4006
AT1G26120	434
AT1G26130	548
AT1G26140	5
AT1G26150	3581
AT1G26160	411
AT1G26170	749
AT1G26180	520
AT1G26190	438
AT1G26200	0
AT1G26208	81
AT1G26210	0
AT1G26218	42
AT1G26220	0
AT1G26225	0
AT1G26230	297
AT1G26233	4
AT1G26235	0
AT1G26240	0
AT1G26250	0
AT1G26255	0
AT1G26260	214
AT1G26270	940
AT1G26290	0
AT1G26300	802
AT1G26310	104
AT1G26320	1147
AT1G26330	177
AT1G26340	260
AT1G26350	0
AT1G26355	0
AT1G26360	2
AT1G26370	711
AT1G26380	0
AT1G26390	0
AT1G26400	0
AT1G26410	0
AT1G26420	0
AT1G26430	0
AT1G26440	201
AT1G26450	440
AT1G26460	1287
AT1G26470	442
AT1G26480	4907
AT1G26490	1
AT1G26500	30
AT1G26510	0
AT1G26515	4
AT1G26520	173
AT1G26530	25
AT1G26540	437
AT1G26550	2168
AT1G26558	61
AT1G26560	1168
AT1G26570	875
AT1G26580	2373
AT1G26590	81
AT1G26600	37
AT1G26610	491
AT1G26620	471
AT1G26630	10948
AT1G26640	879
AT1G26650	679
AT1G26660	196
AT1G26665	1066
AT1G26670	852
AT1G26680	2
AT1G26690	645
AT1G26700	0
AT1G26710	0
AT1G26720	3
AT1G26730	218
AT1G26740	457
AT1G26750	465
AT1G26760	203
AT1G26761	81
AT1G26762	8
AT1G26770	1040
AT1G26773	0
AT1G26780	100
AT1G26790	3
AT1G26795	87
AT1G26796	0
AT1G26797	0
AT1G26798	0
AT1G26799	0
AT1G26800	163
AT1G26810	320
AT1G26815	0
AT1G26820	147
AT1G26830	1697
AT1G26840	233
AT1G26850	6810
AT1G26860	0
AT1G26870	2
AT1G26880	3016
AT1G26890	11
AT1G26900	221
AT1G26910	502
AT1G26911	6
AT1G26920	545
AT1G26921	0
AT1G26930	301
AT1G26940	292
AT1G26945	672
AT1G26950	0
AT1G26960	236
AT1G26970	3
AT1G26973	0
AT1G26975	0
AT1G26976	0
AT1G26985	0
AT1G26990	0
AT1G27000	1720
AT1G27008	0
AT1G27020	1
AT1G27030	185
AT1G27040	298
AT1G27045	675
AT1G27050	172
AT1G27060	41
AT1G27070	457
AT1G27080	12
AT1G27090	2049
AT1G27100	1964
AT1G27110	13
AT1G27120	697
AT1G27130	665
AT1G27135	0
AT1G27140	0
AT1G27150	704
AT1G27160	0
AT1G27170	105
AT1G27180	133
AT1G27190	1324
AT1G27200	286
AT1G27210	712
AT1G27220	0
AT1G27240	0
AT1G27250	0
AT1G27260	0
AT1G27270	0
AT1G27280	0
AT1G27285	62
AT1G27290	1076
AT1G27300	632
AT1G27310	1400
AT1G27320	1774
AT1G27330	1601
AT1G27340	448
AT1G27350	2080
AT1G27360	1247
AT1G27370	826
AT1G27380	19
AT1G27385	340
AT1G27390	1343
AT1G27400	3653
AT1G27410	194
AT1G27420	79
AT1G27430	1202
AT1G27435	874
AT1G27440	216
AT1G27450	4095
AT1G27460	890
AT1G27461	2
AT1G27470	546
AT1G27480	400
AT1G27490	0
AT1G27500	212
AT1G27510	936
AT1G27520	1062
AT1G27530	1060
AT1G27535	0
AT1G27540	392
AT1G27550	0
AT1G27555	0
AT1G27560	3
AT1G27565	0
AT1G27570	0
AT1G27580	10
AT1G27595	1009
AT1G27600	887
AT1G27610	0
AT1G27620	18
AT1G27630	1360
AT1G27640	7
AT1G27650	1239
AT1G27660	239
AT1G27670	1
AT1G27671	0
AT1G27680	806
AT1G27690	307
AT1G27695	100
AT1G27700	345
AT1G27710	0
AT1G27720	58
AT1G27730	335
AT1G27740	0
AT1G27750	550
AT1G27752	633
AT1G27760	1288
AT1G27770	3292
AT1G27780	0
AT1G27790	0
AT1G27800	0
AT1G27810	0
AT1G27815	0
AT1G27820	1
AT1G27840	401
AT1G27850	948
AT1G27860	4
AT1G27870	0
AT1G27880	187
AT1G27890	1
AT1G27900	748
AT1G27910	263
AT1G27920	11
AT1G27921	78
AT1G27930	948
AT1G27940	317
AT1G27950	4202
AT1G27960	309
AT1G27970	1203
AT1G27980	314
AT1G27990	0
AT1G28000	0
AT1G28002	0
AT1G28005	0
AT1G28010	3
AT1G28020	0
AT1G28030	0
AT1G28040	2
AT1G28050	1497
AT1G28060	1374
AT1G28070	126
AT1G28080	4
AT1G28090	506
AT1G28100	172
AT1G28110	509
AT1G28120	696
AT1G28130	151
AT1G28135	0
AT1G28140	776
AT1G28150	602
AT1G28160	0
AT1G28170	0
AT1G28180	8
AT1G28190	131
AT1G28200	770
AT1G28210	196
AT1G28220	35
AT1G28230	539
AT1G28240	962
AT1G28250	520
AT1G28260	514
AT1G28265	0
AT1G28270	3778
AT1G28280	850
AT1G28290	5369
AT1G28300	2
AT1G28305	522
AT1G28306	683
AT1G28310	166
AT1G28320	752
AT1G28323	0
AT1G28327	0
AT1G28330	2659
AT1G28335	823
AT1G28340	1294
AT1G28350	917
AT1G28360	47
AT1G28370	143
AT1G28375	34
AT1G28380	480
AT1G28390	46
AT1G28395	272
AT1G28400	1361
AT1G28410	451
AT1G28420	1575
AT1G28430	268
AT1G28440	1754
AT1G28447	1
AT1G28450	0
AT1G28455	0
AT1G28460	2
AT1G28465	0
AT1G28470	59
AT1G28480	71
AT1G28490	712
AT1G28500	4
AT1G28510	337
AT1G28520	1125
AT1G28530	277
AT1G28540	152
AT1G28550	64
AT1G28560	98
AT1G28570	211
AT1G28580	876
AT1G28590	0
AT1G28591	0
AT1G28600	407
AT1G28610	120
AT1G28620	3
AT1G28630	0
AT1G28640	0
AT1G28650	0
AT1G28660	9
AT1G28670	156
AT1G28680	61
AT1G28685	2
AT1G28690	57
AT1G28695	2
AT1G28700	9
AT1G28710	1168
AT1G28715	124
AT1G28720	0
AT1G28730	1
AT1G28740	0
AT1G28750	0
AT1G28760	192
AT1G28765	38
AT1G28770	0
AT1G28780	0
AT1G28790	0
AT1G28800	0
AT1G28810	0
AT1G28815	1
AT1G28820	0
AT1G28830	0
AT1G28840	1
AT1G28850	0
AT1G28860	0
AT1G28870	0
AT1G28880	1
AT1G28890	2
AT1G28900	0
AT1G28910	0
AT1G28920	1
AT1G28930	1
AT1G28940	0
AT1G28950	1
AT1G28960	583
AT1G28970	1
AT1G28980	0
AT1G28990	1
AT1G29000	0
AT1G29005	0
AT1G29010	116
AT1G29020	0
AT1G29025	0
AT1G29030	341
AT1G29040	533
AT1G29041	0
AT1G29050	529
AT1G29060	186
AT1G29070	2088
AT1G29071	1
AT1G29075	0
AT1G29080	0
AT1G29090	0
AT1G29100	0
AT1G29110	1
AT1G29120	801
AT1G29140	6711
AT1G29150	2202
AT1G29160	126
AT1G29170	773
AT1G29179	0
AT1G29180	0
AT1G29190	0
AT1G29195	104
AT1G29200	107
AT1G29210	0
AT1G29220	609
AT1G29230	90
AT1G29240	224
AT1G29250	1230
AT1G29260	412
AT1G29265	0
AT1G29270	0
AT1G29280	0
AT1G29290	13
AT1G29300	92
AT1G29310	2058
AT1G29320	501
AT1G29330	756
AT1G29340	1218
AT1G29350	304
AT1G29355	0
AT1G29357	84
AT1G29360	3
AT1G29370	232
AT1G29380	126
AT1G29390	1115
AT1G29395	2554
AT1G29400	2003
AT1G29410	182
AT1G29418	338
AT1G29420	0
AT1G29430	21
AT1G29435	0
AT1G29440	21
AT1G29450	27
AT1G29460	26
AT1G29465	69
AT1G29470	6497
AT1G29475	0
AT1G29480	0
AT1G29490	5
AT1G29500	162
AT1G29510	74
AT1G29520	255
AT1G29530	335
AT1G29535	14
AT1G29540	0
AT1G29550	318
AT1G29560	135
AT1G29570	0
AT1G29580	0
AT1G29590	102
AT1G29600	6
AT1G29620	0
AT1G29630	318
AT1G29640	139
AT1G29650	0
AT1G29660	146
AT1G29670	1191
AT1G29680	6
AT1G29690	432
AT1G29700	311
AT1G29710	109
AT1G29715	0
AT1G29720	73
AT1G29730	76
AT1G29740	38
AT1G29750	846
AT1G29760	340
AT1G29770	26
AT1G29775	0
AT1G29780	0
AT1G29785	289
AT1G29790	844
AT1G29800	351
AT1G29810	270
AT1G29820	323
AT1G29830	27
AT1G29840	95
AT1G29850	1375
AT1G29860	0
AT1G29870	0
AT1G29880	2180
AT1G29890	570
AT1G29900	2390
AT1G29910	5604
AT1G29920	2649
AT1G29930	33588
AT1G29940	1066
AT1G29950	1260
AT1G29960	93
AT1G29962	1
AT1G29965	67
AT1G29970	327
AT1G29980	876
AT1G29990	905
AT1G30000	718
AT1G30010	218
AT1G30020	0
AT1G30030	0
AT1G30040	922
AT1G30050	231
AT1G30060	0
AT1G30070	381
AT1G30080	71
AT1G30090	484
AT1G30100	31
AT1G30110	128
AT1G30120	6452
AT1G30130	559
AT1G30135	233
AT1G30140	0
AT1G30150	0
AT1G30160	58
AT1G30170	39
AT1G30180	0
AT1G30190	5
AT1G30200	853
AT1G30210	649
AT1G30220	128
AT1G30230	7529
AT1G30240	340
AT1G30250	7
AT1G30260	43
AT1G30270	861
AT1G30280	71
AT1G30282	1
AT1G30290	237
AT1G30300	545
AT1G30310	0
AT1G30320	210
AT1G30330	6470
AT1G30340	0
AT1G30350	133
AT1G30360	4044
AT1G30370	4
AT1G30380	5458
AT1G30390	4
AT1G30400	2521
AT1G30410	647
AT1G30420	376
AT1G30430	0
AT1G30440	2680
AT1G30450	1382
AT1G30455	4
AT1G30460	579
AT1G30470	1608
AT1G30473	0
AT1G30475	83
AT1G30480	532
AT1G30490	1103
AT1G30500	130
AT1G30510	732
AT1G30515	13
AT1G30520	434
AT1G30530	2204
AT1G30540	373
AT1G30545	119
AT1G30550	1
AT1G30560	1
AT1G30570	323
AT1G30580	4164
AT1G30590	1314
AT1G30600	433
AT1G30610	566
AT1G30620	988
AT1G30630	2635
AT1G30640	227
AT1G30650	60
AT1G30660	13
AT1G30670	1
AT1G30680	794
AT1G30690	2640
AT1G30700	0
AT1G30710	26
AT1G30720	1
AT1G30730	0
AT1G30740	153
AT1G30750	0
AT1G30755	119
AT1G30757	0
AT1G30760	62
AT1G30780	0
AT1G30784	0
AT1G30790	0
AT1G30795	1148
AT1G30800	0
AT1G30810	938
AT1G30814	2
AT1G30820	2415
AT1G30825	287
AT1G30830	0
AT1G30835	539
AT1G30840	260
AT1G30845	137
AT1G30850	3
AT1G30860	53
AT1G30870	1
AT1G30880	1147
AT1G30890	443
AT1G30900	229
AT1G30910	290
AT1G30920	2
AT1G30921	0
AT1G30925	0
AT1G30930	5
AT1G30935	14
AT1G30940	14
AT1G30945	0
AT1G30950	0
AT1G30960	220
AT1G30970	1160
AT1G30972	1
AT1G30974	0
AT1G30975	0
AT1G30980	0
AT1G30990	1
AT1G31000	0
AT1G31010	195
AT1G31020	240
AT1G31030	0
AT1G31040	163
AT1G31050	1
AT1G31070	1046
AT1G31072	0
AT1G31080	0
AT1G31090	0
AT1G31093	0
AT1G31095	1
AT1G31100	0
AT1G31110	0
AT1G31120	321
AT1G31130	2664
AT1G31140	7
AT1G31150	596
AT1G31160	485
AT1G31163	0
AT1G31166	0
AT1G31170	325
AT1G31173	9
AT1G31175	258
AT1G31180	1082
AT1G31190	443
AT1G31200	4
AT1G31210	0
AT1G31220	241
AT1G31230	1402
AT1G31240	9
AT1G31243	0
AT1G31245	0
AT1G31250	0
AT1G31255	0
AT1G31258	31
AT1G31260	0
AT1G31270	0
AT1G31274	0
AT1G31280	662
AT1G31290	177
AT1G31300	866
AT1G31310	224
AT1G31320	44
AT1G31330	11514
AT1G31335	152
AT1G31340	1424
AT1G31350	242
AT1G31355	30
AT1G31358	0
AT1G31360	386
AT1G31370	0
AT1G31380	0
AT1G31390	0
AT1G31400	3
AT1G31410	355
AT1G31420	2138
AT1G31430	63
AT1G31440	827
AT1G31450	62
AT1G31460	150
AT1G31470	154
AT1G31480	462
AT1G31485	0
AT1G31490	2
AT1G31500	325
AT1G31510	0
AT1G31520	0
AT1G31530	16
AT1G31540	169
AT1G31550	1278
AT1G31555	0
AT1G31570	0
AT1G31580	918
AT1G31600	690
AT1G31620	0
AT1G31630	0
AT1G31640	0
AT1G31650	906
AT1G31660	987
AT1G31670	0
AT1G31690	1
AT1G31710	34
AT1G31720	30
AT1G31730	1952
AT1G31740	0
AT1G31750	200
AT1G31760	213
AT1G31770	1012
AT1G31772	0
AT1G31780	1270
AT1G31790	57
AT1G31800	1348
AT1G31810	901
AT1G31812	8778
AT1G31814	117
AT1G31817	701
AT1G31820	32
AT1G31830	672
AT1G31835	39
AT1G31840	62
AT1G31850	3514
AT1G31860	662
AT1G31870	680
AT1G31880	111
AT1G31885	0
AT1G31900	15
AT1G31910	3688
AT1G31920	0
AT1G31930	1413
AT1G31935	122
AT1G31940	254
AT1G31950	22
AT1G31960	0
AT1G31970	2825
AT1G31983	0
AT1G31990	197
AT1G31993	0
AT1G32000	0
AT1G32010	0
AT1G32020	0
AT1G32030	0
AT1G32040	0
AT1G32045	0
AT1G32049	0
AT1G32050	2318
AT1G32060	5902
AT1G32070	678
AT1G32080	2521
AT1G32090	1040
AT1G32100	232
AT1G32110	0
AT1G32120	410
AT1G32127	202
AT1G32130	1710
AT1G32140	0
AT1G32150	404
AT1G32160	606
AT1G32170	351
AT1G32172	10
AT1G32180	21
AT1G32190	376
AT1G32200	874
AT1G32210	1504
AT1G32220	1066
AT1G32225	1
AT1G32230	3779
AT1G32240	224
AT1G32250	244
AT1G32260	379
AT1G32270	0
AT1G32280	21
AT1G32300	423
AT1G32310	207
AT1G32320	35
AT1G32330	333
AT1G32337	0
AT1G32340	346
AT1G32350	0
AT1G32360	719
AT1G32361	202
AT1G32370	270
AT1G32375	11
AT1G32380	595
AT1G32385	12
AT1G32390	0
AT1G32400	2115
AT1G32410	536
AT1G32415	112
AT1G32420	0
AT1G32430	35
AT1G32440	569
AT1G32450	354
AT1G32460	17
AT1G32470	3717
AT1G32480	0
AT1G32490	1618
AT1G32500	859
AT1G32505	0
AT1G32510	5
AT1G32520	96
AT1G32530	855
AT1G32540	256
AT1G32550	378
AT1G32560	1
AT1G32570	13
AT1G32575	5
AT1G32580	1010
AT1G32582	0
AT1G32583	3
AT1G32585	0
AT1G32590	2
AT1G32600	4
AT1G32610	62
AT1G32620	0
AT1G32630	73
AT1G32640	0
AT1G32650	0
AT1G32660	0
AT1G32680	0
AT1G32690	71
AT1G32700	757
AT1G32710	0
AT1G32713	0
AT1G32720	0
AT1G32730	234
AT1G32740	176
AT1G32750	1873
AT1G32760	183
AT1G32763	0
AT1G32770	0
AT1G32780	827
AT1G32790	1577
AT1G32810	828
AT1G32820	0
AT1G32830	0
AT1G32840	0
AT1G32850	27
AT1G32860	374
AT1G32870	273
AT1G32880	1
AT1G32890	9
AT1G32900	680
AT1G32910	29
AT1G32920	2243
AT1G32928	468
AT1G32930	377
AT1G32940	123
AT1G32950	5
AT1G32960	0
AT1G32970	0
AT1G32975	0
AT1G32980	0
AT1G32990	2260
AT1G32992	0
AT1G33000	0
AT1G33010	0
AT1G33020	1
AT1G33030	0
AT1G33040	1872
AT1G33050	930
AT1G33055	7
AT1G33060	192
AT1G33070	0
AT1G33080	73
AT1G33090	0
AT1G33100	0
AT1G33102	1
AT1G33110	142
AT1G33120	1110
AT1G33130	0
AT1G33135	0
AT1G33140	1692
AT1G33160	5
AT1G33170	3928
AT1G33180	2
AT1G33190	0
AT1G33200	0
AT1G33220	0
AT1G33230	791
AT1G33240	4153
AT1G33250	543
AT1G33260	69
AT1G33265	440
AT1G33270	472
AT1G33280	0
AT1G33290	744
AT1G33300	0
AT1G33320	1
AT1G33330	237
AT1G33340	15
AT1G33350	107
AT1G33355	0
AT1G33360	1818
AT1G33370	0
AT1G33380	0
AT1G33390	578
AT1G33400	404
AT1G33410	1679
AT1G33415	115
AT1G33420	0
AT1G33430	0
AT1G33440	7
AT1G33450	0
AT1G33460	0
AT1G33470	2239
AT1G33475	20
AT1G33480	222
AT1G33490	509
AT1G33500	11
AT1G33510	0
AT1G33520	1122
AT1G33530	0
AT1G33540	0
AT1G33550	4
AT1G33560	232
AT1G33570	0
AT1G33580	0
AT1G33590	2504
AT1G33600	601
AT1G33607	0
AT1G33610	76
AT1G33612	11
AT1G33615	69
AT1G33640	0
AT1G33660	19
AT1G33670	0
AT1G33680	1541
AT1G33700	26
AT1G33710	0
AT1G33720	29
AT1G33730	0
AT1G33740	0
AT1G33743	0
AT1G33750	2
AT1G33760	4
AT1G33770	196
AT1G33780	405
AT1G33785	0
AT1G33790	52
AT1G33800	118
AT1G33810	837
AT1G33811	134
AT1G33813	0
AT1G33817	0
AT1G33820	0
AT1G33830	0
AT1G33835	0
AT1G33840	4
AT1G33850	4
AT1G33855	0
AT1G33860	0
AT1G33870	0
AT1G33880	0
AT1G33890	0
AT1G33900	0
AT1G33910	0
AT1G33920	0
AT1G33930	28
AT1G33940	1
AT1G33945	0
AT1G33950	0
AT1G33960	3
AT1G33970	1040
AT1G33980	1286
AT1G33990	1886
AT1G34000	700
AT1G34010	382
AT1G34015	0
AT1G34020	601
AT1G34030	3102
AT1G34040	21
AT1G34042	0
AT1G34044	3
AT1G34046	0
AT1G34047	0
AT1G34049	0
AT1G34050	0
AT1G34060	41
AT1G34065	255
AT1G34070	0
AT1G34080	0
AT1G34090	0
AT1G34095	436
AT1G34097	0
AT1G34100	6
AT1G34110	434
AT1G34120	242
AT1G34130	1449
AT1G34140	0
AT1G34150	254
AT1G34160	182
AT1G34170	0
AT1G34180	23
AT1G34190	1402
AT1G34200	235
AT1G34210	860
AT1G34220	487
AT1G34230	0
AT1G34240	0
AT1G34245	91
AT1G34250	0
AT1G34260	430
AT1G34270	317
AT1G34281	0
AT1G34290	0
AT1G34300	265
AT1G34310	0
AT1G34315	38
AT1G34317	4
AT1G34320	1350
AT1G34330	2
AT1G34340	1106
AT1G34350	360
AT1G34355	278
AT1G34360	315
AT1G34370	739
AT1G34380	164
AT1G34390	0
AT1G34392	0
AT1G34400	0
AT1G34403	0
AT1G34405	0
AT1G34410	0
AT1G34418	900
AT1G34420	70
AT1G34430	4537
AT1G34440	17
AT1G34460	52
AT1G34470	407
AT1G34480	9
AT1G34490	0
AT1G34500	0
AT1G34510	0
AT1G34520	0
AT1G34530	0
AT1G34540	0
AT1G34545	0
AT1G34550	1186
AT1G34560	7
AT1G34570	199
AT1G34575	6
AT1G34580	50
AT1G34590	0
AT1G34600	0
AT1G34610	0
AT1G34620	0
AT1G34630	249
AT1G34640	294
AT1G34650	0
AT1G34660	61
AT1G34670	0
AT1G34680	0
AT1G34690	0
AT1G34700	0
AT1G34710	0
AT1G34720	0
AT1G34730	0
AT1G34740	0
AT1G34750	128
AT1G34760	45
AT1G34770	229
AT1G34780	615
AT1G34790	16
AT1G34792	0
AT1G34795	0
AT1G34797	0
AT1G34800	0
AT1G34803	0
AT1G34805	0
AT1G34807	0
AT1G34808	0
AT1G34810	0
AT1G34812	0
AT1G34813	0
AT1G34815	0
AT1G34817	0
AT1G34818	0
AT1G34820	0
AT1G34822	0
AT1G34823	0
AT1G34825	0
AT1G34827	0
AT1G34828	0
AT1G34830	0
AT1G34836	0
AT1G34840	0
AT1G34842	1
AT1G34844	23
AT1G34850	0
AT1G34855	0
AT1G34860	0
AT1G34904	0
AT1G34910	0
AT1G34930	0
AT1G34967	0
AT1G35030	0
AT1G35035	0
AT1G35040	0
AT1G35050	0
AT1G35060	0
AT1G35080	0
AT1G35090	0
AT1G35100	0
AT1G35110	35
AT1G35112	79
AT1G35115	960
AT1G35120	2
AT1G35130	10
AT1G35140	131
AT1G35143	0
AT1G35146	0
AT1G35150	0
AT1G35160	3620
AT1G35170	0
AT1G35180	549
AT1G35181	0
AT1G35183	8
AT1G35186	0
AT1G35190	317
AT1G35200	3
AT1G35210	31
AT1G35215	0
AT1G35220	949
AT1G35230	12
AT1G35240	1
AT1G35242	0
AT1G35250	4
AT1G35255	3
AT1G35260	10
AT1G35270	1
AT1G35280	0
AT1G35290	27
AT1G35300	0
AT1G35310	3377
AT1G35320	535
AT1G35330	0
AT1G35340	546
AT1G35350	84
AT1G35353	0
AT1G35360	0
AT1G35365	1
AT1G35370	0
AT1G35375	0
AT1G35380	0
AT1G35390	0
AT1G35400	22
AT1G35405	1
AT1G35410	0
AT1G35420	479
AT1G35430	57
AT1G35435	11
AT1G35440	0
AT1G35450	5
AT1G35460	424
AT1G35465	0
AT1G35467	12
AT1G35470	451
AT1G35480	0
AT1G35490	3289
AT1G35500	0
AT1G35501	0
AT1G35510	586
AT1G35513	27
AT1G35515	27
AT1G35516	505
AT1G35520	0
AT1G35530	140
AT1G35535	0
AT1G35537	0
AT1G35540	9
AT1G35545	0
AT1G35550	1
AT1G35560	44
AT1G35570	1
AT1G35580	1590
AT1G35590	0
AT1G35600	0
AT1G35610	0
AT1G35612	171
AT1G35614	0
AT1G35617	0
AT1G35620	1068
AT1G35625	1
AT1G35630	1
AT1G35640	0
AT1G35645	0
AT1G35647	0
AT1G35650	0
AT1G35660	273
AT1G35663	0
AT1G35670	793
AT1G35680	2953
AT1G35690	0
AT1G35700	0
AT1G35710	195
AT1G35720	3220
AT1G35730	7
AT1G35735	0
AT1G35740	0
AT1G35745	2
AT1G35750	0
AT1G35760	0
AT1G35770	0
AT1G35780	1226
AT1G35790	2
AT1G35820	0
AT1G35830	141
AT1G35840	0
AT1G35850	0
AT1G35860	0
AT1G35870	0
AT1G35880	0
AT1G35890	0
AT1G35895	0
AT1G35910	145
AT1G35920	0
AT1G35930	0
AT1G35940	0
AT1G35950	0
AT1G35960	0
AT1G35970	0
AT1G35980	0
AT1G35990	0
AT1G35995	2
AT1G36000	0
AT1G36005	0
AT1G36010	0
AT1G36020	2
AT1G36030	0
AT1G36035	0
AT1G36040	0
AT1G36050	1401
AT1G36060	69
AT1G36070	359
AT1G36078	0
AT1G36080	0
AT1G36085	4
AT1G36090	0
AT1G36095	0
AT1G36100	0
AT1G36105	0
AT1G36110	0
AT1G36120	0
AT1G36130	0
AT1G36140	0
AT1G36150	0
AT1G36160	7440
AT1G36180	262
AT1G36185	0
AT1G36190	0
AT1G36200	1
AT1G36210	0
AT1G36220	0
AT1G36225	0
AT1G36230	0
AT1G36240	2
AT1G36250	0
AT1G36260	0
AT1G36270	0
AT1G36272	0
AT1G36280	466
AT1G36290	0
AT1G36300	0
AT1G36305	0
AT1G36310	886
AT1G36320	979
AT1G36325	0
AT1G36330	0
AT1G36340	29
AT1G36350	0
AT1G36360	0
AT1G36370	1000
AT1G36380	204
AT1G36390	604
AT1G36395	0
AT1G36400	0
AT1G36403	0
AT1G36406	0
AT1G36420	0
AT1G36430	0
AT1G36440	0
AT1G36441	0
AT1G36445	0
AT1G36450	0
AT1G36460	0
AT1G36470	0
AT1G36480	0
AT1G36485	0
AT1G36490	0
AT1G36495	0
AT1G36500	0
AT1G36510	0
AT1G36520	0
AT1G36530	0
AT1G36540	0
AT1G36550	0
AT1G36560	0
AT1G36570	0
AT1G36580	7
AT1G36590	2
AT1G36595	0
AT1G36600	0
AT1G36605	0
AT1G36610	0
AT1G36620	2
AT1G36622	11
AT1G36623	0
AT1G36627	0
AT1G36630	0
AT1G36640	0
AT1G36650	0
AT1G36660	0
AT1G36670	0
AT1G36675	2
AT1G36680	6
AT1G36690	0
AT1G36700	0
AT1G36710	0
AT1G36720	0
AT1G36730	3265
AT1G36740	0
AT1G36745	0
AT1G36750	0
AT1G36756	0
AT1G36763	0
AT1G36770	0
AT1G36775	0
AT1G36790	0
AT1G36795	0
AT1G36800	0
AT1G36810	0
AT1G36830	0
AT1G36840	0
AT1G36850	0
AT1G36880	0
AT1G36890	0
AT1G36910	0
AT1G36915	0
AT1G36920	37
AT1G36922	22
AT1G36925	0
AT1G36927	0
AT1G36933	0
AT1G36936	0
AT1G36940	28
AT1G36942	0
AT1G36950	1
AT1G36960	0
AT1G36970	0
AT1G36975	0
AT1G36980	814
AT1G36990	612
AT1G36992	0
AT1G37000	0
AT1G37010	0
AT1G37012	0
AT1G37015	0
AT1G37020	0
AT1G37030	0
AT1G37035	0
AT1G37036	0
AT1G37037	0
AT1G37038	0
AT1G37040	0
AT1G37045	0
AT1G37050	0
AT1G37057	0
AT1G37060	0
AT1G37063	0
AT1G37070	0
AT1G37080	0
AT1G37090	0
AT1G37095	0
AT1G37100	0
AT1G37110	0
AT1G37113	0
AT1G37120	0
AT1G37130	426
AT1G37140	0
AT1G37150	44
AT1G37160	0
AT1G37170	0
AT1G37180	0
AT1G37190	0
AT1G37200	0
AT1G37210	0
AT1G37275	0
AT1G37340	0
AT1G37405	0
AT1G37471	0
AT1G37537	0
AT1G37603	0
AT1G37669	0
AT1G37735	0
AT1G37801	0
AT1G37867	0
AT1G37933	0
AT1G37999	0
AT1G38065	0
AT1G38131	192
AT1G38140	0
AT1G38149	0
AT1G38158	0
AT1G38167	0
AT1G38176	0
AT1G38185	0
AT1G38194	0
AT1G38203	0
AT1G38212	0
AT1G38221	0
AT1G38230	0
AT1G38240	0
AT1G38250	0
AT1G38260	0
AT1G38270	0
AT1G38280	0
AT1G38290	0
AT1G38300	0
AT1G38310	0
AT1G38320	0
AT1G38330	0
AT1G38340	0
AT1G38350	0
AT1G38360	0
AT1G38380	0
AT1G38390	0
AT1G38400	0
AT1G38410	0
AT1G38416	0
AT1G38423	0
AT1G38430	0
AT1G38440	0
AT1G38450	0
AT1G38460	0
AT1G38550	0
AT1G38710	0
AT1G38790	0
AT1G38870	0
AT1G39030	0
AT1G39060	0
AT1G39070	0
AT1G39110	0
AT1G39190	0
AT1G39270	0
AT1G39350	0
AT1G39430	0
AT1G39510	0
AT1G39511	0
AT1G39513	0
AT1G39515	0
AT1G39590	0
AT1G39670	0
AT1G39750	0
AT1G39830	0
AT1G39910	0
AT1G39990	0
AT1G40069	0
AT1G40070	0
AT1G40071	0
AT1G40072	0
AT1G40073	0
AT1G40074	0
AT1G40075	0
AT1G40076	0
AT1G40077	0
AT1G40078	0
AT1G40079	0
AT1G40080	0
AT1G40081	0
AT1G40083	0
AT1G40084	0
AT1G40085	0
AT1G40086	0
AT1G40087	0
AT1G40089	1
AT1G40090	0
AT1G40091	0
AT1G40093	0
AT1G40095	0
AT1G40097	0
AT1G40099	0
AT1G40100	0
AT1G40101	0
AT1G40103	0
AT1G40104	0
AT1G40105	0
AT1G40106	0
AT1G40107	0
AT1G40109	0
AT1G40112	0
AT1G40113	0
AT1G40115	0
AT1G40117	0
AT1G40118	0
AT1G40119	0
AT1G40121	0
AT1G40123	0
AT1G40124	0
AT1G40125	0
AT1G40127	0
AT1G40129	0
AT1G40130	0
AT1G40131	0
AT1G40133	0
AT1G40135	0
AT1G40136	0
AT1G40137	0
AT1G40139	0
AT1G40141	0
AT1G40143	0
AT1G40150	0
AT1G40230	0
AT1G40310	0
AT1G40390	0
AT1G40470	0
AT1G40630	0
AT1G41115	0
AT1G41600	0
AT1G41630	0
AT1G41650	0
AT1G41660	0
AT1G41680	0
AT1G41690	0
AT1G41700	0
AT1G41710	0
AT1G41720	0
AT1G41723	0
AT1G41726	0
AT1G41730	0
AT1G41740	0
AT1G41743	0
AT1G41746	0
AT1G41750	0
AT1G41755	0
AT1G41760	0
AT1G41770	0
AT1G41775	0
AT1G41790	0
AT1G41795	0
AT1G41797	0
AT1G41798	0
AT1G41803	0
AT1G41810	0
AT1G41820	0
AT1G41825	0
AT1G41827	0
AT1G41830	1705
AT1G41835	2
AT1G41840	0
AT1G41850	0
AT1G41855	0
AT1G41860	0
AT1G41870	0
AT1G41880	3087
AT1G41890	0
AT1G41893	0
AT1G41896	0
AT1G41900	0
AT1G41910	0
AT1G41920	0
AT1G41930	0
AT1G42003	0
AT1G42040	0
AT1G42045	0
AT1G42050	0
AT1G42060	0
AT1G42070	0
AT1G42080	2
AT1G42090	0
AT1G42100	0
AT1G42110	23
AT1G42120	0
AT1G42130	0
AT1G42140	0
AT1G42150	0
AT1G42160	3
AT1G42170	0
AT1G42180	0
AT1G42190	0
AT1G42200	0
AT1G42210	0
AT1G42220	0
AT1G42230	0
AT1G42240	0
AT1G42250	0
AT1G42260	0
AT1G42270	0
AT1G42280	0
AT1G42290	0
AT1G42300	0
AT1G42310	0
AT1G42320	0
AT1G42350	0
AT1G42360	0
AT1G42365	0
AT1G42367	0
AT1G42370	0
AT1G42375	0
AT1G42377	0
AT1G42380	0
AT1G42385	0
AT1G42390	0
AT1G42393	0
AT1G42396	0
AT1G42400	0
AT1G42410	0
AT1G42420	20
AT1G42430	697
AT1G42440	1172
AT1G42450	0
AT1G42460	0
AT1G42470	2039
AT1G42480	1175
AT1G42490	0
AT1G42500	0
AT1G42510	0
AT1G42515	0
AT1G42520	0
AT1G42525	0
AT1G42530	0
AT1G42540	697
AT1G42550	773
AT1G42560	92
AT1G42570	0
AT1G42580	0
AT1G42590	0
AT1G42595	0
AT1G42600	0
AT1G42602	0
AT1G42605	0
AT1G42610	0
AT1G42615	0
AT1G42620	0
AT1G42630	0
AT1G42635	0
AT1G42650	0
AT1G42655	0
AT1G42680	0
AT1G42690	0
AT1G42695	0
AT1G42697	7
AT1G42698	0
AT1G42700	0
AT1G42703	0
AT1G42705	0
AT1G42710	0
AT1G42718	0
AT1G42727	0
AT1G42736	0
AT1G42740	0
AT1G42745	0
AT1G42780	0
AT1G42816	0
AT1G42852	0
AT1G42888	0
AT1G42924	0
AT1G42960	2613
AT1G42970	10171
AT1G42980	5
AT1G42990	1161
AT1G43000	13
AT1G43005	0
AT1G43010	0
AT1G43020	1
AT1G43030	0
AT1G43040	2
AT1G43050	0
AT1G43060	0
AT1G43070	0
AT1G43080	0
AT1G43090	0
AT1G43100	0
AT1G43110	0
AT1G43120	0
AT1G43130	566
AT1G43140	2
AT1G43145	125
AT1G43150	6
AT1G43160	15
AT1G43170	18718
AT1G43171	0
AT1G43180	0
AT1G43190	1651
AT1G43195	0
AT1G43200	0
AT1G43205	1
AT1G43210	0
AT1G43220	0
AT1G43230	0
AT1G43240	0
AT1G43245	137
AT1G43250	0
AT1G43260	0
AT1G43270	2
AT1G43280	0
AT1G43290	0
AT1G43300	0
AT1G43310	1
AT1G43320	0
AT1G43330	0
AT1G43387	0
AT1G43415	0
AT1G43444	0
AT1G43502	0
AT1G43560	773
AT1G43570	0
AT1G43575	0
AT1G43580	819
AT1G43590	11
AT1G43600	0
AT1G43605	15
AT1G43610	0
AT1G43620	776
AT1G43630	232
AT1G43640	299
AT1G43650	26
AT1G43660	0
AT1G43665	0
AT1G43666	0
AT1G43667	0
AT1G43670	2365
AT1G43675	7
AT1G43680	0
AT1G43690	1280
AT1G43700	828
AT1G43710	3251
AT1G43715	0
AT1G43720	0
AT1G43722	0
AT1G43723	0
AT1G43724	0
AT1G43725	0
AT1G43730	0
AT1G43740	0
AT1G43745	0
AT1G43750	0
AT1G43755	0
AT1G43760	0
AT1G43763	0
AT1G43765	31
AT1G43766	0
AT1G43770	174
AT1G43775	24
AT1G43777	0
AT1G43780	0
AT1G43781	0
AT1G43785	1
AT1G43790	236
AT1G43800	6
AT1G43810	0
AT1G43815	0
AT1G43820	0
AT1G43825	0
AT1G43830	0
AT1G43835	0
AT1G43840	0
AT1G43845	0
AT1G43850	1007
AT1G43860	534
AT1G43870	1
AT1G43880	0
AT1G43883	0
AT1G43886	112
AT1G43890	1458
AT1G43895	6
AT1G43897	0
AT1G43900	712
AT1G43910	490
AT1G43920	0
AT1G43930	0
AT1G43940	0
AT1G43950	0
AT1G43960	0
AT1G43970	0
AT1G43980	61
AT1G43990	0
AT1G43995	0
AT1G43997	2
AT1G44000	829
AT1G44010	0
AT1G44020	0
AT1G44030	0
AT1G44040	0
AT1G44045	0
AT1G44050	0
AT1G44060	0
AT1G44070	0
AT1G44075	0
AT1G44080	0
AT1G44085	0
AT1G44090	0
AT1G44100	985
AT1G44110	414
AT1G44120	37
AT1G44125	3
AT1G44130	66
AT1G44140	0
AT1G44150	17
AT1G44160	116
AT1G44170	1512
AT1G44180	1
AT1G44191	463
AT1G44224	2
AT1G44286	0
AT1G44318	0
AT1G44350	1319
AT1G44370	0
AT1G44382	0
AT1G44414	7
AT1G44446	649
AT1G44478	0
AT1G44500	0
AT1G44510	0
AT1G44542	141
AT1G44570	0
AT1G44575	10443
AT1G44580	0
AT1G44608	2
AT1G44641	0
AT1G44707	0
AT1G44740	74
AT1G44750	976
AT1G44760	1589
AT1G44770	640
AT1G44780	594
AT1G44790	756
AT1G44800	655
AT1G44810	1100
AT1G44820	643
AT1G44830	23
AT1G44835	609
AT1G44840	0
AT1G44850	0
AT1G44860	0
AT1G44870	0
AT1G44875	90
AT1G44880	0
AT1G44890	199
AT1G44895	0
AT1G44900	1089
AT1G44910	1022
AT1G44920	871
AT1G44935	0
AT1G44940	0
AT1G44941	0
AT1G44960	392
AT1G44970	3276
AT1G44980	0
AT1G44990	0
AT1G45000	2729
AT1G45010	502
AT1G45015	0
AT1G45020	0
AT1G45030	0
AT1G45035	0
AT1G45040	0
AT1G45050	586
AT1G45063	2
AT1G45070	0
AT1G45080	0
AT1G45090	0
AT1G45100	0
AT1G45110	91
AT1G45120	197
AT1G45130	1310
AT1G45140	0
AT1G45145	1032
AT1G45150	543
AT1G45160	1289
AT1G45163	2
AT1G45165	0
AT1G45170	259
AT1G45180	318
AT1G45190	4
AT1G45191	58
AT1G45201	71
AT1G45207	422
AT1G45211	6
AT1G45215	1
AT1G45221	7
AT1G45223	11
AT1G45225	20
AT1G45227	6
AT1G45229	60
AT1G45230	472
AT1G45231	285
AT1G45233	272
AT1G45234	1
AT1G45236	0
AT1G45238	2
AT1G45240	1
AT1G45242	0
AT1G45243	0
AT1G45244	0
AT1G45246	0
AT1G45248	160
AT1G45249	454
AT1G45256	0
AT1G45332	596
AT1G45403	1
AT1G45474	963
AT1G45545	173
AT1G45616	3
AT1G45688	1622
AT1G45760	0
AT1G45832	0
AT1G45904	0
AT1G45976	452
AT1G46048	0
AT1G46120	0
AT1G46192	0
AT1G46264	170
AT1G46336	0
AT1G46408	1
AT1G46480	106
AT1G46552	29
AT1G46554	104
AT1G46624	0
AT1G46696	0
AT1G46768	32
AT1G46840	0
AT1G46912	0
AT1G46984	0
AT1G47056	302
AT1G47128	5534
AT1G47130	4
AT1G47200	1550
AT1G47210	416
AT1G47220	0
AT1G47230	377
AT1G47240	553
AT1G47250	267
AT1G47260	2961
AT1G47265	0
AT1G47270	624
AT1G47271	5
AT1G47278	561
AT1G47280	148
AT1G47290	359
AT1G47300	1
AT1G47310	375
AT1G47317	0
AT1G47320	5
AT1G47330	475
AT1G47340	194
AT1G47350	0
AT1G47360	0
AT1G47370	7
AT1G47380	1243
AT1G47389	5
AT1G47390	0
AT1G47395	48
AT1G47400	53
AT1G47405	2
AT1G47410	120
AT1G47420	3678
AT1G47430	0
AT1G47435	12
AT1G47440	3
AT1G47450	35
AT1G47460	0
AT1G47465	0
AT1G47470	15
AT1G47480	1
AT1G47485	9
AT1G47490	726
AT1G47495	0
AT1G47497	0
AT1G47500	520
AT1G47510	39
AT1G47520	131
AT1G47530	816
AT1G47540	0
AT1G47550	1652
AT1G47560	63
AT1G47565	93
AT1G47570	481
AT1G47578	121
AT1G47580	168
AT1G47590	0
AT1G47595	0
AT1G47600	2
AT1G47603	1
AT1G47606	0
AT1G47610	174
AT1G47620	0
AT1G47625	0
AT1G47630	0
AT1G47640	745
AT1G47650	0
AT1G47655	22
AT1G47657	0
AT1G47660	0
AT1G47670	470
AT1G47680	0
AT1G47690	0
AT1G47695	0
AT1G47700	0
AT1G47705	0
AT1G47710	1074
AT1G47720	134
AT1G47730	0
AT1G47740	1234
AT1G47750	403
AT1G47760	25
AT1G47765	0
AT1G47770	1
AT1G47780	15
AT1G47783	0
AT1G47786	1
AT1G47790	0
AT1G47800	0
AT1G47810	0
AT1G47813	0
AT1G47816	0
AT1G47820	120
AT1G47830	866
AT1G47840	47
AT1G47845	0
AT1G47860	165
AT1G47870	523
AT1G47880	1
AT1G47885	0
AT1G47890	0
AT1G47900	796
AT1G47910	0
AT1G47915	0
AT1G47920	0
AT1G47930	3
AT1G47940	0
AT1G47950	1
AT1G47960	253
AT1G47970	3475
AT1G47980	4315
AT1G47990	36
AT1G48000	20
AT1G48010	3
AT1G48020	598
AT1G48030	3976
AT1G48040	211
AT1G48050	582
AT1G48060	16
AT1G48070	0
AT1G48080	0
AT1G48090	2909
AT1G48095	0
AT1G48100	91
AT1G48110	1080
AT1G48120	473
AT1G48130	0
AT1G48140	307
AT1G48145	0
AT1G48150	1
AT1G48160	651
AT1G48170	173
AT1G48175	270
AT1G48180	8
AT1G48190	0
AT1G48195	6
AT1G48200	283
AT1G48210	940
AT1G48220	0
AT1G48230	1021
AT1G48240	661
AT1G48250	0
AT1G48260	13
AT1G48267	2
AT1G48268	0
AT1G48270	224
AT1G48280	395
AT1G48285	0
AT1G48290	0
AT1G48300	1465
AT1G48310	324
AT1G48315	28
AT1G48320	0
AT1G48325	0
AT1G48330	780
AT1G48340	0
AT1G48350	2797
AT1G48355	0
AT1G48360	426
AT1G48370	617
AT1G48380	372
AT1G48390	54
AT1G48400	2
AT1G48405	14
AT1G48410	6210
AT1G48420	1487
AT1G48422	2
AT1G48430	730
AT1G48440	1614
AT1G48450	1499
AT1G48460	399
AT1G48470	1039
AT1G48480	4148
AT1G48490	800
AT1G48500	21
AT1G48510	0
AT1G48520	889
AT1G48530	3
AT1G48540	666
AT1G48550	212
AT1G48560	61
AT1G48570	419
AT1G48580	114
AT1G48590	585
AT1G48600	4708
AT1G48605	29
AT1G48610	553
AT1G48620	1846
AT1G48625	0
AT1G48630	2402
AT1G48635	387
AT1G48640	0
AT1G48650	1068
AT1G48660	0
AT1G48670	8
AT1G48680	0
AT1G48690	2
AT1G48698	0
AT1G48700	0
AT1G48710	0
AT1G48720	0
AT1G48725	0
AT1G48730	0
AT1G48740	90
AT1G48742	0
AT1G48745	25
AT1G48750	0
AT1G48760	595
AT1G48770	168
AT1G48780	83
AT1G48790	717
AT1G48800	0
AT1G48810	0
AT1G48820	27
AT1G48830	4277
AT1G48840	334
AT1G48850	2095
AT1G48860	1231
AT1G48870	70
AT1G48880	472
AT1G48890	1
AT1G48900	1434
AT1G48910	0
AT1G48912	0
AT1G48920	11606
AT1G48930	2
AT1G48940	3
AT1G48950	420
AT1G48953	194
AT1G48960	34
AT1G48970	383
AT1G48980	0
AT1G48990	0
AT1G49000	1
AT1G49005	0
AT1G49010	350
AT1G49015	0
AT1G49020	0
AT1G49030	0
AT1G49032	97
AT1G49040	1754
AT1G49050	237
AT1G49060	0
AT1G49070	0
AT1G49080	0
AT1G49090	0
AT1G49100	0
AT1G49110	0
AT1G49120	31
AT1G49130	266
AT1G49140	1813
AT1G49150	0
AT1G49160	185
AT1G49170	175
AT1G49180	217
AT1G49190	0
AT1G49200	6
AT1G49205	1
AT1G49210	10
AT1G49220	5
AT1G49225	3
AT1G49230	12
AT1G49240	3203
AT1G49245	173
AT1G49250	7
AT1G49260	1
AT1G49270	77
AT1G49280	0
AT1G49290	161
AT1G49300	966
AT1G49310	6
AT1G49320	13
AT1G49330	13
AT1G49340	3741
AT1G49350	197
AT1G49360	369
AT1G49370	0
AT1G49380	573
AT1G49390	1
AT1G49400	493
AT1G49405	27
AT1G49410	1182
AT1G49420	0
AT1G49430	9749
AT1G49435	0
AT1G49440	0
AT1G49450	836
AT1G49460	0
AT1G49470	123
AT1G49475	11
AT1G49480	1548
AT1G49490	1785
AT1G49500	98
AT1G49510	625
AT1G49520	419
AT1G49530	86
AT1G49540	379
AT1G49550	0
AT1G49560	477
AT1G49570	0
AT1G49580	885
AT1G49590	450
AT1G49600	2198
AT1G49610	8
AT1G49620	127
AT1G49630	527
AT1G49640	7
AT1G49650	245
AT1G49660	333
AT1G49670	1771
AT1G49680	0
AT1G49690	0
AT1G49700	56
AT1G49710	519
AT1G49715	1
AT1G49720	326
AT1G49730	336
AT1G49740	1428
AT1G49750	1096
AT1G49760	3173
AT1G49770	0
AT1G49780	276
AT1G49790	12
AT1G49800	0
AT1G49810	0
AT1G49820	553
AT1G49830	54
AT1G49832	19
AT1G49840	231
AT1G49850	235
AT1G49860	0
AT1G49870	425
AT1G49880	86
AT1G49890	799
AT1G49900	0
AT1G49910	80
AT1G49920	115
AT1G49930	1
AT1G49938	7
AT1G49940	83
AT1G49950	927
AT1G49952	15
AT1G49960	3
AT1G49970	2336
AT1G49975	461
AT1G49980	259
AT1G49990	43
AT1G50000	124
AT1G50010	9069
AT1G50020	340
AT1G50030	2006
AT1G50040	27
AT1G50050	0
AT1G50055	58
AT1G50060	0
AT1G50070	0
AT1G50080	0
AT1G50090	0
AT1G50100	0
AT1G50110	294
AT1G50120	733
AT1G50130	27
AT1G50140	1043
AT1G50160	0
AT1G50170	480
AT1G50180	13
AT1G50190	0
AT1G50200	3971
AT1G50210	0
AT1G50220	0
AT1G50240	534
AT1G50250	1780
AT1G50260	234
AT1G50270	70
AT1G50280	18
AT1G50290	96
AT1G50300	367
AT1G50310	7108
AT1G50320	807
AT1G50325	21
AT1G50330	0
AT1G50340	1
AT1G50350	6
AT1G50360	751
AT1G50370	1185
AT1G50380	601
AT1G50390	27
AT1G50400	11
AT1G50410	682
AT1G50420	205
AT1G50430	1632
AT1G50440	456
AT1G50450	493
AT1G50460	853
AT1G50470	0
AT1G50480	3332
AT1G50490	826
AT1G50500	1298
AT1G50510	625
AT1G50520	37
AT1G50530	0
AT1G50550	0
AT1G50560	11
AT1G50570	715
AT1G50575	354
AT1G50580	0
AT1G50590	52
AT1G50600	833
AT1G50610	187
AT1G50620	494
AT1G50630	177
AT1G50640	1061
AT1G50650	0
AT1G50659	1
AT1G50660	1226
AT1G50670	858
AT1G50680	0
AT1G50690	40
AT1G50700	138
AT1G50710	572
AT1G50720	0
AT1G50730	670
AT1G50732	64
AT1G50735	0
AT1G50740	672
AT1G50745	275
AT1G50750	122
AT1G50760	1
AT1G50770	17
AT1G50780	1
AT1G50790	94
AT1G50810	86
AT1G50820	10
AT1G50830	313
AT1G50840	824
AT1G50850	0
AT1G50860	0
AT1G50870	0
AT1G50880	0
AT1G50890	216
AT1G50900	406
AT1G50910	98
AT1G50920	3359
AT1G50930	0
AT1G50940	488
AT1G50950	374
AT1G50960	8
AT1G50970	421
AT1G50980	0
AT1G50990	162
AT1G51000	1
AT1G51010	0
AT1G51020	0
AT1G51030	0
AT1G51035	18
AT1G51040	1
AT1G51050	0
AT1G51055	25
AT1G51060	2141
AT1G51070	2062
AT1G51080	139
AT1G51085	0
AT1G51090	54
AT1G51100	323
AT1G51110	1040
AT1G51120	0
AT1G51130	183
AT1G51140	630
AT1G51150	1
AT1G51160	924
AT1G51170	330
AT1G51172	0
AT1G51175	0
AT1G51190	0
AT1G51200	2814
AT1G51210	12
AT1G51220	1
AT1G51230	0
AT1G51240	6
AT1G51250	255
AT1G51260	246
AT1G51270	52
AT1G51290	0
AT1G51300	16
AT1G51310	280
AT1G51320	0
AT1G51330	1
AT1G51340	190
AT1G51350	484
AT1G51355	57
AT1G51360	128
AT1G51370	110
AT1G51380	72
AT1G51390	404
AT1G51400	52
AT1G51402	0
AT1G51405	35
AT1G51410	764
AT1G51420	334
AT1G51430	429
AT1G51440	459
AT1G51450	268
AT1G51460	2036
AT1G51470	0
AT1G51480	0
AT1G51490	4
AT1G51500	2299
AT1G51510	2041
AT1G51520	189
AT1G51530	10
AT1G51538	37
AT1G51540	369
AT1G51550	53
AT1G51560	475
AT1G51570	2735
AT1G51580	417
AT1G51590	1019
AT1G51600	577
AT1G51610	696
AT1G51620	3
AT1G51630	1229
AT1G51640	0
AT1G51645	14
AT1G51650	4117
AT1G51660	428
AT1G51670	122
AT1G51680	1539
AT1G51690	1727
AT1G51700	434
AT1G51710	1748
AT1G51720	823
AT1G51730	1004
AT1G51740	375
AT1G51745	560
AT1G51750	3
AT1G51760	3890
AT1G51770	82
AT1G51780	12
AT1G51790	0
AT1G51800	2
AT1G51802	0
AT1G51805	457
AT1G51810	0
AT1G51820	15
AT1G51823	1
AT1G51830	0
AT1G51840	0
AT1G51850	0
AT1G51860	0
AT1G51870	0
AT1G51880	0
AT1G51890	0
AT1G51900	0
AT1G51910	0
AT1G51913	0
AT1G51915	84
AT1G51920	0
AT1G51930	0
AT1G51940	1161
AT1G51950	628
AT1G51960	10
AT1G51965	298
AT1G51970	0
AT1G51980	4866
AT1G51990	0
AT1G52000	1593
AT1G52010	0
AT1G52020	0
AT1G52030	38719
AT1G52040	16820
AT1G52050	2
AT1G52060	0
AT1G52070	0
AT1G52080	187
AT1G52085	0
AT1G52087	29
AT1G52090	0
AT1G52100	0
AT1G52110	0
AT1G52120	2
AT1G52130	0
AT1G52140	141
AT1G52150	1176
AT1G52155	118
AT1G52160	263
AT1G52170	0
AT1G52180	0
AT1G52185	0
AT1G52190	2598
AT1G52191	0
AT1G52200	6
AT1G52210	0
AT1G52211	0
AT1G52220	1843
AT1G52230	3502
AT1G52240	224
AT1G52245	63
AT1G52260	329
AT1G52270	15
AT1G52280	937
AT1G52290	177
AT1G52300	6653
AT1G52310	995
AT1G52315	24
AT1G52320	501
AT1G52325	0
AT1G52330	2
AT1G52340	216
AT1G52342	44
AT1G52343	579
AT1G52347	128
AT1G52350	0
AT1G52360	3978
AT1G52370	479
AT1G52380	856
AT1G52390	1
AT1G52400	90959
AT1G52410	11050
AT1G52415	5
AT1G52420	1038
AT1G52430	19
AT1G52440	0
AT1G52450	47
AT1G52460	0
AT1G52470	1
AT1G52490	0
AT1G52495	0
AT1G52500	601
AT1G52510	669
AT1G52520	259
AT1G52530	11
AT1G52540	382
AT1G52550	59
AT1G52560	19
AT1G52565	65
AT1G52570	4370
AT1G52580	32
AT1G52590	308
AT1G52600	804
AT1G52603	0
AT1G52610	0
AT1G52615	3
AT1G52618	36
AT1G52620	188
AT1G52630	255
AT1G52640	16
AT1G52650	11
AT1G52660	0
AT1G52670	875
AT1G52680	4444
AT1G52690	271
AT1G52695	0
AT1G52696	0
AT1G52700	113
AT1G52710	150
AT1G52720	899
AT1G52730	817
AT1G52740	2912
AT1G52750	209
AT1G52760	1421
AT1G52770	11
AT1G52780	482
AT1G52790	5
AT1G52800	2
AT1G52810	1
AT1G52820	26
AT1G52825	129
AT1G52827	322
AT1G52830	2
AT1G52840	0
AT1G52850	0
AT1G52855	237
AT1G52857	0
AT1G52860	0
AT1G52870	741
AT1G52880	205
AT1G52890	2234
AT1G52900	0
AT1G52905	141
AT1G52910	118
AT1G52920	25
AT1G52930	1031
AT1G52940	0
AT1G52942	0
AT1G52950	0
AT1G52960	0
AT1G52970	26
AT1G52980	1803
AT1G52990	3
AT1G53000	863
AT1G53010	3
AT1G53020	0
AT1G53023	0
AT1G53025	170
AT1G53030	236
AT1G53035	215
AT1G53040	1113
AT1G53050	1529
AT1G53060	108
AT1G53070	589
AT1G53080	4
AT1G53090	349
AT1G53100	30
AT1G53110	175
AT1G53120	363
AT1G53130	1116
AT1G53140	376
AT1G53160	581
AT1G53163	40
AT1G53165	768
AT1G53170	503
AT1G53180	74
AT1G53190	904
AT1G53200	220
AT1G53210	6268
AT1G53220	0
AT1G53230	32
AT1G53233	42
AT1G53240	5588
AT1G53250	170
AT1G53260	20
AT1G53265	0
AT1G53270	13
AT1G53280	1432
AT1G53282	1
AT1G53285	0
AT1G53290	440
AT1G53300	1823
AT1G53310	3408
AT1G53320	1418
AT1G53325	0
AT1G53330	54
AT1G53340	10
AT1G53345	103
AT1G53350	284
AT1G53360	0
AT1G53366	0
AT1G53370	0
AT1G53380	674
AT1G53390	526
AT1G53400	562
AT1G53410	7
AT1G53420	1
AT1G53430	887
AT1G53440	1206
AT1G53450	260
AT1G53460	288
AT1G53470	20
AT1G53480	0
AT1G53490	51
AT1G53500	1228
AT1G53510	1359
AT1G53520	789
AT1G53530	149
AT1G53540	1
AT1G53541	0
AT1G53542	15
AT1G53550	0
AT1G53560	220
AT1G53570	585
AT1G53580	983
AT1G53590	714
AT1G53600	85
AT1G53610	0
AT1G53620	0
AT1G53625	0
AT1G53630	0
AT1G53633	1
AT1G53635	0
AT1G53640	71
AT1G53645	1119
AT1G53650	473
AT1G53655	0
AT1G53660	6
AT1G53670	456
AT1G53680	12
AT1G53683	0
AT1G53687	0
AT1G53690	3
AT1G53700	61
AT1G53705	0
AT1G53708	0
AT1G53710	432
AT1G53720	437
AT1G53730	709
AT1G53750	4364
AT1G53760	418
AT1G53770	418
AT1G53780	1860
AT1G53790	196
AT1G53800	553
AT1G53801	0
AT1G53810	0
AT1G53815	0
AT1G53820	0
AT1G53830	67
AT1G53840	2707
AT1G53850	1379
AT1G53860	172
AT1G53870	0
AT1G53875	0
AT1G53880	1
AT1G53885	3
AT1G53887	15
AT1G53890	0
AT1G53900	0
AT1G53903	0
AT1G53910	4033
AT1G53920	63
AT1G53930	0
AT1G53935	0
AT1G53940	0
AT1G53945	0
AT1G53950	0
AT1G53970	3
AT1G53980	0
AT1G53990	0
AT1G54000	60
AT1G54010	33
AT1G54020	2865
AT1G54030	1765
AT1G54035	0
AT1G54040	1026
AT1G54050	537
AT1G54060	628
AT1G54070	135
AT1G54080	3419
AT1G54090	481
AT1G54095	7
AT1G54100	2468
AT1G54110	148
AT1G54115	560
AT1G54120	14
AT1G54130	1130
AT1G54140	333
AT1G54150	342
AT1G54160	34
AT1G54170	833
AT1G54180	215
AT1G54200	109
AT1G54210	162
AT1G54215	40
AT1G54217	94
AT1G54220	393
AT1G54230	1
AT1G54240	76
AT1G54250	192
AT1G54260	357
AT1G54270	3654
AT1G54280	1092
AT1G54290	521
AT1G54300	2
AT1G54310	244
AT1G54320	1050
AT1G54330	23
AT1G54340	1228
AT1G54350	734
AT1G54355	8
AT1G54360	581
AT1G54370	876
AT1G54380	436
AT1G54385	479
AT1G54390	569
AT1G54400	30
AT1G54410	37463
AT1G54420	0
AT1G54430	0
AT1G54440	608
AT1G54445	0
AT1G54450	1071
AT1G54460	961
AT1G54470	0
AT1G54475	0
AT1G54490	1402
AT1G54500	1364
AT1G54510	808
AT1G54520	1014
AT1G54530	222
AT1G54540	0
AT1G54550	10
AT1G54560	2915
AT1G54570	1881
AT1G54575	394
AT1G54580	5109
AT1G54590	0
AT1G54600	0
AT1G54610	1757
AT1G54620	708
AT1G54630	3429
AT1G54640	0
AT1G54650	176
AT1G54660	8
AT1G54670	0
AT1G54680	62
AT1G54690	347
AT1G54700	0
AT1G54710	605
AT1G54720	0
AT1G54730	820
AT1G54740	215
AT1G54750	0
AT1G54760	0
AT1G54770	404
AT1G54773	35
AT1G54775	0
AT1G54780	2491
AT1G54790	45
AT1G54820	880
AT1G54830	843
AT1G54840	112
AT1G54850	242
AT1G54860	203
AT1G54870	1743
AT1G54890	0
AT1G54905	0
AT1G54920	2266
AT1G54923	0
AT1G54926	0
AT1G54930	11
AT1G54940	0
AT1G54950	0
AT1G54953	0
AT1G54955	0
AT1G54957	0
AT1G54960	140
AT1G54970	0
AT1G54980	2
AT1G54985	0
AT1G54990	1123
AT1G55000	463
AT1G55010	0
AT1G55020	3068
AT1G55030	2
AT1G55035	0
AT1G55040	299
AT1G55050	75
AT1G55060	0
AT1G55070	0
AT1G55080	334
AT1G55090	1096
AT1G55100	0
AT1G55110	834
AT1G55120	798
AT1G55130	901
AT1G55140	445
AT1G55150	479
AT1G55152	0
AT1G55160	424
AT1G55170	215
AT1G55175	5
AT1G55180	126
AT1G55190	0
AT1G55200	209
AT1G55205	158
AT1G55207	0
AT1G55210	2216
AT1G55220	0
AT1G55221	0
AT1G55230	0
AT1G55240	1
AT1G55250	839
AT1G55260	6081
AT1G55265	0
AT1G55270	377
AT1G55280	120
AT1G55290	2
AT1G55300	247
AT1G55310	1009
AT1G55320	630
AT1G55325	1382
AT1G55330	4
AT1G55335	0
AT1G55340	893
AT1G55350	2582
AT1G55360	2242
AT1G55365	0
AT1G55370	230
AT1G55380	23
AT1G55390	0
AT1G55400	0
AT1G55410	15
AT1G55420	0
AT1G55430	0
AT1G55440	0
AT1G55450	280
AT1G55460	754
AT1G55470	0
AT1G55475	98
AT1G55480	1250
AT1G55490	8432
AT1G55500	641
AT1G55510	474
AT1G55520	825
AT1G55525	0
AT1G55530	990
AT1G55535	402
AT1G55540	637
AT1G55546	2
AT1G55550	141
AT1G55560	1945
AT1G55570	18050
AT1G55580	7
AT1G55590	387
AT1G55591	0
AT1G55600	0
AT1G55604	0
AT1G55610	101
AT1G55620	727
AT1G55625	0
AT1G55630	147
AT1G55640	0
AT1G55650	0
AT1G55660	2
AT1G55670	1484
AT1G55673	0
AT1G55675	281
AT1G55680	2498
AT1G55690	1855
AT1G55700	2
AT1G55710	0
AT1G55720	0
AT1G55730	325
AT1G55740	72
AT1G55750	516
AT1G55755	0
AT1G55760	159
AT1G55770	3
AT1G55775	0
AT1G55790	0
AT1G55800	3
AT1G55803	1
AT1G55805	364
AT1G55810	710
AT1G55820	252
AT1G55830	234
AT1G55840	2222
AT1G55850	1237
AT1G55860	3766
AT1G55865	31
AT1G55870	293
AT1G55880	389
AT1G55890	677
AT1G55900	668
AT1G55910	126
AT1G55915	83
AT1G55917	0
AT1G55920	48
AT1G55928	0
AT1G55930	214
AT1G55940	0
AT1G55945	0
AT1G55947	0
AT1G55950	0
AT1G55960	559
AT1G55964	2
AT1G55970	334
AT1G55980	13
AT1G55990	2
AT1G56000	96
AT1G56010	20
AT1G56020	45
AT1G56030	0
AT1G56040	0
AT1G56045	2021
AT1G56050	509
AT1G56060	14
AT1G56070	26089
AT1G56080	129
AT1G56085	0
AT1G56090	115
AT1G56100	5
AT1G56105	0
AT1G56110	3909
AT1G56120	68
AT1G56130	70
AT1G56140	292
AT1G56145	331
AT1G56150	41
AT1G56160	0
AT1G56165	3
AT1G56170	0
AT1G56180	379
AT1G56190	3413
AT1G56200	1611
AT1G56210	799
AT1G56220	6506
AT1G56225	0
AT1G56230	345
AT1G56233	0
AT1G56240	4
AT1G56242	0
AT1G56250	6
AT1G56260	75
AT1G56270	0
AT1G56280	9837
AT1G56290	429
AT1G56300	1723
AT1G56310	368
AT1G56320	3
AT1G56330	3055
AT1G56340	10327
AT1G56345	123
AT1G56350	183
AT1G56360	18
AT1G56380	0
AT1G56385	10
AT1G56390	17
AT1G56400	0
AT1G56410	2
AT1G56415	15
AT1G56418	28
AT1G56420	181
AT1G56423	328
AT1G56430	6
AT1G56440	170
AT1G56450	2294
AT1G56460	403
AT1G56470	0
AT1G56480	7
AT1G56490	6
AT1G56500	952
AT1G56510	134
AT1G56520	116
AT1G56530	0
AT1G56540	40
AT1G56550	3
AT1G56553	2
AT1G56555	7
AT1G56560	643
AT1G56570	128
AT1G56580	0
AT1G56590	546
AT1G56600	3
AT1G56605	0
AT1G56610	103
AT1G56612	113
AT1G56620	8
AT1G56630	0
AT1G56640	0
AT1G56650	8
AT1G56660	464
AT1G56670	46
AT1G56675	0
AT1G56680	13
AT1G56690	114
AT1G56700	1102
AT1G56710	39
AT1G56720	745
AT1G56730	0
AT1G56740	0
AT1G56750	0
AT1G56760	0
AT1G56770	0
AT1G56780	0
AT1G56790	0
AT1G56800	0
AT1G56810	0
AT1G56820	0
AT1G56830	0
AT1G56840	0
AT1G56850	0
AT1G56860	0
AT1G56870	0
AT1G56880	0
AT1G56890	0
AT1G56900	0
AT1G56910	0
AT1G56920	0
AT1G56930	0
AT1G56940	0
AT1G56950	0
AT1G56960	0
AT1G56970	0
AT1G56980	0
AT1G56990	0
AT1G57000	0
AT1G57010	0
AT1G57020	0
AT1G57030	0
AT1G57040	0
AT1G57050	0
AT1G57060	0
AT1G57070	0
AT1G57080	0
AT1G57090	0
AT1G57100	0
AT1G57110	0
AT1G57120	0
AT1G57130	0
AT1G57140	0
AT1G57150	0
AT1G57160	0
AT1G57170	0
AT1G57180	0
AT1G57190	0
AT1G57200	0
AT1G57210	0
AT1G57220	0
AT1G57230	0
AT1G57240	0
AT1G57250	0
AT1G57260	0
AT1G57270	0
AT1G57280	0
AT1G57290	0
AT1G57300	0
AT1G57310	0
AT1G57320	0
AT1G57330	0
AT1G57340	0
AT1G57350	0
AT1G57360	0
AT1G57370	0
AT1G57380	0
AT1G57390	0
AT1G57400	0
AT1G57410	0
AT1G57420	0
AT1G57430	0
AT1G57440	0
AT1G57450	0
AT1G57460	0
AT1G57470	0
AT1G57480	0
AT1G57490	0
AT1G57500	0
AT1G57510	0
AT1G57520	0
AT1G57530	0
AT1G57540	254
AT1G57550	345
AT1G57560	64
AT1G57565	0
AT1G57570	0
AT1G57580	0
AT1G57590	33
AT1G57600	400
AT1G57610	530
AT1G57613	0
AT1G57620	795
AT1G57630	0
AT1G57640	0
AT1G57650	0
AT1G57660	1861
AT1G57670	1
AT1G57680	1987
AT1G57690	0
AT1G57700	449
AT1G57710	0
AT1G57720	6328
AT1G57730	0
AT1G57740	0
AT1G57750	2370
AT1G57760	6
AT1G57765	638
AT1G57770	369
AT1G57775	9
AT1G57777	16
AT1G57780	0
AT1G57790	132
AT1G57800	0
AT1G57810	0
AT1G57820	920
AT1G57830	0
AT1G57835	0
AT1G57840	1
AT1G57850	1
AT1G57860	1001
AT1G57870	578
AT1G57900	0
AT1G57906	0
AT1G57943	3
AT1G57980	61
AT1G57990	680
AT1G58007	0
AT1G58010	0
AT1G58020	0
AT1G58025	1002
AT1G58030	1337
AT1G58037	0
AT1G58040	0
AT1G58050	19
AT1G58055	3
AT1G58060	887
AT1G58070	165
AT1G58080	1055
AT1G58090	4
AT1G58100	539
AT1G58110	572
AT1G58120	1464
AT1G58130	0
AT1G58140	0
AT1G58150	45
AT1G58160	49
AT1G58170	80
AT1G58180	326
AT1G58190	3
AT1G58200	1345
AT1G58210	163
AT1G58215	758
AT1G58220	228
AT1G58223	0
AT1G58225	0
AT1G58230	1305
AT1G58235	162
AT1G58242	0
AT1G58245	0
AT1G58248	0
AT1G58250	1845
AT1G58260	0
AT1G58265	0
AT1G58270	110
AT1G58280	93
AT1G58290	2504
AT1G58300	0
AT1G58310	1
AT1G58320	0
AT1G58330	0
AT1G58340	48
AT1G58350	854
AT1G58360	1763
AT1G58370	147
AT1G58380	966
AT1G58390	3
AT1G58400	1
AT1G58410	12
AT1G58420	104
AT1G58430	3771
AT1G58440	1039
AT1G58450	0
AT1G58460	37
AT1G58470	268
AT1G58520	436
AT1G58525	0
AT1G58561	11
AT1G58590	77
AT1G58602	600
AT1G58643	0
AT1G58684	0
AT1G58725	0
AT1G58766	0
AT1G58807	0
AT1G58808	0
AT1G58848	24
AT1G58889	0
AT1G58936	0
AT1G58983	3
AT1G59030	0
AT1G59077	0
AT1G59124	2
AT1G59171	0
AT1G59218	0
AT1G59265	0
AT1G59312	0
AT1G59359	0
AT1G59406	0
AT1G59453	0
AT1G59460	1
AT1G59470	2
AT1G59500	0
AT1G59510	81
AT1G59520	521
AT1G59530	0
AT1G59540	365
AT1G59550	0
AT1G59560	180
AT1G59570	0
AT1G59580	325
AT1G59590	44
AT1G59600	317
AT1G59610	2630
AT1G59620	244
AT1G59630	0
AT1G59640	2547
AT1G59650	596
AT1G59660	519
AT1G59670	1
AT1G59675	0
AT1G59680	0
AT1G59690	0
AT1G59700	274
AT1G59710	375
AT1G59720	90
AT1G59722	0
AT1G59723	0
AT1G59724	0
AT1G59725	2
AT1G59730	48
AT1G59740	206
AT1G59750	991
AT1G59760	912
AT1G59770	0
AT1G59780	5
AT1G59790	10
AT1G59800	0
AT1G59810	1
AT1G59820	1309
AT1G59830	820
AT1G59833	0
AT1G59835	9
AT1G59840	249
AT1G59850	5
AT1G59860	211
AT1G59865	16
AT1G59870	2250
AT1G59880	0
AT1G59885	0
AT1G59890	2405
AT1G59900	2939
AT1G59910	691
AT1G59920	0
AT1G59930	0
AT1G59940	1
AT1G59950	0
AT1G59960	69
AT1G59970	186
AT1G59980	313
AT1G59990	700
AT1G60000	951
AT1G60010	1236
AT1G60020	0
AT1G60025	0
AT1G60030	176
AT1G60040	2
AT1G60050	0
AT1G60060	1656
AT1G60070	2302
AT1G60072	0
AT1G60073	0
AT1G60075	0
AT1G60080	196
AT1G60090	0
AT1G60095	0
AT1G60110	0
AT1G60120	0
AT1G60130	0
AT1G60140	841
AT1G60150	0
AT1G60160	475
AT1G60170	1119
AT1G60180	0
AT1G60190	297
AT1G60200	2480
AT1G60220	771
AT1G60230	308
AT1G60240	71
AT1G60250	0
AT1G60260	1035
AT1G60270	67
AT1G60280	1
AT1G60290	0
AT1G60300	0
AT1G60310	0
AT1G60320	0
AT1G60330	0
AT1G60340	0
AT1G60350	0
AT1G60360	16
AT1G60370	2
AT1G60380	0
AT1G60390	124
AT1G60400	0
AT1G60410	122
AT1G60420	971
AT1G60430	273
AT1G60440	373
AT1G60450	0
AT1G60460	23
AT1G60470	0
AT1G60480	36
AT1G60490	1013
AT1G60500	1
AT1G60505	0
AT1G60510	0
AT1G60520	0
AT1G60525	64
AT1G60530	0
AT1G60540	0
AT1G60545	12
AT1G60550	551
AT1G60560	271
AT1G60570	1
AT1G60580	0
AT1G60590	153
AT1G60600	520
AT1G60610	527
AT1G60620	227
AT1G60625	0
AT1G60630	176
AT1G60640	768
AT1G60650	412
AT1G60660	405
AT1G60670	338
AT1G60680	32
AT1G60690	153
AT1G60700	188
AT1G60710	2561
AT1G60720	0
AT1G60730	80
AT1G60740	437
AT1G60750	0
AT1G60760	48
AT1G60770	891
AT1G60780	2429
AT1G60783	0
AT1G60787	0
AT1G60790	409
AT1G60800	1919
AT1G60810	2084
AT1G60815	0
AT1G60820	0
AT1G60830	9
AT1G60835	0
AT1G60840	0
AT1G60850	306
AT1G60860	767
AT1G60870	856
AT1G60880	0
AT1G60890	687
AT1G60900	1919
AT1G60910	0
AT1G60913	0
AT1G60920	1
AT1G60930	167
AT1G60940	981
AT1G60950	8663
AT1G60960	276
AT1G60970	6
AT1G60980	2
AT1G60983	0
AT1G60985	19
AT1G60986	0
AT1G60987	0
AT1G60989	30
AT1G60990	466
AT1G60995	555
AT1G61000	299
AT1G61010	967
AT1G61020	0
AT1G61030	547
AT1G61040	713
AT1G61050	0
AT1G61060	0
AT1G61065	248
AT1G61070	4
AT1G61080	89
AT1G61090	0
AT1G61093	0
AT1G61095	0
AT1G61097	0
AT1G61100	1945
AT1G61105	0
AT1G61110	99
AT1G61120	82
AT1G61130	155
AT1G61140	857
AT1G61150	1011
AT1G61160	0
AT1G61165	9
AT1G61170	550
AT1G61180	583
AT1G61190	385
AT1G61200	4
AT1G61210	617
AT1G61215	149
AT1G61224	0
AT1G61226	0
AT1G61230	1
AT1G61240	574
AT1G61250	1082
AT1G61255	34
AT1G61260	95
AT1G61270	0
AT1G61275	12
AT1G61280	43
AT1G61290	93
AT1G61300	150
AT1G61310	304
AT1G61320	0
AT1G61330	0
AT1G61340	408
AT1G61350	1004
AT1G61360	162
AT1G61370	62
AT1G61380	525
AT1G61390	21
AT1G61400	56
AT1G61410	14
AT1G61415	5
AT1G61420	33
AT1G61430	147
AT1G61440	15
AT1G61450	150
AT1G61460	66
AT1G61470	88
AT1G61475	1
AT1G61480	1
AT1G61490	109
AT1G61500	196
AT1G61510	5
AT1G61520	9100
AT1G61540	4
AT1G61542	0
AT1G61550	3
AT1G61560	225
AT1G61562	0
AT1G61563	10824
AT1G61565	0
AT1G61566	5454
AT1G61570	710
AT1G61575	1
AT1G61580	469
AT1G61590	54
AT1G61600	134
AT1G61610	62
AT1G61620	884
AT1G61630	6
AT1G61640	261
AT1G61650	0
AT1G61660	505
AT1G61665	1
AT1G61667	52
AT1G61670	842
AT1G61680	1360
AT1G61685	0
AT1G61688	0
AT1G61690	858
AT1G61700	53
AT1G61710	5
AT1G61720	6
AT1G61730	1011
AT1G61732	9
AT1G61740	1523
AT1G61750	0
AT1G61760	48
AT1G61770	1404
AT1G61780	561
AT1G61790	2318
AT1G61795	77
AT1G61800	40
AT1G61810	25
AT1G61820	111
AT1G61830	19
AT1G61840	0
AT1G61850	1408
AT1G61860	307
AT1G61870	1310
AT1G61880	0
AT1G61890	5940
AT1G61900	1258
AT1G61910	0
AT1G61920	12
AT1G61930	120
AT1G61940	86
AT1G61950	0
AT1G61960	138
AT1G61970	259
AT1G61980	222
AT1G61990	427
AT1G62000	2
AT1G62010	137
AT1G62020	3371
AT1G62030	260
AT1G62035	0
AT1G62040	777
AT1G62045	89
AT1G62050	277
AT1G62055	0
AT1G62060	0
AT1G62070	0
AT1G62075	0
AT1G62080	0
AT1G62085	196
AT1G62090	0
AT1G62095	2
AT1G62110	169
AT1G62120	136
AT1G62130	224
AT1G62150	136
AT1G62160	0
AT1G62170	0
AT1G62180	416
AT1G62190	0
AT1G62200	168
AT1G62210	0
AT1G62214	0
AT1G62220	0
AT1G62225	0
AT1G62230	1
AT1G62240	0
AT1G62250	242
AT1G62260	138
AT1G62262	0
AT1G62270	0
AT1G62280	6
AT1G62290	35
AT1G62300	99
AT1G62305	253
AT1G62310	804
AT1G62320	2
AT1G62330	815
AT1G62333	3
AT1G62340	0
AT1G62350	65
AT1G62355	2
AT1G62360	683
AT1G62370	62
AT1G62380	3397
AT1G62390	2800
AT1G62400	28
AT1G62410	5
AT1G62420	2
AT1G62421	0
AT1G62422	33
AT1G62430	1215
AT1G62440	5
AT1G62450	982
AT1G62460	0
AT1G62480	2520
AT1G62490	4
AT1G62500	1342
AT1G62510	0
AT1G62515	0
AT1G62520	81
AT1G62530	4
AT1G62540	525
AT1G62550	0
AT1G62560	255
AT1G62570	443
AT1G62580	6
AT1G62590	71
AT1G62600	276
AT1G62610	163
AT1G62620	2
AT1G62630	83
AT1G62640	1885
AT1G62650	0
AT1G62660	1666
AT1G62670	119
AT1G62680	139
AT1G62690	39
AT1G62695	0
AT1G62700	48
AT1G62710	54
AT1G62720	23
AT1G62730	130
AT1G62740	1116
AT1G62750	3184
AT1G62760	4
AT1G62766	0
AT1G62770	69
AT1G62780	918
AT1G62790	476
AT1G62800	30
AT1G62810	177
AT1G62820	516
AT1G62830	504
AT1G62835	1
AT1G62840	4
AT1G62850	294
AT1G62860	141
AT1G62870	671
AT1G62880	283
AT1G62886	0
AT1G62890	0
AT1G62895	0
AT1G62900	1
AT1G62910	29
AT1G62914	140
AT1G62915	43
AT1G62920	30
AT1G62930	128
AT1G62935	2
AT1G62940	6
AT1G62950	324
AT1G62960	552
AT1G62970	454
AT1G62975	3
AT1G62978	0
AT1G62980	0
AT1G62981	63
AT1G62990	169
AT1G63000	1941
AT1G63005	0
AT1G63010	1796
AT1G63020	226
AT1G63030	26
AT1G63040	0
AT1G63050	440
AT1G63055	0
AT1G63057	0
AT1G63060	1073
AT1G63070	0
AT1G63080	78
AT1G63090	624
AT1G63100	783
AT1G63105	0
AT1G63110	836
AT1G63120	290
AT1G63130	142
AT1G63140	0
AT1G63150	100
AT1G63160	269
AT1G63170	992
AT1G63180	785
AT1G63190	60
AT1G63200	9
AT1G63205	2
AT1G63206	47
AT1G63210	90
AT1G63220	823
AT1G63230	138
AT1G63240	666
AT1G63245	0
AT1G63250	290
AT1G63260	424
AT1G63270	202
AT1G63280	1
AT1G63290	879
AT1G63295	39
AT1G63300	540
AT1G63310	167
AT1G63320	0
AT1G63330	1
AT1G63340	0
AT1G63350	19
AT1G63360	163
AT1G63370	1
AT1G63380	20
AT1G63390	5
AT1G63400	69
AT1G63410	0
AT1G63420	1063
AT1G63430	930
AT1G63440	116
AT1G63450	1
AT1G63460	355
AT1G63470	928
AT1G63480	724
AT1G63490	885
AT1G63500	733
AT1G63510	0
AT1G63520	31
AT1G63522	1
AT1G63530	11
AT1G63535	0
AT1G63540	0
AT1G63550	1
AT1G63570	0
AT1G63580	0
AT1G63590	0
AT1G63600	0
AT1G63610	668
AT1G63615	3
AT1G63630	4
AT1G63640	1709
AT1G63650	263
AT1G63660	993
AT1G63670	928
AT1G63680	1139
AT1G63690	2581
AT1G63700	1348
AT1G63710	3252
AT1G63720	220
AT1G63730	75
AT1G63740	267
AT1G63750	26
AT1G63760	24
AT1G63770	4424
AT1G63780	448
AT1G63790	0
AT1G63800	352
AT1G63810	796
AT1G63820	8
AT1G63830	752
AT1G63835	0
AT1G63840	1033
AT1G63850	449
AT1G63855	113
AT1G63860	81
AT1G63870	3
AT1G63880	342
AT1G63900	410
AT1G63910	30
AT1G63920	0
AT1G63930	1070
AT1G63940	2013
AT1G63950	3
AT1G63960	10
AT1G63970	572
AT1G63980	2111
AT1G63990	7
AT1G64000	0
AT1G64010	4
AT1G64020	1
AT1G64030	1
AT1G64035	0
AT1G64040	1126
AT1G64050	684
AT1G64060	515
AT1G64065	25
AT1G64070	0
AT1G64080	312
AT1G64090	2485
AT1G64100	17
AT1G64105	0
AT1G64107	1
AT1G64110	272
AT1G64120	0
AT1G64130	1
AT1G64140	3067
AT1G64150	355
AT1G64160	0
AT1G64170	26
AT1G64180	114
AT1G64185	68
AT1G64190	646
AT1G64195	1
AT1G64200	1004
AT1G64210	4
AT1G64220	29
AT1G64230	3971
AT1G64235	86
AT1G64240	5
AT1G64250	26
AT1G64253	3
AT1G64255	3
AT1G64260	47
AT1G64270	294
AT1G64280	230
AT1G64290	0
AT1G64295	0
AT1G64300	547
AT1G64310	20
AT1G64320	304
AT1G64330	1601
AT1G64340	3
AT1G64350	391
AT1G64355	636
AT1G64360	14
AT1G64370	1351
AT1G64380	237
AT1G64385	523
AT1G64390	5034
AT1G64400	88
AT1G64405	122
AT1G64410	0
AT1G64420	0
AT1G64430	729
AT1G64440	703
AT1G64450	181
AT1G64455	0
AT1G64460	691
AT1G64480	68
AT1G64490	201
AT1G64500	64
AT1G64510	2534
AT1G64520	2220
AT1G64530	232
AT1G64540	2
AT1G64550	1591
AT1G64560	13
AT1G64561	10
AT1G64563	49
AT1G64570	820
AT1G64572	95
AT1G64580	205
AT1G64583	56
AT1G64584	3
AT1G64585	0
AT1G64590	0
AT1G64600	330
AT1G64610	330
AT1G64618	2
AT1G64620	283
AT1G64625	58
AT1G64630	694
AT1G64633	0
AT1G64640	453
AT1G64650	2793
AT1G64660	945
AT1G64670	747
AT1G64680	743
AT1G64690	353
AT1G64700	88
AT1G64710	166
AT1G64720	4902
AT1G64730	0
AT1G64740	1545
AT1G64750	1536
AT1G64760	860
AT1G64770	910
AT1G64780	66
AT1G64790	3247
AT1G64795	0
AT1G64800	389
AT1G64810	584
AT1G64820	11
AT1G64830	0
AT1G64840	306
AT1G64850	858
AT1G64860	685
AT1G64870	0
AT1G64880	1937
AT1G64890	272
AT1G64900	316
AT1G64910	4
AT1G64920	0
AT1G64930	0
AT1G64940	10
AT1G64950	372
AT1G64960	404
AT1G64970	1154
AT1G64980	1538
AT1G64990	999
AT1G65000	124
AT1G65010	3319
AT1G65020	469
AT1G65030	422
AT1G65032	136
AT1G65040	1438
AT1G65050	15
AT1G65060	1655
AT1G65070	572
AT1G65080	122
AT1G65090	0
AT1G65110	27
AT1G65113	989
AT1G65120	42
AT1G65130	21
AT1G65140	1
AT1G65150	697
AT1G65160	1
AT1G65165	0
AT1G65170	0
AT1G65180	31
AT1G65190	95
AT1G65200	1
AT1G65210	0
AT1G65220	1692
AT1G65230	354
AT1G65240	219
AT1G65250	69
AT1G65260	1786
AT1G65270	1838
AT1G65280	1229
AT1G65290	3820
AT1G65295	1154
AT1G65300	0
AT1G65310	18
AT1G65320	716
AT1G65330	0
AT1G65340	0
AT1G65342	0
AT1G65346	0
AT1G65347	0
AT1G65349	0
AT1G65350	1
AT1G65352	9
AT1G65360	0
AT1G65365	0
AT1G65370	3097
AT1G65380	283
AT1G65385	0
AT1G65390	27
AT1G65410	660
AT1G65420	29
AT1G65425	0
AT1G65430	794
AT1G65440	5102
AT1G65450	1338
AT1G65470	559
AT1G65480	45
AT1G65481	1
AT1G65483	0
AT1G65484	0
AT1G65485	0
AT1G65486	6
AT1G65490	13
AT1G65500	1
AT1G65510	7
AT1G65520	195
AT1G65540	1248
AT1G65541	0
AT1G65550	4
AT1G65560	469
AT1G65570	0
AT1G65580	1552
AT1G65585	0
AT1G65590	906
AT1G65610	0
AT1G65620	90
AT1G65630	6
AT1G65640	0
AT1G65642	0
AT1G65650	778
AT1G65660	1292
AT1G65670	2
AT1G65680	0
AT1G65681	0
AT1G65690	51
AT1G65700	413
AT1G65710	116
AT1G65720	2211
AT1G65730	1271
AT1G65735	0
AT1G65740	0
AT1G65750	0
AT1G65760	7
AT1G65770	0
AT1G65780	15
AT1G65790	34
AT1G65800	157
AT1G65810	8
AT1G65820	912
AT1G65830	0
AT1G65840	1361
AT1G65845	2
AT1G65850	0
AT1G65860	60
AT1G65870	11
AT1G65875	37
AT1G65880	0
AT1G65890	20
AT1G65900	661
AT1G65910	70
AT1G65920	528
AT1G65930	7661
AT1G65940	0
AT1G65950	308
AT1G65960	5190
AT1G65970	216
AT1G65980	7649
AT1G65985	22
AT1G65990	2
AT1G66000	0
AT1G66010	0
AT1G66020	0
AT1G66030	0
AT1G66040	6
AT1G66045	0
AT1G66050	15
AT1G66060	0
AT1G66070	567
AT1G66080	341
AT1G66090	77
AT1G66100	0
AT1G66110	2
AT1G66120	8
AT1G66130	229
AT1G66140	7
AT1G66145	0
AT1G66150	3068
AT1G66160	63
AT1G66170	2
AT1G66173	6
AT1G66180	2610
AT1G66190	118
AT1G66200	6260
AT1G66210	188
AT1G66220	0
AT1G66230	44
AT1G66235	245
AT1G66240	2753
AT1G66245	0
AT1G66250	494
AT1G66260	2343
AT1G66270	15
AT1G66280	1
AT1G66290	0
AT1G66300	15
AT1G66310	0
AT1G66320	1
AT1G66330	1068
AT1G66340	666
AT1G66345	197
AT1G66350	3141
AT1G66360	302
AT1G66370	37
AT1G66380	2
AT1G66390	0
AT1G66400	803
AT1G66410	6087
AT1G66420	0
AT1G66430	3035
AT1G66440	0
AT1G66450	9
AT1G66460	1
AT1G66465	0
AT1G66470	1
AT1G66480	35
AT1G66490	0
AT1G66500	854
AT1G66510	214
AT1G66520	201
AT1G66530	815
AT1G66534	142
AT1G66540	217
AT1G66550	0
AT1G66560	0
AT1G66570	0
AT1G66580	4335
AT1G66590	47
AT1G66600	1
AT1G66610	1
AT1G66620	127
AT1G66630	7
AT1G66640	0
AT1G66650	54
AT1G66660	183
AT1G66670	2034
AT1G66680	689
AT1G66690	12
AT1G66700	0
AT1G66710	0
AT1G66720	0
AT1G66725	40
AT1G66730	1102
AT1G66740	311
AT1G66750	294
AT1G66760	622
AT1G66770	0
AT1G66780	14
AT1G66783	0
AT1G66795	0
AT1G66800	4
AT1G66810	65
AT1G66820	0
AT1G66830	18
AT1G66840	166
AT1G66850	250
AT1G66852	0
AT1G66855	0
AT1G66860	24
AT1G66870	0
AT1G66880	191
AT1G66890	216
AT1G66900	327
AT1G66910	79
AT1G66920	0
AT1G66930	15
AT1G66940	369
AT1G66950	226
AT1G66960	4
AT1G66970	1057
AT1G66980	1410
AT1G66990	1
AT1G67000	2
AT1G67010	0
AT1G67020	17
AT1G67025	0
AT1G67030	0
AT1G67035	66
AT1G67040	446
AT1G67050	694
AT1G67060	469
AT1G67070	162
AT1G67080	1235
AT1G67090	67255
AT1G67100	8
AT1G67105	20
AT1G67110	5
AT1G67120	1677
AT1G67130	2
AT1G67140	1834
AT1G67148	0
AT1G67150	1
AT1G67160	39
AT1G67170	246
AT1G67180	129
AT1G67190	297
AT1G67195	79
AT1G67200	0
AT1G67210	106
AT1G67220	20
AT1G67230	3635
AT1G67235	0
AT1G67238	1
AT1G67240	0
AT1G67250	799
AT1G67260	9
AT1G67265	213
AT1G67270	4
AT1G67280	2242
AT1G67290	2210
AT1G67300	1318
AT1G67310	955
AT1G67320	431
AT1G67325	631
AT1G67328	0
AT1G67330	0
AT1G67340	302
AT1G67350	2184
AT1G67360	1417
AT1G67365	128
AT1G67370	22
AT1G67390	0
AT1G67400	90
AT1G67410	203
AT1G67420	280
AT1G67430	8932
AT1G67440	273
AT1G67450	0
AT1G67455	0
AT1G67460	10
AT1G67470	49
AT1G67480	820
AT1G67481	2
AT1G67490	649
AT1G67500	515
AT1G67510	438
AT1G67520	22
AT1G67530	517
AT1G67540	142
AT1G67550	315
AT1G67560	2330
AT1G67570	179
AT1G67580	1272
AT1G67590	1015
AT1G67600	112
AT1G67610	1
AT1G67620	227
AT1G67623	0
AT1G67626	1
AT1G67630	493
AT1G67635	0
AT1G67640	2
AT1G67645	0
AT1G67650	66
AT1G67660	556
AT1G67670	0
AT1G67680	1557
AT1G67690	317
AT1G67700	1767
AT1G67710	40
AT1G67720	875
AT1G67730	3003
AT1G67740	3978
AT1G67750	1481
AT1G67760	23
AT1G67770	7
AT1G67775	0
AT1G67780	106
AT1G67785	2116
AT1G67790	0
AT1G67792	21
AT1G67800	103
AT1G67810	44
AT1G67820	92
AT1G67830	470
AT1G67840	627
AT1G67850	509
AT1G67855	2
AT1G67856	8
AT1G67860	327
AT1G67865	989
AT1G67870	2580
AT1G67880	714
AT1G67890	622
AT1G67900	462
AT1G67910	35
AT1G67920	8
AT1G67930	1109
AT1G67940	123
AT1G67950	431
AT1G67960	449
AT1G67970	382
AT1G67980	1
AT1G67990	3
AT1G68000	596
AT1G68010	2603
AT1G68020	1223
AT1G68030	28
AT1G68040	0
AT1G68050	1176
AT1G68060	2338
AT1G68070	465
AT1G68080	210
AT1G68090	95
AT1G68100	486
AT1G68110	460
AT1G68120	79
AT1G68130	429
AT1G68140	1108
AT1G68150	2
AT1G68160	285
AT1G68170	112
AT1G68180	9
AT1G68185	251
AT1G68190	310
AT1G68200	6
AT1G68210	0
AT1G68220	531
AT1G68230	127
AT1G68238	1
AT1G68240	0
AT1G68250	5
AT1G68260	499
AT1G68270	0
AT1G68280	1
AT1G68285	0
AT1G68290	23
AT1G68300	669
AT1G68310	426
AT1G68320	58
AT1G68325	0
AT1G68330	120
AT1G68340	168
AT1G68350	16
AT1G68360	39
AT1G68370	1029
AT1G68380	0
AT1G68390	5
AT1G68400	659
AT1G68410	509
AT1G68420	0
AT1G68430	63
AT1G68440	840
AT1G68450	0
AT1G68460	31
AT1G68470	37
AT1G68480	106
AT1G68490	1419
AT1G68500	143
AT1G68510	0
AT1G68520	645
AT1G68526	1
AT1G68530	8338
AT1G68540	227
AT1G68550	805
AT1G68560	16549
AT1G68568	8
AT1G68570	2058
AT1G68580	983
AT1G68585	74
AT1G68590	2997
AT1G68600	464
AT1G68610	316
AT1G68620	17
AT1G68630	87
AT1G68640	18
AT1G68650	335
AT1G68660	717
AT1G68670	1039
AT1G68680	467
AT1G68690	320
AT1G68700	13
AT1G68710	2284
AT1G68720	1613
AT1G68723	0
AT1G68725	27
AT1G68730	163
AT1G68735	0
AT1G68740	770
AT1G68750	2705
AT1G68760	149
AT1G68765	0
AT1G68770	0
AT1G68780	448
AT1G68790	1955
AT1G68795	8
AT1G68800	41
AT1G68810	311
AT1G68820	657
AT1G68825	35
AT1G68830	653
AT1G68840	18
AT1G68845	0
AT1G68850	0
AT1G68860	0
AT1G68862	87
AT1G68870	65
AT1G68872	127
AT1G68875	7
AT1G68877	0
AT1G68880	0
AT1G68890	1263
AT1G68905	2
AT1G68907	1
AT1G68910	319
AT1G68920	653
AT1G68930	107
AT1G68935	0
AT1G68937	0
AT1G68940	0
AT1G68945	272
AT1G68950	0
AT1G68960	0
AT1G68970	0
AT1G68980	325
AT1G68990	823
AT1G69000	0
AT1G69010	500
AT1G69020	109
AT1G69030	798
AT1G69040	1937
AT1G69050	53
AT1G69060	406
AT1G69070	1174
AT1G69080	62
AT1G69085	1
AT1G69090	0
AT1G69100	47
AT1G69110	0
AT1G69120	2282
AT1G69130	0
AT1G69140	11
AT1G69150	0
AT1G69160	106
AT1G69170	314
AT1G69180	743
AT1G69190	0
AT1G69200	844
AT1G69210	178
AT1G69220	1264
AT1G69230	28
AT1G69240	0
AT1G69250	853
AT1G69252	390
AT1G69260	59
AT1G69270	26
AT1G69280	106
AT1G69290	99
AT1G69295	1296
AT1G69300	0
AT1G69310	46
AT1G69320	5
AT1G69325	17
AT1G69330	375
AT1G69340	1005
AT1G69350	39
AT1G69360	608
AT1G69370	629
AT1G69380	217
AT1G69390	662
AT1G69400	64
AT1G69410	890
AT1G69420	2098
AT1G69430	112
AT1G69440	381
AT1G69450	201
AT1G69460	1688
AT1G69470	0
AT1G69480	2
AT1G69485	8
AT1G69490	140
AT1G69500	7
AT1G69510	2306
AT1G69520	74
AT1G69523	125
AT1G69526	35
AT1G69530	2483
AT1G69540	432
AT1G69543	0
AT1G69550	262
AT1G69560	34
AT1G69570	46
AT1G69572	0
AT1G69580	231
AT1G69587	143
AT1G69588	0
AT1G69590	0
AT1G69600	118
AT1G69610	198
AT1G69620	7859
AT1G69630	22
AT1G69640	612
AT1G69650	0
AT1G69660	0
AT1G69670	464
AT1G69680	187
AT1G69690	898
AT1G69700	791
AT1G69710	258
AT1G69720	11
AT1G69730	76
AT1G69740	2424
AT1G69750	319
AT1G69760	628
AT1G69770	1104
AT1G69780	692
AT1G69790	43
AT1G69792	0
AT1G69795	0
AT1G69797	0
AT1G69800	702
AT1G69810	2
AT1G69818	1
AT1G69820	1
AT1G69825	0
AT1G69828	1
AT1G69830	5098
AT1G69840	1882
AT1G69850	144
AT1G69860	0
AT1G69870	3128
AT1G69880	0
AT1G69890	721
AT1G69900	21
AT1G69910	436
AT1G69920	0
AT1G69930	1
AT1G69935	307
AT1G69940	32432
AT1G69950	278
AT1G69960	682
AT1G69970	91
AT1G69980	526
AT1G69981	0
AT1G69990	4
AT1G70000	27
AT1G70010	7
AT1G70020	11
AT1G70030	7
AT1G70040	1
AT1G70050	0
AT1G70060	652
AT1G70070	942
AT1G70080	0
AT1G70090	1283
AT1G70100	834
AT1G70110	1
AT1G70120	0
AT1G70130	11
AT1G70140	36
AT1G70150	156
AT1G70160	2556
AT1G70170	31
AT1G70175	0
AT1G70180	673
AT1G70185	3
AT1G70190	709
AT1G70200	858
AT1G70209	0
AT1G70210	1250
AT1G70220	29
AT1G70230	102
AT1G70250	64
AT1G70260	1
AT1G70270	47
AT1G70280	1015
AT1G70290	1515
AT1G70300	192
AT1G70310	1198
AT1G70320	6841
AT1G70330	373
AT1G70335	0
AT1G70340	93
AT1G70350	231
AT1G70360	85
AT1G70370	7699
AT1G70380	1
AT1G70390	2
AT1G70400	0
AT1G70410	1033
AT1G70420	160
AT1G70430	92
AT1G70440	49
AT1G70450	0
AT1G70460	5
AT1G70470	24
AT1G70475	0
AT1G70480	927
AT1G70490	4599
AT1G70500	206
AT1G70505	96
AT1G70510	54
AT1G70518	118
AT1G70520	440
AT1G70530	488
AT1G70540	175
AT1G70550	446
AT1G70560	452
AT1G70570	1132
AT1G70580	880
AT1G70581	0
AT1G70590	478
AT1G70600	8660
AT1G70610	426
AT1G70620	2355
AT1G70630	205
AT1G70640	84
AT1G70645	0
AT1G70650	80
AT1G70660	244
AT1G70670	801
AT1G70680	10
AT1G70690	229
AT1G70700	12268
AT1G70710	2745
AT1G70720	434
AT1G70730	2467
AT1G70740	402
AT1G70750	412
AT1G70760	0
AT1G70770	4000
AT1G70780	6389
AT1G70790	1138
AT1G70800	137
AT1G70810	322
AT1G70820	1276
AT1G70830	11348
AT1G70840	1
AT1G70850	32
AT1G70860	0
AT1G70870	0
AT1G70880	0
AT1G70885	0
AT1G70890	37
AT1G70895	160
AT1G70900	634
AT1G70910	1
AT1G70920	49
AT1G70940	718
AT1G70944	0
AT1G70949	0
AT1G70950	30
AT1G70960	0
AT1G70970	1
AT1G70980	994
AT1G70985	15
AT1G70990	3
AT1G71000	50
AT1G71002	0
AT1G71010	2552
AT1G71015	69
AT1G71020	754
AT1G71030	370
AT1G71040	457
AT1G71050	138
AT1G71060	145
AT1G71070	741
AT1G71080	981
AT1G71090	455
AT1G71100	339
AT1G71110	514
AT1G71120	0
AT1G71130	210
AT1G71140	116
AT1G71150	15
AT1G71160	0
AT1G71170	389
AT1G71180	261
AT1G71190	218
AT1G71200	7
AT1G71210	402
AT1G71220	3678
AT1G71230	106
AT1G71235	0
AT1G71240	413
AT1G71250	1
AT1G71260	852
AT1G71270	1287
AT1G71280	1
AT1G71290	0
AT1G71300	7
AT1G71310	406
AT1G71320	0
AT1G71330	45
AT1G71340	547
AT1G71350	582
AT1G71360	394
AT1G71370	15
AT1G71380	25
AT1G71390	3
AT1G71400	8
AT1G71410	1743
AT1G71420	43
AT1G71430	95
AT1G71440	701
AT1G71450	5
AT1G71460	191
AT1G71470	1
AT1G71480	71
AT1G71490	62
AT1G71500	1897
AT1G71520	0
AT1G71528	7
AT1G71530	0
AT1G71680	7739
AT1G71690	60
AT1G71691	165
AT1G71692	22
AT1G71695	3614
AT1G71696	558
AT1G71697	845
AT1G71700	0
AT1G71710	501
AT1G71720	948
AT1G71730	708
AT1G71740	0
AT1G71750	138
AT1G71760	42
AT1G71770	2689
AT1G71780	360
AT1G71790	657
AT1G71800	391
AT1G71810	407
AT1G71820	1998
AT1G71828	0
AT1G71830	735
AT1G71840	971
AT1G71850	240
AT1G71860	954
AT1G71865	205
AT1G71866	3
AT1G71870	306
AT1G71880	12465
AT1G71890	232
AT1G71900	605
AT1G71910	36
AT1G71920	8
AT1G71930	26
AT1G71940	470
AT1G71950	701
AT1G71960	423
AT1G71970	354
AT1G71980	904
AT1G71990	126
AT1G72000	0
AT1G72010	498
AT1G72020	3862
AT1G72030	315
AT1G72040	1762
AT1G72050	1460
AT1G72060	2
AT1G72070	1
AT1G72080	0
AT1G72090	1108
AT1G72100	36
AT1G72110	104
AT1G72120	159
AT1G72125	7
AT1G72130	101
AT1G72131	0
AT1G72140	23
AT1G72141	0
AT1G72150	4723
AT1G72160	1286
AT1G72170	433
AT1G72175	297
AT1G72180	2577
AT1G72190	214
AT1G72200	22
AT1G72210	168
AT1G72220	20
AT1G72230	128
AT1G72240	219
AT1G72250	714
AT1G72260	9980
AT1G72270	38
AT1G72275	163
AT1G72280	175
AT1G72290	10304
AT1G72300	122
AT1G72310	300
AT1G72320	909
AT1G72330	711
AT1G72340	651
AT1G72350	0
AT1G72360	48
AT1G72370	9717
AT1G72390	1223
AT1G72410	1230
AT1G72416	170
AT1G72420	220
AT1G72430	195
AT1G72440	1504
AT1G72450	4988
AT1G72460	468
AT1G72470	438
AT1G72480	1161
AT1G72490	6
AT1G72500	574
AT1G72510	910
AT1G72520	2696
AT1G72530	82
AT1G72540	34
AT1G72545	3
AT1G72550	1636
AT1G72560	678
AT1G72570	6
AT1G72580	0
AT1G72590	0
AT1G72600	0
AT1G72610	45
AT1G72620	112
AT1G72630	519
AT1G72640	489
AT1G72645	216
AT1G72650	886
AT1G72660	40
AT1G72670	213
AT1G72680	407
AT1G72690	207
AT1G72700	1101
AT1G72710	2400
AT1G72720	61
AT1G72730	668
AT1G72740	508
AT1G72750	663
AT1G72755	0
AT1G72760	5
AT1G72770	1215
AT1G72780	0
AT1G72790	248
AT1G72800	60
AT1G72810	809
AT1G72820	775
AT1G72830	102
AT1G72840	155
AT1G72850	11
AT1G72852	23
AT1G72855	1
AT1G72860	3
AT1G72870	8
AT1G72880	1123
AT1G72890	28
AT1G72900	334
AT1G72910	217
AT1G72920	200
AT1G72930	343
AT1G72940	308
AT1G72950	58
AT1G72960	1525
AT1G72970	7994
AT1G72980	46
AT1G72990	299
AT1G73000	2
AT1G73010	694
AT1G73020	672
AT1G73030	691
AT1G73040	69
AT1G73050	7
AT1G73060	1382
AT1G73065	0
AT1G73066	12
AT1G73080	3210
AT1G73090	344
AT1G73100	479
AT1G73110	395
AT1G73120	6
AT1G73130	293
AT1G73140	24
AT1G73150	329
AT1G73160	0
AT1G73165	0
AT1G73170	799
AT1G73175	1
AT1G73177	120
AT1G73180	743
AT1G73190	2
AT1G73200	754
AT1G73210	385
AT1G73220	287
AT1G73230	2960
AT1G73240	374
AT1G73250	421
AT1G73260	4
AT1G73270	0
AT1G73280	0
AT1G73290	0
AT1G73300	0
AT1G73310	114
AT1G73320	192
AT1G73325	311
AT1G73330	0
AT1G73340	1
AT1G73350	510
AT1G73360	173
AT1G73370	183
AT1G73380	232
AT1G73390	769
AT1G73400	74
AT1G73410	9
AT1G73430	1521
AT1G73440	81
AT1G73445	4
AT1G73450	394
AT1G73460	1179
AT1G73470	428
AT1G73480	978
AT1G73490	1016
AT1G73500	1448
AT1G73510	26
AT1G73530	310
AT1G73540	4715
AT1G73550	42
AT1G73560	13
AT1G73570	248
AT1G73580	0
AT1G73590	420
AT1G73600	906
AT1G73603	5
AT1G73607	3
AT1G73610	13
AT1G73620	490
AT1G73630	1109
AT1G73640	56
AT1G73650	491
AT1G73655	1044
AT1G73660	856
AT1G73670	619
AT1G73680	692
AT1G73687	3
AT1G73690	69
AT1G73700	124
AT1G73710	317
AT1G73720	759
AT1G73730	382
AT1G73740	263
AT1G73750	151
AT1G73760	835
AT1G73770	120
AT1G73780	2
AT1G73790	53
AT1G73805	37
AT1G73810	0
AT1G73820	388
AT1G73830	46
AT1G73840	581
AT1G73850	207
AT1G73860	184
AT1G73870	4
AT1G73875	220
AT1G73880	303
AT1G73885	1669
AT1G73890	38
AT1G73900	0
AT1G73910	24
AT1G73920	986
AT1G73930	761
AT1G73940	770
AT1G73950	308
AT1G73960	1297
AT1G73965	2
AT1G73970	368
AT1G73980	887
AT1G73990	946
AT1G74000	358
AT1G74010	100
AT1G74020	292
AT1G74030	940
AT1G74035	0
AT1G74040	839
AT1G74045	0
AT1G74050	4468
AT1G74055	0
AT1G74060	5234
AT1G74070	518
AT1G74080	1
AT1G74088	62
AT1G74090	644
AT1G74100	1421
AT1G74110	0
AT1G74120	152
AT1G74130	7
AT1G74140	0
AT1G74150	103
AT1G74160	1346
AT1G74170	308
AT1G74180	193
AT1G74190	4
AT1G74200	50
AT1G74205	0
AT1G74210	1038
AT1G74220	22
AT1G74230	1864
AT1G74240	201
AT1G74250	1040
AT1G74260	1634
AT1G74270	1544
AT1G74280	47
AT1G74290	4
AT1G74300	53
AT1G74310	1708
AT1G74320	732
AT1G74330	277
AT1G74340	399
AT1G74350	58
AT1G74360	32
AT1G74370	211
AT1G74380	1377
AT1G74385	0
AT1G74390	360
AT1G74400	47
AT1G74410	170
AT1G74420	175
AT1G74430	728
AT1G74440	74
AT1G74450	1355
AT1G74453	136
AT1G74456	92
AT1G74457	0
AT1G74458	44
AT1G74460	11
AT1G74470	8954
AT1G74480	4
AT1G74490	217
AT1G74500	0
AT1G74510	700
AT1G74520	1035
AT1G74530	459
AT1G74540	0
AT1G74545	9
AT1G74550	3
AT1G74560	2606
AT1G74570	0
AT1G74580	229
AT1G74590	65
AT1G74600	123
AT1G74610	0
AT1G74620	0
AT1G74630	72
AT1G74640	598
AT1G74650	51
AT1G74660	19
AT1G74670	7391
AT1G74675	15
AT1G74680	250
AT1G74690	2784
AT1G74700	98
AT1G74710	99
AT1G74720	1180
AT1G74730	912
AT1G74740	251
AT1G74750	113
AT1G74770	11
AT1G74780	277
AT1G74790	694
AT1G74800	719
AT1G74810	18
AT1G74820	4
AT1G74830	103
AT1G74840	1523
AT1G74850	1016
AT1G74860	231
AT1G74870	112
AT1G74875	21
AT1G74880	761
AT1G74890	109
AT1G74900	23
AT1G74910	1615
AT1G74920	3111
AT1G74929	0
AT1G74930	2016
AT1G74940	753
AT1G74950	1872
AT1G74960	2862
AT1G74970	1843
AT1G74990	0
AT1G75000	75
AT1G75010	389
AT1G75020	173
AT1G75030	26
AT1G75040	373
AT1G75050	194
AT1G75060	368
AT1G75070	0
AT1G75080	522
AT1G75090	500
AT1G75100	159
AT1G75110	356
AT1G75120	118
AT1G75125	51
AT1G75130	224
AT1G75140	700
AT1G75150	254
AT1G75160	226
AT1G75163	11
AT1G75166	17
AT1G75170	397
AT1G75180	1169
AT1G75190	383
AT1G75200	617
AT1G75210	998
AT1G75220	1884
AT1G75230	335
AT1G75240	443
AT1G75250	22
AT1G75260	36
AT1G75261	0
AT1G75270	876
AT1G75280	1385
AT1G75290	164
AT1G75295	38
AT1G75300	63
AT1G75310	1190
AT1G75330	1780
AT1G75335	123
AT1G75340	430
AT1G75350	2998
AT1G75360	33
AT1G75370	1012
AT1G75380	2574
AT1G75390	1364
AT1G75394	6
AT1G75400	717
AT1G75410	640
AT1G75420	534
AT1G75430	73
AT1G75440	225
AT1G75450	240
AT1G75460	685
AT1G75470	0
AT1G75480	0
AT1G75490	31
AT1G75500	1604
AT1G75510	568
AT1G75520	236
AT1G75530	3
AT1G75540	131
AT1G75550	155
AT1G75560	1111
AT1G75570	0
AT1G75580	583
AT1G75590	46
AT1G75600	1
AT1G75610	0
AT1G75620	39
AT1G75630	1299
AT1G75640	525
AT1G75650	0
AT1G75660	2001
AT1G75670	278
AT1G75680	2254
AT1G75690	704
AT1G75700	50
AT1G75710	1009
AT1G75717	0
AT1G75720	16
AT1G75730	557
AT1G75740	0
AT1G75750	2200
AT1G75760	715
AT1G75770	69
AT1G75780	548
AT1G75785	0
AT1G75790	8
AT1G75800	2648
AT1G75810	161
AT1G75820	698
AT1G75830	0
AT1G75840	1676
AT1G75850	742
AT1G75860	1111
AT1G75870	438
AT1G75880	5784
AT1G75890	91
AT1G75891	20
AT1G75900	652
AT1G75910	39
AT1G75920	33
AT1G75930	314
AT1G75940	40
AT1G75945	273
AT1G75950	4705
AT1G75960	326
AT1G75970	0
AT1G75980	184
AT1G75990	689
AT1G76000	0
AT1G76010	4357
AT1G76020	349
AT1G76030	3177
AT1G76040	279
AT1G76050	326
AT1G76060	216
AT1G76062	0
AT1G76065	104
AT1G76070	43
AT1G76080	940
AT1G76090	638
AT1G76100	1060
AT1G76110	134
AT1G76120	210
AT1G76130	110
AT1G76135	1
AT1G76140	1515
AT1G76150	1038
AT1G76160	2060
AT1G76170	172
AT1G76180	5762
AT1G76185	115
AT1G76190	10
AT1G76200	2354
AT1G76210	7
AT1G76220	5
AT1G76230	3
AT1G76240	85
AT1G76250	93
AT1G76260	357
AT1G76270	456
AT1G76280	391
AT1G76290	0
AT1G76300	763
AT1G76310	490
AT1G76320	508
AT1G76330	0
AT1G76340	486
AT1G76350	438
AT1G76360	36
AT1G76370	203
AT1G76380	716
AT1G76390	110
AT1G76400	1456
AT1G76405	262
AT1G76410	155
AT1G76420	53
AT1G76430	0
AT1G76440	210
AT1G76450	922
AT1G76460	474
AT1G76465	0
AT1G76470	2
AT1G76480	12
AT1G76490	8371
AT1G76500	56
AT1G76510	592
AT1G76520	425
AT1G76530	16
AT1G76540	903
AT1G76550	1926
AT1G76560	89
AT1G76570	137
AT1G76580	1046
AT1G76590	178
AT1G76600	300
AT1G76610	13
AT1G76620	604
AT1G76630	879
AT1G76640	117
AT1G76650	551
AT1G76660	956
AT1G76670	2727
AT1G76680	307
AT1G76690	149
AT1G76700	330
AT1G76705	23
AT1G76710	542
AT1G76720	207
AT1G76728	0
AT1G76730	627
AT1G76740	254
AT1G76750	13
AT1G76760	57
AT1G76770	5
AT1G76780	146
AT1G76790	1899
AT1G76800	15
AT1G76810	4093
AT1G76820	158
AT1G76830	22
AT1G76840	0
AT1G76850	2409
AT1G76860	671
AT1G76870	115
AT1G76878	97
AT1G76880	0
AT1G76890	699
AT1G76892	0
AT1G76900	757
AT1G76910	1
AT1G76911	0
AT1G76920	567
AT1G76930	5
AT1G76940	476
AT1G76950	807
AT1G76952	3
AT1G76954	0
AT1G76955	26
AT1G76960	6
AT1G76965	254
AT1G76970	160
AT1G76980	66
AT1G76990	1198
AT1G76994	0
AT1G77000	478
AT1G77010	37
AT1G77020	308
AT1G77030	1071
AT1G77040	1
AT1G77060	409
AT1G77080	1176
AT1G77090	482
AT1G77093	0
AT1G77095	0
AT1G77100	0
AT1G77110	73
AT1G77120	132
AT1G77122	173
AT1G77130	489
AT1G77131	52
AT1G77138	0
AT1G77140	651
AT1G77145	9
AT1G77150	0
AT1G77160	0
AT1G77170	201
AT1G77180	2663
AT1G77190	0
AT1G77200	87
AT1G77210	67
AT1G77220	654
AT1G77230	159
AT1G77235	0
AT1G77240	0
AT1G77250	438
AT1G77260	1587
AT1G77270	1142
AT1G77280	272
AT1G77290	138
AT1G77300	1494
AT1G77310	141
AT1G77320	242
AT1G77330	36
AT1G77340	0
AT1G77350	1011
AT1G77360	96
AT1G77370	775
AT1G77380	59
AT1G77390	101
AT1G77400	30
AT1G77405	34
AT1G77410	139
AT1G77420	426
AT1G77440	1117
AT1G77450	122
AT1G77460	1039
AT1G77470	529
AT1G77480	361
AT1G77490	1388
AT1G77500	554
AT1G77510	1789
AT1G77520	581
AT1G77525	45
AT1G77530	5
AT1G77540	661
AT1G77550	555
AT1G77560	0
AT1G77570	58
AT1G77580	631
AT1G77590	2243
AT1G77600	931
AT1G77610	2354
AT1G77620	486
AT1G77630	579
AT1G77640	8
AT1G77650	0
AT1G77655	7
AT1G77660	622
AT1G77670	792
AT1G77680	913
AT1G77682	0
AT1G77690	414
AT1G77700	67
AT1G77710	1907
AT1G77720	362
AT1G77730	100
AT1G77740	1170
AT1G77750	528
AT1G77760	318
AT1G77765	8
AT1G77770	438
AT1G77780	0
AT1G77790	11
AT1G77800	2138
AT1G77810	412
AT1G77815	0
AT1G77820	0
AT1G77830	0
AT1G77840	1897
AT1G77850	344
AT1G77855	95
AT1G77860	18
AT1G77870	334
AT1G77880	38
AT1G77885	275
AT1G77890	201
AT1G77910	0
AT1G77920	94
AT1G77930	413
AT1G77932	2
AT1G77940	4764
AT1G77950	0
AT1G77960	0
AT1G77980	284
AT1G77990	122
AT1G77992	0
AT1G78000	215
AT1G78010	386
AT1G78020	2110
AT1G78030	12
AT1G78040	13938
AT1G78050	665
AT1G78060	809
AT1G78070	460
AT1G78080	5578
AT1G78090	267
AT1G78095	0
AT1G78100	252
AT1G78110	344
AT1G78120	173
AT1G78130	2
AT1G78140	540
AT1G78150	1829
AT1G78160	838
AT1G78170	1130
AT1G78172	84
AT1G78180	264
AT1G78190	52
AT1G78200	445
AT1G78206	1
AT1G78210	2664
AT1G78220	1
AT1G78230	108
AT1G78240	2330
AT1G78250	0
AT1G78260	66
AT1G78265	4
AT1G78270	0
AT1G78280	1098
AT1G78290	58
AT1G78300	3221
AT1G78310	65
AT1G78320	28
AT1G78330	1
AT1G78340	3
AT1G78350	0
AT1G78355	0
AT1G78360	0
AT1G78370	4087
AT1G78380	5416
AT1G78390	12
AT1G78400	22
AT1G78410	11
AT1G78420	972
AT1G78430	364
AT1G78440	136
AT1G78450	174
AT1G78460	1632
AT1G78470	0
AT1G78476	5
AT1G78478	5
AT1G78480	17
AT1G78490	1669
AT1G78500	1
AT1G78510	244
AT1G78520	0
AT1G78530	52
AT1G78540	286
AT1G78550	129
AT1G78560	815
AT1G78570	5435
AT1G78580	2080
AT1G78590	332
AT1G78600	674
AT1G78610	901
AT1G78620	611
AT1G78630	4759
AT1G78635	0
AT1G78640	0
AT1G78650	439
AT1G78660	867
AT1G78670	833
AT1G78680	4440
AT1G78690	196
AT1G78700	396
AT1G78710	19
AT1G78720	2
AT1G78730	89
AT1G78740	0
AT1G78750	7
AT1G78760	40
AT1G78770	248
AT1G78780	50
AT1G78790	282
AT1G78800	497
AT1G78810	319
AT1G78815	3
AT1G78820	696
AT1G78830	680
AT1G78840	4
AT1G78850	63
AT1G78860	19
AT1G78865	103
AT1G78870	779
AT1G78880	1776
AT1G78890	488
AT1G78895	286
AT1G78900	12618
AT1G78910	106
AT1G78915	319
AT1G78920	3679
AT1G78922	5
AT1G78930	148
AT1G78940	414
AT1G78950	151
AT1G78955	105
AT1G78960	9802
AT1G78970	468
AT1G78980	227
AT1G78990	13
AT1G78995	199
AT1G79000	1907
AT1G79010	2684
AT1G79020	253
AT1G79030	529
AT1G79040	11032
AT1G79050	555
AT1G79060	390
AT1G79070	147
AT1G79075	223
AT1G79080	369
AT1G79090	1238
AT1G79100	4
AT1G79103	6
AT1G79110	739
AT1G79120	36
AT1G79130	0
AT1G79150	750
AT1G79160	774
AT1G79170	13
AT1G79180	25
AT1G79190	407
AT1G79200	424
AT1G79210	1130
AT1G79220	145
AT1G79230	2441
AT1G79240	0
AT1G79245	3338
AT1G79250	1136
AT1G79260	248
AT1G79270	249
AT1G79280	2930
AT1G79290	0
AT1G79300	0
AT1G79310	3
AT1G79320	1
AT1G79330	11
AT1G79340	2282
AT1G79350	1657
AT1G79360	707
AT1G79370	16
AT1G79380	612
AT1G79390	348
AT1G79400	491
AT1G79410	93
AT1G79420	226
AT1G79430	240
AT1G79440	2927
AT1G79450	444
AT1G79460	672
AT1G79470	248
AT1G79480	20
AT1G79485	0
AT1G79490	256
AT1G79500	845
AT1G79510	0
AT1G79520	527
AT1G79529	6
AT1G79530	1496
AT1G79540	260
AT1G79550	6319
AT1G79560	2153
AT1G79570	1195
AT1G79580	0
AT1G79590	351
AT1G79600	1220
AT1G79610	785
AT1G79620	265
AT1G79630	482
AT1G79640	1196
AT1G79650	1245
AT1G79660	329
AT1G79670	285
AT1G79680	1
AT1G79690	2849
AT1G79700	638
AT1G79710	115
AT1G79720	365
AT1G79730	940
AT1G79740	616
AT1G79750	6354
AT1G79760	30
AT1G79770	6
AT1G79780	25
AT1G79790	349
AT1G79800	6
AT1G79810	458
AT1G79820	1016
AT1G79830	4195
AT1G79840	97
AT1G79850	0
AT1G79860	224
AT1G79870	668
AT1G79880	335
AT1G79890	109
AT1G79900	143
AT1G79910	3909
AT1G79915	187
AT1G79920	2747
AT1G79930	2847
AT1G79940	1840
AT1G79950	864
AT1G79960	0
AT1G79970	863
AT1G79980	1
AT1G79985	601
AT1G79990	4097
AT1G80000	802
AT1G80010	416
AT1G80020	1401
AT1G80030	1000
AT1G80040	1331
AT1G80050	620
AT1G80060	113
AT1G80070	6927
AT1G80080	313
AT1G80090	1
AT1G80100	8
AT1G80110	198
AT1G80120	490
AT1G80130	45
AT1G80133	2
AT1G80140	0
AT1G80150	206
AT1G80160	293
AT1G80165	0
AT1G80170	166
AT1G80180	413
AT1G80190	196
AT1G80200	66
AT1G80210	252
AT1G80220	0
AT1G80230	1205
AT1G80240	4
AT1G80245	180
AT1G80250	0
AT1G80260	1100
AT1G80270	977
AT1G80280	2628
AT1G80290	235
AT1G80300	1847
AT1G80310	0
AT1G80315	0
AT1G80320	0
AT1G80325	9
AT1G80330	0
AT1G80340	8
AT1G80350	729
AT1G80360	1054
AT1G80370	240
AT1G80380	1623
AT1G80390	0
AT1G80400	379
AT1G80410	1942
AT1G80420	482
AT1G80430	0
AT1G80440	172
AT1G80450	106
AT1G80460	4325
AT1G80470	474
AT1G80480	1215
AT1G80490	2260
AT1G80500	1383
AT1G80510	366
AT1G80520	74
AT1G80525	0
AT1G80530	745
AT1G80540	170
AT1G80550	372
AT1G80555	6
AT1G80560	820
AT1G80570	88
AT1G80580	0
AT1G80590	1
AT1G80600	1568
AT1G80610	346
AT1G80620	853
AT1G80625	6
AT1G80630	219
AT1G80640	728
AT1G80650	263
AT1G80660	37079
AT1G80670	622
AT1G80680	1128
AT1G80690	199
AT1G80700	59
AT1G80710	113
AT1G80720	183
AT1G80730	21
AT1G80740	13
AT1G80745	67
AT1G80750	1051
AT1G80760	166
AT1G80770	481
AT1G80780	975
AT1G80790	1714
AT1G80800	277
AT1G80810	530
AT1G80820	18
AT1G80830	908
AT1G80840	980
AT1G80850	160
AT1G80860	571
AT1G80865	2
AT1G80870	550
AT1G80880	141
AT1G80890	123
AT1G80900	230
AT1G80910	559
AT1G80920	1655
AT1G80930	2817
AT1G80940	771
AT1G80950	878
AT1G80960	149
AT1G80970	50
AT1G80980	132
AT1G80990	0
AT1G81001	0
AT1G81020	3
AT2G01008	11
AT2G01010	8
AT2G01020	97
AT2G01021	2
AT2G01022	1
AT2G01023	0
AT2G01024	0
AT2G01026	0
AT2G01028	0
AT2G01029	0
AT2G01031	0
AT2G01034	0
AT2G01035	0
AT2G01037	0
AT2G01040	0
AT2G01045	0
AT2G01050	0
AT2G01060	756
AT2G01070	659
AT2G01080	217
AT2G01090	348
AT2G01100	1448
AT2G01110	693
AT2G01120	377
AT2G01130	718
AT2G01140	4497
AT2G01150	1130
AT2G01160	0
AT2G01170	633
AT2G01175	24
AT2G01180	348
AT2G01190	674
AT2G01200	66
AT2G01210	130
AT2G01220	887
AT2G01240	11
AT2G01250	10152
AT2G01260	491
AT2G01270	765
AT2G01275	112
AT2G01280	2
AT2G01290	380
AT2G01300	3
AT2G01310	0
AT2G01320	1112
AT2G01330	1235
AT2G01340	119
AT2G01350	1278
AT2G01360	0
AT2G01370	0
AT2G01372	0
AT2G01379	0
AT2G01390	117
AT2G01400	214
AT2G01410	11
AT2G01420	749
AT2G01422	39
AT2G01430	10
AT2G01440	607
AT2G01450	3048
AT2G01460	550
AT2G01470	1232
AT2G01480	495
AT2G01490	979
AT2G01500	7
AT2G01505	129
AT2G01510	100
AT2G01520	385
AT2G01530	0
AT2G01540	293
AT2G01550	0
AT2G01554	22
AT2G01560	5
AT2G01570	1991
AT2G01580	0
AT2G01590	312
AT2G01600	1424
AT2G01610	322
AT2G01620	273
AT2G01630	512
AT2G01640	262
AT2G01650	435
AT2G01660	87
AT2G01667	0
AT2G01670	1290
AT2G01680	534
AT2G01690	1199
AT2G01700	0
AT2G01710	521
AT2G01720	2393
AT2G01730	74
AT2G01735	243
AT2G01740	115
AT2G01750	539
AT2G01755	0
AT2G01760	433
AT2G01770	82
AT2G01780	0
AT2G01790	0
AT2G01800	0
AT2G01810	15
AT2G01818	10
AT2G01820	2924
AT2G01830	662
AT2G01840	0
AT2G01850	667
AT2G01860	53
AT2G01870	34
AT2G01880	1
AT2G01890	19
AT2G01900	0
AT2G01905	53
AT2G01910	1776
AT2G01913	175
AT2G01918	79
AT2G01920	1
AT2G01930	373
AT2G01940	173
AT2G01950	545
AT2G01960	1
AT2G01970	2247
AT2G01973	0
AT2G01980	202
AT2G01990	51
AT2G02000	4
AT2G02010	152
AT2G02020	23
AT2G02023	4
AT2G02026	5
AT2G02030	0
AT2G02040	733
AT2G02050	2348
AT2G02060	6
AT2G02061	4
AT2G02070	851
AT2G02080	396
AT2G02090	1191
AT2G02100	7737
AT2G02103	0
AT2G02110	0
AT2G02120	14
AT2G02130	2252
AT2G02135	0
AT2G02140	673
AT2G02147	0
AT2G02148	222
AT2G02150	169
AT2G02160	2483
AT2G02170	736
AT2G02180	652
AT2G02190	0
AT2G02200	0
AT2G02205	0
AT2G02210	0
AT2G02220	477
AT2G02230	429
AT2G02240	97
AT2G02250	0
AT2G02260	0
AT2G02270	0
AT2G02280	0
AT2G02290	0
AT2G02300	0
AT2G02310	0
AT2G02320	0
AT2G02330	0
AT2G02340	3
AT2G02350	57
AT2G02360	260
AT2G02370	285
AT2G02380	26
AT2G02390	502
AT2G02400	560
AT2G02410	266
AT2G02430	5
AT2G02440	0
AT2G02450	199
AT2G02455	3
AT2G02470	761
AT2G02480	791
AT2G02490	8
AT2G02493	0
AT2G02497	0
AT2G02498	0
AT2G02500	559
AT2G02510	1299
AT2G02515	16
AT2G02520	4
AT2G02525	5
AT2G02540	90
AT2G02550	0
AT2G02560	1895
AT2G02570	1692
AT2G02580	1
AT2G02590	115
AT2G02600	0
AT2G02610	6
AT2G02620	0
AT2G02630	0
AT2G02635	0
AT2G02640	0
AT2G02650	0
AT2G02660	24
AT2G02670	19
AT2G02680	0
AT2G02690	0
AT2G02695	0
AT2G02700	1
AT2G02710	545
AT2G02720	261
AT2G02730	279
AT2G02740	370
AT2G02741	0
AT2G02750	74
AT2G02760	2015
AT2G02765	241
AT2G02770	1
AT2G02780	1231
AT2G02790	1194
AT2G02795	0
AT2G02800	577
AT2G02810	932
AT2G02820	219
AT2G02830	0
AT2G02835	3
AT2G02840	2
AT2G02850	1966
AT2G02860	596
AT2G02870	992
AT2G02880	191
AT2G02890	2
AT2G02900	0
AT2G02910	420
AT2G02930	0
AT2G02950	42
AT2G02955	119
AT2G02960	856
AT2G02970	2332
AT2G02980	53
AT2G02990	480
AT2G03000	0
AT2G03010	45
AT2G03020	4
AT2G03030	0
AT2G03040	1
AT2G03050	100
AT2G03060	896
AT2G03070	517
AT2G03080	0
AT2G03090	1883
AT2G03100	0
AT2G03110	24
AT2G03120	2814
AT2G03130	5
AT2G03140	1118
AT2G03150	2046
AT2G03160	0
AT2G03170	0
AT2G03180	0
AT2G03190	0
AT2G03200	180
AT2G03210	316
AT2G03220	615
AT2G03230	0
AT2G03240	2160
AT2G03250	27
AT2G03260	40
AT2G03270	296
AT2G03280	265
AT2G03290	14
AT2G03291	9
AT2G03300	0
AT2G03310	161
AT2G03320	9
AT2G03330	123
AT2G03340	369
AT2G03350	496
AT2G03360	8
AT2G03370	0
AT2G03380	60
AT2G03390	816
AT2G03410	3
AT2G03420	0
AT2G03430	251
AT2G03440	2881
AT2G03445	0
AT2G03450	99
AT2G03460	0
AT2G03470	1240
AT2G03480	972
AT2G03490	0
AT2G03500	102
AT2G03505	164
AT2G03510	940
AT2G03520	22
AT2G03530	149
AT2G03540	6
AT2G03550	499
AT2G03560	0
AT2G03565	3
AT2G03567	0
AT2G03570	0
AT2G03580	0
AT2G03590	30
AT2G03600	0
AT2G03610	0
AT2G03620	334
AT2G03630	22
AT2G03640	995
AT2G03650	0
AT2G03660	0
AT2G03667	355
AT2G03670	202
AT2G03680	2010
AT2G03690	332
AT2G03700	0
AT2G03710	128
AT2G03720	1
AT2G03730	269
AT2G03740	25
AT2G03750	426
AT2G03760	140
AT2G03770	8
AT2G03780	520
AT2G03790	0
AT2G03800	333
AT2G03810	1074
AT2G03820	1356
AT2G03821	3
AT2G03822	0
AT2G03823	0
AT2G03830	51
AT2G03840	1
AT2G03850	20
AT2G03855	0
AT2G03860	0
AT2G03870	1003
AT2G03880	62
AT2G03885	1
AT2G03890	2021
AT2G03895	0
AT2G03900	0
AT2G03905	0
AT2G03910	0
AT2G03913	4
AT2G03915	0
AT2G03920	0
AT2G03925	0
AT2G03930	0
AT2G03931	0
AT2G03932	0
AT2G03933	7
AT2G03934	0
AT2G03935	1
AT2G03936	0
AT2G03937	1
AT2G03940	0
AT2G03945	0
AT2G03950	1
AT2G03955	3
AT2G03958	0
AT2G03960	31
AT2G03965	0
AT2G03970	0
AT2G03972	1
AT2G03975	0
AT2G03980	312
AT2G03985	0
AT2G03990	0
AT2G03995	0
AT2G04000	0
AT2G04005	0
AT2G04010	0
AT2G04015	3
AT2G04020	239
AT2G04025	0
AT2G04030	5119
AT2G04031	7
AT2G04032	3
AT2G04033	1
AT2G04034	0
AT2G04035	0
AT2G04036	0
AT2G04037	18
AT2G04038	1
AT2G04039	169
AT2G04040	0
AT2G04041	17
AT2G04042	0
AT2G04043	0
AT2G04045	10
AT2G04046	0
AT2G04047	0
AT2G04050	2
AT2G04060	1
AT2G04062	0
AT2G04063	0
AT2G04065	1
AT2G04066	1
AT2G04070	0
AT2G04075	0
AT2G04080	102
AT2G04085	0
AT2G04090	0
AT2G04095	0
AT2G04100	0
AT2G04110	439
AT2G04115	4179
AT2G04120	0
AT2G04125	0
AT2G04130	0
AT2G04135	3
AT2G04137	0
AT2G04140	0
AT2G04145	0
AT2G04150	0
AT2G04155	0
AT2G04160	335
AT2G04170	53
AT2G04175	0
AT2G04180	0
AT2G04185	0
AT2G04190	1
AT2G04195	1
AT2G04200	4
AT2G04205	0
AT2G04210	3
AT2G04215	0
AT2G04220	53
AT2G04225	0
AT2G04230	334
AT2G04235	334
AT2G04240	492
AT2G04250	0
AT2G04255	0
AT2G04260	0
AT2G04265	0
AT2G04270	471
AT2G04280	88
AT2G04285	0
AT2G04290	0
AT2G04295	0
AT2G04300	0
AT2G04305	392
AT2G04310	0
AT2G04315	0
AT2G04320	0
AT2G04325	0
AT2G04330	0
AT2G04335	0
AT2G04340	314
AT2G04345	0
AT2G04350	1769
AT2G04355	0
AT2G04360	625
AT2G04365	0
AT2G04375	0
AT2G04378	439
AT2G04380	0
AT2G04390	1086
AT2G04395	1
AT2G04400	901
AT2G04405	0
AT2G04410	1154
AT2G04420	2
AT2G04425	0
AT2G04430	80
AT2G04435	1
AT2G04440	0
AT2G04450	18
AT2G04455	0
AT2G04460	69
AT2G04465	0
AT2G04470	0
AT2G04480	2
AT2G04485	0
AT2G04490	18
AT2G04495	5
AT2G04500	0
AT2G04505	1
AT2G04510	0
AT2G04515	2
AT2G04520	2163
AT2G04525	0
AT2G04530	378
AT2G04535	4
AT2G04540	219
AT2G04545	0
AT2G04550	400
AT2G04555	5
AT2G04560	100
AT2G04565	0
AT2G04570	6430
AT2G04575	0
AT2G04580	0
AT2G04590	0
AT2G04595	0
AT2G04600	0
AT2G04605	0
AT2G04610	1
AT2G04615	0
AT2G04620	306
AT2G04621	0
AT2G04622	0
AT2G04625	0
AT2G04630	867
AT2G04635	0
AT2G04645	29
AT2G04650	225
AT2G04655	0
AT2G04660	311
AT2G04665	0
AT2G04670	48
AT2G04675	266
AT2G04680	2
AT2G04685	0
AT2G04690	393
AT2G04695	0
AT2G04700	1441
AT2G04705	0
AT2G04710	0
AT2G04715	0
AT2G04720	0
AT2G04725	1
AT2G04730	0
AT2G04735	1
AT2G04740	326
AT2G04745	0
AT2G04750	0
AT2G04755	0
AT2G04760	0
AT2G04765	0
AT2G04770	0
AT2G04775	2
AT2G04780	1263
AT2G04785	0
AT2G04790	67
AT2G04795	22
AT2G04800	0
AT2G04805	2
AT2G04810	0
AT2G04815	0
AT2G04820	0
AT2G04825	0
AT2G04830	0
AT2G04835	0
AT2G04840	0
AT2G04842	1057
AT2G04845	222
AT2G04850	109
AT2G04852	19
AT2G04855	0
AT2G04860	106
AT2G04865	1171
AT2G04870	0
AT2G04875	0
AT2G04880	938
AT2G04885	0
AT2G04890	194
AT2G04895	2
AT2G04900	482
AT2G04905	0
AT2G04910	8
AT2G04915	0
AT2G04920	0
AT2G04925	0
AT2G04930	0
AT2G04935	0
AT2G04940	429
AT2G04945	0
AT2G04950	0
AT2G04955	48
AT2G04965	25
AT2G04970	0
AT2G04975	0
AT2G04980	0
AT2G04985	0
AT2G04990	0
AT2G04995	0
AT2G05000	1
AT2G05005	0
AT2G05010	0
AT2G05015	0
AT2G05020	0
AT2G05025	104
AT2G05030	0
AT2G05035	0
AT2G05040	4
AT2G05045	10
AT2G05050	0
AT2G05060	0
AT2G05065	0
AT2G05070	1737
AT2G05075	70
AT2G05080	0
AT2G05082	0
AT2G05084	0
AT2G05085	0
AT2G05087	0
AT2G05090	0
AT2G05095	3
AT2G05100	1422
AT2G05105	0
AT2G05110	0
AT2G05115	0
AT2G05117	0
AT2G05120	734
AT2G05125	1
AT2G05130	0
AT2G05133	0
AT2G05140	0
AT2G05145	0
AT2G05150	0
AT2G05155	0
AT2G05160	261
AT2G05170	1266
AT2G05171	0
AT2G05180	4
AT2G05185	16
AT2G05190	0
AT2G05200	0
AT2G05205	3
AT2G05210	678
AT2G05215	3
AT2G05220	2003
AT2G05230	4
AT2G05240	0
AT2G05245	0
AT2G05250	12
AT2G05255	0
AT2G05260	272
AT2G05270	1
AT2G05280	6
AT2G05290	2
AT2G05294	0
AT2G05300	128
AT2G05310	1234
AT2G05315	0
AT2G05320	330
AT2G05330	2
AT2G05335	0
AT2G05340	0
AT2G05350	0
AT2G05355	0
AT2G05360	0
AT2G05365	1
AT2G05370	0
AT2G05380	634
AT2G05390	0
AT2G05395	0
AT2G05400	0
AT2G05405	0
AT2G05410	3
AT2G05415	0
AT2G05420	0
AT2G05425	0
AT2G05430	0
AT2G05435	0
AT2G05440	0
AT2G05441	0
AT2G05445	0
AT2G05450	0
AT2G05455	0
AT2G05460	0
AT2G05465	0
AT2G05470	0
AT2G05475	0
AT2G05480	0
AT2G05485	0
AT2G05490	0
AT2G05495	0
AT2G05505	0
AT2G05510	0
AT2G05515	0
AT2G05518	5
AT2G05520	372
AT2G05525	0
AT2G05530	0
AT2G05535	0
AT2G05540	145
AT2G05545	0
AT2G05550	0
AT2G05555	0
AT2G05560	0
AT2G05562	0
AT2G05564	0
AT2G05565	0
AT2G05567	0
AT2G05570	0
AT2G05575	0
AT2G05580	2
AT2G05585	0
AT2G05590	456
AT2G05600	0
AT2G05605	0
AT2G05610	1
AT2G05615	0
AT2G05620	758
AT2G05625	0
AT2G05630	576
AT2G05632	97
AT2G05635	0
AT2G05640	0
AT2G05642	15
AT2G05645	0
AT2G05647	0
AT2G05655	0
AT2G05660	2
AT2G05665	11
AT2G05670	0
AT2G05675	0
AT2G05680	0
AT2G05685	0
AT2G05690	0
AT2G05695	12
AT2G05700	0
AT2G05705	1
AT2G05710	9854
AT2G05715	1
AT2G05720	0
AT2G05725	0
AT2G05730	0
AT2G05740	0
AT2G05750	0
AT2G05752	0
AT2G05753	2
AT2G05755	228
AT2G05760	226
AT2G05765	26
AT2G05770	0
AT2G05780	0
AT2G05785	2
AT2G05786	0
AT2G05790	4558
AT2G05800	0
AT2G05801	0
AT2G05810	37
AT2G05812	13
AT2G05815	0
AT2G05820	0
AT2G05825	4
AT2G05830	994
AT2G05835	0
AT2G05840	1580
AT2G05845	0
AT2G05850	21
AT2G05855	0
AT2G05860	0
AT2G05865	0
AT2G05870	0
AT2G05875	2
AT2G05880	0
AT2G05885	0
AT2G05890	1
AT2G05895	0
AT2G05900	0
AT2G05905	1
AT2G05910	9
AT2G05914	3
AT2G05915	0
AT2G05920	5307
AT2G05925	0
AT2G05930	0
AT2G05935	0
AT2G05940	555
AT2G05945	0
AT2G05950	2
AT2G05960	0
AT2G05965	0
AT2G05970	0
AT2G05975	0
AT2G05980	1
AT2G05985	0
AT2G05990	4927
AT2G05995	29
AT2G06000	369
AT2G06002	3
AT2G06005	211
AT2G06010	477
AT2G06020	0
AT2G06025	540
AT2G06035	0
AT2G06040	468
AT2G06045	16
AT2G06050	2785
AT2G06060	0
AT2G06065	0
AT2G06070	0
AT2G06075	0
AT2G06080	0
AT2G06085	0
AT2G06090	8
AT2G06095	0
AT2G06100	0
AT2G06105	0
AT2G06110	0
AT2G06115	0
AT2G06120	0
AT2G06125	0
AT2G06130	0
AT2G06135	0
AT2G06140	0
AT2G06145	0
AT2G06150	0
AT2G06160	0
AT2G06165	0
AT2G06166	0
AT2G06170	0
AT2G06175	6
AT2G06180	0
AT2G06185	0
AT2G06190	0
AT2G06200	77
AT2G06210	1433
AT2G06215	3
AT2G06220	0
AT2G06225	0
AT2G06230	0
AT2G06235	0
AT2G06240	0
AT2G06245	0
AT2G06250	0
AT2G06255	95
AT2G06260	0
AT2G06265	0
AT2G06270	0
AT2G06275	0
AT2G06280	0
AT2G06285	0
AT2G06290	0
AT2G06296	0
AT2G06303	0
AT2G06305	0
AT2G06310	0
AT2G06315	0
AT2G06330	0
AT2G06335	0
AT2G06340	0
AT2G06345	0
AT2G06350	0
AT2G06355	0
AT2G06365	3
AT2G06370	0
AT2G06375	0
AT2G06380	0
AT2G06385	0
AT2G06390	0
AT2G06395	0
AT2G06400	0
AT2G06405	0
AT2G06410	0
AT2G06415	0
AT2G06420	2
AT2G06425	0
AT2G06430	0
AT2G06435	1
AT2G06440	0
AT2G06445	0
AT2G06450	0
AT2G06455	0
AT2G06460	0
AT2G06465	0
AT2G06470	0
AT2G06475	0
AT2G06480	0
AT2G06485	0
AT2G06490	0
AT2G06495	0
AT2G06500	0
AT2G06505	0
AT2G06510	560
AT2G06515	0
AT2G06520	5902
AT2G06525	0
AT2G06530	1376
AT2G06535	69
AT2G06540	0
AT2G06541	0
AT2G06550	0
AT2G06555	0
AT2G06560	0
AT2G06562	0
AT2G06565	0
AT2G06570	0
AT2G06575	0
AT2G06580	0
AT2G06585	12
AT2G06590	0
AT2G06595	0
AT2G06600	0
AT2G06605	1
AT2G06610	0
AT2G06615	0
AT2G06620	0
AT2G06625	0
AT2G06630	0
AT2G06635	0
AT2G06640	0
AT2G06645	0
AT2G06650	0
AT2G06655	0
AT2G06660	0
AT2G06665	0
AT2G06667	0
AT2G06670	0
AT2G06675	0
AT2G06680	0
AT2G06685	0
AT2G06690	0
AT2G06695	1
AT2G06700	0
AT2G06705	0
AT2G06710	0
AT2G06715	0
AT2G06720	0
AT2G06725	1
AT2G06740	0
AT2G06745	0
AT2G06750	0
AT2G06755	0
AT2G06760	0
AT2G06765	0
AT2G06770	0
AT2G06775	0
AT2G06780	0
AT2G06785	0
AT2G06790	0
AT2G06795	0
AT2G06800	0
AT2G06805	1
AT2G06810	0
AT2G06815	0
AT2G06820	0
AT2G06822	0
AT2G06830	1
AT2G06835	1
AT2G06840	0
AT2G06845	0
AT2G06850	2083
AT2G06855	0
AT2G06860	0
AT2G06865	0
AT2G06870	0
AT2G06875	0
AT2G06880	0
AT2G06885	0
AT2G06890	0
AT2G06900	0
AT2G06902	0
AT2G06904	0
AT2G06905	0
AT2G06906	0
AT2G06908	0
AT2G06910	0
AT2G06912	0
AT2G06914	0
AT2G06917	0
AT2G06920	0
AT2G06922	0
AT2G06925	903
AT2G06930	0
AT2G06935	0
AT2G06940	0
AT2G06945	0
AT2G06950	3056
AT2G06955	8
AT2G06960	0
AT2G06965	0
AT2G06967	0
AT2G06973	0
AT2G06975	0
AT2G06980	0
AT2G06983	706
AT2G06985	0
AT2G06990	1213
AT2G06995	36
AT2G07000	0
AT2G07005	0
AT2G07010	0
AT2G07015	0
AT2G07020	0
AT2G07025	2
AT2G07030	0
AT2G07035	0
AT2G07040	2906
AT2G07042	5
AT2G07045	0
AT2G07050	1722
AT2G07055	2
AT2G07070	0
AT2G07080	0
AT2G07085	0
AT2G07090	0
AT2G07095	0
AT2G07100	0
AT2G07110	0
AT2G07115	1
AT2G07120	0
AT2G07130	0
AT2G07135	1
AT2G07140	0
AT2G07150	0
AT2G07155	0
AT2G07160	0
AT2G07165	0
AT2G07170	370
AT2G07175	0
AT2G07180	3117
AT2G07185	0
AT2G07190	0
AT2G07195	0
AT2G07200	0
AT2G07205	0
AT2G07210	0
AT2G07212	0
AT2G07213	1
AT2G07215	0
AT2G07220	0
AT2G07225	1
AT2G07230	0
AT2G07235	0
AT2G07240	0
AT2G07245	0
AT2G07250	0
AT2G07255	0
AT2G07260	0
AT2G07265	0
AT2G07270	0
AT2G07275	0
AT2G07280	0
AT2G07285	0
AT2G07290	0
AT2G07295	0
AT2G07300	0
AT2G07305	0
AT2G07310	0
AT2G07315	0
AT2G07320	0
AT2G07325	0
AT2G07330	0
AT2G07335	1
AT2G07340	593
AT2G07345	1
AT2G07355	6
AT2G07360	2703
AT2G07365	0
AT2G07375	0
AT2G07380	0
AT2G07385	0
AT2G07390	0
AT2G07395	0
AT2G07400	0
AT2G07405	1
AT2G07410	0
AT2G07415	0
AT2G07420	0
AT2G07425	0
AT2G07430	0
AT2G07435	10
AT2G07440	0
AT2G07445	0
AT2G07450	0
AT2G07455	0
AT2G07460	0
AT2G07470	0
AT2G07475	0
AT2G07480	0
AT2G07483	0
AT2G07485	0
AT2G07486	0
AT2G07490	0
AT2G07495	0
AT2G07500	0
AT2G07505	0
AT2G07510	0
AT2G07515	0
AT2G07520	0
AT2G07525	0
AT2G07530	0
AT2G07535	0
AT2G07540	0
AT2G07545	0
AT2G07550	0
AT2G07555	0
AT2G07560	18835
AT2G07565	0
AT2G07570	0
AT2G07575	0
AT2G07580	1
AT2G07585	4
AT2G07590	0
AT2G07595	0
AT2G07599	0
AT2G07600	0
AT2G07605	2
AT2G07613	0
AT2G07615	3
AT2G07617	0
AT2G07620	2
AT2G07621	0
AT2G07623	0
AT2G07625	0
AT2G07626	0
AT2G07627	0
AT2G07628	0
AT2G07629	4
AT2G07630	0
AT2G07631	0
AT2G07632	0
AT2G07633	1
AT2G07634	0
AT2G07635	0
AT2G07636	0
AT2G07637	0
AT2G07638	16
AT2G07640	2
AT2G07641	0
AT2G07642	0
AT2G07643	0
AT2G07644	1
AT2G07645	0
AT2G07646	1
AT2G07648	0
AT2G07650	0
AT2G07652	0
AT2G07654	0
AT2G07655	0
AT2G07656	0
AT2G07658	0
AT2G07659	0
AT2G07660	0
AT2G07661	0
AT2G07662	0
AT2G07663	0
AT2G07664	0
AT2G07665	0
AT2G07666	0
AT2G07667	0
AT2G07669	0
AT2G07670	0
AT2G07671	3
AT2G07672	0
AT2G07673	0
AT2G07674	0
AT2G07675	6
AT2G07676	0
AT2G07677	4
AT2G07678	0
AT2G07680	178
AT2G07681	1
AT2G07682	0
AT2G07683	0
AT2G07684	0
AT2G07685	0
AT2G07686	0
AT2G07687	3
AT2G07688	0
AT2G07689	0
AT2G07690	1033
AT2G07691	0
AT2G07692	0
AT2G07693	0
AT2G07694	0
AT2G07695	4
AT2G07696	0
AT2G07697	1
AT2G07698	19
AT2G07699	0
AT2G07700	0
AT2G07701	0
AT2G07702	0
AT2G07703	0
AT2G07704	0
AT2G07705	0
AT2G07706	0
AT2G07707	0
AT2G07708	0
AT2G07709	0
AT2G07710	0
AT2G07711	1
AT2G07712	0
AT2G07713	0
AT2G07714	0
AT2G07715	18
AT2G07716	0
AT2G07717	0
AT2G07718	0
AT2G07719	0
AT2G07720	0
AT2G07721	0
AT2G07722	0
AT2G07723	0
AT2G07724	0
AT2G07725	0
AT2G07726	0
AT2G07727	1
AT2G07728	0
AT2G07729	0
AT2G07730	0
AT2G07731	0
AT2G07732	1
AT2G07733	0
AT2G07734	0
AT2G07735	0
AT2G07736	0
AT2G07737	0
AT2G07738	0
AT2G07739	3
AT2G07740	0
AT2G07741	0
AT2G07742	0
AT2G07743	0
AT2G07744	0
AT2G07745	0
AT2G07746	0
AT2G07747	2
AT2G07748	0
AT2G07749	0
AT2G07750	0
AT2G07751	6
AT2G07752	0
AT2G07753	0
AT2G07754	0
AT2G07755	0
AT2G07756	0
AT2G07757	0
AT2G07758	0
AT2G07759	0
AT2G07760	0
AT2G07761	0
AT2G07762	0
AT2G07763	0
AT2G07764	0
AT2G07765	0
AT2G07766	0
AT2G07767	2
AT2G07768	0
AT2G07769	0
AT2G07770	0
AT2G07771	0
AT2G07772	0
AT2G07773	1
AT2G07774	2
AT2G07775	1
AT2G07776	0
AT2G07777	0
AT2G07778	0
AT2G07779	1
AT2G07780	0
AT2G07783	1
AT2G07784	0
AT2G07785	0
AT2G07786	0
AT2G07787	4
AT2G07788	0
AT2G07789	0
AT2G07790	0
AT2G07791	0
AT2G07792	0
AT2G07793	0
AT2G07794	0
AT2G07795	0
AT2G07798	0
AT2G07799	0
AT2G07800	0
AT2G07805	0
AT2G07806	2
AT2G07807	0
AT2G07808	0
AT2G07809	0
AT2G07810	0
AT2G07811	2
AT2G07812	0
AT2G07813	0
AT2G07815	0
AT2G07820	0
AT2G07825	0
AT2G07826	0
AT2G07827	1
AT2G07830	0
AT2G07835	1
AT2G07840	0
AT2G07845	1
AT2G07850	0
AT2G07855	0
AT2G07860	0
AT2G07865	0
AT2G07870	0
AT2G07875	14
AT2G07880	0
AT2G07885	0
AT2G07890	0
AT2G07895	0
AT2G07900	0
AT2G07905	0
AT2G07910	0
AT2G07915	0
AT2G07925	0
AT2G07935	0
AT2G07940	0
AT2G07945	0
AT2G07950	3
AT2G07960	0
AT2G07965	0
AT2G07970	0
AT2G07975	0
AT2G07981	0
AT2G07985	0
AT2G07990	0
AT2G07995	0
AT2G08000	0
AT2G08005	0
AT2G08010	0
AT2G08015	0
AT2G08020	0
AT2G08025	1
AT2G08030	0
AT2G08035	0
AT2G08040	0
AT2G08045	5
AT2G08050	0
AT2G08055	3
AT2G08060	0
AT2G08070	0
AT2G08075	0
AT2G08085	0
AT2G08090	0
AT2G08095	0
AT2G08100	4
AT2G08105	0
AT2G08110	0
AT2G08115	0
AT2G08120	0
AT2G08125	0
AT2G08130	0
AT2G08135	0
AT2G08150	3
AT2G08155	0
AT2G08160	0
AT2G08165	0
AT2G08175	0
AT2G08180	0
AT2G08190	0
AT2G08195	0
AT2G08200	0
AT2G08205	2
AT2G08210	0
AT2G08215	0
AT2G08220	6
AT2G08230	0
AT2G08235	0
AT2G08240	0
AT2G08245	0
AT2G08250	0
AT2G08255	1
AT2G08260	0
AT2G08265	0
AT2G08270	0
AT2G08275	0
AT2G08280	0
AT2G08285	0
AT2G08290	0
AT2G08295	2
AT2G08300	0
AT2G08305	0
AT2G08310	0
AT2G08315	0
AT2G08320	0
AT2G08330	0
AT2G08335	0
AT2G08340	3
AT2G08345	0
AT2G08350	10
AT2G08355	0
AT2G08360	0
AT2G08365	6
AT2G08370	0
AT2G08375	0
AT2G08380	0
AT2G08385	0
AT2G08390	0
AT2G08395	0
AT2G08400	0
AT2G08405	0
AT2G08410	0
AT2G08415	0
AT2G08420	0
AT2G08425	0
AT2G08430	1
AT2G08435	20
AT2G08440	2
AT2G08445	1
AT2G08450	2
AT2G08455	0
AT2G08460	0
AT2G08465	0
AT2G08470	0
AT2G08475	0
AT2G08480	0
AT2G08485	0
AT2G08490	0
AT2G08495	0
AT2G08500	0
AT2G08505	0
AT2G08510	0
AT2G08515	0
AT2G08520	0
AT2G08525	0
AT2G08530	7
AT2G08535	0
AT2G08540	0
AT2G08545	3
AT2G08550	0
AT2G08555	1
AT2G08560	0
AT2G08565	0
AT2G08570	0
AT2G08575	11
AT2G08580	6
AT2G08585	2
AT2G08590	0
AT2G08595	0
AT2G08610	17
AT2G08620	0
AT2G08625	0
AT2G08630	0
AT2G08635	2
AT2G08640	0
AT2G08645	0
AT2G08650	0
AT2G08655	0
AT2G08660	0
AT2G08665	0
AT2G08670	0
AT2G08675	0
AT2G08680	2
AT2G08685	0
AT2G08690	0
AT2G08695	0
AT2G08700	0
AT2G08705	0
AT2G08710	0
AT2G08715	0
AT2G08720	1
AT2G08725	0
AT2G08730	0
AT2G08735	53
AT2G08740	0
AT2G08745	0
AT2G08750	0
AT2G08755	4
AT2G08760	4
AT2G08765	88
AT2G08770	0
AT2G08775	0
AT2G08780	0
AT2G08790	0
AT2G08795	0
AT2G08800	0
AT2G08805	0
AT2G08815	0
AT2G08820	2
AT2G08825	0
AT2G08830	0
AT2G08835	0
AT2G08845	0
AT2G08850	0
AT2G08855	0
AT2G08860	0
AT2G08865	36
AT2G08870	0
AT2G08875	0
AT2G08880	0
AT2G08885	1
AT2G08890	0
AT2G08895	1
AT2G08900	0
AT2G08905	0
AT2G08910	0
AT2G08915	0
AT2G08920	0
AT2G08925	0
AT2G08930	0
AT2G08935	0
AT2G08940	0
AT2G08945	0
AT2G08950	0
AT2G08955	1
AT2G08960	0
AT2G08965	1
AT2G08970	0
AT2G08975	0
AT2G08980	0
AT2G08985	0
AT2G08986	0
AT2G08990	3
AT2G08995	0
AT2G09000	0
AT2G09005	0
AT2G09010	17
AT2G09015	0
AT2G09020	0
AT2G09025	5
AT2G09035	1
AT2G09040	0
AT2G09045	0
AT2G09050	1
AT2G09055	0
AT2G09060	0
AT2G09065	0
AT2G09070	0
AT2G09075	0
AT2G09080	0
AT2G09085	0
AT2G09090	4
AT2G09095	1
AT2G09100	0
AT2G09105	0
AT2G09110	0
AT2G09115	0
AT2G09120	0
AT2G09125	0
AT2G09130	0
AT2G09135	0
AT2G09140	0
AT2G09150	0
AT2G09155	0
AT2G09160	0
AT2G09165	13
AT2G09170	13
AT2G09175	0
AT2G09180	0
AT2G09185	0
AT2G09187	0
AT2G09190	17
AT2G09195	1
AT2G09200	0
AT2G09205	0
AT2G09210	0
AT2G09215	0
AT2G09220	0
AT2G09225	44
AT2G09230	0
AT2G09235	0
AT2G09240	0
AT2G09245	0
AT2G09250	0
AT2G09255	0
AT2G09260	0
AT2G09265	0
AT2G09270	0
AT2G09280	0
AT2G09285	0
AT2G09290	0
AT2G09295	0
AT2G09300	0
AT2G09305	13
AT2G09310	0
AT2G09315	0
AT2G09320	0
AT2G09325	0
AT2G09330	0
AT2G09335	0
AT2G09340	0
AT2G09345	0
AT2G09350	0
AT2G09355	0
AT2G09360	0
AT2G09365	0
AT2G09370	0
AT2G09375	0
AT2G09380	0
AT2G09385	0
AT2G09388	0
AT2G09390	0
AT2G09395	0
AT2G09400	1
AT2G09405	0
AT2G09410	1
AT2G09415	0
AT2G09420	0
AT2G09425	0
AT2G09430	0
AT2G09435	0
AT2G09440	8
AT2G09445	0
AT2G09450	0
AT2G09455	2
AT2G09460	0
AT2G09465	0
AT2G09470	0
AT2G09475	0
AT2G09480	0
AT2G09490	5
AT2G09495	7
AT2G09500	1
AT2G09505	0
AT2G09510	0
AT2G09515	0
AT2G09525	10
AT2G09530	0
AT2G09535	0
AT2G09540	0
AT2G09545	0
AT2G09550	1
AT2G09555	0
AT2G09560	0
AT2G09565	2
AT2G09570	0
AT2G09575	1
AT2G09585	0
AT2G09589	0
AT2G09590	0
AT2G09605	0
AT2G09610	0
AT2G09615	1
AT2G09620	0
AT2G09625	0
AT2G09630	0
AT2G09635	0
AT2G09640	0
AT2G09645	0
AT2G09650	0
AT2G09655	0
AT2G09660	0
AT2G09665	0
AT2G09670	0
AT2G09675	0
AT2G09680	0
AT2G09685	0
AT2G09690	0
AT2G09695	0
AT2G09700	0
AT2G09705	0
AT2G09710	39
AT2G09715	35
AT2G09720	0
AT2G09725	0
AT2G09730	0
AT2G09735	0
AT2G09740	0
AT2G09745	4
AT2G09750	0
AT2G09755	0
AT2G09760	0
AT2G09765	0
AT2G09770	0
AT2G09775	0
AT2G09780	0
AT2G09785	0
AT2G09790	0
AT2G09795	208
AT2G09800	1
AT2G09805	1
AT2G09810	0
AT2G09815	2
AT2G09820	0
AT2G09825	0
AT2G09830	0
AT2G09835	0
AT2G09838	0
AT2G09840	0
AT2G09845	0
AT2G09850	0
AT2G09860	0
AT2G09862	0
AT2G09865	0
AT2G09870	0
AT2G09875	1
AT2G09880	0
AT2G09885	0
AT2G09890	0
AT2G09895	0
AT2G09900	0
AT2G09905	0
AT2G09910	0
AT2G09915	0
AT2G09920	0
AT2G09925	1
AT2G09930	0
AT2G09935	0
AT2G09945	0
AT2G09950	0
AT2G09953	0
AT2G09955	0
AT2G09956	0
AT2G09960	0
AT2G09965	0
AT2G09970	0
AT2G09975	0
AT2G09990	1705
AT2G09992	0
AT2G09994	1
AT2G09995	0
AT2G10000	0
AT2G10010	0
AT2G10020	0
AT2G10025	1
AT2G10030	0
AT2G10040	0
AT2G10045	0
AT2G10050	0
AT2G10070	0
AT2G10080	0
AT2G10090	0
AT2G10100	0
AT2G10105	0
AT2G10110	0
AT2G10120	0
AT2G10130	0
AT2G10140	0
AT2G10150	0
AT2G10160	0
AT2G10165	0
AT2G10170	0
AT2G10175	0
AT2G10180	0
AT2G10190	0
AT2G10200	0
AT2G10205	0
AT2G10210	0
AT2G10220	0
AT2G10223	0
AT2G10226	0
AT2G10230	0
AT2G10232	0
AT2G10234	0
AT2G10237	0
AT2G10240	0
AT2G10250	1
AT2G10253	0
AT2G10256	0
AT2G10260	0
AT2G10265	0
AT2G10270	0
AT2G10280	0
AT2G10285	0
AT2G10290	0
AT2G10300	0
AT2G10310	0
AT2G10320	0
AT2G10330	0
AT2G10350	3
AT2G10360	0
AT2G10370	0
AT2G10380	0
AT2G10390	0
AT2G10400	0
AT2G10405	0
AT2G10410	2176
AT2G10420	1
AT2G10430	1
AT2G10440	4
AT2G10450	0
AT2G10455	0
AT2G10460	0
AT2G10465	0
AT2G10470	0
AT2G10480	0
AT2G10490	0
AT2G10500	0
AT2G10510	0
AT2G10520	0
AT2G10530	0
AT2G10535	0
AT2G10537	0
AT2G10540	0
AT2G10545	0
AT2G10550	0
AT2G10553	0
AT2G10555	0
AT2G10556	0
AT2G10557	0
AT2G10560	0
AT2G10570	0
AT2G10589	0
AT2G10590	0
AT2G10600	0
AT2G10602	0
AT2G10605	1
AT2G10606	0
AT2G10608	2
AT2G10610	0
AT2G10611	0
AT2G10614	0
AT2G10615	0
AT2G10617	0
AT2G10620	0
AT2G10625	0
AT2G10630	0
AT2G10640	0
AT2G10650	0
AT2G10660	0
AT2G10670	0
AT2G10680	0
AT2G10690	0
AT2G10710	0
AT2G10720	0
AT2G10730	0
AT2G10735	0
AT2G10740	0
AT2G10760	0
AT2G10770	0
AT2G10780	0
AT2G10790	0
AT2G10800	0
AT2G10802	0
AT2G10810	0
AT2G10820	0
AT2G10830	0
AT2G10833	0
AT2G10836	0
AT2G10840	0
AT2G10850	0
AT2G10860	0
AT2G10870	0
AT2G10880	0
AT2G10890	0
AT2G10895	0
AT2G10900	0
AT2G10910	0
AT2G10920	14
AT2G10921	5
AT2G10930	15
AT2G10931	113
AT2G10940	13691
AT2G10950	413
AT2G10955	0
AT2G10960	0
AT2G10965	0
AT2G10970	112
AT2G10975	1
AT2G10980	3
AT2G10990	1
AT2G11000	418
AT2G11005	0
AT2G11010	0
AT2G11015	0
AT2G11020	0
AT2G11025	0
AT2G11030	0
AT2G11035	1
AT2G11040	0
AT2G11045	0
AT2G11050	0
AT2G11060	0
AT2G11070	0
AT2G11080	0
AT2G11090	0
AT2G11100	0
AT2G11110	0
AT2G11115	0
AT2G11120	0
AT2G11130	1
AT2G11135	0
AT2G11140	41
AT2G11150	14
AT2G11165	0
AT2G11166	0
AT2G11168	0
AT2G11170	0
AT2G11180	0
AT2G11190	0
AT2G11200	0
AT2G11205	0
AT2G11210	0
AT2G11215	0
AT2G11220	0
AT2G11225	0
AT2G11230	0
AT2G11235	0
AT2G11240	3998
AT2G11270	0
AT2G11271	0
AT2G11280	0
AT2G11290	0
AT2G11300	0
AT2G11310	1
AT2G11320	0
AT2G11330	0
AT2G11340	0
AT2G11345	0
AT2G11350	0
AT2G11360	0
AT2G11370	0
AT2G11380	0
AT2G11390	0
AT2G11400	0
AT2G11405	10
AT2G11410	20
AT2G11420	0
AT2G11430	0
AT2G11440	0
AT2G11450	0
AT2G11460	0
AT2G11462	0
AT2G11465	0
AT2G11480	0
AT2G11485	0
AT2G11490	0
AT2G11500	0
AT2G11502	0
AT2G11504	0
AT2G11507	0
AT2G11510	0
AT2G11520	516
AT2G11522	0
AT2G11530	0
AT2G11550	0
AT2G11570	317
AT2G11590	0
AT2G11600	0
AT2G11610	0
AT2G11620	4
AT2G11623	0
AT2G11626	0
AT2G11630	0
AT2G11640	0
AT2G11650	0
AT2G11660	0
AT2G11670	0
AT2G11680	0
AT2G11690	0
AT2G11700	0
AT2G11720	0
AT2G11730	0
AT2G11740	0
AT2G11750	0
AT2G11770	0
AT2G11773	0
AT2G11775	0
AT2G11778	0
AT2G11780	0
AT2G11790	0
AT2G11800	0
AT2G11810	20
AT2G11815	2
AT2G11820	0
AT2G11830	0
AT2G11840	0
AT2G11850	0
AT2G11851	7
AT2G11852	0
AT2G11870	0
AT2G11880	116
AT2G11890	1263
AT2G11891	6
AT2G11910	2594
AT2G11930	1
AT2G11940	0
AT2G11950	1
AT2G11970	0
AT2G11980	0
AT2G11983	0
AT2G11990	0
AT2G12000	0
AT2G12010	0
AT2G12020	0
AT2G12025	0
AT2G12040	1
AT2G12050	0
AT2G12060	0
AT2G12066	0
AT2G12083	0
AT2G12100	0
AT2G12110	0
AT2G12120	0
AT2G12130	0
AT2G12140	0
AT2G12150	0
AT2G12160	0
AT2G12170	47
AT2G12190	17
AT2G12195	0
AT2G12200	0
AT2G12205	0
AT2G12210	0
AT2G12230	0
AT2G12240	0
AT2G12250	0
AT2G12260	0
AT2G12270	0
AT2G12280	0
AT2G12290	0
AT2G12300	0
AT2G12305	0
AT2G12320	0
AT2G12325	0
AT2G12330	0
AT2G12340	0
AT2G12345	0
AT2G12360	0
AT2G12370	0
AT2G12380	0
AT2G12385	0
AT2G12390	0
AT2G12400	817
AT2G12405	0
AT2G12407	0
AT2G12408	0
AT2G12410	0
AT2G12420	1
AT2G12430	6
AT2G12440	26
AT2G12450	18
AT2G12460	12
AT2G12461	56
AT2G12462	339
AT2G12465	8
AT2G12470	0
AT2G12475	47
AT2G12480	1755
AT2G12490	60
AT2G12500	2
AT2G12505	0
AT2G12510	0
AT2G12520	1
AT2G12530	0
AT2G12540	0
AT2G12550	324
AT2G12560	0
AT2G12570	0
AT2G12580	0
AT2G12590	0
AT2G12600	0
AT2G12610	0
AT2G12620	0
AT2G12630	0
AT2G12640	0
AT2G12646	0
AT2G12650	0
AT2G12660	0
AT2G12670	0
AT2G12680	0
AT2G12685	0
AT2G12690	0
AT2G12695	0
AT2G12700	0
AT2G12710	0
AT2G12720	0
AT2G12730	0
AT2G12740	0
AT2G12750	0
AT2G12760	0
AT2G12770	0
AT2G12780	0
AT2G12800	0
AT2G12810	0
AT2G12815	0
AT2G12820	0
AT2G12830	0
AT2G12832	0
AT2G12835	0
AT2G12840	0
AT2G12845	0
AT2G12850	0
AT2G12855	0
AT2G12860	0
AT2G12870	0
AT2G12875	0
AT2G12880	0
AT2G12890	0
AT2G12900	0
AT2G12905	0
AT2G12910	0
AT2G12920	0
AT2G12930	0
AT2G12935	0
AT2G12940	0
AT2G12945	0
AT2G12950	0
AT2G12960	0
AT2G12970	0
AT2G12980	0
AT2G12990	0
AT2G13000	2
AT2G13010	0
AT2G13020	0
AT2G13040	0
AT2G13050	0
AT2G13060	0
AT2G13070	0
AT2G13080	0
AT2G13090	0
AT2G13100	829
AT2G13105	0
AT2G13110	0
AT2G13115	0
AT2G13116	97
AT2G13118	0
AT2G13120	0
AT2G13125	0
AT2G13126	0
AT2G13128	5
AT2G13130	98
AT2G13140	0
AT2G13142	0
AT2G13143	0
AT2G13145	0
AT2G13146	0
AT2G13150	0
AT2G13160	0
AT2G13170	0
AT2G13175	0
AT2G13180	0
AT2G13190	0
AT2G13200	0
AT2G13230	0
AT2G13240	0
AT2G13250	0
AT2G13260	0
AT2G13270	0
AT2G13274	0
AT2G13275	0
AT2G13280	0
AT2G13290	359
AT2G13295	1
AT2G13300	0
AT2G13310	0
AT2G13320	0
AT2G13330	0
AT2G13335	0
AT2G13350	942
AT2G13360	5446
AT2G13370	2018
AT2G13380	0
AT2G13390	0
AT2G13400	0
AT2G13410	0
AT2G13420	74
AT2G13422	0
AT2G13430	1
AT2G13431	0
AT2G13440	693
AT2G13450	0
AT2G13460	0
AT2G13463	11
AT2G13469	0
AT2G13470	0
AT2G13480	0
AT2G13490	0
AT2G13500	0
AT2G13510	0
AT2G13520	0
AT2G13530	0
AT2G13540	1422
AT2G13542	0
AT2G13547	26
AT2G13550	88
AT2G13555	0
AT2G13560	3562
AT2G13570	2715
AT2G13580	0
AT2G13590	0
AT2G13600	188
AT2G13610	702
AT2G13620	376
AT2G13630	0
AT2G13640	2
AT2G13650	497
AT2G13660	0
AT2G13665	4
AT2G13680	7173
AT2G13690	471
AT2G13700	0
AT2G13705	0
AT2G13706	0
AT2G13710	0
AT2G13720	0
AT2G13730	0
AT2G13740	0
AT2G13750	5
AT2G13760	3
AT2G13770	0
AT2G13790	252
AT2G13800	103
AT2G13810	2
AT2G13820	152
AT2G13830	0
AT2G13840	182
AT2G13845	0
AT2G13850	0
AT2G13851	0
AT2G13860	0
AT2G13865	0
AT2G13870	0
AT2G13890	0
AT2G13895	0
AT2G13900	0
AT2G13905	0
AT2G13910	0
AT2G13920	0
AT2G13930	0
AT2G13940	0
AT2G13950	0
AT2G13960	21
AT2G13965	0
AT2G13970	356
AT2G13975	240
AT2G13980	0
AT2G13985	0
AT2G13990	0
AT2G14000	0
AT2G14010	0
AT2G14020	0
AT2G14030	0
AT2G14040	0
AT2G14045	616
AT2G14050	182
AT2G14060	0
AT2G14070	7
AT2G14080	327
AT2G14090	149
AT2G14095	27
AT2G14100	0
AT2G14110	268
AT2G14115	93
AT2G14120	1530
AT2G14130	0
AT2G14140	0
AT2G14150	0
AT2G14160	0
AT2G14170	1636
AT2G14180	0
AT2G14190	0
AT2G14200	0
AT2G14210	8
AT2G14220	98
AT2G14230	5
AT2G14240	1
AT2G14245	8
AT2G14247	42
AT2G14255	531
AT2G14260	714
AT2G14265	6
AT2G14270	0
AT2G14280	5
AT2G14282	227
AT2G14285	299
AT2G14288	0
AT2G14289	0
AT2G14290	11
AT2G14300	0
AT2G14310	0
AT2G14320	0
AT2G14330	0
AT2G14335	0
AT2G14340	0
AT2G14350	0
AT2G14365	0
AT2G14370	0
AT2G14378	35
AT2G14380	0
AT2G14390	0
AT2G14395	0
AT2G14400	0
AT2G14405	0
AT2G14410	0
AT2G14415	0
AT2G14420	0
AT2G14430	3
AT2G14440	0
AT2G14450	0
AT2G14455	0
AT2G14460	303
AT2G14470	0
AT2G14475	20
AT2G14490	32
AT2G14500	0
AT2G14510	0
AT2G14520	268
AT2G14530	438
AT2G14535	0
AT2G14540	0
AT2G14550	1
AT2G14560	42
AT2G14570	0
AT2G14580	0
AT2G14590	0
AT2G14595	0
AT2G14600	0
AT2G14605	0
AT2G14610	3
AT2G14620	27
AT2G14630	0
AT2G14635	0
AT2G14640	0
AT2G14650	0
AT2G14660	160
AT2G14661	2
AT2G14670	0
AT2G14680	566
AT2G14690	2
AT2G14692	0
AT2G14695	0
AT2G14700	0
AT2G14710	3
AT2G14720	1668
AT2G14730	2
AT2G14740	893
AT2G14750	1216
AT2G14755	0
AT2G14760	0
AT2G14765	0
AT2G14770	0
AT2G14772	0
AT2G14774	0
AT2G14775	26
AT2G14777	0
AT2G14780	0
AT2G14790	0
AT2G14793	0
AT2G14796	0
AT2G14800	20
AT2G14810	0
AT2G14820	0
AT2G14825	74
AT2G14830	2
AT2G14835	1211
AT2G14840	1
AT2G14843	0
AT2G14846	0
AT2G14850	220
AT2G14860	203
AT2G14870	0
AT2G14878	810
AT2G14880	908
AT2G14890	5777
AT2G14900	553
AT2G14910	1499
AT2G14920	0
AT2G14930	0
AT2G14935	0
AT2G14940	25
AT2G14945	3
AT2G14950	0
AT2G14960	23
AT2G14970	0
AT2G14980	0
AT2G14990	0
AT2G15000	555
AT2G15010	0
AT2G15012	0
AT2G15013	0
AT2G15014	0
AT2G15015	0
AT2G15016	0
AT2G15017	0
AT2G15020	1
AT2G15025	0
AT2G15029	0
AT2G15030	11
AT2G15040	8
AT2G15042	11
AT2G15045	0
AT2G15050	179
AT2G15060	0
AT2G15070	0
AT2G15080	10
AT2G15090	1804
AT2G15100	0
AT2G15110	0
AT2G15120	0
AT2G15128	54
AT2G15130	0
AT2G15140	0
AT2G15145	0
AT2G15150	0
AT2G15160	0
AT2G15170	0
AT2G15180	0
AT2G15185	0
AT2G15190	0
AT2G15200	0
AT2G15210	0
AT2G15220	0
AT2G15230	348
AT2G15240	799
AT2G15250	0
AT2G15260	0
AT2G15270	317
AT2G15271	0
AT2G15280	553
AT2G15290	1438
AT2G15292	1153
AT2G15300	94
AT2G15310	122
AT2G15318	1
AT2G15320	546
AT2G15325	0
AT2G15327	0
AT2G15330	0
AT2G15340	158
AT2G15345	0
AT2G15350	0
AT2G15360	0
AT2G15370	0
AT2G15380	0
AT2G15390	0
AT2G15400	132
AT2G15410	0
AT2G15420	0
AT2G15430	710
AT2G15440	172
AT2G15450	0
AT2G15460	0
AT2G15470	0
AT2G15480	33
AT2G15490	1
AT2G15500	0
AT2G15510	0
AT2G15520	0
AT2G15530	899
AT2G15535	801
AT2G15540	0
AT2G15550	3
AT2G15555	296
AT2G15560	526
AT2G15570	480
AT2G15580	381
AT2G15590	0
AT2G15600	0
AT2G15610	0
AT2G15620	1289
AT2G15630	40
AT2G15640	43
AT2G15650	47
AT2G15660	0
AT2G15670	0
AT2G15680	0
AT2G15690	174
AT2G15695	516
AT2G15700	0
AT2G15710	2
AT2G15720	2
AT2G15730	426
AT2G15740	0
AT2G15750	0
AT2G15760	8
AT2G15765	0
AT2G15770	0
AT2G15780	0
AT2G15790	329
AT2G15800	1
AT2G15810	1
AT2G15815	0
AT2G15820	265
AT2G15830	18
AT2G15840	28
AT2G15850	0
AT2G15860	1369
AT2G15870	0
AT2G15880	1358
AT2G15890	3470
AT2G15900	955
AT2G15910	1309
AT2G15920	0
AT2G15940	4
AT2G15950	0
AT2G15960	734
AT2G15970	4920
AT2G15980	185
AT2G15990	0
AT2G16000	6
AT2G16005	1
AT2G16010	0
AT2G16015	1
AT2G16016	24
AT2G16018	17
AT2G16019	0
AT2G16020	0
AT2G16030	49
AT2G16040	27
AT2G16050	73
AT2G16060	49
AT2G16070	418
AT2G16080	0
AT2G16090	514
AT2G16100	0
AT2G16110	0
AT2G16120	0
AT2G16130	779
AT2G16140	83
AT2G16145	0
AT2G16150	0
AT2G16160	0
AT2G16170	0
AT2G16180	0
AT2G16190	0
AT2G16200	0
AT2G16210	80
AT2G16220	0
AT2G16225	0
AT2G16230	0
AT2G16240	0
AT2G16245	3
AT2G16250	485
AT2G16260	93
AT2G16270	465
AT2G16280	1101
AT2G16290	0
AT2G16300	0
AT2G16310	0
AT2G16320	0
AT2G16330	0
AT2G16340	0
AT2G16360	8
AT2G16365	1287
AT2G16367	3
AT2G16370	914
AT2G16380	26
AT2G16385	1
AT2G16390	461
AT2G16400	666
AT2G16405	533
AT2G16410	3
AT2G16420	1
AT2G16430	1088
AT2G16440	1106
AT2G16450	73
AT2G16460	434
AT2G16485	2344
AT2G16490	0
AT2G16500	3860
AT2G16505	1907
AT2G16510	1809
AT2G16520	1
AT2G16530	119
AT2G16535	1318
AT2G16540	0
AT2G16550	0
AT2G16560	1
AT2G16570	167
AT2G16575	1
AT2G16580	34
AT2G16586	45
AT2G16592	271
AT2G16594	2
AT2G16595	59
AT2G16600	16186
AT2G16610	0
AT2G16620	0
AT2G16630	418
AT2G16640	3099
AT2G16650	215
AT2G16660	957
AT2G16670	0
AT2G16676	0
AT2G16680	0
AT2G16690	0
AT2G16700	468
AT2G16710	361
AT2G16720	140
AT2G16730	2143
AT2G16740	178
AT2G16750	15491
AT2G16760	717
AT2G16770	215
AT2G16780	845
AT2G16790	11
AT2G16800	475
AT2G16810	0
AT2G16820	0
AT2G16830	0
AT2G16832	0
AT2G16835	0
AT2G16840	0
AT2G16850	318
AT2G16860	1098
AT2G16870	62
AT2G16880	628
AT2G16890	599
AT2G16895	14
AT2G16900	1554
AT2G16905	0
AT2G16910	15
AT2G16920	910
AT2G16930	640
AT2G16940	2685
AT2G16950	1278
AT2G16953	0
AT2G16960	0
AT2G16970	1
AT2G16980	30
AT2G16990	387
AT2G17000	34
AT2G17010	400
AT2G17020	648
AT2G17030	335
AT2G17033	513
AT2G17036	40
AT2G17040	24
AT2G17043	0
AT2G17050	0
AT2G17055	0
AT2G17060	1
AT2G17064	0
AT2G17070	8
AT2G17080	13
AT2G17090	4
AT2G17110	244
AT2G17115	1
AT2G17120	412
AT2G17130	644
AT2G17140	129
AT2G17150	253
AT2G17160	0
AT2G17170	1
AT2G17180	115
AT2G17190	1690
AT2G17200	2118
AT2G17210	80
AT2G17220	337
AT2G17230	1274
AT2G17240	851
AT2G17250	583
AT2G17260	94
AT2G17265	590
AT2G17270	278
AT2G17280	1390
AT2G17290	709
AT2G17295	0
AT2G17300	820
AT2G17305	0
AT2G17310	0
AT2G17320	374
AT2G17330	0
AT2G17340	789
AT2G17350	317
AT2G17360	4662
AT2G17370	1248
AT2G17380	674
AT2G17390	2336
AT2G17410	1686
AT2G17420	2111
AT2G17430	21
AT2G17440	631
AT2G17442	215
AT2G17450	379
AT2G17460	0
AT2G17470	350
AT2G17477	2
AT2G17480	1274
AT2G17490	9
AT2G17500	519
AT2G17510	795
AT2G17520	853
AT2G17525	273
AT2G17530	1000
AT2G17540	202
AT2G17550	822
AT2G17560	2966
AT2G17570	113
AT2G17580	376
AT2G17590	2
AT2G17600	0
AT2G17610	0
AT2G17620	85
AT2G17630	717
AT2G17640	336
AT2G17650	180
AT2G17660	125
AT2G17670	273
AT2G17680	0
AT2G17690	2
AT2G17695	336
AT2G17700	853
AT2G17705	147
AT2G17710	234
AT2G17720	743
AT2G17723	8
AT2G17730	578
AT2G17740	0
AT2G17750	0
AT2G17760	634
AT2G17770	9
AT2G17780	195
AT2G17785	21
AT2G17787	283
AT2G17790	1475
AT2G17800	1991
AT2G17810	0
AT2G17820	339
AT2G17830	183
AT2G17840	2638
AT2G17845	55
AT2G17850	0
AT2G17860	0
AT2G17870	1479
AT2G17880	392
AT2G17890	354
AT2G17900	100
AT2G17905	0
AT2G17910	0
AT2G17920	0
AT2G17930	2468
AT2G17940	12
AT2G17950	173
AT2G17960	0
AT2G17970	315
AT2G17972	0
AT2G17975	165
AT2G17980	1495
AT2G17990	1591
AT2G18000	64
AT2G18010	2
AT2G18020	8151
AT2G18025	1
AT2G18030	418
AT2G18040	2538
AT2G18042	4
AT2G18050	100
AT2G18060	29
AT2G18070	0
AT2G18080	207
AT2G18090	1605
AT2G18100	694
AT2G18110	1895
AT2G18115	1
AT2G18120	8
AT2G18130	3
AT2G18140	0
AT2G18150	0
AT2G18160	1559
AT2G18170	825
AT2G18180	263
AT2G18190	1
AT2G18193	108
AT2G18196	104
AT2G18200	0
AT2G18210	1
AT2G18220	787
AT2G18230	1136
AT2G18240	311
AT2G18245	343
AT2G18250	274
AT2G18260	66
AT2G18270	0
AT2G18280	1198
AT2G18290	245
AT2G18300	35
AT2G18310	0
AT2G18320	0
AT2G18323	0
AT2G18328	675
AT2G18330	609
AT2G18340	1187
AT2G18350	88
AT2G18360	2
AT2G18370	0
AT2G18380	93
AT2G18390	676
AT2G18400	656
AT2G18410	217
AT2G18420	2
AT2G18440	3258
AT2G18450	7
AT2G18460	116
AT2G18465	278
AT2G18470	2346
AT2G18480	153
AT2G18490	0
AT2G18500	38
AT2G18510	789
AT2G18520	192
AT2G18530	0
AT2G18540	0
AT2G18550	16
AT2G18560	86
AT2G18570	121
AT2G18580	0
AT2G18590	0
AT2G18600	113
AT2G18620	3
AT2G18630	782
AT2G18640	3
AT2G18650	52
AT2G18660	3
AT2G18670	92
AT2G18680	5
AT2G18685	0
AT2G18690	1
AT2G18700	1010
AT2G18710	1281
AT2G18720	10
AT2G18721	0
AT2G18730	1316
AT2G18735	87
AT2G18740	1383
AT2G18750	1437
AT2G18760	402
AT2G18770	435
AT2G18780	82
AT2G18790	1768
AT2G18800	0
AT2G18810	0
AT2G18820	1
AT2G18830	0
AT2G18840	438
AT2G18850	342
AT2G18860	245
AT2G18870	0
AT2G18876	473
AT2G18880	0
AT2G18890	458
AT2G18900	718
AT2G18910	470
AT2G18915	298
AT2G18917	8
AT2G18920	0
AT2G18938	21
AT2G18940	772
AT2G18950	1450
AT2G18960	11923
AT2G18969	24
AT2G18970	11
AT2G18980	0
AT2G18990	577
AT2G19000	1167
AT2G19010	124
AT2G19020	7
AT2G19030	43
AT2G19040	0
AT2G19045	1
AT2G19050	1
AT2G19060	0
AT2G19070	3
AT2G19080	732
AT2G19090	305
AT2G19100	3
AT2G19110	2437
AT2G19120	125
AT2G19130	40
AT2G19140	0
AT2G19146	0
AT2G19150	0
AT2G19160	456
AT2G19170	2276
AT2G19180	647
AT2G19190	0
AT2G19200	1
AT2G19210	0
AT2G19220	0
AT2G19230	0
AT2G19240	36
AT2G19250	267
AT2G19260	335
AT2G19270	602
AT2G19280	250
AT2G19290	0
AT2G19300	0
AT2G19310	634
AT2G19320	0
AT2G19330	548
AT2G19340	5
AT2G19350	206
AT2G19360	0
AT2G19365	2
AT2G19380	86
AT2G19385	356
AT2G19390	560
AT2G19400	549
AT2G19410	0
AT2G19420	0
AT2G19425	0
AT2G19430	487
AT2G19440	22
AT2G19450	776
AT2G19460	252
AT2G19470	984
AT2G19480	4047
AT2G19490	209
AT2G19500	20
AT2G19510	0
AT2G19520	2050
AT2G19530	126
AT2G19540	1677
AT2G19550	8
AT2G19560	331
AT2G19570	0
AT2G19572	3
AT2G19580	34
AT2G19582	2
AT2G19590	40
AT2G19600	849
AT2G19610	52
AT2G19620	436
AT2G19630	0
AT2G19640	306
AT2G19650	19
AT2G19660	41
AT2G19670	204
AT2G19680	837
AT2G19690	197
AT2G19700	0
AT2G19710	506
AT2G19720	295
AT2G19730	5011
AT2G19740	1583
AT2G19750	1651
AT2G19755	6
AT2G19760	1845
AT2G19770	2446
AT2G19780	203
AT2G19790	826
AT2G19796	0
AT2G19800	472
AT2G19802	0
AT2G19803	0
AT2G19806	0
AT2G19810	79
AT2G19820	0
AT2G19825	0
AT2G19830	1728
AT2G19840	0
AT2G19850	1
AT2G19860	900
AT2G19870	616
AT2G19880	1455
AT2G19890	6
AT2G19893	7
AT2G19900	1
AT2G19910	402
AT2G19920	108
AT2G19930	94
AT2G19940	830
AT2G19950	1236
AT2G19960	0
AT2G19970	38
AT2G19980	30
AT2G19990	2
AT2G20000	682
AT2G20010	628
AT2G20020	675
AT2G20030	2
AT2G20050	1637
AT2G20060	1110
AT2G20070	43
AT2G20080	0
AT2G20100	193
AT2G20110	95
AT2G20120	656
AT2G20130	341
AT2G20140	1353
AT2G20142	20
AT2G20150	1
AT2G20160	0
AT2G20170	0
AT2G20180	333
AT2G20190	2321
AT2G20208	0
AT2G20210	139
AT2G20230	1186
AT2G20240	382
AT2G20250	47
AT2G20260	2651
AT2G20270	643
AT2G20280	1363
AT2G20290	510
AT2G20298	0
AT2G20300	1095
AT2G20310	271
AT2G20320	1181
AT2G20330	705
AT2G20340	475
AT2G20350	0
AT2G20360	4463
AT2G20362	30
AT2G20370	774
AT2G20380	0
AT2G20390	328
AT2G20400	285
AT2G20410	159
AT2G20420	4299
AT2G20430	264
AT2G20440	1345
AT2G20450	2603
AT2G20460	4
AT2G20463	0
AT2G20465	0
AT2G20470	741
AT2G20480	66
AT2G20490	605
AT2G20495	170
AT2G20500	0
AT2G20510	10
AT2G20515	154
AT2G20520	0
AT2G20530	1307
AT2G20540	37
AT2G20550	87
AT2G20555	1
AT2G20560	387
AT2G20562	49
AT2G20570	117
AT2G20580	3037
AT2G20585	344
AT2G20590	166
AT2G20595	11
AT2G20597	3
AT2G20600	0
AT2G20605	2
AT2G20610	1230
AT2G20613	1
AT2G20616	0
AT2G20618	0
AT2G20619	0
AT2G20620	11
AT2G20625	0
AT2G20630	688
AT2G20635	181
AT2G20650	243
AT2G20660	8
AT2G20670	194
AT2G20680	379
AT2G20690	897
AT2G20700	453
AT2G20710	68
AT2G20720	2
AT2G20721	47
AT2G20722	21
AT2G20723	13
AT2G20724	369
AT2G20725	294
AT2G20740	488
AT2G20750	69
AT2G20760	2297
AT2G20770	88
AT2G20780	336
AT2G20784	0
AT2G20790	668
AT2G20800	1
AT2G20805	0
AT2G20810	609
AT2G20815	115
AT2G20816	1
AT2G20818	0
AT2G20820	2305
AT2G20825	1
AT2G20830	718
AT2G20835	65
AT2G20840	1124
AT2G20850	336
AT2G20860	2385
AT2G20870	41876
AT2G20873	0
AT2G20875	15
AT2G20880	7
AT2G20890	4430
AT2G20900	1440
AT2G20910	0
AT2G20920	382
AT2G20921	0
AT2G20930	404
AT2G20940	186
AT2G20950	424
AT2G20960	533
AT2G20970	0
AT2G20980	117
AT2G20990	3614
AT2G20993	0
AT2G21000	0
AT2G21010	0
AT2G21020	0
AT2G21030	0
AT2G21040	0
AT2G21045	0
AT2G21050	274
AT2G21060	2921
AT2G21070	266
AT2G21080	59
AT2G21090	286
AT2G21100	1
AT2G21105	0
AT2G21110	0
AT2G21120	767
AT2G21130	2479
AT2G21140	139
AT2G21150	673
AT2G21160	4282
AT2G21170	5890
AT2G21172	0
AT2G21180	129
AT2G21185	0
AT2G21187	21
AT2G21188	48
AT2G21190	667
AT2G21195	564
AT2G21200	49
AT2G21210	107
AT2G21220	701
AT2G21230	442
AT2G21235	1
AT2G21237	2
AT2G21240	772
AT2G21250	1548
AT2G21260	67
AT2G21270	1082
AT2G21280	738
AT2G21290	637
AT2G21300	2292
AT2G21310	1
AT2G21320	45
AT2G21330	2395
AT2G21340	604
AT2G21350	32
AT2G21360	0
AT2G21370	431
AT2G21380	1869
AT2G21385	880
AT2G21390	6026
AT2G21400	4
AT2G21410	1925
AT2G21420	2
AT2G21430	100
AT2G21440	1140
AT2G21450	220
AT2G21455	0
AT2G21460	0
AT2G21465	35
AT2G21470	1233
AT2G21480	412
AT2G21490	196
AT2G21500	295
AT2G21510	314
AT2G21520	3022
AT2G21530	685
AT2G21540	759
AT2G21550	7
AT2G21560	171
AT2G21570	0
AT2G21580	4247
AT2G21590	841
AT2G21595	0
AT2G21600	807
AT2G21610	0
AT2G21620	1167
AT2G21630	212
AT2G21640	58
AT2G21650	554
AT2G21655	26
AT2G21660	111810
AT2G21670	0
AT2G21680	0
AT2G21690	0
AT2G21700	0
AT2G21710	237
AT2G21720	361
AT2G21725	0
AT2G21727	24
AT2G21730	5
AT2G21740	8
AT2G21750	28
AT2G21760	0
AT2G21770	535
AT2G21780	30
AT2G21790	2320
AT2G21800	94
AT2G21810	0
AT2G21820	1
AT2G21830	133
AT2G21840	1
AT2G21850	47
AT2G21860	577
AT2G21870	10386
AT2G21880	150
AT2G21890	6
AT2G21895	0
AT2G21900	0
AT2G21905	0
AT2G21910	1
AT2G21920	3
AT2G21930	1
AT2G21940	226
AT2G21950	23
AT2G21960	642
AT2G21970	598
AT2G21980	1
AT2G21990	34
AT2G22000	102
AT2G22010	1167
AT2G22030	0
AT2G22040	2
AT2G22050	0
AT2G22055	870
AT2G22060	0
AT2G22070	63
AT2G22080	2070
AT2G22088	6
AT2G22090	104
AT2G22100	280
AT2G22110	0
AT2G22120	345
AT2G22121	0
AT2G22122	68
AT2G22125	3817
AT2G22140	100
AT2G22145	0
AT2G22150	56
AT2G22155	3
AT2G22160	0
AT2G22170	686
AT2G22180	535
AT2G22190	400
AT2G22200	63
AT2G22210	0
AT2G22220	0
AT2G22230	1028
AT2G22240	1017
AT2G22241	0
AT2G22250	496
AT2G22260	78
AT2G22270	310
AT2G22280	0
AT2G22290	133
AT2G22300	1104
AT2G22310	177
AT2G22320	0
AT2G22330	326
AT2G22335	0
AT2G22340	77
AT2G22345	0
AT2G22350	0
AT2G22360	411
AT2G22370	265
AT2G22380	0
AT2G22390	78
AT2G22400	1921
AT2G22410	137
AT2G22420	623
AT2G22425	1474
AT2G22426	0
AT2G22430	3668
AT2G22440	0
AT2G22450	799
AT2G22460	2
AT2G22465	0
AT2G22470	77
AT2G22475	807
AT2G22480	870
AT2G22482	0
AT2G22490	426
AT2G22496	1
AT2G22500	2728
AT2G22510	1
AT2G22520	0
AT2G22530	315
AT2G22540	55
AT2G22560	1011
AT2G22570	197
AT2G22580	1
AT2G22590	4
AT2G22600	165
AT2G22610	633
AT2G22620	150
AT2G22630	0
AT2G22640	281
AT2G22650	218
AT2G22660	2407
AT2G22668	0
AT2G22670	7504
AT2G22680	473
AT2G22690	203
AT2G22710	9
AT2G22720	1425
AT2G22730	211
AT2G22740	267
AT2G22750	1
AT2G22760	21
AT2G22770	105
AT2G22780	2417
AT2G22790	35
AT2G22795	4933
AT2G22800	164
AT2G22805	694
AT2G22807	702
AT2G22810	66
AT2G22820	0
AT2G22821	22
AT2G22830	242
AT2G22840	245
AT2G22850	3
AT2G22860	429
AT2G22870	269
AT2G22880	0
AT2G22890	33
AT2G22900	861
AT2G22905	4
AT2G22910	609
AT2G22920	14
AT2G22930	10
AT2G22940	0
AT2G22941	269
AT2G22942	5
AT2G22950	2798
AT2G22955	12
AT2G22960	72
AT2G22970	1464
AT2G22980	1254
AT2G22990	891
AT2G23000	184
AT2G23010	30
AT2G23020	0
AT2G23030	3
AT2G23040	196
AT2G23050	7
AT2G23060	114
AT2G23067	0
AT2G23070	2359
AT2G23080	449
AT2G23090	3892
AT2G23093	208
AT2G23096	0
AT2G23100	18
AT2G23110	0
AT2G23118	0
AT2G23120	4335
AT2G23130	145
AT2G23140	652
AT2G23142	3
AT2G23148	1
AT2G23150	598
AT2G23160	6
AT2G23170	327
AT2G23180	178
AT2G23190	1
AT2G23200	92
AT2G23210	0
AT2G23220	0
AT2G23230	0
AT2G23240	0
AT2G23250	1
AT2G23260	0
AT2G23270	1
AT2G23290	442
AT2G23300	220
AT2G23310	712
AT2G23320	430
AT2G23321	1
AT2G23330	117
AT2G23340	270
AT2G23347	2
AT2G23348	28
AT2G23350	4473
AT2G23360	575
AT2G23370	313
AT2G23380	825
AT2G23390	838
AT2G23400	0
AT2G23410	0
AT2G23420	843
AT2G23430	158
AT2G23440	0
AT2G23445	2
AT2G23450	368
AT2G23460	1142
AT2G23470	130
AT2G23480	7
AT2G23490	0
AT2G23500	0
AT2G23510	4
AT2G23520	512
AT2G23530	64
AT2G23540	7
AT2G23550	25
AT2G23560	54
AT2G23570	0
AT2G23580	0
AT2G23590	60
AT2G23600	279
AT2G23610	99
AT2G23620	5
AT2G23630	0
AT2G23640	0
AT2G23650	0
AT2G23660	415
AT2G23670	0
AT2G23672	4
AT2G23673	1
AT2G23680	3
AT2G23690	101
AT2G23700	465
AT2G23710	0
AT2G23720	0
AT2G23740	748
AT2G23755	32
AT2G23760	419
AT2G23770	13
AT2G23780	503
AT2G23790	1342
AT2G23800	373
AT2G23808	2
AT2G23810	4709
AT2G23820	694
AT2G23830	0
AT2G23834	0
AT2G23840	227
AT2G23850	0
AT2G23860	0
AT2G23870	0
AT2G23880	0
AT2G23890	406
AT2G23900	1055
AT2G23910	708
AT2G23930	2439
AT2G23940	518
AT2G23945	6
AT2G23950	431
AT2G23960	1
AT2G23970	36
AT2G23980	1159
AT2G23985	57
AT2G23987	0
AT2G23990	15
AT2G24000	0
AT2G24010	3
AT2G24020	1234
AT2G24030	60
AT2G24040	149
AT2G24050	1038
AT2G24060	843
AT2G24070	37
AT2G24080	4
AT2G24090	2288
AT2G24100	355
AT2G24103	0
AT2G24110	74
AT2G24120	1138
AT2G24130	0
AT2G24140	40
AT2G24150	1147
AT2G24160	27
AT2G24165	0
AT2G24170	625
AT2G24180	452
AT2G24190	85
AT2G24195	0
AT2G24200	7438
AT2G24205	22
AT2G24210	884
AT2G24220	174
AT2G24230	570
AT2G24240	81
AT2G24250	67
AT2G24255	17
AT2G24260	88
AT2G24270	5729
AT2G24280	1153
AT2G24285	3
AT2G24290	442
AT2G24300	140
AT2G24310	0
AT2G24320	27
AT2G24330	388
AT2G24340	0
AT2G24350	104
AT2G24360	1482
AT2G24370	496
AT2G24380	0
AT2G24390	225
AT2G24395	165
AT2G24400	1
AT2G24410	0
AT2G24420	1298
AT2G24430	1
AT2G24440	527
AT2G24450	0
AT2G24460	0
AT2G24470	0
AT2G24480	0
AT2G24490	383
AT2G24500	711
AT2G24510	0
AT2G24520	428
AT2G24530	173
AT2G24535	0
AT2G24540	0
AT2G24545	6
AT2G24550	323
AT2G24560	0
AT2G24570	289
AT2G24580	208
AT2G24590	1156
AT2G24592	210
AT2G24600	115
AT2G24610	20
AT2G24615	279
AT2G24617	11
AT2G24620	35
AT2G24625	0
AT2G24630	615
AT2G24640	626
AT2G24645	236
AT2G24650	531
AT2G24660	16
AT2G24670	0
AT2G24680	80
AT2G24681	4
AT2G24683	0
AT2G24690	488
AT2G24692	17
AT2G24693	38
AT2G24696	8
AT2G24700	102
AT2G24710	0
AT2G24720	0
AT2G24730	0
AT2G24735	2
AT2G24740	0
AT2G24748	0
AT2G24750	11
AT2G24755	5
AT2G24760	1
AT2G24761	0
AT2G24762	180
AT2G24765	1617
AT2G24780	2
AT2G24790	3333
AT2G24791	1
AT2G24800	5
AT2G24810	0
AT2G24820	578
AT2G24830	335
AT2G24840	2
AT2G24850	37
AT2G24860	183
AT2G24870	2
AT2G24880	0
AT2G24890	0
AT2G24900	0
AT2G24910	0
AT2G24915	0
AT2G24920	0
AT2G24930	0
AT2G24940	1828
AT2G24945	86
AT2G24950	0
AT2G24960	151
AT2G24970	103
AT2G24980	0
AT2G24990	437
AT2G25000	54
AT2G25010	406
AT2G25011	0
AT2G25015	0
AT2G25020	0
AT2G25025	0
AT2G25030	0
AT2G25040	0
AT2G25050	523
AT2G25055	13
AT2G25060	1231
AT2G25070	950
AT2G25080	2090
AT2G25090	6
AT2G25095	1
AT2G25100	368
AT2G25110	2176
AT2G25120	0
AT2G25125	0
AT2G25130	19
AT2G25140	554
AT2G25150	5
AT2G25160	0
AT2G25169	5
AT2G25170	2734
AT2G25171	0
AT2G25180	655
AT2G25185	2
AT2G25190	317
AT2G25200	2
AT2G25210	1606
AT2G25215	0
AT2G25220	35
AT2G25230	0
AT2G25240	0
AT2G25250	900
AT2G25255	3
AT2G25260	13
AT2G25270	391
AT2G25280	585
AT2G25290	679
AT2G25295	0
AT2G25297	0
AT2G25300	419
AT2G25305	0
AT2G25310	1145
AT2G25312	2
AT2G25320	1003
AT2G25330	24
AT2G25340	0
AT2G25344	123
AT2G25350	316
AT2G25355	206
AT2G25360	5
AT2G25370	0
AT2G25380	0
AT2G25390	0
AT2G25400	0
AT2G25409	0
AT2G25410	0
AT2G25420	406
AT2G25430	1972
AT2G25440	0
AT2G25450	861
AT2G25460	147
AT2G25470	1
AT2G25480	291
AT2G25482	25
AT2G25490	2698
AT2G25500	0
AT2G25510	234
AT2G25520	2150
AT2G25530	886
AT2G25540	191
AT2G25550	0
AT2G25560	362
AT2G25565	0
AT2G25570	438
AT2G25580	252
AT2G25590	415
AT2G25600	381
AT2G25605	258
AT2G25610	978
AT2G25620	392
AT2G25625	99
AT2G25630	0
AT2G25640	433
AT2G25650	224
AT2G25660	1115
AT2G25670	2659
AT2G25680	91
AT2G25685	1
AT2G25687	1
AT2G25690	433
AT2G25700	1
AT2G25710	462
AT2G25720	194
AT2G25730	2883
AT2G25735	7
AT2G25737	558
AT2G25740	432
AT2G25760	1731
AT2G25770	2
AT2G25780	0
AT2G25790	289
AT2G25800	837
AT2G25810	87
AT2G25820	0
AT2G25830	571
AT2G25840	746
AT2G25850	873
AT2G25870	1370
AT2G25880	421
AT2G25890	0
AT2G25900	1529
AT2G25905	0
AT2G25910	1199
AT2G25920	269
AT2G25930	1331
AT2G25940	13
AT2G25950	833
AT2G25964	139
AT2G25970	2393
AT2G25975	0
AT2G25980	0
AT2G25990	0
AT2G26000	203
AT2G26010	0
AT2G26020	0
AT2G26030	392
AT2G26040	2
AT2G26050	0
AT2G26060	574
AT2G26070	222
AT2G26080	4104
AT2G26090	0
AT2G26100	699
AT2G26110	822
AT2G26120	1
AT2G26130	0
AT2G26135	0
AT2G26140	2995
AT2G26150	1034
AT2G26160	1
AT2G26170	151
AT2G26180	162
AT2G26190	831
AT2G26200	546
AT2G26210	621
AT2G26211	0
AT2G26215	0
AT2G26220	4
AT2G26230	940
AT2G26240	195
AT2G26250	8643
AT2G26260	497
AT2G26270	247
AT2G26280	1218
AT2G26290	11
AT2G26300	1087
AT2G26310	228
AT2G26320	0
AT2G26330	3858
AT2G26340	746
AT2G26350	250
AT2G26355	388
AT2G26360	57
AT2G26370	3
AT2G26380	8
AT2G26390	7
AT2G26400	17
AT2G26410	912
AT2G26420	2
AT2G26430	944
AT2G26440	1335
AT2G26450	774
AT2G26455	1
AT2G26460	591
AT2G26470	222
AT2G26480	0
AT2G26490	503
AT2G26500	6772
AT2G26510	742
AT2G26515	30
AT2G26520	86
AT2G26530	870
AT2G26540	840
AT2G26550	503
AT2G26560	3
AT2G26570	820
AT2G26580	130
AT2G26590	706
AT2G26600	438
AT2G26610	744
AT2G26620	0
AT2G26630	1
AT2G26640	617
AT2G26650	44
AT2G26660	477
AT2G26670	606
AT2G26680	514
AT2G26690	296
AT2G26692	2
AT2G26695	150
AT2G26700	39
AT2G26710	138
AT2G26720	0
AT2G26730	1873
AT2G26740	517
AT2G26750	9
AT2G26760	271
AT2G26770	1046
AT2G26780	1280
AT2G26790	127
AT2G26800	727
AT2G26810	184
AT2G26820	0
AT2G26830	399
AT2G26840	200
AT2G26850	282
AT2G26860	352
AT2G26865	0
AT2G26870	136
AT2G26880	0
AT2G26882	0
AT2G26890	2389
AT2G26900	5252
AT2G26910	7118
AT2G26920	679
AT2G26930	675
AT2G26940	4
AT2G26950	0
AT2G26960	2
AT2G26970	190
AT2G26975	130
AT2G26980	797
AT2G26990	962
AT2G27000	2
AT2G27010	1
AT2G27020	2266
AT2G27030	2586
AT2G27035	16
AT2G27040	2521
AT2G27050	540
AT2G27060	332
AT2G27070	0
AT2G27080	281
AT2G27090	490
AT2G27100	1427
AT2G27110	675
AT2G27120	94
AT2G27130	263
AT2G27140	149
AT2G27145	113
AT2G27150	300
AT2G27160	0
AT2G27170	1477
AT2G27180	730
AT2G27190	1118
AT2G27200	334
AT2G27210	1085
AT2G27220	80
AT2G27229	1
AT2G27230	1608
AT2G27240	30
AT2G27250	0
AT2G27260	567
AT2G27270	7
AT2G27280	1
AT2G27285	572
AT2G27290	485
AT2G27300	28
AT2G27310	80
AT2G27313	0
AT2G27315	70
AT2G27320	1
AT2G27330	282
AT2G27340	221
AT2G27350	1213
AT2G27360	61
AT2G27370	0
AT2G27375	0
AT2G27380	0
AT2G27385	3764
AT2G27389	0
AT2G27390	0
AT2G27395	0
AT2G27400	52
AT2G27402	145
AT2G27410	0
AT2G27420	3
AT2G27430	10
AT2G27440	2
AT2G27450	674
AT2G27460	595
AT2G27470	737
AT2G27480	53
AT2G27490	234
AT2G27500	298
AT2G27505	4
AT2G27507	0
AT2G27510	1503
AT2G27520	0
AT2G27530	7986
AT2G27535	6
AT2G27540	0
AT2G27550	10
AT2G27560	0
AT2G27570	0
AT2G27580	421
AT2G27590	228
AT2G27600	2024
AT2G27610	63
AT2G27630	6
AT2G27650	0
AT2G27660	1
AT2G27670	19
AT2G27680	1570
AT2G27690	101
AT2G27700	0
AT2G27710	7048
AT2G27720	7048
AT2G27730	3182
AT2G27740	148
AT2G27750	0
AT2G27760	276
AT2G27770	223
AT2G27775	214
AT2G27780	0
AT2G27790	74
AT2G27800	72
AT2G27810	1301
AT2G27820	669
AT2G27830	909
AT2G27840	646
AT2G27850	0
AT2G27860	5477
AT2G27870	1
AT2G27880	1696
AT2G27900	1750
AT2G27920	2376
AT2G27930	41
AT2G27935	0
AT2G27936	0
AT2G27940	3
AT2G27950	1410
AT2G27960	857
AT2G27970	731
AT2G27980	1385
AT2G27990	90
AT2G28000	6749
AT2G28010	3
AT2G28020	0
AT2G28030	0
AT2G28040	16
AT2G28050	112
AT2G28053	0
AT2G28056	0
AT2G28060	239
AT2G28070	738
AT2G28080	835
AT2G28085	79
AT2G28090	0
AT2G28100	664
AT2G28105	36
AT2G28110	46
AT2G28120	416
AT2G28130	377
AT2G28140	96
AT2G28150	643
AT2G28160	12
AT2G28170	1
AT2G28180	138
AT2G28190	4208
AT2G28200	163
AT2G28210	0
AT2G28220	0
AT2G28225	0
AT2G28230	541
AT2G28240	329
AT2G28250	563
AT2G28260	176
AT2G28270	7
AT2G28280	5
AT2G28290	3678
AT2G28305	249
AT2G28310	837
AT2G28315	119
AT2G28320	733
AT2G28330	160
AT2G28340	8
AT2G28350	530
AT2G28355	3619
AT2G28360	595
AT2G28370	706
AT2G28380	1067
AT2G28390	841
AT2G28400	478
AT2G28405	2651
AT2G28410	291
AT2G28420	47
AT2G28426	5
AT2G28430	741
AT2G28440	114
AT2G28450	629
AT2G28460	7
AT2G28470	9868
AT2G28480	329
AT2G28490	0
AT2G28500	185
AT2G28510	343
AT2G28520	1720
AT2G28540	1058
AT2G28550	13
AT2G28560	27
AT2G28570	23
AT2G28580	31
AT2G28590	240
AT2G28600	593
AT2G28605	352
AT2G28610	33
AT2G28620	771
AT2G28625	0
AT2G28630	2763
AT2G28640	62
AT2G28650	143
AT2G28660	161
AT2G28670	51
AT2G28671	3
AT2G28680	132
AT2G28690	11
AT2G28700	0
AT2G28710	1
AT2G28720	830
AT2G28725	0
AT2G28730	0
AT2G28740	1742
AT2G28750	0
AT2G28755	1
AT2G28760	367
AT2G28770	0
AT2G28780	1
AT2G28790	4609
AT2G28800	3466
AT2G28810	451
AT2G28815	24
AT2G28830	88
AT2G28840	3355
AT2G28850	0
AT2G28860	0
AT2G28870	223
AT2G28880	290
AT2G28890	450
AT2G28900	4850
AT2G28910	4743
AT2G28920	13
AT2G28930	616
AT2G28940	189
AT2G28950	3998
AT2G28960	12
AT2G28970	0
AT2G28980	0
AT2G28990	0
AT2G29000	0
AT2G29010	1
AT2G29020	938
AT2G29030	0
AT2G29040	229
AT2G29045	0
AT2G29050	1019
AT2G29060	3
AT2G29065	137
AT2G29070	182
AT2G29080	2438
AT2G29090	53
AT2G29100	0
AT2G29110	3
AT2G29120	3
AT2G29125	37
AT2G29130	12
AT2G29140	838
AT2G29150	0
AT2G29160	1
AT2G29165	0
AT2G29170	13
AT2G29180	552
AT2G29190	1591
AT2G29200	794
AT2G29210	1716
AT2G29220	0
AT2G29230	0
AT2G29240	0
AT2G29250	0
AT2G29260	57
AT2G29263	0
AT2G29270	6
AT2G29280	0
AT2G29290	173
AT2G29300	15
AT2G29310	322
AT2G29320	199
AT2G29330	20
AT2G29340	316
AT2G29350	255
AT2G29360	753
AT2G29370	25
AT2G29380	1
AT2G29390	898
AT2G29400	1405
AT2G29410	68
AT2G29420	27
AT2G29430	0
AT2G29440	116
AT2G29450	2977
AT2G29452	1
AT2G29460	0
AT2G29470	1
AT2G29480	0
AT2G29485	0
AT2G29490	17
AT2G29500	38
AT2G29510	1392
AT2G29520	0
AT2G29525	137
AT2G29530	776
AT2G29540	269
AT2G29550	4436
AT2G29560	841
AT2G29570	680
AT2G29580	344
AT2G29590	125
AT2G29600	0
AT2G29605	0
AT2G29610	0
AT2G29620	29
AT2G29628	0
AT2G29630	6058
AT2G29640	103
AT2G29650	859
AT2G29654	0
AT2G29660	490
AT2G29670	580
AT2G29679	0
AT2G29680	132
AT2G29690	703
AT2G29700	958
AT2G29710	184
AT2G29720	96
AT2G29730	382
AT2G29735	0
AT2G29740	3
AT2G29750	18
AT2G29760	180
AT2G29770	0
AT2G29780	2
AT2G29790	3089
AT2G29800	0
AT2G29810	0
AT2G29820	1
AT2G29830	0
AT2G29840	4
AT2G29850	0
AT2G29860	0
AT2G29870	0
AT2G29880	59
AT2G29890	675
AT2G29900	258
AT2G29910	262
AT2G29920	0
AT2G29925	0
AT2G29930	0
AT2G29940	1042
AT2G29950	4
AT2G29960	1634
AT2G29970	1001
AT2G29980	3145
AT2G29990	448
AT2G29995	70
AT2G30000	223
AT2G30010	1269
AT2G30020	1090
AT2G30040	454
AT2G30050	1596
AT2G30060	1546
AT2G30070	662
AT2G30080	269
AT2G30090	3
AT2G30100	407
AT2G30105	685
AT2G30110	4166
AT2G30115	6
AT2G30120	376
AT2G30130	0
AT2G30140	47
AT2G30150	286
AT2G30160	312
AT2G30170	451
AT2G30180	0
AT2G30190	0
AT2G30200	1891
AT2G30210	0
AT2G30220	0
AT2G30230	133
AT2G30240	242
AT2G30250	10
AT2G30260	576
AT2G30270	233
AT2G30280	317
AT2G30290	1291
AT2G30300	0
AT2G30310	0
AT2G30320	370
AT2G30330	258
AT2G30340	0
AT2G30350	203
AT2G30360	0
AT2G30362	8
AT2G30370	625
AT2G30380	16
AT2G30385	0
AT2G30390	1538
AT2G30395	27
AT2G30400	28
AT2G30410	1401
AT2G30420	12
AT2G30424	5
AT2G30430	0
AT2G30432	177
AT2G30440	1557
AT2G30450	0
AT2G30460	457
AT2G30470	707
AT2G30480	142
AT2G30490	3284
AT2G30500	1325
AT2G30505	179
AT2G30520	807
AT2G30530	383
AT2G30540	229
AT2G30550	323
AT2G30560	3
AT2G30570	8786
AT2G30575	554
AT2G30580	489
AT2G30590	508
AT2G30600	1865
AT2G30615	5
AT2G30620	3472
AT2G30630	760
AT2G30640	49
AT2G30650	155
AT2G30660	2
AT2G30670	0
AT2G30680	3
AT2G30690	268
AT2G30695	567
AT2G30700	940
AT2G30710	715
AT2G30720	716
AT2G30730	0
AT2G30740	574
AT2G30750	1
AT2G30760	1
AT2G30766	36
AT2G30770	190
AT2G30780	386
AT2G30790	12
AT2G30800	752
AT2G30810	0
AT2G30820	92
AT2G30830	61
AT2G30840	1
AT2G30850	0
AT2G30860	9940
AT2G30870	2374
AT2G30880	770
AT2G30890	135
AT2G30900	9
AT2G30910	295
AT2G30920	345
AT2G30925	0
AT2G30930	194
AT2G30933	87
AT2G30940	34
AT2G30942	37
AT2G30945	16
AT2G30950	4826
AT2G30960	63
AT2G30970	3636
AT2G30980	1835
AT2G30984	3
AT2G30985	0
AT2G30990	421
AT2G31005	0
AT2G31010	775
AT2G31018	0
AT2G31020	11
AT2G31030	9
AT2G31035	0
AT2G31040	1470
AT2G31050	0
AT2G31060	1583
AT2G31070	413
AT2G31080	1
AT2G31081	0
AT2G31082	2
AT2G31083	3
AT2G31085	0
AT2G31090	412
AT2G31100	18
AT2G31110	167
AT2G31130	329
AT2G31140	554
AT2G31141	22
AT2G31150	380
AT2G31160	34
AT2G31170	517
AT2G31180	2
AT2G31190	362
AT2G31200	854
AT2G31210	3
AT2G31215	0
AT2G31220	19
AT2G31230	12
AT2G31240	659
AT2G31250	108
AT2G31260	633
AT2G31265	0
AT2G31270	575
AT2G31280	802
AT2G31290	140
AT2G31300	139
AT2G31305	373
AT2G31310	0
AT2G31320	482
AT2G31335	0
AT2G31340	249
AT2G31345	0
AT2G31350	763
AT2G31360	2778
AT2G31370	983
AT2G31380	60
AT2G31390	1241
AT2G31400	3014
AT2G31410	832
AT2G31420	0
AT2G31425	2750
AT2G31430	188
AT2G31432	148
AT2G31440	600
AT2G31450	273
AT2G31460	0
AT2G31470	60
AT2G31480	19
AT2G31490	2212
AT2G31500	988
AT2G31510	1562
AT2G31520	0
AT2G31530	431
AT2G31540	0
AT2G31550	1
AT2G31560	575
AT2G31570	1343
AT2G31580	228
AT2G31585	38
AT2G31590	2
AT2G31600	110
AT2G31610	6947
AT2G31620	0
AT2G31625	1
AT2G31650	470
AT2G31660	1653
AT2G31670	1737
AT2G31680	175
AT2G31690	0
AT2G31700	0
AT2G31710	217
AT2G31720	3
AT2G31725	411
AT2G31730	176
AT2G31740	670
AT2G31750	0
AT2G31751	42
AT2G31760	0
AT2G31770	1
AT2G31780	51
AT2G31790	583
AT2G31800	1095
AT2G31810	1510
AT2G31820	833
AT2G31830	784
AT2G31840	802
AT2G31850	0
AT2G31860	0
AT2G31862	0
AT2G31865	41
AT2G31870	136
AT2G31880	496
AT2G31890	372
AT2G31900	52
AT2G31902	22
AT2G31910	3
AT2G31920	1
AT2G31930	0
AT2G31940	35
AT2G31945	21
AT2G31953	0
AT2G31955	296
AT2G31957	1
AT2G31960	2911
AT2G31970	1009
AT2G31980	1593
AT2G31981	0
AT2G31985	749
AT2G31990	17
AT2G32000	479
AT2G32010	383
AT2G32020	6
AT2G32030	7
AT2G32040	678
AT2G32050	1
AT2G32060	3782
AT2G32070	721
AT2G32080	1110
AT2G32090	558
AT2G32100	48
AT2G32110	0
AT2G32120	105
AT2G32130	11
AT2G32140	105
AT2G32150	1424
AT2G32160	42
AT2G32170	831
AT2G32179	50
AT2G32180	0
AT2G32190	63
AT2G32200	122
AT2G32210	112
AT2G32220	256
AT2G32230	1161
AT2G32235	111
AT2G32240	2620
AT2G32250	313
AT2G32260	1114
AT2G32270	11
AT2G32273	0
AT2G32275	0
AT2G32280	359
AT2G32290	84
AT2G32291	0
AT2G32295	200
AT2G32300	1
AT2G32310	0
AT2G32315	0
AT2G32320	528
AT2G32340	57
AT2G32350	0
AT2G32360	4
AT2G32370	1
AT2G32380	246
AT2G32390	157
AT2G32400	488
AT2G32410	309
AT2G32415	350
AT2G32430	645
AT2G32440	800
AT2G32450	675
AT2G32460	787
AT2G32470	1
AT2G32480	505
AT2G32487	38
AT2G32490	14
AT2G32500	570
AT2G32510	60
AT2G32520	1563
AT2G32530	505
AT2G32540	59
AT2G32550	2
AT2G32560	997
AT2G32580	572
AT2G32590	324
AT2G32600	553
AT2G32610	0
AT2G32620	0
AT2G32630	117
AT2G32640	454
AT2G32645	1
AT2G32650	202
AT2G32660	18
AT2G32670	416
AT2G32680	0
AT2G32690	15343
AT2G32698	0
AT2G32700	2709
AT2G32710	473
AT2G32720	1668
AT2G32730	3676
AT2G32740	0
AT2G32750	9
AT2G32760	497
AT2G32765	738
AT2G32770	61
AT2G32780	20
AT2G32785	0
AT2G32788	0
AT2G32790	32
AT2G32795	77
AT2G32800	130
AT2G32810	1353
AT2G32820	0
AT2G32830	5
AT2G32835	0
AT2G32840	260
AT2G32850	1170
AT2G32860	540
AT2G32870	22
AT2G32880	109
AT2G32885	783
AT2G32890	0
AT2G32900	754
AT2G32905	0
AT2G32910	852
AT2G32920	2986
AT2G32930	735
AT2G32940	113
AT2G32950	715
AT2G32960	147
AT2G32970	718
AT2G32980	636
AT2G32990	282
AT2G33000	12
AT2G33010	2
AT2G33020	0
AT2G33030	0
AT2G33040	6134
AT2G33050	0
AT2G33051	12
AT2G33060	188
AT2G33070	8
AT2G33080	0
AT2G33090	0
AT2G33100	338
AT2G33110	119
AT2G33120	1333
AT2G33130	25
AT2G33140	0
AT2G33150	8255
AT2G33160	8
AT2G33170	578
AT2G33175	3
AT2G33180	173
AT2G33190	57
AT2G33200	26
AT2G33205	27
AT2G33210	2136
AT2G33220	1969
AT2G33230	1
AT2G33233	0
AT2G33240	350
AT2G33250	244
AT2G33255	533
AT2G33260	17
AT2G33270	318
AT2G33280	15
AT2G33290	276
AT2G33300	0
AT2G33310	663
AT2G33320	470
AT2G33330	623
AT2G33340	2255
AT2G33350	165
AT2G33360	392
AT2G33370	2262
AT2G33380	3022
AT2G33385	15
AT2G33390	477
AT2G33400	292
AT2G33410	2686
AT2G33420	435
AT2G33435	775
AT2G33450	739
AT2G33460	322
AT2G33470	1728
AT2G33480	309
AT2G33490	496
AT2G33500	427
AT2G33510	255
AT2G33520	2
AT2G33530	288
AT2G33540	687
AT2G33550	61
AT2G33560	258
AT2G33570	758
AT2G33580	360
AT2G33585	134
AT2G33590	108
AT2G33600	265
AT2G33610	608
AT2G33620	1541
AT2G33630	604
AT2G33640	108
AT2G33650	0
AT2G33655	0
AT2G33660	0
AT2G33670	537
AT2G33680	176
AT2G33685	0
AT2G33690	966
AT2G33700	609
AT2G33705	0
AT2G33707	0
AT2G33710	0
AT2G33720	1
AT2G33730	2000
AT2G33735	117
AT2G33740	427
AT2G33750	87
AT2G33760	40
AT2G33770	1235
AT2G33775	1122
AT2G33780	0
AT2G33790	0
AT2G33793	161
AT2G33796	0
AT2G33800	5662
AT2G33810	0
AT2G33815	0
AT2G33820	219
AT2G33830	5164
AT2G33835	248
AT2G33840	729
AT2G33845	152
AT2G33847	21
AT2G33850	2510
AT2G33855	380
AT2G33860	1020
AT2G33870	72
AT2G33880	716
AT2G33890	0
AT2G33900	0
AT2G33910	1
AT2G33920	0
AT2G33930	0
AT2G33940	0
AT2G33950	0
AT2G33960	0
AT2G33970	0
AT2G33980	171
AT2G33990	286
AT2G34000	0
AT2G34010	45
AT2G34020	6
AT2G34030	156
AT2G34040	1463
AT2G34050	321
AT2G34060	47
AT2G34070	426
AT2G34080	2
AT2G34090	467
AT2G34100	3
AT2G34110	0
AT2G34120	0
AT2G34123	1
AT2G34130	1
AT2G34135	0
AT2G34140	50
AT2G34150	508
AT2G34160	671
AT2G34170	447
AT2G34180	25
AT2G34185	18
AT2G34186	0
AT2G34190	466
AT2G34200	169
AT2G34202	0
AT2G34204	0
AT2G34208	0
AT2G34210	23
AT2G34220	15
AT2G34224	4
AT2G34230	10
AT2G34238	5
AT2G34240	31
AT2G34250	8239
AT2G34260	347
AT2G34270	0
AT2G34280	0
AT2G34290	0
AT2G34300	1002
AT2G34310	702
AT2G34315	0
AT2G34317	0
AT2G34320	0
AT2G34325	5
AT2G34330	0
AT2G34340	257
AT2G34350	0
AT2G34355	114
AT2G34357	1631
AT2G34360	48
AT2G34370	3
AT2G34380	192
AT2G34390	5
AT2G34400	83
AT2G34410	716
AT2G34420	0
AT2G34430	542
AT2G34440	0
AT2G34450	60
AT2G34460	299
AT2G34470	862
AT2G34480	8497
AT2G34490	483
AT2G34500	32
AT2G34510	651
AT2G34520	705
AT2G34530	44
AT2G34540	23
AT2G34555	0
AT2G34560	1698
AT2G34570	161
AT2G34580	2
AT2G34585	473
AT2G34590	2730
AT2G34600	352
AT2G34610	0
AT2G34620	492
AT2G34630	674
AT2G34640	1444
AT2G34650	347
AT2G34655	733
AT2G34660	1595
AT2G34670	154
AT2G34680	1836
AT2G34690	957
AT2G34700	40
AT2G34710	970
AT2G34720	349
AT2G34730	483
AT2G34740	0
AT2G34750	1421
AT2G34760	2
AT2G34770	881
AT2G34780	609
AT2G34790	271
AT2G34810	3304
AT2G34820	0
AT2G34825	295
AT2G34830	104
AT2G34835	0
AT2G34840	353
AT2G34850	17
AT2G34860	1074
AT2G34870	1296
AT2G34880	5
AT2G34890	43
AT2G34900	712
AT2G34910	1
AT2G34920	268
AT2G34925	37
AT2G34930	336
AT2G34940	5
AT2G34950	0
AT2G34960	41
AT2G34970	679
AT2G34980	59
AT2G34985	0
AT2G34990	1
AT2G35000	7
AT2G35010	609
AT2G35020	790
AT2G35030	189
AT2G35035	67
AT2G35040	1320
AT2G35050	2784
AT2G35060	1292
AT2G35070	9
AT2G35075	5
AT2G35080	0
AT2G35090	0
AT2G35100	411
AT2G35110	1363
AT2G35120	1321
AT2G35130	255
AT2G35140	74
AT2G35150	67
AT2G35155	415
AT2G35160	246
AT2G35170	209
AT2G35180	1
AT2G35190	1157
AT2G35200	3
AT2G35210	346
AT2G35215	50
AT2G35220	0
AT2G35230	384
AT2G35240	785
AT2G35250	37
AT2G35260	2297
AT2G35270	1
AT2G35280	0
AT2G35290	219
AT2G35300	52
AT2G35310	663
AT2G35320	355
AT2G35330	1379
AT2G35340	945
AT2G35343	16
AT2G35345	35
AT2G35350	370
AT2G35360	243
AT2G35370	4698
AT2G35380	0
AT2G35382	1
AT2G35384	0
AT2G35387	3
AT2G35390	426
AT2G35410	1133
AT2G35420	32
AT2G35430	154
AT2G35450	603
AT2G35460	0
AT2G35470	424
AT2G35480	119
AT2G35490	1636
AT2G35500	662
AT2G35510	1104
AT2G35520	505
AT2G35530	494
AT2G35540	280
AT2G35550	30
AT2G35555	0
AT2G35570	5
AT2G35580	0
AT2G35585	16
AT2G35590	0
AT2G35600	48
AT2G35605	372
AT2G35610	1048
AT2G35612	0
AT2G35613	0
AT2G35615	56
AT2G35620	1138
AT2G35630	3631
AT2G35635	1959
AT2G35637	12
AT2G35640	0
AT2G35650	572
AT2G35658	101
AT2G35660	87
AT2G35670	4
AT2G35680	1557
AT2G35690	937
AT2G35700	16
AT2G35710	97
AT2G35720	341
AT2G35730	2
AT2G35733	0
AT2G35736	68
AT2G35738	28
AT2G35740	0
AT2G35742	3
AT2G35743	1
AT2G35744	37
AT2G35747	0
AT2G35750	50
AT2G35760	559
AT2G35765	249
AT2G35770	1
AT2G35780	1300
AT2G35790	729
AT2G35795	433
AT2G35800	931
AT2G35810	172
AT2G35820	528
AT2G35830	382
AT2G35840	2285
AT2G35850	0
AT2G35859	3
AT2G35860	101
AT2G35880	1501
AT2G35890	43
AT2G35900	305
AT2G35910	2
AT2G35920	816
AT2G35930	7
AT2G35935	0
AT2G35940	789
AT2G35945	6
AT2G35950	42
AT2G35960	811
AT2G35965	0
AT2G35970	1
AT2G35980	0
AT2G35990	0
AT2G36000	749
AT2G36010	264
AT2G36020	2796
AT2G36026	51
AT2G36030	0
AT2G36040	4
AT2G36050	362
AT2G36060	1370
AT2G36070	1241
AT2G36080	291
AT2G36090	5
AT2G36100	3
AT2G36110	0
AT2G36120	101
AT2G36130	682
AT2G36140	0
AT2G36145	501
AT2G36150	0
AT2G36160	5074
AT2G36170	3057
AT2G36180	7
AT2G36190	1684
AT2G36200	826
AT2G36210	0
AT2G36220	46
AT2G36230	410
AT2G36240	603
AT2G36250	2185
AT2G36255	0
AT2G36260	1
AT2G36270	1726
AT2G36280	0
AT2G36290	728
AT2G36295	1
AT2G36300	496
AT2G36305	166
AT2G36307	205
AT2G36310	792
AT2G36320	874
AT2G36325	40
AT2G36330	161
AT2G36340	262
AT2G36350	919
AT2G36355	87
AT2G36360	410
AT2G36370	194
AT2G36380	1143
AT2G36390	3670
AT2G36400	549
AT2G36402	0
AT2G36410	1138
AT2G36420	1270
AT2G36430	207
AT2G36440	0
AT2G36450	1
AT2G36460	2487
AT2G36470	117
AT2G36480	592
AT2G36490	2977
AT2G36500	154
AT2G36510	0
AT2G36520	0
AT2G36530	18215
AT2G36540	0
AT2G36550	0
AT2G36560	3
AT2G36570	2382
AT2G36580	2027
AT2G36590	777
AT2G36600	0
AT2G36610	3
AT2G36620	4706
AT2G36630	498
AT2G36640	6
AT2G36650	11
AT2G36660	402
AT2G36670	271
AT2G36680	335
AT2G36690	1
AT2G36695	45
AT2G36700	2
AT2G36710	4
AT2G36720	1053
AT2G36724	0
AT2G36730	146
AT2G36740	307
AT2G36750	22
AT2G36760	8
AT2G36770	19
AT2G36780	13
AT2G36790	0
AT2G36792	3
AT2G36800	213
AT2G36810	898
AT2G36815	5
AT2G36830	6981
AT2G36835	641
AT2G36840	265
AT2G36850	3763
AT2G36854	0
AT2G36860	0
AT2G36870	119
AT2G36880	10666
AT2G36885	776
AT2G36890	166
AT2G36895	502
AT2G36900	581
AT2G36910	4540
AT2G36920	2
AT2G36930	843
AT2G36950	143
AT2G36960	481
AT2G36970	54
AT2G36980	66
AT2G36985	8
AT2G36990	1087
AT2G37000	7
AT2G37010	191
AT2G37020	494
AT2G37025	118
AT2G37030	10
AT2G37035	512
AT2G37040	3185
AT2G37050	1759
AT2G37060	169
AT2G37070	77
AT2G37080	1820
AT2G37090	76
AT2G37100	27
AT2G37110	1657
AT2G37120	975
AT2G37125	0
AT2G37130	1
AT2G37140	0
AT2G37150	257
AT2G37160	591
AT2G37170	552
AT2G37180	238
AT2G37190	4191
AT2G37195	101
AT2G37200	392
AT2G37210	58
AT2G37220	9833
AT2G37230	1034
AT2G37240	332
AT2G37250	1218
AT2G37260	4
AT2G37270	3366
AT2G37280	15
AT2G37290	628
AT2G37300	294
AT2G37310	169
AT2G37320	55
AT2G37330	45
AT2G37340	1251
AT2G37360	0
AT2G37362	5
AT2G37370	403
AT2G37380	69
AT2G37390	95
AT2G37400	518
AT2G37410	1755
AT2G37420	573
AT2G37430	4
AT2G37435	1
AT2G37440	4
AT2G37450	405
AT2G37460	187
AT2G37470	1662
AT2G37480	2029
AT2G37500	814
AT2G37510	165
AT2G37520	1129
AT2G37530	15
AT2G37540	86
AT2G37550	1101
AT2G37555	1
AT2G37560	116
AT2G37570	764
AT2G37580	98
AT2G37585	454
AT2G37590	139
AT2G37600	1671
AT2G37610	170
AT2G37620	3474
AT2G37630	1314
AT2G37640	1114
AT2G37650	194
AT2G37660	4880
AT2G37670	223
AT2G37678	283
AT2G37680	332
AT2G37690	535
AT2G37700	14
AT2G37710	538
AT2G37720	0
AT2G37730	10
AT2G37740	10
AT2G37750	47
AT2G37760	574
AT2G37770	526
AT2G37780	0
AT2G37790	387
AT2G37800	0
AT2G37805	0
AT2G37810	0
AT2G37820	0
AT2G37830	0
AT2G37840	697
AT2G37860	1253
AT2G37870	16
AT2G37880	33
AT2G37890	117
AT2G37900	92
AT2G37910	0
AT2G37920	218
AT2G37925	6
AT2G37930	196
AT2G37940	784
AT2G37950	53
AT2G37960	64
AT2G37970	58
AT2G37975	317
AT2G37980	214
AT2G37990	1249
AT2G38000	433
AT2G38010	313
AT2G38020	1052
AT2G38025	513
AT2G38030	0
AT2G38040	5898
AT2G38050	254
AT2G38060	424
AT2G38070	135
AT2G38080	977
AT2G38090	579
AT2G38100	16
AT2G38110	7017
AT2G38120	3267
AT2G38130	501
AT2G38140	2170
AT2G38150	1
AT2G38152	1
AT2G38160	148
AT2G38170	5751
AT2G38180	681
AT2G38185	88
AT2G38195	0
AT2G38210	15
AT2G38220	0
AT2G38230	821
AT2G38240	134
AT2G38250	19
AT2G38255	4
AT2G38260	551
AT2G38270	846
AT2G38280	1084
AT2G38290	381
AT2G38300	24
AT2G38310	583
AT2G38320	68
AT2G38325	1
AT2G38330	508
AT2G38340	1
AT2G38350	0
AT2G38360	785
AT2G38365	1
AT2G38370	353
AT2G38380	0
AT2G38390	0
AT2G38400	1729
AT2G38410	545
AT2G38420	178
AT2G38430	80
AT2G38440	1489
AT2G38450	423
AT2G38460	223
AT2G38465	92
AT2G38470	524
AT2G38480	229
AT2G38490	4
AT2G38500	454
AT2G38510	1
AT2G38520	2
AT2G38530	1803
AT2G38540	42356
AT2G38550	1531
AT2G38560	708
AT2G38570	144
AT2G38580	652
AT2G38590	1
AT2G38600	3
AT2G38610	438
AT2G38620	150
AT2G38630	325
AT2G38640	91
AT2G38646	0
AT2G38650	2205
AT2G38660	378
AT2G38670	2037
AT2G38680	308
AT2G38690	0
AT2G38695	132
AT2G38700	1790
AT2G38710	664
AT2G38720	139
AT2G38730	362
AT2G38740	881
AT2G38750	1201
AT2G38760	366
AT2G38770	1354
AT2G38780	261
AT2G38790	0
AT2G38800	1362
AT2G38810	394
AT2G38820	902
AT2G38823	30
AT2G38830	95
AT2G38840	786
AT2G38860	175
AT2G38870	203
AT2G38880	374
AT2G38890	2
AT2G38900	0
AT2G38905	193
AT2G38910	266
AT2G38920	97
AT2G38940	11
AT2G38950	768
AT2G38960	463
AT2G38970	400
AT2G38980	206
AT2G38990	0
AT2G38995	1496
AT2G39000	277
AT2G39010	3293
AT2G39020	989
AT2G39030	4
AT2G39040	0
AT2G39050	323
AT2G39060	18
AT2G39080	944
AT2G39090	399
AT2G39100	171
AT2G39110	91
AT2G39120	59
AT2G39130	1656
AT2G39140	873
AT2G39160	0
AT2G39170	377
AT2G39175	2
AT2G39180	138
AT2G39190	1444
AT2G39200	5
AT2G39210	187
AT2G39220	523
AT2G39230	61
AT2G39240	4
AT2G39250	3
AT2G39260	1467
AT2G39270	571
AT2G39280	1344
AT2G39290	582
AT2G39300	380
AT2G39310	3
AT2G39320	10
AT2G39330	4779
AT2G39340	1514
AT2G39350	432
AT2G39355	0
AT2G39360	202
AT2G39370	7
AT2G39375	1
AT2G39380	0
AT2G39390	2778
AT2G39400	54
AT2G39410	4
AT2G39415	0
AT2G39420	422
AT2G39430	5
AT2G39435	98
AT2G39440	179
AT2G39445	166
AT2G39450	817
AT2G39460	6705
AT2G39470	1005
AT2G39480	1138
AT2G39490	0
AT2G39500	298
AT2G39510	1449
AT2G39518	4
AT2G39520	0
AT2G39530	0
AT2G39540	0
AT2G39550	338
AT2G39560	91
AT2G39570	1091
AT2G39580	1189
AT2G39590	2
AT2G39600	0
AT2G39610	0
AT2G39620	35
AT2G39630	602
AT2G39640	9
AT2G39650	611
AT2G39660	163
AT2G39670	1094
AT2G39675	125
AT2G39681	268
AT2G39690	17
AT2G39700	1167
AT2G39705	86
AT2G39710	82
AT2G39720	955
AT2G39725	212
AT2G39730	14571
AT2G39740	227
AT2G39750	1228
AT2G39760	789
AT2G39770	4977
AT2G39780	1400
AT2G39782	1
AT2G39790	0
AT2G39795	351
AT2G39800	4757
AT2G39805	474
AT2G39810	954
AT2G39820	109
AT2G39830	330
AT2G39840	492
AT2G39850	1201
AT2G39851	62
AT2G39855	5
AT2G39860	0
AT2G39865	0
AT2G39870	1142
AT2G39880	61
AT2G39885	0
AT2G39890	788
AT2G39900	1399
AT2G39910	274
AT2G39920	369
AT2G39930	905
AT2G39940	568
AT2G39950	610
AT2G39960	1462
AT2G39970	1568
AT2G39975	0
AT2G39980	143
AT2G39990	1834
AT2G40000	6221
AT2G40004	0
AT2G40008	0
AT2G40010	336
AT2G40020	247
AT2G40030	958
AT2G40050	2
AT2G40060	2912
AT2G40070	1202
AT2G40080	1921
AT2G40085	126
AT2G40090	338
AT2G40095	45
AT2G40100	1990
AT2G40110	586
AT2G40113	4
AT2G40116	469
AT2G40120	101
AT2G40130	56
AT2G40140	4301
AT2G40150	87
AT2G40160	27
AT2G40165	0
AT2G40170	0
AT2G40180	57
AT2G40190	422
AT2G40200	37
AT2G40205	283
AT2G40210	0
AT2G40220	0
AT2G40230	74
AT2G40240	111
AT2G40250	36
AT2G40260	117
AT2G40270	557
AT2G40280	681
AT2G40290	1943
AT2G40300	1144
AT2G40310	0
AT2G40316	474
AT2G40320	93
AT2G40330	165
AT2G40340	88
AT2G40350	12
AT2G40360	2118
AT2G40370	2
AT2G40380	1111
AT2G40390	49
AT2G40400	643
AT2G40410	609
AT2G40420	195
AT2G40430	1560
AT2G40435	51
AT2G40440	0
AT2G40450	0
AT2G40460	1055
AT2G40470	18
AT2G40475	1349
AT2G40480	422
AT2G40490	2337
AT2G40500	0
AT2G40510	2124
AT2G40520	87
AT2G40530	19
AT2G40540	1717
AT2G40550	562
AT2G40560	2
AT2G40570	211
AT2G40580	6
AT2G40590	1395
AT2G40600	443
AT2G40610	1947
AT2G40620	776
AT2G40630	382
AT2G40640	331
AT2G40650	786
AT2G40660	1139
AT2G40670	251
AT2G40680	2
AT2G40690	210
AT2G40700	441
AT2G40710	11
AT2G40711	42
AT2G40715	10
AT2G40720	72
AT2G40730	1608
AT2G40740	5
AT2G40745	0
AT2G40750	62
AT2G40760	300
AT2G40765	798
AT2G40770	529
AT2G40780	176
AT2G40790	107
AT2G40800	871
AT2G40805	0
AT2G40810	111
AT2G40815	178
AT2G40820	454
AT2G40830	557
AT2G40840	3316
AT2G40850	740
AT2G40860	372
AT2G40880	502
AT2G40890	484
AT2G40900	140
AT2G40910	1
AT2G40920	323
AT2G40925	0
AT2G40930	943
AT2G40935	121
AT2G40940	642
AT2G40950	873
AT2G40955	0
AT2G40960	101
AT2G40970	117
AT2G40980	447
AT2G40990	195
AT2G40995	10
AT2G41000	229
AT2G41010	819
AT2G41020	335
AT2G41040	246
AT2G41050	208
AT2G41060	675
AT2G41070	53
AT2G41080	200
AT2G41082	13
AT2G41090	470
AT2G41100	1238
AT2G41105	15
AT2G41110	406
AT2G41120	24
AT2G41130	131
AT2G41140	1484
AT2G41150	183
AT2G41160	465
AT2G41170	1196
AT2G41178	2
AT2G41180	0
AT2G41190	398
AT2G41200	138
AT2G41210	1479
AT2G41220	3021
AT2G41225	8
AT2G41230	7
AT2G41231	0
AT2G41240	16
AT2G41250	295
AT2G41260	0
AT2G41270	1
AT2G41280	1
AT2G41290	108
AT2G41300	78
AT2G41310	176
AT2G41312	76
AT2G41330	107
AT2G41340	26
AT2G41342	0
AT2G41350	386
AT2G41355	0
AT2G41360	11
AT2G41370	175
AT2G41375	0
AT2G41380	56
AT2G41390	0
AT2G41391	0
AT2G41400	0
AT2G41410	2231
AT2G41415	0
AT2G41417	0
AT2G41420	1612
AT2G41430	11492
AT2G41440	657
AT2G41445	235
AT2G41450	66
AT2G41451	13
AT2G41460	316
AT2G41470	63
AT2G41473	0
AT2G41475	533
AT2G41480	20
AT2G41490	406
AT2G41500	443
AT2G41505	40
AT2G41510	19
AT2G41515	0
AT2G41520	811
AT2G41530	1584
AT2G41540	4725
AT2G41550	643
AT2G41560	1236
AT2G41570	0
AT2G41580	18
AT2G41590	1
AT2G41600	476
AT2G41610	5
AT2G41616	0
AT2G41620	1085
AT2G41630	1589
AT2G41640	244
AT2G41650	2153
AT2G41660	40
AT2G41670	170
AT2G41680	1310
AT2G41690	14
AT2G41700	1081
AT2G41705	359
AT2G41710	534
AT2G41720	493
AT2G41730	2
AT2G41740	3869
AT2G41745	0
AT2G41750	11
AT2G41760	256
AT2G41770	482
AT2G41780	84
AT2G41790	1805
AT2G41800	400
AT2G41810	3
AT2G41820	1099
AT2G41830	1046
AT2G41835	121
AT2G41840	10756
AT2G41850	7
AT2G41860	128
AT2G41870	123
AT2G41880	275
AT2G41890	436
AT2G41900	2075
AT2G41905	10987
AT2G41910	0
AT2G41920	0
AT2G41930	0
AT2G41940	63
AT2G41945	290
AT2G41950	318
AT2G41960	1231
AT2G41970	316
AT2G41980	511
AT2G41990	474
AT2G41997	2
AT2G42000	0
AT2G42005	830
AT2G42010	1283
AT2G42020	0
AT2G42030	692
AT2G42040	258
AT2G42050	0
AT2G42060	1
AT2G42065	9
AT2G42070	380
AT2G42080	411
AT2G42090	2
AT2G42100	0
AT2G42110	123
AT2G42120	396
AT2G42130	856
AT2G42140	56
AT2G42150	3
AT2G42160	377
AT2G42170	73
AT2G42180	21
AT2G42190	599
AT2G42200	1335
AT2G42210	2680
AT2G42220	2245
AT2G42230	1251
AT2G42240	266
AT2G42247	32
AT2G42250	0
AT2G42260	132
AT2G42270	900
AT2G42280	40
AT2G42290	120
AT2G42300	889
AT2G42310	1256
AT2G42320	720
AT2G42330	416
AT2G42340	1
AT2G42350	0
AT2G42360	0
AT2G42365	81
AT2G42370	0
AT2G42380	974
AT2G42388	0
AT2G42390	257
AT2G42395	41
AT2G42400	507
AT2G42410	197
AT2G42420	0
AT2G42425	0
AT2G42430	0
AT2G42440	0
AT2G42450	166
AT2G42455	0
AT2G42460	0
AT2G42465	0
AT2G42470	0
AT2G42475	0
AT2G42480	1
AT2G42485	49
AT2G42490	1471
AT2G42500	1978
AT2G42510	47
AT2G42520	1252
AT2G42530	4341
AT2G42540	14548
AT2G42550	0
AT2G42560	1
AT2G42570	1169
AT2G42580	1573
AT2G42590	3391
AT2G42600	2667
AT2G42610	12
AT2G42620	1123
AT2G42640	187
AT2G42650	206
AT2G42660	4
AT2G42670	427
AT2G42680	1854
AT2G42690	328
AT2G42700	701
AT2G42710	788
AT2G42720	31
AT2G42725	0
AT2G42730	192
AT2G42740	332
AT2G42750	541
AT2G42760	491
AT2G42770	639
AT2G42780	635
AT2G42790	798
AT2G42800	924
AT2G42810	998
AT2G42820	79
AT2G42830	277
AT2G42835	74
AT2G42840	5180
AT2G42850	0
AT2G42860	10
AT2G42865	60
AT2G42870	62
AT2G42880	1669
AT2G42885	333
AT2G42890	503
AT2G42900	442
AT2G42910	1222
AT2G42920	302
AT2G42930	0
AT2G42940	1
AT2G42950	136
AT2G42955	21
AT2G42960	196
AT2G42970	0
AT2G42975	70
AT2G42980	17
AT2G42990	2614
AT2G43000	5
AT2G43010	153
AT2G43020	2565
AT2G43030	4179
AT2G43040	984
AT2G43050	2
AT2G43060	27
AT2G43070	948
AT2G43080	532
AT2G43090	2515
AT2G43100	281
AT2G43110	385
AT2G43120	499
AT2G43130	303
AT2G43137	2
AT2G43138	0
AT2G43139	1
AT2G43140	0
AT2G43141	0
AT2G43150	273
AT2G43160	3296
AT2G43180	158
AT2G43190	168
AT2G43200	53
AT2G43210	622
AT2G43220	21
AT2G43230	1278
AT2G43235	229
AT2G43240	539
AT2G43250	192
AT2G43255	0
AT2G43260	203
AT2G43261	0
AT2G43270	18
AT2G43280	247
AT2G43290	1273
AT2G43300	0
AT2G43310	13
AT2G43320	326
AT2G43330	489
AT2G43340	563
AT2G43350	425
AT2G43360	1736
AT2G43370	257
AT2G43375	119
AT2G43386	107
AT2G43390	0
AT2G43400	448
AT2G43410	1021
AT2G43420	802
AT2G43430	471
AT2G43440	6
AT2G43445	38
AT2G43450	1
AT2G43460	7311
AT2G43465	91
AT2G43470	13
AT2G43480	0
AT2G43490	1378
AT2G43500	301
AT2G43510	25
AT2G43520	141
AT2G43530	5811
AT2G43535	445
AT2G43540	155
AT2G43550	4971
AT2G43560	1159
AT2G43570	4
AT2G43580	1
AT2G43590	5
AT2G43600	0
AT2G43610	1209
AT2G43620	17
AT2G43630	735
AT2G43640	506
AT2G43650	1194
AT2G43660	6
AT2G43670	21
AT2G43680	4868
AT2G43690	136
AT2G43700	102
AT2G43710	3053
AT2G43720	49
AT2G43730	0
AT2G43740	0
AT2G43745	6
AT2G43750	1999
AT2G43760	510
AT2G43770	659
AT2G43780	402
AT2G43790	1359
AT2G43795	48
AT2G43800	1081
AT2G43810	742
AT2G43820	139
AT2G43830	7
AT2G43840	64
AT2G43850	169
AT2G43860	35
AT2G43865	1
AT2G43870	7
AT2G43880	0
AT2G43890	0
AT2G43900	1214
AT2G43910	958
AT2G43920	54
AT2G43930	11
AT2G43932	0
AT2G43940	227
AT2G43945	742
AT2G43950	1131
AT2G43960	41
AT2G43970	4433
AT2G43980	591
AT2G43990	123
AT2G44000	7
AT2G44010	5
AT2G44020	221
AT2G44030	0
AT2G44040	554
AT2G44050	1171
AT2G44060	4937
AT2G44065	505
AT2G44070	1
AT2G44080	218
AT2G44090	1208
AT2G44100	2397
AT2G44110	3
AT2G44120	4688
AT2G44130	0
AT2G44140	683
AT2G44150	629
AT2G44160	3015
AT2G44170	12
AT2G44175	0
AT2G44180	615
AT2G44190	142
AT2G44195	3
AT2G44198	0
AT2G44200	558
AT2G44210	475
AT2G44220	0
AT2G44230	540
AT2G44240	0
AT2G44250	3
AT2G44255	0
AT2G44260	0
AT2G44270	417
AT2G44280	267
AT2G44290	122
AT2G44300	196
AT2G44310	1044
AT2G44320	0
AT2G44330	0
AT2G44340	1
AT2G44350	2930
AT2G44360	337
AT2G44370	2
AT2G44380	0
AT2G44383	0
AT2G44390	0
AT2G44400	1
AT2G44410	562
AT2G44420	283
AT2G44430	673
AT2G44440	378
AT2G44450	168
AT2G44460	32
AT2G44470	11
AT2G44480	5
AT2G44490	843
AT2G44500	1197
AT2G44510	182
AT2G44520	730
AT2G44525	515
AT2G44530	1024
AT2G44540	0
AT2G44550	0
AT2G44560	38
AT2G44570	9
AT2G44578	138
AT2G44580	206
AT2G44581	0
AT2G44590	23
AT2G44600	153
AT2G44610	1877
AT2G44620	1678
AT2G44630	47
AT2G44640	520
AT2G44650	1874
AT2G44660	548
AT2G44670	1725
AT2G44680	925
AT2G44690	73
AT2G44700	35
AT2G44710	1207
AT2G44730	755
AT2G44735	71
AT2G44740	412
AT2G44745	65
AT2G44750	191
AT2G44760	623
AT2G44770	1428
AT2G44780	1
AT2G44790	4
AT2G44798	27
AT2G44800	0
AT2G44810	17
AT2G44820	536
AT2G44830	838
AT2G44840	348
AT2G44850	79
AT2G44860	1551
AT2G44870	663
AT2G44880	68
AT2G44890	0
AT2G44900	692
AT2G44910	64
AT2G44920	656
AT2G44925	18
AT2G44930	54
AT2G44940	220
AT2G44950	819
AT2G44970	935
AT2G44980	115
AT2G44990	1
AT2G44993	0
AT2G44995	4
AT2G45000	439
AT2G45010	560
AT2G45020	0
AT2G45023	67
AT2G45030	755
AT2G45040	33
AT2G45050	428
AT2G45060	603
AT2G45070	2940
AT2G45080	207
AT2G45090	1
AT2G45100	268
AT2G45110	0
AT2G45120	91
AT2G45130	10
AT2G45135	67
AT2G45140	834
AT2G45150	199
AT2G45160	776
AT2G45170	501
AT2G45180	1941
AT2G45190	432
AT2G45200	1041
AT2G45210	13
AT2G45220	0
AT2G45230	0
AT2G45240	732
AT2G45243	1
AT2G45245	100
AT2G45250	358
AT2G45260	548
AT2G45270	293
AT2G45280	118
AT2G45290	1501
AT2G45300	916
AT2G45310	0
AT2G45315	0
AT2G45320	95
AT2G45330	288
AT2G45340	1180
AT2G45350	12
AT2G45360	1
AT2G45380	887
AT2G45390	0
AT2G45400	175
AT2G45403	46
AT2G45405	56
AT2G45406	0
AT2G45410	2
AT2G45420	7
AT2G45430	4
AT2G45440	770
AT2G45450	105
AT2G45460	421
AT2G45470	4207
AT2G45480	72
AT2G45490	128
AT2G45500	263
AT2G45510	28
AT2G45520	811
AT2G45530	37
AT2G45540	3090
AT2G45550	0
AT2G45560	655
AT2G45570	2
AT2G45580	111
AT2G45590	813
AT2G45600	1426
AT2G45610	218
AT2G45620	1380
AT2G45630	177
AT2G45640	1134
AT2G45650	543
AT2G45660	134
AT2G45670	1039
AT2G45680	0
AT2G45685	2
AT2G45690	292
AT2G45695	385
AT2G45700	753
AT2G45710	715
AT2G45720	206
AT2G45730	571
AT2G45740	1321
AT2G45750	93
AT2G45760	3
AT2G45770	647
AT2G45780	8
AT2G45790	1548
AT2G45800	37
AT2G45810	1792
AT2G45820	3366
AT2G45830	11
AT2G45840	35
AT2G45850	622
AT2G45860	630
AT2G45870	322
AT2G45880	545
AT2G45890	16
AT2G45900	139
AT2G45910	614
AT2G45920	174
AT2G45930	23
AT2G45940	41
AT2G45950	296
AT2G45960	7477
AT2G45970	1557
AT2G45980	884
AT2G45990	866
AT2G46000	624
AT2G46020	2971
AT2G46030	525
AT2G46040	303
AT2G46050	9
AT2G46060	326
AT2G46070	69
AT2G46080	564
AT2G46090	515
AT2G46100	319
AT2G46110	139
AT2G46120	0
AT2G46130	0
AT2G46140	1961
AT2G46150	139
AT2G46160	237
AT2G46170	1060
AT2G46180	880
AT2G46190	0
AT2G46192	11
AT2G46200	206
AT2G46210	2
AT2G46220	284
AT2G46225	930
AT2G46230	877
AT2G46240	460
AT2G46250	305
AT2G46255	0
AT2G46260	1725
AT2G46270	838
AT2G46280	2404
AT2G46290	287
AT2G46300	133
AT2G46308	0
AT2G46310	126
AT2G46320	319
AT2G46330	999
AT2G46340	1025
AT2G46360	61
AT2G46370	645
AT2G46375	7
AT2G46380	189
AT2G46390	1452
AT2G46400	513
AT2G46410	7
AT2G46420	758
AT2G46430	28
AT2G46440	14
AT2G46450	133
AT2G46455	61
AT2G46460	0
AT2G46470	669
AT2G46480	30
AT2G46490	1107
AT2G46493	0
AT2G46494	0
AT2G46495	0
AT2G46500	1970
AT2G46505	1525
AT2G46510	1321
AT2G46520	1195
AT2G46530	72
AT2G46535	146
AT2G46540	1051
AT2G46550	628
AT2G46560	2337
AT2G46567	0
AT2G46570	27
AT2G46572	7
AT2G46580	510
AT2G46590	642
AT2G46600	987
AT2G46610	216
AT2G46620	277
AT2G46630	379
AT2G46640	38
AT2G46650	477
AT2G46660	5
AT2G46670	1
AT2G46680	244
AT2G46685	3
AT2G46690	39
AT2G46700	538
AT2G46710	1267
AT2G46720	637
AT2G46730	23
AT2G46735	72
AT2G46740	6
AT2G46750	0
AT2G46760	27
AT2G46765	3
AT2G46770	21
AT2G46780	603
AT2G46790	28
AT2G46800	1613
AT2G46810	243
AT2G46820	3584
AT2G46830	176
AT2G46840	5
AT2G46850	8
AT2G46860	3844
AT2G46870	659
AT2G46880	2
AT2G46890	170
AT2G46900	594
AT2G46910	526
AT2G46915	462
AT2G46920	497
AT2G46930	751
AT2G46940	2
AT2G46950	138
AT2G46960	2
AT2G46970	134
AT2G46980	350
AT2G46990	18
AT2G46995	0
AT2G47000	56
AT2G47010	670
AT2G47015	0
AT2G47020	299
AT2G47030	11908
AT2G47040	46288
AT2G47050	11565
AT2G47060	834
AT2G47070	4846
AT2G47090	361
AT2G47100	0
AT2G47110	5031
AT2G47115	3
AT2G47120	37
AT2G47130	8
AT2G47140	0
AT2G47150	2
AT2G47160	2132
AT2G47170	4911
AT2G47180	554
AT2G47190	15
AT2G47200	0
AT2G47210	784
AT2G47220	138
AT2G47230	470
AT2G47240	12190
AT2G47245	2
AT2G47250	1230
AT2G47260	183
AT2G47270	68
AT2G47275	0
AT2G47280	27
AT2G47300	82
AT2G47310	228
AT2G47320	1992
AT2G47330	768
AT2G47340	102
AT2G47350	489
AT2G47360	5
AT2G47370	214
AT2G47380	1036
AT2G47390	2570
AT2G47400	6356
AT2G47410	1173
AT2G47420	556
AT2G47430	3
AT2G47440	1157
AT2G47450	1790
AT2G47460	226
AT2G47470	7801
AT2G47480	5
AT2G47485	40
AT2G47490	505
AT2G47500	1102
AT2G47510	3649
AT2G47520	3
AT2G47530	0
AT2G47540	0
AT2G47550	68
AT2G47560	30
AT2G47570	3
AT2G47580	467
AT2G47585	0
AT2G47590	2698
AT2G47600	1521
AT2G47610	7270
AT2G47620	369
AT2G47630	756
AT2G47640	695
AT2G47650	3831
AT2G47670	20
AT2G47680	114
AT2G47690	1380
AT2G47700	733
AT2G47710	1804
AT2G47720	0
AT2G47730	5238
AT2G47740	0
AT2G47750	235
AT2G47760	620
AT2G47770	433
AT2G47780	43
AT2G47790	429
AT2G47800	691
AT2G47810	0
AT2G47820	111
AT2G47830	336
AT2G47840	561
AT2G47844	7
AT2G47850	810
AT2G47860	85
AT2G47870	9
AT2G47880	70
AT2G47885	0
AT2G47890	129
AT2G47895	6
AT2G47900	1122
AT2G47910	233
AT2G47920	69
AT2G47930	61
AT2G47935	2
AT2G47940	2466
AT2G47950	1
AT2G47960	1046
AT2G47970	822
AT2G47980	1957
AT2G47990	233
AT2G48000	292
AT2G48010	369
AT2G48020	915
AT2G48030	754
AT2G48060	1833
AT2G48070	606
AT2G48075	9
AT2G48080	14
AT2G48090	33
AT2G48100	936
AT2G48110	715
AT2G48120	708
AT2G48121	8
AT2G48130	3
AT2G48140	0
AT2G48150	118
AT2G48160	1491
AT3G00970	1
AT3G00975	0
AT3G00980	0
AT3G00985	0
AT3G00995	24
AT3G01005	0
AT3G01010	0
AT3G01015	79
AT3G01020	245
AT3G01025	0
AT3G01030	1
AT3G01035	2
AT3G01040	958
AT3G01045	0
AT3G01050	924
AT3G01055	0
AT3G01060	244
AT3G01065	0
AT3G01070	24
AT3G01075	0
AT3G01080	41
AT3G01085	758
AT3G01090	2125
AT3G01095	0
AT3G01100	672
AT3G01105	0
AT3G01115	1
AT3G01120	4946
AT3G01125	0
AT3G01130	975
AT3G01135	0
AT3G01140	50
AT3G01142	83
AT3G01145	0
AT3G01150	436
AT3G01155	0
AT3G01160	801
AT3G01165	0
AT3G01170	206
AT3G01175	0
AT3G01180	1200
AT3G01185	35
AT3G01190	0
AT3G01195	0
AT3G01200	69
AT3G01202	3
AT3G01205	0
AT3G01210	125
AT3G01215	0
AT3G01220	7
AT3G01225	0
AT3G01230	1631
AT3G01235	3
AT3G01240	11710
AT3G01250	3122
AT3G01255	0
AT3G01260	0
AT3G01270	27496
AT3G01275	0
AT3G01280	3766
AT3G01285	0
AT3G01290	11
AT3G01295	21
AT3G01300	566
AT3G01305	0
AT3G01310	3175
AT3G01311	35
AT3G01313	0
AT3G01315	0
AT3G01316	2
AT3G01319	0
AT3G01320	1336
AT3G01322	0
AT3G01323	0
AT3G01324	0
AT3G01325	0
AT3G01326	3
AT3G01327	1
AT3G01328	147
AT3G01329	0
AT3G01330	275
AT3G01331	2
AT3G01340	1178
AT3G01345	0
AT3G01350	210
AT3G01360	291
AT3G01365	0
AT3G01370	1456
AT3G01375	12
AT3G01380	808
AT3G01385	1
AT3G01390	2535
AT3G01395	0
AT3G01400	168
AT3G01410	373
AT3G01415	0
AT3G01420	33
AT3G01425	11
AT3G01430	169
AT3G01435	291
AT3G01440	372
AT3G01445	0
AT3G01450	206
AT3G01460	1258
AT3G01470	412
AT3G01475	0
AT3G01480	2472
AT3G01485	0
AT3G01490	328
AT3G01495	0
AT3G01500	11088
AT3G01505	0
AT3G01510	395
AT3G01513	3
AT3G01515	0
AT3G01516	0
AT3G01520	797
AT3G01525	0
AT3G01530	55
AT3G01535	1
AT3G01540	4783
AT3G01545	0
AT3G01550	100
AT3G01555	0
AT3G01560	774
AT3G01565	0
AT3G01570	29
AT3G01572	3
AT3G01575	0
AT3G01580	91
AT3G01585	2
AT3G01590	904
AT3G01595	0
AT3G01600	7
AT3G01605	0
AT3G01610	496
AT3G01615	2
AT3G01620	31
AT3G01625	0
AT3G01630	153
AT3G01635	3
AT3G01640	1209
AT3G01645	0
AT3G01650	381
AT3G01655	0
AT3G01660	117
AT3G01665	0
AT3G01670	897
AT3G01675	0
AT3G01680	635
AT3G01690	2181
AT3G01695	0
AT3G01700	4088
AT3G01705	0
AT3G01710	165
AT3G01715	0
AT3G01720	680
AT3G01730	0
AT3G01735	0
AT3G01740	998
AT3G01745	0
AT3G01750	878
AT3G01755	0
AT3G01760	0
AT3G01765	0
AT3G01770	1355
AT3G01775	0
AT3G01780	1689
AT3G01785	0
AT3G01790	935
AT3G01795	57
AT3G01800	297
AT3G01805	0
AT3G01810	1231
AT3G01815	0
AT3G01820	805
AT3G01830	16
AT3G01835	0
AT3G01840	9
AT3G01845	1
AT3G01850	440
AT3G01855	0
AT3G01860	490
AT3G01865	0
AT3G01870	13
AT3G01880	0
AT3G01885	0
AT3G01890	192
AT3G01895	0
AT3G01900	8
AT3G01905	0
AT3G01910	3248
AT3G01915	0
AT3G01920	212
AT3G01925	0
AT3G01930	414
AT3G01935	6
AT3G01940	35
AT3G01945	0
AT3G01950	0
AT3G01960	35
AT3G01961	0
AT3G01965	13
AT3G01970	35
AT3G01975	0
AT3G01980	1691
AT3G01985	0
AT3G01990	53
AT3G01995	0
AT3G02000	0
AT3G02010	0
AT3G02015	3
AT3G02020	78
AT3G02025	0
AT3G02030	135
AT3G02035	5
AT3G02040	254
AT3G02045	0
AT3G02050	1059
AT3G02055	0
AT3G02060	769
AT3G02065	366
AT3G02070	178
AT3G02075	0
AT3G02080	4719
AT3G02085	0
AT3G02090	5763
AT3G02095	0
AT3G02100	0
AT3G02105	0
AT3G02110	2420
AT3G02115	0
AT3G02120	317
AT3G02125	0
AT3G02130	981
AT3G02135	0
AT3G02140	214
AT3G02145	0
AT3G02150	110
AT3G02155	0
AT3G02160	90
AT3G02165	1
AT3G02170	2117
AT3G02180	1272
AT3G02190	415
AT3G02195	0
AT3G02200	1757
AT3G02205	5
AT3G02210	194
AT3G02215	0
AT3G02220	785
AT3G02225	2
AT3G02230	12460
AT3G02235	0
AT3G02240	0
AT3G02242	0
AT3G02245	0
AT3G02250	1065
AT3G02255	0
AT3G02260	3485
AT3G02265	0
AT3G02270	0
AT3G02275	0
AT3G02280	360
AT3G02285	4
AT3G02290	279
AT3G02295	0
AT3G02300	1264
AT3G02305	0
AT3G02310	3717
AT3G02315	0
AT3G02320	420
AT3G02325	0
AT3G02330	74
AT3G02335	0
AT3G02340	301
AT3G02345	1
AT3G02350	1917
AT3G02360	4065
AT3G02365	0
AT3G02370	102
AT3G02380	57
AT3G02385	0
AT3G02390	0
AT3G02395	0
AT3G02400	0
AT3G02405	0
AT3G02410	116
AT3G02415	0
AT3G02420	831
AT3G02425	0
AT3G02430	0
AT3G02435	11
AT3G02440	277
AT3G02445	10
AT3G02450	1014
AT3G02455	3
AT3G02460	438
AT3G02465	1
AT3G02470	23327
AT3G02475	0
AT3G02480	8908
AT3G02485	0
AT3G02490	302
AT3G02493	0
AT3G02495	1
AT3G02500	157
AT3G02505	0
AT3G02510	482
AT3G02515	7
AT3G02520	2281
AT3G02525	2
AT3G02530	1595
AT3G02535	0
AT3G02540	2103
AT3G02545	4
AT3G02550	1032
AT3G02555	268
AT3G02560	3453
AT3G02565	0
AT3G02570	1669
AT3G02575	0
AT3G02580	706
AT3G02585	1
AT3G02590	3
AT3G02595	0
AT3G02600	2097
AT3G02605	0
AT3G02610	34
AT3G02615	0
AT3G02620	17
AT3G02625	0
AT3G02630	1935
AT3G02635	0
AT3G02640	945
AT3G02645	0
AT3G02650	671
AT3G02655	0
AT3G02660	478
AT3G02665	0
AT3G02670	5
AT3G02673	0
AT3G02677	114
AT3G02680	153
AT3G02685	0
AT3G02690	613
AT3G02695	0
AT3G02700	643
AT3G02705	0
AT3G02710	815
AT3G02715	0
AT3G02720	685
AT3G02725	3
AT3G02730	1124
AT3G02735	0
AT3G02740	514
AT3G02745	0
AT3G02750	1408
AT3G02755	0
AT3G02760	2375
AT3G02765	0
AT3G02770	292
AT3G02775	0
AT3G02780	1425
AT3G02785	0
AT3G02790	0
AT3G02795	0
AT3G02800	159
AT3G02805	0
AT3G02810	891
AT3G02815	0
AT3G02820	200
AT3G02825	0
AT3G02830	1671
AT3G02832	21
AT3G02835	1
AT3G02840	67
AT3G02845	0
AT3G02850	55
AT3G02855	0
AT3G02860	370
AT3G02870	900
AT3G02875	986
AT3G02880	1070
AT3G02885	2
AT3G02890	839
AT3G02895	13
AT3G02900	596
AT3G02905	0
AT3G02910	0
AT3G02915	0
AT3G02920	266
AT3G02925	0
AT3G02930	884
AT3G02935	0
AT3G02940	54
AT3G02945	0
AT3G02950	476
AT3G02955	0
AT3G02960	2
AT3G02970	217
AT3G02975	0
AT3G02980	75
AT3G02985	0
AT3G02990	178
AT3G02995	0
AT3G03000	15
AT3G03005	0
AT3G03010	285
AT3G03020	405
AT3G03025	13
AT3G03030	98
AT3G03035	0
AT3G03040	434
AT3G03045	0
AT3G03050	1108
AT3G03055	0
AT3G03060	378
AT3G03065	0
AT3G03070	1771
AT3G03075	0
AT3G03080	656
AT3G03085	14
AT3G03090	646
AT3G03095	0
AT3G03100	2882
AT3G03105	13
AT3G03110	691
AT3G03115	0
AT3G03120	247
AT3G03125	0
AT3G03130	420
AT3G03135	6
AT3G03140	552
AT3G03145	0
AT3G03150	982
AT3G03155	3
AT3G03160	863
AT3G03165	10
AT3G03170	56
AT3G03175	0
AT3G03180	147
AT3G03190	0
AT3G03195	0
AT3G03200	17
AT3G03205	3
AT3G03210	327
AT3G03215	0
AT3G03220	437
AT3G03225	19
AT3G03230	1
AT3G03235	2
AT3G03240	5
AT3G03245	0
AT3G03250	5926
AT3G03255	0
AT3G03260	0
AT3G03265	182
AT3G03270	502
AT3G03272	3
AT3G03275	5
AT3G03280	4
AT3G03285	0
AT3G03290	0
AT3G03295	0
AT3G03300	793
AT3G03305	420
AT3G03310	280
AT3G03320	408
AT3G03325	4
AT3G03330	522
AT3G03335	0
AT3G03340	752
AT3G03341	10
AT3G03345	0
AT3G03350	124
AT3G03355	0
AT3G03360	190
AT3G03365	0
AT3G03370	37
AT3G03375	0
AT3G03380	2168
AT3G03385	0
AT3G03400	0
AT3G03405	0
AT3G03410	0
AT3G03415	0
AT3G03420	341
AT3G03425	0
AT3G03430	3783
AT3G03435	3
AT3G03440	191
AT3G03445	0
AT3G03450	2633
AT3G03455	0
AT3G03460	209
AT3G03465	0
AT3G03470	1185
AT3G03475	1
AT3G03480	153
AT3G03490	322
AT3G03495	0
AT3G03500	0
AT3G03505	0
AT3G03510	0
AT3G03515	0
AT3G03520	29
AT3G03525	0
AT3G03530	15
AT3G03535	1
AT3G03540	48
AT3G03550	285
AT3G03555	2
AT3G03560	672
AT3G03570	424
AT3G03580	122
AT3G03585	0
AT3G03590	171
AT3G03595	0
AT3G03600	531
AT3G03605	5
AT3G03610	321
AT3G03615	0
AT3G03620	0
AT3G03625	0
AT3G03630	410
AT3G03635	0
AT3G03640	562
AT3G03645	0
AT3G03650	130
AT3G03655	0
AT3G03660	1
AT3G03665	0
AT3G03670	110
AT3G03675	0
AT3G03680	290
AT3G03685	0
AT3G03690	316
AT3G03695	0
AT3G03700	0
AT3G03702	14
AT3G03705	4
AT3G03710	937
AT3G03715	0
AT3G03720	625
AT3G03725	0
AT3G03726	1
AT3G03730	0
AT3G03735	0
AT3G03740	990
AT3G03745	0
AT3G03750	2
AT3G03755	0
AT3G03760	1
AT3G03765	1
AT3G03770	1542
AT3G03773	468
AT3G03775	0
AT3G03776	4
AT3G03780	8589
AT3G03785	0
AT3G03790	1371
AT3G03795	0
AT3G03800	204
AT3G03805	0
AT3G03810	602
AT3G03815	6
AT3G03820	25
AT3G03825	1
AT3G03826	0
AT3G03828	23
AT3G03830	0
AT3G03835	0
AT3G03840	22
AT3G03845	0
AT3G03847	0
AT3G03850	18
AT3G03852	0
AT3G03855	43
AT3G03860	732
AT3G03865	3
AT3G03870	376
AT3G03875	0
AT3G03880	435
AT3G03890	504
AT3G03895	0
AT3G03900	820
AT3G03905	0
AT3G03910	39
AT3G03915	0
AT3G03920	1751
AT3G03925	0
AT3G03930	2
AT3G03935	0
AT3G03940	4045
AT3G03945	12
AT3G03950	880
AT3G03955	0
AT3G03960	3229
AT3G03965	75
AT3G03970	212
AT3G03975	0
AT3G03980	352
AT3G03985	0
AT3G03990	922
AT3G03995	0
AT3G04000	72
AT3G04005	0
AT3G04010	13
AT3G04015	0
AT3G04020	125
AT3G04025	0
AT3G04030	112
AT3G04035	4
AT3G04040	50
AT3G04045	0
AT3G04050	14
AT3G04055	5
AT3G04060	22
AT3G04065	0
AT3G04070	75
AT3G04080	1331
AT3G04085	18
AT3G04090	1700
AT3G04095	0
AT3G04100	0
AT3G04110	15
AT3G04115	2
AT3G04120	12521
AT3G04125	0
AT3G04130	163
AT3G04135	0
AT3G04140	48
AT3G04145	0
AT3G04150	0
AT3G04155	16
AT3G04160	282
AT3G04165	16
AT3G04170	0
AT3G04175	13
AT3G04180	0
AT3G04181	17
AT3G04184	9
AT3G04185	0
AT3G04190	0
AT3G04195	0
AT3G04200	0
AT3G04205	0
AT3G04210	150
AT3G04215	46
AT3G04220	1
AT3G04225	1
AT3G04230	262
AT3G04235	2
AT3G04240	1684
AT3G04245	0
AT3G04250	1
AT3G04255	0
AT3G04260	1640
AT3G04265	0
AT3G04270	0
AT3G04275	2
AT3G04280	1
AT3G04285	12
AT3G04290	3865
AT3G04295	0
AT3G04300	18
AT3G04305	0
AT3G04310	128
AT3G04315	0
AT3G04320	14
AT3G04325	0
AT3G04330	0
AT3G04335	0
AT3G04340	2667
AT3G04345	0
AT3G04350	660
AT3G04355	5
AT3G04360	450
AT3G04365	1
AT3G04370	0
AT3G04375	1
AT3G04380	174
AT3G04385	0
AT3G04390	0
AT3G04395	0
AT3G04400	11107
AT3G04405	0
AT3G04410	0
AT3G04415	0
AT3G04420	1
AT3G04425	0
AT3G04430	0
AT3G04435	0
AT3G04440	0
AT3G04443	5
AT3G04445	4
AT3G04450	67
AT3G04455	0
AT3G04460	394
AT3G04470	1884
AT3G04475	0
AT3G04480	452
AT3G04485	57
AT3G04490	708
AT3G04495	0
AT3G04500	638
AT3G04505	0
AT3G04510	0
AT3G04515	0
AT3G04520	329
AT3G04525	0
AT3G04530	26
AT3G04535	0
AT3G04540	5
AT3G04545	1
AT3G04550	1123
AT3G04555	0
AT3G04560	287
AT3G04565	0
AT3G04570	0
AT3G04575	0
AT3G04580	395
AT3G04585	0
AT3G04590	493
AT3G04595	0
AT3G04600	988
AT3G04605	869
AT3G04610	1266
AT3G04615	0
AT3G04620	4245
AT3G04625	0
AT3G04630	584
AT3G04635	0
AT3G04640	433
AT3G04645	0
AT3G04650	386
AT3G04655	0
AT3G04660	6
AT3G04665	0
AT3G04670	830
AT3G04675	0
AT3G04680	511
AT3G04685	0
AT3G04690	764
AT3G04695	1
AT3G04700	58
AT3G04705	0
AT3G04710	444
AT3G04715	0
AT3G04717	0
AT3G04720	18
AT3G04725	0
AT3G04730	2111
AT3G04735	0
AT3G04740	878
AT3G04745	0
AT3G04750	296
AT3G04755	22
AT3G04760	851
AT3G04765	0
AT3G04770	314
AT3G04775	1
AT3G04780	697
AT3G04785	3
AT3G04790	1214
AT3G04795	0
AT3G04800	22
AT3G04805	0
AT3G04810	437
AT3G04815	0
AT3G04820	352
AT3G04825	0
AT3G04830	1157
AT3G04835	0
AT3G04840	9078
AT3G04845	0
AT3G04850	124
AT3G04854	7
AT3G04855	0
AT3G04860	118
AT3G04870	1372
AT3G04875	5
AT3G04880	328
AT3G04890	249
AT3G04895	0
AT3G04900	0
AT3G04903	0
AT3G04905	0
AT3G04910	2041
AT3G04915	0
AT3G04920	6109
AT3G04925	0
AT3G04930	1071
AT3G04935	0
AT3G04940	754
AT3G04943	0
AT3G04945	0
AT3G04950	99
AT3G04955	0
AT3G04960	1045
AT3G04965	6
AT3G04970	224
AT3G04975	4
AT3G04980	406
AT3G04985	0
AT3G04990	4
AT3G04995	0
AT3G05000	667
AT3G05005	0
AT3G05010	195
AT3G05015	0
AT3G05020	3770
AT3G05025	0
AT3G05030	1411
AT3G05035	12
AT3G05040	741
AT3G05045	0
AT3G05050	666
AT3G05055	0
AT3G05060	2275
AT3G05070	554
AT3G05075	0
AT3G05080	0
AT3G05085	2
AT3G05090	1080
AT3G05095	0
AT3G05100	795
AT3G05105	0
AT3G05110	19
AT3G05115	0
AT3G05120	902
AT3G05125	0
AT3G05130	516
AT3G05135	0
AT3G05140	118
AT3G05145	0
AT3G05150	270
AT3G05152	4
AT3G05155	0
AT3G05160	532
AT3G05165	423
AT3G05170	169
AT3G05175	1
AT3G05180	314
AT3G05185	0
AT3G05190	338
AT3G05195	0
AT3G05200	237
AT3G05205	0
AT3G05210	313
AT3G05215	0
AT3G05220	8540
AT3G05225	0
AT3G05230	592
AT3G05235	0
AT3G05240	0
AT3G05245	0
AT3G05250	161
AT3G05260	2
AT3G05265	0
AT3G05270	594
AT3G05275	0
AT3G05280	1024
AT3G05285	1
AT3G05290	760
AT3G05295	1
AT3G05300	0
AT3G05305	3
AT3G05310	0
AT3G05315	0
AT3G05320	74
AT3G05325	8
AT3G05327	13
AT3G05330	327
AT3G05335	10
AT3G05340	122
AT3G05345	185
AT3G05350	706
AT3G05355	29
AT3G05360	35
AT3G05365	2
AT3G05370	74
AT3G05375	0
AT3G05380	874
AT3G05385	0
AT3G05390	66
AT3G05395	0
AT3G05400	431
AT3G05410	241
AT3G05415	28
AT3G05420	2350
AT3G05425	0
AT3G05430	284
AT3G05440	0
AT3G05445	4
AT3G05450	4
AT3G05455	2
AT3G05460	72
AT3G05465	0
AT3G05470	725
AT3G05475	0
AT3G05480	103
AT3G05485	0
AT3G05490	612
AT3G05495	0
AT3G05500	1678
AT3G05505	0
AT3G05510	245
AT3G05515	0
AT3G05520	818
AT3G05525	0
AT3G05530	3200
AT3G05535	0
AT3G05540	0
AT3G05545	1263
AT3G05550	50
AT3G05555	0
AT3G05560	4844
AT3G05570	354
AT3G05575	0
AT3G05580	394
AT3G05585	0
AT3G05590	13245
AT3G05595	0
AT3G05600	3409
AT3G05605	0
AT3G05610	2374
AT3G05620	40
AT3G05625	309
AT3G05630	35
AT3G05635	3
AT3G05640	337
AT3G05645	0
AT3G05650	77
AT3G05655	1
AT3G05660	93
AT3G05665	0
AT3G05670	1558
AT3G05675	234
AT3G05680	1340
AT3G05685	25
AT3G05690	23
AT3G05695	0
AT3G05700	376
AT3G05705	0
AT3G05710	490
AT3G05715	10
AT3G05720	174
AT3G05725	384
AT3G05727	0
AT3G05730	32
AT3G05735	0
AT3G05740	133
AT3G05741	0
AT3G05745	0
AT3G05746	0
AT3G05750	386
AT3G05755	0
AT3G05760	551
AT3G05765	0
AT3G05770	3
AT3G05775	0
AT3G05780	24
AT3G05785	0
AT3G05790	224
AT3G05795	0
AT3G05800	160
AT3G05805	0
AT3G05810	436
AT3G05815	0
AT3G05820	527
AT3G05825	0
AT3G05830	301
AT3G05835	0
AT3G05840	1642
AT3G05845	0
AT3G05850	499
AT3G05855	0
AT3G05858	10
AT3G05860	1
AT3G05870	218
AT3G05880	4853
AT3G05885	0
AT3G05890	74
AT3G05895	0
AT3G05900	4
AT3G05905	4
AT3G05910	1576
AT3G05915	0
AT3G05920	0
AT3G05925	4
AT3G05930	72
AT3G05932	4
AT3G05935	0
AT3G05936	8
AT3G05937	25
AT3G05940	394
AT3G05945	143
AT3G05950	1
AT3G05955	0
AT3G05960	3518
AT3G05965	0
AT3G05970	2651
AT3G05975	9
AT3G05980	454
AT3G05985	0
AT3G05990	712
AT3G05995	0
AT3G06000	0
AT3G06010	1078
AT3G06015	0
AT3G06019	0
AT3G06020	130
AT3G06025	0
AT3G06030	436
AT3G06035	688
AT3G06040	847
AT3G06045	2
AT3G06050	1733
AT3G06055	0
AT3G06060	422
AT3G06065	1
AT3G06070	164
AT3G06075	0
AT3G06080	455
AT3G06085	0
AT3G06090	5
AT3G06095	10
AT3G06100	14
AT3G06105	0
AT3G06110	347
AT3G06115	0
AT3G06120	5
AT3G06125	229
AT3G06130	2913
AT3G06135	0
AT3G06140	270
AT3G06145	33
AT3G06150	554
AT3G06155	0
AT3G06160	310
AT3G06165	0
AT3G06170	810
AT3G06180	162
AT3G06185	0
AT3G06190	1167
AT3G06200	356
AT3G06205	0
AT3G06210	349
AT3G06215	2
AT3G06220	431
AT3G06225	0
AT3G06230	0
AT3G06235	0
AT3G06240	444
AT3G06245	2
AT3G06250	529
AT3G06255	0
AT3G06260	249
AT3G06265	0
AT3G06270	366
AT3G06275	0
AT3G06280	0
AT3G06285	5
AT3G06290	1042
AT3G06295	0
AT3G06300	525
AT3G06310	525
AT3G06315	0
AT3G06320	398
AT3G06325	0
AT3G06330	326
AT3G06335	0
AT3G06340	591
AT3G06345	1
AT3G06350	1751
AT3G06355	263
AT3G06360	39
AT3G06370	20
AT3G06375	2
AT3G06380	598
AT3G06385	0
AT3G06390	1
AT3G06395	0
AT3G06400	3725
AT3G06405	0
AT3G06410	958
AT3G06415	0
AT3G06420	319
AT3G06425	8
AT3G06430	605
AT3G06433	158
AT3G06435	19
AT3G06436	0
AT3G06437	6
AT3G06440	460
AT3G06445	0
AT3G06450	2010
AT3G06455	125
AT3G06460	2
AT3G06465	0
AT3G06470	145
AT3G06475	0
AT3G06480	1045
AT3G06483	1384
AT3G06485	0
AT3G06490	103
AT3G06495	0
AT3G06500	2858
AT3G06510	1763
AT3G06515	1
AT3G06520	80
AT3G06525	0
AT3G06530	1500
AT3G06535	0
AT3G06540	525
AT3G06545	2
AT3G06550	2182
AT3G06555	1
AT3G06560	18
AT3G06565	0
AT3G06570	143
AT3G06575	11
AT3G06580	1939
AT3G06585	0
AT3G06590	583
AT3G06595	0
AT3G06600	49
AT3G06605	1
AT3G06610	748
AT3G06615	0
AT3G06620	545
AT3G06625	0
AT3G06630	141
AT3G06635	0
AT3G06640	25
AT3G06645	0
AT3G06650	4346
AT3G06655	0
AT3G06660	238
AT3G06665	0
AT3G06670	1748
AT3G06675	2
AT3G06680	773
AT3G06685	0
AT3G06690	23
AT3G06695	0
AT3G06700	4330
AT3G06710	22
AT3G06715	0
AT3G06720	1378
AT3G06725	0
AT3G06730	476
AT3G06735	0
AT3G06740	384
AT3G06745	0
AT3G06750	287
AT3G06755	9
AT3G06760	826
AT3G06765	0
AT3G06770	227
AT3G06775	0
AT3G06778	397
AT3G06780	143
AT3G06785	14
AT3G06790	495
AT3G06795	0
AT3G06805	0
AT3G06810	1405
AT3G06815	2
AT3G06820	458
AT3G06830	43
AT3G06835	0
AT3G06840	349
AT3G06845	0
AT3G06850	1239
AT3G06855	0
AT3G06860	3903
AT3G06868	40
AT3G06870	0
AT3G06880	767
AT3G06890	153
AT3G06895	0
AT3G06900	0
AT3G06905	0
AT3G06910	266
AT3G06915	0
AT3G06920	261
AT3G06925	4
AT3G06930	686
AT3G06935	0
AT3G06940	498
AT3G06950	137
AT3G06955	1
AT3G06960	503
AT3G06962	2
AT3G06970	0
AT3G06975	0
AT3G06980	1130
AT3G06985	14
AT3G06990	1
AT3G06995	0
AT3G07000	2
AT3G07005	3
AT3G07010	2350
AT3G07020	969
AT3G07025	0
AT3G07030	953
AT3G07040	133
AT3G07045	9
AT3G07050	1651
AT3G07055	0
AT3G07060	371
AT3G07065	0
AT3G07070	89
AT3G07075	0
AT3G07080	435
AT3G07085	0
AT3G07090	1319
AT3G07095	0
AT3G07100	3697
AT3G07105	2
AT3G07110	3332
AT3G07115	0
AT3G07120	158
AT3G07125	0
AT3G07130	48
AT3G07135	0
AT3G07140	656
AT3G07150	13
AT3G07155	0
AT3G07160	4269
AT3G07165	0
AT3G07170	964
AT3G07175	2
AT3G07180	1722
AT3G07185	0
AT3G07190	204
AT3G07195	0
AT3G07200	400
AT3G07205	10
AT3G07210	348
AT3G07215	212
AT3G07220	665
AT3G07225	0
AT3G07230	2239
AT3G07235	0
AT3G07245	0
AT3G07250	0
AT3G07255	108
AT3G07260	10
AT3G07265	0
AT3G07270	645
AT3G07273	0
AT3G07275	0
AT3G07280	864
AT3G07290	132
AT3G07295	1
AT3G07300	752
AT3G07305	0
AT3G07310	715
AT3G07315	0
AT3G07320	1912
AT3G07325	0
AT3G07330	1387
AT3G07335	0
AT3G07340	328
AT3G07345	0
AT3G07350	57
AT3G07355	0
AT3G07360	793
AT3G07365	0
AT3G07370	346
AT3G07375	0
AT3G07380	0
AT3G07385	0
AT3G07390	3420
AT3G07395	0
AT3G07400	726
AT3G07405	0
AT3G07410	484
AT3G07415	0
AT3G07420	266
AT3G07425	3
AT3G07430	1428
AT3G07435	0
AT3G07440	240
AT3G07450	0
AT3G07460	1483
AT3G07465	5
AT3G07470	814
AT3G07475	0
AT3G07480	2783
AT3G07485	3
AT3G07490	2
AT3G07495	2
AT3G07500	67
AT3G07505	3
AT3G07510	16
AT3G07515	3
AT3G07520	111
AT3G07522	0
AT3G07525	124
AT3G07530	123
AT3G07540	817
AT3G07545	0
AT3G07550	234
AT3G07555	409
AT3G07560	1804
AT3G07565	464
AT3G07568	491
AT3G07570	354
AT3G07580	139
AT3G07585	0
AT3G07590	359
AT3G07600	6
AT3G07605	0
AT3G07610	1014
AT3G07615	0
AT3G07620	455
AT3G07625	0
AT3G07630	603
AT3G07635	0
AT3G07640	531
AT3G07645	0
AT3G07650	1384
AT3G07655	0
AT3G07660	2027
AT3G07665	0
AT3G07670	578
AT3G07675	3
AT3G07680	2299
AT3G07685	0
AT3G07690	254
AT3G07695	0
AT3G07700	1940
AT3G07705	0
AT3G07710	2
AT3G07715	23
AT3G07720	621
AT3G07725	35
AT3G07730	80
AT3G07735	29
AT3G07740	413
AT3G07745	0
AT3G07750	355
AT3G07755	0
AT3G07760	863
AT3G07765	0
AT3G07770	2164
AT3G07775	0
AT3G07780	1212
AT3G07785	0
AT3G07790	988
AT3G07795	0
AT3G07800	303
AT3G07805	0
AT3G07810	1735
AT3G07815	0
AT3G07820	22693
AT3G07825	4
AT3G07830	2514
AT3G07835	0
AT3G07840	390
AT3G07845	0
AT3G07850	54150
AT3G07855	0
AT3G07860	361
AT3G07865	0
AT3G07870	250
AT3G07875	12
AT3G07880	5356
AT3G07885	0
AT3G07890	868
AT3G07895	5
AT3G07900	2
AT3G07905	0
AT3G07910	662
AT3G07915	0
AT3G07920	22
AT3G07925	2
AT3G07930	147
AT3G07935	0
AT3G07940	443
AT3G07945	2
AT3G07950	1071
AT3G07955	0
AT3G07960	771
AT3G07965	0
AT3G07970	6
AT3G07975	0
AT3G07980	653
AT3G07985	0
AT3G07990	257
AT3G07995	0
AT3G08000	94
AT3G08005	1
AT3G08010	647
AT3G08020	700
AT3G08025	0
AT3G08030	3413
AT3G08035	0
AT3G08040	116
AT3G08045	2
AT3G08050	0
AT3G08055	0
AT3G08065	142
AT3G08070	0
AT3G08075	7
AT3G08080	2
AT3G08085	0
AT3G08090	1
AT3G08100	0
AT3G08105	0
AT3G08110	0
AT3G08115	61
AT3G08120	0
AT3G08125	0
AT3G08130	1
AT3G08135	0
AT3G08140	0
AT3G08150	0
AT3G08155	0
AT3G08160	0
AT3G08165	83
AT3G08170	2
AT3G08175	0
AT3G08185	4
AT3G08190	91
AT3G08200	0
AT3G08205	0
AT3G08210	0
AT3G08215	0
AT3G08220	14
AT3G08225	3
AT3G08230	0
AT3G08235	0
AT3G08240	14
AT3G08245	2
AT3G08250	0
AT3G08255	1
AT3G08260	0
AT3G08265	0
AT3G08270	0
AT3G08275	8
AT3G08280	0
AT3G08285	0
AT3G08290	0
AT3G08295	0
AT3G08300	1
AT3G08310	21
AT3G08315	260
AT3G08325	3
AT3G08330	0
AT3G08335	0
AT3G08340	0
AT3G08345	0
AT3G08350	0
AT3G08355	0
AT3G08360	0
AT3G08365	0
AT3G08370	0
AT3G08380	0
AT3G08390	0
AT3G08395	0
AT3G08400	0
AT3G08405	0
AT3G08410	0
AT3G08415	0
AT3G08420	0
AT3G08425	3
AT3G08430	1
AT3G08435	0
AT3G08450	0
AT3G08455	0
AT3G08460	0
AT3G08465	0
AT3G08470	0
AT3G08475	0
AT3G08480	0
AT3G08485	0
AT3G08490	0
AT3G08495	6
AT3G08500	36
AT3G08505	394
AT3G08510	4349
AT3G08515	0
AT3G08520	1584
AT3G08525	1
AT3G08530	7737
AT3G08535	0
AT3G08545	0
AT3G08550	1075
AT3G08560	2285
AT3G08570	159
AT3G08575	0
AT3G08580	26186
AT3G08585	0
AT3G08590	3710
AT3G08595	1
AT3G08600	436
AT3G08605	0
AT3G08610	2971
AT3G08615	0
AT3G08620	167
AT3G08630	478
AT3G08635	2
AT3G08636	0
AT3G08640	1365
AT3G08645	0
AT3G08650	1485
AT3G08655	6
AT3G08660	10
AT3G08665	0
AT3G08670	716
AT3G08675	0
AT3G08680	2112
AT3G08685	8
AT3G08690	714
AT3G08695	0
AT3G08700	4
AT3G08705	0
AT3G08710	556
AT3G08715	0
AT3G08720	681
AT3G08725	0
AT3G08730	1574
AT3G08735	0
AT3G08740	1825
AT3G08745	0
AT3G08750	1
AT3G08755	0
AT3G08760	818
AT3G08765	0
AT3G08770	21836
AT3G08775	0
AT3G08780	397
AT3G08785	0
AT3G08790	427
AT3G08795	1
AT3G08800	202
AT3G08805	2
AT3G08810	4
AT3G08815	0
AT3G08820	80
AT3G08825	0
AT3G08835	0
AT3G08840	668
AT3G08845	0
AT3G08850	2254
AT3G08855	0
AT3G08860	14
AT3G08870	10
AT3G08875	0
AT3G08880	282
AT3G08885	15
AT3G08890	449
AT3G08895	0
AT3G08900	3
AT3G08905	0
AT3G08910	546
AT3G08915	0
AT3G08920	196
AT3G08925	0
AT3G08930	1794
AT3G08935	0
AT3G08940	3232
AT3G08943	617
AT3G08945	0
AT3G08947	188
AT3G08950	225
AT3G08960	931
AT3G08965	0
AT3G08970	663
AT3G08975	0
AT3G08980	94
AT3G08985	0
AT3G08990	647
AT3G09000	560
AT3G09005	8
AT3G09010	83
AT3G09015	0
AT3G09020	1
AT3G09025	0
AT3G09030	289
AT3G09032	46
AT3G09035	494
AT3G09040	85
AT3G09045	0
AT3G09050	228
AT3G09055	8
AT3G09060	90
AT3G09065	0
AT3G09070	540
AT3G09075	2
AT3G09080	25
AT3G09085	62
AT3G09090	1312
AT3G09095	1
AT3G09100	1450
AT3G09105	0
AT3G09110	0
AT3G09115	0
AT3G09120	0
AT3G09125	0
AT3G09130	0
AT3G09135	0
AT3G09140	0
AT3G09145	1
AT3G09150	377
AT3G09155	4
AT3G09160	28
AT3G09162	27
AT3G09165	0
AT3G09170	0
AT3G09175	0
AT3G09180	405
AT3G09185	0
AT3G09190	185
AT3G09195	1
AT3G09200	10510
AT3G09205	2
AT3G09210	801
AT3G09220	0
AT3G09225	0
AT3G09230	156
AT3G09240	0
AT3G09245	0
AT3G09250	256
AT3G09255	0
AT3G09260	3
AT3G09265	0
AT3G09270	7
AT3G09275	0
AT3G09280	0
AT3G09285	0
AT3G09290	0
AT3G09295	0
AT3G09300	953
AT3G09305	3
AT3G09310	50
AT3G09315	0
AT3G09320	485
AT3G09325	0
AT3G09330	0
AT3G09335	0
AT3G09340	1
AT3G09345	2
AT3G09350	512
AT3G09355	0
AT3G09360	353
AT3G09365	1
AT3G09370	254
AT3G09375	0
AT3G09380	1
AT3G09385	10
AT3G09390	27913
AT3G09395	0
AT3G09400	0
AT3G09405	9
AT3G09410	358
AT3G09415	9
AT3G09425	0
AT3G09430	39
AT3G09435	0
AT3G09440	10214
AT3G09445	0
AT3G09450	4
AT3G09455	462
AT3G09465	1
AT3G09470	433
AT3G09475	0
AT3G09480	89
AT3G09485	0
AT3G09490	10
AT3G09495	10
AT3G09500	7534
AT3G09505	0
AT3G09510	0
AT3G09515	2
AT3G09520	3
AT3G09525	23
AT3G09530	851
AT3G09540	39
AT3G09545	23
AT3G09550	267
AT3G09555	4
AT3G09560	1173
AT3G09565	0
AT3G09570	1018
AT3G09575	0
AT3G09580	280
AT3G09585	0
AT3G09590	12
AT3G09595	0
AT3G09600	30
AT3G09605	0
AT3G09615	0
AT3G09620	19
AT3G09625	0
AT3G09630	5957
AT3G09635	0
AT3G09640	1
AT3G09645	3
AT3G09650	560
AT3G09655	0
AT3G09660	150
AT3G09665	0
AT3G09670	484
AT3G09675	0
AT3G09680	25
AT3G09685	0
AT3G09690	375
AT3G09695	0
AT3G09700	286
AT3G09705	0
AT3G09710	287
AT3G09720	308
AT3G09725	12
AT3G09730	168
AT3G09735	944
AT3G09740	1368
AT3G09745	6
AT3G09750	0
AT3G09755	0
AT3G09760	477
AT3G09765	0
AT3G09770	876
AT3G09775	14
AT3G09780	75
AT3G09785	0
AT3G09790	5
AT3G09795	2
AT3G09800	551
AT3G09810	972
AT3G09815	0
AT3G09820	7368
AT3G09825	0
AT3G09830	153
AT3G09835	0
AT3G09840	10940
AT3G09845	0
AT3G09850	1585
AT3G09855	2
AT3G09860	1818
AT3G09863	2
AT3G09865	0
AT3G09870	196
AT3G09875	0
AT3G09880	648
AT3G09890	264
AT3G09895	0
AT3G09900	835
AT3G09905	0
AT3G09910	216
AT3G09915	2
AT3G09920	802
AT3G09922	0
AT3G09925	0
AT3G09930	1211
AT3G09935	0
AT3G09940	2
AT3G09945	0
AT3G09950	36
AT3G09955	3
AT3G09960	3
AT3G09965	0
AT3G09970	598
AT3G09980	2221
AT3G09985	0
AT3G09990	0
AT3G09995	0
AT3G10000	198
AT3G10010	624
AT3G10015	0
AT3G10020	3964
AT3G10030	777
AT3G10035	0
AT3G10040	234
AT3G10050	811
AT3G10060	565
AT3G10070	375
AT3G10080	272
AT3G10090	697
AT3G10100	28
AT3G10110	78
AT3G10113	2
AT3G10114	0
AT3G10116	0
AT3G10120	0
AT3G10130	269
AT3G10140	319
AT3G10150	174
AT3G10160	1024
AT3G10180	349
AT3G10185	15
AT3G10190	1506
AT3G10195	2
AT3G10200	157
AT3G10210	227
AT3G10220	576
AT3G10230	602
AT3G10240	0
AT3G10250	572
AT3G10260	1109
AT3G10270	793
AT3G10280	2
AT3G10282	0
AT3G10290	215
AT3G10300	1300
AT3G10310	382
AT3G10320	81
AT3G10330	493
AT3G10340	899
AT3G10350	631
AT3G10360	1390
AT3G10370	1717
AT3G10380	2148
AT3G10390	803
AT3G10400	0
AT3G10405	376
AT3G10410	4491
AT3G10415	0
AT3G10420	658
AT3G10430	0
AT3G10439	0
AT3G10440	289
AT3G10450	75
AT3G10455	161
AT3G10460	241
AT3G10470	139
AT3G10480	534
AT3G10490	870
AT3G10500	442
AT3G10510	0
AT3G10520	339
AT3G10525	81
AT3G10527	0
AT3G10530	514
AT3G10540	1153
AT3G10550	612
AT3G10560	110
AT3G10570	7192
AT3G10572	283
AT3G10575	1
AT3G10580	0
AT3G10585	0
AT3G10590	18
AT3G10595	0
AT3G10600	7
AT3G10605	4
AT3G10610	1180
AT3G10620	457
AT3G10630	166
AT3G10640	455
AT3G10650	1601
AT3G10660	357
AT3G10670	884
AT3G10680	99
AT3G10690	1384
AT3G10700	435
AT3G10710	0
AT3G10720	1311
AT3G10730	645
AT3G10740	1515
AT3G10745	0
AT3G10750	10
AT3G10760	656
AT3G10770	1155
AT3G10780	39
AT3G10790	0
AT3G10800	1093
AT3G10810	846
AT3G10815	18
AT3G10820	259
AT3G10840	402
AT3G10845	1
AT3G10850	2102
AT3G10860	3511
AT3G10870	355
AT3G10880	55
AT3G10890	12
AT3G10900	19
AT3G10910	3
AT3G10915	627
AT3G10920	3573
AT3G10930	163
AT3G10940	882
AT3G10950	0
AT3G10960	507
AT3G10970	1083
AT3G10974	0
AT3G10980	530
AT3G10985	2891
AT3G10986	11
AT3G10990	0
AT3G11000	1079
AT3G11010	115
AT3G11020	48
AT3G11030	264
AT3G11040	262
AT3G11050	387
AT3G11060	0
AT3G11070	650
AT3G11080	7
AT3G11090	170
AT3G11100	723
AT3G11110	25
AT3G11120	1692
AT3G11130	7295
AT3G11150	5
AT3G11160	120
AT3G11165	141
AT3G11170	2567
AT3G11180	17
AT3G11200	1569
AT3G11210	1333
AT3G11220	233
AT3G11230	377
AT3G11240	288
AT3G11250	1439
AT3G11260	2
AT3G11270	361
AT3G11280	172
AT3G11285	0
AT3G11290	555
AT3G11300	0
AT3G11310	0
AT3G11320	565
AT3G11325	3
AT3G11330	1316
AT3G11340	77
AT3G11350	0
AT3G11370	0
AT3G11380	0
AT3G11385	1
AT3G11390	1
AT3G11395	0
AT3G11397	397
AT3G11400	2244
AT3G11402	42
AT3G11405	0
AT3G11410	2070
AT3G11415	1
AT3G11420	949
AT3G11430	254
AT3G11435	0
AT3G11440	115
AT3G11450	1543
AT3G11460	52
AT3G11470	314
AT3G11480	396
AT3G11490	489
AT3G11500	834
AT3G11505	0
AT3G11510	6040
AT3G11520	217
AT3G11530	425
AT3G11540	1133
AT3G11550	14
AT3G11560	1904
AT3G11570	49
AT3G11580	190
AT3G11590	882
AT3G11591	1
AT3G11600	132
AT3G11620	412
AT3G11630	5013
AT3G11640	30
AT3G11650	374
AT3G11660	534
AT3G11670	754
AT3G11673	0
AT3G11680	46
AT3G11690	453
AT3G11700	2265
AT3G11710	3240
AT3G11720	125
AT3G11730	791
AT3G11740	56
AT3G11745	152
AT3G11750	32
AT3G11760	804
AT3G11770	376
AT3G11773	6
AT3G11780	342
AT3G11800	872
AT3G11810	509
AT3G11820	767
AT3G11825	588
AT3G11830	3586
AT3G11840	11
AT3G11850	669
AT3G11860	3
AT3G11870	0
AT3G11880	785
AT3G11890	345
AT3G11900	506
AT3G11910	3462
AT3G11920	1
AT3G11930	2306
AT3G11940	7911
AT3G11945	496
AT3G11950	689
AT3G11960	1206
AT3G11964	1913
AT3G11970	0
AT3G11980	10
AT3G11990	41
AT3G12000	2761
AT3G12010	1099
AT3G12020	1031
AT3G12030	0
AT3G12040	22
AT3G12050	1851
AT3G12060	35
AT3G12070	42
AT3G12080	1121
AT3G12090	51
AT3G12100	305
AT3G12110	2231
AT3G12120	16663
AT3G12130	869
AT3G12140	1057
AT3G12143	200
AT3G12145	26621
AT3G12150	548
AT3G12160	280
AT3G12170	181
AT3G12180	226
AT3G12190	0
AT3G12200	696
AT3G12203	2
AT3G12210	369
AT3G12220	2
AT3G12230	0
AT3G12240	0
AT3G12250	161
AT3G12260	1604
AT3G12270	560
AT3G12280	1368
AT3G12290	2930
AT3G12300	380
AT3G12320	122
AT3G12340	220
AT3G12345	623
AT3G12350	434
AT3G12360	736
AT3G12370	517
AT3G12380	437
AT3G12385	0
AT3G12390	2773
AT3G12400	575
AT3G12410	30
AT3G12420	4
AT3G12430	16
AT3G12440	2
AT3G12450	1
AT3G12460	87
AT3G12470	29
AT3G12480	641
AT3G12490	3208
AT3G12500	9
AT3G12502	1
AT3G12510	0
AT3G12520	332
AT3G12530	177
AT3G12540	0
AT3G12545	4
AT3G12550	570
AT3G12560	1162
AT3G12570	1186
AT3G12580	2875
AT3G12585	2
AT3G12587	351
AT3G12590	1043
AT3G12600	900
AT3G12610	3538
AT3G12620	1613
AT3G12630	1535
AT3G12640	720
AT3G12650	94
AT3G12660	0
AT3G12670	994
AT3G12680	430
AT3G12685	120
AT3G12690	591
AT3G12700	381
AT3G12710	1789
AT3G12720	0
AT3G12730	79
AT3G12740	998
AT3G12750	151
AT3G12760	1445
AT3G12770	18
AT3G12775	1
AT3G12780	10297
AT3G12800	1798
AT3G12810	1177
AT3G12820	56
AT3G12830	234
AT3G12833	12
AT3G12835	0
AT3G12840	0
AT3G12850	0
AT3G12860	209
AT3G12870	328
AT3G12880	0
AT3G12890	49
AT3G12900	0
AT3G12910	1
AT3G12915	220
AT3G12920	517
AT3G12930	725
AT3G12940	236
AT3G12950	669
AT3G12955	6
AT3G12960	3
AT3G12965	514
AT3G12970	41
AT3G12977	0
AT3G12980	859
AT3G12981	7
AT3G12990	291
AT3G13000	885
AT3G13010	0
AT3G13020	35
AT3G13030	347
AT3G13040	689
AT3G13050	553
AT3G13060	1361
AT3G13061	0
AT3G13062	448
AT3G13065	1471
AT3G13070	1015
AT3G13075	0
AT3G13080	1193
AT3G13090	7
AT3G13100	22
AT3G13110	755
AT3G13120	3288
AT3G13130	2
AT3G13140	2
AT3G13150	235
AT3G13160	459
AT3G13170	24
AT3G13175	303
AT3G13180	738
AT3G13190	395
AT3G13200	1757
AT3G13205	0
AT3G13210	23
AT3G13220	5
AT3G13222	741
AT3G13223	0
AT3G13224	573
AT3G13225	683
AT3G13226	602
AT3G13227	449
AT3G13228	0
AT3G13229	53
AT3G13230	548
AT3G13235	1262
AT3G13240	101
AT3G13250	8
AT3G13260	0
AT3G13270	28
AT3G13275	196
AT3G13276	0
AT3G13277	44
AT3G13280	17
AT3G13290	870
AT3G13300	2888
AT3G13310	500
AT3G13320	559
AT3G13330	1515
AT3G13335	0
AT3G13340	1932
AT3G13350	403
AT3G13360	819
AT3G13370	0
AT3G13380	230
AT3G13390	11671
AT3G13400	46700
AT3G13403	0
AT3G13404	0
AT3G13405	2
AT3G13410	2968
AT3G13420	137
AT3G13430	197
AT3G13432	0
AT3G13433	0
AT3G13435	0
AT3G13437	2
AT3G13438	10
AT3G13440	323
AT3G13445	570
AT3G13450	1046
AT3G13460	5930
AT3G13470	2625
AT3G13480	309
AT3G13490	1008
AT3G13500	1
AT3G13510	2968
AT3G13520	1604
AT3G13525	1
AT3G13530	977
AT3G13540	0
AT3G13550	231
AT3G13560	900
AT3G13570	1010
AT3G13580	2430
AT3G13590	41
AT3G13600	118
AT3G13610	16
AT3G13620	214
AT3G13624	0
AT3G13630	1
AT3G13640	493
AT3G13650	202
AT3G13660	38
AT3G13662	191
AT3G13670	2919
AT3G13672	10
AT3G13674	133
AT3G13677	194
AT3G13680	29
AT3G13682	134
AT3G13690	1892
AT3G13700	0
AT3G13710	0
AT3G13720	318
AT3G13724	0
AT3G13730	98
AT3G13740	433
AT3G13750	4460
AT3G13760	3
AT3G13770	43
AT3G13772	1140
AT3G13780	165
AT3G13782	153
AT3G13784	15
AT3G13790	136
AT3G13800	243
AT3G13810	706
AT3G13820	9
AT3G13825	0
AT3G13830	0
AT3G13840	5
AT3G13845	279
AT3G13850	385
AT3G13855	0
AT3G13857	2
AT3G13860	1006
AT3G13870	3439
AT3G13880	97
AT3G13882	893
AT3G13890	33
AT3G13898	7
AT3G13900	241
AT3G13910	80
AT3G13920	9151
AT3G13930	2829
AT3G13940	574
AT3G13950	1
AT3G13960	171
AT3G13965	153
AT3G13970	78
AT3G13980	216
AT3G13990	1211
AT3G14000	524
AT3G14010	1258
AT3G14020	5
AT3G14025	0
AT3G14030	0
AT3G14040	40260
AT3G14050	749
AT3G14060	48
AT3G14067	3294
AT3G14070	143
AT3G14075	529
AT3G14080	474
AT3G14090	223
AT3G14100	2137
AT3G14110	1254
AT3G14120	782
AT3G14130	135
AT3G14140	4
AT3G14150	499
AT3G14160	191
AT3G14170	68
AT3G14172	1765
AT3G14180	1059
AT3G14185	0
AT3G14190	462
AT3G14200	1079
AT3G14205	1313
AT3G14210	1166
AT3G14220	604
AT3G14225	0
AT3G14230	2476
AT3G14240	3436
AT3G14250	0
AT3G14260	3
AT3G14270	1778
AT3G14280	61
AT3G14290	1327
AT3G14300	5
AT3G14310	4323
AT3G14320	3
AT3G14330	422
AT3G14340	0
AT3G14350	825
AT3G14360	88
AT3G14362	0
AT3G14370	22
AT3G14380	252
AT3G14385	0
AT3G14390	1022
AT3G14395	159
AT3G14400	1388
AT3G14410	346
AT3G14415	3076
AT3G14420	3808
AT3G14430	475
AT3G14440	141
AT3G14450	338
AT3G14452	7
AT3G14460	53
AT3G14463	0
AT3G14467	0
AT3G14470	91
AT3G14475	0
AT3G14480	0
AT3G14490	1
AT3G14500	1
AT3G14510	0
AT3G14515	0
AT3G14517	0
AT3G14520	179
AT3G14530	47
AT3G14540	54
AT3G14550	61
AT3G14560	860
AT3G14570	497
AT3G14580	62
AT3G14590	191
AT3G14595	1299
AT3G14600	4038
AT3G14610	173
AT3G14620	231
AT3G14630	13
AT3G14640	12
AT3G14650	981
AT3G14660	915
AT3G14670	1
AT3G14680	0
AT3G14690	497
AT3G14700	9
AT3G14710	0
AT3G14720	1400
AT3G14730	165
AT3G14735	0
AT3G14740	210
AT3G14750	144
AT3G14760	28
AT3G14770	77
AT3G14780	64
AT3G14790	1601
AT3G14800	677
AT3G14810	443
AT3G14820	1
AT3G14830	487
AT3G14840	1987
AT3G14850	61
AT3G14855	0
AT3G14860	665
AT3G14870	516
AT3G14880	0
AT3G14890	772
AT3G14900	495
AT3G14910	353
AT3G14920	540
AT3G14930	1379
AT3G14940	624
AT3G14950	133
AT3G14960	405
AT3G14970	0
AT3G14980	854
AT3G14981	0
AT3G14990	3007
AT3G15000	3611
AT3G15010	1228
AT3G15020	2392
AT3G15030	1016
AT3G15040	536
AT3G15050	24
AT3G15055	0
AT3G15060	190
AT3G15070	428
AT3G15080	252
AT3G15090	825
AT3G15095	4468
AT3G15110	447
AT3G15111	0
AT3G15115	34
AT3G15120	1061
AT3G15130	78
AT3G15140	274
AT3G15150	138
AT3G15160	949
AT3G15170	35
AT3G15180	414
AT3G15190	2093
AT3G15200	42
AT3G15210	1999
AT3G15220	701
AT3G15240	2
AT3G15250	0
AT3G15251	0
AT3G15260	949
AT3G15270	481
AT3G15280	946
AT3G15290	497
AT3G15300	36
AT3G15310	5
AT3G15320	0
AT3G15330	0
AT3G15340	86
AT3G15350	1023
AT3G15351	171
AT3G15352	93
AT3G15353	8831
AT3G15354	233
AT3G15355	461
AT3G15356	16
AT3G15357	25
AT3G15358	77
AT3G15359	2
AT3G15360	2291
AT3G15370	0
AT3G15380	672
AT3G15390	209
AT3G15395	436
AT3G15400	655
AT3G15410	1476
AT3G15420	62
AT3G15430	659
AT3G15440	1
AT3G15450	6156
AT3G15460	269
AT3G15470	779
AT3G15480	1006
AT3G15490	2
AT3G15500	307
AT3G15510	326
AT3G15518	2
AT3G15520	618
AT3G15530	1119
AT3G15534	11
AT3G15536	0
AT3G15540	234
AT3G15548	0
AT3G15550	466
AT3G15570	94
AT3G15578	0
AT3G15580	489
AT3G15585	0
AT3G15590	1168
AT3G15600	0
AT3G15602	0
AT3G15604	0
AT3G15605	30
AT3G15610	1264
AT3G15620	241
AT3G15630	801
AT3G15635	0
AT3G15640	1833
AT3G15650	95
AT3G15660	1286
AT3G15670	2
AT3G15680	596
AT3G15690	903
AT3G15700	0
AT3G15710	995
AT3G15720	158
AT3G15730	10074
AT3G15740	9
AT3G15750	76
AT3G15760	148
AT3G15770	185
AT3G15780	113
AT3G15790	1417
AT3G15800	55
AT3G15810	573
AT3G15820	1216
AT3G15830	27
AT3G15840	1471
AT3G15850	744
AT3G15860	4
AT3G15870	2
AT3G15880	2331
AT3G15890	161
AT3G15900	214
AT3G15909	0
AT3G15910	2
AT3G15920	803
AT3G15930	0
AT3G15935	0
AT3G15940	649
AT3G15950	36
AT3G15960	0
AT3G15970	909
AT3G15980	2637
AT3G15990	177
AT3G16000	1763
AT3G16010	163
AT3G16020	26
AT3G16030	52
AT3G16040	218
AT3G16050	696
AT3G16060	1167
AT3G16070	50
AT3G16080	2739
AT3G16090	560
AT3G16100	807
AT3G16110	1078
AT3G16117	2
AT3G16120	70
AT3G16130	0
AT3G16140	3103
AT3G16150	355
AT3G16160	27
AT3G16170	2279
AT3G16175	56
AT3G16180	1909
AT3G16190	402
AT3G16200	591
AT3G16210	1
AT3G16220	165
AT3G16230	773
AT3G16240	6619
AT3G16250	476
AT3G16260	670
AT3G16270	1304
AT3G16280	58
AT3G16290	2046
AT3G16300	1
AT3G16310	964
AT3G16320	222
AT3G16330	101
AT3G16340	522
AT3G16350	248
AT3G16360	46
AT3G16370	5357
AT3G16380	154
AT3G16390	1
AT3G16400	1399
AT3G16410	2
AT3G16415	0
AT3G16420	5
AT3G16430	0
AT3G16432	0
AT3G16440	4
AT3G16450	0
AT3G16460	1
AT3G16470	18187
AT3G16480	1458
AT3G16490	145
AT3G16500	896
AT3G16510	182
AT3G16520	805
AT3G16525	0
AT3G16530	0
AT3G16540	2
AT3G16550	1
AT3G16552	0
AT3G16555	0
AT3G16560	729
AT3G16565	151
AT3G16570	1209
AT3G16580	1
AT3G16590	0
AT3G16600	0
AT3G16610	59
AT3G16620	1029
AT3G16630	2543
AT3G16640	33112
AT3G16650	102
AT3G16660	0
AT3G16670	5
AT3G16680	1
AT3G16690	2
AT3G16700	125
AT3G16710	84
AT3G16712	4
AT3G16720	655
AT3G16730	223
AT3G16740	395
AT3G16750	154
AT3G16760	880
AT3G16770	635
AT3G16780	2029
AT3G16785	1047
AT3G16800	34
AT3G16810	864
AT3G16820	0
AT3G16830	2277
AT3G16840	1263
AT3G16850	1274
AT3G16857	694
AT3G16860	161
AT3G16870	310
AT3G16880	0
AT3G16890	118
AT3G16895	0
AT3G16900	1
AT3G16910	595
AT3G16920	301
AT3G16930	0
AT3G16940	707
AT3G16950	2150
AT3G16960	0
AT3G16970	0
AT3G16980	67
AT3G16990	160
AT3G17000	1295
AT3G17010	9
AT3G17020	4110
AT3G17030	158
AT3G17040	845
AT3G17050	535
AT3G17060	297
AT3G17070	700
AT3G17080	19
AT3G17090	1854
AT3G17100	1285
AT3G17110	65
AT3G17120	1512
AT3G17130	53
AT3G17140	0
AT3G17150	55
AT3G17152	9
AT3G17155	0
AT3G17160	2266
AT3G17170	796
AT3G17180	6
AT3G17185	145
AT3G17190	0
AT3G17200	2
AT3G17203	0
AT3G17205	1688
AT3G17210	1418
AT3G17220	867
AT3G17225	25
AT3G17227	14
AT3G17230	8
AT3G17240	2553
AT3G17250	193
AT3G17260	2
AT3G17261	0
AT3G17265	0
AT3G17270	0
AT3G17280	52
AT3G17290	4
AT3G17300	485
AT3G17310	549
AT3G17320	11
AT3G17330	362
AT3G17340	721
AT3G17350	155
AT3G17360	502
AT3G17365	250
AT3G17370	0
AT3G17380	56
AT3G17390	3839
AT3G17400	0
AT3G17410	631
AT3G17420	130
AT3G17430	922
AT3G17440	652
AT3G17450	599
AT3G17460	107
AT3G17465	960
AT3G17470	434
AT3G17480	0
AT3G17490	0
AT3G17500	1
AT3G17510	1042
AT3G17520	1
AT3G17530	4
AT3G17540	4
AT3G17550	0
AT3G17560	0
AT3G17570	3
AT3G17580	26
AT3G17590	358
AT3G17600	9
AT3G17609	18
AT3G17611	212
AT3G17620	0
AT3G17626	38
AT3G17630	3558
AT3G17640	109
AT3G17650	337
AT3G17655	2
AT3G17660	391
AT3G17668	114
AT3G17670	129
AT3G17675	3
AT3G17680	370
AT3G17690	60
AT3G17700	231
AT3G17710	68
AT3G17712	42
AT3G17715	72
AT3G17717	0
AT3G17720	1
AT3G17730	26
AT3G17740	262
AT3G17750	1044
AT3G17760	2264
AT3G17765	0
AT3G17770	733
AT3G17780	640
AT3G17790	624
AT3G17800	850
AT3G17810	1369
AT3G17820	5636
AT3G17830	237
AT3G17840	1925
AT3G17850	2019
AT3G17860	1204
AT3G17880	608
AT3G17890	62
AT3G17900	1209
AT3G17910	366
AT3G17920	382
AT3G17930	872
AT3G17940	1738
AT3G17950	146
AT3G17970	614
AT3G17980	359
AT3G18000	3852
AT3G18010	101
AT3G18020	128
AT3G18030	311
AT3G18035	3186
AT3G18040	1138
AT3G18050	726
AT3G18060	1178
AT3G18070	61
AT3G18080	6092
AT3G18090	264
AT3G18100	206
AT3G18110	902
AT3G18120	0
AT3G18130	1923
AT3G18140	1058
AT3G18145	56
AT3G18150	0
AT3G18160	425
AT3G18165	1046
AT3G18170	82
AT3G18180	3
AT3G18190	2771
AT3G18200	3
AT3G18210	722
AT3G18215	399
AT3G18217	2
AT3G18220	344
AT3G18230	913
AT3G18235	1
AT3G18240	578
AT3G18250	33
AT3G18260	43
AT3G18270	661
AT3G18280	134
AT3G18282	0
AT3G18290	1591
AT3G18291	0
AT3G18295	219
AT3G18300	35
AT3G18310	243
AT3G18320	6
AT3G18330	20
AT3G18340	0
AT3G18350	410
AT3G18360	1012
AT3G18362	346
AT3G18370	1367
AT3G18380	489
AT3G18390	2455
AT3G18400	0
AT3G18410	2161
AT3G18420	637
AT3G18430	540
AT3G18440	714
AT3G18450	0
AT3G18460	0
AT3G18470	0
AT3G18480	1159
AT3G18485	3
AT3G18490	8504
AT3G18500	285
AT3G18510	98
AT3G18518	0
AT3G18520	1248
AT3G18524	535
AT3G18530	195
AT3G18535	609
AT3G18550	69
AT3G18560	139
AT3G18570	318
AT3G18580	251
AT3G18590	0
AT3G18600	956
AT3G18610	24
AT3G18620	143
AT3G18630	74
AT3G18640	884
AT3G18650	0
AT3G18660	177
AT3G18670	50
AT3G18680	1657
AT3G18690	64
AT3G18700	0
AT3G18710	613
AT3G18715	49
AT3G18720	38
AT3G18730	294
AT3G18740	5054
AT3G18750	1216
AT3G18760	461
AT3G18770	156
AT3G18773	43
AT3G18775	3
AT3G18777	13
AT3G18780	5446
AT3G18790	995
AT3G18800	177
AT3G18810	335
AT3G18815	0
AT3G18820	1614
AT3G18827	0
AT3G18830	1050
AT3G18840	10
AT3G18845	9
AT3G18850	2951
AT3G18860	1419
AT3G18870	34
AT3G18880	39
AT3G18890	1265
AT3G18895	0
AT3G18900	107
AT3G18905	1
AT3G18910	226
AT3G18915	0
AT3G18930	598
AT3G18940	441
AT3G18950	30
AT3G18952	0
AT3G18955	0
AT3G18957	0
AT3G18960	231
AT3G18970	110
AT3G18980	712
AT3G18990	1022
AT3G19000	176
AT3G19002	3
AT3G19010	659
AT3G19020	2511
AT3G19025	1
AT3G19030	123
AT3G19035	0
AT3G19040	17
AT3G19045	0
AT3G19050	1029
AT3G19055	0
AT3G19070	0
AT3G19080	365
AT3G19085	1
AT3G19090	4783
AT3G19100	1650
AT3G19120	674
AT3G19130	871
AT3G19140	0
AT3G19150	340
AT3G19160	0
AT3G19170	3070
AT3G19180	801
AT3G19184	9
AT3G19190	816
AT3G19200	3
AT3G19210	193
AT3G19220	235
AT3G19230	266
AT3G19235	0
AT3G19240	1648
AT3G19250	59
AT3G19260	438
AT3G19270	49
AT3G19274	15
AT3G19280	120
AT3G19290	400
AT3G19300	139
AT3G19310	174
AT3G19320	1
AT3G19323	0
AT3G19330	105
AT3G19340	1118
AT3G19350	13
AT3G19360	225
AT3G19370	681
AT3G19380	160
AT3G19390	1027
AT3G19400	324
AT3G19410	0
AT3G19420	1852
AT3G19430	3
AT3G19440	150
AT3G19450	706
AT3G19460	736
AT3G19470	86
AT3G19480	295
AT3G19490	1284
AT3G19500	59
AT3G19508	169
AT3G19510	617
AT3G19515	847
AT3G19520	794
AT3G19530	0
AT3G19540	1194
AT3G19550	102
AT3G19552	0
AT3G19553	497
AT3G19560	0
AT3G19565	0
AT3G19570	558
AT3G19580	390
AT3G19590	488
AT3G19595	0
AT3G19600	3
AT3G19610	12
AT3G19613	0
AT3G19615	1
AT3G19620	425
AT3G19630	433
AT3G19640	943
AT3G19650	431
AT3G19660	4
AT3G19663	0
AT3G19670	935
AT3G19680	344
AT3G19690	3
AT3G19700	0
AT3G19710	126
AT3G19720	848
AT3G19740	1617
AT3G19760	3464
AT3G19770	409
AT3G19780	390
AT3G19790	360
AT3G19800	437
AT3G19810	539
AT3G19820	8051
AT3G19830	835
AT3G19840	731
AT3G19850	384
AT3G19860	852
AT3G19870	571
AT3G19880	0
AT3G19890	6
AT3G19895	315
AT3G19900	531
AT3G19910	563
AT3G19920	0
AT3G19930	2133
AT3G19940	0
AT3G19950	502
AT3G19960	2547
AT3G19970	563
AT3G19980	778
AT3G19990	489
AT3G20000	2019
AT3G20010	871
AT3G20015	478
AT3G20020	433
AT3G20030	0
AT3G20040	205
AT3G20050	3780
AT3G20060	844
AT3G20070	334
AT3G20075	33
AT3G20080	234
AT3G20083	11
AT3G20085	0
AT3G20087	0
AT3G20090	147
AT3G20100	1427
AT3G20110	3
AT3G20120	401
AT3G20130	113
AT3G20140	3
AT3G20150	559
AT3G20155	0
AT3G20160	0
AT3G20170	208
AT3G20180	4
AT3G20190	245
AT3G20200	285
AT3G20210	750
AT3G20220	328
AT3G20230	959
AT3G20240	378
AT3G20250	706
AT3G20260	956
AT3G20270	195
AT3G20280	177
AT3G20290	1350
AT3G20300	529
AT3G20310	830
AT3G20320	665
AT3G20330	945
AT3G20340	31
AT3G20350	572
AT3G20360	0
AT3G20362	0
AT3G20365	0
AT3G20370	15
AT3G20380	2
AT3G20390	4918
AT3G20395	6
AT3G20400	0
AT3G20410	674
AT3G20420	45
AT3G20430	385
AT3G20440	590
AT3G20450	27
AT3G20460	55
AT3G20470	2556
AT3G20475	139
AT3G20480	71
AT3G20490	158
AT3G20500	572
AT3G20510	499
AT3G20520	2108
AT3G20530	340
AT3G20540	1214
AT3G20541	4
AT3G20550	654
AT3G20555	0
AT3G20557	0
AT3G20560	730
AT3G20570	218
AT3G20580	913
AT3G20590	1
AT3G20600	111
AT3G20610	0
AT3G20620	428
AT3G20630	1396
AT3G20640	171
AT3G20650	477
AT3G20655	0
AT3G20660	72
AT3G20670	1145
AT3G20680	333
AT3G20690	1
AT3G20700	0
AT3G20705	0
AT3G20710	25
AT3G20720	986
AT3G20730	41
AT3G20740	556
AT3G20750	0
AT3G20760	1
AT3G20770	3293
AT3G20780	373
AT3G20790	1017
AT3G20800	745
AT3G20810	2154
AT3G20820	5650
AT3G20830	169
AT3G20840	1
AT3G20850	0
AT3G20860	172
AT3G20865	12939
AT3G20870	700
AT3G20880	0
AT3G20885	0
AT3G20890	380
AT3G20898	29
AT3G20900	0
AT3G20910	280
AT3G20920	1450
AT3G20930	327
AT3G20935	6
AT3G20940	27
AT3G20950	0
AT3G20960	17
AT3G20970	668
AT3G20975	4
AT3G20978	0
AT3G20980	0
AT3G20990	23
AT3G20993	0
AT3G20997	3
AT3G21000	90
AT3G21010	86
AT3G21020	44
AT3G21030	35
AT3G21040	42
AT3G21050	57
AT3G21055	4798
AT3G21060	521
AT3G21070	507
AT3G21080	4
AT3G21090	429
AT3G21100	455
AT3G21110	537
AT3G21120	0
AT3G21130	0
AT3G21140	464
AT3G21150	40
AT3G21160	1034
AT3G21165	0
AT3G21170	0
AT3G21175	449
AT3G21180	3960
AT3G21190	1318
AT3G21200	950
AT3G21210	30
AT3G21215	848
AT3G21220	701
AT3G21230	180
AT3G21240	380
AT3G21250	2827
AT3G21260	50
AT3G21270	196
AT3G21280	422
AT3G21290	630
AT3G21295	313
AT3G21300	435
AT3G21305	0
AT3G21310	165
AT3G21320	935
AT3G21330	30
AT3G21340	1
AT3G21350	561
AT3G21351	8
AT3G21352	0
AT3G21360	127
AT3G21370	1
AT3G21371	0
AT3G21380	0
AT3G21390	259
AT3G21400	193
AT3G21405	0
AT3G21410	4
AT3G21420	202
AT3G21430	676
AT3G21450	0
AT3G21460	24
AT3G21465	306
AT3G21470	55
AT3G21473	0
AT3G21475	0
AT3G21480	603
AT3G21481	0
AT3G21490	1
AT3G21500	16
AT3G21510	36
AT3G21520	0
AT3G21530	24
AT3G21540	637
AT3G21550	293
AT3G21560	142
AT3G21570	201
AT3G21580	243
AT3G21590	1
AT3G21600	636
AT3G21610	512
AT3G21620	24
AT3G21630	462
AT3G21640	387
AT3G21650	368
AT3G21660	17
AT3G21670	1051
AT3G21680	30
AT3G21690	561
AT3G21700	2412
AT3G21710	3
AT3G21720	1
AT3G21730	0
AT3G21740	239
AT3G21750	1668
AT3G21755	55
AT3G21760	0
AT3G21770	26
AT3G21780	0
AT3G21781	0
AT3G21790	242
AT3G21791	1
AT3G21800	5
AT3G21805	17
AT3G21810	343
AT3G21820	314
AT3G21825	0
AT3G21830	0
AT3G21840	0
AT3G21850	0
AT3G21860	0
AT3G21865	1282
AT3G21870	17
AT3G21880	200
AT3G21890	37
AT3G21900	217
AT3G21910	400
AT3G21920	20
AT3G21930	49
AT3G21933	111
AT3G21937	0
AT3G21940	234
AT3G21945	333
AT3G21950	1
AT3G21960	406
AT3G21965	117
AT3G21970	3883
AT3G21980	214
AT3G21985	156
AT3G21990	1296
AT3G22000	394
AT3G22010	51
AT3G22020	139
AT3G22022	0
AT3G22030	86
AT3G22040	54
AT3G22050	832
AT3G22053	61
AT3G22057	49
AT3G22060	19
AT3G22070	0
AT3G22072	5
AT3G22080	0
AT3G22085	0
AT3G22090	4
AT3G22100	6
AT3G22104	227
AT3G22110	2058
AT3G22120	2
AT3G22121	0
AT3G22125	0
AT3G22133	0
AT3G22136	0
AT3G22142	0
AT3G22150	432
AT3G22160	23
AT3G22170	1674
AT3G22180	263
AT3G22183	0
AT3G22190	726
AT3G22200	3712
AT3G22210	312
AT3G22220	737
AT3G22230	3865
AT3G22231	9
AT3G22232	0
AT3G22234	0
AT3G22235	4
AT3G22237	0
AT3G22238	0
AT3G22240	310
AT3G22250	31
AT3G22260	154
AT3G22270	1118
AT3G22275	1859
AT3G22290	1936
AT3G22300	519
AT3G22310	1497
AT3G22320	1432
AT3G22330	1560
AT3G22333	0
AT3G22337	0
AT3G22340	0
AT3G22345	0
AT3G22350	0
AT3G22360	522
AT3G22370	156
AT3G22380	6011
AT3G22400	228
AT3G22410	59
AT3G22415	29
AT3G22420	935
AT3G22421	0
AT3G22425	321
AT3G22430	152
AT3G22436	0
AT3G22440	9111
AT3G22450	45
AT3G22460	22
AT3G22470	123
AT3G22480	699
AT3G22490	0
AT3G22492	0
AT3G22500	0
AT3G22510	601
AT3G22520	1198
AT3G22530	0
AT3G22540	33
AT3G22550	519
AT3G22555	0
AT3G22560	17
AT3G22565	5
AT3G22570	0
AT3G22580	0
AT3G22590	541
AT3G22600	7
AT3G22620	19
AT3G22630	722
AT3G22640	15
AT3G22650	213
AT3G22660	880
AT3G22670	0
AT3G22680	305
AT3G22690	113
AT3G22700	3
AT3G22710	0
AT3G22720	0
AT3G22723	0
AT3G22730	0
AT3G22740	548
AT3G22750	728
AT3G22760	382
AT3G22770	0
AT3G22780	1394
AT3G22790	1962
AT3G22800	111
AT3G22810	165
AT3G22820	30
AT3G22830	19
AT3G22840	428
AT3G22845	2062
AT3G22850	1236
AT3G22860	15
AT3G22870	1
AT3G22880	232
AT3G22886	0
AT3G22890	2598
AT3G22900	72
AT3G22910	669
AT3G22920	2
AT3G22930	33
AT3G22935	0
AT3G22937	0
AT3G22940	0
AT3G22942	98
AT3G22945	0
AT3G22950	541
AT3G22955	0
AT3G22960	7776
AT3G22961	8
AT3G22970	2616
AT3G22980	440
AT3G22990	688
AT3G23000	765
AT3G23010	4
AT3G23020	134
AT3G23030	755
AT3G23050	2313
AT3G23060	69
AT3G23070	1272
AT3G23080	523
AT3G23085	1
AT3G23090	3
AT3G23100	231
AT3G23109	0
AT3G23110	20
AT3G23120	16
AT3G23122	0
AT3G23123	0
AT3G23125	0
AT3G23130	122
AT3G23140	96
AT3G23145	0
AT3G23150	153
AT3G23160	333
AT3G23165	0
AT3G23167	0
AT3G23170	486
AT3G23172	0
AT3G23175	1
AT3G23180	2
AT3G23190	9
AT3G23200	35
AT3G23210	258
AT3G23220	0
AT3G23230	2
AT3G23240	9
AT3G23245	0
AT3G23250	3
AT3G23255	192
AT3G23260	28
AT3G23270	1099
AT3G23280	1558
AT3G23290	101
AT3G23300	3047
AT3G23310	978
AT3G23320	0
AT3G23325	287
AT3G23326	0
AT3G23330	243
AT3G23340	45
AT3G23350	521
AT3G23360	2
AT3G23370	96
AT3G23380	94
AT3G23390	3393
AT3G23400	1253
AT3G23410	1622
AT3G23420	0
AT3G23430	266
AT3G23440	49
AT3G23450	10781
AT3G23460	32
AT3G23470	10
AT3G23480	95
AT3G23490	1181
AT3G23510	20
AT3G23530	915
AT3G23540	800
AT3G23550	0
AT3G23560	295
AT3G23570	252
AT3G23580	725
AT3G23590	910
AT3G23600	2745
AT3G23605	96
AT3G23610	181
AT3G23620	1179
AT3G23630	2
AT3G23633	0
AT3G23635	1
AT3G23637	0
AT3G23640	1195
AT3G23645	0
AT3G23650	0
AT3G23660	1610
AT3G23670	651
AT3G23680	0
AT3G23685	0
AT3G23690	1121
AT3G23700	1136
AT3G23710	360
AT3G23715	7
AT3G23720	4
AT3G23725	2
AT3G23727	506
AT3G23730	1307
AT3G23740	170
AT3G23750	2657
AT3G23760	347
AT3G23770	2
AT3G23780	1443
AT3G23790	358
AT3G23800	0
AT3G23805	468
AT3G23810	19768
AT3G23820	2837
AT3G23830	1127
AT3G23840	151
AT3G23860	2
AT3G23870	116
AT3G23880	84
AT3G23890	2130
AT3G23900	1572
AT3G23910	158
AT3G23920	2387
AT3G23930	122
AT3G23940	1763
AT3G23950	0
AT3G23955	0
AT3G23960	0
AT3G23970	0
AT3G23980	1267
AT3G23990	4561
AT3G24000	158
AT3G24005	3
AT3G24010	478
AT3G24020	4
AT3G24030	226
AT3G24040	873
AT3G24050	961
AT3G24060	0
AT3G24065	10
AT3G24068	0
AT3G24070	521
AT3G24080	3102
AT3G24090	329
AT3G24093	0
AT3G24100	871
AT3G24110	50
AT3G24120	375
AT3G24130	2
AT3G24140	205
AT3G24150	485
AT3G24160	3203
AT3G24170	2766
AT3G24180	1248
AT3G24190	602
AT3G24200	700
AT3G24210	0
AT3G24220	11
AT3G24225	209
AT3G24230	152
AT3G24240	0
AT3G24250	0
AT3G24255	76
AT3G24260	0
AT3G24270	0
AT3G24280	12
AT3G24290	0
AT3G24300	0
AT3G24310	4
AT3G24315	489
AT3G24320	306
AT3G24330	0
AT3G24332	0
AT3G24340	264
AT3G24350	843
AT3G24360	255
AT3G24365	0
AT3G24370	0
AT3G24380	0
AT3G24385	0
AT3G24390	0
AT3G24400	7
AT3G24420	1298
AT3G24430	1218
AT3G24440	846
AT3G24450	99
AT3G24460	121
AT3G24463	2
AT3G24465	0
AT3G24480	2394
AT3G24490	954
AT3G24495	364
AT3G24500	969
AT3G24503	332
AT3G24506	324
AT3G24508	0
AT3G24510	18
AT3G24513	0
AT3G24514	0
AT3G24515	144
AT3G24516	0
AT3G24517	0
AT3G24518	2
AT3G24520	1
AT3G24530	599
AT3G24535	63
AT3G24540	0
AT3G24542	1
AT3G24550	2790
AT3G24560	145
AT3G24570	201
AT3G24575	0
AT3G24580	0
AT3G24590	484
AT3G24600	116
AT3G24605	4
AT3G24610	0
AT3G24612	0
AT3G24614	0
AT3G24615	0
AT3G24620	261
AT3G24630	428
AT3G24640	198
AT3G24650	0
AT3G24660	423
AT3G24670	570
AT3G24675	0
AT3G24680	0
AT3G24690	0
AT3G24700	0
AT3G24710	0
AT3G24715	512
AT3G24730	151
AT3G24740	821
AT3G24750	0
AT3G24760	607
AT3G24770	351
AT3G24780	9
AT3G24790	0
AT3G24800	562
AT3G24810	70
AT3G24820	153
AT3G24830	8278
AT3G24840	694
AT3G24850	0
AT3G24860	135
AT3G24870	183
AT3G24880	203
AT3G24890	122
AT3G24900	2
AT3G24927	134
AT3G24929	71
AT3G24982	4
AT3G25010	31
AT3G25011	5
AT3G25012	0
AT3G25013	48
AT3G25014	1
AT3G25020	110
AT3G25030	237
AT3G25040	1597
AT3G25050	16
AT3G25060	28
AT3G25070	589
AT3G25080	6
AT3G25090	0
AT3G25100	209
AT3G25110	690
AT3G25120	376
AT3G25130	455
AT3G25140	2526
AT3G25150	2125
AT3G25160	210
AT3G25165	274
AT3G25170	150
AT3G25180	156
AT3G25182	0
AT3G25190	6
AT3G25200	0
AT3G25210	218
AT3G25220	2442
AT3G25221	3
AT3G25225	9
AT3G25230	3173
AT3G25240	1
AT3G25250	16
AT3G25260	23
AT3G25265	1540
AT3G25270	0
AT3G25280	0
AT3G25290	486
AT3G25400	388
AT3G25410	435
AT3G25420	0
AT3G25430	191
AT3G25440	186
AT3G25450	0
AT3G25460	0
AT3G25470	1032
AT3G25480	796
AT3G25485	0
AT3G25490	0
AT3G25493	0
AT3G25495	325
AT3G25500	1486
AT3G25505	0
AT3G25510	10
AT3G25520	11379
AT3G25530	1960
AT3G25540	538
AT3G25545	230
AT3G25550	1
AT3G25560	218
AT3G25570	139
AT3G25573	1
AT3G25577	0
AT3G25580	489
AT3G25585	1086
AT3G25590	118
AT3G25597	35
AT3G25600	193
AT3G25610	50
AT3G25620	98
AT3G25630	0
AT3G25640	7
AT3G25650	0
AT3G25655	0
AT3G25660	1520
AT3G25670	28
AT3G25680	440
AT3G25690	3390
AT3G25700	159
AT3G25710	176
AT3G25715	0
AT3G25716	0
AT3G25717	112
AT3G25719	0
AT3G25720	0
AT3G25725	0
AT3G25727	0
AT3G25730	0
AT3G25740	71
AT3G25750	0
AT3G25760	100
AT3G25770	180
AT3G25780	410
AT3G25790	0
AT3G25795	4
AT3G25800	2124
AT3G25805	227
AT3G25810	60
AT3G25815	0
AT3G25820	0
AT3G25826	0
AT3G25830	0
AT3G25840	2544
AT3G25850	0
AT3G25855	12
AT3G25860	2587
AT3G25870	299
AT3G25880	25
AT3G25882	35
AT3G25890	399
AT3G25900	249
AT3G25905	59
AT3G25910	1228
AT3G25920	5354
AT3G25930	10
AT3G25940	192
AT3G25950	10
AT3G25960	0
AT3G25970	67
AT3G25980	573
AT3G25990	54
AT3G26000	860
AT3G26010	19
AT3G26020	647
AT3G26030	958
AT3G26040	21
AT3G26050	191
AT3G26060	3679
AT3G26070	1869
AT3G26080	218
AT3G26085	373
AT3G26090	288
AT3G26100	1402
AT3G26110	444
AT3G26115	147
AT3G26120	2
AT3G26125	0
AT3G26130	12
AT3G26134	13
AT3G26135	17
AT3G26140	2588
AT3G26147	1
AT3G26150	15
AT3G26160	0
AT3G26165	95
AT3G26170	90
AT3G26180	875
AT3G26190	0
AT3G26200	246
AT3G26210	9
AT3G26220	20
AT3G26230	8
AT3G26235	1
AT3G26237	0
AT3G26240	169
AT3G26250	0
AT3G26260	0
AT3G26265	0
AT3G26270	0
AT3G26280	24
AT3G26290	928
AT3G26295	0
AT3G26300	261
AT3G26310	165
AT3G26320	0
AT3G26330	92
AT3G26340	622
AT3G26350	38
AT3G26355	0
AT3G26360	526
AT3G26370	1234
AT3G26380	1129
AT3G26390	0
AT3G26395	162
AT3G26400	1347
AT3G26410	268
AT3G26420	2
AT3G26430	8
AT3G26440	212
AT3G26445	0
AT3G26450	0
AT3G26460	18
AT3G26470	6
AT3G26480	41
AT3G26483	0
AT3G26486	0
AT3G26490	75
AT3G26500	3
AT3G26510	268
AT3G26512	0
AT3G26520	4846
AT3G26525	0
AT3G26530	0
AT3G26539	15
AT3G26540	210
AT3G26550	17
AT3G26560	2159
AT3G26570	1543
AT3G26580	2531
AT3G26590	1169
AT3G26600	307
AT3G26605	0
AT3G26610	19
AT3G26612	86
AT3G26614	6
AT3G26616	1
AT3G26618	619
AT3G26620	0
AT3G26630	347
AT3G26640	323
AT3G26650	12219
AT3G26660	0
AT3G26670	943
AT3G26680	204
AT3G26690	219
AT3G26700	174
AT3G26710	1109
AT3G26720	1382
AT3G26730	1726
AT3G26740	11083
AT3G26742	28
AT3G26744	1615
AT3G26747	0
AT3G26750	183
AT3G26760	6
AT3G26770	1
AT3G26775	0
AT3G26780	1106
AT3G26782	174
AT3G26790	27
AT3G26800	0
AT3G26805	0
AT3G26810	604
AT3G26812	0
AT3G26813	0
AT3G26815	0
AT3G26816	0
AT3G26818	0
AT3G26819	0
AT3G26820	1
AT3G26830	1
AT3G26840	700
AT3G26850	264
AT3G26855	0
AT3G26860	610
AT3G26870	2
AT3G26872	0
AT3G26880	49
AT3G26890	972
AT3G26900	719
AT3G26910	325
AT3G26920	267
AT3G26922	159
AT3G26930	2
AT3G26932	1055
AT3G26934	266
AT3G26935	908
AT3G26940	5
AT3G26950	836
AT3G26960	383
AT3G26980	404
AT3G26990	340
AT3G27000	202
AT3G27010	120
AT3G27020	900
AT3G27025	71
AT3G27027	23
AT3G27030	198
AT3G27040	0
AT3G27050	296
AT3G27060	1468
AT3G27070	0
AT3G27080	1085
AT3G27090	2841
AT3G27095	6
AT3G27100	349
AT3G27110	284
AT3G27120	116
AT3G27140	1
AT3G27150	1
AT3G27160	2214
AT3G27170	15
AT3G27180	311
AT3G27185	2
AT3G27190	252
AT3G27200	301
AT3G27210	250
AT3G27220	252
AT3G27230	1254
AT3G27240	2679
AT3G27250	74
AT3G27260	1568
AT3G27270	27
AT3G27280	863
AT3G27283	2
AT3G27290	95
AT3G27300	1629
AT3G27310	619
AT3G27320	380
AT3G27321	0
AT3G27325	971
AT3G27327	0
AT3G27329	0
AT3G27330	280
AT3G27331	0
AT3G27340	527
AT3G27350	1685
AT3G27355	0
AT3G27360	393
AT3G27380	2195
AT3G27390	516
AT3G27400	17
AT3G27410	17
AT3G27415	497
AT3G27416	0
AT3G27420	486
AT3G27425	0
AT3G27430	2356
AT3G27440	499
AT3G27450	1
AT3G27460	229
AT3G27470	908
AT3G27473	3
AT3G27475	0
AT3G27480	0
AT3G27490	4
AT3G27495	0
AT3G27500	10
AT3G27503	244
AT3G27510	0
AT3G27520	114
AT3G27530	1710
AT3G27540	358
AT3G27550	230
AT3G27555	0
AT3G27560	347
AT3G27570	993
AT3G27580	156
AT3G27590	0
AT3G27600	0
AT3G27610	260
AT3G27620	73
AT3G27630	8
AT3G27640	80
AT3G27650	91
AT3G27660	169
AT3G27670	845
AT3G27680	0
AT3G27690	320
AT3G27700	672
AT3G27710	42
AT3G27720	1
AT3G27730	32
AT3G27740	1718
AT3G27750	166
AT3G27770	1100
AT3G27785	0
AT3G27809	1
AT3G27810	1111
AT3G27820	1852
AT3G27825	0
AT3G27830	3045
AT3G27831	0
AT3G27835	0
AT3G27840	0
AT3G27845	0
AT3G27850	3082
AT3G27860	100
AT3G27865	9
AT3G27870	330
AT3G27880	383
AT3G27883	0
AT3G27884	0
AT3G27886	0
AT3G27890	344
AT3G27895	1
AT3G27900	15
AT3G27906	561
AT3G27910	8
AT3G27920	0
AT3G27925	820
AT3G27930	1173
AT3G27940	0
AT3G27950	0
AT3G27960	352
AT3G27965	0
AT3G27970	1
AT3G27980	0
AT3G27990	293
AT3G27997	53
AT3G27999	0
AT3G28005	0
AT3G28007	1492
AT3G28010	0
AT3G28020	0
AT3G28030	608
AT3G28040	821
AT3G28050	1856
AT3G28060	1
AT3G28070	329
AT3G28080	194
AT3G28100	75
AT3G28110	0
AT3G28120	0
AT3G28130	403
AT3G28140	191
AT3G28150	177
AT3G28153	363
AT3G28155	8
AT3G28157	0
AT3G28160	88
AT3G28170	1
AT3G28180	1166
AT3G28190	0
AT3G28193	0
AT3G28200	267
AT3G28210	48
AT3G28216	0
AT3G28220	1853
AT3G28223	0
AT3G28230	11
AT3G28240	0
AT3G28243	0
AT3G28250	0
AT3G28270	359
AT3G28280	0
AT3G28290	0
AT3G28291	0
AT3G28295	0
AT3G28300	0
AT3G28310	5
AT3G28315	605
AT3G28320	1
AT3G28330	5
AT3G28335	0
AT3G28340	286
AT3G28345	195
AT3G28350	22
AT3G28360	0
AT3G28370	278
AT3G28380	1
AT3G28390	1
AT3G28400	0
AT3G28410	0
AT3G28412	0
AT3G28415	0
AT3G28420	43
AT3G28430	640
AT3G28450	309
AT3G28455	99
AT3G28460	475
AT3G28470	1
AT3G28480	479
AT3G28490	107
AT3G28500	3640
AT3G28510	0
AT3G28520	0
AT3G28530	0
AT3G28540	21
AT3G28550	1
AT3G28560	24
AT3G28570	26
AT3G28580	49
AT3G28590	0
AT3G28600	3
AT3G28610	7
AT3G28611	12
AT3G28620	15
AT3G28630	58
AT3G28635	12
AT3G28640	94
AT3G28650	18
AT3G28660	77
AT3G28670	520
AT3G28674	0
AT3G28680	0
AT3G28685	0
AT3G28690	1093
AT3G28695	0
AT3G28700	427
AT3G28705	0
AT3G28710	1908
AT3G28715	1296
AT3G28720	1414
AT3G28730	2084
AT3G28740	159
AT3G28750	21294
AT3G28760	464
AT3G28770	2494
AT3G28780	38496
AT3G28785	0
AT3G28790	81196
AT3G28800	0
AT3G28810	554
AT3G28820	4508
AT3G28830	82633
AT3G28840	21201
AT3G28850	140
AT3G28853	0
AT3G28855	0
AT3G28857	158
AT3G28860	7039
AT3G28865	0
AT3G28870	0
AT3G28875	3
AT3G28880	23
AT3G28890	2
AT3G28899	0
AT3G28900	2120
AT3G28910	1049
AT3G28915	10
AT3G28917	729
AT3G28918	0
AT3G28920	1080
AT3G28922	0
AT3G28923	0
AT3G28925	1
AT3G28930	159
AT3G28940	1071
AT3G28945	23
AT3G28950	339
AT3G28955	0
AT3G28956	132
AT3G28958	0
AT3G28960	71
AT3G28970	512
AT3G28980	57126
AT3G28985	0
AT3G28990	0
AT3G29000	45
AT3G29010	91
AT3G29020	36
AT3G29030	971
AT3G29032	0
AT3G29033	0
AT3G29034	14
AT3G29035	1
AT3G29037	2
AT3G29040	1541
AT3G29050	214
AT3G29060	408
AT3G29070	588
AT3G29075	1588
AT3G29076	0
AT3G29077	0
AT3G29078	0
AT3G29080	0
AT3G29090	442
AT3G29095	0
AT3G29100	198
AT3G29105	3
AT3G29110	1
AT3G29120	37
AT3G29130	407
AT3G29140	28
AT3G29150	5
AT3G29152	21
AT3G29153	0
AT3G29156	2
AT3G29160	873
AT3G29170	359
AT3G29173	12
AT3G29175	0
AT3G29180	2076
AT3G29185	862
AT3G29187	0
AT3G29190	6
AT3G29200	906
AT3G29205	1
AT3G29210	0
AT3G29220	0
AT3G29225	0
AT3G29230	398
AT3G29240	1150
AT3G29250	1
AT3G29252	0
AT3G29255	10
AT3G29260	0
AT3G29265	0
AT3G29270	493
AT3G29280	174
AT3G29290	366
AT3G29300	3
AT3G29305	0
AT3G29310	820
AT3G29320	6714
AT3G29330	107
AT3G29340	0
AT3G29350	703
AT3G29360	4741
AT3G29365	3
AT3G29370	512
AT3G29375	345
AT3G29380	0
AT3G29385	0
AT3G29390	1007
AT3G29400	381
AT3G29410	5
AT3G29420	0
AT3G29430	0
AT3G29440	0
AT3G29450	0
AT3G29455	0
AT3G29460	0
AT3G29470	0
AT3G29480	0
AT3G29510	0
AT3G29515	1
AT3G29520	0
AT3G29525	0
AT3G29540	0
AT3G29545	0
AT3G29550	0
AT3G29560	0
AT3G29570	0
AT3G29572	0
AT3G29575	618
AT3G29577	0
AT3G29578	0
AT3G29580	4
AT3G29590	0
AT3G29595	0
AT3G29600	0
AT3G29610	5
AT3G29612	0
AT3G29615	1
AT3G29618	0
AT3G29620	0
AT3G29630	0
AT3G29631	2
AT3G29632	0
AT3G29633	38
AT3G29634	3
AT3G29635	0
AT3G29636	0
AT3G29637	1
AT3G29638	1
AT3G29639	10
AT3G29640	0
AT3G29641	0
AT3G29642	0
AT3G29643	0
AT3G29644	119
AT3G29645	0
AT3G29647	0
AT3G29648	0
AT3G29650	0
AT3G29660	0
AT3G29670	27
AT3G29680	20
AT3G29690	0
AT3G29695	0
AT3G29700	0
AT3G29710	0
AT3G29720	0
AT3G29725	0
AT3G29727	0
AT3G29730	0
AT3G29732	0
AT3G29734	0
AT3G29736	0
AT3G29738	0
AT3G29739	0
AT3G29740	0
AT3G29750	0
AT3G29755	0
AT3G29760	455
AT3G29762	0
AT3G29763	0
AT3G29764	0
AT3G29765	0
AT3G29766	0
AT3G29767	0
AT3G29768	0
AT3G29769	0
AT3G29770	127
AT3G29771	0
AT3G29772	7
AT3G29773	0
AT3G29774	0
AT3G29775	0
AT3G29776	48
AT3G29777	0
AT3G29778	0
AT3G29779	0
AT3G29780	0
AT3G29781	0
AT3G29782	0
AT3G29783	0
AT3G29784	0
AT3G29785	0
AT3G29786	0
AT3G29787	0
AT3G29788	0
AT3G29789	0
AT3G29790	0
AT3G29791	0
AT3G29792	0
AT3G29794	0
AT3G29796	0
AT3G29797	22
AT3G29798	0
AT3G29800	4
AT3G29805	0
AT3G29810	248
AT3G29820	0
AT3G29830	0
AT3G29970	1
AT3G30110	2
AT3G30120	43
AT3G30122	17
AT3G30145	2
AT3G30147	0
AT3G30150	0
AT3G30160	0
AT3G30165	0
AT3G30170	0
AT3G30180	484
AT3G30183	0
AT3G30187	7
AT3G30190	0
AT3G30200	2
AT3G30210	1
AT3G30211	0
AT3G30212	0
AT3G30213	1
AT3G30214	157
AT3G30216	0
AT3G30218	0
AT3G30219	0
AT3G30220	0
AT3G30222	0
AT3G30230	0
AT3G30235	0
AT3G30240	0
AT3G30245	0
AT3G30247	16
AT3G30250	0
AT3G30260	0
AT3G30280	0
AT3G30281	0
AT3G30290	0
AT3G30300	1756
AT3G30305	6
AT3G30310	0
AT3G30320	0
AT3G30330	1
AT3G30335	0
AT3G30340	68
AT3G30345	0
AT3G30350	0
AT3G30360	0
AT3G30370	0
AT3G30380	693
AT3G30383	7
AT3G30384	0
AT3G30385	0
AT3G30386	0
AT3G30387	0
AT3G30388	0
AT3G30390	2736
AT3G30393	0
AT3G30396	0
AT3G30400	0
AT3G30405	0
AT3G30410	0
AT3G30411	0
AT3G30413	0
AT3G30415	0
AT3G30416	0
AT3G30418	0
AT3G30420	0
AT3G30430	0
AT3G30433	0
AT3G30436	0
AT3G30440	0
AT3G30450	0
AT3G30455	0
AT3G30460	20
AT3G30465	0
AT3G30470	0
AT3G30480	0
AT3G30490	0
AT3G30500	0
AT3G30505	0
AT3G30510	0
AT3G30520	0
AT3G30525	0
AT3G30530	7
AT3G30540	0
AT3G30550	0
AT3G30560	0
AT3G30570	0
AT3G30580	8
AT3G30582	0
AT3G30585	0
AT3G30587	0
AT3G30590	0
AT3G30600	0
AT3G30610	0
AT3G30620	0
AT3G30630	0
AT3G30640	0
AT3G30645	0
AT3G30650	0
AT3G30655	0
AT3G30660	0
AT3G30663	0
AT3G30665	0
AT3G30668	0
AT3G30670	0
AT3G30680	0
AT3G30685	0
AT3G30690	0
AT3G30695	0
AT3G30700	0
AT3G30703	0
AT3G30705	0
AT3G30708	0
AT3G30709	0
AT3G30710	0
AT3G30711	0
AT3G30712	0
AT3G30713	0
AT3G30714	0
AT3G30715	0
AT3G30716	0
AT3G30717	0
AT3G30718	1
AT3G30719	0
AT3G30720	135
AT3G30721	0
AT3G30722	0
AT3G30724	0
AT3G30725	0
AT3G30727	0
AT3G30730	1
AT3G30733	0
AT3G30737	12
AT3G30739	0
AT3G30740	1
AT3G30742	0
AT3G30743	0
AT3G30744	0
AT3G30745	0
AT3G30746	0
AT3G30747	0
AT3G30748	0
AT3G30749	0
AT3G30750	0
AT3G30751	0
AT3G30755	0
AT3G30760	0
AT3G30763	0
AT3G30764	0
AT3G30765	0
AT3G30766	0
AT3G30767	0
AT3G30770	1
AT3G30775	3258
AT3G30780	0
AT3G30790	0
AT3G30800	0
AT3G30802	0
AT3G30803	15
AT3G30805	0
AT3G30810	0
AT3G30811	0
AT3G30812	0
AT3G30813	0
AT3G30814	0
AT3G30815	0
AT3G30816	0
AT3G30817	0
AT3G30818	0
AT3G30819	0
AT3G30820	0
AT3G30821	0
AT3G30823	0
AT3G30825	0
AT3G30827	0
AT3G30830	0
AT3G30831	0
AT3G30832	0
AT3G30833	0
AT3G30834	0
AT3G30835	0
AT3G30836	0
AT3G30837	0
AT3G30838	0
AT3G30839	0
AT3G30840	0
AT3G30841	308
AT3G30842	0
AT3G30843	0
AT3G30844	0
AT3G30845	0
AT3G30846	0
AT3G30847	0
AT3G30848	0
AT3G30852	0
AT3G30859	0
AT3G30867	0
AT3G30875	0
AT3G30885	0
AT3G31005	0
AT3G31023	0
AT3G31161	0
AT3G31300	0
AT3G31310	0
AT3G31312	0
AT3G31314	0
AT3G31317	0
AT3G31320	0
AT3G31330	0
AT3G31340	0
AT3G31350	0
AT3G31355	0
AT3G31356	0
AT3G31357	0
AT3G31358	0
AT3G31359	0
AT3G31360	0
AT3G31365	0
AT3G31367	0
AT3G31370	0
AT3G31373	0
AT3G31374	0
AT3G31375	0
AT3G31377	0
AT3G31380	0
AT3G31390	0
AT3G31395	0
AT3G31402	0
AT3G31403	0
AT3G31406	1
AT3G31410	0
AT3G31420	3
AT3G31422	0
AT3G31425	0
AT3G31430	0
AT3G31440	0
AT3G31442	0
AT3G31450	0
AT3G31460	0
AT3G31470	0
AT3G31475	0
AT3G31490	0
AT3G31500	0
AT3G31510	0
AT3G31530	0
AT3G31540	0
AT3G31550	0
AT3G31560	0
AT3G31630	0
AT3G31720	0
AT3G31810	0
AT3G31900	0
AT3G31902	0
AT3G31903	0
AT3G31904	0
AT3G31905	0
AT3G31906	0
AT3G31908	0
AT3G31909	0
AT3G31910	0
AT3G31915	0
AT3G31920	0
AT3G31925	0
AT3G31930	0
AT3G31935	0
AT3G31940	0
AT3G31945	0
AT3G31950	0
AT3G31955	0
AT3G31960	0
AT3G31970	1
AT3G31980	0
AT3G31990	1
AT3G31993	0
AT3G31996	0
AT3G32000	0
AT3G32010	0
AT3G32020	0
AT3G32021	0
AT3G32022	0
AT3G32023	0
AT3G32024	0
AT3G32026	0
AT3G32027	0
AT3G32028	4
AT3G32029	0
AT3G32030	0
AT3G32031	0
AT3G32032	0
AT3G32033	1
AT3G32035	0
AT3G32040	0
AT3G32043	0
AT3G32047	0
AT3G32050	0
AT3G32060	0
AT3G32070	0
AT3G32080	0
AT3G32090	0
AT3G32091	0
AT3G32092	0
AT3G32093	0
AT3G32095	0
AT3G32110	0
AT3G32112	0
AT3G32115	0
AT3G32116	0
AT3G32118	0
AT3G32130	0
AT3G32135	0
AT3G32140	0
AT3G32150	0
AT3G32160	0
AT3G32164	0
AT3G32168	0
AT3G32172	0
AT3G32176	0
AT3G32180	0
AT3G32190	0
AT3G32195	1
AT3G32200	0
AT3G32205	0
AT3G32210	0
AT3G32220	0
AT3G32223	0
AT3G32226	0
AT3G32230	0
AT3G32240	0
AT3G32250	0
AT3G32260	0
AT3G32270	0
AT3G32275	0
AT3G32280	0
AT3G32290	0
AT3G32295	0
AT3G32300	0
AT3G32305	0
AT3G32310	0
AT3G32313	0
AT3G32316	0
AT3G32320	1
AT3G32330	0
AT3G32340	1
AT3G32360	0
AT3G32370	0
AT3G32371	0
AT3G32373	0
AT3G32375	0
AT3G32377	57
AT3G32380	0
AT3G32383	0
AT3G32385	0
AT3G32387	0
AT3G32389	0
AT3G32391	0
AT3G32393	0
AT3G32394	0
AT3G32395	0
AT3G32397	0
AT3G32400	0
AT3G32405	0
AT3G32410	0
AT3G32415	0
AT3G32420	0
AT3G32425	0
AT3G32435	0
AT3G32445	0
AT3G32455	0
AT3G32465	0
AT3G32475	0
AT3G32677	1
AT3G32880	0
AT3G32890	0
AT3G32893	0
AT3G32894	0
AT3G32895	0
AT3G32896	0
AT3G32897	0
AT3G32898	0
AT3G32899	0
AT3G32900	0
AT3G32901	0
AT3G32902	0
AT3G32903	0
AT3G32904	0
AT3G32910	0
AT3G32912	0
AT3G32914	0
AT3G32917	0
AT3G32920	42
AT3G32925	67
AT3G32930	1086
AT3G32940	470
AT3G32950	0
AT3G32960	0
AT3G32962	0
AT3G32964	0
AT3G32966	0
AT3G32968	0
AT3G32970	0
AT3G32975	0
AT3G32980	19
AT3G32990	0
AT3G33000	0
AT3G33002	0
AT3G33004	0
AT3G33005	0
AT3G33006	0
AT3G33008	0
AT3G33009	1
AT3G33010	0
AT3G33011	0
AT3G33025	0
AT3G33030	0
AT3G33035	0
AT3G33045	0
AT3G33055	0
AT3G33058	0
AT3G33064	0
AT3G33065	0
AT3G33066	0
AT3G33067	0
AT3G33069	0
AT3G33070	0
AT3G33071	0
AT3G33072	0
AT3G33073	0
AT3G33074	0
AT3G33075	0
AT3G33076	0
AT3G33077	0
AT3G33079	0
AT3G33080	0
AT3G33081	0
AT3G33082	0
AT3G33083	0
AT3G33084	0
AT3G33085	0
AT3G33091	0
AT3G33094	0
AT3G33097	0
AT3G33100	0
AT3G33103	2
AT3G33106	0
AT3G33109	0
AT3G33112	1
AT3G33115	0
AT3G33118	0
AT3G33121	0
AT3G33124	0
AT3G33127	0
AT3G33130	0
AT3G33131	0
AT3G33133	0
AT3G33136	0
AT3G33139	0
AT3G33142	0
AT3G33145	0
AT3G33148	0
AT3G33151	6
AT3G33154	0
AT3G33157	0
AT3G33160	0
AT3G33163	0
AT3G33166	0
AT3G33169	0
AT3G33172	0
AT3G33175	0
AT3G33178	0
AT3G33181	0
AT3G33185	0
AT3G33187	0
AT3G33189	0
AT3G33193	0
AT3G33197	0
AT3G33201	0
AT3G33205	0
AT3G33215	0
AT3G33225	0
AT3G33230	1
AT3G33235	0
AT3G33293	0
AT3G33377	0
AT3G33393	0
AT3G33448	3
AT3G33494	0
AT3G33520	550
AT3G33528	13
AT3G33530	1790
AT3G33537	0
AT3G33545	0
AT3G33555	0
AT3G33565	0
AT3G33570	0
AT3G33572	0
AT3G33575	0
AT3G33585	0
AT3G33595	0
AT3G34299	0
AT3G35003	0
AT3G35707	0
AT3G36411	0
AT3G36659	104
AT3G37820	0
AT3G38525	0
AT3G39230	0
AT3G39935	0
AT3G40640	0
AT3G41345	0
AT3G41761	0
AT3G41762	1
AT3G41768	5759
AT3G41979	0
AT3G42047	0
AT3G42050	4609
AT3G42052	550
AT3G42054	0
AT3G42057	0
AT3G42060	0
AT3G42065	0
AT3G42070	0
AT3G42075	3
AT3G42080	0
AT3G42083	0
AT3G42086	0
AT3G42090	0
AT3G42100	0
AT3G42110	0
AT3G42115	0
AT3G42120	0
AT3G42130	0
AT3G42140	0
AT3G42148	0
AT3G42150	314
AT3G42153	0
AT3G42155	0
AT3G42160	0
AT3G42170	1705
AT3G42174	0
AT3G42178	0
AT3G42179	0
AT3G42180	9
AT3G42181	0
AT3G42182	0
AT3G42186	0
AT3G42190	0
AT3G42200	0
AT3G42203	0
AT3G42206	0
AT3G42220	0
AT3G42230	0
AT3G42233	0
AT3G42236	0
AT3G42240	0
AT3G42245	0
AT3G42250	0
AT3G42251	0
AT3G42252	0
AT3G42253	0
AT3G42254	0
AT3G42255	0
AT3G42256	0
AT3G42257	0
AT3G42258	0
AT3G42260	0
AT3G42270	0
AT3G42280	0
AT3G42290	0
AT3G42300	0
AT3G42305	0
AT3G42310	0
AT3G42313	0
AT3G42316	0
AT3G42320	0
AT3G42330	0
AT3G42340	0
AT3G42350	0
AT3G42353	0
AT3G42356	0
AT3G42360	0
AT3G42383	0
AT3G42386	0
AT3G42390	0
AT3G42400	0
AT3G42410	0
AT3G42420	0
AT3G42430	0
AT3G42431	0
AT3G42432	0
AT3G42433	0
AT3G42434	0
AT3G42436	0
AT3G42438	0
AT3G42440	0
AT3G42445	0
AT3G42450	49
AT3G42460	0
AT3G42466	11
AT3G42470	0
AT3G42471	0
AT3G42472	0
AT3G42473	35
AT3G42474	0
AT3G42476	0
AT3G42478	0
AT3G42480	0
AT3G42490	0
AT3G42500	0
AT3G42510	1
AT3G42520	411
AT3G42530	0
AT3G42535	0
AT3G42540	0
AT3G42542	0
AT3G42545	0
AT3G42550	0
AT3G42553	0
AT3G42556	0
AT3G42557	0
AT3G42560	0
AT3G42565	1
AT3G42570	0
AT3G42580	0
AT3G42590	0
AT3G42600	0
AT3G42610	0
AT3G42620	0
AT3G42621	0
AT3G42622	0
AT3G42624	0
AT3G42626	0
AT3G42628	0
AT3G42630	469
AT3G42640	9943
AT3G42645	0
AT3G42646	0
AT3G42650	0
AT3G42653	0
AT3G42656	0
AT3G42658	121
AT3G42660	732
AT3G42670	320
AT3G42680	0
AT3G42690	0
AT3G42700	0
AT3G42710	0
AT3G42711	0
AT3G42712	0
AT3G42713	0
AT3G42714	0
AT3G42715	0
AT3G42716	0
AT3G42717	0
AT3G42718	0
AT3G42719	0
AT3G42720	0
AT3G42721	0
AT3G42722	0
AT3G42723	0
AT3G42724	0
AT3G42725	28
AT3G42726	0
AT3G42727	0
AT3G42730	0
AT3G42740	0
AT3G42750	0
AT3G42760	0
AT3G42763	0
AT3G42766	0
AT3G42770	0
AT3G42780	0
AT3G42783	0
AT3G42786	0
AT3G42790	1498
AT3G42791	0
AT3G42792	0
AT3G42794	0
AT3G42796	0
AT3G42798	0
AT3G42800	0
AT3G42803	0
AT3G42806	311
AT3G42810	0
AT3G42820	0
AT3G42830	0
AT3G42835	0
AT3G42836	0
AT3G42837	0
AT3G42850	832
AT3G42860	128
AT3G42870	0
AT3G42875	0
AT3G42880	487
AT3G42883	0
AT3G42886	0
AT3G42890	0
AT3G42900	0
AT3G42910	0
AT3G42913	0
AT3G42916	0
AT3G42920	0
AT3G42922	0
AT3G42924	0
AT3G42927	0
AT3G42930	0
AT3G42935	0
AT3G42940	0
AT3G42945	0
AT3G42950	499
AT3G42960	7
AT3G42980	0
AT3G42990	0
AT3G42993	0
AT3G42995	0
AT3G42996	0
AT3G43000	0
AT3G43005	0
AT3G43020	0
AT3G43025	0
AT3G43040	0
AT3G43050	0
AT3G43060	0
AT3G43070	1
AT3G43080	132
AT3G43083	847
AT3G43090	0
AT3G43095	0
AT3G43100	0
AT3G43110	144
AT3G43120	1027
AT3G43123	0
AT3G43126	0
AT3G43128	0
AT3G43130	0
AT3G43140	0
AT3G43141	0
AT3G43142	0
AT3G43144	0
AT3G43146	0
AT3G43147	0
AT3G43148	0
AT3G43150	0
AT3G43151	0
AT3G43152	0
AT3G43153	0
AT3G43154	0
AT3G43156	0
AT3G43157	0
AT3G43158	0
AT3G43160	1
AT3G43170	0
AT3G43175	0
AT3G43180	0
AT3G43190	5
AT3G43200	0
AT3G43205	0
AT3G43210	362
AT3G43220	1005
AT3G43230	647
AT3G43240	990
AT3G43250	3
AT3G43251	0
AT3G43260	0
AT3G43270	1016
AT3G43280	0
AT3G43290	1
AT3G43291	22
AT3G43300	4122
AT3G43302	0
AT3G43303	0
AT3G43304	0
AT3G43307	0
AT3G43310	0
AT3G43315	0
AT3G43320	1
AT3G43330	0
AT3G43340	0
AT3G43350	0
AT3G43352	0
AT3G43355	0
AT3G43356	0
AT3G43357	0
AT3G43358	0
AT3G43359	0
AT3G43360	0
AT3G43370	0
AT3G43380	0
AT3G43390	0
AT3G43400	0
AT3G43410	0
AT3G43415	0
AT3G43420	0
AT3G43425	0
AT3G43430	51
AT3G43432	0
AT3G43433	0
AT3G43436	1
AT3G43440	253
AT3G43442	0
AT3G43444	0
AT3G43447	0
AT3G43450	0
AT3G43460	0
AT3G43470	0
AT3G43480	0
AT3G43485	0
AT3G43490	0
AT3G43500	0
AT3G43503	0
AT3G43505	2
AT3G43510	351
AT3G43520	948
AT3G43521	0
AT3G43522	0
AT3G43523	0
AT3G43524	0
AT3G43526	0
AT3G43528	0
AT3G43530	0
AT3G43540	565
AT3G43546	0
AT3G43550	0
AT3G43563	0
AT3G43566	0
AT3G43570	0
AT3G43571	0
AT3G43572	0
AT3G43573	0
AT3G43574	0
AT3G43575	0
AT3G43580	27
AT3G43583	0
AT3G43586	0
AT3G43590	628
AT3G43600	119
AT3G43610	1201
AT3G43620	0
AT3G43622	0
AT3G43625	0
AT3G43630	0
AT3G43635	0
AT3G43640	0
AT3G43645	0
AT3G43650	0
AT3G43652	5
AT3G43654	2
AT3G43657	0
AT3G43660	0
AT3G43670	195
AT3G43675	0
AT3G43680	0
AT3G43681	0
AT3G43682	0
AT3G43684	0
AT3G43686	0
AT3G43688	0
AT3G43690	557
AT3G43700	275
AT3G43710	0
AT3G43715	0
AT3G43720	3413
AT3G43723	0
AT3G43726	0
AT3G43730	0
AT3G43740	613
AT3G43750	0
AT3G43760	0
AT3G43770	0
AT3G43780	0
AT3G43790	48
AT3G43800	326
AT3G43810	2941
AT3G43820	0
AT3G43825	0
AT3G43826	0
AT3G43828	3
AT3G43830	20
AT3G43832	0
AT3G43833	135
AT3G43835	0
AT3G43837	0
AT3G43840	21
AT3G43850	3
AT3G43860	1326
AT3G43862	0
AT3G43863	0
AT3G43864	0
AT3G43867	0
AT3G43870	0
AT3G43880	0
AT3G43890	1
AT3G43910	0
AT3G43920	423
AT3G43930	34
AT3G43940	0
AT3G43950	0
AT3G43955	534
AT3G43960	927
AT3G43970	0
AT3G43980	749
AT3G43990	0
AT3G44000	0
AT3G44005	0
AT3G44006	0
AT3G44010	3478
AT3G44020	231
AT3G44030	0
AT3G44035	0
AT3G44042	199
AT3G44045	0
AT3G44050	555
AT3G44060	3
AT3G44070	327
AT3G44080	0
AT3G44090	0
AT3G44093	0
AT3G44096	0
AT3G44100	762
AT3G44110	7922
AT3G44115	5
AT3G44117	10
AT3G44120	0
AT3G44130	0
AT3G44140	0
AT3G44150	358
AT3G44160	359
AT3G44170	0
AT3G44175	1
AT3G44180	0
AT3G44190	505
AT3G44200	496
AT3G44205	61
AT3G44210	0
AT3G44212	0
AT3G44215	3
AT3G44220	99
AT3G44230	79
AT3G44235	96
AT3G44240	0
AT3G44245	0
AT3G44250	15
AT3G44260	1413
AT3G44261	0
AT3G44262	0
AT3G44264	0
AT3G44265	2
AT3G44267	0
AT3G44270	0
AT3G44274	0
AT3G44280	242
AT3G44290	3
AT3G44300	58
AT3G44310	8170
AT3G44320	177
AT3G44325	2
AT3G44326	25
AT3G44330	2100
AT3G44340	2941
AT3G44350	1
AT3G44370	252
AT3G44380	180
AT3G44390	0
AT3G44400	151
AT3G44405	10
AT3G44410	9
AT3G44420	32
AT3G44425	0
AT3G44428	0
AT3G44430	461
AT3G44435	0
AT3G44440	0
AT3G44444	0
AT3G44450	46
AT3G44460	0
AT3G44470	0
AT3G44480	762
AT3G44485	1
AT3G44490	0
AT3G44500	0
AT3G44510	2
AT3G44516	0
AT3G44530	433
AT3G44540	0
AT3G44550	34
AT3G44555	92
AT3G44560	16
AT3G44570	9
AT3G44580	4
AT3G44590	867
AT3G44600	972
AT3G44605	0
AT3G44610	517
AT3G44620	772
AT3G44630	641
AT3G44635	0
AT3G44640	1
AT3G44650	1
AT3G44660	1
AT3G44665	0
AT3G44670	717
AT3G44680	492
AT3G44690	301
AT3G44695	0
AT3G44700	0
AT3G44703	113
AT3G44704	0
AT3G44705	19
AT3G44710	0
AT3G44713	82
AT3G44716	65
AT3G44717	0
AT3G44718	0
AT3G44720	575
AT3G44730	187
AT3G44735	427
AT3G44740	173
AT3G44750	1619
AT3G44753	24
AT3G44755	0
AT3G44757	0
AT3G44760	0
AT3G44763	7
AT3G44765	15
AT3G44766	4
AT3G44769	7
AT3G44770	46
AT3G44780	0
AT3G44785	0
AT3G44790	14
AT3G44793	0
AT3G44796	0
AT3G44798	168
AT3G44800	16
AT3G44805	0
AT3G44810	0
AT3G44820	63
AT3G44830	3
AT3G44840	0
AT3G44850	410
AT3G44860	72
AT3G44870	0
AT3G44880	883
AT3G44890	2780
AT3G44900	3
AT3G44910	0
AT3G44920	10
AT3G44930	0
AT3G44935	0
AT3G44940	149
AT3G44950	0
AT3G44955	0
AT3G44960	49
AT3G44970	0
AT3G44980	0
AT3G44990	0
AT3G45000	4
AT3G45010	690
AT3G45020	105
AT3G45030	2443
AT3G45040	353
AT3G45050	390
AT3G45060	16
AT3G45070	0
AT3G45080	0
AT3G45090	1193
AT3G45093	3
AT3G45095	35
AT3G45100	514
AT3G45110	0
AT3G45120	0
AT3G45130	32
AT3G45140	42064
AT3G45150	0
AT3G45160	37
AT3G45170	0
AT3G45180	3
AT3G45190	1829
AT3G45200	0
AT3G45210	103
AT3G45220	0
AT3G45230	372
AT3G45240	927
AT3G45243	0
AT3G45245	0
AT3G45248	0
AT3G45250	0
AT3G45252	0
AT3G45253	0
AT3G45256	0
AT3G45260	46
AT3G45270	1
AT3G45275	0
AT3G45280	412
AT3G45285	0
AT3G45290	104
AT3G45300	748
AT3G45310	1240
AT3G45320	1
AT3G45330	0
AT3G45340	0
AT3G45350	0
AT3G45360	0
AT3G45370	0
AT3G45380	0
AT3G45390	25
AT3G45400	736
AT3G45410	8
AT3G45420	121
AT3G45430	18
AT3G45440	4
AT3G45443	270
AT3G45446	0
AT3G45450	0
AT3G45460	0
AT3G45470	0
AT3G45480	0
AT3G45490	2
AT3G45500	0
AT3G45510	0
AT3G45520	0
AT3G45525	0
AT3G45530	2
AT3G45540	0
AT3G45550	0
AT3G45555	0
AT3G45560	0
AT3G45570	0
AT3G45577	0
AT3G45580	0
AT3G45590	82
AT3G45600	371
AT3G45610	177
AT3G45620	544
AT3G45630	911
AT3G45638	6
AT3G45640	1561
AT3G45645	0
AT3G45650	20
AT3G45660	5
AT3G45670	8
AT3G45673	0
AT3G45680	237
AT3G45690	0
AT3G45700	0
AT3G45710	64
AT3G45720	0
AT3G45730	18
AT3G45740	237
AT3G45750	201
AT3G45755	0
AT3G45760	0
AT3G45770	694
AT3G45775	0
AT3G45780	842
AT3G45790	0
AT3G45800	1
AT3G45810	804
AT3G45820	0
AT3G45830	906
AT3G45840	0
AT3G45850	1854
AT3G45851	0
AT3G45860	5
AT3G45870	179
AT3G45880	49
AT3G45890	306
AT3G45900	338
AT3G45910	0
AT3G45920	0
AT3G45930	637
AT3G45935	0
AT3G45940	228
AT3G45950	23
AT3G45955	0
AT3G45960	12
AT3G45965	0
AT3G45970	571
AT3G45980	1453
AT3G45990	0
AT3G46000	1527
AT3G46010	2157
AT3G46020	178
AT3G46030	2062
AT3G46040	2060
AT3G46050	0
AT3G46060	2361
AT3G46070	0
AT3G46080	14
AT3G46086	0
AT3G46090	9
AT3G46100	619
AT3G46110	25
AT3G46120	0
AT3G46130	62
AT3G46140	0
AT3G46150	4
AT3G46160	1
AT3G46170	0
AT3G46180	540
AT3G46183	0
AT3G46186	0
AT3G46190	0
AT3G46200	253
AT3G46210	347
AT3G46220	753
AT3G46230	4
AT3G46240	1
AT3G46250	14
AT3G46260	1
AT3G46270	85
AT3G46280	0
AT3G46290	676
AT3G46300	1
AT3G46310	2
AT3G46320	570
AT3G46330	0
AT3G46340	0
AT3G46345	0
AT3G46350	0
AT3G46355	0
AT3G46360	0
AT3G46370	7
AT3G46375	0
AT3G46380	0
AT3G46382	0
AT3G46384	0
AT3G46385	237
AT3G46387	0
AT3G46390	0
AT3G46400	0
AT3G46410	0
AT3G46420	1
AT3G46430	1695
AT3G46440	2477
AT3G46450	977
AT3G46460	706
AT3G46470	0
AT3G46480	0
AT3G46482	0
AT3G46484	0
AT3G46487	0
AT3G46490	0
AT3G46500	0
AT3G46510	1026
AT3G46520	3122
AT3G46530	813
AT3G46540	553
AT3G46550	1048
AT3G46560	935
AT3G46565	0
AT3G46570	0
AT3G46580	290
AT3G46585	0
AT3G46590	1206
AT3G46600	1336
AT3G46610	415
AT3G46613	5
AT3G46614	12
AT3G46616	3
AT3G46617	1
AT3G46620	2621
AT3G46630	471
AT3G46640	1850
AT3G46650	1
AT3G46658	16
AT3G46660	1
AT3G46666	0
AT3G46668	31
AT3G46670	0
AT3G46680	7
AT3G46690	0
AT3G46700	12
AT3G46710	0
AT3G46720	40
AT3G46730	9
AT3G46735	0
AT3G46740	3344
AT3G46750	1154
AT3G46760	0
AT3G46770	341
AT3G46780	3411
AT3G46790	377
AT3G46800	1
AT3G46810	0
AT3G46820	651
AT3G46830	983
AT3G46840	4
AT3G46845	132
AT3G46850	90
AT3G46860	0
AT3G46870	157
AT3G46875	0
AT3G46880	6
AT3G46890	13
AT3G46900	7
AT3G46910	8
AT3G46911	2
AT3G46920	314
AT3G46930	300
AT3G46940	405
AT3G46950	150
AT3G46960	858
AT3G46970	6432
AT3G46980	431
AT3G46990	74
AT3G47000	682
AT3G47010	115
AT3G47020	0
AT3G47021	0
AT3G47030	36
AT3G47040	5
AT3G47050	4
AT3G47060	535
AT3G47070	1575
AT3G47080	826
AT3G47090	4
AT3G47100	8
AT3G47110	27
AT3G47120	353
AT3G47130	21
AT3G47140	0
AT3G47150	0
AT3G47160	664
AT3G47165	0
AT3G47170	0
AT3G47180	15
AT3G47190	0
AT3G47200	1
AT3G47210	2
AT3G47220	34
AT3G47230	0
AT3G47240	0
AT3G47250	245
AT3G47260	0
AT3G47270	0
AT3G47280	0
AT3G47290	814
AT3G47295	118
AT3G47300	201
AT3G47310	1
AT3G47320	0
AT3G47330	1
AT3G47340	1295
AT3G47341	0
AT3G47342	27
AT3G47347	56
AT3G47348	164
AT3G47350	3881
AT3G47360	159
AT3G47370	1916
AT3G47380	5
AT3G47390	488
AT3G47400	61
AT3G47410	72
AT3G47420	528
AT3G47430	89
AT3G47440	337
AT3G47450	596
AT3G47460	608
AT3G47470	16336
AT3G47480	2
AT3G47490	386
AT3G47500	265
AT3G47510	61
AT3G47520	2811
AT3G47530	89
AT3G47540	66
AT3G47550	675
AT3G47560	236
AT3G47570	49
AT3G47580	10
AT3G47590	664
AT3G47600	596
AT3G47610	442
AT3G47620	772
AT3G47630	272
AT3G47640	239
AT3G47650	2074
AT3G47660	285
AT3G47670	196
AT3G47675	130
AT3G47680	778
AT3G47690	373
AT3G47700	318
AT3G47710	0
AT3G47720	0
AT3G47730	639
AT3G47740	1
AT3G47750	64
AT3G47760	0
AT3G47770	0
AT3G47780	250
AT3G47790	1
AT3G47800	1151
AT3G47810	1187
AT3G47820	175
AT3G47830	43
AT3G47833	895
AT3G47836	453
AT3G47840	37
AT3G47850	530
AT3G47860	1709
AT3G47870	585
AT3G47875	19
AT3G47890	1280
AT3G47910	1547
AT3G47920	0
AT3G47930	838
AT3G47940	433
AT3G47950	157
AT3G47960	768
AT3G47965	70
AT3G47980	11
AT3G47990	564
AT3G48000	2842
AT3G48010	263
AT3G48020	1
AT3G48030	657
AT3G48040	226
AT3G48050	1579
AT3G48057	0
AT3G48058	0
AT3G48060	655
AT3G48070	535
AT3G48080	5
AT3G48090	472
AT3G48100	182
AT3G48110	1335
AT3G48115	446
AT3G48120	250
AT3G48130	0
AT3G48131	0
AT3G48140	3733
AT3G48150	207
AT3G48160	149
AT3G48170	1731
AT3G48180	2
AT3G48185	165
AT3G48187	165
AT3G48190	770
AT3G48195	506
AT3G48200	830
AT3G48201	0
AT3G48205	3
AT3G48208	11
AT3G48209	0
AT3G48210	353
AT3G48220	0
AT3G48230	44
AT3G48231	11
AT3G48235	2
AT3G48240	18
AT3G48250	252
AT3G48260	61
AT3G48270	0
AT3G48275	0
AT3G48280	135
AT3G48290	653
AT3G48298	0
AT3G48300	4
AT3G48310	45
AT3G48320	23
AT3G48330	566
AT3G48340	6
AT3G48343	0
AT3G48344	0
AT3G48346	1
AT3G48350	207
AT3G48360	220
AT3G48370	0
AT3G48380	703
AT3G48390	58
AT3G48400	0
AT3G48410	475
AT3G48420	890
AT3G48425	257
AT3G48430	1050
AT3G48440	570
AT3G48450	205
AT3G48460	3670
AT3G48470	158
AT3G48475	0
AT3G48480	66
AT3G48490	118
AT3G48500	1385
AT3G48510	54
AT3G48515	0
AT3G48520	232
AT3G48523	4
AT3G48526	1
AT3G48530	1022
AT3G48540	86
AT3G48550	206
AT3G48560	6087
AT3G48570	370
AT3G48580	125
AT3G48590	408
AT3G48600	91
AT3G48610	322
AT3G48620	1
AT3G48630	0
AT3G48640	0
AT3G48650	34
AT3G48660	21
AT3G48670	1275
AT3G48675	1
AT3G48680	930
AT3G48690	752
AT3G48700	11
AT3G48710	1234
AT3G48720	36
AT3G48730	2036
AT3G48740	599
AT3G48745	0
AT3G48750	1007
AT3G48760	834
AT3G48770	132
AT3G48780	1668
AT3G48790	3
AT3G48800	192
AT3G48810	170
AT3G48820	591
AT3G48830	118
AT3G48835	17
AT3G48840	1
AT3G48850	0
AT3G48860	642
AT3G48870	3917
AT3G48880	502
AT3G48890	1810
AT3G48900	87
AT3G48920	2
AT3G48930	8646
AT3G48940	1
AT3G48950	24
AT3G48960	0
AT3G48970	10
AT3G48980	842
AT3G48990	2054
AT3G49000	419
AT3G49010	7781
AT3G49020	2
AT3G49030	0
AT3G49040	0
AT3G49045	0
AT3G49050	388
AT3G49055	9
AT3G49060	647
AT3G49070	8
AT3G49080	929
AT3G49100	474
AT3G49110	120
AT3G49115	0
AT3G49120	810
AT3G49130	0
AT3G49140	1081
AT3G49142	79
AT3G49150	0
AT3G49155	1
AT3G49160	478
AT3G49162	1
AT3G49170	241
AT3G49180	293
AT3G49190	6
AT3G49200	3
AT3G49210	115
AT3G49220	2194
AT3G49230	0
AT3G49240	0
AT3G49250	471
AT3G49260	841
AT3G49270	305
AT3G49280	0
AT3G49290	247
AT3G49300	31
AT3G49305	0
AT3G49307	7
AT3G49310	838
AT3G49320	145
AT3G49330	22
AT3G49340	0
AT3G49350	364
AT3G49360	239
AT3G49370	39
AT3G49380	2
AT3G49390	954
AT3G49400	184
AT3G49410	98
AT3G49420	91
AT3G49430	1907
AT3G49440	0
AT3G49450	2
AT3G49460	0
AT3G49470	1513
AT3G49480	2
AT3G49490	1501
AT3G49500	707
AT3G49510	37
AT3G49520	4
AT3G49530	2363
AT3G49540	10496
AT3G49550	658
AT3G49551	16
AT3G49560	1077
AT3G49570	28
AT3G49580	2
AT3G49590	704
AT3G49600	935
AT3G49601	1705
AT3G49610	0
AT3G49620	1
AT3G49630	11
AT3G49640	310
AT3G49645	192
AT3G49650	237
AT3G49660	159
AT3G49668	0
AT3G49670	931
AT3G49680	1805
AT3G49690	7
AT3G49700	0
AT3G49710	288
AT3G49720	2709
AT3G49725	340
AT3G49730	208
AT3G49740	0
AT3G49744	0
AT3G49750	85
AT3G49760	1
AT3G49765	0
AT3G49770	1
AT3G49780	46
AT3G49790	203
AT3G49796	5
AT3G49800	640
AT3G49810	616
AT3G49820	1
AT3G49830	9
AT3G49832	1
AT3G49840	223
AT3G49845	0
AT3G49850	387
AT3G49860	4
AT3G49870	1225
AT3G49880	379
AT3G49890	180
AT3G49900	396
AT3G49910	11090
AT3G49920	142
AT3G49925	0
AT3G49930	33
AT3G49940	331
AT3G49950	2
AT3G49960	0
AT3G49970	0
AT3G49980	0
AT3G49990	1027
AT3G50000	1720
AT3G50010	0
AT3G50020	8
AT3G50030	3
AT3G50040	96
AT3G50050	364
AT3G50060	1903
AT3G50070	925
AT3G50080	404
AT3G50090	0
AT3G50100	200
AT3G50110	480
AT3G50120	191
AT3G50123	0
AT3G50130	1
AT3G50140	0
AT3G50150	0
AT3G50160	0
AT3G50170	26
AT3G50180	1
AT3G50190	1
AT3G50200	3
AT3G50210	551
AT3G50220	22
AT3G50230	9
AT3G50240	884
AT3G50250	0
AT3G50260	11
AT3G50270	179
AT3G50280	520
AT3G50290	0
AT3G50295	0
AT3G50300	0
AT3G50301	0
AT3G50310	89
AT3G50320	0
AT3G50330	2
AT3G50340	397
AT3G50350	160
AT3G50360	1822
AT3G50370	4603
AT3G50373	0
AT3G50376	0
AT3G50380	1073
AT3G50390	197
AT3G50400	0
AT3G50410	76
AT3G50420	68
AT3G50430	308
AT3G50440	1280
AT3G50450	3
AT3G50460	0
AT3G50470	13
AT3G50480	164
AT3G50490	0
AT3G50500	2601
AT3G50505	0
AT3G50510	0
AT3G50520	627
AT3G50530	2454
AT3G50540	1
AT3G50550	863
AT3G50560	11
AT3G50570	151
AT3G50580	1
AT3G50590	2968
AT3G50610	0
AT3G50620	260
AT3G50625	12
AT3G50630	1369
AT3G50640	10
AT3G50650	726
AT3G50660	534
AT3G50665	0
AT3G50670	1933
AT3G50680	1
AT3G50685	462
AT3G50690	1216
AT3G50700	171
AT3G50710	0
AT3G50720	0
AT3G50730	0
AT3G50740	1
AT3G50750	50
AT3G50755	0
AT3G50760	51
AT3G50770	43
AT3G50780	789
AT3G50790	540
AT3G50800	213
AT3G50808	0
AT3G50810	98
AT3G50820	3834
AT3G50825	24
AT3G50830	968
AT3G50835	0
AT3G50840	14
AT3G50845	94
AT3G50850	41
AT3G50860	296
AT3G50870	184
AT3G50880	468
AT3G50890	299
AT3G50895	0
AT3G50900	56
AT3G50910	1077
AT3G50920	277
AT3G50925	1
AT3G50930	355
AT3G50940	10
AT3G50950	717
AT3G50960	252
AT3G50970	161
AT3G50980	2
AT3G50990	0
AT3G51000	557
AT3G51010	729
AT3G51020	2
AT3G51030	520
AT3G51040	268
AT3G51050	1260
AT3G51060	263
AT3G51070	0
AT3G51075	11
AT3G51080	376
AT3G51090	300
AT3G51100	498
AT3G51110	314
AT3G51120	781
AT3G51130	973
AT3G51135	0
AT3G51140	791
AT3G51150	1980
AT3G51160	1802
AT3G51171	0
AT3G51180	90
AT3G51190	5
AT3G51200	0
AT3G51210	0
AT3G51220	182
AT3G51230	93
AT3G51238	4
AT3G51240	22
AT3G51250	1226
AT3G51260	2132
AT3G51265	0
AT3G51270	1064
AT3G51280	535
AT3G51290	635
AT3G51300	307
AT3G51310	1571
AT3G51320	170
AT3G51325	40
AT3G51330	24
AT3G51340	46
AT3G51350	26
AT3G51360	0
AT3G51370	1998
AT3G51375	4
AT3G51380	89
AT3G51390	373
AT3G51400	89
AT3G51410	93
AT3G51420	708
AT3G51430	266
AT3G51440	45
AT3G51450	1362
AT3G51460	1507
AT3G51470	774
AT3G51478	16
AT3G51480	217
AT3G51490	2026
AT3G51500	413
AT3G51510	797
AT3G51520	427
AT3G51530	231
AT3G51540	7
AT3G51550	5255
AT3G51560	1
AT3G51570	10
AT3G51580	482
AT3G51590	4
AT3G51600	1047
AT3G51610	575
AT3G51620	810
AT3G51630	1422
AT3G51640	865
AT3G51642	1
AT3G51644	0
AT3G51650	526
AT3G51660	21
AT3G51670	1617
AT3G51680	1
AT3G51690	39
AT3G51700	1
AT3G51710	18
AT3G51720	959
AT3G51730	1565
AT3G51740	1333
AT3G51750	26
AT3G51760	17
AT3G51770	1396
AT3G51780	553
AT3G51790	225
AT3G51800	3015
AT3G51810	31
AT3G51820	1549
AT3G51830	476
AT3G51840	3588
AT3G51850	2069
AT3G51860	1052
AT3G51870	200
AT3G51880	2198
AT3G51890	95
AT3G51895	1357
AT3G51910	11
AT3G51920	56
AT3G51930	94
AT3G51940	160
AT3G51950	4067
AT3G51960	8
AT3G51970	7
AT3G51980	998
AT3G51990	265
AT3G52000	0
AT3G52003	2
AT3G52010	168
AT3G52020	0
AT3G52030	503
AT3G52040	63
AT3G52050	394
AT3G52055	0
AT3G52060	1389
AT3G52070	0
AT3G52072	40
AT3G52075	0
AT3G52080	268
AT3G52090	1136
AT3G52100	496
AT3G52105	73
AT3G52110	433
AT3G52115	91
AT3G52120	898
AT3G52130	1
AT3G52140	2713
AT3G52150	3482
AT3G52155	366
AT3G52160	2
AT3G52170	517
AT3G52180	1409
AT3G52190	464
AT3G52200	1820
AT3G52210	171
AT3G52220	812
AT3G52230	1282
AT3G52240	549
AT3G52250	1348
AT3G52260	182
AT3G52270	130
AT3G52280	326
AT3G52285	0
AT3G52290	808
AT3G52300	7040
AT3G52310	20
AT3G52320	0
AT3G52330	0
AT3G52340	494
AT3G52345	0
AT3G52350	3
AT3G52360	135
AT3G52370	246
AT3G52380	2388
AT3G52390	157
AT3G52400	241
AT3G52410	0
AT3G52420	96
AT3G52430	88
AT3G52440	4
AT3G52450	17
AT3G52460	294
AT3G52470	1191
AT3G52480	91
AT3G52490	285
AT3G52500	2372
AT3G52510	2
AT3G52520	22
AT3G52525	50
AT3G52526	11
AT3G52527	0
AT3G52530	10
AT3G52535	39
AT3G52540	60
AT3G52550	0
AT3G52560	1829
AT3G52561	5
AT3G52565	2
AT3G52570	246
AT3G52580	2559
AT3G52590	8701
AT3G52600	809
AT3G52605	0
AT3G52610	291
AT3G52620	813
AT3G52630	291
AT3G52640	1199
AT3G52660	757
AT3G52670	60
AT3G52680	145
AT3G52690	2
AT3G52700	26
AT3G52705	0
AT3G52710	204
AT3G52720	178
AT3G52730	2526
AT3G52740	57
AT3G52742	0
AT3G52748	0
AT3G52750	933
AT3G52760	264
AT3G52765	0
AT3G52770	61
AT3G52780	46
AT3G52790	0
AT3G52800	2122
AT3G52810	73
AT3G52820	77
AT3G52830	0
AT3G52840	487
AT3G52850	3608
AT3G52860	164
AT3G52870	1388
AT3G52880	8028
AT3G52890	1432
AT3G52900	280
AT3G52905	177
AT3G52910	106
AT3G52920	1866
AT3G52930	11180
AT3G52940	428
AT3G52941	0
AT3G52950	441
AT3G52955	0
AT3G52957	0
AT3G52960	4482
AT3G52970	0
AT3G52980	116
AT3G52990	4676
AT3G53000	230
AT3G53010	44
AT3G53015	1
AT3G53016	0
AT3G53020	8428
AT3G53030	362
AT3G53040	84
AT3G53050	6
AT3G53060	2
AT3G53065	465
AT3G53070	65
AT3G53075	418
AT3G53080	574
AT3G53090	391
AT3G53100	230
AT3G53110	1748
AT3G53120	483
AT3G53130	656
AT3G53140	0
AT3G53150	0
AT3G53160	31
AT3G53170	82
AT3G53180	605
AT3G53190	1665
AT3G53200	1
AT3G53210	133
AT3G53220	85
AT3G53230	172
AT3G53232	55
AT3G53235	18
AT3G53240	301
AT3G53250	1
AT3G53260	1122
AT3G53270	348
AT3G53280	34
AT3G53290	0
AT3G53294	0
AT3G53300	0
AT3G53305	0
AT3G53310	239
AT3G53320	288
AT3G53330	0
AT3G53340	529
AT3G53342	0
AT3G53350	646
AT3G53360	153
AT3G53365	10
AT3G53370	700
AT3G53380	535
AT3G53390	670
AT3G53400	647
AT3G53403	3
AT3G53410	240
AT3G53420	3428
AT3G53430	5454
AT3G53440	161
AT3G53450	21
AT3G53460	12648
AT3G53470	379
AT3G53480	71
AT3G53490	147
AT3G53500	1786
AT3G53510	342
AT3G53520	2138
AT3G53530	150
AT3G53540	580
AT3G53550	0
AT3G53560	1039
AT3G53570	452
AT3G53580	1474
AT3G53590	1
AT3G53600	12
AT3G53610	1645
AT3G53611	0
AT3G53620	569
AT3G53630	643
AT3G53640	5
AT3G53650	169
AT3G53670	1700
AT3G53680	400
AT3G53690	28
AT3G53700	347
AT3G53710	1695
AT3G53720	332
AT3G53730	2182
AT3G53740	6484
AT3G53750	4168
AT3G53760	586
AT3G53770	0
AT3G53775	0
AT3G53780	263
AT3G53790	8
AT3G53800	1078
AT3G53810	193
AT3G53820	0
AT3G53830	125
AT3G53840	13
AT3G53850	316
AT3G53860	90
AT3G53870	7246
AT3G53880	516
AT3G53890	5163
AT3G53900	577
AT3G53910	0
AT3G53920	714
AT3G53930	370
AT3G53940	217
AT3G53950	436
AT3G53960	317
AT3G53965	0
AT3G53970	710
AT3G53980	83
AT3G53990	2825
AT3G54000	830
AT3G54010	1415
AT3G54020	706
AT3G54030	616
AT3G54040	118
AT3G54050	3516
AT3G54060	39
AT3G54065	1
AT3G54070	1
AT3G54080	687
AT3G54085	49
AT3G54090	915
AT3G54100	396
AT3G54110	2145
AT3G54120	59
AT3G54130	174
AT3G54140	305
AT3G54150	0
AT3G54160	19
AT3G54170	727
AT3G54180	316
AT3G54190	1244
AT3G54200	246
AT3G54210	3160
AT3G54220	621
AT3G54230	1322
AT3G54240	59
AT3G54250	1029
AT3G54260	192
AT3G54270	150
AT3G54280	1694
AT3G54290	822
AT3G54300	644
AT3G54310	1
AT3G54320	254
AT3G54340	4381
AT3G54350	975
AT3G54360	1471
AT3G54363	37
AT3G54366	374
AT3G54380	408
AT3G54390	461
AT3G54400	1876
AT3G54410	52
AT3G54420	9
AT3G54430	0
AT3G54440	2079
AT3G54450	0
AT3G54460	858
AT3G54470	1498
AT3G54480	810
AT3G54490	22
AT3G54500	527
AT3G54510	189
AT3G54520	1
AT3G54530	0
AT3G54540	1743
AT3G54550	2
AT3G54560	1183
AT3G54570	4
AT3G54580	0
AT3G54590	0
AT3G54600	591
AT3G54610	375
AT3G54620	980
AT3G54625	4
AT3G54630	0
AT3G54640	1099
AT3G54650	880
AT3G54660	1837
AT3G54670	1859
AT3G54680	495
AT3G54690	878
AT3G54700	1900
AT3G54710	195
AT3G54720	785
AT3G54730	1
AT3G54740	365
AT3G54750	635
AT3G54760	2592
AT3G54770	6
AT3G54780	22
AT3G54790	826
AT3G54800	929
AT3G54810	1063
AT3G54820	897
AT3G54823	2
AT3G54826	622
AT3G54830	957
AT3G54840	1061
AT3G54850	422
AT3G54860	881
AT3G54870	68
AT3G54880	893
AT3G54890	13256
AT3G54900	491
AT3G54910	291
AT3G54920	1676
AT3G54925	10
AT3G54930	429
AT3G54940	5
AT3G54950	167
AT3G54960	1003
AT3G54970	295
AT3G54980	302
AT3G54990	22
AT3G55000	735
AT3G55005	629
AT3G55010	835
AT3G55020	1669
AT3G55030	391
AT3G55040	506
AT3G55050	1062
AT3G55060	216
AT3G55070	593
AT3G55080	237
AT3G55090	130
AT3G55100	31
AT3G55110	1478
AT3G55120	1251
AT3G55130	556
AT3G55140	940
AT3G55150	5
AT3G55160	534
AT3G55170	874
AT3G55180	128
AT3G55190	541
AT3G55200	152
AT3G55210	2
AT3G55220	145
AT3G55230	0
AT3G55240	9
AT3G55250	732
AT3G55252	7
AT3G55254	2
AT3G55258	0
AT3G55260	845
AT3G55270	1277
AT3G55280	3474
AT3G55290	769
AT3G55300	2
AT3G55310	0
AT3G55320	576
AT3G55330	1547
AT3G55340	427
AT3G55350	210
AT3G55360	2844
AT3G55370	94
AT3G55380	836
AT3G55390	150
AT3G55400	1939
AT3G55410	4500
AT3G55420	343
AT3G55430	2999
AT3G55440	10422
AT3G55450	814
AT3G55460	1429
AT3G55470	250
AT3G55480	1230
AT3G55485	3
AT3G55490	97
AT3G55500	130
AT3G55510	508
AT3G55512	0
AT3G55513	0
AT3G55515	0
AT3G55520	521
AT3G55530	290
AT3G55540	7
AT3G55550	0
AT3G55560	36
AT3G55566	0
AT3G55570	1
AT3G55580	33
AT3G55590	44
AT3G55600	183
AT3G55605	348
AT3G55610	2539
AT3G55620	1613
AT3G55630	659
AT3G55640	238
AT3G55646	26
AT3G55650	2
AT3G55660	319
AT3G55665	5
AT3G55670	1
AT3G55672	1
AT3G55677	0
AT3G55680	19
AT3G55690	131
AT3G55700	121
AT3G55710	425
AT3G55720	4
AT3G55730	192
AT3G55734	1
AT3G55735	0
AT3G55740	283
AT3G55750	2895
AT3G55760	1799
AT3G55770	2601
AT3G55780	0
AT3G55790	0
AT3G55795	0
AT3G55800	4656
AT3G55810	0
AT3G55820	24
AT3G55830	425
AT3G55840	24
AT3G55850	439
AT3G55860	0
AT3G55870	38
AT3G55880	47
AT3G55890	79
AT3G55900	4
AT3G55910	8
AT3G55920	327
AT3G55930	1
AT3G55935	1
AT3G55940	129
AT3G55950	78
AT3G55960	387
AT3G55970	223
AT3G55980	4690
AT3G55990	269
AT3G56000	16
AT3G56010	529
AT3G56020	1255
AT3G56030	62
AT3G56040	902
AT3G56050	1317
AT3G56060	198
AT3G56070	1543
AT3G56080	382
AT3G56085	0
AT3G56090	2795
AT3G56100	349
AT3G56110	793
AT3G56120	552
AT3G56130	2478
AT3G56140	789
AT3G56150	5933
AT3G56160	714
AT3G56170	363
AT3G56180	99
AT3G56190	2439
AT3G56200	167
AT3G56210	462
AT3G56220	387
AT3G56230	26
AT3G56240	3438
AT3G56250	41
AT3G56260	404
AT3G56270	236
AT3G56275	26
AT3G56277	0
AT3G56280	0
AT3G56290	55
AT3G56300	145
AT3G56310	1177
AT3G56320	302
AT3G56330	166
AT3G56340	3197
AT3G56350	0
AT3G56360	946
AT3G56370	3035
AT3G56380	0
AT3G56390	0
AT3G56400	730
AT3G56408	54
AT3G56410	0
AT3G56420	47
AT3G56430	505
AT3G56440	105
AT3G56450	146
AT3G56460	1073
AT3G56470	38
AT3G56480	1936
AT3G56490	1587
AT3G56500	1
AT3G56510	496
AT3G56520	0
AT3G56530	0
AT3G56540	0
AT3G56550	54
AT3G56560	0
AT3G56570	93
AT3G56580	794
AT3G56590	1304
AT3G56600	829
AT3G56610	27
AT3G56620	206
AT3G56630	159
AT3G56640	652
AT3G56650	541
AT3G56660	7
AT3G56670	0
AT3G56680	1479
AT3G56690	456
AT3G56700	8
AT3G56705	1
AT3G56710	150
AT3G56720	1083
AT3G56730	65
AT3G56740	375
AT3G56750	725
AT3G56760	634
AT3G56770	20
AT3G56780	8
AT3G56790	26
AT3G56800	3714
AT3G56810	197
AT3G56820	152
AT3G56825	3
AT3G56830	102
AT3G56840	203
AT3G56850	550
AT3G56860	2258
AT3G56870	193
AT3G56880	4432
AT3G56890	3
AT3G56891	11
AT3G56900	301
AT3G56910	1687
AT3G56920	95
AT3G56930	360
AT3G56940	5449
AT3G56950	583
AT3G56960	1390
AT3G56970	20
AT3G56980	6
AT3G56990	659
AT3G57000	952
AT3G57010	258
AT3G57020	18
AT3G57030	339
AT3G57040	246
AT3G57050	1130
AT3G57060	567
AT3G57062	261
AT3G57070	636
AT3G57072	0
AT3G57080	244
AT3G57090	620
AT3G57100	4
AT3G57110	10
AT3G57120	299
AT3G57130	77
AT3G57140	504
AT3G57150	3082
AT3G57157	53
AT3G57160	26
AT3G57170	750
AT3G57180	400
AT3G57190	292
AT3G57200	123
AT3G57210	0
AT3G57220	433
AT3G57230	234
AT3G57240	1
AT3G57250	4
AT3G57260	1
AT3G57270	12
AT3G57280	588
AT3G57290	3057
AT3G57300	2181
AT3G57310	0
AT3G57320	235
AT3G57330	3490
AT3G57340	676
AT3G57350	565
AT3G57360	86
AT3G57370	1
AT3G57380	37
AT3G57390	745
AT3G57400	318
AT3G57410	2073
AT3G57420	551
AT3G57430	130
AT3G57440	9
AT3G57450	1641
AT3G57460	15
AT3G57465	0
AT3G57470	1484
AT3G57480	111
AT3G57490	480
AT3G57500	57
AT3G57510	94
AT3G57520	6112
AT3G57530	2150
AT3G57540	1
AT3G57550	1148
AT3G57560	620
AT3G57570	549
AT3G57580	104
AT3G57586	6
AT3G57587	1
AT3G57590	249
AT3G57600	108
AT3G57610	1506
AT3G57620	1
AT3G57630	357
AT3G57640	11
AT3G57645	0
AT3G57650	1542
AT3G57660	1474
AT3G57670	434
AT3G57680	197
AT3G57690	12425
AT3G57700	0
AT3G57710	317
AT3G57720	97
AT3G57730	0
AT3G57740	1
AT3G57750	178
AT3G57760	47
AT3G57765	0
AT3G57770	16
AT3G57780	83
AT3G57785	128
AT3G57787	0
AT3G57790	272
AT3G57800	1555
AT3G57810	382
AT3G57820	2
AT3G57830	381
AT3G57840	13
AT3G57850	15
AT3G57854	0
AT3G57860	182
AT3G57870	2124
AT3G57880	2325
AT3G57890	1596
AT3G57900	0
AT3G57910	210
AT3G57920	0
AT3G57930	822
AT3G57940	619
AT3G57950	31
AT3G57960	0
AT3G57965	118
AT3G57970	1
AT3G57980	288
AT3G57990	940
AT3G58000	57
AT3G58010	331
AT3G58020	318
AT3G58030	1231
AT3G58035	0
AT3G58040	586
AT3G58050	945
AT3G58060	68
AT3G58070	10
AT3G58090	168
AT3G58100	191
AT3G58110	1069
AT3G58120	796
AT3G58130	200
AT3G58140	1066
AT3G58150	13
AT3G58160	1193
AT3G58165	0
AT3G58170	639
AT3G58180	343
AT3G58190	0
AT3G58193	0
AT3G58196	0
AT3G58200	141
AT3G58210	0
AT3G58220	730
AT3G58230	0
AT3G58240	11
AT3G58250	1
AT3G58260	1
AT3G58270	70
AT3G58280	0
AT3G58290	0
AT3G58300	0
AT3G58310	515
AT3G58320	0
AT3G58330	0
AT3G58340	1
AT3G58347	1
AT3G58350	42
AT3G58360	17
AT3G58370	0
AT3G58380	6
AT3G58390	1
AT3G58400	0
AT3G58410	0
AT3G58415	0
AT3G58420	0
AT3G58430	33
AT3G58440	7
AT3G58450	2
AT3G58460	624
AT3G58470	241
AT3G58480	311
AT3G58490	376
AT3G58500	3166
AT3G58510	1935
AT3G58520	174
AT3G58530	281
AT3G58540	6
AT3G58550	0
AT3G58560	1396
AT3G58570	1549
AT3G58580	951
AT3G58585	0
AT3G58590	85
AT3G58600	613
AT3G58610	5793
AT3G58620	385
AT3G58630	207
AT3G58640	1343
AT3G58650	306
AT3G58660	1433
AT3G58670	304
AT3G58680	3162
AT3G58690	247
AT3G58700	1287
AT3G58710	43
AT3G58720	96
AT3G58730	2914
AT3G58740	0
AT3G58750	3135
AT3G58760	351
AT3G58770	36
AT3G58780	1081
AT3G58790	363
AT3G58795	1
AT3G58800	294
AT3G58810	69
AT3G58820	123
AT3G58830	372
AT3G58840	860
AT3G58850	166
AT3G58860	2
AT3G58865	53
AT3G58875	0
AT3G58877	0
AT3G58880	0
AT3G58890	0
AT3G58900	229
AT3G58910	0
AT3G58920	0
AT3G58930	358
AT3G58940	121
AT3G58950	6
AT3G58960	1
AT3G58970	566
AT3G58975	100
AT3G58980	71
AT3G58990	219
AT3G59000	119
AT3G59010	112
AT3G59020	1976
AT3G59030	47
AT3G59040	649
AT3G59050	866
AT3G59060	224
AT3G59068	0
AT3G59070	0
AT3G59080	164
AT3G59090	537
AT3G59100	833
AT3G59110	782
AT3G59120	0
AT3G59130	13
AT3G59140	523
AT3G59150	207
AT3G59160	17
AT3G59170	25
AT3G59180	0
AT3G59190	29
AT3G59200	45
AT3G59210	111
AT3G59220	81
AT3G59230	3
AT3G59240	1
AT3G59245	0
AT3G59250	3
AT3G59260	26
AT3G59270	9
AT3G59280	850
AT3G59290	1101
AT3G59295	0
AT3G59300	907
AT3G59310	187
AT3G59320	293
AT3G59330	271
AT3G59340	0
AT3G59350	1708
AT3G59360	738
AT3G59370	1
AT3G59380	721
AT3G59390	284
AT3G59400	6
AT3G59410	461
AT3G59415	0
AT3G59420	999
AT3G59430	207
AT3G59435	0
AT3G59440	0
AT3G59450	13
AT3G59455	2948
AT3G59460	2
AT3G59470	224
AT3G59480	143
AT3G59490	202
AT3G59500	632
AT3G59510	15
AT3G59520	110
AT3G59530	607
AT3G59540	4550
AT3G59550	191
AT3G59570	702
AT3G59580	39
AT3G59590	0
AT3G59600	879
AT3G59610	0
AT3G59620	0
AT3G59630	367
AT3G59640	282
AT3G59650	310
AT3G59660	866
AT3G59670	376
AT3G59680	76
AT3G59690	44
AT3G59695	0
AT3G59700	3
AT3G59710	2
AT3G59720	0
AT3G59730	0
AT3G59740	4
AT3G59750	20
AT3G59760	1248
AT3G59765	66
AT3G59770	2014
AT3G59780	1604
AT3G59790	0
AT3G59800	273
AT3G59810	494
AT3G59820	2013
AT3G59830	245
AT3G59840	324
AT3G59845	63
AT3G59850	70
AT3G59860	0
AT3G59870	362
AT3G59880	27
AT3G59884	0
AT3G59890	543
AT3G59900	19
AT3G59910	1217
AT3G59920	5086
AT3G59923	0
AT3G59926	0
AT3G59930	3
AT3G59940	0
AT3G59950	612
AT3G59960	42
AT3G59970	6239
AT3G59980	511
AT3G59990	1628
AT3G60000	5
AT3G60010	6
AT3G60020	1
AT3G60030	2683
AT3G60040	116
AT3G60050	216
AT3G60060	0
AT3G60070	252
AT3G60075	0
AT3G60080	478
AT3G60090	0
AT3G60100	370
AT3G60110	206
AT3G60120	0
AT3G60130	884
AT3G60140	142
AT3G60150	76
AT3G60160	1951
AT3G60164	2
AT3G60170	5
AT3G60176	2
AT3G60180	245
AT3G60190	1572
AT3G60200	261
AT3G60210	842
AT3G60220	110
AT3G60238	2
AT3G60240	4995
AT3G60245	9580
AT3G60250	1183
AT3G60260	493
AT3G60270	0
AT3G60280	0
AT3G60286	18
AT3G60290	111
AT3G60300	1193
AT3G60310	219
AT3G60320	1272
AT3G60328	0
AT3G60330	334
AT3G60340	959
AT3G60350	848
AT3G60360	289
AT3G60370	450
AT3G60380	1006
AT3G60390	233
AT3G60400	190
AT3G60410	522
AT3G60415	220
AT3G60420	0
AT3G60440	278
AT3G60450	637
AT3G60460	31
AT3G60470	0
AT3G60480	242
AT3G60490	51
AT3G60500	610
AT3G60510	335
AT3G60520	248
AT3G60530	910
AT3G60540	318
AT3G60550	73
AT3G60560	0
AT3G60565	1
AT3G60570	88
AT3G60580	153
AT3G60590	288
AT3G60600	2645
AT3G60610	2
AT3G60613	0
AT3G60620	395
AT3G60630	685
AT3G60640	218
AT3G60650	0
AT3G60660	84
AT3G60670	4
AT3G60680	125
AT3G60690	96
AT3G60700	8
AT3G60710	1
AT3G60720	71
AT3G60730	5
AT3G60740	1047
AT3G60750	20455
AT3G60760	9
AT3G60770	5786
AT3G60780	87
AT3G60790	0
AT3G60800	621
AT3G60805	0
AT3G60810	429
AT3G60820	2729
AT3G60830	699
AT3G60840	346
AT3G60850	424
AT3G60860	1723
AT3G60870	0
AT3G60880	382
AT3G60890	70
AT3G60900	723
AT3G60910	302
AT3G60920	7
AT3G60930	66
AT3G60935	2
AT3G60940	10
AT3G60950	1
AT3G60955	2
AT3G60957	0
AT3G60960	220
AT3G60961	1
AT3G60965	314
AT3G60966	1
AT3G60970	173
AT3G60972	4
AT3G60975	3
AT3G60980	185
AT3G60990	0
AT3G61010	799
AT3G61020	160
AT3G61028	6
AT3G61030	1
AT3G61035	50
AT3G61040	0
AT3G61050	2008
AT3G61060	129
AT3G61070	1469
AT3G61080	292
AT3G61090	18
AT3G61100	293
AT3G61105	0
AT3G61110	4606
AT3G61111	1
AT3G61113	34
AT3G61117	0
AT3G61118	0
AT3G61120	43
AT3G61130	3143
AT3G61140	1282
AT3G61150	830
AT3G61160	2069
AT3G61170	67
AT3G61172	5
AT3G61175	0
AT3G61177	0
AT3G61180	578
AT3G61182	13
AT3G61185	0
AT3G61190	390
AT3G61198	5
AT3G61200	1180
AT3G61210	187
AT3G61220	442
AT3G61230	26
AT3G61240	2087
AT3G61250	149
AT3G61260	1354
AT3G61270	0
AT3G61280	2
AT3G61290	0
AT3G61300	0
AT3G61310	1074
AT3G61320	337
AT3G61330	1
AT3G61340	8
AT3G61350	183
AT3G61360	110
AT3G61370	175
AT3G61380	351
AT3G61390	0
AT3G61400	0
AT3G61410	8
AT3G61415	305
AT3G61420	439
AT3G61430	2338
AT3G61440	3366
AT3G61450	29
AT3G61460	785
AT3G61470	6753
AT3G61480	590
AT3G61490	850
AT3G61500	3
AT3G61510	0
AT3G61520	110
AT3G61530	197
AT3G61540	266
AT3G61545	0
AT3G61550	858
AT3G61560	590
AT3G61570	342
AT3G61571	0
AT3G61580	5315
AT3G61590	567
AT3G61600	1578
AT3G61610	265
AT3G61620	376
AT3G61630	247
AT3G61640	1058
AT3G61650	583
AT3G61660	14
AT3G61670	1001
AT3G61680	431
AT3G61690	1564
AT3G61700	1228
AT3G61710	625
AT3G61715	0
AT3G61720	0
AT3G61721	0
AT3G61723	0
AT3G61730	1
AT3G61740	465
AT3G61750	31
AT3G61755	0
AT3G61760	796
AT3G61770	403
AT3G61780	609
AT3G61790	361
AT3G61800	361
AT3G61810	0
AT3G61820	1590
AT3G61825	0
AT3G61826	0
AT3G61829	0
AT3G61830	647
AT3G61840	77
AT3G61850	376
AT3G61860	921
AT3G61870	2213
AT3G61880	9
AT3G61890	48
AT3G61897	1
AT3G61898	54
AT3G61900	10
AT3G61910	30
AT3G61920	10
AT3G61930	46
AT3G61940	14
AT3G61950	295
AT3G61960	757
AT3G61962	0
AT3G61970	127
AT3G61980	255
AT3G61990	44
AT3G62000	203
AT3G62010	2534
AT3G62020	238
AT3G62030	5057
AT3G62040	294
AT3G62050	85
AT3G62060	257
AT3G62070	74
AT3G62080	261
AT3G62090	2
AT3G62100	14
AT3G62110	1063
AT3G62120	2630
AT3G62130	847
AT3G62140	369
AT3G62150	42
AT3G62160	92
AT3G62170	41260
AT3G62180	1888
AT3G62190	433
AT3G62200	419
AT3G62210	0
AT3G62220	281
AT3G62230	3990
AT3G62240	762
AT3G62245	0
AT3G62250	6649
AT3G62260	365
AT3G62270	134
AT3G62280	0
AT3G62285	0
AT3G62290	9312
AT3G62300	1016
AT3G62310	1316
AT3G62320	2
AT3G62330	691
AT3G62340	37
AT3G62350	0
AT3G62360	2774
AT3G62370	330
AT3G62380	3
AT3G62390	264
AT3G62400	1675
AT3G62410	1635
AT3G62420	2376
AT3G62430	39
AT3G62440	0
AT3G62450	400
AT3G62455	195
AT3G62460	440
AT3G62470	67
AT3G62475	0
AT3G62480	0
AT3G62490	0
AT3G62499	18
AT3G62500	98
AT3G62510	13
AT3G62520	0
AT3G62528	0
AT3G62529	0
AT3G62530	3491
AT3G62540	6
AT3G62550	1073
AT3G62560	760
AT3G62570	369
AT3G62580	1290
AT3G62590	368
AT3G62600	3433
AT3G62610	61
AT3G62615	0
AT3G62620	315
AT3G62630	1472
AT3G62640	815
AT3G62650	1564
AT3G62660	920
AT3G62670	0
AT3G62680	0
AT3G62690	161
AT3G62695	0
AT3G62700	4981
AT3G62710	1182
AT3G62720	1085
AT3G62725	0
AT3G62730	1
AT3G62735	0
AT3G62740	13
AT3G62750	499
AT3G62760	3
AT3G62770	613
AT3G62780	3
AT3G62790	1369
AT3G62800	347
AT3G62810	772
AT3G62820	331
AT3G62830	1316
AT3G62840	2399
AT3G62850	0
AT3G62860	96
AT3G62870	8928
AT3G62880	162
AT3G62890	97
AT3G62900	1430
AT3G62910	436
AT3G62920	120
AT3G62930	28
AT3G62940	713
AT3G62950	122
AT3G62960	20
AT3G62970	295
AT3G62980	2071
AT3G62990	1
AT3G63000	746
AT3G63003	0
AT3G63006	0
AT3G63010	93
AT3G63020	3
AT3G63030	384
AT3G63040	0
AT3G63050	28
AT3G63052	1
AT3G63060	52
AT3G63070	1292
AT3G63080	351
AT3G63088	5
AT3G63090	269
AT3G63093	0
AT3G63095	0
AT3G63110	16
AT3G63120	399
AT3G63130	1043
AT3G63140	1728
AT3G63150	1066
AT3G63160	3467
AT3G63170	1064
AT3G63180	590
AT3G63190	1247
AT3G63200	455
AT3G63210	585
AT3G63215	0
AT3G63220	203
AT3G63230	0
AT3G63240	425
AT3G63250	1103
AT3G63255	0
AT3G63260	478
AT3G63270	228
AT3G63280	43
AT3G63290	132
AT3G63300	303
AT3G63310	607
AT3G63320	27
AT3G63340	1071
AT3G63350	8
AT3G63360	3
AT3G63370	228
AT3G63375	5
AT3G63380	36
AT3G63390	215
AT3G63400	1152
AT3G63410	3709
AT3G63420	326
AT3G63430	138
AT3G63440	0
AT3G63445	50
AT3G63450	425
AT3G63460	4963
AT3G63470	64
AT3G63480	86
AT3G63490	3730
AT3G63500	1520
AT3G63510	335
AT3G63520	3108
AT3G63530	271
AT3G63540	933
AT3G66652	291
AT3G66654	761
AT3G66656	2
AT3G66658	757
AT4G00005	0
AT4G00020	276
AT4G00026	685
AT4G00030	299
AT4G00040	316
AT4G00050	28
AT4G00060	956
AT4G00070	8
AT4G00080	1
AT4G00085	0
AT4G00090	635
AT4G00100	4098
AT4G00110	289
AT4G00114	0
AT4G00120	94
AT4G00130	0
AT4G00140	3
AT4G00150	315
AT4G00155	0
AT4G00160	59
AT4G00163	0
AT4G00165	11
AT4G00170	598
AT4G00180	540
AT4G00190	8
AT4G00200	333
AT4G00210	1
AT4G00220	17
AT4G00225	0
AT4G00230	340
AT4G00231	313
AT4G00232	7
AT4G00234	1
AT4G00236	4
AT4G00238	760
AT4G00240	92
AT4G00250	12
AT4G00260	0
AT4G00270	988
AT4G00280	0
AT4G00290	277
AT4G00295	62
AT4G00300	1045
AT4G00305	7
AT4G00310	245
AT4G00315	1
AT4G00320	2
AT4G00330	270
AT4G00335	201
AT4G00340	1268
AT4G00342	0
AT4G00350	441
AT4G00355	489
AT4G00356	0
AT4G00360	198
AT4G00370	1658
AT4G00380	578
AT4G00390	32
AT4G00400	1174
AT4G00413	0
AT4G00416	0
AT4G00420	306
AT4G00430	3851
AT4G00440	1153
AT4G00450	1567
AT4G00460	236
AT4G00467	13
AT4G00480	124
AT4G00490	954
AT4G00500	308
AT4G00520	230
AT4G00525	51
AT4G00530	80
AT4G00540	1
AT4G00550	329
AT4G00560	700
AT4G00570	2580
AT4G00580	3
AT4G00585	1314
AT4G00590	153
AT4G00600	0
AT4G00610	4
AT4G00620	400
AT4G00630	1527
AT4G00650	145
AT4G00651	1
AT4G00660	1238
AT4G00670	8
AT4G00680	1
AT4G00690	38
AT4G00695	9
AT4G00700	5
AT4G00710	1502
AT4G00720	1633
AT4G00730	587
AT4G00740	1489
AT4G00750	448
AT4G00752	410
AT4G00753	0
AT4G00755	605
AT4G00760	285
AT4G00770	6
AT4G00780	641
AT4G00800	1276
AT4G00810	2899
AT4G00820	836
AT4G00830	1945
AT4G00840	236
AT4G00850	115
AT4G00860	1799
AT4G00870	1454
AT4G00872	2
AT4G00880	41
AT4G00883	0
AT4G00885	0
AT4G00889	0
AT4G00890	16
AT4G00891	0
AT4G00893	9
AT4G00895	1488
AT4G00900	1193
AT4G00905	0
AT4G00910	222
AT4G00920	29
AT4G00925	0
AT4G00930	351
AT4G00940	18
AT4G00950	221
AT4G00953	0
AT4G00955	17
AT4G00960	5
AT4G00970	9
AT4G00975	2
AT4G00980	87
AT4G00985	1
AT4G00990	875
AT4G01000	1807
AT4G01010	31
AT4G01020	327
AT4G01023	21
AT4G01026	231
AT4G01030	53
AT4G01037	673
AT4G01040	705
AT4G01050	3770
AT4G01060	284
AT4G01070	1255
AT4G01080	4654
AT4G01090	564
AT4G01100	3455
AT4G01110	1
AT4G01120	449
AT4G01130	252
AT4G01140	88
AT4G01150	5864
AT4G01160	74
AT4G01170	0
AT4G01180	2
AT4G01190	9
AT4G01200	64
AT4G01210	1169
AT4G01220	337
AT4G01230	350
AT4G01240	1
AT4G01245	0
AT4G01250	93
AT4G01260	0
AT4G01265	0
AT4G01270	100
AT4G01280	190
AT4G01290	2535
AT4G01310	3274
AT4G01320	1372
AT4G01330	1196
AT4G01335	39
AT4G01340	0
AT4G01350	0
AT4G01355	0
AT4G01360	114
AT4G01370	996
AT4G01380	0
AT4G01390	0
AT4G01395	1412
AT4G01400	95
AT4G01410	513
AT4G01420	80
AT4G01430	530
AT4G01435	2
AT4G01440	285
AT4G01450	678
AT4G01455	0
AT4G01460	231
AT4G01470	2346
AT4G01480	1814
AT4G01490	5
AT4G01500	80
AT4G01505	0
AT4G01510	345
AT4G01515	0
AT4G01516	0
AT4G01520	0
AT4G01525	62
AT4G01530	0
AT4G01533	0
AT4G01535	0
AT4G01540	39
AT4G01550	231
AT4G01560	1074
AT4G01570	395
AT4G01575	0
AT4G01580	178
AT4G01590	921
AT4G01593	123
AT4G01595	0
AT4G01600	182
AT4G01610	2192
AT4G01630	1
AT4G01640	0
AT4G01650	146
AT4G01660	1550
AT4G01670	25
AT4G01671	0
AT4G01680	74
AT4G01690	1317
AT4G01700	25
AT4G01703	4
AT4G01710	205
AT4G01720	155
AT4G01730	357
AT4G01735	0
AT4G01740	37
AT4G01750	1
AT4G01760	84
AT4G01770	0
AT4G01780	0
AT4G01790	118
AT4G01800	2412
AT4G01810	1492
AT4G01820	0
AT4G01830	4
AT4G01840	181
AT4G01850	6583
AT4G01860	591
AT4G01865	0
AT4G01870	299
AT4G01880	364
AT4G01883	265
AT4G01890	0
AT4G01895	181
AT4G01897	434
AT4G01900	1590
AT4G01910	51
AT4G01915	82
AT4G01920	100
AT4G01925	9
AT4G01930	21
AT4G01935	97
AT4G01940	682
AT4G01950	101
AT4G01960	524
AT4G01970	62
AT4G01975	36
AT4G01980	0
AT4G01985	22
AT4G01990	216
AT4G01995	277
AT4G02000	20
AT4G02005	190
AT4G02010	622
AT4G02020	1410
AT4G02030	901
AT4G02040	0
AT4G02050	1031
AT4G02055	0
AT4G02060	1247
AT4G02070	755
AT4G02075	77
AT4G02080	1449
AT4G02090	9
AT4G02100	511
AT4G02110	398
AT4G02120	948
AT4G02130	694
AT4G02140	1570
AT4G02150	1060
AT4G02160	0
AT4G02170	0
AT4G02180	1
AT4G02190	0
AT4G02195	165
AT4G02200	163
AT4G02210	212
AT4G02220	419
AT4G02230	3591
AT4G02235	0
AT4G02250	4001
AT4G02260	678
AT4G02270	0
AT4G02280	104
AT4G02290	3766
AT4G02300	5
AT4G02310	0
AT4G02312	0
AT4G02314	0
AT4G02317	0
AT4G02320	10
AT4G02330	271
AT4G02340	591
AT4G02350	1131
AT4G02360	246
AT4G02370	1020
AT4G02380	1199
AT4G02390	170
AT4G02400	1075
AT4G02405	208
AT4G02410	166
AT4G02420	92
AT4G02425	148
AT4G02430	423
AT4G02440	601
AT4G02450	4435
AT4G02460	333
AT4G02465	2
AT4G02480	5665
AT4G02482	30
AT4G02485	117
AT4G02487	0
AT4G02489	0
AT4G02490	0
AT4G02500	2399
AT4G02510	6118
AT4G02520	8
AT4G02530	2069
AT4G02540	595
AT4G02541	2
AT4G02550	287
AT4G02555	1
AT4G02560	803
AT4G02570	5175
AT4G02580	2944
AT4G02590	930
AT4G02600	671
AT4G02610	372
AT4G02620	1420
AT4G02630	381
AT4G02640	668
AT4G02650	310
AT4G02655	20
AT4G02660	626
AT4G02670	41
AT4G02680	1455
AT4G02690	3
AT4G02700	160
AT4G02710	604
AT4G02715	1480
AT4G02720	0
AT4G02725	445
AT4G02730	173
AT4G02733	5
AT4G02735	19
AT4G02740	729
AT4G02750	139
AT4G02760	399
AT4G02770	6710
AT4G02780	9
AT4G02790	866
AT4G02800	661
AT4G02810	76
AT4G02820	377
AT4G02830	11
AT4G02840	836
AT4G02850	1
AT4G02860	138
AT4G02870	0
AT4G02880	710
AT4G02890	3869
AT4G02900	428
AT4G02910	0
AT4G02920	995
AT4G02930	3365
AT4G02940	2402
AT4G02950	3
AT4G02960	21
AT4G02970	232
AT4G02980	476
AT4G02990	801
AT4G03000	713
AT4G03010	279
AT4G03020	1315
AT4G03030	704
AT4G03038	0
AT4G03039	0
AT4G03040	0
AT4G03050	1
AT4G03060	320
AT4G03063	0
AT4G03070	243
AT4G03080	1175
AT4G03090	595
AT4G03100	390
AT4G03110	570
AT4G03113	0
AT4G03115	176
AT4G03120	448
AT4G03130	25
AT4G03135	0
AT4G03140	10
AT4G03150	163
AT4G03153	0
AT4G03156	3
AT4G03157	4
AT4G03160	0
AT4G03165	0
AT4G03170	0
AT4G03175	1
AT4G03180	379
AT4G03190	1293
AT4G03200	1203
AT4G03205	808
AT4G03210	15268
AT4G03220	54
AT4G03230	280
AT4G03240	366
AT4G03250	187
AT4G03260	1711
AT4G03270	46
AT4G03280	6742
AT4G03285	0
AT4G03290	847
AT4G03292	8
AT4G03295	3
AT4G03298	0
AT4G03300	2
AT4G03305	0
AT4G03310	0
AT4G03320	118
AT4G03330	15
AT4G03340	48
AT4G03350	0
AT4G03360	0
AT4G03364	0
AT4G03370	0
AT4G03376	0
AT4G03380	1
AT4G03390	1726
AT4G03400	769
AT4G03405	0
AT4G03410	189
AT4G03415	954
AT4G03420	1547
AT4G03430	2218
AT4G03435	0
AT4G03437	3
AT4G03438	0
AT4G03440	60
AT4G03443	9
AT4G03445	3
AT4G03450	0
AT4G03455	50
AT4G03460	3
AT4G03470	0
AT4G03480	3
AT4G03490	19
AT4G03495	0
AT4G03500	1
AT4G03505	3
AT4G03510	205
AT4G03520	3004
AT4G03525	0
AT4G03530	0
AT4G03535	0
AT4G03540	0
AT4G03545	0
AT4G03550	2105
AT4G03555	0
AT4G03560	2419
AT4G03565	0
AT4G03566	0
AT4G03570	0
AT4G03575	0
AT4G03580	19
AT4G03585	0
AT4G03590	0
AT4G03595	3
AT4G03600	33
AT4G03605	0
AT4G03610	9
AT4G03620	239
AT4G03625	0
AT4G03630	0
AT4G03635	88
AT4G03640	1
AT4G03645	0
AT4G03650	0
AT4G03655	0
AT4G03660	0
AT4G03665	0
AT4G03670	0
AT4G03675	0
AT4G03680	0
AT4G03685	0
AT4G03690	0
AT4G03695	0
AT4G03700	0
AT4G03705	0
AT4G03710	0
AT4G03715	0
AT4G03720	0
AT4G03725	7
AT4G03726	0
AT4G03728	0
AT4G03730	0
AT4G03732	0
AT4G03740	0
AT4G03745	0
AT4G03750	0
AT4G03755	9
AT4G03760	0
AT4G03765	0
AT4G03770	0
AT4G03775	0
AT4G03780	0
AT4G03785	0
AT4G03790	0
AT4G03795	0
AT4G03800	7
AT4G03805	0
AT4G03810	3
AT4G03811	3
AT4G03813	0
AT4G03815	0
AT4G03816	4
AT4G03820	228
AT4G03823	41
AT4G03824	3
AT4G03825	1
AT4G03826	0
AT4G03830	0
AT4G03835	0
AT4G03837	0
AT4G03840	0
AT4G03845	4
AT4G03850	0
AT4G03855	0
AT4G03860	0
AT4G03865	0
AT4G03870	0
AT4G03873	0
AT4G03875	0
AT4G03876	0
AT4G03880	0
AT4G03885	0
AT4G03890	0
AT4G03895	0
AT4G03900	0
AT4G03905	6
AT4G03910	0
AT4G03911	0
AT4G03912	0
AT4G03913	0
AT4G03914	0
AT4G03915	0
AT4G03916	0
AT4G03920	0
AT4G03923	0
AT4G03925	1
AT4G03926	0
AT4G03930	5
AT4G03935	47
AT4G03940	50
AT4G03945	2
AT4G03950	0
AT4G03955	0
AT4G03960	267
AT4G03965	16
AT4G03970	0
AT4G03975	2
AT4G03976	0
AT4G03977	0
AT4G03978	0
AT4G03979	0
AT4G03980	0
AT4G03981	0
AT4G03985	0
AT4G03990	0
AT4G03995	0
AT4G04000	0
AT4G04005	16
AT4G04010	0
AT4G04015	15
AT4G04020	2817
AT4G04025	8
AT4G04030	0
AT4G04035	3
AT4G04040	814
AT4G04050	0
AT4G04055	0
AT4G04065	0
AT4G04070	0
AT4G04075	22
AT4G04077	1521
AT4G04078	0
AT4G04080	104
AT4G04085	0
AT4G04090	0
AT4G04095	0
AT4G04100	0
AT4G04105	0
AT4G04110	0
AT4G04115	0
AT4G04120	0
AT4G04125	0
AT4G04130	1
AT4G04135	3
AT4G04140	0
AT4G04145	0
AT4G04150	0
AT4G04155	0
AT4G04157	0
AT4G04165	0
AT4G04167	0
AT4G04170	0
AT4G04175	0
AT4G04180	255
AT4G04185	0
AT4G04190	202
AT4G04195	0
AT4G04200	557
AT4G04205	0
AT4G04210	749
AT4G04215	0
AT4G04220	0
AT4G04221	10
AT4G04223	19
AT4G04225	9
AT4G04230	0
AT4G04235	0
AT4G04245	0
AT4G04250	0
AT4G04255	0
AT4G04260	0
AT4G04265	0
AT4G04270	0
AT4G04273	0
AT4G04275	0
AT4G04276	0
AT4G04280	0
AT4G04285	0
AT4G04290	0
AT4G04293	6
AT4G04295	1
AT4G04296	0
AT4G04300	0
AT4G04305	0
AT4G04310	0
AT4G04313	0
AT4G04315	55
AT4G04316	0
AT4G04320	658
AT4G04325	0
AT4G04330	447
AT4G04335	0
AT4G04340	3020
AT4G04345	0
AT4G04350	786
AT4G04355	0
AT4G04360	262
AT4G04365	0
AT4G04370	193
AT4G04375	0
AT4G04380	0
AT4G04385	0
AT4G04390	0
AT4G04392	0
AT4G04393	0
AT4G04394	0
AT4G04395	0
AT4G04396	0
AT4G04398	0
AT4G04400	0
AT4G04402	0
AT4G04404	0
AT4G04405	0
AT4G04407	0
AT4G04408	0
AT4G04409	0
AT4G04410	61
AT4G04415	0
AT4G04420	0
AT4G04423	1
AT4G04425	0
AT4G04426	0
AT4G04430	0
AT4G04435	5
AT4G04440	0
AT4G04445	8
AT4G04450	404
AT4G04455	0
AT4G04460	1225
AT4G04465	1
AT4G04470	494
AT4G04475	1
AT4G04480	0
AT4G04485	4
AT4G04490	30
AT4G04495	0
AT4G04500	1
AT4G04505	0
AT4G04510	1
AT4G04515	0
AT4G04520	0
AT4G04525	0
AT4G04530	0
AT4G04535	0
AT4G04540	0
AT4G04545	0
AT4G04547	0
AT4G04550	0
AT4G04555	0
AT4G04560	0
AT4G04565	7
AT4G04570	331
AT4G04580	0
AT4G04585	0
AT4G04590	0
AT4G04600	0
AT4G04601	0
AT4G04605	0
AT4G04610	1066
AT4G04614	436
AT4G04615	1
AT4G04620	897
AT4G04625	0
AT4G04630	267
AT4G04632	0
AT4G04635	0
AT4G04640	6494
AT4G04645	0
AT4G04650	0
AT4G04653	0
AT4G04655	0
AT4G04660	0
AT4G04665	0
AT4G04670	383
AT4G04675	1
AT4G04680	4
AT4G04690	2
AT4G04692	1082
AT4G04693	0
AT4G04695	74
AT4G04700	182
AT4G04710	5
AT4G04720	1103
AT4G04730	0
AT4G04740	357
AT4G04745	1
AT4G04750	136
AT4G04755	0
AT4G04760	1
AT4G04765	0
AT4G04770	1815
AT4G04775	0
AT4G04780	247
AT4G04785	0
AT4G04790	198
AT4G04795	0
AT4G04800	296
AT4G04805	0
AT4G04810	2
AT4G04815	0
AT4G04820	0
AT4G04825	0
AT4G04830	85
AT4G04835	0
AT4G04840	9
AT4G04850	730
AT4G04855	0
AT4G04860	419
AT4G04865	0
AT4G04870	301
AT4G04875	0
AT4G04880	320
AT4G04885	696
AT4G04890	3750
AT4G04895	0
AT4G04900	6
AT4G04905	0
AT4G04910	2537
AT4G04920	1055
AT4G04925	184
AT4G04930	1561
AT4G04940	431
AT4G04945	0
AT4G04950	1279
AT4G04955	513
AT4G04957	0
AT4G04960	559
AT4G04965	0
AT4G04970	1135
AT4G04972	1
AT4G04975	0
AT4G04980	121
AT4G04985	0
AT4G04990	0
AT4G04995	0
AT4G05000	281
AT4G05005	2
AT4G05010	249
AT4G05015	0
AT4G05018	2
AT4G05020	1101
AT4G05025	1
AT4G05030	2
AT4G05040	262
AT4G05045	0
AT4G05048	2
AT4G05049	0
AT4G05050	12093
AT4G05053	0
AT4G05055	0
AT4G05060	255
AT4G05065	0
AT4G05070	1441
AT4G05071	1
AT4G05073	0
AT4G05075	0
AT4G05076	0
AT4G05080	0
AT4G05085	0
AT4G05087	0
AT4G05090	249
AT4G05091	0
AT4G05095	0
AT4G05097	0
AT4G05100	4
AT4G05105	0
AT4G05110	17
AT4G05115	0
AT4G05120	398
AT4G05125	0
AT4G05130	15
AT4G05133	0
AT4G05135	0
AT4G05140	0
AT4G05145	0
AT4G05150	1145
AT4G05155	4
AT4G05160	1044
AT4G05170	0
AT4G05180	8763
AT4G05190	603
AT4G05200	1
AT4G05205	0
AT4G05210	38
AT4G05215	0
AT4G05220	0
AT4G05225	1
AT4G05230	0
AT4G05235	0
AT4G05240	0
AT4G05245	0
AT4G05250	0
AT4G05255	2
AT4G05260	0
AT4G05270	0
AT4G05275	0
AT4G05280	0
AT4G05285	0
AT4G05290	0
AT4G05295	0
AT4G05300	0
AT4G05303	0
AT4G05305	0
AT4G05306	0
AT4G05310	3
AT4G05315	1
AT4G05320	15379
AT4G05330	1037
AT4G05335	0
AT4G05340	0
AT4G05350	0
AT4G05355	0
AT4G05360	0
AT4G05365	0
AT4G05375	0
AT4G05380	32
AT4G05385	0
AT4G05390	730
AT4G05395	0
AT4G05400	534
AT4G05405	4
AT4G05410	616
AT4G05415	0
AT4G05420	1855
AT4G05425	0
AT4G05430	14
AT4G05435	0
AT4G05440	349
AT4G05445	0
AT4G05450	277
AT4G05455	0
AT4G05460	466
AT4G05465	0
AT4G05470	0
AT4G05475	0
AT4G05485	0
AT4G05490	0
AT4G05495	0
AT4G05497	0
AT4G05500	4
AT4G05502	0
AT4G05505	0
AT4G05508	0
AT4G05510	0
AT4G05520	332
AT4G05523	0
AT4G05525	1
AT4G05526	0
AT4G05530	1553
AT4G05535	1
AT4G05540	0
AT4G05545	0
AT4G05550	13
AT4G05553	1
AT4G05555	0
AT4G05556	0
AT4G05560	0
AT4G05565	0
AT4G05570	0
AT4G05575	0
AT4G05580	0
AT4G05581	0
AT4G05582	0
AT4G05583	0
AT4G05584	0
AT4G05585	0
AT4G05586	0
AT4G05587	0
AT4G05588	0
AT4G05589	0
AT4G05590	38
AT4G05591	0
AT4G05592	0
AT4G05593	0
AT4G05594	0
AT4G05595	0
AT4G05597	0
AT4G05600	0
AT4G05605	0
AT4G05610	0
AT4G05612	0
AT4G05613	0
AT4G05615	0
AT4G05616	0
AT4G05620	0
AT4G05625	0
AT4G05630	2
AT4G05631	48
AT4G05632	0
AT4G05633	0
AT4G05634	0
AT4G05635	0
AT4G05636	0
AT4G05638	0
AT4G05640	0
AT4G05645	0
AT4G05650	7
AT4G05655	0
AT4G05660	19
AT4G05665	0
AT4G05670	2
AT4G05675	0
AT4G05680	0
AT4G05685	11
AT4G05690	3
AT4G05695	0
AT4G05700	0
AT4G05705	0
AT4G05710	0
AT4G05715	0
AT4G05720	0
AT4G05730	0
AT4G05735	0
AT4G05740	2
AT4G05745	0
AT4G05750	0
AT4G05755	0
AT4G05760	1
AT4G05765	0
AT4G05770	0
AT4G05775	3
AT4G05780	2
AT4G05785	5
AT4G05790	0
AT4G05795	0
AT4G05800	0
AT4G05805	0
AT4G05810	0
AT4G05815	0
AT4G05840	3
AT4G05845	0
AT4G05850	0
AT4G05855	0
AT4G05860	0
AT4G05865	0
AT4G05870	0
AT4G05875	0
AT4G05880	0
AT4G05885	0
AT4G05890	0
AT4G05895	0
AT4G05900	0
AT4G05905	0
AT4G05910	0
AT4G05915	1
AT4G05918	0
AT4G05920	0
AT4G05925	0
AT4G05930	0
AT4G05935	0
AT4G05940	0
AT4G05945	0
AT4G05950	0
AT4G05965	107
AT4G05970	11
AT4G05975	0
AT4G05980	0
AT4G05985	0
AT4G05990	0
AT4G05995	0
AT4G06000	0
AT4G06005	4
AT4G06010	1
AT4G06015	1
AT4G06045	0
AT4G06050	0
AT4G06055	0
AT4G06060	12
AT4G06065	0
AT4G06070	0
AT4G06075	1
AT4G06080	5
AT4G06085	0
AT4G06090	0
AT4G06095	0
AT4G06105	0
AT4G06110	0
AT4G06115	0
AT4G06130	0
AT4G06135	0
AT4G06140	0
AT4G06145	0
AT4G06155	0
AT4G06160	1
AT4G06165	0
AT4G06170	0
AT4G06175	0
AT4G06185	0
AT4G06195	12
AT4G06196	0
AT4G06200	0
AT4G06205	0
AT4G06210	0
AT4G06215	0
AT4G06225	6
AT4G06235	1
AT4G06240	0
AT4G06245	0
AT4G06250	0
AT4G06255	1
AT4G06260	0
AT4G06265	7
AT4G06280	0
AT4G06285	0
AT4G06290	0
AT4G06295	0
AT4G06300	0
AT4G06305	2
AT4G06310	5
AT4G06315	6
AT4G06320	8
AT4G06330	0
AT4G06335	0
AT4G06340	4
AT4G06345	0
AT4G06365	0
AT4G06370	0
AT4G06375	0
AT4G06380	0
AT4G06385	0
AT4G06390	0
AT4G06395	0
AT4G06400	0
AT4G06405	0
AT4G06410	7
AT4G06415	0
AT4G06425	0
AT4G06440	0
AT4G06445	0
AT4G06450	0
AT4G06455	0
AT4G06460	0
AT4G06474	0
AT4G06477	0
AT4G06479	0
AT4G06480	0
AT4G06481	0
AT4G06482	0
AT4G06483	0
AT4G06484	0
AT4G06485	0
AT4G06486	0
AT4G06487	0
AT4G06488	0
AT4G06489	0
AT4G06490	0
AT4G06491	0
AT4G06492	0
AT4G06493	0
AT4G06494	0
AT4G06495	0
AT4G06496	0
AT4G06497	0
AT4G06498	2
AT4G06499	0
AT4G06500	0
AT4G06501	0
AT4G06502	0
AT4G06503	0
AT4G06504	0
AT4G06505	0
AT4G06506	0
AT4G06507	0
AT4G06508	0
AT4G06509	0
AT4G06510	0
AT4G06511	0
AT4G06512	0
AT4G06513	0
AT4G06514	0
AT4G06515	0
AT4G06516	0
AT4G06517	0
AT4G06518	0
AT4G06519	0
AT4G06520	0
AT4G06521	0
AT4G06522	0
AT4G06523	0
AT4G06524	0
AT4G06525	0
AT4G06526	0
AT4G06527	0
AT4G06528	0
AT4G06529	0
AT4G06530	0
AT4G06531	0
AT4G06532	0
AT4G06533	0
AT4G06534	21
AT4G06535	2
AT4G06536	10
AT4G06537	1
AT4G06538	1
AT4G06539	0
AT4G06540	0
AT4G06541	0
AT4G06542	2
AT4G06543	0
AT4G06544	0
AT4G06545	0
AT4G06546	0
AT4G06547	0
AT4G06548	2
AT4G06549	0
AT4G06550	0
AT4G06551	0
AT4G06552	0
AT4G06553	0
AT4G06554	3
AT4G06555	1
AT4G06556	0
AT4G06557	0
AT4G06558	0
AT4G06559	0
AT4G06560	0
AT4G06561	0
AT4G06562	0
AT4G06563	0
AT4G06564	0
AT4G06565	0
AT4G06566	0
AT4G06567	0
AT4G06568	0
AT4G06569	0
AT4G06570	0
AT4G06571	0
AT4G06572	0
AT4G06573	0
AT4G06574	0
AT4G06575	0
AT4G06576	0
AT4G06577	0
AT4G06578	0
AT4G06579	0
AT4G06580	0
AT4G06581	0
AT4G06582	0
AT4G06583	0
AT4G06584	0
AT4G06585	0
AT4G06586	0
AT4G06587	0
AT4G06588	0
AT4G06589	0
AT4G06590	0
AT4G06591	0
AT4G06592	0
AT4G06593	0
AT4G06594	0
AT4G06595	0
AT4G06596	0
AT4G06597	0
AT4G06598	189
AT4G06599	453
AT4G06600	0
AT4G06601	0
AT4G06602	0
AT4G06603	0
AT4G06604	0
AT4G06605	0
AT4G06606	0
AT4G06607	0
AT4G06608	0
AT4G06609	0
AT4G06610	0
AT4G06611	0
AT4G06612	0
AT4G06613	0
AT4G06614	0
AT4G06615	0
AT4G06616	0
AT4G06617	0
AT4G06618	0
AT4G06619	0
AT4G06620	0
AT4G06621	0
AT4G06622	0
AT4G06623	0
AT4G06624	0
AT4G06625	0
AT4G06626	0
AT4G06627	0
AT4G06628	0
AT4G06629	0
AT4G06630	0
AT4G06631	0
AT4G06632	0
AT4G06633	0
AT4G06634	428
AT4G06635	0
AT4G06636	0
AT4G06637	0
AT4G06638	0
AT4G06639	0
AT4G06640	0
AT4G06641	0
AT4G06642	0
AT4G06643	0
AT4G06644	0
AT4G06646	0
AT4G06648	0
AT4G06650	0
AT4G06652	0
AT4G06654	0
AT4G06655	0
AT4G06656	0
AT4G06658	0
AT4G06660	0
AT4G06664	0
AT4G06665	0
AT4G06666	0
AT4G06668	0
AT4G06670	0
AT4G06672	0
AT4G06674	0
AT4G06675	0
AT4G06676	185
AT4G06678	0
AT4G06680	0
AT4G06682	0
AT4G06684	0
AT4G06685	0
AT4G06686	0
AT4G06688	1
AT4G06692	1
AT4G06694	0
AT4G06695	2
AT4G06696	0
AT4G06697	0
AT4G06698	0
AT4G06699	0
AT4G06700	0
AT4G06701	160
AT4G06702	0
AT4G06704	0
AT4G06705	0
AT4G06708	0
AT4G06710	0
AT4G06712	0
AT4G06714	0
AT4G06715	0
AT4G06716	0
AT4G06718	0
AT4G06720	0
AT4G06722	0
AT4G06724	0
AT4G06725	0
AT4G06726	0
AT4G06728	0
AT4G06730	0
AT4G06732	0
AT4G06734	0
AT4G06735	0
AT4G06736	0
AT4G06738	0
AT4G06742	0
AT4G06744	73
AT4G06745	0
AT4G06746	0
AT4G06748	19
AT4G06750	0
AT4G06752	0
AT4G06755	0
AT4G06760	0
AT4G06765	0
AT4G06770	9
AT4G06775	22
AT4G06780	0
AT4G06785	0
AT4G06795	0
AT4G06800	0
AT4G06805	0
AT4G06810	1
AT4G06815	0
AT4G06820	0
AT4G06825	0
AT4G06830	0
AT4G06835	0
AT4G06845	0
AT4G06850	0
AT4G06855	7
AT4G06860	0
AT4G06865	0
AT4G06870	0
AT4G06875	0
AT4G06880	33
AT4G06885	0
AT4G06890	0
AT4G06895	0
AT4G06900	0
AT4G06905	3
AT4G06910	0
AT4G06915	0
AT4G06920	0
AT4G06925	0
AT4G06930	0
AT4G06935	0
AT4G06945	0
AT4G06950	0
AT4G06955	3
AT4G06960	0
AT4G06965	0
AT4G06970	0
AT4G06975	0
AT4G06980	25
AT4G06985	0
AT4G06990	0
AT4G06995	0
AT4G07000	0
AT4G07005	0
AT4G07010	0
AT4G07015	0
AT4G07020	1
AT4G07025	0
AT4G07030	0
AT4G07031	0
AT4G07040	0
AT4G07045	0
AT4G07050	0
AT4G07055	0
AT4G07060	0
AT4G07065	2
AT4G07070	0
AT4G07075	0
AT4G07080	1
AT4G07085	0
AT4G07090	1
AT4G07095	0
AT4G07100	0
AT4G07105	0
AT4G07110	0
AT4G07115	0
AT4G07120	0
AT4G07125	0
AT4G07130	0
AT4G07135	0
AT4G07145	0
AT4G07150	0
AT4G07160	0
AT4G07165	0
AT4G07170	13
AT4G07175	0
AT4G07180	0
AT4G07185	0
AT4G07190	1
AT4G07195	6
AT4G07200	0
AT4G07205	8
AT4G07210	0
AT4G07215	0
AT4G07220	0
AT4G07225	0
AT4G07230	1
AT4G07235	2
AT4G07240	0
AT4G07245	0
AT4G07250	0
AT4G07255	0
AT4G07260	0
AT4G07265	0
AT4G07270	0
AT4G07275	0
AT4G07280	0
AT4G07285	0
AT4G07290	4
AT4G07295	0
AT4G07300	0
AT4G07305	0
AT4G07310	0
AT4G07315	0
AT4G07320	0
AT4G07324	0
AT4G07325	0
AT4G07327	0
AT4G07330	0
AT4G07331	0
AT4G07332	0
AT4G07334	0
AT4G07335	0
AT4G07336	0
AT4G07338	0
AT4G07339	0
AT4G07340	0
AT4G07345	0
AT4G07350	0
AT4G07355	0
AT4G07360	0
AT4G07365	10
AT4G07370	0
AT4G07375	0
AT4G07380	0
AT4G07385	1
AT4G07390	840
AT4G07395	2
AT4G07400	108
AT4G07405	0
AT4G07408	0
AT4G07410	1492
AT4G07415	0
AT4G07420	0
AT4G07425	0
AT4G07430	0
AT4G07435	0
AT4G07440	0
AT4G07445	0
AT4G07450	0
AT4G07452	0
AT4G07454	0
AT4G07455	151
AT4G07456	0
AT4G07458	0
AT4G07460	0
AT4G07465	0
AT4G07470	0
AT4G07475	0
AT4G07480	0
AT4G07485	0
AT4G07490	0
AT4G07491	0
AT4G07492	0
AT4G07493	0
AT4G07494	0
AT4G07495	0
AT4G07496	0
AT4G07498	1
AT4G07500	0
AT4G07502	0
AT4G07504	0
AT4G07505	0
AT4G07507	393
AT4G07510	0
AT4G07515	0
AT4G07516	0
AT4G07517	0
AT4G07518	0
AT4G07519	0
AT4G07520	0
AT4G07521	0
AT4G07522	0
AT4G07523	2
AT4G07524	0
AT4G07525	0
AT4G07526	0
AT4G07528	0
AT4G07530	0
AT4G07535	0
AT4G07540	0
AT4G07545	0
AT4G07550	0
AT4G07560	0
AT4G07563	0
AT4G07565	0
AT4G07566	0
AT4G07570	0
AT4G07575	0
AT4G07580	0
AT4G07583	0
AT4G07586	0
AT4G07590	0
AT4G07595	0
AT4G07600	0
AT4G07605	0
AT4G07620	0
AT4G07625	1
AT4G07630	0
AT4G07635	0
AT4G07640	0
AT4G07645	0
AT4G07650	0
AT4G07655	0
AT4G07660	0
AT4G07662	0
AT4G07664	0
AT4G07665	0
AT4G07666	0
AT4G07668	0
AT4G07670	0
AT4G07675	0
AT4G07680	0
AT4G07685	0
AT4G07686	0
AT4G07688	0
AT4G07690	0
AT4G07693	0
AT4G07696	0
AT4G07699	0
AT4G07700	0
AT4G07703	0
AT4G07706	0
AT4G07713	0
AT4G07715	0
AT4G07720	0
AT4G07725	0
AT4G07730	0
AT4G07733	0
AT4G07735	0
AT4G07736	0
AT4G07738	0
AT4G07740	0
AT4G07742	0
AT4G07744	0
AT4G07745	0
AT4G07747	0
AT4G07750	0
AT4G07755	0
AT4G07760	0
AT4G07765	0
AT4G07770	0
AT4G07775	0
AT4G07780	0
AT4G07785	0
AT4G07790	0
AT4G07795	0
AT4G07800	0
AT4G07803	0
AT4G07805	0
AT4G07806	0
AT4G07810	11
AT4G07812	0
AT4G07815	0
AT4G07820	2
AT4G07825	893
AT4G07830	6
AT4G07835	0
AT4G07840	0
AT4G07841	0
AT4G07843	0
AT4G07845	1
AT4G07846	0
AT4G07850	0
AT4G07855	56
AT4G07856	1
AT4G07862	0
AT4G07865	0
AT4G07868	0
AT4G07869	0
AT4G07874	0
AT4G07875	0
AT4G07890	0
AT4G07893	0
AT4G07895	0
AT4G07896	0
AT4G07905	0
AT4G07915	0
AT4G07917	0
AT4G07920	0
AT4G07925	0
AT4G07931	0
AT4G07932	0
AT4G07933	0
AT4G07934	0
AT4G07935	0
AT4G07936	0
AT4G07937	0
AT4G07938	0
AT4G07939	0
AT4G07940	10
AT4G07941	0
AT4G07942	0
AT4G07943	0
AT4G07944	0
AT4G07945	0
AT4G07946	0
AT4G07947	0
AT4G07950	195
AT4G07955	0
AT4G07960	2609
AT4G07965	0
AT4G07967	0
AT4G07970	0
AT4G07975	0
AT4G07985	0
AT4G07990	487
AT4G07995	1
AT4G08000	0
AT4G08005	0
AT4G08010	0
AT4G08013	0
AT4G08015	0
AT4G08016	0
AT4G08020	0
AT4G08022	0
AT4G08025	9
AT4G08028	0
AT4G08030	0
AT4G08032	0
AT4G08033	0
AT4G08034	0
AT4G08035	979
AT4G08036	0
AT4G08038	0
AT4G08039	0
AT4G08040	11
AT4G08045	1
AT4G08050	0
AT4G08053	0
AT4G08054	0
AT4G08055	0
AT4G08056	0
AT4G08060	0
AT4G08065	0
AT4G08070	0
AT4G08071	0
AT4G08072	0
AT4G08074	0
AT4G08075	0
AT4G08076	0
AT4G08078	0
AT4G08080	0
AT4G08085	1
AT4G08090	2
AT4G08091	0
AT4G08092	1
AT4G08093	7
AT4G08094	0
AT4G08095	0
AT4G08096	0
AT4G08097	0
AT4G08098	0
AT4G08099	0
AT4G08100	23
AT4G08101	0
AT4G08102	0
AT4G08103	0
AT4G08104	0
AT4G08105	0
AT4G08106	0
AT4G08107	0
AT4G08108	1
AT4G08109	2
AT4G08110	400
AT4G08111	0
AT4G08112	2
AT4G08113	0
AT4G08114	0
AT4G08115	35
AT4G08116	0
AT4G08120	0
AT4G08125	6
AT4G08130	0
AT4G08131	0
AT4G08132	0
AT4G08134	0
AT4G08135	0
AT4G08136	0
AT4G08138	0
AT4G08140	0
AT4G08145	0
AT4G08150	306
AT4G08155	5
AT4G08160	102
AT4G08165	5
AT4G08170	1038
AT4G08175	4
AT4G08180	1337
AT4G08185	0
AT4G08190	0
AT4G08195	0
AT4G08200	0
AT4G08205	2
AT4G08210	61
AT4G08215	0
AT4G08220	237
AT4G08225	15
AT4G08230	554
AT4G08235	2
AT4G08240	371
AT4G08245	0
AT4G08250	27
AT4G08255	0
AT4G08260	7
AT4G08262	0
AT4G08263	1
AT4G08264	0
AT4G08265	0
AT4G08267	0
AT4G08270	0
AT4G08275	0
AT4G08280	370
AT4G08285	0
AT4G08290	168
AT4G08295	2
AT4G08300	15
AT4G08305	3
AT4G08310	1199
AT4G08315	0
AT4G08320	332
AT4G08325	2
AT4G08330	107
AT4G08333	0
AT4G08335	0
AT4G08336	0
AT4G08340	0
AT4G08345	0
AT4G08347	0
AT4G08350	2817
AT4G08355	0
AT4G08360	20
AT4G08365	0
AT4G08370	0
AT4G08375	0
AT4G08380	0
AT4G08385	0
AT4G08390	2849
AT4G08395	0
AT4G08400	0
AT4G08405	0
AT4G08406	0
AT4G08410	0
AT4G08415	0
AT4G08420	0
AT4G08425	0
AT4G08430	0
AT4G08435	0
AT4G08445	1
AT4G08450	0
AT4G08455	150
AT4G08460	911
AT4G08465	1
AT4G08470	332
AT4G08475	0
AT4G08480	400
AT4G08485	0
AT4G08490	0
AT4G08495	0
AT4G08500	779
AT4G08505	2
AT4G08510	410
AT4G08515	0
AT4G08520	2083
AT4G08525	0
AT4G08530	0
AT4G08535	10
AT4G08540	399
AT4G08545	1
AT4G08550	239
AT4G08555	31
AT4G08560	0
AT4G08565	0
AT4G08570	0
AT4G08575	0
AT4G08580	436
AT4G08585	0
AT4G08590	259
AT4G08593	0
AT4G08595	2
AT4G08596	0
AT4G08598	0
AT4G08599	0
AT4G08600	0
AT4G08602	0
AT4G08610	0
AT4G08615	4
AT4G08620	0
AT4G08625	2
AT4G08630	573
AT4G08635	0
AT4G08640	0
AT4G08645	0
AT4G08650	0
AT4G08652	0
AT4G08655	0
AT4G08657	0
AT4G08660	0
AT4G08665	0
AT4G08670	4283
AT4G08680	0
AT4G08685	1250
AT4G08690	337
AT4G08691	0
AT4G08692	0
AT4G08695	0
AT4G08700	281
AT4G08705	11
AT4G08710	0
AT4G08715	0
AT4G08720	0
AT4G08725	0
AT4G08730	0
AT4G08740	0
AT4G08750	0
AT4G08755	1
AT4G08760	0
AT4G08765	0
AT4G08770	1
AT4G08775	0
AT4G08780	7
AT4G08785	7
AT4G08790	251
AT4G08795	0
AT4G08800	2
AT4G08805	1
AT4G08810	1412
AT4G08815	0
AT4G08820	0
AT4G08825	4
AT4G08830	0
AT4G08835	9
AT4G08840	6
AT4G08845	0
AT4G08850	619
AT4G08855	0
AT4G08860	0
AT4G08865	0
AT4G08867	0
AT4G08868	6
AT4G08869	18
AT4G08870	2369
AT4G08871	0
AT4G08872	0
AT4G08873	0
AT4G08874	6
AT4G08875	9
AT4G08876	1
AT4G08878	0
AT4G08880	3
AT4G08885	0
AT4G08890	0
AT4G08895	0
AT4G08900	479
AT4G08910	263
AT4G08915	11
AT4G08920	1623
AT4G08925	0
AT4G08930	121
AT4G08935	0
AT4G08940	127
AT4G08945	0
AT4G08950	3045
AT4G08953	0
AT4G08955	0
AT4G08956	0
AT4G08960	708
AT4G08965	0
AT4G08970	0
AT4G08975	0
AT4G08980	1377
AT4G08985	0
AT4G08990	7
AT4G08991	101
AT4G08995	0
AT4G09000	4690
AT4G09005	0
AT4G09010	2387
AT4G09012	36
AT4G09015	0
AT4G09020	4021
AT4G09025	0
AT4G09030	250
AT4G09035	0
AT4G09040	1143
AT4G09045	0
AT4G09055	0
AT4G09060	145
AT4G09065	0
AT4G09070	0
AT4G09075	0
AT4G09080	42
AT4G09085	0
AT4G09090	0
AT4G09100	0
AT4G09105	8
AT4G09110	0
AT4G09115	0
AT4G09120	0
AT4G09125	0
AT4G09130	2
AT4G09135	0
AT4G09140	551
AT4G09143	0
AT4G09145	0
AT4G09146	0
AT4G09150	2343
AT4G09153	23
AT4G09155	0
AT4G09160	975
AT4G09165	0
AT4G09170	7
AT4G09175	0
AT4G09180	284
AT4G09185	0
AT4G09190	42
AT4G09195	0
AT4G09200	0
AT4G09205	0
AT4G09210	0
AT4G09225	0
AT4G09230	0
AT4G09235	0
AT4G09240	8
AT4G09250	0
AT4G09255	0
AT4G09260	0
AT4G09265	0
AT4G09275	10
AT4G09280	0
AT4G09285	0
AT4G09290	0
AT4G09295	0
AT4G09300	4
AT4G09305	0
AT4G09310	0
AT4G09313	0
AT4G09315	0
AT4G09316	0
AT4G09320	7241
AT4G09325	0
AT4G09335	0
AT4G09340	652
AT4G09350	101
AT4G09355	0
AT4G09360	0
AT4G09365	6
AT4G09370	0
AT4G09375	49
AT4G09380	0
AT4G09385	0
AT4G09390	0
AT4G09395	0
AT4G09400	0
AT4G09405	19
AT4G09410	0
AT4G09415	12
AT4G09420	1
AT4G09425	0
AT4G09430	0
AT4G09432	5
AT4G09435	0
AT4G09440	0
AT4G09445	7
AT4G09450	0
AT4G09452	0
AT4G09455	0
AT4G09460	425
AT4G09462	9
AT4G09464	0
AT4G09465	0
AT4G09466	2
AT4G09467	0
AT4G09468	0
AT4G09470	1
AT4G09475	3
AT4G09480	17
AT4G09485	0
AT4G09490	32
AT4G09495	0
AT4G09500	287
AT4G09510	967
AT4G09515	0
AT4G09520	385
AT4G09525	0
AT4G09530	3
AT4G09535	0
AT4G09540	0
AT4G09545	14
AT4G09550	303
AT4G09555	0
AT4G09560	223
AT4G09565	0
AT4G09570	634
AT4G09575	1
AT4G09580	367
AT4G09584	0
AT4G09585	0
AT4G09589	0
AT4G09590	0
AT4G09595	0
AT4G09600	2
AT4G09605	2
AT4G09610	1
AT4G09620	530
AT4G09625	0
AT4G09630	994
AT4G09635	0
AT4G09640	331
AT4G09644	293
AT4G09645	0
AT4G09647	19
AT4G09649	1
AT4G09650	4500
AT4G09655	0
AT4G09660	0
AT4G09665	0
AT4G09670	1182
AT4G09675	0
AT4G09680	984
AT4G09685	0
AT4G09690	0
AT4G09695	0
AT4G09700	0
AT4G09705	0
AT4G09710	0
AT4G09715	0
AT4G09720	1687
AT4G09725	0
AT4G09730	1158
AT4G09731	0
AT4G09735	0
AT4G09740	0
AT4G09745	0
AT4G09750	323
AT4G09755	0
AT4G09760	114
AT4G09765	0
AT4G09770	0
AT4G09775	0
AT4G09780	0
AT4G09784	0
AT4G09785	28
AT4G09790	2
AT4G09795	0
AT4G09800	6228
AT4G09810	342
AT4G09815	0
AT4G09820	78
AT4G09825	0
AT4G09830	889
AT4G09840	23
AT4G09845	33
AT4G09850	0
AT4G09855	0
AT4G09860	0
AT4G09865	0
AT4G09870	0
AT4G09875	0
AT4G09880	0
AT4G09885	0
AT4G09890	553
AT4G09895	0
AT4G09900	214
AT4G09905	0
AT4G09915	0
AT4G09920	40
AT4G09925	0
AT4G09930	0
AT4G09935	0
AT4G09940	1
AT4G09945	0
AT4G09950	186
AT4G09955	0
AT4G09960	1234
AT4G09965	4
AT4G09970	161
AT4G09975	0
AT4G09980	982
AT4G09984	668
AT4G09985	0
AT4G09987	688
AT4G09990	35
AT4G09995	0
AT4G10000	160
AT4G10010	380
AT4G10020	0
AT4G10030	533
AT4G10040	1399
AT4G10050	399
AT4G10060	840
AT4G10070	479
AT4G10080	2072
AT4G10090	181
AT4G10100	173
AT4G10110	197
AT4G10115	865
AT4G10120	1425
AT4G10130	161
AT4G10140	288
AT4G10150	14
AT4G10160	0
AT4G10170	207
AT4G10180	987
AT4G10190	0
AT4G10200	7
AT4G10201	0
AT4G10210	0
AT4G10220	5
AT4G10230	0
AT4G10240	109
AT4G10250	5
AT4G10260	93
AT4G10265	22
AT4G10270	0
AT4G10280	250
AT4G10290	235
AT4G10300	1067
AT4G10305	0
AT4G10310	100
AT4G10320	3616
AT4G10330	292
AT4G10340	17680
AT4G10345	0
AT4G10350	0
AT4G10360	552
AT4G10370	0
AT4G10380	229
AT4G10390	118
AT4G10400	238
AT4G10410	0
AT4G10414	0
AT4G10420	78
AT4G10430	445
AT4G10440	2571
AT4G10450	1306
AT4G10457	0
AT4G10460	0
AT4G10465	0
AT4G10470	378
AT4G10480	3541
AT4G10490	0
AT4G10500	0
AT4G10507	10
AT4G10510	1
AT4G10520	1
AT4G10530	0
AT4G10540	0
AT4G10550	108
AT4G10560	11
AT4G10570	642
AT4G10580	7
AT4G10590	704
AT4G10595	25
AT4G10600	34
AT4G10603	743
AT4G10610	1220
AT4G10613	0
AT4G10620	428
AT4G10630	125
AT4G10640	99
AT4G10650	56
AT4G10655	0
AT4G10660	0
AT4G10670	0
AT4G10680	0
AT4G10690	260
AT4G10695	1
AT4G10700	0
AT4G10710	2417
AT4G10720	1
AT4G10730	956
AT4G10740	1
AT4G10750	390
AT4G10760	621
AT4G10767	53
AT4G10770	419
AT4G10780	0
AT4G10790	1378
AT4G10800	148
AT4G10810	449
AT4G10815	0
AT4G10820	0
AT4G10830	0
AT4G10840	2467
AT4G10843	26
AT4G10850	121
AT4G10860	0
AT4G10865	0
AT4G10870	0
AT4G10880	0
AT4G10890	190
AT4G10895	5
AT4G10910	1
AT4G10920	978
AT4G10925	224
AT4G10930	883
AT4G10950	13
AT4G10955	964
AT4G10960	123
AT4G10970	461
AT4G10980	0
AT4G10990	1
AT4G11000	7
AT4G11010	5685
AT4G11020	0
AT4G11030	2118
AT4G11040	0
AT4G11050	44
AT4G11060	305
AT4G11070	0
AT4G11080	579
AT4G11090	293
AT4G11100	792
AT4G11110	1106
AT4G11120	844
AT4G11130	293
AT4G11140	101
AT4G11150	4675
AT4G11160	1147
AT4G11170	0
AT4G11175	510
AT4G11177	0
AT4G11180	0
AT4G11190	0
AT4G11200	63
AT4G11210	0
AT4G11211	202
AT4G11213	0
AT4G11216	0
AT4G11220	1330
AT4G11230	7
AT4G11240	726
AT4G11250	0
AT4G11260	1514
AT4G11270	1311
AT4G11280	3795
AT4G11290	593
AT4G11300	111
AT4G11310	36
AT4G11320	9952
AT4G11330	109
AT4G11340	0
AT4G11350	400
AT4G11355	0
AT4G11360	239
AT4G11370	22
AT4G11373	0
AT4G11375	58
AT4G11380	6859
AT4G11385	0
AT4G11390	0
AT4G11393	0
AT4G11400	74
AT4G11402	0
AT4G11405	1
AT4G11410	297
AT4G11420	4964
AT4G11430	0
AT4G11440	170
AT4G11450	401
AT4G11460	37
AT4G11470	0
AT4G11480	0
AT4G11485	283
AT4G11490	1
AT4G11500	0
AT4G11510	1
AT4G11521	1
AT4G11530	16
AT4G11540	3
AT4G11543	101
AT4G11547	0
AT4G11550	25
AT4G11560	2106
AT4G11570	946
AT4G11580	0
AT4G11590	2
AT4G11600	4982
AT4G11610	1
AT4G11630	394
AT4G11640	139
AT4G11642	1
AT4G11650	0
AT4G11653	15
AT4G11655	0
AT4G11660	478
AT4G11670	461
AT4G11680	743
AT4G11690	36
AT4G11700	9
AT4G11710	17
AT4G11720	40
AT4G11730	0
AT4G11740	564
AT4G11745	0
AT4G11750	2
AT4G11760	11448
AT4G11770	0
AT4G11780	2
AT4G11790	985
AT4G11800	1198
AT4G11810	140
AT4G11820	2816
AT4G11830	1448
AT4G11840	241
AT4G11845	111
AT4G11850	440
AT4G11860	1027
AT4G11870	0
AT4G11880	0
AT4G11890	3
AT4G11900	154
AT4G11910	22
AT4G11911	14
AT4G11920	410
AT4G11930	0
AT4G11940	0
AT4G11945	0
AT4G11950	17
AT4G11960	543
AT4G11970	249
AT4G11980	330
AT4G11985	0
AT4G11990	85
AT4G12000	171
AT4G12005	7
AT4G12010	208
AT4G12020	436
AT4G12030	223
AT4G12040	1167
AT4G12050	1
AT4G12060	802
AT4G12065	2
AT4G12070	335
AT4G12080	34
AT4G12090	0
AT4G12100	73
AT4G12110	599
AT4G12115	0
AT4G12120	353
AT4G12130	1560
AT4G12135	0
AT4G12140	0
AT4G12150	0
AT4G12160	1
AT4G12170	0
AT4G12180	0
AT4G12190	0
AT4G12200	17
AT4G12210	0
AT4G12220	0
AT4G12230	566
AT4G12240	99
AT4G12250	461
AT4G12260	0
AT4G12270	3
AT4G12275	0
AT4G12280	0
AT4G12290	1187
AT4G12300	80
AT4G12310	22
AT4G12320	5
AT4G12330	0
AT4G12334	0
AT4G12340	766
AT4G12350	9
AT4G12360	0
AT4G12370	1
AT4G12380	0
AT4G12382	5
AT4G12390	106
AT4G12400	406
AT4G12405	0
AT4G12410	152
AT4G12420	3975
AT4G12423	0
AT4G12426	0
AT4G12430	327
AT4G12440	1
AT4G12450	13
AT4G12460	914
AT4G12470	0
AT4G12480	0
AT4G12485	0
AT4G12490	0
AT4G12495	0
AT4G12500	0
AT4G12510	0
AT4G12520	0
AT4G12530	3
AT4G12540	72
AT4G12543	0
AT4G12545	0
AT4G12550	0
AT4G12555	3
AT4G12560	994
AT4G12570	656
AT4G12580	173
AT4G12590	1500
AT4G12600	1803
AT4G12610	1483
AT4G12617	0
AT4G12620	265
AT4G12640	630
AT4G12650	4297
AT4G12670	493
AT4G12680	133
AT4G12690	179
AT4G12700	1058
AT4G12710	192
AT4G12720	2074
AT4G12730	1373
AT4G12731	1
AT4G12735	0
AT4G12740	52
AT4G12750	679
AT4G12760	275
AT4G12770	1245
AT4G12780	1395
AT4G12790	1013
AT4G12800	10104
AT4G12810	1
AT4G12820	0
AT4G12825	0
AT4G12830	118
AT4G12840	241
AT4G12850	67
AT4G12860	0
AT4G12870	2736
AT4G12880	897
AT4G12890	724
AT4G12900	65
AT4G12910	405
AT4G12915	0
AT4G12917	50
AT4G12920	0
AT4G12930	3
AT4G12940	168
AT4G12950	0
AT4G12960	7052
AT4G12970	141
AT4G12980	1142
AT4G12990	135
AT4G13000	162
AT4G13010	793
AT4G13020	1197
AT4G13030	69
AT4G13040	170
AT4G13050	589
AT4G13060	1
AT4G13070	201
AT4G13075	171
AT4G13080	0
AT4G13090	0
AT4G13095	0
AT4G13100	492
AT4G13110	161
AT4G13120	252
AT4G13130	1
AT4G13150	515
AT4G13160	0
AT4G13170	1132
AT4G13180	38
AT4G13190	7
AT4G13195	50
AT4G13200	841
AT4G13210	543
AT4G13215	3
AT4G13220	325
AT4G13230	7086
AT4G13235	6
AT4G13240	249
AT4G13245	0
AT4G13250	3117
AT4G13251	0
AT4G13252	0
AT4G13253	0
AT4G13254	0
AT4G13255	0
AT4G13256	0
AT4G13257	0
AT4G13258	0
AT4G13259	0
AT4G13260	41
AT4G13261	9
AT4G13262	0
AT4G13263	18
AT4G13264	0
AT4G13265	0
AT4G13266	52
AT4G13270	815
AT4G13280	0
AT4G13285	0
AT4G13290	1
AT4G13300	0
AT4G13310	0
AT4G13320	0
AT4G13330	91
AT4G13340	1892
AT4G13345	186
AT4G13350	1314
AT4G13360	1125
AT4G13370	351
AT4G13380	0
AT4G13390	37
AT4G13395	742
AT4G13400	142
AT4G13410	50
AT4G13420	2
AT4G13430	4058
AT4G13440	1
AT4G13442	0
AT4G13445	0
AT4G13450	177
AT4G13455	0
AT4G13460	731
AT4G13470	0
AT4G13480	0
AT4G13490	0
AT4G13493	1
AT4G13494	1
AT4G13495	250
AT4G13500	485
AT4G13505	1
AT4G13510	1
AT4G13520	1359
AT4G13530	941
AT4G13540	1039
AT4G13550	353
AT4G13554	0
AT4G13555	0
AT4G13560	10203
AT4G13564	0
AT4G13570	1
AT4G13572	4
AT4G13575	7
AT4G13577	10
AT4G13580	3
AT4G13590	1058
AT4G13600	34
AT4G13610	0
AT4G13611	0
AT4G13615	1412
AT4G13620	15
AT4G13630	415
AT4G13640	627
AT4G13650	127
AT4G13660	1
AT4G13670	969
AT4G13680	3
AT4G13690	55
AT4G13700	17
AT4G13710	1253
AT4G13720	467
AT4G13730	475
AT4G13750	436
AT4G13760	0
AT4G13770	890
AT4G13780	2218
AT4G13790	122
AT4G13800	319
AT4G13810	74
AT4G13820	14
AT4G13830	389
AT4G13840	60
AT4G13850	5088
AT4G13860	12
AT4G13870	107
AT4G13880	48
AT4G13885	28
AT4G13890	0
AT4G13900	5
AT4G13918	21
AT4G13920	0
AT4G13930	8128
AT4G13940	20762
AT4G13950	234
AT4G13955	2
AT4G13960	145
AT4G13965	0
AT4G13968	0
AT4G13970	525
AT4G13980	352
AT4G13985	4
AT4G13990	282
AT4G13992	24
AT4G13996	5
AT4G14000	491
AT4G14010	0
AT4G14020	133
AT4G14030	2090
AT4G14040	859
AT4G14050	87
AT4G14060	0
AT4G14070	1232
AT4G14080	9
AT4G14090	25
AT4G14096	250
AT4G14100	239
AT4G14103	103
AT4G14104	1
AT4G14105	0
AT4G14110	684
AT4G14120	70
AT4G14130	595
AT4G14135	0
AT4G14140	21
AT4G14145	275
AT4G14147	248
AT4G14149	1
AT4G14150	351
AT4G14160	2162
AT4G14165	4
AT4G14170	103
AT4G14180	21
AT4G14190	86
AT4G14200	862
AT4G14210	1149
AT4G14220	313
AT4G14225	0
AT4G14226	0
AT4G14230	1011
AT4G14240	462
AT4G14245	0
AT4G14250	0
AT4G14260	0
AT4G14270	4489
AT4G14272	0
AT4G14276	11
AT4G14280	0
AT4G14290	290
AT4G14300	1091
AT4G14301	0
AT4G14305	152
AT4G14310	610
AT4G14315	125
AT4G14320	4569
AT4G14330	753
AT4G14340	737
AT4G14342	898
AT4G14345	0
AT4G14350	1210
AT4G14358	0
AT4G14360	2253
AT4G14365	22
AT4G14368	876
AT4G14370	4
AT4G14380	2
AT4G14385	470
AT4G14390	0
AT4G14400	27
AT4G14410	854
AT4G14415	0
AT4G14420	2651
AT4G14430	783
AT4G14440	1244
AT4G14450	0
AT4G14455	549
AT4G14460	3
AT4G14465	11
AT4G14470	0
AT4G14480	35
AT4G14490	184
AT4G14500	1069
AT4G14504	25
AT4G14510	530
AT4G14520	181
AT4G14530	2
AT4G14540	567
AT4G14548	50
AT4G14550	25
AT4G14560	529
AT4G14570	615
AT4G14580	37
AT4G14590	66
AT4G14600	244
AT4G14605	182
AT4G14610	7
AT4G14615	839
AT4G14620	571
AT4G14630	0
AT4G14640	11
AT4G14650	0
AT4G14660	156
AT4G14661	0
AT4G14670	1
AT4G14675	0
AT4G14680	638
AT4G14690	50
AT4G14695	1117
AT4G14700	47
AT4G14710	1362
AT4G14713	218
AT4G14716	1644
AT4G14720	569
AT4G14723	44
AT4G14730	361
AT4G14740	503
AT4G14743	1
AT4G14746	329
AT4G14750	1359
AT4G14760	975
AT4G14770	536
AT4G14780	557
AT4G14785	410
AT4G14790	438
AT4G14800	1148
AT4G14805	3
AT4G14810	0
AT4G14811	0
AT4G14815	2
AT4G14819	0
AT4G14820	41
AT4G14830	63
AT4G14840	131
AT4G14850	123
AT4G14860	11
AT4G14870	581
AT4G14880	4963
AT4G14890	0
AT4G14900	905
AT4G14905	520
AT4G14910	380
AT4G14920	1355
AT4G14930	880
AT4G14940	49
AT4G14950	744
AT4G14960	15258
AT4G14965	803
AT4G14970	263
AT4G14980	3
AT4G14990	1203
AT4G15000	7992
AT4G15010	431
AT4G15020	1096
AT4G15025	0
AT4G15030	500
AT4G15040	15
AT4G15050	0
AT4G15053	1
AT4G15056	0
AT4G15060	0
AT4G15070	32
AT4G15075	0
AT4G15080	1108
AT4G15090	525
AT4G15093	249
AT4G15096	0
AT4G15100	0
AT4G15110	1051
AT4G15120	106
AT4G15130	503
AT4G15140	197
AT4G15150	0
AT4G15160	1096
AT4G15165	32
AT4G15180	2187
AT4G15200	476
AT4G15210	12812
AT4G15215	195
AT4G15230	24
AT4G15233	65
AT4G15236	25
AT4G15240	193
AT4G15242	0
AT4G15245	0
AT4G15248	25
AT4G15250	249
AT4G15258	6
AT4G15260	511
AT4G15270	2
AT4G15280	1
AT4G15290	0
AT4G15300	2
AT4G15310	0
AT4G15320	1
AT4G15330	0
AT4G15340	1
AT4G15345	0
AT4G15350	51
AT4G15360	0
AT4G15370	0
AT4G15380	3
AT4G15390	0
AT4G15393	0
AT4G15396	1
AT4G15398	0
AT4G15400	0
AT4G15410	776
AT4G15415	827
AT4G15417	2
AT4G15420	396
AT4G15430	72
AT4G15440	2200
AT4G15450	961
AT4G15460	0
AT4G15470	3413
AT4G15475	508
AT4G15480	230
AT4G15490	385
AT4G15500	1
AT4G15510	217
AT4G15520	247
AT4G15530	501
AT4G15540	427
AT4G15545	1500
AT4G15550	94
AT4G15560	4430
AT4G15562	0
AT4G15563	33
AT4G15570	449
AT4G15590	0
AT4G15610	42
AT4G15620	341
AT4G15630	476
AT4G15640	644
AT4G15650	69
AT4G15660	52
AT4G15670	59
AT4G15680	58
AT4G15690	132
AT4G15700	110
AT4G15710	99
AT4G15715	41
AT4G15720	19
AT4G15730	146
AT4G15733	9
AT4G15735	0
AT4G15740	0
AT4G15750	7
AT4G15755	0
AT4G15760	268
AT4G15765	61
AT4G15770	813
AT4G15775	0
AT4G15780	1103
AT4G15790	706
AT4G15800	596
AT4G15802	1799
AT4G15810	205
AT4G15820	115
AT4G15830	427
AT4G15840	859
AT4G15850	154
AT4G15860	0
AT4G15870	0
AT4G15880	827
AT4G15885	0
AT4G15890	285
AT4G15900	1870
AT4G15910	988
AT4G15920	550
AT4G15930	822
AT4G15940	690
AT4G15950	399
AT4G15953	6
AT4G15955	231
AT4G15960	83
AT4G15970	0
AT4G15975	35
AT4G15980	497
AT4G15990	1
AT4G16000	45
AT4G16008	167
AT4G16010	0
AT4G16015	2
AT4G16020	0
AT4G16024	0
AT4G16030	6
AT4G16040	82
AT4G16045	1
AT4G16050	32
AT4G16060	610
AT4G16070	389
AT4G16080	1
AT4G16090	0
AT4G16095	0
AT4G16100	237
AT4G16105	0
AT4G16110	365
AT4G16120	525
AT4G16130	1817
AT4G16140	858
AT4G16141	1169
AT4G16143	1951
AT4G16144	508
AT4G16146	1518
AT4G16150	1441
AT4G16155	1950
AT4G16160	679
AT4G16162	1
AT4G16165	0
AT4G16180	1042
AT4G16190	4593
AT4G16195	0
AT4G16200	0
AT4G16210	537
AT4G16215	0
AT4G16220	2
AT4G16230	21
AT4G16233	2
AT4G16235	0
AT4G16240	39
AT4G16250	424
AT4G16260	0
AT4G16265	101
AT4G16267	0
AT4G16270	130
AT4G16280	598
AT4G16295	1
AT4G16310	1133
AT4G16330	412
AT4G16340	2431
AT4G16350	3
AT4G16355	0
AT4G16360	1309
AT4G16370	1323
AT4G16380	983
AT4G16390	885
AT4G16400	19
AT4G16410	33
AT4G16420	891
AT4G16430	799
AT4G16440	301
AT4G16442	1251
AT4G16444	389
AT4G16447	421
AT4G16450	2067
AT4G16451	0
AT4G16460	54
AT4G16465	0
AT4G16470	126
AT4G16475	1
AT4G16480	4627
AT4G16490	1201
AT4G16500	1504
AT4G16510	204
AT4G16515	0
AT4G16520	1720
AT4G16530	1
AT4G16535	3
AT4G16540	20
AT4G16545	75
AT4G16550	0
AT4G16555	0
AT4G16560	0
AT4G16563	93
AT4G16566	197
AT4G16570	213
AT4G16580	659
AT4G16590	6673
AT4G16600	33
AT4G16610	207
AT4G16620	122
AT4G16630	1049
AT4G16640	31
AT4G16650	1034
AT4G16660	4900
AT4G16670	72
AT4G16680	142
AT4G16690	338
AT4G16695	524
AT4G16700	87
AT4G16710	532
AT4G16720	7765
AT4G16730	7
AT4G16740	317
AT4G16745	1558
AT4G16748	0
AT4G16750	55
AT4G16760	4182
AT4G16765	248
AT4G16770	187
AT4G16780	211
AT4G16790	136
AT4G16800	335
AT4G16807	88
AT4G16810	0
AT4G16820	7
AT4G16830	1603
AT4G16835	99
AT4G16840	44
AT4G16845	691
AT4G16850	125
AT4G16855	1
AT4G16857	71
AT4G16860	559
AT4G16870	760
AT4G16880	169
AT4G16890	1219
AT4G16892	33
AT4G16900	363
AT4G16910	64
AT4G16915	0
AT4G16920	85
AT4G16930	0
AT4G16935	0
AT4G16940	56
AT4G16950	682
AT4G16955	0
AT4G16957	45
AT4G16960	23
AT4G16970	261
AT4G16980	6
AT4G16983	0
AT4G16990	416
AT4G17000	265
AT4G17005	0
AT4G17010	329
AT4G17020	348
AT4G17030	11
AT4G17040	2481
AT4G17050	871
AT4G17060	545
AT4G17070	438
AT4G17080	488
AT4G17085	278
AT4G17090	2654
AT4G17098	4
AT4G17100	697
AT4G17140	3396
AT4G17150	853
AT4G17160	0
AT4G17170	1076
AT4G17180	237
AT4G17190	1274
AT4G17200	0
AT4G17210	97
AT4G17215	0
AT4G17220	5
AT4G17230	1320
AT4G17240	259
AT4G17243	1
AT4G17245	117
AT4G17250	57
AT4G17260	421
AT4G17270	1115
AT4G17280	42
AT4G17300	855
AT4G17310	132
AT4G17330	4213
AT4G17340	119
AT4G17350	123
AT4G17360	64
AT4G17370	67
AT4G17380	32
AT4G17390	5334
AT4G17410	499
AT4G17420	501
AT4G17430	342
AT4G17440	197
AT4G17450	2
AT4G17460	1319
AT4G17470	134
AT4G17480	321
AT4G17483	44
AT4G17486	662
AT4G17490	435
AT4G17500	564
AT4G17505	11
AT4G17510	737
AT4G17512	0
AT4G17520	4545
AT4G17530	2444
AT4G17540	165
AT4G17550	1675
AT4G17560	2479
AT4G17565	2
AT4G17570	409
AT4G17580	0
AT4G17585	0
AT4G17587	1
AT4G17590	0
AT4G17600	1400
AT4G17610	497
AT4G17612	0
AT4G17615	499
AT4G17616	382
AT4G17620	887
AT4G17640	1015
AT4G17650	870
AT4G17660	0
AT4G17670	608
AT4G17680	492
AT4G17690	234
AT4G17695	116
AT4G17700	0
AT4G17710	2
AT4G17713	8
AT4G17718	1
AT4G17720	959
AT4G17730	1488
AT4G17740	501
AT4G17750	177
AT4G17760	54
AT4G17765	0
AT4G17770	510
AT4G17780	0
AT4G17785	0
AT4G17788	0
AT4G17790	492
AT4G17800	24
AT4G17810	6
AT4G17820	0
AT4G17830	863
AT4G17840	444
AT4G17850	0
AT4G17860	3
AT4G17870	844
AT4G17880	256
AT4G17890	1291
AT4G17895	415
AT4G17900	371
AT4G17905	49
AT4G17908	0
AT4G17910	322
AT4G17914	2
AT4G17915	49
AT4G17920	123
AT4G17940	1747
AT4G17950	1058
AT4G17960	260
AT4G17970	53
AT4G17975	0
AT4G17980	0
AT4G17990	17
AT4G18010	391
AT4G18020	1577
AT4G18030	4108
AT4G18040	1727
AT4G18050	464
AT4G18060	669
AT4G18070	806
AT4G18080	7
AT4G18090	6
AT4G18100	6597
AT4G18110	0
AT4G18120	1996
AT4G18130	897
AT4G18140	368
AT4G18150	0
AT4G18160	582
AT4G18170	4
AT4G18180	3
AT4G18190	1
AT4G18195	9
AT4G18197	40
AT4G18203	0
AT4G18205	43
AT4G18210	58
AT4G18215	0
AT4G18220	62
AT4G18230	430
AT4G18240	1633
AT4G18250	3
AT4G18253	6
AT4G18255	0
AT4G18260	29
AT4G18270	629
AT4G18280	251
AT4G18290	363
AT4G18300	329
AT4G18310	0
AT4G18320	0
AT4G18330	9
AT4G18335	0
AT4G18340	66
AT4G18350	7
AT4G18360	31
AT4G18370	466
AT4G18372	101
AT4G18375	131
AT4G18380	482
AT4G18390	738
AT4G18395	41
AT4G18400	86
AT4G18410	0
AT4G18420	0
AT4G18422	44
AT4G18425	60
AT4G18430	1
AT4G18440	1280
AT4G18450	0
AT4G18460	137
AT4G18465	534
AT4G18470	90
AT4G18480	4202
AT4G18490	29
AT4G18500	0
AT4G18501	4
AT4G18510	0
AT4G18520	331
AT4G18530	284
AT4G18540	173
AT4G18550	77
AT4G18570	1434
AT4G18580	320
AT4G18590	482
AT4G18593	426
AT4G18596	678
AT4G18600	370
AT4G18610	3
AT4G18620	0
AT4G18630	38
AT4G18640	1034
AT4G18650	6
AT4G18660	0
AT4G18670	3097
AT4G18680	0
AT4G18690	0
AT4G18692	0
AT4G18700	1298
AT4G18710	1901
AT4G18720	0
AT4G18725	0
AT4G18730	4067
AT4G18740	43
AT4G18750	97
AT4G18760	969
AT4G18770	6
AT4G18780	352
AT4G18790	159
AT4G18800	417
AT4G18810	834
AT4G18815	0
AT4G18820	1651
AT4G18823	6
AT4G18830	5
AT4G18840	133
AT4G18860	0
AT4G18870	1
AT4G18880	86
AT4G18890	216
AT4G18900	76
AT4G18905	887
AT4G18910	774
AT4G18920	1311
AT4G18930	403
AT4G18940	0
AT4G18950	880
AT4G18960	1254
AT4G18970	1458
AT4G18975	326
AT4G18980	58
AT4G18990	124
AT4G19000	0
AT4G19003	364
AT4G19006	735
AT4G19010	227
AT4G19020	1084
AT4G19030	21
AT4G19035	0
AT4G19038	58
AT4G19040	926
AT4G19045	261
AT4G19050	106
AT4G19060	274
AT4G19070	275
AT4G19080	23
AT4G19090	61
AT4G19095	12
AT4G19100	177
AT4G19110	4784
AT4G19120	2210
AT4G19130	31
AT4G19140	290
AT4G19150	782
AT4G19160	1627
AT4G19170	256
AT4G19180	552
AT4G19185	288
AT4G19190	645
AT4G19191	50
AT4G19200	2584
AT4G19210	2787
AT4G19220	41
AT4G19230	554
AT4G19239	0
AT4G19240	0
AT4G19250	0
AT4G19260	0
AT4G19270	0
AT4G19275	0
AT4G19280	0
AT4G19290	0
AT4G19300	0
AT4G19305	0
AT4G19310	5
AT4G19320	22
AT4G19330	0
AT4G19340	0
AT4G19350	571
AT4G19360	0
AT4G19370	2
AT4G19380	302
AT4G19390	280
AT4G19395	2
AT4G19400	14
AT4G19410	3499
AT4G19420	829
AT4G19430	2643
AT4G19440	328
AT4G19450	484
AT4G19452	0
AT4G19460	266
AT4G19470	0
AT4G19480	0
AT4G19485	0
AT4G19490	1734
AT4G19500	1314
AT4G19510	708
AT4G19520	89
AT4G19530	215
AT4G19540	246
AT4G19550	106
AT4G19560	96
AT4G19570	2
AT4G19580	0
AT4G19590	72
AT4G19600	1030
AT4G19610	753
AT4G19620	4
AT4G19630	28
AT4G19633	0
AT4G19640	1149
AT4G19645	44
AT4G19650	150
AT4G19660	422
AT4G19670	730
AT4G19680	4
AT4G19690	323
AT4G19700	510
AT4G19710	997
AT4G19720	0
AT4G19730	0
AT4G19740	8
AT4G19750	0
AT4G19760	0
AT4G19770	0
AT4G19780	0
AT4G19790	0
AT4G19800	0
AT4G19810	33
AT4G19820	7
AT4G19830	155
AT4G19840	1689
AT4G19850	30
AT4G19860	1125
AT4G19865	118
AT4G19870	316
AT4G19880	451
AT4G19890	224
AT4G19900	520
AT4G19902	0
AT4G19905	1
AT4G19910	0
AT4G19920	0
AT4G19925	0
AT4G19930	0
AT4G19940	0
AT4G19950	165
AT4G19960	2583
AT4G19970	152
AT4G19975	9
AT4G19980	33
AT4G19985	419
AT4G19990	323
AT4G20000	0
AT4G20010	366
AT4G20020	1010
AT4G20030	199
AT4G20040	25
AT4G20050	230
AT4G20060	131
AT4G20070	238
AT4G20080	1
AT4G20090	161
AT4G20095	0
AT4G20100	0
AT4G20110	16
AT4G20115	0
AT4G20130	846
AT4G20140	32
AT4G20150	3070
AT4G20160	489
AT4G20170	417
AT4G20180	0
AT4G20190	7
AT4G20200	0
AT4G20210	10
AT4G20220	0
AT4G20230	1
AT4G20235	1
AT4G20240	0
AT4G20250	0
AT4G20260	2571
AT4G20270	1402
AT4G20280	419
AT4G20290	0
AT4G20300	1313
AT4G20310	148
AT4G20320	5305
AT4G20325	248
AT4G20330	786
AT4G20340	398
AT4G20350	67
AT4G20360	0
AT4G20362	5
AT4G20365	0
AT4G20370	3
AT4G20380	554
AT4G20390	18
AT4G20400	1568
AT4G20410	839
AT4G20420	0
AT4G20430	763
AT4G20440	1122
AT4G20450	4
AT4G20460	817
AT4G20470	0
AT4G20480	955
AT4G20490	4
AT4G20500	0
AT4G20510	1
AT4G20520	1
AT4G20530	0
AT4G20535	0
AT4G20540	0
AT4G20545	0
AT4G20550	0
AT4G20555	0
AT4G20560	0
AT4G20565	0
AT4G20570	0
AT4G20575	0
AT4G20580	0
AT4G20590	0
AT4G20600	0
AT4G20610	0
AT4G20620	0
AT4G20630	0
AT4G20640	0
AT4G20645	0
AT4G20650	2
AT4G20670	20
AT4G20680	237
AT4G20690	5
AT4G20700	50
AT4G20703	0
AT4G20707	2
AT4G20710	0
AT4G20715	0
AT4G20720	31
AT4G20725	0
AT4G20730	9
AT4G20735	0
AT4G20740	177
AT4G20760	647
AT4G20770	43
AT4G20780	742
AT4G20790	7
AT4G20800	17
AT4G20810	0
AT4G20820	6
AT4G20830	408
AT4G20835	0
AT4G20840	204
AT4G20850	4639
AT4G20860	3
AT4G20870	1355
AT4G20880	830
AT4G20890	4953
AT4G20900	1
AT4G20910	449
AT4G20920	66
AT4G20930	360
AT4G20935	88
AT4G20940	1260
AT4G20947	0
AT4G20953	2
AT4G20960	587
AT4G20970	70
AT4G20980	2105
AT4G20990	0
AT4G21000	0
AT4G21010	6
AT4G21020	0
AT4G21030	0
AT4G21040	0
AT4G21050	0
AT4G21060	314
AT4G21063	13
AT4G21065	64
AT4G21070	276
AT4G21080	0
AT4G21090	273
AT4G21100	897
AT4G21105	4076
AT4G21110	1147
AT4G21120	625
AT4G21130	12
AT4G21140	250
AT4G21150	3222
AT4G21160	1053
AT4G21170	96
AT4G21180	600
AT4G21190	293
AT4G21192	279
AT4G21200	10
AT4G21210	1267
AT4G21213	0
AT4G21215	367
AT4G21220	103
AT4G21230	1
AT4G21240	0
AT4G21250	2
AT4G21260	0
AT4G21270	525
AT4G21280	7904
AT4G21300	83
AT4G21310	15
AT4G21320	115
AT4G21323	41
AT4G21326	352
AT4G21330	0
AT4G21340	0
AT4G21350	205
AT4G21360	0
AT4G21362	0
AT4G21363	0
AT4G21366	0
AT4G21370	320
AT4G21380	95
AT4G21390	6
AT4G21400	85
AT4G21410	181
AT4G21420	63
AT4G21430	593
AT4G21437	0
AT4G21440	9
AT4G21445	198
AT4G21450	1580
AT4G21460	425
AT4G21470	494
AT4G21480	565
AT4G21490	913
AT4G21500	69
AT4G21510	152
AT4G21515	0
AT4G21520	177
AT4G21530	234
AT4G21534	150
AT4G21540	538
AT4G21550	305
AT4G21560	558
AT4G21570	1695
AT4G21580	912
AT4G21585	172
AT4G21590	1236
AT4G21595	0
AT4G21600	12
AT4G21605	3
AT4G21610	121
AT4G21620	4709
AT4G21630	1944
AT4G21640	65
AT4G21650	3279
AT4G21660	2355
AT4G21670	1046
AT4G21680	63
AT4G21690	158
AT4G21700	293
AT4G21705	167
AT4G21710	1881
AT4G21720	182
AT4G21730	12
AT4G21740	107
AT4G21745	15
AT4G21750	3065
AT4G21760	15
AT4G21770	323
AT4G21780	10
AT4G21790	1464
AT4G21800	453
AT4G21810	675
AT4G21820	314
AT4G21830	2
AT4G21840	0
AT4G21850	78
AT4G21860	1429
AT4G21865	51
AT4G21870	194
AT4G21880	231
AT4G21890	194
AT4G21895	702
AT4G21900	326
AT4G21902	0
AT4G21903	4
AT4G21910	4994
AT4G21920	0
AT4G21926	1
AT4G21930	11
AT4G21940	267
AT4G21950	1
AT4G21960	12030
AT4G21970	189
AT4G21980	1028
AT4G21990	1032
AT4G22000	918
AT4G22010	2128
AT4G22020	0
AT4G22030	0
AT4G22035	3
AT4G22040	0
AT4G22050	388
AT4G22060	0
AT4G22065	0
AT4G22066	0
AT4G22070	304
AT4G22080	3
AT4G22090	0
AT4G22100	0
AT4G22105	36
AT4G22110	4
AT4G22115	2
AT4G22120	731
AT4G22130	910
AT4G22140	1101
AT4G22150	673
AT4G22160	382
AT4G22165	0
AT4G22170	1
AT4G22180	24
AT4G22185	21
AT4G22190	1268
AT4G22200	1329
AT4G22210	0
AT4G22212	4
AT4G22214	7
AT4G22217	0
AT4G22220	3288
AT4G22230	7
AT4G22233	43
AT4G22235	0
AT4G22240	9147
AT4G22250	206
AT4G22260	863
AT4G22265	0
AT4G22270	130
AT4G22280	57
AT4G22285	615
AT4G22290	518
AT4G22300	290
AT4G22305	34
AT4G22310	983
AT4G22320	310
AT4G22330	1507
AT4G22340	195
AT4G22350	307
AT4G22360	767
AT4G22370	15
AT4G22380	789
AT4G22390	219
AT4G22400	0
AT4G22410	0
AT4G22415	0
AT4G22430	0
AT4G22440	0
AT4G22450	5
AT4G22460	0
AT4G22463	0
AT4G22467	0
AT4G22470	0
AT4G22475	0
AT4G22485	0
AT4G22490	32
AT4G22495	0
AT4G22505	0
AT4G22510	0
AT4G22513	0
AT4G22517	0
AT4G22520	0
AT4G22530	88
AT4G22540	1656
AT4G22545	79
AT4G22550	123
AT4G22560	130
AT4G22570	2081
AT4G22580	416
AT4G22590	752
AT4G22600	0
AT4G22610	0
AT4G22620	7
AT4G22630	0
AT4G22635	0
AT4G22640	0
AT4G22650	0
AT4G22660	1
AT4G22666	0
AT4G22670	2516
AT4G22680	44
AT4G22690	330
AT4G22700	0
AT4G22710	2
AT4G22720	374
AT4G22730	793
AT4G22740	883
AT4G22745	515
AT4G22750	613
AT4G22754	0
AT4G22755	529
AT4G22756	565
AT4G22758	29
AT4G22760	98
AT4G22770	195
AT4G22780	864
AT4G22785	0
AT4G22790	99
AT4G22810	36
AT4G22820	652
AT4G22830	203
AT4G22840	103
AT4G22850	496
AT4G22860	356
AT4G22870	0
AT4G22880	4
AT4G22890	2223
AT4G22900	9
AT4G22910	418
AT4G22920	396
AT4G22930	817
AT4G22940	13
AT4G22950	6
AT4G22960	1408
AT4G22970	294
AT4G22980	31
AT4G22990	950
AT4G23000	537
AT4G23010	941
AT4G23015	0
AT4G23020	185
AT4G23030	107
AT4G23040	309
AT4G23050	349
AT4G23060	250
AT4G23070	19
AT4G23080	0
AT4G23090	0
AT4G23100	4433
AT4G23110	0
AT4G23120	0
AT4G23130	14
AT4G23140	1
AT4G23150	0
AT4G23160	1
AT4G23170	80
AT4G23180	471
AT4G23190	129
AT4G23200	2
AT4G23205	20
AT4G23210	2
AT4G23215	2
AT4G23220	45
AT4G23230	1
AT4G23240	41
AT4G23250	156
AT4G23260	1
AT4G23270	20
AT4G23271	0
AT4G23280	0
AT4G23290	26
AT4G23300	40
AT4G23310	0
AT4G23320	0
AT4G23330	472
AT4G23340	6
AT4G23350	10
AT4G23355	2
AT4G23360	0
AT4G23364	0
AT4G23365	1
AT4G23370	0
AT4G23373	0
AT4G23375	0
AT4G23380	3
AT4G23387	2
AT4G23390	0
AT4G23400	2133
AT4G23410	46
AT4G23420	59
AT4G23430	232
AT4G23440	838
AT4G23450	4
AT4G23460	1638
AT4G23470	944
AT4G23490	1298
AT4G23493	30
AT4G23496	51
AT4G23500	604
AT4G23510	0
AT4G23515	3
AT4G23520	0
AT4G23530	170
AT4G23540	358
AT4G23550	2
AT4G23560	380
AT4G23570	723
AT4G23580	0
AT4G23590	2
AT4G23600	3880
AT4G23610	0
AT4G23620	489
AT4G23630	5401
AT4G23635	0
AT4G23640	1041
AT4G23650	2447
AT4G23660	271
AT4G23670	14152
AT4G23680	6861
AT4G23690	594
AT4G23700	15
AT4G23710	1436
AT4G23713	1
AT4G23720	13
AT4G23730	392
AT4G23740	1188
AT4G23750	578
AT4G23760	268
AT4G23770	105
AT4G23780	11
AT4G23790	159
AT4G23800	3083
AT4G23810	113
AT4G23820	3492
AT4G23840	238
AT4G23850	2780
AT4G23860	1020
AT4G23870	886
AT4G23880	124
AT4G23882	8
AT4G23885	744
AT4G23890	342
AT4G23895	328
AT4G23900	19
AT4G23910	246
AT4G23915	0
AT4G23920	117
AT4G23930	76
AT4G23940	1310
AT4G23950	404
AT4G23960	13
AT4G23970	0
AT4G23980	626
AT4G23990	442
AT4G24000	1084
AT4G24010	26
AT4G24015	43
AT4G24020	441
AT4G24025	0
AT4G24026	10
AT4G24030	0
AT4G24040	531
AT4G24050	718
AT4G24060	690
AT4G24070	2
AT4G24080	58
AT4G24090	392
AT4G24100	332
AT4G24110	209
AT4G24120	770
AT4G24130	2432
AT4G24140	1657
AT4G24150	187
AT4G24160	564
AT4G24170	69
AT4G24175	126
AT4G24180	18
AT4G24190	17532
AT4G24200	653
AT4G24204	1
AT4G24210	362
AT4G24220	1775
AT4G24230	812
AT4G24231	1
AT4G24240	286
AT4G24250	48
AT4G24260	121
AT4G24265	20
AT4G24270	831
AT4G24275	97
AT4G24280	5216
AT4G24290	1107
AT4G24300	0
AT4G24310	0
AT4G24320	81
AT4G24330	1890
AT4G24340	0
AT4G24350	296
AT4G24370	283
AT4G24380	1492
AT4G24390	540
AT4G24400	728
AT4G24410	18
AT4G24413	4
AT4G24415	22
AT4G24420	5
AT4G24430	24
AT4G24440	684
AT4G24450	575
AT4G24460	292
AT4G24470	507
AT4G24480	202
AT4G24490	743
AT4G24500	185
AT4G24510	1999
AT4G24520	3013
AT4G24530	418
AT4G24540	23
AT4G24550	1268
AT4G24560	1222
AT4G24565	0
AT4G24570	1229
AT4G24580	1835
AT4G24590	304
AT4G24600	2
AT4G24610	672
AT4G24615	0
AT4G24620	2681
AT4G24630	534
AT4G24640	654
AT4G24644	0
AT4G24650	0
AT4G24652	0
AT4G24660	349
AT4G24670	527
AT4G24680	2147
AT4G24690	4216
AT4G24700	16
AT4G24710	113
AT4G24715	0
AT4G24730	294
AT4G24740	1204
AT4G24750	1312
AT4G24760	228
AT4G24770	5855
AT4G24780	1692
AT4G24790	513
AT4G24800	1774
AT4G24805	352
AT4G24810	391
AT4G24820	3731
AT4G24830	1690
AT4G24840	1350
AT4G24860	22
AT4G24880	225
AT4G24890	3
AT4G24900	252
AT4G24910	55
AT4G24920	1660
AT4G24930	792
AT4G24940	517
AT4G24950	2
AT4G24960	906
AT4G24970	231
AT4G24972	85
AT4G24973	0
AT4G24974	22
AT4G24975	4
AT4G24977	0
AT4G24980	7
AT4G24990	574
AT4G25000	43
AT4G25010	210
AT4G25020	303
AT4G25030	1516
AT4G25040	682
AT4G25050	3016
AT4G25070	2
AT4G25080	2696
AT4G25090	0
AT4G25100	2047
AT4G25110	1
AT4G25120	189
AT4G25130	1781
AT4G25140	0
AT4G25150	452
AT4G25160	106
AT4G25170	769
AT4G25180	327
AT4G25190	1
AT4G25200	2
AT4G25210	1793
AT4G25220	1
AT4G25225	92
AT4G25230	864
AT4G25235	0
AT4G25240	197
AT4G25250	0
AT4G25260	94
AT4G25270	143
AT4G25280	281
AT4G25290	392
AT4G25300	36
AT4G25310	2
AT4G25315	114
AT4G25320	583
AT4G25330	3
AT4G25340	1134
AT4G25350	158
AT4G25360	679
AT4G25370	1969
AT4G25380	3
AT4G25390	114
AT4G25400	0
AT4G25410	8
AT4G25420	7
AT4G25430	0
AT4G25433	6
AT4G25434	1
AT4G25435	0
AT4G25440	450
AT4G25450	697
AT4G25470	121
AT4G25480	326
AT4G25490	318
AT4G25500	1783
AT4G25510	0
AT4G25515	159
AT4G25520	635
AT4G25530	23
AT4G25540	105
AT4G25550	945
AT4G25560	0
AT4G25570	1506
AT4G25580	2
AT4G25585	0
AT4G25590	1006
AT4G25600	340
AT4G25610	453
AT4G25620	788
AT4G25630	1269
AT4G25631	2
AT4G25635	0
AT4G25640	2455
AT4G25650	915
AT4G25660	392
AT4G25670	794
AT4G25680	823
AT4G25690	521
AT4G25700	827
AT4G25707	14
AT4G25710	246
AT4G25719	5
AT4G25720	365
AT4G25730	1653
AT4G25740	2604
AT4G25750	37
AT4G25760	62
AT4G25770	448
AT4G25780	385
AT4G25790	0
AT4G25800	74
AT4G25810	42
AT4G25820	1
AT4G25830	594
AT4G25835	437
AT4G25840	461
AT4G25845	1
AT4G25850	1283
AT4G25860	22
AT4G25870	504
AT4G25880	927
AT4G25885	28
AT4G25890	1086
AT4G25900	669
AT4G25910	345
AT4G25920	5
AT4G25930	0
AT4G25940	214
AT4G25950	1499
AT4G25960	4285
AT4G25970	1853
AT4G25980	26
AT4G25990	61
AT4G26000	608
AT4G26010	14
AT4G26020	11
AT4G26030	0
AT4G26040	0
AT4G26050	0
AT4G26055	32
AT4G26060	116
AT4G26070	160
AT4G26080	1488
AT4G26090	0
AT4G26095	0
AT4G26100	1275
AT4G26110	2325
AT4G26120	1
AT4G26130	1727
AT4G26140	187
AT4G26145	0
AT4G26150	32
AT4G26160	220
AT4G26170	26
AT4G26180	163
AT4G26190	1683
AT4G26200	2
AT4G26210	697
AT4G26220	19
AT4G26225	0
AT4G26230	2541
AT4G26240	211
AT4G26250	13
AT4G26255	669
AT4G26260	1072
AT4G26270	1665
AT4G26280	9
AT4G26288	3
AT4G26290	0
AT4G26300	1416
AT4G26310	487
AT4G26320	0
AT4G26330	47
AT4G26340	0
AT4G26350	0
AT4G26360	0
AT4G26365	0
AT4G26370	873
AT4G26375	0
AT4G26380	0
AT4G26385	0
AT4G26390	358
AT4G26400	1471
AT4G26410	994
AT4G26415	10
AT4G26420	11
AT4G26430	277
AT4G26440	64
AT4G26450	1372
AT4G26455	737
AT4G26460	0
AT4G26466	1
AT4G26470	376
AT4G26480	730
AT4G26483	0
AT4G26485	0
AT4G26488	6
AT4G26490	0
AT4G26500	0
AT4G26510	1103
AT4G26520	476
AT4G26530	1203
AT4G26540	27
AT4G26542	0
AT4G26550	261
AT4G26555	465
AT4G26560	0
AT4G26570	965
AT4G26580	65
AT4G26582	3
AT4G26590	194
AT4G26600	522
AT4G26610	746
AT4G26620	589
AT4G26630	6999
AT4G26640	787
AT4G26650	1458
AT4G26660	512
AT4G26670	1009
AT4G26675	0
AT4G26680	76
AT4G26690	994
AT4G26700	968
AT4G26701	2
AT4G26710	1411
AT4G26720	482
AT4G26730	0
AT4G26740	1
AT4G26750	496
AT4G26760	1892
AT4G26770	316
AT4G26780	480
AT4G26790	93
AT4G26795	28
AT4G26800	76
AT4G26810	120
AT4G26820	1
AT4G26830	438
AT4G26840	2598
AT4G26850	2620
AT4G26860	422
AT4G26870	2001
AT4G26880	0
AT4G26890	23
AT4G26900	1056
AT4G26910	1310
AT4G26920	2
AT4G26930	10
AT4G26940	1365
AT4G26950	15
AT4G26960	116
AT4G26965	218
AT4G26970	4125
AT4G26980	198
AT4G26990	337
AT4G27000	2350
AT4G27010	523
AT4G27020	377
AT4G27030	55
AT4G27040	832
AT4G27050	444
AT4G27052	0
AT4G27060	869
AT4G27070	524
AT4G27080	1241
AT4G27090	17357
AT4G27100	547
AT4G27110	164
AT4G27120	812
AT4G27130	2492
AT4G27140	5
AT4G27150	0
AT4G27160	0
AT4G27170	0
AT4G27180	2411
AT4G27190	1
AT4G27200	0
AT4G27210	0
AT4G27220	13
AT4G27230	1413
AT4G27240	306
AT4G27250	46
AT4G27260	679
AT4G27270	124
AT4G27280	2537
AT4G27290	0
AT4G27300	19
AT4G27310	170
AT4G27320	936
AT4G27330	35
AT4G27340	486
AT4G27350	399
AT4G27360	0
AT4G27370	378
AT4G27380	521
AT4G27390	344
AT4G27395	0
AT4G27400	0
AT4G27410	242
AT4G27415	0
AT4G27420	65
AT4G27430	2126
AT4G27435	201
AT4G27440	8764
AT4G27450	111
AT4G27460	32
AT4G27470	192
AT4G27480	370
AT4G27490	319
AT4G27500	5960
AT4G27510	58
AT4G27520	4234
AT4G27530	2
AT4G27540	241
AT4G27550	0
AT4G27560	1283
AT4G27565	0
AT4G27570	622
AT4G27580	296
AT4G27585	669
AT4G27590	64
AT4G27595	731
AT4G27597	0
AT4G27600	1547
AT4G27610	600
AT4G27620	300
AT4G27630	355
AT4G27640	1455
AT4G27650	501
AT4G27652	386
AT4G27654	109
AT4G27657	190
AT4G27660	65
AT4G27670	0
AT4G27680	514
AT4G27690	445
AT4G27700	576
AT4G27710	422
AT4G27720	1459
AT4G27730	599
AT4G27740	107
AT4G27745	348
AT4G27750	579
AT4G27760	788
AT4G27765	0
AT4G27780	416
AT4G27790	426
AT4G27800	1683
AT4G27810	7
AT4G27820	232
AT4G27830	509
AT4G27840	705
AT4G27845	0
AT4G27850	28
AT4G27852	16
AT4G27860	530
AT4G27870	1128
AT4G27875	0
AT4G27880	768
AT4G27885	0
AT4G27890	11
AT4G27900	1072
AT4G27910	575
AT4G27920	0
AT4G27940	240
AT4G27950	77
AT4G27960	1734
AT4G27970	37
AT4G27980	331
AT4G27990	602
AT4G28000	1121
AT4G28005	8
AT4G28010	158
AT4G28020	53
AT4G28025	815
AT4G28030	414
AT4G28040	165
AT4G28050	711
AT4G28060	1378
AT4G28068	0
AT4G28070	174
AT4G28080	3130
AT4G28085	34
AT4G28088	516
AT4G28090	11
AT4G28100	256
AT4G28110	0
AT4G28130	4
AT4G28140	31
AT4G28150	199
AT4G28160	0
AT4G28162	115
AT4G28170	1
AT4G28180	65
AT4G28190	540
AT4G28200	940
AT4G28210	360
AT4G28220	644
AT4G28230	200
AT4G28240	284
AT4G28250	1164
AT4G28260	1303
AT4G28270	89
AT4G28280	102
AT4G28290	0
AT4G28300	1306
AT4G28310	289
AT4G28320	262
AT4G28330	78
AT4G28340	0
AT4G28350	30
AT4G28360	1008
AT4G28362	0
AT4G28365	5
AT4G28370	531
AT4G28380	36
AT4G28390	173
AT4G28395	3
AT4G28397	0
AT4G28400	598
AT4G28405	7
AT4G28410	0
AT4G28420	0
AT4G28430	84
AT4G28440	1234
AT4G28450	549
AT4G28460	5
AT4G28470	1692
AT4G28480	1041
AT4G28485	6
AT4G28490	142
AT4G28500	80
AT4G28510	682
AT4G28520	0
AT4G28530	95
AT4G28540	1086
AT4G28550	194
AT4G28556	188
AT4G28560	89
AT4G28570	704
AT4G28580	1
AT4G28590	225
AT4G28600	1040
AT4G28610	908
AT4G28620	0
AT4G28630	448
AT4G28640	242
AT4G28650	13
AT4G28652	0
AT4G28660	1128
AT4G28670	35
AT4G28680	1382
AT4G28690	124
AT4G28700	227
AT4G28703	101
AT4G28706	525
AT4G28710	734
AT4G28720	40
AT4G28730	373
AT4G28740	343
AT4G28750	1120
AT4G28755	0
AT4G28760	1654
AT4G28770	777
AT4G28775	17
AT4G28780	551
AT4G28790	10
AT4G28800	2
AT4G28811	1
AT4G28815	0
AT4G28820	111
AT4G28830	324
AT4G28840	0
AT4G28850	0
AT4G28860	795
AT4G28870	0
AT4G28880	1212
AT4G28890	3
AT4G28900	221
AT4G28910	1965
AT4G28915	0
AT4G28920	0
AT4G28930	0
AT4G28940	103
AT4G28950	70
AT4G28960	0
AT4G28970	2
AT4G28980	891
AT4G28990	231
AT4G29000	336
AT4G29010	4295
AT4G29020	1767
AT4G29030	1959
AT4G29033	0
AT4G29035	1
AT4G29037	0
AT4G29040	3096
AT4G29050	8
AT4G29060	6481
AT4G29070	463
AT4G29080	843
AT4G29090	0
AT4G29100	571
AT4G29103	0
AT4G29110	32
AT4G29120	512
AT4G29130	2776
AT4G29140	69
AT4G29150	99
AT4G29160	1675
AT4G29170	167
AT4G29180	3
AT4G29190	172
AT4G29200	0
AT4G29210	963
AT4G29220	1156
AT4G29230	93
AT4G29240	409
AT4G29250	1
AT4G29260	635
AT4G29270	5
AT4G29273	0
AT4G29276	0
AT4G29280	0
AT4G29281	0
AT4G29283	0
AT4G29285	7
AT4G29290	5
AT4G29300	0
AT4G29305	1311
AT4G29310	252
AT4G29330	630
AT4G29340	4417
AT4G29350	4202
AT4G29360	752
AT4G29370	1
AT4G29380	927
AT4G29390	734
AT4G29400	219
AT4G29410	3445
AT4G29415	0
AT4G29420	172
AT4G29430	524
AT4G29440	462
AT4G29450	1
AT4G29460	10
AT4G29470	769
AT4G29480	2105
AT4G29490	924
AT4G29510	970
AT4G29520	1033
AT4G29530	108
AT4G29540	137
AT4G29548	4
AT4G29550	80
AT4G29560	79
AT4G29570	12
AT4G29580	0
AT4G29590	560
AT4G29600	10
AT4G29610	180
AT4G29620	0
AT4G29630	0
AT4G29640	0
AT4G29650	1
AT4G29654	0
AT4G29658	114
AT4G29660	252
AT4G29670	1179
AT4G29680	1397
AT4G29690	40
AT4G29700	3093
AT4G29710	32
AT4G29720	371
AT4G29730	394
AT4G29735	1124
AT4G29740	7
AT4G29750	941
AT4G29760	51
AT4G29770	26
AT4G29780	7925
AT4G29790	720
AT4G29800	5
AT4G29810	949
AT4G29820	166
AT4G29830	214
AT4G29840	1385
AT4G29850	16
AT4G29860	104
AT4G29870	1009
AT4G29880	459
AT4G29890	410
AT4G29900	1347
AT4G29905	280
AT4G29910	231
AT4G29920	215
AT4G29930	11
AT4G29940	503
AT4G29950	684
AT4G29960	665
AT4G29970	2
AT4G29980	0
AT4G29990	97
AT4G30000	164
AT4G30010	3326
AT4G30020	2576
AT4G30030	0
AT4G30040	2
AT4G30050	0
AT4G30060	406
AT4G30064	0
AT4G30067	9
AT4G30070	13
AT4G30072	0
AT4G30074	3
AT4G30080	1022
AT4G30090	97
AT4G30097	0
AT4G30100	1963
AT4G30110	313
AT4G30120	1
AT4G30130	624
AT4G30140	456
AT4G30150	707
AT4G30160	1650
AT4G30170	3
AT4G30180	61
AT4G30190	3860
AT4G30200	2057
AT4G30210	2752
AT4G30220	1590
AT4G30230	14
AT4G30240	508
AT4G30250	74
AT4G30260	1065
AT4G30270	699
AT4G30280	30
AT4G30290	190
AT4G30300	0
AT4G30310	1261
AT4G30320	0
AT4G30330	446
AT4G30340	1286
AT4G30350	2445
AT4G30360	525
AT4G30370	98
AT4G30380	0
AT4G30390	234
AT4G30400	410
AT4G30410	160
AT4G30420	2
AT4G30430	49
AT4G30440	3497
AT4G30450	197
AT4G30460	443
AT4G30470	984
AT4G30480	528
AT4G30490	252
AT4G30500	349
AT4G30510	165
AT4G30520	434
AT4G30530	1872
AT4G30540	16
AT4G30550	1074
AT4G30560	498
AT4G30570	81
AT4G30580	719
AT4G30590	102
AT4G30600	5104
AT4G30610	925
AT4G30620	609
AT4G30630	465
AT4G30640	8
AT4G30650	5075
AT4G30660	867
AT4G30662	2
AT4G30670	167
AT4G30680	126
AT4G30690	1054
AT4G30700	136
AT4G30710	696
AT4G30720	997
AT4G30730	0
AT4G30740	0
AT4G30750	441
AT4G30760	1052
AT4G30770	112
AT4G30780	496
AT4G30790	1358
AT4G30800	559
AT4G30810	1354
AT4G30820	275
AT4G30825	310
AT4G30830	21
AT4G30840	218
AT4G30845	46
AT4G30850	669
AT4G30860	544
AT4G30870	193
AT4G30872	0
AT4G30880	0
AT4G30890	1419
AT4G30900	290
AT4G30910	129
AT4G30920	1480
AT4G30930	860
AT4G30935	534
AT4G30940	243
AT4G30950	2632
AT4G30960	4244
AT4G30970	0
AT4G30972	0
AT4G30975	12
AT4G30980	104
AT4G30990	1496
AT4G30993	730
AT4G30996	987
AT4G31000	125
AT4G31010	166
AT4G31020	154
AT4G31030	0
AT4G31040	1826
AT4G31050	332
AT4G31060	159
AT4G31070	52
AT4G31073	0
AT4G31075	0
AT4G31080	1080
AT4G31100	27
AT4G31110	69
AT4G31115	322
AT4G31120	976
AT4G31130	1018
AT4G31140	375
AT4G31150	214
AT4G31160	1174
AT4G31170	1075
AT4G31180	2564
AT4G31190	1
AT4G31196	0
AT4G31200	384
AT4G31210	1108
AT4G31230	193
AT4G31240	217
AT4G31248	1
AT4G31250	14
AT4G31260	24
AT4G31265	0
AT4G31270	145
AT4G31280	0
AT4G31290	2400
AT4G31300	1631
AT4G31310	550
AT4G31320	1
AT4G31330	183
AT4G31340	4373
AT4G31350	984
AT4G31351	2
AT4G31354	0
AT4G31355	12
AT4G31360	839
AT4G31370	96
AT4G31380	63
AT4G31390	832
AT4G31398	7
AT4G31400	78
AT4G31405	8
AT4G31408	18
AT4G31410	408
AT4G31420	874
AT4G31430	1145
AT4G31440	85
AT4G31441	14
AT4G31450	323
AT4G31460	589
AT4G31470	4
AT4G31480	3724
AT4G31490	2812
AT4G31500	1821
AT4G31510	340
AT4G31520	30
AT4G31530	676
AT4G31540	0
AT4G31550	583
AT4G31560	309
AT4G31570	1693
AT4G31580	1577
AT4G31590	734
AT4G31600	398
AT4G31610	494
AT4G31615	18
AT4G31620	197
AT4G31630	7
AT4G31640	3
AT4G31650	550
AT4G31660	0
AT4G31670	293
AT4G31680	4
AT4G31685	1
AT4G31690	2
AT4G31695	0
AT4G31700	8438
AT4G31710	2
AT4G31715	0
AT4G31720	721
AT4G31730	29
AT4G31740	0
AT4G31750	550
AT4G31760	3
AT4G31770	266
AT4G31780	1108
AT4G31790	474
AT4G31800	844
AT4G31805	94
AT4G31810	769
AT4G31820	429
AT4G31830	0
AT4G31840	1445
AT4G31850	573
AT4G31860	880
AT4G31870	22
AT4G31875	0
AT4G31877	0
AT4G31880	2315
AT4G31890	180
AT4G31895	0
AT4G31900	1
AT4G31910	247
AT4G31920	266
AT4G31930	148
AT4G31940	0
AT4G31950	0
AT4G31960	0
AT4G31970	0
AT4G31980	366
AT4G31985	2245
AT4G31990	4178
AT4G32000	387
AT4G32010	976
AT4G32020	7119
AT4G32030	1035
AT4G32040	455
AT4G32050	244
AT4G32060	4077
AT4G32070	892
AT4G32080	1
AT4G32090	7
AT4G32100	0
AT4G32105	0
AT4G32110	0
AT4G32120	524
AT4G32130	1046
AT4G32140	400
AT4G32150	1138
AT4G32160	633
AT4G32170	83
AT4G32175	151
AT4G32180	1884
AT4G32190	736
AT4G32200	155
AT4G32205	6
AT4G32208	8
AT4G32210	298
AT4G32212	36
AT4G32215	1
AT4G32220	1
AT4G32230	11
AT4G32240	868
AT4G32250	737
AT4G32260	5118
AT4G32265	0
AT4G32270	215
AT4G32272	416
AT4G32280	3
AT4G32285	1655
AT4G32290	291
AT4G32295	147
AT4G32300	226
AT4G32320	340
AT4G32330	2072
AT4G32340	1095
AT4G32342	1
AT4G32350	378
AT4G32360	424
AT4G32370	0
AT4G32375	0
AT4G32380	0
AT4G32390	2836
AT4G32400	523
AT4G32410	7934
AT4G32420	1514
AT4G32430	57
AT4G32440	592
AT4G32445	1
AT4G32450	139
AT4G32460	3550
AT4G32470	3064
AT4G32475	0
AT4G32480	1036
AT4G32490	3
AT4G32500	217
AT4G32510	2028
AT4G32520	1549
AT4G32530	1755
AT4G32535	12
AT4G32540	12
AT4G32551	2111
AT4G32560	396
AT4G32570	784
AT4G32580	0
AT4G32590	681
AT4G32600	571
AT4G32605	512
AT4G32610	1293
AT4G32620	1522
AT4G32630	126
AT4G32640	2017
AT4G32650	21
AT4G32660	746
AT4G32670	445
AT4G32680	391
AT4G32690	128
AT4G32700	435
AT4G32710	1411
AT4G32714	2046
AT4G32717	388
AT4G32720	1469
AT4G32730	726
AT4G32750	260
AT4G32760	2099
AT4G32765	0
AT4G32770	380
AT4G32780	69
AT4G32790	148
AT4G32800	83
AT4G32810	5
AT4G32820	967
AT4G32830	660
AT4G32840	470
AT4G32850	2155
AT4G32860	1
AT4G32870	45
AT4G32880	531
AT4G32890	600
AT4G32900	279
AT4G32910	940
AT4G32915	300
AT4G32920	1458
AT4G32930	832
AT4G32940	1238
AT4G32950	27
AT4G32960	373
AT4G32970	328
AT4G32980	465
AT4G32990	15
AT4G33000	433
AT4G33010	8296
AT4G33020	3
AT4G33030	943
AT4G33040	334
AT4G33050	374
AT4G33060	527
AT4G33070	210
AT4G33080	2158
AT4G33090	4093
AT4G33100	139
AT4G33110	778
AT4G33120	1
AT4G33130	245
AT4G33140	569
AT4G33145	1
AT4G33150	2539
AT4G33160	109
AT4G33170	155
AT4G33180	257
AT4G33200	1278
AT4G33210	1978
AT4G33220	2880
AT4G33230	176
AT4G33240	1382
AT4G33250	2010
AT4G33260	552
AT4G33270	675
AT4G33280	27
AT4G33290	4
AT4G33300	1211
AT4G33310	0
AT4G33320	1
AT4G33330	31
AT4G33350	527
AT4G33355	190
AT4G33360	809
AT4G33370	0
AT4G33380	1450
AT4G33390	487
AT4G33400	815
AT4G33410	661
AT4G33420	26
AT4G33430	959
AT4G33440	578
AT4G33450	0
AT4G33460	356
AT4G33465	415
AT4G33467	16
AT4G33470	456
AT4G33480	651
AT4G33490	439
AT4G33495	333
AT4G33500	980
AT4G33510	2785
AT4G33520	920
AT4G33530	2142
AT4G33540	692
AT4G33550	19
AT4G33560	20
AT4G33565	109
AT4G33580	1939
AT4G33585	0
AT4G33590	2
AT4G33600	65
AT4G33610	17
AT4G33620	138
AT4G33625	1751
AT4G33630	1188
AT4G33640	892
AT4G33650	984
AT4G33660	141
AT4G33666	10
AT4G33670	811
AT4G33680	2214
AT4G33690	221
AT4G33700	1921
AT4G33710	0
AT4G33720	0
AT4G33730	0
AT4G33735	0
AT4G33740	512
AT4G33760	740
AT4G33770	172
AT4G33780	706
AT4G33790	1293
AT4G33800	108
AT4G33810	91
AT4G33820	0
AT4G33830	2
AT4G33840	0
AT4G33850	0
AT4G33860	2
AT4G33865	3346
AT4G33870	2
AT4G33880	0
AT4G33885	0
AT4G33890	602
AT4G33900	0
AT4G33905	49
AT4G33910	652
AT4G33920	1286
AT4G33925	72
AT4G33930	9
AT4G33940	568
AT4G33945	743
AT4G33950	388
AT4G33960	39
AT4G33970	434
AT4G33980	437
AT4G33985	209
AT4G33990	156
AT4G34000	426
AT4G34020	450
AT4G34030	1252
AT4G34035	0
AT4G34040	1014
AT4G34050	3250
AT4G34060	32
AT4G34065	3
AT4G34070	467
AT4G34071	0
AT4G34080	0
AT4G34090	488
AT4G34100	2901
AT4G34103	1
AT4G34110	13248
AT4G34120	938
AT4G34131	37
AT4G34135	246
AT4G34138	349
AT4G34139	0
AT4G34140	436
AT4G34150	2145
AT4G34160	675
AT4G34170	2
AT4G34180	1124
AT4G34190	2042
AT4G34200	4081
AT4G34210	1
AT4G34215	999
AT4G34220	970
AT4G34230	1525
AT4G34240	947
AT4G34250	197
AT4G34260	1252
AT4G34265	968
AT4G34270	678
AT4G34280	426
AT4G34290	813
AT4G34300	1
AT4G34310	597
AT4G34320	12
AT4G34330	0
AT4G34332	0
AT4G34340	106
AT4G34345	0
AT4G34350	1668
AT4G34360	131
AT4G34370	748
AT4G34380	354
AT4G34390	695
AT4G34400	153
AT4G34410	339
AT4G34412	147
AT4G34415	0
AT4G34419	0
AT4G34420	227
AT4G34430	1091
AT4G34440	585
AT4G34450	7361
AT4G34460	1113
AT4G34470	5
AT4G34480	1045
AT4G34490	2047
AT4G34500	385
AT4G34510	219
AT4G34520	1
AT4G34530	0
AT4G34540	349
AT4G34550	6
AT4G34555	654
AT4G34560	344
AT4G34570	416
AT4G34580	21
AT4G34590	1669
AT4G34600	2
AT4G34610	41
AT4G34620	4962
AT4G34630	843
AT4G34640	2069
AT4G34650	159
AT4G34660	710
AT4G34670	6893
AT4G34680	257
AT4G34690	0
AT4G34695	0
AT4G34700	3536
AT4G34710	15773
AT4G34720	3738
AT4G34730	317
AT4G34740	423
AT4G34750	1644
AT4G34760	298
AT4G34770	38
AT4G34780	1
AT4G34790	83
AT4G34800	74
AT4G34810	10
AT4G34830	1236
AT4G34840	240
AT4G34850	8
AT4G34860	561
AT4G34870	10548
AT4G34880	2
AT4G34881	42
AT4G34890	1533
AT4G34900	280
AT4G34910	543
AT4G34920	1107
AT4G34930	29
AT4G34940	123
AT4G34950	340
AT4G34960	863
AT4G34970	31
AT4G34975	0
AT4G34980	7357
AT4G34990	431
AT4G35000	2518
AT4G35010	18643
AT4G35020	871
AT4G35025	0
AT4G35030	18
AT4G35040	531
AT4G35050	595
AT4G35060	63
AT4G35070	335
AT4G35080	968
AT4G35090	1523
AT4G35100	15739
AT4G35110	983
AT4G35120	0
AT4G35130	97
AT4G35140	303
AT4G35150	0
AT4G35160	366
AT4G35165	45
AT4G35170	1
AT4G35180	713
AT4G35190	89
AT4G35200	3
AT4G35210	0
AT4G35220	773
AT4G35230	1076
AT4G35240	690
AT4G35250	706
AT4G35260	1468
AT4G35270	148
AT4G35280	90
AT4G35290	107
AT4G35295	4
AT4G35300	1719
AT4G35310	1863
AT4G35320	377
AT4G35335	825
AT4G35350	387
AT4G35360	992
AT4G35370	1
AT4G35375	0
AT4G35380	407
AT4G35390	13
AT4G35400	0
AT4G35410	377
AT4G35420	119
AT4G35430	0
AT4G35440	383
AT4G35450	4439
AT4G35460	489
AT4G35470	675
AT4G35480	109
AT4G35485	0
AT4G35490	952
AT4G35500	394
AT4G35510	275
AT4G35519	0
AT4G35520	84
AT4G35530	210
AT4G35540	160
AT4G35550	391
AT4G35560	761
AT4G35570	1411
AT4G35580	1033
AT4G35590	15
AT4G35600	114
AT4G35610	508
AT4G35620	251
AT4G35630	1546
AT4G35640	19
AT4G35650	439
AT4G35655	34
AT4G35660	0
AT4G35670	1619
AT4G35680	0
AT4G35685	20
AT4G35690	2
AT4G35700	403
AT4G35710	0
AT4G35720	82
AT4G35725	10
AT4G35730	366
AT4G35731	1
AT4G35733	0
AT4G35740	315
AT4G35750	1622
AT4G35760	621
AT4G35770	69
AT4G35780	701
AT4G35783	37
AT4G35785	1187
AT4G35790	2891
AT4G35800	4568
AT4G35810	2
AT4G35820	0
AT4G35830	8819
AT4G35840	264
AT4G35850	1298
AT4G35860	671
AT4G35870	317
AT4G35880	880
AT4G35890	1804
AT4G35900	12
AT4G35905	259
AT4G35910	315
AT4G35920	939
AT4G35930	198
AT4G35940	340
AT4G35950	1574
AT4G35970	57
AT4G35980	553
AT4G35985	54
AT4G35987	219
AT4G36000	5
AT4G36010	703
AT4G36020	481
AT4G36030	0
AT4G36032	0
AT4G36040	1540
AT4G36050	181
AT4G36052	0
AT4G36060	20
AT4G36070	92
AT4G36080	1299
AT4G36090	113
AT4G36100	0
AT4G36105	3
AT4G36110	0
AT4G36120	152
AT4G36130	3168
AT4G36140	348
AT4G36150	132
AT4G36160	87
AT4G36170	0
AT4G36180	1481
AT4G36190	716
AT4G36195	1749
AT4G36197	1
AT4G36210	1146
AT4G36220	456
AT4G36230	144
AT4G36240	83
AT4G36245	0
AT4G36250	6334
AT4G36260	116
AT4G36270	275
AT4G36280	42
AT4G36290	388
AT4G36350	37
AT4G36360	7718
AT4G36370	0
AT4G36380	513
AT4G36390	732
AT4G36400	761
AT4G36410	118
AT4G36420	679
AT4G36430	0
AT4G36440	891
AT4G36450	32
AT4G36460	0
AT4G36470	124
AT4G36480	836
AT4G36490	784
AT4G36500	267
AT4G36510	1
AT4G36515	144
AT4G36520	1060
AT4G36530	657
AT4G36540	943
AT4G36550	284
AT4G36560	0
AT4G36570	168
AT4G36580	164
AT4G36590	2
AT4G36600	936
AT4G36610	3
AT4G36620	39
AT4G36630	870
AT4G36635	0
AT4G36640	318
AT4G36648	1513
AT4G36650	348
AT4G36660	518
AT4G36670	66
AT4G36680	502
AT4G36690	3315
AT4G36700	3
AT4G36710	487
AT4G36720	189
AT4G36730	959
AT4G36740	65
AT4G36750	425
AT4G36760	1271
AT4G36770	91
AT4G36780	807
AT4G36790	362
AT4G36791	1
AT4G36795	1
AT4G36800	1714
AT4G36808	1
AT4G36810	2
AT4G36820	32
AT4G36830	67
AT4G36840	230
AT4G36850	204
AT4G36860	440
AT4G36870	361
AT4G36880	296
AT4G36890	726
AT4G36900	276
AT4G36910	795
AT4G36920	872
AT4G36925	0
AT4G36930	455
AT4G36940	1020
AT4G36945	239
AT4G36950	561
AT4G36960	1142
AT4G36970	639
AT4G36980	2563
AT4G36990	365
AT4G37000	649
AT4G37010	0
AT4G37020	231
AT4G37022	10
AT4G37030	23
AT4G37040	1271
AT4G37050	560
AT4G37060	0
AT4G37070	1
AT4G37080	1018
AT4G37090	411
AT4G37095	17
AT4G37100	582
AT4G37110	294
AT4G37120	1743
AT4G37130	380
AT4G37140	43
AT4G37150	3
AT4G37160	0
AT4G37170	87
AT4G37175	0
AT4G37180	1187
AT4G37190	315
AT4G37200	471
AT4G37210	972
AT4G37220	63
AT4G37225	7
AT4G37230	12
AT4G37235	9
AT4G37240	749
AT4G37250	881
AT4G37260	1926
AT4G37270	1024
AT4G37280	1057
AT4G37290	4
AT4G37295	5
AT4G37300	3394
AT4G37310	248
AT4G37320	437
AT4G37330	895
AT4G37340	4
AT4G37360	0
AT4G37370	31
AT4G37380	110
AT4G37390	162
AT4G37400	58
AT4G37409	0
AT4G37410	26
AT4G37420	229
AT4G37430	0
AT4G37432	1
AT4G37435	0
AT4G37440	768
AT4G37445	26
AT4G37450	1156
AT4G37460	1434
AT4G37470	849
AT4G37480	261
AT4G37483	32
AT4G37490	332
AT4G37500	1
AT4G37510	1294
AT4G37520	266
AT4G37530	50
AT4G37540	272
AT4G37550	793
AT4G37553	43
AT4G37560	31
AT4G37570	0
AT4G37580	31
AT4G37590	970
AT4G37608	80
AT4G37610	1531
AT4G37620	4
AT4G37630	186
AT4G37640	3347
AT4G37650	407
AT4G37660	234
AT4G37670	101
AT4G37680	547
AT4G37682	41
AT4G37685	24
AT4G37690	20
AT4G37700	0
AT4G37705	0
AT4G37710	0
AT4G37720	0
AT4G37730	101
AT4G37740	53
AT4G37750	685
AT4G37760	714
AT4G37770	0
AT4G37780	5
AT4G37790	814
AT4G37800	120
AT4G37810	413
AT4G37820	1370
AT4G37830	2740
AT4G37840	387
AT4G37850	2
AT4G37860	7
AT4G37870	5404
AT4G37880	700
AT4G37890	118
AT4G37895	0
AT4G37900	69
AT4G37910	3703
AT4G37920	367
AT4G37925	422
AT4G37930	10944
AT4G37940	21
AT4G37950	0
AT4G37970	23
AT4G37980	2042
AT4G37990	497
AT4G38000	33
AT4G38005	0
AT4G38010	137
AT4G38020	165
AT4G38030	0
AT4G38040	695
AT4G38050	194
AT4G38060	398
AT4G38062	345
AT4G38065	0
AT4G38070	14
AT4G38080	26
AT4G38090	363
AT4G38092	7
AT4G38100	627
AT4G38120	777
AT4G38130	2922
AT4G38140	0
AT4G38150	267
AT4G38160	567
AT4G38170	253
AT4G38180	40
AT4G38190	1360
AT4G38200	1514
AT4G38210	6
AT4G38213	118
AT4G38215	7
AT4G38220	1245
AT4G38225	424
AT4G38230	1038
AT4G38240	746
AT4G38250	0
AT4G38260	329
AT4G38270	743
AT4G38280	241
AT4G38290	1
AT4G38300	22
AT4G38310	6
AT4G38320	154
AT4G38330	82
AT4G38340	2
AT4G38350	2246
AT4G38360	647
AT4G38370	305
AT4G38380	270
AT4G38390	82
AT4G38400	319
AT4G38401	0
AT4G38405	0
AT4G38410	2
AT4G38420	94
AT4G38430	1581
AT4G38440	639
AT4G38460	1079
AT4G38470	1243
AT4G38480	335
AT4G38490	389
AT4G38495	76
AT4G38500	936
AT4G38510	4450
AT4G38520	2223
AT4G38530	58
AT4G38540	1
AT4G38545	41
AT4G38550	0
AT4G38552	24
AT4G38560	1
AT4G38570	352
AT4G38580	860
AT4G38590	206
AT4G38600	4418
AT4G38620	1347
AT4G38630	2555
AT4G38640	887
AT4G38650	99
AT4G38660	1371
AT4G38670	133
AT4G38680	5932
AT4G38690	527
AT4G38700	44
AT4G38710	1362
AT4G38730	320
AT4G38740	4091
AT4G38760	1822
AT4G38770	29695
AT4G38775	0
AT4G38780	236
AT4G38781	0
AT4G38790	845
AT4G38800	2081
AT4G38810	323
AT4G38820	0
AT4G38825	0
AT4G38830	4
AT4G38840	206
AT4G38850	3
AT4G38860	478
AT4G38870	40
AT4G38880	0
AT4G38890	1094
AT4G38900	638
AT4G38905	1
AT4G38910	116
AT4G38920	3445
AT4G38930	431
AT4G38932	772
AT4G38940	215
AT4G38950	2925
AT4G38960	64
AT4G38970	8938
AT4G38980	210
AT4G38990	0
AT4G39000	176
AT4G39010	181
AT4G39020	0
AT4G39030	213
AT4G39040	969
AT4G39050	1580
AT4G39060	0
AT4G39070	222
AT4G39080	5392
AT4G39090	9090
AT4G39100	436
AT4G39110	2052
AT4G39120	387
AT4G39130	17
AT4G39140	347
AT4G39150	1127
AT4G39160	463
AT4G39170	1740
AT4G39180	221
AT4G39190	277
AT4G39195	0
AT4G39200	7499
AT4G39210	1120
AT4G39220	770
AT4G39230	666
AT4G39235	130
AT4G39240	546
AT4G39250	0
AT4G39260	10352
AT4G39270	336
AT4G39280	1295
AT4G39290	0
AT4G39300	376
AT4G39320	101
AT4G39330	21381
AT4G39340	169
AT4G39345	0
AT4G39350	2122
AT4G39360	2
AT4G39361	54
AT4G39363	36
AT4G39364	42
AT4G39366	61
AT4G39370	224
AT4G39380	156
AT4G39390	532
AT4G39400	3948
AT4G39403	0
AT4G39404	0
AT4G39410	29
AT4G39420	1136
AT4G39460	1046
AT4G39470	272
AT4G39480	896
AT4G39490	22
AT4G39500	0
AT4G39510	317
AT4G39520	1377
AT4G39530	89
AT4G39540	655
AT4G39550	130
AT4G39560	176
AT4G39570	188
AT4G39580	5
AT4G39590	32
AT4G39600	67
AT4G39610	134
AT4G39615	0
AT4G39620	390
AT4G39630	129
AT4G39640	489
AT4G39650	2
AT4G39660	1139
AT4G39670	646
AT4G39672	0
AT4G39675	0
AT4G39680	2943
AT4G39690	1172
AT4G39700	1
AT4G39710	762
AT4G39720	71
AT4G39730	1549
AT4G39740	169
AT4G39745	21
AT4G39750	0
AT4G39753	26
AT4G39756	0
AT4G39760	0
AT4G39770	1
AT4G39780	104
AT4G39790	35
AT4G39795	6
AT4G39800	3812
AT4G39810	31
AT4G39820	616
AT4G39830	14
AT4G39838	0
AT4G39840	0
AT4G39850	3039
AT4G39860	1776
AT4G39865	0
AT4G39870	633
AT4G39880	962
AT4G39890	120
AT4G39900	1151
AT4G39910	852
AT4G39917	10
AT4G39920	196
AT4G39925	35
AT4G39930	42
AT4G39940	807
AT4G39950	597
AT4G39952	78
AT4G39955	151
AT4G39960	1246
AT4G39970	467
AT4G39980	2494
AT4G39985	0
AT4G39990	529
AT4G40000	222
AT4G40010	233
AT4G40011	0
AT4G40020	168
AT4G40030	7369
AT4G40040	7774
AT4G40042	197
AT4G40045	358
AT4G40050	802
AT4G40060	1427
AT4G40063	0
AT4G40065	15
AT4G40070	11
AT4G40080	0
AT4G40085	0
AT4G40090	0
AT4G40100	161
AT5G00730	0
AT5G00735	0
AT5G00740	0
AT5G00745	0
AT5G00750	2
AT5G00755	3
AT5G00760	16
AT5G00765	12
AT5G00770	0
AT5G00775	0
AT5G00780	7
AT5G00785	0
AT5G00790	0
AT5G00795	0
AT5G00800	0
AT5G00805	0
AT5G00810	0
AT5G00815	0
AT5G00820	0
AT5G00825	3
AT5G00835	0
AT5G00840	0
AT5G00845	0
AT5G00850	0
AT5G00855	0
AT5G00860	0
AT5G00865	4
AT5G00870	0
AT5G00875	1
AT5G00880	0
AT5G00885	0
AT5G00895	0
AT5G00900	0
AT5G00905	0
AT5G00910	0
AT5G00920	0
AT5G00925	1
AT5G00930	0
AT5G00935	0
AT5G00940	1
AT5G00950	1
AT5G00955	0
AT5G00960	0
AT5G00965	4
AT5G00970	1
AT5G00975	0
AT5G00980	51
AT5G00985	27
AT5G00990	1
AT5G00995	0
AT5G01005	0
AT5G01010	1955
AT5G01015	98
AT5G01017	0
AT5G01020	1588
AT5G01030	449
AT5G01040	9
AT5G01045	2
AT5G01050	0
AT5G01055	3
AT5G01060	1
AT5G01065	0
AT5G01070	9
AT5G01075	512
AT5G01080	0
AT5G01090	1233
AT5G01095	0
AT5G01100	217
AT5G01105	0
AT5G01110	102
AT5G01115	0
AT5G01120	58
AT5G01125	0
AT5G01130	0
AT5G01135	0
AT5G01140	1
AT5G01145	0
AT5G01150	0
AT5G01155	0
AT5G01160	415
AT5G01165	0
AT5G01170	390
AT5G01175	97
AT5G01180	573
AT5G01185	0
AT5G01190	111
AT5G01195	0
AT5G01200	256
AT5G01205	10
AT5G01210	0
AT5G01215	0
AT5G01220	584
AT5G01225	0
AT5G01230	279
AT5G01235	1
AT5G01240	418
AT5G01245	0
AT5G01250	0
AT5G01255	0
AT5G01260	334
AT5G01265	1
AT5G01270	924
AT5G01275	0
AT5G01280	0
AT5G01285	0
AT5G01290	933
AT5G01295	0
AT5G01300	4
AT5G01305	54
AT5G01310	278
AT5G01315	0
AT5G01320	7
AT5G01325	0
AT5G01330	1
AT5G01335	15
AT5G01340	290
AT5G01345	10
AT5G01350	2146
AT5G01360	50
AT5G01365	0
AT5G01370	330
AT5G01375	0
AT5G01380	10
AT5G01385	0
AT5G01390	437
AT5G01395	0
AT5G01400	1044
AT5G01405	1
AT5G01410	2372
AT5G01415	0
AT5G01420	93
AT5G01425	0
AT5G01430	322
AT5G01435	0
AT5G01440	0
AT5G01445	26
AT5G01450	276
AT5G01455	0
AT5G01460	1142
AT5G01465	0
AT5G01470	191
AT5G01475	0
AT5G01480	22
AT5G01485	0
AT5G01490	5
AT5G01495	0
AT5G01500	680
AT5G01505	3
AT5G01510	234
AT5G01515	2
AT5G01520	65
AT5G01530	12052
AT5G01535	0
AT5G01540	0
AT5G01542	0
AT5G01545	16
AT5G01550	0
AT5G01555	0
AT5G01560	303
AT5G01565	0
AT5G01570	54
AT5G01575	0
AT5G01580	0
AT5G01585	0
AT5G01590	1886
AT5G01595	32
AT5G01600	6549
AT5G01605	0
AT5G01610	419
AT5G01615	0
AT5G01620	360
AT5G01630	282
AT5G01635	0
AT5G01640	87
AT5G01645	0
AT5G01650	846
AT5G01655	0
AT5G01660	121
AT5G01665	0
AT5G01670	151
AT5G01675	0
AT5G01680	48
AT5G01685	2
AT5G01690	212
AT5G01695	0
AT5G01700	177
AT5G01705	0
AT5G01710	1531
AT5G01715	11
AT5G01720	222
AT5G01725	0
AT5G01730	37
AT5G01732	2
AT5G01735	0
AT5G01740	30
AT5G01745	0
AT5G01747	1
AT5G01750	3013
AT5G01755	0
AT5G01760	1371
AT5G01765	0
AT5G01770	428
AT5G01775	11
AT5G01780	367
AT5G01785	0
AT5G01790	141
AT5G01795	0
AT5G01800	1527
AT5G01805	0
AT5G01810	862
AT5G01815	0
AT5G01820	1582
AT5G01825	0
AT5G01830	126
AT5G01835	0
AT5G01840	162
AT5G01845	0
AT5G01850	335
AT5G01855	0
AT5G01860	1
AT5G01865	0
AT5G01870	145
AT5G01875	0
AT5G01880	145
AT5G01881	0
AT5G01885	2
AT5G01890	933
AT5G01895	0
AT5G01900	0
AT5G01910	122
AT5G01915	0
AT5G01920	915
AT5G01925	0
AT5G01930	522
AT5G01935	2
AT5G01940	57
AT5G01945	0
AT5G01950	665
AT5G01955	0
AT5G01960	956
AT5G01965	0
AT5G01970	344
AT5G01975	1
AT5G01980	293
AT5G01985	0
AT5G01990	304
AT5G01995	0
AT5G02000	0
AT5G02010	252
AT5G02015	0
AT5G02020	268
AT5G02025	0
AT5G02030	801
AT5G02035	0
AT5G02040	418
AT5G02045	0
AT5G02050	1216
AT5G02055	2
AT5G02060	68
AT5G02065	0
AT5G02070	0
AT5G02075	0
AT5G02080	92
AT5G02085	0
AT5G02090	49
AT5G02095	0
AT5G02100	688
AT5G02105	0
AT5G02110	398
AT5G02115	0
AT5G02120	625
AT5G02125	2
AT5G02130	188
AT5G02135	0
AT5G02140	61
AT5G02145	0
AT5G02150	199
AT5G02155	0
AT5G02160	2888
AT5G02170	42
AT5G02175	0
AT5G02180	232
AT5G02185	0
AT5G02190	972
AT5G02195	0
AT5G02200	44
AT5G02205	0
AT5G02210	3
AT5G02215	0
AT5G02220	15
AT5G02225	4
AT5G02230	824
AT5G02240	5577
AT5G02244	4
AT5G02245	0
AT5G02250	590
AT5G02255	0
AT5G02260	443
AT5G02265	2
AT5G02270	1266
AT5G02275	2
AT5G02280	238
AT5G02290	379
AT5G02295	0
AT5G02305	0
AT5G02310	2001
AT5G02315	0
AT5G02320	113
AT5G02325	0
AT5G02330	10
AT5G02335	0
AT5G02340	0
AT5G02345	0
AT5G02350	6
AT5G02355	0
AT5G02360	0
AT5G02365	0
AT5G02370	339
AT5G02375	0
AT5G02380	33656
AT5G02385	0
AT5G02390	206
AT5G02395	0
AT5G02400	65
AT5G02405	0
AT5G02410	356
AT5G02415	29
AT5G02420	231
AT5G02425	13
AT5G02430	450
AT5G02435	0
AT5G02440	48
AT5G02445	0
AT5G02450	5802
AT5G02455	0
AT5G02460	113
AT5G02465	0
AT5G02470	304
AT5G02480	2154
AT5G02485	1
AT5G02490	4834
AT5G02495	0
AT5G02500	43528
AT5G02502	362
AT5G02505	0
AT5G02510	16
AT5G02515	30
AT5G02520	96
AT5G02525	2
AT5G02530	1834
AT5G02535	4
AT5G02540	564
AT5G02550	383
AT5G02555	0
AT5G02560	304
AT5G02565	156
AT5G02570	0
AT5G02575	152
AT5G02580	407
AT5G02590	190
AT5G02595	4
AT5G02600	215
AT5G02605	8
AT5G02610	2346
AT5G02615	0
AT5G02620	554
AT5G02630	78
AT5G02635	0
AT5G02640	6
AT5G02645	2
AT5G02650	111
AT5G02655	0
AT5G02660	0
AT5G02665	1
AT5G02670	124
AT5G02675	1
AT5G02680	123
AT5G02685	0
AT5G02690	50
AT5G02695	0
AT5G02700	0
AT5G02705	6
AT5G02710	280
AT5G02715	0
AT5G02720	91
AT5G02725	0
AT5G02730	0
AT5G02735	0
AT5G02740	703
AT5G02745	0
AT5G02750	93
AT5G02755	0
AT5G02760	7
AT5G02765	0
AT5G02770	3894
AT5G02775	0
AT5G02780	2
AT5G02785	0
AT5G02790	3239
AT5G02795	0
AT5G02800	340
AT5G02805	0
AT5G02810	1802
AT5G02815	0
AT5G02820	359
AT5G02825	0
AT5G02830	670
AT5G02835	0
AT5G02840	543
AT5G02850	342
AT5G02855	0
AT5G02860	582
AT5G02865	1
AT5G02870	9797
AT5G02875	9
AT5G02880	1450
AT5G02885	0
AT5G02890	545
AT5G02895	0
AT5G02900	0
AT5G02905	1
AT5G02910	217
AT5G02915	0
AT5G02920	0
AT5G02925	0
AT5G02930	25
AT5G02935	0
AT5G02940	6416
AT5G02945	0
AT5G02950	224
AT5G02955	1
AT5G02960	9386
AT5G02965	0
AT5G02970	619
AT5G02975	0
AT5G02980	0
AT5G02985	0
AT5G02990	0
AT5G02995	0
AT5G03000	0
AT5G03005	0
AT5G03010	10
AT5G03015	29
AT5G03020	4
AT5G03025	0
AT5G03030	362
AT5G03035	1
AT5G03040	1767
AT5G03045	0
AT5G03050	331
AT5G03055	16
AT5G03060	51
AT5G03065	21
AT5G03070	285
AT5G03075	0
AT5G03080	661
AT5G03085	27
AT5G03090	0
AT5G03095	0
AT5G03100	99
AT5G03105	0
AT5G03110	50
AT5G03115	0
AT5G03120	121
AT5G03125	0
AT5G03130	1
AT5G03135	0
AT5G03140	477
AT5G03145	0
AT5G03150	81
AT5G03155	0
AT5G03160	1530
AT5G03165	20
AT5G03170	367
AT5G03175	8
AT5G03180	299
AT5G03185	0
AT5G03190	704
AT5G03195	0
AT5G03200	224
AT5G03204	8
AT5G03205	0
AT5G03210	509
AT5G03215	1
AT5G03220	137
AT5G03225	0
AT5G03230	138
AT5G03235	1
AT5G03240	6826
AT5G03245	0
AT5G03250	1185
AT5G03255	2
AT5G03260	284
AT5G03265	0
AT5G03270	1
AT5G03275	0
AT5G03280	1571
AT5G03285	27
AT5G03290	1643
AT5G03295	22
AT5G03300	2630
AT5G03305	0
AT5G03310	0
AT5G03315	8
AT5G03320	333
AT5G03325	0
AT5G03330	413
AT5G03335	1
AT5G03340	902
AT5G03345	657
AT5G03350	101
AT5G03355	69
AT5G03360	1
AT5G03370	288
AT5G03375	0
AT5G03377	6
AT5G03380	608
AT5G03385	7
AT5G03390	488
AT5G03395	0
AT5G03400	0
AT5G03405	0
AT5G03406	114
AT5G03415	391
AT5G03420	932
AT5G03425	0
AT5G03430	891
AT5G03435	0
AT5G03440	284
AT5G03445	0
AT5G03450	339
AT5G03452	0
AT5G03455	415
AT5G03460	1176
AT5G03465	0
AT5G03470	531
AT5G03475	6
AT5G03480	78
AT5G03485	6
AT5G03490	92
AT5G03495	65
AT5G03500	216
AT5G03510	116
AT5G03515	1
AT5G03520	1320
AT5G03525	0
AT5G03530	318
AT5G03535	0
AT5G03540	891
AT5G03545	20
AT5G03550	0
AT5G03552	35
AT5G03553	61
AT5G03555	188
AT5G03560	271
AT5G03565	0
AT5G03570	8
AT5G03575	1
AT5G03580	0
AT5G03585	5
AT5G03590	94
AT5G03595	0
AT5G03600	505
AT5G03605	0
AT5G03610	831
AT5G03615	97
AT5G03620	1157
AT5G03625	0
AT5G03630	2016
AT5G03635	0
AT5G03640	0
AT5G03645	0
AT5G03650	1663
AT5G03660	1507
AT5G03668	1
AT5G03670	157
AT5G03680	144
AT5G03685	0
AT5G03690	1130
AT5G03695	0
AT5G03700	25
AT5G03705	0
AT5G03710	1
AT5G03715	0
AT5G03720	180
AT5G03730	1314
AT5G03735	0
AT5G03740	1739
AT5G03745	0
AT5G03750	0
AT5G03755	0
AT5G03760	782
AT5G03765	0
AT5G03770	69
AT5G03775	0
AT5G03780	167
AT5G03785	0
AT5G03790	44
AT5G03795	43
AT5G03800	167
AT5G03805	0
AT5G03810	0
AT5G03815	0
AT5G03820	0
AT5G03825	0
AT5G03830	253
AT5G03835	0
AT5G03840	7
AT5G03845	0
AT5G03850	3571
AT5G03858	1
AT5G03860	5
AT5G03870	293
AT5G03875	2
AT5G03880	1697
AT5G03885	3
AT5G03890	27
AT5G03900	898
AT5G03905	480
AT5G03910	534
AT5G03915	0
AT5G03920	3
AT5G03925	0
AT5G03930	15
AT5G03935	0
AT5G03940	2116
AT5G03944	0
AT5G03945	0
AT5G03950	0
AT5G03955	1
AT5G03960	297
AT5G03965	0
AT5G03970	351
AT5G03975	0
AT5G03980	0
AT5G03985	6
AT5G03990	238
AT5G03995	5
AT5G04000	7
AT5G04005	0
AT5G04010	1
AT5G04015	0
AT5G04020	550
AT5G04025	0
AT5G04030	0
AT5G04035	0
AT5G04040	912
AT5G04045	0
AT5G04047	51
AT5G04050	168
AT5G04055	1
AT5G04060	724
AT5G04065	14
AT5G04070	173
AT5G04075	8
AT5G04080	285
AT5G04085	0
AT5G04090	625
AT5G04105	1
AT5G04110	521
AT5G04115	0
AT5G04120	1
AT5G04125	0
AT5G04130	624
AT5G04135	0
AT5G04140	4435
AT5G04145	1
AT5G04150	2
AT5G04160	989
AT5G04165	0
AT5G04170	752
AT5G04175	0
AT5G04180	667
AT5G04185	0
AT5G04190	19
AT5G04195	0
AT5G04200	70
AT5G04205	13
AT5G04210	0
AT5G04215	0
AT5G04220	125
AT5G04225	0
AT5G04230	123
AT5G04235	224
AT5G04238	0
AT5G04240	847
AT5G04245	0
AT5G04250	320
AT5G04255	0
AT5G04260	207
AT5G04267	0
AT5G04270	282
AT5G04275	0
AT5G04280	1773
AT5G04290	2082
AT5G04305	0
AT5G04310	84
AT5G04315	0
AT5G04320	398
AT5G04325	0
AT5G04330	13
AT5G04335	0
AT5G04340	170
AT5G04345	0
AT5G04347	18
AT5G04350	9
AT5G04355	0
AT5G04360	840
AT5G04365	0
AT5G04370	2
AT5G04375	0
AT5G04380	0
AT5G04385	0
AT5G04390	61
AT5G04395	0
AT5G04400	4
AT5G04405	1
AT5G04410	2111
AT5G04415	0
AT5G04420	1213
AT5G04425	11
AT5G04430	3522
AT5G04435	0
AT5G04440	616
AT5G04445	0
AT5G04455	0
AT5G04460	1394
AT5G04465	0
AT5G04470	297
AT5G04475	0
AT5G04480	971
AT5G04490	259
AT5G04495	0
AT5G04500	350
AT5G04505	1
AT5G04510	983
AT5G04515	0
AT5G04520	132
AT5G04525	0
AT5G04530	711
AT5G04540	859
AT5G04545	0
AT5G04550	1465
AT5G04560	1673
AT5G04575	0
AT5G04585	2
AT5G04590	3680
AT5G04595	0
AT5G04600	1324
AT5G04605	0
AT5G04610	0
AT5G04615	0
AT5G04620	612
AT5G04625	0
AT5G04630	8
AT5G04635	1
AT5G04640	10
AT5G04650	0
AT5G04660	0
AT5G04665	0
AT5G04670	657
AT5G04675	0
AT5G04680	69
AT5G04685	0
AT5G04690	43
AT5G04695	0
AT5G04700	44
AT5G04705	0
AT5G04710	731
AT5G04715	0
AT5G04720	1099
AT5G04725	0
AT5G04730	10
AT5G04740	1021
AT5G04745	0
AT5G04750	993
AT5G04755	0
AT5G04760	160
AT5G04765	0
AT5G04770	408
AT5G04775	0
AT5G04780	96
AT5G04781	5
AT5G04785	0
AT5G04790	0
AT5G04795	0
AT5G04800	2573
AT5G04810	1385
AT5G04815	22
AT5G04820	184
AT5G04825	0
AT5G04830	1186
AT5G04840	217
AT5G04845	0
AT5G04850	697
AT5G04853	0
AT5G04855	0
AT5G04860	213
AT5G04865	0
AT5G04870	0
AT5G04880	84
AT5G04885	2519
AT5G04890	161
AT5G04895	403
AT5G04900	376
AT5G04905	0
AT5G04910	326
AT5G04915	0
AT5G04920	902
AT5G04925	0
AT5G04930	1221
AT5G04933	0
AT5G04935	0
AT5G04937	0
AT5G04940	543
AT5G04945	0
AT5G04950	0
AT5G04955	0
AT5G04960	0
AT5G04965	0
AT5G04970	1
AT5G04975	0
AT5G04980	40
AT5G04985	0
AT5G04990	862
AT5G04995	0
AT5G05000	743
AT5G05005	0
AT5G05010	5259
AT5G05015	0
AT5G05020	1
AT5G05025	0
AT5G05030	0
AT5G05035	2
AT5G05040	28
AT5G05045	0
AT5G05050	0
AT5G05055	0
AT5G05060	1094
AT5G05065	0
AT5G05070	52
AT5G05075	0
AT5G05080	1774
AT5G05085	0
AT5G05090	7
AT5G05095	0
AT5G05100	800
AT5G05105	0
AT5G05110	495
AT5G05113	0
AT5G05120	0
AT5G05125	0
AT5G05130	147
AT5G05135	1
AT5G05140	642
AT5G05150	0
AT5G05155	0
AT5G05160	128
AT5G05170	6758
AT5G05175	0
AT5G05180	367
AT5G05185	0
AT5G05190	54
AT5G05195	1
AT5G05200	1705
AT5G05205	0
AT5G05210	997
AT5G05215	0
AT5G05220	9
AT5G05230	464
AT5G05235	0
AT5G05240	260
AT5G05250	105
AT5G05255	0
AT5G05260	0
AT5G05265	17
AT5G05270	1720
AT5G05275	1
AT5G05280	8
AT5G05285	0
AT5G05290	0
AT5G05295	0
AT5G05300	5
AT5G05310	175
AT5G05315	0
AT5G05320	5
AT5G05325	0
AT5G05330	69
AT5G05335	0
AT5G05340	0
AT5G05350	49
AT5G05360	569
AT5G05365	32
AT5G05370	635
AT5G05375	0
AT5G05380	262
AT5G05385	0
AT5G05390	7
AT5G05395	4
AT5G05400	6
AT5G05410	2554
AT5G05415	4
AT5G05420	3
AT5G05425	6
AT5G05430	11
AT5G05435	38
AT5G05440	129
AT5G05445	0
AT5G05450	634
AT5G05455	0
AT5G05460	60
AT5G05465	3
AT5G05470	443
AT5G05475	0
AT5G05480	219
AT5G05485	0
AT5G05490	75
AT5G05495	0
AT5G05500	2
AT5G05505	0
AT5G05510	93
AT5G05515	0
AT5G05520	719
AT5G05525	2
AT5G05530	5
AT5G05535	0
AT5G05540	421
AT5G05545	9
AT5G05550	150
AT5G05555	0
AT5G05560	724
AT5G05565	0
AT5G05570	674
AT5G05580	580
AT5G05585	4
AT5G05590	261
AT5G05598	0
AT5G05600	2305
AT5G05605	0
AT5G05610	1347
AT5G05620	652
AT5G05625	0
AT5G05630	64
AT5G05635	0
AT5G05640	14
AT5G05645	0
AT5G05650	0
AT5G05653	0
AT5G05657	0
AT5G05660	1317
AT5G05665	0
AT5G05670	575
AT5G05675	0
AT5G05680	426
AT5G05685	0
AT5G05690	3536
AT5G05695	0
AT5G05700	418
AT5G05705	2
AT5G05710	73
AT5G05720	0
AT5G05725	0
AT5G05730	773
AT5G05735	0
AT5G05740	1268
AT5G05745	0
AT5G05750	244
AT5G05755	0
AT5G05760	417
AT5G05765	2
AT5G05770	0
AT5G05780	1904
AT5G05785	2
AT5G05790	100
AT5G05795	0
AT5G05800	694
AT5G05805	6
AT5G05810	173
AT5G05815	0
AT5G05820	570
AT5G05825	0
AT5G05830	223
AT5G05835	0
AT5G05840	38
AT5G05845	0
AT5G05850	848
AT5G05855	0
AT5G05860	69
AT5G05865	1
AT5G05870	39
AT5G05875	0
AT5G05880	4
AT5G05885	0
AT5G05890	12
AT5G05895	0
AT5G05900	0
AT5G05905	0
AT5G05910	0
AT5G05915	0
AT5G05920	275
AT5G05925	0
AT5G05930	425
AT5G05935	0
AT5G05940	157
AT5G05945	0
AT5G05950	433
AT5G05955	0
AT5G05960	12
AT5G05965	4
AT5G05970	479
AT5G05975	4
AT5G05980	615
AT5G05985	0
AT5G05987	321
AT5G05990	274
AT5G05995	0
AT5G06000	80
AT5G06005	0
AT5G06010	1
AT5G06015	1
AT5G06020	0
AT5G06025	0
AT5G06030	0
AT5G06035	0
AT5G06040	0
AT5G06043	0
AT5G06045	0
AT5G06050	805
AT5G06055	0
AT5G06060	1096
AT5G06065	0
AT5G06070	11
AT5G06075	0
AT5G06080	0
AT5G06085	0
AT5G06090	0
AT5G06095	0
AT5G06100	415
AT5G06105	0
AT5G06110	1072
AT5G06115	0
AT5G06120	1039
AT5G06125	0
AT5G06130	1132
AT5G06140	1426
AT5G06145	0
AT5G06150	787
AT5G06155	0
AT5G06160	967
AT5G06165	6
AT5G06170	10
AT5G06175	0
AT5G06180	172
AT5G06185	0
AT5G06190	290
AT5G06200	3
AT5G06205	0
AT5G06210	288
AT5G06220	1043
AT5G06230	103
AT5G06235	0
AT5G06240	238
AT5G06245	0
AT5G06250	55
AT5G06255	0
AT5G06260	636
AT5G06265	310
AT5G06270	229
AT5G06275	0
AT5G06278	29
AT5G06280	68
AT5G06285	0
AT5G06290	1729
AT5G06295	1
AT5G06300	3
AT5G06305	0
AT5G06310	168
AT5G06320	3489
AT5G06325	0
AT5G06330	22
AT5G06335	0
AT5G06340	1056
AT5G06345	0
AT5G06350	498
AT5G06360	1858
AT5G06365	0
AT5G06370	451
AT5G06380	7
AT5G06385	0
AT5G06390	1203
AT5G06395	0
AT5G06400	41
AT5G06405	0
AT5G06410	151
AT5G06415	0
AT5G06420	64
AT5G06425	1
AT5G06430	188
AT5G06435	0
AT5G06440	644
AT5G06445	0
AT5G06450	175
AT5G06455	0
AT5G06460	1165
AT5G06465	0
AT5G06470	93
AT5G06475	0
AT5G06480	97
AT5G06490	0
AT5G06495	0
AT5G06500	0
AT5G06505	0
AT5G06510	19
AT5G06515	0
AT5G06520	6
AT5G06525	0
AT5G06530	380
AT5G06535	0
AT5G06540	94
AT5G06545	0
AT5G06550	402
AT5G06560	675
AT5G06565	0
AT5G06570	17
AT5G06575	0
AT5G06580	354
AT5G06585	0
AT5G06590	109
AT5G06595	0
AT5G06600	3390
AT5G06605	0
AT5G06610	316
AT5G06615	0
AT5G06620	128
AT5G06630	0
AT5G06634	0
AT5G06635	1
AT5G06640	0
AT5G06645	0
AT5G06650	13
AT5G06655	13
AT5G06660	708
AT5G06665	0
AT5G06670	485
AT5G06675	0
AT5G06680	535
AT5G06685	0
AT5G06690	615
AT5G06695	0
AT5G06700	1537
AT5G06705	0
AT5G06710	149
AT5G06715	0
AT5G06720	0
AT5G06730	0
AT5G06735	1
AT5G06740	0
AT5G06745	0
AT5G06750	306
AT5G06755	1
AT5G06760	1102
AT5G06765	144
AT5G06770	167
AT5G06775	0
AT5G06780	722
AT5G06785	0
AT5G06790	45
AT5G06795	0
AT5G06800	9
AT5G06805	0
AT5G06810	159
AT5G06811	118
AT5G06815	0
AT5G06820	8
AT5G06825	5
AT5G06830	772
AT5G06835	1
AT5G06839	55
AT5G06845	8
AT5G06850	270
AT5G06855	0
AT5G06860	5
AT5G06865	32
AT5G06870	2017
AT5G06875	1
AT5G06880	0
AT5G06885	0
AT5G06890	21
AT5G06900	1
AT5G06905	0
AT5G06910	697
AT5G06915	0
AT5G06920	0
AT5G06925	2
AT5G06930	86
AT5G06935	0
AT5G06940	210
AT5G06945	0
AT5G06950	399
AT5G06955	0
AT5G06960	193
AT5G06965	0
AT5G06970	1446
AT5G06975	0
AT5G06980	47
AT5G06985	0
AT5G06990	31
AT5G06995	0
AT5G07000	33
AT5G07005	0
AT5G07010	219
AT5G07015	0
AT5G07020	1194
AT5G07025	0
AT5G07030	3621
AT5G07035	0
AT5G07040	4
AT5G07050	0
AT5G07055	0
AT5G07060	15
AT5G07065	0
AT5G07070	72
AT5G07075	0
AT5G07080	112
AT5G07090	8008
AT5G07095	3
AT5G07100	5
AT5G07105	10
AT5G07110	92
AT5G07115	0
AT5G07120	474
AT5G07125	1
AT5G07130	55
AT5G07135	0
AT5G07140	228
AT5G07145	0
AT5G07150	0
AT5G07152	8
AT5G07155	0
AT5G07160	0
AT5G07165	0
AT5G07170	22
AT5G07175	21
AT5G07180	907
AT5G07185	0
AT5G07190	3
AT5G07195	0
AT5G07200	0
AT5G07205	0
AT5G07210	0
AT5G07215	0
AT5G07220	356
AT5G07225	13
AT5G07230	4
AT5G07240	311
AT5G07250	363
AT5G07255	0
AT5G07260	4
AT5G07265	0
AT5G07270	596
AT5G07275	0
AT5G07280	1214
AT5G07285	75
AT5G07290	1388
AT5G07295	0
AT5G07300	874
AT5G07310	0
AT5G07315	0
AT5G07320	464
AT5G07322	11
AT5G07325	0
AT5G07330	0
AT5G07335	0
AT5G07340	2049
AT5G07345	0
AT5G07350	4863
AT5G07355	0
AT5G07360	228
AT5G07365	0
AT5G07370	537
AT5G07380	47
AT5G07385	0
AT5G07390	0
AT5G07395	0
AT5G07400	123
AT5G07405	0
AT5G07410	39156
AT5G07415	0
AT5G07420	1624
AT5G07425	0
AT5G07430	12974
AT5G07435	0
AT5G07440	2651
AT5G07445	0
AT5G07450	0
AT5G07455	1
AT5G07460	196
AT5G07465	0
AT5G07470	1179
AT5G07475	3
AT5G07480	0
AT5G07485	0
AT5G07490	255
AT5G07495	0
AT5G07500	4
AT5G07505	0
AT5G07510	530
AT5G07515	0
AT5G07520	108
AT5G07525	2
AT5G07530	6128
AT5G07535	0
AT5G07540	554
AT5G07545	0
AT5G07550	919
AT5G07555	0
AT5G07560	364
AT5G07565	0
AT5G07570	18
AT5G07571	1
AT5G07572	0
AT5G07575	0
AT5G07580	449
AT5G07585	0
AT5G07590	356
AT5G07595	0
AT5G07600	30
AT5G07605	0
AT5G07610	142
AT5G07615	0
AT5G07620	95
AT5G07625	0
AT5G07630	570
AT5G07635	0
AT5G07640	19
AT5G07650	3
AT5G07655	0
AT5G07660	659
AT5G07665	0
AT5G07670	301
AT5G07675	0
AT5G07680	255
AT5G07685	0
AT5G07690	82
AT5G07695	0
AT5G07700	0
AT5G07705	1
AT5G07710	117
AT5G07715	2
AT5G07720	139
AT5G07725	6
AT5G07730	173
AT5G07735	3
AT5G07740	1974
AT5G07745	1
AT5G07760	1
AT5G07770	662
AT5G07775	0
AT5G07780	33
AT5G07785	0
AT5G07790	281
AT5G07795	0
AT5G07800	234
AT5G07805	0
AT5G07810	271
AT5G07815	0
AT5G07820	135
AT5G07825	0
AT5G07830	468
AT5G07835	0
AT5G07840	325
AT5G07845	1
AT5G07850	1
AT5G07855	0
AT5G07860	180
AT5G07865	0
AT5G07870	196
AT5G07875	0
AT5G07880	9
AT5G07885	1
AT5G07890	354
AT5G07895	2
AT5G07900	112
AT5G07905	0
AT5G07910	302
AT5G07915	0
AT5G07920	784
AT5G07925	0
AT5G07930	0
AT5G07935	0
AT5G07940	739
AT5G07945	0
AT5G07950	201
AT5G07955	0
AT5G07960	694
AT5G07965	0
AT5G07970	1143
AT5G07975	0
AT5G07980	698
AT5G07985	0
AT5G07990	1856
AT5G07995	0
AT5G08000	2105
AT5G08005	5
AT5G08010	281
AT5G08015	0
AT5G08020	315
AT5G08025	0
AT5G08030	7
AT5G08035	0
AT5G08040	1136
AT5G08045	0
AT5G08050	853
AT5G08055	0
AT5G08060	1562
AT5G08065	0
AT5G08070	28
AT5G08075	0
AT5G08080	1302
AT5G08085	0
AT5G08090	0
AT5G08095	0
AT5G08100	1044
AT5G08105	0
AT5G08110	514
AT5G08115	0
AT5G08120	732
AT5G08125	0
AT5G08130	2097
AT5G08135	4
AT5G08139	407
AT5G08141	3
AT5G08150	2
AT5G08160	1203
AT5G08165	0
AT5G08170	711
AT5G08175	0
AT5G08180	1958
AT5G08185	16
AT5G08190	553
AT5G08195	0
AT5G08200	546
AT5G08205	0
AT5G08210	2
AT5G08215	0
AT5G08225	0
AT5G08230	663
AT5G08235	8
AT5G08240	71
AT5G08250	19
AT5G08255	0
AT5G08260	2485
AT5G08265	1
AT5G08270	103
AT5G08275	0
AT5G08280	3000
AT5G08285	0
AT5G08290	2004
AT5G08300	1912
AT5G08305	53
AT5G08310	144
AT5G08315	50
AT5G08320	130
AT5G08330	466
AT5G08335	155
AT5G08340	144
AT5G08350	0
AT5G08360	10
AT5G08370	892
AT5G08375	0
AT5G08380	923
AT5G08385	1
AT5G08390	596
AT5G08391	29
AT5G08395	0
AT5G08400	311
AT5G08410	772
AT5G08415	1252
AT5G08420	1510
AT5G08425	0
AT5G08430	825
AT5G08435	0
AT5G08440	406
AT5G08445	0
AT5G08450	2515
AT5G08455	0
AT5G08460	1
AT5G08465	0
AT5G08470	720
AT5G08475	0
AT5G08480	0
AT5G08485	1
AT5G08490	60
AT5G08495	13
AT5G08500	698
AT5G08505	0
AT5G08510	177
AT5G08515	2
AT5G08520	1257
AT5G08525	1
AT5G08530	6574
AT5G08535	359
AT5G08540	1125
AT5G08550	569
AT5G08560	1199
AT5G08565	228
AT5G08570	1762
AT5G08575	1
AT5G08580	882
AT5G08585	1
AT5G08590	1572
AT5G08595	2
AT5G08600	67
AT5G08605	1
AT5G08610	1766
AT5G08615	0
AT5G08620	677
AT5G08630	1419
AT5G08635	0
AT5G08640	6593
AT5G08645	0
AT5G08650	1229
AT5G08655	0
AT5G08660	389
AT5G08665	0
AT5G08670	6732
AT5G08675	0
AT5G08680	4697
AT5G08685	0
AT5G08690	7636
AT5G08695	5
AT5G08705	0
AT5G08710	348
AT5G08712	1
AT5G08715	0
AT5G08717	0
AT5G08720	422
AT5G08725	0
AT5G08730	1
AT5G08735	0
AT5G08740	580
AT5G08745	0
AT5G08750	557
AT5G08755	0
AT5G08760	57
AT5G08765	0
AT5G08770	225
AT5G08775	236
AT5G08780	247
AT5G08785	1
AT5G08790	810
AT5G08800	0
AT5G08805	0
AT5G08810	0
AT5G08815	0
AT5G08820	0
AT5G08825	0
AT5G08830	0
AT5G08835	0
AT5G08840	1
AT5G08845	0
AT5G08850	1
AT5G08855	9
AT5G08860	0
AT5G08865	0
AT5G08870	0
AT5G08875	1
AT5G08880	0
AT5G08885	0
AT5G08890	0
AT5G08895	1
AT5G08900	0
AT5G08905	0
AT5G08910	3
AT5G08915	0
AT5G08920	0
AT5G08925	0
AT5G08930	0
AT5G08935	0
AT5G08940	0
AT5G08945	0
AT5G08950	0
AT5G08955	0
AT5G08960	0
AT5G08965	1
AT5G08970	0
AT5G08975	1
AT5G08980	0
AT5G08985	0
AT5G08990	8
AT5G08995	0
AT5G09000	0
AT5G09005	0
AT5G09010	0
AT5G09015	0
AT5G09020	0
AT5G09025	6
AT5G09030	0
AT5G09035	0
AT5G09040	0
AT5G09045	0
AT5G09050	0
AT5G09055	0
AT5G09060	0
AT5G09065	4
AT5G09070	0
AT5G09080	0
AT5G09085	0
AT5G09090	2
AT5G09095	0
AT5G09100	0
AT5G09105	0
AT5G09110	0
AT5G09120	0
AT5G09125	0
AT5G09130	0
AT5G09135	0
AT5G09140	0
AT5G09145	0
AT5G09150	0
AT5G09155	0
AT5G09160	0
AT5G09165	0
AT5G09170	0
AT5G09175	7
AT5G09185	0
AT5G09190	0
AT5G09195	4
AT5G09200	0
AT5G09205	0
AT5G09210	28
AT5G09215	0
AT5G09220	1496
AT5G09225	357
AT5G09230	283
AT5G09235	0
AT5G09240	161
AT5G09245	0
AT5G09250	322
AT5G09255	0
AT5G09260	268
AT5G09265	0
AT5G09270	200
AT5G09275	0
AT5G09280	0
AT5G09285	0
AT5G09290	1
AT5G09295	3
AT5G09300	517
AT5G09305	0
AT5G09310	342
AT5G09315	45
AT5G09320	4
AT5G09325	0
AT5G09330	1451
AT5G09335	0
AT5G09340	0
AT5G09345	0
AT5G09350	373
AT5G09360	3
AT5G09365	0
AT5G09370	38
AT5G09375	0
AT5G09380	176
AT5G09385	15
AT5G09390	603
AT5G09395	0
AT5G09400	844
AT5G09405	0
AT5G09410	1355
AT5G09415	0
AT5G09420	227
AT5G09425	0
AT5G09430	122
AT5G09435	0
AT5G09440	972
AT5G09443	4
AT5G09445	0
AT5G09450	360
AT5G09455	0
AT5G09460	2005
AT5G09465	0
AT5G09470	6
AT5G09475	1
AT5G09480	10
AT5G09490	11
AT5G09495	0
AT5G09500	428
AT5G09505	5
AT5G09510	3626
AT5G09513	0
AT5G09515	0
AT5G09520	15
AT5G09530	19
AT5G09535	1
AT5G09540	102
AT5G09545	0
AT5G09550	5069
AT5G09555	0
AT5G09560	2
AT5G09565	0
AT5G09570	603
AT5G09580	121
AT5G09585	0
AT5G09590	2283
AT5G09595	0
AT5G09600	206
AT5G09605	0
AT5G09610	1
AT5G09615	0
AT5G09620	1530
AT5G09630	121
AT5G09635	0
AT5G09640	0
AT5G09645	0
AT5G09650	3222
AT5G09655	0
AT5G09660	3130
AT5G09665	0
AT5G09670	832
AT5G09675	2
AT5G09680	461
AT5G09685	0
AT5G09690	137
AT5G09695	0
AT5G09700	3
AT5G09705	0
AT5G09710	44
AT5G09711	0
AT5G09715	0
AT5G09720	0
AT5G09730	4293
AT5G09735	0
AT5G09740	370
AT5G09750	235
AT5G09755	0
AT5G09760	1174
AT5G09765	0
AT5G09770	625
AT5G09775	0
AT5G09780	4
AT5G09785	21
AT5G09790	451
AT5G09795	0
AT5G09800	41
AT5G09805	22
AT5G09810	13150
AT5G09815	1
AT5G09820	194
AT5G09825	0
AT5G09830	426
AT5G09835	0
AT5G09840	290
AT5G09845	0
AT5G09850	1811
AT5G09855	0
AT5G09860	686
AT5G09865	0
AT5G09870	2517
AT5G09875	0
AT5G09876	14
AT5G09880	2211
AT5G09885	0
AT5G09890	738
AT5G09895	0
AT5G09900	2463
AT5G09910	83
AT5G09915	0
AT5G09920	1051
AT5G09925	0
AT5G09930	0
AT5G09940	1
AT5G09945	0
AT5G09950	110
AT5G09955	0
AT5G09960	263
AT5G09965	0
AT5G09970	41
AT5G09975	0
AT5G09976	4
AT5G09978	0
AT5G09980	383
AT5G09990	208
AT5G09995	226
AT5G10000	0
AT5G10010	1469
AT5G10020	1143
AT5G10030	71
AT5G10040	0
AT5G10050	302
AT5G10060	1105
AT5G10070	560
AT5G10080	233
AT5G10090	242
AT5G10100	42
AT5G10110	298
AT5G10120	0
AT5G10130	1
AT5G10140	2
AT5G10150	1182
AT5G10160	1442
AT5G10170	232
AT5G10180	833
AT5G10190	232
AT5G10200	847
AT5G10210	0
AT5G10220	0
AT5G10230	0
AT5G10235	0
AT5G10240	664
AT5G10250	16
AT5G10260	490
AT5G10270	676
AT5G10278	8
AT5G10280	17
AT5G10290	448
AT5G10300	524
AT5G10310	164
AT5G10320	204
AT5G10330	200
AT5G10336	2
AT5G10340	14
AT5G10350	1163
AT5G10360	8317
AT5G10370	326
AT5G10380	659
AT5G10390	752
AT5G10400	1592
AT5G10410	21
AT5G10420	95
AT5G10430	89
AT5G10435	0
AT5G10440	60
AT5G10450	4656
AT5G10455	0
AT5G10460	544
AT5G10470	958
AT5G10480	3094
AT5G10490	878
AT5G10500	206
AT5G10510	202
AT5G10520	121
AT5G10525	0
AT5G10530	0
AT5G10540	2624
AT5G10550	3478
AT5G10560	1183
AT5G10570	2
AT5G10572	6
AT5G10580	4
AT5G10590	0
AT5G10600	0
AT5G10605	15
AT5G10610	173
AT5G10620	139
AT5G10625	4
AT5G10630	619
AT5G10650	727
AT5G10660	441
AT5G10670	1
AT5G10680	0
AT5G10690	532
AT5G10695	5
AT5G10700	95
AT5G10710	372
AT5G10720	79
AT5G10730	1333
AT5G10740	815
AT5G10745	499
AT5G10750	296
AT5G10760	1
AT5G10770	261
AT5G10780	1585
AT5G10790	403
AT5G10800	416
AT5G10810	519
AT5G10820	209
AT5G10830	201
AT5G10840	2496
AT5G10850	56
AT5G10860	4989
AT5G10870	180
AT5G10880	2
AT5G10890	18
AT5G10900	134
AT5G10910	549
AT5G10920	1058
AT5G10930	219
AT5G10940	916
AT5G10945	9
AT5G10946	215
AT5G10950	817
AT5G10960	3345
AT5G10965	54
AT5G10970	0
AT5G10980	2904
AT5G10990	19
AT5G11000	436
AT5G11010	295
AT5G11020	172
AT5G11030	338
AT5G11040	1253
AT5G11050	3
AT5G11060	558
AT5G11070	1319
AT5G11080	3
AT5G11090	398
AT5G11100	198
AT5G11110	686
AT5G11130	406
AT5G11140	118
AT5G11150	712
AT5G11160	197
AT5G11170	3148
AT5G11180	0
AT5G11190	1
AT5G11200	2313
AT5G11210	0
AT5G11220	0
AT5G11225	0
AT5G11230	501
AT5G11240	644
AT5G11242	3
AT5G11250	231
AT5G11260	207
AT5G11270	640
AT5G11280	670
AT5G11290	5
AT5G11300	96
AT5G11310	108
AT5G11320	42
AT5G11325	0
AT5G11330	793
AT5G11340	436
AT5G11350	418
AT5G11360	221
AT5G11370	0
AT5G11380	709
AT5G11390	434
AT5G11400	94
AT5G11410	20
AT5G11412	4
AT5G11416	5
AT5G11420	1691
AT5G11425	0
AT5G11430	489
AT5G11440	564
AT5G11450	1628
AT5G11460	157
AT5G11470	192
AT5G11475	0
AT5G11480	1148
AT5G11490	1460
AT5G11500	3401
AT5G11510	427
AT5G11520	3736
AT5G11530	743
AT5G11540	72
AT5G11550	1026
AT5G11560	3538
AT5G11565	0
AT5G11570	1
AT5G11580	1386
AT5G11590	7
AT5G11600	144
AT5G11610	16
AT5G11620	26
AT5G11630	235
AT5G11640	477
AT5G11650	934
AT5G11660	0
AT5G11670	2777
AT5G11680	556
AT5G11690	270
AT5G11700	2170
AT5G11710	1813
AT5G11720	1133
AT5G11730	434
AT5G11740	10754
AT5G11750	376
AT5G11760	442
AT5G11770	2296
AT5G11780	101
AT5G11790	777
AT5G11800	660
AT5G11810	646
AT5G11820	2
AT5G11830	0
AT5G11840	404
AT5G11850	777
AT5G11860	564
AT5G11870	79
AT5G11880	1418
AT5G11890	624
AT5G11900	736
AT5G11910	451
AT5G11920	0
AT5G11930	6
AT5G11940	11
AT5G11950	251
AT5G11960	716
AT5G11970	39
AT5G11975	0
AT5G11977	0
AT5G11980	876
AT5G11990	36
AT5G12000	693
AT5G12010	302
AT5G12020	9
AT5G12030	18
AT5G12040	988
AT5G12043	0
AT5G12050	121
AT5G12060	6
AT5G12070	6
AT5G12080	1105
AT5G12085	0
AT5G12090	0
AT5G12100	309
AT5G12110	205
AT5G12120	837
AT5G12130	840
AT5G12140	4109
AT5G12150	2402
AT5G12170	211
AT5G12180	376
AT5G12190	311
AT5G12200	655
AT5G12210	932
AT5G12220	373
AT5G12230	662
AT5G12235	4
AT5G12236	0
AT5G12240	415
AT5G12250	4243
AT5G12260	425
AT5G12270	722
AT5G12280	280
AT5G12290	509
AT5G12300	61
AT5G12310	835
AT5G12320	386
AT5G12330	98
AT5G12340	0
AT5G12350	1016
AT5G12360	69
AT5G12370	2340
AT5G12380	0
AT5G12390	275
AT5G12400	1346
AT5G12410	1020
AT5G12420	0
AT5G12430	959
AT5G12440	945
AT5G12450	7
AT5G12460	0
AT5G12470	1620
AT5G12480	1138
AT5G12840	537
AT5G12850	1161
AT5G12860	3574
AT5G12870	44
AT5G12880	0
AT5G12890	348
AT5G12900	725
AT5G12910	0
AT5G12920	97
AT5G12930	206
AT5G12940	169
AT5G12950	2910
AT5G12960	143
AT5G12970	134
AT5G12980	455
AT5G12990	1
AT5G13000	5375
AT5G13010	1802
AT5G13020	1670
AT5G13030	1511
AT5G13050	349
AT5G13060	217
AT5G13070	667
AT5G13080	0
AT5G13090	252
AT5G13100	1462
AT5G13110	515
AT5G13120	1319
AT5G13130	2
AT5G13140	1311
AT5G13150	897
AT5G13160	458
AT5G13170	70
AT5G13180	360
AT5G13181	25
AT5G13190	873
AT5G13200	65
AT5G13205	2
AT5G13210	16
AT5G13220	1225
AT5G13225	0
AT5G13230	71
AT5G13240	530
AT5G13250	24
AT5G13260	772
AT5G13270	155
AT5G13280	754
AT5G13290	161
AT5G13295	0
AT5G13300	2322
AT5G13310	279
AT5G13320	363
AT5G13330	72
AT5G13340	224
AT5G13350	964
AT5G13360	77
AT5G13370	71
AT5G13380	2
AT5G13390	1418
AT5G13400	1329
AT5G13410	288
AT5G13420	2877
AT5G13430	1507
AT5G13440	1654
AT5G13450	5568
AT5G13460	527
AT5G13470	162
AT5G13475	0
AT5G13480	509
AT5G13485	0
AT5G13490	3249
AT5G13500	583
AT5G13510	501
AT5G13520	1227
AT5G13530	1510
AT5G13548	0
AT5G13550	695
AT5G13560	1554
AT5G13565	0
AT5G13570	543
AT5G13580	26
AT5G13590	1076
AT5G13600	36
AT5G13610	376
AT5G13620	0
AT5G13630	7374
AT5G13640	1646
AT5G13650	4632
AT5G13655	2
AT5G13660	279
AT5G13670	95
AT5G13680	1159
AT5G13690	985
AT5G13700	147
AT5G13710	3011
AT5G13720	193
AT5G13730	325
AT5G13740	1267
AT5G13750	1034
AT5G13760	575
AT5G13770	264
AT5G13780	1098
AT5G13790	112
AT5G13800	918
AT5G13810	827
AT5G13820	457
AT5G13825	0
AT5G13830	46
AT5G13840	489
AT5G13845	0
AT5G13850	2015
AT5G13860	141
AT5G13870	125
AT5G13880	22
AT5G13887	0
AT5G13890	362
AT5G13900	0
AT5G13910	0
AT5G13920	115
AT5G13930	11458
AT5G13940	143
AT5G13950	892
AT5G13960	394
AT5G13970	388
AT5G13980	3665
AT5G13990	1782
AT5G14000	421
AT5G14010	0
AT5G14020	0
AT5G14030	2259
AT5G14035	0
AT5G14040	9020
AT5G14050	875
AT5G14060	1409
AT5G14070	2
AT5G14080	224
AT5G14090	37
AT5G14100	205
AT5G14105	280
AT5G14110	4
AT5G14120	478
AT5G14130	9
AT5G14140	217
AT5G14150	217
AT5G14160	5
AT5G14170	1193
AT5G14180	121
AT5G14200	410
AT5G14210	859
AT5G14220	831
AT5G14230	124
AT5G14240	744
AT5G14250	1207
AT5G14260	1197
AT5G14270	1658
AT5G14275	0
AT5G14280	94
AT5G14285	279
AT5G14290	1
AT5G14300	0
AT5G14310	419
AT5G14320	2977
AT5G14330	3
AT5G14340	0
AT5G14345	2
AT5G14350	40
AT5G14360	50
AT5G14370	1883
AT5G14380	9549
AT5G14390	398
AT5G14400	3
AT5G14410	977
AT5G14420	966
AT5G14430	1358
AT5G14440	719
AT5G14450	353
AT5G14460	796
AT5G14470	25
AT5G14480	720
AT5G14490	0
AT5G14495	0
AT5G14500	575
AT5G14510	26
AT5G14515	0
AT5G14520	1567
AT5G14530	203
AT5G14540	1051
AT5G14545	0
AT5G14550	635
AT5G14560	0
AT5G14565	2
AT5G14570	398
AT5G14580	301
AT5G14590	1027
AT5G14600	326
AT5G14602	21
AT5G14610	1406
AT5G14620	316
AT5G14640	1123
AT5G14650	15
AT5G14660	605
AT5G14670	765
AT5G14680	458
AT5G14690	4
AT5G14700	1102
AT5G14710	274
AT5G14720	1480
AT5G14730	0
AT5G14740	755
AT5G14750	13
AT5G14760	406
AT5G14770	256
AT5G14780	1982
AT5G14790	491
AT5G14800	2140
AT5G14810	9
AT5G14820	2
AT5G14830	48
AT5G14840	134
AT5G14850	377
AT5G14860	4
AT5G14870	617
AT5G14880	661
AT5G14890	49
AT5G14895	615
AT5G14900	0
AT5G14910	2008
AT5G14920	2984
AT5G14930	113
AT5G14940	108
AT5G14950	929
AT5G14960	81
AT5G14970	743
AT5G14980	39
AT5G14990	123
AT5G14995	0
AT5G15000	0
AT5G15008	0
AT5G15010	159
AT5G15020	1932
AT5G15022	12
AT5G15025	76
AT5G15030	192
AT5G15040	47
AT5G15050	387
AT5G15060	0
AT5G15070	1399
AT5G15080	626
AT5G15090	3258
AT5G15100	68
AT5G15110	1529
AT5G15120	151
AT5G15130	0
AT5G15140	887
AT5G15150	187
AT5G15160	36
AT5G15170	418
AT5G15175	0
AT5G15180	13
AT5G15190	489
AT5G15200	10690
AT5G15210	853
AT5G15220	413
AT5G15230	12514
AT5G15240	187
AT5G15250	0
AT5G15260	292
AT5G15265	5
AT5G15270	840
AT5G15280	268
AT5G15290	0
AT5G15300	55
AT5G15310	1093
AT5G15320	1452
AT5G15330	170
AT5G15340	68
AT5G15350	1176
AT5G15360	1
AT5G15380	12
AT5G15390	374
AT5G15400	1854
AT5G15410	904
AT5G15420	0
AT5G15430	54
AT5G15440	358
AT5G15450	1377
AT5G15460	783
AT5G15470	1087
AT5G15480	1
AT5G15490	3779
AT5G15500	56
AT5G15510	406
AT5G15520	610
AT5G15530	3419
AT5G15533	0
AT5G15537	43
AT5G15540	1119
AT5G15546	0
AT5G15550	670
AT5G15560	0
AT5G15570	482
AT5G15580	1444
AT5G15581	0
AT5G15600	331
AT5G15610	1268
AT5G15620	15
AT5G15630	189
AT5G15640	545
AT5G15650	10543
AT5G15660	7
AT5G15670	0
AT5G15680	1676
AT5G15685	0
AT5G15690	0
AT5G15700	500
AT5G15710	144
AT5G15720	207
AT5G15725	0
AT5G15730	437
AT5G15740	899
AT5G15745	0
AT5G15750	551
AT5G15760	106
AT5G15770	0
AT5G15780	5644
AT5G15790	179
AT5G15800	1097
AT5G15802	101
AT5G15805	0
AT5G15810	667
AT5G15815	0
AT5G15820	140
AT5G15830	2
AT5G15833	1
AT5G15840	32
AT5G15843	0
AT5G15845	8
AT5G15850	0
AT5G15853	0
AT5G15860	327
AT5G15870	466
AT5G15880	557
AT5G15890	0
AT5G15900	2
AT5G15910	478
AT5G15920	508
AT5G15930	611
AT5G15940	7
AT5G15950	1184
AT5G15960	2451
AT5G15970	22299
AT5G15980	808
AT5G15990	0
AT5G15995	0
AT5G16000	524
AT5G16010	140
AT5G16020	63
AT5G16023	0
AT5G16030	755
AT5G16040	593
AT5G16050	4270
AT5G16060	651
AT5G16070	1450
AT5G16080	64
AT5G16090	1
AT5G16100	326
AT5G16110	2329
AT5G16120	733
AT5G16130	6286
AT5G16140	196
AT5G16150	3456
AT5G16160	55
AT5G16170	40
AT5G16180	555
AT5G16190	595
AT5G16200	52
AT5G16210	1402
AT5G16220	735
AT5G16230	28
AT5G16235	0
AT5G16240	1518
AT5G16250	1343
AT5G16260	795
AT5G16270	2648
AT5G16280	1417
AT5G16285	0
AT5G16290	1319
AT5G16300	1856
AT5G16310	193
AT5G16320	151
AT5G16330	0
AT5G16336	0
AT5G16340	117
AT5G16350	64
AT5G16360	106
AT5G16370	376
AT5G16375	0
AT5G16380	311
AT5G16390	1539
AT5G16400	545
AT5G16410	43
AT5G16420	190
AT5G16430	0
AT5G16440	2845
AT5G16450	643
AT5G16453	20
AT5G16460	0
AT5G16470	1831
AT5G16480	284
AT5G16486	10
AT5G16490	116
AT5G16500	850
AT5G16505	924
AT5G16510	2225
AT5G16520	309
AT5G16530	37
AT5G16540	790
AT5G16550	561
AT5G16560	454
AT5G16570	20
AT5G16580	2
AT5G16590	896
AT5G16600	107
AT5G16610	379
AT5G16620	1450
AT5G16630	570
AT5G16640	36
AT5G16650	590
AT5G16660	1143
AT5G16680	1184
AT5G16690	191
AT5G16700	0
AT5G16710	1098
AT5G16715	1085
AT5G16720	537
AT5G16730	2217
AT5G16740	7
AT5G16750	768
AT5G16760	1239
AT5G16770	0
AT5G16780	2141
AT5G16790	74
AT5G16800	474
AT5G16810	309
AT5G16820	254
AT5G16830	552
AT5G16840	1280
AT5G16850	20
AT5G16860	61
AT5G16870	208
AT5G16880	1750
AT5G16890	294
AT5G16900	3
AT5G16910	1103
AT5G16920	0
AT5G16930	302
AT5G16940	67
AT5G16950	229
AT5G16960	3
AT5G16970	287
AT5G16980	28
AT5G16990	866
AT5G17000	140
AT5G17010	1717
AT5G17020	2848
AT5G17030	139
AT5G17040	70
AT5G17050	301
AT5G17060	396
AT5G17070	498
AT5G17080	0
AT5G17090	202
AT5G17100	10
AT5G17110	4
AT5G17120	0
AT5G17125	0
AT5G17130	2
AT5G17140	0
AT5G17150	13
AT5G17160	517
AT5G17165	36
AT5G17167	0
AT5G17170	1849
AT5G17180	0
AT5G17190	1791
AT5G17200	4
AT5G17210	375
AT5G17220	190
AT5G17230	2271
AT5G17240	230
AT5G17250	257
AT5G17260	27
AT5G17270	461
AT5G17280	0
AT5G17290	299
AT5G17300	155
AT5G17305	0
AT5G17310	1474
AT5G17320	0
AT5G17330	89
AT5G17340	1
AT5G17345	0
AT5G17350	23
AT5G17360	44
AT5G17370	97
AT5G17380	1553
AT5G17390	21
AT5G17400	317
AT5G17410	536
AT5G17420	533
AT5G17430	0
AT5G17440	560
AT5G17450	113
AT5G17460	296
AT5G17470	35
AT5G17480	1978
AT5G17490	295
AT5G17500	28
AT5G17510	909
AT5G17520	352
AT5G17522	0
AT5G17523	0
AT5G17530	757
AT5G17540	208
AT5G17550	523
AT5G17560	959
AT5G17570	90
AT5G17580	118
AT5G17590	3
AT5G17600	75
AT5G17610	486
AT5G17620	395
AT5G17630	583
AT5G17640	381
AT5G17650	62
AT5G17660	259
AT5G17670	410
AT5G17680	36
AT5G17690	547
AT5G17700	1072
AT5G17710	1563
AT5G17720	0
AT5G17725	0
AT5G17730	0
AT5G17740	0
AT5G17750	0
AT5G17760	1001
AT5G17770	5546
AT5G17780	41
AT5G17790	323
AT5G17800	92
AT5G17810	1
AT5G17820	1
AT5G17830	7
AT5G17840	426
AT5G17847	0
AT5G17850	366
AT5G17860	376
AT5G17870	2237
AT5G17880	203
AT5G17890	619
AT5G17900	997
AT5G17910	1492
AT5G17920	29807
AT5G17930	812
AT5G17950	0
AT5G17960	0
AT5G17970	0
AT5G17980	230
AT5G17990	1108
AT5G18000	497
AT5G18005	0
AT5G18010	51
AT5G18015	0
AT5G18020	18
AT5G18030	45
AT5G18037	0
AT5G18040	383
AT5G18050	27
AT5G18060	51
AT5G18065	148
AT5G18070	369
AT5G18080	36
AT5G18085	0
AT5G18090	218
AT5G18100	280
AT5G18110	796
AT5G18120	449
AT5G18130	286
AT5G18140	329
AT5G18150	0
AT5G18160	0
AT5G18170	1014
AT5G18180	12
AT5G18190	1783
AT5G18200	348
AT5G18202	1
AT5G18210	76
AT5G18220	7
AT5G18230	2787
AT5G18240	36
AT5G18245	94
AT5G18250	117
AT5G18255	113
AT5G18260	14
AT5G18270	36
AT5G18280	1637
AT5G18290	87
AT5G18300	5
AT5G18310	403
AT5G18320	11
AT5G18330	0
AT5G18340	24
AT5G18350	0
AT5G18360	37
AT5G18370	137
AT5G18380	9773
AT5G18390	130
AT5G18400	858
AT5G18403	15
AT5G18404	2
AT5G18407	0
AT5G18410	1454
AT5G18420	669
AT5G18430	14
AT5G18440	378
AT5G18450	0
AT5G18460	887
AT5G18470	6
AT5G18475	81
AT5G18480	619
AT5G18490	141
AT5G18500	1615
AT5G18510	63
AT5G18520	2600
AT5G18525	1047
AT5G18540	289
AT5G18550	1721
AT5G18560	0
AT5G18570	1345
AT5G18580	1623
AT5G18590	1507
AT5G18600	789
AT5G18610	669
AT5G18620	1982
AT5G18630	383
AT5G18633	1
AT5G18636	1
AT5G18640	568
AT5G18650	1050
AT5G18660	1636
AT5G18661	0
AT5G18670	1127
AT5G18680	425
AT5G18690	335
AT5G18700	628
AT5G18705	0
AT5G18710	28
AT5G18720	27
AT5G18730	16
AT5G18735	0
AT5G18740	13
AT5G18748	0
AT5G18750	409
AT5G18755	0
AT5G18760	280
AT5G18770	262
AT5G18780	53
AT5G18790	246
AT5G18800	1417
AT5G18810	34
AT5G18820	310
AT5G18830	1070
AT5G18840	91
AT5G18850	369
AT5G18860	631
AT5G18870	0
AT5G18880	0
AT5G18890	1
AT5G18900	967
AT5G18910	525
AT5G18920	163
AT5G18930	101
AT5G18933	1
AT5G18937	0
AT5G18940	770
AT5G18950	166
AT5G18960	797
AT5G18970	139
AT5G18980	347
AT5G18990	14
AT5G19000	1097
AT5G19010	1411
AT5G19015	0
AT5G19020	150
AT5G19025	175
AT5G19030	191
AT5G19040	3
AT5G19050	418
AT5G19060	196
AT5G19070	323
AT5G19080	121
AT5G19090	3822
AT5G19095	0
AT5G19097	5
AT5G19100	13
AT5G19110	5
AT5G19120	1805
AT5G19130	616
AT5G19140	2998
AT5G19150	392
AT5G19151	69
AT5G19160	134
AT5G19165	1
AT5G19170	62
AT5G19172	3
AT5G19175	1
AT5G19180	1220
AT5G19190	92
AT5G19200	91
AT5G19210	176
AT5G19220	710
AT5G19221	7
AT5G19230	70
AT5G19240	294
AT5G19250	1224
AT5G19260	69
AT5G19270	0
AT5G19280	793
AT5G19290	1810
AT5G19300	318
AT5G19310	536
AT5G19315	0
AT5G19320	584
AT5G19330	2196
AT5G19340	521
AT5G19350	876
AT5G19360	238
AT5G19370	927
AT5G19380	385
AT5G19390	1818
AT5G19400	2133
AT5G19410	0
AT5G19420	440
AT5G19430	362
AT5G19440	952
AT5G19450	1408
AT5G19460	413
AT5G19470	0
AT5G19473	87
AT5G19480	383
AT5G19485	638
AT5G19490	31
AT5G19500	217
AT5G19510	5213
AT5G19520	35
AT5G19530	557
AT5G19540	1275
AT5G19550	840
AT5G19560	9
AT5G19570	199
AT5G19580	32803
AT5G19590	1440
AT5G19595	0
AT5G19600	4599
AT5G19610	820
AT5G19620	911
AT5G19630	134
AT5G19633	6
AT5G19640	389
AT5G19650	34
AT5G19660	749
AT5G19670	183
AT5G19675	0
AT5G19680	803
AT5G19690	4180
AT5G19700	0
AT5G19710	0
AT5G19720	7
AT5G19730	757
AT5G19740	1371
AT5G19750	480
AT5G19760	6129
AT5G19770	3678
AT5G19780	5139
AT5G19790	7
AT5G19800	1
AT5G19810	17
AT5G19820	2159
AT5G19830	78
AT5G19840	215
AT5G19850	99
AT5G19855	478
AT5G19860	696
AT5G19870	7
AT5G19875	27
AT5G19880	50
AT5G19890	3
AT5G19900	1885
AT5G19910	306
AT5G19920	315
AT5G19930	311
AT5G19940	1627
AT5G19950	287
AT5G19960	294
AT5G19970	3
AT5G19980	489
AT5G19990	1633
AT5G20000	811
AT5G20010	5452
AT5G20020	3672
AT5G20030	62
AT5G20040	359
AT5G20045	0
AT5G20050	164
AT5G20060	1004
AT5G20070	1291
AT5G20080	2121
AT5G20090	1329
AT5G20100	173
AT5G20110	142
AT5G20120	475
AT5G20130	1016
AT5G20140	456
AT5G20150	285
AT5G20160	1848
AT5G20165	635
AT5G20170	460
AT5G20180	384
AT5G20190	2335
AT5G20200	623
AT5G20220	100
AT5G20225	18
AT5G20230	9518
AT5G20240	3975
AT5G20250	3631
AT5G20260	28
AT5G20270	2253
AT5G20280	3554
AT5G20290	13637
AT5G20300	656
AT5G20310	4
AT5G20320	703
AT5G20330	841
AT5G20340	4
AT5G20350	1223
AT5G20360	672
AT5G20370	1
AT5G20380	594
AT5G20390	16
AT5G20400	4
AT5G20410	1974
AT5G20420	172
AT5G20430	1
AT5G20440	1
AT5G20447	0
AT5G20450	188
AT5G20460	0
AT5G20470	0
AT5G20480	362
AT5G20490	1450
AT5G20500	1688
AT5G20510	179
AT5G20520	977
AT5G20540	280
AT5G20550	0
AT5G20560	0
AT5G20570	1097
AT5G20580	307
AT5G20590	834
AT5G20600	734
AT5G20610	684
AT5G20620	2616
AT5G20630	4415
AT5G20635	394
AT5G20640	11
AT5G20650	382
AT5G20660	1489
AT5G20670	82
AT5G20680	616
AT5G20690	137
AT5G20700	4567
AT5G20710	1624
AT5G20720	5566
AT5G20730	1126
AT5G20740	3395
AT5G20750	0
AT5G20760	0
AT5G20770	0
AT5G20780	0
AT5G20790	144
AT5G20800	2
AT5G20810	593
AT5G20820	3
AT5G20830	2810
AT5G20840	770
AT5G20850	115
AT5G20852	0
AT5G20854	0
AT5G20856	0
AT5G20858	0
AT5G20860	0
AT5G20870	42
AT5G20880	62
AT5G20885	502
AT5G20890	4301
AT5G20900	1754
AT5G20910	166
AT5G20920	2529
AT5G20930	579
AT5G20935	111
AT5G20940	1
AT5G20950	3015
AT5G20960	120
AT5G20970	154
AT5G20980	735
AT5G20990	746
AT5G20995	0
AT5G21010	404
AT5G21020	2419
AT5G21030	6
AT5G21040	566
AT5G21050	168
AT5G21060	599
AT5G21070	453
AT5G21080	1017
AT5G21090	3503
AT5G21100	1189
AT5G21105	1323
AT5G21120	5
AT5G21125	0
AT5G21130	2
AT5G21140	106
AT5G21150	5181
AT5G21160	1860
AT5G21170	524
AT5G21222	753
AT5G21274	1766
AT5G21280	5
AT5G21326	940
AT5G21378	0
AT5G21430	428
AT5G21482	500
AT5G21535	0
AT5G21900	149
AT5G21910	15
AT5G21920	579
AT5G21930	990
AT5G21940	2180
AT5G21950	396
AT5G21960	252
AT5G21970	299
AT5G21990	1419
AT5G22000	1613
AT5G22010	1087
AT5G22020	1486
AT5G22030	1166
AT5G22040	327
AT5G22044	0
AT5G22050	499
AT5G22060	2313
AT5G22070	691
AT5G22080	926
AT5G22090	1608
AT5G22100	294
AT5G22110	172
AT5G22120	603
AT5G22130	214
AT5G22140	53
AT5G22145	0
AT5G22150	1
AT5G22160	1
AT5G22170	0
AT5G22180	0
AT5G22190	0
AT5G22200	521
AT5G22210	241
AT5G22220	296
AT5G22240	7
AT5G22250	278
AT5G22260	1
AT5G22270	199
AT5G22280	870
AT5G22290	189
AT5G22300	126
AT5G22310	144
AT5G22315	0
AT5G22320	574
AT5G22330	796
AT5G22340	902
AT5G22350	445
AT5G22355	0
AT5G22360	518
AT5G22370	392
AT5G22380	1
AT5G22390	43
AT5G22400	389
AT5G22410	0
AT5G22420	16
AT5G22430	25993
AT5G22440	2266
AT5G22450	1864
AT5G22460	448
AT5G22470	0
AT5G22480	728
AT5G22490	0
AT5G22500	682
AT5G22505	0
AT5G22510	1206
AT5G22520	1
AT5G22530	0
AT5G22540	1
AT5G22545	0
AT5G22550	2
AT5G22555	0
AT5G22560	0
AT5G22570	1
AT5G22580	4635
AT5G22590	0
AT5G22600	29
AT5G22608	23
AT5G22610	0
AT5G22620	665
AT5G22630	1147
AT5G22640	3338
AT5G22650	5368
AT5G22660	1
AT5G22670	0
AT5G22680	0
AT5G22690	198
AT5G22700	743
AT5G22720	0
AT5G22730	324
AT5G22740	3240
AT5G22750	396
AT5G22760	1356
AT5G22765	0
AT5G22770	1103
AT5G22780	1150
AT5G22785	0
AT5G22788	34
AT5G22790	656
AT5G22791	0
AT5G22792	0
AT5G22794	88
AT5G22796	35
AT5G22799	25
AT5G22800	1184
AT5G22810	0
AT5G22820	218
AT5G22830	816
AT5G22840	369
AT5G22850	617
AT5G22860	355
AT5G22870	3
AT5G22875	359
AT5G22880	5050
AT5G22890	0
AT5G22900	0
AT5G22910	0
AT5G22920	1439
AT5G22930	42
AT5G22940	1084
AT5G22950	811
AT5G22960	1
AT5G22970	19
AT5G22980	1161
AT5G22990	0
AT5G23000	2
AT5G23010	714
AT5G23020	15
AT5G23030	57
AT5G23035	3
AT5G23040	1552
AT5G23050	1044
AT5G23060	1645
AT5G23065	0
AT5G23070	403
AT5G23080	728
AT5G23090	277
AT5G23100	176
AT5G23110	932
AT5G23115	0
AT5G23120	1955
AT5G23130	291
AT5G23140	844
AT5G23150	1307
AT5G23155	18
AT5G23160	61
AT5G23170	187
AT5G23180	4
AT5G23190	2
AT5G23200	307
AT5G23210	1347
AT5G23212	4
AT5G23220	0
AT5G23230	0
AT5G23235	5
AT5G23240	29
AT5G23250	1256
AT5G23260	233
AT5G23270	215
AT5G23280	762
AT5G23290	587
AT5G23300	549
AT5G23310	1026
AT5G23320	46
AT5G23330	223
AT5G23340	467
AT5G23350	71
AT5G23360	82
AT5G23370	48
AT5G23380	151
AT5G23390	877
AT5G23395	275
AT5G23400	283
AT5G23405	330
AT5G23410	60
AT5G23411	0
AT5G23413	0
AT5G23420	864
AT5G23430	1043
AT5G23440	331
AT5G23450	1797
AT5G23460	98
AT5G23470	0
AT5G23480	71
AT5G23490	306
AT5G23510	48
AT5G23520	331
AT5G23530	1316
AT5G23535	647
AT5G23540	2219
AT5G23550	337
AT5G23570	1330
AT5G23575	2617
AT5G23580	648
AT5G23590	659
AT5G23600	0
AT5G23610	1100
AT5G23630	2473
AT5G23650	0
AT5G23660	531
AT5G23665	0
AT5G23670	1822
AT5G23680	248
AT5G23690	344
AT5G23700	6
AT5G23710	0
AT5G23720	634
AT5G23730	182
AT5G23740	3484
AT5G23750	542
AT5G23760	516
AT5G23770	50
AT5G23780	71
AT5G23790	90
AT5G23800	132
AT5G23810	265
AT5G23820	755
AT5G23830	4
AT5G23840	0
AT5G23850	410
AT5G23860	2472
AT5G23870	280
AT5G23880	634
AT5G23890	2490
AT5G23900	2691
AT5G23903	0
AT5G23908	0
AT5G23910	619
AT5G23920	422
AT5G23930	23
AT5G23940	20719
AT5G23950	2
AT5G23955	117
AT5G23960	384
AT5G23970	315
AT5G23980	9
AT5G23990	0
AT5G24000	249
AT5G24010	318
AT5G24020	482
AT5G24030	215
AT5G24040	0
AT5G24050	0
AT5G24060	955
AT5G24065	2
AT5G24070	0
AT5G24080	0
AT5G24090	17
AT5G24100	44
AT5G24105	1656
AT5G24110	4
AT5G24120	142
AT5G24130	224
AT5G24140	1
AT5G24150	358
AT5G24155	65
AT5G24160	31
AT5G24165	1186
AT5G24170	152
AT5G24180	0
AT5G24190	0
AT5G24200	1
AT5G24205	23
AT5G24206	25
AT5G24210	17
AT5G24215	0
AT5G24220	0
AT5G24230	1
AT5G24240	592
AT5G24260	1016
AT5G24270	190
AT5G24275	71
AT5G24280	948
AT5G24290	115
AT5G24300	2142
AT5G24310	144
AT5G24313	0
AT5G24314	933
AT5G24316	28
AT5G24318	118
AT5G24320	543
AT5G24330	113
AT5G24340	265
AT5G24350	1433
AT5G24352	52
AT5G24355	1
AT5G24360	685
AT5G24370	1
AT5G24380	265
AT5G24390	83
AT5G24400	1091
AT5G24410	0
AT5G24420	13882
AT5G24430	688
AT5G24440	0
AT5G24450	777
AT5G24460	286
AT5G24470	1302
AT5G24480	0
AT5G24490	3662
AT5G24500	403
AT5G24510	4
AT5G24520	733
AT5G24530	68
AT5G24540	0
AT5G24550	0
AT5G24557	0
AT5G24560	38
AT5G24570	304
AT5G24575	0
AT5G24580	546
AT5G24590	1923
AT5G24600	92
AT5G24610	2329
AT5G24620	1136
AT5G24630	202
AT5G24640	1
AT5G24650	1185
AT5G24655	372
AT5G24660	54
AT5G24670	1046
AT5G24680	161
AT5G24690	2936
AT5G24710	2986
AT5G24735	454
AT5G24740	1177
AT5G24750	241
AT5G24760	567
AT5G24770	39868
AT5G24775	0
AT5G24780	107737
AT5G24790	4
AT5G24800	891
AT5G24810	1402
AT5G24820	7
AT5G24825	0
AT5G24830	213
AT5G24840	250
AT5G24850	689
AT5G24860	49
AT5G24870	869
AT5G24879	10
AT5G24880	295
AT5G24890	1028
AT5G24900	2
AT5G24910	127
AT5G24915	0
AT5G24920	25
AT5G24930	2973
AT5G24940	320
AT5G24950	1
AT5G24960	0
AT5G24970	440
AT5G24980	146
AT5G24990	80
AT5G25000	1
AT5G25010	37
AT5G25020	1
AT5G25030	0
AT5G25040	249
AT5G25045	1
AT5G25050	119
AT5G25060	1601
AT5G25070	585
AT5G25080	374
AT5G25090	429
AT5G25100	4757
AT5G25110	68
AT5G25120	40
AT5G25130	15
AT5G25140	0
AT5G25150	725
AT5G25160	10
AT5G25170	193
AT5G25180	0
AT5G25190	15
AT5G25195	0
AT5G25200	0
AT5G25205	0
AT5G25210	253
AT5G25220	2125
AT5G25230	50
AT5G25240	55
AT5G25250	6
AT5G25260	0
AT5G25265	1698
AT5G25270	1593
AT5G25280	1673
AT5G25290	41
AT5G25300	1
AT5G25305	0
AT5G25310	20
AT5G25320	1105
AT5G25330	0
AT5G25340	124
AT5G25350	1310
AT5G25360	1435
AT5G25370	62
AT5G25380	58
AT5G25390	207
AT5G25400	482
AT5G25410	0
AT5G25415	0
AT5G25420	2
AT5G25425	11
AT5G25430	9
AT5G25440	23
AT5G25450	19
AT5G25451	0
AT5G25460	5265
AT5G25470	82
AT5G25475	610
AT5G25480	138
AT5G25490	139
AT5G25500	60
AT5G25510	1147
AT5G25520	995
AT5G25530	119
AT5G25540	862
AT5G25550	1304
AT5G25560	2783
AT5G25570	187
AT5G25580	335
AT5G25585	0
AT5G25590	1089
AT5G25600	2
AT5G25610	11064
AT5G25615	0
AT5G25620	197
AT5G25625	0
AT5G25630	1141
AT5G25640	3
AT5G25750	0
AT5G25754	446
AT5G25755	11
AT5G25756	5
AT5G25757	428
AT5G25760	555
AT5G25770	334
AT5G25780	890
AT5G25790	80
AT5G25800	172
AT5G25810	5
AT5G25820	17
AT5G25830	500
AT5G25840	93
AT5G25850	0
AT5G25860	0
AT5G25870	0
AT5G25880	3158
AT5G25890	167
AT5G25900	907
AT5G25910	5
AT5G25920	6
AT5G25930	46
AT5G25940	348
AT5G25950	11
AT5G25955	0
AT5G25960	3
AT5G25970	0
AT5G25980	38466
AT5G25990	3
AT5G25995	12
AT5G26000	29580
AT5G26010	0
AT5G26015	0
AT5G26020	0
AT5G26030	2471
AT5G26038	0
AT5G26040	181
AT5G26050	0
AT5G26060	915
AT5G26070	0
AT5G26080	0
AT5G26090	5
AT5G26100	0
AT5G26110	313
AT5G26120	14
AT5G26130	0
AT5G26140	0
AT5G26146	0
AT5G26147	0
AT5G26150	42
AT5G26160	374
AT5G26170	76
AT5G26180	517
AT5G26190	22
AT5G26200	27
AT5G26210	1310
AT5G26220	82
AT5G26230	582
AT5G26233	0
AT5G26236	0
AT5G26240	1135
AT5G26250	4
AT5G26260	1
AT5G26262	0
AT5G26270	3
AT5G26280	3
AT5G26283	0
AT5G26286	0
AT5G26290	0
AT5G26300	1
AT5G26310	14
AT5G26320	0
AT5G26330	100
AT5G26340	512
AT5G26345	0
AT5G26350	0
AT5G26360	5205
AT5G26570	4433
AT5G26580	0
AT5G26582	6
AT5G26590	0
AT5G26594	0
AT5G26600	1158
AT5G26610	656
AT5G26617	0
AT5G26618	0
AT5G26620	4
AT5G26622	390
AT5G26630	4
AT5G26640	0
AT5G26642	0
AT5G26650	0
AT5G26660	112
AT5G26667	3618
AT5G26670	524
AT5G26673	0
AT5G26680	578
AT5G26690	5
AT5G26692	441
AT5G26700	1376
AT5G26710	1704
AT5G26717	0
AT5G26720	76
AT5G26730	10
AT5G26731	170
AT5G26740	757
AT5G26742	7760
AT5G26749	97
AT5G26751	1888
AT5G26760	840
AT5G26770	384
AT5G26775	1
AT5G26780	1702
AT5G26790	25
AT5G26800	642
AT5G26805	0
AT5G26810	5
AT5G26820	878
AT5G26830	2684
AT5G26840	0
AT5G26850	5017
AT5G26860	1008
AT5G26865	8
AT5G26880	1013
AT5G26890	0
AT5G26900	7
AT5G26910	776
AT5G26920	49
AT5G26930	2
AT5G26940	1125
AT5G26950	1
AT5G26955	0
AT5G26960	490
AT5G26970	0
AT5G26980	287
AT5G26990	499
AT5G27000	473
AT5G27010	3
AT5G27020	0
AT5G27030	1526
AT5G27035	0
AT5G27037	1
AT5G27043	0
AT5G27050	0
AT5G27060	0
AT5G27065	0
AT5G27070	0
AT5G27080	0
AT5G27090	0
AT5G27093	3
AT5G27095	0
AT5G27100	91
AT5G27110	82
AT5G27120	1537
AT5G27130	1
AT5G27140	0
AT5G27150	1186
AT5G27160	0
AT5G27170	0
AT5G27180	0
AT5G27190	0
AT5G27200	21
AT5G27210	202
AT5G27220	827
AT5G27230	46
AT5G27238	0
AT5G27240	250
AT5G27247	1
AT5G27250	16
AT5G27260	0
AT5G27270	610
AT5G27280	295
AT5G27290	366
AT5G27300	218
AT5G27310	0
AT5G27320	163
AT5G27330	1022
AT5G27340	0
AT5G27345	44
AT5G27350	200
AT5G27360	644
AT5G27370	1
AT5G27380	2747
AT5G27390	632
AT5G27395	687
AT5G27400	15
AT5G27410	537
AT5G27420	49
AT5G27430	1009
AT5G27440	0
AT5G27450	593
AT5G27460	217
AT5G27470	1732
AT5G27480	0
AT5G27490	249
AT5G27493	1
AT5G27495	10
AT5G27500	0
AT5G27505	0
AT5G27510	1
AT5G27520	1316
AT5G27530	4
AT5G27540	1676
AT5G27550	483
AT5G27560	550
AT5G27570	2
AT5G27580	0
AT5G27590	0
AT5G27600	913
AT5G27603	0
AT5G27606	0
AT5G27607	0
AT5G27610	193
AT5G27620	355
AT5G27630	396
AT5G27640	3093
AT5G27650	945
AT5G27660	143
AT5G27670	1701
AT5G27680	230
AT5G27690	139
AT5G27700	4217
AT5G27705	0
AT5G27710	445
AT5G27715	0
AT5G27720	1046
AT5G27730	740
AT5G27740	856
AT5G27750	192
AT5G27760	1277
AT5G27765	0
AT5G27770	3401
AT5G27771	2
AT5G27780	0
AT5G27790	0
AT5G27800	0
AT5G27807	0
AT5G27810	4
AT5G27820	411
AT5G27830	320
AT5G27840	727
AT5G27845	0
AT5G27850	10027
AT5G27860	1081
AT5G27870	921
AT5G27880	0
AT5G27882	0
AT5G27885	0
AT5G27889	38
AT5G27890	162
AT5G27893	5
AT5G27895	32
AT5G27900	0
AT5G27902	0
AT5G27905	0
AT5G27910	7
AT5G27920	663
AT5G27925	0
AT5G27927	0
AT5G27930	757
AT5G27940	17
AT5G27944	0
AT5G27945	0
AT5G27947	0
AT5G27950	1399
AT5G27960	0
AT5G27965	0
AT5G27970	1523
AT5G27980	172
AT5G27990	537
AT5G28000	20
AT5G28010	26
AT5G28020	274
AT5G28030	197
AT5G28040	817
AT5G28050	1454
AT5G28053	6
AT5G28056	0
AT5G28060	7183
AT5G28065	0
AT5G28067	0
AT5G28073	0
AT5G28076	0
AT5G28080	5
AT5G28085	0
AT5G28090	0
AT5G28100	0
AT5G28110	0
AT5G28120	0
AT5G28130	0
AT5G28140	0
AT5G28141	12
AT5G28143	0
AT5G28145	7
AT5G28150	281
AT5G28160	0
AT5G28165	0
AT5G28170	1
AT5G28173	0
AT5G28176	0
AT5G28180	0
AT5G28190	0
AT5G28200	0
AT5G28210	1
AT5G28220	551
AT5G28225	0
AT5G28230	4
AT5G28232	0
AT5G28235	0
AT5G28237	779
AT5G28240	0
AT5G28250	0
AT5G28253	0
AT5G28260	0
AT5G28262	156
AT5G28263	10
AT5G28266	0
AT5G28270	0
AT5G28280	4
AT5G28285	0
AT5G28287	0
AT5G28288	13
AT5G28290	396
AT5G28295	0
AT5G28300	1183
AT5G28310	4
AT5G28320	46
AT5G28330	51
AT5G28335	0
AT5G28340	22
AT5G28345	0
AT5G28350	592
AT5G28360	4
AT5G28370	0
AT5G28380	10
AT5G28390	30
AT5G28400	68
AT5G28405	0
AT5G28410	4
AT5G28415	40
AT5G28420	8
AT5G28430	31
AT5G28440	16
AT5G28442	31
AT5G28450	21
AT5G28460	7
AT5G28462	0
AT5G28463	0
AT5G28464	0
AT5G28466	0
AT5G28468	0
AT5G28469	0
AT5G28470	22
AT5G28480	0
AT5G28482	0
AT5G28484	0
AT5G28487	0
AT5G28490	30
AT5G28491	0
AT5G28495	0
AT5G28497	0
AT5G28500	2602
AT5G28510	1
AT5G28515	0
AT5G28520	0
AT5G28523	0
AT5G28524	0
AT5G28525	0
AT5G28526	0
AT5G28527	0
AT5G28530	372
AT5G28535	0
AT5G28540	11282
AT5G28545	3
AT5G28550	0
AT5G28560	0
AT5G28570	0
AT5G28580	0
AT5G28590	0
AT5G28593	0
AT5G28596	0
AT5G28600	0
AT5G28605	0
AT5G28610	1
AT5G28615	0
AT5G28620	0
AT5G28622	53
AT5G28623	0
AT5G28624	0
AT5G28625	0
AT5G28626	149
AT5G28627	3
AT5G28630	25
AT5G28635	0
AT5G28637	0
AT5G28640	503
AT5G28641	11
AT5G28643	0
AT5G28644	0
AT5G28646	29
AT5G28650	21
AT5G28655	0
AT5G28660	0
AT5G28662	0
AT5G28664	0
AT5G28667	0
AT5G28670	0
AT5G28671	0
AT5G28672	0
AT5G28673	8
AT5G28675	4
AT5G28680	428
AT5G28690	142
AT5G28692	0
AT5G28696	0
AT5G28698	0
AT5G28700	2
AT5G28710	1
AT5G28712	0
AT5G28715	0
AT5G28720	0
AT5G28730	0
AT5G28740	1712
AT5G28750	1119
AT5G28760	0
AT5G28765	9
AT5G28770	388
AT5G28773	0
AT5G28776	0
AT5G28780	0
AT5G28785	0
AT5G28790	0
AT5G28810	0
AT5G28820	0
AT5G28823	0
AT5G28824	0
AT5G28826	3
AT5G28830	203
AT5G28840	3441
AT5G28845	0
AT5G28850	430
AT5G28860	0
AT5G28865	0
AT5G28870	0
AT5G28880	0
AT5G28885	0
AT5G28886	0
AT5G28888	126
AT5G28890	0
AT5G28892	6
AT5G28894	0
AT5G28897	0
AT5G28900	384
AT5G28910	112
AT5G28913	361
AT5G28916	0
AT5G28917	1
AT5G28919	0
AT5G28920	1
AT5G28923	0
AT5G28926	0
AT5G28927	0
AT5G28928	0
AT5G28929	0
AT5G28930	0
AT5G28935	0
AT5G28937	0
AT5G28940	0
AT5G28950	3
AT5G28960	0
AT5G28970	162
AT5G28980	0
AT5G28990	0
AT5G28993	0
AT5G28996	2
AT5G29000	301
AT5G29015	0
AT5G29020	0
AT5G29022	0
AT5G29024	0
AT5G29026	0
AT5G29028	0
AT5G29029	0
AT5G29030	0
AT5G29031	0
AT5G29032	0
AT5G29033	0
AT5G29034	0
AT5G29035	0
AT5G29036	0
AT5G29037	0
AT5G29040	0
AT5G29041	0
AT5G29043	0
AT5G29046	0
AT5G29050	0
AT5G29053	0
AT5G29054	0
AT5G29056	0
AT5G29058	0
AT5G29060	0
AT5G29070	0
AT5G29075	0
AT5G29090	0
AT5G29100	0
AT5G29210	0
AT5G29295	0
AT5G29337	0
AT5G29380	0
AT5G29408	0
AT5G29436	0
AT5G29465	0
AT5G29550	0
AT5G29560	216
AT5G29562	0
AT5G29565	0
AT5G29568	0
AT5G29571	0
AT5G29574	0
AT5G29577	0
AT5G29580	0
AT5G29591	0
AT5G29602	0
AT5G29613	0
AT5G29624	0
AT5G29629	0
AT5G29635	0
AT5G29646	0
AT5G29708	0
AT5G29720	0
AT5G29762	0
AT5G29805	0
AT5G29890	0
AT5G29975	0
AT5G30060	0
AT5G30102	0
AT5G30123	0
AT5G30189	0
AT5G30207	0
AT5G30218	0
AT5G30247	0
AT5G30269	0
AT5G30276	0
AT5G30341	0
AT5G30360	2
AT5G30380	0
AT5G30390	0
AT5G30400	0
AT5G30406	0
AT5G30410	0
AT5G30420	0
AT5G30428	0
AT5G30440	0
AT5G30450	0
AT5G30460	0
AT5G30470	0
AT5G30480	0
AT5G30490	439
AT5G30495	448
AT5G30500	3
AT5G30510	5223
AT5G30520	0
AT5G30532	0
AT5G30545	0
AT5G30584	0
AT5G30628	0
AT5G30648	0
AT5G30673	0
AT5G30721	0
AT5G30762	0
AT5G30852	0
AT5G30870	0
AT5G30942	0
AT5G31032	0
AT5G31087	0
AT5G31092	0
AT5G31122	0
AT5G31212	0
AT5G31302	0
AT5G31314	0
AT5G31355	0
AT5G31412	0
AT5G31496	0
AT5G31511	0
AT5G31536	0
AT5G31572	0
AT5G31637	0
AT5G31651	0
AT5G31662	0
AT5G31668	0
AT5G31685	0
AT5G31702	0
AT5G31719	0
AT5G31736	0
AT5G31752	0
AT5G31753	0
AT5G31758	0
AT5G31770	0
AT5G31778	0
AT5G31787	0
AT5G31804	0
AT5G31807	0
AT5G31821	0
AT5G31838	0
AT5G31842	0
AT5G31845	0
AT5G31855	0
AT5G31873	0
AT5G31884	0
AT5G31891	0
AT5G31905	0
AT5G31909	0
AT5G31919	0
AT5G31923	0
AT5G31927	0
AT5G31932	0
AT5G31945	0
AT5G31962	0
AT5G31963	0
AT5G31980	0
AT5G31981	0
AT5G31989	0
AT5G31999	0
AT5G32002	0
AT5G32017	0
AT5G32022	0
AT5G32035	0
AT5G32037	0
AT5G32042	0
AT5G32053	0
AT5G32060	0
AT5G32070	0
AT5G32071	0
AT5G32072	0
AT5G32082	0
AT5G32089	0
AT5G32103	1
AT5G32107	0
AT5G32112	0
AT5G32122	0
AT5G32125	0
AT5G32136	2
AT5G32143	0
AT5G32161	0
AT5G32162	0
AT5G32169	0
AT5G32179	0
AT5G32197	0
AT5G32215	0
AT5G32228	0
AT5G32241	0
AT5G32254	0
AT5G32267	0
AT5G32280	0
AT5G32293	0
AT5G32306	0
AT5G32312	0
AT5G32345	0
AT5G32358	0
AT5G32386	0
AT5G32400	0
AT5G32402	0
AT5G32404	0
AT5G32405	0
AT5G32406	0
AT5G32408	0
AT5G32410	0
AT5G32420	0
AT5G32423	0
AT5G32426	0
AT5G32430	0
AT5G32431	0
AT5G32433	0
AT5G32434	0
AT5G32436	0
AT5G32440	1056
AT5G32450	1050
AT5G32460	2
AT5G32470	494
AT5G32471	0
AT5G32473	0
AT5G32475	0
AT5G32481	0
AT5G32482	0
AT5G32483	0
AT5G32484	0
AT5G32485	0
AT5G32486	0
AT5G32487	0
AT5G32488	0
AT5G32489	0
AT5G32490	0
AT5G32495	0
AT5G32505	0
AT5G32510	0
AT5G32511	0
AT5G32512	0
AT5G32513	0
AT5G32514	0
AT5G32515	0
AT5G32516	0
AT5G32517	0
AT5G32518	0
AT5G32519	0
AT5G32520	0
AT5G32521	0
AT5G32522	0
AT5G32525	0
AT5G32540	0
AT5G32563	0
AT5G32566	0
AT5G32569	0
AT5G32572	0
AT5G32576	0
AT5G32580	0
AT5G32590	0
AT5G32591	0
AT5G32592	0
AT5G32593	0
AT5G32594	0
AT5G32595	0
AT5G32596	0
AT5G32598	0
AT5G32600	0
AT5G32605	0
AT5G32610	0
AT5G32613	0
AT5G32616	0
AT5G32619	0
AT5G32620	0
AT5G32621	0
AT5G32622	0
AT5G32623	0
AT5G32624	0
AT5G32625	0
AT5G32626	0
AT5G32627	0
AT5G32628	0
AT5G32630	0
AT5G32654	0
AT5G32670	0
AT5G32678	0
AT5G32690	0
AT5G32702	0
AT5G32726	0
AT5G32750	0
AT5G32775	0
AT5G32800	0
AT5G32825	0
AT5G32850	0
AT5G32875	0
AT5G32900	0
AT5G32925	0
AT5G32950	0
AT5G32975	6
AT5G33000	0
AT5G33025	0
AT5G33050	0
AT5G33070	0
AT5G33075	0
AT5G33100	0
AT5G33125	0
AT5G33150	0
AT5G33175	0
AT5G33200	0
AT5G33202	0
AT5G33204	0
AT5G33207	0
AT5G33210	1
AT5G33220	0
AT5G33223	0
AT5G33226	0
AT5G33230	0
AT5G33232	1
AT5G33234	0
AT5G33237	0
AT5G33240	0
AT5G33250	0
AT5G33251	0
AT5G33252	0
AT5G33253	0
AT5G33254	0
AT5G33255	0
AT5G33256	0
AT5G33257	0
AT5G33258	0
AT5G33259	0
AT5G33260	0
AT5G33270	1
AT5G33280	378
AT5G33285	0
AT5G33290	104
AT5G33300	280
AT5G33303	0
AT5G33306	0
AT5G33310	0
AT5G33315	0
AT5G33320	4449
AT5G33330	0
AT5G33340	34
AT5G33350	0
AT5G33355	0
AT5G33360	0
AT5G33365	2
AT5G33370	40158
AT5G33380	0
AT5G33381	0
AT5G33382	127
AT5G33383	0
AT5G33384	0
AT5G33385	0
AT5G33386	0
AT5G33387	0
AT5G33388	0
AT5G33389	0
AT5G33390	2
AT5G33391	0
AT5G33392	0
AT5G33393	0
AT5G33395	1
AT5G33398	0
AT5G33399	4
AT5G33400	0
AT5G33402	1
AT5G33404	0
AT5G33405	0
AT5G33406	0
AT5G33410	0
AT5G33415	0
AT5G33420	0
AT5G33422	0
AT5G33424	0
AT5G33427	0
AT5G33428	0
AT5G33431	0
AT5G33432	0
AT5G33433	0
AT5G33434	0
AT5G33436	0
AT5G33438	0
AT5G33439	0
AT5G33441	0
AT5G33442	0
AT5G33533	0
AT5G33624	0
AT5G33715	0
AT5G33806	0
AT5G33898	0
AT5G33990	0
AT5G34082	0
AT5G34174	0
AT5G34266	0
AT5G34358	0
AT5G34376	0
AT5G34394	0
AT5G34412	0
AT5G34431	0
AT5G34450	0
AT5G34460	0
AT5G34480	0
AT5G34500	1
AT5G34520	0
AT5G34540	0
AT5G34560	0
AT5G34581	0
AT5G34602	0
AT5G34623	0
AT5G34644	0
AT5G34665	0
AT5G34686	0
AT5G34696	0
AT5G34707	0
AT5G34728	0
AT5G34749	0
AT5G34770	0
AT5G34780	10
AT5G34790	9
AT5G34795	11
AT5G34800	16
AT5G34810	7
AT5G34820	2
AT5G34825	4
AT5G34828	0
AT5G34829	0
AT5G34830	4
AT5G34831	0
AT5G34832	0
AT5G34833	0
AT5G34834	0
AT5G34835	0
AT5G34836	0
AT5G34837	0
AT5G34838	0
AT5G34839	0
AT5G34840	0
AT5G34841	0
AT5G34842	0
AT5G34843	0
AT5G34844	0
AT5G34845	0
AT5G34846	0
AT5G34847	0
AT5G34848	0
AT5G34849	0
AT5G34850	4629
AT5G34851	1
AT5G34852	0
AT5G34853	718
AT5G34854	0
AT5G34855	0
AT5G34856	0
AT5G34857	0
AT5G34858	0
AT5G34859	0
AT5G34860	0
AT5G34861	0
AT5G34862	0
AT5G34863	0
AT5G34864	0
AT5G34865	0
AT5G34866	0
AT5G34867	0
AT5G34868	0
AT5G34869	7
AT5G34870	0
AT5G34871	5
AT5G34880	0
AT5G34881	0
AT5G34882	0
AT5G34883	1
AT5G34885	1
AT5G34887	0
AT5G34890	0
AT5G34895	0
AT5G34900	0
AT5G34903	0
AT5G34905	6
AT5G34908	0
AT5G34910	0
AT5G34920	0
AT5G34925	0
AT5G34930	297
AT5G34940	229
AT5G34945	0
AT5G34950	0
AT5G34960	0
AT5G34965	0
AT5G34970	0
AT5G34980	0
AT5G34985	0
AT5G34990	0
AT5G35000	0
AT5G35010	0
AT5G35020	0
AT5G35021	0
AT5G35023	0
AT5G35025	0
AT5G35030	0
AT5G35035	0
AT5G35040	0
AT5G35045	0
AT5G35046	0
AT5G35048	0
AT5G35050	0
AT5G35052	0
AT5G35057	0
AT5G35061	0
AT5G35065	0
AT5G35067	0
AT5G35069	0
AT5G35070	0
AT5G35073	0
AT5G35076	5
AT5G35080	660
AT5G35090	133
AT5G35100	927
AT5G35110	242
AT5G35111	0
AT5G35113	0
AT5G35116	0
AT5G35118	0
AT5G35120	0
AT5G35130	0
AT5G35140	0
AT5G35142	0
AT5G35145	0
AT5G35146	0
AT5G35148	0
AT5G35150	0
AT5G35160	1924
AT5G35170	2259
AT5G35180	3375
AT5G35190	0
AT5G35195	0
AT5G35200	823
AT5G35205	7
AT5G35207	7
AT5G35210	2595
AT5G35220	785
AT5G35230	0
AT5G35240	0
AT5G35250	0
AT5G35260	0
AT5G35270	0
AT5G35280	0
AT5G35300	0
AT5G35310	1
AT5G35320	315
AT5G35330	376
AT5G35331	0
AT5G35332	0
AT5G35334	0
AT5G35336	0
AT5G35337	0
AT5G35338	0
AT5G35339	0
AT5G35340	0
AT5G35341	0
AT5G35344	0
AT5G35348	0
AT5G35353	0
AT5G35354	1
AT5G35356	0
AT5G35360	7625
AT5G35370	51
AT5G35375	2
AT5G35380	2
AT5G35390	48
AT5G35400	185
AT5G35405	11
AT5G35407	1
AT5G35410	197
AT5G35413	0
AT5G35416	0
AT5G35420	6
AT5G35425	1
AT5G35430	821
AT5G35450	148
AT5G35460	683
AT5G35475	0
AT5G35480	32
AT5G35490	25
AT5G35495	0
AT5G35510	0
AT5G35520	293
AT5G35525	7
AT5G35530	4426
AT5G35535	0
AT5G35540	0
AT5G35550	14
AT5G35555	2
AT5G35560	637
AT5G35570	699
AT5G35575	2
AT5G35580	7
AT5G35590	2135
AT5G35600	0
AT5G35601	0
AT5G35602	0
AT5G35603	0
AT5G35604	0
AT5G35605	0
AT5G35606	0
AT5G35607	0
AT5G35608	0
AT5G35610	0
AT5G35615	0
AT5G35620	1612
AT5G35630	12505
AT5G35640	0
AT5G35643	0
AT5G35646	0
AT5G35650	0
AT5G35655	0
AT5G35657	0
AT5G35660	3
AT5G35670	798
AT5G35680	1575
AT5G35688	1
AT5G35690	680
AT5G35695	0
AT5G35698	0
AT5G35700	1585
AT5G35710	0
AT5G35715	15
AT5G35720	0
AT5G35725	0
AT5G35730	1085
AT5G35732	33
AT5G35735	502
AT5G35736	0
AT5G35737	0
AT5G35738	26
AT5G35740	131
AT5G35750	767
AT5G35753	256
AT5G35756	0
AT5G35760	29
AT5G35770	0
AT5G35775	0
AT5G35777	8
AT5G35780	1
AT5G35790	1570
AT5G35791	0
AT5G35792	0
AT5G35794	0
AT5G35796	0
AT5G35798	8
AT5G35800	0
AT5G35802	0
AT5G35805	0
AT5G35810	0
AT5G35820	0
AT5G35830	0
AT5G35840	1181
AT5G35860	0
AT5G35870	0
AT5G35880	0
AT5G35890	0
AT5G35900	0
AT5G35910	1932
AT5G35912	0
AT5G35913	0
AT5G35914	0
AT5G35915	0
AT5G35917	72
AT5G35918	0
AT5G35920	12
AT5G35923	0
AT5G35926	79
AT5G35927	0
AT5G35930	431
AT5G35932	0
AT5G35935	97
AT5G35940	0
AT5G35945	29
AT5G35950	0
AT5G35960	11
AT5G35965	3
AT5G35970	474
AT5G35980	2065
AT5G35995	259
AT5G36000	19
AT5G36001	0
AT5G36002	0
AT5G36005	0
AT5G36010	0
AT5G36015	0
AT5G36020	18
AT5G36030	4
AT5G36035	0
AT5G36040	27
AT5G36050	0
AT5G36060	0
AT5G36070	0
AT5G36075	0
AT5G36080	0
AT5G36090	0
AT5G36100	1
AT5G36110	121
AT5G36120	349
AT5G36125	0
AT5G36130	0
AT5G36140	0
AT5G36150	29
AT5G36160	663
AT5G36170	1047
AT5G36180	14
AT5G36185	0
AT5G36190	0
AT5G36200	0
AT5G36210	1407
AT5G36220	50
AT5G36223	0
AT5G36225	0
AT5G36226	0
AT5G36228	0
AT5G36230	5253
AT5G36240	0
AT5G36250	854
AT5G36260	543
AT5G36270	0
AT5G36275	0
AT5G36280	2
AT5G36290	1761
AT5G36293	0
AT5G36296	110
AT5G36297	0
AT5G36300	0
AT5G36310	0
AT5G36320	0
AT5G36330	1
AT5G36340	0
AT5G36350	0
AT5G36360	1
AT5G36370	0
AT5G36380	0
AT5G36390	0
AT5G36400	0
AT5G36410	0
AT5G36420	0
AT5G36430	0
AT5G36440	0
AT5G36450	0
AT5G36460	0
AT5G36470	0
AT5G36480	3
AT5G36490	0
AT5G36500	0
AT5G36510	2
AT5G36520	0
AT5G36530	3
AT5G36540	1
AT5G36550	0
AT5G36650	0
AT5G36655	0
AT5G36657	0
AT5G36658	3
AT5G36659	5
AT5G36660	0
AT5G36661	0
AT5G36662	0
AT5G36670	0
AT5G36680	0
AT5G36685	0
AT5G36690	0
AT5G36700	2
AT5G36710	0
AT5G36720	0
AT5G36722	0
AT5G36730	0
AT5G36732	0
AT5G36734	0
AT5G36736	0
AT5G36737	0
AT5G36738	0
AT5G36739	0
AT5G36740	21
AT5G36770	0
AT5G36775	0
AT5G36780	0
AT5G36790	5
AT5G36800	0
AT5G36805	0
AT5G36810	0
AT5G36820	0
AT5G36825	0
AT5G36830	0
AT5G36840	0
AT5G36850	0
AT5G36860	0
AT5G36870	13
AT5G36880	4117
AT5G36890	877
AT5G36900	0
AT5G36903	0
AT5G36904	0
AT5G36905	0
AT5G36907	3
AT5G36910	15
AT5G36920	4
AT5G36925	6
AT5G36930	160
AT5G36935	0
AT5G36937	4
AT5G36940	258
AT5G36950	305
AT5G36960	7
AT5G36970	2
AT5G36980	0
AT5G36990	0
AT5G37000	209
AT5G37010	405
AT5G37017	0
AT5G37020	5572
AT5G37030	0
AT5G37040	20
AT5G37050	2
AT5G37055	174
AT5G37060	409
AT5G37070	242
AT5G37072	45
AT5G37080	1
AT5G37090	0
AT5G37100	0
AT5G37110	0
AT5G37120	0
AT5G37125	0
AT5G37130	1187
AT5G37140	0
AT5G37145	0
AT5G37150	0
AT5G37160	0
AT5G37165	1
AT5G37170	38
AT5G37175	0
AT5G37180	107
AT5G37190	496
AT5G37200	0
AT5G37210	0
AT5G37220	0
AT5G37230	1
AT5G37240	14
AT5G37247	3
AT5G37250	0
AT5G37260	533
AT5G37270	0
AT5G37280	0
AT5G37290	201
AT5G37300	764
AT5G37310	1511
AT5G37320	0
AT5G37330	0
AT5G37340	134
AT5G37350	658
AT5G37352	0
AT5G37360	486
AT5G37370	1424
AT5G37380	441
AT5G37381	0
AT5G37383	0
AT5G37385	2
AT5G37390	0
AT5G37400	88
AT5G37410	46
AT5G37415	0
AT5G37420	6
AT5G37430	0
AT5G37440	56
AT5G37442	0
AT5G37445	1
AT5G37450	4
AT5G37460	0
AT5G37470	1
AT5G37473	0
AT5G37474	3
AT5G37475	976
AT5G37476	0
AT5G37478	0
AT5G37480	257
AT5G37485	12
AT5G37490	4
AT5G37500	416
AT5G37510	4276
AT5G37520	0
AT5G37530	187
AT5G37540	1006
AT5G37550	53
AT5G37560	0
AT5G37570	113
AT5G37590	367
AT5G37600	1433
AT5G37610	0
AT5G37620	4
AT5G37630	490
AT5G37640	8
AT5G37650	46
AT5G37660	62
AT5G37665	0
AT5G37670	24
AT5G37680	201
AT5G37690	0
AT5G37710	370
AT5G37715	0
AT5G37720	1178
AT5G37730	8
AT5G37732	1
AT5G37740	232
AT5G37750	28
AT5G37760	1
AT5G37770	2636
AT5G37780	6595
AT5G37790	563
AT5G37793	7
AT5G37795	0
AT5G37800	3
AT5G37810	913
AT5G37820	0
AT5G37830	1679
AT5G37840	0
AT5G37850	667
AT5G37860	1
AT5G37870	0
AT5G37872	0
AT5G37875	0
AT5G37880	0
AT5G37890	276
AT5G37900	0
AT5G37910	0
AT5G37920	0
AT5G37930	331
AT5G37940	1
AT5G37950	5
AT5G37960	0
AT5G37970	12
AT5G37980	7
AT5G37990	0
AT5G38000	10
AT5G38005	39
AT5G38010	7
AT5G38020	0
AT5G38030	6
AT5G38035	25
AT5G38037	0
AT5G38040	77
AT5G38050	118
AT5G38060	131
AT5G38070	58
AT5G38080	0
AT5G38090	0
AT5G38096	24
AT5G38100	2
AT5G38110	491
AT5G38120	1380
AT5G38130	119
AT5G38140	231
AT5G38150	1145
AT5G38155	0
AT5G38160	0
AT5G38170	1
AT5G38180	0
AT5G38190	0
AT5G38192	0
AT5G38195	0
AT5G38197	0
AT5G38200	153
AT5G38210	0
AT5G38212	26
AT5G38220	362
AT5G38230	8
AT5G38240	8
AT5G38250	0
AT5G38260	0
AT5G38270	5
AT5G38275	0
AT5G38280	15
AT5G38285	0
AT5G38290	522
AT5G38300	138
AT5G38310	6
AT5G38317	0
AT5G38320	129
AT5G38330	11
AT5G38340	0
AT5G38344	0
AT5G38350	0
AT5G38360	394
AT5G38365	0
AT5G38378	0
AT5G38380	472
AT5G38383	1
AT5G38386	3
AT5G38390	65
AT5G38391	0
AT5G38392	0
AT5G38393	2
AT5G38396	1
AT5G38397	0
AT5G38400	2
AT5G38410	21050
AT5G38420	4361
AT5G38430	2739
AT5G38435	308
AT5G38437	0
AT5G38440	0
AT5G38450	6
AT5G38460	466
AT5G38470	2947
AT5G38480	5623
AT5G38490	0
AT5G38500	13
AT5G38510	497
AT5G38520	697
AT5G38530	73
AT5G38540	1
AT5G38550	0
AT5G38560	1057
AT5G38565	25
AT5G38570	0
AT5G38580	0
AT5G38590	206
AT5G38595	0
AT5G38600	524
AT5G38610	52
AT5G38620	0
AT5G38630	569
AT5G38640	609
AT5G38650	1
AT5G38660	678
AT5G38670	0
AT5G38680	0
AT5G38690	521
AT5G38700	2
AT5G38705	0
AT5G38710	30
AT5G38720	570
AT5G38730	82
AT5G38740	0
AT5G38743	5
AT5G38747	21
AT5G38750	6
AT5G38760	13057
AT5G38770	10
AT5G38780	3
AT5G38790	0
AT5G38800	19
AT5G38810	0
AT5G38820	54
AT5G38830	1356
AT5G38840	788
AT5G38850	74
AT5G38860	285
AT5G38865	136
AT5G38870	147
AT5G38880	1217
AT5G38890	339
AT5G38895	241
AT5G38900	46
AT5G38905	0
AT5G38910	0
AT5G38920	0
AT5G38930	0
AT5G38940	0
AT5G38950	0
AT5G38960	0
AT5G38970	118
AT5G38975	0
AT5G38980	547
AT5G38990	384
AT5G39000	0
AT5G39010	0
AT5G39020	8
AT5G39024	0
AT5G39030	5
AT5G39040	934
AT5G39050	397
AT5G39060	0
AT5G39070	1
AT5G39080	8
AT5G39090	36
AT5G39095	0
AT5G39100	1
AT5G39110	0
AT5G39120	0
AT5G39130	0
AT5G39140	0
AT5G39150	0
AT5G39155	0
AT5G39160	2
AT5G39170	0
AT5G39180	0
AT5G39185	0
AT5G39190	5
AT5G39200	0
AT5G39205	0
AT5G39210	208
AT5G39220	843
AT5G39230	1
AT5G39240	140
AT5G39245	0
AT5G39250	214
AT5G39260	0
AT5G39270	0
AT5G39280	3
AT5G39290	0
AT5G39300	0
AT5G39310	257
AT5G39320	2494
AT5G39330	7
AT5G39340	477
AT5G39350	256
AT5G39360	355
AT5G39365	68
AT5G39370	3
AT5G39380	387
AT5G39390	1
AT5G39400	261
AT5G39410	1033
AT5G39420	257
AT5G39430	0
AT5G39440	0
AT5G39450	140
AT5G39460	1
AT5G39470	1
AT5G39471	27
AT5G39473	0
AT5G39480	0
AT5G39490	0
AT5G39493	3401
AT5G39500	1273
AT5G39510	1368
AT5G39520	3
AT5G39530	337
AT5G39532	61
AT5G39533	0
AT5G39535	0
AT5G39540	0
AT5G39550	255
AT5G39560	0
AT5G39570	14283
AT5G39580	0
AT5G39590	1214
AT5G39600	499
AT5G39610	50
AT5G39620	0
AT5G39630	0
AT5G39635	0
AT5G39640	0
AT5G39645	0
AT5G39650	261
AT5G39660	165
AT5G39670	13
AT5G39680	61
AT5G39690	1
AT5G39693	0
AT5G39700	0
AT5G39710	335
AT5G39715	0
AT5G39720	0
AT5G39730	1889
AT5G39740	9070
AT5G39750	1
AT5G39760	852
AT5G39770	0
AT5G39775	0
AT5G39785	513
AT5G39790	342
AT5G39800	337
AT5G39810	0
AT5G39820	3
AT5G39830	990
AT5G39840	416
AT5G39850	619
AT5G39860	161
AT5G39861	0
AT5G39862	0
AT5G39863	0
AT5G39865	86
AT5G39870	343
AT5G39880	1674
AT5G39890	48
AT5G39895	0
AT5G39900	174
AT5G39910	0
AT5G39920	1
AT5G39930	1
AT5G39940	316
AT5G39950	1510
AT5G39955	0
AT5G39960	406
AT5G39970	10
AT5G39980	224
AT5G39990	645
AT5G39995	1
AT5G40000	2
AT5G40010	90
AT5G40020	22
AT5G40030	112
AT5G40040	162
AT5G40050	0
AT5G40060	204
AT5G40070	0
AT5G40080	261
AT5G40090	23
AT5G40100	25
AT5G40110	0
AT5G40120	0
AT5G40130	10
AT5G40140	279
AT5G40150	306
AT5G40153	0
AT5G40155	12
AT5G40160	547
AT5G40170	366
AT5G40180	10
AT5G40190	452
AT5G40200	1091
AT5G40210	48
AT5G40212	0
AT5G40220	0
AT5G40230	7
AT5G40240	264
AT5G40250	532
AT5G40260	108
AT5G40270	335
AT5G40275	1
AT5G40280	392
AT5G40290	35
AT5G40300	329
AT5G40310	0
AT5G40315	0
AT5G40316	0
AT5G40320	0
AT5G40330	5
AT5G40340	2982
AT5G40348	220
AT5G40350	230
AT5G40360	4
AT5G40370	2150
AT5G40380	243
AT5G40382	1
AT5G40384	0
AT5G40390	79
AT5G40395	0
AT5G40400	116
AT5G40405	87
AT5G40410	50
AT5G40420	0
AT5G40430	0
AT5G40440	350
AT5G40450	1078
AT5G40460	121
AT5G40470	112
AT5G40480	2177
AT5G40490	830
AT5G40500	261
AT5G40510	0
AT5G40520	257
AT5G40530	260
AT5G40540	17
AT5G40545	0
AT5G40550	364
AT5G40560	0
AT5G40570	78
AT5G40580	1027
AT5G40590	0
AT5G40595	0
AT5G40600	237
AT5G40605	0
AT5G40610	1245
AT5G40620	0
AT5G40630	21
AT5G40640	571
AT5G40645	63
AT5G40650	821
AT5G40660	620
AT5G40670	707
AT5G40680	0
AT5G40690	43
AT5G40700	160
AT5G40710	318
AT5G40720	313
AT5G40730	1704
AT5G40740	874
AT5G40750	0
AT5G40760	2723
AT5G40770	2009
AT5G40780	328
AT5G40790	3
AT5G40800	5
AT5G40810	2156
AT5G40820	232
AT5G40830	697
AT5G40840	120
AT5G40850	1074
AT5G40855	0
AT5G40860	0
AT5G40870	907
AT5G40880	213
AT5G40890	1559
AT5G40900	2
AT5G40910	1078
AT5G40920	280
AT5G40930	746
AT5G40940	0
AT5G40942	58
AT5G40945	0
AT5G40950	3638
AT5G40960	39
AT5G40970	109
AT5G40980	0
AT5G40981	0
AT5G40990	0
AT5G41000	247
AT5G41010	619
AT5G41020	495
AT5G41025	0
AT5G41030	3
AT5G41040	4
AT5G41050	714
AT5G41060	647
AT5G41070	783
AT5G41071	5
AT5G41080	630
AT5G41090	14
AT5G41100	264
AT5G41109	0
AT5G41110	285
AT5G41120	415
AT5G41130	246
AT5G41140	1324
AT5G41150	402
AT5G41160	7
AT5G41170	17
AT5G41180	359
AT5G41190	818
AT5G41200	0
AT5G41210	1588
AT5G41220	349
AT5G41240	351
AT5G41250	0
AT5G41260	954
AT5G41265	0
AT5G41270	106
AT5G41280	0
AT5G41290	0
AT5G41300	0
AT5G41310	31
AT5G41315	2
AT5G41320	2
AT5G41330	367
AT5G41340	698
AT5G41350	311
AT5G41360	781
AT5G41370	1187
AT5G41380	55
AT5G41390	244
AT5G41400	198
AT5G41401	0
AT5G41410	740
AT5G41420	0
AT5G41430	0
AT5G41440	0
AT5G41450	1
AT5G41460	474
AT5G41470	18
AT5G41471	0
AT5G41480	303
AT5G41490	0
AT5G41491	0
AT5G41494	0
AT5G41500	0
AT5G41505	0
AT5G41510	0
AT5G41520	5082
AT5G41530	0
AT5G41540	0
AT5G41550	210
AT5G41560	361
AT5G41570	0
AT5G41580	384
AT5G41590	0
AT5G41600	1819
AT5G41605	0
AT5G41610	7
AT5G41612	0
AT5G41620	161
AT5G41630	0
AT5G41640	0
AT5G41650	63
AT5G41660	0
AT5G41663	2
AT5G41670	2178
AT5G41675	0
AT5G41680	2
AT5G41685	564
AT5G41690	49
AT5G41700	2668
AT5G41710	13
AT5G41720	0
AT5G41730	133
AT5G41740	180
AT5G41750	102
AT5G41755	0
AT5G41760	683
AT5G41761	3
AT5G41763	0
AT5G41765	1
AT5G41770	1611
AT5G41780	210
AT5G41790	1278
AT5G41800	165
AT5G41810	530
AT5G41820	0
AT5G41830	17
AT5G41835	17
AT5G41840	1
AT5G41850	93
AT5G41860	12
AT5G41870	661
AT5G41880	336
AT5G41890	0
AT5G41900	172
AT5G41905	0
AT5G41908	0
AT5G41910	168
AT5G41920	327
AT5G41940	648
AT5G41950	2081
AT5G41960	458
AT5G41970	974
AT5G41980	73
AT5G41990	1558
AT5G42000	644
AT5G42010	94
AT5G42020	11699
AT5G42030	689
AT5G42040	9
AT5G42050	3998
AT5G42053	0
AT5G42060	411
AT5G42070	191
AT5G42080	4311
AT5G42090	12
AT5G42092	0
AT5G42100	2282
AT5G42110	296
AT5G42120	16
AT5G42130	703
AT5G42140	419
AT5G42146	85
AT5G42150	482
AT5G42170	3250
AT5G42180	1
AT5G42190	1428
AT5G42200	257
AT5G42210	62
AT5G42220	1515
AT5G42223	0
AT5G42230	336
AT5G42232	14
AT5G42235	0
AT5G42240	1150
AT5G42242	1
AT5G42250	12
AT5G42260	2
AT5G42265	0
AT5G42270	3844
AT5G42280	468
AT5G42290	0
AT5G42300	3362
AT5G42310	619
AT5G42320	980
AT5G42323	0
AT5G42325	2
AT5G42330	192
AT5G42340	336
AT5G42350	264
AT5G42360	372
AT5G42370	293
AT5G42380	77
AT5G42390	3011
AT5G42400	819
AT5G42410	0
AT5G42420	953
AT5G42430	0
AT5G42440	86
AT5G42445	16
AT5G42450	58
AT5G42460	31
AT5G42470	583
AT5G42480	780
AT5G42490	142
AT5G42500	0
AT5G42504	0
AT5G42505	0
AT5G42510	0
AT5G42520	942
AT5G42530	317
AT5G42540	1600
AT5G42560	710
AT5G42565	0
AT5G42567	16
AT5G42568	0
AT5G42570	850
AT5G42580	0
AT5G42590	1
AT5G42600	0
AT5G42610	0
AT5G42620	1441
AT5G42630	151
AT5G42635	0
AT5G42640	0
AT5G42645	10
AT5G42650	1184
AT5G42655	1
AT5G42660	541
AT5G42670	287
AT5G42677	0
AT5G42680	97
AT5G42690	110
AT5G42700	99
AT5G42710	75
AT5G42720	421
AT5G42730	66
AT5G42740	1896
AT5G42750	262
AT5G42760	55
AT5G42765	675
AT5G42770	238
AT5G42780	149
AT5G42785	0
AT5G42790	1775
AT5G42797	0
AT5G42800	2
AT5G42810	320
AT5G42820	284
AT5G42825	0
AT5G42830	0
AT5G42840	3
AT5G42850	1199
AT5G42860	409
AT5G42870	1402
AT5G42880	569
AT5G42890	2548
AT5G42895	22
AT5G42900	1403
AT5G42905	0
AT5G42910	0
AT5G42920	928
AT5G42930	6
AT5G42940	930
AT5G42950	2292
AT5G42955	2
AT5G42957	0
AT5G42960	397
AT5G42965	6
AT5G42970	805
AT5G42980	10076
AT5G42990	488
AT5G43000	0
AT5G43010	990
AT5G43015	0
AT5G43020	1232
AT5G43030	42
AT5G43035	0
AT5G43040	14
AT5G43050	247
AT5G43060	2465
AT5G43064	0
AT5G43065	1
AT5G43066	0
AT5G43068	0
AT5G43070	445
AT5G43080	170
AT5G43090	4
AT5G43100	766
AT5G43105	0
AT5G43110	3
AT5G43120	0
AT5G43130	1081
AT5G43140	279
AT5G43150	96
AT5G43155	125
AT5G43160	98
AT5G43170	39
AT5G43175	0
AT5G43180	63
AT5G43185	41
AT5G43190	296
AT5G43196	0
AT5G43200	0
AT5G43210	121
AT5G43211	0
AT5G43230	0
AT5G43240	2
AT5G43250	93
AT5G43260	258
AT5G43270	888
AT5G43280	612
AT5G43285	10
AT5G43290	9
AT5G43300	124
AT5G43310	1538
AT5G43320	2978
AT5G43330	2973
AT5G43340	4
AT5G43350	0
AT5G43360	0
AT5G43370	0
AT5G43380	118
AT5G43390	0
AT5G43400	266
AT5G43401	0
AT5G43403	115
AT5G43405	0
AT5G43410	0
AT5G43415	0
AT5G43420	5
AT5G43430	507
AT5G43440	209
AT5G43450	201
AT5G43455	0
AT5G43460	2660
AT5G43470	912
AT5G43480	0
AT5G43490	2
AT5G43500	489
AT5G43510	2
AT5G43513	24
AT5G43516	2
AT5G43518	11
AT5G43520	1
AT5G43525	3
AT5G43530	38
AT5G43535	0
AT5G43540	0
AT5G43550	0
AT5G43560	1451
AT5G43570	0
AT5G43580	9
AT5G43590	5
AT5G43600	645
AT5G43603	0
AT5G43610	0
AT5G43620	339
AT5G43630	165
AT5G43640	30
AT5G43650	14
AT5G43660	28
AT5G43670	403
AT5G43680	252
AT5G43690	0
AT5G43695	3
AT5G43700	1012
AT5G43710	528
AT5G43720	492
AT5G43725	57
AT5G43730	142
AT5G43740	118
AT5G43745	1610
AT5G43750	657
AT5G43755	0
AT5G43760	4419
AT5G43770	3
AT5G43780	477
AT5G43790	150
AT5G43800	0
AT5G43810	2579
AT5G43820	118
AT5G43822	121
AT5G43830	2903
AT5G43840	0
AT5G43850	952
AT5G43860	17
AT5G43870	555
AT5G43880	828
AT5G43890	3
AT5G43900	1833
AT5G43910	31
AT5G43920	420
AT5G43930	656
AT5G43935	14
AT5G43940	5704
AT5G43950	116
AT5G43960	1683
AT5G43970	787
AT5G43980	41
AT5G43990	568
AT5G44000	332
AT5G44005	88
AT5G44010	97
AT5G44020	1361
AT5G44030	805
AT5G44040	425
AT5G44050	5
AT5G44060	322
AT5G44063	14
AT5G44065	0
AT5G44070	739
AT5G44080	692
AT5G44090	766
AT5G44100	1626
AT5G44110	873
AT5G44120	2
AT5G44130	351
AT5G44140	1
AT5G44150	206
AT5G44160	38
AT5G44170	150
AT5G44180	1685
AT5G44190	107
AT5G44200	927
AT5G44210	58
AT5G44220	0
AT5G44230	207
AT5G44240	1090
AT5G44250	541
AT5G44255	2
AT5G44260	291
AT5G44265	1
AT5G44270	1
AT5G44280	268
AT5G44283	0
AT5G44286	1
AT5G44290	946
AT5G44300	3811
AT5G44306	1
AT5G44310	5
AT5G44313	0
AT5G44316	0
AT5G44320	1399
AT5G44330	0
AT5G44340	10987
AT5G44345	0
AT5G44350	32
AT5G44360	3
AT5G44370	475
AT5G44375	0
AT5G44380	1
AT5G44390	2
AT5G44400	40
AT5G44410	358
AT5G44415	0
AT5G44416	0
AT5G44417	3
AT5G44418	0
AT5G44420	0
AT5G44430	0
AT5G44440	633
AT5G44450	461
AT5G44460	0
AT5G44470	0
AT5G44480	10
AT5G44490	42
AT5G44495	29
AT5G44500	217
AT5G44510	307
AT5G44520	423
AT5G44530	225
AT5G44540	7
AT5G44550	7
AT5G44555	3
AT5G44560	341
AT5G44562	0
AT5G44563	3
AT5G44565	47
AT5G44566	0
AT5G44567	2
AT5G44568	1
AT5G44569	30
AT5G44570	16
AT5G44572	9
AT5G44574	0
AT5G44575	0
AT5G44578	4
AT5G44580	29
AT5G44582	7
AT5G44585	3
AT5G44590	2
AT5G44600	301
AT5G44610	20
AT5G44620	4349
AT5G44630	2808
AT5G44635	785
AT5G44640	4
AT5G44650	1040
AT5G44660	266
AT5G44670	580
AT5G44680	3133
AT5G44690	1
AT5G44700	176
AT5G44705	1
AT5G44710	338
AT5G44720	1528
AT5G44730	512
AT5G44740	181
AT5G44750	1621
AT5G44760	0
AT5G44770	0
AT5G44780	88
AT5G44785	553
AT5G44790	1370
AT5G44800	2689
AT5G44820	5
AT5G44830	0
AT5G44840	0
AT5G44850	0
AT5G44860	947
AT5G44870	148
AT5G44875	0
AT5G44880	0
AT5G44890	0
AT5G44900	0
AT5G44910	11
AT5G44920	7
AT5G44925	6
AT5G44930	338
AT5G44940	3
AT5G44950	28
AT5G44960	2
AT5G44970	0
AT5G44973	9
AT5G44980	18
AT5G44990	0
AT5G45000	1
AT5G45010	57
AT5G45020	288
AT5G45030	0
AT5G45040	82
AT5G45050	510
AT5G45060	350
AT5G45070	1
AT5G45080	0
AT5G45082	0
AT5G45085	0
AT5G45090	0
AT5G45095	5
AT5G45100	997
AT5G45105	0
AT5G45110	1245
AT5G45113	10
AT5G45115	63
AT5G45116	158
AT5G45120	0
AT5G45130	1551
AT5G45140	993
AT5G45150	37
AT5G45160	545
AT5G45170	711
AT5G45180	0
AT5G45190	891
AT5G45200	0
AT5G45210	0
AT5G45220	3
AT5G45230	0
AT5G45240	30
AT5G45250	200
AT5G45260	430
AT5G45275	669
AT5G45276	46
AT5G45277	1
AT5G45280	551
AT5G45290	684
AT5G45300	576
AT5G45307	0
AT5G45310	16
AT5G45320	23
AT5G45330	387
AT5G45340	271
AT5G45350	1315
AT5G45360	847
AT5G45370	137
AT5G45380	59
AT5G45390	3913
AT5G45400	290
AT5G45410	1186
AT5G45420	1204
AT5G45430	2613
AT5G45440	27
AT5G45450	1
AT5G45455	32
AT5G45460	130
AT5G45469	0
AT5G45470	0
AT5G45472	11
AT5G45475	0
AT5G45480	0
AT5G45490	297
AT5G45500	480
AT5G45510	1401
AT5G45520	122
AT5G45530	103
AT5G45540	46
AT5G45550	913
AT5G45560	498
AT5G45570	3
AT5G45573	1
AT5G45576	0
AT5G45580	27
AT5G45590	315
AT5G45595	0
AT5G45600	577
AT5G45605	4
AT5G45610	256
AT5G45620	1323
AT5G45630	120
AT5G45640	1
AT5G45650	345
AT5G45660	307
AT5G45670	2616
AT5G45680	698
AT5G45690	0
AT5G45700	374
AT5G45710	325
AT5G45715	0
AT5G45720	212
AT5G45730	61
AT5G45740	13
AT5G45745	0
AT5G45750	1200
AT5G45760	368
AT5G45770	22
AT5G45775	4237
AT5G45780	158
AT5G45790	83
AT5G45800	533
AT5G45810	301
AT5G45820	269
AT5G45830	2
AT5G45840	282
AT5G45850	207
AT5G45860	11
AT5G45870	0
AT5G45875	222
AT5G45880	9344
AT5G45890	0
AT5G45900	370
AT5G45905	3
AT5G45910	35
AT5G45920	144
AT5G45930	1025
AT5G45940	369
AT5G45950	821
AT5G45960	1375
AT5G45970	8
AT5G45980	1
AT5G45990	106
AT5G46000	0
AT5G46010	0
AT5G46020	3535
AT5G46025	0
AT5G46030	1624
AT5G46040	2
AT5G46050	46
AT5G46060	0
AT5G46070	1932
AT5G46080	17
AT5G46085	5
AT5G46090	37
AT5G46100	115
AT5G46105	0
AT5G46110	10350
AT5G46115	16
AT5G46120	0
AT5G46130	0
AT5G46140	2
AT5G46150	877
AT5G46160	263
AT5G46170	764
AT5G46180	929
AT5G46190	731
AT5G46195	0
AT5G46200	534
AT5G46210	2248
AT5G46220	156
AT5G46230	239
AT5G46240	204
AT5G46250	1694
AT5G46260	13
AT5G46270	108
AT5G46280	963
AT5G46290	4015
AT5G46295	13
AT5G46297	7
AT5G46300	37
AT5G46310	1
AT5G46315	0
AT5G46320	0
AT5G46325	0
AT5G46330	323
AT5G46340	609
AT5G46350	1
AT5G46360	0
AT5G46370	18
AT5G46380	2
AT5G46390	365
AT5G46395	4
AT5G46400	370
AT5G46410	542
AT5G46420	1571
AT5G46430	5919
AT5G46440	13
AT5G46450	201
AT5G46460	125
AT5G46470	711
AT5G46490	44
AT5G46500	3
AT5G46510	751
AT5G46520	151
AT5G46530	69
AT5G46540	308
AT5G46550	726
AT5G46560	407
AT5G46570	607
AT5G46580	1377
AT5G46590	38
AT5G46595	0
AT5G46600	17
AT5G46610	0
AT5G46620	691
AT5G46630	2085
AT5G46640	391
AT5G46645	0
AT5G46650	512
AT5G46660	1
AT5G46665	0
AT5G46670	0
AT5G46680	82
AT5G46690	330
AT5G46700	639
AT5G46710	423
AT5G46720	38
AT5G46730	1555
AT5G46740	351
AT5G46750	1198
AT5G46760	1165
AT5G46770	261
AT5G46780	37
AT5G46790	183
AT5G46795	99
AT5G46800	1070
AT5G46810	0
AT5G46820	0
AT5G46825	1
AT5G46830	16
AT5G46840	1134
AT5G46845	0
AT5G46850	177
AT5G46860	1266
AT5G46870	51
AT5G46871	11
AT5G46873	2
AT5G46874	0
AT5G46875	0
AT5G46877	0
AT5G46880	395
AT5G46890	0
AT5G46900	0
AT5G46910	876
AT5G46915	27
AT5G46920	396
AT5G46930	165
AT5G46940	666
AT5G46950	7
AT5G46960	55
AT5G46970	510
AT5G46980	73
AT5G46990	621
AT5G47000	2139
AT5G47010	3453
AT5G47020	2118
AT5G47030	4675
AT5G47040	1654
AT5G47050	332
AT5G47060	994
AT5G47070	357
AT5G47075	0
AT5G47077	1
AT5G47080	583
AT5G47090	339
AT5G47100	585
AT5G47110	3396
AT5G47120	2056
AT5G47130	0
AT5G47140	234
AT5G47150	132
AT5G47160	80
AT5G47170	4
AT5G47175	2
AT5G47180	1119
AT5G47190	2432
AT5G47200	4514
AT5G47210	9352
AT5G47220	211
AT5G47225	0
AT5G47229	2
AT5G47230	347
AT5G47240	725
AT5G47250	104
AT5G47260	0
AT5G47280	1
AT5G47290	0
AT5G47300	0
AT5G47310	1119
AT5G47320	1016
AT5G47330	51
AT5G47340	1
AT5G47350	22
AT5G47360	153
AT5G47370	289
AT5G47380	136
AT5G47390	501
AT5G47400	223
AT5G47420	511
AT5G47430	1157
AT5G47435	889
AT5G47440	36
AT5G47445	122
AT5G47450	0
AT5G47455	340
AT5G47460	35
AT5G47470	235
AT5G47480	2012
AT5G47490	1583
AT5G47500	2580
AT5G47510	155
AT5G47520	627
AT5G47530	59
AT5G47540	1094
AT5G47550	919
AT5G47560	853
AT5G47570	1985
AT5G47580	166
AT5G47590	222
AT5G47600	44
AT5G47610	30
AT5G47620	1079
AT5G47630	345
AT5G47635	10
AT5G47640	300
AT5G47650	292
AT5G47660	223
AT5G47670	2
AT5G47680	982
AT5G47690	4328
AT5G47700	6290
AT5G47710	420
AT5G47720	421
AT5G47730	686
AT5G47740	49
AT5G47750	1429
AT5G47760	607
AT5G47770	2260
AT5G47780	2482
AT5G47790	324
AT5G47800	573
AT5G47810	212
AT5G47815	0
AT5G47818	0
AT5G47820	3276
AT5G47830	182
AT5G47840	1457
AT5G47850	0
AT5G47860	357
AT5G47870	766
AT5G47880	1448
AT5G47890	1801
AT5G47900	276
AT5G47910	2429
AT5G47920	138
AT5G47930	5398
AT5G47940	204
AT5G47950	0
AT5G47960	33
AT5G47970	373
AT5G47980	2
AT5G47990	0
AT5G48000	0
AT5G48010	0
AT5G48020	1241
AT5G48030	883
AT5G48040	124
AT5G48050	10
AT5G48060	118
AT5G48070	1
AT5G48090	53
AT5G48100	60
AT5G48110	2
AT5G48120	714
AT5G48130	0
AT5G48140	1813
AT5G48150	981
AT5G48160	1429
AT5G48170	16
AT5G48175	0
AT5G48180	2131
AT5G48190	0
AT5G48200	0
AT5G48205	7
AT5G48210	0
AT5G48220	599
AT5G48230	3011
AT5G48240	610
AT5G48250	584
AT5G48270	30
AT5G48280	0
AT5G48290	37
AT5G48300	4047
AT5G48310	411
AT5G48320	39
AT5G48330	368
AT5G48335	514
AT5G48340	265
AT5G48350	1
AT5G48360	2006
AT5G48370	519
AT5G48375	97
AT5G48380	877
AT5G48385	3730
AT5G48390	27
AT5G48400	8
AT5G48410	4
AT5G48412	417
AT5G48420	0
AT5G48430	0
AT5G48440	294
AT5G48450	203
AT5G48460	758
AT5G48465	0
AT5G48470	514
AT5G48480	5260
AT5G48485	0
AT5G48490	38
AT5G48500	603
AT5G48510	3
AT5G48515	0
AT5G48520	596
AT5G48530	118
AT5G48540	14
AT5G48543	1423
AT5G48545	231
AT5G48550	21
AT5G48560	18
AT5G48570	482
AT5G48575	0
AT5G48580	2447
AT5G48590	255
AT5G48595	0
AT5G48600	946
AT5G48605	12
AT5G48610	345
AT5G48620	1513
AT5G48630	451
AT5G48640	427
AT5G48650	770
AT5G48655	790
AT5G48657	2
AT5G48660	301
AT5G48670	35
AT5G48675	0
AT5G48680	492
AT5G48690	33
AT5G48700	0
AT5G48710	2
AT5G48720	259
AT5G48730	179
AT5G48740	56
AT5G48750	0
AT5G48760	1759
AT5G48770	0
AT5G48775	22
AT5G48780	57
AT5G48790	551
AT5G48800	158
AT5G48810	4325
AT5G48820	117
AT5G48830	596
AT5G48835	0
AT5G48840	386
AT5G48850	72
AT5G48860	0
AT5G48870	679
AT5G48880	4996
AT5G48890	5
AT5G48900	1843
AT5G48905	0
AT5G48910	417
AT5G48920	53
AT5G48930	1402
AT5G48940	5
AT5G48945	0
AT5G48950	53
AT5G48953	11
AT5G48960	829
AT5G48965	244
AT5G48970	354
AT5G48980	6
AT5G48990	184
AT5G49000	106
AT5G49010	198
AT5G49015	263
AT5G49020	695
AT5G49030	1583
AT5G49040	1
AT5G49050	0
AT5G49060	345
AT5G49070	6
AT5G49080	0
AT5G49090	0
AT5G49100	1228
AT5G49110	130
AT5G49120	127
AT5G49130	3
AT5G49138	0
AT5G49140	14
AT5G49150	0
AT5G49152	3
AT5G49160	1887
AT5G49170	126
AT5G49180	1243
AT5G49190	36
AT5G49200	7
AT5G49210	591
AT5G49215	238
AT5G49220	661
AT5G49230	406
AT5G49240	0
AT5G49250	0
AT5G49260	0
AT5G49270	3
AT5G49280	390
AT5G49290	59
AT5G49300	33
AT5G49301	0
AT5G49305	0
AT5G49310	19
AT5G49320	48
AT5G49330	1643
AT5G49340	0
AT5G49350	1
AT5G49360	1375
AT5G49390	103
AT5G49400	599
AT5G49410	111
AT5G49420	27
AT5G49430	778
AT5G49435	0
AT5G49440	2843
AT5G49450	135
AT5G49460	3969
AT5G49465	0
AT5G49470	306
AT5G49480	173
AT5G49490	0
AT5G49500	248
AT5G49510	1041
AT5G49520	325
AT5G49525	8
AT5G49530	618
AT5G49540	1113
AT5G49550	326
AT5G49555	882
AT5G49560	43
AT5G49570	461
AT5G49580	660
AT5G49590	0
AT5G49600	2
AT5G49610	214
AT5G49615	40
AT5G49620	10
AT5G49630	365
AT5G49640	0
AT5G49645	34
AT5G49650	2377
AT5G49660	427
AT5G49665	12
AT5G49680	1863
AT5G49690	4
AT5G49700	17
AT5G49710	383
AT5G49720	4644
AT5G49730	591
AT5G49740	533
AT5G49743	0
AT5G49746	0
AT5G49750	0
AT5G49760	1283
AT5G49770	0
AT5G49780	4
AT5G49790	0
AT5G49800	165
AT5G49810	2581
AT5G49820	1196
AT5G49830	1340
AT5G49840	667
AT5G49850	138
AT5G49860	3
AT5G49870	1
AT5G49880	677
AT5G49890	1275
AT5G49900	622
AT5G49910	4016
AT5G49920	232
AT5G49930	785
AT5G49940	863
AT5G49945	433
AT5G49950	488
AT5G49960	238
AT5G49970	1571
AT5G49980	1487
AT5G49990	483
AT5G50000	1660
AT5G50010	209
AT5G50020	1152
AT5G50030	2382
AT5G50040	174
AT5G50050	11
AT5G50060	2
AT5G50070	6
AT5G50080	107
AT5G50090	89
AT5G50100	293
AT5G50110	225
AT5G50111	0
AT5G50115	0
AT5G50120	6
AT5G50130	95
AT5G50140	0
AT5G50150	564
AT5G50160	905
AT5G50170	287
AT5G50175	2
AT5G50180	1030
AT5G50190	2
AT5G50200	48
AT5G50210	244
AT5G50220	0
AT5G50230	361
AT5G50240	95
AT5G50250	1241
AT5G50260	74
AT5G50270	0
AT5G50280	450
AT5G50290	31
AT5G50300	10
AT5G50310	1140
AT5G50315	176
AT5G50320	680
AT5G50330	237
AT5G50335	1195
AT5G50340	540
AT5G50345	0
AT5G50350	578
AT5G50360	71
AT5G50361	3
AT5G50365	0
AT5G50370	1117
AT5G50375	697
AT5G50380	1027
AT5G50390	581
AT5G50400	769
AT5G50410	353
AT5G50420	505
AT5G50423	35
AT5G50430	587
AT5G50440	127
AT5G50443	7
AT5G50450	333
AT5G50460	2789
AT5G50470	1
AT5G50480	2
AT5G50490	2
AT5G50500	0
AT5G50510	0
AT5G50520	0
AT5G50530	1
AT5G50540	0
AT5G50550	1
AT5G50560	0
AT5G50562	0
AT5G50565	0
AT5G50570	1
AT5G50580	1
AT5G50590	0
AT5G50600	0
AT5G50610	0
AT5G50620	0
AT5G50630	0
AT5G50640	7
AT5G50650	0
AT5G50660	0
AT5G50665	0
AT5G50670	0
AT5G50680	0
AT5G50690	0
AT5G50700	0
AT5G50710	0
AT5G50715	0
AT5G50717	0
AT5G50720	47
AT5G50740	848
AT5G50750	110
AT5G50760	0
AT5G50770	0
AT5G50780	177
AT5G50790	2189
AT5G50800	208
AT5G50805	0
AT5G50810	805
AT5G50820	83
AT5G50830	878
AT5G50840	547
AT5G50850	3600
AT5G50860	624
AT5G50870	909
AT5G50890	131
AT5G50900	720
AT5G50910	0
AT5G50915	290
AT5G50920	16989
AT5G50930	178
AT5G50940	86
AT5G50950	4959
AT5G50960	801
AT5G50970	374
AT5G50990	87
AT5G50995	0
AT5G51000	0
AT5G51010	774
AT5G51020	350
AT5G51030	990
AT5G51040	1818
AT5G51050	548
AT5G51055	0
AT5G51060	46
AT5G51070	2133
AT5G51080	119
AT5G51090	0
AT5G51100	524
AT5G51105	0
AT5G51110	1117
AT5G51120	915
AT5G51130	201
AT5G51140	661
AT5G51150	749
AT5G51160	0
AT5G51170	127
AT5G51174	9
AT5G51180	567
AT5G51190	0
AT5G51195	0
AT5G51200	1817
AT5G51210	54
AT5G51220	410
AT5G51230	1179
AT5G51250	0
AT5G51260	363
AT5G51270	20
AT5G51280	616
AT5G51290	597
AT5G51300	2084
AT5G51310	11
AT5G51320	0
AT5G51330	3
AT5G51340	830
AT5G51350	369
AT5G51360	0
AT5G51370	115
AT5G51380	250
AT5G51390	16
AT5G51400	1060
AT5G51410	831
AT5G51420	0
AT5G51430	1517
AT5G51440	46
AT5G51450	478
AT5G51451	17
AT5G51460	209
AT5G51465	0
AT5G51470	5
AT5G51480	151
AT5G51490	8
AT5G51500	11
AT5G51510	515
AT5G51520	0
AT5G51530	6
AT5G51540	233
AT5G51545	595
AT5G51550	2569
AT5G51560	957
AT5G51570	901
AT5G51580	0
AT5G51585	0
AT5G51590	560
AT5G51600	719
AT5G51610	0
AT5G51620	154
AT5G51630	171
AT5G51640	316
AT5G51650	0
AT5G51660	1547
AT5G51670	74
AT5G51680	1
AT5G51690	271
AT5G51700	398
AT5G51710	628
AT5G51720	599
AT5G51730	240
AT5G51740	339
AT5G51750	7640
AT5G51760	1
AT5G51770	490
AT5G51780	2
AT5G51790	23
AT5G51795	44
AT5G51800	11
AT5G51810	319
AT5G51820	1863
AT5G51830	738
AT5G51840	521
AT5G51845	0
AT5G51850	159
AT5G51860	0
AT5G51870	2
AT5G51880	596
AT5G51890	735
AT5G51900	1
AT5G51910	113
AT5G51915	0
AT5G51920	59
AT5G51930	0
AT5G51940	854
AT5G51950	2240
AT5G51960	449
AT5G51970	1680
AT5G51980	914
AT5G51990	44
AT5G52000	8
AT5G52010	448
AT5G52020	19
AT5G52030	199
AT5G52040	1974
AT5G52045	0
AT5G52050	9
AT5G52055	7
AT5G52060	721
AT5G52065	0
AT5G52067	0
AT5G52070	327
AT5G52080	0
AT5G52090	0
AT5G52100	231
AT5G52110	196
AT5G52115	0
AT5G52120	72
AT5G52130	11
AT5G52140	0
AT5G52145	0
AT5G52150	4
AT5G52155	0
AT5G52160	2
AT5G52170	15
AT5G52180	0
AT5G52190	0
AT5G52200	785
AT5G52210	405
AT5G52220	42
AT5G52230	243
AT5G52240	2543
AT5G52250	208
AT5G52260	2
AT5G52270	10
AT5G52272	0
AT5G52280	1222
AT5G52290	61
AT5G52300	9
AT5G52310	5838
AT5G52320	443
AT5G52330	89
AT5G52340	283
AT5G52350	0
AT5G52355	0
AT5G52360	1582
AT5G52370	496
AT5G52380	181
AT5G52390	904
AT5G52400	132
AT5G52410	641
AT5G52415	1
AT5G52420	360
AT5G52430	343
AT5G52440	1249
AT5G52450	330
AT5G52460	0
AT5G52470	4265
AT5G52471	13
AT5G52480	0
AT5G52490	1
AT5G52495	0
AT5G52500	0
AT5G52510	1487
AT5G52520	664
AT5G52530	1981
AT5G52540	987
AT5G52545	54
AT5G52547	69
AT5G52550	512
AT5G52560	1498
AT5G52570	11
AT5G52580	1063
AT5G52600	8
AT5G52605	4
AT5G52610	0
AT5G52620	8
AT5G52630	96
AT5G52640	517
AT5G52650	4009
AT5G52655	1
AT5G52660	443
AT5G52670	0
AT5G52680	1
AT5G52690	0
AT5G52700	0
AT5G52710	1
AT5G52720	0
AT5G52730	0
AT5G52740	1
AT5G52750	35
AT5G52760	17
AT5G52770	0
AT5G52780	228
AT5G52790	12
AT5G52797	0
AT5G52800	41
AT5G52810	202
AT5G52815	0
AT5G52820	748
AT5G52830	180
AT5G52840	3119
AT5G52850	98
AT5G52860	573
AT5G52870	132
AT5G52880	237
AT5G52882	2040
AT5G52890	151
AT5G52900	4
AT5G52910	243
AT5G52920	6648
AT5G52930	13
AT5G52940	2
AT5G52950	213
AT5G52960	421
AT5G52965	43
AT5G52970	682
AT5G52975	36
AT5G52980	404
AT5G52990	311
AT5G53000	931
AT5G53010	368
AT5G53020	402
AT5G53030	82
AT5G53040	1
AT5G53045	252
AT5G53048	11
AT5G53050	647
AT5G53060	610
AT5G53070	385
AT5G53080	173
AT5G53090	128
AT5G53100	0
AT5G53110	40
AT5G53120	2509
AT5G53130	910
AT5G53135	0
AT5G53140	3322
AT5G53150	831
AT5G53160	721
AT5G53170	1662
AT5G53180	809
AT5G53190	63
AT5G53200	158
AT5G53210	249
AT5G53220	317
AT5G53230	3
AT5G53240	0
AT5G53250	4
AT5G53260	0
AT5G53270	0
AT5G53280	403
AT5G53290	62
AT5G53300	7364
AT5G53310	724
AT5G53320	10
AT5G53330	553
AT5G53340	619
AT5G53350	1865
AT5G53360	165
AT5G53370	181
AT5G53380	0
AT5G53390	556
AT5G53400	740
AT5G53410	0
AT5G53420	708
AT5G53430	464
AT5G53440	1204
AT5G53450	722
AT5G53460	12024
AT5G53470	486
AT5G53480	2706
AT5G53486	146
AT5G53487	0
AT5G53490	1493
AT5G53500	313
AT5G53510	2
AT5G53520	67
AT5G53530	493
AT5G53540	823
AT5G53550	343
AT5G53560	2907
AT5G53570	937
AT5G53580	614
AT5G53590	325
AT5G53592	16
AT5G53600	0
AT5G53610	0
AT5G53620	1291
AT5G53635	8
AT5G53637	0
AT5G53640	1
AT5G53650	581
AT5G53660	4
AT5G53670	0
AT5G53680	0
AT5G53700	206
AT5G53710	174
AT5G53720	0
AT5G53730	46
AT5G53740	7
AT5G53742	1
AT5G53750	298
AT5G53760	815
AT5G53770	486
AT5G53775	0
AT5G53780	0
AT5G53790	0
AT5G53800	721
AT5G53810	23
AT5G53815	35
AT5G53820	20077
AT5G53830	222
AT5G53840	0
AT5G53850	1418
AT5G53860	1522
AT5G53870	402
AT5G53880	1947
AT5G53890	400
AT5G53895	7
AT5G53900	253
AT5G53902	1
AT5G53905	0
AT5G53910	0
AT5G53920	75
AT5G53930	595
AT5G53940	388
AT5G53950	39
AT5G53960	4
AT5G53970	223
AT5G53980	0
AT5G53990	1
AT5G54000	0
AT5G54010	318
AT5G54020	1
AT5G54030	0
AT5G54035	0
AT5G54040	0
AT5G54043	0
AT5G54045	0
AT5G54050	0
AT5G54060	1
AT5G54062	54
AT5G54064	24
AT5G54067	0
AT5G54070	1
AT5G54075	0
AT5G54080	425
AT5G54090	175
AT5G54095	1083
AT5G54100	351
AT5G54110	331
AT5G54130	598
AT5G54140	200
AT5G54145	134
AT5G54148	22
AT5G54150	1
AT5G54160	3571
AT5G54165	18
AT5G54170	894
AT5G54180	237
AT5G54190	14
AT5G54200	762
AT5G54203	0
AT5G54206	0
AT5G54210	0
AT5G54215	1
AT5G54220	0
AT5G54225	0
AT5G54230	0
AT5G54240	183
AT5G54250	514
AT5G54260	235
AT5G54270	7672
AT5G54280	657
AT5G54290	671
AT5G54300	61
AT5G54310	1552
AT5G54320	0
AT5G54330	0
AT5G54340	0
AT5G54350	0
AT5G54360	0
AT5G54365	0
AT5G54370	2
AT5G54375	0
AT5G54380	1780
AT5G54390	2085
AT5G54400	134
AT5G54410	0
AT5G54420	0
AT5G54430	2228
AT5G54440	1879
AT5G54450	1
AT5G54460	0
AT5G54470	220
AT5G54480	0
AT5G54490	100
AT5G54500	962
AT5G54510	1203
AT5G54520	131
AT5G54530	143
AT5G54540	1741
AT5G54550	4
AT5G54560	47
AT5G54569	40
AT5G54570	9
AT5G54580	494
AT5G54585	9
AT5G54590	306
AT5G54600	3624
AT5G54610	6
AT5G54620	0
AT5G54630	680
AT5G54640	964
AT5G54650	535
AT5G54660	101
AT5G54661	0
AT5G54670	1110
AT5G54680	1445
AT5G54690	100
AT5G54700	0
AT5G54710	97
AT5G54720	35
AT5G54730	602
AT5G54740	1
AT5G54745	0
AT5G54750	960
AT5G54760	2087
AT5G54770	35112
AT5G54780	998
AT5G54790	2
AT5G54800	1567
AT5G54810	1675
AT5G54820	0
AT5G54830	790
AT5G54840	154
AT5G54850	112
AT5G54855	389
AT5G54860	478
AT5G54865	0
AT5G54870	1267
AT5G54880	112
AT5G54890	129
AT5G54900	1599
AT5G54910	515
AT5G54920	337
AT5G54930	189
AT5G54940	4613
AT5G54950	4
AT5G54960	1013
AT5G54970	443
AT5G54980	306
AT5G54990	1
AT5G55000	366
AT5G55010	29
AT5G55020	2
AT5G55040	1205
AT5G55045	0
AT5G55050	97
AT5G55055	0
AT5G55060	868
AT5G55070	2952
AT5G55080	0
AT5G55090	30
AT5G55100	808
AT5G55110	1
AT5G55120	1639
AT5G55125	503
AT5G55130	407
AT5G55131	0
AT5G55132	0
AT5G55135	0
AT5G55140	660
AT5G55150	4
AT5G55160	1773
AT5G55170	10
AT5G55180	1576
AT5G55190	2960
AT5G55200	293
AT5G55210	610
AT5G55220	1883
AT5G55230	2839
AT5G55240	0
AT5G55250	54
AT5G55260	357
AT5G55270	3
AT5G55280	1553
AT5G55290	741
AT5G55300	2188
AT5G55310	1601
AT5G55320	1
AT5G55330	56
AT5G55340	26
AT5G55350	1
AT5G55360	0
AT5G55370	1
AT5G55380	78
AT5G55390	1373
AT5G55400	631
AT5G55410	0
AT5G55420	0
AT5G55430	0
AT5G55440	0
AT5G55450	2
AT5G55460	11
AT5G55470	270
AT5G55480	1349
AT5G55490	170
AT5G55500	538
AT5G55505	0
AT5G55507	6
AT5G55508	2
AT5G55510	302
AT5G55520	484
AT5G55530	1588
AT5G55540	834
AT5G55550	482
AT5G55560	40
AT5G55565	0
AT5G55570	10
AT5G55580	291
AT5G55590	1
AT5G55600	973
AT5G55610	414
AT5G55620	28
AT5G55630	528
AT5G55640	250
AT5G55650	3
AT5G55660	3786
AT5G55670	1543
AT5G55680	135
AT5G55690	24
AT5G55700	807
AT5G55710	507
AT5G55720	3094
AT5G55730	2748
AT5G55740	371
AT5G55750	0
AT5G55760	273
AT5G55770	0
AT5G55780	1
AT5G55790	530
AT5G55800	6
AT5G55810	116
AT5G55820	622
AT5G55830	131
AT5G55835	0
AT5G55840	175
AT5G55850	1095
AT5G55855	2
AT5G55856	0
AT5G55860	356
AT5G55870	0
AT5G55875	0
AT5G55880	0
AT5G55890	0
AT5G55893	1
AT5G55896	1051
AT5G55900	152
AT5G55910	1337
AT5G55920	1402
AT5G55930	2070
AT5G55940	818
AT5G55950	221
AT5G55960	580
AT5G55970	155
AT5G55980	0
AT5G55990	717
AT5G56000	1106
AT5G56010	8330
AT5G56020	263
AT5G56030	12287
AT5G56040	1175
AT5G56050	15
AT5G56060	1
AT5G56061	0
AT5G56070	0
AT5G56075	0
AT5G56080	0
AT5G56090	483
AT5G56100	24
AT5G56110	0
AT5G56120	668
AT5G56130	369
AT5G56140	715
AT5G56150	680
AT5G56160	178
AT5G56170	842
AT5G56180	412
AT5G56190	720
AT5G56200	2
AT5G56210	424
AT5G56220	593
AT5G56230	13
AT5G56240	1025
AT5G56250	479
AT5G56260	473
AT5G56270	895
AT5G56280	649
AT5G56290	1393
AT5G56300	88
AT5G56310	120
AT5G56320	56
AT5G56325	0
AT5G56330	1
AT5G56340	517
AT5G56350	1581
AT5G56360	2545
AT5G56365	0
AT5G56367	0
AT5G56368	0
AT5G56369	1
AT5G56370	134
AT5G56380	327
AT5G56390	0
AT5G56400	2
AT5G56410	0
AT5G56420	242
AT5G56430	3
AT5G56440	0
AT5G56450	133
AT5G56452	0
AT5G56460	174
AT5G56470	0
AT5G56480	6
AT5G56490	320
AT5G56500	1368
AT5G56510	387
AT5G56520	201
AT5G56530	638
AT5G56540	60
AT5G56544	0
AT5G56550	168
AT5G56555	5
AT5G56560	0
AT5G56570	0
AT5G56580	189
AT5G56590	293
AT5G56600	415
AT5G56605	0
AT5G56610	73
AT5G56620	7
AT5G56630	1074
AT5G56640	263
AT5G56650	544
AT5G56660	182
AT5G56670	3606
AT5G56680	1853
AT5G56690	0
AT5G56700	14
AT5G56710	6174
AT5G56720	60
AT5G56730	561
AT5G56740	807
AT5G56745	0
AT5G56747	230
AT5G56750	1577
AT5G56760	1128
AT5G56770	0
AT5G56780	180
AT5G56790	521
AT5G56795	2
AT5G56800	0
AT5G56810	72
AT5G56820	0
AT5G56830	0
AT5G56840	36
AT5G56850	340
AT5G56860	61
AT5G56870	611
AT5G56880	0
AT5G56890	1921
AT5G56900	712
AT5G56910	488
AT5G56920	0
AT5G56930	227
AT5G56940	646
AT5G56950	1152
AT5G56960	0
AT5G56970	620
AT5G56975	0
AT5G56980	332
AT5G56985	0
AT5G56990	143
AT5G57000	226
AT5G57010	44
AT5G57015	1285
AT5G57020	1402
AT5G57030	1659
AT5G57035	894
AT5G57040	556
AT5G57050	334
AT5G57060	217
AT5G57070	237
AT5G57080	37
AT5G57090	24
AT5G57100	397
AT5G57110	4706
AT5G57120	1499
AT5G57123	422
AT5G57126	0
AT5G57130	815
AT5G57140	175
AT5G57150	224
AT5G57160	359
AT5G57170	153
AT5G57180	766
AT5G57190	120
AT5G57200	411
AT5G57210	332
AT5G57220	0
AT5G57230	140
AT5G57240	433
AT5G57250	382
AT5G57260	0
AT5G57270	793
AT5G57280	537
AT5G57290	6589
AT5G57300	943
AT5G57320	1547
AT5G57330	1360
AT5G57340	32
AT5G57345	313
AT5G57350	3879
AT5G57360	760
AT5G57370	352
AT5G57380	285
AT5G57390	163
AT5G57400	16
AT5G57410	539
AT5G57420	41
AT5G57440	620
AT5G57450	26
AT5G57460	1195
AT5G57480	62
AT5G57490	937
AT5G57500	130
AT5G57510	1
AT5G57520	16
AT5G57530	0
AT5G57535	0
AT5G57540	0
AT5G57550	23
AT5G57560	3270
AT5G57565	209
AT5G57567	19
AT5G57569	0
AT5G57570	26
AT5G57580	1143
AT5G57590	473
AT5G57610	1691
AT5G57620	0
AT5G57625	0
AT5G57630	329
AT5G57640	7
AT5G57650	0
AT5G57655	7501
AT5G57660	679
AT5G57670	88
AT5G57685	1311
AT5G57690	280
AT5G57700	508
AT5G57710	1989
AT5G57720	13
AT5G57735	37
AT5G57740	471
AT5G57750	0
AT5G57760	0
AT5G57770	0
AT5G57780	216
AT5G57785	278
AT5G57790	479
AT5G57800	7818
AT5G57810	441
AT5G57815	1008
AT5G57820	5
AT5G57830	454
AT5G57840	124
AT5G57850	1001
AT5G57860	418
AT5G57870	4437
AT5G57880	117
AT5G57885	0
AT5G57887	106
AT5G57890	110
AT5G57900	1189
AT5G57910	387
AT5G57920	8
AT5G57930	1208
AT5G57940	1051
AT5G57950	307
AT5G57960	411
AT5G57970	198
AT5G57980	7
AT5G57990	2118
AT5G58000	391
AT5G58003	343
AT5G58005	425
AT5G58010	0
AT5G58020	847
AT5G58030	914
AT5G58040	2044
AT5G58050	1913
AT5G58060	1119
AT5G58070	1280
AT5G58080	12
AT5G58090	852
AT5G58100	1821
AT5G58110	1035
AT5G58120	27
AT5G58130	382
AT5G58140	1374
AT5G58150	0
AT5G58160	1238
AT5G58170	416
AT5G58180	0
AT5G58190	595
AT5G58200	916
AT5G58210	252
AT5G58220	540
AT5G58230	1187
AT5G58240	539
AT5G58250	1666
AT5G58260	462
AT5G58270	946
AT5G58280	21
AT5G58290	3386
AT5G58300	525
AT5G58310	132
AT5G58320	85
AT5G58330	4405
AT5G58340	294
AT5G58350	209
AT5G58360	1
AT5G58370	353
AT5G58375	410
AT5G58380	723
AT5G58390	76
AT5G58400	380
AT5G58410	1046
AT5G58412	160
AT5G58420	4026
AT5G58430	1892
AT5G58440	1015
AT5G58450	867
AT5G58460	738
AT5G58465	0
AT5G58470	1573
AT5G58480	221
AT5G58490	1405
AT5G58495	0
AT5G58500	10
AT5G58510	766
AT5G58520	398
AT5G58530	314
AT5G58540	166
AT5G58550	240
AT5G58560	786
AT5G58570	103
AT5G58575	347
AT5G58580	29
AT5G58590	608
AT5G58595	2
AT5G58600	488
AT5G58610	25
AT5G58620	704
AT5G58630	22
AT5G58640	593
AT5G58650	125
AT5G58660	41
AT5G58670	67
AT5G58680	40
AT5G58690	82
AT5G58700	657
AT5G58710	3653
AT5G58720	1520
AT5G58730	415
AT5G58740	1112
AT5G58750	3
AT5G58760	145
AT5G58770	17
AT5G58780	0
AT5G58782	80
AT5G58784	0
AT5G58787	153
AT5G58790	141
AT5G58800	382
AT5G58810	0
AT5G58820	3
AT5G58830	16
AT5G58840	31
AT5G58850	17
AT5G58860	2
AT5G58870	857
AT5G58880	110
AT5G58890	0
AT5G58900	83
AT5G58910	0
AT5G58920	628
AT5G58930	1226
AT5G58940	69
AT5G58950	2732
AT5G58960	556
AT5G58970	537
AT5G58980	282
AT5G58990	296
AT5G59000	174
AT5G59010	418
AT5G59020	360
AT5G59030	688
AT5G59040	13
AT5G59050	304
AT5G59055	0
AT5G59060	0
AT5G59070	0
AT5G59080	65
AT5G59090	0
AT5G59100	0
AT5G59105	0
AT5G59110	0
AT5G59120	1540
AT5G59130	408
AT5G59140	1027
AT5G59150	764
AT5G59160	1549
AT5G59170	9
AT5G59180	345
AT5G59190	12
AT5G59200	38
AT5G59210	617
AT5G59220	757
AT5G59230	1
AT5G59240	47
AT5G59250	861
AT5G59260	0
AT5G59270	0
AT5G59280	4
AT5G59290	2486
AT5G59300	525
AT5G59305	3
AT5G59310	1245
AT5G59320	3282
AT5G59330	2
AT5G59340	0
AT5G59350	290
AT5G59360	26
AT5G59370	2436
AT5G59380	204
AT5G59385	0
AT5G59390	306
AT5G59395	0
AT5G59400	152
AT5G59410	277
AT5G59420	1375
AT5G59430	819
AT5G59440	454
AT5G59450	214
AT5G59460	296
AT5G59470	128
AT5G59480	1394
AT5G59490	4
AT5G59500	607
AT5G59505	0
AT5G59510	165
AT5G59520	13
AT5G59530	0
AT5G59540	3
AT5G59550	1469
AT5G59560	353
AT5G59570	1505
AT5G59580	3
AT5G59590	14
AT5G59600	0
AT5G59610	234
AT5G59613	4184
AT5G59616	0
AT5G59620	1
AT5G59630	1
AT5G59640	40
AT5G59650	79
AT5G59660	35
AT5G59662	21
AT5G59670	165
AT5G59680	2
AT5G59690	2594
AT5G59700	185
AT5G59710	697
AT5G59720	87
AT5G59730	0
AT5G59732	0
AT5G59740	329
AT5G59750	197
AT5G59760	2
AT5G59770	854
AT5G59780	48
AT5G59790	501
AT5G59800	405
AT5G59810	646
AT5G59820	1380
AT5G59830	499
AT5G59840	1050
AT5G59845	212
AT5G59850	2940
AT5G59860	6
AT5G59865	31
AT5G59870	2975
AT5G59880	2785
AT5G59890	1194
AT5G59895	0
AT5G59900	200
AT5G59910	7660
AT5G59920	369
AT5G59930	13
AT5G59940	18
AT5G59945	0
AT5G59950	1334
AT5G59960	522
AT5G59970	1351
AT5G59980	234
AT5G59990	126
AT5G60000	33
AT5G60010	469
AT5G60020	482
AT5G60022	2
AT5G60030	448
AT5G60040	477
AT5G60050	123
AT5G60060	0
AT5G60070	205
AT5G60080	2
AT5G60090	1
AT5G60100	1045
AT5G60110	0
AT5G60120	418
AT5G60130	27
AT5G60140	676
AT5G60142	158
AT5G60150	305
AT5G60160	1212
AT5G60170	1229
AT5G60180	3
AT5G60190	146
AT5G60200	411
AT5G60210	1556
AT5G60215	0
AT5G60220	22
AT5G60230	88
AT5G60240	0
AT5G60250	104
AT5G60260	0
AT5G60265	0
AT5G60270	13
AT5G60280	158
AT5G60285	1
AT5G60290	36
AT5G60300	218
AT5G60310	7
AT5G60320	1
AT5G60335	58
AT5G60340	1075
AT5G60350	0
AT5G60360	4845
AT5G60370	302
AT5G60380	5
AT5G60390	34550
AT5G60400	1383
AT5G60408	0
AT5G60410	1743
AT5G60430	116
AT5G60440	17
AT5G60450	766
AT5G60460	429
AT5G60470	6
AT5G60480	14
AT5G60490	149
AT5G60500	1
AT5G60510	1
AT5G60520	0
AT5G60530	1
AT5G60540	662
AT5G60550	1059
AT5G60553	27
AT5G60560	0
AT5G60570	1238
AT5G60580	249
AT5G60590	180
AT5G60600	3701
AT5G60610	60
AT5G60615	684
AT5G60620	1002
AT5G60630	8
AT5G60640	4409
AT5G60650	28
AT5G60660	77
AT5G60670	2050
AT5G60680	943
AT5G60690	1659
AT5G60700	1008
AT5G60710	1999
AT5G60720	179
AT5G60730	43
AT5G60740	437
AT5G60750	312
AT5G60760	872
AT5G60770	0
AT5G60780	0
AT5G60790	3942
AT5G60800	1067
AT5G60805	1
AT5G60810	0
AT5G60820	384
AT5G60830	0
AT5G60840	252
AT5G60850	770
AT5G60860	178
AT5G60870	199
AT5G60880	83
AT5G60890	106
AT5G60900	12
AT5G60910	862
AT5G60920	1734
AT5G60930	1130
AT5G60940	409
AT5G60945	38
AT5G60950	6
AT5G60960	1443
AT5G60963	0
AT5G60964	14
AT5G60966	0
AT5G60970	40
AT5G60978	1
AT5G60980	2112
AT5G60990	546
AT5G61000	486
AT5G61010	135
AT5G61020	2758
AT5G61030	1463
AT5G61040	202
AT5G61050	0
AT5G61060	799
AT5G61070	60
AT5G61090	55
AT5G61100	21
AT5G61110	0
AT5G61120	392
AT5G61130	1332
AT5G61140	1684
AT5G61150	1891
AT5G61160	0
AT5G61170	4606
AT5G61180	2
AT5G61190	800
AT5G61200	118
AT5G61210	1062
AT5G61220	472
AT5G61230	1180
AT5G61240	1558
AT5G61250	135
AT5G61260	27
AT5G61270	146
AT5G61280	22
AT5G61290	90
AT5G61300	176
AT5G61310	377
AT5G61320	40
AT5G61330	653
AT5G61340	84
AT5G61345	0
AT5G61350	35
AT5G61360	167
AT5G61370	118
AT5G61380	2906
AT5G61390	131
AT5G61400	41
AT5G61410	4417
AT5G61412	15
AT5G61420	402
AT5G61430	186
AT5G61440	1276
AT5G61445	0
AT5G61450	548
AT5G61455	0
AT5G61460	508
AT5G61470	0
AT5G61480	1084
AT5G61490	14
AT5G61495	0
AT5G61500	990
AT5G61510	708
AT5G61520	203
AT5G61530	866
AT5G61540	98
AT5G61550	5
AT5G61560	191
AT5G61570	181
AT5G61580	774
AT5G61590	512
AT5G61600	875
AT5G61605	38
AT5G61610	10
AT5G61620	14
AT5G61630	359
AT5G61640	300
AT5G61650	0
AT5G61660	0
AT5G61670	343
AT5G61680	12
AT5G61690	471
AT5G61700	738
AT5G61710	20
AT5G61720	19492
AT5G61730	95
AT5G61740	193
AT5G61750	0
AT5G61760	451
AT5G61770	575
AT5G61780	5533
AT5G61790	11423
AT5G61800	44
AT5G61810	1073
AT5G61820	1177
AT5G61830	336
AT5G61835	0
AT5G61840	731
AT5G61850	3
AT5G61865	97
AT5G61880	286
AT5G61890	4
AT5G61900	3
AT5G61910	413
AT5G61920	52
AT5G61930	115
AT5G61940	75
AT5G61950	112
AT5G61960	4038
AT5G61970	1297
AT5G61980	628
AT5G61990	177
AT5G61997	0
AT5G62000	7982
AT5G62020	1050
AT5G62030	470
AT5G62040	2
AT5G62050	767
AT5G62060	0
AT5G62065	4
AT5G62070	395
AT5G62080	10
AT5G62090	1176
AT5G62100	118
AT5G62110	0
AT5G62120	0
AT5G62130	394
AT5G62140	295
AT5G62150	17
AT5G62160	9
AT5G62162	0
AT5G62165	144
AT5G62170	370
AT5G62180	197
AT5G62190	5515
AT5G62200	647
AT5G62210	2039
AT5G62220	954
AT5G62230	1966
AT5G62240	568
AT5G62250	51
AT5G62260	141
AT5G62270	1001
AT5G62280	53
AT5G62290	410
AT5G62300	4803
AT5G62310	605
AT5G62320	2
AT5G62330	0
AT5G62340	9
AT5G62350	3529
AT5G62360	2803
AT5G62370	158
AT5G62380	82
AT5G62390	6162
AT5G62400	36
AT5G62410	1025
AT5G62420	2
AT5G62430	196
AT5G62440	684
AT5G62460	430
AT5G62470	1258
AT5G62480	1
AT5G62490	10
AT5G62500	762
AT5G62510	7
AT5G62520	193
AT5G62530	2356
AT5G62540	519
AT5G62550	583
AT5G62560	495
AT5G62570	605
AT5G62573	0
AT5G62575	562
AT5G62580	800
AT5G62600	704
AT5G62610	728
AT5G62620	595
AT5G62623	0
AT5G62627	1
AT5G62630	41
AT5G62640	950
AT5G62650	383
AT5G62660	0
AT5G62670	4556
AT5G62680	1293
AT5G62690	6807
AT5G62700	7811
AT5G62710	345
AT5G62720	940
AT5G62730	982
AT5G62740	2761
AT5G62750	2008
AT5G62760	439
AT5G62770	192
AT5G62780	2
AT5G62790	2363
AT5G62800	0
AT5G62810	1417
AT5G62820	103
AT5G62830	5
AT5G62840	182
AT5G62848	0
AT5G62850	6793
AT5G62860	0
AT5G62865	81
AT5G62880	1249
AT5G62890	3300
AT5G62900	234
AT5G62910	397
AT5G62920	179
AT5G62930	1053
AT5G62940	234
AT5G62950	623
AT5G62960	275
AT5G62970	0
AT5G62980	322
AT5G62990	141
AT5G62998	0
AT5G63000	412
AT5G63010	109
AT5G63020	172
AT5G63030	568
AT5G63040	168
AT5G63050	590
AT5G63060	150
AT5G63063	10
AT5G63070	29
AT5G63080	264
AT5G63085	1
AT5G63087	13
AT5G63090	98
AT5G63100	97
AT5G63110	820
AT5G63120	592
AT5G63130	110
AT5G63135	212
AT5G63140	583
AT5G63145	0
AT5G63150	483
AT5G63160	266
AT5G63170	0
AT5G63180	250
AT5G63190	590
AT5G63195	0
AT5G63200	638
AT5G63220	717
AT5G63225	0
AT5G63230	0
AT5G63240	1
AT5G63250	1
AT5G63260	793
AT5G63270	0
AT5G63280	349
AT5G63290	62
AT5G63300	31
AT5G63310	1768
AT5G63320	638
AT5G63340	0
AT5G63350	29
AT5G63370	2239
AT5G63375	0
AT5G63380	427
AT5G63390	11
AT5G63400	4287
AT5G63410	1899
AT5G63420	1192
AT5G63440	403
AT5G63450	35
AT5G63460	537
AT5G63470	541
AT5G63480	76
AT5G63490	345
AT5G63500	53
AT5G63510	1364
AT5G63520	335
AT5G63530	2461
AT5G63540	79
AT5G63550	1215
AT5G63560	4
AT5G63570	2173
AT5G63580	185
AT5G63590	12
AT5G63595	0
AT5G63600	0
AT5G63610	515
AT5G63620	991
AT5G63625	19
AT5G63630	336
AT5G63640	683
AT5G63650	627
AT5G63660	0
AT5G63670	524
AT5G63680	1084
AT5G63690	21
AT5G63700	360
AT5G63710	355
AT5G63715	0
AT5G63720	12
AT5G63730	26
AT5G63740	0
AT5G63750	22
AT5G63760	358
AT5G63770	790
AT5G63780	595
AT5G63790	560
AT5G63800	613
AT5G63810	1933
AT5G63820	29
AT5G63830	237
AT5G63840	3918
AT5G63850	689
AT5G63860	3980
AT5G63870	832
AT5G63880	361
AT5G63890	1323
AT5G63900	2
AT5G63905	78
AT5G63910	433
AT5G63920	415
AT5G63930	282
AT5G63940	1248
AT5G63941	0
AT5G63950	832
AT5G63960	708
AT5G63970	205
AT5G63980	1255
AT5G63990	318
AT5G64000	0
AT5G64010	126
AT5G64020	621
AT5G64030	2940
AT5G64040	6714
AT5G64050	1212
AT5G64060	139
AT5G64070	2028
AT5G64080	1769
AT5G64090	663
AT5G64100	0
AT5G64110	0
AT5G64120	24
AT5G64130	2520
AT5G64140	3016
AT5G64150	211
AT5G64160	214
AT5G64170	689
AT5G64180	556
AT5G64190	15
AT5G64200	1019
AT5G64210	0
AT5G64220	1222
AT5G64230	68
AT5G64240	490
AT5G64250	687
AT5G64260	2740
AT5G64270	2902
AT5G64280	482
AT5G64290	2128
AT5G64300	1841
AT5G64310	2222
AT5G64320	106
AT5G64330	841
AT5G64340	1886
AT5G64350	4359
AT5G64360	442
AT5G64370	1003
AT5G64380	230
AT5G64390	601
AT5G64395	0
AT5G64400	3406
AT5G64401	0
AT5G64410	737
AT5G64420	1049
AT5G64430	902
AT5G64440	1313
AT5G64450	11
AT5G64460	730
AT5G64470	265
AT5G64480	265
AT5G64490	2
AT5G64500	1330
AT5G64501	0
AT5G64505	0
AT5G64510	282
AT5G64520	162
AT5G64530	53
AT5G64540	1
AT5G64550	910
AT5G64560	797
AT5G64570	1894
AT5G64572	0
AT5G64580	1228
AT5G64590	0
AT5G64600	379
AT5G64610	877
AT5G64620	961
AT5G64630	208
AT5G64640	433
AT5G64650	346
AT5G64660	477
AT5G64667	88
AT5G64670	1154
AT5G64680	467
AT5G64685	3
AT5G64687	8
AT5G64690	303
AT5G64700	136
AT5G64710	142
AT5G64720	35
AT5G64730	251
AT5G64735	0
AT5G64740	5457
AT5G64750	4
AT5G64760	558
AT5G64770	85
AT5G64780	97
AT5G64790	2204
AT5G64800	6
AT5G64810	2
AT5G64813	942
AT5G64816	32
AT5G64820	122
AT5G64830	332
AT5G64840	1013
AT5G64850	1223
AT5G64855	0
AT5G64860	1665
AT5G64870	945
AT5G64880	382
AT5G64890	1
AT5G64900	203
AT5G64905	14
AT5G64910	79
AT5G64920	441
AT5G64930	338
AT5G64940	1600
AT5G64950	102
AT5G64960	1789
AT5G64970	243
AT5G64980	164
AT5G64990	219
AT5G65000	895
AT5G65005	0
AT5G65010	992
AT5G65015	0
AT5G65020	2399
AT5G65030	6
AT5G65040	49
AT5G65050	1274
AT5G65060	362
AT5G65070	52
AT5G65080	42
AT5G65090	175
AT5G65100	0
AT5G65110	1401
AT5G65120	254
AT5G65130	12
AT5G65140	501
AT5G65158	55
AT5G65160	395
AT5G65165	1
AT5G65170	21
AT5G65180	344
AT5G65200	165
AT5G65205	100
AT5G65207	280
AT5G65210	77
AT5G65220	3764
AT5G65225	16
AT5G65230	29
AT5G65240	257
AT5G65250	419
AT5G65260	1351
AT5G65270	830
AT5G65274	16
AT5G65280	915
AT5G65290	565
AT5G65300	490
AT5G65305	0
AT5G65310	2239
AT5G65320	1
AT5G65330	0
AT5G65340	13
AT5G65350	130
AT5G65360	2535
AT5G65370	20
AT5G65380	458
AT5G65390	55
AT5G65400	224
AT5G65410	23
AT5G65420	225
AT5G65430	1631
AT5G65440	1403
AT5G65445	0
AT5G65450	283
AT5G65460	759
AT5G65470	2127
AT5G65480	1022
AT5G65490	588
AT5G65495	164
AT5G65500	0
AT5G65510	18
AT5G65520	148
AT5G65530	443
AT5G65535	0
AT5G65540	493
AT5G65550	0
AT5G65560	373
AT5G65570	77
AT5G65575	73
AT5G65580	0
AT5G65590	47
AT5G65600	1
AT5G65609	35
AT5G65610	6
AT5G65613	8
AT5G65615	0
AT5G65620	3455
AT5G65630	4009
AT5G65640	558
AT5G65650	446
AT5G65660	465
AT5G65670	7655
AT5G65676	0
AT5G65683	522
AT5G65685	806
AT5G65687	487
AT5G65690	4527
AT5G65700	2832
AT5G65710	379
AT5G65720	2689
AT5G65730	1159
AT5G65740	395
AT5G65750	2719
AT5G65760	969
AT5G65770	0
AT5G65780	821
AT5G65790	9
AT5G65800	1
AT5G65810	1394
AT5G65820	161
AT5G65830	151
AT5G65840	509
AT5G65850	42
AT5G65860	395
AT5G65870	321
AT5G65880	225
AT5G65890	359
AT5G65900	763
AT5G65910	804
AT5G65920	499
AT5G65925	40
AT5G65930	1349
AT5G65940	1312
AT5G65950	1895
AT5G65960	707
AT5G65970	62
AT5G65980	0
AT5G65990	610
AT5G66000	75
AT5G66005	213
AT5G66010	453
AT5G66020	1202
AT5G66030	1394
AT5G66040	308
AT5G66045	0
AT5G66050	758
AT5G66052	283
AT5G66053	0
AT5G66055	1300
AT5G66060	1055
AT5G66070	215
AT5G66080	579
AT5G66090	309
AT5G66100	591
AT5G66110	0
AT5G66120	1823
AT5G66130	82
AT5G66140	596
AT5G66150	628
AT5G66160	498
AT5G66170	251
AT5G66180	317
AT5G66190	6491
AT5G66200	657
AT5G66210	1271
AT5G66220	0
AT5G66230	736
AT5G66240	1268
AT5G66250	496
AT5G66260	0
AT5G66270	2
AT5G66280	0
AT5G66290	380
AT5G66300	196
AT5G66310	1805
AT5G66320	808
AT5G66330	228
AT5G66335	0
AT5G66340	0
AT5G66350	232
AT5G66360	198
AT5G66370	3
AT5G66380	172
AT5G66390	28
AT5G66400	313
AT5G66410	681
AT5G66420	1349
AT5G66430	0
AT5G66440	230
AT5G66450	228
AT5G66455	47
AT5G66460	1633
AT5G66470	850
AT5G66480	38
AT5G66490	70
AT5G66500	64
AT5G66510	1742
AT5G66520	0
AT5G66530	1179
AT5G66535	0
AT5G66540	925
AT5G66550	335
AT5G66558	11
AT5G66560	0
AT5G66562	1
AT5G66564	0
AT5G66567	0
AT5G66568	1
AT5G66570	18868
AT5G66580	311
AT5G66590	1215
AT5G66595	8
AT5G66600	214
AT5G66607	13
AT5G66610	209
AT5G66620	83
AT5G66630	64
AT5G66631	70
AT5G66640	9
AT5G66650	232
AT5G66658	27
AT5G66660	5
AT5G66670	3
AT5G66675	346
AT5G66680	2789
AT5G66690	1
AT5G66700	2
AT5G66710	6
AT5G66720	752
AT5G66730	872
AT5G66740	773
AT5G66750	605
AT5G66755	0
AT5G66760	6545
AT5G66770	458
AT5G66780	0
AT5G66790	5
AT5G66800	362
AT5G66810	535
AT5G66815	0
AT5G66816	0
AT5G66817	0
AT5G66820	220
AT5G66830	90
AT5G66840	76
AT5G66850	889
AT5G66860	870
AT5G66870	112
AT5G66880	899
AT5G66890	2
AT5G66900	197
AT5G66910	254
AT5G66920	313
AT5G66930	425
AT5G66940	3
AT5G66950	859
AT5G66960	119
AT5G66970	8
AT5G66980	14
AT5G66985	0
AT5G66990	1
AT5G67000	0
AT5G67010	0
AT5G67020	15
AT5G67030	1238
AT5G67040	0
AT5G67050	65
AT5G67060	107
AT5G67070	2752
AT5G67080	9
AT5G67090	29
AT5G67100	777
AT5G67110	37
AT5G67120	0
AT5G67130	1844
AT5G67140	56
AT5G67150	590
AT5G67160	326
AT5G67170	239
AT5G67180	346
AT5G67190	61
AT5G67200	555
AT5G67210	219
AT5G67220	1038
AT5G67230	174
AT5G67240	812
AT5G67245	64
AT5G67250	1426
AT5G67260	2029
AT5G67265	184
AT5G67270	494
AT5G67280	1191
AT5G67290	259
AT5G67300	1880
AT5G67310	7
AT5G67320	2186
AT5G67330	738
AT5G67340	34
AT5G67350	118
AT5G67360	4448
AT5G67370	208
AT5G67380	1324
AT5G67385	492
AT5G67390	57
AT5G67400	0
AT5G67410	71
AT5G67411	0
AT5G67420	552
AT5G67430	1
AT5G67440	282
AT5G67450	1
AT5G67455	0
AT5G67460	508
AT5G67470	790
AT5G67480	1416
AT5G67488	2
AT5G67490	1
AT5G67500	3052
AT5G67510	1465
AT5G67520	152
AT5G67530	795
AT5G67540	223
AT5G67550	316
AT5G67560	1054
AT5G67570	576
AT5G67580	528
AT5G67590	1823
AT5G67600	620
AT5G67610	536
AT5G67620	26
AT5G67630	713
AT5G67640	207
ATCG00010	8
ATCG00020	848
ATCG00030	5
ATCG00040	64
ATCG00050	0
ATCG00060	0
ATCG00065	3
ATCG00070	40
ATCG00080	18
ATCG00090	6
ATCG00100	10
ATCG00110	5
ATCG00120	122
ATCG00130	91
ATCG00140	45
ATCG00150	29
ATCG00160	9
ATCG00170	77
ATCG00180	67
ATCG00190	231
ATCG00200	3
ATCG00210	7
ATCG00220	12
ATCG00230	0
ATCG00240	0
ATCG00250	3
ATCG00260	1
ATCG00270	111
ATCG00280	266
ATCG00290	11
ATCG00300	8
ATCG00310	0
ATCG00320	0
ATCG00330	56
ATCG00340	324
ATCG00350	256
ATCG00360	17
ATCG00370	2
ATCG00380	9
ATCG00390	2
ATCG00400	13
ATCG00410	1
ATCG00420	7
ATCG00430	13
ATCG00440	12
ATCG00450	10
ATCG00460	1
ATCG00470	54
ATCG00480	199
ATCG00490	688
ATCG00500	19
ATCG00510	4
ATCG00520	23
ATCG00530	34
ATCG00540	61
ATCG00550	19
ATCG00560	15
ATCG00570	0
ATCG00580	22
ATCG00590	7
ATCG00600	3
ATCG00610	1
ATCG00620	1
ATCG00630	20
ATCG00640	7
ATCG00650	9
ATCG00660	12
ATCG00670	67
ATCG00680	213
ATCG00690	27
ATCG00700	13
ATCG00710	27
ATCG00720	72
ATCG00730	51
ATCG00740	40
ATCG00750	15
ATCG00760	9
ATCG00770	15
ATCG00780	47
ATCG00790	45
ATCG00800	35
ATCG00810	25
ATCG00820	2
ATCG00830	2
ATCG00840	0
ATCG00850	0
ATCG00860	1
ATCG00870	0
ATCG00880	0
ATCG00890	3
ATCG00900	0
ATCG00905	0
ATCG00910	0
ATCG00920	46
ATCG00930	0
ATCG00940	1
ATCG00950	78
ATCG00960	0
ATCG00970	0
ATCG00980	0
ATCG00990	0
ATCG01000	0
ATCG01010	19
ATCG01020	45
ATCG01030	0
ATCG01040	5
ATCG01050	68
ATCG01060	28
ATCG01070	8
ATCG01080	15
ATCG01090	12
ATCG01100	23
ATCG01110	8
ATCG01120	5
ATCG01130	48
ATCG01140	0
ATCG01150	0
ATCG01160	0
ATCG01170	0
ATCG01180	181
ATCG01190	2
ATCG01200	0
ATCG01210	89
ATCG01220	0
ATCG01230	1
ATCG01240	0
ATCG01250	0
ATCG01260	0
ATCG01270	0
ATCG01280	0
ATCG01290	0
ATCG01300	2
ATCG01310	3
ATCG09900	1
ATMG00010	4
ATMG00020	2159
ATMG00030	678
ATMG00040	0
ATMG00050	0
ATMG00060	27
ATMG00070	29
ATMG00080	19
ATMG00090	66
ATMG00100	0
ATMG00110	28
ATMG00120	1
ATMG00130	2
ATMG00140	0
ATMG00150	0
ATMG00160	55
ATMG00170	0
ATMG00180	0
ATMG00190	0
ATMG00200	0
ATMG00210	0
ATMG00220	0
ATMG00230	0
ATMG00240	0
ATMG00250	0
ATMG00260	0
ATMG00270	0
ATMG00280	0
ATMG00285	0
ATMG00290	0
ATMG00300	0
ATMG00310	0
ATMG00320	0
ATMG00330	0
ATMG00340	0
ATMG00350	0
ATMG00360	0
ATMG00370	0
ATMG00380	0
ATMG00390	0
ATMG00400	0
ATMG00410	0
ATMG00420	0
ATMG00430	0
ATMG00440	0
ATMG00450	0
ATMG00460	0
ATMG00470	0
ATMG00480	0
ATMG00490	0
ATMG00500	0
ATMG00510	1
ATMG00513	2
ATMG00516	7
ATMG00520	3
ATMG00530	0
ATMG00540	0
ATMG00550	0
ATMG00560	1
ATMG00570	1
ATMG00580	0
ATMG00590	0
ATMG00600	0
ATMG00610	0
ATMG00620	0
ATMG00630	1
ATMG00640	10
ATMG00650	24
ATMG00660	21
ATMG00665	0
ATMG00670	16
ATMG00680	0
ATMG00690	9
ATMG00700	0
ATMG00710	0
ATMG00720	0
ATMG00730	0
ATMG00740	0
ATMG00750	0
ATMG00760	0
ATMG00770	0
ATMG00780	0
ATMG00790	0
ATMG00800	0
ATMG00810	0
ATMG00820	0
ATMG00830	2
ATMG00840	0
ATMG00850	0
ATMG00860	0
ATMG00870	0
ATMG00880	0
ATMG00890	0
ATMG00900	0
ATMG00910	0
ATMG00920	0
ATMG00930	0
ATMG00940	0
ATMG00950	0
ATMG00960	1
ATMG00970	0
ATMG00980	16
ATMG00990	7
ATMG01000	0
ATMG01010	0
ATMG01020	0
ATMG01030	0
ATMG01040	0
ATMG01050	0
ATMG01060	0
ATMG01070	0
ATMG01080	11
ATMG01090	2
ATMG01100	1
ATMG01110	0
ATMG01120	6
ATMG01130	6
ATMG01140	0
ATMG01150	0
ATMG01160	0
ATMG01170	13
ATMG01180	0
ATMG01190	3
ATMG01200	1
ATMG01210	0
ATMG01220	4
ATMG01230	0
ATMG01240	0
ATMG01250	0
ATMG01260	0
ATMG01270	0
ATMG01275	1
ATMG01280	0
ATMG01290	0
ATMG01300	0
ATMG01310	0
ATMG01320	0
ATMG01330	2
ATMG01340	0
ATMG01350	1
ATMG01360	78
ATMG01370	83
ATMG01380	39
ATMG01390	2245
ATMG01400	1
ATMG01410	8
ATMG09390	0
ATMG09440	0
ATMG09450	0
ATMG09510	0
ATMG09520	0
ATMG09560	0
ATMG09720	0
ATMG09730	0
ATMG09740	0
ATMG09750	0
ATMG09790	0
ATMG09800	0
ATMG09830	0
ATMG09950	0
ATMG09960	0
ATMG09980	0
ath-miR156a-3p	0
ath-miR156a-5p	0
ath-miR156b-3p	0
ath-miR156b-5p	0
ath-miR156c-3p	0
ath-miR156c-5p	0
ath-miR156d-3p	0
ath-miR156d-5p	0
ath-miR156e	0
ath-miR156f-3p	0
ath-miR156f-5p	0
ath-miR156g	0
ath-miR156h	0
ath-miR156i	0
ath-miR156j	0
ath-miR157a-3p	0
ath-miR157a-5p	0
ath-miR157b-3p	0
ath-miR157b-5p	0
ath-miR157c-3p	0
ath-miR157c-5p	0
ath-miR157d	0
ath-miR158a-3p	0
ath-miR158a-5p	0
ath-miR158b	0
ath-miR159a	0
ath-miR159b-3p	0
ath-miR159b-5p	0
ath-miR159c	0
ath-miR160a-3p	0
ath-miR160a-5p	0
ath-miR160b	0
ath-miR160c-3p	0
ath-miR160c-5p	0
ath-miR161.1	0
ath-miR161.2	0
ath-miR162a-3p	0
ath-miR162a-5p	0
ath-miR162b-3p	0
ath-miR162b-5p	0
ath-miR163	0
ath-miR164a	0
ath-miR164b-3p	0
ath-miR164b-5p	0
ath-miR164c-3p	0
ath-miR164c-5p	0
ath-miR165a-3p	0
ath-miR165a-5p	0
ath-miR165b	0
ath-miR166a-3p	0
ath-miR166a-5p	0
ath-miR166b-3p	0
ath-miR166b-5p	0
ath-miR166c	0
ath-miR166d	0
ath-miR166e-3p	0
ath-miR166e-5p	0
ath-miR166f	0
ath-miR166g	0
ath-miR167a-3p	0
ath-miR167a-5p	0
ath-miR167b	0
ath-miR167c-3p	0
ath-miR167c-5p	0
ath-miR167d	0
ath-miR168a-3p	0
ath-miR168a-5p	0
ath-miR168b-3p	0
ath-miR168b-5p	0
ath-miR169a-3p	0
ath-miR169a-5p	0
ath-miR169b-3p	0
ath-miR169b-5p	0
ath-miR169c	0
ath-miR169d	0
ath-miR169e	0
ath-miR169f-3p	0
ath-miR169f-5p	0
ath-miR169g-3p	0
ath-miR169g-5p	0
ath-miR169h	0
ath-miR169i	0
ath-miR169j	0
ath-miR169k	0
ath-miR169l	0
ath-miR169m	0
ath-miR169n	0
ath-miR170-3p	0
ath-miR170-5p	0
ath-miR171a-3p	0
ath-miR171a-5p	0
ath-miR171b-3p	0
ath-miR171b-5p	0
ath-miR171c-3p	0
ath-miR171c-5p	0
ath-miR172a	0
ath-miR172b-3p	0
ath-miR172b-5p	0
ath-miR172c	0
ath-miR172d-3p	0
ath-miR172d-5p	0
ath-miR172e-3p	0
ath-miR172e-5p	0
ath-miR173-3p	0
ath-miR173-5p	0
ath-miR1886.1	0
ath-miR1886.2	0
ath-miR1886.3	0
ath-miR1887	0
ath-miR1888a	0
ath-miR1888b	0
ath-miR2111a-3p	0
ath-miR2111a-5p	0
ath-miR2111b-3p	0
ath-miR2111b-5p	0
ath-miR2112-3p	0
ath-miR2112-5p	0
ath-miR2933a	0
ath-miR2933b	0
ath-miR2934-3p	0
ath-miR2934-5p	0
ath-miR2936	0
ath-miR2937	0
ath-miR2938	0
ath-miR2939	0
ath-miR319a	0
ath-miR319b	0
ath-miR319c	0
ath-miR3434-3p	0
ath-miR3434-5p	0
ath-miR3440b-3p	0
ath-miR3440b-5p	0
ath-miR390a-3p	0
ath-miR390a-5p	0
ath-miR390b-3p	0
ath-miR390b-5p	0
ath-miR391-3p	0
ath-miR391-5p	0
ath-miR3932a	0
ath-miR3932b-3p	0
ath-miR3932b-5p	0
ath-miR3933	0
ath-miR393a-3p	0
ath-miR393a-5p	0
ath-miR393b-3p	0
ath-miR393b-5p	0
ath-miR394a	0
ath-miR394b-3p	0
ath-miR394b-5p	0
ath-miR395a	0
ath-miR395b	0
ath-miR395c	0
ath-miR395d	0
ath-miR395e	0
ath-miR395f	0
ath-miR396a-3p	0
ath-miR396a-5p	0
ath-miR396b-3p	0
ath-miR396b-5p	0
ath-miR397a	0
ath-miR397b	0
ath-miR398a-3p	0
ath-miR398a-5p	0
ath-miR398b-3p	0
ath-miR398b-5p	0
ath-miR398c-3p	0
ath-miR398c-5p	0
ath-miR399a	0
ath-miR399b	0
ath-miR399c-3p	0
ath-miR399c-5p	0
ath-miR399d	0
ath-miR399e	0
ath-miR399f	0
ath-miR400	0
ath-miR401	0
ath-miR402	0
ath-miR403-3p	0
ath-miR403-5p	0
ath-miR404	0
ath-miR405a	0
ath-miR405b	0
ath-miR405d	0
ath-miR406	0
ath-miR407	0
ath-miR408-3p	0
ath-miR408-5p	0
ath-miR413	0
ath-miR414	0
ath-miR415	0
ath-miR416	0
ath-miR417	0
ath-miR418	0
ath-miR419	0
ath-miR420	0
ath-miR4221	0
ath-miR4227	0
ath-miR4228-3p	0
ath-miR4228-5p	0
ath-miR4239	0
ath-miR4240	0
ath-miR4243	0
ath-miR4245	0
ath-miR426	0
ath-miR447a-3p	0
ath-miR447a.2-3p	0
ath-miR447b	0
ath-miR447c-3p	0
ath-miR447c-5p	0
ath-miR472-3p	0
ath-miR472-5p	0
ath-miR5012	0
ath-miR5013	0
ath-miR5014a-3p	0
ath-miR5014a-5p	0
ath-miR5014b	0
ath-miR5015	0
ath-miR5016	0
ath-miR5017-3p	0
ath-miR5017-5p	0
ath-miR5018	0
ath-miR5019	0
ath-miR5020a	0
ath-miR5020b	0
ath-miR5020c	0
ath-miR5021	0
ath-miR5022	0
ath-miR5023	0
ath-miR5024-3p	0
ath-miR5024-5p	0
ath-miR5025	0
ath-miR5026	0
ath-miR5027	0
ath-miR5028	0
ath-miR5029	0
ath-miR5595a	0
ath-miR5628	0
ath-miR5629	0
ath-miR5630a	0
ath-miR5630b	0
ath-miR5631	0
ath-miR5632-3p	0
ath-miR5632-5p	0
ath-miR5633	0
ath-miR5634	0
ath-miR5635a	0
ath-miR5635b	0
ath-miR5635c	0
ath-miR5635d	0
ath-miR5636	0
ath-miR5637	0
ath-miR5638a	0
ath-miR5638b	0
ath-miR5639-3p	0
ath-miR5639-5p	0
ath-miR5640	0
ath-miR5641	0
ath-miR5642a	0
ath-miR5642b	0
ath-miR5643a	0
ath-miR5643b	0
ath-miR5644	0
ath-miR5645a	0
ath-miR5645b	0
ath-miR5645c	0
ath-miR5645d	0
ath-miR5645e	0
ath-miR5645f	0
ath-miR5646	0
ath-miR5647	0
ath-miR5648-3p	0
ath-miR5648-5p	0
ath-miR5649a	0
ath-miR5649b	0
ath-miR5650	0
ath-miR5651	0
ath-miR5652	0
ath-miR5653	0
ath-miR5654-3p	0
ath-miR5654-5p	0
ath-miR5655	0
ath-miR5656	0
ath-miR5657	0
ath-miR5658	0
ath-miR5659	0
ath-miR5660	0
ath-miR5661	0
ath-miR5662	0
ath-miR5663-3p	0
ath-miR5663-5p	0
ath-miR5664	0
ath-miR5665	0
ath-miR5666	0
ath-miR5995b	0
ath-miR5996	0
ath-miR5997	0
ath-miR5998a	0
ath-miR5998b	0
ath-miR5999	0
ath-miR771	0
ath-miR773a	0
ath-miR773b-3p	0
ath-miR773b-5p	0
ath-miR774a	0
ath-miR774b-3p	0
ath-miR774b-5p	0
ath-miR775	0
ath-miR776	0
ath-miR777	0
ath-miR778	0
ath-miR779.1	0
ath-miR779.2	0
ath-miR780.1	0
ath-miR780.2	0
ath-miR781a	0
ath-miR781b	0
ath-miR782	0
ath-miR8121	0
ath-miR8165	0
ath-miR8166	0
ath-miR8167a	0
ath-miR8167b	0
ath-miR8167c	0
ath-miR8167d	0
ath-miR8167e	0
ath-miR8167f	0
ath-miR8168	0
ath-miR8169	0
ath-miR8170-3p	0
ath-miR8170-5p	0
ath-miR8171	0
ath-miR8172	0
ath-miR8173	0
ath-miR8174	0
ath-miR8175	0
ath-miR8176	0
ath-miR8177	0
ath-miR8178	0
ath-miR8179	0
ath-miR8180	0
ath-miR8181	0
ath-miR8182	0
ath-miR8183	0
ath-miR8184	0
ath-miR822-3p	0
ath-miR822-5p	0
ath-miR823	0
ath-miR824-3p	0
ath-miR824-5p	0
ath-miR825	0
ath-miR826a	0
ath-miR826b	0
ath-miR827	0
ath-miR828	0
ath-miR829-3p.1	0
ath-miR829-3p.2	0
ath-miR829-5p	0
ath-miR830-3p	0
ath-miR830-5p	0
ath-miR831-3p	0
ath-miR831-5p	0
ath-miR832-3p	0
ath-miR832-5p	0
ath-miR833a-3p	0
ath-miR833a-5p	0
ath-miR833b	0
ath-miR834	0
ath-miR835-3p	0
ath-miR835-5p	0
ath-miR836	0
ath-miR837-3p	0
ath-miR837-5p	0
ath-miR838	0
ath-miR839-5p	0
ath-miR840-3p	0
ath-miR840-5p	0
ath-miR841a-3p	0
ath-miR841a-5p	0
ath-miR841b-3p	0
ath-miR841b-5p	0
ath-miR842	0
ath-miR843	0
ath-miR844-3p	0
ath-miR844-5p	0
ath-miR845a	0
ath-miR845b	0
ath-miR846-3p	0
ath-miR846-5p	0
ath-miR847	0
ath-miR848	0
ath-miR849	0
ath-miR850	0
ath-miR851-3p	0
ath-miR851-5p	0
ath-miR852	0
ath-miR853	0
ath-miR854a	0
ath-miR854b	0
ath-miR854c	0
ath-miR854d	0
ath-miR854e	0
ath-miR855	0
ath-miR856	0
ath-miR857	0
ath-miR858a	0
ath-miR858b	0
ath-miR859	0
ath-miR860	0
ath-miR861-3p	0
ath-miR861-5p	0
ath-miR862-3p	0
ath-miR862-5p	0
ath-miR863-3p	0
ath-miR863-5p	0
ath-miR864-3p	0
ath-miR864-5p	0
ath-miR865-3p	0
ath-miR865-5p	0
ath-miR866-3p	0
ath-miR866-5p	0
ath-miR867	0
ath-miR868-3p	0
ath-miR868-5p	0
ath-miR869.1	0
ath-miR869.2	0
ath-miR870-3p	0
ath-miR870-5p	0
```
