## Supplemental_Data1_Codes for "Expanding the synthetic biology toolbox with a library of constitutive and repressible promoters": SRR3581697.tabular

```
AT1G01010	233
AT1G01020	327
AT1G01030	219
AT1G01040	1499
AT1G01046	36
AT1G01050	2033
AT1G01060	40
AT1G01070	92
AT1G01080	1308
AT1G01090	8318
AT1G01100	7406
AT1G01110	415
AT1G01120	909
AT1G01130	120
AT1G01140	1516
AT1G01150	118
AT1G01160	716
AT1G01170	460
AT1G01180	25
AT1G01183	0
AT1G01190	4
AT1G01200	29
AT1G01210	218
AT1G01220	758
AT1G01225	119
AT1G01230	522
AT1G01240	388
AT1G01250	119
AT1G01260	691
AT1G01270	0
AT1G01280	9
AT1G01290	357
AT1G01300	4414
AT1G01305	4
AT1G01310	152
AT1G01320	6074
AT1G01335	0
AT1G01340	49
AT1G01350	420
AT1G01355	23
AT1G01360	311
AT1G01370	229
AT1G01380	6
AT1G01390	19
AT1G01400	0
AT1G01410	0
AT1G01420	9
AT1G01430	581
AT1G01440	382
AT1G01448	144
AT1G01450	1
AT1G01453	0
AT1G01460	16
AT1G01470	280
AT1G01480	9
AT1G01490	766
AT1G01500	424
AT1G01510	1496
AT1G01520	15
AT1G01530	0
AT1G01540	1646
AT1G01550	2450
AT1G01560	47
AT1G01570	258
AT1G01580	7
AT1G01590	167
AT1G01600	3343
AT1G01610	3535
AT1G01620	5285
AT1G01630	826
AT1G01640	44
AT1G01650	1700
AT1G01660	42
AT1G01670	72
AT1G01680	4
AT1G01690	313
AT1G01695	11
AT1G01700	97
AT1G01710	878
AT1G01715	121
AT1G01720	1162
AT1G01725	302
AT1G01730	474
AT1G01740	109
AT1G01750	8
AT1G01760	77
AT1G01770	660
AT1G01780	820
AT1G01790	1843
AT1G01800	991
AT1G01810	23
AT1G01820	987
AT1G01830	775
AT1G01840	4
AT1G01860	173
AT1G01870	0
AT1G01880	198
AT1G01890	0
AT1G01900	168
AT1G01910	1642
AT1G01920	782
AT1G01930	344
AT1G01940	307
AT1G01950	661
AT1G01960	3339
AT1G01970	473
AT1G01980	9
AT1G01990	364
AT1G02000	304
AT1G02010	1372
AT1G02020	364
AT1G02030	18
AT1G02040	864
AT1G02050	206
AT1G02060	330
AT1G02065	397
AT1G02067	0
AT1G02070	70
AT1G02080	4076
AT1G02090	1066
AT1G02100	788
AT1G02110	846
AT1G02120	1295
AT1G02130	1059
AT1G02136	0
AT1G02140	3741
AT1G02145	595
AT1G02150	1582
AT1G02160	547
AT1G02170	531
AT1G02180	207
AT1G02190	9618
AT1G02205	16233
AT1G02210	0
AT1G02220	11
AT1G02228	0
AT1G02230	3
AT1G02250	1
AT1G02260	459
AT1G02270	486
AT1G02280	1652
AT1G02290	340
AT1G02300	549
AT1G02305	1476
AT1G02310	8
AT1G02320	0
AT1G02330	760
AT1G02335	101
AT1G02340	310
AT1G02350	58
AT1G02360	0
AT1G02370	384
AT1G02380	94
AT1G02390	30
AT1G02400	50
AT1G02405	6
AT1G02410	593
AT1G02420	25
AT1G02430	1
AT1G02440	2
AT1G02450	156
AT1G02460	49
AT1G02470	52
AT1G02475	516
AT1G02480	0
AT1G02490	8
AT1G02500	5416
AT1G02510	1
AT1G02520	137
AT1G02530	146
AT1G02540	0
AT1G02550	0
AT1G02560	3249
AT1G02570	2
AT1G02575	0
AT1G02580	2
AT1G02590	0
AT1G02600	0
AT1G02610	60
AT1G02620	8
AT1G02630	71
AT1G02640	831
AT1G02650	17
AT1G02660	1390
AT1G02670	96
AT1G02680	310
AT1G02681	6
AT1G02690	694
AT1G02700	8
AT1G02705	9
AT1G02710	0
AT1G02720	626
AT1G02730	2408
AT1G02740	405
AT1G02750	184
AT1G02760	0
AT1G02770	203
AT1G02780	14978
AT1G02790	35280
AT1G02800	1083
AT1G02810	448
AT1G02813	4
AT1G02816	344
AT1G02820	15
AT1G02830	2
AT1G02840	3507
AT1G02850	279
AT1G02860	151
AT1G02870	327
AT1G02880	318
AT1G02890	2498
AT1G02900	49
AT1G02910	896
AT1G02920	0
AT1G02930	8
AT1G02940	17
AT1G02950	60
AT1G02952	2
AT1G02960	661
AT1G02965	11
AT1G02970	171
AT1G02980	16
AT1G02990	786
AT1G03000	883
AT1G03010	19
AT1G03020	10
AT1G03030	576
AT1G03040	1172
AT1G03050	660
AT1G03055	15
AT1G03060	2268
AT1G03070	132
AT1G03080	2829
AT1G03090	925
AT1G03100	60
AT1G03103	0
AT1G03106	0
AT1G03110	472
AT1G03120	134
AT1G03130	3013
AT1G03140	1169
AT1G03150	323
AT1G03160	1012
AT1G03165	0
AT1G03170	471
AT1G03180	105
AT1G03190	400
AT1G03200	22
AT1G03210	363
AT1G03220	209
AT1G03230	366
AT1G03240	2
AT1G03250	581
AT1G03260	299
AT1G03270	188
AT1G03280	1105
AT1G03290	1455
AT1G03300	0
AT1G03310	1025
AT1G03320	12
AT1G03325	0
AT1G03330	925
AT1G03340	21
AT1G03350	1210
AT1G03360	405
AT1G03365	729
AT1G03370	536
AT1G03380	679
AT1G03390	0
AT1G03395	0
AT1G03400	108
AT1G03410	39
AT1G03420	0
AT1G03430	327
AT1G03440	260
AT1G03445	9
AT1G03457	209
AT1G03470	355
AT1G03475	3041
AT1G03490	0
AT1G03495	29
AT1G03502	0
AT1G03506	4
AT1G03510	60
AT1G03515	0
AT1G03520	279
AT1G03530	825
AT1G03540	140
AT1G03545	17
AT1G03550	33
AT1G03560	280
AT1G03570	0
AT1G03580	2
AT1G03590	1373
AT1G03600	2212
AT1G03610	513
AT1G03620	94
AT1G03630	1746
AT1G03640	0
AT1G03650	97
AT1G03660	40
AT1G03670	2
AT1G03680	2165
AT1G03687	391
AT1G03700	0
AT1G03710	632
AT1G03720	23
AT1G03730	241
AT1G03740	409
AT1G03743	0
AT1G03746	0
AT1G03750	247
AT1G03760	283
AT1G03770	194
AT1G03780	783
AT1G03790	0
AT1G03800	7
AT1G03810	1
AT1G03820	132
AT1G03830	868
AT1G03840	9
AT1G03850	105
AT1G03860	1519
AT1G03870	402
AT1G03880	0
AT1G03890	0
AT1G03900	1582
AT1G03905	84
AT1G03910	1847
AT1G03920	219
AT1G03930	789
AT1G03935	12
AT1G03940	60
AT1G03950	294
AT1G03960	436
AT1G03970	264
AT1G03980	19
AT1G03982	0
AT1G03987	2
AT1G03990	62
AT1G03993	0
AT1G03997	0
AT1G04000	263
AT1G04003	0
AT1G04007	30
AT1G04010	405
AT1G04013	10
AT1G04017	0
AT1G04020	461
AT1G04023	0
AT1G04027	2
AT1G04030	257
AT1G04033	2
AT1G04037	25
AT1G04040	369
AT1G04043	0
AT1G04047	14
AT1G04050	291
AT1G04053	2
AT1G04057	0
AT1G04063	0
AT1G04067	0
AT1G04070	227
AT1G04073	5
AT1G04077	0
AT1G04080	3495
AT1G04083	4
AT1G04087	0
AT1G04090	189
AT1G04093	1
AT1G04097	1
AT1G04100	98
AT1G04103	1
AT1G04105	0
AT1G04110	57
AT1G04117	0
AT1G04120	4292
AT1G04123	0
AT1G04127	0
AT1G04130	307
AT1G04133	0
AT1G04137	0
AT1G04140	2632
AT1G04143	0
AT1G04147	0
AT1G04150	97
AT1G04153	12
AT1G04157	0
AT1G04160	985
AT1G04163	0
AT1G04167	0
AT1G04170	2579
AT1G04173	1
AT1G04177	0
AT1G04180	4
AT1G04183	2
AT1G04187	7
AT1G04190	759
AT1G04193	0
AT1G04197	18
AT1G04200	821
AT1G04203	0
AT1G04207	0
AT1G04210	1892
AT1G04213	0
AT1G04217	22
AT1G04220	200
AT1G04223	14
AT1G04227	0
AT1G04230	463
AT1G04233	0
AT1G04237	0
AT1G04240	205
AT1G04243	1
AT1G04247	93
AT1G04250	130
AT1G04253	0
AT1G04257	0
AT1G04260	246
AT1G04263	0
AT1G04267	16
AT1G04270	8691
AT1G04273	12
AT1G04277	6
AT1G04280	536
AT1G04283	0
AT1G04287	0
AT1G04290	114
AT1G04293	16
AT1G04295	0
AT1G04297	16
AT1G04300	2122
AT1G04303	1
AT1G04307	0
AT1G04310	324
AT1G04313	0
AT1G04320	0
AT1G04323	6
AT1G04327	0
AT1G04330	6
AT1G04333	0
AT1G04337	0
AT1G04340	812
AT1G04343	0
AT1G04347	14
AT1G04350	169
AT1G04353	0
AT1G04357	9
AT1G04360	18
AT1G04363	0
AT1G04367	1
AT1G04370	0
AT1G04373	0
AT1G04377	0
AT1G04380	5
AT1G04383	0
AT1G04387	1
AT1G04390	350
AT1G04393	4
AT1G04397	0
AT1G04400	3338
AT1G04403	0
AT1G04407	0
AT1G04410	12586
AT1G04413	0
AT1G04417	5
AT1G04420	1276
AT1G04423	1
AT1G04425	55
AT1G04427	0
AT1G04430	3966
AT1G04433	0
AT1G04437	5
AT1G04440	860
AT1G04443	0
AT1G04445	5
AT1G04447	0
AT1G04450	293
AT1G04453	0
AT1G04455	0
AT1G04457	0
AT1G04463	0
AT1G04467	9
AT1G04470	273
AT1G04473	11
AT1G04477	15
AT1G04480	4381
AT1G04483	2
AT1G04487	0
AT1G04490	29
AT1G04493	0
AT1G04497	0
AT1G04500	3
AT1G04503	0
AT1G04507	0
AT1G04510	1433
AT1G04513	0
AT1G04517	0
AT1G04520	698
AT1G04523	0
AT1G04527	0
AT1G04530	1103
AT1G04533	0
AT1G04537	0
AT1G04540	132
AT1G04547	1
AT1G04550	720
AT1G04555	173
AT1G04557	0
AT1G04560	0
AT1G04563	1
AT1G04567	15
AT1G04570	114
AT1G04573	0
AT1G04577	2
AT1G04580	1095
AT1G04583	0
AT1G04587	3
AT1G04590	650
AT1G04593	1
AT1G04597	0
AT1G04600	526
AT1G04603	0
AT1G04607	0
AT1G04610	48
AT1G04620	1098
AT1G04623	8
AT1G04625	0
AT1G04630	772
AT1G04635	60
AT1G04640	294
AT1G04643	0
AT1G04645	1
AT1G04647	0
AT1G04650	142
AT1G04653	0
AT1G04657	2
AT1G04660	427
AT1G04667	0
AT1G04670	1492
AT1G04673	0
AT1G04677	0
AT1G04680	2325
AT1G04683	0
AT1G04687	0
AT1G04690	2425
AT1G04693	0
AT1G04697	2
AT1G04700	403
AT1G04703	0
AT1G04707	0
AT1G04710	792
AT1G04713	0
AT1G04717	0
AT1G04720	0
AT1G04723	3
AT1G04730	385
AT1G04733	0
AT1G04737	0
AT1G04743	0
AT1G04747	0
AT1G04750	1833
AT1G04753	0
AT1G04760	249
AT1G04763	0
AT1G04767	0
AT1G04770	447
AT1G04773	0
AT1G04778	2
AT1G04780	1687
AT1G04783	0
AT1G04787	0
AT1G04790	978
AT1G04793	0
AT1G04797	4
AT1G04800	467
AT1G04803	0
AT1G04807	1
AT1G04810	1672
AT1G04813	0
AT1G04817	0
AT1G04820	12668
AT1G04823	0
AT1G04827	4
AT1G04830	413
AT1G04833	0
AT1G04837	2
AT1G04840	73
AT1G04847	0
AT1G04850	2826
AT1G04853	2
AT1G04857	0
AT1G04860	664
AT1G04863	0
AT1G04867	0
AT1G04870	517
AT1G04873	0
AT1G04877	12
AT1G04880	302
AT1G04883	3
AT1G04887	0
AT1G04890	99
AT1G04893	6
AT1G04895	2
AT1G04897	0
AT1G04900	370
AT1G04907	0
AT1G04910	972
AT1G04913	7
AT1G04917	0
AT1G04920	1414
AT1G04923	0
AT1G04927	3
AT1G04930	94
AT1G04933	0
AT1G04937	0
AT1G04940	63
AT1G04943	0
AT1G04945	189
AT1G04947	0
AT1G04950	715
AT1G04953	0
AT1G04957	0
AT1G04960	413
AT1G04963	0
AT1G04967	0
AT1G04970	632
AT1G04973	6
AT1G04977	0
AT1G04980	791
AT1G04983	0
AT1G04985	508
AT1G04987	0
AT1G04990	1388
AT1G04993	0
AT1G04997	0
AT1G05000	76
AT1G05003	0
AT1G05005	1
AT1G05007	0
AT1G05010	472
AT1G05013	0
AT1G05017	1
AT1G05020	20
AT1G05023	10
AT1G05027	1
AT1G05030	262
AT1G05033	0
AT1G05035	4
AT1G05037	0
AT1G05040	94
AT1G05043	11
AT1G05047	0
AT1G05053	0
AT1G05055	366
AT1G05057	1
AT1G05060	268
AT1G05061	27
AT1G05065	36
AT1G05067	0
AT1G05070	430
AT1G05073	0
AT1G05077	0
AT1G05080	5
AT1G05083	2
AT1G05085	4
AT1G05087	18
AT1G05090	2
AT1G05093	0
AT1G05097	0
AT1G05100	89
AT1G05103	0
AT1G05107	2
AT1G05113	0
AT1G05117	3
AT1G05120	1285
AT1G05123	0
AT1G05127	0
AT1G05133	0
AT1G05135	387
AT1G05136	0
AT1G05137	0
AT1G05140	617
AT1G05143	10
AT1G05147	0
AT1G05150	1973
AT1G05153	7
AT1G05160	369
AT1G05163	4
AT1G05170	281
AT1G05173	2
AT1G05177	0
AT1G05180	755
AT1G05183	2
AT1G05187	0
AT1G05190	3775
AT1G05193	0
AT1G05197	0
AT1G05200	455
AT1G05203	6
AT1G05205	427
AT1G05207	26
AT1G05210	137
AT1G05213	3
AT1G05217	1
AT1G05220	4
AT1G05223	0
AT1G05227	0
AT1G05230	445
AT1G05233	0
AT1G05237	0
AT1G05240	4
AT1G05243	0
AT1G05247	0
AT1G05250	0
AT1G05253	0
AT1G05257	0
AT1G05260	44
AT1G05263	0
AT1G05267	0
AT1G05270	772
AT1G05273	0
AT1G05277	26
AT1G05280	2
AT1G05283	0
AT1G05287	0
AT1G05290	148
AT1G05291	0
AT1G05293	0
AT1G05297	18
AT1G05300	54
AT1G05303	0
AT1G05307	0
AT1G05310	28
AT1G05313	0
AT1G05317	11
AT1G05320	812
AT1G05323	0
AT1G05327	0
AT1G05330	16
AT1G05333	0
AT1G05337	0
AT1G05340	90
AT1G05343	0
AT1G05347	0
AT1G05350	1003
AT1G05353	0
AT1G05357	0
AT1G05360	878
AT1G05363	0
AT1G05367	0
AT1G05370	57
AT1G05373	0
AT1G05377	0
AT1G05380	1740
AT1G05383	0
AT1G05385	219
AT1G05387	0
AT1G05390	0
AT1G05397	6
AT1G05400	14
AT1G05407	0
AT1G05410	423
AT1G05413	0
AT1G05417	0
AT1G05420	193
AT1G05423	0
AT1G05427	0
AT1G05430	554
AT1G05433	0
AT1G05440	229
AT1G05443	1
AT1G05447	0
AT1G05450	56
AT1G05453	0
AT1G05460	808
AT1G05463	0
AT1G05467	36
AT1G05470	573
AT1G05473	0
AT1G05477	0
AT1G05483	0
AT1G05487	1
AT1G05490	1160
AT1G05493	0
AT1G05497	0
AT1G05500	1255
AT1G05507	0
AT1G05510	8
AT1G05517	2
AT1G05520	2049
AT1G05523	0
AT1G05527	1
AT1G05530	1
AT1G05533	0
AT1G05537	0
AT1G05540	375
AT1G05543	7
AT1G05547	0
AT1G05550	476
AT1G05553	0
AT1G05557	3
AT1G05560	0
AT1G05562	0
AT1G05563	0
AT1G05567	0
AT1G05570	2575
AT1G05575	19
AT1G05577	441
AT1G05580	12
AT1G05583	0
AT1G05587	0
AT1G05590	572
AT1G05593	0
AT1G05597	0
AT1G05600	160
AT1G05603	0
AT1G05607	0
AT1G05610	36
AT1G05613	0
AT1G05615	0
AT1G05617	0
AT1G05620	1083
AT1G05623	0
AT1G05627	0
AT1G05630	1221
AT1G05633	0
AT1G05637	0
AT1G05640	153
AT1G05643	0
AT1G05647	0
AT1G05650	0
AT1G05653	0
AT1G05657	0
AT1G05660	0
AT1G05663	0
AT1G05667	0
AT1G05670	313
AT1G05673	0
AT1G05675	5
AT1G05680	154
AT1G05683	0
AT1G05687	16
AT1G05690	27
AT1G05693	0
AT1G05697	0
AT1G05700	1
AT1G05703	0
AT1G05707	0
AT1G05710	457
AT1G05713	0
AT1G05717	1
AT1G05720	377
AT1G05723	0
AT1G05727	0
AT1G05730	118
AT1G05733	0
AT1G05737	0
AT1G05740	2
AT1G05747	0
AT1G05750	239
AT1G05753	0
AT1G05757	2
AT1G05760	0
AT1G05763	3
AT1G05767	0
AT1G05770	14
AT1G05773	23
AT1G05777	3
AT1G05780	187
AT1G05783	5
AT1G05785	211
AT1G05787	0
AT1G05790	696
AT1G05793	0
AT1G05797	0
AT1G05800	0
AT1G05803	0
AT1G05805	612
AT1G05807	0
AT1G05810	107
AT1G05813	0
AT1G05817	0
AT1G05820	63
AT1G05823	7
AT1G05827	0
AT1G05830	1475
AT1G05833	11
AT1G05835	113
AT1G05837	0
AT1G05840	859
AT1G05843	0
AT1G05847	0
AT1G05850	9563
AT1G05853	0
AT1G05857	1
AT1G05860	384
AT1G05863	0
AT1G05867	0
AT1G05870	831
AT1G05873	0
AT1G05880	0
AT1G05887	0
AT1G05890	1562
AT1G05893	0
AT1G05894	12
AT1G05897	0
AT1G05900	277
AT1G05903	0
AT1G05907	1
AT1G05910	1395
AT1G05913	2
AT1G05917	0
AT1G05920	0
AT1G05927	0
AT1G05930	0
AT1G05933	1
AT1G05937	4
AT1G05940	795
AT1G05943	0
AT1G05947	0
AT1G05950	439
AT1G05953	0
AT1G05957	0
AT1G05960	1580
AT1G05963	0
AT1G05967	0
AT1G05970	231
AT1G05973	0
AT1G05977	4
AT1G05980	0
AT1G05983	0
AT1G05987	5
AT1G05990	0
AT1G05993	1
AT1G05997	1
AT1G06000	0
AT1G06002	0
AT1G06003	0
AT1G06007	0
AT1G06010	460
AT1G06013	0
AT1G06017	4
AT1G06020	9
AT1G06023	0
AT1G06027	0
AT1G06030	2
AT1G06033	17
AT1G06037	0
AT1G06040	1149
AT1G06043	0
AT1G06045	0
AT1G06047	0
AT1G06050	100
AT1G06053	0
AT1G06057	0
AT1G06060	514
AT1G06063	0
AT1G06067	0
AT1G06070	761
AT1G06073	0
AT1G06080	1073
AT1G06083	33
AT1G06087	2
AT1G06090	4
AT1G06093	0
AT1G06097	0
AT1G06100	11
AT1G06103	0
AT1G06110	675
AT1G06113	0
AT1G06117	0
AT1G06120	0
AT1G06123	0
AT1G06127	0
AT1G06130	645
AT1G06133	1
AT1G06135	0
AT1G06137	0
AT1G06140	60
AT1G06143	98
AT1G06147	0
AT1G06148	4
AT1G06150	925
AT1G06153	0
AT1G06157	0
AT1G06160	2
AT1G06163	0
AT1G06170	152
AT1G06173	7
AT1G06177	1
AT1G06180	52
AT1G06187	0
AT1G06190	1187
AT1G06197	0
AT1G06200	1558
AT1G06203	0
AT1G06207	4
AT1G06210	1302
AT1G06213	0
AT1G06217	1
AT1G06220	2439
AT1G06225	0
AT1G06227	77
AT1G06230	2168
AT1G06233	0
AT1G06237	0
AT1G06240	254
AT1G06243	0
AT1G06247	0
AT1G06250	344
AT1G06253	0
AT1G06257	0
AT1G06260	137
AT1G06263	1
AT1G06265	139
AT1G06267	12
AT1G06270	194
AT1G06273	9
AT1G06277	8
AT1G06280	0
AT1G06283	4
AT1G06287	0
AT1G06290	1884
AT1G06293	0
AT1G06297	0
AT1G06303	0
AT1G06307	0
AT1G06310	22
AT1G06313	0
AT1G06317	0
AT1G06320	3
AT1G06323	0
AT1G06327	0
AT1G06330	0
AT1G06333	0
AT1G06337	0
AT1G06340	7
AT1G06343	0
AT1G06347	0
AT1G06350	1564
AT1G06353	0
AT1G06357	0
AT1G06360	490
AT1G06363	0
AT1G06370	146
AT1G06373	0
AT1G06377	0
AT1G06380	216
AT1G06383	0
AT1G06387	0
AT1G06390	1634
AT1G06393	0
AT1G06397	0
AT1G06400	904
AT1G06403	0
AT1G06407	5
AT1G06410	5253
AT1G06413	0
AT1G06417	0
AT1G06420	787
AT1G06423	0
AT1G06427	0
AT1G06430	878
AT1G06433	0
AT1G06437	0
AT1G06440	81
AT1G06443	0
AT1G06447	0
AT1G06450	57
AT1G06453	0
AT1G06457	2
AT1G06460	1259
AT1G06463	2
AT1G06467	0
AT1G06470	1027
AT1G06473	58
AT1G06475	0
AT1G06480	0
AT1G06483	0
AT1G06487	8
AT1G06490	243
AT1G06493	0
AT1G06497	0
AT1G06500	198
AT1G06507	0
AT1G06510	338
AT1G06513	0
AT1G06515	354
AT1G06517	0
AT1G06520	483
AT1G06523	0
AT1G06527	0
AT1G06530	0
AT1G06533	0
AT1G06537	8
AT1G06540	27
AT1G06543	0
AT1G06547	23
AT1G06550	3100
AT1G06553	3
AT1G06557	0
AT1G06560	423
AT1G06567	0
AT1G06570	275
AT1G06573	25
AT1G06577	15
AT1G06580	95
AT1G06583	4
AT1G06587	0
AT1G06590	420
AT1G06593	0
AT1G06597	0
AT1G06603	0
AT1G06607	0
AT1G06610	0
AT1G06613	0
AT1G06617	0
AT1G06620	149
AT1G06623	0
AT1G06627	0
AT1G06630	550
AT1G06633	0
AT1G06637	0
AT1G06640	652
AT1G06643	0
AT1G06645	98
AT1G06647	0
AT1G06650	222
AT1G06653	0
AT1G06657	0
AT1G06660	173
AT1G06663	0
AT1G06667	0
AT1G06670	1905
AT1G06673	0
AT1G06677	0
AT1G06680	14180
AT1G06683	0
AT1G06687	0
AT1G06690	596
AT1G06693	0
AT1G06697	0
AT1G06700	1898
AT1G06703	0
AT1G06707	0
AT1G06710	317
AT1G06713	0
AT1G06717	8
AT1G06720	1619
AT1G06723	0
AT1G06727	4
AT1G06730	385
AT1G06733	6
AT1G06737	3
AT1G06740	151
AT1G06743	6
AT1G06747	0
AT1G06750	144
AT1G06753	23
AT1G06757	1
AT1G06760	3146
AT1G06770	308
AT1G06773	0
AT1G06777	0
AT1G06780	610
AT1G06783	1
AT1G06787	0
AT1G06790	332
AT1G06797	0
AT1G06800	85
AT1G06810	3
AT1G06817	0
AT1G06820	750
AT1G06823	0
AT1G06827	2
AT1G06830	17
AT1G06837	10
AT1G06840	732
AT1G06850	461
AT1G06853	0
AT1G06857	0
AT1G06860	0
AT1G06863	0
AT1G06867	0
AT1G06870	682
AT1G06873	0
AT1G06877	0
AT1G06880	0
AT1G06883	31
AT1G06890	1949
AT1G06897	0
AT1G06900	1238
AT1G06903	0
AT1G06907	0
AT1G06910	215
AT1G06913	0
AT1G06917	0
AT1G06920	7
AT1G06923	0
AT1G06925	0
AT1G06927	0
AT1G06930	0
AT1G06933	0
AT1G06937	0
AT1G06943	3
AT1G06947	0
AT1G06950	4746
AT1G06953	0
AT1G06957	1
AT1G06960	534
AT1G06963	3
AT1G06967	0
AT1G06970	40
AT1G06973	0
AT1G06977	15
AT1G06980	27
AT1G06983	0
AT1G06987	97
AT1G06990	201
AT1G06993	2
AT1G06997	0
AT1G07000	154
AT1G07003	0
AT1G07007	0
AT1G07010	293
AT1G07013	0
AT1G07017	0
AT1G07020	204
AT1G07023	0
AT1G07025	0
AT1G07027	4
AT1G07030	492
AT1G07040	1131
AT1G07050	777
AT1G07051	0
AT1G07060	14
AT1G07070	498
AT1G07080	1329
AT1G07090	182
AT1G07100	0
AT1G07110	2434
AT1G07117	0
AT1G07119	18
AT1G07120	9
AT1G07123	1
AT1G07127	0
AT1G07128	1
AT1G07130	0
AT1G07133	1
AT1G07135	5659
AT1G07137	0
AT1G07140	3032
AT1G07143	2
AT1G07147	0
AT1G07150	59
AT1G07157	0
AT1G07160	1
AT1G07163	0
AT1G07167	7
AT1G07170	453
AT1G07173	0
AT1G07175	24
AT1G07177	0
AT1G07180	75
AT1G07183	0
AT1G07187	27
AT1G07190	0
AT1G07193	0
AT1G07197	0
AT1G07200	659
AT1G07210	1188
AT1G07220	872
AT1G07230	1113
AT1G07233	0
AT1G07237	0
AT1G07240	187
AT1G07243	4
AT1G07247	0
AT1G07250	564
AT1G07253	0
AT1G07257	0
AT1G07260	56
AT1G07263	0
AT1G07267	0
AT1G07270	74
AT1G07273	0
AT1G07277	0
AT1G07280	1183
AT1G07283	0
AT1G07287	0
AT1G07290	99
AT1G07293	0
AT1G07297	0
AT1G07300	130
AT1G07303	0
AT1G07310	814
AT1G07313	11
AT1G07317	1
AT1G07320	4873
AT1G07323	610
AT1G07327	0
AT1G07330	4
AT1G07333	0
AT1G07337	0
AT1G07340	544
AT1G07343	0
AT1G07347	0
AT1G07350	2175
AT1G07353	0
AT1G07357	0
AT1G07360	1162
AT1G07367	5
AT1G07370	624
AT1G07373	7
AT1G07380	184
AT1G07383	0
AT1G07390	77
AT1G07393	4
AT1G07397	0
AT1G07400	477
AT1G07407	0
AT1G07410	549
AT1G07413	0
AT1G07417	0
AT1G07420	1280
AT1G07423	2
AT1G07430	294
AT1G07433	0
AT1G07437	0
AT1G07440	1046
AT1G07447	0
AT1G07450	57
AT1G07453	0
AT1G07457	0
AT1G07460	0
AT1G07463	0
AT1G07467	0
AT1G07470	367
AT1G07473	36
AT1G07476	35
AT1G07477	0
AT1G07480	291
AT1G07483	0
AT1G07485	0
AT1G07487	0
AT1G07490	8
AT1G07493	0
AT1G07497	20
AT1G07500	0
AT1G07503	0
AT1G07507	0
AT1G07510	1604
AT1G07513	1
AT1G07517	5
AT1G07520	0
AT1G07523	0
AT1G07527	0
AT1G07530	1067
AT1G07533	0
AT1G07537	0
AT1G07540	1221
AT1G07543	0
AT1G07547	2
AT1G07550	0
AT1G07553	0
AT1G07557	0
AT1G07560	0
AT1G07563	0
AT1G07567	0
AT1G07570	651
AT1G07573	3
AT1G07580	0
AT1G07583	0
AT1G07587	21
AT1G07590	524
AT1G07593	0
AT1G07597	0
AT1G07600	0
AT1G07603	7
AT1G07607	2
AT1G07610	15
AT1G07613	0
AT1G07615	308
AT1G07617	0
AT1G07620	2
AT1G07623	0
AT1G07627	0
AT1G07630	559
AT1G07633	0
AT1G07637	12
AT1G07640	550
AT1G07645	391
AT1G07647	0
AT1G07650	2069
AT1G07653	7
AT1G07657	2
AT1G07660	870
AT1G07663	1
AT1G07667	0
AT1G07670	2880
AT1G07673	0
AT1G07680	0
AT1G07683	1
AT1G07690	0
AT1G07693	2
AT1G07697	2
AT1G07700	430
AT1G07702	0
AT1G07703	4
AT1G07705	856
AT1G07707	0
AT1G07710	35
AT1G07717	0
AT1G07720	1160
AT1G07723	0
AT1G07725	0
AT1G07727	0
AT1G07728	4
AT1G07730	0
AT1G07733	0
AT1G07737	0
AT1G07740	156
AT1G07743	99
AT1G07745	158
AT1G07747	4
AT1G07750	1816
AT1G07753	0
AT1G07757	1
AT1G07760	0
AT1G07763	0
AT1G07767	0
AT1G07770	5233
AT1G07773	0
AT1G07777	0
AT1G07780	164
AT1G07783	0
AT1G07787	0
AT1G07790	2403
AT1G07793	2
AT1G07795	139
AT1G07800	0
AT1G07803	0
AT1G07807	0
AT1G07810	1540
AT1G07813	0
AT1G07820	2022
AT1G07823	1
AT1G07827	0
AT1G07830	572
AT1G07833	0
AT1G07837	0
AT1G07840	592
AT1G07843	0
AT1G07847	0
AT1G07850	1125
AT1G07853	0
AT1G07857	0
AT1G07860	2
AT1G07863	0
AT1G07867	0
AT1G07870	468
AT1G07873	0
AT1G07877	6
AT1G07880	163
AT1G07883	0
AT1G07885	23
AT1G07887	0
AT1G07890	14033
AT1G07893	0
AT1G07897	7
AT1G07900	2
AT1G07901	7
AT1G07902	22
AT1G07903	0
AT1G07907	0
AT1G07910	628
AT1G07913	0
AT1G07917	0
AT1G07920	3075
AT1G07923	0
AT1G07927	0
AT1G07930	5433
AT1G07933	1
AT1G07937	0
AT1G07940	4113
AT1G07943	1
AT1G07947	0
AT1G07950	424
AT1G07957	4
AT1G07960	665
AT1G07963	1
AT1G07967	0
AT1G07970	642
AT1G07973	0
AT1G07977	0
AT1G07980	746
AT1G07983	0
AT1G07985	8
AT1G07987	0
AT1G07990	1371
AT1G07993	0
AT1G07997	0
AT1G08000	376
AT1G08003	0
AT1G08005	0
AT1G08007	0
AT1G08010	784
AT1G08013	0
AT1G08017	0
AT1G08023	0
AT1G08027	0
AT1G08030	605
AT1G08033	0
AT1G08035	7
AT1G08037	0
AT1G08040	1080
AT1G08043	0
AT1G08047	4
AT1G08050	85
AT1G08053	0
AT1G08057	0
AT1G08060	1177
AT1G08063	0
AT1G08065	1
AT1G08070	91
AT1G08073	0
AT1G08077	0
AT1G08080	0
AT1G08087	0
AT1G08090	0
AT1G08093	0
AT1G08097	0
AT1G08100	0
AT1G08103	3
AT1G08105	0
AT1G08107	0
AT1G08110	2093
AT1G08113	1
AT1G08115	2
AT1G08117	2
AT1G08120	0
AT1G08123	0
AT1G08125	402
AT1G08127	1
AT1G08130	1377
AT1G08133	0
AT1G08135	4
AT1G08137	0
AT1G08140	4
AT1G08143	0
AT1G08147	0
AT1G08150	100
AT1G08153	0
AT1G08157	0
AT1G08160	223
AT1G08163	0
AT1G08165	44
AT1G08170	51
AT1G08173	0
AT1G08177	0
AT1G08180	112
AT1G08183	0
AT1G08190	2837
AT1G08193	0
AT1G08200	4899
AT1G08207	0
AT1G08210	500
AT1G08213	0
AT1G08217	0
AT1G08220	239
AT1G08223	0
AT1G08227	0
AT1G08230	349
AT1G08237	1
AT1G08240	0
AT1G08247	0
AT1G08250	2
AT1G08253	0
AT1G08257	0
AT1G08260	1042
AT1G08263	0
AT1G08267	0
AT1G08270	29
AT1G08273	2
AT1G08277	0
AT1G08280	207
AT1G08283	97
AT1G08287	0
AT1G08290	32
AT1G08293	21
AT1G08297	0
AT1G08300	163
AT1G08303	0
AT1G08307	0
AT1G08310	29
AT1G08313	0
AT1G08315	0
AT1G08317	0
AT1G08320	182
AT1G08323	0
AT1G08327	0
AT1G08333	6
AT1G08337	0
AT1G08340	328
AT1G08343	0
AT1G08347	0
AT1G08350	345
AT1G08353	0
AT1G08357	0
AT1G08360	6838
AT1G08363	0
AT1G08367	0
AT1G08370	828
AT1G08377	0
AT1G08380	10535
AT1G08383	0
AT1G08387	0
AT1G08390	111
AT1G08393	0
AT1G08397	13
AT1G08400	140
AT1G08403	1
AT1G08410	536
AT1G08413	5
AT1G08417	11
AT1G08420	1768
AT1G08427	0
AT1G08430	0
AT1G08433	0
AT1G08437	0
AT1G08440	10
AT1G08443	0
AT1G08447	0
AT1G08450	652
AT1G08453	1
AT1G08457	1
AT1G08460	417
AT1G08463	0
AT1G08465	662
AT1G08470	1013
AT1G08473	0
AT1G08477	0
AT1G08480	1534
AT1G08483	0
AT1G08487	0
AT1G08490	588
AT1G08493	0
AT1G08497	0
AT1G08500	130
AT1G08503	0
AT1G08507	15
AT1G08510	5365
AT1G08513	0
AT1G08517	0
AT1G08520	2711
AT1G08523	0
AT1G08530	235
AT1G08533	0
AT1G08537	0
AT1G08540	1372
AT1G08543	2
AT1G08547	0
AT1G08550	997
AT1G08553	0
AT1G08557	0
AT1G08560	1460
AT1G08563	5
AT1G08567	0
AT1G08570	1455
AT1G08573	0
AT1G08577	0
AT1G08580	910
AT1G08583	0
AT1G08587	0
AT1G08590	1
AT1G08592	0
AT1G08597	0
AT1G08600	1916
AT1G08603	0
AT1G08607	0
AT1G08610	240
AT1G08613	0
AT1G08620	1130
AT1G08623	0
AT1G08627	0
AT1G08630	551
AT1G08633	2
AT1G08637	0
AT1G08640	1139
AT1G08643	0
AT1G08645	0
AT1G08647	0
AT1G08650	706
AT1G08653	0
AT1G08657	0
AT1G08660	1209
AT1G08663	0
AT1G08667	0
AT1G08670	77
AT1G08673	0
AT1G08677	0
AT1G08680	1004
AT1G08683	0
AT1G08695	38
AT1G08697	1
AT1G08700	759
AT1G08703	1
AT1G08707	0
AT1G08710	266
AT1G08713	0
AT1G08717	0
AT1G08720	572
AT1G08723	0
AT1G08727	0
AT1G08730	2190
AT1G08733	11
AT1G08735	0
AT1G08737	0
AT1G08740	0
AT1G08743	0
AT1G08747	2
AT1G08750	417
AT1G08753	0
AT1G08757	0
AT1G08760	1686
AT1G08763	0
AT1G08767	0
AT1G08770	173
AT1G08773	0
AT1G08777	0
AT1G08780	694
AT1G08783	0
AT1G08787	0
AT1G08790	0
AT1G08793	0
AT1G08797	0
AT1G08800	315
AT1G08803	0
AT1G08807	0
AT1G08810	70
AT1G08813	0
AT1G08817	1
AT1G08820	1369
AT1G08823	0
AT1G08827	0
AT1G08830	6779
AT1G08833	3
AT1G08840	456
AT1G08843	3
AT1G08845	167
AT1G08847	1
AT1G08853	0
AT1G08857	4
AT1G08860	266
AT1G08863	0
AT1G08867	0
AT1G08870	0
AT1G08877	0
AT1G08880	1602
AT1G08883	0
AT1G08887	0
AT1G08890	317
AT1G08893	1
AT1G08897	0
AT1G08900	93
AT1G08903	0
AT1G08907	0
AT1G08910	783
AT1G08913	0
AT1G08920	396
AT1G08923	0
AT1G08927	0
AT1G08930	193
AT1G08933	0
AT1G08937	13
AT1G08940	43
AT1G08947	1
AT1G08950	0
AT1G08953	0
AT1G08960	443
AT1G08963	0
AT1G08967	0
AT1G08970	1064
AT1G08973	16
AT1G08977	0
AT1G08980	1082
AT1G08983	0
AT1G08985	1
AT1G08987	1
AT1G08990	0
AT1G08993	0
AT1G08997	0
AT1G09000	167
AT1G09003	0
AT1G09007	0
AT1G09010	1796
AT1G09013	0
AT1G09017	4
AT1G09020	1784
AT1G09023	7
AT1G09027	0
AT1G09030	0
AT1G09033	0
AT1G09037	0
AT1G09040	183
AT1G09043	0
AT1G09047	0
AT1G09050	173
AT1G09053	0
AT1G09057	0
AT1G09060	1579
AT1G09063	0
AT1G09067	0
AT1G09070	7245
AT1G09073	0
AT1G09077	0
AT1G09080	13
AT1G09083	60
AT1G09087	13
AT1G09090	1
AT1G09097	0
AT1G09100	814
AT1G09103	0
AT1G09107	1
AT1G09110	0
AT1G09113	0
AT1G09117	0
AT1G09123	0
AT1G09127	0
AT1G09130	2191
AT1G09133	0
AT1G09137	0
AT1G09140	1408
AT1G09143	0
AT1G09147	0
AT1G09150	1050
AT1G09153	0
AT1G09155	3
AT1G09157	35
AT1G09160	1015
AT1G09163	3
AT1G09167	0
AT1G09170	93
AT1G09173	0
AT1G09176	0
AT1G09177	0
AT1G09180	71
AT1G09183	0
AT1G09187	0
AT1G09190	139
AT1G09193	1
AT1G09195	228
AT1G09197	8
AT1G09200	3332
AT1G09207	0
AT1G09210	7753
AT1G09213	0
AT1G09217	1
AT1G09220	52
AT1G09223	0
AT1G09227	0
AT1G09230	354
AT1G09233	0
AT1G09237	0
AT1G09240	1
AT1G09243	0
AT1G09245	20
AT1G09247	0
AT1G09250	280
AT1G09253	3
AT1G09257	0
AT1G09260	0
AT1G09263	0
AT1G09267	1
AT1G09270	2083
AT1G09273	0
AT1G09277	0
AT1G09280	525
AT1G09283	0
AT1G09287	47
AT1G09290	172
AT1G09293	0
AT1G09297	5
AT1G09300	306
AT1G09303	0
AT1G09307	1
AT1G09310	5610
AT1G09313	0
AT1G09317	0
AT1G09320	301
AT1G09323	0
AT1G09327	0
AT1G09330	1125
AT1G09333	0
AT1G09337	0
AT1G09340	4379
AT1G09343	0
AT1G09350	2
AT1G09353	0
AT1G09357	0
AT1G09360	0
AT1G09363	8
AT1G09367	12
AT1G09370	2
AT1G09373	0
AT1G09377	0
AT1G09380	0
AT1G09383	0
AT1G09387	0
AT1G09390	672
AT1G09393	0
AT1G09397	0
AT1G09400	22
AT1G09407	0
AT1G09410	80
AT1G09415	178
AT1G09417	0
AT1G09420	239
AT1G09421	0
AT1G09423	0
AT1G09427	7
AT1G09430	1416
AT1G09433	0
AT1G09437	0
AT1G09440	635
AT1G09443	0
AT1G09447	2
AT1G09450	419
AT1G09453	0
AT1G09457	12
AT1G09460	242
AT1G09463	10
AT1G09467	94
AT1G09470	295
AT1G09473	0
AT1G09477	0
AT1G09480	13
AT1G09483	0
AT1G09486	20
AT1G09487	0
AT1G09490	683
AT1G09493	0
AT1G09497	0
AT1G09500	18
AT1G09503	0
AT1G09507	0
AT1G09510	6
AT1G09513	3
AT1G09517	1
AT1G09520	318
AT1G09523	0
AT1G09527	16
AT1G09530	178
AT1G09533	42
AT1G09537	33
AT1G09540	8
AT1G09543	55
AT1G09547	0
AT1G09550	0
AT1G09553	5
AT1G09557	0
AT1G09560	1870
AT1G09563	0
AT1G09567	0
AT1G09570	2532
AT1G09573	16
AT1G09575	407
AT1G09577	0
AT1G09580	1116
AT1G09583	0
AT1G09587	0
AT1G09590	4910
AT1G09593	0
AT1G09597	0
AT1G09600	242
AT1G09603	0
AT1G09607	2
AT1G09610	10
AT1G09613	0
AT1G09617	0
AT1G09620	3963
AT1G09623	0
AT1G09625	0
AT1G09627	0
AT1G09630	624
AT1G09633	0
AT1G09637	0
AT1G09640	4670
AT1G09645	331
AT1G09647	2
AT1G09650	69
AT1G09653	0
AT1G09657	0
AT1G09660	960
AT1G09663	1
AT1G09665	0
AT1G09667	1
AT1G09673	0
AT1G09677	5
AT1G09680	85
AT1G09683	0
AT1G09687	9
AT1G09690	9614
AT1G09693	1
AT1G09697	0
AT1G09700	492
AT1G09703	0
AT1G09710	219
AT1G09713	0
AT1G09717	0
AT1G09720	0
AT1G09723	0
AT1G09730	1185
AT1G09733	0
AT1G09737	0
AT1G09740	18
AT1G09743	0
AT1G09747	0
AT1G09750	2341
AT1G09753	20
AT1G09757	1
AT1G09760	1338
AT1G09763	0
AT1G09767	0
AT1G09770	4241
AT1G09773	0
AT1G09777	3
AT1G09780	4021
AT1G09783	8
AT1G09787	4
AT1G09790	618
AT1G09793	0
AT1G09794	116
AT1G09795	2171
AT1G09797	1
AT1G09800	197
AT1G09803	0
AT1G09807	0
AT1G09810	351
AT1G09812	34
AT1G09813	0
AT1G09815	467
AT1G09817	0
AT1G09820	193
AT1G09823	8
AT1G09827	0
AT1G09830	791
AT1G09833	0
AT1G09837	1
AT1G09840	964
AT1G09843	0
AT1G09847	0
AT1G09850	540
AT1G09853	0
AT1G09857	0
AT1G09860	0
AT1G09863	134
AT1G09867	6
AT1G09870	1274
AT1G09873	0
AT1G09877	0
AT1G09880	34
AT1G09883	0
AT1G09887	0
AT1G09890	40
AT1G09893	0
AT1G09897	5
AT1G09900	483
AT1G09903	0
AT1G09907	5
AT1G09910	1066
AT1G09913	1
AT1G09917	5
AT1G09920	582
AT1G09923	1
AT1G09927	0
AT1G09930	202
AT1G09932	5
AT1G09935	0
AT1G09937	0
AT1G09940	501
AT1G09947	1
AT1G09950	13
AT1G09953	0
AT1G09957	0
AT1G09960	380
AT1G09963	4
AT1G09967	0
AT1G09970	1113
AT1G09973	0
AT1G09977	0
AT1G09980	1101
AT1G09983	0
AT1G09987	12
AT1G09993	1
AT1G09995	115
AT1G09997	0
AT1G10000	18
AT1G10010	3
AT1G10020	967
AT1G10030	516
AT1G10040	68
AT1G10050	164
AT1G10060	3368
AT1G10070	183
AT1G10090	295
AT1G10095	197
AT1G10100	20
AT1G10110	4
AT1G10120	938
AT1G10130	1601
AT1G10140	18
AT1G10150	0
AT1G10155	0
AT1G10160	230
AT1G10170	1566
AT1G10180	1050
AT1G10190	0
AT1G10200	2653
AT1G10210	230
AT1G10220	4
AT1G10225	0
AT1G10230	468
AT1G10240	413
AT1G10250	1
AT1G10260	0
AT1G10270	750
AT1G10280	362
AT1G10290	3212
AT1G10300	55
AT1G10310	365
AT1G10320	800
AT1G10330	48
AT1G10340	3
AT1G10350	481
AT1G10360	336
AT1G10370	843
AT1G10380	144
AT1G10385	455
AT1G10390	2694
AT1G10395	0
AT1G10400	3
AT1G10410	842
AT1G10417	31
AT1G10419	0
AT1G10430	583
AT1G10440	0
AT1G10450	1118
AT1G10455	0
AT1G10460	14
AT1G10470	614
AT1G10480	2
AT1G10490	817
AT1G10500	688
AT1G10510	873
AT1G10520	80
AT1G10522	488
AT1G10530	4
AT1G10538	1
AT1G10540	378
AT1G10550	14
AT1G10560	903
AT1G10570	893
AT1G10580	1341
AT1G10585	0
AT1G10586	0
AT1G10588	0
AT1G10590	2188
AT1G10600	398
AT1G10610	238
AT1G10620	0
AT1G10630	2331
AT1G10640	1609
AT1G10650	627
AT1G10657	288
AT1G10660	739
AT1G10670	9509
AT1G10680	1
AT1G10682	1096
AT1G10690	51
AT1G10700	475
AT1G10705	0
AT1G10710	25
AT1G10715	0
AT1G10717	0
AT1G10720	622
AT1G10730	295
AT1G10740	606
AT1G10745	1
AT1G10747	8
AT1G10750	153
AT1G10760	8350
AT1G10770	1159
AT1G10780	359
AT1G10790	21
AT1G10800	7
AT1G10810	29
AT1G10820	538
AT1G10830	400
AT1G10840	2913
AT1G10850	1442
AT1G10865	181
AT1G10870	1138
AT1G10875	0
AT1G10880	1
AT1G10890	1215
AT1G10900	306
AT1G10910	840
AT1G10920	159
AT1G10930	835
AT1G10940	2335
AT1G10950	4382
AT1G10960	1950
AT1G10970	423
AT1G10980	200
AT1G10990	6
AT1G11000	940
AT1G11010	0
AT1G11020	436
AT1G11030	0
AT1G11040	35
AT1G11050	0
AT1G11055	0
AT1G11060	666
AT1G11070	21
AT1G11080	334
AT1G11090	0
AT1G11100	89
AT1G11110	15
AT1G11112	27
AT1G11120	395
AT1G11125	76
AT1G11130	1135
AT1G11145	0
AT1G11150	59
AT1G11160	158
AT1G11170	167
AT1G11175	129
AT1G11180	194
AT1G11185	4
AT1G11190	381
AT1G11200	360
AT1G11210	274
AT1G11220	134
AT1G11230	0
AT1G11240	813
AT1G11250	0
AT1G11260	1313
AT1G11265	0
AT1G11270	125
AT1G11280	1066
AT1G11290	189
AT1G11300	26
AT1G11303	226
AT1G11310	1168
AT1G11320	147
AT1G11330	780
AT1G11340	3
AT1G11350	279
AT1G11360	805
AT1G11362	13
AT1G11370	23
AT1G11380	309
AT1G11390	719
AT1G11400	537
AT1G11410	1087
AT1G11420	124
AT1G11430	1724
AT1G11440	200
AT1G11450	50
AT1G11460	3
AT1G11470	2
AT1G11475	1035
AT1G11480	2257
AT1G11482	1
AT1G11490	1
AT1G11500	6
AT1G11510	9
AT1G11520	0
AT1G11530	104
AT1G11540	45
AT1G11545	250
AT1G11550	0
AT1G11560	90
AT1G11570	44
AT1G11572	7
AT1G11580	350
AT1G11590	0
AT1G11591	0
AT1G11592	185
AT1G11593	0
AT1G11595	0
AT1G11600	1507
AT1G11608	0
AT1G11610	123
AT1G11620	1
AT1G11630	245
AT1G11640	2
AT1G11650	3672
AT1G11655	0
AT1G11660	1336
AT1G11670	503
AT1G11680	2785
AT1G11684	1
AT1G11690	2
AT1G11700	565
AT1G11710	115
AT1G11720	794
AT1G11730	144
AT1G11735	2
AT1G11740	96
AT1G11750	1240
AT1G11755	454
AT1G11760	368
AT1G11765	3
AT1G11770	1
AT1G11780	187
AT1G11785	5
AT1G11790	435
AT1G11800	297
AT1G11803	0
AT1G11806	0
AT1G11810	0
AT1G11820	1113
AT1G11840	12097
AT1G11850	2015
AT1G11860	8735
AT1G11870	605
AT1G11880	161
AT1G11890	615
AT1G11900	30
AT1G11905	434
AT1G11910	7869
AT1G11915	34
AT1G11920	1
AT1G11925	1
AT1G11930	1740
AT1G11940	313
AT1G11950	446
AT1G11960	543
AT1G11970	0
AT1G11980	0
AT1G11990	68
AT1G12000	2641
AT1G12010	6
AT1G12013	6
AT1G12015	1
AT1G12020	84
AT1G12030	8
AT1G12040	3
AT1G12050	1626
AT1G12060	69
AT1G12064	0
AT1G12070	681
AT1G12080	2724
AT1G12090	6280
AT1G12100	5
AT1G12110	90
AT1G12120	1129
AT1G12130	2
AT1G12140	422
AT1G12150	34
AT1G12160	32
AT1G12170	0
AT1G12180	2
AT1G12190	0
AT1G12200	314
AT1G12210	32
AT1G12211	1
AT1G12220	104
AT1G12230	2396
AT1G12240	4389
AT1G12244	197
AT1G12250	479
AT1G12260	77
AT1G12270	1648
AT1G12280	93
AT1G12290	96
AT1G12294	0
AT1G12300	166
AT1G12310	0
AT1G12320	159
AT1G12330	1647
AT1G12340	7
AT1G12350	436
AT1G12360	1389
AT1G12370	248
AT1G12380	2247
AT1G12390	427
AT1G12400	378
AT1G12410	2089
AT1G12411	0
AT1G12420	1185
AT1G12430	2129
AT1G12440	2203
AT1G12450	461
AT1G12460	994
AT1G12470	1564
AT1G12480	49
AT1G12490	23
AT1G12500	506
AT1G12510	0
AT1G12520	1028
AT1G12530	466
AT1G12540	0
AT1G12550	193
AT1G12560	0
AT1G12570	2187
AT1G12580	794
AT1G12590	0
AT1G12600	614
AT1G12610	271
AT1G12615	0
AT1G12620	217
AT1G12630	7
AT1G12640	1031
AT1G12650	638
AT1G12660	0
AT1G12663	0
AT1G12665	0
AT1G12667	0
AT1G12669	0
AT1G12670	5
AT1G12672	3
AT1G12680	814
AT1G12700	140
AT1G12710	427
AT1G12720	0
AT1G12725	0
AT1G12730	370
AT1G12740	12
AT1G12750	338
AT1G12760	1384
AT1G12770	980
AT1G12775	102
AT1G12780	2707
AT1G12790	129
AT1G12800	2303
AT1G12805	0
AT1G12810	468
AT1G12820	838
AT1G12830	0
AT1G12840	3629
AT1G12845	381
AT1G12850	885
AT1G12855	0
AT1G12860	1055
AT1G12870	2
AT1G12880	371
AT1G12890	49
AT1G12900	9345
AT1G12910	746
AT1G12920	1776
AT1G12930	792
AT1G12935	0
AT1G12940	0
AT1G12950	27
AT1G12960	0
AT1G12970	323
AT1G12980	3
AT1G12990	1003
AT1G13000	367
AT1G13010	0
AT1G13020	2018
AT1G13030	540
AT1G13040	265
AT1G13050	115
AT1G13060	2429
AT1G13070	1
AT1G13080	70
AT1G13090	677
AT1G13100	3
AT1G13110	43
AT1G13120	952
AT1G13130	171
AT1G13140	422
AT1G13143	0
AT1G13145	63
AT1G13150	378
AT1G13160	984
AT1G13170	1417
AT1G13180	390
AT1G13190	1436
AT1G13195	222
AT1G13200	3
AT1G13210	453
AT1G13220	1019
AT1G13230	95
AT1G13240	0
AT1G13245	149
AT1G13250	587
AT1G13260	255
AT1G13270	953
AT1G13280	3072
AT1G13290	51
AT1G13300	2
AT1G13310	1
AT1G13320	2252
AT1G13330	109
AT1G13340	12
AT1G13350	1589
AT1G13360	1304
AT1G13370	4
AT1G13380	631
AT1G13390	642
AT1G13400	1
AT1G13410	88
AT1G13420	38
AT1G13430	4
AT1G13440	14647
AT1G13448	5
AT1G13450	572
AT1G13460	420
AT1G13470	1
AT1G13480	0
AT1G13485	0
AT1G13490	0
AT1G13500	1
AT1G13510	0
AT1G13520	0
AT1G13530	1
AT1G13540	2
AT1G13550	5
AT1G13560	2014
AT1G13570	603
AT1G13580	448
AT1G13590	0
AT1G13600	14
AT1G13605	1
AT1G13607	0
AT1G13608	0
AT1G13609	6
AT1G13610	1
AT1G13620	0
AT1G13630	123
AT1G13635	139
AT1G13640	1684
AT1G13650	49
AT1G13660	0
AT1G13670	14
AT1G13680	1
AT1G13690	576
AT1G13700	417
AT1G13710	82
AT1G13720	0
AT1G13730	845
AT1G13740	355
AT1G13750	57
AT1G13755	1
AT1G13760	1
AT1G13770	418
AT1G13780	206
AT1G13790	543
AT1G13800	119
AT1G13805	0
AT1G13810	152
AT1G13820	353
AT1G13825	1
AT1G13830	28
AT1G13840	0
AT1G13850	0
AT1G13860	737
AT1G13870	285
AT1G13880	732
AT1G13890	116
AT1G13900	1044
AT1G13910	173
AT1G13920	151
AT1G13930	23296
AT1G13940	566
AT1G13950	463
AT1G13960	178
AT1G13970	1272
AT1G13980	1547
AT1G13990	253
AT1G14000	1369
AT1G14010	634
AT1G14020	931
AT1G14030	612
AT1G14040	560
AT1G14048	0
AT1G14060	485
AT1G14071	10
AT1G14080	2
AT1G14090	232
AT1G14100	0
AT1G14110	0
AT1G14120	6
AT1G14130	204
AT1G14140	289
AT1G14150	306
AT1G14160	0
AT1G14170	620
AT1G14180	477
AT1G14182	712
AT1G14185	7
AT1G14190	21
AT1G14200	1197
AT1G14205	66
AT1G14210	357
AT1G14220	0
AT1G14230	491
AT1G14240	1
AT1G14250	26
AT1G14260	110
AT1G14270	886
AT1G14280	289
AT1G14290	565
AT1G14300	380
AT1G14310	239
AT1G14315	0
AT1G14320	16033
AT1G14330	419
AT1G14340	179
AT1G14345	754
AT1G14350	1036
AT1G14360	1090
AT1G14370	29
AT1G14380	986
AT1G14390	10
AT1G14400	2537
AT1G14410	657
AT1G14420	23
AT1G14430	205
AT1G14440	852
AT1G14450	161
AT1G14453	1
AT1G14455	6
AT1G14460	937
AT1G14470	74
AT1G14480	247
AT1G14490	38
AT1G14500	0
AT1G14510	1336
AT1G14518	0
AT1G14520	314
AT1G14530	574
AT1G14540	3
AT1G14550	0
AT1G14560	493
AT1G14570	1787
AT1G14580	107
AT1G14590	360
AT1G14600	29
AT1G14610	3612
AT1G14620	556
AT1G14630	136
AT1G14640	168
AT1G14642	12
AT1G14650	2030
AT1G14660	269
AT1G14670	3354
AT1G14680	65
AT1G14685	1517
AT1G14686	0
AT1G14687	43
AT1G14688	2
AT1G14690	1533
AT1G14700	53
AT1G14710	2463
AT1G14720	592
AT1G14730	40
AT1G14740	1395
AT1G14750	71
AT1G14755	37
AT1G14760	27
AT1G14770	297
AT1G14780	27
AT1G14790	804
AT1G14800	0
AT1G14810	921
AT1G14820	829
AT1G14830	3239
AT1G14840	1010
AT1G14850	1643
AT1G14860	37
AT1G14870	147
AT1G14880	0
AT1G14890	927
AT1G14900	2526
AT1G14910	1438
AT1G14920	1199
AT1G14930	1
AT1G14940	0
AT1G14950	0
AT1G14960	0
AT1G14970	604
AT1G14980	2748
AT1G14990	293
AT1G15000	0
AT1G15002	7
AT1G15010	137
AT1G15015	0
AT1G15020	483
AT1G15030	599
AT1G15040	15
AT1G15050	1
AT1G15060	626
AT1G15080	65
AT1G15085	43
AT1G15090	0
AT1G15100	354
AT1G15110	441
AT1G15120	3216
AT1G15125	45
AT1G15130	1902
AT1G15140	1123
AT1G15150	2
AT1G15160	69
AT1G15165	113
AT1G15170	232
AT1G15175	32
AT1G15180	414
AT1G15190	34
AT1G15200	2315
AT1G15210	73
AT1G15215	249
AT1G15220	210
AT1G15230	522
AT1G15240	1625
AT1G15250	532
AT1G15260	1650
AT1G15270	3212
AT1G15280	2289
AT1G15290	1809
AT1G15300	298
AT1G15310	518
AT1G15320	7
AT1G15330	5
AT1G15340	4334
AT1G15350	306
AT1G15360	1549
AT1G15370	918
AT1G15380	123
AT1G15385	8
AT1G15390	429
AT1G15400	403
AT1G15405	0
AT1G15410	342
AT1G15415	2358
AT1G15420	732
AT1G15430	292
AT1G15440	930
AT1G15450	0
AT1G15460	255
AT1G15470	808
AT1G15480	737
AT1G15490	492
AT1G15500	4576
AT1G15510	327
AT1G15520	173
AT1G15530	212
AT1G15540	1
AT1G15550	28
AT1G15560	48
AT1G15570	494
AT1G15580	28
AT1G15590	0
AT1G15600	0
AT1G15610	0
AT1G15620	0
AT1G15625	0
AT1G15630	0
AT1G15640	1
AT1G15650	0
AT1G15660	927
AT1G15670	168
AT1G15680	1
AT1G15690	21078
AT1G15700	0
AT1G15710	640
AT1G15720	4
AT1G15730	529
AT1G15740	930
AT1G15750	3565
AT1G15757	0
AT1G15760	110
AT1G15770	5
AT1G15772	42
AT1G15780	1489
AT1G15790	53
AT1G15800	229
AT1G15810	928
AT1G15820	6972
AT1G15825	11
AT1G15830	110
AT1G15840	0
AT1G15850	0
AT1G15860	632
AT1G15870	82
AT1G15880	773
AT1G15885	82
AT1G15890	10
AT1G15900	9
AT1G15910	1047
AT1G15920	538
AT1G15930	4138
AT1G15940	2221
AT1G15950	344
AT1G15960	297
AT1G15970	544
AT1G15980	991
AT1G15990	184
AT1G16000	571
AT1G16010	974
AT1G16020	555
AT1G16022	1
AT1G16025	0
AT1G16030	259
AT1G16040	422
AT1G16060	339
AT1G16070	142
AT1G16080	1262
AT1G16090	51
AT1G16100	0
AT1G16110	144
AT1G16120	3
AT1G16130	32
AT1G16140	0
AT1G16150	1
AT1G16160	1
AT1G16170	261
AT1G16180	2702
AT1G16190	851
AT1G16210	1105
AT1G16220	194
AT1G16225	0
AT1G16230	0
AT1G16240	1145
AT1G16250	306
AT1G16260	127
AT1G16270	1383
AT1G16280	335
AT1G16290	299
AT1G16300	305
AT1G16310	186
AT1G16320	296
AT1G16330	219
AT1G16340	539
AT1G16350	1732
AT1G16360	415
AT1G16370	1
AT1G16380	0
AT1G16390	10
AT1G16400	5
AT1G16410	67
AT1G16420	1
AT1G16430	225
AT1G16440	6
AT1G16445	54
AT1G16450	0
AT1G16460	1035
AT1G16470	1949
AT1G16480	166
AT1G16489	4
AT1G16490	0
AT1G16500	486
AT1G16510	139
AT1G16515	62
AT1G16520	765
AT1G16530	5
AT1G16540	367
AT1G16550	184
AT1G16560	796
AT1G16570	633
AT1G16590	179
AT1G16600	0
AT1G16610	1381
AT1G16620	0
AT1G16630	741
AT1G16635	4
AT1G16640	35
AT1G16650	136
AT1G16660	0
AT1G16670	168
AT1G16680	1061
AT1G16690	279
AT1G16700	1444
AT1G16705	837
AT1G16710	1462
AT1G16720	850
AT1G16730	12
AT1G16740	930
AT1G16750	883
AT1G16760	0
AT1G16770	19
AT1G16780	1113
AT1G16790	0
AT1G16800	471
AT1G16810	1490
AT1G16820	61
AT1G16825	288
AT1G16830	71
AT1G16840	664
AT1G16850	107
AT1G16860	1416
AT1G16870	884
AT1G16880	4230
AT1G16890	1407
AT1G16900	907
AT1G16905	0
AT1G16910	2
AT1G16916	179
AT1G16920	788
AT1G16930	110
AT1G16940	0
AT1G16945	0
AT1G16950	0
AT1G16960	340
AT1G16970	403
AT1G16980	1
AT1G17000	1
AT1G17010	0
AT1G17020	18
AT1G17030	272
AT1G17040	291
AT1G17050	227
AT1G17060	38
AT1G17065	0
AT1G17070	535
AT1G17080	580
AT1G17090	78
AT1G17100	1200
AT1G17110	2222
AT1G17120	863
AT1G17130	802
AT1G17140	1710
AT1G17145	617
AT1G17147	3
AT1G17150	0
AT1G17160	605
AT1G17170	41
AT1G17180	19
AT1G17190	621
AT1G17200	2734
AT1G17210	2240
AT1G17220	4335
AT1G17230	0
AT1G17232	0
AT1G17235	29
AT1G17240	21
AT1G17250	0
AT1G17255	18
AT1G17260	56
AT1G17270	162
AT1G17275	0
AT1G17277	0
AT1G17280	820
AT1G17285	2
AT1G17290	3071
AT1G17300	8
AT1G17310	2
AT1G17330	268
AT1G17340	600
AT1G17345	0
AT1G17350	264
AT1G17360	621
AT1G17370	1615
AT1G17380	1095
AT1G17390	1
AT1G17400	1
AT1G17410	167
AT1G17420	2673
AT1G17430	387
AT1G17440	1248
AT1G17450	953
AT1G17455	312
AT1G17460	264
AT1G17470	1517
AT1G17480	178
AT1G17490	518
AT1G17495	0
AT1G17500	963
AT1G17510	315
AT1G17520	341
AT1G17530	704
AT1G17540	42
AT1G17545	0
AT1G17550	1604
AT1G17560	493
AT1G17570	0
AT1G17580	1411
AT1G17590	93
AT1G17600	19
AT1G17610	2
AT1G17615	3
AT1G17620	1337
AT1G17630	115
AT1G17640	181
AT1G17650	588
AT1G17660	0
AT1G17665	218
AT1G17670	0
AT1G17680	1015
AT1G17690	731
AT1G17700	7
AT1G17710	1342
AT1G17720	2573
AT1G17730	741
AT1G17744	0
AT1G17745	1919
AT1G17750	276
AT1G17760	670
AT1G17770	0
AT1G17780	211
AT1G17790	371
AT1G17800	0
AT1G17810	0
AT1G17820	0
AT1G17830	142
AT1G17840	5262
AT1G17850	369
AT1G17860	0
AT1G17870	68
AT1G17880	3723
AT1G17890	703
AT1G17900	0
AT1G17910	0
AT1G17920	605
AT1G17930	477
AT1G17940	573
AT1G17950	41
AT1G17960	63
AT1G17970	156
AT1G17980	845
AT1G17990	3
AT1G18000	8
AT1G18010	5
AT1G18020	2
AT1G18030	177
AT1G18040	324
AT1G18050	1
AT1G18060	521
AT1G18070	3794
AT1G18075	10
AT1G18080	12354
AT1G18090	197
AT1G18100	0
AT1G18120	0
AT1G18130	0
AT1G18140	79
AT1G18150	2649
AT1G18160	1252
AT1G18170	404
AT1G18180	638
AT1G18190	796
AT1G18191	0
AT1G18193	2
AT1G18197	4
AT1G18200	8
AT1G18210	1270
AT1G18220	0
AT1G18230	0
AT1G18240	0
AT1G18250	1716
AT1G18260	2294
AT1G18265	41
AT1G18270	2558
AT1G18280	3972
AT1G18290	13
AT1G18300	1608
AT1G18310	5
AT1G18320	21
AT1G18330	204
AT1G18335	291
AT1G18340	365
AT1G18350	2
AT1G18360	551
AT1G18370	1158
AT1G18382	0
AT1G18390	8
AT1G18400	251
AT1G18410	12
AT1G18415	59
AT1G18420	0
AT1G18430	0
AT1G18440	236
AT1G18450	1582
AT1G18460	567
AT1G18470	831
AT1G18480	569
AT1G18485	270
AT1G18486	1
AT1G18490	473
AT1G18500	1556
AT1G18510	0
AT1G18520	310
AT1G18530	0
AT1G18540	6682
AT1G18550	391
AT1G18560	147
AT1G18570	42
AT1G18580	523
AT1G18590	91
AT1G18600	603
AT1G18610	476
AT1G18620	1039
AT1G18630	327
AT1G18640	891
AT1G18650	1206
AT1G18660	1112
AT1G18670	392
AT1G18680	132
AT1G18690	166
AT1G18700	1260
AT1G18710	11
AT1G18720	2158
AT1G18730	831
AT1G18735	0
AT1G18740	4864
AT1G18745	97
AT1G18750	113
AT1G18760	0
AT1G18770	0
AT1G18773	45
AT1G18780	0
AT1G18790	0
AT1G18800	1368
AT1G18810	75
AT1G18820	0
AT1G18830	28
AT1G18835	1
AT1G18840	1467
AT1G18850	428
AT1G18860	0
AT1G18870	155
AT1G18871	0
AT1G18879	0
AT1G18880	36
AT1G18890	347
AT1G18900	646
AT1G18910	122
AT1G18930	0
AT1G18940	6
AT1G18950	1738
AT1G18960	1
AT1G18970	0
AT1G18975	0
AT1G18980	0
AT1G18990	54
AT1G19000	1808
AT1G19010	153
AT1G19020	61
AT1G19025	98
AT1G19030	14
AT1G19040	3
AT1G19050	342
AT1G19060	1
AT1G19070	30
AT1G19080	133
AT1G19086	0
AT1G19090	71
AT1G19100	788
AT1G19110	1004
AT1G19115	15
AT1G19120	578
AT1G19130	436
AT1G19140	926
AT1G19150	579
AT1G19160	3
AT1G19170	603
AT1G19180	2067
AT1G19190	10
AT1G19200	28
AT1G19210	268
AT1G19220	475
AT1G19230	23
AT1G19240	140
AT1G19250	0
AT1G19260	0
AT1G19270	457
AT1G19290	408
AT1G19300	481
AT1G19310	315
AT1G19320	4
AT1G19330	1091
AT1G19340	174
AT1G19350	1776
AT1G19360	589
AT1G19370	640
AT1G19371	0
AT1G19373	1
AT1G19376	0
AT1G19380	472
AT1G19390	0
AT1G19392	0
AT1G19394	20
AT1G19396	84
AT1G19397	49
AT1G19400	998
AT1G19410	2
AT1G19415	5
AT1G19420	8
AT1G19430	903
AT1G19440	421
AT1G19450	727
AT1G19460	0
AT1G19464	0
AT1G19470	0
AT1G19480	259
AT1G19485	730
AT1G19490	108
AT1G19500	18
AT1G19510	106
AT1G19520	1400
AT1G19530	0
AT1G19540	48
AT1G19550	0
AT1G19560	0
AT1G19565	9
AT1G19570	10190
AT1G19580	947
AT1G19600	845
AT1G19610	1
AT1G19620	0
AT1G19630	35
AT1G19640	288
AT1G19650	1611
AT1G19660	1897
AT1G19670	1781
AT1G19680	765
AT1G19690	336
AT1G19700	559
AT1G19710	406
AT1G19715	1039
AT1G19720	1421
AT1G19730	765
AT1G19740	819
AT1G19750	26
AT1G19770	4148
AT1G19780	184
AT1G19790	156
AT1G19800	526
AT1G19810	0
AT1G19830	267
AT1G19835	3036
AT1G19840	226
AT1G19850	2173
AT1G19860	351
AT1G19870	3228
AT1G19880	2538
AT1G19890	281
AT1G19900	0
AT1G19910	2642
AT1G19920	3147
AT1G19930	0
AT1G19940	477
AT1G19950	310
AT1G19960	42
AT1G19968	6
AT1G19970	607
AT1G19980	225
AT1G19990	529
AT1G20000	0
AT1G20010	4985
AT1G20015	2
AT1G20020	9988
AT1G20030	315
AT1G20040	0
AT1G20050	1078
AT1G20060	264
AT1G20065	22
AT1G20070	0
AT1G20080	732
AT1G20090	1304
AT1G20100	1449
AT1G20110	1858
AT1G20120	1215
AT1G20130	8498
AT1G20132	108
AT1G20135	370
AT1G20140	325
AT1G20150	19
AT1G20160	240
AT1G20170	0
AT1G20180	8
AT1G20190	154
AT1G20200	1704
AT1G20210	0
AT1G20220	2634
AT1G20225	645
AT1G20230	139
AT1G20240	0
AT1G20250	0
AT1G20260	4651
AT1G20270	593
AT1G20280	0
AT1G20290	0
AT1G20300	287
AT1G20310	83
AT1G20320	3
AT1G20330	3483
AT1G20340	13724
AT1G20350	73
AT1G20360	0
AT1G20370	474
AT1G20375	1
AT1G20380	181
AT1G20390	61
AT1G20400	4
AT1G20405	0
AT1G20410	493
AT1G20420	0
AT1G20430	923
AT1G20440	3404
AT1G20450	7647
AT1G20460	207
AT1G20470	15
AT1G20480	299
AT1G20490	106
AT1G20500	4
AT1G20510	2468
AT1G20515	11
AT1G20520	0
AT1G20530	43
AT1G20540	697
AT1G20550	298
AT1G20560	694
AT1G20570	64
AT1G20575	778
AT1G20580	1380
AT1G20590	0
AT1G20600	0
AT1G20610	548
AT1G20620	15377
AT1G20630	4845
AT1G20640	448
AT1G20650	712
AT1G20657	6
AT1G20670	881
AT1G20680	181
AT1G20683	0
AT1G20687	0
AT1G20690	0
AT1G20691	2
AT1G20693	6725
AT1G20696	7093
AT1G20700	7
AT1G20710	0
AT1G20720	369
AT1G20730	40
AT1G20735	0
AT1G20740	0
AT1G20750	8
AT1G20760	1995
AT1G20770	879
AT1G20780	421
AT1G20790	50
AT1G20795	20
AT1G20800	4
AT1G20803	1
AT1G20810	539
AT1G20816	119
AT1G20820	0
AT1G20823	514
AT1G20830	245
AT1G20840	731
AT1G20850	872
AT1G20860	0
AT1G20870	151
AT1G20875	1
AT1G20880	392
AT1G20890	209
AT1G20900	13
AT1G20910	513
AT1G20920	3239
AT1G20923	15
AT1G20925	134
AT1G20930	592
AT1G20940	0
AT1G20950	1465
AT1G20960	7824
AT1G20970	3771
AT1G20980	3538
AT1G20990	17
AT1G21000	275
AT1G21010	35
AT1G21020	0
AT1G21040	0
AT1G21050	114
AT1G21060	119
AT1G21065	775
AT1G21070	771
AT1G21080	851
AT1G21090	680
AT1G21100	1
AT1G21110	0
AT1G21120	0
AT1G21130	70
AT1G21140	101
AT1G21150	202
AT1G21160	1213
AT1G21170	1310
AT1G21190	663
AT1G21200	270
AT1G21202	0
AT1G21210	10
AT1G21220	0
AT1G21230	0
AT1G21240	0
AT1G21245	0
AT1G21250	165
AT1G21260	133
AT1G21270	148
AT1G21280	0
AT1G21286	0
AT1G21290	20
AT1G21300	0
AT1G21310	959
AT1G21313	0
AT1G21320	4
AT1G21323	0
AT1G21326	6
AT1G21330	1
AT1G21340	6
AT1G21350	414
AT1G21360	5
AT1G21370	342
AT1G21380	1117
AT1G21390	150
AT1G21395	0
AT1G21400	1743
AT1G21410	350
AT1G21420	0
AT1G21430	0
AT1G21440	1488
AT1G21450	322
AT1G21460	2308
AT1G21470	9
AT1G21475	0
AT1G21480	621
AT1G21490	0
AT1G21500	779
AT1G21510	9
AT1G21520	14
AT1G21525	3
AT1G21528	0
AT1G21529	7
AT1G21530	0
AT1G21540	1815
AT1G21550	96
AT1G21560	1122
AT1G21580	1860
AT1G21590	1179
AT1G21600	1664
AT1G21610	912
AT1G21620	0
AT1G21630	3152
AT1G21640	1196
AT1G21650	788
AT1G21651	5
AT1G21660	1092
AT1G21670	235
AT1G21680	1627
AT1G21690	794
AT1G21695	36
AT1G21700	1437
AT1G21710	344
AT1G21720	1622
AT1G21722	19
AT1G21730	732
AT1G21738	0
AT1G21740	510
AT1G21750	7377
AT1G21760	432
AT1G21770	15
AT1G21780	483
AT1G21790	285
AT1G21800	0
AT1G21810	226
AT1G21830	462
AT1G21835	0
AT1G21840	158
AT1G21850	0
AT1G21860	27
AT1G21864	0
AT1G21866	1
AT1G21870	2
AT1G21880	587
AT1G21890	33
AT1G21900	492
AT1G21910	305
AT1G21920	850
AT1G21925	0
AT1G21928	0
AT1G21930	317
AT1G21940	0
AT1G21945	0
AT1G21950	0
AT1G21960	1
AT1G21970	0
AT1G21973	0
AT1G21980	1172
AT1G21990	0
AT1G22000	1
AT1G22010	102
AT1G22015	201
AT1G22020	709
AT1G22030	250
AT1G22040	354
AT1G22050	105
AT1G22060	2359
AT1G22065	94
AT1G22070	476
AT1G22080	4
AT1G22090	41
AT1G22100	225
AT1G22110	324
AT1G22120	0
AT1G22130	679
AT1G22140	355
AT1G22150	483
AT1G22160	639
AT1G22170	486
AT1G22180	59
AT1G22190	486
AT1G22200	949
AT1G22210	0
AT1G22220	33
AT1G22230	14
AT1G22240	261
AT1G22250	45
AT1G22260	147
AT1G22270	513
AT1G22275	143
AT1G22280	685
AT1G22290	1
AT1G22300	8029
AT1G22310	308
AT1G22320	0
AT1G22330	382
AT1G22340	2
AT1G22350	15
AT1G22360	225
AT1G22370	324
AT1G22380	119
AT1G22400	82
AT1G22403	88
AT1G22410	3342
AT1G22420	0
AT1G22430	598
AT1G22440	2
AT1G22450	2370
AT1G22460	904
AT1G22470	142
AT1G22480	5
AT1G22490	186
AT1G22500	14
AT1G22510	188
AT1G22520	672
AT1G22530	758
AT1G22540	102
AT1G22550	71
AT1G22560	1
AT1G22570	29
AT1G22580	0
AT1G22590	189
AT1G22600	9
AT1G22610	0
AT1G22620	740
AT1G22630	344
AT1G22640	361
AT1G22650	61
AT1G22660	403
AT1G22670	3
AT1G22680	2
AT1G22690	31
AT1G22700	869
AT1G22710	2802
AT1G22720	39
AT1G22730	3341
AT1G22740	232
AT1G22750	587
AT1G22760	11770
AT1G22770	3167
AT1G22780	4583
AT1G22790	376
AT1G22800	0
AT1G22810	0
AT1G22830	126
AT1G22840	2628
AT1G22850	789
AT1G22860	669
AT1G22870	456
AT1G22880	412
AT1G22882	759
AT1G22885	204
AT1G22890	157
AT1G22900	4
AT1G22910	1124
AT1G22920	786
AT1G22930	2680
AT1G22940	434
AT1G22950	559
AT1G22960	331
AT1G22970	453
AT1G22980	31
AT1G22985	78
AT1G22990	6
AT1G23000	505
AT1G23010	106
AT1G23020	244
AT1G23030	442
AT1G23037	0
AT1G23040	303
AT1G23050	0
AT1G23052	0
AT1G23060	73
AT1G23070	176
AT1G23080	1858
AT1G23090	315
AT1G23100	249
AT1G23110	57
AT1G23120	6
AT1G23130	639
AT1G23140	168
AT1G23145	0
AT1G23147	0
AT1G23150	1198
AT1G23160	0
AT1G23170	395
AT1G23180	581
AT1G23190	4326
AT1G23200	33
AT1G23201	0
AT1G23205	300
AT1G23210	0
AT1G23220	435
AT1G23230	1923
AT1G23240	3037
AT1G23250	248
AT1G23260	757
AT1G23270	0
AT1G23280	650
AT1G23290	0
AT1G23300	0
AT1G23310	6460
AT1G23320	0
AT1G23330	563
AT1G23340	184
AT1G23350	8
AT1G23360	509
AT1G23380	137
AT1G23390	1049
AT1G23400	835
AT1G23410	0
AT1G23420	450
AT1G23440	682
AT1G23450	58
AT1G23460	216
AT1G23465	27
AT1G23470	32
AT1G23480	293
AT1G23490	4695
AT1G23500	25
AT1G23510	360
AT1G23520	593
AT1G23530	45
AT1G23540	2
AT1G23550	104
AT1G23560	311
AT1G23570	1819
AT1G23580	397
AT1G23590	744
AT1G23600	433
AT1G23610	153
AT1G23620	300
AT1G23640	182
AT1G23645	65
AT1G23650	26
AT1G23660	505
AT1G23670	468
AT1G23680	11
AT1G23690	279
AT1G23700	37
AT1G23710	1515
AT1G23720	36
AT1G23730	2611
AT1G23740	1052
AT1G23750	469
AT1G23760	104
AT1G23770	13
AT1G23780	903
AT1G23790	279
AT1G23800	2551
AT1G23810	2
AT1G23820	2864
AT1G23830	0
AT1G23840	2
AT1G23850	6
AT1G23860	1109
AT1G23870	836
AT1G23880	208
AT1G23890	324
AT1G23900	1390
AT1G23910	0
AT1G23915	0
AT1G23920	0
AT1G23930	0
AT1G23935	427
AT1G23950	703
AT1G23960	1247
AT1G23965	9
AT1G23970	447
AT1G23980	91
AT1G23985	0
AT1G23990	0
AT1G23995	0
AT1G24000	14
AT1G24010	16
AT1G24020	35986
AT1G24030	334
AT1G24040	318
AT1G24050	1715
AT1G24060	1
AT1G24062	1
AT1G24068	2
AT1G24070	2600
AT1G24080	0
AT1G24090	129
AT1G24095	157
AT1G24100	798
AT1G24110	0
AT1G24120	800
AT1G24130	1
AT1G24140	255
AT1G24145	7
AT1G24147	7
AT1G24148	53
AT1G24150	65
AT1G24159	2
AT1G24160	1635
AT1G24170	1049
AT1G24180	2714
AT1G24190	1512
AT1G24200	8
AT1G24210	51
AT1G24212	0
AT1G24220	10
AT1G24230	0
AT1G24240	517
AT1G24250	2
AT1G24256	13
AT1G24260	7397
AT1G24265	226
AT1G24267	1043
AT1G24270	0
AT1G24280	313
AT1G24290	50
AT1G24300	1369
AT1G24310	629
AT1G24320	7
AT1G24330	235
AT1G24340	563
AT1G24350	407
AT1G24360	3335
AT1G24370	2
AT1G24380	0
AT1G24388	0
AT1G24390	0
AT1G24400	5013
AT1G24405	3
AT1G24420	0
AT1G24430	0
AT1G24440	166
AT1G24450	376
AT1G24460	2569
AT1G24470	233
AT1G24475	0
AT1G24480	33
AT1G24485	0
AT1G24490	658
AT1G24510	5377
AT1G24520	11
AT1G24530	420
AT1G24540	143
AT1G24545	0
AT1G24560	701
AT1G24570	157
AT1G24575	271
AT1G24577	10
AT1G24580	12
AT1G24590	0
AT1G24600	102
AT1G24610	548
AT1G24620	498
AT1G24625	8
AT1G24640	0
AT1G24650	8
AT1G24657	6
AT1G24660	0
AT1G24686	1
AT1G24706	1972
AT1G24733	0
AT1G24735	20
AT1G24764	1631
AT1G24792	0
AT1G24793	1
AT1G24800	1
AT1G24807	0
AT1G24822	0
AT1G24851	0
AT1G24879	0
AT1G24880	1
AT1G24881	0
AT1G24909	0
AT1G24938	0
AT1G24967	1
AT1G24996	2
AT1G25025	0
AT1G25053	0
AT1G25054	0
AT1G25055	0
AT1G25083	0
AT1G25097	0
AT1G25098	0
AT1G25112	0
AT1G25141	0
AT1G25145	0
AT1G25150	0
AT1G25155	0
AT1G25175	0
AT1G25180	0
AT1G25209	3
AT1G25210	0
AT1G25211	0
AT1G25220	387
AT1G25230	718
AT1G25240	1
AT1G25250	148
AT1G25260	1457
AT1G25270	2
AT1G25275	815
AT1G25277	40
AT1G25280	1121
AT1G25290	320
AT1G25300	0
AT1G25310	0
AT1G25320	355
AT1G25330	792
AT1G25340	14
AT1G25350	2068
AT1G25360	201
AT1G25370	240
AT1G25375	416
AT1G25380	819
AT1G25390	275
AT1G25400	139
AT1G25410	0
AT1G25420	790
AT1G25422	2
AT1G25425	45
AT1G25430	1
AT1G25440	1792
AT1G25450	1032
AT1G25460	8
AT1G25470	1773
AT1G25480	660
AT1G25490	3866
AT1G25500	344
AT1G25510	1475
AT1G25520	520
AT1G25530	282
AT1G25540	1548
AT1G25550	369
AT1G25560	274
AT1G25570	1200
AT1G25580	480
AT1G25682	461
AT1G25784	0
AT1G25886	0
AT1G25988	0
AT1G26090	232
AT1G26100	216
AT1G26110	4668
AT1G26120	518
AT1G26130	618
AT1G26140	0
AT1G26150	5076
AT1G26160	427
AT1G26170	899
AT1G26180	545
AT1G26190	603
AT1G26200	0
AT1G26208	99
AT1G26210	0
AT1G26218	29
AT1G26220	0
AT1G26225	0
AT1G26230	304
AT1G26233	4
AT1G26235	0
AT1G26240	0
AT1G26250	0
AT1G26255	0
AT1G26260	222
AT1G26270	1418
AT1G26290	0
AT1G26300	919
AT1G26310	72
AT1G26320	1161
AT1G26330	240
AT1G26340	259
AT1G26350	0
AT1G26355	0
AT1G26360	0
AT1G26370	820
AT1G26380	0
AT1G26390	0
AT1G26400	1
AT1G26410	0
AT1G26420	0
AT1G26430	0
AT1G26440	252
AT1G26450	407
AT1G26460	1630
AT1G26470	537
AT1G26480	4803
AT1G26490	0
AT1G26500	32
AT1G26510	3
AT1G26515	19
AT1G26520	168
AT1G26530	23
AT1G26540	621
AT1G26550	2269
AT1G26558	59
AT1G26560	1033
AT1G26570	1020
AT1G26580	2723
AT1G26590	94
AT1G26600	38
AT1G26610	793
AT1G26620	535
AT1G26630	11957
AT1G26640	1004
AT1G26650	594
AT1G26660	202
AT1G26665	1069
AT1G26670	797
AT1G26680	7
AT1G26690	719
AT1G26700	0
AT1G26710	60
AT1G26720	474
AT1G26730	160
AT1G26740	461
AT1G26750	468
AT1G26760	229
AT1G26761	116
AT1G26762	9
AT1G26770	1039
AT1G26773	0
AT1G26780	178
AT1G26790	1
AT1G26795	6
AT1G26796	1
AT1G26797	0
AT1G26798	0
AT1G26799	0
AT1G26800	220
AT1G26810	356
AT1G26815	0
AT1G26820	263
AT1G26830	1959
AT1G26840	131
AT1G26850	7388
AT1G26860	0
AT1G26870	0
AT1G26880	3590
AT1G26890	18
AT1G26900	246
AT1G26910	612
AT1G26911	8
AT1G26920	420
AT1G26921	0
AT1G26930	173
AT1G26940	330
AT1G26945	452
AT1G26950	0
AT1G26960	215
AT1G26970	3
AT1G26973	0
AT1G26975	0
AT1G26976	0
AT1G26985	0
AT1G26990	3
AT1G27000	1963
AT1G27008	1
AT1G27020	1
AT1G27030	170
AT1G27040	297
AT1G27045	710
AT1G27050	196
AT1G27060	56
AT1G27070	535
AT1G27080	12
AT1G27090	2559
AT1G27100	2574
AT1G27110	13
AT1G27120	787
AT1G27130	555
AT1G27135	0
AT1G27140	0
AT1G27150	823
AT1G27160	0
AT1G27170	117
AT1G27180	158
AT1G27190	1495
AT1G27200	318
AT1G27210	770
AT1G27220	0
AT1G27240	0
AT1G27250	0
AT1G27260	0
AT1G27270	0
AT1G27280	0
AT1G27285	92
AT1G27290	970
AT1G27300	684
AT1G27310	1545
AT1G27320	2187
AT1G27330	1218
AT1G27340	560
AT1G27350	1652
AT1G27360	1097
AT1G27370	877
AT1G27380	11
AT1G27385	347
AT1G27390	1481
AT1G27400	4089
AT1G27410	241
AT1G27420	105
AT1G27430	1482
AT1G27435	991
AT1G27440	366
AT1G27450	4232
AT1G27460	1033
AT1G27461	2
AT1G27470	666
AT1G27480	451
AT1G27490	0
AT1G27500	188
AT1G27510	1104
AT1G27520	1343
AT1G27530	1131
AT1G27535	0
AT1G27540	410
AT1G27550	1
AT1G27555	0
AT1G27560	4
AT1G27565	0
AT1G27570	0
AT1G27580	27
AT1G27595	1349
AT1G27600	1044
AT1G27610	0
AT1G27620	28
AT1G27630	1547
AT1G27640	6
AT1G27650	1476
AT1G27660	306
AT1G27670	1
AT1G27671	0
AT1G27680	917
AT1G27690	354
AT1G27695	114
AT1G27700	268
AT1G27710	0
AT1G27720	64
AT1G27730	400
AT1G27740	0
AT1G27750	712
AT1G27752	801
AT1G27760	1433
AT1G27770	4080
AT1G27780	0
AT1G27790	0
AT1G27800	0
AT1G27810	0
AT1G27815	0
AT1G27820	2
AT1G27840	456
AT1G27850	1162
AT1G27860	24
AT1G27870	0
AT1G27880	234
AT1G27890	3
AT1G27900	908
AT1G27910	295
AT1G27920	17
AT1G27921	123
AT1G27930	970
AT1G27940	147
AT1G27950	3832
AT1G27960	365
AT1G27970	1329
AT1G27980	405
AT1G27990	0
AT1G28000	0
AT1G28002	0
AT1G28005	0
AT1G28010	4
AT1G28020	0
AT1G28030	0
AT1G28040	2
AT1G28050	1334
AT1G28060	1812
AT1G28070	162
AT1G28080	11
AT1G28090	509
AT1G28100	204
AT1G28110	561
AT1G28120	754
AT1G28130	94
AT1G28135	0
AT1G28140	825
AT1G28150	657
AT1G28160	0
AT1G28170	0
AT1G28180	6
AT1G28190	126
AT1G28200	944
AT1G28210	254
AT1G28220	37
AT1G28230	569
AT1G28240	1041
AT1G28250	563
AT1G28260	468
AT1G28265	0
AT1G28270	2347
AT1G28280	821
AT1G28290	10208
AT1G28300	0
AT1G28305	0
AT1G28306	60
AT1G28310	173
AT1G28320	884
AT1G28323	0
AT1G28327	0
AT1G28330	3440
AT1G28335	199
AT1G28340	1426
AT1G28350	1311
AT1G28360	91
AT1G28370	121
AT1G28375	595
AT1G28380	605
AT1G28390	45
AT1G28395	335
AT1G28400	1456
AT1G28410	447
AT1G28420	2035
AT1G28430	1350
AT1G28440	2514
AT1G28447	1
AT1G28450	0
AT1G28455	0
AT1G28460	0
AT1G28465	0
AT1G28470	112
AT1G28480	24
AT1G28490	842
AT1G28500	28
AT1G28510	378
AT1G28520	1196
AT1G28530	333
AT1G28540	184
AT1G28550	4
AT1G28560	100
AT1G28570	250
AT1G28580	752
AT1G28590	0
AT1G28591	0
AT1G28600	381
AT1G28610	123
AT1G28620	12
AT1G28630	0
AT1G28640	0
AT1G28650	0
AT1G28660	36
AT1G28670	214
AT1G28680	52
AT1G28685	2
AT1G28690	63
AT1G28695	10
AT1G28700	54
AT1G28710	654
AT1G28715	119
AT1G28720	0
AT1G28730	1
AT1G28740	0
AT1G28750	0
AT1G28760	268
AT1G28765	46
AT1G28770	0
AT1G28780	0
AT1G28790	0
AT1G28800	0
AT1G28810	0
AT1G28815	1
AT1G28820	2
AT1G28830	2
AT1G28840	1
AT1G28850	1
AT1G28860	0
AT1G28870	0
AT1G28880	0
AT1G28890	0
AT1G28900	0
AT1G28910	0
AT1G28920	0
AT1G28930	2
AT1G28940	0
AT1G28950	2
AT1G28960	524
AT1G28970	0
AT1G28980	0
AT1G28990	5
AT1G29000	0
AT1G29005	0
AT1G29010	235
AT1G29020	0
AT1G29025	0
AT1G29030	403
AT1G29040	594
AT1G29041	3
AT1G29050	624
AT1G29060	151
AT1G29070	2360
AT1G29071	1
AT1G29075	0
AT1G29080	2
AT1G29090	19
AT1G29100	0
AT1G29110	0
AT1G29120	647
AT1G29140	5442
AT1G29150	2346
AT1G29160	126
AT1G29170	942
AT1G29179	0
AT1G29180	0
AT1G29190	0
AT1G29195	35
AT1G29200	222
AT1G29210	0
AT1G29220	591
AT1G29230	37
AT1G29240	191
AT1G29250	1339
AT1G29260	548
AT1G29265	0
AT1G29270	1
AT1G29280	0
AT1G29290	17
AT1G29300	105
AT1G29310	2025
AT1G29320	602
AT1G29330	519
AT1G29340	1305
AT1G29350	392
AT1G29355	0
AT1G29357	91
AT1G29360	0
AT1G29370	313
AT1G29380	126
AT1G29390	1162
AT1G29395	2583
AT1G29400	2275
AT1G29410	227
AT1G29418	365
AT1G29420	0
AT1G29430	11
AT1G29435	0
AT1G29440	9
AT1G29450	22
AT1G29460	27
AT1G29465	62
AT1G29470	6875
AT1G29475	0
AT1G29480	0
AT1G29490	0
AT1G29500	139
AT1G29510	43
AT1G29520	232
AT1G29530	343
AT1G29535	26
AT1G29540	0
AT1G29550	364
AT1G29560	170
AT1G29570	0
AT1G29580	0
AT1G29590	125
AT1G29600	3
AT1G29620	0
AT1G29630	348
AT1G29640	103
AT1G29650	1
AT1G29660	148
AT1G29670	1113
AT1G29680	7
AT1G29690	472
AT1G29700	303
AT1G29710	150
AT1G29715	2
AT1G29720	80
AT1G29730	76
AT1G29740	35
AT1G29750	911
AT1G29760	470
AT1G29770	47
AT1G29775	0
AT1G29780	0
AT1G29785	291
AT1G29790	889
AT1G29800	387
AT1G29810	276
AT1G29820	377
AT1G29830	29
AT1G29840	137
AT1G29850	1499
AT1G29860	0
AT1G29870	0
AT1G29880	2685
AT1G29890	884
AT1G29900	2903
AT1G29910	6479
AT1G29920	2817
AT1G29930	36852
AT1G29940	1353
AT1G29950	1403
AT1G29960	114
AT1G29962	0
AT1G29965	84
AT1G29970	312
AT1G29980	939
AT1G29990	1060
AT1G30000	614
AT1G30010	276
AT1G30020	3
AT1G30030	0
AT1G30040	1131
AT1G30050	137
AT1G30060	0
AT1G30070	456
AT1G30080	35
AT1G30090	512
AT1G30100	23
AT1G30110	163
AT1G30120	4907
AT1G30130	545
AT1G30135	115
AT1G30140	0
AT1G30150	4
AT1G30160	66
AT1G30170	39
AT1G30180	3
AT1G30190	9
AT1G30200	1031
AT1G30210	658
AT1G30220	73
AT1G30230	7763
AT1G30240	402
AT1G30250	4
AT1G30260	32
AT1G30270	785
AT1G30280	36
AT1G30282	1
AT1G30290	240
AT1G30300	537
AT1G30310	0
AT1G30320	246
AT1G30330	7691
AT1G30340	0
AT1G30350	1035
AT1G30360	4473
AT1G30370	4
AT1G30380	6068
AT1G30390	3
AT1G30400	2806
AT1G30410	794
AT1G30420	425
AT1G30430	0
AT1G30440	3061
AT1G30450	1630
AT1G30455	4
AT1G30460	699
AT1G30470	1847
AT1G30473	2
AT1G30475	93
AT1G30480	717
AT1G30490	1393
AT1G30500	168
AT1G30510	690
AT1G30515	33
AT1G30520	569
AT1G30530	2283
AT1G30540	427
AT1G30545	109
AT1G30550	0
AT1G30560	0
AT1G30570	414
AT1G30580	4372
AT1G30590	1535
AT1G30600	660
AT1G30610	742
AT1G30620	1060
AT1G30630	2897
AT1G30640	257
AT1G30650	100
AT1G30660	35
AT1G30670	4
AT1G30680	908
AT1G30690	3108
AT1G30700	0
AT1G30710	2
AT1G30720	1
AT1G30730	0
AT1G30740	165
AT1G30750	0
AT1G30755	113
AT1G30757	0
AT1G30760	93
AT1G30780	1
AT1G30784	0
AT1G30790	1
AT1G30795	354
AT1G30800	0
AT1G30810	1011
AT1G30814	7
AT1G30820	3305
AT1G30825	374
AT1G30830	0
AT1G30835	649
AT1G30840	175
AT1G30845	144
AT1G30850	0
AT1G30860	51
AT1G30870	3
AT1G30880	1340
AT1G30890	491
AT1G30900	198
AT1G30910	313
AT1G30920	6
AT1G30921	0
AT1G30925	0
AT1G30930	10
AT1G30935	15
AT1G30940	22
AT1G30945	0
AT1G30950	0
AT1G30960	260
AT1G30970	1419
AT1G30972	0
AT1G30974	0
AT1G30975	0
AT1G30980	0
AT1G30990	0
AT1G31000	1
AT1G31010	263
AT1G31020	249
AT1G31030	0
AT1G31040	132
AT1G31050	4
AT1G31070	1134
AT1G31072	0
AT1G31080	0
AT1G31090	0
AT1G31093	0
AT1G31095	0
AT1G31100	0
AT1G31110	0
AT1G31120	357
AT1G31130	2699
AT1G31140	11
AT1G31150	724
AT1G31160	515
AT1G31163	0
AT1G31166	0
AT1G31170	307
AT1G31173	3
AT1G31175	290
AT1G31180	1227
AT1G31190	497
AT1G31200	6
AT1G31210	0
AT1G31220	254
AT1G31230	1653
AT1G31240	12
AT1G31243	3
AT1G31245	0
AT1G31250	2
AT1G31255	0
AT1G31258	31
AT1G31260	0
AT1G31270	4
AT1G31274	0
AT1G31280	976
AT1G31290	216
AT1G31300	907
AT1G31310	287
AT1G31320	88
AT1G31330	12359
AT1G31335	216
AT1G31340	1447
AT1G31350	171
AT1G31355	25
AT1G31358	0
AT1G31360	424
AT1G31370	0
AT1G31380	0
AT1G31390	0
AT1G31400	0
AT1G31410	395
AT1G31420	2400
AT1G31430	57
AT1G31440	956
AT1G31450	1
AT1G31460	142
AT1G31470	164
AT1G31480	523
AT1G31485	0
AT1G31490	2
AT1G31500	303
AT1G31510	0
AT1G31520	0
AT1G31530	2
AT1G31540	177
AT1G31550	641
AT1G31555	0
AT1G31570	0
AT1G31580	649
AT1G31600	732
AT1G31620	1
AT1G31630	0
AT1G31640	0
AT1G31650	1130
AT1G31660	1026
AT1G31670	0
AT1G31690	1
AT1G31710	10
AT1G31720	84
AT1G31730	2134
AT1G31740	13
AT1G31750	29
AT1G31760	182
AT1G31770	998
AT1G31772	1
AT1G31780	1495
AT1G31790	59
AT1G31800	1229
AT1G31810	1036
AT1G31812	7738
AT1G31814	134
AT1G31817	707
AT1G31820	23
AT1G31830	698
AT1G31835	29
AT1G31840	75
AT1G31850	3453
AT1G31860	781
AT1G31870	739
AT1G31880	155
AT1G31885	0
AT1G31900	8
AT1G31910	3585
AT1G31920	0
AT1G31930	1786
AT1G31935	92
AT1G31940	246
AT1G31950	35
AT1G31960	0
AT1G31970	3429
AT1G31983	1
AT1G31990	45
AT1G31993	0
AT1G32000	0
AT1G32010	0
AT1G32020	0
AT1G32030	0
AT1G32040	0
AT1G32045	0
AT1G32049	0
AT1G32050	2487
AT1G32060	6577
AT1G32070	738
AT1G32080	2609
AT1G32090	1350
AT1G32100	170
AT1G32110	0
AT1G32120	330
AT1G32127	162
AT1G32130	1789
AT1G32140	1
AT1G32150	470
AT1G32160	674
AT1G32170	236
AT1G32172	13
AT1G32180	123
AT1G32190	559
AT1G32200	960
AT1G32210	1887
AT1G32220	863
AT1G32225	0
AT1G32230	4085
AT1G32240	285
AT1G32250	340
AT1G32260	400
AT1G32270	0
AT1G32280	4
AT1G32300	226
AT1G32310	193
AT1G32320	46
AT1G32330	333
AT1G32337	0
AT1G32340	406
AT1G32350	0
AT1G32360	796
AT1G32361	63
AT1G32370	313
AT1G32375	14
AT1G32380	676
AT1G32385	11
AT1G32390	0
AT1G32400	2216
AT1G32410	537
AT1G32415	153
AT1G32420	0
AT1G32430	9
AT1G32440	653
AT1G32450	115
AT1G32460	18
AT1G32470	3636
AT1G32480	0
AT1G32490	1917
AT1G32500	867
AT1G32505	0
AT1G32510	2
AT1G32520	98
AT1G32530	883
AT1G32540	147
AT1G32550	379
AT1G32560	2
AT1G32570	18
AT1G32575	3
AT1G32580	1234
AT1G32582	0
AT1G32583	2
AT1G32585	0
AT1G32590	7
AT1G32600	2
AT1G32610	102
AT1G32620	0
AT1G32630	76
AT1G32640	0
AT1G32650	0
AT1G32660	0
AT1G32680	0
AT1G32690	54
AT1G32700	671
AT1G32710	1
AT1G32713	0
AT1G32720	0
AT1G32730	217
AT1G32740	124
AT1G32750	2305
AT1G32760	204
AT1G32763	0
AT1G32770	0
AT1G32780	1235
AT1G32790	1735
AT1G32810	1049
AT1G32820	0
AT1G32830	0
AT1G32840	0
AT1G32850	14
AT1G32860	330
AT1G32870	337
AT1G32880	1
AT1G32890	21
AT1G32900	680
AT1G32910	12
AT1G32920	2304
AT1G32928	473
AT1G32930	392
AT1G32940	150
AT1G32950	9
AT1G32960	0
AT1G32970	0
AT1G32975	0
AT1G32980	0
AT1G32990	2476
AT1G32992	0
AT1G33000	0
AT1G33010	0
AT1G33020	0
AT1G33030	0
AT1G33040	2269
AT1G33050	874
AT1G33055	35
AT1G33060	260
AT1G33070	0
AT1G33080	108
AT1G33090	0
AT1G33100	1
AT1G33102	3
AT1G33110	180
AT1G33120	1111
AT1G33130	0
AT1G33135	0
AT1G33140	1444
AT1G33160	3
AT1G33170	3776
AT1G33180	5
AT1G33190	0
AT1G33200	0
AT1G33220	0
AT1G33230	816
AT1G33240	2768
AT1G33250	567
AT1G33260	47
AT1G33265	413
AT1G33270	651
AT1G33280	0
AT1G33290	859
AT1G33300	0
AT1G33320	0
AT1G33330	220
AT1G33340	12
AT1G33350	101
AT1G33355	0
AT1G33360	1252
AT1G33370	0
AT1G33380	0
AT1G33390	705
AT1G33400	466
AT1G33410	2082
AT1G33415	127
AT1G33420	0
AT1G33430	0
AT1G33440	10
AT1G33450	0
AT1G33460	0
AT1G33470	2967
AT1G33475	24
AT1G33480	216
AT1G33490	467
AT1G33500	15
AT1G33510	0
AT1G33520	1354
AT1G33530	0
AT1G33540	1
AT1G33550	0
AT1G33560	244
AT1G33570	0
AT1G33580	0
AT1G33590	2515
AT1G33600	555
AT1G33607	0
AT1G33610	87
AT1G33612	22
AT1G33615	118
AT1G33640	0
AT1G33660	27
AT1G33670	0
AT1G33680	2269
AT1G33700	254
AT1G33710	4
AT1G33720	28
AT1G33730	3
AT1G33740	34
AT1G33743	0
AT1G33750	1
AT1G33760	10
AT1G33770	196
AT1G33780	404
AT1G33785	0
AT1G33790	47
AT1G33800	270
AT1G33810	1018
AT1G33811	198
AT1G33813	0
AT1G33817	0
AT1G33820	0
AT1G33830	0
AT1G33835	0
AT1G33840	1
AT1G33850	4
AT1G33855	0
AT1G33860	1
AT1G33870	0
AT1G33880	0
AT1G33890	0
AT1G33900	0
AT1G33910	0
AT1G33920	0
AT1G33930	31
AT1G33940	0
AT1G33945	0
AT1G33950	0
AT1G33960	34
AT1G33970	1350
AT1G33980	1452
AT1G33990	1692
AT1G34000	720
AT1G34010	402
AT1G34015	0
AT1G34020	689
AT1G34030	3065
AT1G34040	40
AT1G34042	0
AT1G34044	7
AT1G34046	0
AT1G34047	0
AT1G34049	0
AT1G34050	0
AT1G34060	35
AT1G34065	258
AT1G34070	0
AT1G34080	0
AT1G34090	0
AT1G34095	15
AT1G34097	0
AT1G34100	2
AT1G34110	523
AT1G34120	259
AT1G34130	1733
AT1G34140	0
AT1G34150	282
AT1G34160	249
AT1G34170	0
AT1G34180	35
AT1G34190	1396
AT1G34200	247
AT1G34210	975
AT1G34220	565
AT1G34230	0
AT1G34240	0
AT1G34245	97
AT1G34250	0
AT1G34260	382
AT1G34270	307
AT1G34281	0
AT1G34290	0
AT1G34300	328
AT1G34310	0
AT1G34315	55
AT1G34317	17
AT1G34320	1499
AT1G34330	0
AT1G34340	1553
AT1G34350	440
AT1G34355	418
AT1G34360	371
AT1G34370	871
AT1G34380	182
AT1G34390	0
AT1G34392	0
AT1G34400	0
AT1G34403	0
AT1G34405	0
AT1G34410	0
AT1G34418	915
AT1G34420	86
AT1G34430	3982
AT1G34440	9
AT1G34460	86
AT1G34470	409
AT1G34480	14
AT1G34490	0
AT1G34500	0
AT1G34510	0
AT1G34520	0
AT1G34530	0
AT1G34540	0
AT1G34545	0
AT1G34550	1395
AT1G34560	7
AT1G34570	211
AT1G34575	14
AT1G34580	47
AT1G34590	1
AT1G34600	0
AT1G34610	0
AT1G34620	1
AT1G34630	275
AT1G34640	270
AT1G34650	2
AT1G34660	11
AT1G34670	0
AT1G34680	0
AT1G34690	0
AT1G34700	0
AT1G34710	0
AT1G34720	0
AT1G34730	0
AT1G34740	0
AT1G34750	115
AT1G34760	61
AT1G34770	253
AT1G34780	603
AT1G34790	22
AT1G34792	0
AT1G34795	0
AT1G34797	0
AT1G34800	0
AT1G34803	0
AT1G34805	0
AT1G34807	0
AT1G34808	0
AT1G34810	0
AT1G34812	0
AT1G34813	0
AT1G34815	0
AT1G34817	0
AT1G34818	0
AT1G34820	0
AT1G34822	0
AT1G34823	0
AT1G34825	0
AT1G34827	0
AT1G34828	0
AT1G34830	0
AT1G34836	0
AT1G34840	0
AT1G34842	1
AT1G34844	18
AT1G34850	0
AT1G34855	0
AT1G34860	0
AT1G34904	0
AT1G34910	0
AT1G34930	0
AT1G34967	0
AT1G35030	0
AT1G35035	0
AT1G35040	0
AT1G35050	0
AT1G35060	0
AT1G35080	0
AT1G35090	0
AT1G35100	0
AT1G35110	18
AT1G35112	118
AT1G35115	1112
AT1G35120	0
AT1G35130	17
AT1G35140	211
AT1G35143	0
AT1G35146	0
AT1G35150	0
AT1G35160	3720
AT1G35170	3
AT1G35180	440
AT1G35181	0
AT1G35183	10
AT1G35186	0
AT1G35190	132
AT1G35200	0
AT1G35210	37
AT1G35215	0
AT1G35220	1180
AT1G35230	15
AT1G35240	0
AT1G35242	0
AT1G35250	3
AT1G35255	4
AT1G35260	1
AT1G35270	1
AT1G35280	0
AT1G35290	18
AT1G35300	0
AT1G35310	353
AT1G35320	524
AT1G35330	0
AT1G35340	633
AT1G35350	29
AT1G35353	0
AT1G35360	0
AT1G35365	4
AT1G35370	0
AT1G35375	0
AT1G35380	0
AT1G35390	0
AT1G35400	24
AT1G35405	3
AT1G35410	0
AT1G35420	543
AT1G35430	57
AT1G35435	0
AT1G35440	0
AT1G35450	0
AT1G35460	391
AT1G35465	0
AT1G35467	0
AT1G35470	591
AT1G35480	0
AT1G35490	1342
AT1G35500	0
AT1G35501	0
AT1G35510	798
AT1G35513	22
AT1G35515	20
AT1G35516	612
AT1G35520	0
AT1G35530	181
AT1G35535	0
AT1G35537	0
AT1G35540	0
AT1G35545	0
AT1G35550	0
AT1G35560	55
AT1G35570	0
AT1G35580	1858
AT1G35590	0
AT1G35600	0
AT1G35610	0
AT1G35612	210
AT1G35614	0
AT1G35617	0
AT1G35620	1207
AT1G35625	3
AT1G35630	0
AT1G35640	0
AT1G35645	0
AT1G35647	0
AT1G35650	0
AT1G35660	349
AT1G35663	0
AT1G35670	791
AT1G35680	3285
AT1G35690	0
AT1G35700	0
AT1G35710	222
AT1G35720	3698
AT1G35730	16
AT1G35735	0
AT1G35740	0
AT1G35745	1
AT1G35750	0
AT1G35760	0
AT1G35770	0
AT1G35780	1573
AT1G35790	0
AT1G35820	0
AT1G35830	113
AT1G35840	0
AT1G35850	0
AT1G35860	0
AT1G35870	0
AT1G35880	0
AT1G35890	0
AT1G35895	0
AT1G35910	79
AT1G35920	0
AT1G35930	0
AT1G35940	0
AT1G35950	0
AT1G35960	0
AT1G35970	1
AT1G35980	0
AT1G35990	0
AT1G35995	1
AT1G36000	0
AT1G36005	0
AT1G36010	0
AT1G36020	8
AT1G36030	0
AT1G36035	0
AT1G36040	0
AT1G36050	1334
AT1G36060	25
AT1G36070	372
AT1G36078	0
AT1G36080	0
AT1G36085	5
AT1G36090	0
AT1G36095	0
AT1G36100	0
AT1G36105	6
AT1G36110	0
AT1G36120	0
AT1G36130	0
AT1G36140	0
AT1G36150	1
AT1G36160	9653
AT1G36180	675
AT1G36185	0
AT1G36190	0
AT1G36200	2
AT1G36210	0
AT1G36220	0
AT1G36225	0
AT1G36230	0
AT1G36240	1
AT1G36250	0
AT1G36260	0
AT1G36270	0
AT1G36272	0
AT1G36280	511
AT1G36290	0
AT1G36300	0
AT1G36305	1
AT1G36310	872
AT1G36320	973
AT1G36325	0
AT1G36330	0
AT1G36340	4
AT1G36350	0
AT1G36360	0
AT1G36370	993
AT1G36380	226
AT1G36390	691
AT1G36395	0
AT1G36400	0
AT1G36403	0
AT1G36406	0
AT1G36420	0
AT1G36430	0
AT1G36440	0
AT1G36441	0
AT1G36445	0
AT1G36450	0
AT1G36460	0
AT1G36470	0
AT1G36480	0
AT1G36485	0
AT1G36490	2
AT1G36495	0
AT1G36500	0
AT1G36510	0
AT1G36520	0
AT1G36530	0
AT1G36540	0
AT1G36550	0
AT1G36560	0
AT1G36570	0
AT1G36580	2
AT1G36590	0
AT1G36595	0
AT1G36600	0
AT1G36605	0
AT1G36610	0
AT1G36620	0
AT1G36622	23
AT1G36623	0
AT1G36627	0
AT1G36630	2
AT1G36640	0
AT1G36650	0
AT1G36660	0
AT1G36670	0
AT1G36675	2
AT1G36680	3
AT1G36690	0
AT1G36700	0
AT1G36710	0
AT1G36720	0
AT1G36730	3650
AT1G36740	0
AT1G36745	0
AT1G36750	0
AT1G36756	0
AT1G36763	0
AT1G36770	0
AT1G36775	0
AT1G36790	0
AT1G36795	0
AT1G36800	0
AT1G36810	0
AT1G36830	0
AT1G36840	0
AT1G36850	0
AT1G36880	0
AT1G36890	0
AT1G36910	0
AT1G36915	0
AT1G36920	41
AT1G36922	17
AT1G36925	0
AT1G36927	0
AT1G36933	0
AT1G36936	0
AT1G36940	21
AT1G36942	0
AT1G36950	0
AT1G36960	0
AT1G36970	0
AT1G36975	0
AT1G36980	895
AT1G36990	626
AT1G36992	0
AT1G37000	0
AT1G37010	0
AT1G37012	0
AT1G37015	0
AT1G37020	0
AT1G37030	0
AT1G37035	0
AT1G37036	0
AT1G37037	0
AT1G37038	0
AT1G37040	0
AT1G37045	0
AT1G37050	0
AT1G37057	0
AT1G37060	0
AT1G37063	0
AT1G37070	0
AT1G37080	0
AT1G37090	0
AT1G37095	0
AT1G37100	0
AT1G37110	0
AT1G37113	0
AT1G37120	0
AT1G37130	523
AT1G37140	0
AT1G37150	50
AT1G37160	0
AT1G37170	0
AT1G37180	1
AT1G37190	0
AT1G37200	0
AT1G37210	0
AT1G37275	0
AT1G37340	0
AT1G37405	0
AT1G37471	0
AT1G37537	0
AT1G37603	0
AT1G37669	0
AT1G37735	0
AT1G37801	0
AT1G37867	0
AT1G37933	1
AT1G37999	0
AT1G38065	0
AT1G38131	248
AT1G38140	0
AT1G38149	0
AT1G38158	0
AT1G38167	0
AT1G38176	0
AT1G38185	0
AT1G38194	0
AT1G38203	0
AT1G38212	0
AT1G38221	0
AT1G38230	0
AT1G38240	0
AT1G38250	0
AT1G38260	0
AT1G38270	0
AT1G38280	0
AT1G38290	0
AT1G38300	0
AT1G38310	0
AT1G38320	0
AT1G38330	0
AT1G38340	0
AT1G38350	0
AT1G38360	0
AT1G38380	0
AT1G38390	0
AT1G38400	0
AT1G38410	0
AT1G38416	0
AT1G38423	0
AT1G38430	0
AT1G38440	0
AT1G38450	0
AT1G38460	0
AT1G38550	0
AT1G38710	0
AT1G38790	0
AT1G38870	0
AT1G39030	0
AT1G39060	0
AT1G39070	0
AT1G39110	0
AT1G39190	0
AT1G39270	0
AT1G39350	0
AT1G39430	0
AT1G39510	0
AT1G39511	0
AT1G39513	0
AT1G39515	0
AT1G39590	0
AT1G39670	0
AT1G39750	0
AT1G39830	0
AT1G39910	0
AT1G39990	0
AT1G40069	0
AT1G40070	0
AT1G40071	0
AT1G40072	0
AT1G40073	0
AT1G40074	0
AT1G40075	0
AT1G40076	0
AT1G40077	0
AT1G40078	0
AT1G40079	0
AT1G40080	0
AT1G40081	0
AT1G40083	0
AT1G40084	0
AT1G40085	0
AT1G40086	0
AT1G40087	0
AT1G40089	0
AT1G40090	0
AT1G40091	1
AT1G40093	0
AT1G40095	0
AT1G40097	0
AT1G40099	0
AT1G40100	0
AT1G40101	0
AT1G40103	0
AT1G40104	0
AT1G40105	0
AT1G40106	0
AT1G40107	0
AT1G40109	0
AT1G40112	0
AT1G40113	0
AT1G40115	0
AT1G40117	0
AT1G40118	0
AT1G40119	0
AT1G40121	0
AT1G40123	0
AT1G40124	0
AT1G40125	0
AT1G40127	0
AT1G40129	0
AT1G40130	0
AT1G40131	0
AT1G40133	0
AT1G40135	0
AT1G40136	0
AT1G40137	0
AT1G40139	0
AT1G40141	0
AT1G40143	0
AT1G40150	0
AT1G40230	0
AT1G40310	0
AT1G40390	0
AT1G40470	0
AT1G40630	0
AT1G41115	0
AT1G41600	0
AT1G41630	0
AT1G41650	0
AT1G41660	0
AT1G41680	0
AT1G41690	0
AT1G41700	0
AT1G41710	0
AT1G41720	0
AT1G41723	0
AT1G41726	0
AT1G41730	0
AT1G41740	0
AT1G41743	0
AT1G41746	0
AT1G41750	0
AT1G41755	0
AT1G41760	0
AT1G41770	0
AT1G41775	0
AT1G41790	0
AT1G41795	0
AT1G41797	0
AT1G41798	0
AT1G41803	0
AT1G41810	0
AT1G41820	0
AT1G41825	0
AT1G41827	0
AT1G41830	1459
AT1G41835	0
AT1G41840	0
AT1G41850	0
AT1G41855	0
AT1G41860	0
AT1G41870	0
AT1G41880	3520
AT1G41890	0
AT1G41893	0
AT1G41896	0
AT1G41900	0
AT1G41910	0
AT1G41920	0
AT1G41930	0
AT1G42003	0
AT1G42040	0
AT1G42045	0
AT1G42050	0
AT1G42060	0
AT1G42070	0
AT1G42080	0
AT1G42090	0
AT1G42100	0
AT1G42110	21
AT1G42120	0
AT1G42130	0
AT1G42140	0
AT1G42150	0
AT1G42160	0
AT1G42170	0
AT1G42180	0
AT1G42190	0
AT1G42200	0
AT1G42210	0
AT1G42220	0
AT1G42230	0
AT1G42240	0
AT1G42250	0
AT1G42260	0
AT1G42270	0
AT1G42280	0
AT1G42290	0
AT1G42300	0
AT1G42310	0
AT1G42320	0
AT1G42350	0
AT1G42360	0
AT1G42365	0
AT1G42367	0
AT1G42370	0
AT1G42375	0
AT1G42377	1
AT1G42380	0
AT1G42385	1
AT1G42390	0
AT1G42393	0
AT1G42396	0
AT1G42400	0
AT1G42410	0
AT1G42420	8
AT1G42430	773
AT1G42440	1427
AT1G42450	0
AT1G42460	0
AT1G42470	3181
AT1G42480	1167
AT1G42490	0
AT1G42500	1
AT1G42510	0
AT1G42515	0
AT1G42520	0
AT1G42525	0
AT1G42530	0
AT1G42540	727
AT1G42550	1307
AT1G42560	0
AT1G42570	0
AT1G42580	0
AT1G42590	0
AT1G42595	0
AT1G42600	0
AT1G42602	0
AT1G42605	0
AT1G42610	0
AT1G42615	0
AT1G42620	0
AT1G42630	0
AT1G42635	0
AT1G42650	0
AT1G42655	0
AT1G42680	0
AT1G42690	0
AT1G42695	1
AT1G42697	4
AT1G42698	0
AT1G42700	0
AT1G42703	0
AT1G42705	0
AT1G42710	0
AT1G42718	0
AT1G42727	0
AT1G42736	0
AT1G42740	0
AT1G42745	0
AT1G42780	0
AT1G42816	0
AT1G42852	0
AT1G42888	0
AT1G42924	0
AT1G42960	2621
AT1G42970	11570
AT1G42980	5
AT1G42990	1342
AT1G43000	21
AT1G43005	4
AT1G43010	0
AT1G43020	0
AT1G43030	0
AT1G43040	0
AT1G43050	0
AT1G43060	2
AT1G43070	0
AT1G43080	0
AT1G43090	0
AT1G43100	0
AT1G43110	0
AT1G43120	0
AT1G43130	706
AT1G43140	3
AT1G43145	91
AT1G43150	4
AT1G43160	3
AT1G43170	20856
AT1G43171	3
AT1G43180	0
AT1G43190	1900
AT1G43195	0
AT1G43200	0
AT1G43205	1
AT1G43210	0
AT1G43220	0
AT1G43230	1
AT1G43240	0
AT1G43245	164
AT1G43250	3
AT1G43260	0
AT1G43270	2
AT1G43280	0
AT1G43290	0
AT1G43300	0
AT1G43310	1
AT1G43320	0
AT1G43330	0
AT1G43387	0
AT1G43415	0
AT1G43444	0
AT1G43502	0
AT1G43560	767
AT1G43570	0
AT1G43575	0
AT1G43580	947
AT1G43590	9
AT1G43600	0
AT1G43605	16
AT1G43610	0
AT1G43620	935
AT1G43630	37
AT1G43640	201
AT1G43650	25
AT1G43660	0
AT1G43665	0
AT1G43666	0
AT1G43667	0
AT1G43670	2369
AT1G43675	11
AT1G43680	1
AT1G43690	1369
AT1G43700	935
AT1G43710	2884
AT1G43715	0
AT1G43720	0
AT1G43722	0
AT1G43723	0
AT1G43724	0
AT1G43725	0
AT1G43730	0
AT1G43740	0
AT1G43745	0
AT1G43750	0
AT1G43755	0
AT1G43760	0
AT1G43763	0
AT1G43765	23
AT1G43766	0
AT1G43770	176
AT1G43775	8
AT1G43777	0
AT1G43780	0
AT1G43781	0
AT1G43785	0
AT1G43790	121
AT1G43800	7
AT1G43810	0
AT1G43815	2
AT1G43820	0
AT1G43825	0
AT1G43830	0
AT1G43835	0
AT1G43840	0
AT1G43845	0
AT1G43850	1290
AT1G43860	609
AT1G43870	0
AT1G43880	0
AT1G43883	1
AT1G43886	158
AT1G43890	1292
AT1G43895	0
AT1G43897	0
AT1G43900	807
AT1G43910	543
AT1G43920	0
AT1G43930	1
AT1G43940	0
AT1G43950	0
AT1G43960	0
AT1G43970	0
AT1G43980	75
AT1G43990	0
AT1G43995	0
AT1G43997	0
AT1G44000	758
AT1G44010	0
AT1G44020	0
AT1G44030	0
AT1G44040	0
AT1G44045	0
AT1G44050	0
AT1G44060	0
AT1G44070	0
AT1G44075	0
AT1G44080	0
AT1G44085	0
AT1G44090	0
AT1G44100	506
AT1G44110	550
AT1G44120	5
AT1G44125	4
AT1G44130	26
AT1G44140	0
AT1G44150	0
AT1G44160	16
AT1G44170	1722
AT1G44180	0
AT1G44191	931
AT1G44224	230
AT1G44286	0
AT1G44318	0
AT1G44350	1094
AT1G44370	1
AT1G44382	0
AT1G44414	5
AT1G44446	827
AT1G44478	0
AT1G44500	0
AT1G44510	1
AT1G44542	1
AT1G44570	0
AT1G44575	10772
AT1G44580	0
AT1G44608	1
AT1G44641	0
AT1G44707	0
AT1G44740	117
AT1G44750	1178
AT1G44760	2092
AT1G44770	616
AT1G44780	743
AT1G44790	510
AT1G44800	459
AT1G44810	1109
AT1G44820	719
AT1G44830	26
AT1G44835	658
AT1G44840	0
AT1G44850	0
AT1G44860	0
AT1G44870	0
AT1G44875	202
AT1G44880	0
AT1G44890	282
AT1G44895	0
AT1G44900	1456
AT1G44910	1235
AT1G44920	925
AT1G44935	0
AT1G44940	0
AT1G44941	2
AT1G44960	440
AT1G44970	1073
AT1G44980	0
AT1G44990	0
AT1G45000	3190
AT1G45010	453
AT1G45015	0
AT1G45020	0
AT1G45030	0
AT1G45035	0
AT1G45040	0
AT1G45050	548
AT1G45063	1
AT1G45070	0
AT1G45080	0
AT1G45090	0
AT1G45100	3
AT1G45110	113
AT1G45120	200
AT1G45130	1606
AT1G45140	1
AT1G45145	1111
AT1G45150	690
AT1G45160	1425
AT1G45163	2
AT1G45165	0
AT1G45170	257
AT1G45180	344
AT1G45190	0
AT1G45191	121
AT1G45201	20
AT1G45207	592
AT1G45211	0
AT1G45215	0
AT1G45221	0
AT1G45223	0
AT1G45225	0
AT1G45227	0
AT1G45229	76
AT1G45230	488
AT1G45231	314
AT1G45233	288
AT1G45234	5
AT1G45236	0
AT1G45238	0
AT1G45240	5
AT1G45242	0
AT1G45243	0
AT1G45244	0
AT1G45246	0
AT1G45248	193
AT1G45249	681
AT1G45256	0
AT1G45332	747
AT1G45403	1
AT1G45474	917
AT1G45545	110
AT1G45616	4
AT1G45688	1631
AT1G45760	0
AT1G45832	0
AT1G45904	0
AT1G45976	502
AT1G46048	0
AT1G46120	0
AT1G46192	0
AT1G46264	188
AT1G46336	0
AT1G46408	2
AT1G46480	116
AT1G46552	30
AT1G46554	71
AT1G46624	0
AT1G46696	0
AT1G46768	24
AT1G46840	0
AT1G46912	0
AT1G46984	0
AT1G47056	306
AT1G47128	5091
AT1G47130	5
AT1G47200	1487
AT1G47210	429
AT1G47220	0
AT1G47230	485
AT1G47240	529
AT1G47250	330
AT1G47260	3144
AT1G47265	0
AT1G47270	378
AT1G47271	1
AT1G47278	607
AT1G47280	41
AT1G47290	461
AT1G47300	0
AT1G47310	336
AT1G47317	0
AT1G47320	5
AT1G47330	510
AT1G47340	248
AT1G47350	0
AT1G47360	0
AT1G47370	10
AT1G47380	1094
AT1G47389	0
AT1G47390	0
AT1G47395	47
AT1G47400	53
AT1G47405	2
AT1G47410	224
AT1G47420	3681
AT1G47430	0
AT1G47435	9
AT1G47440	3
AT1G47450	1
AT1G47460	0
AT1G47465	0
AT1G47470	1
AT1G47480	0
AT1G47485	3
AT1G47490	1095
AT1G47495	0
AT1G47497	0
AT1G47500	633
AT1G47510	23
AT1G47520	170
AT1G47530	1194
AT1G47540	0
AT1G47550	1780
AT1G47560	78
AT1G47565	100
AT1G47570	546
AT1G47578	135
AT1G47580	184
AT1G47590	2
AT1G47595	3
AT1G47600	0
AT1G47603	6
AT1G47606	1
AT1G47610	353
AT1G47620	0
AT1G47625	0
AT1G47630	0
AT1G47640	887
AT1G47650	0
AT1G47655	46
AT1G47657	0
AT1G47660	0
AT1G47670	585
AT1G47680	0
AT1G47690	0
AT1G47695	0
AT1G47700	0
AT1G47705	0
AT1G47710	1150
AT1G47720	146
AT1G47730	0
AT1G47740	1409
AT1G47750	382
AT1G47760	22
AT1G47765	0
AT1G47770	1
AT1G47780	1
AT1G47783	0
AT1G47786	0
AT1G47790	0
AT1G47800	0
AT1G47810	0
AT1G47813	0
AT1G47816	0
AT1G47820	107
AT1G47830	896
AT1G47840	39
AT1G47845	0
AT1G47860	163
AT1G47870	511
AT1G47880	0
AT1G47885	0
AT1G47890	0
AT1G47900	1006
AT1G47910	0
AT1G47915	0
AT1G47920	1
AT1G47930	6
AT1G47940	0
AT1G47950	0
AT1G47960	152
AT1G47970	3415
AT1G47980	6529
AT1G47990	32
AT1G48000	5
AT1G48010	0
AT1G48020	13
AT1G48030	4524
AT1G48040	183
AT1G48050	612
AT1G48060	13
AT1G48070	1
AT1G48080	0
AT1G48090	3979
AT1G48095	0
AT1G48100	155
AT1G48110	1048
AT1G48120	545
AT1G48130	0
AT1G48140	396
AT1G48145	2
AT1G48150	2
AT1G48160	712
AT1G48170	169
AT1G48175	284
AT1G48180	29
AT1G48190	0
AT1G48195	1
AT1G48200	285
AT1G48210	1027
AT1G48220	0
AT1G48230	1167
AT1G48240	688
AT1G48250	0
AT1G48260	6
AT1G48267	1
AT1G48268	3
AT1G48270	227
AT1G48280	509
AT1G48285	0
AT1G48290	0
AT1G48300	1816
AT1G48310	335
AT1G48315	33
AT1G48320	0
AT1G48325	0
AT1G48330	706
AT1G48340	0
AT1G48350	3163
AT1G48355	0
AT1G48360	490
AT1G48370	671
AT1G48380	386
AT1G48390	74
AT1G48400	4
AT1G48405	18
AT1G48410	7877
AT1G48420	1688
AT1G48422	0
AT1G48430	788
AT1G48440	1579
AT1G48450	1461
AT1G48460	454
AT1G48470	2032
AT1G48480	4492
AT1G48490	995
AT1G48500	32
AT1G48510	0
AT1G48520	1142
AT1G48530	20
AT1G48540	783
AT1G48550	255
AT1G48560	62
AT1G48570	459
AT1G48580	153
AT1G48590	284
AT1G48600	3947
AT1G48605	21
AT1G48610	681
AT1G48620	2291
AT1G48625	0
AT1G48630	2853
AT1G48635	505
AT1G48640	1
AT1G48650	1218
AT1G48660	0
AT1G48670	5
AT1G48680	1
AT1G48690	0
AT1G48698	0
AT1G48700	0
AT1G48710	0
AT1G48720	0
AT1G48725	0
AT1G48730	1
AT1G48740	59
AT1G48742	0
AT1G48745	29
AT1G48750	0
AT1G48760	703
AT1G48770	204
AT1G48780	99
AT1G48790	784
AT1G48800	0
AT1G48810	0
AT1G48820	15
AT1G48830	4746
AT1G48840	402
AT1G48850	2509
AT1G48860	1526
AT1G48870	103
AT1G48880	433
AT1G48890	0
AT1G48900	1687
AT1G48910	0
AT1G48912	0
AT1G48920	12763
AT1G48930	3
AT1G48940	4
AT1G48950	474
AT1G48953	97
AT1G48960	49
AT1G48970	457
AT1G48980	1
AT1G48990	0
AT1G49000	2
AT1G49005	0
AT1G49010	425
AT1G49015	0
AT1G49020	0
AT1G49030	0
AT1G49032	119
AT1G49040	2131
AT1G49050	231
AT1G49060	0
AT1G49070	0
AT1G49080	0
AT1G49090	0
AT1G49100	1
AT1G49110	0
AT1G49120	59
AT1G49130	218
AT1G49140	2035
AT1G49150	0
AT1G49160	191
AT1G49170	209
AT1G49180	245
AT1G49190	1
AT1G49200	6
AT1G49205	0
AT1G49210	24
AT1G49220	9
AT1G49225	7
AT1G49230	17
AT1G49240	3240
AT1G49245	182
AT1G49250	14
AT1G49260	0
AT1G49270	6
AT1G49280	0
AT1G49290	3
AT1G49300	1033
AT1G49310	2
AT1G49320	20
AT1G49330	9
AT1G49340	4609
AT1G49350	252
AT1G49360	419
AT1G49370	0
AT1G49380	580
AT1G49390	3
AT1G49400	589
AT1G49405	30
AT1G49410	1263
AT1G49420	1
AT1G49430	8077
AT1G49435	0
AT1G49440	0
AT1G49450	919
AT1G49460	0
AT1G49470	80
AT1G49475	14
AT1G49480	1555
AT1G49490	347
AT1G49500	82
AT1G49510	519
AT1G49520	252
AT1G49530	42
AT1G49540	499
AT1G49550	0
AT1G49560	355
AT1G49570	0
AT1G49580	985
AT1G49590	528
AT1G49600	2686
AT1G49610	3
AT1G49620	176
AT1G49630	708
AT1G49640	8
AT1G49650	305
AT1G49660	566
AT1G49670	1792
AT1G49680	0
AT1G49690	0
AT1G49700	77
AT1G49710	492
AT1G49715	0
AT1G49720	410
AT1G49730	471
AT1G49740	1703
AT1G49750	1397
AT1G49760	3780
AT1G49770	0
AT1G49780	337
AT1G49790	9
AT1G49800	0
AT1G49810	0
AT1G49820	524
AT1G49830	53
AT1G49832	16
AT1G49840	353
AT1G49850	206
AT1G49860	0
AT1G49870	547
AT1G49880	88
AT1G49890	923
AT1G49900	1
AT1G49910	97
AT1G49920	146
AT1G49930	1
AT1G49938	3
AT1G49940	127
AT1G49950	1096
AT1G49952	34
AT1G49960	4
AT1G49970	2426
AT1G49975	424
AT1G49980	295
AT1G49990	40
AT1G50000	121
AT1G50010	9523
AT1G50020	307
AT1G50030	2903
AT1G50040	40
AT1G50050	0
AT1G50055	42
AT1G50060	0
AT1G50070	0
AT1G50080	0
AT1G50090	2
AT1G50100	0
AT1G50110	366
AT1G50120	844
AT1G50130	29
AT1G50140	1280
AT1G50160	0
AT1G50170	460
AT1G50180	18
AT1G50190	0
AT1G50200	4994
AT1G50210	0
AT1G50220	0
AT1G50240	744
AT1G50250	2001
AT1G50260	325
AT1G50270	88
AT1G50280	30
AT1G50290	28
AT1G50300	477
AT1G50310	15613
AT1G50320	818
AT1G50325	2
AT1G50330	0
AT1G50340	0
AT1G50350	7
AT1G50360	664
AT1G50370	1262
AT1G50380	967
AT1G50390	16
AT1G50400	19
AT1G50410	841
AT1G50420	185
AT1G50430	1778
AT1G50440	488
AT1G50450	533
AT1G50460	931
AT1G50470	0
AT1G50480	3737
AT1G50490	930
AT1G50500	1612
AT1G50510	652
AT1G50520	50
AT1G50530	0
AT1G50550	4
AT1G50560	6
AT1G50570	761
AT1G50575	398
AT1G50580	0
AT1G50590	60
AT1G50600	932
AT1G50610	5
AT1G50620	615
AT1G50630	149
AT1G50640	1174
AT1G50650	0
AT1G50659	0
AT1G50660	1422
AT1G50670	838
AT1G50680	0
AT1G50690	69
AT1G50700	155
AT1G50710	664
AT1G50720	0
AT1G50730	784
AT1G50732	91
AT1G50735	0
AT1G50740	748
AT1G50745	389
AT1G50750	188
AT1G50760	3
AT1G50770	15
AT1G50780	1
AT1G50790	106
AT1G50810	5
AT1G50820	54
AT1G50830	282
AT1G50840	944
AT1G50850	0
AT1G50860	0
AT1G50870	0
AT1G50880	0
AT1G50890	245
AT1G50900	477
AT1G50910	110
AT1G50920	3873
AT1G50930	0
AT1G50940	543
AT1G50950	433
AT1G50960	0
AT1G50970	468
AT1G50980	0
AT1G50990	112
AT1G51000	0
AT1G51010	0
AT1G51020	0
AT1G51030	1
AT1G51035	18
AT1G51040	2
AT1G51050	0
AT1G51055	42
AT1G51060	2589
AT1G51070	2312
AT1G51080	138
AT1G51085	0
AT1G51090	74
AT1G51100	384
AT1G51110	1110
AT1G51120	1
AT1G51130	204
AT1G51140	648
AT1G51150	1
AT1G51160	994
AT1G51170	300
AT1G51172	0
AT1G51175	0
AT1G51190	1
AT1G51200	3039
AT1G51210	9
AT1G51220	1
AT1G51230	0
AT1G51240	2
AT1G51250	3
AT1G51260	68
AT1G51270	61
AT1G51290	0
AT1G51300	7
AT1G51310	411
AT1G51320	0
AT1G51330	0
AT1G51340	98
AT1G51350	410
AT1G51355	76
AT1G51360	144
AT1G51370	113
AT1G51380	63
AT1G51390	417
AT1G51400	38
AT1G51402	0
AT1G51405	58
AT1G51410	413
AT1G51420	558
AT1G51430	419
AT1G51440	316
AT1G51450	280
AT1G51460	2504
AT1G51470	2
AT1G51480	1
AT1G51490	0
AT1G51500	2347
AT1G51510	2280
AT1G51520	202
AT1G51530	7
AT1G51538	43
AT1G51540	412
AT1G51550	60
AT1G51560	572
AT1G51570	3256
AT1G51580	439
AT1G51590	1092
AT1G51600	622
AT1G51610	811
AT1G51620	9
AT1G51630	1236
AT1G51640	0
AT1G51645	19
AT1G51650	3969
AT1G51660	483
AT1G51670	150
AT1G51680	1537
AT1G51690	1889
AT1G51700	558
AT1G51710	1773
AT1G51720	944
AT1G51730	1028
AT1G51740	373
AT1G51745	590
AT1G51750	1
AT1G51760	1761
AT1G51770	109
AT1G51780	0
AT1G51790	1
AT1G51800	1
AT1G51802	0
AT1G51805	369
AT1G51810	0
AT1G51820	9
AT1G51823	0
AT1G51830	1
AT1G51840	0
AT1G51850	0
AT1G51860	0
AT1G51870	0
AT1G51880	0
AT1G51890	0
AT1G51900	0
AT1G51910	0
AT1G51913	0
AT1G51915	0
AT1G51920	0
AT1G51930	0
AT1G51940	1405
AT1G51950	647
AT1G51960	4
AT1G51965	354
AT1G51970	0
AT1G51980	5473
AT1G51990	0
AT1G52000	1174
AT1G52010	0
AT1G52020	0
AT1G52030	28381
AT1G52040	11232
AT1G52050	0
AT1G52060	0
AT1G52070	0
AT1G52080	178
AT1G52085	0
AT1G52087	23
AT1G52090	0
AT1G52100	0
AT1G52110	0
AT1G52120	16
AT1G52130	0
AT1G52140	121
AT1G52150	1399
AT1G52155	235
AT1G52160	305
AT1G52170	0
AT1G52180	0
AT1G52185	0
AT1G52190	2248
AT1G52191	0
AT1G52200	1
AT1G52210	0
AT1G52211	0
AT1G52220	1889
AT1G52230	3570
AT1G52240	8
AT1G52245	61
AT1G52260	315
AT1G52270	7
AT1G52280	836
AT1G52290	185
AT1G52300	7042
AT1G52310	1186
AT1G52315	20
AT1G52320	534
AT1G52325	0
AT1G52330	0
AT1G52340	194
AT1G52342	41
AT1G52343	580
AT1G52347	103
AT1G52350	0
AT1G52360	4554
AT1G52370	467
AT1G52380	1036
AT1G52390	2
AT1G52400	42463
AT1G52410	4350
AT1G52415	2
AT1G52420	1141
AT1G52430	23
AT1G52440	2
AT1G52450	58
AT1G52460	0
AT1G52470	1
AT1G52490	0
AT1G52495	0
AT1G52500	702
AT1G52510	666
AT1G52520	288
AT1G52530	14
AT1G52540	394
AT1G52550	60
AT1G52560	11
AT1G52565	63
AT1G52570	5523
AT1G52580	16
AT1G52590	255
AT1G52600	832
AT1G52603	0
AT1G52610	0
AT1G52615	0
AT1G52618	40
AT1G52620	262
AT1G52630	262
AT1G52640	30
AT1G52650	11
AT1G52660	0
AT1G52670	862
AT1G52680	3747
AT1G52690	432
AT1G52695	0
AT1G52696	0
AT1G52700	124
AT1G52710	152
AT1G52720	825
AT1G52730	919
AT1G52740	3528
AT1G52750	144
AT1G52760	1816
AT1G52770	6
AT1G52780	606
AT1G52790	5
AT1G52800	2
AT1G52810	0
AT1G52820	21
AT1G52825	150
AT1G52827	323
AT1G52830	1
AT1G52840	0
AT1G52850	0
AT1G52855	248
AT1G52857	0
AT1G52860	0
AT1G52870	709
AT1G52880	157
AT1G52890	1278
AT1G52900	0
AT1G52905	155
AT1G52910	61
AT1G52920	26
AT1G52930	1035
AT1G52940	16
AT1G52942	0
AT1G52950	1
AT1G52960	0
AT1G52970	2
AT1G52980	2069
AT1G52990	2
AT1G53000	863
AT1G53010	0
AT1G53020	0
AT1G53023	3
AT1G53025	189
AT1G53030	222
AT1G53035	253
AT1G53040	1150
AT1G53050	1736
AT1G53060	57
AT1G53070	664
AT1G53080	1
AT1G53090	291
AT1G53100	61
AT1G53110	220
AT1G53120	399
AT1G53130	598
AT1G53140	520
AT1G53160	682
AT1G53163	69
AT1G53165	921
AT1G53170	534
AT1G53180	98
AT1G53190	623
AT1G53200	230
AT1G53210	7019
AT1G53220	0
AT1G53230	40
AT1G53233	32
AT1G53240	5812
AT1G53250	213
AT1G53260	17
AT1G53265	0
AT1G53270	23
AT1G53280	1678
AT1G53282	0
AT1G53285	0
AT1G53290	499
AT1G53300	2115
AT1G53310	3032
AT1G53320	1180
AT1G53325	0
AT1G53330	50
AT1G53340	14
AT1G53345	106
AT1G53350	344
AT1G53360	0
AT1G53366	0
AT1G53370	2
AT1G53380	758
AT1G53390	553
AT1G53400	454
AT1G53410	8
AT1G53420	0
AT1G53430	864
AT1G53440	1223
AT1G53450	275
AT1G53460	344
AT1G53470	16
AT1G53480	0
AT1G53490	92
AT1G53500	908
AT1G53510	1307
AT1G53520	748
AT1G53530	189
AT1G53540	3
AT1G53541	0
AT1G53542	14
AT1G53550	0
AT1G53560	145
AT1G53570	562
AT1G53580	887
AT1G53590	751
AT1G53600	94
AT1G53610	0
AT1G53620	0
AT1G53625	0
AT1G53630	0
AT1G53633	0
AT1G53635	0
AT1G53640	27
AT1G53645	1380
AT1G53650	661
AT1G53655	0
AT1G53660	6
AT1G53670	464
AT1G53680	21
AT1G53683	0
AT1G53687	0
AT1G53690	2
AT1G53700	77
AT1G53705	0
AT1G53708	0
AT1G53710	465
AT1G53720	523
AT1G53730	834
AT1G53750	4504
AT1G53760	525
AT1G53770	471
AT1G53780	2409
AT1G53790	174
AT1G53800	598
AT1G53801	0
AT1G53810	1
AT1G53815	0
AT1G53820	0
AT1G53830	2
AT1G53840	2709
AT1G53850	1442
AT1G53860	173
AT1G53870	0
AT1G53875	0
AT1G53880	1
AT1G53885	0
AT1G53887	20
AT1G53890	0
AT1G53900	0
AT1G53903	0
AT1G53910	4243
AT1G53920	67
AT1G53930	0
AT1G53935	0
AT1G53940	0
AT1G53945	0
AT1G53950	0
AT1G53970	0
AT1G53980	0
AT1G53990	0
AT1G54000	30
AT1G54010	30
AT1G54020	1255
AT1G54030	1243
AT1G54035	0
AT1G54040	887
AT1G54050	666
AT1G54060	672
AT1G54070	14
AT1G54080	3788
AT1G54090	446
AT1G54095	10
AT1G54100	2604
AT1G54110	169
AT1G54115	709
AT1G54120	15
AT1G54130	1228
AT1G54140	366
AT1G54150	424
AT1G54160	48
AT1G54170	1011
AT1G54180	313
AT1G54200	129
AT1G54210	188
AT1G54215	19
AT1G54217	109
AT1G54220	431
AT1G54230	0
AT1G54240	30
AT1G54250	243
AT1G54260	362
AT1G54270	3922
AT1G54280	853
AT1G54290	385
AT1G54300	1
AT1G54310	276
AT1G54320	1018
AT1G54330	19
AT1G54340	1297
AT1G54350	815
AT1G54355	8
AT1G54360	692
AT1G54370	985
AT1G54380	570
AT1G54385	486
AT1G54390	555
AT1G54400	34
AT1G54410	37693
AT1G54420	0
AT1G54430	0
AT1G54440	678
AT1G54445	0
AT1G54450	1210
AT1G54460	983
AT1G54470	4
AT1G54475	0
AT1G54490	1658
AT1G54500	1389
AT1G54510	883
AT1G54520	1138
AT1G54530	167
AT1G54540	1
AT1G54550	5
AT1G54560	3940
AT1G54570	1043
AT1G54575	267
AT1G54580	4021
AT1G54590	1
AT1G54600	0
AT1G54610	2196
AT1G54620	365
AT1G54630	3318
AT1G54640	0
AT1G54650	249
AT1G54660	11
AT1G54670	0
AT1G54680	68
AT1G54690	350
AT1G54700	0
AT1G54710	755
AT1G54720	0
AT1G54730	925
AT1G54740	149
AT1G54750	0
AT1G54760	0
AT1G54770	431
AT1G54773	30
AT1G54775	0
AT1G54780	2401
AT1G54790	63
AT1G54820	895
AT1G54830	976
AT1G54840	150
AT1G54850	266
AT1G54860	468
AT1G54870	1602
AT1G54890	0
AT1G54905	0
AT1G54920	2215
AT1G54923	0
AT1G54926	0
AT1G54930	29
AT1G54940	74
AT1G54950	0
AT1G54953	0
AT1G54955	0
AT1G54957	0
AT1G54960	168
AT1G54970	0
AT1G54980	0
AT1G54985	0
AT1G54990	1270
AT1G55000	488
AT1G55010	0
AT1G55020	2398
AT1G55030	13
AT1G55035	2
AT1G55040	312
AT1G55050	118
AT1G55060	0
AT1G55070	0
AT1G55080	466
AT1G55090	1428
AT1G55100	1
AT1G55110	1093
AT1G55120	683
AT1G55130	966
AT1G55140	424
AT1G55150	562
AT1G55152	0
AT1G55160	397
AT1G55170	254
AT1G55175	1
AT1G55180	111
AT1G55190	0
AT1G55200	271
AT1G55205	164
AT1G55207	1
AT1G55210	2287
AT1G55220	0
AT1G55221	0
AT1G55230	0
AT1G55240	0
AT1G55250	933
AT1G55260	3785
AT1G55265	0
AT1G55270	435
AT1G55280	131
AT1G55290	4
AT1G55300	231
AT1G55310	1278
AT1G55320	892
AT1G55325	1799
AT1G55330	10
AT1G55335	0
AT1G55340	1027
AT1G55350	3490
AT1G55360	2637
AT1G55365	0
AT1G55370	265
AT1G55380	22
AT1G55390	0
AT1G55400	0
AT1G55410	0
AT1G55420	3
AT1G55430	0
AT1G55440	0
AT1G55450	268
AT1G55460	828
AT1G55470	0
AT1G55475	71
AT1G55480	1191
AT1G55490	9573
AT1G55500	720
AT1G55510	523
AT1G55520	836
AT1G55525	0
AT1G55530	1112
AT1G55535	319
AT1G55540	852
AT1G55546	1
AT1G55550	181
AT1G55560	260
AT1G55570	12695
AT1G55580	12
AT1G55590	417
AT1G55591	0
AT1G55600	0
AT1G55604	0
AT1G55610	87
AT1G55620	770
AT1G55625	0
AT1G55630	184
AT1G55640	0
AT1G55650	0
AT1G55660	1
AT1G55670	1418
AT1G55673	0
AT1G55675	294
AT1G55680	2648
AT1G55690	1993
AT1G55700	2
AT1G55710	1
AT1G55720	0
AT1G55730	364
AT1G55740	55
AT1G55750	581
AT1G55755	7
AT1G55760	176
AT1G55770	1
AT1G55775	0
AT1G55790	0
AT1G55800	1
AT1G55803	3
AT1G55805	418
AT1G55810	646
AT1G55820	349
AT1G55830	269
AT1G55840	2178
AT1G55850	1365
AT1G55860	5729
AT1G55865	20
AT1G55870	346
AT1G55880	341
AT1G55890	729
AT1G55900	687
AT1G55910	85
AT1G55915	98
AT1G55917	0
AT1G55920	34
AT1G55928	0
AT1G55930	306
AT1G55940	0
AT1G55945	0
AT1G55947	0
AT1G55950	2
AT1G55960	613
AT1G55964	2
AT1G55970	449
AT1G55980	16
AT1G55990	6
AT1G56000	75
AT1G56010	29
AT1G56020	93
AT1G56030	0
AT1G56040	0
AT1G56045	2261
AT1G56050	555
AT1G56060	16
AT1G56070	31776
AT1G56080	201
AT1G56085	0
AT1G56090	126
AT1G56100	7
AT1G56105	0
AT1G56110	4188
AT1G56120	72
AT1G56130	79
AT1G56140	315
AT1G56145	442
AT1G56150	46
AT1G56160	0
AT1G56165	7
AT1G56170	0
AT1G56180	375
AT1G56190	3715
AT1G56200	1705
AT1G56210	1158
AT1G56220	7736
AT1G56225	0
AT1G56230	430
AT1G56233	1
AT1G56240	3
AT1G56242	0
AT1G56250	4
AT1G56260	81
AT1G56270	0
AT1G56280	10079
AT1G56290	502
AT1G56300	2006
AT1G56310	362
AT1G56320	5
AT1G56330	2791
AT1G56340	9570
AT1G56345	161
AT1G56350	196
AT1G56360	677
AT1G56380	0
AT1G56385	1
AT1G56390	19
AT1G56400	0
AT1G56410	5
AT1G56415	0
AT1G56418	4
AT1G56420	182
AT1G56423	312
AT1G56430	14
AT1G56440	195
AT1G56450	2490
AT1G56460	462
AT1G56470	2
AT1G56480	0
AT1G56490	1
AT1G56500	1024
AT1G56510	168
AT1G56520	179
AT1G56530	0
AT1G56540	37
AT1G56550	0
AT1G56553	0
AT1G56555	3
AT1G56560	667
AT1G56570	158
AT1G56580	0
AT1G56590	583
AT1G56600	2
AT1G56605	0
AT1G56610	81
AT1G56612	155
AT1G56620	1
AT1G56630	0
AT1G56640	0
AT1G56650	1
AT1G56660	668
AT1G56670	46
AT1G56675	0
AT1G56680	58
AT1G56690	147
AT1G56700	983
AT1G56710	32
AT1G56720	1200
AT1G56730	0
AT1G56740	0
AT1G56750	0
AT1G56760	0
AT1G56770	0
AT1G56780	0
AT1G56790	0
AT1G56800	0
AT1G56810	0
AT1G56820	0
AT1G56830	0
AT1G56840	0
AT1G56850	0
AT1G56860	0
AT1G56870	0
AT1G56880	0
AT1G56890	0
AT1G56900	0
AT1G56910	0
AT1G56920	0
AT1G56930	0
AT1G56940	0
AT1G56950	0
AT1G56960	0
AT1G56970	0
AT1G56980	0
AT1G56990	0
AT1G57000	0
AT1G57010	0
AT1G57020	0
AT1G57030	0
AT1G57040	0
AT1G57050	0
AT1G57060	0
AT1G57070	0
AT1G57080	0
AT1G57090	0
AT1G57100	0
AT1G57110	0
AT1G57120	0
AT1G57130	0
AT1G57140	0
AT1G57150	0
AT1G57160	0
AT1G57170	0
AT1G57180	0
AT1G57190	0
AT1G57200	0
AT1G57210	0
AT1G57220	0
AT1G57230	0
AT1G57240	0
AT1G57250	0
AT1G57260	0
AT1G57270	0
AT1G57280	0
AT1G57290	0
AT1G57300	0
AT1G57310	0
AT1G57320	0
AT1G57330	0
AT1G57340	0
AT1G57350	0
AT1G57360	0
AT1G57370	0
AT1G57380	0
AT1G57390	0
AT1G57400	0
AT1G57410	0
AT1G57420	0
AT1G57430	0
AT1G57440	0
AT1G57450	0
AT1G57460	0
AT1G57470	0
AT1G57480	0
AT1G57490	0
AT1G57500	0
AT1G57510	0
AT1G57520	0
AT1G57530	0
AT1G57540	307
AT1G57550	91
AT1G57560	51
AT1G57565	0
AT1G57570	0
AT1G57580	0
AT1G57590	1
AT1G57600	451
AT1G57610	658
AT1G57613	0
AT1G57620	870
AT1G57630	0
AT1G57640	0
AT1G57650	1
AT1G57660	1896
AT1G57670	0
AT1G57680	2173
AT1G57690	0
AT1G57700	397
AT1G57710	0
AT1G57720	6957
AT1G57730	1
AT1G57740	0
AT1G57750	1932
AT1G57760	0
AT1G57765	542
AT1G57770	450
AT1G57775	0
AT1G57777	0
AT1G57780	0
AT1G57790	140
AT1G57800	4
AT1G57810	1
AT1G57820	1401
AT1G57830	0
AT1G57835	0
AT1G57840	1
AT1G57850	0
AT1G57860	1020
AT1G57870	641
AT1G57900	0
AT1G57906	1
AT1G57943	3
AT1G57980	59
AT1G57990	764
AT1G58007	0
AT1G58010	1
AT1G58020	0
AT1G58025	1113
AT1G58030	1332
AT1G58037	0
AT1G58040	0
AT1G58050	46
AT1G58055	1
AT1G58060	1031
AT1G58070	94
AT1G58080	1195
AT1G58090	20
AT1G58100	578
AT1G58110	565
AT1G58120	27
AT1G58130	0
AT1G58140	0
AT1G58150	51
AT1G58160	45
AT1G58170	93
AT1G58180	258
AT1G58190	0
AT1G58200	1201
AT1G58210	199
AT1G58215	785
AT1G58220	330
AT1G58223	0
AT1G58225	0
AT1G58230	1580
AT1G58235	227
AT1G58242	0
AT1G58245	0
AT1G58248	0
AT1G58250	2194
AT1G58260	0
AT1G58265	0
AT1G58270	56
AT1G58280	117
AT1G58290	2816
AT1G58300	0
AT1G58310	1
AT1G58320	0
AT1G58330	0
AT1G58340	94
AT1G58350	865
AT1G58360	1759
AT1G58370	243
AT1G58380	995
AT1G58390	7
AT1G58400	1
AT1G58410	15
AT1G58420	88
AT1G58430	2590
AT1G58440	1063
AT1G58450	0
AT1G58460	51
AT1G58470	357
AT1G58520	341
AT1G58525	0
AT1G58561	10
AT1G58590	98
AT1G58602	664
AT1G58643	0
AT1G58684	0
AT1G58725	0
AT1G58766	0
AT1G58807	0
AT1G58808	0
AT1G58848	30
AT1G58889	0
AT1G58936	0
AT1G58983	5
AT1G59030	0
AT1G59077	0
AT1G59124	1
AT1G59171	0
AT1G59218	0
AT1G59265	1
AT1G59312	0
AT1G59359	0
AT1G59406	0
AT1G59453	0
AT1G59460	0
AT1G59470	4
AT1G59500	0
AT1G59510	95
AT1G59520	670
AT1G59530	1
AT1G59540	515
AT1G59550	0
AT1G59560	220
AT1G59570	1
AT1G59580	343
AT1G59590	35
AT1G59600	316
AT1G59610	3160
AT1G59620	279
AT1G59630	6
AT1G59640	829
AT1G59650	590
AT1G59660	649
AT1G59670	4
AT1G59675	0
AT1G59680	0
AT1G59690	0
AT1G59700	154
AT1G59710	381
AT1G59720	134
AT1G59722	0
AT1G59723	0
AT1G59724	0
AT1G59725	4
AT1G59730	50
AT1G59740	766
AT1G59750	1427
AT1G59760	1157
AT1G59770	0
AT1G59780	24
AT1G59790	35
AT1G59800	0
AT1G59810	0
AT1G59820	1367
AT1G59830	944
AT1G59833	0
AT1G59835	0
AT1G59840	313
AT1G59850	9
AT1G59860	282
AT1G59865	13
AT1G59870	2111
AT1G59880	0
AT1G59885	0
AT1G59890	3052
AT1G59900	3195
AT1G59910	869
AT1G59920	0
AT1G59930	0
AT1G59940	0
AT1G59950	0
AT1G59960	92
AT1G59970	161
AT1G59980	296
AT1G59990	792
AT1G60000	1001
AT1G60010	1031
AT1G60020	0
AT1G60025	0
AT1G60030	174
AT1G60040	0
AT1G60050	0
AT1G60060	1924
AT1G60070	2346
AT1G60072	0
AT1G60073	0
AT1G60075	0
AT1G60080	253
AT1G60090	0
AT1G60095	0
AT1G60110	0
AT1G60120	1
AT1G60130	1
AT1G60140	907
AT1G60150	0
AT1G60160	636
AT1G60170	1285
AT1G60180	2
AT1G60190	270
AT1G60200	3042
AT1G60220	838
AT1G60230	363
AT1G60240	0
AT1G60250	0
AT1G60260	785
AT1G60270	28
AT1G60280	0
AT1G60290	0
AT1G60300	0
AT1G60310	0
AT1G60320	0
AT1G60330	0
AT1G60340	0
AT1G60350	0
AT1G60360	19
AT1G60370	4
AT1G60380	1
AT1G60390	162
AT1G60400	0
AT1G60410	21
AT1G60420	1084
AT1G60430	271
AT1G60440	444
AT1G60450	0
AT1G60460	43
AT1G60470	0
AT1G60480	65
AT1G60490	1216
AT1G60500	1
AT1G60505	0
AT1G60510	0
AT1G60520	0
AT1G60525	94
AT1G60530	1
AT1G60540	0
AT1G60545	5
AT1G60550	672
AT1G60560	275
AT1G60570	24
AT1G60580	0
AT1G60590	149
AT1G60600	570
AT1G60610	511
AT1G60620	218
AT1G60625	0
AT1G60630	239
AT1G60640	839
AT1G60650	521
AT1G60660	355
AT1G60670	342
AT1G60680	26
AT1G60690	187
AT1G60700	197
AT1G60710	2605
AT1G60720	0
AT1G60730	68
AT1G60740	7
AT1G60750	0
AT1G60760	0
AT1G60770	1018
AT1G60780	2270
AT1G60783	0
AT1G60787	2
AT1G60790	403
AT1G60800	2479
AT1G60810	2373
AT1G60815	0
AT1G60820	0
AT1G60830	6
AT1G60835	0
AT1G60840	0
AT1G60850	372
AT1G60860	968
AT1G60870	898
AT1G60880	0
AT1G60890	919
AT1G60900	2436
AT1G60910	0
AT1G60913	0
AT1G60920	2
AT1G60930	191
AT1G60940	1125
AT1G60950	8422
AT1G60960	516
AT1G60970	9
AT1G60980	0
AT1G60983	0
AT1G60985	0
AT1G60986	0
AT1G60987	1
AT1G60989	28
AT1G60990	547
AT1G60995	591
AT1G61000	313
AT1G61010	1239
AT1G61020	0
AT1G61030	603
AT1G61040	805
AT1G61050	0
AT1G61060	0
AT1G61065	256
AT1G61070	5
AT1G61080	224
AT1G61090	0
AT1G61093	0
AT1G61095	0
AT1G61097	0
AT1G61100	2033
AT1G61105	0
AT1G61110	616
AT1G61120	31
AT1G61130	61
AT1G61140	978
AT1G61150	1003
AT1G61160	0
AT1G61165	7
AT1G61170	500
AT1G61180	771
AT1G61190	489
AT1G61200	2
AT1G61210	635
AT1G61215	110
AT1G61224	0
AT1G61226	0
AT1G61230	0
AT1G61240	586
AT1G61250	1249
AT1G61255	15
AT1G61260	101
AT1G61270	1
AT1G61275	11
AT1G61280	58
AT1G61290	2
AT1G61300	174
AT1G61310	272
AT1G61320	0
AT1G61330	0
AT1G61340	490
AT1G61350	991
AT1G61360	248
AT1G61370	87
AT1G61380	588
AT1G61390	30
AT1G61400	84
AT1G61410	8
AT1G61415	5
AT1G61420	57
AT1G61430	197
AT1G61440	10
AT1G61450	162
AT1G61460	48
AT1G61470	77
AT1G61475	0
AT1G61480	0
AT1G61490	116
AT1G61500	277
AT1G61510	1
AT1G61520	9883
AT1G61540	2
AT1G61542	0
AT1G61550	2
AT1G61560	49
AT1G61562	0
AT1G61563	5885
AT1G61565	0
AT1G61566	3050
AT1G61570	778
AT1G61575	4
AT1G61580	561
AT1G61590	239
AT1G61600	110
AT1G61610	15
AT1G61620	844
AT1G61630	98
AT1G61640	277
AT1G61650	0
AT1G61660	467
AT1G61665	3
AT1G61667	62
AT1G61670	890
AT1G61680	165
AT1G61685	0
AT1G61688	0
AT1G61690	993
AT1G61700	105
AT1G61710	7
AT1G61720	11
AT1G61730	1110
AT1G61732	3
AT1G61740	1438
AT1G61750	0
AT1G61760	31
AT1G61770	1072
AT1G61780	546
AT1G61790	2128
AT1G61795	53
AT1G61800	81
AT1G61810	28
AT1G61820	84
AT1G61830	15
AT1G61840	2
AT1G61850	1414
AT1G61860	130
AT1G61870	1347
AT1G61880	0
AT1G61890	4069
AT1G61900	1292
AT1G61910	0
AT1G61920	6
AT1G61930	95
AT1G61940	150
AT1G61950	0
AT1G61960	126
AT1G61970	298
AT1G61980	217
AT1G61990	455
AT1G62000	2
AT1G62010	161
AT1G62020	4149
AT1G62030	328
AT1G62035	1
AT1G62040	771
AT1G62045	89
AT1G62050	396
AT1G62055	0
AT1G62060	0
AT1G62070	0
AT1G62075	0
AT1G62080	0
AT1G62085	207
AT1G62090	0
AT1G62095	0
AT1G62110	143
AT1G62120	127
AT1G62130	297
AT1G62150	152
AT1G62160	0
AT1G62170	0
AT1G62180	432
AT1G62190	0
AT1G62200	156
AT1G62210	0
AT1G62214	0
AT1G62220	0
AT1G62225	0
AT1G62230	0
AT1G62240	0
AT1G62250	220
AT1G62260	194
AT1G62262	0
AT1G62270	1
AT1G62280	2
AT1G62290	96
AT1G62300	103
AT1G62305	159
AT1G62310	831
AT1G62320	1
AT1G62330	1011
AT1G62333	2
AT1G62340	0
AT1G62350	58
AT1G62355	9
AT1G62360	695
AT1G62370	23
AT1G62380	3158
AT1G62390	3171
AT1G62400	27
AT1G62410	1
AT1G62420	2
AT1G62421	0
AT1G62422	40
AT1G62430	1262
AT1G62440	5
AT1G62450	991
AT1G62460	0
AT1G62480	2984
AT1G62490	5
AT1G62500	2348
AT1G62510	0
AT1G62515	0
AT1G62520	102
AT1G62530	3
AT1G62540	438
AT1G62550	0
AT1G62560	192
AT1G62570	423
AT1G62580	9
AT1G62590	85
AT1G62600	268
AT1G62610	172
AT1G62620	8
AT1G62630	102
AT1G62640	1748
AT1G62650	0
AT1G62660	1775
AT1G62670	125
AT1G62680	175
AT1G62690	59
AT1G62695	0
AT1G62700	41
AT1G62710	70
AT1G62720	12
AT1G62730	161
AT1G62740	1194
AT1G62750	3522
AT1G62760	6
AT1G62766	0
AT1G62770	49
AT1G62780	939
AT1G62790	576
AT1G62800	15
AT1G62810	222
AT1G62820	478
AT1G62830	586
AT1G62835	3
AT1G62840	3
AT1G62850	333
AT1G62860	121
AT1G62870	701
AT1G62880	338
AT1G62886	0
AT1G62890	0
AT1G62895	0
AT1G62900	3
AT1G62910	22
AT1G62914	152
AT1G62915	50
AT1G62920	29
AT1G62930	107
AT1G62935	2
AT1G62940	8
AT1G62950	324
AT1G62960	607
AT1G62970	653
AT1G62975	0
AT1G62978	0
AT1G62980	0
AT1G62981	73
AT1G62990	214
AT1G63000	1429
AT1G63005	0
AT1G63010	1292
AT1G63020	263
AT1G63030	12
AT1G63040	0
AT1G63050	545
AT1G63055	0
AT1G63057	0
AT1G63060	1217
AT1G63070	1
AT1G63080	117
AT1G63090	603
AT1G63100	1206
AT1G63105	0
AT1G63110	1021
AT1G63120	372
AT1G63130	182
AT1G63140	3
AT1G63150	118
AT1G63160	294
AT1G63170	1019
AT1G63180	1868
AT1G63190	62
AT1G63200	20
AT1G63205	0
AT1G63206	90
AT1G63210	184
AT1G63220	913
AT1G63230	152
AT1G63240	767
AT1G63245	1
AT1G63250	394
AT1G63260	538
AT1G63270	245
AT1G63280	0
AT1G63290	1106
AT1G63295	13
AT1G63300	706
AT1G63310	161
AT1G63320	3
AT1G63330	4
AT1G63340	0
AT1G63350	18
AT1G63360	197
AT1G63370	12
AT1G63380	33
AT1G63390	14
AT1G63400	79
AT1G63410	0
AT1G63420	1420
AT1G63430	1071
AT1G63440	121
AT1G63450	1
AT1G63460	331
AT1G63470	1157
AT1G63480	1100
AT1G63490	1137
AT1G63500	808
AT1G63510	0
AT1G63520	34
AT1G63522	0
AT1G63530	10
AT1G63535	0
AT1G63540	2
AT1G63550	0
AT1G63570	0
AT1G63580	0
AT1G63590	0
AT1G63600	0
AT1G63610	710
AT1G63615	1
AT1G63630	6
AT1G63640	1903
AT1G63650	289
AT1G63660	1262
AT1G63670	858
AT1G63680	1243
AT1G63690	2574
AT1G63700	1739
AT1G63710	1592
AT1G63720	179
AT1G63730	82
AT1G63740	275
AT1G63750	45
AT1G63760	36
AT1G63770	5166
AT1G63780	502
AT1G63790	0
AT1G63800	399
AT1G63810	911
AT1G63820	8
AT1G63830	949
AT1G63835	0
AT1G63840	682
AT1G63850	535
AT1G63855	123
AT1G63860	131
AT1G63870	1
AT1G63880	372
AT1G63900	478
AT1G63910	188
AT1G63920	0
AT1G63930	918
AT1G63940	2399
AT1G63950	1
AT1G63960	2
AT1G63970	566
AT1G63980	2248
AT1G63990	6
AT1G64000	0
AT1G64010	2
AT1G64020	0
AT1G64030	17
AT1G64035	0
AT1G64040	1259
AT1G64050	724
AT1G64060	625
AT1G64065	45
AT1G64070	2
AT1G64080	474
AT1G64090	2272
AT1G64100	20
AT1G64105	2
AT1G64107	0
AT1G64110	266
AT1G64120	0
AT1G64130	2
AT1G64140	3303
AT1G64150	390
AT1G64160	0
AT1G64170	42
AT1G64180	103
AT1G64185	82
AT1G64190	736
AT1G64195	0
AT1G64200	493
AT1G64210	0
AT1G64220	37
AT1G64230	4025
AT1G64235	0
AT1G64240	7
AT1G64250	50
AT1G64253	5
AT1G64255	6
AT1G64260	40
AT1G64270	351
AT1G64280	225
AT1G64290	0
AT1G64295	0
AT1G64300	520
AT1G64310	18
AT1G64320	205
AT1G64330	1730
AT1G64340	0
AT1G64350	439
AT1G64355	703
AT1G64360	7
AT1G64370	832
AT1G64380	208
AT1G64385	587
AT1G64390	4089
AT1G64400	47
AT1G64405	11
AT1G64410	1
AT1G64420	0
AT1G64430	784
AT1G64440	591
AT1G64450	250
AT1G64455	0
AT1G64460	872
AT1G64480	56
AT1G64490	203
AT1G64500	73
AT1G64510	2839
AT1G64520	2450
AT1G64530	303
AT1G64540	10
AT1G64550	1940
AT1G64560	7
AT1G64561	15
AT1G64563	56
AT1G64570	961
AT1G64572	73
AT1G64580	184
AT1G64583	51
AT1G64584	12
AT1G64585	0
AT1G64590	0
AT1G64600	385
AT1G64610	199
AT1G64618	8
AT1G64620	300
AT1G64625	71
AT1G64630	463
AT1G64633	0
AT1G64640	456
AT1G64650	3269
AT1G64660	536
AT1G64670	903
AT1G64680	822
AT1G64690	362
AT1G64700	91
AT1G64710	236
AT1G64720	5670
AT1G64730	0
AT1G64740	781
AT1G64750	1691
AT1G64760	1068
AT1G64770	1063
AT1G64780	204
AT1G64790	4313
AT1G64795	0
AT1G64800	77
AT1G64810	573
AT1G64820	11
AT1G64830	0
AT1G64840	347
AT1G64850	980
AT1G64860	718
AT1G64870	0
AT1G64880	2191
AT1G64890	292
AT1G64900	316
AT1G64910	0
AT1G64920	0
AT1G64930	1
AT1G64940	9
AT1G64950	352
AT1G64960	529
AT1G64970	1211
AT1G64980	1079
AT1G64990	1050
AT1G65000	111
AT1G65010	3562
AT1G65020	444
AT1G65030	408
AT1G65032	109
AT1G65040	1259
AT1G65050	22
AT1G65060	1962
AT1G65070	733
AT1G65080	135
AT1G65090	2
AT1G65110	33
AT1G65113	694
AT1G65120	56
AT1G65130	28
AT1G65140	0
AT1G65150	742
AT1G65160	0
AT1G65165	0
AT1G65170	0
AT1G65180	44
AT1G65190	81
AT1G65200	8
AT1G65210	0
AT1G65220	1899
AT1G65230	363
AT1G65240	83
AT1G65250	47
AT1G65260	1700
AT1G65270	2020
AT1G65280	1369
AT1G65290	4071
AT1G65295	1150
AT1G65300	1
AT1G65310	20
AT1G65320	717
AT1G65330	2
AT1G65340	0
AT1G65342	4
AT1G65346	0
AT1G65347	1
AT1G65349	0
AT1G65350	0
AT1G65352	0
AT1G65360	0
AT1G65365	0
AT1G65370	3362
AT1G65380	298
AT1G65385	3
AT1G65390	35
AT1G65410	594
AT1G65420	23
AT1G65425	0
AT1G65430	741
AT1G65440	6309
AT1G65450	635
AT1G65470	752
AT1G65480	17
AT1G65481	2
AT1G65483	0
AT1G65484	0
AT1G65485	0
AT1G65486	2
AT1G65490	16
AT1G65500	2
AT1G65510	4
AT1G65520	227
AT1G65540	1252
AT1G65541	0
AT1G65550	2
AT1G65560	530
AT1G65570	0
AT1G65580	1829
AT1G65585	0
AT1G65590	923
AT1G65610	0
AT1G65620	95
AT1G65630	5
AT1G65640	0
AT1G65642	1
AT1G65650	859
AT1G65660	1381
AT1G65670	0
AT1G65680	0
AT1G65681	0
AT1G65690	23
AT1G65700	438
AT1G65710	172
AT1G65720	2391
AT1G65730	1854
AT1G65735	1
AT1G65740	0
AT1G65750	0
AT1G65760	1
AT1G65770	1
AT1G65780	14
AT1G65790	18
AT1G65800	163
AT1G65810	15
AT1G65820	941
AT1G65830	0
AT1G65840	1262
AT1G65845	2
AT1G65850	0
AT1G65860	22
AT1G65870	12
AT1G65875	0
AT1G65880	0
AT1G65890	27
AT1G65900	793
AT1G65910	108
AT1G65920	574
AT1G65930	7992
AT1G65940	0
AT1G65950	315
AT1G65960	5730
AT1G65970	5
AT1G65980	6894
AT1G65985	30
AT1G65990	2
AT1G66000	0
AT1G66010	0
AT1G66020	0
AT1G66030	0
AT1G66040	5
AT1G66045	0
AT1G66050	20
AT1G66060	1
AT1G66070	571
AT1G66080	414
AT1G66090	81
AT1G66100	0
AT1G66110	3
AT1G66120	1
AT1G66130	324
AT1G66140	6
AT1G66145	0
AT1G66150	3663
AT1G66160	129
AT1G66170	1
AT1G66173	12
AT1G66180	4260
AT1G66190	177
AT1G66200	6180
AT1G66210	4
AT1G66220	0
AT1G66230	37
AT1G66235	305
AT1G66240	2481
AT1G66245	0
AT1G66250	632
AT1G66260	2631
AT1G66270	0
AT1G66280	0
AT1G66290	2
AT1G66300	20
AT1G66310	0
AT1G66320	2
AT1G66330	1313
AT1G66340	756
AT1G66345	238
AT1G66350	3039
AT1G66360	33
AT1G66370	11
AT1G66380	0
AT1G66390	1
AT1G66400	794
AT1G66410	5562
AT1G66420	0
AT1G66430	3031
AT1G66440	0
AT1G66450	4
AT1G66460	0
AT1G66465	1
AT1G66470	2
AT1G66480	17
AT1G66490	1
AT1G66500	1116
AT1G66510	227
AT1G66520	227
AT1G66530	980
AT1G66534	8
AT1G66540	90
AT1G66550	0
AT1G66560	0
AT1G66570	0
AT1G66580	4734
AT1G66590	48
AT1G66600	0
AT1G66610	1
AT1G66620	171
AT1G66630	2
AT1G66640	0
AT1G66650	61
AT1G66660	183
AT1G66670	1950
AT1G66680	941
AT1G66690	7
AT1G66700	0
AT1G66710	0
AT1G66720	0
AT1G66725	29
AT1G66730	1640
AT1G66740	284
AT1G66750	330
AT1G66760	459
AT1G66770	0
AT1G66780	16
AT1G66783	0
AT1G66795	0
AT1G66800	2
AT1G66810	212
AT1G66820	0
AT1G66830	8
AT1G66840	218
AT1G66850	7656
AT1G66852	0
AT1G66855	0
AT1G66860	4
AT1G66870	0
AT1G66880	277
AT1G66890	252
AT1G66900	330
AT1G66910	64
AT1G66920	1
AT1G66930	10
AT1G66940	448
AT1G66950	160
AT1G66960	1
AT1G66970	1112
AT1G66980	1579
AT1G66990	1
AT1G67000	1
AT1G67010	2
AT1G67020	21
AT1G67025	1
AT1G67030	0
AT1G67035	86
AT1G67040	532
AT1G67050	558
AT1G67060	489
AT1G67070	185
AT1G67080	1128
AT1G67090	68330
AT1G67100	8
AT1G67105	27
AT1G67110	43
AT1G67120	2132
AT1G67130	1
AT1G67140	2081
AT1G67148	3
AT1G67150	0
AT1G67160	27
AT1G67170	305
AT1G67180	169
AT1G67190	247
AT1G67195	59
AT1G67200	0
AT1G67210	114
AT1G67220	18
AT1G67230	4662
AT1G67235	0
AT1G67238	0
AT1G67240	0
AT1G67250	879
AT1G67260	12
AT1G67265	104
AT1G67270	0
AT1G67280	2469
AT1G67290	126
AT1G67300	1254
AT1G67310	1212
AT1G67320	439
AT1G67325	726
AT1G67328	0
AT1G67330	0
AT1G67340	384
AT1G67350	2319
AT1G67360	1887
AT1G67365	118
AT1G67370	42
AT1G67390	1
AT1G67400	172
AT1G67410	252
AT1G67420	362
AT1G67430	9560
AT1G67440	333
AT1G67450	1
AT1G67455	1
AT1G67460	21
AT1G67470	61
AT1G67480	622
AT1G67481	0
AT1G67490	763
AT1G67500	613
AT1G67510	565
AT1G67520	27
AT1G67530	491
AT1G67540	0
AT1G67550	383
AT1G67560	1438
AT1G67570	217
AT1G67580	1725
AT1G67590	1015
AT1G67600	109
AT1G67610	0
AT1G67620	269
AT1G67623	0
AT1G67626	1
AT1G67630	571
AT1G67635	0
AT1G67640	1
AT1G67645	0
AT1G67650	79
AT1G67660	602
AT1G67670	0
AT1G67680	1755
AT1G67690	363
AT1G67700	1921
AT1G67710	38
AT1G67720	1019
AT1G67730	2950
AT1G67740	4383
AT1G67750	1856
AT1G67760	32
AT1G67770	12
AT1G67775	0
AT1G67780	185
AT1G67785	2148
AT1G67790	0
AT1G67792	28
AT1G67800	131
AT1G67810	7
AT1G67820	131
AT1G67830	583
AT1G67840	710
AT1G67850	512
AT1G67855	3
AT1G67856	18
AT1G67860	234
AT1G67865	821
AT1G67870	2404
AT1G67880	712
AT1G67890	731
AT1G67900	500
AT1G67910	38
AT1G67920	15
AT1G67930	1371
AT1G67940	146
AT1G67950	390
AT1G67960	519
AT1G67970	378
AT1G67980	0
AT1G67990	241
AT1G68000	642
AT1G68010	2885
AT1G68020	1237
AT1G68030	43
AT1G68040	0
AT1G68050	1494
AT1G68060	2412
AT1G68070	579
AT1G68080	267
AT1G68090	1
AT1G68100	515
AT1G68110	22
AT1G68120	92
AT1G68130	331
AT1G68140	1134
AT1G68150	2
AT1G68160	282
AT1G68170	115
AT1G68180	8
AT1G68185	308
AT1G68190	377
AT1G68200	9
AT1G68210	0
AT1G68220	611
AT1G68230	101
AT1G68238	3
AT1G68240	0
AT1G68250	3
AT1G68260	378
AT1G68270	0
AT1G68280	0
AT1G68285	0
AT1G68290	14
AT1G68300	588
AT1G68310	466
AT1G68320	34
AT1G68325	0
AT1G68330	111
AT1G68340	165
AT1G68350	9
AT1G68360	72
AT1G68370	1028
AT1G68380	0
AT1G68390	13
AT1G68400	891
AT1G68410	544
AT1G68420	0
AT1G68430	76
AT1G68440	768
AT1G68450	0
AT1G68460	66
AT1G68470	25
AT1G68480	112
AT1G68490	1669
AT1G68500	185
AT1G68510	2
AT1G68520	749
AT1G68526	3
AT1G68530	6740
AT1G68540	304
AT1G68550	839
AT1G68560	14937
AT1G68568	11
AT1G68570	1405
AT1G68580	1077
AT1G68585	78
AT1G68590	3056
AT1G68600	201
AT1G68610	35
AT1G68620	23
AT1G68630	91
AT1G68640	45
AT1G68650	326
AT1G68660	735
AT1G68670	1037
AT1G68680	539
AT1G68690	349
AT1G68700	22
AT1G68710	2138
AT1G68720	2024
AT1G68723	1
AT1G68725	72
AT1G68730	211
AT1G68735	0
AT1G68740	774
AT1G68750	2529
AT1G68760	148
AT1G68765	1
AT1G68770	0
AT1G68780	725
AT1G68790	2230
AT1G68795	4
AT1G68800	16
AT1G68810	362
AT1G68820	683
AT1G68825	19
AT1G68830	703
AT1G68840	28
AT1G68845	0
AT1G68850	0
AT1G68860	0
AT1G68862	68
AT1G68870	60
AT1G68872	155
AT1G68875	1136
AT1G68877	2
AT1G68880	2
AT1G68890	1613
AT1G68905	0
AT1G68907	1
AT1G68910	344
AT1G68920	768
AT1G68930	105
AT1G68935	0
AT1G68937	0
AT1G68940	0
AT1G68945	276
AT1G68950	0
AT1G68960	0
AT1G68970	0
AT1G68980	385
AT1G68990	1088
AT1G69000	0
AT1G69010	525
AT1G69020	149
AT1G69030	685
AT1G69040	1404
AT1G69050	30
AT1G69060	440
AT1G69070	1388
AT1G69080	42
AT1G69085	0
AT1G69090	0
AT1G69100	17
AT1G69110	0
AT1G69120	2677
AT1G69130	0
AT1G69140	18
AT1G69150	0
AT1G69160	177
AT1G69170	369
AT1G69180	666
AT1G69190	0
AT1G69200	907
AT1G69210	183
AT1G69220	1547
AT1G69230	31
AT1G69240	2
AT1G69250	1035
AT1G69252	455
AT1G69260	100
AT1G69270	22
AT1G69280	52
AT1G69290	107
AT1G69295	1006
AT1G69300	0
AT1G69310	56
AT1G69320	0
AT1G69325	14
AT1G69330	385
AT1G69340	1096
AT1G69350	69
AT1G69360	555
AT1G69370	607
AT1G69380	249
AT1G69390	728
AT1G69400	97
AT1G69410	747
AT1G69420	2425
AT1G69430	187
AT1G69440	448
AT1G69450	165
AT1G69460	1713
AT1G69470	0
AT1G69480	60
AT1G69485	18
AT1G69490	137
AT1G69500	4
AT1G69510	2214
AT1G69520	85
AT1G69523	154
AT1G69526	40
AT1G69530	1658
AT1G69540	404
AT1G69543	0
AT1G69550	295
AT1G69560	54
AT1G69570	47
AT1G69572	0
AT1G69580	202
AT1G69587	160
AT1G69588	0
AT1G69590	0
AT1G69600	185
AT1G69610	169
AT1G69620	8928
AT1G69630	52
AT1G69640	626
AT1G69650	0
AT1G69660	2
AT1G69670	545
AT1G69680	174
AT1G69690	1068
AT1G69700	1021
AT1G69710	221
AT1G69720	26
AT1G69730	75
AT1G69740	2867
AT1G69750	355
AT1G69760	618
AT1G69770	1525
AT1G69780	784
AT1G69790	38
AT1G69792	0
AT1G69795	0
AT1G69797	0
AT1G69800	647
AT1G69810	1
AT1G69818	1
AT1G69820	5
AT1G69825	0
AT1G69828	0
AT1G69830	5914
AT1G69840	1979
AT1G69850	366
AT1G69860	0
AT1G69870	1869
AT1G69880	0
AT1G69890	610
AT1G69900	43
AT1G69910	505
AT1G69920	0
AT1G69930	4
AT1G69935	332
AT1G69940	19001
AT1G69950	342
AT1G69960	705
AT1G69970	107
AT1G69980	478
AT1G69981	0
AT1G69990	1
AT1G70000	21
AT1G70010	12
AT1G70020	16
AT1G70030	1
AT1G70040	0
AT1G70050	0
AT1G70060	844
AT1G70070	1139
AT1G70080	0
AT1G70090	1678
AT1G70100	943
AT1G70110	5
AT1G70120	1
AT1G70130	7
AT1G70140	90
AT1G70150	182
AT1G70160	2999
AT1G70170	0
AT1G70175	0
AT1G70180	845
AT1G70185	1
AT1G70190	628
AT1G70200	766
AT1G70209	0
AT1G70210	1661
AT1G70220	31
AT1G70230	88
AT1G70250	66
AT1G70260	3
AT1G70270	47
AT1G70280	1173
AT1G70290	1644
AT1G70300	200
AT1G70310	1634
AT1G70320	9731
AT1G70330	387
AT1G70335	0
AT1G70340	105
AT1G70350	289
AT1G70360	132
AT1G70370	8693
AT1G70380	0
AT1G70390	3
AT1G70400	3
AT1G70410	862
AT1G70420	166
AT1G70430	82
AT1G70440	36
AT1G70450	0
AT1G70460	4
AT1G70470	38
AT1G70475	0
AT1G70480	832
AT1G70490	4624
AT1G70500	67
AT1G70505	261
AT1G70510	85
AT1G70518	124
AT1G70520	443
AT1G70530	586
AT1G70540	6
AT1G70550	525
AT1G70560	636
AT1G70570	1281
AT1G70580	1064
AT1G70581	0
AT1G70590	455
AT1G70600	9600
AT1G70610	457
AT1G70620	2991
AT1G70630	173
AT1G70640	107
AT1G70645	0
AT1G70650	86
AT1G70660	257
AT1G70670	633
AT1G70680	2
AT1G70690	242
AT1G70700	6435
AT1G70710	3288
AT1G70720	125
AT1G70730	2581
AT1G70740	527
AT1G70750	460
AT1G70760	0
AT1G70770	3755
AT1G70780	6082
AT1G70790	734
AT1G70800	143
AT1G70810	101
AT1G70820	1228
AT1G70830	10818
AT1G70840	4
AT1G70850	70
AT1G70860	0
AT1G70870	0
AT1G70880	0
AT1G70885	1
AT1G70890	48
AT1G70895	193
AT1G70900	664
AT1G70910	0
AT1G70920	49
AT1G70940	391
AT1G70944	0
AT1G70949	0
AT1G70950	32
AT1G70960	0
AT1G70970	0
AT1G70980	1137
AT1G70985	7
AT1G70990	5
AT1G71000	83
AT1G71002	5
AT1G71010	2886
AT1G71015	19
AT1G71020	793
AT1G71030	423
AT1G71040	441
AT1G71050	139
AT1G71060	135
AT1G71070	742
AT1G71080	1059
AT1G71090	527
AT1G71100	382
AT1G71110	531
AT1G71120	2
AT1G71130	255
AT1G71140	147
AT1G71150	33
AT1G71160	164
AT1G71170	600
AT1G71180	312
AT1G71190	274
AT1G71200	7
AT1G71210	423
AT1G71220	4174
AT1G71230	136
AT1G71235	0
AT1G71240	446
AT1G71250	0
AT1G71260	963
AT1G71270	1498
AT1G71280	8
AT1G71290	2
AT1G71300	15
AT1G71310	430
AT1G71320	0
AT1G71330	39
AT1G71340	630
AT1G71350	679
AT1G71360	476
AT1G71370	51
AT1G71380	26
AT1G71390	7
AT1G71400	8
AT1G71410	1714
AT1G71420	42
AT1G71430	90
AT1G71440	835
AT1G71450	4
AT1G71460	206
AT1G71470	0
AT1G71480	47
AT1G71490	94
AT1G71500	1935
AT1G71520	1
AT1G71528	11
AT1G71530	0
AT1G71680	4776
AT1G71690	37
AT1G71691	148
AT1G71692	23
AT1G71695	5209
AT1G71696	643
AT1G71697	517
AT1G71700	0
AT1G71710	496
AT1G71720	1064
AT1G71730	859
AT1G71740	1
AT1G71750	153
AT1G71760	53
AT1G71770	5739
AT1G71780	407
AT1G71790	633
AT1G71800	377
AT1G71810	446
AT1G71820	2235
AT1G71828	1
AT1G71830	788
AT1G71840	1142
AT1G71850	317
AT1G71860	1039
AT1G71865	223
AT1G71866	5
AT1G71870	248
AT1G71880	12477
AT1G71890	142
AT1G71900	665
AT1G71910	27
AT1G71920	7
AT1G71930	14
AT1G71940	360
AT1G71950	803
AT1G71960	446
AT1G71970	350
AT1G71980	967
AT1G71990	184
AT1G72000	0
AT1G72010	473
AT1G72020	3913
AT1G72030	374
AT1G72040	1795
AT1G72050	1573
AT1G72060	3
AT1G72070	2
AT1G72080	1
AT1G72090	1426
AT1G72100	86
AT1G72110	84
AT1G72120	74
AT1G72125	8
AT1G72130	107
AT1G72131	0
AT1G72140	29
AT1G72141	0
AT1G72150	5964
AT1G72160	1511
AT1G72170	511
AT1G72175	349
AT1G72180	1889
AT1G72190	250
AT1G72200	34
AT1G72210	178
AT1G72220	62
AT1G72230	352
AT1G72240	257
AT1G72250	1011
AT1G72260	4490
AT1G72270	61
AT1G72275	178
AT1G72280	265
AT1G72290	8005
AT1G72300	136
AT1G72310	391
AT1G72320	1086
AT1G72330	649
AT1G72340	792
AT1G72350	3
AT1G72360	47
AT1G72370	11214
AT1G72390	1632
AT1G72410	1248
AT1G72416	196
AT1G72420	244
AT1G72430	298
AT1G72440	1708
AT1G72450	2294
AT1G72460	214
AT1G72470	345
AT1G72480	1154
AT1G72490	4
AT1G72500	545
AT1G72510	456
AT1G72520	1618
AT1G72530	123
AT1G72540	27
AT1G72545	0
AT1G72550	1908
AT1G72560	862
AT1G72570	6
AT1G72580	0
AT1G72590	6
AT1G72600	4
AT1G72610	64
AT1G72620	130
AT1G72630	493
AT1G72640	479
AT1G72645	210
AT1G72650	943
AT1G72660	58
AT1G72670	350
AT1G72680	526
AT1G72690	190
AT1G72700	1197
AT1G72710	2528
AT1G72720	53
AT1G72730	805
AT1G72740	702
AT1G72750	774
AT1G72755	0
AT1G72760	7
AT1G72770	1056
AT1G72780	0
AT1G72790	279
AT1G72800	44
AT1G72810	1000
AT1G72820	928
AT1G72830	107
AT1G72840	206
AT1G72850	20
AT1G72852	12
AT1G72855	1
AT1G72860	5
AT1G72870	8
AT1G72880	1209
AT1G72890	55
AT1G72900	313
AT1G72910	278
AT1G72920	234
AT1G72930	334
AT1G72940	385
AT1G72950	72
AT1G72960	1803
AT1G72970	9436
AT1G72980	103
AT1G72990	459
AT1G73000	2
AT1G73010	894
AT1G73020	737
AT1G73030	625
AT1G73040	70
AT1G73050	9
AT1G73060	1190
AT1G73065	1
AT1G73066	22
AT1G73080	2690
AT1G73090	421
AT1G73100	533
AT1G73110	348
AT1G73120	4
AT1G73130	330
AT1G73140	60
AT1G73150	318
AT1G73160	0
AT1G73165	2
AT1G73170	868
AT1G73175	1
AT1G73177	120
AT1G73180	887
AT1G73190	3
AT1G73200	756
AT1G73210	244
AT1G73220	515
AT1G73230	3056
AT1G73240	400
AT1G73250	408
AT1G73260	2
AT1G73270	1
AT1G73280	1
AT1G73290	0
AT1G73300	3
AT1G73310	142
AT1G73320	220
AT1G73325	66
AT1G73330	0
AT1G73340	0
AT1G73350	510
AT1G73360	286
AT1G73370	192
AT1G73380	293
AT1G73390	776
AT1G73400	93
AT1G73410	32
AT1G73430	1829
AT1G73440	82
AT1G73445	8
AT1G73450	503
AT1G73460	1448
AT1G73470	427
AT1G73480	755
AT1G73490	1203
AT1G73500	1310
AT1G73510	12
AT1G73530	354
AT1G73540	5549
AT1G73550	48
AT1G73560	7
AT1G73570	311
AT1G73580	0
AT1G73590	766
AT1G73600	934
AT1G73603	0
AT1G73607	0
AT1G73610	1
AT1G73620	470
AT1G73630	433
AT1G73640	106
AT1G73650	575
AT1G73655	1061
AT1G73660	906
AT1G73670	513
AT1G73680	1675
AT1G73687	1
AT1G73690	74
AT1G73700	147
AT1G73710	330
AT1G73720	814
AT1G73730	517
AT1G73740	297
AT1G73750	125
AT1G73760	818
AT1G73770	106
AT1G73780	1
AT1G73790	59
AT1G73805	45
AT1G73810	0
AT1G73820	413
AT1G73830	19
AT1G73840	815
AT1G73850	313
AT1G73860	17
AT1G73870	5
AT1G73875	262
AT1G73880	504
AT1G73885	1794
AT1G73890	58
AT1G73900	0
AT1G73910	23
AT1G73920	1012
AT1G73930	817
AT1G73940	900
AT1G73950	392
AT1G73960	1594
AT1G73965	6
AT1G73970	464
AT1G73980	893
AT1G73990	1084
AT1G74000	48
AT1G74010	42
AT1G74020	187
AT1G74030	1060
AT1G74035	0
AT1G74040	954
AT1G74045	1
AT1G74050	4494
AT1G74055	0
AT1G74060	5792
AT1G74070	599
AT1G74080	0
AT1G74088	46
AT1G74090	407
AT1G74100	798
AT1G74110	0
AT1G74120	190
AT1G74130	92
AT1G74140	0
AT1G74150	128
AT1G74160	1373
AT1G74170	324
AT1G74180	221
AT1G74190	0
AT1G74200	45
AT1G74205	1
AT1G74210	1129
AT1G74220	1
AT1G74230	2099
AT1G74240	245
AT1G74250	1233
AT1G74260	1903
AT1G74270	1717
AT1G74280	65
AT1G74290	3
AT1G74300	47
AT1G74310	2157
AT1G74320	785
AT1G74330	488
AT1G74340	390
AT1G74350	57
AT1G74360	41
AT1G74370	229
AT1G74380	1312
AT1G74385	0
AT1G74390	379
AT1G74400	44
AT1G74410	165
AT1G74420	169
AT1G74430	692
AT1G74440	123
AT1G74450	1666
AT1G74453	140
AT1G74456	112
AT1G74457	0
AT1G74458	33
AT1G74460	6
AT1G74470	9763
AT1G74480	1
AT1G74490	166
AT1G74500	0
AT1G74510	689
AT1G74520	1106
AT1G74530	491
AT1G74540	4
AT1G74545	10
AT1G74550	356
AT1G74560	2557
AT1G74570	0
AT1G74580	305
AT1G74590	63
AT1G74600	177
AT1G74610	1
AT1G74620	0
AT1G74630	76
AT1G74640	657
AT1G74650	23
AT1G74660	13
AT1G74670	6827
AT1G74675	6
AT1G74680	255
AT1G74690	2876
AT1G74700	108
AT1G74710	93
AT1G74720	1581
AT1G74730	927
AT1G74740	261
AT1G74750	155
AT1G74770	62
AT1G74780	231
AT1G74790	678
AT1G74800	820
AT1G74810	9
AT1G74820	0
AT1G74830	31
AT1G74840	1415
AT1G74850	1271
AT1G74860	245
AT1G74870	81
AT1G74875	4
AT1G74880	732
AT1G74890	152
AT1G74900	37
AT1G74910	1613
AT1G74920	3133
AT1G74929	0
AT1G74930	1941
AT1G74940	847
AT1G74950	1058
AT1G74960	2985
AT1G74970	1981
AT1G74990	25
AT1G75000	80
AT1G75010	447
AT1G75020	165
AT1G75030	62
AT1G75040	168
AT1G75050	147
AT1G75060	415
AT1G75070	0
AT1G75080	612
AT1G75090	583
AT1G75100	168
AT1G75110	295
AT1G75120	182
AT1G75125	68
AT1G75130	235
AT1G75140	740
AT1G75150	370
AT1G75160	16
AT1G75163	23
AT1G75166	15
AT1G75170	432
AT1G75180	1122
AT1G75190	400
AT1G75200	727
AT1G75210	1018
AT1G75220	1718
AT1G75230	381
AT1G75240	1055
AT1G75250	17
AT1G75260	32
AT1G75261	0
AT1G75270	1121
AT1G75280	1253
AT1G75290	172
AT1G75295	29
AT1G75300	4
AT1G75310	1684
AT1G75330	2060
AT1G75335	77
AT1G75340	512
AT1G75350	2991
AT1G75360	34
AT1G75370	1121
AT1G75380	3157
AT1G75390	1346
AT1G75394	11
AT1G75400	742
AT1G75410	615
AT1G75420	534
AT1G75430	102
AT1G75440	253
AT1G75450	340
AT1G75460	527
AT1G75470	1
AT1G75480	0
AT1G75490	16
AT1G75500	1908
AT1G75510	568
AT1G75520	290
AT1G75530	20
AT1G75540	169
AT1G75550	156
AT1G75560	1443
AT1G75570	0
AT1G75580	781
AT1G75590	32
AT1G75600	1
AT1G75610	1
AT1G75620	24
AT1G75630	1479
AT1G75640	852
AT1G75650	0
AT1G75660	2584
AT1G75670	281
AT1G75680	2405
AT1G75690	778
AT1G75700	44
AT1G75710	1370
AT1G75717	0
AT1G75720	24
AT1G75730	565
AT1G75740	0
AT1G75750	1995
AT1G75760	719
AT1G75770	67
AT1G75780	685
AT1G75785	0
AT1G75790	522
AT1G75800	2944
AT1G75810	176
AT1G75820	677
AT1G75830	0
AT1G75840	1939
AT1G75850	858
AT1G75860	975
AT1G75870	29
AT1G75880	2054
AT1G75890	69
AT1G75891	26
AT1G75900	684
AT1G75910	7463
AT1G75920	797
AT1G75930	3241
AT1G75940	9080
AT1G75945	256
AT1G75950	4731
AT1G75960	180
AT1G75970	0
AT1G75980	213
AT1G75990	764
AT1G76000	0
AT1G76010	6199
AT1G76020	398
AT1G76030	3415
AT1G76040	295
AT1G76050	373
AT1G76060	204
AT1G76062	0
AT1G76065	90
AT1G76070	33
AT1G76080	951
AT1G76090	538
AT1G76100	1118
AT1G76110	147
AT1G76120	210
AT1G76130	83
AT1G76135	0
AT1G76140	1654
AT1G76150	1050
AT1G76160	1830
AT1G76170	214
AT1G76180	3913
AT1G76185	106
AT1G76190	5
AT1G76200	2485
AT1G76210	1
AT1G76220	3
AT1G76230	7
AT1G76240	6
AT1G76250	194
AT1G76260	443
AT1G76270	540
AT1G76280	433
AT1G76290	0
AT1G76300	857
AT1G76310	569
AT1G76320	652
AT1G76330	0
AT1G76340	543
AT1G76350	523
AT1G76360	28
AT1G76370	5
AT1G76380	707
AT1G76390	83
AT1G76400	1607
AT1G76405	240
AT1G76410	116
AT1G76420	72
AT1G76430	0
AT1G76440	222
AT1G76450	955
AT1G76460	563
AT1G76465	0
AT1G76470	1
AT1G76480	15
AT1G76490	10634
AT1G76500	29
AT1G76510	782
AT1G76520	374
AT1G76530	12
AT1G76540	1284
AT1G76550	1918
AT1G76560	81
AT1G76570	112
AT1G76580	1123
AT1G76590	87
AT1G76600	385
AT1G76610	14
AT1G76620	513
AT1G76630	1016
AT1G76640	39
AT1G76650	340
AT1G76660	992
AT1G76670	2672
AT1G76680	334
AT1G76690	178
AT1G76700	399
AT1G76705	18
AT1G76710	617
AT1G76720	277
AT1G76728	0
AT1G76730	682
AT1G76740	397
AT1G76750	0
AT1G76760	77
AT1G76770	7
AT1G76780	145
AT1G76790	772
AT1G76800	20
AT1G76810	5093
AT1G76820	216
AT1G76830	12
AT1G76840	0
AT1G76850	2724
AT1G76860	699
AT1G76870	101
AT1G76878	99
AT1G76880	0
AT1G76890	669
AT1G76892	1
AT1G76900	942
AT1G76910	0
AT1G76911	1
AT1G76920	692
AT1G76930	11
AT1G76940	581
AT1G76950	997
AT1G76952	1
AT1G76954	1
AT1G76955	13
AT1G76960	20
AT1G76965	1
AT1G76970	229
AT1G76980	59
AT1G76990	1301
AT1G76994	1
AT1G77000	494
AT1G77010	40
AT1G77020	263
AT1G77030	1244
AT1G77040	1
AT1G77060	416
AT1G77080	1187
AT1G77090	504
AT1G77093	0
AT1G77095	0
AT1G77100	0
AT1G77110	89
AT1G77120	193
AT1G77122	162
AT1G77130	429
AT1G77131	67
AT1G77138	0
AT1G77140	732
AT1G77145	7
AT1G77150	0
AT1G77160	0
AT1G77170	238
AT1G77180	3024
AT1G77190	0
AT1G77200	118
AT1G77210	127
AT1G77220	757
AT1G77230	189
AT1G77235	4
AT1G77240	0
AT1G77250	458
AT1G77260	1675
AT1G77270	1462
AT1G77280	338
AT1G77290	157
AT1G77300	1821
AT1G77310	227
AT1G77320	340
AT1G77330	33
AT1G77340	3
AT1G77350	1110
AT1G77360	79
AT1G77370	708
AT1G77380	50
AT1G77390	162
AT1G77400	32
AT1G77405	29
AT1G77410	114
AT1G77420	288
AT1G77440	1176
AT1G77450	127
AT1G77460	1451
AT1G77470	730
AT1G77480	449
AT1G77490	1527
AT1G77500	581
AT1G77510	1228
AT1G77520	404
AT1G77525	9
AT1G77530	0
AT1G77540	730
AT1G77550	612
AT1G77560	0
AT1G77570	52
AT1G77580	769
AT1G77590	1857
AT1G77600	1071
AT1G77610	2498
AT1G77620	613
AT1G77630	651
AT1G77640	25
AT1G77650	0
AT1G77655	27
AT1G77660	626
AT1G77670	825
AT1G77680	1013
AT1G77682	0
AT1G77690	394
AT1G77700	65
AT1G77710	1712
AT1G77720	475
AT1G77730	12
AT1G77740	1448
AT1G77750	608
AT1G77760	296
AT1G77765	18
AT1G77770	467
AT1G77780	0
AT1G77790	1
AT1G77800	2751
AT1G77810	355
AT1G77815	0
AT1G77820	0
AT1G77830	0
AT1G77840	1717
AT1G77850	452
AT1G77855	147
AT1G77860	48
AT1G77870	244
AT1G77880	17
AT1G77885	201
AT1G77890	249
AT1G77910	0
AT1G77920	95
AT1G77930	382
AT1G77932	1
AT1G77940	5180
AT1G77950	2
AT1G77960	0
AT1G77980	156
AT1G77990	122
AT1G77992	0
AT1G78000	130
AT1G78010	466
AT1G78020	2334
AT1G78030	13
AT1G78040	12701
AT1G78050	560
AT1G78060	1059
AT1G78070	452
AT1G78080	6611
AT1G78090	279
AT1G78095	0
AT1G78100	318
AT1G78110	395
AT1G78120	157
AT1G78130	2
AT1G78140	891
AT1G78150	2029
AT1G78160	1243
AT1G78170	1413
AT1G78172	105
AT1G78180	285
AT1G78190	54
AT1G78200	425
AT1G78206	4
AT1G78210	2366
AT1G78220	0
AT1G78230	98
AT1G78240	2103
AT1G78250	0
AT1G78260	92
AT1G78265	2
AT1G78270	2
AT1G78280	1041
AT1G78290	55
AT1G78300	3469
AT1G78310	82
AT1G78320	22
AT1G78330	0
AT1G78340	6
AT1G78350	0
AT1G78355	0
AT1G78360	2
AT1G78370	3326
AT1G78380	5199
AT1G78390	16
AT1G78400	43
AT1G78410	2
AT1G78420	1111
AT1G78430	411
AT1G78440	210
AT1G78450	129
AT1G78460	534
AT1G78470	0
AT1G78476	16
AT1G78478	2
AT1G78480	6
AT1G78490	1329
AT1G78500	0
AT1G78510	251
AT1G78520	1
AT1G78530	89
AT1G78540	292
AT1G78550	130
AT1G78560	777
AT1G78570	7804
AT1G78580	2122
AT1G78590	364
AT1G78600	784
AT1G78610	1055
AT1G78620	652
AT1G78630	5270
AT1G78635	1
AT1G78640	0
AT1G78650	486
AT1G78660	860
AT1G78670	608
AT1G78680	4362
AT1G78690	200
AT1G78700	476
AT1G78710	0
AT1G78720	9
AT1G78730	120
AT1G78740	0
AT1G78750	48
AT1G78760	88
AT1G78770	381
AT1G78780	6
AT1G78790	283
AT1G78800	583
AT1G78810	359
AT1G78815	6
AT1G78820	925
AT1G78830	670
AT1G78840	12
AT1G78850	53
AT1G78860	18
AT1G78865	152
AT1G78870	877
AT1G78880	2140
AT1G78890	504
AT1G78895	232
AT1G78900	14312
AT1G78910	122
AT1G78915	370
AT1G78920	4670
AT1G78922	4
AT1G78930	153
AT1G78940	182
AT1G78950	117
AT1G78955	247
AT1G78960	7394
AT1G78970	316
AT1G78980	34
AT1G78990	25
AT1G78995	267
AT1G79000	2348
AT1G79010	2785
AT1G79020	261
AT1G79030	586
AT1G79040	11278
AT1G79050	585
AT1G79060	426
AT1G79070	165
AT1G79075	308
AT1G79080	441
AT1G79090	1654
AT1G79100	6
AT1G79103	10
AT1G79110	1000
AT1G79120	42
AT1G79130	0
AT1G79150	806
AT1G79160	650
AT1G79170	13
AT1G79180	37
AT1G79190	489
AT1G79200	493
AT1G79210	1310
AT1G79220	107
AT1G79230	2813
AT1G79240	0
AT1G79245	3811
AT1G79250	555
AT1G79260	273
AT1G79270	150
AT1G79280	3593
AT1G79290	0
AT1G79300	0
AT1G79310	0
AT1G79320	1
AT1G79330	13
AT1G79340	2354
AT1G79350	2052
AT1G79360	737
AT1G79370	11
AT1G79380	723
AT1G79390	411
AT1G79400	279
AT1G79410	100
AT1G79420	334
AT1G79430	207
AT1G79440	3557
AT1G79450	409
AT1G79460	833
AT1G79470	220
AT1G79480	24
AT1G79485	0
AT1G79490	287
AT1G79500	858
AT1G79510	0
AT1G79520	665
AT1G79529	6
AT1G79530	1611
AT1G79540	305
AT1G79550	7163
AT1G79560	2532
AT1G79570	1354
AT1G79580	1
AT1G79590	394
AT1G79600	1515
AT1G79610	1001
AT1G79620	255
AT1G79630	534
AT1G79640	1410
AT1G79650	1499
AT1G79660	268
AT1G79670	348
AT1G79680	0
AT1G79690	3028
AT1G79700	672
AT1G79710	149
AT1G79720	366
AT1G79730	1067
AT1G79740	806
AT1G79750	7891
AT1G79760	40
AT1G79770	4
AT1G79780	465
AT1G79790	500
AT1G79800	94
AT1G79810	512
AT1G79820	1155
AT1G79830	4357
AT1G79840	60
AT1G79850	0
AT1G79860	2
AT1G79870	769
AT1G79880	340
AT1G79890	154
AT1G79900	140
AT1G79910	2366
AT1G79915	113
AT1G79920	3311
AT1G79930	3358
AT1G79940	1830
AT1G79950	904
AT1G79960	0
AT1G79970	919
AT1G79980	0
AT1G79985	694
AT1G79990	4456
AT1G80000	897
AT1G80010	529
AT1G80020	1843
AT1G80030	1136
AT1G80040	1390
AT1G80050	876
AT1G80060	119
AT1G80070	9141
AT1G80080	355
AT1G80090	0
AT1G80100	6
AT1G80110	247
AT1G80120	204
AT1G80130	101
AT1G80133	0
AT1G80140	0
AT1G80150	227
AT1G80160	170
AT1G80165	0
AT1G80170	184
AT1G80180	435
AT1G80190	234
AT1G80200	39
AT1G80210	303
AT1G80220	0
AT1G80230	1201
AT1G80240	6
AT1G80245	238
AT1G80250	0
AT1G80260	1232
AT1G80270	1220
AT1G80280	2949
AT1G80290	266
AT1G80300	1909
AT1G80310	0
AT1G80315	0
AT1G80320	0
AT1G80325	8
AT1G80330	1
AT1G80340	6
AT1G80350	808
AT1G80360	1192
AT1G80370	365
AT1G80380	1850
AT1G80390	6
AT1G80400	390
AT1G80410	2141
AT1G80420	548
AT1G80430	0
AT1G80440	188
AT1G80450	199
AT1G80460	3945
AT1G80470	79
AT1G80480	1373
AT1G80490	2844
AT1G80500	1565
AT1G80510	305
AT1G80520	68
AT1G80525	1
AT1G80530	809
AT1G80540	78
AT1G80550	411
AT1G80555	12
AT1G80560	948
AT1G80570	113
AT1G80580	0
AT1G80590	1
AT1G80600	1627
AT1G80610	371
AT1G80620	1017
AT1G80625	1
AT1G80630	197
AT1G80640	885
AT1G80650	286
AT1G80660	33856
AT1G80670	688
AT1G80680	1329
AT1G80690	252
AT1G80700	75
AT1G80710	118
AT1G80720	215
AT1G80730	33
AT1G80740	10
AT1G80745	77
AT1G80750	1126
AT1G80760	178
AT1G80770	564
AT1G80780	1037
AT1G80790	2030
AT1G80800	258
AT1G80810	673
AT1G80820	59
AT1G80830	925
AT1G80840	1059
AT1G80850	188
AT1G80860	678
AT1G80865	1
AT1G80870	618
AT1G80880	171
AT1G80890	128
AT1G80900	292
AT1G80910	600
AT1G80920	1693
AT1G80930	3575
AT1G80940	919
AT1G80950	866
AT1G80960	163
AT1G80970	53
AT1G80980	190
AT1G80990	1
AT1G81001	0
AT1G81020	2
AT2G01008	38
AT2G01010	15
AT2G01020	194
AT2G01021	1
AT2G01022	1
AT2G01023	1
AT2G01024	0
AT2G01026	0
AT2G01028	0
AT2G01029	0
AT2G01031	0
AT2G01034	0
AT2G01035	0
AT2G01037	0
AT2G01040	0
AT2G01045	0
AT2G01050	0
AT2G01060	816
AT2G01070	694
AT2G01080	308
AT2G01090	384
AT2G01100	1502
AT2G01110	669
AT2G01120	388
AT2G01130	858
AT2G01140	4830
AT2G01150	1212
AT2G01160	0
AT2G01170	777
AT2G01175	22
AT2G01180	438
AT2G01190	834
AT2G01200	81
AT2G01210	161
AT2G01220	1059
AT2G01240	3
AT2G01250	10451
AT2G01260	362
AT2G01270	823
AT2G01275	39
AT2G01280	5
AT2G01290	378
AT2G01300	5
AT2G01310	0
AT2G01320	1192
AT2G01330	1147
AT2G01340	86
AT2G01350	1385
AT2G01360	0
AT2G01370	0
AT2G01372	0
AT2G01379	0
AT2G01390	146
AT2G01400	172
AT2G01410	21
AT2G01420	770
AT2G01422	87
AT2G01430	13
AT2G01440	657
AT2G01450	2885
AT2G01460	673
AT2G01470	1304
AT2G01480	499
AT2G01490	1091
AT2G01500	55
AT2G01505	117
AT2G01510	128
AT2G01520	447
AT2G01530	0
AT2G01540	245
AT2G01550	0
AT2G01554	29
AT2G01560	0
AT2G01570	2388
AT2G01580	0
AT2G01590	337
AT2G01600	1633
AT2G01610	379
AT2G01620	298
AT2G01630	690
AT2G01640	273
AT2G01650	457
AT2G01660	94
AT2G01667	0
AT2G01670	1119
AT2G01680	767
AT2G01690	1474
AT2G01700	0
AT2G01710	569
AT2G01720	2875
AT2G01730	78
AT2G01735	286
AT2G01740	97
AT2G01750	687
AT2G01755	0
AT2G01760	484
AT2G01770	127
AT2G01780	0
AT2G01790	0
AT2G01800	3
AT2G01810	22
AT2G01818	14
AT2G01820	3431
AT2G01830	744
AT2G01840	2
AT2G01850	803
AT2G01860	66
AT2G01870	30
AT2G01880	0
AT2G01890	28
AT2G01900	0
AT2G01905	64
AT2G01910	1816
AT2G01913	174
AT2G01918	65
AT2G01920	2
AT2G01930	375
AT2G01940	182
AT2G01950	635
AT2G01960	0
AT2G01970	2472
AT2G01973	0
AT2G01980	237
AT2G01990	89
AT2G02000	4
AT2G02010	34
AT2G02020	22
AT2G02023	3
AT2G02026	0
AT2G02030	0
AT2G02040	841
AT2G02050	2424
AT2G02060	12
AT2G02061	2
AT2G02070	1185
AT2G02080	411
AT2G02090	1284
AT2G02100	10014
AT2G02103	0
AT2G02110	0
AT2G02120	25
AT2G02130	2321
AT2G02135	0
AT2G02140	74
AT2G02147	0
AT2G02148	258
AT2G02150	225
AT2G02160	2796
AT2G02170	862
AT2G02180	606
AT2G02190	0
AT2G02200	0
AT2G02205	0
AT2G02210	0
AT2G02220	552
AT2G02230	524
AT2G02240	96
AT2G02250	0
AT2G02260	0
AT2G02270	0
AT2G02280	0
AT2G02290	0
AT2G02300	0
AT2G02310	0
AT2G02320	0
AT2G02330	0
AT2G02340	0
AT2G02350	68
AT2G02360	325
AT2G02370	393
AT2G02380	38
AT2G02390	426
AT2G02400	561
AT2G02410	280
AT2G02430	6
AT2G02440	0
AT2G02450	188
AT2G02455	2
AT2G02470	863
AT2G02480	791
AT2G02490	1
AT2G02493	0
AT2G02497	0
AT2G02498	0
AT2G02500	577
AT2G02510	1458
AT2G02515	1
AT2G02520	0
AT2G02525	0
AT2G02540	141
AT2G02550	1
AT2G02560	2399
AT2G02570	1924
AT2G02580	0
AT2G02590	117
AT2G02600	0
AT2G02610	5
AT2G02620	0
AT2G02630	0
AT2G02635	0
AT2G02640	0
AT2G02650	0
AT2G02660	36
AT2G02670	6
AT2G02680	0
AT2G02690	3
AT2G02695	0
AT2G02700	1
AT2G02710	566
AT2G02720	6
AT2G02730	324
AT2G02740	364
AT2G02741	0
AT2G02750	82
AT2G02760	2116
AT2G02765	283
AT2G02770	0
AT2G02780	1092
AT2G02790	1471
AT2G02795	0
AT2G02800	625
AT2G02810	839
AT2G02820	248
AT2G02830	0
AT2G02835	1
AT2G02840	0
AT2G02850	1512
AT2G02860	617
AT2G02870	841
AT2G02880	202
AT2G02890	3
AT2G02900	0
AT2G02910	447
AT2G02930	1
AT2G02950	36
AT2G02955	169
AT2G02960	869
AT2G02970	1635
AT2G02980	71
AT2G02990	627
AT2G03000	34
AT2G03010	47
AT2G03020	4
AT2G03030	0
AT2G03040	0
AT2G03050	134
AT2G03060	897
AT2G03070	705
AT2G03080	0
AT2G03090	2498
AT2G03100	0
AT2G03110	38
AT2G03120	2850
AT2G03130	6
AT2G03140	1351
AT2G03150	2546
AT2G03160	3
AT2G03170	2
AT2G03180	0
AT2G03190	0
AT2G03200	500
AT2G03210	298
AT2G03220	644
AT2G03230	0
AT2G03240	2400
AT2G03250	15
AT2G03260	43
AT2G03270	348
AT2G03280	303
AT2G03290	4
AT2G03291	3
AT2G03300	0
AT2G03310	161
AT2G03320	0
AT2G03330	139
AT2G03340	430
AT2G03350	550
AT2G03360	5
AT2G03370	1
AT2G03380	76
AT2G03390	894
AT2G03410	5
AT2G03420	0
AT2G03430	299
AT2G03440	2974
AT2G03445	0
AT2G03450	128
AT2G03460	1
AT2G03470	1273
AT2G03480	1127
AT2G03490	0
AT2G03500	90
AT2G03505	166
AT2G03510	1005
AT2G03520	3
AT2G03530	141
AT2G03540	5
AT2G03550	599
AT2G03560	0
AT2G03565	0
AT2G03567	0
AT2G03570	0
AT2G03580	0
AT2G03590	26
AT2G03600	0
AT2G03610	0
AT2G03620	357
AT2G03630	10
AT2G03640	1100
AT2G03650	1
AT2G03660	0
AT2G03667	431
AT2G03670	279
AT2G03680	2239
AT2G03690	341
AT2G03700	0
AT2G03710	173
AT2G03720	1
AT2G03730	329
AT2G03740	854
AT2G03750	450
AT2G03760	125
AT2G03770	4
AT2G03780	602
AT2G03790	0
AT2G03800	387
AT2G03810	1285
AT2G03820	1492
AT2G03821	4
AT2G03822	1
AT2G03823	0
AT2G03830	178
AT2G03840	2
AT2G03850	1094
AT2G03855	0
AT2G03860	0
AT2G03870	1010
AT2G03880	57
AT2G03885	1
AT2G03890	2391
AT2G03895	0
AT2G03900	0
AT2G03905	0
AT2G03910	0
AT2G03913	1
AT2G03915	0
AT2G03920	0
AT2G03925	0
AT2G03930	0
AT2G03931	0
AT2G03932	0
AT2G03933	0
AT2G03934	0
AT2G03935	1
AT2G03936	0
AT2G03937	0
AT2G03940	1
AT2G03945	0
AT2G03950	0
AT2G03955	1
AT2G03958	0
AT2G03960	33
AT2G03965	0
AT2G03970	0
AT2G03972	0
AT2G03975	0
AT2G03980	139
AT2G03985	0
AT2G03990	0
AT2G03995	0
AT2G04000	0
AT2G04005	0
AT2G04010	0
AT2G04015	2
AT2G04020	377
AT2G04025	0
AT2G04030	5728
AT2G04031	0
AT2G04032	5
AT2G04033	0
AT2G04034	1
AT2G04035	0
AT2G04036	0
AT2G04037	2
AT2G04038	0
AT2G04039	161
AT2G04040	0
AT2G04041	0
AT2G04042	0
AT2G04043	0
AT2G04045	0
AT2G04046	0
AT2G04047	0
AT2G04050	3
AT2G04060	1
AT2G04062	0
AT2G04063	0
AT2G04065	2
AT2G04066	0
AT2G04070	0
AT2G04075	0
AT2G04080	81
AT2G04085	0
AT2G04090	0
AT2G04095	0
AT2G04100	1
AT2G04110	355
AT2G04115	2061
AT2G04120	1
AT2G04125	0
AT2G04130	0
AT2G04135	24
AT2G04137	0
AT2G04140	0
AT2G04145	0
AT2G04150	0
AT2G04155	0
AT2G04160	380
AT2G04170	35
AT2G04175	0
AT2G04180	0
AT2G04185	0
AT2G04190	1
AT2G04195	0
AT2G04200	1
AT2G04205	4
AT2G04210	2
AT2G04215	0
AT2G04220	27
AT2G04225	0
AT2G04230	403
AT2G04235	380
AT2G04240	419
AT2G04250	0
AT2G04255	0
AT2G04260	0
AT2G04265	0
AT2G04270	558
AT2G04280	89
AT2G04285	0
AT2G04290	0
AT2G04295	0
AT2G04300	0
AT2G04305	402
AT2G04310	0
AT2G04315	1
AT2G04320	0
AT2G04325	0
AT2G04330	1
AT2G04335	0
AT2G04340	344
AT2G04345	0
AT2G04350	2133
AT2G04355	0
AT2G04360	672
AT2G04365	1
AT2G04375	0
AT2G04378	471
AT2G04380	0
AT2G04390	1317
AT2G04395	3
AT2G04400	753
AT2G04405	0
AT2G04410	1131
AT2G04420	0
AT2G04425	0
AT2G04430	91
AT2G04435	4
AT2G04440	0
AT2G04450	30
AT2G04455	0
AT2G04460	461
AT2G04465	5
AT2G04470	0
AT2G04480	6
AT2G04485	0
AT2G04490	15
AT2G04495	2
AT2G04500	0
AT2G04505	0
AT2G04510	0
AT2G04515	1
AT2G04520	2194
AT2G04525	0
AT2G04530	379
AT2G04535	4
AT2G04540	312
AT2G04545	0
AT2G04550	369
AT2G04555	16
AT2G04560	97
AT2G04565	0
AT2G04570	7824
AT2G04575	0
AT2G04580	0
AT2G04590	0
AT2G04595	0
AT2G04600	0
AT2G04605	0
AT2G04610	1
AT2G04615	0
AT2G04620	335
AT2G04621	0
AT2G04622	0
AT2G04625	0
AT2G04630	943
AT2G04635	0
AT2G04645	27
AT2G04650	236
AT2G04655	0
AT2G04660	416
AT2G04665	0
AT2G04670	98
AT2G04675	180
AT2G04680	1
AT2G04685	0
AT2G04690	446
AT2G04695	0
AT2G04700	1449
AT2G04705	0
AT2G04710	0
AT2G04715	0
AT2G04720	0
AT2G04725	1
AT2G04730	0
AT2G04735	0
AT2G04740	352
AT2G04745	0
AT2G04750	0
AT2G04755	0
AT2G04760	0
AT2G04765	0
AT2G04770	0
AT2G04775	0
AT2G04780	1404
AT2G04785	0
AT2G04790	83
AT2G04795	18
AT2G04800	0
AT2G04805	0
AT2G04810	0
AT2G04815	0
AT2G04820	0
AT2G04825	0
AT2G04830	0
AT2G04835	0
AT2G04840	1
AT2G04842	1093
AT2G04845	305
AT2G04850	147
AT2G04852	24
AT2G04855	0
AT2G04860	127
AT2G04865	1343
AT2G04870	0
AT2G04875	1
AT2G04880	1252
AT2G04885	0
AT2G04890	202
AT2G04895	0
AT2G04900	475
AT2G04905	0
AT2G04910	3
AT2G04915	0
AT2G04920	0
AT2G04925	1
AT2G04930	0
AT2G04935	0
AT2G04940	493
AT2G04945	0
AT2G04950	0
AT2G04955	46
AT2G04965	34
AT2G04970	0
AT2G04975	0
AT2G04980	0
AT2G04985	0
AT2G04990	1
AT2G04995	0
AT2G05000	5
AT2G05005	0
AT2G05010	0
AT2G05015	0
AT2G05020	0
AT2G05025	49
AT2G05030	0
AT2G05035	2
AT2G05040	13
AT2G05045	5
AT2G05050	0
AT2G05060	0
AT2G05065	0
AT2G05070	2121
AT2G05075	68
AT2G05080	0
AT2G05082	0
AT2G05084	0
AT2G05085	0
AT2G05087	0
AT2G05090	0
AT2G05095	1
AT2G05100	1536
AT2G05105	0
AT2G05110	0
AT2G05115	0
AT2G05117	0
AT2G05120	837
AT2G05125	2
AT2G05130	0
AT2G05133	0
AT2G05140	0
AT2G05145	0
AT2G05150	0
AT2G05155	0
AT2G05160	591
AT2G05170	1333
AT2G05171	0
AT2G05180	2
AT2G05185	11
AT2G05190	0
AT2G05200	0
AT2G05205	0
AT2G05210	801
AT2G05215	10
AT2G05220	2173
AT2G05230	6
AT2G05240	1
AT2G05245	0
AT2G05250	17
AT2G05255	0
AT2G05260	259
AT2G05270	1
AT2G05280	7
AT2G05290	4
AT2G05294	0
AT2G05300	174
AT2G05310	1480
AT2G05315	0
AT2G05320	362
AT2G05330	1
AT2G05335	1
AT2G05340	0
AT2G05350	0
AT2G05355	0
AT2G05360	0
AT2G05365	1
AT2G05370	0
AT2G05380	611
AT2G05390	0
AT2G05395	0
AT2G05400	0
AT2G05405	0
AT2G05410	16
AT2G05415	0
AT2G05420	0
AT2G05425	0
AT2G05430	0
AT2G05435	0
AT2G05440	0
AT2G05441	0
AT2G05445	0
AT2G05450	0
AT2G05455	0
AT2G05460	0
AT2G05465	0
AT2G05470	0
AT2G05475	0
AT2G05480	0
AT2G05485	0
AT2G05490	0
AT2G05495	0
AT2G05505	1
AT2G05510	0
AT2G05515	3
AT2G05518	3
AT2G05520	631
AT2G05525	0
AT2G05530	0
AT2G05535	0
AT2G05540	218
AT2G05545	0
AT2G05550	0
AT2G05555	0
AT2G05560	0
AT2G05562	0
AT2G05564	0
AT2G05565	0
AT2G05567	0
AT2G05570	0
AT2G05575	0
AT2G05580	2
AT2G05585	0
AT2G05590	478
AT2G05600	0
AT2G05605	0
AT2G05610	2
AT2G05615	0
AT2G05620	698
AT2G05625	0
AT2G05630	694
AT2G05632	102
AT2G05635	0
AT2G05640	0
AT2G05642	73
AT2G05645	0
AT2G05647	0
AT2G05655	2
AT2G05660	4
AT2G05665	8
AT2G05670	0
AT2G05675	1
AT2G05680	0
AT2G05685	0
AT2G05690	0
AT2G05695	3
AT2G05700	0
AT2G05705	0
AT2G05710	11285
AT2G05715	0
AT2G05720	1
AT2G05725	0
AT2G05730	0
AT2G05740	0
AT2G05750	0
AT2G05752	0
AT2G05753	2
AT2G05755	253
AT2G05760	317
AT2G05765	27
AT2G05770	0
AT2G05780	0
AT2G05785	0
AT2G05786	0
AT2G05790	5770
AT2G05800	0
AT2G05801	0
AT2G05810	28
AT2G05812	10
AT2G05815	0
AT2G05820	0
AT2G05825	3
AT2G05830	954
AT2G05835	0
AT2G05840	1631
AT2G05845	0
AT2G05850	1
AT2G05855	0
AT2G05860	0
AT2G05865	0
AT2G05870	0
AT2G05875	0
AT2G05880	0
AT2G05885	0
AT2G05890	0
AT2G05895	0
AT2G05900	0
AT2G05905	0
AT2G05910	9
AT2G05914	7
AT2G05915	0
AT2G05920	6832
AT2G05925	0
AT2G05930	0
AT2G05935	0
AT2G05940	662
AT2G05945	0
AT2G05950	1
AT2G05960	2
AT2G05965	0
AT2G05970	0
AT2G05975	0
AT2G05980	0
AT2G05985	0
AT2G05990	5346
AT2G05995	28
AT2G06000	483
AT2G06002	9
AT2G06005	171
AT2G06010	583
AT2G06020	0
AT2G06025	606
AT2G06035	0
AT2G06040	485
AT2G06045	11
AT2G06050	1735
AT2G06060	0
AT2G06065	1
AT2G06070	0
AT2G06075	0
AT2G06080	0
AT2G06085	0
AT2G06090	1
AT2G06095	0
AT2G06100	0
AT2G06105	0
AT2G06110	0
AT2G06115	0
AT2G06120	0
AT2G06125	0
AT2G06130	0
AT2G06135	0
AT2G06140	0
AT2G06145	0
AT2G06150	0
AT2G06160	0
AT2G06165	0
AT2G06166	0
AT2G06170	0
AT2G06175	3
AT2G06180	0
AT2G06185	0
AT2G06190	0
AT2G06200	134
AT2G06210	1805
AT2G06215	4
AT2G06220	0
AT2G06225	0
AT2G06230	0
AT2G06235	0
AT2G06240	0
AT2G06245	0
AT2G06250	0
AT2G06255	167
AT2G06260	0
AT2G06265	0
AT2G06270	0
AT2G06275	0
AT2G06280	0
AT2G06285	0
AT2G06290	0
AT2G06296	0
AT2G06303	0
AT2G06305	0
AT2G06310	0
AT2G06315	0
AT2G06330	0
AT2G06335	0
AT2G06340	0
AT2G06345	1
AT2G06350	0
AT2G06355	0
AT2G06365	1
AT2G06370	0
AT2G06375	0
AT2G06380	0
AT2G06385	0
AT2G06390	0
AT2G06395	0
AT2G06400	0
AT2G06405	0
AT2G06410	0
AT2G06415	0
AT2G06420	0
AT2G06425	0
AT2G06430	0
AT2G06435	0
AT2G06440	0
AT2G06445	0
AT2G06450	0
AT2G06455	0
AT2G06460	0
AT2G06465	0
AT2G06470	0
AT2G06475	0
AT2G06480	0
AT2G06485	0
AT2G06490	0
AT2G06495	0
AT2G06500	0
AT2G06505	0
AT2G06510	664
AT2G06515	0
AT2G06520	5995
AT2G06525	0
AT2G06530	1610
AT2G06535	72
AT2G06540	0
AT2G06541	0
AT2G06550	0
AT2G06555	0
AT2G06560	0
AT2G06562	0
AT2G06565	0
AT2G06570	0
AT2G06575	0
AT2G06580	0
AT2G06585	18
AT2G06590	0
AT2G06595	0
AT2G06600	0
AT2G06605	0
AT2G06610	0
AT2G06615	0
AT2G06620	0
AT2G06625	0
AT2G06630	0
AT2G06635	0
AT2G06640	0
AT2G06645	0
AT2G06650	0
AT2G06655	0
AT2G06660	3
AT2G06665	0
AT2G06667	0
AT2G06670	0
AT2G06675	0
AT2G06680	0
AT2G06685	0
AT2G06690	0
AT2G06695	0
AT2G06700	0
AT2G06705	0
AT2G06710	0
AT2G06715	0
AT2G06720	0
AT2G06725	0
AT2G06740	0
AT2G06745	0
AT2G06750	0
AT2G06755	0
AT2G06760	0
AT2G06765	2
AT2G06770	0
AT2G06775	0
AT2G06780	0
AT2G06785	12
AT2G06790	0
AT2G06795	1
AT2G06800	0
AT2G06805	0
AT2G06810	0
AT2G06815	0
AT2G06820	0
AT2G06822	0
AT2G06830	0
AT2G06835	0
AT2G06840	0
AT2G06845	0
AT2G06850	2490
AT2G06855	0
AT2G06860	0
AT2G06865	0
AT2G06870	0
AT2G06875	0
AT2G06880	0
AT2G06885	0
AT2G06890	0
AT2G06900	0
AT2G06902	0
AT2G06904	0
AT2G06905	2
AT2G06906	0
AT2G06908	0
AT2G06910	0
AT2G06912	0
AT2G06914	0
AT2G06917	0
AT2G06920	0
AT2G06922	0
AT2G06925	937
AT2G06930	0
AT2G06935	1
AT2G06940	0
AT2G06945	0
AT2G06950	3431
AT2G06955	0
AT2G06960	0
AT2G06965	0
AT2G06967	0
AT2G06973	0
AT2G06975	0
AT2G06980	0
AT2G06983	882
AT2G06985	0
AT2G06990	1401
AT2G06995	26
AT2G07000	0
AT2G07005	0
AT2G07010	0
AT2G07015	0
AT2G07020	0
AT2G07025	0
AT2G07030	0
AT2G07035	0
AT2G07040	1248
AT2G07042	11
AT2G07045	0
AT2G07050	2104
AT2G07055	1
AT2G07070	2
AT2G07080	0
AT2G07085	0
AT2G07090	0
AT2G07095	0
AT2G07100	0
AT2G07110	0
AT2G07115	2
AT2G07120	0
AT2G07130	0
AT2G07135	0
AT2G07140	0
AT2G07150	0
AT2G07155	0
AT2G07160	0
AT2G07165	0
AT2G07170	546
AT2G07175	0
AT2G07180	2093
AT2G07185	0
AT2G07190	0
AT2G07195	1
AT2G07200	0
AT2G07205	0
AT2G07210	0
AT2G07212	0
AT2G07213	0
AT2G07215	0
AT2G07220	0
AT2G07225	6
AT2G07230	0
AT2G07235	0
AT2G07240	0
AT2G07245	2
AT2G07250	0
AT2G07255	0
AT2G07260	0
AT2G07265	0
AT2G07270	0
AT2G07275	0
AT2G07280	0
AT2G07285	0
AT2G07290	0
AT2G07295	0
AT2G07300	0
AT2G07305	0
AT2G07310	0
AT2G07315	0
AT2G07320	0
AT2G07325	0
AT2G07330	0
AT2G07335	3
AT2G07340	728
AT2G07345	4
AT2G07355	4
AT2G07360	3325
AT2G07365	0
AT2G07375	1
AT2G07380	0
AT2G07385	0
AT2G07390	0
AT2G07395	0
AT2G07400	0
AT2G07405	1
AT2G07410	0
AT2G07415	0
AT2G07420	0
AT2G07425	0
AT2G07430	0
AT2G07435	12
AT2G07440	0
AT2G07445	0
AT2G07450	0
AT2G07455	0
AT2G07460	0
AT2G07470	0
AT2G07475	1
AT2G07480	0
AT2G07483	0
AT2G07485	0
AT2G07486	0
AT2G07490	0
AT2G07495	0
AT2G07500	0
AT2G07505	0
AT2G07510	0
AT2G07515	0
AT2G07520	0
AT2G07525	0
AT2G07530	0
AT2G07535	0
AT2G07540	0
AT2G07545	0
AT2G07550	1
AT2G07555	0
AT2G07560	25091
AT2G07565	0
AT2G07570	0
AT2G07575	0
AT2G07580	0
AT2G07585	9
AT2G07590	0
AT2G07595	0
AT2G07599	0
AT2G07600	1
AT2G07605	2
AT2G07613	0
AT2G07615	1
AT2G07617	0
AT2G07620	0
AT2G07621	0
AT2G07623	0
AT2G07625	0
AT2G07626	0
AT2G07627	0
AT2G07628	0
AT2G07629	1
AT2G07630	0
AT2G07631	0
AT2G07632	0
AT2G07633	1
AT2G07634	0
AT2G07635	0
AT2G07636	0
AT2G07637	0
AT2G07638	17
AT2G07640	0
AT2G07641	0
AT2G07642	0
AT2G07643	1
AT2G07644	0
AT2G07645	0
AT2G07646	0
AT2G07648	0
AT2G07650	0
AT2G07652	0
AT2G07654	0
AT2G07655	0
AT2G07656	0
AT2G07658	0
AT2G07659	1
AT2G07660	0
AT2G07661	0
AT2G07662	1
AT2G07663	0
AT2G07664	0
AT2G07665	1
AT2G07666	0
AT2G07667	2
AT2G07669	0
AT2G07670	0
AT2G07671	7
AT2G07672	0
AT2G07673	0
AT2G07674	3
AT2G07675	1
AT2G07676	1
AT2G07677	6
AT2G07678	0
AT2G07680	191
AT2G07681	0
AT2G07682	0
AT2G07683	1
AT2G07684	0
AT2G07685	0
AT2G07686	0
AT2G07687	3
AT2G07688	0
AT2G07689	2
AT2G07690	1368
AT2G07691	0
AT2G07692	0
AT2G07693	0
AT2G07694	0
AT2G07695	4
AT2G07696	0
AT2G07697	0
AT2G07698	13
AT2G07699	1
AT2G07700	0
AT2G07701	0
AT2G07702	0
AT2G07703	0
AT2G07704	0
AT2G07705	0
AT2G07706	3
AT2G07707	0
AT2G07708	0
AT2G07709	0
AT2G07710	0
AT2G07711	2
AT2G07712	2
AT2G07713	0
AT2G07714	0
AT2G07715	17
AT2G07716	0
AT2G07717	0
AT2G07718	0
AT2G07719	0
AT2G07720	0
AT2G07721	0
AT2G07722	0
AT2G07723	0
AT2G07724	0
AT2G07725	0
AT2G07726	0
AT2G07727	0
AT2G07728	0
AT2G07729	0
AT2G07730	0
AT2G07731	0
AT2G07732	0
AT2G07733	0
AT2G07734	0
AT2G07735	0
AT2G07736	0
AT2G07737	0
AT2G07738	0
AT2G07739	3
AT2G07740	0
AT2G07741	0
AT2G07742	0
AT2G07743	0
AT2G07744	0
AT2G07745	0
AT2G07746	0
AT2G07747	0
AT2G07748	0
AT2G07749	0
AT2G07750	2
AT2G07751	6
AT2G07752	0
AT2G07753	4
AT2G07754	0
AT2G07755	0
AT2G07756	0
AT2G07757	0
AT2G07758	0
AT2G07759	0
AT2G07760	0
AT2G07761	0
AT2G07762	0
AT2G07763	0
AT2G07764	0
AT2G07765	0
AT2G07766	0
AT2G07767	3
AT2G07768	0
AT2G07769	0
AT2G07770	0
AT2G07771	0
AT2G07772	0
AT2G07773	0
AT2G07774	3
AT2G07775	1
AT2G07776	0
AT2G07777	0
AT2G07778	0
AT2G07779	0
AT2G07780	0
AT2G07783	2
AT2G07784	0
AT2G07785	0
AT2G07786	0
AT2G07787	0
AT2G07788	0
AT2G07789	0
AT2G07790	0
AT2G07791	0
AT2G07792	0
AT2G07793	0
AT2G07794	0
AT2G07795	0
AT2G07798	2
AT2G07799	1
AT2G07800	0
AT2G07805	0
AT2G07806	1
AT2G07807	0
AT2G07808	0
AT2G07809	0
AT2G07810	0
AT2G07811	2
AT2G07812	0
AT2G07813	0
AT2G07815	0
AT2G07820	0
AT2G07825	0
AT2G07826	0
AT2G07827	0
AT2G07830	0
AT2G07835	0
AT2G07840	0
AT2G07845	1
AT2G07850	0
AT2G07855	0
AT2G07860	0
AT2G07865	0
AT2G07870	0
AT2G07875	17
AT2G07880	0
AT2G07885	0
AT2G07890	0
AT2G07895	0
AT2G07900	0
AT2G07905	0
AT2G07910	0
AT2G07915	0
AT2G07925	0
AT2G07935	0
AT2G07940	0
AT2G07945	0
AT2G07950	11
AT2G07960	0
AT2G07965	0
AT2G07970	0
AT2G07975	0
AT2G07981	0
AT2G07985	0
AT2G07990	0
AT2G07995	0
AT2G08000	1
AT2G08005	3
AT2G08010	0
AT2G08015	0
AT2G08020	0
AT2G08025	1
AT2G08030	0
AT2G08035	0
AT2G08040	0
AT2G08045	1
AT2G08050	0
AT2G08055	4
AT2G08060	0
AT2G08070	0
AT2G08075	0
AT2G08085	0
AT2G08090	0
AT2G08095	0
AT2G08100	0
AT2G08105	0
AT2G08110	0
AT2G08115	0
AT2G08120	0
AT2G08125	0
AT2G08130	0
AT2G08135	0
AT2G08150	0
AT2G08155	0
AT2G08160	0
AT2G08165	0
AT2G08175	0
AT2G08180	0
AT2G08190	1
AT2G08195	0
AT2G08200	0
AT2G08205	2
AT2G08210	0
AT2G08215	0
AT2G08220	7
AT2G08230	0
AT2G08235	0
AT2G08240	0
AT2G08245	0
AT2G08250	0
AT2G08255	0
AT2G08260	0
AT2G08265	0
AT2G08270	0
AT2G08275	0
AT2G08280	0
AT2G08285	0
AT2G08290	0
AT2G08295	0
AT2G08300	3
AT2G08305	0
AT2G08310	0
AT2G08315	0
AT2G08320	0
AT2G08330	0
AT2G08335	1
AT2G08340	2
AT2G08345	0
AT2G08350	19
AT2G08355	0
AT2G08360	0
AT2G08365	0
AT2G08370	0
AT2G08375	0
AT2G08380	0
AT2G08385	0
AT2G08390	0
AT2G08395	0
AT2G08400	0
AT2G08405	0
AT2G08410	0
AT2G08415	0
AT2G08420	0
AT2G08425	0
AT2G08430	0
AT2G08435	18
AT2G08440	7
AT2G08445	6
AT2G08450	3
AT2G08455	0
AT2G08460	0
AT2G08465	0
AT2G08470	0
AT2G08475	0
AT2G08480	0
AT2G08485	0
AT2G08490	0
AT2G08495	0
AT2G08500	0
AT2G08505	0
AT2G08510	0
AT2G08515	0
AT2G08520	0
AT2G08525	0
AT2G08530	3
AT2G08535	0
AT2G08540	0
AT2G08545	3
AT2G08550	0
AT2G08555	0
AT2G08560	0
AT2G08565	0
AT2G08570	0
AT2G08575	6
AT2G08580	3
AT2G08585	2
AT2G08590	0
AT2G08595	0
AT2G08610	13
AT2G08620	0
AT2G08625	0
AT2G08630	0
AT2G08635	5
AT2G08640	0
AT2G08645	0
AT2G08650	0
AT2G08655	0
AT2G08660	0
AT2G08665	0
AT2G08670	0
AT2G08675	0
AT2G08680	1
AT2G08685	0
AT2G08690	0
AT2G08695	0
AT2G08700	0
AT2G08705	0
AT2G08710	1
AT2G08715	0
AT2G08720	0
AT2G08725	2
AT2G08730	0
AT2G08735	57
AT2G08740	1
AT2G08745	0
AT2G08750	0
AT2G08755	1
AT2G08760	6
AT2G08765	107
AT2G08770	0
AT2G08775	0
AT2G08780	0
AT2G08790	0
AT2G08795	0
AT2G08800	0
AT2G08805	0
AT2G08815	1
AT2G08820	5
AT2G08825	4
AT2G08830	2
AT2G08835	0
AT2G08845	0
AT2G08850	0
AT2G08855	0
AT2G08860	0
AT2G08865	29
AT2G08870	0
AT2G08875	0
AT2G08880	0
AT2G08885	0
AT2G08890	0
AT2G08895	0
AT2G08900	0
AT2G08905	0
AT2G08910	0
AT2G08915	0
AT2G08920	0
AT2G08925	0
AT2G08930	0
AT2G08935	0
AT2G08940	0
AT2G08945	0
AT2G08950	0
AT2G08955	0
AT2G08960	0
AT2G08965	2
AT2G08970	0
AT2G08975	1
AT2G08980	0
AT2G08985	1
AT2G08986	0
AT2G08990	3
AT2G08995	0
AT2G09000	0
AT2G09005	0
AT2G09010	7
AT2G09015	0
AT2G09020	0
AT2G09025	5
AT2G09035	5
AT2G09040	2
AT2G09045	0
AT2G09050	0
AT2G09055	0
AT2G09060	0
AT2G09065	0
AT2G09070	0
AT2G09075	0
AT2G09080	0
AT2G09085	0
AT2G09090	5
AT2G09095	0
AT2G09100	0
AT2G09105	0
AT2G09110	0
AT2G09115	0
AT2G09120	0
AT2G09125	0
AT2G09130	0
AT2G09135	0
AT2G09140	0
AT2G09150	0
AT2G09155	0
AT2G09160	0
AT2G09165	12
AT2G09170	4
AT2G09175	0
AT2G09180	0
AT2G09185	0
AT2G09187	0
AT2G09190	19
AT2G09195	2
AT2G09200	1
AT2G09205	0
AT2G09210	0
AT2G09215	0
AT2G09220	0
AT2G09225	50
AT2G09230	0
AT2G09235	0
AT2G09240	0
AT2G09245	0
AT2G09250	0
AT2G09255	0
AT2G09260	0
AT2G09265	0
AT2G09270	0
AT2G09280	0
AT2G09285	0
AT2G09290	0
AT2G09295	0
AT2G09300	0
AT2G09305	15
AT2G09310	0
AT2G09315	0
AT2G09320	0
AT2G09325	0
AT2G09330	0
AT2G09335	0
AT2G09340	0
AT2G09345	0
AT2G09350	0
AT2G09355	0
AT2G09360	0
AT2G09365	0
AT2G09370	0
AT2G09375	1
AT2G09380	0
AT2G09385	1
AT2G09388	0
AT2G09390	0
AT2G09395	0
AT2G09400	0
AT2G09405	0
AT2G09410	0
AT2G09415	0
AT2G09420	0
AT2G09425	4
AT2G09430	0
AT2G09435	0
AT2G09440	7
AT2G09445	0
AT2G09450	0
AT2G09455	2
AT2G09460	0
AT2G09465	0
AT2G09470	0
AT2G09475	2
AT2G09480	0
AT2G09490	8
AT2G09495	17
AT2G09500	6
AT2G09505	0
AT2G09510	0
AT2G09515	0
AT2G09525	8
AT2G09530	0
AT2G09535	0
AT2G09540	0
AT2G09545	0
AT2G09550	0
AT2G09555	0
AT2G09560	1
AT2G09565	2
AT2G09570	0
AT2G09575	1
AT2G09585	0
AT2G09589	0
AT2G09590	0
AT2G09605	0
AT2G09610	0
AT2G09615	0
AT2G09620	0
AT2G09625	0
AT2G09630	0
AT2G09635	0
AT2G09640	0
AT2G09645	0
AT2G09650	0
AT2G09655	0
AT2G09660	0
AT2G09665	0
AT2G09670	0
AT2G09675	0
AT2G09680	0
AT2G09685	0
AT2G09690	0
AT2G09695	0
AT2G09700	0
AT2G09705	1
AT2G09710	51
AT2G09715	16
AT2G09720	0
AT2G09725	0
AT2G09730	0
AT2G09735	0
AT2G09740	0
AT2G09745	5
AT2G09750	0
AT2G09755	0
AT2G09760	0
AT2G09765	0
AT2G09770	0
AT2G09775	0
AT2G09780	0
AT2G09785	0
AT2G09790	0
AT2G09795	196
AT2G09800	6
AT2G09805	0
AT2G09810	0
AT2G09815	0
AT2G09820	0
AT2G09825	0
AT2G09830	0
AT2G09835	0
AT2G09838	0
AT2G09840	0
AT2G09845	0
AT2G09850	0
AT2G09860	0
AT2G09862	0
AT2G09865	0
AT2G09870	0
AT2G09875	1
AT2G09880	0
AT2G09885	0
AT2G09890	0
AT2G09895	0
AT2G09900	0
AT2G09905	0
AT2G09910	1
AT2G09915	0
AT2G09920	0
AT2G09925	0
AT2G09930	0
AT2G09935	0
AT2G09945	0
AT2G09950	0
AT2G09953	0
AT2G09955	0
AT2G09956	0
AT2G09960	0
AT2G09965	0
AT2G09970	0
AT2G09975	0
AT2G09990	2111
AT2G09992	0
AT2G09994	0
AT2G09995	0
AT2G10000	0
AT2G10010	0
AT2G10020	0
AT2G10025	0
AT2G10030	0
AT2G10040	0
AT2G10045	0
AT2G10050	0
AT2G10070	0
AT2G10080	0
AT2G10090	0
AT2G10100	0
AT2G10105	0
AT2G10110	0
AT2G10120	0
AT2G10130	0
AT2G10140	0
AT2G10150	0
AT2G10160	0
AT2G10165	0
AT2G10170	0
AT2G10175	0
AT2G10180	0
AT2G10190	0
AT2G10200	0
AT2G10205	0
AT2G10210	0
AT2G10220	0
AT2G10223	0
AT2G10226	0
AT2G10230	0
AT2G10232	0
AT2G10234	0
AT2G10237	0
AT2G10240	0
AT2G10250	0
AT2G10253	0
AT2G10256	0
AT2G10260	0
AT2G10265	0
AT2G10270	0
AT2G10280	0
AT2G10285	0
AT2G10290	0
AT2G10300	0
AT2G10310	0
AT2G10320	0
AT2G10330	0
AT2G10350	3
AT2G10360	0
AT2G10370	0
AT2G10380	0
AT2G10390	0
AT2G10400	0
AT2G10405	0
AT2G10410	2381
AT2G10420	1
AT2G10430	1
AT2G10440	1
AT2G10450	0
AT2G10455	0
AT2G10460	0
AT2G10465	0
AT2G10470	0
AT2G10480	0
AT2G10490	0
AT2G10500	0
AT2G10510	0
AT2G10520	0
AT2G10530	0
AT2G10535	0
AT2G10537	0
AT2G10540	0
AT2G10545	0
AT2G10550	0
AT2G10553	0
AT2G10555	0
AT2G10556	0
AT2G10557	0
AT2G10560	0
AT2G10570	0
AT2G10589	0
AT2G10590	0
AT2G10600	0
AT2G10602	0
AT2G10605	0
AT2G10606	1
AT2G10608	1
AT2G10610	0
AT2G10611	0
AT2G10614	0
AT2G10615	0
AT2G10617	0
AT2G10620	0
AT2G10625	0
AT2G10630	0
AT2G10640	0
AT2G10650	0
AT2G10660	0
AT2G10670	0
AT2G10680	0
AT2G10690	0
AT2G10710	0
AT2G10720	0
AT2G10730	0
AT2G10735	0
AT2G10740	0
AT2G10760	0
AT2G10770	0
AT2G10780	0
AT2G10790	0
AT2G10800	0
AT2G10802	0
AT2G10810	0
AT2G10820	0
AT2G10830	0
AT2G10833	0
AT2G10836	0
AT2G10840	0
AT2G10850	0
AT2G10860	0
AT2G10870	0
AT2G10880	0
AT2G10890	0
AT2G10895	0
AT2G10900	1
AT2G10910	0
AT2G10920	15
AT2G10921	3
AT2G10930	17
AT2G10931	112
AT2G10940	13108
AT2G10950	439
AT2G10955	0
AT2G10960	0
AT2G10965	0
AT2G10970	0
AT2G10975	1
AT2G10980	3
AT2G10990	1
AT2G11000	540
AT2G11005	0
AT2G11010	0
AT2G11015	0
AT2G11020	0
AT2G11025	0
AT2G11030	0
AT2G11035	0
AT2G11040	0
AT2G11045	0
AT2G11050	0
AT2G11060	0
AT2G11070	0
AT2G11080	0
AT2G11090	0
AT2G11100	0
AT2G11110	0
AT2G11115	0
AT2G11120	0
AT2G11130	0
AT2G11135	0
AT2G11140	49
AT2G11150	15
AT2G11165	0
AT2G11166	0
AT2G11168	0
AT2G11170	0
AT2G11180	0
AT2G11190	0
AT2G11200	0
AT2G11205	0
AT2G11210	0
AT2G11215	0
AT2G11220	0
AT2G11225	0
AT2G11230	0
AT2G11235	0
AT2G11240	5151
AT2G11270	1
AT2G11271	0
AT2G11280	1
AT2G11290	0
AT2G11300	1
AT2G11310	2
AT2G11320	0
AT2G11330	0
AT2G11340	0
AT2G11345	0
AT2G11350	0
AT2G11360	0
AT2G11370	0
AT2G11380	0
AT2G11390	0
AT2G11400	0
AT2G11405	0
AT2G11410	6
AT2G11420	0
AT2G11430	0
AT2G11440	0
AT2G11450	0
AT2G11460	0
AT2G11462	0
AT2G11465	0
AT2G11480	0
AT2G11485	0
AT2G11490	0
AT2G11500	0
AT2G11502	0
AT2G11504	0
AT2G11507	0
AT2G11510	0
AT2G11520	416
AT2G11522	0
AT2G11530	0
AT2G11550	0
AT2G11570	268
AT2G11590	0
AT2G11600	0
AT2G11610	0
AT2G11620	3
AT2G11623	0
AT2G11626	0
AT2G11630	0
AT2G11640	0
AT2G11650	0
AT2G11660	0
AT2G11670	0
AT2G11680	0
AT2G11690	0
AT2G11700	0
AT2G11720	0
AT2G11730	0
AT2G11740	0
AT2G11750	0
AT2G11770	0
AT2G11773	0
AT2G11775	0
AT2G11778	0
AT2G11780	0
AT2G11790	0
AT2G11800	0
AT2G11810	307
AT2G11815	0
AT2G11820	0
AT2G11830	0
AT2G11840	0
AT2G11850	0
AT2G11851	0
AT2G11852	0
AT2G11870	0
AT2G11880	134
AT2G11890	1545
AT2G11891	11
AT2G11910	3135
AT2G11930	0
AT2G11940	0
AT2G11950	0
AT2G11970	0
AT2G11980	0
AT2G11983	0
AT2G11990	0
AT2G12000	0
AT2G12010	0
AT2G12020	0
AT2G12025	0
AT2G12040	0
AT2G12050	0
AT2G12060	0
AT2G12066	0
AT2G12083	0
AT2G12100	0
AT2G12110	0
AT2G12120	0
AT2G12130	0
AT2G12140	0
AT2G12150	0
AT2G12160	0
AT2G12170	62
AT2G12190	22
AT2G12195	0
AT2G12200	0
AT2G12205	0
AT2G12210	0
AT2G12230	0
AT2G12240	0
AT2G12250	0
AT2G12260	0
AT2G12270	0
AT2G12280	0
AT2G12290	0
AT2G12300	0
AT2G12305	0
AT2G12320	0
AT2G12325	0
AT2G12330	0
AT2G12340	0
AT2G12345	0
AT2G12360	0
AT2G12370	0
AT2G12380	0
AT2G12385	0
AT2G12390	0
AT2G12400	1035
AT2G12405	0
AT2G12407	0
AT2G12408	0
AT2G12410	0
AT2G12420	4
AT2G12430	9
AT2G12440	26
AT2G12450	18
AT2G12460	27
AT2G12461	49
AT2G12462	306
AT2G12465	0
AT2G12470	0
AT2G12475	6
AT2G12480	1913
AT2G12490	78
AT2G12500	5
AT2G12505	0
AT2G12510	0
AT2G12520	0
AT2G12530	0
AT2G12540	0
AT2G12550	332
AT2G12560	0
AT2G12570	0
AT2G12580	0
AT2G12590	0
AT2G12600	0
AT2G12610	0
AT2G12620	0
AT2G12630	0
AT2G12640	0
AT2G12646	0
AT2G12650	0
AT2G12660	0
AT2G12670	0
AT2G12680	0
AT2G12685	0
AT2G12690	0
AT2G12695	0
AT2G12700	0
AT2G12710	0
AT2G12720	0
AT2G12730	0
AT2G12740	0
AT2G12750	0
AT2G12760	0
AT2G12770	0
AT2G12780	0
AT2G12800	0
AT2G12810	0
AT2G12815	0
AT2G12820	0
AT2G12830	0
AT2G12832	0
AT2G12835	0
AT2G12840	0
AT2G12845	0
AT2G12850	0
AT2G12855	0
AT2G12860	0
AT2G12870	0
AT2G12875	0
AT2G12880	0
AT2G12890	0
AT2G12900	0
AT2G12905	0
AT2G12910	0
AT2G12920	0
AT2G12930	0
AT2G12935	0
AT2G12940	0
AT2G12945	0
AT2G12950	0
AT2G12960	0
AT2G12970	0
AT2G12980	0
AT2G12990	0
AT2G13000	0
AT2G13010	0
AT2G13020	0
AT2G13040	0
AT2G13050	0
AT2G13060	0
AT2G13070	0
AT2G13080	0
AT2G13090	0
AT2G13100	850
AT2G13105	0
AT2G13110	0
AT2G13115	0
AT2G13116	24
AT2G13118	0
AT2G13120	0
AT2G13125	0
AT2G13126	0
AT2G13128	0
AT2G13130	124
AT2G13140	0
AT2G13142	0
AT2G13143	0
AT2G13145	0
AT2G13146	0
AT2G13150	0
AT2G13160	0
AT2G13170	0
AT2G13175	0
AT2G13180	3
AT2G13190	0
AT2G13200	0
AT2G13230	0
AT2G13240	0
AT2G13250	0
AT2G13260	0
AT2G13270	0
AT2G13274	0
AT2G13275	1
AT2G13280	0
AT2G13290	298
AT2G13295	0
AT2G13300	0
AT2G13310	0
AT2G13320	0
AT2G13330	0
AT2G13335	0
AT2G13350	378
AT2G13360	5897
AT2G13370	2445
AT2G13380	0
AT2G13390	0
AT2G13400	0
AT2G13410	0
AT2G13420	81
AT2G13422	0
AT2G13430	0
AT2G13431	0
AT2G13440	713
AT2G13450	0
AT2G13460	0
AT2G13463	11
AT2G13469	0
AT2G13470	0
AT2G13480	0
AT2G13490	0
AT2G13500	0
AT2G13510	0
AT2G13520	0
AT2G13530	0
AT2G13540	1725
AT2G13542	0
AT2G13547	25
AT2G13550	144
AT2G13555	0
AT2G13560	4021
AT2G13570	2071
AT2G13580	0
AT2G13590	0
AT2G13600	215
AT2G13610	852
AT2G13620	48
AT2G13630	0
AT2G13640	0
AT2G13650	481
AT2G13660	0
AT2G13665	1
AT2G13680	6461
AT2G13690	614
AT2G13700	0
AT2G13705	0
AT2G13706	0
AT2G13710	0
AT2G13720	0
AT2G13730	0
AT2G13740	0
AT2G13750	2
AT2G13760	0
AT2G13770	0
AT2G13790	345
AT2G13800	110
AT2G13810	0
AT2G13820	154
AT2G13830	0
AT2G13840	220
AT2G13845	0
AT2G13850	0
AT2G13851	0
AT2G13860	0
AT2G13865	0
AT2G13870	0
AT2G13890	0
AT2G13895	0
AT2G13900	0
AT2G13905	0
AT2G13910	0
AT2G13920	0
AT2G13930	0
AT2G13940	0
AT2G13950	0
AT2G13960	15
AT2G13965	0
AT2G13970	371
AT2G13975	247
AT2G13980	0
AT2G13985	0
AT2G13990	0
AT2G14000	0
AT2G14010	0
AT2G14020	0
AT2G14030	0
AT2G14040	0
AT2G14045	654
AT2G14050	267
AT2G14060	0
AT2G14070	2
AT2G14080	283
AT2G14090	159
AT2G14095	24
AT2G14100	0
AT2G14110	252
AT2G14115	71
AT2G14120	1651
AT2G14130	0
AT2G14140	0
AT2G14150	0
AT2G14160	0
AT2G14170	1909
AT2G14180	0
AT2G14190	0
AT2G14200	0
AT2G14210	4
AT2G14220	122
AT2G14230	4
AT2G14240	0
AT2G14245	5
AT2G14247	28
AT2G14255	638
AT2G14260	712
AT2G14265	2
AT2G14270	0
AT2G14280	0
AT2G14282	8
AT2G14285	309
AT2G14288	0
AT2G14289	0
AT2G14290	8
AT2G14300	0
AT2G14310	0
AT2G14320	0
AT2G14330	0
AT2G14335	0
AT2G14340	0
AT2G14350	0
AT2G14365	0
AT2G14370	0
AT2G14378	1
AT2G14380	0
AT2G14390	0
AT2G14395	0
AT2G14400	0
AT2G14405	0
AT2G14410	0
AT2G14415	0
AT2G14420	0
AT2G14430	2
AT2G14440	0
AT2G14450	0
AT2G14455	0
AT2G14460	283
AT2G14470	0
AT2G14475	23
AT2G14490	36
AT2G14500	0
AT2G14510	0
AT2G14520	311
AT2G14530	476
AT2G14535	0
AT2G14540	0
AT2G14550	0
AT2G14560	25
AT2G14570	1
AT2G14580	1
AT2G14590	0
AT2G14595	0
AT2G14600	0
AT2G14605	0
AT2G14610	2
AT2G14620	24
AT2G14630	0
AT2G14635	1
AT2G14640	0
AT2G14650	0
AT2G14660	148
AT2G14661	0
AT2G14670	0
AT2G14680	578
AT2G14690	1
AT2G14692	0
AT2G14695	0
AT2G14700	0
AT2G14710	38
AT2G14720	1925
AT2G14730	0
AT2G14740	926
AT2G14750	703
AT2G14755	0
AT2G14760	0
AT2G14765	0
AT2G14770	0
AT2G14772	0
AT2G14774	0
AT2G14775	27
AT2G14777	0
AT2G14780	0
AT2G14790	0
AT2G14793	0
AT2G14796	0
AT2G14800	10
AT2G14810	0
AT2G14820	1
AT2G14825	93
AT2G14830	4
AT2G14835	1141
AT2G14840	1
AT2G14843	0
AT2G14846	0
AT2G14850	208
AT2G14860	277
AT2G14870	0
AT2G14878	732
AT2G14880	1046
AT2G14890	6658
AT2G14900	324
AT2G14910	1627
AT2G14920	0
AT2G14930	1
AT2G14935	0
AT2G14940	17
AT2G14945	5
AT2G14950	0
AT2G14960	23
AT2G14970	0
AT2G14980	0
AT2G14990	0
AT2G15000	639
AT2G15010	0
AT2G15012	0
AT2G15013	0
AT2G15014	0
AT2G15015	0
AT2G15016	0
AT2G15017	0
AT2G15020	2
AT2G15025	0
AT2G15029	0
AT2G15030	10
AT2G15040	4
AT2G15042	11
AT2G15045	1
AT2G15050	208
AT2G15060	1
AT2G15070	1
AT2G15080	12
AT2G15090	2907
AT2G15100	0
AT2G15110	0
AT2G15120	1
AT2G15128	54
AT2G15130	2
AT2G15140	0
AT2G15145	0
AT2G15150	0
AT2G15160	0
AT2G15170	0
AT2G15180	0
AT2G15185	0
AT2G15190	0
AT2G15200	0
AT2G15210	0
AT2G15220	0
AT2G15230	372
AT2G15240	907
AT2G15250	0
AT2G15260	0
AT2G15270	369
AT2G15271	0
AT2G15280	597
AT2G15290	1530
AT2G15292	1279
AT2G15300	144
AT2G15310	118
AT2G15318	1
AT2G15320	591
AT2G15325	0
AT2G15327	1
AT2G15330	0
AT2G15340	10
AT2G15345	0
AT2G15350	1
AT2G15360	0
AT2G15370	0
AT2G15380	0
AT2G15390	0
AT2G15400	138
AT2G15410	0
AT2G15420	0
AT2G15430	873
AT2G15440	118
AT2G15450	0
AT2G15460	0
AT2G15470	0
AT2G15480	5
AT2G15490	0
AT2G15500	0
AT2G15510	0
AT2G15520	0
AT2G15530	1110
AT2G15535	262
AT2G15540	3
AT2G15550	1
AT2G15555	270
AT2G15560	659
AT2G15570	416
AT2G15580	344
AT2G15590	0
AT2G15600	0
AT2G15610	0
AT2G15620	1530
AT2G15630	29
AT2G15640	16
AT2G15650	8
AT2G15660	0
AT2G15670	0
AT2G15680	0
AT2G15690	205
AT2G15695	575
AT2G15700	1
AT2G15710	3
AT2G15720	0
AT2G15730	507
AT2G15740	0
AT2G15750	0
AT2G15760	8
AT2G15765	0
AT2G15770	0
AT2G15780	1
AT2G15790	378
AT2G15800	1
AT2G15810	1
AT2G15815	0
AT2G15820	396
AT2G15830	26
AT2G15840	12
AT2G15850	0
AT2G15860	1817
AT2G15870	0
AT2G15880	572
AT2G15890	3413
AT2G15900	1094
AT2G15910	1167
AT2G15920	0
AT2G15940	5
AT2G15950	0
AT2G15960	690
AT2G15970	5652
AT2G15980	230
AT2G15990	0
AT2G16000	16
AT2G16005	3
AT2G16010	0
AT2G16015	0
AT2G16016	15
AT2G16018	5
AT2G16019	0
AT2G16020	0
AT2G16030	86
AT2G16040	11
AT2G16050	60
AT2G16060	26
AT2G16070	468
AT2G16080	0
AT2G16090	607
AT2G16100	0
AT2G16110	0
AT2G16120	0
AT2G16130	1084
AT2G16140	74
AT2G16145	0
AT2G16150	0
AT2G16160	0
AT2G16170	0
AT2G16180	0
AT2G16190	0
AT2G16200	0
AT2G16210	86
AT2G16220	3
AT2G16225	0
AT2G16230	0
AT2G16240	0
AT2G16245	2
AT2G16250	591
AT2G16260	101
AT2G16270	570
AT2G16280	1236
AT2G16290	0
AT2G16300	0
AT2G16310	1
AT2G16320	0
AT2G16330	0
AT2G16340	1
AT2G16360	48
AT2G16365	1289
AT2G16367	0
AT2G16370	959
AT2G16380	13
AT2G16385	0
AT2G16390	603
AT2G16400	770
AT2G16405	565
AT2G16410	1
AT2G16420	0
AT2G16430	1096
AT2G16440	1427
AT2G16450	79
AT2G16460	445
AT2G16485	3101
AT2G16490	0
AT2G16500	4382
AT2G16505	1871
AT2G16510	1826
AT2G16520	46
AT2G16530	139
AT2G16535	528
AT2G16540	0
AT2G16550	0
AT2G16560	0
AT2G16570	224
AT2G16575	0
AT2G16580	40
AT2G16586	17
AT2G16592	175
AT2G16594	2
AT2G16595	43
AT2G16600	17144
AT2G16610	0
AT2G16620	0
AT2G16630	546
AT2G16640	3842
AT2G16650	272
AT2G16660	1418
AT2G16670	0
AT2G16676	0
AT2G16680	0
AT2G16690	0
AT2G16700	510
AT2G16710	360
AT2G16720	197
AT2G16730	52
AT2G16740	148
AT2G16750	13069
AT2G16760	519
AT2G16770	255
AT2G16780	1092
AT2G16790	18
AT2G16800	520
AT2G16810	0
AT2G16820	0
AT2G16830	0
AT2G16832	0
AT2G16835	0
AT2G16840	0
AT2G16850	457
AT2G16860	1162
AT2G16870	66
AT2G16880	739
AT2G16890	474
AT2G16895	4
AT2G16900	1243
AT2G16905	11
AT2G16910	312
AT2G16920	1128
AT2G16930	657
AT2G16940	3515
AT2G16950	1473
AT2G16953	0
AT2G16960	0
AT2G16970	1
AT2G16980	9
AT2G16990	476
AT2G17000	1
AT2G17010	295
AT2G17020	637
AT2G17030	333
AT2G17033	509
AT2G17036	57
AT2G17040	27
AT2G17043	0
AT2G17050	0
AT2G17055	0
AT2G17060	0
AT2G17064	0
AT2G17070	3
AT2G17080	7
AT2G17090	2
AT2G17110	285
AT2G17115	2
AT2G17120	444
AT2G17130	558
AT2G17140	172
AT2G17150	307
AT2G17160	0
AT2G17170	0
AT2G17180	89
AT2G17190	1975
AT2G17200	2523
AT2G17210	91
AT2G17220	440
AT2G17230	1441
AT2G17240	839
AT2G17250	687
AT2G17260	85
AT2G17265	649
AT2G17270	352
AT2G17280	1728
AT2G17290	691
AT2G17295	0
AT2G17300	676
AT2G17305	0
AT2G17310	0
AT2G17320	435
AT2G17330	0
AT2G17340	817
AT2G17350	315
AT2G17360	5050
AT2G17370	1416
AT2G17380	735
AT2G17390	2572
AT2G17410	2133
AT2G17420	2179
AT2G17430	15
AT2G17440	525
AT2G17442	251
AT2G17450	413
AT2G17460	0
AT2G17470	137
AT2G17477	4
AT2G17480	1435
AT2G17490	25
AT2G17500	197
AT2G17510	909
AT2G17520	1099
AT2G17525	281
AT2G17530	917
AT2G17540	209
AT2G17550	657
AT2G17560	3449
AT2G17570	94
AT2G17580	460
AT2G17590	0
AT2G17600	0
AT2G17610	0
AT2G17620	121
AT2G17630	825
AT2G17640	375
AT2G17650	147
AT2G17660	105
AT2G17670	294
AT2G17680	0
AT2G17690	2
AT2G17695	287
AT2G17700	1084
AT2G17705	187
AT2G17710	242
AT2G17720	590
AT2G17723	0
AT2G17730	270
AT2G17740	0
AT2G17750	0
AT2G17760	640
AT2G17770	35
AT2G17780	203
AT2G17785	22
AT2G17787	284
AT2G17790	1680
AT2G17800	2101
AT2G17810	0
AT2G17820	408
AT2G17830	156
AT2G17840	2323
AT2G17845	0
AT2G17850	0
AT2G17860	1
AT2G17870	1841
AT2G17880	356
AT2G17890	101
AT2G17900	171
AT2G17905	0
AT2G17910	0
AT2G17920	0
AT2G17930	3419
AT2G17940	30
AT2G17950	335
AT2G17960	0
AT2G17970	382
AT2G17972	0
AT2G17975	210
AT2G17980	1698
AT2G17990	1695
AT2G18000	74
AT2G18010	0
AT2G18020	9362
AT2G18025	2
AT2G18030	482
AT2G18040	2562
AT2G18042	0
AT2G18050	81
AT2G18060	24
AT2G18070	0
AT2G18080	68
AT2G18090	1579
AT2G18100	667
AT2G18110	1783
AT2G18115	2
AT2G18120	8
AT2G18130	14
AT2G18140	0
AT2G18150	1
AT2G18160	1559
AT2G18170	849
AT2G18180	60
AT2G18190	2
AT2G18193	148
AT2G18196	149
AT2G18200	0
AT2G18210	1
AT2G18220	1010
AT2G18230	1168
AT2G18240	291
AT2G18245	399
AT2G18250	301
AT2G18260	85
AT2G18270	0
AT2G18280	1006
AT2G18290	353
AT2G18300	53
AT2G18310	0
AT2G18320	0
AT2G18323	0
AT2G18328	683
AT2G18330	812
AT2G18340	438
AT2G18350	96
AT2G18360	0
AT2G18370	0
AT2G18380	128
AT2G18390	644
AT2G18400	773
AT2G18410	238
AT2G18420	111
AT2G18440	3296
AT2G18450	14
AT2G18460	188
AT2G18465	262
AT2G18470	2163
AT2G18480	58
AT2G18490	0
AT2G18500	42
AT2G18510	874
AT2G18520	239
AT2G18530	9
AT2G18540	1
AT2G18550	8
AT2G18560	94
AT2G18570	124
AT2G18580	0
AT2G18590	0
AT2G18600	129
AT2G18620	6
AT2G18630	816
AT2G18640	1
AT2G18650	64
AT2G18660	2
AT2G18670	117
AT2G18680	11
AT2G18685	0
AT2G18690	9
AT2G18700	1279
AT2G18710	1573
AT2G18720	12
AT2G18721	0
AT2G18730	1327
AT2G18735	79
AT2G18740	1323
AT2G18750	1490
AT2G18760	524
AT2G18770	446
AT2G18780	106
AT2G18790	2014
AT2G18800	0
AT2G18810	0
AT2G18820	1
AT2G18830	0
AT2G18840	421
AT2G18850	418
AT2G18860	226
AT2G18870	0
AT2G18876	500
AT2G18880	2
AT2G18890	621
AT2G18900	797
AT2G18910	496
AT2G18915	338
AT2G18917	5
AT2G18920	0
AT2G18938	5
AT2G18940	873
AT2G18950	1329
AT2G18960	11955
AT2G18969	7
AT2G18970	7
AT2G18980	0
AT2G18990	596
AT2G19000	12
AT2G19010	0
AT2G19020	6
AT2G19030	20
AT2G19040	0
AT2G19045	1
AT2G19050	1
AT2G19060	0
AT2G19070	283
AT2G19080	737
AT2G19090	434
AT2G19100	36
AT2G19110	5324
AT2G19120	220
AT2G19130	52
AT2G19140	0
AT2G19146	0
AT2G19150	0
AT2G19160	471
AT2G19170	2208
AT2G19180	630
AT2G19190	0
AT2G19200	0
AT2G19210	1
AT2G19220	0
AT2G19230	0
AT2G19240	38
AT2G19250	363
AT2G19260	380
AT2G19270	671
AT2G19280	306
AT2G19290	0
AT2G19300	0
AT2G19310	672
AT2G19320	0
AT2G19330	359
AT2G19340	4
AT2G19350	223
AT2G19360	0
AT2G19365	2
AT2G19380	120
AT2G19385	355
AT2G19390	666
AT2G19400	394
AT2G19410	1
AT2G19420	0
AT2G19425	0
AT2G19430	579
AT2G19440	9
AT2G19450	727
AT2G19460	193
AT2G19470	1018
AT2G19480	3861
AT2G19490	214
AT2G19500	120
AT2G19510	0
AT2G19520	2406
AT2G19530	133
AT2G19540	1891
AT2G19550	15
AT2G19560	362
AT2G19570	0
AT2G19572	0
AT2G19580	40
AT2G19582	0
AT2G19590	50
AT2G19600	995
AT2G19610	114
AT2G19620	558
AT2G19630	0
AT2G19640	337
AT2G19650	30
AT2G19660	26
AT2G19670	219
AT2G19680	887
AT2G19690	154
AT2G19700	1
AT2G19710	604
AT2G19720	308
AT2G19730	5535
AT2G19740	1610
AT2G19750	1777
AT2G19755	1
AT2G19760	1757
AT2G19770	2532
AT2G19780	198
AT2G19790	910
AT2G19796	0
AT2G19800	529
AT2G19802	0
AT2G19803	0
AT2G19806	0
AT2G19810	195
AT2G19820	0
AT2G19825	0
AT2G19830	1884
AT2G19840	0
AT2G19850	2
AT2G19860	1004
AT2G19870	619
AT2G19880	1295
AT2G19890	10
AT2G19893	1
AT2G19900	12
AT2G19910	645
AT2G19920	199
AT2G19930	140
AT2G19940	910
AT2G19950	1394
AT2G19960	3
AT2G19970	23
AT2G19980	7
AT2G19990	0
AT2G20000	766
AT2G20010	609
AT2G20020	823
AT2G20030	1
AT2G20050	1716
AT2G20060	1114
AT2G20070	5
AT2G20080	0
AT2G20100	189
AT2G20110	134
AT2G20120	746
AT2G20130	358
AT2G20140	1394
AT2G20142	20
AT2G20150	0
AT2G20160	0
AT2G20170	0
AT2G20180	444
AT2G20190	3031
AT2G20208	0
AT2G20210	125
AT2G20230	1303
AT2G20240	451
AT2G20250	75
AT2G20260	2870
AT2G20270	686
AT2G20280	1561
AT2G20290	639
AT2G20298	0
AT2G20300	1494
AT2G20310	344
AT2G20320	618
AT2G20330	909
AT2G20340	377
AT2G20350	0
AT2G20360	4948
AT2G20362	46
AT2G20370	717
AT2G20380	0
AT2G20390	412
AT2G20400	277
AT2G20410	178
AT2G20420	4379
AT2G20430	87
AT2G20440	1271
AT2G20450	2775
AT2G20460	5
AT2G20463	0
AT2G20465	0
AT2G20470	631
AT2G20480	86
AT2G20490	705
AT2G20495	246
AT2G20500	0
AT2G20510	3
AT2G20515	203
AT2G20520	0
AT2G20530	1574
AT2G20540	31
AT2G20550	87
AT2G20555	1
AT2G20560	526
AT2G20562	60
AT2G20570	195
AT2G20580	3926
AT2G20585	410
AT2G20590	208
AT2G20595	2
AT2G20597	0
AT2G20600	6
AT2G20605	0
AT2G20610	873
AT2G20613	0
AT2G20616	0
AT2G20618	0
AT2G20619	0
AT2G20620	12
AT2G20625	0
AT2G20630	850
AT2G20635	232
AT2G20650	416
AT2G20660	1
AT2G20670	314
AT2G20680	408
AT2G20690	1010
AT2G20700	251
AT2G20710	72
AT2G20720	0
AT2G20721	32
AT2G20722	17
AT2G20723	15
AT2G20724	385
AT2G20725	389
AT2G20740	603
AT2G20750	100
AT2G20760	2418
AT2G20770	104
AT2G20780	334
AT2G20784	0
AT2G20790	762
AT2G20800	18
AT2G20805	0
AT2G20810	661
AT2G20815	155
AT2G20816	0
AT2G20818	0
AT2G20820	2374
AT2G20825	2
AT2G20830	714
AT2G20835	81
AT2G20840	1109
AT2G20850	380
AT2G20860	2548
AT2G20870	27580
AT2G20873	0
AT2G20875	17
AT2G20880	12
AT2G20890	4515
AT2G20900	1850
AT2G20910	1
AT2G20920	437
AT2G20921	0
AT2G20930	433
AT2G20940	212
AT2G20950	409
AT2G20960	622
AT2G20970	10
AT2G20980	150
AT2G20990	3774
AT2G20993	0
AT2G21000	0
AT2G21010	0
AT2G21020	0
AT2G21030	1
AT2G21040	0
AT2G21045	0
AT2G21050	518
AT2G21060	4058
AT2G21070	304
AT2G21080	56
AT2G21090	314
AT2G21100	0
AT2G21105	0
AT2G21110	0
AT2G21120	742
AT2G21130	3769
AT2G21140	567
AT2G21150	780
AT2G21160	4448
AT2G21170	6125
AT2G21172	0
AT2G21180	143
AT2G21185	0
AT2G21187	24
AT2G21188	41
AT2G21190	727
AT2G21195	576
AT2G21200	35
AT2G21210	113
AT2G21220	726
AT2G21230	519
AT2G21235	1
AT2G21237	41
AT2G21240	899
AT2G21250	1672
AT2G21260	80
AT2G21270	1067
AT2G21280	768
AT2G21290	686
AT2G21300	3235
AT2G21310	1
AT2G21320	71
AT2G21330	2996
AT2G21340	637
AT2G21350	19
AT2G21360	0
AT2G21370	480
AT2G21380	2004
AT2G21385	967
AT2G21390	6871
AT2G21400	5
AT2G21410	2273
AT2G21420	10
AT2G21430	173
AT2G21440	1270
AT2G21450	271
AT2G21455	0
AT2G21460	0
AT2G21465	0
AT2G21470	1248
AT2G21480	132
AT2G21490	997
AT2G21500	347
AT2G21510	510
AT2G21520	3232
AT2G21530	735
AT2G21540	486
AT2G21550	8
AT2G21560	184
AT2G21570	0
AT2G21580	4698
AT2G21590	965
AT2G21595	0
AT2G21600	916
AT2G21610	0
AT2G21620	1275
AT2G21630	253
AT2G21640	71
AT2G21650	356
AT2G21655	0
AT2G21660	121856
AT2G21670	0
AT2G21680	0
AT2G21690	0
AT2G21700	0
AT2G21710	234
AT2G21720	360
AT2G21725	0
AT2G21727	0
AT2G21730	27
AT2G21740	2
AT2G21750	0
AT2G21760	0
AT2G21770	907
AT2G21780	23
AT2G21790	2877
AT2G21800	100
AT2G21810	0
AT2G21820	0
AT2G21830	113
AT2G21840	2
AT2G21850	48
AT2G21860	578
AT2G21870	10294
AT2G21880	80
AT2G21890	34
AT2G21895	1
AT2G21900	0
AT2G21905	0
AT2G21910	0
AT2G21920	2
AT2G21930	4
AT2G21940	256
AT2G21950	11
AT2G21960	751
AT2G21970	536
AT2G21980	0
AT2G21990	0
AT2G22000	107
AT2G22010	1127
AT2G22030	5
AT2G22040	11
AT2G22050	0
AT2G22055	42
AT2G22060	11
AT2G22070	84
AT2G22080	2240
AT2G22088	7
AT2G22090	128
AT2G22100	353
AT2G22110	0
AT2G22120	413
AT2G22121	0
AT2G22122	96
AT2G22125	4454
AT2G22140	107
AT2G22145	0
AT2G22150	65
AT2G22155	2
AT2G22160	0
AT2G22170	910
AT2G22180	338
AT2G22190	470
AT2G22200	51
AT2G22210	0
AT2G22220	0
AT2G22230	1117
AT2G22240	1669
AT2G22241	0
AT2G22250	610
AT2G22260	88
AT2G22270	399
AT2G22280	0
AT2G22290	48
AT2G22300	1065
AT2G22310	223
AT2G22320	0
AT2G22330	88
AT2G22335	0
AT2G22340	28
AT2G22345	0
AT2G22350	0
AT2G22360	478
AT2G22370	294
AT2G22380	0
AT2G22390	99
AT2G22400	2237
AT2G22410	168
AT2G22420	595
AT2G22425	1453
AT2G22426	0
AT2G22430	3990
AT2G22440	0
AT2G22450	940
AT2G22460	1
AT2G22465	0
AT2G22470	67
AT2G22475	997
AT2G22480	978
AT2G22482	0
AT2G22490	427
AT2G22496	0
AT2G22500	3582
AT2G22510	0
AT2G22520	0
AT2G22530	385
AT2G22540	68
AT2G22560	713
AT2G22570	184
AT2G22580	0
AT2G22590	3
AT2G22600	89
AT2G22610	888
AT2G22620	153
AT2G22630	0
AT2G22640	323
AT2G22650	254
AT2G22660	2708
AT2G22668	0
AT2G22670	8978
AT2G22680	611
AT2G22690	226
AT2G22710	9
AT2G22720	1631
AT2G22730	201
AT2G22740	264
AT2G22750	0
AT2G22760	5
AT2G22770	27
AT2G22780	3012
AT2G22790	40
AT2G22795	4192
AT2G22800	320
AT2G22805	413
AT2G22807	202
AT2G22810	114
AT2G22820	0
AT2G22821	24
AT2G22830	421
AT2G22840	370
AT2G22850	2
AT2G22860	39
AT2G22870	313
AT2G22880	0
AT2G22890	42
AT2G22900	820
AT2G22905	3
AT2G22910	684
AT2G22920	11
AT2G22930	0
AT2G22940	0
AT2G22941	147
AT2G22942	2
AT2G22950	2679
AT2G22955	9
AT2G22960	118
AT2G22970	1350
AT2G22980	1540
AT2G22990	1208
AT2G23000	257
AT2G23010	19
AT2G23020	0
AT2G23030	11
AT2G23040	268
AT2G23050	13
AT2G23060	185
AT2G23067	0
AT2G23070	2548
AT2G23080	495
AT2G23090	3360
AT2G23093	262
AT2G23096	0
AT2G23100	25
AT2G23110	0
AT2G23118	0
AT2G23120	5280
AT2G23130	184
AT2G23140	855
AT2G23142	0
AT2G23148	0
AT2G23150	598
AT2G23160	9
AT2G23170	203
AT2G23180	196
AT2G23190	4
AT2G23200	111
AT2G23210	0
AT2G23220	0
AT2G23230	0
AT2G23240	0
AT2G23250	2
AT2G23260	0
AT2G23270	0
AT2G23290	641
AT2G23300	232
AT2G23310	681
AT2G23320	426
AT2G23321	0
AT2G23330	154
AT2G23340	265
AT2G23347	1
AT2G23348	18
AT2G23350	5520
AT2G23360	747
AT2G23370	416
AT2G23380	922
AT2G23390	820
AT2G23400	0
AT2G23410	0
AT2G23420	662
AT2G23430	153
AT2G23440	0
AT2G23445	0
AT2G23450	367
AT2G23460	1368
AT2G23470	127
AT2G23480	9
AT2G23490	0
AT2G23500	0
AT2G23510	140
AT2G23520	613
AT2G23530	74
AT2G23540	9
AT2G23550	36
AT2G23560	66
AT2G23570	0
AT2G23580	0
AT2G23590	55
AT2G23600	231
AT2G23610	81
AT2G23620	2
AT2G23630	0
AT2G23640	0
AT2G23650	0
AT2G23660	445
AT2G23670	0
AT2G23672	5
AT2G23673	0
AT2G23680	0
AT2G23690	93
AT2G23700	569
AT2G23710	0
AT2G23720	1
AT2G23740	965
AT2G23755	39
AT2G23760	465
AT2G23770	7
AT2G23780	524
AT2G23790	1522
AT2G23800	1982
AT2G23808	6
AT2G23810	5670
AT2G23820	687
AT2G23830	1
AT2G23834	0
AT2G23840	198
AT2G23850	0
AT2G23860	0
AT2G23870	0
AT2G23880	0
AT2G23890	478
AT2G23900	234
AT2G23910	852
AT2G23930	2315
AT2G23940	516
AT2G23945	8
AT2G23950	627
AT2G23960	1
AT2G23970	153
AT2G23980	1137
AT2G23985	58
AT2G23987	0
AT2G23990	0
AT2G24000	0
AT2G24010	4
AT2G24020	1268
AT2G24030	35
AT2G24040	149
AT2G24050	1299
AT2G24060	982
AT2G24070	51
AT2G24080	6
AT2G24090	2514
AT2G24100	315
AT2G24103	0
AT2G24110	81
AT2G24120	1634
AT2G24130	0
AT2G24140	28
AT2G24150	1410
AT2G24160	22
AT2G24165	0
AT2G24170	695
AT2G24180	591
AT2G24190	117
AT2G24195	0
AT2G24200	5942
AT2G24205	1
AT2G24210	128
AT2G24220	147
AT2G24230	625
AT2G24240	57
AT2G24250	81
AT2G24255	25
AT2G24260	150
AT2G24270	7102
AT2G24280	1292
AT2G24285	0
AT2G24290	481
AT2G24300	136
AT2G24310	0
AT2G24320	4
AT2G24330	362
AT2G24340	0
AT2G24350	167
AT2G24360	1706
AT2G24370	167
AT2G24380	0
AT2G24390	228
AT2G24395	137
AT2G24400	1
AT2G24410	0
AT2G24420	1445
AT2G24430	0
AT2G24440	749
AT2G24450	0
AT2G24460	0
AT2G24470	0
AT2G24480	0
AT2G24490	458
AT2G24500	824
AT2G24510	1
AT2G24520	517
AT2G24530	199
AT2G24535	0
AT2G24540	0
AT2G24545	2
AT2G24550	393
AT2G24560	1
AT2G24570	321
AT2G24580	157
AT2G24590	1388
AT2G24592	239
AT2G24600	144
AT2G24610	25
AT2G24615	151
AT2G24617	10
AT2G24620	27
AT2G24625	0
AT2G24630	719
AT2G24640	689
AT2G24645	368
AT2G24650	698
AT2G24660	28
AT2G24670	0
AT2G24680	93
AT2G24681	5
AT2G24683	1
AT2G24690	571
AT2G24692	15
AT2G24693	5
AT2G24696	3
AT2G24700	180
AT2G24710	0
AT2G24720	0
AT2G24730	0
AT2G24735	14
AT2G24740	2
AT2G24748	0
AT2G24750	8
AT2G24755	8
AT2G24760	0
AT2G24761	0
AT2G24762	263
AT2G24765	1688
AT2G24780	4
AT2G24790	3592
AT2G24791	0
AT2G24800	4
AT2G24810	0
AT2G24820	537
AT2G24830	382
AT2G24840	0
AT2G24850	5
AT2G24860	199
AT2G24870	1
AT2G24880	0
AT2G24890	0
AT2G24900	0
AT2G24910	0
AT2G24915	0
AT2G24920	0
AT2G24930	0
AT2G24940	1690
AT2G24945	140
AT2G24950	0
AT2G24960	247
AT2G24970	76
AT2G24980	0
AT2G24990	437
AT2G25000	32
AT2G25010	430
AT2G25011	0
AT2G25015	0
AT2G25020	0
AT2G25025	0
AT2G25030	0
AT2G25040	0
AT2G25050	728
AT2G25055	13
AT2G25060	1640
AT2G25070	1047
AT2G25080	1930
AT2G25090	2
AT2G25095	1
AT2G25100	413
AT2G25110	2108
AT2G25120	0
AT2G25125	0
AT2G25130	16
AT2G25140	668
AT2G25150	9
AT2G25160	0
AT2G25169	4
AT2G25170	3422
AT2G25171	0
AT2G25180	912
AT2G25185	0
AT2G25190	363
AT2G25200	9
AT2G25210	1946
AT2G25215	0
AT2G25220	23
AT2G25230	0
AT2G25240	0
AT2G25250	1010
AT2G25255	0
AT2G25260	15
AT2G25270	459
AT2G25280	715
AT2G25290	674
AT2G25295	0
AT2G25297	0
AT2G25300	409
AT2G25305	0
AT2G25310	1225
AT2G25312	0
AT2G25320	1130
AT2G25330	146
AT2G25340	0
AT2G25344	67
AT2G25350	259
AT2G25355	225
AT2G25360	0
AT2G25370	0
AT2G25380	1
AT2G25390	0
AT2G25400	0
AT2G25409	0
AT2G25410	0
AT2G25420	480
AT2G25430	2164
AT2G25440	0
AT2G25450	311
AT2G25460	236
AT2G25470	1
AT2G25480	332
AT2G25482	3
AT2G25490	2752
AT2G25500	2
AT2G25510	207
AT2G25520	2102
AT2G25530	881
AT2G25540	169
AT2G25550	0
AT2G25560	411
AT2G25565	2
AT2G25570	472
AT2G25580	245
AT2G25590	460
AT2G25600	323
AT2G25605	284
AT2G25610	915
AT2G25620	466
AT2G25625	65
AT2G25630	1
AT2G25640	473
AT2G25650	234
AT2G25660	1532
AT2G25670	2944
AT2G25680	100
AT2G25685	0
AT2G25687	1
AT2G25690	580
AT2G25700	2
AT2G25710	502
AT2G25720	210
AT2G25730	3388
AT2G25735	7
AT2G25737	668
AT2G25740	523
AT2G25760	2175
AT2G25770	0
AT2G25780	0
AT2G25790	202
AT2G25800	1087
AT2G25810	42
AT2G25820	0
AT2G25830	568
AT2G25840	803
AT2G25850	855
AT2G25870	1290
AT2G25880	463
AT2G25890	0
AT2G25900	2319
AT2G25905	0
AT2G25910	1149
AT2G25920	331
AT2G25930	1498
AT2G25940	10
AT2G25950	829
AT2G25964	122
AT2G25970	3279
AT2G25975	0
AT2G25980	1
AT2G25990	0
AT2G26000	243
AT2G26010	0
AT2G26020	0
AT2G26030	405
AT2G26040	4
AT2G26050	0
AT2G26060	656
AT2G26070	233
AT2G26080	5217
AT2G26090	0
AT2G26100	742
AT2G26110	847
AT2G26120	1
AT2G26130	0
AT2G26135	0
AT2G26140	3763
AT2G26150	1432
AT2G26160	4
AT2G26170	167
AT2G26180	207
AT2G26190	1246
AT2G26200	612
AT2G26210	652
AT2G26211	0
AT2G26215	0
AT2G26220	11
AT2G26230	908
AT2G26240	216
AT2G26250	9406
AT2G26260	611
AT2G26270	307
AT2G26280	1288
AT2G26290	3
AT2G26300	1091
AT2G26310	244
AT2G26320	0
AT2G26330	5596
AT2G26340	813
AT2G26350	293
AT2G26355	358
AT2G26360	58
AT2G26370	0
AT2G26380	0
AT2G26390	5
AT2G26400	29
AT2G26410	677
AT2G26420	1
AT2G26430	971
AT2G26440	1666
AT2G26450	33
AT2G26455	0
AT2G26460	713
AT2G26470	250
AT2G26480	5
AT2G26490	22
AT2G26500	6680
AT2G26510	786
AT2G26515	19
AT2G26520	101
AT2G26530	538
AT2G26540	812
AT2G26550	543
AT2G26560	4
AT2G26570	950
AT2G26580	112
AT2G26590	799
AT2G26600	450
AT2G26610	923
AT2G26620	0
AT2G26630	1
AT2G26640	740
AT2G26650	71
AT2G26660	467
AT2G26670	721
AT2G26680	589
AT2G26690	219
AT2G26692	0
AT2G26695	198
AT2G26700	72
AT2G26710	136
AT2G26720	0
AT2G26730	1891
AT2G26740	365
AT2G26750	0
AT2G26760	333
AT2G26770	1167
AT2G26780	1485
AT2G26790	127
AT2G26800	730
AT2G26810	198
AT2G26820	7
AT2G26830	445
AT2G26840	217
AT2G26850	2
AT2G26860	331
AT2G26865	0
AT2G26870	168
AT2G26880	0
AT2G26882	0
AT2G26890	3216
AT2G26900	5720
AT2G26910	6557
AT2G26920	825
AT2G26930	624
AT2G26940	2
AT2G26950	0
AT2G26960	39
AT2G26970	203
AT2G26975	152
AT2G26980	760
AT2G26990	1113
AT2G27000	1
AT2G27010	1
AT2G27020	2315
AT2G27030	2721
AT2G27035	25
AT2G27040	3614
AT2G27050	630
AT2G27060	391
AT2G27070	0
AT2G27080	335
AT2G27090	590
AT2G27100	1734
AT2G27110	855
AT2G27120	256
AT2G27130	293
AT2G27140	122
AT2G27145	85
AT2G27150	379
AT2G27160	0
AT2G27170	1755
AT2G27180	332
AT2G27190	1040
AT2G27200	328
AT2G27210	1213
AT2G27220	55
AT2G27229	1
AT2G27230	1940
AT2G27240	23
AT2G27250	0
AT2G27260	723
AT2G27270	18
AT2G27280	1
AT2G27285	599
AT2G27290	399
AT2G27300	22
AT2G27310	87
AT2G27313	0
AT2G27315	7
AT2G27320	1
AT2G27330	327
AT2G27340	262
AT2G27350	1345
AT2G27360	95
AT2G27370	0
AT2G27375	0
AT2G27380	4
AT2G27385	5761
AT2G27389	5
AT2G27390	0
AT2G27395	0
AT2G27400	49
AT2G27402	190
AT2G27410	0
AT2G27420	2
AT2G27430	1
AT2G27440	1
AT2G27450	670
AT2G27460	718
AT2G27470	795
AT2G27480	59
AT2G27490	235
AT2G27500	268
AT2G27505	5
AT2G27507	0
AT2G27510	1681
AT2G27520	3
AT2G27530	8943
AT2G27535	2
AT2G27540	2
AT2G27550	4
AT2G27560	0
AT2G27570	0
AT2G27580	461
AT2G27590	193
AT2G27600	2280
AT2G27610	109
AT2G27630	9
AT2G27650	14
AT2G27660	1
AT2G27670	90
AT2G27680	1535
AT2G27690	23
AT2G27700	0
AT2G27710	6629
AT2G27720	7277
AT2G27730	3366
AT2G27740	389
AT2G27750	1
AT2G27760	326
AT2G27770	250
AT2G27775	307
AT2G27780	0
AT2G27790	96
AT2G27800	97
AT2G27810	1718
AT2G27820	811
AT2G27830	826
AT2G27840	604
AT2G27850	0
AT2G27860	5246
AT2G27870	1
AT2G27880	2250
AT2G27900	1943
AT2G27920	2276
AT2G27930	16
AT2G27935	0
AT2G27936	0
AT2G27940	1
AT2G27950	1664
AT2G27960	882
AT2G27970	825
AT2G27980	1749
AT2G27990	100
AT2G28000	7493
AT2G28010	0
AT2G28020	0
AT2G28030	0
AT2G28040	21
AT2G28050	176
AT2G28053	0
AT2G28056	0
AT2G28060	259
AT2G28070	867
AT2G28080	650
AT2G28085	26
AT2G28090	0
AT2G28100	668
AT2G28105	37
AT2G28110	119
AT2G28120	498
AT2G28130	322
AT2G28140	94
AT2G28150	670
AT2G28160	9
AT2G28170	0
AT2G28180	4
AT2G28190	4709
AT2G28200	127
AT2G28210	0
AT2G28220	0
AT2G28225	2
AT2G28230	532
AT2G28240	418
AT2G28250	574
AT2G28260	141
AT2G28270	2
AT2G28280	7
AT2G28290	5144
AT2G28305	246
AT2G28310	906
AT2G28315	566
AT2G28320	876
AT2G28330	184
AT2G28340	11
AT2G28350	727
AT2G28355	2286
AT2G28360	762
AT2G28370	759
AT2G28380	1143
AT2G28390	991
AT2G28400	340
AT2G28405	1447
AT2G28410	330
AT2G28420	27
AT2G28426	5
AT2G28430	702
AT2G28440	54
AT2G28450	804
AT2G28460	12
AT2G28470	10905
AT2G28480	311
AT2G28490	0
AT2G28500	212
AT2G28510	341
AT2G28520	1852
AT2G28540	1221
AT2G28550	24
AT2G28560	34
AT2G28570	10
AT2G28580	24
AT2G28590	158
AT2G28600	749
AT2G28605	334
AT2G28610	32
AT2G28620	963
AT2G28625	1
AT2G28630	2766
AT2G28640	0
AT2G28650	83
AT2G28660	196
AT2G28670	60
AT2G28671	11
AT2G28680	833
AT2G28690	11
AT2G28700	0
AT2G28710	2
AT2G28720	916
AT2G28725	6
AT2G28730	0
AT2G28740	1959
AT2G28750	0
AT2G28755	0
AT2G28760	665
AT2G28770	0
AT2G28780	2
AT2G28790	4847
AT2G28800	3468
AT2G28810	440
AT2G28815	13
AT2G28830	75
AT2G28840	4277
AT2G28850	0
AT2G28860	0
AT2G28870	263
AT2G28880	359
AT2G28890	528
AT2G28900	5712
AT2G28910	4984
AT2G28920	12
AT2G28930	690
AT2G28940	212
AT2G28950	4127
AT2G28960	31
AT2G28970	0
AT2G28980	0
AT2G28990	0
AT2G29000	0
AT2G29010	0
AT2G29020	1015
AT2G29030	0
AT2G29040	376
AT2G29045	0
AT2G29050	859
AT2G29060	1
AT2G29065	118
AT2G29070	194
AT2G29080	2909
AT2G29090	121
AT2G29100	0
AT2G29110	9
AT2G29120	0
AT2G29125	38
AT2G29130	10
AT2G29140	1245
AT2G29150	0
AT2G29160	0
AT2G29165	1
AT2G29170	13
AT2G29180	622
AT2G29190	1868
AT2G29200	908
AT2G29210	2121
AT2G29220	0
AT2G29230	0
AT2G29240	0
AT2G29250	0
AT2G29260	49
AT2G29263	0
AT2G29270	2
AT2G29280	0
AT2G29290	148
AT2G29300	10
AT2G29310	331
AT2G29320	192
AT2G29330	5
AT2G29340	104
AT2G29350	130
AT2G29360	696
AT2G29370	51
AT2G29380	4
AT2G29390	933
AT2G29400	1752
AT2G29410	46
AT2G29420	17
AT2G29430	0
AT2G29440	63
AT2G29450	2349
AT2G29452	0
AT2G29460	1
AT2G29470	0
AT2G29480	0
AT2G29485	0
AT2G29490	9
AT2G29500	73
AT2G29510	1881
AT2G29520	0
AT2G29525	137
AT2G29530	900
AT2G29540	294
AT2G29550	5243
AT2G29560	993
AT2G29570	814
AT2G29580	491
AT2G29590	135
AT2G29600	0
AT2G29605	0
AT2G29610	0
AT2G29620	2
AT2G29628	0
AT2G29630	6668
AT2G29640	121
AT2G29650	922
AT2G29654	1
AT2G29660	446
AT2G29670	509
AT2G29679	0
AT2G29680	151
AT2G29690	778
AT2G29700	930
AT2G29710	60
AT2G29720	81
AT2G29730	264
AT2G29735	1
AT2G29740	3
AT2G29750	17
AT2G29760	202
AT2G29770	1
AT2G29780	0
AT2G29790	1744
AT2G29800	0
AT2G29810	0
AT2G29820	0
AT2G29830	0
AT2G29840	7
AT2G29850	4
AT2G29860	0
AT2G29870	0
AT2G29880	84
AT2G29890	920
AT2G29900	272
AT2G29910	279
AT2G29920	0
AT2G29925	0
AT2G29930	4
AT2G29940	2299
AT2G29950	0
AT2G29960	1787
AT2G29970	1242
AT2G29980	4090
AT2G29990	573
AT2G29995	52
AT2G30000	220
AT2G30010	1358
AT2G30020	1225
AT2G30040	320
AT2G30050	1977
AT2G30060	1641
AT2G30070	654
AT2G30080	282
AT2G30090	0
AT2G30100	333
AT2G30105	769
AT2G30110	4914
AT2G30115	1
AT2G30120	442
AT2G30130	0
AT2G30140	25
AT2G30150	318
AT2G30160	376
AT2G30170	454
AT2G30180	0
AT2G30190	0
AT2G30200	1959
AT2G30210	0
AT2G30220	0
AT2G30230	86
AT2G30240	0
AT2G30250	16
AT2G30260	616
AT2G30270	292
AT2G30280	452
AT2G30290	1311
AT2G30300	0
AT2G30310	1
AT2G30320	365
AT2G30330	356
AT2G30340	1
AT2G30350	232
AT2G30360	0
AT2G30362	13
AT2G30370	366
AT2G30380	15
AT2G30385	0
AT2G30390	1709
AT2G30395	24
AT2G30400	30
AT2G30410	1240
AT2G30420	17
AT2G30424	1
AT2G30430	0
AT2G30432	133
AT2G30440	1676
AT2G30450	0
AT2G30460	378
AT2G30470	851
AT2G30480	168
AT2G30490	4367
AT2G30500	1817
AT2G30505	110
AT2G30520	616
AT2G30530	413
AT2G30540	233
AT2G30550	295
AT2G30560	2
AT2G30570	8434
AT2G30575	635
AT2G30580	571
AT2G30590	634
AT2G30600	2019
AT2G30615	0
AT2G30620	3381
AT2G30630	1002
AT2G30640	69
AT2G30650	187
AT2G30660	0
AT2G30670	0
AT2G30680	21
AT2G30690	255
AT2G30695	567
AT2G30700	1125
AT2G30710	767
AT2G30720	642
AT2G30730	3
AT2G30740	604
AT2G30750	0
AT2G30760	0
AT2G30766	27
AT2G30770	11
AT2G30780	396
AT2G30790	10
AT2G30800	1040
AT2G30810	2
AT2G30820	124
AT2G30830	37
AT2G30840	0
AT2G30850	0
AT2G30860	5419
AT2G30870	2310
AT2G30880	895
AT2G30890	147
AT2G30900	8
AT2G30910	378
AT2G30920	381
AT2G30925	0
AT2G30930	170
AT2G30933	99
AT2G30940	99
AT2G30942	51
AT2G30945	25
AT2G30950	5278
AT2G30960	66
AT2G30970	3783
AT2G30980	1983
AT2G30984	4
AT2G30985	0
AT2G30990	470
AT2G31005	0
AT2G31010	822
AT2G31018	0
AT2G31020	5
AT2G31030	0
AT2G31035	0
AT2G31040	1498
AT2G31050	0
AT2G31060	1807
AT2G31070	614
AT2G31080	0
AT2G31081	0
AT2G31082	1
AT2G31083	4
AT2G31085	1
AT2G31090	534
AT2G31100	63
AT2G31110	241
AT2G31130	360
AT2G31140	517
AT2G31141	28
AT2G31150	388
AT2G31160	35
AT2G31170	642
AT2G31180	1
AT2G31190	453
AT2G31200	764
AT2G31210	62
AT2G31215	1
AT2G31220	123
AT2G31230	14
AT2G31240	772
AT2G31250	141
AT2G31260	664
AT2G31265	0
AT2G31270	677
AT2G31280	898
AT2G31290	142
AT2G31300	146
AT2G31305	304
AT2G31310	0
AT2G31320	681
AT2G31335	0
AT2G31340	326
AT2G31345	0
AT2G31350	736
AT2G31360	3221
AT2G31370	1109
AT2G31380	70
AT2G31390	1466
AT2G31400	3880
AT2G31410	918
AT2G31420	0
AT2G31425	854
AT2G31430	73
AT2G31432	2
AT2G31440	716
AT2G31450	290
AT2G31460	0
AT2G31470	98
AT2G31480	46
AT2G31490	2293
AT2G31500	24
AT2G31510	1888
AT2G31520	0
AT2G31530	486
AT2G31540	2
AT2G31550	0
AT2G31560	564
AT2G31570	1727
AT2G31580	231
AT2G31585	52
AT2G31590	5
AT2G31600	125
AT2G31610	7747
AT2G31620	1
AT2G31625	1
AT2G31650	642
AT2G31660	1962
AT2G31670	1832
AT2G31680	187
AT2G31690	0
AT2G31700	0
AT2G31710	260
AT2G31720	1
AT2G31725	486
AT2G31730	230
AT2G31740	815
AT2G31750	0
AT2G31751	38
AT2G31760	14
AT2G31770	25
AT2G31780	102
AT2G31790	502
AT2G31800	827
AT2G31810	1751
AT2G31820	854
AT2G31830	733
AT2G31840	818
AT2G31850	0
AT2G31860	0
AT2G31862	0
AT2G31865	31
AT2G31870	159
AT2G31880	655
AT2G31890	414
AT2G31900	76
AT2G31902	20
AT2G31910	2
AT2G31920	13
AT2G31930	2
AT2G31940	23
AT2G31945	20
AT2G31953	0
AT2G31955	265
AT2G31957	1
AT2G31960	3600
AT2G31970	1345
AT2G31980	5546
AT2G31981	0
AT2G31985	846
AT2G31990	13
AT2G32000	560
AT2G32010	431
AT2G32020	4
AT2G32030	9
AT2G32040	770
AT2G32050	7
AT2G32060	4258
AT2G32070	730
AT2G32080	1308
AT2G32090	610
AT2G32100	46
AT2G32110	0
AT2G32120	105
AT2G32130	4
AT2G32140	51
AT2G32150	614
AT2G32160	22
AT2G32170	844
AT2G32179	43
AT2G32180	0
AT2G32190	37
AT2G32200	54
AT2G32210	122
AT2G32220	470
AT2G32230	1447
AT2G32235	131
AT2G32240	2520
AT2G32250	313
AT2G32260	1218
AT2G32270	13
AT2G32273	0
AT2G32275	0
AT2G32280	394
AT2G32290	59
AT2G32291	0
AT2G32295	286
AT2G32300	2
AT2G32310	0
AT2G32315	1
AT2G32320	541
AT2G32340	58
AT2G32350	0
AT2G32360	22
AT2G32370	0
AT2G32380	269
AT2G32390	132
AT2G32400	538
AT2G32410	331
AT2G32415	400
AT2G32430	311
AT2G32440	956
AT2G32450	737
AT2G32460	439
AT2G32470	0
AT2G32480	482
AT2G32487	8
AT2G32490	10
AT2G32500	514
AT2G32510	47
AT2G32520	1636
AT2G32530	253
AT2G32540	81
AT2G32550	2
AT2G32560	1007
AT2G32580	517
AT2G32590	356
AT2G32600	637
AT2G32610	0
AT2G32620	0
AT2G32630	117
AT2G32640	552
AT2G32645	0
AT2G32650	251
AT2G32660	23
AT2G32670	290
AT2G32680	4
AT2G32690	17934
AT2G32698	0
AT2G32700	3328
AT2G32710	596
AT2G32720	2056
AT2G32730	4942
AT2G32740	0
AT2G32750	7
AT2G32760	471
AT2G32765	655
AT2G32770	85
AT2G32780	13
AT2G32785	0
AT2G32788	0
AT2G32790	19
AT2G32795	90
AT2G32800	146
AT2G32810	1643
AT2G32820	0
AT2G32830	3
AT2G32835	0
AT2G32840	325
AT2G32850	1236
AT2G32860	578
AT2G32870	17
AT2G32880	95
AT2G32885	115
AT2G32890	0
AT2G32900	861
AT2G32905	0
AT2G32910	977
AT2G32920	2981
AT2G32930	846
AT2G32940	134
AT2G32950	903
AT2G32960	225
AT2G32970	859
AT2G32980	751
AT2G32990	250
AT2G33000	16
AT2G33010	2
AT2G33020	3
AT2G33030	0
AT2G33040	6675
AT2G33050	0
AT2G33051	15
AT2G33060	292
AT2G33070	7
AT2G33080	0
AT2G33090	0
AT2G33100	26
AT2G33110	126
AT2G33120	1392
AT2G33130	8
AT2G33140	0
AT2G33150	8585
AT2G33160	87
AT2G33170	573
AT2G33175	0
AT2G33180	180
AT2G33190	80
AT2G33200	29
AT2G33205	32
AT2G33210	2608
AT2G33220	1986
AT2G33230	4
AT2G33233	0
AT2G33240	388
AT2G33250	280
AT2G33255	547
AT2G33260	38
AT2G33270	147
AT2G33280	4
AT2G33290	350
AT2G33300	0
AT2G33310	720
AT2G33320	410
AT2G33330	683
AT2G33340	2769
AT2G33350	60
AT2G33360	422
AT2G33370	2688
AT2G33380	1430
AT2G33385	16
AT2G33390	362
AT2G33400	367
AT2G33410	3455
AT2G33420	46
AT2G33435	947
AT2G33450	982
AT2G33460	136
AT2G33470	1652
AT2G33480	250
AT2G33490	529
AT2G33500	623
AT2G33510	343
AT2G33520	1
AT2G33530	339
AT2G33540	905
AT2G33550	57
AT2G33560	311
AT2G33570	999
AT2G33580	508
AT2G33585	117
AT2G33590	86
AT2G33600	261
AT2G33610	664
AT2G33620	2013
AT2G33630	669
AT2G33640	123
AT2G33650	0
AT2G33655	0
AT2G33660	0
AT2G33670	189
AT2G33680	197
AT2G33685	0
AT2G33690	849
AT2G33700	554
AT2G33705	0
AT2G33707	0
AT2G33710	0
AT2G33720	1
AT2G33730	2525
AT2G33735	139
AT2G33740	517
AT2G33750	66
AT2G33760	42
AT2G33770	1287
AT2G33775	447
AT2G33780	0
AT2G33790	0
AT2G33793	162
AT2G33796	0
AT2G33800	6648
AT2G33810	0
AT2G33815	0
AT2G33820	253
AT2G33830	6070
AT2G33835	276
AT2G33840	821
AT2G33845	130
AT2G33847	33
AT2G33850	1986
AT2G33855	383
AT2G33860	1439
AT2G33870	1
AT2G33880	1375
AT2G33890	0
AT2G33900	0
AT2G33910	2
AT2G33920	0
AT2G33930	0
AT2G33940	0
AT2G33950	0
AT2G33960	0
AT2G33970	0
AT2G33980	214
AT2G33990	288
AT2G34000	0
AT2G34010	41
AT2G34020	2
AT2G34030	253
AT2G34040	1597
AT2G34050	389
AT2G34060	71
AT2G34070	327
AT2G34080	0
AT2G34090	509
AT2G34100	2
AT2G34110	0
AT2G34120	0
AT2G34123	0
AT2G34130	0
AT2G34135	0
AT2G34140	44
AT2G34150	702
AT2G34160	701
AT2G34170	426
AT2G34180	21
AT2G34185	30
AT2G34186	0
AT2G34190	652
AT2G34200	191
AT2G34202	0
AT2G34204	0
AT2G34208	0
AT2G34210	50
AT2G34220	20
AT2G34224	1
AT2G34230	17
AT2G34238	8
AT2G34240	42
AT2G34250	7976
AT2G34260	415
AT2G34270	0
AT2G34280	0
AT2G34290	0
AT2G34300	960
AT2G34310	603
AT2G34315	0
AT2G34317	0
AT2G34320	1
AT2G34325	13
AT2G34330	0
AT2G34340	230
AT2G34350	0
AT2G34355	98
AT2G34357	1923
AT2G34360	68
AT2G34370	15
AT2G34380	205
AT2G34390	4
AT2G34400	104
AT2G34410	888
AT2G34420	0
AT2G34430	492
AT2G34440	0
AT2G34450	73
AT2G34460	328
AT2G34470	850
AT2G34480	8418
AT2G34490	379
AT2G34500	31
AT2G34510	682
AT2G34520	796
AT2G34530	31
AT2G34540	21
AT2G34555	0
AT2G34560	1833
AT2G34570	138
AT2G34580	4
AT2G34585	581
AT2G34590	2590
AT2G34600	104
AT2G34610	2
AT2G34620	530
AT2G34630	804
AT2G34640	1645
AT2G34650	567
AT2G34655	1171
AT2G34660	2176
AT2G34670	151
AT2G34680	2299
AT2G34690	889
AT2G34700	201
AT2G34710	1358
AT2G34720	363
AT2G34730	606
AT2G34740	0
AT2G34750	1821
AT2G34760	10
AT2G34770	870
AT2G34780	737
AT2G34790	424
AT2G34810	2284
AT2G34820	14
AT2G34825	6
AT2G34830	86
AT2G34835	0
AT2G34840	371
AT2G34850	29
AT2G34860	1147
AT2G34870	249
AT2G34880	7
AT2G34890	4
AT2G34900	786
AT2G34910	0
AT2G34920	230
AT2G34925	30
AT2G34930	300
AT2G34940	4
AT2G34950	0
AT2G34960	45
AT2G34970	858
AT2G34980	66
AT2G34985	0
AT2G34990	1
AT2G35000	34
AT2G35010	614
AT2G35020	864
AT2G35030	204
AT2G35035	59
AT2G35040	1451
AT2G35050	3226
AT2G35060	1415
AT2G35070	34
AT2G35075	9
AT2G35080	0
AT2G35090	1
AT2G35100	488
AT2G35110	1764
AT2G35120	1559
AT2G35130	292
AT2G35140	126
AT2G35150	69
AT2G35155	435
AT2G35160	275
AT2G35170	228
AT2G35180	1
AT2G35190	1165
AT2G35200	10
AT2G35210	191
AT2G35215	4
AT2G35220	0
AT2G35230	472
AT2G35240	943
AT2G35250	7
AT2G35260	2783
AT2G35270	0
AT2G35280	0
AT2G35290	269
AT2G35300	41
AT2G35310	875
AT2G35320	416
AT2G35330	1640
AT2G35340	1143
AT2G35343	6
AT2G35345	22
AT2G35350	485
AT2G35360	217
AT2G35370	4745
AT2G35380	0
AT2G35382	0
AT2G35384	2
AT2G35387	2
AT2G35390	480
AT2G35410	1090
AT2G35420	45
AT2G35430	191
AT2G35450	657
AT2G35460	0
AT2G35470	494
AT2G35480	155
AT2G35490	1842
AT2G35500	702
AT2G35510	1176
AT2G35520	540
AT2G35530	556
AT2G35540	359
AT2G35550	47
AT2G35555	0
AT2G35570	4
AT2G35580	0
AT2G35585	7
AT2G35590	0
AT2G35600	72
AT2G35605	363
AT2G35610	1074
AT2G35612	0
AT2G35613	0
AT2G35615	3
AT2G35620	1296
AT2G35630	4405
AT2G35635	2111
AT2G35637	12
AT2G35640	0
AT2G35650	672
AT2G35658	90
AT2G35660	84
AT2G35670	6
AT2G35680	1868
AT2G35690	1058
AT2G35700	10
AT2G35710	77
AT2G35720	317
AT2G35730	6
AT2G35733	1
AT2G35736	87
AT2G35738	47
AT2G35740	0
AT2G35742	6
AT2G35743	2
AT2G35744	59
AT2G35747	0
AT2G35750	72
AT2G35760	471
AT2G35765	4
AT2G35770	0
AT2G35780	1355
AT2G35790	755
AT2G35795	489
AT2G35800	1152
AT2G35810	178
AT2G35820	614
AT2G35830	327
AT2G35840	2525
AT2G35850	0
AT2G35859	1
AT2G35860	99
AT2G35880	1504
AT2G35890	54
AT2G35900	356
AT2G35910	9
AT2G35920	938
AT2G35930	5
AT2G35935	0
AT2G35940	762
AT2G35945	4
AT2G35950	93
AT2G35960	983
AT2G35965	1
AT2G35970	0
AT2G35980	0
AT2G35990	0
AT2G36000	878
AT2G36010	307
AT2G36020	1366
AT2G36026	41
AT2G36030	0
AT2G36040	6
AT2G36050	366
AT2G36060	1416
AT2G36070	1377
AT2G36080	242
AT2G36090	6
AT2G36100	0
AT2G36110	0
AT2G36120	12
AT2G36130	739
AT2G36140	0
AT2G36145	471
AT2G36150	0
AT2G36160	6383
AT2G36170	3476
AT2G36180	53
AT2G36190	1745
AT2G36200	1147
AT2G36210	0
AT2G36220	80
AT2G36230	462
AT2G36240	613
AT2G36250	2448
AT2G36255	0
AT2G36260	1
AT2G36270	1847
AT2G36280	0
AT2G36290	752
AT2G36295	4
AT2G36300	515
AT2G36305	226
AT2G36307	186
AT2G36310	837
AT2G36320	648
AT2G36325	4
AT2G36330	184
AT2G36340	279
AT2G36350	1000
AT2G36355	116
AT2G36360	510
AT2G36370	208
AT2G36380	1228
AT2G36390	4265
AT2G36400	625
AT2G36402	0
AT2G36410	1428
AT2G36420	1328
AT2G36430	218
AT2G36440	0
AT2G36450	1
AT2G36460	2991
AT2G36470	112
AT2G36480	736
AT2G36490	3511
AT2G36500	142
AT2G36510	0
AT2G36520	0
AT2G36530	17353
AT2G36540	0
AT2G36550	0
AT2G36560	0
AT2G36570	2937
AT2G36580	2345
AT2G36590	550
AT2G36600	0
AT2G36610	6
AT2G36620	4616
AT2G36630	401
AT2G36640	9
AT2G36650	4
AT2G36660	226
AT2G36670	349
AT2G36680	329
AT2G36690	0
AT2G36695	4
AT2G36700	2
AT2G36710	1
AT2G36720	1241
AT2G36724	1
AT2G36730	164
AT2G36740	390
AT2G36750	34
AT2G36760	4
AT2G36770	6
AT2G36780	16
AT2G36790	0
AT2G36792	2
AT2G36800	183
AT2G36810	1143
AT2G36815	9
AT2G36830	8107
AT2G36835	568
AT2G36840	245
AT2G36850	4814
AT2G36854	0
AT2G36860	0
AT2G36870	125
AT2G36880	11590
AT2G36885	805
AT2G36890	164
AT2G36895	498
AT2G36900	623
AT2G36910	5124
AT2G36920	4
AT2G36930	938
AT2G36950	136
AT2G36960	535
AT2G36970	46
AT2G36980	55
AT2G36985	4
AT2G36990	1273
AT2G37000	6
AT2G37010	1
AT2G37020	559
AT2G37025	125
AT2G37030	20
AT2G37035	572
AT2G37040	5064
AT2G37050	2223
AT2G37060	197
AT2G37070	104
AT2G37080	2394
AT2G37090	221
AT2G37100	37
AT2G37110	1541
AT2G37120	951
AT2G37125	0
AT2G37130	4
AT2G37140	0
AT2G37150	338
AT2G37160	726
AT2G37170	420
AT2G37180	176
AT2G37190	4898
AT2G37195	106
AT2G37200	370
AT2G37210	77
AT2G37220	10772
AT2G37230	1285
AT2G37240	358
AT2G37250	1179
AT2G37260	1
AT2G37270	3661
AT2G37280	11
AT2G37290	631
AT2G37300	269
AT2G37310	173
AT2G37320	62
AT2G37330	44
AT2G37340	1585
AT2G37360	2
AT2G37362	1
AT2G37370	317
AT2G37380	119
AT2G37390	98
AT2G37400	538
AT2G37410	2118
AT2G37420	686
AT2G37430	4
AT2G37435	6
AT2G37440	3
AT2G37450	400
AT2G37460	99
AT2G37470	1985
AT2G37480	2065
AT2G37500	945
AT2G37510	160
AT2G37520	1262
AT2G37530	43
AT2G37540	49
AT2G37550	1019
AT2G37555	5
AT2G37560	109
AT2G37570	885
AT2G37580	118
AT2G37585	496
AT2G37590	184
AT2G37600	1641
AT2G37610	181
AT2G37620	3169
AT2G37630	1858
AT2G37640	804
AT2G37650	213
AT2G37660	5308
AT2G37670	186
AT2G37678	290
AT2G37680	373
AT2G37690	637
AT2G37700	12
AT2G37710	662
AT2G37720	0
AT2G37730	2
AT2G37740	4
AT2G37750	245
AT2G37760	453
AT2G37770	517
AT2G37780	0
AT2G37790	464
AT2G37800	0
AT2G37805	0
AT2G37810	0
AT2G37820	0
AT2G37830	0
AT2G37840	705
AT2G37860	1432
AT2G37870	8
AT2G37880	38
AT2G37890	115
AT2G37900	52
AT2G37910	0
AT2G37920	287
AT2G37925	11
AT2G37930	236
AT2G37940	936
AT2G37950	107
AT2G37960	88
AT2G37970	84
AT2G37975	351
AT2G37980	119
AT2G37990	1438
AT2G38000	502
AT2G38010	632
AT2G38020	1184
AT2G38025	539
AT2G38030	0
AT2G38040	6384
AT2G38050	293
AT2G38060	484
AT2G38070	221
AT2G38080	2977
AT2G38090	483
AT2G38100	16
AT2G38110	4452
AT2G38120	1951
AT2G38130	505
AT2G38140	2390
AT2G38150	3
AT2G38152	1
AT2G38160	204
AT2G38170	5928
AT2G38180	642
AT2G38185	95
AT2G38195	0
AT2G38210	15
AT2G38220	0
AT2G38230	696
AT2G38240	2
AT2G38250	12
AT2G38255	1
AT2G38260	694
AT2G38270	788
AT2G38280	1324
AT2G38290	445
AT2G38300	16
AT2G38310	827
AT2G38320	97
AT2G38325	0
AT2G38330	588
AT2G38340	6
AT2G38350	0
AT2G38360	648
AT2G38365	1
AT2G38370	478
AT2G38380	0
AT2G38390	0
AT2G38400	1067
AT2G38410	752
AT2G38420	206
AT2G38430	104
AT2G38440	1708
AT2G38450	410
AT2G38460	327
AT2G38465	139
AT2G38470	702
AT2G38480	245
AT2G38490	21
AT2G38500	335
AT2G38510	2
AT2G38520	4
AT2G38530	1466
AT2G38540	29064
AT2G38550	1592
AT2G38560	769
AT2G38570	147
AT2G38580	698
AT2G38590	0
AT2G38600	2
AT2G38610	448
AT2G38620	146
AT2G38630	342
AT2G38640	102
AT2G38646	0
AT2G38650	2562
AT2G38660	476
AT2G38670	2673
AT2G38680	323
AT2G38690	2
AT2G38695	93
AT2G38700	1997
AT2G38710	832
AT2G38720	180
AT2G38730	390
AT2G38740	881
AT2G38750	543
AT2G38760	193
AT2G38770	1513
AT2G38780	349
AT2G38790	0
AT2G38800	1241
AT2G38810	448
AT2G38820	1166
AT2G38823	43
AT2G38830	87
AT2G38840	786
AT2G38860	128
AT2G38870	236
AT2G38880	478
AT2G38890	2
AT2G38900	6
AT2G38905	321
AT2G38910	93
AT2G38920	141
AT2G38940	6
AT2G38950	980
AT2G38960	490
AT2G38970	373
AT2G38980	257
AT2G38990	0
AT2G38995	1009
AT2G39000	309
AT2G39010	4391
AT2G39020	1109
AT2G39030	0
AT2G39040	0
AT2G39050	317
AT2G39060	1
AT2G39080	996
AT2G39090	494
AT2G39100	158
AT2G39110	224
AT2G39120	65
AT2G39130	1175
AT2G39140	846
AT2G39160	1
AT2G39170	378
AT2G39175	0
AT2G39180	160
AT2G39190	1629
AT2G39200	2
AT2G39210	80
AT2G39220	697
AT2G39230	77
AT2G39240	17
AT2G39250	3
AT2G39260	1791
AT2G39270	516
AT2G39280	1742
AT2G39290	694
AT2G39300	935
AT2G39310	3
AT2G39320	16
AT2G39330	1625
AT2G39340	1830
AT2G39350	258
AT2G39355	0
AT2G39360	217
AT2G39370	0
AT2G39375	0
AT2G39380	0
AT2G39390	2932
AT2G39400	27
AT2G39410	1
AT2G39415	0
AT2G39420	184
AT2G39430	5
AT2G39435	109
AT2G39440	221
AT2G39445	175
AT2G39450	830
AT2G39460	7443
AT2G39470	963
AT2G39480	1341
AT2G39490	0
AT2G39500	288
AT2G39510	1678
AT2G39518	6
AT2G39520	0
AT2G39530	0
AT2G39540	0
AT2G39550	309
AT2G39560	94
AT2G39570	985
AT2G39580	1541
AT2G39590	12
AT2G39600	0
AT2G39610	0
AT2G39620	26
AT2G39630	625
AT2G39640	1
AT2G39650	808
AT2G39660	138
AT2G39670	1433
AT2G39675	121
AT2G39681	279
AT2G39690	20
AT2G39700	1471
AT2G39705	106
AT2G39710	56
AT2G39720	892
AT2G39725	189
AT2G39730	16934
AT2G39740	257
AT2G39750	1265
AT2G39760	819
AT2G39770	3680
AT2G39780	1346
AT2G39782	0
AT2G39790	0
AT2G39795	336
AT2G39800	4528
AT2G39805	478
AT2G39810	1185
AT2G39820	221
AT2G39830	310
AT2G39840	596
AT2G39850	1033
AT2G39851	6
AT2G39855	37
AT2G39860	0
AT2G39865	0
AT2G39870	1542
AT2G39880	64
AT2G39885	0
AT2G39890	560
AT2G39900	1523
AT2G39910	285
AT2G39920	265
AT2G39930	1044
AT2G39940	634
AT2G39950	741
AT2G39960	1446
AT2G39970	1625
AT2G39975	0
AT2G39980	137
AT2G39990	2083
AT2G40000	7671
AT2G40004	1
AT2G40008	0
AT2G40010	622
AT2G40020	326
AT2G40030	1370
AT2G40050	1
AT2G40060	3429
AT2G40070	1444
AT2G40080	2166
AT2G40085	148
AT2G40090	408
AT2G40095	44
AT2G40100	1949
AT2G40110	656
AT2G40113	5
AT2G40116	198
AT2G40120	114
AT2G40130	111
AT2G40140	5834
AT2G40150	56
AT2G40160	28
AT2G40165	0
AT2G40170	0
AT2G40180	1
AT2G40190	444
AT2G40200	25
AT2G40205	349
AT2G40210	0
AT2G40220	0
AT2G40230	102
AT2G40240	122
AT2G40250	90
AT2G40260	125
AT2G40270	562
AT2G40280	597
AT2G40290	2214
AT2G40300	1142
AT2G40310	0
AT2G40316	519
AT2G40320	167
AT2G40330	235
AT2G40340	101
AT2G40350	10
AT2G40360	2540
AT2G40370	0
AT2G40380	1330
AT2G40390	53
AT2G40400	788
AT2G40410	592
AT2G40420	219
AT2G40430	1633
AT2G40435	35
AT2G40440	1
AT2G40450	12
AT2G40460	655
AT2G40470	10
AT2G40475	1001
AT2G40480	421
AT2G40490	2382
AT2G40500	0
AT2G40510	2873
AT2G40520	73
AT2G40530	17
AT2G40540	1618
AT2G40550	654
AT2G40560	0
AT2G40570	207
AT2G40580	11
AT2G40590	1728
AT2G40600	512
AT2G40610	1326
AT2G40620	825
AT2G40630	437
AT2G40640	428
AT2G40650	876
AT2G40660	1248
AT2G40670	443
AT2G40680	0
AT2G40690	290
AT2G40700	505
AT2G40710	12
AT2G40711	52
AT2G40715	9
AT2G40720	111
AT2G40730	1860
AT2G40740	3
AT2G40745	0
AT2G40750	68
AT2G40760	299
AT2G40765	923
AT2G40770	749
AT2G40780	207
AT2G40790	87
AT2G40800	872
AT2G40805	0
AT2G40810	143
AT2G40815	187
AT2G40820	414
AT2G40830	666
AT2G40840	3841
AT2G40850	153
AT2G40860	439
AT2G40880	452
AT2G40890	930
AT2G40900	200
AT2G40910	2
AT2G40920	449
AT2G40925	2
AT2G40930	1209
AT2G40935	155
AT2G40940	620
AT2G40950	1048
AT2G40955	0
AT2G40960	111
AT2G40970	101
AT2G40980	516
AT2G40990	8
AT2G40995	2
AT2G41000	207
AT2G41010	974
AT2G41020	421
AT2G41040	299
AT2G41050	342
AT2G41060	785
AT2G41070	103
AT2G41080	224
AT2G41082	10
AT2G41090	366
AT2G41100	1135
AT2G41105	10
AT2G41110	369
AT2G41120	23
AT2G41130	186
AT2G41140	1599
AT2G41150	119
AT2G41160	493
AT2G41170	850
AT2G41178	2
AT2G41180	0
AT2G41190	528
AT2G41200	110
AT2G41210	851
AT2G41220	3773
AT2G41225	26
AT2G41230	5
AT2G41231	2
AT2G41240	8
AT2G41250	323
AT2G41260	0
AT2G41270	0
AT2G41280	0
AT2G41290	165
AT2G41300	69
AT2G41310	206
AT2G41312	77
AT2G41330	115
AT2G41340	53
AT2G41342	0
AT2G41350	401
AT2G41355	0
AT2G41360	12
AT2G41370	157
AT2G41375	0
AT2G41380	44
AT2G41390	0
AT2G41391	0
AT2G41400	0
AT2G41410	2490
AT2G41415	2
AT2G41417	0
AT2G41420	1897
AT2G41430	13104
AT2G41440	853
AT2G41445	300
AT2G41450	60
AT2G41451	5
AT2G41460	334
AT2G41470	70
AT2G41473	0
AT2G41475	470
AT2G41480	11
AT2G41490	407
AT2G41500	552
AT2G41505	37
AT2G41510	31
AT2G41515	0
AT2G41520	988
AT2G41530	1756
AT2G41540	2660
AT2G41550	902
AT2G41560	1590
AT2G41570	4
AT2G41580	11
AT2G41590	2
AT2G41600	566
AT2G41610	6
AT2G41616	0
AT2G41620	1371
AT2G41630	1539
AT2G41640	303
AT2G41650	2299
AT2G41660	36
AT2G41670	214
AT2G41680	1453
AT2G41690	58
AT2G41700	1369
AT2G41705	380
AT2G41710	666
AT2G41720	652
AT2G41730	3
AT2G41740	3190
AT2G41745	0
AT2G41750	4
AT2G41760	215
AT2G41770	559
AT2G41780	122
AT2G41790	1976
AT2G41800	148
AT2G41810	3
AT2G41820	990
AT2G41830	842
AT2G41835	117
AT2G41840	12809
AT2G41850	0
AT2G41860	5
AT2G41870	94
AT2G41880	257
AT2G41890	534
AT2G41900	2025
AT2G41905	7232
AT2G41910	0
AT2G41920	0
AT2G41930	3
AT2G41940	39
AT2G41945	357
AT2G41950	317
AT2G41960	1520
AT2G41970	163
AT2G41980	557
AT2G41990	855
AT2G41997	0
AT2G42000	0
AT2G42005	432
AT2G42010	1431
AT2G42020	0
AT2G42030	818
AT2G42040	368
AT2G42050	0
AT2G42060	0
AT2G42065	7
AT2G42070	459
AT2G42080	328
AT2G42090	0
AT2G42100	1
AT2G42110	141
AT2G42120	471
AT2G42130	875
AT2G42140	144
AT2G42150	10
AT2G42160	404
AT2G42170	131
AT2G42180	68
AT2G42190	631
AT2G42200	1999
AT2G42210	2651
AT2G42220	2135
AT2G42230	1364
AT2G42240	333
AT2G42247	33
AT2G42250	1
AT2G42260	160
AT2G42270	1144
AT2G42280	68
AT2G42290	160
AT2G42300	865
AT2G42310	1470
AT2G42320	846
AT2G42330	578
AT2G42340	0
AT2G42350	1
AT2G42360	0
AT2G42365	99
AT2G42370	0
AT2G42380	624
AT2G42388	3
AT2G42390	290
AT2G42395	37
AT2G42400	524
AT2G42410	219
AT2G42420	0
AT2G42425	0
AT2G42430	0
AT2G42440	0
AT2G42450	199
AT2G42455	1
AT2G42460	0
AT2G42465	0
AT2G42470	16
AT2G42475	16
AT2G42480	13
AT2G42485	52
AT2G42490	1839
AT2G42500	2214
AT2G42510	56
AT2G42520	1494
AT2G42530	3781
AT2G42540	13044
AT2G42550	0
AT2G42560	2
AT2G42570	1150
AT2G42580	1812
AT2G42590	3208
AT2G42600	3168
AT2G42610	28
AT2G42620	1181
AT2G42640	166
AT2G42650	244
AT2G42660	36
AT2G42670	496
AT2G42680	2309
AT2G42690	405
AT2G42700	768
AT2G42710	872
AT2G42720	69
AT2G42725	0
AT2G42730	243
AT2G42740	391
AT2G42750	571
AT2G42760	283
AT2G42770	617
AT2G42780	650
AT2G42790	753
AT2G42800	1327
AT2G42810	1161
AT2G42820	79
AT2G42830	358
AT2G42835	4
AT2G42840	14144
AT2G42850	2
AT2G42860	13
AT2G42865	74
AT2G42870	99
AT2G42880	1898
AT2G42885	481
AT2G42890	721
AT2G42900	274
AT2G42910	1345
AT2G42920	375
AT2G42930	0
AT2G42940	1
AT2G42950	133
AT2G42955	12
AT2G42960	245
AT2G42970	0
AT2G42975	82
AT2G42980	19
AT2G42990	1536
AT2G43000	1
AT2G43010	173
AT2G43020	2176
AT2G43030	4562
AT2G43040	854
AT2G43050	2
AT2G43060	22
AT2G43070	1065
AT2G43080	634
AT2G43090	2632
AT2G43100	194
AT2G43110	451
AT2G43120	564
AT2G43130	265
AT2G43137	1
AT2G43138	2
AT2G43139	0
AT2G43140	4
AT2G43141	0
AT2G43150	1079
AT2G43160	3843
AT2G43180	168
AT2G43190	226
AT2G43200	89
AT2G43210	685
AT2G43220	4
AT2G43230	796
AT2G43235	253
AT2G43240	797
AT2G43250	260
AT2G43255	0
AT2G43260	249
AT2G43261	2
AT2G43270	36
AT2G43280	276
AT2G43290	1655
AT2G43300	0
AT2G43310	30
AT2G43320	397
AT2G43330	556
AT2G43340	425
AT2G43350	542
AT2G43360	1826
AT2G43370	298
AT2G43375	177
AT2G43386	0
AT2G43390	2
AT2G43400	475
AT2G43410	1329
AT2G43420	973
AT2G43430	467
AT2G43440	7
AT2G43445	33
AT2G43450	1
AT2G43460	7763
AT2G43465	122
AT2G43470	18
AT2G43480	3
AT2G43490	1196
AT2G43500	385
AT2G43510	10
AT2G43520	100
AT2G43530	2939
AT2G43535	254
AT2G43540	116
AT2G43550	3234
AT2G43560	1214
AT2G43570	2
AT2G43580	0
AT2G43590	11
AT2G43600	0
AT2G43610	1472
AT2G43620	31
AT2G43630	880
AT2G43640	468
AT2G43650	1408
AT2G43660	1
AT2G43670	21
AT2G43680	6335
AT2G43690	220
AT2G43700	120
AT2G43710	3757
AT2G43720	88
AT2G43730	2
AT2G43740	0
AT2G43745	10
AT2G43750	2271
AT2G43760	447
AT2G43770	698
AT2G43780	378
AT2G43790	1307
AT2G43795	15
AT2G43800	1635
AT2G43810	864
AT2G43820	72
AT2G43830	11
AT2G43840	175
AT2G43850	174
AT2G43860	13
AT2G43865	0
AT2G43870	20
AT2G43880	0
AT2G43890	2
AT2G43900	1195
AT2G43910	924
AT2G43920	54
AT2G43930	12
AT2G43932	3
AT2G43940	222
AT2G43945	905
AT2G43950	1351
AT2G43960	94
AT2G43970	4731
AT2G43980	745
AT2G43990	141
AT2G44000	1
AT2G44010	14
AT2G44020	248
AT2G44030	1
AT2G44040	644
AT2G44050	1187
AT2G44060	5148
AT2G44065	554
AT2G44070	0
AT2G44080	254
AT2G44090	1221
AT2G44100	2435
AT2G44110	1
AT2G44120	4928
AT2G44130	0
AT2G44140	802
AT2G44150	689
AT2G44160	3348
AT2G44170	17
AT2G44175	0
AT2G44180	647
AT2G44190	135
AT2G44195	2
AT2G44198	0
AT2G44200	581
AT2G44210	459
AT2G44220	0
AT2G44230	387
AT2G44240	0
AT2G44250	0
AT2G44255	0
AT2G44260	0
AT2G44270	415
AT2G44280	231
AT2G44290	153
AT2G44300	173
AT2G44310	903
AT2G44320	0
AT2G44330	0
AT2G44340	0
AT2G44350	3065
AT2G44360	304
AT2G44370	0
AT2G44380	0
AT2G44383	0
AT2G44390	0
AT2G44400	1
AT2G44410	652
AT2G44420	313
AT2G44430	794
AT2G44440	407
AT2G44450	157
AT2G44460	25
AT2G44470	35
AT2G44480	9
AT2G44490	775
AT2G44500	1331
AT2G44510	239
AT2G44520	728
AT2G44525	517
AT2G44530	1063
AT2G44540	0
AT2G44550	1
AT2G44560	2
AT2G44570	8
AT2G44578	38
AT2G44580	196
AT2G44581	0
AT2G44590	15
AT2G44600	160
AT2G44610	1917
AT2G44620	1725
AT2G44630	47
AT2G44640	584
AT2G44650	1924
AT2G44660	537
AT2G44670	1374
AT2G44680	955
AT2G44690	75
AT2G44700	32
AT2G44710	1446
AT2G44730	883
AT2G44735	69
AT2G44740	359
AT2G44745	63
AT2G44750	176
AT2G44760	724
AT2G44770	1201
AT2G44780	1
AT2G44790	52
AT2G44798	16
AT2G44800	0
AT2G44810	3
AT2G44820	584
AT2G44830	1101
AT2G44840	501
AT2G44850	102
AT2G44860	1740
AT2G44870	775
AT2G44880	60
AT2G44890	0
AT2G44900	885
AT2G44910	98
AT2G44920	747
AT2G44925	0
AT2G44930	52
AT2G44940	201
AT2G44950	979
AT2G44970	951
AT2G44980	173
AT2G44990	0
AT2G44993	0
AT2G44995	5
AT2G45000	510
AT2G45010	632
AT2G45020	0
AT2G45023	58
AT2G45030	867
AT2G45040	126
AT2G45050	271
AT2G45060	597
AT2G45070	2737
AT2G45080	209
AT2G45090	0
AT2G45100	322
AT2G45110	0
AT2G45120	80
AT2G45130	66
AT2G45135	110
AT2G45140	882
AT2G45150	236
AT2G45160	712
AT2G45170	530
AT2G45180	2700
AT2G45190	714
AT2G45200	1067
AT2G45210	4
AT2G45220	1
AT2G45230	1
AT2G45240	779
AT2G45243	0
AT2G45245	105
AT2G45250	424
AT2G45260	563
AT2G45270	326
AT2G45280	159
AT2G45290	1910
AT2G45300	1104
AT2G45310	0
AT2G45315	2
AT2G45320	127
AT2G45330	349
AT2G45340	1350
AT2G45350	18
AT2G45360	0
AT2G45380	931
AT2G45390	0
AT2G45400	314
AT2G45403	0
AT2G45405	0
AT2G45406	0
AT2G45410	0
AT2G45420	6
AT2G45430	5
AT2G45440	873
AT2G45450	63
AT2G45460	463
AT2G45470	5302
AT2G45480	94
AT2G45490	159
AT2G45500	329
AT2G45510	28
AT2G45520	867
AT2G45530	53
AT2G45540	4165
AT2G45550	0
AT2G45560	606
AT2G45570	1
AT2G45580	0
AT2G45590	1061
AT2G45600	1659
AT2G45610	53
AT2G45620	1659
AT2G45630	179
AT2G45640	1260
AT2G45650	630
AT2G45660	217
AT2G45670	1135
AT2G45680	0
AT2G45685	0
AT2G45690	333
AT2G45695	350
AT2G45700	857
AT2G45710	795
AT2G45720	205
AT2G45730	594
AT2G45740	1228
AT2G45750	357
AT2G45760	3
AT2G45770	749
AT2G45780	5
AT2G45790	1468
AT2G45800	4
AT2G45810	2238
AT2G45820	3560
AT2G45830	17
AT2G45840	9
AT2G45850	830
AT2G45860	687
AT2G45870	337
AT2G45880	688
AT2G45890	20
AT2G45900	219
AT2G45910	761
AT2G45920	222
AT2G45930	14
AT2G45940	11
AT2G45950	356
AT2G45960	8082
AT2G45970	1726
AT2G45980	907
AT2G45990	872
AT2G46000	563
AT2G46020	3935
AT2G46030	492
AT2G46040	347
AT2G46050	14
AT2G46060	425
AT2G46070	90
AT2G46080	486
AT2G46090	541
AT2G46100	188
AT2G46110	172
AT2G46120	0
AT2G46130	0
AT2G46140	1774
AT2G46150	92
AT2G46160	301
AT2G46170	1096
AT2G46180	892
AT2G46190	0
AT2G46192	17
AT2G46200	249
AT2G46210	0
AT2G46220	259
AT2G46225	946
AT2G46230	900
AT2G46240	583
AT2G46250	382
AT2G46255	0
AT2G46260	1701
AT2G46270	727
AT2G46280	2629
AT2G46290	378
AT2G46300	26
AT2G46308	1
AT2G46310	208
AT2G46320	306
AT2G46330	1148
AT2G46340	1169
AT2G46360	2
AT2G46370	1528
AT2G46375	9
AT2G46380	271
AT2G46390	1444
AT2G46400	532
AT2G46410	5
AT2G46420	991
AT2G46430	35
AT2G46440	12
AT2G46450	167
AT2G46455	68
AT2G46460	0
AT2G46470	716
AT2G46480	7
AT2G46490	930
AT2G46493	1
AT2G46494	0
AT2G46495	0
AT2G46500	1736
AT2G46505	1633
AT2G46510	1109
AT2G46520	1438
AT2G46530	163
AT2G46535	157
AT2G46540	1063
AT2G46550	699
AT2G46560	2989
AT2G46567	0
AT2G46570	34
AT2G46572	10
AT2G46580	466
AT2G46590	646
AT2G46600	857
AT2G46610	249
AT2G46620	258
AT2G46630	403
AT2G46640	22
AT2G46650	236
AT2G46660	6
AT2G46670	0
AT2G46680	165
AT2G46685	2
AT2G46690	17
AT2G46700	746
AT2G46710	1264
AT2G46720	888
AT2G46730	37
AT2G46735	122
AT2G46740	4
AT2G46750	0
AT2G46760	29
AT2G46765	10
AT2G46770	196
AT2G46780	880
AT2G46790	46
AT2G46800	1685
AT2G46810	315
AT2G46820	3637
AT2G46830	156
AT2G46840	12
AT2G46850	9
AT2G46860	2749
AT2G46870	724
AT2G46880	118
AT2G46890	180
AT2G46900	648
AT2G46910	501
AT2G46915	551
AT2G46920	577
AT2G46930	724
AT2G46940	1
AT2G46950	175
AT2G46960	7
AT2G46970	146
AT2G46980	453
AT2G46990	17
AT2G46995	0
AT2G47000	40
AT2G47010	1459
AT2G47015	0
AT2G47020	298
AT2G47030	3153
AT2G47040	33421
AT2G47050	6721
AT2G47060	750
AT2G47070	5047
AT2G47090	443
AT2G47100	0
AT2G47110	5765
AT2G47115	3
AT2G47120	0
AT2G47130	6
AT2G47140	2
AT2G47150	0
AT2G47160	2107
AT2G47170	4852
AT2G47180	139
AT2G47190	13
AT2G47200	0
AT2G47210	923
AT2G47220	161
AT2G47230	650
AT2G47240	13108
AT2G47245	1
AT2G47250	1352
AT2G47260	164
AT2G47270	27
AT2G47275	0
AT2G47280	1
AT2G47300	132
AT2G47310	309
AT2G47320	2202
AT2G47330	783
AT2G47340	1
AT2G47350	529
AT2G47360	23
AT2G47370	200
AT2G47380	948
AT2G47390	2825
AT2G47400	6441
AT2G47410	1450
AT2G47420	655
AT2G47430	1
AT2G47440	1172
AT2G47450	2040
AT2G47460	354
AT2G47470	7214
AT2G47480	8
AT2G47485	88
AT2G47490	317
AT2G47500	1530
AT2G47510	4155
AT2G47520	1
AT2G47530	0
AT2G47540	0
AT2G47550	97
AT2G47560	58
AT2G47570	10
AT2G47580	603
AT2G47585	1
AT2G47590	3051
AT2G47600	1113
AT2G47610	7345
AT2G47620	493
AT2G47630	903
AT2G47640	810
AT2G47650	4083
AT2G47670	7
AT2G47680	163
AT2G47690	1438
AT2G47700	895
AT2G47710	1766
AT2G47720	0
AT2G47730	5216
AT2G47740	0
AT2G47750	317
AT2G47760	609
AT2G47770	470
AT2G47780	55
AT2G47790	540
AT2G47800	903
AT2G47810	0
AT2G47820	113
AT2G47830	417
AT2G47840	642
AT2G47844	4
AT2G47850	982
AT2G47860	130
AT2G47870	7
AT2G47880	62
AT2G47885	0
AT2G47890	163
AT2G47895	2
AT2G47900	1292
AT2G47910	290
AT2G47920	88
AT2G47930	62
AT2G47935	2
AT2G47940	3071
AT2G47950	2
AT2G47960	1110
AT2G47970	1097
AT2G47980	2360
AT2G47990	273
AT2G48000	335
AT2G48010	307
AT2G48020	847
AT2G48030	698
AT2G48060	2250
AT2G48070	641
AT2G48075	6
AT2G48080	41
AT2G48090	32
AT2G48100	1074
AT2G48110	876
AT2G48120	916
AT2G48121	6
AT2G48130	27
AT2G48140	0
AT2G48150	2
AT2G48160	2102
AT3G00970	1
AT3G00975	0
AT3G00980	0
AT3G00985	1
AT3G00995	30
AT3G01005	0
AT3G01010	0
AT3G01015	43
AT3G01020	298
AT3G01025	0
AT3G01030	1
AT3G01035	5
AT3G01040	760
AT3G01045	0
AT3G01050	916
AT3G01055	0
AT3G01060	226
AT3G01065	0
AT3G01070	144
AT3G01075	0
AT3G01080	32
AT3G01085	130
AT3G01090	2440
AT3G01095	0
AT3G01100	827
AT3G01105	0
AT3G01115	1
AT3G01120	5100
AT3G01125	0
AT3G01130	1109
AT3G01135	0
AT3G01140	66
AT3G01142	118
AT3G01145	0
AT3G01150	532
AT3G01155	0
AT3G01160	948
AT3G01165	0
AT3G01170	193
AT3G01175	0
AT3G01180	1420
AT3G01185	3
AT3G01190	0
AT3G01195	0
AT3G01200	61
AT3G01202	5
AT3G01205	0
AT3G01210	149
AT3G01215	0
AT3G01220	5
AT3G01225	0
AT3G01230	248
AT3G01235	9
AT3G01240	5462
AT3G01250	1588
AT3G01255	5
AT3G01260	0
AT3G01270	18901
AT3G01275	0
AT3G01280	3808
AT3G01285	0
AT3G01290	9
AT3G01295	39
AT3G01300	785
AT3G01305	0
AT3G01310	3272
AT3G01311	21
AT3G01313	1
AT3G01315	0
AT3G01316	2
AT3G01319	0
AT3G01320	1645
AT3G01322	1
AT3G01323	0
AT3G01324	0
AT3G01325	0
AT3G01326	0
AT3G01327	0
AT3G01328	94
AT3G01329	2
AT3G01330	271
AT3G01331	0
AT3G01340	1239
AT3G01345	3
AT3G01350	169
AT3G01360	280
AT3G01365	0
AT3G01370	1542
AT3G01375	12
AT3G01380	1083
AT3G01385	0
AT3G01390	2346
AT3G01395	0
AT3G01400	177
AT3G01410	524
AT3G01415	0
AT3G01420	2
AT3G01425	12
AT3G01430	202
AT3G01435	317
AT3G01440	408
AT3G01445	0
AT3G01450	275
AT3G01460	1538
AT3G01470	390
AT3G01475	0
AT3G01480	2872
AT3G01485	0
AT3G01490	365
AT3G01495	0
AT3G01500	13151
AT3G01505	0
AT3G01510	441
AT3G01513	1
AT3G01515	0
AT3G01516	3
AT3G01520	898
AT3G01525	0
AT3G01530	4
AT3G01535	1
AT3G01540	5311
AT3G01545	0
AT3G01550	78
AT3G01555	0
AT3G01560	981
AT3G01565	0
AT3G01570	24
AT3G01572	5
AT3G01575	0
AT3G01580	67
AT3G01585	2
AT3G01590	1074
AT3G01595	0
AT3G01600	5
AT3G01605	0
AT3G01610	615
AT3G01615	0
AT3G01620	1
AT3G01625	0
AT3G01630	13
AT3G01635	0
AT3G01640	1199
AT3G01645	0
AT3G01650	513
AT3G01655	0
AT3G01660	129
AT3G01665	0
AT3G01670	888
AT3G01675	0
AT3G01680	596
AT3G01690	2134
AT3G01695	0
AT3G01700	1708
AT3G01705	0
AT3G01710	226
AT3G01715	0
AT3G01720	773
AT3G01730	1
AT3G01735	0
AT3G01740	1067
AT3G01745	1
AT3G01750	766
AT3G01755	0
AT3G01760	2
AT3G01765	0
AT3G01770	1586
AT3G01775	0
AT3G01780	2096
AT3G01785	0
AT3G01790	1068
AT3G01795	39
AT3G01800	299
AT3G01805	0
AT3G01810	1479
AT3G01815	0
AT3G01820	794
AT3G01830	9
AT3G01835	1
AT3G01840	3
AT3G01845	0
AT3G01850	499
AT3G01855	1
AT3G01860	458
AT3G01865	0
AT3G01870	1
AT3G01880	0
AT3G01885	0
AT3G01890	203
AT3G01895	0
AT3G01900	0
AT3G01905	0
AT3G01910	3226
AT3G01915	0
AT3G01920	206
AT3G01925	0
AT3G01930	457
AT3G01935	3
AT3G01940	30
AT3G01945	1
AT3G01950	0
AT3G01960	38
AT3G01961	0
AT3G01965	0
AT3G01970	25
AT3G01975	0
AT3G01980	701
AT3G01985	0
AT3G01990	45
AT3G01995	0
AT3G02000	0
AT3G02010	0
AT3G02015	0
AT3G02020	34
AT3G02025	0
AT3G02030	462
AT3G02035	3
AT3G02040	323
AT3G02045	0
AT3G02050	1358
AT3G02055	0
AT3G02060	890
AT3G02065	417
AT3G02070	233
AT3G02075	0
AT3G02080	5380
AT3G02085	0
AT3G02090	6622
AT3G02095	0
AT3G02100	2
AT3G02105	0
AT3G02110	2756
AT3G02115	0
AT3G02120	376
AT3G02125	1
AT3G02130	1321
AT3G02135	0
AT3G02140	171
AT3G02145	0
AT3G02150	89
AT3G02155	0
AT3G02160	105
AT3G02165	1
AT3G02170	2307
AT3G02180	1545
AT3G02190	423
AT3G02195	0
AT3G02200	1772
AT3G02205	4
AT3G02210	343
AT3G02215	0
AT3G02220	877
AT3G02225	3
AT3G02230	10257
AT3G02235	0
AT3G02240	0
AT3G02242	0
AT3G02245	0
AT3G02250	1140
AT3G02255	0
AT3G02260	4541
AT3G02265	0
AT3G02270	1
AT3G02275	0
AT3G02280	412
AT3G02285	11
AT3G02290	245
AT3G02295	0
AT3G02300	1255
AT3G02305	0
AT3G02310	3862
AT3G02315	0
AT3G02320	567
AT3G02325	0
AT3G02330	71
AT3G02335	0
AT3G02340	391
AT3G02345	0
AT3G02350	2023
AT3G02360	4755
AT3G02365	0
AT3G02370	126
AT3G02380	90
AT3G02385	0
AT3G02390	0
AT3G02395	0
AT3G02400	0
AT3G02405	0
AT3G02410	33
AT3G02415	0
AT3G02420	1100
AT3G02425	0
AT3G02430	0
AT3G02435	14
AT3G02440	49
AT3G02445	21
AT3G02450	1096
AT3G02455	2
AT3G02460	466
AT3G02465	2
AT3G02470	26370
AT3G02475	0
AT3G02480	8712
AT3G02485	1
AT3G02490	306
AT3G02493	0
AT3G02495	1
AT3G02500	151
AT3G02505	0
AT3G02510	372
AT3G02515	15
AT3G02520	2429
AT3G02525	5
AT3G02530	2039
AT3G02535	0
AT3G02540	2258
AT3G02545	10
AT3G02550	1361
AT3G02555	275
AT3G02560	3567
AT3G02565	0
AT3G02570	1414
AT3G02575	0
AT3G02580	717
AT3G02585	6
AT3G02590	4
AT3G02595	0
AT3G02600	2058
AT3G02605	0
AT3G02610	21
AT3G02615	0
AT3G02620	19
AT3G02625	0
AT3G02630	2153
AT3G02635	0
AT3G02640	1330
AT3G02645	1
AT3G02650	687
AT3G02655	0
AT3G02660	490
AT3G02665	0
AT3G02670	2
AT3G02673	0
AT3G02677	121
AT3G02680	191
AT3G02685	0
AT3G02690	723
AT3G02695	0
AT3G02700	636
AT3G02705	0
AT3G02710	905
AT3G02715	0
AT3G02720	680
AT3G02725	2
AT3G02730	1226
AT3G02735	0
AT3G02740	463
AT3G02745	0
AT3G02750	1547
AT3G02755	0
AT3G02760	2951
AT3G02765	0
AT3G02770	258
AT3G02775	0
AT3G02780	1408
AT3G02785	0
AT3G02790	0
AT3G02795	0
AT3G02800	187
AT3G02805	0
AT3G02810	132
AT3G02815	0
AT3G02820	239
AT3G02825	0
AT3G02830	1574
AT3G02832	16
AT3G02835	0
AT3G02840	91
AT3G02845	0
AT3G02850	30
AT3G02855	0
AT3G02860	421
AT3G02870	1135
AT3G02875	768
AT3G02880	1229
AT3G02885	2
AT3G02890	1094
AT3G02895	3
AT3G02900	665
AT3G02905	0
AT3G02910	0
AT3G02915	0
AT3G02920	338
AT3G02925	0
AT3G02930	841
AT3G02935	0
AT3G02940	47
AT3G02945	0
AT3G02950	544
AT3G02955	0
AT3G02960	0
AT3G02970	17
AT3G02975	0
AT3G02980	83
AT3G02985	0
AT3G02990	160
AT3G02995	0
AT3G03000	7
AT3G03005	0
AT3G03010	304
AT3G03020	487
AT3G03025	20
AT3G03030	171
AT3G03035	1
AT3G03040	496
AT3G03045	0
AT3G03050	1192
AT3G03055	0
AT3G03060	480
AT3G03065	0
AT3G03070	1858
AT3G03075	0
AT3G03080	632
AT3G03085	14
AT3G03090	713
AT3G03095	0
AT3G03100	3391
AT3G03105	14
AT3G03110	713
AT3G03115	1
AT3G03120	293
AT3G03125	0
AT3G03130	492
AT3G03135	10
AT3G03140	737
AT3G03145	0
AT3G03150	1174
AT3G03155	0
AT3G03160	989
AT3G03165	21
AT3G03170	63
AT3G03175	0
AT3G03180	166
AT3G03190	0
AT3G03195	0
AT3G03200	20
AT3G03205	0
AT3G03210	268
AT3G03215	0
AT3G03220	487
AT3G03225	22
AT3G03230	1
AT3G03235	0
AT3G03240	1
AT3G03245	0
AT3G03250	5627
AT3G03255	0
AT3G03260	1
AT3G03265	169
AT3G03270	373
AT3G03272	4
AT3G03275	2
AT3G03280	0
AT3G03285	0
AT3G03290	0
AT3G03295	0
AT3G03300	1010
AT3G03305	756
AT3G03310	353
AT3G03320	419
AT3G03325	3
AT3G03330	483
AT3G03335	0
AT3G03340	968
AT3G03341	4
AT3G03345	0
AT3G03350	138
AT3G03355	0
AT3G03360	215
AT3G03365	0
AT3G03370	43
AT3G03375	0
AT3G03380	2725
AT3G03385	0
AT3G03400	1
AT3G03405	0
AT3G03410	0
AT3G03415	1
AT3G03420	322
AT3G03425	0
AT3G03430	2655
AT3G03435	2
AT3G03440	230
AT3G03445	0
AT3G03450	2633
AT3G03455	0
AT3G03460	260
AT3G03465	0
AT3G03470	1175
AT3G03475	7
AT3G03480	81
AT3G03490	303
AT3G03495	0
AT3G03500	0
AT3G03505	0
AT3G03510	20
AT3G03515	0
AT3G03520	25
AT3G03525	2
AT3G03530	20
AT3G03535	2
AT3G03540	531
AT3G03550	343
AT3G03555	0
AT3G03560	725
AT3G03570	422
AT3G03580	167
AT3G03585	0
AT3G03590	192
AT3G03595	0
AT3G03600	641
AT3G03605	2
AT3G03610	398
AT3G03615	0
AT3G03620	1
AT3G03625	0
AT3G03630	482
AT3G03635	0
AT3G03640	528
AT3G03645	0
AT3G03650	252
AT3G03655	0
AT3G03660	0
AT3G03665	0
AT3G03670	10
AT3G03675	0
AT3G03680	367
AT3G03685	0
AT3G03690	304
AT3G03695	0
AT3G03700	0
AT3G03702	27
AT3G03705	1
AT3G03710	1243
AT3G03715	0
AT3G03720	661
AT3G03725	0
AT3G03726	4
AT3G03730	0
AT3G03735	0
AT3G03740	1067
AT3G03745	0
AT3G03750	3
AT3G03755	0
AT3G03760	24
AT3G03765	0
AT3G03770	1316
AT3G03773	510
AT3G03775	0
AT3G03776	7
AT3G03780	7345
AT3G03785	0
AT3G03790	1645
AT3G03795	0
AT3G03800	88
AT3G03805	0
AT3G03810	643
AT3G03815	1
AT3G03820	24
AT3G03825	5
AT3G03826	1
AT3G03828	2
AT3G03830	2
AT3G03835	0
AT3G03840	13
AT3G03845	0
AT3G03847	0
AT3G03850	20
AT3G03852	0
AT3G03855	51
AT3G03860	785
AT3G03865	3
AT3G03870	372
AT3G03875	0
AT3G03880	497
AT3G03890	542
AT3G03895	0
AT3G03900	770
AT3G03905	0
AT3G03910	515
AT3G03915	0
AT3G03920	2027
AT3G03925	0
AT3G03930	12
AT3G03935	0
AT3G03940	4055
AT3G03945	7
AT3G03950	768
AT3G03955	0
AT3G03960	3802
AT3G03965	102
AT3G03970	235
AT3G03975	0
AT3G03980	446
AT3G03985	0
AT3G03990	982
AT3G03995	0
AT3G04000	38
AT3G04005	0
AT3G04010	8
AT3G04015	0
AT3G04020	136
AT3G04025	0
AT3G04030	59
AT3G04035	0
AT3G04040	89
AT3G04045	0
AT3G04050	11
AT3G04055	6
AT3G04060	26
AT3G04065	6
AT3G04070	55
AT3G04080	1360
AT3G04085	13
AT3G04090	2009
AT3G04095	0
AT3G04100	0
AT3G04110	12
AT3G04115	5
AT3G04120	12440
AT3G04125	0
AT3G04130	181
AT3G04135	0
AT3G04140	63
AT3G04145	0
AT3G04150	1
AT3G04155	17
AT3G04160	336
AT3G04165	15
AT3G04170	0
AT3G04175	30
AT3G04180	0
AT3G04181	12
AT3G04184	11
AT3G04185	0
AT3G04190	0
AT3G04195	1
AT3G04200	0
AT3G04205	0
AT3G04210	135
AT3G04215	18
AT3G04220	0
AT3G04225	1
AT3G04230	285
AT3G04235	0
AT3G04240	1988
AT3G04245	0
AT3G04250	1
AT3G04255	1
AT3G04260	1985
AT3G04265	0
AT3G04270	0
AT3G04275	4
AT3G04280	2
AT3G04285	10
AT3G04290	9994
AT3G04295	0
AT3G04300	16
AT3G04305	0
AT3G04310	132
AT3G04315	0
AT3G04320	21
AT3G04325	0
AT3G04330	1
AT3G04335	0
AT3G04340	3220
AT3G04345	0
AT3G04350	707
AT3G04355	0
AT3G04360	29
AT3G04365	0
AT3G04370	0
AT3G04375	1
AT3G04380	255
AT3G04385	0
AT3G04390	0
AT3G04395	0
AT3G04400	13544
AT3G04405	0
AT3G04410	5
AT3G04415	0
AT3G04420	3
AT3G04425	0
AT3G04430	0
AT3G04435	0
AT3G04440	0
AT3G04443	9
AT3G04445	3
AT3G04450	76
AT3G04455	0
AT3G04460	436
AT3G04470	2243
AT3G04475	0
AT3G04480	534
AT3G04485	66
AT3G04490	939
AT3G04495	0
AT3G04500	669
AT3G04505	0
AT3G04510	0
AT3G04515	0
AT3G04520	310
AT3G04525	0
AT3G04530	36
AT3G04535	0
AT3G04540	0
AT3G04545	0
AT3G04550	1120
AT3G04555	0
AT3G04560	305
AT3G04565	0
AT3G04570	0
AT3G04575	0
AT3G04580	408
AT3G04585	0
AT3G04590	658
AT3G04595	1
AT3G04600	1180
AT3G04605	1008
AT3G04610	1612
AT3G04615	0
AT3G04620	3476
AT3G04625	0
AT3G04630	639
AT3G04635	0
AT3G04640	533
AT3G04645	0
AT3G04650	447
AT3G04655	0
AT3G04660	14
AT3G04665	0
AT3G04670	984
AT3G04675	0
AT3G04680	592
AT3G04685	0
AT3G04690	439
AT3G04695	0
AT3G04700	13
AT3G04705	0
AT3G04710	489
AT3G04715	1
AT3G04717	0
AT3G04720	6
AT3G04725	0
AT3G04730	2578
AT3G04735	0
AT3G04740	1106
AT3G04745	0
AT3G04750	326
AT3G04755	29
AT3G04760	885
AT3G04765	0
AT3G04770	474
AT3G04775	1
AT3G04780	692
AT3G04785	0
AT3G04790	1275
AT3G04795	0
AT3G04800	17
AT3G04805	0
AT3G04810	514
AT3G04815	1
AT3G04820	445
AT3G04825	0
AT3G04830	1303
AT3G04835	0
AT3G04840	9893
AT3G04845	0
AT3G04850	173
AT3G04854	25
AT3G04855	0
AT3G04860	113
AT3G04870	1459
AT3G04875	0
AT3G04880	357
AT3G04890	268
AT3G04895	0
AT3G04900	0
AT3G04903	1
AT3G04905	0
AT3G04910	1692
AT3G04915	0
AT3G04920	6586
AT3G04925	0
AT3G04930	1284
AT3G04935	0
AT3G04940	916
AT3G04943	0
AT3G04945	0
AT3G04950	112
AT3G04955	0
AT3G04960	1261
AT3G04965	9
AT3G04970	261
AT3G04975	3
AT3G04980	494
AT3G04985	0
AT3G04990	7
AT3G04995	0
AT3G05000	782
AT3G05005	0
AT3G05010	212
AT3G05015	0
AT3G05020	3100
AT3G05025	0
AT3G05030	1476
AT3G05035	14
AT3G05040	962
AT3G05045	0
AT3G05050	750
AT3G05055	0
AT3G05060	2350
AT3G05070	524
AT3G05075	0
AT3G05080	0
AT3G05085	4
AT3G05090	1223
AT3G05095	0
AT3G05100	682
AT3G05105	0
AT3G05110	32
AT3G05115	0
AT3G05120	884
AT3G05125	0
AT3G05130	609
AT3G05135	0
AT3G05140	8
AT3G05145	0
AT3G05150	123
AT3G05152	4
AT3G05155	0
AT3G05160	491
AT3G05165	308
AT3G05170	167
AT3G05175	2
AT3G05180	302
AT3G05185	1
AT3G05190	478
AT3G05195	0
AT3G05200	334
AT3G05205	4
AT3G05210	385
AT3G05215	0
AT3G05220	9436
AT3G05225	0
AT3G05230	631
AT3G05235	0
AT3G05240	0
AT3G05245	0
AT3G05250	147
AT3G05260	5
AT3G05265	0
AT3G05270	759
AT3G05275	0
AT3G05280	1121
AT3G05285	0
AT3G05290	884
AT3G05295	0
AT3G05300	0
AT3G05305	0
AT3G05310	1
AT3G05315	0
AT3G05320	74
AT3G05325	8
AT3G05327	15
AT3G05330	381
AT3G05335	15
AT3G05340	203
AT3G05345	193
AT3G05350	839
AT3G05355	28
AT3G05360	47
AT3G05365	2
AT3G05370	77
AT3G05375	0
AT3G05380	1135
AT3G05385	1
AT3G05390	51
AT3G05395	0
AT3G05400	369
AT3G05410	265
AT3G05415	44
AT3G05420	2598
AT3G05425	0
AT3G05430	324
AT3G05440	0
AT3G05445	3
AT3G05450	6
AT3G05455	0
AT3G05460	2
AT3G05465	0
AT3G05470	916
AT3G05475	0
AT3G05480	139
AT3G05485	0
AT3G05490	688
AT3G05495	0
AT3G05500	1626
AT3G05505	0
AT3G05510	283
AT3G05515	0
AT3G05520	921
AT3G05525	0
AT3G05530	3418
AT3G05535	1
AT3G05540	0
AT3G05545	1289
AT3G05550	21
AT3G05555	0
AT3G05560	5161
AT3G05570	418
AT3G05575	0
AT3G05580	404
AT3G05585	0
AT3G05590	14546
AT3G05595	0
AT3G05600	3449
AT3G05605	0
AT3G05610	46
AT3G05620	34
AT3G05625	325
AT3G05630	52
AT3G05635	2
AT3G05640	186
AT3G05645	0
AT3G05650	96
AT3G05655	3
AT3G05660	42
AT3G05665	0
AT3G05670	2006
AT3G05675	211
AT3G05680	1674
AT3G05685	27
AT3G05690	37
AT3G05695	0
AT3G05700	417
AT3G05705	0
AT3G05710	546
AT3G05715	2
AT3G05720	168
AT3G05725	70
AT3G05727	0
AT3G05730	33
AT3G05735	2
AT3G05740	188
AT3G05741	0
AT3G05745	0
AT3G05746	0
AT3G05750	495
AT3G05755	0
AT3G05760	620
AT3G05765	0
AT3G05770	5
AT3G05775	0
AT3G05780	36
AT3G05785	0
AT3G05790	255
AT3G05795	0
AT3G05800	168
AT3G05805	0
AT3G05810	507
AT3G05815	0
AT3G05820	229
AT3G05825	0
AT3G05830	342
AT3G05835	0
AT3G05840	1652
AT3G05845	0
AT3G05850	601
AT3G05855	0
AT3G05858	6
AT3G05860	0
AT3G05870	246
AT3G05880	4671
AT3G05885	0
AT3G05890	109
AT3G05895	0
AT3G05900	3
AT3G05905	9
AT3G05910	1527
AT3G05915	4
AT3G05920	0
AT3G05925	3
AT3G05930	5
AT3G05932	13
AT3G05935	0
AT3G05936	13
AT3G05937	23
AT3G05940	423
AT3G05945	140
AT3G05950	0
AT3G05955	1
AT3G05960	5031
AT3G05965	0
AT3G05970	3107
AT3G05975	0
AT3G05980	513
AT3G05985	0
AT3G05990	703
AT3G05995	5
AT3G06000	0
AT3G06010	1188
AT3G06015	1
AT3G06019	0
AT3G06020	48
AT3G06025	2
AT3G06030	585
AT3G06035	803
AT3G06040	864
AT3G06045	1
AT3G06050	1817
AT3G06055	0
AT3G06060	558
AT3G06065	4
AT3G06070	111
AT3G06075	0
AT3G06080	458
AT3G06085	0
AT3G06090	1
AT3G06095	2
AT3G06100	18
AT3G06105	0
AT3G06110	462
AT3G06115	0
AT3G06120	9
AT3G06125	191
AT3G06130	3327
AT3G06135	0
AT3G06140	313
AT3G06145	45
AT3G06150	514
AT3G06155	0
AT3G06160	454
AT3G06165	0
AT3G06170	960
AT3G06180	199
AT3G06185	0
AT3G06190	1139
AT3G06200	394
AT3G06205	0
AT3G06210	342
AT3G06215	0
AT3G06220	570
AT3G06225	0
AT3G06230	0
AT3G06235	0
AT3G06240	479
AT3G06245	0
AT3G06250	637
AT3G06255	0
AT3G06260	45
AT3G06265	0
AT3G06270	352
AT3G06275	0
AT3G06280	0
AT3G06285	3
AT3G06290	1314
AT3G06295	0
AT3G06300	488
AT3G06310	526
AT3G06315	0
AT3G06320	436
AT3G06325	0
AT3G06330	308
AT3G06335	2
AT3G06340	691
AT3G06345	11
AT3G06350	1861
AT3G06355	515
AT3G06360	36
AT3G06370	38
AT3G06375	7
AT3G06380	683
AT3G06385	0
AT3G06390	8
AT3G06395	0
AT3G06400	4302
AT3G06405	0
AT3G06410	1447
AT3G06415	0
AT3G06420	267
AT3G06425	7
AT3G06430	786
AT3G06433	210
AT3G06435	32
AT3G06436	0
AT3G06437	19
AT3G06440	532
AT3G06445	0
AT3G06450	1837
AT3G06455	140
AT3G06460	0
AT3G06465	0
AT3G06470	171
AT3G06475	0
AT3G06480	1412
AT3G06483	1179
AT3G06485	0
AT3G06490	23
AT3G06495	1
AT3G06500	2686
AT3G06510	1838
AT3G06515	0
AT3G06520	121
AT3G06525	0
AT3G06530	1846
AT3G06535	1
AT3G06540	592
AT3G06545	12
AT3G06550	1875
AT3G06555	1
AT3G06560	13
AT3G06565	0
AT3G06570	162
AT3G06575	6
AT3G06580	2359
AT3G06585	0
AT3G06590	521
AT3G06595	0
AT3G06600	73
AT3G06605	0
AT3G06610	781
AT3G06615	0
AT3G06620	608
AT3G06625	1
AT3G06630	125
AT3G06635	0
AT3G06640	68
AT3G06645	0
AT3G06650	5647
AT3G06655	0
AT3G06660	317
AT3G06665	0
AT3G06670	2094
AT3G06675	10
AT3G06680	982
AT3G06685	1
AT3G06690	26
AT3G06695	0
AT3G06700	4547
AT3G06710	32
AT3G06715	0
AT3G06720	1566
AT3G06725	0
AT3G06730	446
AT3G06735	2
AT3G06740	420
AT3G06745	0
AT3G06750	333
AT3G06755	5
AT3G06760	849
AT3G06765	0
AT3G06770	339
AT3G06775	0
AT3G06778	422
AT3G06780	155
AT3G06785	3
AT3G06790	593
AT3G06795	0
AT3G06805	0
AT3G06810	1675
AT3G06815	0
AT3G06820	521
AT3G06830	3
AT3G06835	3
AT3G06840	339
AT3G06845	0
AT3G06850	1369
AT3G06855	0
AT3G06860	4614
AT3G06868	54
AT3G06870	0
AT3G06880	776
AT3G06890	146
AT3G06895	0
AT3G06900	0
AT3G06905	0
AT3G06910	303
AT3G06915	0
AT3G06920	318
AT3G06925	3
AT3G06930	783
AT3G06935	0
AT3G06940	633
AT3G06950	134
AT3G06955	0
AT3G06960	542
AT3G06962	7
AT3G06970	0
AT3G06975	0
AT3G06980	1428
AT3G06985	2
AT3G06990	0
AT3G06995	0
AT3G07000	0
AT3G07005	1
AT3G07010	2013
AT3G07020	1074
AT3G07025	0
AT3G07030	1234
AT3G07040	164
AT3G07045	5
AT3G07050	1777
AT3G07055	0
AT3G07060	456
AT3G07065	0
AT3G07070	133
AT3G07075	0
AT3G07080	462
AT3G07085	0
AT3G07090	1862
AT3G07095	0
AT3G07100	4470
AT3G07105	1
AT3G07110	3773
AT3G07115	0
AT3G07120	106
AT3G07125	0
AT3G07130	60
AT3G07135	0
AT3G07140	742
AT3G07150	13
AT3G07155	0
AT3G07160	5821
AT3G07165	0
AT3G07170	1139
AT3G07175	3
AT3G07180	2036
AT3G07185	0
AT3G07190	226
AT3G07195	1
AT3G07200	463
AT3G07205	3
AT3G07210	420
AT3G07215	224
AT3G07220	833
AT3G07225	0
AT3G07230	2282
AT3G07235	0
AT3G07245	0
AT3G07250	0
AT3G07255	15
AT3G07260	15
AT3G07265	0
AT3G07270	642
AT3G07273	0
AT3G07275	0
AT3G07280	936
AT3G07290	118
AT3G07295	0
AT3G07300	826
AT3G07305	0
AT3G07310	852
AT3G07315	0
AT3G07320	2548
AT3G07325	0
AT3G07330	1271
AT3G07335	0
AT3G07340	363
AT3G07345	0
AT3G07350	65
AT3G07355	1
AT3G07360	965
AT3G07365	0
AT3G07370	351
AT3G07375	0
AT3G07380	0
AT3G07385	0
AT3G07390	3817
AT3G07395	0
AT3G07400	819
AT3G07405	0
AT3G07410	470
AT3G07415	0
AT3G07420	254
AT3G07425	1
AT3G07430	1477
AT3G07435	0
AT3G07440	248
AT3G07450	1
AT3G07460	1397
AT3G07465	7
AT3G07470	783
AT3G07475	0
AT3G07480	2866
AT3G07485	1
AT3G07490	4
AT3G07495	0
AT3G07500	68
AT3G07505	2
AT3G07510	14
AT3G07515	2
AT3G07520	127
AT3G07522	0
AT3G07525	134
AT3G07530	113
AT3G07540	1241
AT3G07545	0
AT3G07550	257
AT3G07555	375
AT3G07560	1935
AT3G07565	486
AT3G07568	585
AT3G07570	431
AT3G07580	146
AT3G07585	0
AT3G07590	374
AT3G07600	15
AT3G07605	0
AT3G07610	1302
AT3G07615	0
AT3G07620	484
AT3G07625	0
AT3G07630	722
AT3G07635	0
AT3G07640	570
AT3G07645	0
AT3G07650	1345
AT3G07655	0
AT3G07660	2303
AT3G07665	0
AT3G07670	555
AT3G07675	38
AT3G07680	2375
AT3G07685	0
AT3G07690	301
AT3G07695	0
AT3G07700	1825
AT3G07705	0
AT3G07710	1
AT3G07715	24
AT3G07720	563
AT3G07725	35
AT3G07730	81
AT3G07735	25
AT3G07740	483
AT3G07745	1
AT3G07750	425
AT3G07755	0
AT3G07760	871
AT3G07765	0
AT3G07770	2627
AT3G07775	0
AT3G07780	1349
AT3G07785	0
AT3G07790	1153
AT3G07795	0
AT3G07800	365
AT3G07805	0
AT3G07810	1845
AT3G07815	0
AT3G07820	14996
AT3G07825	2
AT3G07830	457
AT3G07835	0
AT3G07840	4
AT3G07845	0
AT3G07850	46244
AT3G07855	0
AT3G07860	444
AT3G07865	0
AT3G07870	192
AT3G07875	6
AT3G07880	5441
AT3G07885	0
AT3G07890	1090
AT3G07895	5
AT3G07900	0
AT3G07905	0
AT3G07910	753
AT3G07915	0
AT3G07920	50
AT3G07925	0
AT3G07930	181
AT3G07935	0
AT3G07940	498
AT3G07945	0
AT3G07950	1046
AT3G07955	0
AT3G07960	389
AT3G07965	0
AT3G07970	2
AT3G07975	0
AT3G07980	797
AT3G07985	0
AT3G07990	242
AT3G07995	0
AT3G08000	99
AT3G08005	0
AT3G08010	581
AT3G08020	777
AT3G08025	0
AT3G08030	4517
AT3G08035	0
AT3G08040	12
AT3G08045	3
AT3G08050	0
AT3G08055	0
AT3G08065	111
AT3G08070	0
AT3G08075	8
AT3G08080	0
AT3G08085	0
AT3G08090	3
AT3G08100	0
AT3G08105	0
AT3G08110	0
AT3G08115	33
AT3G08120	0
AT3G08125	0
AT3G08130	2
AT3G08135	0
AT3G08140	0
AT3G08150	0
AT3G08155	0
AT3G08160	0
AT3G08165	57
AT3G08170	1
AT3G08175	0
AT3G08185	13
AT3G08190	69
AT3G08200	0
AT3G08205	0
AT3G08210	1
AT3G08215	0
AT3G08220	17
AT3G08225	3
AT3G08230	0
AT3G08235	0
AT3G08240	19
AT3G08245	0
AT3G08250	0
AT3G08255	0
AT3G08260	0
AT3G08265	0
AT3G08270	0
AT3G08275	7
AT3G08280	0
AT3G08285	0
AT3G08290	0
AT3G08295	0
AT3G08300	2
AT3G08310	11
AT3G08315	273
AT3G08325	3
AT3G08330	0
AT3G08335	0
AT3G08340	0
AT3G08345	0
AT3G08350	0
AT3G08355	0
AT3G08360	0
AT3G08365	0
AT3G08370	0
AT3G08380	0
AT3G08390	0
AT3G08395	0
AT3G08400	0
AT3G08405	0
AT3G08410	0
AT3G08415	0
AT3G08420	0
AT3G08425	4
AT3G08430	0
AT3G08435	1
AT3G08450	0
AT3G08455	0
AT3G08460	0
AT3G08465	0
AT3G08470	0
AT3G08475	0
AT3G08480	0
AT3G08485	0
AT3G08490	0
AT3G08495	22
AT3G08500	38
AT3G08505	269
AT3G08510	4936
AT3G08515	0
AT3G08520	1698
AT3G08525	1
AT3G08530	8978
AT3G08535	0
AT3G08545	5
AT3G08550	1234
AT3G08560	2828
AT3G08570	162
AT3G08575	0
AT3G08580	25113
AT3G08585	0
AT3G08590	4327
AT3G08595	0
AT3G08600	530
AT3G08605	0
AT3G08610	2938
AT3G08615	0
AT3G08620	190
AT3G08630	630
AT3G08635	1
AT3G08636	0
AT3G08640	1365
AT3G08645	0
AT3G08650	1653
AT3G08655	5
AT3G08660	12
AT3G08665	0
AT3G08670	828
AT3G08675	0
AT3G08680	2666
AT3G08685	7
AT3G08690	674
AT3G08695	0
AT3G08700	7
AT3G08705	0
AT3G08710	449
AT3G08715	0
AT3G08720	779
AT3G08725	0
AT3G08730	1215
AT3G08735	0
AT3G08740	1863
AT3G08745	0
AT3G08750	5
AT3G08755	0
AT3G08760	876
AT3G08765	0
AT3G08770	27282
AT3G08775	0
AT3G08780	364
AT3G08785	0
AT3G08790	686
AT3G08795	0
AT3G08800	192
AT3G08805	2
AT3G08810	7
AT3G08815	0
AT3G08820	105
AT3G08825	0
AT3G08835	0
AT3G08840	791
AT3G08845	0
AT3G08850	2861
AT3G08855	0
AT3G08860	37
AT3G08870	1
AT3G08875	0
AT3G08880	313
AT3G08885	24
AT3G08890	497
AT3G08895	0
AT3G08900	2
AT3G08905	0
AT3G08910	624
AT3G08915	0
AT3G08920	267
AT3G08925	0
AT3G08930	1887
AT3G08935	0
AT3G08940	4044
AT3G08943	765
AT3G08945	0
AT3G08947	294
AT3G08950	255
AT3G08960	1091
AT3G08965	0
AT3G08970	478
AT3G08975	0
AT3G08980	127
AT3G08985	0
AT3G08990	415
AT3G09000	760
AT3G09005	2
AT3G09010	76
AT3G09015	0
AT3G09020	1
AT3G09025	0
AT3G09030	356
AT3G09032	54
AT3G09035	639
AT3G09040	114
AT3G09045	0
AT3G09050	225
AT3G09055	2
AT3G09060	115
AT3G09065	1
AT3G09070	671
AT3G09075	0
AT3G09080	38
AT3G09085	53
AT3G09090	1628
AT3G09095	1
AT3G09100	1814
AT3G09105	0
AT3G09110	0
AT3G09115	0
AT3G09120	1
AT3G09125	0
AT3G09130	0
AT3G09135	0
AT3G09140	0
AT3G09145	0
AT3G09150	403
AT3G09155	4
AT3G09160	42
AT3G09162	27
AT3G09165	1
AT3G09170	0
AT3G09175	0
AT3G09180	461
AT3G09185	0
AT3G09190	178
AT3G09195	1
AT3G09200	11370
AT3G09205	1
AT3G09210	861
AT3G09220	0
AT3G09225	0
AT3G09230	231
AT3G09240	2
AT3G09245	0
AT3G09250	302
AT3G09255	1
AT3G09260	16
AT3G09265	0
AT3G09270	1
AT3G09275	0
AT3G09280	0
AT3G09285	0
AT3G09290	0
AT3G09295	0
AT3G09300	1107
AT3G09305	0
AT3G09310	43
AT3G09315	1
AT3G09320	535
AT3G09325	0
AT3G09330	0
AT3G09335	0
AT3G09340	0
AT3G09345	4
AT3G09350	524
AT3G09355	0
AT3G09360	412
AT3G09365	0
AT3G09370	367
AT3G09375	5
AT3G09380	7
AT3G09385	1
AT3G09390	27942
AT3G09395	0
AT3G09400	6
AT3G09405	11
AT3G09410	505
AT3G09415	16
AT3G09425	0
AT3G09430	40
AT3G09435	0
AT3G09440	13164
AT3G09445	0
AT3G09450	4
AT3G09455	452
AT3G09465	3
AT3G09470	503
AT3G09475	0
AT3G09480	109
AT3G09485	0
AT3G09490	8
AT3G09495	6
AT3G09500	8726
AT3G09505	0
AT3G09510	0
AT3G09515	1
AT3G09520	9
AT3G09525	27
AT3G09530	108
AT3G09540	42
AT3G09545	22
AT3G09550	221
AT3G09555	10
AT3G09560	1108
AT3G09565	1
AT3G09570	1047
AT3G09575	0
AT3G09580	301
AT3G09585	0
AT3G09590	8
AT3G09595	0
AT3G09600	42
AT3G09605	0
AT3G09615	0
AT3G09620	33
AT3G09625	0
AT3G09630	6715
AT3G09635	0
AT3G09640	1
AT3G09645	0
AT3G09650	627
AT3G09655	0
AT3G09660	147
AT3G09665	0
AT3G09670	531
AT3G09675	0
AT3G09680	89
AT3G09685	0
AT3G09690	387
AT3G09695	1
AT3G09700	340
AT3G09705	0
AT3G09710	325
AT3G09720	345
AT3G09725	13
AT3G09730	192
AT3G09735	913
AT3G09740	1522
AT3G09745	4
AT3G09750	0
AT3G09755	0
AT3G09760	458
AT3G09765	0
AT3G09770	878
AT3G09775	9
AT3G09780	69
AT3G09785	1
AT3G09790	5
AT3G09795	1
AT3G09800	687
AT3G09810	1091
AT3G09815	0
AT3G09820	7323
AT3G09825	0
AT3G09830	137
AT3G09835	0
AT3G09840	13184
AT3G09845	0
AT3G09850	1918
AT3G09855	7
AT3G09860	2086
AT3G09863	5
AT3G09865	0
AT3G09870	303
AT3G09875	0
AT3G09880	744
AT3G09890	324
AT3G09895	0
AT3G09900	923
AT3G09905	0
AT3G09910	138
AT3G09915	0
AT3G09920	849
AT3G09922	1
AT3G09925	0
AT3G09930	819
AT3G09935	0
AT3G09940	0
AT3G09945	0
AT3G09950	2
AT3G09955	7
AT3G09960	3
AT3G09965	0
AT3G09970	649
AT3G09980	2629
AT3G09985	3
AT3G09990	2
AT3G09995	0
AT3G10000	165
AT3G10010	811
AT3G10015	0
AT3G10020	4665
AT3G10030	949
AT3G10035	0
AT3G10040	367
AT3G10050	1038
AT3G10060	575
AT3G10070	415
AT3G10080	297
AT3G10090	709
AT3G10100	20
AT3G10110	90
AT3G10113	1
AT3G10114	0
AT3G10116	20
AT3G10120	0
AT3G10130	245
AT3G10140	409
AT3G10150	212
AT3G10160	1125
AT3G10180	457
AT3G10185	16
AT3G10190	1979
AT3G10195	1
AT3G10200	216
AT3G10210	265
AT3G10220	573
AT3G10230	569
AT3G10240	0
AT3G10250	632
AT3G10260	908
AT3G10270	947
AT3G10280	2
AT3G10282	2
AT3G10290	114
AT3G10300	1439
AT3G10310	512
AT3G10320	16
AT3G10330	583
AT3G10340	1120
AT3G10350	623
AT3G10360	1714
AT3G10370	2118
AT3G10380	2493
AT3G10390	1048
AT3G10400	0
AT3G10405	423
AT3G10410	6262
AT3G10415	0
AT3G10420	784
AT3G10430	0
AT3G10439	0
AT3G10440	328
AT3G10450	76
AT3G10455	24
AT3G10460	3
AT3G10470	4
AT3G10480	687
AT3G10490	1102
AT3G10500	558
AT3G10510	2
AT3G10520	391
AT3G10525	46
AT3G10527	0
AT3G10530	594
AT3G10540	982
AT3G10550	638
AT3G10560	59
AT3G10570	4878
AT3G10572	302
AT3G10575	0
AT3G10580	6
AT3G10585	0
AT3G10590	3
AT3G10595	0
AT3G10600	6
AT3G10605	3
AT3G10610	1301
AT3G10620	443
AT3G10630	182
AT3G10640	476
AT3G10650	1938
AT3G10660	325
AT3G10670	887
AT3G10680	63
AT3G10690	1703
AT3G10700	495
AT3G10710	0
AT3G10720	1544
AT3G10730	758
AT3G10740	2813
AT3G10745	0
AT3G10750	16
AT3G10760	569
AT3G10770	1337
AT3G10780	36
AT3G10790	0
AT3G10800	1277
AT3G10810	857
AT3G10815	3
AT3G10820	272
AT3G10840	478
AT3G10845	3
AT3G10850	2382
AT3G10860	3554
AT3G10870	347
AT3G10880	65
AT3G10890	10
AT3G10900	2
AT3G10910	14
AT3G10915	746
AT3G10920	3673
AT3G10930	192
AT3G10940	909
AT3G10950	0
AT3G10960	640
AT3G10970	1186
AT3G10974	0
AT3G10980	509
AT3G10985	2585
AT3G10986	4
AT3G10990	0
AT3G11000	1533
AT3G11010	136
AT3G11020	71
AT3G11030	291
AT3G11040	481
AT3G11050	579
AT3G11060	2
AT3G11070	734
AT3G11080	9
AT3G11090	161
AT3G11100	782
AT3G11110	23
AT3G11120	1844
AT3G11130	8388
AT3G11150	3
AT3G11160	113
AT3G11165	161
AT3G11170	3343
AT3G11180	16
AT3G11200	1667
AT3G11210	1152
AT3G11220	235
AT3G11230	337
AT3G11240	331
AT3G11250	1645
AT3G11260	3
AT3G11270	367
AT3G11280	172
AT3G11285	0
AT3G11290	570
AT3G11300	0
AT3G11310	0
AT3G11320	567
AT3G11325	0
AT3G11330	1481
AT3G11340	17
AT3G11350	0
AT3G11370	0
AT3G11380	0
AT3G11385	0
AT3G11390	2
AT3G11395	0
AT3G11397	433
AT3G11400	2798
AT3G11402	63
AT3G11405	0
AT3G11410	2132
AT3G11415	1
AT3G11420	1227
AT3G11430	0
AT3G11435	0
AT3G11440	175
AT3G11450	1705
AT3G11460	67
AT3G11470	254
AT3G11480	243
AT3G11490	554
AT3G11500	925
AT3G11505	0
AT3G11510	6315
AT3G11520	247
AT3G11530	537
AT3G11540	1344
AT3G11550	12
AT3G11560	2259
AT3G11570	31
AT3G11580	143
AT3G11590	885
AT3G11591	1
AT3G11600	142
AT3G11620	471
AT3G11630	4775
AT3G11640	27
AT3G11650	387
AT3G11660	290
AT3G11670	849
AT3G11673	0
AT3G11680	83
AT3G11690	239
AT3G11700	2394
AT3G11710	3990
AT3G11720	111
AT3G11730	924
AT3G11740	5
AT3G11745	122
AT3G11750	30
AT3G11760	808
AT3G11770	398
AT3G11773	1
AT3G11780	362
AT3G11800	932
AT3G11810	551
AT3G11820	821
AT3G11825	391
AT3G11830	4565
AT3G11840	4
AT3G11850	533
AT3G11860	5
AT3G11870	0
AT3G11880	842
AT3G11890	387
AT3G11900	423
AT3G11910	4381
AT3G11920	1
AT3G11930	1982
AT3G11940	9055
AT3G11945	439
AT3G11950	586
AT3G11960	1326
AT3G11964	2386
AT3G11970	0
AT3G11980	4
AT3G11990	3
AT3G12000	1702
AT3G12010	1280
AT3G12020	1258
AT3G12030	0
AT3G12040	36
AT3G12050	2236
AT3G12060	51
AT3G12070	47
AT3G12080	1470
AT3G12090	56
AT3G12100	379
AT3G12110	1590
AT3G12120	17424
AT3G12130	978
AT3G12140	1192
AT3G12143	229
AT3G12145	19469
AT3G12150	573
AT3G12160	159
AT3G12170	226
AT3G12180	222
AT3G12190	0
AT3G12200	773
AT3G12203	0
AT3G12210	402
AT3G12220	1
AT3G12230	0
AT3G12240	0
AT3G12250	160
AT3G12260	1905
AT3G12270	664
AT3G12280	1781
AT3G12290	3042
AT3G12300	293
AT3G12320	180
AT3G12340	272
AT3G12345	678
AT3G12350	519
AT3G12360	851
AT3G12370	542
AT3G12380	530
AT3G12385	0
AT3G12390	2949
AT3G12400	675
AT3G12410	58
AT3G12420	11
AT3G12430	9
AT3G12440	6
AT3G12450	4
AT3G12460	111
AT3G12470	18
AT3G12480	821
AT3G12490	3185
AT3G12500	6
AT3G12502	0
AT3G12510	0
AT3G12520	353
AT3G12530	250
AT3G12540	0
AT3G12545	6
AT3G12550	602
AT3G12560	1242
AT3G12570	1167
AT3G12580	4043
AT3G12585	3
AT3G12587	389
AT3G12590	1192
AT3G12600	981
AT3G12610	3217
AT3G12620	1247
AT3G12630	1856
AT3G12640	868
AT3G12650	87
AT3G12660	0
AT3G12670	1559
AT3G12680	507
AT3G12685	133
AT3G12690	253
AT3G12700	402
AT3G12710	1991
AT3G12720	0
AT3G12730	58
AT3G12740	1034
AT3G12750	143
AT3G12760	1487
AT3G12770	15
AT3G12775	1
AT3G12780	10169
AT3G12800	1881
AT3G12810	1510
AT3G12820	70
AT3G12830	213
AT3G12833	11
AT3G12835	0
AT3G12840	0
AT3G12850	1
AT3G12860	266
AT3G12870	462
AT3G12880	1
AT3G12890	61
AT3G12900	1
AT3G12910	1
AT3G12915	278
AT3G12920	631
AT3G12930	693
AT3G12940	280
AT3G12950	699
AT3G12955	20
AT3G12960	8
AT3G12965	662
AT3G12970	60
AT3G12977	0
AT3G12980	1134
AT3G12981	11
AT3G12990	329
AT3G13000	1116
AT3G13010	2
AT3G13020	32
AT3G13030	442
AT3G13040	727
AT3G13050	386
AT3G13060	1495
AT3G13061	0
AT3G13062	416
AT3G13065	1100
AT3G13070	1112
AT3G13075	0
AT3G13080	1380
AT3G13090	5
AT3G13100	44
AT3G13110	599
AT3G13120	3518
AT3G13130	0
AT3G13140	2
AT3G13150	265
AT3G13160	502
AT3G13170	27
AT3G13175	385
AT3G13180	900
AT3G13190	517
AT3G13200	1806
AT3G13205	0
AT3G13210	34
AT3G13220	9
AT3G13222	934
AT3G13223	0
AT3G13224	691
AT3G13225	784
AT3G13226	655
AT3G13227	278
AT3G13228	0
AT3G13229	1
AT3G13230	555
AT3G13235	1504
AT3G13240	96
AT3G13250	6
AT3G13260	0
AT3G13270	20
AT3G13275	189
AT3G13276	2
AT3G13277	51
AT3G13280	22
AT3G13290	1204
AT3G13300	3254
AT3G13310	760
AT3G13320	622
AT3G13330	1729
AT3G13335	0
AT3G13340	2125
AT3G13350	460
AT3G13360	950
AT3G13370	0
AT3G13380	371
AT3G13390	8981
AT3G13400	37235
AT3G13403	0
AT3G13404	0
AT3G13405	0
AT3G13410	2622
AT3G13420	148
AT3G13430	186
AT3G13432	0
AT3G13433	0
AT3G13435	0
AT3G13437	2
AT3G13438	8
AT3G13440	291
AT3G13445	574
AT3G13450	1161
AT3G13460	7008
AT3G13470	3073
AT3G13480	359
AT3G13490	1116
AT3G13500	1
AT3G13510	4014
AT3G13520	1565
AT3G13525	2
AT3G13530	1287
AT3G13540	0
AT3G13550	268
AT3G13560	1079
AT3G13570	1278
AT3G13580	2704
AT3G13590	42
AT3G13600	248
AT3G13610	75
AT3G13620	194
AT3G13624	0
AT3G13630	1
AT3G13640	540
AT3G13650	186
AT3G13660	20
AT3G13662	98
AT3G13670	3709
AT3G13672	15
AT3G13674	141
AT3G13677	196
AT3G13680	25
AT3G13682	139
AT3G13690	2370
AT3G13700	0
AT3G13710	0
AT3G13720	324
AT3G13724	0
AT3G13730	76
AT3G13740	481
AT3G13750	4996
AT3G13760	3
AT3G13770	41
AT3G13772	1346
AT3G13780	186
AT3G13782	83
AT3G13784	14
AT3G13790	35
AT3G13800	264
AT3G13810	741
AT3G13820	13
AT3G13825	0
AT3G13830	0
AT3G13840	27
AT3G13845	287
AT3G13850	277
AT3G13855	0
AT3G13857	0
AT3G13860	1232
AT3G13870	3774
AT3G13880	109
AT3G13882	916
AT3G13890	132
AT3G13898	31
AT3G13900	308
AT3G13910	46
AT3G13920	10038
AT3G13930	3221
AT3G13940	619
AT3G13950	0
AT3G13960	300
AT3G13965	151
AT3G13970	92
AT3G13980	236
AT3G13990	1810
AT3G14000	657
AT3G14010	1443
AT3G14020	10
AT3G14025	1
AT3G14030	0
AT3G14040	33066
AT3G14050	713
AT3G14060	37
AT3G14067	3424
AT3G14070	171
AT3G14075	583
AT3G14080	478
AT3G14090	255
AT3G14100	2285
AT3G14110	1379
AT3G14120	1025
AT3G14130	136
AT3G14140	4
AT3G14150	529
AT3G14160	276
AT3G14170	62
AT3G14172	1862
AT3G14180	1248
AT3G14185	2
AT3G14190	602
AT3G14200	1390
AT3G14205	1241
AT3G14210	901
AT3G14220	478
AT3G14225	0
AT3G14230	2873
AT3G14240	4632
AT3G14250	1
AT3G14260	0
AT3G14270	1997
AT3G14280	9
AT3G14290	1409
AT3G14300	17
AT3G14310	3880
AT3G14320	2
AT3G14330	516
AT3G14340	0
AT3G14350	1015
AT3G14360	112
AT3G14362	1
AT3G14370	36
AT3G14380	97
AT3G14385	0
AT3G14390	1165
AT3G14395	164
AT3G14400	1552
AT3G14410	388
AT3G14415	2986
AT3G14420	4076
AT3G14430	459
AT3G14440	172
AT3G14450	531
AT3G14452	5
AT3G14460	64
AT3G14463	0
AT3G14467	0
AT3G14470	114
AT3G14475	0
AT3G14480	0
AT3G14490	1
AT3G14500	0
AT3G14510	0
AT3G14515	0
AT3G14517	0
AT3G14520	167
AT3G14530	51
AT3G14540	74
AT3G14550	80
AT3G14560	207
AT3G14570	488
AT3G14580	70
AT3G14590	203
AT3G14595	961
AT3G14600	4479
AT3G14610	200
AT3G14620	52
AT3G14630	14
AT3G14640	17
AT3G14650	1235
AT3G14660	992
AT3G14670	0
AT3G14680	3
AT3G14690	597
AT3G14700	18
AT3G14710	2
AT3G14720	1304
AT3G14730	139
AT3G14735	0
AT3G14740	239
AT3G14750	166
AT3G14760	26
AT3G14770	64
AT3G14780	66
AT3G14790	1219
AT3G14800	824
AT3G14810	553
AT3G14820	1
AT3G14830	542
AT3G14840	2767
AT3G14850	28
AT3G14855	0
AT3G14860	659
AT3G14870	639
AT3G14880	2
AT3G14890	1095
AT3G14900	653
AT3G14910	512
AT3G14920	554
AT3G14930	1494
AT3G14940	1337
AT3G14950	282
AT3G14960	426
AT3G14970	3
AT3G14980	1046
AT3G14981	0
AT3G14990	2907
AT3G15000	4596
AT3G15010	1483
AT3G15020	2996
AT3G15030	1137
AT3G15040	513
AT3G15050	60
AT3G15055	0
AT3G15060	263
AT3G15070	367
AT3G15080	276
AT3G15090	873
AT3G15095	5244
AT3G15110	490
AT3G15111	0
AT3G15115	38
AT3G15120	1352
AT3G15130	107
AT3G15140	298
AT3G15150	170
AT3G15160	1069
AT3G15170	49
AT3G15180	493
AT3G15190	2114
AT3G15200	59
AT3G15210	2666
AT3G15220	879
AT3G15240	1
AT3G15250	0
AT3G15251	0
AT3G15260	971
AT3G15270	757
AT3G15280	1460
AT3G15290	547
AT3G15300	38
AT3G15310	1
AT3G15320	0
AT3G15330	0
AT3G15340	108
AT3G15350	1018
AT3G15351	190
AT3G15352	121
AT3G15353	8058
AT3G15354	274
AT3G15355	569
AT3G15356	14
AT3G15357	32
AT3G15358	59
AT3G15359	1
AT3G15360	2211
AT3G15370	0
AT3G15380	779
AT3G15390	299
AT3G15395	485
AT3G15400	27965
AT3G15410	1528
AT3G15420	67
AT3G15430	690
AT3G15440	21
AT3G15450	6690
AT3G15460	342
AT3G15470	807
AT3G15480	1061
AT3G15490	0
AT3G15500	99
AT3G15510	512
AT3G15518	2
AT3G15520	660
AT3G15530	1259
AT3G15534	12
AT3G15536	0
AT3G15540	235
AT3G15548	0
AT3G15550	605
AT3G15570	95
AT3G15578	0
AT3G15580	542
AT3G15585	0
AT3G15590	1309
AT3G15600	0
AT3G15602	0
AT3G15604	0
AT3G15605	32
AT3G15610	1243
AT3G15620	306
AT3G15630	736
AT3G15635	0
AT3G15640	2154
AT3G15650	123
AT3G15660	1386
AT3G15670	4
AT3G15680	736
AT3G15690	893
AT3G15700	0
AT3G15710	1043
AT3G15720	140
AT3G15730	11422
AT3G15740	15
AT3G15750	89
AT3G15760	144
AT3G15770	222
AT3G15780	111
AT3G15790	1204
AT3G15800	58
AT3G15810	738
AT3G15820	1574
AT3G15830	605
AT3G15840	1260
AT3G15850	1529
AT3G15860	8
AT3G15870	32
AT3G15880	2904
AT3G15890	214
AT3G15900	542
AT3G15909	0
AT3G15910	0
AT3G15920	950
AT3G15930	0
AT3G15935	0
AT3G15940	814
AT3G15950	38
AT3G15960	2
AT3G15970	1188
AT3G15980	3101
AT3G15990	114
AT3G16000	1882
AT3G16010	192
AT3G16020	16
AT3G16030	62
AT3G16040	58
AT3G16050	746
AT3G16060	1173
AT3G16070	49
AT3G16080	3445
AT3G16090	533
AT3G16100	942
AT3G16110	1133
AT3G16117	1
AT3G16120	64
AT3G16130	0
AT3G16140	3101
AT3G16150	175
AT3G16160	14
AT3G16170	2011
AT3G16175	65
AT3G16180	2071
AT3G16190	410
AT3G16200	660
AT3G16210	4
AT3G16220	163
AT3G16230	997
AT3G16240	8722
AT3G16250	470
AT3G16260	715
AT3G16270	1380
AT3G16280	75
AT3G16290	2310
AT3G16300	22
AT3G16310	1046
AT3G16320	227
AT3G16330	82
AT3G16340	593
AT3G16350	130
AT3G16360	30
AT3G16370	5033
AT3G16380	38
AT3G16390	1
AT3G16400	427
AT3G16410	0
AT3G16415	0
AT3G16420	3
AT3G16430	0
AT3G16432	0
AT3G16440	4
AT3G16450	1
AT3G16460	0
AT3G16470	8112
AT3G16480	1880
AT3G16490	188
AT3G16500	808
AT3G16510	249
AT3G16520	905
AT3G16525	0
AT3G16530	0
AT3G16540	3
AT3G16550	3
AT3G16552	0
AT3G16555	0
AT3G16560	536
AT3G16565	127
AT3G16570	1401
AT3G16580	22
AT3G16590	6
AT3G16600	1
AT3G16610	86
AT3G16620	1191
AT3G16630	3036
AT3G16640	34442
AT3G16650	117
AT3G16660	0
AT3G16670	1
AT3G16680	0
AT3G16690	3
AT3G16700	116
AT3G16710	90
AT3G16712	7
AT3G16720	614
AT3G16730	326
AT3G16740	466
AT3G16750	188
AT3G16760	938
AT3G16770	731
AT3G16780	2276
AT3G16785	1146
AT3G16800	15
AT3G16810	1066
AT3G16820	0
AT3G16830	2792
AT3G16840	1439
AT3G16850	1457
AT3G16857	885
AT3G16860	128
AT3G16870	320
AT3G16880	0
AT3G16890	142
AT3G16895	0
AT3G16900	0
AT3G16910	646
AT3G16920	1145
AT3G16930	0
AT3G16940	861
AT3G16950	1952
AT3G16960	0
AT3G16970	0
AT3G16980	66
AT3G16990	148
AT3G17000	1338
AT3G17010	16
AT3G17020	4065
AT3G17030	205
AT3G17040	1070
AT3G17050	523
AT3G17060	6
AT3G17070	428
AT3G17080	1
AT3G17090	2004
AT3G17100	1248
AT3G17110	63
AT3G17120	1333
AT3G17130	36
AT3G17140	0
AT3G17150	6
AT3G17152	1
AT3G17155	0
AT3G17160	2639
AT3G17170	936
AT3G17180	3
AT3G17185	89
AT3G17190	0
AT3G17200	0
AT3G17203	0
AT3G17205	2029
AT3G17210	1475
AT3G17220	541
AT3G17225	8
AT3G17227	2
AT3G17230	0
AT3G17240	2785
AT3G17250	223
AT3G17260	9
AT3G17261	0
AT3G17265	0
AT3G17270	0
AT3G17280	66
AT3G17290	3
AT3G17300	586
AT3G17310	624
AT3G17320	13
AT3G17330	408
AT3G17340	744
AT3G17350	194
AT3G17360	663
AT3G17365	262
AT3G17370	0
AT3G17380	63
AT3G17390	4068
AT3G17400	0
AT3G17410	718
AT3G17420	198
AT3G17430	1029
AT3G17440	721
AT3G17450	769
AT3G17460	134
AT3G17465	1059
AT3G17470	475
AT3G17480	0
AT3G17490	0
AT3G17500	0
AT3G17510	787
AT3G17520	7
AT3G17530	9
AT3G17540	8
AT3G17550	2
AT3G17560	0
AT3G17570	10
AT3G17580	27
AT3G17590	425
AT3G17600	14
AT3G17609	18
AT3G17611	237
AT3G17620	0
AT3G17626	59
AT3G17630	4431
AT3G17640	148
AT3G17650	332
AT3G17655	1
AT3G17660	201
AT3G17668	150
AT3G17670	138
AT3G17675	3
AT3G17680	524
AT3G17690	72
AT3G17700	267
AT3G17710	95
AT3G17712	60
AT3G17715	63
AT3G17717	0
AT3G17720	3
AT3G17730	34
AT3G17740	361
AT3G17750	1147
AT3G17760	3182
AT3G17765	0
AT3G17770	845
AT3G17780	801
AT3G17790	425
AT3G17800	909
AT3G17810	1205
AT3G17820	6439
AT3G17830	311
AT3G17840	2819
AT3G17850	2439
AT3G17860	672
AT3G17880	584
AT3G17890	54
AT3G17900	1443
AT3G17910	400
AT3G17920	421
AT3G17930	882
AT3G17940	2314
AT3G17950	170
AT3G17970	694
AT3G17980	4
AT3G18000	5943
AT3G18010	118
AT3G18020	168
AT3G18030	357
AT3G18035	3634
AT3G18040	892
AT3G18050	1168
AT3G18060	1215
AT3G18070	74
AT3G18080	5456
AT3G18090	383
AT3G18100	237
AT3G18110	1110
AT3G18120	0
AT3G18130	2192
AT3G18140	1120
AT3G18145	65
AT3G18150	0
AT3G18160	488
AT3G18165	1221
AT3G18170	99
AT3G18180	4
AT3G18190	3244
AT3G18200	0
AT3G18210	841
AT3G18215	457
AT3G18217	1
AT3G18220	172
AT3G18230	1276
AT3G18235	0
AT3G18240	651
AT3G18250	28
AT3G18260	56
AT3G18270	741
AT3G18280	120
AT3G18282	0
AT3G18290	1868
AT3G18291	0
AT3G18295	187
AT3G18300	32
AT3G18310	304
AT3G18320	5
AT3G18330	23
AT3G18340	0
AT3G18350	477
AT3G18360	1531
AT3G18362	363
AT3G18370	1388
AT3G18380	545
AT3G18390	3038
AT3G18400	14
AT3G18410	2527
AT3G18420	580
AT3G18430	613
AT3G18440	853
AT3G18450	0
AT3G18460	0
AT3G18470	0
AT3G18480	1281
AT3G18485	2
AT3G18490	8818
AT3G18500	307
AT3G18510	125
AT3G18518	1
AT3G18520	1493
AT3G18524	692
AT3G18530	189
AT3G18535	758
AT3G18550	82
AT3G18560	166
AT3G18570	263
AT3G18580	253
AT3G18590	0
AT3G18600	1068
AT3G18610	93
AT3G18620	121
AT3G18630	83
AT3G18640	1121
AT3G18650	0
AT3G18660	512
AT3G18670	74
AT3G18680	1777
AT3G18690	57
AT3G18700	0
AT3G18710	693
AT3G18715	66
AT3G18720	60
AT3G18730	298
AT3G18740	5506
AT3G18750	1102
AT3G18760	545
AT3G18770	227
AT3G18773	38
AT3G18775	8
AT3G18777	4
AT3G18780	4716
AT3G18790	1121
AT3G18800	272
AT3G18810	2
AT3G18815	0
AT3G18820	1601
AT3G18827	0
AT3G18830	1435
AT3G18840	21
AT3G18845	18
AT3G18850	2803
AT3G18860	1648
AT3G18870	33
AT3G18880	63
AT3G18890	1514
AT3G18895	0
AT3G18900	141
AT3G18905	3
AT3G18910	196
AT3G18915	0
AT3G18930	655
AT3G18940	536
AT3G18950	33
AT3G18952	0
AT3G18955	0
AT3G18957	0
AT3G18960	212
AT3G18970	118
AT3G18980	832
AT3G18990	1053
AT3G19000	201
AT3G19002	0
AT3G19010	416
AT3G19020	219
AT3G19025	0
AT3G19030	116
AT3G19035	0
AT3G19040	49
AT3G19045	0
AT3G19050	1510
AT3G19055	0
AT3G19070	0
AT3G19080	510
AT3G19085	0
AT3G19090	3954
AT3G19100	2018
AT3G19120	856
AT3G19130	942
AT3G19140	0
AT3G19150	429
AT3G19160	0
AT3G19170	3434
AT3G19180	929
AT3G19184	17
AT3G19190	959
AT3G19200	7
AT3G19210	225
AT3G19220	269
AT3G19230	274
AT3G19235	0
AT3G19240	1765
AT3G19250	56
AT3G19260	395
AT3G19270	96
AT3G19274	7
AT3G19280	166
AT3G19290	537
AT3G19300	213
AT3G19310	8
AT3G19320	0
AT3G19323	0
AT3G19330	135
AT3G19340	1104
AT3G19350	18
AT3G19360	279
AT3G19370	648
AT3G19380	159
AT3G19390	1112
AT3G19400	377
AT3G19410	0
AT3G19420	1880
AT3G19430	9
AT3G19440	195
AT3G19450	906
AT3G19460	685
AT3G19470	110
AT3G19480	294
AT3G19490	1295
AT3G19500	88
AT3G19508	206
AT3G19510	727
AT3G19515	960
AT3G19520	912
AT3G19530	0
AT3G19540	1337
AT3G19550	62
AT3G19552	0
AT3G19553	469
AT3G19560	0
AT3G19565	0
AT3G19570	739
AT3G19580	317
AT3G19590	546
AT3G19595	0
AT3G19600	6
AT3G19610	3
AT3G19613	0
AT3G19615	1
AT3G19620	404
AT3G19630	467
AT3G19640	1153
AT3G19650	578
AT3G19660	6
AT3G19663	1
AT3G19670	1097
AT3G19680	390
AT3G19690	0
AT3G19700	0
AT3G19710	19
AT3G19720	1056
AT3G19740	1719
AT3G19760	3887
AT3G19770	451
AT3G19780	430
AT3G19790	380
AT3G19800	440
AT3G19810	603
AT3G19820	9654
AT3G19830	542
AT3G19840	772
AT3G19850	392
AT3G19860	1061
AT3G19870	662
AT3G19880	0
AT3G19890	17
AT3G19895	404
AT3G19900	533
AT3G19910	708
AT3G19920	1
AT3G19930	4442
AT3G19940	0
AT3G19950	475
AT3G19960	2924
AT3G19970	399
AT3G19980	821
AT3G19990	576
AT3G20000	2352
AT3G20010	1193
AT3G20015	616
AT3G20020	451
AT3G20030	0
AT3G20040	232
AT3G20050	4541
AT3G20060	944
AT3G20070	412
AT3G20075	54
AT3G20080	306
AT3G20083	11
AT3G20085	0
AT3G20087	0
AT3G20090	207
AT3G20100	1807
AT3G20110	6
AT3G20120	415
AT3G20130	145
AT3G20140	5
AT3G20150	800
AT3G20155	1
AT3G20160	0
AT3G20170	210
AT3G20180	14
AT3G20190	68
AT3G20200	208
AT3G20210	195
AT3G20220	3
AT3G20230	934
AT3G20240	391
AT3G20250	821
AT3G20260	1122
AT3G20270	399
AT3G20280	259
AT3G20290	1450
AT3G20300	290
AT3G20310	1033
AT3G20320	722
AT3G20330	1102
AT3G20340	45
AT3G20350	727
AT3G20360	0
AT3G20362	0
AT3G20365	0
AT3G20370	13
AT3G20380	0
AT3G20390	3612
AT3G20395	22
AT3G20400	0
AT3G20410	741
AT3G20420	35
AT3G20430	361
AT3G20440	798
AT3G20450	32
AT3G20460	90
AT3G20470	2339
AT3G20475	115
AT3G20480	70
AT3G20490	182
AT3G20500	684
AT3G20510	568
AT3G20520	1759
AT3G20530	11
AT3G20540	1604
AT3G20541	1
AT3G20550	804
AT3G20555	0
AT3G20557	0
AT3G20560	830
AT3G20570	174
AT3G20580	31
AT3G20590	0
AT3G20600	114
AT3G20610	0
AT3G20620	376
AT3G20630	1614
AT3G20640	212
AT3G20650	538
AT3G20655	1
AT3G20660	95
AT3G20670	1406
AT3G20680	343
AT3G20690	8
AT3G20700	0
AT3G20705	0
AT3G20710	28
AT3G20720	1081
AT3G20730	37
AT3G20740	593
AT3G20750	0
AT3G20760	1
AT3G20770	3350
AT3G20780	449
AT3G20790	1198
AT3G20800	778
AT3G20810	2532
AT3G20820	4496
AT3G20830	167
AT3G20840	0
AT3G20850	0
AT3G20860	218
AT3G20865	7618
AT3G20870	764
AT3G20880	0
AT3G20885	0
AT3G20890	394
AT3G20898	30
AT3G20900	0
AT3G20910	352
AT3G20920	1298
AT3G20930	347
AT3G20935	4
AT3G20940	0
AT3G20950	0
AT3G20960	10
AT3G20970	640
AT3G20975	2
AT3G20978	0
AT3G20980	0
AT3G20990	17
AT3G20993	0
AT3G20997	3
AT3G21000	144
AT3G21010	75
AT3G21020	36
AT3G21030	30
AT3G21040	49
AT3G21050	55
AT3G21055	5007
AT3G21060	619
AT3G21070	645
AT3G21080	3
AT3G21090	345
AT3G21100	477
AT3G21110	638
AT3G21120	2
AT3G21130	0
AT3G21140	606
AT3G21150	10
AT3G21160	896
AT3G21165	0
AT3G21170	0
AT3G21175	504
AT3G21180	3210
AT3G21190	1255
AT3G21200	940
AT3G21210	23
AT3G21215	937
AT3G21220	748
AT3G21230	386
AT3G21240	549
AT3G21250	3227
AT3G21260	81
AT3G21270	193
AT3G21280	530
AT3G21290	802
AT3G21295	327
AT3G21300	456
AT3G21305	0
AT3G21310	211
AT3G21320	728
AT3G21330	40
AT3G21340	0
AT3G21350	586
AT3G21351	6
AT3G21352	0
AT3G21360	152
AT3G21370	1
AT3G21371	0
AT3G21380	0
AT3G21390	275
AT3G21400	222
AT3G21405	0
AT3G21410	0
AT3G21420	147
AT3G21430	749
AT3G21450	0
AT3G21460	31
AT3G21465	424
AT3G21470	49
AT3G21473	1
AT3G21475	0
AT3G21480	818
AT3G21481	0
AT3G21490	2
AT3G21500	5
AT3G21510	34
AT3G21520	0
AT3G21530	27
AT3G21540	761
AT3G21550	191
AT3G21560	184
AT3G21570	0
AT3G21580	258
AT3G21590	0
AT3G21600	654
AT3G21610	518
AT3G21620	6
AT3G21630	484
AT3G21640	390
AT3G21650	361
AT3G21660	9
AT3G21670	583
AT3G21680	34
AT3G21690	424
AT3G21700	1270
AT3G21710	6
AT3G21720	79
AT3G21730	0
AT3G21740	301
AT3G21750	1562
AT3G21755	36
AT3G21760	0
AT3G21770	29
AT3G21780	0
AT3G21781	0
AT3G21790	186
AT3G21791	0
AT3G21800	58
AT3G21805	20
AT3G21810	365
AT3G21820	296
AT3G21825	0
AT3G21830	0
AT3G21840	0
AT3G21850	0
AT3G21860	1
AT3G21865	1415
AT3G21870	13
AT3G21880	403
AT3G21890	23
AT3G21900	198
AT3G21910	502
AT3G21920	21
AT3G21930	27
AT3G21933	119
AT3G21937	0
AT3G21940	306
AT3G21945	267
AT3G21950	4
AT3G21960	581
AT3G21965	83
AT3G21970	3017
AT3G21980	283
AT3G21985	172
AT3G21990	1184
AT3G22000	391
AT3G22010	41
AT3G22020	100
AT3G22022	0
AT3G22030	53
AT3G22040	12
AT3G22050	723
AT3G22053	73
AT3G22057	61
AT3G22060	6
AT3G22070	0
AT3G22072	5
AT3G22080	0
AT3G22085	0
AT3G22090	4
AT3G22100	10
AT3G22104	268
AT3G22110	2286
AT3G22120	0
AT3G22121	0
AT3G22125	1
AT3G22133	6
AT3G22136	0
AT3G22142	0
AT3G22150	527
AT3G22160	10
AT3G22170	2062
AT3G22180	303
AT3G22183	0
AT3G22190	790
AT3G22200	3832
AT3G22210	299
AT3G22220	843
AT3G22230	4691
AT3G22231	4
AT3G22232	0
AT3G22234	0
AT3G22235	5
AT3G22237	0
AT3G22238	0
AT3G22240	140
AT3G22250	4
AT3G22260	115
AT3G22270	1280
AT3G22275	249
AT3G22290	1399
AT3G22300	623
AT3G22310	1806
AT3G22320	1408
AT3G22330	1848
AT3G22333	0
AT3G22337	0
AT3G22340	0
AT3G22345	0
AT3G22350	0
AT3G22360	605
AT3G22370	133
AT3G22380	7823
AT3G22400	280
AT3G22410	64
AT3G22415	25
AT3G22420	885
AT3G22421	0
AT3G22425	359
AT3G22430	172
AT3G22436	0
AT3G22440	11549
AT3G22450	34
AT3G22460	32
AT3G22470	122
AT3G22480	744
AT3G22490	1
AT3G22492	0
AT3G22500	0
AT3G22510	168
AT3G22520	1488
AT3G22530	0
AT3G22540	24
AT3G22550	505
AT3G22555	0
AT3G22560	12
AT3G22565	2
AT3G22570	0
AT3G22580	0
AT3G22590	527
AT3G22600	7
AT3G22620	4
AT3G22630	868
AT3G22640	14
AT3G22650	30
AT3G22660	902
AT3G22670	0
AT3G22680	344
AT3G22690	141
AT3G22700	1
AT3G22710	0
AT3G22720	3
AT3G22723	0
AT3G22730	1
AT3G22740	130
AT3G22750	240
AT3G22760	321
AT3G22770	0
AT3G22780	1662
AT3G22790	2082
AT3G22800	183
AT3G22810	186
AT3G22820	35
AT3G22830	19
AT3G22840	292
AT3G22845	1967
AT3G22850	1251
AT3G22860	33
AT3G22870	4
AT3G22880	312
AT3G22886	0
AT3G22890	2192
AT3G22900	97
AT3G22910	280
AT3G22920	1
AT3G22930	28
AT3G22935	0
AT3G22937	0
AT3G22940	0
AT3G22942	97
AT3G22945	0
AT3G22950	562
AT3G22955	0
AT3G22960	8482
AT3G22961	19
AT3G22970	3008
AT3G22980	546
AT3G22990	737
AT3G23000	763
AT3G23010	7
AT3G23020	144
AT3G23030	790
AT3G23050	1800
AT3G23060	117
AT3G23070	1403
AT3G23080	449
AT3G23085	1
AT3G23090	7
AT3G23100	236
AT3G23109	1
AT3G23110	35
AT3G23120	17
AT3G23122	0
AT3G23123	0
AT3G23125	0
AT3G23130	111
AT3G23140	114
AT3G23145	1
AT3G23150	193
AT3G23160	301
AT3G23165	0
AT3G23167	0
AT3G23170	431
AT3G23172	0
AT3G23175	0
AT3G23180	4
AT3G23190	8
AT3G23200	28
AT3G23210	199
AT3G23220	0
AT3G23230	0
AT3G23240	3
AT3G23245	0
AT3G23250	2
AT3G23255	192
AT3G23260	32
AT3G23270	771
AT3G23280	1683
AT3G23290	99
AT3G23300	2842
AT3G23310	1024
AT3G23320	0
AT3G23325	334
AT3G23326	1
AT3G23330	250
AT3G23340	57
AT3G23350	160
AT3G23360	0
AT3G23370	82
AT3G23380	3
AT3G23390	3860
AT3G23400	1213
AT3G23410	1143
AT3G23420	1
AT3G23430	297
AT3G23440	38
AT3G23450	8734
AT3G23460	6
AT3G23470	37
AT3G23480	65
AT3G23490	1226
AT3G23510	0
AT3G23530	1244
AT3G23540	905
AT3G23550	0
AT3G23560	414
AT3G23570	161
AT3G23580	855
AT3G23590	1143
AT3G23600	2378
AT3G23605	125
AT3G23610	137
AT3G23620	1163
AT3G23630	2
AT3G23633	0
AT3G23635	2
AT3G23637	0
AT3G23640	1425
AT3G23645	0
AT3G23650	0
AT3G23660	2065
AT3G23670	957
AT3G23680	0
AT3G23685	0
AT3G23690	1205
AT3G23700	1189
AT3G23710	432
AT3G23715	29
AT3G23720	14
AT3G23725	18
AT3G23727	472
AT3G23730	1872
AT3G23740	232
AT3G23750	3203
AT3G23760	425
AT3G23770	1
AT3G23780	1642
AT3G23790	329
AT3G23800	2
AT3G23805	493
AT3G23810	20251
AT3G23820	2473
AT3G23830	1335
AT3G23840	958
AT3G23860	19
AT3G23870	111
AT3G23880	92
AT3G23890	3162
AT3G23900	1728
AT3G23910	164
AT3G23920	2868
AT3G23930	136
AT3G23940	2233
AT3G23950	0
AT3G23955	1
AT3G23960	0
AT3G23970	0
AT3G23980	1341
AT3G23990	4776
AT3G24000	176
AT3G24005	2
AT3G24010	553
AT3G24020	9
AT3G24030	312
AT3G24040	971
AT3G24050	1106
AT3G24060	0
AT3G24065	5
AT3G24068	0
AT3G24070	550
AT3G24080	3775
AT3G24090	348
AT3G24093	0
AT3G24100	829
AT3G24110	32
AT3G24120	414
AT3G24130	18
AT3G24140	221
AT3G24150	573
AT3G24160	3323
AT3G24170	3082
AT3G24180	1425
AT3G24190	603
AT3G24200	832
AT3G24210	1
AT3G24220	0
AT3G24225	172
AT3G24230	130
AT3G24240	3
AT3G24250	1
AT3G24255	79
AT3G24260	0
AT3G24270	0
AT3G24280	13
AT3G24290	0
AT3G24300	0
AT3G24310	3
AT3G24315	477
AT3G24320	351
AT3G24330	0
AT3G24332	0
AT3G24340	302
AT3G24350	1002
AT3G24360	301
AT3G24365	0
AT3G24370	0
AT3G24380	0
AT3G24385	0
AT3G24390	0
AT3G24400	6
AT3G24420	1438
AT3G24430	1479
AT3G24440	954
AT3G24450	86
AT3G24460	232
AT3G24463	11
AT3G24465	0
AT3G24480	3135
AT3G24490	910
AT3G24495	510
AT3G24500	1236
AT3G24503	470
AT3G24506	342
AT3G24508	0
AT3G24510	2
AT3G24513	0
AT3G24514	0
AT3G24515	176
AT3G24516	0
AT3G24517	0
AT3G24518	4
AT3G24520	1
AT3G24530	474
AT3G24535	117
AT3G24540	3
AT3G24542	3
AT3G24550	3182
AT3G24560	177
AT3G24570	240
AT3G24575	0
AT3G24580	0
AT3G24590	510
AT3G24600	247
AT3G24605	5
AT3G24610	0
AT3G24612	0
AT3G24614	0
AT3G24615	0
AT3G24620	91
AT3G24630	421
AT3G24640	251
AT3G24650	1
AT3G24660	516
AT3G24670	378
AT3G24675	0
AT3G24680	1
AT3G24690	0
AT3G24700	0
AT3G24710	0
AT3G24715	121
AT3G24730	139
AT3G24740	917
AT3G24750	0
AT3G24760	541
AT3G24770	452
AT3G24780	21
AT3G24790	0
AT3G24800	565
AT3G24810	90
AT3G24820	141
AT3G24830	10216
AT3G24840	639
AT3G24850	0
AT3G24860	218
AT3G24870	302
AT3G24880	267
AT3G24890	128
AT3G24900	2
AT3G24927	88
AT3G24929	78
AT3G24982	6
AT3G25010	41
AT3G25011	5
AT3G25012	0
AT3G25013	58
AT3G25014	0
AT3G25020	120
AT3G25030	244
AT3G25040	1755
AT3G25050	6028
AT3G25060	33
AT3G25070	626
AT3G25080	5
AT3G25090	1
AT3G25100	264
AT3G25110	754
AT3G25120	462
AT3G25130	502
AT3G25140	2692
AT3G25150	2591
AT3G25160	347
AT3G25165	9
AT3G25170	4
AT3G25180	92
AT3G25182	1
AT3G25190	5
AT3G25200	0
AT3G25210	233
AT3G25220	4712
AT3G25221	12
AT3G25225	33
AT3G25230	3931
AT3G25240	23
AT3G25250	9
AT3G25260	42
AT3G25265	1309
AT3G25270	0
AT3G25280	0
AT3G25290	188
AT3G25400	403
AT3G25410	483
AT3G25420	0
AT3G25430	225
AT3G25440	188
AT3G25450	0
AT3G25460	0
AT3G25470	1201
AT3G25480	774
AT3G25485	0
AT3G25490	0
AT3G25493	0
AT3G25495	363
AT3G25500	1652
AT3G25505	0
AT3G25510	2
AT3G25520	11858
AT3G25530	1786
AT3G25540	658
AT3G25545	279
AT3G25550	0
AT3G25560	296
AT3G25570	342
AT3G25573	3
AT3G25577	1
AT3G25580	489
AT3G25585	1111
AT3G25590	137
AT3G25597	7
AT3G25600	198
AT3G25610	27
AT3G25620	103
AT3G25630	0
AT3G25640	2
AT3G25650	0
AT3G25655	0
AT3G25660	1753
AT3G25670	55
AT3G25680	449
AT3G25690	3037
AT3G25700	169
AT3G25710	286
AT3G25715	0
AT3G25716	0
AT3G25717	68
AT3G25719	0
AT3G25720	0
AT3G25725	0
AT3G25727	0
AT3G25730	0
AT3G25740	55
AT3G25750	0
AT3G25760	45
AT3G25770	123
AT3G25780	341
AT3G25790	0
AT3G25795	8
AT3G25800	2340
AT3G25805	275
AT3G25810	0
AT3G25815	0
AT3G25820	0
AT3G25826	0
AT3G25830	0
AT3G25840	3154
AT3G25850	0
AT3G25855	8
AT3G25860	2496
AT3G25870	185
AT3G25880	32
AT3G25882	27
AT3G25890	380
AT3G25900	175
AT3G25905	64
AT3G25910	1295
AT3G25920	5583
AT3G25930	84
AT3G25940	204
AT3G25950	8
AT3G25960	1
AT3G25970	66
AT3G25980	699
AT3G25990	75
AT3G26000	972
AT3G26010	43
AT3G26020	590
AT3G26030	893
AT3G26040	20
AT3G26050	204
AT3G26060	3947
AT3G26070	1820
AT3G26080	195
AT3G26085	420
AT3G26090	299
AT3G26100	1759
AT3G26110	9
AT3G26115	176
AT3G26120	4
AT3G26125	0
AT3G26130	14
AT3G26134	10
AT3G26135	22
AT3G26140	2365
AT3G26147	2
AT3G26150	4
AT3G26160	0
AT3G26165	101
AT3G26170	59
AT3G26180	906
AT3G26190	0
AT3G26200	290
AT3G26210	4
AT3G26220	11
AT3G26230	2
AT3G26235	0
AT3G26237	3
AT3G26240	223
AT3G26250	4
AT3G26260	0
AT3G26265	0
AT3G26270	1
AT3G26280	13
AT3G26290	911
AT3G26295	3
AT3G26300	299
AT3G26310	186
AT3G26320	0
AT3G26330	93
AT3G26340	732
AT3G26350	57
AT3G26355	0
AT3G26360	500
AT3G26370	1297
AT3G26380	1325
AT3G26390	1
AT3G26395	161
AT3G26400	1675
AT3G26410	269
AT3G26420	0
AT3G26430	20
AT3G26440	241
AT3G26445	0
AT3G26450	0
AT3G26460	29
AT3G26470	6
AT3G26480	50
AT3G26483	0
AT3G26486	0
AT3G26490	75
AT3G26500	4
AT3G26510	323
AT3G26512	0
AT3G26520	5382
AT3G26525	0
AT3G26530	0
AT3G26539	18
AT3G26540	309
AT3G26550	9
AT3G26560	2648
AT3G26570	1666
AT3G26580	2860
AT3G26590	1118
AT3G26600	319
AT3G26605	0
AT3G26610	40
AT3G26612	87
AT3G26614	2
AT3G26616	1
AT3G26618	603
AT3G26620	0
AT3G26630	364
AT3G26640	300
AT3G26650	14231
AT3G26660	0
AT3G26670	852
AT3G26680	232
AT3G26690	211
AT3G26700	228
AT3G26710	1126
AT3G26720	1657
AT3G26730	1942
AT3G26740	12175
AT3G26742	18
AT3G26744	1927
AT3G26747	0
AT3G26750	201
AT3G26760	11
AT3G26770	1
AT3G26775	0
AT3G26780	1151
AT3G26782	156
AT3G26790	23
AT3G26800	0
AT3G26805	0
AT3G26810	686
AT3G26812	0
AT3G26813	0
AT3G26815	0
AT3G26816	0
AT3G26818	0
AT3G26819	0
AT3G26820	35
AT3G26830	5
AT3G26840	262
AT3G26850	244
AT3G26855	0
AT3G26860	6
AT3G26870	0
AT3G26872	0
AT3G26880	0
AT3G26890	967
AT3G26900	863
AT3G26910	364
AT3G26920	329
AT3G26922	192
AT3G26930	2
AT3G26932	1374
AT3G26934	2
AT3G26935	1057
AT3G26940	39
AT3G26950	866
AT3G26960	176
AT3G26980	422
AT3G26990	423
AT3G27000	229
AT3G27010	134
AT3G27020	956
AT3G27025	69
AT3G27027	31
AT3G27030	239
AT3G27040	0
AT3G27050	371
AT3G27060	1699
AT3G27070	0
AT3G27080	1147
AT3G27090	2902
AT3G27095	3
AT3G27100	367
AT3G27110	256
AT3G27120	147
AT3G27140	1
AT3G27150	0
AT3G27160	2284
AT3G27170	9
AT3G27180	409
AT3G27185	0
AT3G27190	335
AT3G27200	866
AT3G27210	310
AT3G27220	302
AT3G27230	1147
AT3G27240	2882
AT3G27250	118
AT3G27260	1695
AT3G27270	34
AT3G27280	1009
AT3G27283	0
AT3G27290	70
AT3G27300	1709
AT3G27310	645
AT3G27320	439
AT3G27321	0
AT3G27325	1028
AT3G27327	0
AT3G27329	0
AT3G27330	316
AT3G27331	0
AT3G27340	484
AT3G27350	1500
AT3G27355	1
AT3G27360	389
AT3G27380	1984
AT3G27390	529
AT3G27400	16
AT3G27410	11
AT3G27415	357
AT3G27416	0
AT3G27420	517
AT3G27425	0
AT3G27430	2548
AT3G27440	475
AT3G27450	0
AT3G27460	231
AT3G27470	1036
AT3G27473	9
AT3G27475	0
AT3G27480	0
AT3G27490	13
AT3G27495	0
AT3G27500	8
AT3G27503	16
AT3G27510	2
AT3G27520	124
AT3G27530	1909
AT3G27540	274
AT3G27550	262
AT3G27555	0
AT3G27560	334
AT3G27570	1042
AT3G27580	186
AT3G27590	0
AT3G27600	0
AT3G27610	313
AT3G27620	103
AT3G27630	3
AT3G27640	100
AT3G27650	76
AT3G27660	150
AT3G27670	987
AT3G27680	0
AT3G27690	363
AT3G27700	875
AT3G27710	65
AT3G27720	0
AT3G27730	53
AT3G27740	1678
AT3G27750	144
AT3G27770	1042
AT3G27785	0
AT3G27809	0
AT3G27810	86
AT3G27820	1584
AT3G27825	0
AT3G27830	2820
AT3G27831	0
AT3G27835	0
AT3G27840	0
AT3G27845	0
AT3G27850	2752
AT3G27860	132
AT3G27865	9
AT3G27870	329
AT3G27880	326
AT3G27883	0
AT3G27884	0
AT3G27886	0
AT3G27890	311
AT3G27895	0
AT3G27900	13
AT3G27906	627
AT3G27910	0
AT3G27920	1
AT3G27925	872
AT3G27930	1369
AT3G27940	4
AT3G27950	0
AT3G27960	485
AT3G27965	0
AT3G27970	1
AT3G27980	0
AT3G27990	310
AT3G27997	67
AT3G27999	0
AT3G28005	0
AT3G28007	940
AT3G28010	0
AT3G28020	0
AT3G28030	727
AT3G28040	897
AT3G28050	1586
AT3G28060	1
AT3G28070	353
AT3G28080	177
AT3G28100	62
AT3G28110	0
AT3G28120	0
AT3G28130	456
AT3G28140	198
AT3G28150	71
AT3G28153	443
AT3G28155	10
AT3G28157	0
AT3G28160	126
AT3G28170	3
AT3G28180	732
AT3G28190	0
AT3G28193	0
AT3G28200	198
AT3G28210	217
AT3G28216	0
AT3G28220	1133
AT3G28223	0
AT3G28230	53
AT3G28240	0
AT3G28243	0
AT3G28250	0
AT3G28270	192
AT3G28280	0
AT3G28290	0
AT3G28291	0
AT3G28295	0
AT3G28300	0
AT3G28310	3
AT3G28315	392
AT3G28320	0
AT3G28330	11
AT3G28335	2
AT3G28340	227
AT3G28345	326
AT3G28350	15
AT3G28360	0
AT3G28370	343
AT3G28380	6
AT3G28390	0
AT3G28400	0
AT3G28410	0
AT3G28412	0
AT3G28415	0
AT3G28420	38
AT3G28430	765
AT3G28450	350
AT3G28455	135
AT3G28460	521
AT3G28470	2
AT3G28480	468
AT3G28490	13
AT3G28500	3805
AT3G28510	0
AT3G28520	1
AT3G28530	0
AT3G28540	94
AT3G28550	4
AT3G28560	48
AT3G28570	50
AT3G28580	150
AT3G28590	1
AT3G28600	2
AT3G28610	15
AT3G28611	13
AT3G28620	19
AT3G28630	39
AT3G28635	32
AT3G28640	122
AT3G28650	21
AT3G28660	62
AT3G28670	543
AT3G28674	0
AT3G28680	0
AT3G28685	0
AT3G28690	1314
AT3G28695	0
AT3G28700	518
AT3G28705	1
AT3G28710	1983
AT3G28715	1319
AT3G28720	1602
AT3G28730	2562
AT3G28740	102
AT3G28750	15953
AT3G28760	436
AT3G28770	28
AT3G28780	21577
AT3G28785	0
AT3G28790	58432
AT3G28800	0
AT3G28810	19
AT3G28820	1073
AT3G28830	63121
AT3G28840	11369
AT3G28850	44
AT3G28853	0
AT3G28855	0
AT3G28857	64
AT3G28860	8075
AT3G28865	0
AT3G28870	0
AT3G28875	6
AT3G28880	30
AT3G28890	2
AT3G28899	0
AT3G28900	2354
AT3G28910	1075
AT3G28915	4
AT3G28917	79
AT3G28918	0
AT3G28920	1206
AT3G28922	0
AT3G28923	0
AT3G28925	1
AT3G28930	140
AT3G28940	940
AT3G28945	24
AT3G28950	320
AT3G28955	1
AT3G28956	107
AT3G28958	1
AT3G28960	178
AT3G28970	555
AT3G28980	39838
AT3G28985	1
AT3G28990	0
AT3G29000	46
AT3G29010	111
AT3G29020	53
AT3G29030	889
AT3G29032	3
AT3G29033	0
AT3G29034	4
AT3G29035	0
AT3G29037	0
AT3G29040	1163
AT3G29050	124
AT3G29060	273
AT3G29070	500
AT3G29075	1780
AT3G29076	0
AT3G29077	0
AT3G29078	0
AT3G29080	0
AT3G29090	491
AT3G29095	0
AT3G29100	231
AT3G29105	1
AT3G29110	0
AT3G29120	36
AT3G29130	416
AT3G29140	42
AT3G29150	7
AT3G29152	0
AT3G29153	0
AT3G29156	4
AT3G29160	934
AT3G29170	376
AT3G29173	15
AT3G29175	0
AT3G29180	1918
AT3G29185	996
AT3G29187	0
AT3G29190	0
AT3G29200	1204
AT3G29205	0
AT3G29210	0
AT3G29220	0
AT3G29225	0
AT3G29230	425
AT3G29240	1268
AT3G29250	1
AT3G29252	0
AT3G29255	0
AT3G29260	3
AT3G29265	0
AT3G29270	571
AT3G29280	218
AT3G29290	517
AT3G29300	3
AT3G29305	1
AT3G29310	979
AT3G29320	7964
AT3G29330	104
AT3G29340	1
AT3G29350	623
AT3G29360	4965
AT3G29365	1
AT3G29370	445
AT3G29375	405
AT3G29380	0
AT3G29385	0
AT3G29390	1461
AT3G29400	375
AT3G29410	25
AT3G29420	0
AT3G29430	0
AT3G29440	0
AT3G29450	0
AT3G29455	0
AT3G29460	0
AT3G29470	0
AT3G29480	0
AT3G29510	0
AT3G29515	0
AT3G29520	0
AT3G29525	0
AT3G29540	0
AT3G29545	0
AT3G29550	0
AT3G29560	0
AT3G29570	0
AT3G29572	1
AT3G29575	406
AT3G29577	1
AT3G29578	0
AT3G29580	2
AT3G29590	0
AT3G29595	0
AT3G29600	0
AT3G29610	0
AT3G29612	0
AT3G29615	0
AT3G29618	0
AT3G29620	0
AT3G29630	0
AT3G29631	0
AT3G29632	0
AT3G29633	54
AT3G29634	3
AT3G29635	0
AT3G29636	0
AT3G29637	0
AT3G29638	0
AT3G29639	14
AT3G29640	0
AT3G29641	1
AT3G29642	0
AT3G29643	0
AT3G29644	112
AT3G29645	0
AT3G29647	0
AT3G29648	0
AT3G29650	0
AT3G29660	0
AT3G29670	18
AT3G29680	20
AT3G29690	0
AT3G29695	0
AT3G29700	0
AT3G29710	0
AT3G29720	0
AT3G29725	0
AT3G29727	0
AT3G29730	0
AT3G29732	0
AT3G29734	0
AT3G29736	0
AT3G29738	0
AT3G29739	0
AT3G29740	0
AT3G29750	0
AT3G29755	0
AT3G29760	523
AT3G29762	0
AT3G29763	0
AT3G29764	0
AT3G29765	0
AT3G29766	0
AT3G29767	1
AT3G29768	0
AT3G29769	0
AT3G29770	174
AT3G29771	0
AT3G29772	1
AT3G29773	0
AT3G29774	0
AT3G29775	0
AT3G29776	119
AT3G29777	0
AT3G29778	0
AT3G29779	0
AT3G29780	0
AT3G29781	0
AT3G29782	1
AT3G29783	4
AT3G29784	5
AT3G29785	0
AT3G29786	0
AT3G29787	0
AT3G29788	1
AT3G29789	0
AT3G29790	0
AT3G29791	0
AT3G29792	0
AT3G29794	0
AT3G29796	0
AT3G29797	0
AT3G29798	2
AT3G29800	3
AT3G29805	0
AT3G29810	264
AT3G29820	0
AT3G29830	0
AT3G29970	1
AT3G30110	0
AT3G30120	80
AT3G30122	30
AT3G30145	0
AT3G30147	0
AT3G30150	0
AT3G30160	12
AT3G30165	0
AT3G30170	0
AT3G30180	551
AT3G30183	0
AT3G30187	7
AT3G30190	0
AT3G30200	2
AT3G30210	0
AT3G30211	0
AT3G30212	0
AT3G30213	10
AT3G30214	200
AT3G30216	0
AT3G30218	0
AT3G30219	0
AT3G30220	0
AT3G30222	0
AT3G30230	0
AT3G30235	0
AT3G30240	0
AT3G30245	0
AT3G30247	1
AT3G30250	0
AT3G30260	0
AT3G30280	0
AT3G30281	0
AT3G30290	0
AT3G30300	2240
AT3G30305	5
AT3G30310	0
AT3G30320	0
AT3G30330	0
AT3G30335	0
AT3G30340	45
AT3G30345	0
AT3G30350	0
AT3G30360	0
AT3G30370	0
AT3G30380	561
AT3G30383	0
AT3G30384	0
AT3G30385	0
AT3G30386	0
AT3G30387	0
AT3G30388	0
AT3G30390	2774
AT3G30393	0
AT3G30396	0
AT3G30400	0
AT3G30405	0
AT3G30410	0
AT3G30411	0
AT3G30413	0
AT3G30415	0
AT3G30416	0
AT3G30418	0
AT3G30420	0
AT3G30430	0
AT3G30433	0
AT3G30436	0
AT3G30440	0
AT3G30450	0
AT3G30455	0
AT3G30460	27
AT3G30465	0
AT3G30470	0
AT3G30480	0
AT3G30490	0
AT3G30500	0
AT3G30505	0
AT3G30510	0
AT3G30520	0
AT3G30525	0
AT3G30530	3
AT3G30540	0
AT3G30550	0
AT3G30560	0
AT3G30570	0
AT3G30580	12
AT3G30582	0
AT3G30585	0
AT3G30587	0
AT3G30590	0
AT3G30600	0
AT3G30610	0
AT3G30620	0
AT3G30630	0
AT3G30640	0
AT3G30645	0
AT3G30650	0
AT3G30655	0
AT3G30660	0
AT3G30663	0
AT3G30665	0
AT3G30668	0
AT3G30670	0
AT3G30680	0
AT3G30685	1
AT3G30690	0
AT3G30695	0
AT3G30700	0
AT3G30703	0
AT3G30705	0
AT3G30708	0
AT3G30709	0
AT3G30710	0
AT3G30711	0
AT3G30712	0
AT3G30713	0
AT3G30714	0
AT3G30715	0
AT3G30716	1
AT3G30717	0
AT3G30718	7
AT3G30719	0
AT3G30720	184
AT3G30721	0
AT3G30722	0
AT3G30724	0
AT3G30725	2
AT3G30727	0
AT3G30730	3
AT3G30733	0
AT3G30737	25
AT3G30739	0
AT3G30740	0
AT3G30742	0
AT3G30743	0
AT3G30744	0
AT3G30745	0
AT3G30746	1
AT3G30747	0
AT3G30748	0
AT3G30749	0
AT3G30750	0
AT3G30751	0
AT3G30755	0
AT3G30760	0
AT3G30763	0
AT3G30764	3
AT3G30765	0
AT3G30766	1
AT3G30767	0
AT3G30770	2
AT3G30775	2970
AT3G30780	0
AT3G30790	0
AT3G30800	2
AT3G30802	0
AT3G30803	6
AT3G30805	0
AT3G30810	0
AT3G30811	0
AT3G30812	0
AT3G30813	0
AT3G30814	0
AT3G30815	0
AT3G30816	0
AT3G30817	0
AT3G30818	0
AT3G30819	0
AT3G30820	0
AT3G30821	0
AT3G30823	2
AT3G30825	0
AT3G30827	0
AT3G30830	0
AT3G30831	0
AT3G30832	0
AT3G30833	0
AT3G30834	0
AT3G30835	0
AT3G30836	0
AT3G30837	0
AT3G30838	0
AT3G30839	0
AT3G30840	0
AT3G30841	336
AT3G30842	2
AT3G30843	0
AT3G30844	0
AT3G30845	0
AT3G30846	0
AT3G30847	0
AT3G30848	0
AT3G30852	0
AT3G30859	0
AT3G30867	0
AT3G30875	0
AT3G30885	0
AT3G31005	0
AT3G31023	1
AT3G31161	0
AT3G31300	0
AT3G31310	0
AT3G31312	0
AT3G31314	0
AT3G31317	0
AT3G31320	0
AT3G31330	0
AT3G31340	0
AT3G31350	0
AT3G31355	0
AT3G31356	0
AT3G31357	0
AT3G31358	0
AT3G31359	0
AT3G31360	0
AT3G31365	0
AT3G31367	0
AT3G31370	0
AT3G31373	0
AT3G31374	0
AT3G31375	0
AT3G31377	0
AT3G31380	0
AT3G31390	0
AT3G31395	0
AT3G31402	0
AT3G31403	0
AT3G31406	0
AT3G31410	0
AT3G31420	4
AT3G31422	0
AT3G31425	0
AT3G31430	0
AT3G31440	0
AT3G31442	0
AT3G31450	0
AT3G31460	0
AT3G31470	0
AT3G31475	0
AT3G31490	0
AT3G31500	0
AT3G31510	0
AT3G31530	0
AT3G31540	0
AT3G31550	0
AT3G31560	0
AT3G31630	0
AT3G31720	0
AT3G31810	0
AT3G31900	0
AT3G31902	0
AT3G31903	0
AT3G31904	0
AT3G31905	0
AT3G31906	0
AT3G31908	1
AT3G31909	0
AT3G31910	0
AT3G31915	0
AT3G31920	0
AT3G31925	0
AT3G31930	0
AT3G31935	0
AT3G31940	0
AT3G31945	0
AT3G31950	0
AT3G31955	0
AT3G31960	0
AT3G31970	0
AT3G31980	0
AT3G31990	0
AT3G31993	0
AT3G31996	0
AT3G32000	0
AT3G32010	0
AT3G32020	0
AT3G32021	0
AT3G32022	0
AT3G32023	1
AT3G32024	0
AT3G32026	0
AT3G32027	0
AT3G32028	1
AT3G32029	0
AT3G32030	0
AT3G32031	2
AT3G32032	0
AT3G32033	1
AT3G32035	0
AT3G32040	0
AT3G32043	0
AT3G32047	0
AT3G32050	0
AT3G32060	0
AT3G32070	0
AT3G32080	0
AT3G32090	0
AT3G32091	0
AT3G32092	0
AT3G32093	0
AT3G32095	0
AT3G32110	0
AT3G32112	0
AT3G32115	0
AT3G32116	0
AT3G32118	0
AT3G32130	0
AT3G32135	0
AT3G32140	0
AT3G32150	0
AT3G32160	0
AT3G32164	0
AT3G32168	0
AT3G32172	0
AT3G32176	0
AT3G32180	0
AT3G32190	0
AT3G32195	0
AT3G32200	0
AT3G32205	0
AT3G32210	0
AT3G32220	0
AT3G32223	0
AT3G32226	0
AT3G32230	0
AT3G32240	3
AT3G32250	0
AT3G32260	0
AT3G32270	0
AT3G32275	0
AT3G32280	0
AT3G32290	0
AT3G32295	0
AT3G32300	0
AT3G32305	0
AT3G32310	1
AT3G32313	0
AT3G32316	0
AT3G32320	1
AT3G32330	2
AT3G32340	1
AT3G32360	1
AT3G32370	0
AT3G32371	0
AT3G32373	0
AT3G32375	0
AT3G32377	45
AT3G32380	0
AT3G32383	0
AT3G32385	0
AT3G32387	0
AT3G32389	0
AT3G32391	0
AT3G32393	0
AT3G32394	0
AT3G32395	0
AT3G32397	0
AT3G32400	1
AT3G32405	0
AT3G32410	0
AT3G32415	0
AT3G32420	0
AT3G32425	0
AT3G32435	0
AT3G32445	0
AT3G32455	0
AT3G32465	0
AT3G32475	0
AT3G32677	0
AT3G32880	0
AT3G32890	0
AT3G32893	0
AT3G32894	0
AT3G32895	0
AT3G32896	0
AT3G32897	0
AT3G32898	0
AT3G32899	0
AT3G32900	0
AT3G32901	0
AT3G32902	0
AT3G32903	0
AT3G32904	0
AT3G32910	0
AT3G32912	0
AT3G32914	0
AT3G32917	0
AT3G32920	86
AT3G32925	104
AT3G32930	1257
AT3G32940	611
AT3G32950	0
AT3G32960	0
AT3G32962	0
AT3G32964	0
AT3G32966	0
AT3G32968	0
AT3G32970	0
AT3G32975	0
AT3G32980	12
AT3G32990	0
AT3G33000	0
AT3G33002	0
AT3G33004	0
AT3G33005	0
AT3G33006	0
AT3G33008	0
AT3G33009	2
AT3G33010	0
AT3G33011	0
AT3G33025	0
AT3G33030	0
AT3G33035	0
AT3G33045	0
AT3G33055	0
AT3G33058	0
AT3G33064	0
AT3G33065	0
AT3G33066	0
AT3G33067	0
AT3G33069	0
AT3G33070	0
AT3G33071	0
AT3G33072	0
AT3G33073	0
AT3G33074	0
AT3G33075	0
AT3G33076	0
AT3G33077	0
AT3G33079	0
AT3G33080	0
AT3G33081	0
AT3G33082	0
AT3G33083	0
AT3G33084	0
AT3G33085	0
AT3G33091	0
AT3G33094	0
AT3G33097	0
AT3G33100	0
AT3G33103	1
AT3G33106	0
AT3G33109	0
AT3G33112	0
AT3G33115	0
AT3G33118	0
AT3G33121	0
AT3G33124	0
AT3G33127	0
AT3G33130	0
AT3G33131	0
AT3G33133	0
AT3G33136	0
AT3G33139	0
AT3G33142	0
AT3G33145	0
AT3G33148	1
AT3G33151	9
AT3G33154	0
AT3G33157	0
AT3G33160	0
AT3G33163	0
AT3G33166	0
AT3G33169	0
AT3G33172	0
AT3G33175	0
AT3G33178	0
AT3G33181	0
AT3G33185	0
AT3G33187	0
AT3G33189	0
AT3G33193	0
AT3G33197	0
AT3G33201	0
AT3G33205	0
AT3G33215	0
AT3G33225	0
AT3G33230	0
AT3G33235	2
AT3G33293	0
AT3G33377	0
AT3G33393	0
AT3G33448	1
AT3G33494	0
AT3G33520	617
AT3G33528	11
AT3G33530	2215
AT3G33537	0
AT3G33545	0
AT3G33555	0
AT3G33565	0
AT3G33570	0
AT3G33572	0
AT3G33575	0
AT3G33585	0
AT3G33595	0
AT3G34299	0
AT3G35003	0
AT3G35707	0
AT3G36411	0
AT3G36659	3
AT3G37820	0
AT3G38525	0
AT3G39230	0
AT3G39935	0
AT3G40640	0
AT3G41345	0
AT3G41761	0
AT3G41762	4
AT3G41768	7754
AT3G41979	0
AT3G42047	0
AT3G42050	4971
AT3G42052	596
AT3G42054	0
AT3G42057	0
AT3G42060	0
AT3G42065	0
AT3G42070	0
AT3G42075	1
AT3G42080	0
AT3G42083	0
AT3G42086	0
AT3G42090	0
AT3G42100	0
AT3G42110	0
AT3G42115	0
AT3G42120	0
AT3G42130	0
AT3G42140	0
AT3G42148	0
AT3G42150	343
AT3G42153	0
AT3G42155	0
AT3G42160	0
AT3G42170	2189
AT3G42174	1
AT3G42178	0
AT3G42179	0
AT3G42180	6
AT3G42181	0
AT3G42182	2
AT3G42186	0
AT3G42190	0
AT3G42200	0
AT3G42203	0
AT3G42206	0
AT3G42220	0
AT3G42230	0
AT3G42233	0
AT3G42236	0
AT3G42240	0
AT3G42245	0
AT3G42250	0
AT3G42251	0
AT3G42252	0
AT3G42253	0
AT3G42254	0
AT3G42255	0
AT3G42256	0
AT3G42257	0
AT3G42258	0
AT3G42260	0
AT3G42270	0
AT3G42280	0
AT3G42290	0
AT3G42300	0
AT3G42305	0
AT3G42310	0
AT3G42313	0
AT3G42316	0
AT3G42320	0
AT3G42330	0
AT3G42340	0
AT3G42350	0
AT3G42353	0
AT3G42356	0
AT3G42360	0
AT3G42383	0
AT3G42386	0
AT3G42390	0
AT3G42400	0
AT3G42410	0
AT3G42420	0
AT3G42430	0
AT3G42431	0
AT3G42432	0
AT3G42433	1
AT3G42434	0
AT3G42436	0
AT3G42438	0
AT3G42440	0
AT3G42445	0
AT3G42450	0
AT3G42460	0
AT3G42466	14
AT3G42470	1
AT3G42471	0
AT3G42472	0
AT3G42473	8
AT3G42474	0
AT3G42476	0
AT3G42478	0
AT3G42480	0
AT3G42490	0
AT3G42500	0
AT3G42510	14
AT3G42520	524
AT3G42530	0
AT3G42535	0
AT3G42540	0
AT3G42542	0
AT3G42545	0
AT3G42550	6
AT3G42553	0
AT3G42556	0
AT3G42557	0
AT3G42560	0
AT3G42565	0
AT3G42570	0
AT3G42580	0
AT3G42590	0
AT3G42600	0
AT3G42610	0
AT3G42620	0
AT3G42621	0
AT3G42622	0
AT3G42624	0
AT3G42626	0
AT3G42628	0
AT3G42630	473
AT3G42640	4118
AT3G42645	0
AT3G42646	0
AT3G42650	0
AT3G42653	0
AT3G42656	0
AT3G42658	129
AT3G42660	964
AT3G42670	574
AT3G42680	0
AT3G42690	0
AT3G42700	0
AT3G42710	0
AT3G42711	0
AT3G42712	0
AT3G42713	0
AT3G42714	0
AT3G42715	1
AT3G42716	0
AT3G42717	0
AT3G42718	0
AT3G42719	0
AT3G42720	0
AT3G42721	0
AT3G42722	0
AT3G42723	0
AT3G42724	0
AT3G42725	34
AT3G42726	0
AT3G42727	0
AT3G42730	0
AT3G42740	0
AT3G42750	0
AT3G42760	0
AT3G42763	0
AT3G42766	0
AT3G42770	0
AT3G42780	0
AT3G42783	0
AT3G42786	0
AT3G42790	1598
AT3G42791	0
AT3G42792	0
AT3G42794	0
AT3G42796	0
AT3G42798	0
AT3G42800	0
AT3G42803	0
AT3G42806	374
AT3G42810	3
AT3G42820	0
AT3G42830	0
AT3G42835	0
AT3G42836	0
AT3G42837	0
AT3G42850	1913
AT3G42860	150
AT3G42870	0
AT3G42875	0
AT3G42880	90
AT3G42883	0
AT3G42886	0
AT3G42890	0
AT3G42900	0
AT3G42910	0
AT3G42913	0
AT3G42916	0
AT3G42920	0
AT3G42922	0
AT3G42924	0
AT3G42927	0
AT3G42930	0
AT3G42935	0
AT3G42940	0
AT3G42945	0
AT3G42950	939
AT3G42960	4
AT3G42980	0
AT3G42990	0
AT3G42993	0
AT3G42995	0
AT3G42996	0
AT3G43000	0
AT3G43005	0
AT3G43020	0
AT3G43025	0
AT3G43040	0
AT3G43050	0
AT3G43060	1
AT3G43070	4
AT3G43080	256
AT3G43083	693
AT3G43090	0
AT3G43095	0
AT3G43100	0
AT3G43110	422
AT3G43120	622
AT3G43123	0
AT3G43126	0
AT3G43128	0
AT3G43130	0
AT3G43140	0
AT3G43141	0
AT3G43142	0
AT3G43144	0
AT3G43146	0
AT3G43147	0
AT3G43148	0
AT3G43150	0
AT3G43151	0
AT3G43152	0
AT3G43153	0
AT3G43154	0
AT3G43156	0
AT3G43157	0
AT3G43158	0
AT3G43160	0
AT3G43170	0
AT3G43175	0
AT3G43180	0
AT3G43190	5
AT3G43200	0
AT3G43205	0
AT3G43210	455
AT3G43220	1101
AT3G43230	667
AT3G43240	1005
AT3G43250	1
AT3G43251	0
AT3G43260	0
AT3G43270	515
AT3G43280	0
AT3G43290	0
AT3G43291	13
AT3G43300	4729
AT3G43302	0
AT3G43303	0
AT3G43304	0
AT3G43307	0
AT3G43310	0
AT3G43315	9
AT3G43320	2
AT3G43330	0
AT3G43340	2
AT3G43350	1
AT3G43352	0
AT3G43355	0
AT3G43356	0
AT3G43357	0
AT3G43358	0
AT3G43359	0
AT3G43360	0
AT3G43370	0
AT3G43380	0
AT3G43390	0
AT3G43400	0
AT3G43410	0
AT3G43415	0
AT3G43420	0
AT3G43425	0
AT3G43430	49
AT3G43432	0
AT3G43433	0
AT3G43436	5
AT3G43440	250
AT3G43442	0
AT3G43444	0
AT3G43447	0
AT3G43450	0
AT3G43460	0
AT3G43470	0
AT3G43480	0
AT3G43485	0
AT3G43490	0
AT3G43500	0
AT3G43503	0
AT3G43505	0
AT3G43510	335
AT3G43520	1026
AT3G43521	0
AT3G43522	0
AT3G43523	0
AT3G43524	0
AT3G43526	0
AT3G43528	0
AT3G43530	0
AT3G43540	584
AT3G43546	0
AT3G43550	0
AT3G43563	0
AT3G43566	0
AT3G43570	0
AT3G43571	0
AT3G43572	0
AT3G43573	0
AT3G43574	0
AT3G43575	0
AT3G43580	26
AT3G43583	0
AT3G43586	0
AT3G43590	748
AT3G43600	226
AT3G43610	1365
AT3G43620	0
AT3G43622	0
AT3G43625	0
AT3G43630	0
AT3G43635	0
AT3G43640	0
AT3G43645	0
AT3G43650	0
AT3G43652	9
AT3G43654	2
AT3G43657	0
AT3G43660	0
AT3G43670	255
AT3G43675	0
AT3G43680	0
AT3G43681	0
AT3G43682	0
AT3G43684	0
AT3G43686	0
AT3G43688	0
AT3G43690	696
AT3G43700	292
AT3G43710	0
AT3G43715	0
AT3G43720	3144
AT3G43723	0
AT3G43726	0
AT3G43730	0
AT3G43740	595
AT3G43750	0
AT3G43760	0
AT3G43770	0
AT3G43780	0
AT3G43790	46
AT3G43800	293
AT3G43810	3081
AT3G43820	0
AT3G43825	0
AT3G43826	0
AT3G43828	5
AT3G43830	64
AT3G43832	1
AT3G43833	191
AT3G43835	0
AT3G43837	0
AT3G43840	35
AT3G43850	2
AT3G43860	7
AT3G43862	0
AT3G43863	0
AT3G43864	0
AT3G43867	0
AT3G43870	0
AT3G43880	0
AT3G43890	0
AT3G43910	0
AT3G43920	689
AT3G43930	24
AT3G43940	0
AT3G43950	0
AT3G43955	620
AT3G43960	915
AT3G43970	3
AT3G43980	818
AT3G43990	0
AT3G44000	2
AT3G44005	0
AT3G44006	1
AT3G44010	3806
AT3G44020	237
AT3G44030	0
AT3G44035	0
AT3G44042	158
AT3G44045	0
AT3G44050	773
AT3G44060	1
AT3G44070	217
AT3G44080	0
AT3G44090	0
AT3G44093	10
AT3G44096	0
AT3G44100	894
AT3G44110	9444
AT3G44115	1
AT3G44117	0
AT3G44120	2
AT3G44130	0
AT3G44140	0
AT3G44150	364
AT3G44160	431
AT3G44170	0
AT3G44175	0
AT3G44180	0
AT3G44190	439
AT3G44200	504
AT3G44205	69
AT3G44210	0
AT3G44212	0
AT3G44215	2
AT3G44220	101
AT3G44230	85
AT3G44235	63
AT3G44240	0
AT3G44245	0
AT3G44250	0
AT3G44260	1687
AT3G44261	0
AT3G44262	0
AT3G44264	0
AT3G44265	0
AT3G44267	0
AT3G44270	0
AT3G44274	0
AT3G44280	243
AT3G44290	0
AT3G44300	47
AT3G44310	4700
AT3G44320	167
AT3G44325	2
AT3G44326	13
AT3G44330	2543
AT3G44340	3562
AT3G44350	1
AT3G44370	294
AT3G44380	181
AT3G44390	0
AT3G44400	134
AT3G44405	30
AT3G44410	8
AT3G44420	53
AT3G44425	0
AT3G44428	0
AT3G44430	567
AT3G44435	0
AT3G44440	7
AT3G44444	0
AT3G44450	25
AT3G44460	0
AT3G44470	0
AT3G44480	811
AT3G44485	3
AT3G44490	5
AT3G44500	0
AT3G44510	6
AT3G44516	0
AT3G44530	563
AT3G44540	0
AT3G44550	10
AT3G44555	43
AT3G44560	8
AT3G44570	2
AT3G44580	3
AT3G44590	1025
AT3G44600	1066
AT3G44605	0
AT3G44610	532
AT3G44620	795
AT3G44630	820
AT3G44635	0
AT3G44640	0
AT3G44650	0
AT3G44660	3
AT3G44665	0
AT3G44670	942
AT3G44680	539
AT3G44690	354
AT3G44695	0
AT3G44700	0
AT3G44703	29
AT3G44704	0
AT3G44705	123
AT3G44710	0
AT3G44713	71
AT3G44716	75
AT3G44717	1
AT3G44718	3
AT3G44720	792
AT3G44730	235
AT3G44735	449
AT3G44740	145
AT3G44750	1622
AT3G44753	20
AT3G44755	0
AT3G44757	0
AT3G44760	0
AT3G44763	4
AT3G44765	29
AT3G44766	0
AT3G44769	5
AT3G44770	82
AT3G44780	0
AT3G44785	0
AT3G44790	10
AT3G44793	0
AT3G44796	0
AT3G44798	125
AT3G44800	19
AT3G44805	0
AT3G44810	0
AT3G44820	75
AT3G44830	5
AT3G44840	0
AT3G44850	498
AT3G44860	11
AT3G44870	0
AT3G44880	842
AT3G44890	2863
AT3G44900	15
AT3G44910	0
AT3G44920	0
AT3G44930	0
AT3G44935	0
AT3G44940	201
AT3G44950	1
AT3G44955	0
AT3G44960	86
AT3G44970	5
AT3G44980	0
AT3G44990	4
AT3G45000	1
AT3G45010	2221
AT3G45020	95
AT3G45030	2674
AT3G45040	348
AT3G45050	367
AT3G45060	28
AT3G45070	0
AT3G45080	0
AT3G45090	1426
AT3G45093	5
AT3G45095	37
AT3G45100	569
AT3G45110	0
AT3G45120	0
AT3G45130	2
AT3G45140	20415
AT3G45150	0
AT3G45160	27
AT3G45170	0
AT3G45180	50
AT3G45190	2181
AT3G45200	0
AT3G45210	118
AT3G45220	1
AT3G45230	398
AT3G45240	893
AT3G45243	0
AT3G45245	0
AT3G45248	0
AT3G45250	0
AT3G45252	0
AT3G45253	0
AT3G45256	0
AT3G45260	30
AT3G45270	2
AT3G45275	0
AT3G45280	385
AT3G45285	0
AT3G45290	124
AT3G45300	830
AT3G45310	956
AT3G45320	27
AT3G45330	0
AT3G45340	0
AT3G45350	0
AT3G45360	0
AT3G45370	0
AT3G45380	0
AT3G45390	21
AT3G45400	685
AT3G45410	14
AT3G45420	120
AT3G45430	30
AT3G45440	8
AT3G45443	301
AT3G45446	0
AT3G45450	2
AT3G45460	4
AT3G45470	0
AT3G45480	2
AT3G45490	3
AT3G45500	0
AT3G45510	0
AT3G45520	0
AT3G45525	0
AT3G45530	1
AT3G45540	1
AT3G45550	1
AT3G45555	0
AT3G45560	5
AT3G45570	0
AT3G45577	0
AT3G45580	0
AT3G45590	95
AT3G45600	405
AT3G45610	204
AT3G45620	622
AT3G45630	997
AT3G45638	2
AT3G45640	1566
AT3G45645	0
AT3G45650	52
AT3G45660	3
AT3G45670	10
AT3G45673	0
AT3G45680	181
AT3G45690	0
AT3G45700	0
AT3G45710	172
AT3G45720	0
AT3G45730	20
AT3G45740	303
AT3G45750	231
AT3G45755	0
AT3G45760	0
AT3G45770	793
AT3G45775	0
AT3G45780	1071
AT3G45790	0
AT3G45800	1
AT3G45810	480
AT3G45820	0
AT3G45830	1063
AT3G45840	0
AT3G45850	2016
AT3G45851	0
AT3G45860	5
AT3G45870	293
AT3G45880	52
AT3G45890	358
AT3G45900	374
AT3G45910	0
AT3G45920	0
AT3G45930	774
AT3G45935	0
AT3G45940	145
AT3G45950	18
AT3G45955	0
AT3G45960	1
AT3G45965	0
AT3G45970	747
AT3G45980	1560
AT3G45990	0
AT3G46000	1542
AT3G46010	2308
AT3G46020	166
AT3G46030	2012
AT3G46040	2202
AT3G46050	0
AT3G46060	2341
AT3G46070	0
AT3G46080	6
AT3G46086	0
AT3G46090	8
AT3G46100	698
AT3G46110	30
AT3G46120	21
AT3G46130	36
AT3G46140	0
AT3G46150	0
AT3G46160	3
AT3G46170	1
AT3G46180	554
AT3G46183	0
AT3G46186	0
AT3G46190	0
AT3G46200	261
AT3G46210	473
AT3G46220	839
AT3G46230	2
AT3G46240	6
AT3G46250	0
AT3G46260	0
AT3G46270	14
AT3G46280	0
AT3G46290	732
AT3G46300	2
AT3G46310	4
AT3G46320	767
AT3G46330	0
AT3G46340	0
AT3G46345	0
AT3G46350	0
AT3G46355	0
AT3G46360	0
AT3G46370	16
AT3G46375	0
AT3G46380	0
AT3G46382	0
AT3G46384	0
AT3G46385	214
AT3G46387	0
AT3G46390	0
AT3G46400	0
AT3G46410	0
AT3G46420	2
AT3G46430	1745
AT3G46440	2972
AT3G46450	995
AT3G46460	654
AT3G46470	0
AT3G46480	0
AT3G46482	0
AT3G46484	0
AT3G46487	0
AT3G46490	0
AT3G46500	0
AT3G46510	936
AT3G46520	3179
AT3G46530	951
AT3G46540	535
AT3G46550	1196
AT3G46560	936
AT3G46565	0
AT3G46570	1
AT3G46580	369
AT3G46585	0
AT3G46590	1339
AT3G46600	1613
AT3G46610	440
AT3G46613	1
AT3G46614	7
AT3G46616	11
AT3G46617	9
AT3G46620	3516
AT3G46630	481
AT3G46640	1765
AT3G46650	0
AT3G46658	10
AT3G46660	0
AT3G46666	0
AT3G46668	44
AT3G46670	0
AT3G46680	4
AT3G46690	2
AT3G46700	0
AT3G46710	0
AT3G46720	74
AT3G46730	10
AT3G46735	0
AT3G46740	4215
AT3G46750	577
AT3G46760	1
AT3G46770	551
AT3G46780	3885
AT3G46790	455
AT3G46800	0
AT3G46810	0
AT3G46820	539
AT3G46830	969
AT3G46840	1
AT3G46845	126
AT3G46850	5
AT3G46860	0
AT3G46870	164
AT3G46875	0
AT3G46880	5
AT3G46890	8
AT3G46900	13
AT3G46910	5
AT3G46911	3
AT3G46920	417
AT3G46930	330
AT3G46940	470
AT3G46950	148
AT3G46960	1206
AT3G46970	7664
AT3G46980	479
AT3G46990	122
AT3G47000	731
AT3G47010	124
AT3G47020	0
AT3G47021	0
AT3G47030	29
AT3G47040	0
AT3G47050	0
AT3G47060	662
AT3G47070	1677
AT3G47080	732
AT3G47090	1
AT3G47100	4
AT3G47110	33
AT3G47120	402
AT3G47130	9
AT3G47140	0
AT3G47150	0
AT3G47160	657
AT3G47165	0
AT3G47170	0
AT3G47180	12
AT3G47190	1
AT3G47200	13
AT3G47210	9
AT3G47220	19
AT3G47230	0
AT3G47240	0
AT3G47250	247
AT3G47260	0
AT3G47270	0
AT3G47280	0
AT3G47290	865
AT3G47295	101
AT3G47300	205
AT3G47310	0
AT3G47320	1
AT3G47330	2
AT3G47340	751
AT3G47341	0
AT3G47342	21
AT3G47347	55
AT3G47348	121
AT3G47350	4110
AT3G47360	215
AT3G47370	2265
AT3G47380	5
AT3G47390	614
AT3G47400	91
AT3G47410	20
AT3G47420	532
AT3G47430	110
AT3G47440	236
AT3G47450	683
AT3G47460	815
AT3G47470	18793
AT3G47480	1
AT3G47490	469
AT3G47500	359
AT3G47510	54
AT3G47520	2892
AT3G47530	91
AT3G47540	78
AT3G47550	677
AT3G47560	299
AT3G47570	44
AT3G47580	6
AT3G47590	691
AT3G47600	673
AT3G47610	581
AT3G47620	1034
AT3G47630	289
AT3G47640	236
AT3G47650	2183
AT3G47660	248
AT3G47670	198
AT3G47675	152
AT3G47680	939
AT3G47690	400
AT3G47700	363
AT3G47710	0
AT3G47720	1
AT3G47730	727
AT3G47740	0
AT3G47750	60
AT3G47760	0
AT3G47770	0
AT3G47780	203
AT3G47790	0
AT3G47800	1335
AT3G47810	1191
AT3G47820	198
AT3G47830	65
AT3G47833	945
AT3G47836	460
AT3G47840	47
AT3G47850	625
AT3G47860	1937
AT3G47870	1166
AT3G47875	39
AT3G47890	1511
AT3G47910	1955
AT3G47920	0
AT3G47930	1035
AT3G47940	426
AT3G47950	253
AT3G47960	674
AT3G47965	56
AT3G47980	19
AT3G47990	723
AT3G48000	2700
AT3G48010	176
AT3G48020	5
AT3G48030	673
AT3G48040	248
AT3G48050	1972
AT3G48057	0
AT3G48058	0
AT3G48060	821
AT3G48070	542
AT3G48080	9
AT3G48090	554
AT3G48100	187
AT3G48110	1583
AT3G48115	494
AT3G48120	369
AT3G48130	0
AT3G48131	0
AT3G48140	3473
AT3G48150	257
AT3G48160	169
AT3G48170	1723
AT3G48180	12
AT3G48185	171
AT3G48187	202
AT3G48190	996
AT3G48195	563
AT3G48200	955
AT3G48201	0
AT3G48205	0
AT3G48208	53
AT3G48209	0
AT3G48210	390
AT3G48220	0
AT3G48230	38
AT3G48231	2
AT3G48235	2
AT3G48240	24
AT3G48250	378
AT3G48260	54
AT3G48270	1
AT3G48275	0
AT3G48280	122
AT3G48290	281
AT3G48298	0
AT3G48300	2
AT3G48310	25
AT3G48320	16
AT3G48330	644
AT3G48340	1
AT3G48343	1
AT3G48344	0
AT3G48346	0
AT3G48350	86
AT3G48360	184
AT3G48370	0
AT3G48380	667
AT3G48390	83
AT3G48400	0
AT3G48410	598
AT3G48420	955
AT3G48425	353
AT3G48430	1345
AT3G48440	715
AT3G48450	50
AT3G48460	2764
AT3G48470	257
AT3G48475	0
AT3G48480	87
AT3G48490	161
AT3G48500	1637
AT3G48510	31
AT3G48515	0
AT3G48520	60
AT3G48523	1
AT3G48526	0
AT3G48530	1044
AT3G48540	108
AT3G48550	223
AT3G48560	7156
AT3G48570	477
AT3G48580	36
AT3G48590	475
AT3G48600	129
AT3G48610	377
AT3G48620	1
AT3G48630	1
AT3G48640	1
AT3G48650	37
AT3G48660	23
AT3G48670	1517
AT3G48675	0
AT3G48680	1030
AT3G48690	713
AT3G48700	13
AT3G48710	1386
AT3G48720	36
AT3G48730	2241
AT3G48740	558
AT3G48745	0
AT3G48750	1080
AT3G48760	825
AT3G48770	172
AT3G48780	1442
AT3G48790	3
AT3G48800	210
AT3G48810	172
AT3G48820	640
AT3G48830	139
AT3G48835	17
AT3G48840	0
AT3G48850	0
AT3G48860	669
AT3G48870	5131
AT3G48880	579
AT3G48890	1720
AT3G48900	121
AT3G48920	2
AT3G48930	9731
AT3G48940	0
AT3G48950	1
AT3G48960	2
AT3G48970	10
AT3G48980	956
AT3G48990	1939
AT3G49000	494
AT3G49010	7916
AT3G49020	12
AT3G49030	0
AT3G49040	0
AT3G49045	0
AT3G49050	445
AT3G49055	10
AT3G49060	785
AT3G49070	8
AT3G49080	1114
AT3G49100	471
AT3G49110	98
AT3G49115	0
AT3G49120	585
AT3G49130	3
AT3G49140	1390
AT3G49142	113
AT3G49150	0
AT3G49155	5
AT3G49160	500
AT3G49162	0
AT3G49170	269
AT3G49180	308
AT3G49190	7
AT3G49200	4
AT3G49210	79
AT3G49220	2628
AT3G49230	1
AT3G49240	0
AT3G49250	533
AT3G49260	841
AT3G49270	374
AT3G49280	0
AT3G49290	365
AT3G49300	57
AT3G49305	0
AT3G49307	0
AT3G49310	1024
AT3G49320	153
AT3G49330	19
AT3G49340	0
AT3G49350	413
AT3G49360	298
AT3G49370	54
AT3G49380	10
AT3G49390	967
AT3G49400	244
AT3G49410	98
AT3G49420	122
AT3G49430	2477
AT3G49440	0
AT3G49450	0
AT3G49460	1
AT3G49470	1551
AT3G49480	5
AT3G49490	1685
AT3G49500	758
AT3G49510	41
AT3G49520	2
AT3G49530	2752
AT3G49540	5683
AT3G49550	687
AT3G49551	19
AT3G49560	1617
AT3G49570	29
AT3G49580	0
AT3G49590	858
AT3G49600	1049
AT3G49601	2121
AT3G49610	0
AT3G49620	0
AT3G49630	1
AT3G49640	291
AT3G49645	228
AT3G49650	320
AT3G49660	184
AT3G49668	0
AT3G49670	1264
AT3G49680	1980
AT3G49690	27
AT3G49700	0
AT3G49710	355
AT3G49720	2773
AT3G49725	407
AT3G49730	234
AT3G49740	0
AT3G49744	0
AT3G49750	107
AT3G49760	2
AT3G49765	0
AT3G49770	0
AT3G49780	43
AT3G49790	208
AT3G49796	2
AT3G49800	737
AT3G49810	670
AT3G49820	1
AT3G49830	4
AT3G49832	4
AT3G49840	269
AT3G49845	0
AT3G49850	449
AT3G49860	4
AT3G49870	1120
AT3G49880	477
AT3G49890	232
AT3G49900	446
AT3G49910	12353
AT3G49920	154
AT3G49925	0
AT3G49930	35
AT3G49940	360
AT3G49950	2
AT3G49960	1
AT3G49970	0
AT3G49980	0
AT3G49990	1146
AT3G50000	1784
AT3G50010	1
AT3G50020	2
AT3G50030	3
AT3G50040	100
AT3G50050	424
AT3G50060	2768
AT3G50070	1240
AT3G50080	465
AT3G50090	0
AT3G50100	202
AT3G50110	508
AT3G50120	278
AT3G50123	0
AT3G50130	2
AT3G50140	0
AT3G50150	0
AT3G50160	0
AT3G50170	38
AT3G50180	0
AT3G50190	3
AT3G50200	0
AT3G50210	557
AT3G50220	129
AT3G50230	10
AT3G50240	1063
AT3G50250	0
AT3G50260	5
AT3G50270	126
AT3G50280	244
AT3G50290	0
AT3G50295	0
AT3G50300	0
AT3G50301	0
AT3G50310	7
AT3G50320	0
AT3G50330	8
AT3G50340	447
AT3G50350	144
AT3G50360	1686
AT3G50370	6014
AT3G50373	2
AT3G50376	1
AT3G50380	1402
AT3G50390	46
AT3G50400	1
AT3G50410	66
AT3G50420	60
AT3G50430	387
AT3G50440	637
AT3G50450	1
AT3G50460	3
AT3G50470	6
AT3G50480	144
AT3G50490	0
AT3G50500	2613
AT3G50505	0
AT3G50510	0
AT3G50520	647
AT3G50530	2382
AT3G50540	0
AT3G50550	766
AT3G50560	6
AT3G50570	527
AT3G50580	43
AT3G50590	3600
AT3G50610	0
AT3G50620	218
AT3G50625	15
AT3G50630	1501
AT3G50640	4
AT3G50650	781
AT3G50660	339
AT3G50665	0
AT3G50670	2115
AT3G50680	0
AT3G50685	475
AT3G50690	1384
AT3G50700	177
AT3G50710	0
AT3G50720	0
AT3G50730	0
AT3G50740	2
AT3G50750	62
AT3G50755	0
AT3G50760	56
AT3G50770	20
AT3G50780	991
AT3G50790	530
AT3G50800	332
AT3G50808	0
AT3G50810	95
AT3G50820	4150
AT3G50825	25
AT3G50830	1042
AT3G50835	0
AT3G50840	9
AT3G50845	96
AT3G50850	34
AT3G50860	324
AT3G50870	257
AT3G50880	550
AT3G50890	475
AT3G50895	0
AT3G50900	47
AT3G50910	945
AT3G50920	323
AT3G50925	1
AT3G50930	343
AT3G50940	14
AT3G50950	776
AT3G50960	311
AT3G50970	136
AT3G50980	0
AT3G50990	0
AT3G51000	2140
AT3G51010	811
AT3G51020	8
AT3G51030	488
AT3G51040	269
AT3G51050	1428
AT3G51060	441
AT3G51070	0
AT3G51075	11
AT3G51080	433
AT3G51090	212
AT3G51100	514
AT3G51110	361
AT3G51120	916
AT3G51130	1076
AT3G51135	0
AT3G51140	925
AT3G51150	1793
AT3G51160	1774
AT3G51171	0
AT3G51180	88
AT3G51190	4
AT3G51200	0
AT3G51210	0
AT3G51220	210
AT3G51230	105
AT3G51238	3
AT3G51240	15
AT3G51250	1518
AT3G51260	2378
AT3G51265	0
AT3G51270	1086
AT3G51280	636
AT3G51290	774
AT3G51300	236
AT3G51310	1846
AT3G51320	181
AT3G51325	138
AT3G51330	25
AT3G51340	54
AT3G51350	40
AT3G51360	8
AT3G51370	2170
AT3G51375	0
AT3G51380	93
AT3G51390	388
AT3G51400	32
AT3G51410	34
AT3G51420	714
AT3G51430	249
AT3G51440	33
AT3G51450	773
AT3G51460	1811
AT3G51470	768
AT3G51478	19
AT3G51480	291
AT3G51490	2996
AT3G51500	413
AT3G51510	860
AT3G51520	576
AT3G51530	258
AT3G51540	2
AT3G51550	6090
AT3G51560	15
AT3G51570	5
AT3G51580	448
AT3G51590	752
AT3G51600	1399
AT3G51610	615
AT3G51620	982
AT3G51630	1491
AT3G51640	1039
AT3G51642	0
AT3G51644	0
AT3G51650	586
AT3G51660	31
AT3G51670	1779
AT3G51680	0
AT3G51690	29
AT3G51700	1
AT3G51710	22
AT3G51720	1167
AT3G51730	1471
AT3G51740	1835
AT3G51750	39
AT3G51760	20
AT3G51770	1084
AT3G51780	597
AT3G51790	219
AT3G51800	3335
AT3G51810	12
AT3G51820	1756
AT3G51830	606
AT3G51840	3783
AT3G51850	2336
AT3G51860	2054
AT3G51870	252
AT3G51880	2071
AT3G51890	82
AT3G51895	1720
AT3G51910	18
AT3G51920	99
AT3G51930	134
AT3G51940	170
AT3G51950	5150
AT3G51960	10
AT3G51970	5
AT3G51980	1085
AT3G51990	288
AT3G52000	1
AT3G52003	2
AT3G52010	3
AT3G52020	0
AT3G52030	628
AT3G52040	58
AT3G52050	471
AT3G52055	1
AT3G52060	1416
AT3G52070	0
AT3G52072	54
AT3G52075	0
AT3G52080	113
AT3G52090	1350
AT3G52100	632
AT3G52105	77
AT3G52110	462
AT3G52115	111
AT3G52120	998
AT3G52130	0
AT3G52140	3266
AT3G52150	3554
AT3G52155	349
AT3G52160	47
AT3G52170	555
AT3G52180	1646
AT3G52190	635
AT3G52200	1951
AT3G52210	186
AT3G52220	930
AT3G52230	1423
AT3G52240	562
AT3G52250	1595
AT3G52260	208
AT3G52270	126
AT3G52280	348
AT3G52285	0
AT3G52290	739
AT3G52300	7020
AT3G52310	42
AT3G52320	1
AT3G52330	0
AT3G52340	520
AT3G52345	0
AT3G52350	2
AT3G52360	122
AT3G52370	312
AT3G52380	2658
AT3G52390	198
AT3G52400	328
AT3G52410	0
AT3G52420	121
AT3G52430	82
AT3G52440	9
AT3G52450	23
AT3G52460	181
AT3G52470	1239
AT3G52480	91
AT3G52490	331
AT3G52500	2136
AT3G52510	2
AT3G52520	19
AT3G52525	52
AT3G52526	5
AT3G52527	5
AT3G52530	10
AT3G52535	46
AT3G52540	85
AT3G52550	3
AT3G52560	1943
AT3G52561	1
AT3G52565	1
AT3G52570	276
AT3G52580	2939
AT3G52590	9338
AT3G52600	12
AT3G52605	1
AT3G52610	312
AT3G52620	667
AT3G52630	349
AT3G52640	1293
AT3G52660	884
AT3G52670	44
AT3G52680	178
AT3G52690	4
AT3G52700	11
AT3G52705	0
AT3G52710	242
AT3G52720	95
AT3G52730	2653
AT3G52740	28
AT3G52742	0
AT3G52748	1
AT3G52750	996
AT3G52760	299
AT3G52765	0
AT3G52770	76
AT3G52780	88
AT3G52790	0
AT3G52800	2413
AT3G52810	927
AT3G52820	114
AT3G52830	0
AT3G52840	429
AT3G52850	3639
AT3G52860	200
AT3G52870	1232
AT3G52880	8895
AT3G52890	1604
AT3G52900	222
AT3G52905	202
AT3G52910	161
AT3G52920	2125
AT3G52930	10458
AT3G52940	522
AT3G52941	0
AT3G52950	498
AT3G52955	0
AT3G52957	0
AT3G52960	4655
AT3G52970	0
AT3G52980	183
AT3G52990	5516
AT3G53000	228
AT3G53010	53
AT3G53015	0
AT3G53016	0
AT3G53020	9009
AT3G53030	387
AT3G53040	42
AT3G53050	0
AT3G53060	0
AT3G53065	327
AT3G53070	41
AT3G53075	441
AT3G53080	437
AT3G53090	513
AT3G53100	254
AT3G53110	1835
AT3G53120	499
AT3G53130	753
AT3G53140	0
AT3G53150	1
AT3G53160	30
AT3G53170	82
AT3G53180	628
AT3G53190	2408
AT3G53200	0
AT3G53210	112
AT3G53220	93
AT3G53230	249
AT3G53232	44
AT3G53235	10
AT3G53240	462
AT3G53250	0
AT3G53260	1726
AT3G53270	408
AT3G53280	34
AT3G53290	0
AT3G53294	0
AT3G53300	1
AT3G53305	0
AT3G53310	276
AT3G53320	374
AT3G53330	0
AT3G53340	547
AT3G53342	0
AT3G53350	929
AT3G53360	160
AT3G53365	19
AT3G53370	661
AT3G53380	711
AT3G53390	819
AT3G53400	775
AT3G53403	5
AT3G53410	259
AT3G53420	3246
AT3G53430	5632
AT3G53440	142
AT3G53450	9
AT3G53460	15911
AT3G53470	363
AT3G53480	247
AT3G53490	145
AT3G53500	2160
AT3G53510	236
AT3G53520	2479
AT3G53530	232
AT3G53540	811
AT3G53550	0
AT3G53560	1029
AT3G53570	589
AT3G53580	1651
AT3G53590	2
AT3G53600	3
AT3G53610	1683
AT3G53611	0
AT3G53620	657
AT3G53630	639
AT3G53640	2
AT3G53650	196
AT3G53670	1735
AT3G53680	549
AT3G53690	46
AT3G53700	431
AT3G53710	1873
AT3G53720	276
AT3G53730	2353
AT3G53740	6482
AT3G53750	4910
AT3G53760	694
AT3G53770	0
AT3G53775	0
AT3G53780	244
AT3G53790	2
AT3G53800	1186
AT3G53810	183
AT3G53820	0
AT3G53830	171
AT3G53840	16
AT3G53850	321
AT3G53860	117
AT3G53870	7771
AT3G53880	589
AT3G53890	5511
AT3G53900	614
AT3G53910	0
AT3G53920	834
AT3G53930	441
AT3G53940	255
AT3G53950	507
AT3G53960	294
AT3G53965	0
AT3G53970	843
AT3G53980	78
AT3G53990	2572
AT3G54000	1020
AT3G54010	1642
AT3G54020	653
AT3G54030	447
AT3G54040	126
AT3G54050	4136
AT3G54060	45
AT3G54065	0
AT3G54070	0
AT3G54080	875
AT3G54085	48
AT3G54090	1017
AT3G54100	414
AT3G54110	2224
AT3G54120	36
AT3G54130	154
AT3G54140	248
AT3G54150	1
AT3G54160	27
AT3G54170	677
AT3G54180	432
AT3G54190	1331
AT3G54200	287
AT3G54210	3340
AT3G54220	752
AT3G54230	1641
AT3G54240	0
AT3G54250	1026
AT3G54260	282
AT3G54270	144
AT3G54280	2201
AT3G54290	1114
AT3G54300	706
AT3G54310	10
AT3G54320	393
AT3G54340	4987
AT3G54350	1189
AT3G54360	1477
AT3G54363	31
AT3G54366	450
AT3G54380	391
AT3G54390	437
AT3G54400	1944
AT3G54410	74
AT3G54420	12
AT3G54430	0
AT3G54440	2547
AT3G54450	7
AT3G54460	1025
AT3G54470	1779
AT3G54480	983
AT3G54490	27
AT3G54500	759
AT3G54510	188
AT3G54520	0
AT3G54530	0
AT3G54540	1960
AT3G54550	1
AT3G54560	1425
AT3G54570	1
AT3G54580	0
AT3G54590	0
AT3G54600	466
AT3G54610	505
AT3G54620	1006
AT3G54625	2
AT3G54630	0
AT3G54640	881
AT3G54650	1025
AT3G54660	2138
AT3G54670	2204
AT3G54680	462
AT3G54690	690
AT3G54700	1863
AT3G54710	202
AT3G54720	955
AT3G54730	3
AT3G54740	269
AT3G54750	738
AT3G54760	3410
AT3G54770	7
AT3G54780	34
AT3G54790	865
AT3G54800	9
AT3G54810	1246
AT3G54820	980
AT3G54823	4
AT3G54826	637
AT3G54830	154
AT3G54840	1145
AT3G54850	473
AT3G54860	921
AT3G54870	54
AT3G54880	548
AT3G54890	13689
AT3G54900	522
AT3G54910	323
AT3G54920	2112
AT3G54925	0
AT3G54930	448
AT3G54940	0
AT3G54950	247
AT3G54960	848
AT3G54970	315
AT3G54980	309
AT3G54990	11
AT3G55000	745
AT3G55005	591
AT3G55010	885
AT3G55020	1923
AT3G55030	404
AT3G55040	528
AT3G55050	725
AT3G55060	257
AT3G55070	724
AT3G55080	279
AT3G55090	179
AT3G55100	307
AT3G55110	1187
AT3G55120	1526
AT3G55130	576
AT3G55140	999
AT3G55150	15
AT3G55160	713
AT3G55170	1081
AT3G55180	0
AT3G55190	103
AT3G55200	184
AT3G55210	3
AT3G55220	173
AT3G55230	0
AT3G55240	16
AT3G55250	879
AT3G55252	1
AT3G55254	0
AT3G55258	0
AT3G55260	977
AT3G55270	1531
AT3G55280	3321
AT3G55290	354
AT3G55300	1
AT3G55310	0
AT3G55320	683
AT3G55330	1488
AT3G55340	539
AT3G55350	263
AT3G55360	2960
AT3G55370	110
AT3G55380	867
AT3G55390	159
AT3G55400	2029
AT3G55410	4754
AT3G55420	353
AT3G55430	2893
AT3G55440	10530
AT3G55450	922
AT3G55460	1793
AT3G55470	308
AT3G55480	1486
AT3G55485	1
AT3G55490	121
AT3G55500	194
AT3G55510	579
AT3G55512	0
AT3G55513	0
AT3G55515	0
AT3G55520	552
AT3G55530	280
AT3G55540	18
AT3G55550	0
AT3G55560	53
AT3G55566	0
AT3G55570	3
AT3G55580	68
AT3G55590	86
AT3G55600	183
AT3G55605	347
AT3G55610	2262
AT3G55620	1597
AT3G55630	670
AT3G55640	228
AT3G55646	17
AT3G55650	0
AT3G55660	476
AT3G55665	0
AT3G55670	0
AT3G55672	0
AT3G55677	0
AT3G55680	4
AT3G55690	112
AT3G55700	122
AT3G55710	489
AT3G55720	2
AT3G55730	189
AT3G55734	0
AT3G55735	0
AT3G55740	292
AT3G55750	3541
AT3G55760	2160
AT3G55770	2921
AT3G55780	0
AT3G55790	0
AT3G55795	0
AT3G55800	5274
AT3G55810	0
AT3G55820	28
AT3G55830	534
AT3G55840	40
AT3G55850	559
AT3G55860	0
AT3G55870	1
AT3G55880	24
AT3G55890	142
AT3G55900	4
AT3G55910	9
AT3G55920	423
AT3G55930	2
AT3G55935	0
AT3G55940	121
AT3G55950	73
AT3G55960	429
AT3G55970	123
AT3G55980	7016
AT3G55990	800
AT3G56000	29
AT3G56010	519
AT3G56020	1538
AT3G56030	113
AT3G56040	1169
AT3G56050	1239
AT3G56060	97
AT3G56070	1689
AT3G56080	476
AT3G56085	0
AT3G56090	2956
AT3G56100	440
AT3G56110	882
AT3G56120	608
AT3G56130	2358
AT3G56140	901
AT3G56150	7008
AT3G56160	836
AT3G56170	429
AT3G56180	6
AT3G56190	2739
AT3G56200	166
AT3G56210	406
AT3G56220	378
AT3G56230	154
AT3G56240	2728
AT3G56250	42
AT3G56260	355
AT3G56270	237
AT3G56275	35
AT3G56277	0
AT3G56280	0
AT3G56290	54
AT3G56300	140
AT3G56310	1206
AT3G56320	319
AT3G56330	239
AT3G56340	3654
AT3G56350	0
AT3G56360	1047
AT3G56370	4088
AT3G56380	4
AT3G56390	0
AT3G56400	674
AT3G56408	38
AT3G56410	0
AT3G56420	37
AT3G56430	474
AT3G56440	134
AT3G56450	159
AT3G56460	967
AT3G56470	52
AT3G56480	1846
AT3G56490	1660
AT3G56500	0
AT3G56510	508
AT3G56520	0
AT3G56530	0
AT3G56540	0
AT3G56550	62
AT3G56560	0
AT3G56570	94
AT3G56580	944
AT3G56590	1442
AT3G56600	549
AT3G56610	1
AT3G56620	188
AT3G56630	172
AT3G56640	714
AT3G56650	550
AT3G56660	10
AT3G56670	0
AT3G56680	1528
AT3G56690	575
AT3G56700	15
AT3G56705	0
AT3G56710	201
AT3G56720	1349
AT3G56730	136
AT3G56740	347
AT3G56750	862
AT3G56760	714
AT3G56770	20
AT3G56780	24
AT3G56790	67
AT3G56800	3423
AT3G56810	266
AT3G56820	181
AT3G56825	4
AT3G56830	135
AT3G56840	165
AT3G56850	577
AT3G56860	2695
AT3G56870	270
AT3G56880	6655
AT3G56890	5
AT3G56891	10
AT3G56900	372
AT3G56910	1807
AT3G56920	4
AT3G56930	287
AT3G56940	6133
AT3G56950	491
AT3G56960	1090
AT3G56970	12
AT3G56980	12
AT3G56990	831
AT3G57000	1130
AT3G57010	324
AT3G57020	24
AT3G57030	400
AT3G57040	295
AT3G57050	1090
AT3G57060	788
AT3G57062	286
AT3G57070	686
AT3G57072	0
AT3G57080	298
AT3G57090	627
AT3G57100	2
AT3G57110	14
AT3G57120	448
AT3G57130	72
AT3G57140	410
AT3G57150	3645
AT3G57157	346
AT3G57160	56
AT3G57170	871
AT3G57180	451
AT3G57190	310
AT3G57200	89
AT3G57210	0
AT3G57220	490
AT3G57230	230
AT3G57240	1
AT3G57250	2
AT3G57260	0
AT3G57270	5
AT3G57280	581
AT3G57290	3541
AT3G57300	2679
AT3G57310	0
AT3G57320	296
AT3G57330	4152
AT3G57340	690
AT3G57350	663
AT3G57360	49
AT3G57370	2
AT3G57380	38
AT3G57390	562
AT3G57400	308
AT3G57410	2327
AT3G57420	741
AT3G57430	188
AT3G57440	25
AT3G57450	1865
AT3G57460	5
AT3G57465	1
AT3G57470	1859
AT3G57480	86
AT3G57490	520
AT3G57500	57
AT3G57510	35
AT3G57520	4595
AT3G57530	2431
AT3G57540	6
AT3G57550	1058
AT3G57560	761
AT3G57570	602
AT3G57580	127
AT3G57586	6
AT3G57587	0
AT3G57590	261
AT3G57600	98
AT3G57610	1679
AT3G57620	1
AT3G57630	380
AT3G57640	11
AT3G57645	1
AT3G57650	1868
AT3G57660	1649
AT3G57670	606
AT3G57680	216
AT3G57690	10434
AT3G57700	0
AT3G57710	336
AT3G57720	103
AT3G57730	0
AT3G57740	0
AT3G57750	191
AT3G57760	66
AT3G57765	0
AT3G57770	10
AT3G57780	105
AT3G57785	139
AT3G57787	1
AT3G57790	285
AT3G57800	1370
AT3G57810	1513
AT3G57820	1
AT3G57830	540
AT3G57840	0
AT3G57850	0
AT3G57854	0
AT3G57860	241
AT3G57870	2210
AT3G57880	2695
AT3G57890	1961
AT3G57900	0
AT3G57910	226
AT3G57920	0
AT3G57930	964
AT3G57940	751
AT3G57950	94
AT3G57960	0
AT3G57965	105
AT3G57970	1
AT3G57980	358
AT3G57990	1070
AT3G58000	82
AT3G58010	327
AT3G58020	322
AT3G58030	1386
AT3G58035	0
AT3G58040	620
AT3G58050	1052
AT3G58060	147
AT3G58070	4
AT3G58090	187
AT3G58100	184
AT3G58110	1117
AT3G58120	737
AT3G58130	178
AT3G58140	1143
AT3G58150	16
AT3G58160	1225
AT3G58165	0
AT3G58170	740
AT3G58180	351
AT3G58190	0
AT3G58193	0
AT3G58196	0
AT3G58200	193
AT3G58210	8
AT3G58220	803
AT3G58230	0
AT3G58240	265
AT3G58250	17
AT3G58260	20
AT3G58270	104
AT3G58280	0
AT3G58290	10
AT3G58300	0
AT3G58310	505
AT3G58320	0
AT3G58330	0
AT3G58340	44
AT3G58347	0
AT3G58350	31
AT3G58360	48
AT3G58370	0
AT3G58380	3
AT3G58390	0
AT3G58400	0
AT3G58410	0
AT3G58415	0
AT3G58420	0
AT3G58430	44
AT3G58440	26
AT3G58450	1
AT3G58460	756
AT3G58470	302
AT3G58480	117
AT3G58490	315
AT3G58500	3540
AT3G58510	2328
AT3G58520	184
AT3G58530	401
AT3G58540	9
AT3G58550	0
AT3G58560	1592
AT3G58570	1887
AT3G58580	1186
AT3G58585	0
AT3G58590	109
AT3G58600	872
AT3G58610	7185
AT3G58620	448
AT3G58630	270
AT3G58640	1438
AT3G58650	384
AT3G58660	1637
AT3G58670	314
AT3G58680	3615
AT3G58690	282
AT3G58700	1427
AT3G58710	44
AT3G58720	105
AT3G58730	2898
AT3G58740	0
AT3G58750	3815
AT3G58760	426
AT3G58770	57
AT3G58780	1369
AT3G58790	435
AT3G58795	0
AT3G58800	348
AT3G58810	100
AT3G58820	177
AT3G58830	304
AT3G58840	923
AT3G58850	311
AT3G58860	7
AT3G58865	62
AT3G58875	0
AT3G58877	1
AT3G58880	4
AT3G58890	0
AT3G58900	270
AT3G58910	2
AT3G58920	0
AT3G58930	408
AT3G58940	173
AT3G58950	21
AT3G58960	6
AT3G58970	573
AT3G58975	98
AT3G58980	61
AT3G58990	154
AT3G59000	125
AT3G59010	138
AT3G59020	2283
AT3G59030	65
AT3G59040	663
AT3G59050	843
AT3G59060	225
AT3G59068	7
AT3G59070	0
AT3G59080	242
AT3G59090	585
AT3G59100	1064
AT3G59110	903
AT3G59120	0
AT3G59130	8
AT3G59140	810
AT3G59150	174
AT3G59160	17
AT3G59170	19
AT3G59180	2
AT3G59190	35
AT3G59200	40
AT3G59210	115
AT3G59220	99
AT3G59230	4
AT3G59240	7
AT3G59245	0
AT3G59250	7
AT3G59260	3
AT3G59270	12
AT3G59280	845
AT3G59290	898
AT3G59295	0
AT3G59300	1120
AT3G59310	228
AT3G59320	242
AT3G59330	288
AT3G59340	0
AT3G59350	1494
AT3G59360	773
AT3G59370	3
AT3G59380	862
AT3G59390	272
AT3G59400	10
AT3G59410	548
AT3G59415	0
AT3G59420	1237
AT3G59430	243
AT3G59435	0
AT3G59440	0
AT3G59450	8
AT3G59455	2826
AT3G59460	8
AT3G59470	266
AT3G59480	180
AT3G59490	214
AT3G59500	544
AT3G59510	40
AT3G59520	128
AT3G59530	1162
AT3G59540	4562
AT3G59550	176
AT3G59570	696
AT3G59580	38
AT3G59590	2
AT3G59600	972
AT3G59610	0
AT3G59620	1
AT3G59630	380
AT3G59640	272
AT3G59650	385
AT3G59660	996
AT3G59670	389
AT3G59680	73
AT3G59690	76
AT3G59695	0
AT3G59700	3
AT3G59710	2
AT3G59720	0
AT3G59730	1
AT3G59740	2
AT3G59750	13
AT3G59760	1195
AT3G59765	73
AT3G59770	2394
AT3G59780	1610
AT3G59790	0
AT3G59800	263
AT3G59810	550
AT3G59820	1978
AT3G59830	111
AT3G59840	402
AT3G59845	44
AT3G59850	16
AT3G59860	0
AT3G59870	404
AT3G59880	5
AT3G59884	0
AT3G59890	711
AT3G59900	18
AT3G59910	1400
AT3G59920	5772
AT3G59923	0
AT3G59926	0
AT3G59930	0
AT3G59940	0
AT3G59950	742
AT3G59960	36
AT3G59970	5919
AT3G59980	508
AT3G59990	1857
AT3G60000	1
AT3G60010	8
AT3G60020	4
AT3G60030	2541
AT3G60040	104
AT3G60050	274
AT3G60060	0
AT3G60070	275
AT3G60075	0
AT3G60080	478
AT3G60090	0
AT3G60100	589
AT3G60110	241
AT3G60120	0
AT3G60130	650
AT3G60140	93
AT3G60150	94
AT3G60160	1626
AT3G60164	2
AT3G60170	1
AT3G60176	0
AT3G60180	245
AT3G60190	1654
AT3G60200	189
AT3G60210	942
AT3G60220	142
AT3G60238	0
AT3G60240	6707
AT3G60245	10723
AT3G60250	1286
AT3G60260	518
AT3G60270	0
AT3G60280	1
AT3G60286	18
AT3G60290	134
AT3G60300	1214
AT3G60310	241
AT3G60320	1441
AT3G60328	0
AT3G60330	79
AT3G60340	1067
AT3G60350	1079
AT3G60360	334
AT3G60370	473
AT3G60380	1211
AT3G60390	283
AT3G60400	221
AT3G60410	547
AT3G60415	180
AT3G60420	0
AT3G60440	251
AT3G60450	651
AT3G60460	55
AT3G60470	0
AT3G60480	260
AT3G60490	30
AT3G60500	731
AT3G60510	437
AT3G60520	311
AT3G60530	1048
AT3G60540	372
AT3G60550	123
AT3G60560	0
AT3G60565	0
AT3G60570	0
AT3G60580	84
AT3G60590	277
AT3G60600	2689
AT3G60610	1
AT3G60613	0
AT3G60620	433
AT3G60630	816
AT3G60640	318
AT3G60650	0
AT3G60660	102
AT3G60670	10
AT3G60680	153
AT3G60690	63
AT3G60700	9
AT3G60710	3
AT3G60720	65
AT3G60730	8
AT3G60740	1249
AT3G60750	22327
AT3G60760	4
AT3G60770	6007
AT3G60780	4
AT3G60790	1
AT3G60800	703
AT3G60805	0
AT3G60810	466
AT3G60820	3091
AT3G60830	822
AT3G60840	507
AT3G60850	521
AT3G60860	1948
AT3G60870	2
AT3G60880	434
AT3G60890	63
AT3G60900	814
AT3G60910	365
AT3G60920	10
AT3G60930	73
AT3G60935	1
AT3G60940	17
AT3G60950	4
AT3G60955	0
AT3G60957	0
AT3G60960	297
AT3G60961	2
AT3G60965	399
AT3G60966	2
AT3G60970	133
AT3G60972	1
AT3G60975	0
AT3G60980	221
AT3G60990	0
AT3G61010	961
AT3G61020	198
AT3G61028	9
AT3G61030	3
AT3G61035	66
AT3G61040	0
AT3G61050	2317
AT3G61060	120
AT3G61070	1550
AT3G61080	370
AT3G61090	19
AT3G61100	350
AT3G61105	0
AT3G61110	4877
AT3G61111	1
AT3G61113	41
AT3G61117	0
AT3G61118	1
AT3G61120	52
AT3G61130	3588
AT3G61140	1580
AT3G61150	922
AT3G61160	458
AT3G61170	90
AT3G61172	0
AT3G61175	0
AT3G61177	0
AT3G61180	793
AT3G61182	0
AT3G61185	0
AT3G61190	355
AT3G61198	4
AT3G61200	1155
AT3G61210	146
AT3G61220	364
AT3G61230	7
AT3G61240	2512
AT3G61250	234
AT3G61260	1481
AT3G61270	5
AT3G61280	0
AT3G61290	0
AT3G61300	0
AT3G61310	1341
AT3G61320	382
AT3G61330	1
AT3G61340	17
AT3G61350	201
AT3G61360	103
AT3G61370	195
AT3G61380	439
AT3G61390	0
AT3G61400	0
AT3G61410	12
AT3G61415	368
AT3G61420	468
AT3G61430	2715
AT3G61440	3041
AT3G61450	23
AT3G61460	746
AT3G61470	6763
AT3G61480	737
AT3G61490	1147
AT3G61500	1
AT3G61510	0
AT3G61520	154
AT3G61530	196
AT3G61540	247
AT3G61545	0
AT3G61550	835
AT3G61560	708
AT3G61570	459
AT3G61571	2
AT3G61580	5017
AT3G61590	483
AT3G61600	1717
AT3G61610	281
AT3G61620	384
AT3G61630	281
AT3G61640	1339
AT3G61650	675
AT3G61660	14
AT3G61670	1194
AT3G61680	433
AT3G61690	1792
AT3G61700	1409
AT3G61710	737
AT3G61715	0
AT3G61720	2
AT3G61721	0
AT3G61723	0
AT3G61730	1
AT3G61740	556
AT3G61750	56
AT3G61755	0
AT3G61760	1065
AT3G61770	490
AT3G61780	690
AT3G61790	396
AT3G61800	441
AT3G61810	0
AT3G61820	1612
AT3G61825	0
AT3G61826	0
AT3G61829	0
AT3G61830	1181
AT3G61840	86
AT3G61850	352
AT3G61860	1059
AT3G61870	2585
AT3G61880	0
AT3G61890	72
AT3G61897	1
AT3G61898	49
AT3G61900	10
AT3G61910	48
AT3G61920	19
AT3G61930	18
AT3G61940	12
AT3G61950	354
AT3G61960	904
AT3G61962	0
AT3G61970	124
AT3G61980	245
AT3G61990	55
AT3G62000	187
AT3G62010	2419
AT3G62020	542
AT3G62030	5309
AT3G62040	348
AT3G62050	89
AT3G62060	365
AT3G62070	83
AT3G62080	321
AT3G62090	8
AT3G62100	31
AT3G62110	1248
AT3G62120	2952
AT3G62130	1037
AT3G62140	380
AT3G62150	61
AT3G62160	51
AT3G62170	30720
AT3G62180	1128
AT3G62190	467
AT3G62200	485
AT3G62210	1
AT3G62220	309
AT3G62230	483
AT3G62240	859
AT3G62245	0
AT3G62250	7203
AT3G62260	424
AT3G62270	140
AT3G62280	1
AT3G62285	0
AT3G62290	9814
AT3G62300	1235
AT3G62310	1502
AT3G62320	1
AT3G62330	792
AT3G62340	38
AT3G62350	0
AT3G62360	3640
AT3G62370	406
AT3G62380	1
AT3G62390	282
AT3G62400	1611
AT3G62410	1603
AT3G62420	2314
AT3G62430	55
AT3G62440	2
AT3G62450	413
AT3G62455	364
AT3G62460	604
AT3G62470	71
AT3G62475	0
AT3G62480	0
AT3G62490	2
AT3G62499	16
AT3G62500	89
AT3G62510	8
AT3G62520	5
AT3G62528	0
AT3G62529	0
AT3G62530	3632
AT3G62540	2
AT3G62550	791
AT3G62560	820
AT3G62570	475
AT3G62580	1125
AT3G62590	352
AT3G62600	3415
AT3G62610	82
AT3G62615	0
AT3G62620	324
AT3G62630	1760
AT3G62640	187
AT3G62650	992
AT3G62660	796
AT3G62670	0
AT3G62680	3
AT3G62690	174
AT3G62695	0
AT3G62700	4673
AT3G62710	13
AT3G62720	1443
AT3G62725	1
AT3G62730	1
AT3G62735	0
AT3G62740	14
AT3G62750	538
AT3G62760	3
AT3G62770	793
AT3G62780	2
AT3G62790	1364
AT3G62800	383
AT3G62810	915
AT3G62820	318
AT3G62830	1256
AT3G62840	2564
AT3G62850	4
AT3G62860	180
AT3G62870	9495
AT3G62880	170
AT3G62890	112
AT3G62900	1917
AT3G62910	583
AT3G62920	116
AT3G62930	40
AT3G62940	816
AT3G62950	110
AT3G62960	29
AT3G62970	328
AT3G62980	2323
AT3G62990	0
AT3G63000	821
AT3G63003	0
AT3G63006	0
AT3G63010	107
AT3G63020	5
AT3G63030	453
AT3G63040	0
AT3G63050	8
AT3G63052	14
AT3G63060	52
AT3G63070	1616
AT3G63080	369
AT3G63088	2
AT3G63090	282
AT3G63093	3
AT3G63095	0
AT3G63110	10
AT3G63120	442
AT3G63130	1222
AT3G63140	1754
AT3G63150	1235
AT3G63160	3614
AT3G63170	1156
AT3G63180	798
AT3G63190	1300
AT3G63200	538
AT3G63210	767
AT3G63215	0
AT3G63220	264
AT3G63230	0
AT3G63240	677
AT3G63250	1269
AT3G63255	0
AT3G63260	633
AT3G63270	254
AT3G63280	52
AT3G63290	153
AT3G63300	469
AT3G63310	724
AT3G63320	20
AT3G63340	1273
AT3G63350	21
AT3G63360	6
AT3G63370	292
AT3G63375	3
AT3G63380	63
AT3G63390	276
AT3G63400	1358
AT3G63410	4216
AT3G63420	338
AT3G63430	245
AT3G63440	0
AT3G63445	61
AT3G63450	497
AT3G63460	6513
AT3G63470	61
AT3G63480	108
AT3G63490	4348
AT3G63500	1735
AT3G63510	440
AT3G63520	3135
AT3G63530	358
AT3G63540	995
AT3G66652	329
AT3G66654	748
AT3G66656	1
AT3G66658	859
AT4G00005	0
AT4G00020	405
AT4G00026	769
AT4G00030	403
AT4G00040	931
AT4G00050	38
AT4G00060	1203
AT4G00070	20
AT4G00080	1
AT4G00085	0
AT4G00090	702
AT4G00100	4774
AT4G00110	233
AT4G00114	0
AT4G00120	91
AT4G00130	0
AT4G00140	2
AT4G00150	460
AT4G00155	0
AT4G00160	59
AT4G00163	1
AT4G00165	12
AT4G00170	663
AT4G00180	797
AT4G00190	2
AT4G00200	414
AT4G00210	6
AT4G00220	12
AT4G00225	0
AT4G00230	307
AT4G00231	410
AT4G00232	15
AT4G00234	3
AT4G00236	2
AT4G00238	791
AT4G00240	135
AT4G00250	16
AT4G00260	0
AT4G00270	1152
AT4G00280	0
AT4G00290	260
AT4G00295	184
AT4G00300	1152
AT4G00305	2
AT4G00310	282
AT4G00315	0
AT4G00320	22
AT4G00330	259
AT4G00335	223
AT4G00340	1602
AT4G00342	0
AT4G00350	452
AT4G00355	547
AT4G00356	0
AT4G00360	120
AT4G00370	1925
AT4G00380	713
AT4G00390	52
AT4G00400	1435
AT4G00413	0
AT4G00416	0
AT4G00420	299
AT4G00430	4725
AT4G00440	1191
AT4G00450	2097
AT4G00460	301
AT4G00467	2
AT4G00480	167
AT4G00490	1030
AT4G00500	315
AT4G00520	272
AT4G00525	80
AT4G00530	92
AT4G00540	4
AT4G00550	321
AT4G00560	777
AT4G00570	2771
AT4G00580	10
AT4G00585	1444
AT4G00590	186
AT4G00600	0
AT4G00610	7
AT4G00620	458
AT4G00630	1672
AT4G00650	166
AT4G00651	2
AT4G00660	1483
AT4G00670	2
AT4G00680	2
AT4G00690	45
AT4G00695	20
AT4G00700	15
AT4G00710	1575
AT4G00720	1750
AT4G00730	597
AT4G00740	1598
AT4G00750	468
AT4G00752	472
AT4G00753	0
AT4G00755	618
AT4G00760	322
AT4G00770	10
AT4G00780	492
AT4G00800	1753
AT4G00810	3610
AT4G00820	1232
AT4G00830	2299
AT4G00840	273
AT4G00850	146
AT4G00860	1871
AT4G00870	1697
AT4G00872	2
AT4G00880	29
AT4G00883	0
AT4G00885	0
AT4G00889	0
AT4G00890	14
AT4G00891	0
AT4G00893	14
AT4G00895	1387
AT4G00900	1398
AT4G00905	0
AT4G00910	164
AT4G00920	30
AT4G00925	0
AT4G00930	437
AT4G00940	28
AT4G00950	155
AT4G00953	0
AT4G00955	15
AT4G00960	4
AT4G00970	13
AT4G00975	2
AT4G00980	107
AT4G00985	0
AT4G00990	1084
AT4G01000	1850
AT4G01010	25
AT4G01020	407
AT4G01023	17
AT4G01026	196
AT4G01030	84
AT4G01037	768
AT4G01040	902
AT4G01050	4108
AT4G01060	166
AT4G01070	956
AT4G01080	2736
AT4G01090	650
AT4G01100	3832
AT4G01110	2
AT4G01120	510
AT4G01130	319
AT4G01140	69
AT4G01150	5857
AT4G01160	150
AT4G01170	0
AT4G01180	5
AT4G01190	8
AT4G01200	72
AT4G01210	1229
AT4G01220	400
AT4G01230	463
AT4G01240	0
AT4G01245	0
AT4G01250	138
AT4G01260	0
AT4G01265	0
AT4G01270	138
AT4G01280	217
AT4G01290	3091
AT4G01310	3328
AT4G01320	1505
AT4G01330	1494
AT4G01335	37
AT4G01340	1
AT4G01350	0
AT4G01355	0
AT4G01360	220
AT4G01370	929
AT4G01380	0
AT4G01390	0
AT4G01395	1524
AT4G01400	110
AT4G01410	546
AT4G01420	75
AT4G01430	466
AT4G01435	2
AT4G01440	301
AT4G01450	727
AT4G01455	0
AT4G01460	254
AT4G01470	2166
AT4G01480	1325
AT4G01490	7
AT4G01500	80
AT4G01505	0
AT4G01510	329
AT4G01515	0
AT4G01516	0
AT4G01520	0
AT4G01525	101
AT4G01530	0
AT4G01533	9
AT4G01535	1
AT4G01540	42
AT4G01550	287
AT4G01560	1209
AT4G01570	467
AT4G01575	0
AT4G01580	207
AT4G01590	923
AT4G01593	157
AT4G01595	0
AT4G01600	152
AT4G01610	1987
AT4G01630	0
AT4G01640	0
AT4G01650	156
AT4G01660	949
AT4G01670	23
AT4G01671	0
AT4G01680	62
AT4G01690	1502
AT4G01700	20
AT4G01703	0
AT4G01710	208
AT4G01720	126
AT4G01730	386
AT4G01735	0
AT4G01740	49
AT4G01750	0
AT4G01760	25
AT4G01770	0
AT4G01780	2
AT4G01790	111
AT4G01800	2994
AT4G01810	1626
AT4G01820	1
AT4G01830	1
AT4G01840	161
AT4G01850	4641
AT4G01860	719
AT4G01865	0
AT4G01870	288
AT4G01880	345
AT4G01883	274
AT4G01890	0
AT4G01895	55
AT4G01897	433
AT4G01900	1618
AT4G01910	59
AT4G01915	104
AT4G01920	90
AT4G01925	13
AT4G01930	48
AT4G01935	123
AT4G01940	623
AT4G01950	73
AT4G01960	489
AT4G01970	31
AT4G01975	21
AT4G01980	0
AT4G01985	20
AT4G01990	238
AT4G01995	286
AT4G02000	18
AT4G02005	179
AT4G02010	687
AT4G02020	1581
AT4G02030	1065
AT4G02040	1
AT4G02050	575
AT4G02055	0
AT4G02060	1553
AT4G02070	983
AT4G02075	69
AT4G02080	1456
AT4G02090	9
AT4G02100	559
AT4G02110	580
AT4G02120	1251
AT4G02130	712
AT4G02140	1772
AT4G02150	1368
AT4G02160	0
AT4G02170	0
AT4G02180	1
AT4G02190	0
AT4G02195	183
AT4G02200	237
AT4G02210	229
AT4G02220	439
AT4G02230	4253
AT4G02235	0
AT4G02250	1424
AT4G02260	761
AT4G02270	0
AT4G02280	98
AT4G02290	4772
AT4G02300	0
AT4G02310	0
AT4G02312	0
AT4G02314	0
AT4G02317	0
AT4G02320	14
AT4G02330	217
AT4G02340	732
AT4G02350	1204
AT4G02360	92
AT4G02370	922
AT4G02380	213
AT4G02390	202
AT4G02400	1290
AT4G02405	180
AT4G02410	185
AT4G02420	98
AT4G02425	167
AT4G02430	506
AT4G02440	608
AT4G02450	5048
AT4G02460	394
AT4G02465	4
AT4G02480	6530
AT4G02482	45
AT4G02485	149
AT4G02487	0
AT4G02489	0
AT4G02490	0
AT4G02500	2409
AT4G02510	8126
AT4G02520	10
AT4G02530	1973
AT4G02540	751
AT4G02541	1
AT4G02550	359
AT4G02555	2
AT4G02560	963
AT4G02570	5746
AT4G02580	3335
AT4G02590	1005
AT4G02600	747
AT4G02610	389
AT4G02620	1412
AT4G02630	523
AT4G02640	853
AT4G02650	9
AT4G02655	1
AT4G02660	390
AT4G02670	36
AT4G02680	1681
AT4G02690	6
AT4G02700	211
AT4G02710	784
AT4G02715	1920
AT4G02720	0
AT4G02725	509
AT4G02730	151
AT4G02733	22
AT4G02735	21
AT4G02740	739
AT4G02750	152
AT4G02760	391
AT4G02770	6955
AT4G02780	35
AT4G02790	984
AT4G02800	760
AT4G02810	67
AT4G02820	428
AT4G02830	11
AT4G02840	923
AT4G02850	3
AT4G02860	112
AT4G02870	0
AT4G02880	933
AT4G02890	3923
AT4G02900	405
AT4G02910	0
AT4G02920	1051
AT4G02930	4053
AT4G02940	2509
AT4G02950	11
AT4G02960	15
AT4G02970	196
AT4G02980	417
AT4G02990	903
AT4G03000	753
AT4G03010	352
AT4G03020	1504
AT4G03030	711
AT4G03038	0
AT4G03039	0
AT4G03040	0
AT4G03050	3
AT4G03060	324
AT4G03063	0
AT4G03070	225
AT4G03080	1481
AT4G03090	792
AT4G03100	583
AT4G03110	621
AT4G03113	0
AT4G03115	221
AT4G03120	523
AT4G03130	38
AT4G03135	0
AT4G03140	8
AT4G03150	161
AT4G03153	0
AT4G03156	0
AT4G03157	3
AT4G03160	0
AT4G03165	0
AT4G03170	0
AT4G03175	0
AT4G03180	427
AT4G03190	1499
AT4G03200	1394
AT4G03205	1086
AT4G03210	22030
AT4G03220	92
AT4G03230	317
AT4G03240	376
AT4G03250	209
AT4G03260	1744
AT4G03270	92
AT4G03280	6973
AT4G03285	0
AT4G03290	18
AT4G03292	11
AT4G03295	3
AT4G03298	2
AT4G03300	0
AT4G03305	0
AT4G03310	0
AT4G03320	128
AT4G03330	9
AT4G03340	28
AT4G03350	0
AT4G03360	1
AT4G03364	0
AT4G03370	0
AT4G03376	1
AT4G03380	2
AT4G03390	1933
AT4G03400	835
AT4G03405	0
AT4G03410	165
AT4G03415	1073
AT4G03420	795
AT4G03430	2743
AT4G03435	0
AT4G03437	2
AT4G03438	0
AT4G03440	65
AT4G03443	18
AT4G03445	6
AT4G03450	1
AT4G03455	35
AT4G03460	10
AT4G03470	0
AT4G03480	0
AT4G03490	23
AT4G03495	0
AT4G03500	3
AT4G03505	1
AT4G03510	207
AT4G03520	3405
AT4G03525	0
AT4G03530	0
AT4G03535	0
AT4G03540	0
AT4G03545	0
AT4G03550	2667
AT4G03555	0
AT4G03560	2766
AT4G03565	6
AT4G03566	0
AT4G03570	0
AT4G03575	0
AT4G03580	11
AT4G03585	0
AT4G03590	0
AT4G03595	3
AT4G03600	25
AT4G03605	0
AT4G03610	5
AT4G03620	79
AT4G03625	0
AT4G03630	0
AT4G03635	87
AT4G03640	1
AT4G03645	0
AT4G03650	0
AT4G03655	0
AT4G03660	0
AT4G03665	0
AT4G03670	0
AT4G03675	0
AT4G03680	0
AT4G03685	0
AT4G03690	0
AT4G03695	0
AT4G03700	0
AT4G03705	1
AT4G03710	1
AT4G03715	0
AT4G03720	0
AT4G03725	4
AT4G03726	0
AT4G03728	0
AT4G03730	0
AT4G03732	0
AT4G03740	0
AT4G03745	0
AT4G03750	0
AT4G03755	13
AT4G03760	0
AT4G03765	0
AT4G03770	0
AT4G03775	0
AT4G03780	0
AT4G03785	0
AT4G03790	0
AT4G03795	0
AT4G03800	15
AT4G03805	0
AT4G03810	0
AT4G03811	4
AT4G03813	0
AT4G03815	0
AT4G03816	9
AT4G03820	306
AT4G03823	34
AT4G03824	4
AT4G03825	0
AT4G03826	0
AT4G03830	0
AT4G03835	0
AT4G03837	0
AT4G03840	0
AT4G03845	3
AT4G03850	0
AT4G03855	0
AT4G03860	0
AT4G03865	0
AT4G03870	0
AT4G03873	0
AT4G03875	4
AT4G03876	0
AT4G03880	0
AT4G03885	0
AT4G03890	0
AT4G03895	1
AT4G03900	0
AT4G03905	8
AT4G03910	0
AT4G03911	0
AT4G03912	0
AT4G03913	0
AT4G03914	0
AT4G03915	0
AT4G03916	0
AT4G03920	0
AT4G03923	0
AT4G03925	2
AT4G03926	0
AT4G03930	10
AT4G03935	72
AT4G03940	48
AT4G03945	0
AT4G03950	1
AT4G03955	0
AT4G03960	278
AT4G03965	25
AT4G03970	0
AT4G03975	6
AT4G03976	1
AT4G03977	0
AT4G03978	0
AT4G03979	0
AT4G03980	0
AT4G03981	0
AT4G03985	0
AT4G03990	0
AT4G03995	0
AT4G04000	0
AT4G04005	9
AT4G04010	0
AT4G04015	6
AT4G04020	2356
AT4G04025	8
AT4G04030	0
AT4G04035	2
AT4G04040	858
AT4G04050	0
AT4G04055	0
AT4G04065	0
AT4G04070	0
AT4G04075	23
AT4G04077	2884
AT4G04078	0
AT4G04080	219
AT4G04085	0
AT4G04090	0
AT4G04095	0
AT4G04100	0
AT4G04105	0
AT4G04110	0
AT4G04115	0
AT4G04120	0
AT4G04125	0
AT4G04130	0
AT4G04135	1
AT4G04140	0
AT4G04145	0
AT4G04150	0
AT4G04155	0
AT4G04157	0
AT4G04165	0
AT4G04167	0
AT4G04170	0
AT4G04175	0
AT4G04180	310
AT4G04185	0
AT4G04190	214
AT4G04195	0
AT4G04200	702
AT4G04205	0
AT4G04210	862
AT4G04215	0
AT4G04220	0
AT4G04221	7
AT4G04223	30
AT4G04225	3
AT4G04230	0
AT4G04235	0
AT4G04245	0
AT4G04250	0
AT4G04255	0
AT4G04260	12
AT4G04265	0
AT4G04270	0
AT4G04273	0
AT4G04275	0
AT4G04276	0
AT4G04280	0
AT4G04285	0
AT4G04290	0
AT4G04293	1
AT4G04295	0
AT4G04296	0
AT4G04300	0
AT4G04305	0
AT4G04310	0
AT4G04313	0
AT4G04315	44
AT4G04316	0
AT4G04320	568
AT4G04325	0
AT4G04330	445
AT4G04335	0
AT4G04340	3398
AT4G04345	0
AT4G04350	949
AT4G04355	0
AT4G04360	290
AT4G04365	0
AT4G04370	194
AT4G04375	0
AT4G04380	0
AT4G04385	0
AT4G04390	0
AT4G04392	0
AT4G04393	0
AT4G04394	0
AT4G04395	0
AT4G04396	0
AT4G04398	0
AT4G04400	0
AT4G04402	0
AT4G04404	0
AT4G04405	0
AT4G04407	0
AT4G04408	0
AT4G04409	0
AT4G04410	103
AT4G04415	0
AT4G04420	0
AT4G04423	1
AT4G04425	0
AT4G04426	0
AT4G04430	0
AT4G04435	8
AT4G04440	0
AT4G04445	3
AT4G04450	908
AT4G04455	0
AT4G04460	7723
AT4G04465	1
AT4G04470	445
AT4G04475	8
AT4G04480	2
AT4G04485	4
AT4G04490	31
AT4G04495	0
AT4G04500	2
AT4G04505	0
AT4G04510	4
AT4G04515	0
AT4G04520	0
AT4G04525	2
AT4G04530	0
AT4G04535	1
AT4G04540	0
AT4G04545	0
AT4G04547	0
AT4G04550	0
AT4G04555	0
AT4G04560	0
AT4G04565	10
AT4G04570	265
AT4G04580	0
AT4G04585	0
AT4G04590	0
AT4G04600	0
AT4G04601	0
AT4G04605	0
AT4G04610	981
AT4G04614	449
AT4G04615	0
AT4G04620	978
AT4G04625	0
AT4G04630	366
AT4G04632	0
AT4G04635	0
AT4G04640	6361
AT4G04645	2
AT4G04650	0
AT4G04653	0
AT4G04655	0
AT4G04660	0
AT4G04665	0
AT4G04670	451
AT4G04675	2
AT4G04680	3
AT4G04690	3
AT4G04692	1205
AT4G04693	0
AT4G04695	94
AT4G04700	275
AT4G04710	4
AT4G04720	1259
AT4G04730	0
AT4G04740	363
AT4G04745	0
AT4G04750	205
AT4G04755	0
AT4G04760	23
AT4G04765	0
AT4G04770	1994
AT4G04775	0
AT4G04780	294
AT4G04785	0
AT4G04790	200
AT4G04795	0
AT4G04800	349
AT4G04805	0
AT4G04810	1
AT4G04815	0
AT4G04820	0
AT4G04825	0
AT4G04830	90
AT4G04835	0
AT4G04840	0
AT4G04850	843
AT4G04855	1
AT4G04860	418
AT4G04865	0
AT4G04870	343
AT4G04875	0
AT4G04880	306
AT4G04885	887
AT4G04890	4747
AT4G04895	1
AT4G04900	0
AT4G04905	0
AT4G04910	2931
AT4G04920	1447
AT4G04925	194
AT4G04930	1112
AT4G04940	486
AT4G04945	0
AT4G04950	1345
AT4G04955	703
AT4G04957	0
AT4G04960	629
AT4G04965	0
AT4G04970	1403
AT4G04972	0
AT4G04975	0
AT4G04980	2
AT4G04985	0
AT4G04990	0
AT4G04995	0
AT4G05000	316
AT4G05005	0
AT4G05010	204
AT4G05015	0
AT4G05018	0
AT4G05020	1241
AT4G05025	0
AT4G05030	13
AT4G05040	341
AT4G05045	0
AT4G05048	1
AT4G05049	9
AT4G05050	13973
AT4G05053	4
AT4G05055	1
AT4G05060	266
AT4G05065	0
AT4G05070	1810
AT4G05071	3
AT4G05073	0
AT4G05075	0
AT4G05076	0
AT4G05080	0
AT4G05085	0
AT4G05087	0
AT4G05090	250
AT4G05091	0
AT4G05095	0
AT4G05097	0
AT4G05100	10
AT4G05105	0
AT4G05110	13
AT4G05115	0
AT4G05120	581
AT4G05125	0
AT4G05130	20
AT4G05133	0
AT4G05135	0
AT4G05140	0
AT4G05145	0
AT4G05150	1495
AT4G05155	6
AT4G05160	1202
AT4G05170	0
AT4G05180	8735
AT4G05190	779
AT4G05200	1
AT4G05205	0
AT4G05210	32
AT4G05215	0
AT4G05220	0
AT4G05225	1
AT4G05230	32
AT4G05235	0
AT4G05240	0
AT4G05245	0
AT4G05250	0
AT4G05255	4
AT4G05260	0
AT4G05270	0
AT4G05275	0
AT4G05280	0
AT4G05285	0
AT4G05290	0
AT4G05295	0
AT4G05300	0
AT4G05303	0
AT4G05305	0
AT4G05306	0
AT4G05310	0
AT4G05315	0
AT4G05320	16038
AT4G05330	906
AT4G05335	0
AT4G05340	0
AT4G05350	1
AT4G05355	0
AT4G05360	1
AT4G05365	0
AT4G05375	0
AT4G05380	17
AT4G05385	0
AT4G05390	739
AT4G05395	0
AT4G05400	538
AT4G05405	2
AT4G05410	729
AT4G05415	0
AT4G05420	2260
AT4G05425	0
AT4G05430	8
AT4G05435	0
AT4G05440	375
AT4G05445	0
AT4G05450	313
AT4G05455	0
AT4G05460	560
AT4G05465	0
AT4G05470	1
AT4G05475	0
AT4G05485	0
AT4G05490	0
AT4G05495	0
AT4G05497	0
AT4G05500	3
AT4G05502	0
AT4G05505	0
AT4G05508	0
AT4G05510	0
AT4G05520	497
AT4G05523	1
AT4G05525	1
AT4G05526	0
AT4G05530	1600
AT4G05535	1
AT4G05540	0
AT4G05545	0
AT4G05550	7
AT4G05553	0
AT4G05555	0
AT4G05556	0
AT4G05560	0
AT4G05565	0
AT4G05570	0
AT4G05575	0
AT4G05580	0
AT4G05581	0
AT4G05582	0
AT4G05583	0
AT4G05584	0
AT4G05585	0
AT4G05586	0
AT4G05587	0
AT4G05588	0
AT4G05589	0
AT4G05590	25
AT4G05591	0
AT4G05592	0
AT4G05593	0
AT4G05594	0
AT4G05595	0
AT4G05597	0
AT4G05600	0
AT4G05605	0
AT4G05610	0
AT4G05612	0
AT4G05613	0
AT4G05615	0
AT4G05616	0
AT4G05620	0
AT4G05625	0
AT4G05630	0
AT4G05631	50
AT4G05632	0
AT4G05633	0
AT4G05634	0
AT4G05635	0
AT4G05636	0
AT4G05638	0
AT4G05640	0
AT4G05645	0
AT4G05650	12
AT4G05655	0
AT4G05660	2
AT4G05665	0
AT4G05670	0
AT4G05675	0
AT4G05680	0
AT4G05685	16
AT4G05690	3
AT4G05695	0
AT4G05700	0
AT4G05705	0
AT4G05710	0
AT4G05715	0
AT4G05720	0
AT4G05730	4
AT4G05735	0
AT4G05740	10
AT4G05745	1
AT4G05750	0
AT4G05755	0
AT4G05760	2
AT4G05765	0
AT4G05770	0
AT4G05775	3
AT4G05780	2
AT4G05785	2
AT4G05790	0
AT4G05795	0
AT4G05800	0
AT4G05805	0
AT4G05810	3
AT4G05815	0
AT4G05840	4
AT4G05845	1
AT4G05850	0
AT4G05855	0
AT4G05860	0
AT4G05865	0
AT4G05870	0
AT4G05875	0
AT4G05880	0
AT4G05885	0
AT4G05890	2
AT4G05895	0
AT4G05900	1
AT4G05905	0
AT4G05910	0
AT4G05915	0
AT4G05918	0
AT4G05920	0
AT4G05925	0
AT4G05930	0
AT4G05935	0
AT4G05940	0
AT4G05945	0
AT4G05950	0
AT4G05965	29
AT4G05970	5
AT4G05975	0
AT4G05980	0
AT4G05985	0
AT4G05990	1
AT4G05995	0
AT4G06000	0
AT4G06005	0
AT4G06010	1
AT4G06015	0
AT4G06045	1
AT4G06050	0
AT4G06055	0
AT4G06060	19
AT4G06065	0
AT4G06070	0
AT4G06075	3
AT4G06080	0
AT4G06085	0
AT4G06090	0
AT4G06095	0
AT4G06105	0
AT4G06110	0
AT4G06115	0
AT4G06130	0
AT4G06135	0
AT4G06140	0
AT4G06145	0
AT4G06155	1
AT4G06160	0
AT4G06165	0
AT4G06170	0
AT4G06175	0
AT4G06185	0
AT4G06195	10
AT4G06196	0
AT4G06200	0
AT4G06205	0
AT4G06210	0
AT4G06215	0
AT4G06225	5
AT4G06235	1
AT4G06240	0
AT4G06245	0
AT4G06250	0
AT4G06255	1
AT4G06260	1
AT4G06265	10
AT4G06280	0
AT4G06285	0
AT4G06290	0
AT4G06295	0
AT4G06300	1
AT4G06305	2
AT4G06310	1
AT4G06315	6
AT4G06320	2
AT4G06330	0
AT4G06335	0
AT4G06340	6
AT4G06345	0
AT4G06365	0
AT4G06370	0
AT4G06375	1
AT4G06380	0
AT4G06385	0
AT4G06390	0
AT4G06395	1
AT4G06400	0
AT4G06405	0
AT4G06410	11
AT4G06415	0
AT4G06425	0
AT4G06440	0
AT4G06445	0
AT4G06450	0
AT4G06455	0
AT4G06460	0
AT4G06474	0
AT4G06477	0
AT4G06479	0
AT4G06480	0
AT4G06481	0
AT4G06482	0
AT4G06483	0
AT4G06484	0
AT4G06485	0
AT4G06486	0
AT4G06487	0
AT4G06488	0
AT4G06489	0
AT4G06490	0
AT4G06491	0
AT4G06492	0
AT4G06493	0
AT4G06494	0
AT4G06495	0
AT4G06496	0
AT4G06497	0
AT4G06498	4
AT4G06499	0
AT4G06500	0
AT4G06501	0
AT4G06502	0
AT4G06503	0
AT4G06504	0
AT4G06505	0
AT4G06506	0
AT4G06507	0
AT4G06508	0
AT4G06509	0
AT4G06510	0
AT4G06511	0
AT4G06512	0
AT4G06513	0
AT4G06514	0
AT4G06515	0
AT4G06516	0
AT4G06517	0
AT4G06518	0
AT4G06519	0
AT4G06520	0
AT4G06521	0
AT4G06522	0
AT4G06523	0
AT4G06524	0
AT4G06525	0
AT4G06526	0
AT4G06527	0
AT4G06528	0
AT4G06529	0
AT4G06530	0
AT4G06531	0
AT4G06532	0
AT4G06533	0
AT4G06534	34
AT4G06535	0
AT4G06536	5
AT4G06537	0
AT4G06538	0
AT4G06539	0
AT4G06540	0
AT4G06541	0
AT4G06542	1
AT4G06543	0
AT4G06544	0
AT4G06545	0
AT4G06546	0
AT4G06547	0
AT4G06548	0
AT4G06549	0
AT4G06550	0
AT4G06551	0
AT4G06552	0
AT4G06553	0
AT4G06554	3
AT4G06555	1
AT4G06556	1
AT4G06557	0
AT4G06558	0
AT4G06559	0
AT4G06560	0
AT4G06561	0
AT4G06562	0
AT4G06563	0
AT4G06564	0
AT4G06565	0
AT4G06566	0
AT4G06567	0
AT4G06568	0
AT4G06569	0
AT4G06570	0
AT4G06571	0
AT4G06572	0
AT4G06573	0
AT4G06574	0
AT4G06575	0
AT4G06576	0
AT4G06577	0
AT4G06578	0
AT4G06579	0
AT4G06580	0
AT4G06581	0
AT4G06582	0
AT4G06583	0
AT4G06584	0
AT4G06585	0
AT4G06586	0
AT4G06587	0
AT4G06588	0
AT4G06589	0
AT4G06590	0
AT4G06591	0
AT4G06592	0
AT4G06593	0
AT4G06594	0
AT4G06595	0
AT4G06596	0
AT4G06597	0
AT4G06598	174
AT4G06599	440
AT4G06600	0
AT4G06601	0
AT4G06602	0
AT4G06603	0
AT4G06604	0
AT4G06605	0
AT4G06606	0
AT4G06607	0
AT4G06608	0
AT4G06609	0
AT4G06610	0
AT4G06611	0
AT4G06612	0
AT4G06613	0
AT4G06614	0
AT4G06615	0
AT4G06616	0
AT4G06617	0
AT4G06618	0
AT4G06619	0
AT4G06620	0
AT4G06621	0
AT4G06622	0
AT4G06623	0
AT4G06624	0
AT4G06625	0
AT4G06626	0
AT4G06627	0
AT4G06628	0
AT4G06629	0
AT4G06630	0
AT4G06631	0
AT4G06632	0
AT4G06633	0
AT4G06634	513
AT4G06635	0
AT4G06636	0
AT4G06637	0
AT4G06638	0
AT4G06639	0
AT4G06640	0
AT4G06641	0
AT4G06642	0
AT4G06643	0
AT4G06644	0
AT4G06646	0
AT4G06648	0
AT4G06650	0
AT4G06652	0
AT4G06654	0
AT4G06655	0
AT4G06656	0
AT4G06658	0
AT4G06660	0
AT4G06664	0
AT4G06665	0
AT4G06666	0
AT4G06668	0
AT4G06670	0
AT4G06672	0
AT4G06674	0
AT4G06675	1
AT4G06676	205
AT4G06678	0
AT4G06680	0
AT4G06682	0
AT4G06684	0
AT4G06685	0
AT4G06686	0
AT4G06688	1
AT4G06692	0
AT4G06694	0
AT4G06695	4
AT4G06696	0
AT4G06697	0
AT4G06698	0
AT4G06699	0
AT4G06700	0
AT4G06701	145
AT4G06702	0
AT4G06704	0
AT4G06705	0
AT4G06708	0
AT4G06710	0
AT4G06712	0
AT4G06714	0
AT4G06715	0
AT4G06716	0
AT4G06718	0
AT4G06720	0
AT4G06722	0
AT4G06724	0
AT4G06725	0
AT4G06726	0
AT4G06728	0
AT4G06730	0
AT4G06732	0
AT4G06734	0
AT4G06735	0
AT4G06736	0
AT4G06738	0
AT4G06742	0
AT4G06744	67
AT4G06745	0
AT4G06746	0
AT4G06748	9
AT4G06750	0
AT4G06752	0
AT4G06755	0
AT4G06760	0
AT4G06765	0
AT4G06770	5
AT4G06775	20
AT4G06780	0
AT4G06785	0
AT4G06795	0
AT4G06800	0
AT4G06805	0
AT4G06810	0
AT4G06815	0
AT4G06820	0
AT4G06825	0
AT4G06830	0
AT4G06835	0
AT4G06845	0
AT4G06850	0
AT4G06855	18
AT4G06860	0
AT4G06865	0
AT4G06870	0
AT4G06875	0
AT4G06880	29
AT4G06885	0
AT4G06890	0
AT4G06895	0
AT4G06900	1
AT4G06905	4
AT4G06910	1
AT4G06915	0
AT4G06920	0
AT4G06925	0
AT4G06930	0
AT4G06935	0
AT4G06945	0
AT4G06950	0
AT4G06955	9
AT4G06960	0
AT4G06965	1
AT4G06970	0
AT4G06975	0
AT4G06980	39
AT4G06985	0
AT4G06990	0
AT4G06995	0
AT4G07000	0
AT4G07005	0
AT4G07010	0
AT4G07015	0
AT4G07020	0
AT4G07025	0
AT4G07030	0
AT4G07031	0
AT4G07040	0
AT4G07045	0
AT4G07050	0
AT4G07055	0
AT4G07060	0
AT4G07065	0
AT4G07070	3
AT4G07075	0
AT4G07080	0
AT4G07085	0
AT4G07090	2
AT4G07095	0
AT4G07100	0
AT4G07105	0
AT4G07110	0
AT4G07115	0
AT4G07120	0
AT4G07125	0
AT4G07130	0
AT4G07135	1
AT4G07145	0
AT4G07150	0
AT4G07160	0
AT4G07165	0
AT4G07170	15
AT4G07175	0
AT4G07180	0
AT4G07185	0
AT4G07190	2
AT4G07195	1
AT4G07200	0
AT4G07205	3
AT4G07210	0
AT4G07215	0
AT4G07220	0
AT4G07225	0
AT4G07230	0
AT4G07235	0
AT4G07240	0
AT4G07245	0
AT4G07250	0
AT4G07255	0
AT4G07260	0
AT4G07265	0
AT4G07270	1
AT4G07275	0
AT4G07280	0
AT4G07285	0
AT4G07290	5
AT4G07295	0
AT4G07300	0
AT4G07305	0
AT4G07310	0
AT4G07315	0
AT4G07320	0
AT4G07324	0
AT4G07325	0
AT4G07327	0
AT4G07330	0
AT4G07331	0
AT4G07332	0
AT4G07334	0
AT4G07335	0
AT4G07336	0
AT4G07338	0
AT4G07339	0
AT4G07340	0
AT4G07345	0
AT4G07350	0
AT4G07355	0
AT4G07360	0
AT4G07365	17
AT4G07370	0
AT4G07375	0
AT4G07380	0
AT4G07385	8
AT4G07390	760
AT4G07395	1
AT4G07400	155
AT4G07405	0
AT4G07408	0
AT4G07410	1707
AT4G07415	0
AT4G07420	0
AT4G07425	0
AT4G07430	0
AT4G07435	0
AT4G07440	0
AT4G07445	0
AT4G07450	0
AT4G07452	0
AT4G07454	0
AT4G07455	167
AT4G07456	0
AT4G07458	0
AT4G07460	0
AT4G07465	0
AT4G07470	0
AT4G07475	0
AT4G07480	0
AT4G07485	0
AT4G07490	0
AT4G07491	0
AT4G07492	0
AT4G07493	0
AT4G07494	0
AT4G07495	0
AT4G07496	0
AT4G07498	0
AT4G07500	0
AT4G07502	0
AT4G07504	0
AT4G07505	0
AT4G07507	474
AT4G07510	1
AT4G07515	0
AT4G07516	0
AT4G07517	0
AT4G07518	0
AT4G07519	0
AT4G07520	0
AT4G07521	0
AT4G07522	0
AT4G07523	1
AT4G07524	0
AT4G07525	0
AT4G07526	1
AT4G07528	0
AT4G07530	0
AT4G07535	0
AT4G07540	0
AT4G07545	0
AT4G07550	0
AT4G07560	0
AT4G07563	0
AT4G07565	0
AT4G07566	0
AT4G07570	0
AT4G07575	0
AT4G07580	0
AT4G07583	0
AT4G07586	0
AT4G07590	0
AT4G07595	0
AT4G07600	0
AT4G07605	0
AT4G07620	0
AT4G07625	2
AT4G07630	0
AT4G07635	2
AT4G07640	0
AT4G07645	0
AT4G07650	0
AT4G07655	0
AT4G07660	0
AT4G07662	0
AT4G07664	0
AT4G07665	0
AT4G07666	0
AT4G07668	0
AT4G07670	0
AT4G07675	0
AT4G07680	0
AT4G07685	0
AT4G07686	0
AT4G07688	0
AT4G07690	0
AT4G07693	0
AT4G07696	0
AT4G07699	0
AT4G07700	0
AT4G07703	0
AT4G07706	0
AT4G07713	0
AT4G07715	0
AT4G07720	0
AT4G07725	0
AT4G07730	0
AT4G07733	0
AT4G07735	0
AT4G07736	0
AT4G07738	0
AT4G07740	0
AT4G07742	0
AT4G07744	0
AT4G07745	0
AT4G07747	0
AT4G07750	0
AT4G07755	0
AT4G07760	0
AT4G07765	0
AT4G07770	0
AT4G07775	0
AT4G07780	0
AT4G07785	0
AT4G07790	0
AT4G07795	0
AT4G07800	0
AT4G07803	0
AT4G07805	1
AT4G07806	0
AT4G07810	7
AT4G07812	0
AT4G07815	0
AT4G07820	0
AT4G07825	996
AT4G07830	13
AT4G07835	0
AT4G07840	3
AT4G07841	0
AT4G07843	0
AT4G07845	1
AT4G07846	0
AT4G07850	1
AT4G07855	68
AT4G07856	0
AT4G07862	0
AT4G07865	1
AT4G07868	0
AT4G07869	0
AT4G07874	0
AT4G07875	0
AT4G07890	0
AT4G07893	0
AT4G07895	0
AT4G07896	0
AT4G07905	0
AT4G07915	0
AT4G07917	0
AT4G07920	0
AT4G07925	0
AT4G07931	0
AT4G07932	0
AT4G07933	0
AT4G07934	0
AT4G07935	0
AT4G07936	0
AT4G07937	0
AT4G07938	0
AT4G07939	0
AT4G07940	9
AT4G07941	0
AT4G07942	0
AT4G07943	0
AT4G07944	0
AT4G07945	0
AT4G07946	0
AT4G07947	0
AT4G07950	189
AT4G07955	0
AT4G07960	1739
AT4G07965	0
AT4G07967	0
AT4G07970	0
AT4G07975	0
AT4G07985	0
AT4G07990	513
AT4G07995	1
AT4G08000	0
AT4G08005	0
AT4G08010	0
AT4G08013	0
AT4G08015	0
AT4G08016	0
AT4G08020	0
AT4G08022	0
AT4G08025	0
AT4G08028	0
AT4G08030	0
AT4G08032	0
AT4G08033	0
AT4G08034	0
AT4G08035	1000
AT4G08036	0
AT4G08038	0
AT4G08039	0
AT4G08040	9
AT4G08045	0
AT4G08050	0
AT4G08053	0
AT4G08054	0
AT4G08055	0
AT4G08056	0
AT4G08060	0
AT4G08065	0
AT4G08070	0
AT4G08071	0
AT4G08072	0
AT4G08074	0
AT4G08075	2
AT4G08076	0
AT4G08078	0
AT4G08080	0
AT4G08085	2
AT4G08090	0
AT4G08091	3
AT4G08092	3
AT4G08093	13
AT4G08094	0
AT4G08095	0
AT4G08096	0
AT4G08097	0
AT4G08098	0
AT4G08099	0
AT4G08100	33
AT4G08101	0
AT4G08102	0
AT4G08103	0
AT4G08104	0
AT4G08105	0
AT4G08106	0
AT4G08107	0
AT4G08108	0
AT4G08109	6
AT4G08110	429
AT4G08111	0
AT4G08112	6
AT4G08113	0
AT4G08114	1
AT4G08115	39
AT4G08116	0
AT4G08120	0
AT4G08125	3
AT4G08130	0
AT4G08131	0
AT4G08132	0
AT4G08134	1
AT4G08135	0
AT4G08136	0
AT4G08138	0
AT4G08140	0
AT4G08145	1
AT4G08150	322
AT4G08155	5
AT4G08160	74
AT4G08165	5
AT4G08170	876
AT4G08175	8
AT4G08180	1343
AT4G08185	0
AT4G08190	2
AT4G08195	0
AT4G08200	0
AT4G08205	0
AT4G08210	64
AT4G08215	0
AT4G08220	296
AT4G08225	16
AT4G08230	616
AT4G08235	1
AT4G08240	334
AT4G08245	1
AT4G08250	28
AT4G08255	0
AT4G08260	4
AT4G08262	0
AT4G08263	7
AT4G08264	0
AT4G08265	0
AT4G08267	0
AT4G08270	0
AT4G08275	0
AT4G08280	415
AT4G08285	0
AT4G08290	26
AT4G08295	1
AT4G08300	7
AT4G08305	6
AT4G08310	1380
AT4G08315	0
AT4G08320	297
AT4G08325	1
AT4G08330	99
AT4G08333	0
AT4G08335	0
AT4G08336	0
AT4G08340	2
AT4G08345	0
AT4G08347	0
AT4G08350	3470
AT4G08355	0
AT4G08360	9
AT4G08365	0
AT4G08370	0
AT4G08375	0
AT4G08380	0
AT4G08385	0
AT4G08390	2809
AT4G08395	0
AT4G08400	0
AT4G08405	0
AT4G08406	0
AT4G08410	0
AT4G08415	0
AT4G08420	0
AT4G08425	0
AT4G08430	0
AT4G08435	0
AT4G08445	0
AT4G08450	0
AT4G08455	134
AT4G08460	1136
AT4G08465	1
AT4G08470	358
AT4G08475	0
AT4G08480	574
AT4G08485	0
AT4G08490	0
AT4G08495	0
AT4G08500	879
AT4G08505	5
AT4G08510	519
AT4G08515	0
AT4G08520	2241
AT4G08525	0
AT4G08530	0
AT4G08535	36
AT4G08540	417
AT4G08545	0
AT4G08550	255
AT4G08555	73
AT4G08560	1
AT4G08565	0
AT4G08570	0
AT4G08575	0
AT4G08580	566
AT4G08585	0
AT4G08590	171
AT4G08593	0
AT4G08595	0
AT4G08596	0
AT4G08598	0
AT4G08599	0
AT4G08600	0
AT4G08602	0
AT4G08610	0
AT4G08615	3
AT4G08620	0
AT4G08625	6
AT4G08630	635
AT4G08635	0
AT4G08640	0
AT4G08645	0
AT4G08650	0
AT4G08652	0
AT4G08655	0
AT4G08657	0
AT4G08660	0
AT4G08665	0
AT4G08670	6753
AT4G08680	2
AT4G08685	1229
AT4G08690	402
AT4G08691	0
AT4G08692	0
AT4G08695	0
AT4G08700	330
AT4G08705	11
AT4G08710	0
AT4G08715	0
AT4G08720	0
AT4G08725	0
AT4G08730	0
AT4G08740	0
AT4G08750	0
AT4G08755	0
AT4G08760	0
AT4G08765	0
AT4G08770	0
AT4G08775	0
AT4G08780	0
AT4G08785	3
AT4G08790	267
AT4G08795	0
AT4G08800	1
AT4G08805	0
AT4G08810	1596
AT4G08815	0
AT4G08820	0
AT4G08825	3
AT4G08830	0
AT4G08835	1
AT4G08840	6
AT4G08845	0
AT4G08850	616
AT4G08855	0
AT4G08860	0
AT4G08865	0
AT4G08867	0
AT4G08868	9
AT4G08869	1
AT4G08870	626
AT4G08871	0
AT4G08872	0
AT4G08873	0
AT4G08874	7
AT4G08875	0
AT4G08876	0
AT4G08878	1
AT4G08880	3
AT4G08885	1
AT4G08890	0
AT4G08895	0
AT4G08900	653
AT4G08910	205
AT4G08915	4
AT4G08920	1947
AT4G08925	3
AT4G08930	169
AT4G08935	0
AT4G08940	129
AT4G08945	0
AT4G08950	4697
AT4G08953	0
AT4G08955	0
AT4G08956	0
AT4G08960	800
AT4G08965	0
AT4G08970	0
AT4G08975	0
AT4G08980	1715
AT4G08985	0
AT4G08990	3
AT4G08991	100
AT4G08995	0
AT4G09000	5053
AT4G09005	0
AT4G09010	2360
AT4G09012	41
AT4G09015	0
AT4G09020	4694
AT4G09025	0
AT4G09030	334
AT4G09035	0
AT4G09040	1324
AT4G09045	0
AT4G09055	0
AT4G09060	198
AT4G09065	0
AT4G09070	0
AT4G09075	0
AT4G09080	48
AT4G09085	0
AT4G09090	0
AT4G09100	0
AT4G09105	3
AT4G09110	0
AT4G09115	0
AT4G09120	0
AT4G09125	0
AT4G09130	2
AT4G09135	0
AT4G09140	568
AT4G09143	2
AT4G09145	0
AT4G09146	0
AT4G09150	2732
AT4G09153	1
AT4G09155	0
AT4G09160	1435
AT4G09165	0
AT4G09170	7
AT4G09175	0
AT4G09180	289
AT4G09185	0
AT4G09190	61
AT4G09195	0
AT4G09200	3
AT4G09205	0
AT4G09210	0
AT4G09225	0
AT4G09230	0
AT4G09235	0
AT4G09240	17
AT4G09250	0
AT4G09255	0
AT4G09260	0
AT4G09265	0
AT4G09275	9
AT4G09280	0
AT4G09285	0
AT4G09290	0
AT4G09295	1
AT4G09300	2
AT4G09305	0
AT4G09310	0
AT4G09313	0
AT4G09315	0
AT4G09316	0
AT4G09320	7861
AT4G09325	0
AT4G09335	0
AT4G09340	749
AT4G09350	102
AT4G09355	0
AT4G09360	1
AT4G09365	6
AT4G09370	0
AT4G09375	48
AT4G09380	0
AT4G09385	0
AT4G09390	0
AT4G09395	0
AT4G09400	0
AT4G09405	16
AT4G09410	0
AT4G09415	6
AT4G09420	2
AT4G09425	0
AT4G09430	6
AT4G09432	14
AT4G09435	0
AT4G09440	0
AT4G09445	4
AT4G09450	3
AT4G09452	0
AT4G09455	0
AT4G09460	242
AT4G09462	0
AT4G09464	0
AT4G09465	0
AT4G09466	0
AT4G09467	0
AT4G09468	0
AT4G09470	0
AT4G09475	0
AT4G09480	20
AT4G09485	0
AT4G09490	38
AT4G09495	0
AT4G09500	273
AT4G09510	1066
AT4G09515	0
AT4G09520	488
AT4G09525	0
AT4G09530	2
AT4G09535	0
AT4G09540	0
AT4G09545	1
AT4G09550	343
AT4G09555	0
AT4G09560	238
AT4G09565	0
AT4G09570	680
AT4G09575	1
AT4G09580	439
AT4G09584	0
AT4G09585	0
AT4G09589	0
AT4G09590	0
AT4G09595	0
AT4G09600	0
AT4G09605	2
AT4G09610	1
AT4G09620	488
AT4G09625	0
AT4G09630	1159
AT4G09635	0
AT4G09640	482
AT4G09644	411
AT4G09645	0
AT4G09647	20
AT4G09649	1
AT4G09650	4554
AT4G09655	0
AT4G09660	0
AT4G09665	0
AT4G09670	1614
AT4G09675	0
AT4G09680	1227
AT4G09685	0
AT4G09690	0
AT4G09695	0
AT4G09700	0
AT4G09705	0
AT4G09710	0
AT4G09715	0
AT4G09720	1786
AT4G09725	0
AT4G09730	1382
AT4G09731	0
AT4G09735	0
AT4G09740	0
AT4G09745	0
AT4G09750	418
AT4G09755	0
AT4G09760	77
AT4G09765	0
AT4G09770	0
AT4G09775	0
AT4G09780	0
AT4G09784	0
AT4G09785	20
AT4G09790	5
AT4G09795	0
AT4G09800	6260
AT4G09810	357
AT4G09815	0
AT4G09820	47
AT4G09825	0
AT4G09830	1043
AT4G09840	31
AT4G09845	37
AT4G09850	0
AT4G09855	0
AT4G09860	0
AT4G09865	0
AT4G09870	0
AT4G09875	1
AT4G09880	0
AT4G09885	0
AT4G09890	472
AT4G09895	0
AT4G09900	169
AT4G09905	1
AT4G09915	0
AT4G09920	59
AT4G09925	0
AT4G09930	0
AT4G09935	0
AT4G09940	2
AT4G09945	0
AT4G09950	66
AT4G09955	1
AT4G09960	1333
AT4G09965	18
AT4G09970	232
AT4G09975	0
AT4G09980	1159
AT4G09984	425
AT4G09985	0
AT4G09987	344
AT4G09990	74
AT4G09995	0
AT4G10000	162
AT4G10010	217
AT4G10020	0
AT4G10030	512
AT4G10040	1364
AT4G10050	483
AT4G10060	756
AT4G10070	605
AT4G10080	2227
AT4G10090	240
AT4G10100	196
AT4G10110	212
AT4G10115	767
AT4G10120	1410
AT4G10130	169
AT4G10140	276
AT4G10150	10
AT4G10160	0
AT4G10170	197
AT4G10180	1107
AT4G10190	0
AT4G10200	15
AT4G10201	0
AT4G10210	0
AT4G10220	0
AT4G10230	0
AT4G10240	85
AT4G10250	11
AT4G10260	1167
AT4G10265	53
AT4G10270	0
AT4G10280	294
AT4G10290	43
AT4G10300	981
AT4G10305	0
AT4G10310	46
AT4G10320	4322
AT4G10330	335
AT4G10340	17988
AT4G10345	0
AT4G10350	0
AT4G10360	595
AT4G10370	0
AT4G10380	271
AT4G10390	125
AT4G10400	254
AT4G10410	2
AT4G10414	3
AT4G10420	94
AT4G10430	558
AT4G10440	2520
AT4G10450	1323
AT4G10457	0
AT4G10460	0
AT4G10465	0
AT4G10470	395
AT4G10480	3696
AT4G10490	0
AT4G10500	0
AT4G10507	0
AT4G10510	0
AT4G10520	0
AT4G10530	0
AT4G10540	0
AT4G10550	139
AT4G10560	6
AT4G10570	690
AT4G10580	3
AT4G10590	591
AT4G10595	0
AT4G10600	46
AT4G10603	613
AT4G10610	1380
AT4G10613	0
AT4G10620	470
AT4G10630	132
AT4G10640	107
AT4G10650	49
AT4G10655	0
AT4G10660	0
AT4G10670	0
AT4G10680	1
AT4G10690	269
AT4G10695	1
AT4G10700	0
AT4G10710	2973
AT4G10720	0
AT4G10730	1163
AT4G10740	2
AT4G10750	456
AT4G10760	811
AT4G10767	1
AT4G10770	419
AT4G10780	0
AT4G10790	1624
AT4G10800	189
AT4G10810	448
AT4G10815	0
AT4G10820	0
AT4G10830	0
AT4G10840	2991
AT4G10843	29
AT4G10850	414
AT4G10860	0
AT4G10865	0
AT4G10870	0
AT4G10880	0
AT4G10890	180
AT4G10895	3
AT4G10910	0
AT4G10920	1022
AT4G10925	345
AT4G10930	1032
AT4G10950	16
AT4G10955	1207
AT4G10960	95
AT4G10970	513
AT4G10980	0
AT4G10990	0
AT4G11000	9
AT4G11010	5137
AT4G11020	0
AT4G11030	2857
AT4G11040	3
AT4G11050	32
AT4G11060	322
AT4G11070	0
AT4G11080	681
AT4G11090	288
AT4G11100	721
AT4G11110	1280
AT4G11120	828
AT4G11130	331
AT4G11140	114
AT4G11150	4270
AT4G11160	1471
AT4G11170	0
AT4G11175	563
AT4G11177	0
AT4G11180	0
AT4G11190	7
AT4G11200	100
AT4G11210	0
AT4G11211	224
AT4G11213	0
AT4G11216	0
AT4G11220	1490
AT4G11230	12
AT4G11240	827
AT4G11250	0
AT4G11260	1463
AT4G11270	1657
AT4G11280	4359
AT4G11290	140
AT4G11300	115
AT4G11310	9
AT4G11320	6003
AT4G11330	109
AT4G11340	0
AT4G11350	300
AT4G11355	0
AT4G11360	232
AT4G11370	23
AT4G11373	0
AT4G11375	80
AT4G11380	7954
AT4G11385	0
AT4G11390	2
AT4G11393	0
AT4G11400	91
AT4G11402	0
AT4G11405	0
AT4G11410	288
AT4G11420	5825
AT4G11430	0
AT4G11440	127
AT4G11450	481
AT4G11460	33
AT4G11470	0
AT4G11480	0
AT4G11485	3
AT4G11490	0
AT4G11500	0
AT4G11510	0
AT4G11521	1
AT4G11530	24
AT4G11540	0
AT4G11543	4
AT4G11547	0
AT4G11550	32
AT4G11560	2456
AT4G11570	860
AT4G11580	2
AT4G11590	2
AT4G11600	5703
AT4G11610	1
AT4G11630	429
AT4G11640	125
AT4G11642	0
AT4G11650	0
AT4G11653	1
AT4G11655	6
AT4G11660	697
AT4G11670	509
AT4G11680	813
AT4G11690	38
AT4G11700	11
AT4G11710	35
AT4G11720	34
AT4G11730	0
AT4G11740	722
AT4G11745	1
AT4G11750	7
AT4G11760	5534
AT4G11770	0
AT4G11780	2
AT4G11790	1064
AT4G11800	1249
AT4G11810	9
AT4G11820	3368
AT4G11830	1776
AT4G11840	260
AT4G11845	116
AT4G11850	511
AT4G11860	1064
AT4G11870	0
AT4G11880	0
AT4G11890	0
AT4G11900	182
AT4G11910	46
AT4G11911	7
AT4G11920	487
AT4G11930	0
AT4G11940	0
AT4G11945	0
AT4G11950	6
AT4G11960	555
AT4G11970	228
AT4G11980	302
AT4G11985	0
AT4G11990	81
AT4G12000	243
AT4G12005	15
AT4G12010	191
AT4G12020	513
AT4G12030	131
AT4G12040	1070
AT4G12050	0
AT4G12060	815
AT4G12065	0
AT4G12070	406
AT4G12080	24
AT4G12090	8
AT4G12100	88
AT4G12110	708
AT4G12115	0
AT4G12120	323
AT4G12130	1738
AT4G12135	0
AT4G12140	1
AT4G12150	0
AT4G12160	2
AT4G12170	0
AT4G12180	0
AT4G12190	0
AT4G12200	6
AT4G12210	0
AT4G12220	0
AT4G12230	585
AT4G12240	117
AT4G12250	551
AT4G12260	0
AT4G12270	1
AT4G12275	0
AT4G12280	0
AT4G12290	1382
AT4G12300	94
AT4G12310	18
AT4G12320	4
AT4G12330	0
AT4G12334	0
AT4G12340	782
AT4G12350	34
AT4G12360	1
AT4G12370	0
AT4G12380	0
AT4G12382	9
AT4G12390	131
AT4G12400	601
AT4G12405	0
AT4G12410	37
AT4G12420	4307
AT4G12423	0
AT4G12426	0
AT4G12430	175
AT4G12440	1
AT4G12450	25
AT4G12460	1046
AT4G12470	2
AT4G12480	0
AT4G12485	0
AT4G12490	0
AT4G12495	0
AT4G12500	0
AT4G12510	0
AT4G12520	0
AT4G12530	0
AT4G12540	93
AT4G12543	0
AT4G12545	0
AT4G12550	1
AT4G12555	2
AT4G12560	1054
AT4G12570	790
AT4G12580	95
AT4G12590	1617
AT4G12600	1823
AT4G12610	1826
AT4G12617	0
AT4G12620	294
AT4G12640	778
AT4G12650	4983
AT4G12670	734
AT4G12680	157
AT4G12690	186
AT4G12700	1120
AT4G12710	189
AT4G12720	2201
AT4G12730	1553
AT4G12731	0
AT4G12735	1
AT4G12740	56
AT4G12750	871
AT4G12760	305
AT4G12770	1453
AT4G12780	1625
AT4G12790	1027
AT4G12800	10949
AT4G12810	4
AT4G12820	6
AT4G12825	0
AT4G12830	135
AT4G12840	202
AT4G12850	57
AT4G12860	0
AT4G12870	1667
AT4G12880	788
AT4G12890	300
AT4G12900	66
AT4G12910	233
AT4G12915	0
AT4G12917	34
AT4G12920	0
AT4G12930	1
AT4G12940	95
AT4G12950	0
AT4G12960	4085
AT4G12970	239
AT4G12980	1446
AT4G12990	126
AT4G13000	125
AT4G13010	848
AT4G13020	1216
AT4G13030	189
AT4G13040	191
AT4G13050	590
AT4G13060	0
AT4G13070	216
AT4G13075	1
AT4G13080	0
AT4G13090	0
AT4G13095	0
AT4G13100	604
AT4G13110	109
AT4G13120	280
AT4G13130	6
AT4G13150	457
AT4G13160	0
AT4G13170	1380
AT4G13180	37
AT4G13190	7
AT4G13195	47
AT4G13200	767
AT4G13210	338
AT4G13215	0
AT4G13220	317
AT4G13230	5723
AT4G13235	1
AT4G13240	89
AT4G13245	0
AT4G13250	3229
AT4G13251	0
AT4G13252	0
AT4G13253	0
AT4G13254	0
AT4G13255	1
AT4G13256	0
AT4G13257	0
AT4G13258	0
AT4G13259	0
AT4G13260	61
AT4G13261	0
AT4G13262	0
AT4G13263	0
AT4G13264	0
AT4G13265	0
AT4G13266	1
AT4G13270	830
AT4G13280	2
AT4G13285	0
AT4G13290	0
AT4G13300	0
AT4G13310	0
AT4G13320	0
AT4G13330	135
AT4G13340	3433
AT4G13345	395
AT4G13350	1445
AT4G13360	1202
AT4G13370	422
AT4G13380	0
AT4G13390	23
AT4G13395	792
AT4G13400	138
AT4G13410	32
AT4G13420	0
AT4G13430	4300
AT4G13440	0
AT4G13442	0
AT4G13445	0
AT4G13450	16
AT4G13455	0
AT4G13460	869
AT4G13470	0
AT4G13480	0
AT4G13490	0
AT4G13493	7
AT4G13494	0
AT4G13495	402
AT4G13500	592
AT4G13505	1
AT4G13510	0
AT4G13520	1431
AT4G13530	841
AT4G13540	835
AT4G13550	350
AT4G13554	2
AT4G13555	0
AT4G13560	10042
AT4G13564	0
AT4G13570	2
AT4G13572	0
AT4G13575	14
AT4G13577	51
AT4G13580	3
AT4G13590	1008
AT4G13600	41
AT4G13610	0
AT4G13611	0
AT4G13615	1359
AT4G13620	2
AT4G13630	506
AT4G13640	763
AT4G13650	150
AT4G13660	0
AT4G13670	1119
AT4G13680	10
AT4G13690	61
AT4G13700	116
AT4G13710	1134
AT4G13720	498
AT4G13730	564
AT4G13750	533
AT4G13760	1
AT4G13770	699
AT4G13780	2466
AT4G13790	20
AT4G13800	299
AT4G13810	73
AT4G13820	15
AT4G13830	477
AT4G13840	91
AT4G13850	5512
AT4G13860	11
AT4G13870	113
AT4G13880	51
AT4G13885	41
AT4G13890	0
AT4G13900	1
AT4G13918	31
AT4G13920	0
AT4G13930	8135
AT4G13940	22789
AT4G13950	248
AT4G13955	0
AT4G13960	229
AT4G13965	0
AT4G13968	0
AT4G13970	644
AT4G13980	382
AT4G13985	20
AT4G13990	336
AT4G13992	17
AT4G13996	4
AT4G14000	522
AT4G14010	0
AT4G14020	67
AT4G14030	2233
AT4G14040	642
AT4G14050	96
AT4G14060	0
AT4G14070	1378
AT4G14080	11
AT4G14090	23
AT4G14096	284
AT4G14100	275
AT4G14103	100
AT4G14104	2
AT4G14105	0
AT4G14110	746
AT4G14120	111
AT4G14130	1200
AT4G14135	0
AT4G14140	40
AT4G14145	224
AT4G14147	272
AT4G14149	0
AT4G14150	473
AT4G14160	2367
AT4G14165	4
AT4G14170	129
AT4G14180	29
AT4G14190	90
AT4G14200	1085
AT4G14210	1317
AT4G14220	364
AT4G14225	0
AT4G14226	0
AT4G14230	1298
AT4G14240	542
AT4G14245	1
AT4G14250	2
AT4G14260	0
AT4G14270	5584
AT4G14272	0
AT4G14276	0
AT4G14280	3
AT4G14290	406
AT4G14300	1428
AT4G14301	0
AT4G14305	168
AT4G14310	826
AT4G14315	24
AT4G14320	5127
AT4G14330	1056
AT4G14340	710
AT4G14342	983
AT4G14345	0
AT4G14350	1312
AT4G14358	0
AT4G14360	2292
AT4G14365	21
AT4G14368	798
AT4G14370	13
AT4G14380	0
AT4G14385	485
AT4G14390	0
AT4G14400	19
AT4G14410	906
AT4G14415	0
AT4G14420	2238
AT4G14430	772
AT4G14440	912
AT4G14450	0
AT4G14455	494
AT4G14460	4
AT4G14465	2
AT4G14470	0
AT4G14480	24
AT4G14490	201
AT4G14500	1157
AT4G14504	15
AT4G14510	695
AT4G14520	194
AT4G14530	9
AT4G14540	581
AT4G14548	34
AT4G14550	26
AT4G14560	505
AT4G14570	695
AT4G14580	44
AT4G14590	92
AT4G14600	273
AT4G14605	186
AT4G14610	10
AT4G14615	772
AT4G14620	547
AT4G14630	0
AT4G14640	9
AT4G14650	1
AT4G14660	217
AT4G14661	0
AT4G14670	3
AT4G14675	0
AT4G14680	486
AT4G14690	49
AT4G14695	1097
AT4G14700	53
AT4G14710	1276
AT4G14713	280
AT4G14716	1610
AT4G14720	772
AT4G14723	63
AT4G14730	345
AT4G14740	789
AT4G14743	1
AT4G14746	336
AT4G14750	1213
AT4G14760	1163
AT4G14770	797
AT4G14780	1260
AT4G14785	391
AT4G14790	245
AT4G14800	1273
AT4G14805	6
AT4G14810	0
AT4G14811	0
AT4G14815	475
AT4G14819	0
AT4G14820	62
AT4G14830	86
AT4G14840	187
AT4G14850	155
AT4G14860	16
AT4G14870	539
AT4G14880	5563
AT4G14890	0
AT4G14900	1266
AT4G14905	514
AT4G14910	439
AT4G14920	1637
AT4G14930	891
AT4G14940	24
AT4G14950	792
AT4G14960	15632
AT4G14965	802
AT4G14970	361
AT4G14980	3
AT4G14990	1136
AT4G15000	8659
AT4G15010	437
AT4G15020	1273
AT4G15025	0
AT4G15030	566
AT4G15040	2
AT4G15050	0
AT4G15053	0
AT4G15056	0
AT4G15060	0
AT4G15070	29
AT4G15075	0
AT4G15080	1245
AT4G15090	669
AT4G15093	246
AT4G15096	0
AT4G15100	0
AT4G15110	1177
AT4G15120	37
AT4G15130	408
AT4G15140	238
AT4G15150	4
AT4G15160	1023
AT4G15165	28
AT4G15180	2966
AT4G15200	191
AT4G15210	3628
AT4G15215	259
AT4G15230	40
AT4G15233	98
AT4G15236	48
AT4G15240	214
AT4G15242	0
AT4G15245	0
AT4G15248	6
AT4G15250	247
AT4G15258	3
AT4G15260	390
AT4G15270	0
AT4G15280	1
AT4G15290	0
AT4G15300	1
AT4G15310	0
AT4G15320	0
AT4G15330	0
AT4G15340	2
AT4G15345	0
AT4G15350	35
AT4G15360	0
AT4G15370	0
AT4G15380	2
AT4G15390	0
AT4G15393	0
AT4G15396	0
AT4G15398	0
AT4G15400	0
AT4G15410	1082
AT4G15415	946
AT4G15417	0
AT4G15420	373
AT4G15430	83
AT4G15440	1688
AT4G15450	1245
AT4G15460	4
AT4G15470	3434
AT4G15475	674
AT4G15480	280
AT4G15490	309
AT4G15500	5
AT4G15510	242
AT4G15520	275
AT4G15530	104
AT4G15540	495
AT4G15545	1630
AT4G15550	64
AT4G15560	5200
AT4G15562	0
AT4G15563	32
AT4G15570	501
AT4G15590	0
AT4G15610	16
AT4G15620	256
AT4G15630	344
AT4G15640	613
AT4G15650	0
AT4G15660	32
AT4G15670	67
AT4G15680	47
AT4G15690	98
AT4G15700	78
AT4G15710	87
AT4G15715	64
AT4G15720	28
AT4G15730	159
AT4G15733	11
AT4G15735	3
AT4G15740	0
AT4G15750	391
AT4G15755	0
AT4G15760	229
AT4G15765	13
AT4G15770	903
AT4G15775	0
AT4G15780	1208
AT4G15790	726
AT4G15800	624
AT4G15802	1952
AT4G15810	281
AT4G15820	95
AT4G15830	550
AT4G15840	1000
AT4G15850	154
AT4G15860	0
AT4G15870	0
AT4G15880	913
AT4G15885	0
AT4G15890	379
AT4G15900	2247
AT4G15910	1474
AT4G15920	615
AT4G15930	1013
AT4G15940	666
AT4G15950	543
AT4G15953	12
AT4G15955	266
AT4G15960	103
AT4G15970	1
AT4G15975	24
AT4G15980	33
AT4G15990	1
AT4G16000	41
AT4G16008	132
AT4G16010	0
AT4G16015	1
AT4G16020	0
AT4G16024	0
AT4G16030	8
AT4G16040	31
AT4G16045	6
AT4G16050	34
AT4G16060	679
AT4G16070	442
AT4G16080	0
AT4G16090	0
AT4G16095	0
AT4G16100	262
AT4G16105	0
AT4G16110	419
AT4G16120	588
AT4G16130	2362
AT4G16140	1004
AT4G16141	1396
AT4G16143	2128
AT4G16144	490
AT4G16146	857
AT4G16150	1452
AT4G16155	1879
AT4G16160	862
AT4G16162	8
AT4G16165	0
AT4G16180	1395
AT4G16190	7533
AT4G16195	0
AT4G16200	0
AT4G16210	583
AT4G16215	0
AT4G16220	2
AT4G16230	96
AT4G16233	3
AT4G16235	0
AT4G16240	40
AT4G16250	542
AT4G16260	0
AT4G16265	158
AT4G16267	0
AT4G16270	422
AT4G16280	686
AT4G16295	0
AT4G16310	1362
AT4G16330	438
AT4G16340	2961
AT4G16350	4
AT4G16355	0
AT4G16360	1322
AT4G16370	1778
AT4G16380	982
AT4G16390	1046
AT4G16400	31
AT4G16410	41
AT4G16420	1055
AT4G16430	800
AT4G16440	285
AT4G16442	1139
AT4G16444	416
AT4G16447	349
AT4G16450	2291
AT4G16451	1
AT4G16460	73
AT4G16465	0
AT4G16470	173
AT4G16475	1
AT4G16480	5745
AT4G16490	1352
AT4G16500	1439
AT4G16510	243
AT4G16515	0
AT4G16520	1905
AT4G16530	4
AT4G16535	7
AT4G16540	21
AT4G16545	52
AT4G16550	0
AT4G16555	1
AT4G16560	1
AT4G16563	109
AT4G16566	223
AT4G16570	250
AT4G16580	594
AT4G16590	5550
AT4G16600	47
AT4G16610	235
AT4G16620	192
AT4G16630	1299
AT4G16640	7
AT4G16650	1168
AT4G16660	5099
AT4G16670	56
AT4G16680	236
AT4G16690	369
AT4G16695	502
AT4G16700	140
AT4G16710	571
AT4G16720	9598
AT4G16730	0
AT4G16740	139
AT4G16745	1133
AT4G16748	0
AT4G16750	39
AT4G16760	4435
AT4G16765	275
AT4G16770	179
AT4G16780	179
AT4G16790	140
AT4G16800	404
AT4G16807	71
AT4G16810	0
AT4G16820	6
AT4G16830	1852
AT4G16835	143
AT4G16840	39
AT4G16845	875
AT4G16850	166
AT4G16855	0
AT4G16857	80
AT4G16860	666
AT4G16870	1151
AT4G16880	161
AT4G16890	1199
AT4G16892	29
AT4G16900	454
AT4G16910	83
AT4G16915	0
AT4G16920	88
AT4G16930	0
AT4G16935	0
AT4G16940	76
AT4G16950	825
AT4G16955	0
AT4G16957	62
AT4G16960	29
AT4G16970	374
AT4G16980	0
AT4G16983	0
AT4G16990	467
AT4G17000	352
AT4G17005	0
AT4G17010	364
AT4G17020	393
AT4G17030	10
AT4G17040	2591
AT4G17050	943
AT4G17060	595
AT4G17070	498
AT4G17080	626
AT4G17085	305
AT4G17090	3979
AT4G17098	11
AT4G17100	936
AT4G17140	4429
AT4G17150	849
AT4G17160	0
AT4G17170	1025
AT4G17180	301
AT4G17190	1518
AT4G17200	0
AT4G17210	1
AT4G17215	1
AT4G17220	11
AT4G17230	1522
AT4G17240	349
AT4G17243	0
AT4G17245	100
AT4G17250	46
AT4G17260	416
AT4G17270	1234
AT4G17280	60
AT4G17300	1066
AT4G17310	136
AT4G17330	5337
AT4G17340	69
AT4G17350	146
AT4G17360	59
AT4G17370	64
AT4G17380	29
AT4G17390	6431
AT4G17410	558
AT4G17420	468
AT4G17430	347
AT4G17440	218
AT4G17450	4
AT4G17460	1286
AT4G17470	8
AT4G17480	251
AT4G17483	49
AT4G17486	720
AT4G17490	558
AT4G17500	445
AT4G17505	2
AT4G17510	743
AT4G17512	0
AT4G17520	5426
AT4G17530	2246
AT4G17540	192
AT4G17550	1196
AT4G17560	2597
AT4G17565	2
AT4G17570	413
AT4G17580	0
AT4G17585	0
AT4G17587	0
AT4G17590	0
AT4G17600	1423
AT4G17610	663
AT4G17612	0
AT4G17615	443
AT4G17616	391
AT4G17620	1137
AT4G17640	1173
AT4G17650	921
AT4G17660	0
AT4G17670	602
AT4G17680	406
AT4G17690	1
AT4G17695	149
AT4G17700	0
AT4G17710	1
AT4G17713	0
AT4G17718	0
AT4G17720	781
AT4G17730	1558
AT4G17740	500
AT4G17750	188
AT4G17760	90
AT4G17765	0
AT4G17770	699
AT4G17780	1
AT4G17785	0
AT4G17788	0
AT4G17790	433
AT4G17800	10
AT4G17810	14
AT4G17820	0
AT4G17830	968
AT4G17840	319
AT4G17850	0
AT4G17860	0
AT4G17870	809
AT4G17880	276
AT4G17890	1393
AT4G17895	482
AT4G17900	292
AT4G17905	69
AT4G17908	3
AT4G17910	394
AT4G17914	6
AT4G17915	55
AT4G17920	134
AT4G17940	1556
AT4G17950	1394
AT4G17960	272
AT4G17970	71
AT4G17975	0
AT4G17980	2
AT4G17990	30
AT4G18010	284
AT4G18020	1575
AT4G18030	3829
AT4G18040	1887
AT4G18050	840
AT4G18060	785
AT4G18070	809
AT4G18080	2
AT4G18090	7
AT4G18100	6928
AT4G18110	0
AT4G18120	2373
AT4G18130	1092
AT4G18140	335
AT4G18150	0
AT4G18160	387
AT4G18170	2
AT4G18180	12
AT4G18190	6
AT4G18195	61
AT4G18197	71
AT4G18203	0
AT4G18205	74
AT4G18210	105
AT4G18215	0
AT4G18220	29
AT4G18230	408
AT4G18240	1859
AT4G18250	3
AT4G18253	9
AT4G18255	0
AT4G18260	29
AT4G18270	529
AT4G18280	266
AT4G18290	350
AT4G18300	357
AT4G18310	0
AT4G18320	0
AT4G18330	15
AT4G18335	0
AT4G18340	59
AT4G18350	4
AT4G18360	133
AT4G18370	511
AT4G18372	109
AT4G18375	182
AT4G18380	584
AT4G18390	691
AT4G18395	0
AT4G18400	77
AT4G18410	0
AT4G18420	0
AT4G18422	2
AT4G18425	18
AT4G18430	1
AT4G18440	813
AT4G18450	0
AT4G18460	172
AT4G18465	725
AT4G18470	108
AT4G18480	3935
AT4G18490	60
AT4G18500	1
AT4G18501	10
AT4G18510	0
AT4G18520	381
AT4G18530	290
AT4G18540	55
AT4G18550	55
AT4G18570	1531
AT4G18580	328
AT4G18590	586
AT4G18593	430
AT4G18596	52
AT4G18600	500
AT4G18610	0
AT4G18620	0
AT4G18630	26
AT4G18640	1022
AT4G18650	10
AT4G18660	1
AT4G18670	4819
AT4G18680	0
AT4G18690	0
AT4G18692	0
AT4G18700	498
AT4G18710	2065
AT4G18720	0
AT4G18725	0
AT4G18730	4678
AT4G18740	60
AT4G18750	103
AT4G18760	941
AT4G18770	3
AT4G18780	887
AT4G18790	1
AT4G18800	411
AT4G18810	967
AT4G18815	0
AT4G18820	2208
AT4G18823	0
AT4G18830	5
AT4G18840	100
AT4G18860	2
AT4G18870	1
AT4G18880	84
AT4G18890	283
AT4G18900	162
AT4G18905	1033
AT4G18910	826
AT4G18920	1280
AT4G18930	418
AT4G18940	0
AT4G18950	933
AT4G18960	1802
AT4G18970	3010
AT4G18975	324
AT4G18980	43
AT4G18990	98
AT4G19000	2
AT4G19003	395
AT4G19006	925
AT4G19010	238
AT4G19020	1355
AT4G19030	9
AT4G19035	0
AT4G19038	0
AT4G19040	946
AT4G19045	281
AT4G19050	91
AT4G19060	273
AT4G19070	319
AT4G19080	27
AT4G19090	78
AT4G19095	16
AT4G19100	197
AT4G19110	4766
AT4G19120	1604
AT4G19130	78
AT4G19140	268
AT4G19150	799
AT4G19160	1467
AT4G19170	175
AT4G19180	577
AT4G19185	285
AT4G19190	709
AT4G19191	68
AT4G19200	2531
AT4G19210	3059
AT4G19220	50
AT4G19230	363
AT4G19239	0
AT4G19240	0
AT4G19250	0
AT4G19260	0
AT4G19270	0
AT4G19275	0
AT4G19280	0
AT4G19290	0
AT4G19300	0
AT4G19305	0
AT4G19310	3
AT4G19320	20
AT4G19330	0
AT4G19340	0
AT4G19350	642
AT4G19360	0
AT4G19370	1
AT4G19380	558
AT4G19390	278
AT4G19395	0
AT4G19400	11
AT4G19410	3548
AT4G19420	700
AT4G19430	775
AT4G19440	343
AT4G19450	609
AT4G19452	1
AT4G19460	179
AT4G19470	0
AT4G19480	0
AT4G19485	0
AT4G19490	1984
AT4G19500	1657
AT4G19510	720
AT4G19520	76
AT4G19530	323
AT4G19540	310
AT4G19550	143
AT4G19560	101
AT4G19570	8
AT4G19580	1
AT4G19590	79
AT4G19600	1157
AT4G19610	883
AT4G19620	51
AT4G19630	39
AT4G19633	0
AT4G19640	1198
AT4G19645	97
AT4G19650	160
AT4G19660	445
AT4G19670	766
AT4G19680	0
AT4G19690	193
AT4G19700	605
AT4G19710	1253
AT4G19720	0
AT4G19730	0
AT4G19740	5
AT4G19750	0
AT4G19760	0
AT4G19770	0
AT4G19780	0
AT4G19790	0
AT4G19800	4
AT4G19810	39
AT4G19820	5
AT4G19830	184
AT4G19840	1285
AT4G19850	27
AT4G19860	1406
AT4G19865	132
AT4G19870	351
AT4G19880	552
AT4G19890	291
AT4G19900	581
AT4G19902	0
AT4G19905	1
AT4G19910	0
AT4G19920	0
AT4G19925	0
AT4G19930	0
AT4G19940	0
AT4G19950	82
AT4G19960	2023
AT4G19970	106
AT4G19975	4
AT4G19980	22
AT4G19985	462
AT4G19990	417
AT4G20000	0
AT4G20010	453
AT4G20020	1186
AT4G20030	162
AT4G20040	68
AT4G20050	1580
AT4G20060	169
AT4G20070	174
AT4G20080	20
AT4G20090	193
AT4G20095	0
AT4G20100	0
AT4G20110	6
AT4G20115	0
AT4G20130	1073
AT4G20140	78
AT4G20150	3084
AT4G20160	335
AT4G20170	424
AT4G20180	0
AT4G20190	4
AT4G20200	0
AT4G20210	16
AT4G20220	0
AT4G20230	2
AT4G20235	1
AT4G20240	0
AT4G20250	0
AT4G20260	2699
AT4G20270	1540
AT4G20280	510
AT4G20290	0
AT4G20300	1347
AT4G20310	190
AT4G20320	5813
AT4G20325	264
AT4G20330	764
AT4G20340	464
AT4G20350	103
AT4G20360	0
AT4G20362	6
AT4G20365	0
AT4G20370	1
AT4G20380	545
AT4G20390	25
AT4G20400	1985
AT4G20410	945
AT4G20420	0
AT4G20430	971
AT4G20440	1447
AT4G20450	18
AT4G20460	384
AT4G20470	0
AT4G20480	1128
AT4G20490	1
AT4G20500	0
AT4G20510	1
AT4G20520	0
AT4G20530	0
AT4G20535	0
AT4G20540	0
AT4G20545	0
AT4G20550	0
AT4G20555	0
AT4G20560	0
AT4G20565	0
AT4G20570	0
AT4G20575	0
AT4G20580	0
AT4G20590	0
AT4G20600	0
AT4G20610	0
AT4G20620	0
AT4G20630	0
AT4G20640	0
AT4G20645	0
AT4G20650	4
AT4G20670	26
AT4G20680	242
AT4G20690	16
AT4G20700	103
AT4G20703	0
AT4G20707	2
AT4G20710	0
AT4G20715	2
AT4G20720	46
AT4G20725	0
AT4G20730	7
AT4G20735	0
AT4G20740	230
AT4G20760	594
AT4G20770	50
AT4G20780	490
AT4G20790	45
AT4G20800	0
AT4G20810	0
AT4G20820	2
AT4G20830	339
AT4G20835	0
AT4G20840	240
AT4G20850	5863
AT4G20860	2
AT4G20870	1058
AT4G20880	454
AT4G20890	4014
AT4G20900	1
AT4G20910	552
AT4G20920	84
AT4G20930	398
AT4G20935	98
AT4G20940	1520
AT4G20947	0
AT4G20953	0
AT4G20960	632
AT4G20970	46
AT4G20980	2461
AT4G20990	1
AT4G21000	0
AT4G21010	9
AT4G21020	0
AT4G21030	0
AT4G21040	0
AT4G21050	0
AT4G21060	371
AT4G21063	20
AT4G21065	67
AT4G21070	353
AT4G21080	0
AT4G21090	303
AT4G21100	1134
AT4G21105	4000
AT4G21110	1205
AT4G21120	773
AT4G21130	7
AT4G21140	306
AT4G21150	3470
AT4G21160	867
AT4G21170	71
AT4G21180	603
AT4G21190	311
AT4G21192	260
AT4G21200	11
AT4G21210	1440
AT4G21213	0
AT4G21215	410
AT4G21220	111
AT4G21230	7
AT4G21240	1
AT4G21250	0
AT4G21260	1
AT4G21270	640
AT4G21280	8968
AT4G21300	97
AT4G21310	17
AT4G21320	149
AT4G21323	71
AT4G21326	440
AT4G21330	0
AT4G21340	0
AT4G21350	270
AT4G21360	0
AT4G21362	0
AT4G21363	0
AT4G21366	0
AT4G21370	350
AT4G21380	253
AT4G21390	5
AT4G21400	96
AT4G21410	266
AT4G21420	26
AT4G21430	726
AT4G21437	0
AT4G21440	9
AT4G21445	222
AT4G21450	1596
AT4G21460	529
AT4G21470	558
AT4G21480	360
AT4G21490	860
AT4G21500	50
AT4G21510	120
AT4G21515	0
AT4G21520	196
AT4G21530	247
AT4G21534	189
AT4G21540	566
AT4G21550	387
AT4G21560	662
AT4G21570	1519
AT4G21580	899
AT4G21585	162
AT4G21590	1409
AT4G21595	1
AT4G21600	40
AT4G21605	1
AT4G21610	143
AT4G21620	4055
AT4G21630	882
AT4G21640	17
AT4G21650	2957
AT4G21660	2743
AT4G21670	1201
AT4G21680	96
AT4G21690	291
AT4G21700	330
AT4G21705	164
AT4G21710	2332
AT4G21720	212
AT4G21730	16
AT4G21740	151
AT4G21745	0
AT4G21750	3768
AT4G21760	27
AT4G21770	412
AT4G21780	7
AT4G21790	1657
AT4G21800	569
AT4G21810	800
AT4G21820	374
AT4G21830	0
AT4G21840	0
AT4G21850	84
AT4G21860	1486
AT4G21865	70
AT4G21870	221
AT4G21880	335
AT4G21890	219
AT4G21895	89
AT4G21900	355
AT4G21902	0
AT4G21903	1
AT4G21910	3476
AT4G21920	1
AT4G21926	0
AT4G21930	6
AT4G21940	256
AT4G21950	0
AT4G21960	14076
AT4G21970	251
AT4G21980	1036
AT4G21990	975
AT4G22000	938
AT4G22010	2622
AT4G22020	1
AT4G22030	0
AT4G22035	1
AT4G22040	0
AT4G22050	139
AT4G22060	0
AT4G22065	0
AT4G22066	0
AT4G22070	727
AT4G22080	0
AT4G22090	0
AT4G22100	1
AT4G22105	8
AT4G22110	2
AT4G22115	1
AT4G22120	1096
AT4G22130	796
AT4G22140	1275
AT4G22150	640
AT4G22160	333
AT4G22165	0
AT4G22170	4
AT4G22180	15
AT4G22185	11
AT4G22190	1507
AT4G22200	1316
AT4G22210	0
AT4G22212	4
AT4G22214	21
AT4G22217	0
AT4G22220	3184
AT4G22230	0
AT4G22233	29
AT4G22235	0
AT4G22240	6385
AT4G22250	180
AT4G22260	904
AT4G22265	1
AT4G22270	79
AT4G22280	78
AT4G22285	724
AT4G22290	744
AT4G22300	323
AT4G22305	54
AT4G22310	1106
AT4G22320	321
AT4G22330	1474
AT4G22340	177
AT4G22350	334
AT4G22360	894
AT4G22370	9
AT4G22380	790
AT4G22390	208
AT4G22400	0
AT4G22410	1
AT4G22415	0
AT4G22430	0
AT4G22440	0
AT4G22450	9
AT4G22460	0
AT4G22463	0
AT4G22467	0
AT4G22470	0
AT4G22475	1
AT4G22485	0
AT4G22490	23
AT4G22495	0
AT4G22505	0
AT4G22510	0
AT4G22513	0
AT4G22517	9
AT4G22520	0
AT4G22530	130
AT4G22540	1695
AT4G22545	38
AT4G22550	144
AT4G22560	191
AT4G22570	1831
AT4G22580	328
AT4G22590	549
AT4G22600	0
AT4G22610	0
AT4G22620	2
AT4G22630	0
AT4G22635	0
AT4G22640	0
AT4G22650	1
AT4G22660	0
AT4G22666	0
AT4G22670	2888
AT4G22680	133
AT4G22690	303
AT4G22700	0
AT4G22710	5
AT4G22720	477
AT4G22730	620
AT4G22740	1080
AT4G22745	657
AT4G22750	655
AT4G22754	0
AT4G22755	1052
AT4G22756	714
AT4G22758	70
AT4G22760	123
AT4G22770	268
AT4G22780	1000
AT4G22785	1
AT4G22790	175
AT4G22810	29
AT4G22820	684
AT4G22830	196
AT4G22840	121
AT4G22850	505
AT4G22860	550
AT4G22870	0
AT4G22880	10
AT4G22890	2198
AT4G22900	15
AT4G22910	394
AT4G22920	269
AT4G22930	814
AT4G22940	13
AT4G22950	4
AT4G22960	1852
AT4G22970	430
AT4G22980	32
AT4G22990	1069
AT4G23000	839
AT4G23010	732
AT4G23015	1
AT4G23020	155
AT4G23030	66
AT4G23040	430
AT4G23050	332
AT4G23060	271
AT4G23070	16
AT4G23080	0
AT4G23090	0
AT4G23100	4619
AT4G23110	0
AT4G23120	0
AT4G23130	11
AT4G23140	2
AT4G23150	0
AT4G23160	0
AT4G23170	80
AT4G23180	670
AT4G23190	116
AT4G23200	1
AT4G23205	27
AT4G23210	2
AT4G23215	0
AT4G23220	50
AT4G23230	4
AT4G23240	36
AT4G23250	156
AT4G23260	3
AT4G23270	18
AT4G23271	0
AT4G23280	0
AT4G23290	31
AT4G23300	68
AT4G23310	0
AT4G23320	0
AT4G23330	532
AT4G23340	3
AT4G23350	2
AT4G23355	0
AT4G23360	0
AT4G23364	0
AT4G23365	0
AT4G23370	3
AT4G23373	0
AT4G23375	0
AT4G23380	2
AT4G23387	1
AT4G23390	0
AT4G23400	2514
AT4G23410	42
AT4G23420	94
AT4G23430	235
AT4G23440	981
AT4G23450	4
AT4G23460	1824
AT4G23470	1023
AT4G23490	1207
AT4G23493	13
AT4G23496	47
AT4G23500	674
AT4G23510	0
AT4G23515	0
AT4G23520	1
AT4G23530	176
AT4G23540	465
AT4G23550	7
AT4G23560	67
AT4G23570	807
AT4G23580	0
AT4G23590	0
AT4G23600	1207
AT4G23610	0
AT4G23620	531
AT4G23630	5655
AT4G23635	0
AT4G23640	1163
AT4G23650	2465
AT4G23660	596
AT4G23670	14901
AT4G23680	6971
AT4G23690	175
AT4G23700	19
AT4G23710	1245
AT4G23713	0
AT4G23720	16
AT4G23730	480
AT4G23740	1389
AT4G23750	752
AT4G23760	286
AT4G23770	123
AT4G23780	20
AT4G23790	176
AT4G23800	4076
AT4G23810	200
AT4G23820	3779
AT4G23840	338
AT4G23850	2983
AT4G23860	1172
AT4G23870	959
AT4G23880	142
AT4G23882	2
AT4G23885	584
AT4G23890	311
AT4G23895	334
AT4G23900	45
AT4G23910	284
AT4G23915	0
AT4G23920	231
AT4G23930	97
AT4G23940	1582
AT4G23950	360
AT4G23960	6
AT4G23970	0
AT4G23980	786
AT4G23990	309
AT4G24000	770
AT4G24010	11
AT4G24015	55
AT4G24020	617
AT4G24025	0
AT4G24026	6
AT4G24030	0
AT4G24040	485
AT4G24050	694
AT4G24060	707
AT4G24070	0
AT4G24080	67
AT4G24090	431
AT4G24100	360
AT4G24110	257
AT4G24120	541
AT4G24130	1704
AT4G24140	840
AT4G24150	192
AT4G24160	577
AT4G24170	2
AT4G24175	147
AT4G24180	17
AT4G24190	17542
AT4G24200	720
AT4G24204	0
AT4G24210	407
AT4G24220	2093
AT4G24230	809
AT4G24231	2
AT4G24240	346
AT4G24250	61
AT4G24260	305
AT4G24265	29
AT4G24270	944
AT4G24275	44
AT4G24280	5666
AT4G24290	1298
AT4G24300	0
AT4G24310	0
AT4G24320	93
AT4G24330	1990
AT4G24340	0
AT4G24350	290
AT4G24370	218
AT4G24380	947
AT4G24390	577
AT4G24400	793
AT4G24410	23
AT4G24413	2
AT4G24415	23
AT4G24420	15
AT4G24430	109
AT4G24440	765
AT4G24450	651
AT4G24460	315
AT4G24470	587
AT4G24480	255
AT4G24490	803
AT4G24500	225
AT4G24510	1796
AT4G24520	3243
AT4G24530	459
AT4G24540	19
AT4G24550	1521
AT4G24560	1363
AT4G24565	0
AT4G24570	1746
AT4G24580	1738
AT4G24590	366
AT4G24600	0
AT4G24610	1007
AT4G24615	0
AT4G24620	3065
AT4G24630	521
AT4G24640	5
AT4G24644	0
AT4G24650	0
AT4G24652	0
AT4G24660	332
AT4G24670	787
AT4G24680	2883
AT4G24690	4715
AT4G24700	19
AT4G24710	133
AT4G24715	4
AT4G24730	320
AT4G24740	1428
AT4G24750	1369
AT4G24760	265
AT4G24770	6595
AT4G24780	1744
AT4G24790	647
AT4G24800	2266
AT4G24805	390
AT4G24810	383
AT4G24820	3944
AT4G24830	1844
AT4G24840	1359
AT4G24860	47
AT4G24880	223
AT4G24890	34
AT4G24900	270
AT4G24910	65
AT4G24920	1567
AT4G24930	885
AT4G24940	628
AT4G24950	6
AT4G24960	1225
AT4G24970	311
AT4G24972	106
AT4G24973	0
AT4G24974	1
AT4G24975	1
AT4G24977	0
AT4G24980	3
AT4G24990	524
AT4G25000	78
AT4G25010	34
AT4G25020	358
AT4G25030	1591
AT4G25040	584
AT4G25050	3064
AT4G25070	4
AT4G25080	3234
AT4G25090	0
AT4G25100	1424
AT4G25110	1
AT4G25120	233
AT4G25130	2001
AT4G25140	0
AT4G25150	290
AT4G25160	82
AT4G25170	1000
AT4G25180	321
AT4G25190	0
AT4G25200	4
AT4G25210	1896
AT4G25220	0
AT4G25225	129
AT4G25230	902
AT4G25235	0
AT4G25240	223
AT4G25250	0
AT4G25260	95
AT4G25270	177
AT4G25280	273
AT4G25290	441
AT4G25300	35
AT4G25310	5
AT4G25315	120
AT4G25320	657
AT4G25330	2
AT4G25340	1253
AT4G25350	85
AT4G25360	747
AT4G25370	2244
AT4G25380	0
AT4G25390	59
AT4G25400	0
AT4G25410	14
AT4G25420	24
AT4G25430	2
AT4G25433	14
AT4G25434	0
AT4G25435	0
AT4G25440	496
AT4G25450	738
AT4G25470	169
AT4G25480	460
AT4G25490	405
AT4G25500	2128
AT4G25510	0
AT4G25515	242
AT4G25520	763
AT4G25530	25
AT4G25540	226
AT4G25550	959
AT4G25560	0
AT4G25570	1934
AT4G25580	2
AT4G25585	0
AT4G25590	1023
AT4G25600	396
AT4G25610	511
AT4G25620	632
AT4G25630	1409
AT4G25631	2
AT4G25635	0
AT4G25640	2742
AT4G25650	1005
AT4G25660	461
AT4G25670	661
AT4G25680	907
AT4G25690	460
AT4G25700	666
AT4G25707	36
AT4G25710	324
AT4G25719	6
AT4G25720	359
AT4G25730	1738
AT4G25740	2758
AT4G25750	36
AT4G25760	71
AT4G25770	433
AT4G25780	41
AT4G25790	0
AT4G25800	70
AT4G25810	133
AT4G25820	4
AT4G25830	655
AT4G25835	451
AT4G25840	472
AT4G25845	0
AT4G25850	1371
AT4G25860	10
AT4G25870	592
AT4G25880	1161
AT4G25885	50
AT4G25890	1045
AT4G25900	379
AT4G25910	430
AT4G25920	14
AT4G25930	1
AT4G25940	257
AT4G25950	1708
AT4G25960	4479
AT4G25970	2111
AT4G25980	33
AT4G25990	130
AT4G26000	741
AT4G26010	20
AT4G26020	21
AT4G26030	0
AT4G26040	0
AT4G26050	0
AT4G26055	47
AT4G26060	114
AT4G26070	163
AT4G26080	1673
AT4G26090	0
AT4G26095	0
AT4G26100	1420
AT4G26110	2450
AT4G26120	1
AT4G26130	2080
AT4G26140	342
AT4G26145	0
AT4G26150	57
AT4G26160	292
AT4G26170	30
AT4G26180	157
AT4G26190	2073
AT4G26200	3
AT4G26210	743
AT4G26220	65
AT4G26225	0
AT4G26230	2855
AT4G26240	197
AT4G26250	11
AT4G26255	630
AT4G26260	407
AT4G26270	1180
AT4G26280	24
AT4G26288	3
AT4G26290	0
AT4G26300	1681
AT4G26310	481
AT4G26320	1
AT4G26330	52
AT4G26340	6
AT4G26350	2
AT4G26360	0
AT4G26365	0
AT4G26370	1089
AT4G26375	0
AT4G26380	27
AT4G26385	0
AT4G26390	662
AT4G26400	1331
AT4G26410	980
AT4G26415	14
AT4G26420	6
AT4G26430	313
AT4G26440	130
AT4G26450	1720
AT4G26455	801
AT4G26460	1
AT4G26466	0
AT4G26470	354
AT4G26480	894
AT4G26483	2
AT4G26485	0
AT4G26488	6
AT4G26490	0
AT4G26500	0
AT4G26510	1286
AT4G26520	651
AT4G26530	1460
AT4G26540	55
AT4G26542	0
AT4G26550	283
AT4G26555	526
AT4G26560	0
AT4G26570	990
AT4G26580	234
AT4G26582	3
AT4G26590	142
AT4G26600	580
AT4G26610	836
AT4G26620	648
AT4G26630	7968
AT4G26640	940
AT4G26650	1232
AT4G26660	684
AT4G26670	1011
AT4G26675	0
AT4G26680	90
AT4G26690	1116
AT4G26700	996
AT4G26701	2
AT4G26710	1444
AT4G26720	595
AT4G26730	0
AT4G26740	0
AT4G26750	702
AT4G26760	2451
AT4G26770	333
AT4G26780	449
AT4G26790	67
AT4G26795	18
AT4G26800	56
AT4G26810	132
AT4G26820	0
AT4G26830	451
AT4G26840	3122
AT4G26850	2782
AT4G26860	484
AT4G26870	2595
AT4G26880	1
AT4G26890	21
AT4G26900	1240
AT4G26910	1444
AT4G26920	0
AT4G26930	11
AT4G26940	1237
AT4G26950	9
AT4G26960	126
AT4G26965	267
AT4G26970	5066
AT4G26980	241
AT4G26990	311
AT4G27000	2876
AT4G27010	620
AT4G27020	524
AT4G27030	77
AT4G27040	795
AT4G27050	502
AT4G27052	0
AT4G27060	1200
AT4G27070	539
AT4G27080	1434
AT4G27090	20987
AT4G27100	423
AT4G27110	2
AT4G27120	875
AT4G27130	2650
AT4G27140	4
AT4G27150	0
AT4G27160	0
AT4G27170	25
AT4G27180	2898
AT4G27190	5
AT4G27200	0
AT4G27210	0
AT4G27220	13
AT4G27230	1523
AT4G27240	353
AT4G27250	54
AT4G27260	1304
AT4G27270	191
AT4G27280	3884
AT4G27290	0
AT4G27300	22
AT4G27310	206
AT4G27320	979
AT4G27330	105
AT4G27340	506
AT4G27350	297
AT4G27360	0
AT4G27370	542
AT4G27380	603
AT4G27390	348
AT4G27395	0
AT4G27400	0
AT4G27410	127
AT4G27415	0
AT4G27420	401
AT4G27430	2440
AT4G27435	687
AT4G27440	10423
AT4G27450	156
AT4G27460	57
AT4G27470	179
AT4G27480	421
AT4G27490	374
AT4G27500	5573
AT4G27510	80
AT4G27520	5655
AT4G27530	2
AT4G27540	270
AT4G27550	0
AT4G27560	1044
AT4G27565	0
AT4G27570	1486
AT4G27580	4
AT4G27585	809
AT4G27590	48
AT4G27595	841
AT4G27597	2
AT4G27600	1638
AT4G27610	624
AT4G27620	393
AT4G27630	400
AT4G27640	1776
AT4G27650	600
AT4G27652	415
AT4G27654	125
AT4G27657	228
AT4G27660	68
AT4G27670	0
AT4G27680	586
AT4G27690	514
AT4G27700	701
AT4G27710	442
AT4G27720	1571
AT4G27730	628
AT4G27740	128
AT4G27745	341
AT4G27750	657
AT4G27760	831
AT4G27765	1
AT4G27780	439
AT4G27790	100
AT4G27800	1863
AT4G27810	5
AT4G27820	237
AT4G27830	450
AT4G27840	598
AT4G27845	0
AT4G27850	26
AT4G27852	18
AT4G27860	253
AT4G27870	1426
AT4G27875	0
AT4G27880	536
AT4G27885	0
AT4G27890	10
AT4G27900	1219
AT4G27910	648
AT4G27920	1
AT4G27940	263
AT4G27950	67
AT4G27960	1612
AT4G27970	53
AT4G27980	400
AT4G27990	618
AT4G28000	7
AT4G28005	7
AT4G28010	237
AT4G28020	81
AT4G28025	814
AT4G28030	477
AT4G28040	101
AT4G28050	823
AT4G28060	1377
AT4G28068	0
AT4G28070	230
AT4G28080	4079
AT4G28085	5
AT4G28088	548
AT4G28090	210
AT4G28100	284
AT4G28110	0
AT4G28130	6
AT4G28140	40
AT4G28150	251
AT4G28160	0
AT4G28162	125
AT4G28170	0
AT4G28180	114
AT4G28190	637
AT4G28200	1088
AT4G28210	396
AT4G28220	672
AT4G28230	262
AT4G28240	314
AT4G28250	1530
AT4G28260	1452
AT4G28270	86
AT4G28280	59
AT4G28290	0
AT4G28300	1708
AT4G28310	334
AT4G28320	243
AT4G28330	76
AT4G28340	0
AT4G28350	30
AT4G28360	1229
AT4G28362	0
AT4G28365	1
AT4G28370	673
AT4G28380	52
AT4G28390	205
AT4G28395	56
AT4G28397	18
AT4G28400	793
AT4G28405	6
AT4G28410	0
AT4G28420	0
AT4G28430	90
AT4G28440	1447
AT4G28450	638
AT4G28460	13
AT4G28470	2175
AT4G28480	974
AT4G28485	2
AT4G28490	130
AT4G28500	276
AT4G28510	833
AT4G28520	0
AT4G28530	116
AT4G28540	1223
AT4G28550	225
AT4G28556	127
AT4G28560	157
AT4G28570	700
AT4G28580	76
AT4G28590	287
AT4G28600	1106
AT4G28610	848
AT4G28620	0
AT4G28630	481
AT4G28640	271
AT4G28650	14
AT4G28652	0
AT4G28660	1079
AT4G28670	36
AT4G28680	1026
AT4G28690	141
AT4G28700	572
AT4G28703	131
AT4G28706	552
AT4G28710	772
AT4G28720	31
AT4G28730	404
AT4G28740	333
AT4G28750	1081
AT4G28755	0
AT4G28760	1894
AT4G28770	760
AT4G28775	2
AT4G28780	577
AT4G28790	20
AT4G28800	3
AT4G28811	7
AT4G28815	0
AT4G28820	129
AT4G28830	393
AT4G28840	0
AT4G28850	0
AT4G28860	848
AT4G28870	0
AT4G28880	1391
AT4G28890	11
AT4G28900	308
AT4G28910	1880
AT4G28915	0
AT4G28920	0
AT4G28930	0
AT4G28940	37
AT4G28950	112
AT4G28960	0
AT4G28970	2
AT4G28980	993
AT4G28990	306
AT4G29000	424
AT4G29010	4175
AT4G29020	2036
AT4G29030	4118
AT4G29033	0
AT4G29035	0
AT4G29037	0
AT4G29040	3413
AT4G29050	6
AT4G29060	7353
AT4G29070	450
AT4G29080	816
AT4G29090	0
AT4G29100	633
AT4G29103	0
AT4G29110	59
AT4G29120	581
AT4G29130	3139
AT4G29140	90
AT4G29150	159
AT4G29160	1622
AT4G29170	201
AT4G29180	4
AT4G29190	288
AT4G29200	0
AT4G29210	856
AT4G29220	1303
AT4G29230	100
AT4G29240	542
AT4G29250	3
AT4G29260	636
AT4G29270	3
AT4G29273	0
AT4G29276	0
AT4G29280	0
AT4G29281	0
AT4G29283	0
AT4G29285	0
AT4G29290	8
AT4G29300	2
AT4G29305	1070
AT4G29310	279
AT4G29330	770
AT4G29340	4623
AT4G29350	4195
AT4G29360	924
AT4G29370	1
AT4G29380	1093
AT4G29390	896
AT4G29400	216
AT4G29410	3627
AT4G29415	0
AT4G29420	140
AT4G29430	617
AT4G29440	466
AT4G29450	1
AT4G29460	3
AT4G29470	274
AT4G29480	2158
AT4G29490	973
AT4G29510	1059
AT4G29520	802
AT4G29530	135
AT4G29540	193
AT4G29548	5
AT4G29550	117
AT4G29560	88
AT4G29570	7
AT4G29580	2
AT4G29590	593
AT4G29600	8
AT4G29610	224
AT4G29620	0
AT4G29630	0
AT4G29640	1
AT4G29650	2
AT4G29654	0
AT4G29658	25
AT4G29660	299
AT4G29670	1389
AT4G29680	1684
AT4G29690	40
AT4G29700	1926
AT4G29710	31
AT4G29720	511
AT4G29730	429
AT4G29735	1193
AT4G29740	4
AT4G29750	1003
AT4G29760	31
AT4G29770	41
AT4G29780	10526
AT4G29790	917
AT4G29800	7
AT4G29810	936
AT4G29820	174
AT4G29830	240
AT4G29840	1556
AT4G29850	10
AT4G29860	105
AT4G29870	1169
AT4G29880	88
AT4G29890	505
AT4G29900	1541
AT4G29905	411
AT4G29910	313
AT4G29920	256
AT4G29930	6
AT4G29940	622
AT4G29950	626
AT4G29960	619
AT4G29970	0
AT4G29980	0
AT4G29990	98
AT4G30000	216
AT4G30010	3479
AT4G30020	2804
AT4G30030	0
AT4G30040	0
AT4G30050	1
AT4G30060	352
AT4G30064	0
AT4G30067	0
AT4G30070	0
AT4G30072	0
AT4G30074	0
AT4G30080	793
AT4G30090	124
AT4G30097	0
AT4G30100	2184
AT4G30110	515
AT4G30120	1
AT4G30130	813
AT4G30140	35
AT4G30150	843
AT4G30160	1752
AT4G30170	41
AT4G30180	30
AT4G30190	3547
AT4G30200	2178
AT4G30210	2865
AT4G30220	1734
AT4G30230	7
AT4G30240	467
AT4G30250	146
AT4G30260	997
AT4G30270	935
AT4G30280	46
AT4G30290	113
AT4G30300	0
AT4G30310	1395
AT4G30320	2
AT4G30330	483
AT4G30340	1018
AT4G30350	2795
AT4G30360	526
AT4G30370	93
AT4G30380	2
AT4G30390	276
AT4G30400	397
AT4G30410	178
AT4G30420	3
AT4G30430	95
AT4G30440	4015
AT4G30450	89
AT4G30460	217
AT4G30470	929
AT4G30480	634
AT4G30490	319
AT4G30500	556
AT4G30510	190
AT4G30520	783
AT4G30530	1190
AT4G30540	3
AT4G30550	919
AT4G30560	537
AT4G30570	89
AT4G30580	765
AT4G30590	22
AT4G30600	4795
AT4G30610	1032
AT4G30620	618
AT4G30630	431
AT4G30640	3
AT4G30650	5784
AT4G30660	810
AT4G30662	3
AT4G30670	128
AT4G30680	124
AT4G30690	1153
AT4G30700	151
AT4G30710	738
AT4G30720	1229
AT4G30730	4
AT4G30740	0
AT4G30750	501
AT4G30760	1134
AT4G30770	35
AT4G30780	590
AT4G30790	1698
AT4G30800	641
AT4G30810	1707
AT4G30820	308
AT4G30825	368
AT4G30830	26
AT4G30840	265
AT4G30845	76
AT4G30850	622
AT4G30860	362
AT4G30870	269
AT4G30872	0
AT4G30880	0
AT4G30890	1349
AT4G30900	326
AT4G30910	167
AT4G30920	1654
AT4G30930	967
AT4G30935	785
AT4G30940	258
AT4G30950	3776
AT4G30960	4116
AT4G30970	0
AT4G30972	0
AT4G30975	4
AT4G30980	157
AT4G30990	1775
AT4G30993	706
AT4G30996	907
AT4G31000	155
AT4G31010	204
AT4G31020	112
AT4G31030	0
AT4G31040	2094
AT4G31050	346
AT4G31060	169
AT4G31070	66
AT4G31073	0
AT4G31075	0
AT4G31080	1012
AT4G31100	22
AT4G31110	27
AT4G31115	330
AT4G31120	1294
AT4G31130	1217
AT4G31140	420
AT4G31150	241
AT4G31160	1611
AT4G31170	1249
AT4G31180	3081
AT4G31190	0
AT4G31196	0
AT4G31200	486
AT4G31210	1412
AT4G31230	15
AT4G31240	190
AT4G31248	2
AT4G31250	12
AT4G31260	33
AT4G31265	0
AT4G31270	173
AT4G31280	0
AT4G31290	2239
AT4G31300	1845
AT4G31310	580
AT4G31320	2
AT4G31330	384
AT4G31340	4118
AT4G31350	1318
AT4G31351	9
AT4G31354	6
AT4G31355	13
AT4G31360	988
AT4G31370	772
AT4G31380	55
AT4G31390	919
AT4G31398	3
AT4G31400	75
AT4G31405	8
AT4G31408	22
AT4G31410	454
AT4G31420	845
AT4G31430	1259
AT4G31440	119
AT4G31441	21
AT4G31450	354
AT4G31460	767
AT4G31470	5
AT4G31480	4032
AT4G31490	3124
AT4G31500	895
AT4G31510	379
AT4G31520	56
AT4G31530	740
AT4G31540	0
AT4G31550	689
AT4G31560	312
AT4G31570	2203
AT4G31580	1799
AT4G31590	823
AT4G31600	467
AT4G31610	670
AT4G31615	15
AT4G31620	309
AT4G31630	2
AT4G31640	6
AT4G31650	753
AT4G31660	2
AT4G31670	308
AT4G31680	1
AT4G31685	2
AT4G31690	0
AT4G31695	0
AT4G31700	8900
AT4G31710	1
AT4G31715	0
AT4G31720	931
AT4G31730	45
AT4G31740	0
AT4G31750	533
AT4G31760	4
AT4G31770	279
AT4G31780	1183
AT4G31790	497
AT4G31800	569
AT4G31805	151
AT4G31810	886
AT4G31820	888
AT4G31830	0
AT4G31840	1895
AT4G31850	608
AT4G31860	983
AT4G31870	11
AT4G31875	0
AT4G31877	0
AT4G31880	2708
AT4G31890	258
AT4G31895	0
AT4G31900	1
AT4G31910	372
AT4G31920	296
AT4G31930	201
AT4G31940	0
AT4G31950	0
AT4G31960	0
AT4G31970	0
AT4G31980	395
AT4G31985	2712
AT4G31990	4021
AT4G32000	316
AT4G32010	1222
AT4G32020	9027
AT4G32030	1146
AT4G32040	509
AT4G32050	290
AT4G32060	4858
AT4G32070	901
AT4G32080	0
AT4G32090	2
AT4G32100	0
AT4G32105	0
AT4G32110	1
AT4G32120	610
AT4G32130	1250
AT4G32140	400
AT4G32150	1010
AT4G32160	663
AT4G32170	68
AT4G32175	167
AT4G32180	2256
AT4G32190	891
AT4G32200	228
AT4G32205	3
AT4G32208	9
AT4G32210	316
AT4G32212	44
AT4G32215	0
AT4G32220	1
AT4G32230	15
AT4G32240	889
AT4G32250	742
AT4G32260	5056
AT4G32265	0
AT4G32270	201
AT4G32272	478
AT4G32280	12
AT4G32285	1805
AT4G32290	336
AT4G32295	191
AT4G32300	260
AT4G32320	324
AT4G32330	2296
AT4G32340	1045
AT4G32342	0
AT4G32350	421
AT4G32360	456
AT4G32370	0
AT4G32375	0
AT4G32380	0
AT4G32390	2830
AT4G32400	571
AT4G32410	9004
AT4G32420	2006
AT4G32430	80
AT4G32440	566
AT4G32445	0
AT4G32450	142
AT4G32460	1044
AT4G32470	3082
AT4G32475	0
AT4G32480	876
AT4G32490	6
AT4G32500	377
AT4G32510	1202
AT4G32520	1642
AT4G32530	1917
AT4G32535	26
AT4G32540	8
AT4G32551	2746
AT4G32560	386
AT4G32570	1043
AT4G32580	3
AT4G32590	674
AT4G32600	590
AT4G32605	491
AT4G32610	1326
AT4G32620	1948
AT4G32630	3
AT4G32640	2382
AT4G32650	24
AT4G32660	714
AT4G32670	511
AT4G32680	484
AT4G32690	118
AT4G32700	568
AT4G32710	1976
AT4G32714	1859
AT4G32717	335
AT4G32720	1782
AT4G32730	934
AT4G32750	242
AT4G32760	2527
AT4G32765	0
AT4G32770	797
AT4G32780	95
AT4G32790	176
AT4G32800	70
AT4G32810	4
AT4G32820	1246
AT4G32830	643
AT4G32840	507
AT4G32850	2483
AT4G32860	2
AT4G32870	29
AT4G32880	711
AT4G32890	541
AT4G32900	383
AT4G32910	1106
AT4G32915	344
AT4G32920	1485
AT4G32930	774
AT4G32940	1281
AT4G32950	18
AT4G32960	426
AT4G32970	416
AT4G32980	494
AT4G32990	29
AT4G33000	578
AT4G33010	10090
AT4G33020	6
AT4G33030	1095
AT4G33040	352
AT4G33050	269
AT4G33060	601
AT4G33070	395
AT4G33080	2742
AT4G33090	4924
AT4G33100	155
AT4G33110	816
AT4G33120	3
AT4G33130	275
AT4G33140	614
AT4G33145	3
AT4G33150	1418
AT4G33160	161
AT4G33170	105
AT4G33180	314
AT4G33200	1706
AT4G33210	2329
AT4G33220	2447
AT4G33230	1
AT4G33240	1569
AT4G33250	2252
AT4G33260	702
AT4G33270	957
AT4G33280	22
AT4G33290	2
AT4G33300	1195
AT4G33310	0
AT4G33320	0
AT4G33330	156
AT4G33350	544
AT4G33355	3212
AT4G33360	758
AT4G33370	1
AT4G33380	1655
AT4G33390	170
AT4G33400	1104
AT4G33410	737
AT4G33420	29
AT4G33430	1090
AT4G33440	539
AT4G33450	0
AT4G33460	369
AT4G33465	407
AT4G33467	6
AT4G33470	505
AT4G33480	654
AT4G33490	384
AT4G33495	419
AT4G33500	1152
AT4G33510	2963
AT4G33520	1120
AT4G33530	2499
AT4G33540	580
AT4G33550	11
AT4G33560	28
AT4G33565	69
AT4G33580	1668
AT4G33585	3
AT4G33590	0
AT4G33600	93
AT4G33610	11
AT4G33620	157
AT4G33625	1799
AT4G33630	1288
AT4G33640	858
AT4G33650	1117
AT4G33660	179
AT4G33666	12
AT4G33670	984
AT4G33680	2438
AT4G33690	213
AT4G33700	1899
AT4G33710	0
AT4G33720	0
AT4G33730	0
AT4G33735	0
AT4G33740	539
AT4G33760	871
AT4G33770	175
AT4G33780	642
AT4G33790	1246
AT4G33800	35
AT4G33810	35
AT4G33820	0
AT4G33830	0
AT4G33840	0
AT4G33850	0
AT4G33860	3
AT4G33865	3719
AT4G33870	6
AT4G33880	0
AT4G33885	1
AT4G33890	555
AT4G33900	0
AT4G33905	44
AT4G33910	690
AT4G33920	1479
AT4G33925	79
AT4G33930	18
AT4G33940	683
AT4G33945	874
AT4G33950	486
AT4G33960	38
AT4G33970	25
AT4G33980	466
AT4G33985	245
AT4G33990	211
AT4G34000	526
AT4G34020	577
AT4G34030	1443
AT4G34035	0
AT4G34040	1175
AT4G34050	4434
AT4G34060	28
AT4G34065	3
AT4G34070	488
AT4G34071	0
AT4G34080	0
AT4G34090	496
AT4G34100	3144
AT4G34103	0
AT4G34110	15106
AT4G34120	918
AT4G34131	29
AT4G34135	56
AT4G34138	280
AT4G34139	0
AT4G34140	447
AT4G34150	2547
AT4G34160	948
AT4G34170	1
AT4G34180	1057
AT4G34190	2129
AT4G34200	4709
AT4G34210	3
AT4G34215	1247
AT4G34220	1379
AT4G34230	1770
AT4G34240	972
AT4G34250	158
AT4G34260	1456
AT4G34265	1124
AT4G34270	715
AT4G34280	474
AT4G34290	892
AT4G34300	2
AT4G34310	627
AT4G34320	8
AT4G34330	0
AT4G34332	0
AT4G34340	117
AT4G34345	0
AT4G34350	1831
AT4G34360	145
AT4G34370	871
AT4G34380	186
AT4G34390	739
AT4G34400	181
AT4G34410	270
AT4G34412	150
AT4G34415	0
AT4G34419	1
AT4G34420	241
AT4G34430	1466
AT4G34440	385
AT4G34450	8398
AT4G34460	1376
AT4G34470	6
AT4G34480	1135
AT4G34490	1924
AT4G34500	512
AT4G34510	50
AT4G34520	0
AT4G34530	0
AT4G34540	306
AT4G34550	13
AT4G34555	714
AT4G34560	347
AT4G34570	505
AT4G34580	18
AT4G34590	1560
AT4G34600	0
AT4G34610	91
AT4G34620	5367
AT4G34630	1138
AT4G34640	2240
AT4G34650	119
AT4G34660	711
AT4G34670	7487
AT4G34680	366
AT4G34690	0
AT4G34695	0
AT4G34700	4135
AT4G34710	16916
AT4G34720	3815
AT4G34730	411
AT4G34740	504
AT4G34750	1140
AT4G34760	405
AT4G34770	39
AT4G34780	1
AT4G34790	65
AT4G34800	99
AT4G34810	42
AT4G34830	1521
AT4G34840	249
AT4G34850	13
AT4G34860	948
AT4G34870	10704
AT4G34880	6
AT4G34881	37
AT4G34890	1756
AT4G34900	383
AT4G34910	640
AT4G34920	971
AT4G34930	16
AT4G34940	95
AT4G34950	509
AT4G34960	946
AT4G34970	22
AT4G34975	0
AT4G34980	8549
AT4G34990	385
AT4G35000	3122
AT4G35010	12748
AT4G35020	927
AT4G35025	0
AT4G35030	37
AT4G35040	594
AT4G35050	763
AT4G35060	26
AT4G35070	365
AT4G35080	900
AT4G35090	1643
AT4G35100	16429
AT4G35110	446
AT4G35120	0
AT4G35130	112
AT4G35140	360
AT4G35150	0
AT4G35160	253
AT4G35165	5
AT4G35170	2
AT4G35180	328
AT4G35190	90
AT4G35200	3
AT4G35210	0
AT4G35220	830
AT4G35230	1228
AT4G35240	866
AT4G35250	767
AT4G35260	1633
AT4G35270	176
AT4G35280	78
AT4G35290	122
AT4G35295	1
AT4G35300	2244
AT4G35310	1879
AT4G35320	320
AT4G35335	1000
AT4G35350	242
AT4G35360	1074
AT4G35370	6
AT4G35375	3
AT4G35380	443
AT4G35390	6
AT4G35400	0
AT4G35410	420
AT4G35420	206
AT4G35430	0
AT4G35440	437
AT4G35450	4501
AT4G35460	545
AT4G35470	685
AT4G35480	111
AT4G35485	0
AT4G35490	1029
AT4G35500	386
AT4G35510	226
AT4G35519	0
AT4G35520	105
AT4G35530	235
AT4G35540	208
AT4G35550	443
AT4G35560	700
AT4G35570	1507
AT4G35580	1089
AT4G35590	12
AT4G35600	108
AT4G35610	40
AT4G35620	261
AT4G35630	1663
AT4G35640	23
AT4G35650	719
AT4G35655	2
AT4G35660	0
AT4G35670	1116
AT4G35680	3
AT4G35685	18
AT4G35690	3
AT4G35700	47
AT4G35710	6
AT4G35720	58
AT4G35725	0
AT4G35730	552
AT4G35731	1
AT4G35733	2
AT4G35740	385
AT4G35750	1734
AT4G35760	653
AT4G35770	83
AT4G35780	887
AT4G35783	23
AT4G35785	1313
AT4G35790	3463
AT4G35800	6494
AT4G35810	2
AT4G35820	0
AT4G35830	10510
AT4G35840	197
AT4G35850	1406
AT4G35860	752
AT4G35870	332
AT4G35880	865
AT4G35890	2197
AT4G35900	19
AT4G35905	367
AT4G35910	328
AT4G35920	1180
AT4G35930	270
AT4G35940	362
AT4G35950	1734
AT4G35970	30
AT4G35980	542
AT4G35985	91
AT4G35987	193
AT4G36000	1
AT4G36010	791
AT4G36020	675
AT4G36030	0
AT4G36032	0
AT4G36040	1769
AT4G36050	230
AT4G36052	0
AT4G36060	16
AT4G36070	57
AT4G36080	1856
AT4G36090	124
AT4G36100	0
AT4G36105	2
AT4G36110	2
AT4G36120	210
AT4G36130	4126
AT4G36140	400
AT4G36150	165
AT4G36160	56
AT4G36170	0
AT4G36180	2086
AT4G36190	931
AT4G36195	1781
AT4G36197	0
AT4G36210	1265
AT4G36220	506
AT4G36230	139
AT4G36240	119
AT4G36245	0
AT4G36250	5746
AT4G36260	178
AT4G36270	304
AT4G36280	81
AT4G36290	518
AT4G36350	1361
AT4G36360	8817
AT4G36370	0
AT4G36380	537
AT4G36390	753
AT4G36400	709
AT4G36410	97
AT4G36420	843
AT4G36430	0
AT4G36440	935
AT4G36450	37
AT4G36460	0
AT4G36470	184
AT4G36480	899
AT4G36490	69
AT4G36500	244
AT4G36510	1
AT4G36515	191
AT4G36520	1257
AT4G36530	560
AT4G36540	847
AT4G36550	337
AT4G36560	0
AT4G36570	200
AT4G36580	186
AT4G36590	6
AT4G36600	779
AT4G36610	0
AT4G36620	38
AT4G36630	877
AT4G36635	0
AT4G36640	411
AT4G36648	1300
AT4G36650	528
AT4G36660	491
AT4G36670	38
AT4G36680	561
AT4G36690	4547
AT4G36700	2
AT4G36710	486
AT4G36720	202
AT4G36730	1118
AT4G36740	59
AT4G36750	545
AT4G36760	1466
AT4G36770	31
AT4G36780	924
AT4G36790	412
AT4G36791	0
AT4G36795	0
AT4G36800	1667
AT4G36808	1
AT4G36810	1
AT4G36820	28
AT4G36830	86
AT4G36840	242
AT4G36850	200
AT4G36860	544
AT4G36870	434
AT4G36880	317
AT4G36890	960
AT4G36900	282
AT4G36910	824
AT4G36920	965
AT4G36925	2
AT4G36930	711
AT4G36940	1016
AT4G36945	229
AT4G36950	255
AT4G36960	1309
AT4G36970	643
AT4G36980	3243
AT4G36990	500
AT4G37000	625
AT4G37010	0
AT4G37020	283
AT4G37022	17
AT4G37030	38
AT4G37040	1333
AT4G37050	506
AT4G37060	0
AT4G37070	0
AT4G37080	961
AT4G37090	492
AT4G37095	17
AT4G37100	719
AT4G37110	329
AT4G37120	1917
AT4G37130	463
AT4G37140	23
AT4G37150	4
AT4G37160	1
AT4G37170	91
AT4G37175	0
AT4G37180	1339
AT4G37190	301
AT4G37200	385
AT4G37210	1097
AT4G37220	67
AT4G37225	12
AT4G37230	11
AT4G37235	11
AT4G37240	690
AT4G37250	887
AT4G37260	2446
AT4G37270	1145
AT4G37280	914
AT4G37290	6
AT4G37295	1
AT4G37300	3571
AT4G37310	255
AT4G37320	381
AT4G37330	1003
AT4G37340	0
AT4G37360	0
AT4G37370	58
AT4G37380	129
AT4G37390	177
AT4G37400	45
AT4G37409	0
AT4G37410	18
AT4G37420	240
AT4G37430	0
AT4G37432	0
AT4G37435	0
AT4G37440	793
AT4G37445	23
AT4G37450	1222
AT4G37460	1796
AT4G37470	927
AT4G37480	289
AT4G37483	32
AT4G37490	478
AT4G37500	1
AT4G37510	1579
AT4G37520	321
AT4G37530	86
AT4G37540	231
AT4G37550	1007
AT4G37553	46
AT4G37560	50
AT4G37570	0
AT4G37580	62
AT4G37590	1330
AT4G37608	97
AT4G37610	1453
AT4G37620	2
AT4G37630	207
AT4G37640	2963
AT4G37650	571
AT4G37660	202
AT4G37670	157
AT4G37680	528
AT4G37682	50
AT4G37685	24
AT4G37690	61
AT4G37700	1
AT4G37705	0
AT4G37710	1
AT4G37720	0
AT4G37730	91
AT4G37740	137
AT4G37750	1085
AT4G37760	771
AT4G37770	0
AT4G37780	42
AT4G37790	877
AT4G37800	119
AT4G37810	537
AT4G37820	1565
AT4G37830	2929
AT4G37840	561
AT4G37850	5
AT4G37860	3
AT4G37870	4866
AT4G37880	637
AT4G37890	105
AT4G37895	0
AT4G37900	3526
AT4G37910	4315
AT4G37920	397
AT4G37925	517
AT4G37930	11144
AT4G37940	1
AT4G37950	0
AT4G37970	8
AT4G37980	1681
AT4G37990	71
AT4G38000	60
AT4G38005	0
AT4G38010	115
AT4G38020	165
AT4G38030	0
AT4G38040	729
AT4G38050	245
AT4G38060	302
AT4G38062	469
AT4G38065	0
AT4G38070	1
AT4G38080	27
AT4G38090	412
AT4G38092	5
AT4G38100	722
AT4G38120	944
AT4G38130	3423
AT4G38140	0
AT4G38150	317
AT4G38160	653
AT4G38170	300
AT4G38180	56
AT4G38190	839
AT4G38200	1693
AT4G38210	5
AT4G38213	157
AT4G38215	1
AT4G38220	1390
AT4G38225	447
AT4G38230	702
AT4G38240	887
AT4G38250	0
AT4G38260	291
AT4G38270	773
AT4G38280	251
AT4G38290	4
AT4G38300	27
AT4G38310	4
AT4G38320	151
AT4G38330	81
AT4G38340	9
AT4G38350	2784
AT4G38360	693
AT4G38370	424
AT4G38380	344
AT4G38390	319
AT4G38400	425
AT4G38401	0
AT4G38405	1
AT4G38410	1
AT4G38420	100
AT4G38430	1982
AT4G38440	895
AT4G38460	1024
AT4G38470	1239
AT4G38480	358
AT4G38490	444
AT4G38495	91
AT4G38500	956
AT4G38510	4751
AT4G38520	2378
AT4G38530	40
AT4G38540	2
AT4G38545	65
AT4G38550	0
AT4G38552	36
AT4G38560	2
AT4G38570	449
AT4G38580	765
AT4G38590	135
AT4G38600	6077
AT4G38620	1758
AT4G38630	3096
AT4G38640	985
AT4G38650	220
AT4G38660	2038
AT4G38670	177
AT4G38680	7414
AT4G38690	608
AT4G38700	40
AT4G38710	1620
AT4G38730	218
AT4G38740	4595
AT4G38760	2403
AT4G38770	20850
AT4G38775	0
AT4G38780	397
AT4G38781	0
AT4G38790	1028
AT4G38800	1994
AT4G38810	234
AT4G38820	0
AT4G38825	0
AT4G38830	4
AT4G38840	185
AT4G38850	3
AT4G38860	511
AT4G38870	58
AT4G38880	1
AT4G38890	1415
AT4G38900	705
AT4G38905	5
AT4G38910	137
AT4G38920	3760
AT4G38930	559
AT4G38932	643
AT4G38940	240
AT4G38950	2628
AT4G38960	71
AT4G38970	10559
AT4G38980	174
AT4G38990	0
AT4G39000	72
AT4G39010	604
AT4G39020	0
AT4G39030	200
AT4G39040	1097
AT4G39050	1649
AT4G39060	0
AT4G39070	142
AT4G39080	5944
AT4G39090	9157
AT4G39100	488
AT4G39110	677
AT4G39120	396
AT4G39130	1
AT4G39140	436
AT4G39150	1123
AT4G39160	578
AT4G39170	1989
AT4G39180	172
AT4G39190	252
AT4G39195	0
AT4G39200	8938
AT4G39210	930
AT4G39220	820
AT4G39230	671
AT4G39235	109
AT4G39240	519
AT4G39250	0
AT4G39260	11176
AT4G39270	306
AT4G39280	1540
AT4G39290	1
AT4G39300	434
AT4G39320	174
AT4G39330	19649
AT4G39340	125
AT4G39345	0
AT4G39350	2254
AT4G39360	2
AT4G39361	61
AT4G39363	45
AT4G39364	58
AT4G39366	74
AT4G39370	222
AT4G39380	168
AT4G39390	677
AT4G39400	4786
AT4G39403	4
AT4G39404	1
AT4G39410	51
AT4G39420	1303
AT4G39460	1284
AT4G39470	267
AT4G39480	413
AT4G39490	0
AT4G39500	1
AT4G39510	466
AT4G39520	1418
AT4G39530	132
AT4G39540	595
AT4G39550	139
AT4G39560	187
AT4G39570	215
AT4G39580	6
AT4G39590	43
AT4G39600	103
AT4G39610	1
AT4G39615	0
AT4G39620	440
AT4G39630	111
AT4G39640	621
AT4G39650	0
AT4G39660	1105
AT4G39670	237
AT4G39672	0
AT4G39675	0
AT4G39680	3514
AT4G39690	1361
AT4G39700	19
AT4G39710	784
AT4G39720	42
AT4G39730	1639
AT4G39740	181
AT4G39745	19
AT4G39750	2
AT4G39753	43
AT4G39756	0
AT4G39760	1
AT4G39770	1
AT4G39780	122
AT4G39790	74
AT4G39795	17
AT4G39800	3212
AT4G39810	22
AT4G39820	577
AT4G39830	19
AT4G39838	0
AT4G39840	0
AT4G39850	3485
AT4G39860	1901
AT4G39865	0
AT4G39870	548
AT4G39880	1146
AT4G39890	82
AT4G39900	1374
AT4G39910	929
AT4G39917	2
AT4G39920	222
AT4G39925	16
AT4G39930	47
AT4G39940	365
AT4G39950	175
AT4G39952	96
AT4G39955	110
AT4G39960	1395
AT4G39970	411
AT4G39980	2769
AT4G39985	0
AT4G39990	558
AT4G40000	327
AT4G40010	201
AT4G40011	0
AT4G40020	8
AT4G40030	8161
AT4G40040	8777
AT4G40042	228
AT4G40045	421
AT4G40050	888
AT4G40060	1425
AT4G40063	0
AT4G40065	25
AT4G40070	19
AT4G40080	0
AT4G40085	0
AT4G40090	0
AT4G40100	132
AT5G00730	0
AT5G00735	0
AT5G00740	0
AT5G00745	0
AT5G00750	3
AT5G00755	5
AT5G00760	8
AT5G00765	15
AT5G00770	0
AT5G00775	1
AT5G00780	6
AT5G00785	0
AT5G00790	4
AT5G00795	0
AT5G00800	0
AT5G00805	0
AT5G00810	0
AT5G00815	0
AT5G00820	0
AT5G00825	1
AT5G00835	0
AT5G00840	0
AT5G00845	0
AT5G00850	0
AT5G00855	0
AT5G00860	0
AT5G00865	11
AT5G00870	0
AT5G00875	1
AT5G00880	0
AT5G00885	1
AT5G00895	0
AT5G00900	0
AT5G00905	0
AT5G00910	0
AT5G00920	0
AT5G00925	0
AT5G00930	1
AT5G00935	0
AT5G00940	1
AT5G00950	0
AT5G00955	0
AT5G00960	0
AT5G00965	3
AT5G00970	0
AT5G00975	0
AT5G00980	44
AT5G00985	40
AT5G00990	4
AT5G00995	0
AT5G01005	0
AT5G01010	2180
AT5G01015	123
AT5G01017	0
AT5G01020	1933
AT5G01030	597
AT5G01040	33
AT5G01045	0
AT5G01050	0
AT5G01055	0
AT5G01060	1
AT5G01065	0
AT5G01070	30
AT5G01075	454
AT5G01080	0
AT5G01090	1327
AT5G01095	0
AT5G01100	153
AT5G01105	0
AT5G01110	125
AT5G01115	0
AT5G01120	49
AT5G01125	0
AT5G01130	0
AT5G01135	1
AT5G01140	4
AT5G01145	0
AT5G01150	0
AT5G01155	0
AT5G01160	504
AT5G01165	0
AT5G01170	540
AT5G01175	79
AT5G01180	583
AT5G01185	0
AT5G01190	168
AT5G01195	0
AT5G01200	390
AT5G01205	17
AT5G01210	0
AT5G01215	0
AT5G01220	682
AT5G01225	0
AT5G01230	302
AT5G01235	1
AT5G01240	579
AT5G01245	0
AT5G01250	0
AT5G01255	0
AT5G01260	349
AT5G01265	0
AT5G01270	1114
AT5G01275	0
AT5G01280	0
AT5G01285	0
AT5G01290	1103
AT5G01295	0
AT5G01300	2
AT5G01305	27
AT5G01310	329
AT5G01315	0
AT5G01320	35
AT5G01325	0
AT5G01330	3
AT5G01335	22
AT5G01340	337
AT5G01345	10
AT5G01350	2292
AT5G01360	92
AT5G01365	0
AT5G01370	500
AT5G01375	0
AT5G01380	13
AT5G01385	0
AT5G01390	472
AT5G01395	0
AT5G01400	1286
AT5G01405	59
AT5G01410	2364
AT5G01415	0
AT5G01420	125
AT5G01425	0
AT5G01430	381
AT5G01435	0
AT5G01440	1
AT5G01445	29
AT5G01450	290
AT5G01455	0
AT5G01460	1417
AT5G01465	0
AT5G01470	211
AT5G01475	1
AT5G01480	19
AT5G01485	0
AT5G01490	0
AT5G01495	1
AT5G01500	642
AT5G01505	2
AT5G01510	272
AT5G01515	3
AT5G01520	135
AT5G01530	12968
AT5G01535	0
AT5G01540	0
AT5G01542	1
AT5G01545	22
AT5G01550	2
AT5G01555	0
AT5G01560	328
AT5G01565	0
AT5G01570	71
AT5G01575	0
AT5G01580	0
AT5G01585	0
AT5G01590	2366
AT5G01595	47
AT5G01600	6552
AT5G01605	0
AT5G01610	230
AT5G01615	0
AT5G01620	467
AT5G01630	376
AT5G01635	0
AT5G01640	123
AT5G01645	0
AT5G01650	960
AT5G01655	0
AT5G01660	161
AT5G01665	0
AT5G01670	190
AT5G01675	2
AT5G01680	38
AT5G01685	6
AT5G01690	2
AT5G01695	0
AT5G01700	110
AT5G01705	0
AT5G01710	1779
AT5G01715	9
AT5G01720	257
AT5G01725	0
AT5G01730	51
AT5G01732	0
AT5G01735	0
AT5G01740	31
AT5G01745	0
AT5G01747	2
AT5G01750	3549
AT5G01755	0
AT5G01760	1451
AT5G01765	0
AT5G01770	589
AT5G01775	16
AT5G01780	382
AT5G01785	0
AT5G01790	185
AT5G01795	0
AT5G01800	1366
AT5G01805	0
AT5G01810	967
AT5G01815	0
AT5G01820	1959
AT5G01825	0
AT5G01830	161
AT5G01835	0
AT5G01840	212
AT5G01845	0
AT5G01850	292
AT5G01855	0
AT5G01860	1
AT5G01865	0
AT5G01870	252
AT5G01875	0
AT5G01880	178
AT5G01881	0
AT5G01885	3
AT5G01890	1400
AT5G01895	0
AT5G01900	0
AT5G01910	150
AT5G01915	0
AT5G01920	1151
AT5G01925	0
AT5G01930	497
AT5G01935	3
AT5G01940	65
AT5G01945	0
AT5G01950	693
AT5G01955	0
AT5G01960	1059
AT5G01965	0
AT5G01970	364
AT5G01975	0
AT5G01980	333
AT5G01985	1
AT5G01990	320
AT5G01995	0
AT5G02000	1
AT5G02010	393
AT5G02015	0
AT5G02020	227
AT5G02025	0
AT5G02030	1022
AT5G02035	0
AT5G02040	417
AT5G02045	0
AT5G02050	1364
AT5G02055	0
AT5G02060	65
AT5G02065	1
AT5G02070	0
AT5G02075	0
AT5G02080	103
AT5G02085	0
AT5G02090	74
AT5G02095	0
AT5G02100	779
AT5G02105	0
AT5G02110	37
AT5G02115	0
AT5G02120	562
AT5G02125	2
AT5G02130	214
AT5G02135	0
AT5G02140	66
AT5G02145	0
AT5G02150	247
AT5G02155	0
AT5G02160	3315
AT5G02170	72
AT5G02175	0
AT5G02180	139
AT5G02185	0
AT5G02190	1118
AT5G02195	0
AT5G02200	27
AT5G02205	0
AT5G02210	3
AT5G02215	0
AT5G02220	38
AT5G02225	7
AT5G02230	1087
AT5G02240	6846
AT5G02244	4
AT5G02245	0
AT5G02250	733
AT5G02255	0
AT5G02260	392
AT5G02265	0
AT5G02270	1266
AT5G02275	0
AT5G02280	273
AT5G02290	377
AT5G02295	0
AT5G02305	0
AT5G02310	2685
AT5G02315	0
AT5G02320	141
AT5G02325	0
AT5G02330	12
AT5G02335	0
AT5G02340	0
AT5G02345	0
AT5G02350	18
AT5G02355	0
AT5G02360	0
AT5G02365	0
AT5G02370	400
AT5G02375	0
AT5G02380	30441
AT5G02385	0
AT5G02390	154
AT5G02395	0
AT5G02400	65
AT5G02405	0
AT5G02410	372
AT5G02415	25
AT5G02420	202
AT5G02425	17
AT5G02430	305
AT5G02435	0
AT5G02440	95
AT5G02445	0
AT5G02450	6137
AT5G02455	0
AT5G02460	139
AT5G02465	0
AT5G02470	300
AT5G02480	2438
AT5G02485	1
AT5G02490	6456
AT5G02495	0
AT5G02500	55361
AT5G02502	369
AT5G02505	0
AT5G02510	22
AT5G02515	43
AT5G02520	130
AT5G02525	3
AT5G02530	2149
AT5G02535	2
AT5G02540	473
AT5G02550	345
AT5G02555	0
AT5G02560	342
AT5G02565	147
AT5G02570	0
AT5G02575	121
AT5G02580	293
AT5G02590	210
AT5G02595	10
AT5G02600	181
AT5G02605	15
AT5G02610	2521
AT5G02615	0
AT5G02620	563
AT5G02630	85
AT5G02635	0
AT5G02640	6
AT5G02645	4
AT5G02650	135
AT5G02655	0
AT5G02660	1
AT5G02665	0
AT5G02670	127
AT5G02675	1
AT5G02680	141
AT5G02685	0
AT5G02690	73
AT5G02695	0
AT5G02700	1
AT5G02705	9
AT5G02710	337
AT5G02715	0
AT5G02720	65
AT5G02725	0
AT5G02730	0
AT5G02735	0
AT5G02740	823
AT5G02745	5
AT5G02750	95
AT5G02755	0
AT5G02760	6
AT5G02765	0
AT5G02770	4339
AT5G02775	0
AT5G02780	2
AT5G02785	0
AT5G02790	3137
AT5G02795	0
AT5G02800	427
AT5G02805	0
AT5G02810	2114
AT5G02815	0
AT5G02820	382
AT5G02825	0
AT5G02830	616
AT5G02835	0
AT5G02840	494
AT5G02850	400
AT5G02855	0
AT5G02860	742
AT5G02865	0
AT5G02870	11583
AT5G02875	13
AT5G02880	2155
AT5G02885	0
AT5G02890	581
AT5G02895	0
AT5G02900	0
AT5G02905	0
AT5G02910	231
AT5G02915	0
AT5G02920	0
AT5G02925	0
AT5G02930	42
AT5G02935	0
AT5G02940	3550
AT5G02945	0
AT5G02950	210
AT5G02955	0
AT5G02960	9826
AT5G02965	0
AT5G02970	621
AT5G02975	0
AT5G02980	0
AT5G02985	0
AT5G02990	1
AT5G02995	0
AT5G03000	4
AT5G03005	0
AT5G03010	31
AT5G03015	6
AT5G03020	8
AT5G03025	0
AT5G03030	296
AT5G03035	1
AT5G03040	2203
AT5G03045	0
AT5G03050	393
AT5G03055	8
AT5G03060	82
AT5G03065	29
AT5G03070	410
AT5G03075	0
AT5G03080	764
AT5G03085	26
AT5G03090	0
AT5G03095	0
AT5G03100	118
AT5G03105	0
AT5G03110	67
AT5G03115	0
AT5G03120	96
AT5G03125	0
AT5G03130	2
AT5G03135	0
AT5G03140	495
AT5G03145	0
AT5G03150	142
AT5G03155	0
AT5G03160	1264
AT5G03165	26
AT5G03170	698
AT5G03175	6
AT5G03180	342
AT5G03185	0
AT5G03190	684
AT5G03195	2
AT5G03200	285
AT5G03204	4
AT5G03205	0
AT5G03210	363
AT5G03215	1
AT5G03220	164
AT5G03225	0
AT5G03230	175
AT5G03235	1
AT5G03240	7699
AT5G03245	0
AT5G03250	1876
AT5G03255	10
AT5G03260	283
AT5G03265	0
AT5G03270	4
AT5G03275	0
AT5G03280	2136
AT5G03285	43
AT5G03290	1826
AT5G03295	11
AT5G03300	3070
AT5G03305	0
AT5G03310	0
AT5G03315	4
AT5G03320	417
AT5G03325	0
AT5G03330	362
AT5G03335	0
AT5G03340	1209
AT5G03345	618
AT5G03350	77
AT5G03355	71
AT5G03360	2
AT5G03370	255
AT5G03375	0
AT5G03377	11
AT5G03380	584
AT5G03385	0
AT5G03390	518
AT5G03395	0
AT5G03400	0
AT5G03405	0
AT5G03406	171
AT5G03415	513
AT5G03420	1154
AT5G03425	0
AT5G03430	1038
AT5G03435	1
AT5G03440	293
AT5G03445	0
AT5G03450	439
AT5G03452	0
AT5G03455	487
AT5G03460	1236
AT5G03465	0
AT5G03470	546
AT5G03475	6
AT5G03480	128
AT5G03485	14
AT5G03490	76
AT5G03495	76
AT5G03500	256
AT5G03510	101
AT5G03515	1
AT5G03520	1341
AT5G03525	0
AT5G03530	345
AT5G03535	0
AT5G03540	1178
AT5G03545	24
AT5G03550	3
AT5G03552	11
AT5G03553	22
AT5G03555	160
AT5G03560	345
AT5G03565	0
AT5G03570	11
AT5G03575	1
AT5G03580	0
AT5G03585	3
AT5G03590	80
AT5G03595	0
AT5G03600	430
AT5G03605	0
AT5G03610	1074
AT5G03615	153
AT5G03620	3194
AT5G03625	0
AT5G03630	1972
AT5G03635	0
AT5G03640	1
AT5G03645	0
AT5G03650	2090
AT5G03660	1461
AT5G03668	3
AT5G03670	193
AT5G03680	167
AT5G03685	0
AT5G03690	408
AT5G03695	0
AT5G03700	35
AT5G03705	0
AT5G03710	4
AT5G03715	0
AT5G03720	250
AT5G03730	1562
AT5G03735	0
AT5G03740	2097
AT5G03745	0
AT5G03750	0
AT5G03755	0
AT5G03760	703
AT5G03765	0
AT5G03770	77
AT5G03775	0
AT5G03780	220
AT5G03785	0
AT5G03790	91
AT5G03795	63
AT5G03800	176
AT5G03805	0
AT5G03810	0
AT5G03815	0
AT5G03820	0
AT5G03825	2
AT5G03830	280
AT5G03835	0
AT5G03840	3
AT5G03845	0
AT5G03850	3651
AT5G03858	0
AT5G03860	18
AT5G03870	349
AT5G03875	8
AT5G03880	1736
AT5G03885	5
AT5G03890	18
AT5G03900	1026
AT5G03905	390
AT5G03910	601
AT5G03915	0
AT5G03920	1
AT5G03925	0
AT5G03930	1
AT5G03935	0
AT5G03940	2284
AT5G03944	0
AT5G03945	0
AT5G03950	0
AT5G03955	0
AT5G03960	490
AT5G03965	0
AT5G03970	384
AT5G03975	0
AT5G03980	0
AT5G03985	1
AT5G03990	265
AT5G03995	7
AT5G04000	11
AT5G04005	0
AT5G04010	1
AT5G04015	0
AT5G04020	624
AT5G04025	0
AT5G04030	0
AT5G04035	0
AT5G04040	1021
AT5G04045	0
AT5G04047	1
AT5G04050	259
AT5G04055	1
AT5G04060	775
AT5G04065	10
AT5G04070	205
AT5G04075	9
AT5G04080	209
AT5G04085	0
AT5G04090	753
AT5G04105	0
AT5G04110	619
AT5G04115	0
AT5G04120	5
AT5G04125	3
AT5G04130	769
AT5G04135	0
AT5G04140	4778
AT5G04145	0
AT5G04150	5
AT5G04160	961
AT5G04165	0
AT5G04170	818
AT5G04175	0
AT5G04180	10
AT5G04185	0
AT5G04190	19
AT5G04195	0
AT5G04200	26
AT5G04205	10
AT5G04210	1
AT5G04215	0
AT5G04220	128
AT5G04225	0
AT5G04230	184
AT5G04235	313
AT5G04238	0
AT5G04240	1034
AT5G04245	0
AT5G04250	505
AT5G04255	0
AT5G04260	203
AT5G04267	0
AT5G04270	338
AT5G04275	0
AT5G04280	2474
AT5G04290	2892
AT5G04305	0
AT5G04310	102
AT5G04315	0
AT5G04320	455
AT5G04325	0
AT5G04330	11
AT5G04335	0
AT5G04340	93
AT5G04345	0
AT5G04347	4
AT5G04350	0
AT5G04355	0
AT5G04360	1017
AT5G04365	0
AT5G04370	5
AT5G04375	0
AT5G04380	0
AT5G04385	0
AT5G04390	21
AT5G04395	0
AT5G04400	7
AT5G04405	0
AT5G04410	2383
AT5G04415	0
AT5G04420	1369
AT5G04425	10
AT5G04430	4423
AT5G04435	0
AT5G04440	734
AT5G04445	1
AT5G04455	0
AT5G04460	1575
AT5G04465	0
AT5G04470	254
AT5G04475	0
AT5G04480	1095
AT5G04490	288
AT5G04495	0
AT5G04500	320
AT5G04505	0
AT5G04510	1046
AT5G04515	0
AT5G04520	114
AT5G04525	0
AT5G04530	1138
AT5G04540	966
AT5G04545	0
AT5G04550	1705
AT5G04560	2321
AT5G04575	0
AT5G04585	1
AT5G04590	3403
AT5G04595	0
AT5G04600	1319
AT5G04605	0
AT5G04610	0
AT5G04615	0
AT5G04620	521
AT5G04625	0
AT5G04630	8
AT5G04635	1
AT5G04640	9
AT5G04650	0
AT5G04660	0
AT5G04665	0
AT5G04670	755
AT5G04675	0
AT5G04680	67
AT5G04685	0
AT5G04690	46
AT5G04695	0
AT5G04700	34
AT5G04705	0
AT5G04710	873
AT5G04715	0
AT5G04720	1376
AT5G04725	0
AT5G04730	10
AT5G04740	1009
AT5G04745	0
AT5G04750	957
AT5G04755	1
AT5G04760	168
AT5G04765	0
AT5G04770	400
AT5G04775	0
AT5G04780	118
AT5G04781	14
AT5G04785	1
AT5G04790	0
AT5G04795	0
AT5G04800	2973
AT5G04810	1771
AT5G04815	16
AT5G04820	256
AT5G04825	0
AT5G04830	1170
AT5G04840	220
AT5G04845	0
AT5G04850	684
AT5G04853	0
AT5G04855	0
AT5G04860	185
AT5G04865	0
AT5G04870	0
AT5G04880	69
AT5G04885	2374
AT5G04890	140
AT5G04895	425
AT5G04900	489
AT5G04905	0
AT5G04910	369
AT5G04915	0
AT5G04920	1019
AT5G04925	0
AT5G04930	1270
AT5G04933	0
AT5G04935	0
AT5G04937	0
AT5G04940	621
AT5G04945	0
AT5G04950	0
AT5G04955	0
AT5G04960	0
AT5G04965	0
AT5G04970	1
AT5G04975	0
AT5G04980	49
AT5G04985	0
AT5G04990	1056
AT5G04995	0
AT5G05000	795
AT5G05005	0
AT5G05010	6280
AT5G05015	1
AT5G05020	1
AT5G05025	0
AT5G05030	0
AT5G05035	0
AT5G05040	34
AT5G05045	0
AT5G05050	0
AT5G05055	0
AT5G05060	1170
AT5G05065	0
AT5G05070	4
AT5G05075	0
AT5G05080	2015
AT5G05085	1
AT5G05090	1
AT5G05095	0
AT5G05100	766
AT5G05105	0
AT5G05110	482
AT5G05113	4
AT5G05120	0
AT5G05125	1
AT5G05130	181
AT5G05135	1
AT5G05140	515
AT5G05150	0
AT5G05155	0
AT5G05160	152
AT5G05170	7380
AT5G05175	0
AT5G05180	440
AT5G05185	0
AT5G05190	67
AT5G05195	0
AT5G05200	1997
AT5G05205	0
AT5G05210	1088
AT5G05215	0
AT5G05220	5
AT5G05230	579
AT5G05235	0
AT5G05240	334
AT5G05250	108
AT5G05255	0
AT5G05260	1
AT5G05265	2
AT5G05270	2039
AT5G05275	2
AT5G05280	3
AT5G05285	0
AT5G05290	2
AT5G05295	0
AT5G05300	1
AT5G05310	257
AT5G05315	0
AT5G05320	0
AT5G05325	0
AT5G05330	66
AT5G05335	0
AT5G05340	0
AT5G05350	89
AT5G05360	634
AT5G05365	41
AT5G05370	791
AT5G05375	0
AT5G05380	281
AT5G05385	0
AT5G05390	3
AT5G05395	4
AT5G05400	33
AT5G05410	3628
AT5G05415	4
AT5G05420	9
AT5G05425	4
AT5G05430	6
AT5G05435	48
AT5G05440	147
AT5G05445	3
AT5G05450	738
AT5G05455	0
AT5G05460	44
AT5G05465	1
AT5G05470	516
AT5G05475	3
AT5G05480	321
AT5G05485	0
AT5G05490	155
AT5G05495	0
AT5G05500	4
AT5G05505	0
AT5G05510	117
AT5G05515	0
AT5G05520	879
AT5G05525	0
AT5G05530	1
AT5G05535	0
AT5G05540	440
AT5G05545	7
AT5G05550	194
AT5G05555	0
AT5G05560	934
AT5G05565	0
AT5G05570	876
AT5G05580	686
AT5G05585	0
AT5G05590	164
AT5G05598	0
AT5G05600	594
AT5G05605	0
AT5G05610	1443
AT5G05620	791
AT5G05625	0
AT5G05630	74
AT5G05635	0
AT5G05640	13
AT5G05645	0
AT5G05650	0
AT5G05653	0
AT5G05657	0
AT5G05660	1653
AT5G05665	1
AT5G05670	701
AT5G05675	0
AT5G05680	500
AT5G05685	0
AT5G05690	3647
AT5G05695	0
AT5G05700	469
AT5G05705	0
AT5G05710	100
AT5G05720	4
AT5G05725	0
AT5G05730	621
AT5G05735	0
AT5G05740	1516
AT5G05745	0
AT5G05750	208
AT5G05755	0
AT5G05760	392
AT5G05765	4
AT5G05770	2
AT5G05780	2172
AT5G05785	2
AT5G05790	67
AT5G05795	0
AT5G05800	810
AT5G05805	7
AT5G05810	211
AT5G05815	0
AT5G05820	569
AT5G05825	0
AT5G05830	324
AT5G05835	0
AT5G05840	66
AT5G05845	0
AT5G05850	875
AT5G05855	0
AT5G05860	58
AT5G05865	1
AT5G05870	22
AT5G05875	0
AT5G05880	2
AT5G05885	0
AT5G05890	17
AT5G05895	0
AT5G05900	0
AT5G05905	0
AT5G05910	20
AT5G05915	0
AT5G05920	289
AT5G05925	0
AT5G05930	428
AT5G05935	0
AT5G05940	175
AT5G05945	2
AT5G05950	528
AT5G05955	0
AT5G05960	7
AT5G05965	2
AT5G05970	583
AT5G05975	1
AT5G05980	764
AT5G05985	0
AT5G05987	303
AT5G05990	266
AT5G05995	0
AT5G06000	91
AT5G06005	0
AT5G06010	0
AT5G06015	0
AT5G06020	0
AT5G06025	0
AT5G06030	0
AT5G06035	0
AT5G06040	0
AT5G06043	0
AT5G06045	0
AT5G06050	1103
AT5G06055	0
AT5G06060	1377
AT5G06065	0
AT5G06070	49
AT5G06075	0
AT5G06080	0
AT5G06085	0
AT5G06090	0
AT5G06095	0
AT5G06100	721
AT5G06105	0
AT5G06110	1167
AT5G06115	1
AT5G06120	1208
AT5G06125	0
AT5G06130	1104
AT5G06140	1633
AT5G06145	0
AT5G06150	1058
AT5G06155	0
AT5G06160	1149
AT5G06165	8
AT5G06170	12
AT5G06175	0
AT5G06180	214
AT5G06185	0
AT5G06190	279
AT5G06200	2
AT5G06205	0
AT5G06210	344
AT5G06220	1279
AT5G06230	63
AT5G06235	0
AT5G06240	231
AT5G06245	0
AT5G06250	55
AT5G06255	0
AT5G06260	606
AT5G06265	383
AT5G06270	217
AT5G06275	0
AT5G06278	12
AT5G06280	69
AT5G06285	0
AT5G06290	2101
AT5G06295	4
AT5G06300	6
AT5G06305	0
AT5G06310	179
AT5G06320	4083
AT5G06325	0
AT5G06330	122
AT5G06335	0
AT5G06340	1244
AT5G06345	0
AT5G06350	520
AT5G06360	1986
AT5G06365	0
AT5G06370	583
AT5G06380	5
AT5G06385	0
AT5G06390	1271
AT5G06395	0
AT5G06400	78
AT5G06405	0
AT5G06410	158
AT5G06415	0
AT5G06420	58
AT5G06425	1
AT5G06430	207
AT5G06435	0
AT5G06440	593
AT5G06445	0
AT5G06450	175
AT5G06455	0
AT5G06460	1497
AT5G06465	0
AT5G06470	91
AT5G06475	11
AT5G06480	91
AT5G06490	0
AT5G06495	0
AT5G06500	0
AT5G06505	0
AT5G06510	24
AT5G06515	0
AT5G06520	28
AT5G06525	0
AT5G06530	379
AT5G06535	1
AT5G06540	86
AT5G06545	0
AT5G06550	427
AT5G06560	684
AT5G06565	0
AT5G06570	15
AT5G06575	0
AT5G06580	357
AT5G06585	0
AT5G06590	113
AT5G06595	0
AT5G06600	3831
AT5G06605	0
AT5G06610	356
AT5G06615	0
AT5G06620	168
AT5G06630	0
AT5G06634	0
AT5G06635	0
AT5G06640	0
AT5G06645	0
AT5G06650	11
AT5G06655	6
AT5G06660	703
AT5G06665	0
AT5G06670	699
AT5G06675	0
AT5G06680	667
AT5G06685	0
AT5G06690	644
AT5G06695	0
AT5G06700	1561
AT5G06705	0
AT5G06710	153
AT5G06715	0
AT5G06720	0
AT5G06730	1
AT5G06735	0
AT5G06740	4
AT5G06745	0
AT5G06750	311
AT5G06755	1
AT5G06760	765
AT5G06765	158
AT5G06770	189
AT5G06775	0
AT5G06780	790
AT5G06785	0
AT5G06790	52
AT5G06795	0
AT5G06800	5
AT5G06805	0
AT5G06810	171
AT5G06811	122
AT5G06815	0
AT5G06820	14
AT5G06825	5
AT5G06830	914
AT5G06835	3
AT5G06839	196
AT5G06845	15
AT5G06850	265
AT5G06855	0
AT5G06860	12
AT5G06865	15
AT5G06870	732
AT5G06875	2
AT5G06880	0
AT5G06885	0
AT5G06890	10
AT5G06900	7
AT5G06905	2
AT5G06910	727
AT5G06915	1
AT5G06920	0
AT5G06925	0
AT5G06930	271
AT5G06935	0
AT5G06940	264
AT5G06945	0
AT5G06950	471
AT5G06955	0
AT5G06960	193
AT5G06965	0
AT5G06970	1650
AT5G06975	0
AT5G06980	53
AT5G06985	0
AT5G06990	15
AT5G06995	0
AT5G07000	26
AT5G07005	0
AT5G07010	126
AT5G07015	0
AT5G07020	1332
AT5G07025	0
AT5G07030	4159
AT5G07035	0
AT5G07040	2
AT5G07050	0
AT5G07055	0
AT5G07060	35
AT5G07065	0
AT5G07070	56
AT5G07075	0
AT5G07080	72
AT5G07090	8810
AT5G07095	8
AT5G07100	6
AT5G07105	5
AT5G07110	72
AT5G07115	2
AT5G07120	454
AT5G07125	0
AT5G07130	56
AT5G07135	0
AT5G07140	300
AT5G07145	0
AT5G07150	0
AT5G07152	12
AT5G07155	0
AT5G07160	0
AT5G07165	0
AT5G07170	18
AT5G07175	8
AT5G07180	1131
AT5G07185	0
AT5G07190	1
AT5G07195	0
AT5G07200	0
AT5G07205	0
AT5G07210	0
AT5G07215	0
AT5G07220	502
AT5G07225	1
AT5G07230	3
AT5G07240	409
AT5G07250	351
AT5G07255	0
AT5G07260	0
AT5G07265	0
AT5G07270	719
AT5G07275	0
AT5G07280	1387
AT5G07285	72
AT5G07290	1444
AT5G07295	0
AT5G07300	1040
AT5G07310	0
AT5G07315	0
AT5G07320	461
AT5G07322	6
AT5G07325	1
AT5G07330	2
AT5G07335	0
AT5G07340	2075
AT5G07345	0
AT5G07350	4142
AT5G07355	0
AT5G07360	244
AT5G07365	0
AT5G07370	504
AT5G07380	59
AT5G07385	0
AT5G07390	3
AT5G07395	1
AT5G07400	113
AT5G07405	0
AT5G07410	28478
AT5G07415	0
AT5G07420	130
AT5G07425	0
AT5G07430	7323
AT5G07435	0
AT5G07440	2541
AT5G07445	0
AT5G07450	0
AT5G07455	1
AT5G07460	160
AT5G07465	0
AT5G07470	1294
AT5G07475	72
AT5G07480	5
AT5G07485	0
AT5G07490	412
AT5G07495	0
AT5G07500	5
AT5G07505	0
AT5G07510	4991
AT5G07515	0
AT5G07520	1015
AT5G07525	6
AT5G07530	57583
AT5G07535	0
AT5G07540	4922
AT5G07545	0
AT5G07550	13615
AT5G07555	0
AT5G07560	4612
AT5G07565	0
AT5G07570	205
AT5G07571	9
AT5G07572	5
AT5G07575	2
AT5G07580	399
AT5G07585	0
AT5G07590	456
AT5G07595	0
AT5G07600	357
AT5G07605	0
AT5G07610	168
AT5G07615	0
AT5G07620	116
AT5G07625	0
AT5G07630	707
AT5G07635	0
AT5G07640	23
AT5G07650	3
AT5G07655	2
AT5G07660	734
AT5G07665	0
AT5G07670	302
AT5G07675	0
AT5G07680	201
AT5G07685	0
AT5G07690	50
AT5G07695	0
AT5G07700	0
AT5G07705	0
AT5G07710	123
AT5G07715	0
AT5G07720	162
AT5G07725	6
AT5G07730	158
AT5G07735	3
AT5G07740	2791
AT5G07745	1
AT5G07760	3
AT5G07770	724
AT5G07775	0
AT5G07780	40
AT5G07785	0
AT5G07790	301
AT5G07795	0
AT5G07800	312
AT5G07805	0
AT5G07810	304
AT5G07815	0
AT5G07820	139
AT5G07825	0
AT5G07830	569
AT5G07835	0
AT5G07840	350
AT5G07845	0
AT5G07850	0
AT5G07855	0
AT5G07860	218
AT5G07865	2
AT5G07870	235
AT5G07875	0
AT5G07880	13
AT5G07885	7
AT5G07890	465
AT5G07895	5
AT5G07900	126
AT5G07905	0
AT5G07910	254
AT5G07915	0
AT5G07920	894
AT5G07925	0
AT5G07930	0
AT5G07935	0
AT5G07940	929
AT5G07945	0
AT5G07950	190
AT5G07955	0
AT5G07960	824
AT5G07965	0
AT5G07970	1270
AT5G07975	0
AT5G07980	841
AT5G07985	0
AT5G07990	2789
AT5G07995	0
AT5G08000	3015
AT5G08005	0
AT5G08010	245
AT5G08015	0
AT5G08020	454
AT5G08025	0
AT5G08030	390
AT5G08035	1
AT5G08040	1140
AT5G08045	0
AT5G08050	875
AT5G08055	0
AT5G08060	1618
AT5G08065	0
AT5G08070	36
AT5G08075	0
AT5G08080	1292
AT5G08085	0
AT5G08090	3
AT5G08095	0
AT5G08100	1259
AT5G08105	0
AT5G08110	693
AT5G08115	0
AT5G08120	807
AT5G08125	0
AT5G08130	2176
AT5G08135	7
AT5G08139	394
AT5G08141	0
AT5G08150	11
AT5G08160	1294
AT5G08165	0
AT5G08170	784
AT5G08175	0
AT5G08180	1946
AT5G08185	16
AT5G08190	619
AT5G08195	0
AT5G08200	429
AT5G08205	0
AT5G08210	3
AT5G08215	0
AT5G08225	0
AT5G08230	898
AT5G08235	7
AT5G08240	32
AT5G08250	1
AT5G08255	0
AT5G08260	1848
AT5G08265	0
AT5G08270	131
AT5G08275	0
AT5G08280	3137
AT5G08285	0
AT5G08290	2438
AT5G08300	2210
AT5G08305	78
AT5G08310	184
AT5G08315	19
AT5G08320	157
AT5G08330	645
AT5G08335	172
AT5G08340	174
AT5G08350	0
AT5G08360	10
AT5G08370	837
AT5G08375	0
AT5G08380	1050
AT5G08385	0
AT5G08390	682
AT5G08391	21
AT5G08395	0
AT5G08400	360
AT5G08410	821
AT5G08415	1273
AT5G08420	1767
AT5G08425	0
AT5G08430	865
AT5G08435	0
AT5G08440	533
AT5G08445	0
AT5G08450	3060
AT5G08455	0
AT5G08460	0
AT5G08465	0
AT5G08470	877
AT5G08475	0
AT5G08480	0
AT5G08485	4
AT5G08490	75
AT5G08495	20
AT5G08500	734
AT5G08505	0
AT5G08510	200
AT5G08515	3
AT5G08520	1434
AT5G08525	0
AT5G08530	7469
AT5G08535	447
AT5G08540	3232
AT5G08550	760
AT5G08560	1454
AT5G08565	263
AT5G08570	1872
AT5G08575	2
AT5G08580	910
AT5G08585	0
AT5G08590	1502
AT5G08595	0
AT5G08600	114
AT5G08605	1
AT5G08610	2320
AT5G08615	0
AT5G08620	858
AT5G08630	1440
AT5G08635	0
AT5G08640	8129
AT5G08645	0
AT5G08650	1478
AT5G08655	0
AT5G08660	451
AT5G08665	0
AT5G08670	7300
AT5G08675	0
AT5G08680	5638
AT5G08685	0
AT5G08690	8626
AT5G08695	16
AT5G08705	0
AT5G08710	408
AT5G08712	0
AT5G08715	0
AT5G08717	0
AT5G08720	452
AT5G08725	0
AT5G08730	2
AT5G08735	0
AT5G08740	611
AT5G08745	0
AT5G08750	475
AT5G08755	0
AT5G08760	45
AT5G08765	0
AT5G08770	205
AT5G08775	1
AT5G08780	281
AT5G08785	0
AT5G08790	701
AT5G08800	0
AT5G08805	3
AT5G08810	0
AT5G08815	0
AT5G08820	0
AT5G08825	1
AT5G08830	0
AT5G08835	0
AT5G08840	2
AT5G08845	0
AT5G08850	0
AT5G08855	6
AT5G08860	0
AT5G08865	0
AT5G08870	0
AT5G08875	1
AT5G08880	0
AT5G08885	0
AT5G08890	0
AT5G08895	0
AT5G08900	0
AT5G08905	0
AT5G08910	0
AT5G08915	0
AT5G08920	0
AT5G08925	0
AT5G08930	0
AT5G08935	0
AT5G08940	0
AT5G08945	0
AT5G08950	0
AT5G08955	0
AT5G08960	0
AT5G08965	1
AT5G08970	0
AT5G08975	4
AT5G08980	0
AT5G08985	0
AT5G08990	13
AT5G08995	0
AT5G09000	0
AT5G09005	0
AT5G09010	0
AT5G09015	0
AT5G09020	0
AT5G09025	2
AT5G09030	0
AT5G09035	0
AT5G09040	0
AT5G09045	3
AT5G09050	0
AT5G09055	0
AT5G09060	0
AT5G09065	3
AT5G09070	0
AT5G09080	0
AT5G09085	0
AT5G09090	2
AT5G09095	3
AT5G09100	1
AT5G09105	0
AT5G09110	0
AT5G09120	0
AT5G09125	1
AT5G09130	0
AT5G09135	0
AT5G09140	0
AT5G09145	0
AT5G09150	0
AT5G09155	0
AT5G09160	0
AT5G09165	0
AT5G09170	0
AT5G09175	11
AT5G09185	0
AT5G09190	1
AT5G09195	5
AT5G09200	0
AT5G09205	0
AT5G09210	36
AT5G09215	0
AT5G09220	1630
AT5G09225	389
AT5G09230	336
AT5G09235	0
AT5G09240	160
AT5G09245	0
AT5G09250	330
AT5G09255	0
AT5G09260	293
AT5G09265	0
AT5G09270	223
AT5G09275	3
AT5G09280	0
AT5G09285	0
AT5G09290	1
AT5G09295	11
AT5G09300	670
AT5G09305	0
AT5G09310	402
AT5G09315	84
AT5G09320	4
AT5G09325	1
AT5G09330	1923
AT5G09335	1
AT5G09340	0
AT5G09345	0
AT5G09350	407
AT5G09360	5
AT5G09365	0
AT5G09370	8
AT5G09375	0
AT5G09380	221
AT5G09385	6
AT5G09390	622
AT5G09395	0
AT5G09400	1058
AT5G09405	0
AT5G09410	1688
AT5G09415	0
AT5G09420	280
AT5G09425	0
AT5G09430	85
AT5G09435	0
AT5G09440	707
AT5G09443	3
AT5G09445	0
AT5G09450	397
AT5G09455	0
AT5G09460	2332
AT5G09465	0
AT5G09470	14
AT5G09475	0
AT5G09480	56
AT5G09490	7
AT5G09495	0
AT5G09500	1218
AT5G09505	3
AT5G09510	3486
AT5G09513	0
AT5G09515	0
AT5G09520	11
AT5G09530	22
AT5G09535	2
AT5G09540	140
AT5G09545	0
AT5G09550	5503
AT5G09555	0
AT5G09560	3
AT5G09565	0
AT5G09570	1348
AT5G09580	100
AT5G09585	0
AT5G09590	2842
AT5G09595	0
AT5G09600	260
AT5G09605	0
AT5G09610	2
AT5G09615	0
AT5G09620	1855
AT5G09630	171
AT5G09635	2
AT5G09640	1
AT5G09645	0
AT5G09650	3110
AT5G09655	0
AT5G09660	3431
AT5G09665	0
AT5G09670	1042
AT5G09675	1
AT5G09680	430
AT5G09685	0
AT5G09690	198
AT5G09695	0
AT5G09700	4
AT5G09705	0
AT5G09710	25
AT5G09711	0
AT5G09715	0
AT5G09720	1
AT5G09730	2522
AT5G09735	0
AT5G09740	500
AT5G09750	338
AT5G09755	0
AT5G09760	1413
AT5G09765	0
AT5G09770	752
AT5G09775	0
AT5G09780	4
AT5G09785	25
AT5G09790	457
AT5G09795	0
AT5G09800	24
AT5G09805	26
AT5G09810	13826
AT5G09815	7
AT5G09820	193
AT5G09825	0
AT5G09830	433
AT5G09835	0
AT5G09840	342
AT5G09845	0
AT5G09850	1658
AT5G09855	0
AT5G09860	673
AT5G09865	0
AT5G09870	2614
AT5G09875	0
AT5G09876	27
AT5G09880	2823
AT5G09885	0
AT5G09890	707
AT5G09895	0
AT5G09900	2580
AT5G09910	35
AT5G09915	0
AT5G09920	1071
AT5G09925	0
AT5G09930	0
AT5G09940	2
AT5G09945	0
AT5G09950	109
AT5G09955	1
AT5G09960	296
AT5G09965	0
AT5G09970	21
AT5G09975	0
AT5G09976	4
AT5G09978	0
AT5G09980	217
AT5G09990	154
AT5G09995	208
AT5G10000	2
AT5G10010	1583
AT5G10020	1443
AT5G10030	96
AT5G10040	0
AT5G10050	322
AT5G10060	1395
AT5G10070	580
AT5G10080	326
AT5G10090	51
AT5G10100	25
AT5G10110	342
AT5G10120	1
AT5G10130	1
AT5G10140	11
AT5G10150	1482
AT5G10160	1217
AT5G10170	341
AT5G10180	624
AT5G10190	283
AT5G10200	863
AT5G10210	0
AT5G10220	0
AT5G10230	1
AT5G10235	0
AT5G10240	1039
AT5G10250	31
AT5G10260	402
AT5G10270	844
AT5G10278	26
AT5G10280	17
AT5G10290	519
AT5G10300	286
AT5G10310	190
AT5G10320	227
AT5G10330	229
AT5G10336	2
AT5G10340	102
AT5G10350	1283
AT5G10360	9350
AT5G10370	426
AT5G10380	508
AT5G10390	903
AT5G10400	1724
AT5G10410	15
AT5G10420	120
AT5G10430	74
AT5G10435	0
AT5G10440	61
AT5G10450	4878
AT5G10455	0
AT5G10460	517
AT5G10470	1172
AT5G10480	3313
AT5G10490	964
AT5G10500	48
AT5G10510	215
AT5G10520	110
AT5G10525	0
AT5G10530	0
AT5G10540	2978
AT5G10550	4505
AT5G10560	1462
AT5G10570	8
AT5G10572	3
AT5G10580	2
AT5G10590	0
AT5G10600	0
AT5G10605	21
AT5G10610	193
AT5G10620	177
AT5G10625	7
AT5G10630	789
AT5G10650	479
AT5G10660	46
AT5G10670	0
AT5G10680	2
AT5G10690	620
AT5G10695	15
AT5G10700	107
AT5G10710	469
AT5G10720	35
AT5G10730	1399
AT5G10740	457
AT5G10745	600
AT5G10750	314
AT5G10760	1
AT5G10770	238
AT5G10780	1607
AT5G10790	441
AT5G10800	404
AT5G10810	559
AT5G10820	205
AT5G10830	207
AT5G10840	2948
AT5G10850	75
AT5G10860	5580
AT5G10870	208
AT5G10880	6
AT5G10890	22
AT5G10900	168
AT5G10910	584
AT5G10920	1159
AT5G10930	271
AT5G10940	1015
AT5G10945	10
AT5G10946	121
AT5G10950	560
AT5G10960	3354
AT5G10965	75
AT5G10970	0
AT5G10980	3232
AT5G10990	21
AT5G11000	524
AT5G11010	353
AT5G11020	217
AT5G11030	390
AT5G11040	1399
AT5G11050	2
AT5G11060	743
AT5G11070	1455
AT5G11080	1
AT5G11090	433
AT5G11100	235
AT5G11110	939
AT5G11130	526
AT5G11140	54
AT5G11150	734
AT5G11160	355
AT5G11170	3421
AT5G11180	2
AT5G11190	1
AT5G11200	2621
AT5G11210	1
AT5G11220	0
AT5G11225	0
AT5G11230	675
AT5G11240	736
AT5G11242	7
AT5G11250	252
AT5G11260	205
AT5G11270	678
AT5G11280	625
AT5G11290	4
AT5G11300	132
AT5G11310	97
AT5G11320	40
AT5G11325	0
AT5G11330	848
AT5G11340	480
AT5G11350	482
AT5G11360	254
AT5G11370	1
AT5G11380	739
AT5G11390	536
AT5G11400	74
AT5G11410	26
AT5G11412	2
AT5G11416	1
AT5G11420	642
AT5G11425	0
AT5G11430	596
AT5G11440	11
AT5G11450	1572
AT5G11460	152
AT5G11470	205
AT5G11475	0
AT5G11480	1190
AT5G11490	1588
AT5G11500	3404
AT5G11510	579
AT5G11520	3970
AT5G11530	973
AT5G11540	71
AT5G11550	1305
AT5G11560	4497
AT5G11565	0
AT5G11570	2
AT5G11580	1625
AT5G11590	14
AT5G11600	137
AT5G11610	11
AT5G11620	26
AT5G11630	276
AT5G11640	514
AT5G11650	1071
AT5G11660	0
AT5G11670	2813
AT5G11680	563
AT5G11690	247
AT5G11700	2798
AT5G11710	1854
AT5G11720	1270
AT5G11730	479
AT5G11740	13217
AT5G11750	435
AT5G11760	469
AT5G11770	2233
AT5G11780	130
AT5G11790	637
AT5G11800	681
AT5G11810	707
AT5G11820	2
AT5G11830	0
AT5G11840	434
AT5G11850	902
AT5G11860	640
AT5G11870	74
AT5G11880	1551
AT5G11890	594
AT5G11900	790
AT5G11910	491
AT5G11920	0
AT5G11930	5
AT5G11940	0
AT5G11950	419
AT5G11960	723
AT5G11970	45
AT5G11975	0
AT5G11977	0
AT5G11980	993
AT5G11990	55
AT5G12000	19
AT5G12010	263
AT5G12020	10
AT5G12030	33
AT5G12040	1085
AT5G12043	0
AT5G12050	121
AT5G12060	0
AT5G12070	0
AT5G12080	1359
AT5G12085	0
AT5G12090	0
AT5G12100	416
AT5G12110	239
AT5G12120	941
AT5G12130	890
AT5G12140	4480
AT5G12150	2790
AT5G12170	203
AT5G12180	8
AT5G12190	368
AT5G12200	684
AT5G12210	996
AT5G12220	411
AT5G12230	711
AT5G12235	8
AT5G12236	0
AT5G12240	408
AT5G12250	4431
AT5G12260	513
AT5G12270	764
AT5G12280	290
AT5G12290	687
AT5G12300	49
AT5G12310	864
AT5G12320	472
AT5G12330	67
AT5G12340	0
AT5G12350	1180
AT5G12360	87
AT5G12370	2952
AT5G12380	0
AT5G12390	218
AT5G12400	1535
AT5G12410	1087
AT5G12420	0
AT5G12430	1133
AT5G12440	1131
AT5G12450	10
AT5G12460	1
AT5G12470	1972
AT5G12480	1274
AT5G12840	587
AT5G12850	1381
AT5G12860	3903
AT5G12870	147
AT5G12880	1
AT5G12890	197
AT5G12900	884
AT5G12910	0
AT5G12920	110
AT5G12930	214
AT5G12940	211
AT5G12950	4779
AT5G12960	33
AT5G12970	156
AT5G12980	501
AT5G12990	0
AT5G13000	7004
AT5G13010	2189
AT5G13020	1947
AT5G13030	1513
AT5G13050	411
AT5G13060	274
AT5G13070	653
AT5G13080	1
AT5G13090	255
AT5G13100	1487
AT5G13110	533
AT5G13120	1584
AT5G13130	25
AT5G13140	1463
AT5G13150	546
AT5G13160	433
AT5G13170	91
AT5G13180	466
AT5G13181	19
AT5G13190	1037
AT5G13200	39
AT5G13205	0
AT5G13210	78
AT5G13220	404
AT5G13225	0
AT5G13230	93
AT5G13240	571
AT5G13250	31
AT5G13260	864
AT5G13270	191
AT5G13280	950
AT5G13290	183
AT5G13295	0
AT5G13300	3037
AT5G13310	305
AT5G13320	262
AT5G13330	32
AT5G13340	294
AT5G13350	1188
AT5G13360	52
AT5G13370	79
AT5G13380	12
AT5G13390	1750
AT5G13400	1486
AT5G13410	356
AT5G13420	2924
AT5G13430	1553
AT5G13440	1752
AT5G13450	5756
AT5G13460	549
AT5G13470	218
AT5G13475	1
AT5G13480	687
AT5G13485	0
AT5G13490	2033
AT5G13500	603
AT5G13510	471
AT5G13520	1449
AT5G13530	2011
AT5G13548	0
AT5G13550	667
AT5G13560	1880
AT5G13565	0
AT5G13570	605
AT5G13580	2
AT5G13590	1312
AT5G13600	170
AT5G13610	514
AT5G13620	0
AT5G13630	9061
AT5G13640	1837
AT5G13650	5037
AT5G13655	7
AT5G13660	326
AT5G13670	245
AT5G13680	1297
AT5G13690	1230
AT5G13700	141
AT5G13710	3267
AT5G13720	161
AT5G13730	358
AT5G13740	1270
AT5G13750	835
AT5G13760	592
AT5G13770	286
AT5G13780	1369
AT5G13790	189
AT5G13800	673
AT5G13810	792
AT5G13820	447
AT5G13825	0
AT5G13830	47
AT5G13840	801
AT5G13845	0
AT5G13850	2137
AT5G13860	103
AT5G13870	127
AT5G13880	28
AT5G13887	2
AT5G13890	470
AT5G13900	0
AT5G13910	1
AT5G13920	121
AT5G13930	11519
AT5G13940	80
AT5G13950	1094
AT5G13960	515
AT5G13970	467
AT5G13980	4522
AT5G13990	1665
AT5G14000	300
AT5G14010	1
AT5G14020	0
AT5G14030	2366
AT5G14035	0
AT5G14040	9364
AT5G14050	1079
AT5G14060	1691
AT5G14070	4
AT5G14080	232
AT5G14090	39
AT5G14100	234
AT5G14105	284
AT5G14110	3
AT5G14120	469
AT5G14130	13
AT5G14140	277
AT5G14150	154
AT5G14160	1
AT5G14170	1426
AT5G14180	176
AT5G14200	242
AT5G14210	1161
AT5G14220	1075
AT5G14230	237
AT5G14240	756
AT5G14250	1482
AT5G14260	1359
AT5G14270	1919
AT5G14275	0
AT5G14280	112
AT5G14285	251
AT5G14290	1
AT5G14300	0
AT5G14310	447
AT5G14320	3319
AT5G14330	5
AT5G14340	0
AT5G14345	54
AT5G14350	47
AT5G14360	31
AT5G14370	2403
AT5G14380	5645
AT5G14390	553
AT5G14400	3
AT5G14410	833
AT5G14420	950
AT5G14430	1495
AT5G14440	835
AT5G14450	414
AT5G14460	808
AT5G14470	13
AT5G14480	421
AT5G14490	0
AT5G14495	0
AT5G14500	704
AT5G14510	23
AT5G14515	0
AT5G14520	1799
AT5G14530	273
AT5G14540	1455
AT5G14545	0
AT5G14550	736
AT5G14560	1
AT5G14565	1
AT5G14570	454
AT5G14580	423
AT5G14590	1348
AT5G14600	306
AT5G14602	4
AT5G14610	1950
AT5G14620	402
AT5G14640	1364
AT5G14650	23
AT5G14660	699
AT5G14670	708
AT5G14680	425
AT5G14690	16
AT5G14700	997
AT5G14710	282
AT5G14720	1578
AT5G14730	0
AT5G14740	1057
AT5G14750	5
AT5G14760	514
AT5G14770	254
AT5G14780	2028
AT5G14790	511
AT5G14800	2532
AT5G14810	14
AT5G14820	3
AT5G14830	44
AT5G14840	157
AT5G14850	451
AT5G14860	18
AT5G14870	359
AT5G14880	676
AT5G14890	64
AT5G14895	451
AT5G14900	0
AT5G14910	2169
AT5G14920	3192
AT5G14930	128
AT5G14940	113
AT5G14950	1127
AT5G14960	116
AT5G14970	819
AT5G14980	57
AT5G14990	150
AT5G14995	0
AT5G15000	0
AT5G15008	0
AT5G15010	160
AT5G15020	2326
AT5G15022	14
AT5G15025	84
AT5G15030	20
AT5G15040	2
AT5G15050	451
AT5G15060	1
AT5G15070	1727
AT5G15080	717
AT5G15090	4012
AT5G15100	71
AT5G15110	13
AT5G15120	206
AT5G15130	0
AT5G15140	22
AT5G15150	165
AT5G15160	53
AT5G15170	571
AT5G15175	0
AT5G15180	11
AT5G15190	709
AT5G15200	12165
AT5G15210	1031
AT5G15220	524
AT5G15230	10201
AT5G15240	129
AT5G15250	1
AT5G15260	321
AT5G15265	4
AT5G15270	932
AT5G15280	338
AT5G15290	0
AT5G15300	61
AT5G15310	1565
AT5G15320	1596
AT5G15330	205
AT5G15340	73
AT5G15350	1514
AT5G15360	0
AT5G15380	52
AT5G15390	390
AT5G15400	2145
AT5G15410	1137
AT5G15420	0
AT5G15430	15
AT5G15440	358
AT5G15450	1610
AT5G15460	832
AT5G15470	818
AT5G15480	1
AT5G15490	3832
AT5G15500	20
AT5G15510	484
AT5G15520	716
AT5G15530	2860
AT5G15533	0
AT5G15537	33
AT5G15540	1450
AT5G15546	0
AT5G15550	801
AT5G15560	1
AT5G15570	572
AT5G15580	2012
AT5G15581	0
AT5G15600	84
AT5G15610	1441
AT5G15620	20
AT5G15630	453
AT5G15640	614
AT5G15650	10066
AT5G15660	12
AT5G15670	0
AT5G15680	2116
AT5G15685	0
AT5G15690	0
AT5G15700	639
AT5G15710	155
AT5G15720	354
AT5G15725	0
AT5G15730	416
AT5G15740	984
AT5G15745	0
AT5G15750	572
AT5G15760	126
AT5G15770	0
AT5G15780	7412
AT5G15790	245
AT5G15800	1206
AT5G15802	132
AT5G15805	0
AT5G15810	738
AT5G15815	0
AT5G15820	169
AT5G15830	8
AT5G15833	0
AT5G15840	54
AT5G15843	0
AT5G15845	15
AT5G15850	0
AT5G15853	0
AT5G15860	467
AT5G15870	698
AT5G15880	553
AT5G15890	1
AT5G15900	4
AT5G15910	594
AT5G15920	660
AT5G15930	677
AT5G15940	17
AT5G15950	2136
AT5G15960	5806
AT5G15970	25352
AT5G15980	986
AT5G15990	0
AT5G15995	0
AT5G16000	616
AT5G16010	159
AT5G16020	34
AT5G16023	0
AT5G16030	855
AT5G16040	619
AT5G16050	4460
AT5G16060	592
AT5G16070	1739
AT5G16080	41
AT5G16090	1
AT5G16100	46
AT5G16110	2222
AT5G16120	882
AT5G16130	6691
AT5G16140	196
AT5G16150	3555
AT5G16160	52
AT5G16170	42
AT5G16180	595
AT5G16190	457
AT5G16200	73
AT5G16210	1656
AT5G16220	788
AT5G16230	27
AT5G16235	0
AT5G16240	1559
AT5G16250	1887
AT5G16260	1040
AT5G16270	3136
AT5G16280	1554
AT5G16285	0
AT5G16290	1302
AT5G16300	2012
AT5G16310	185
AT5G16320	144
AT5G16330	0
AT5G16336	0
AT5G16340	97
AT5G16350	69
AT5G16360	132
AT5G16370	474
AT5G16375	0
AT5G16380	302
AT5G16390	1652
AT5G16400	700
AT5G16410	39
AT5G16420	173
AT5G16430	1
AT5G16440	2123
AT5G16450	496
AT5G16453	6
AT5G16460	0
AT5G16470	1810
AT5G16480	156
AT5G16486	35
AT5G16490	433
AT5G16500	341
AT5G16505	1174
AT5G16510	2250
AT5G16520	301
AT5G16530	31
AT5G16540	702
AT5G16550	625
AT5G16560	475
AT5G16570	34
AT5G16580	0
AT5G16590	937
AT5G16600	90
AT5G16610	461
AT5G16620	1445
AT5G16630	642
AT5G16640	51
AT5G16650	563
AT5G16660	1161
AT5G16680	1330
AT5G16690	232
AT5G16700	0
AT5G16710	1097
AT5G16715	1406
AT5G16720	567
AT5G16730	2238
AT5G16740	5
AT5G16750	927
AT5G16760	1306
AT5G16770	0
AT5G16780	2679
AT5G16790	47
AT5G16800	477
AT5G16810	315
AT5G16820	334
AT5G16830	584
AT5G16840	1497
AT5G16850	44
AT5G16860	91
AT5G16870	264
AT5G16880	1903
AT5G16890	347
AT5G16900	24
AT5G16910	1483
AT5G16920	11
AT5G16930	373
AT5G16940	76
AT5G16950	220
AT5G16960	33
AT5G16970	339
AT5G16980	22
AT5G16990	941
AT5G17000	144
AT5G17010	2033
AT5G17020	3300
AT5G17030	295
AT5G17040	89
AT5G17050	389
AT5G17060	352
AT5G17070	562
AT5G17080	0
AT5G17090	252
AT5G17100	13
AT5G17110	12
AT5G17120	0
AT5G17125	0
AT5G17130	0
AT5G17140	0
AT5G17150	12
AT5G17160	638
AT5G17165	194
AT5G17167	20
AT5G17170	1956
AT5G17180	0
AT5G17190	1715
AT5G17200	23
AT5G17210	430
AT5G17220	266
AT5G17230	1858
AT5G17240	211
AT5G17250	366
AT5G17260	26
AT5G17270	579
AT5G17280	0
AT5G17290	318
AT5G17300	128
AT5G17305	0
AT5G17310	959
AT5G17320	0
AT5G17330	54
AT5G17340	210
AT5G17345	0
AT5G17350	49
AT5G17360	47
AT5G17370	124
AT5G17380	1539
AT5G17390	4
AT5G17400	310
AT5G17410	655
AT5G17420	1270
AT5G17430	0
AT5G17440	590
AT5G17450	66
AT5G17460	261
AT5G17470	117
AT5G17480	1570
AT5G17490	105
AT5G17500	646
AT5G17510	1061
AT5G17520	330
AT5G17522	0
AT5G17523	0
AT5G17530	918
AT5G17540	120
AT5G17550	447
AT5G17560	900
AT5G17570	140
AT5G17580	134
AT5G17590	2
AT5G17600	109
AT5G17610	552
AT5G17620	485
AT5G17630	652
AT5G17640	457
AT5G17650	51
AT5G17660	300
AT5G17670	438
AT5G17680	50
AT5G17690	677
AT5G17700	580
AT5G17710	1703
AT5G17720	0
AT5G17725	0
AT5G17730	0
AT5G17740	3
AT5G17750	0
AT5G17760	1079
AT5G17770	5836
AT5G17780	23
AT5G17790	396
AT5G17800	91
AT5G17810	5
AT5G17820	0
AT5G17830	11
AT5G17840	474
AT5G17847	1
AT5G17850	381
AT5G17860	285
AT5G17870	2463
AT5G17880	234
AT5G17890	742
AT5G17900	1172
AT5G17910	1600
AT5G17920	31341
AT5G17930	950
AT5G17950	0
AT5G17960	0
AT5G17970	0
AT5G17980	267
AT5G17990	930
AT5G18000	626
AT5G18005	0
AT5G18010	37
AT5G18015	0
AT5G18020	23
AT5G18030	37
AT5G18037	0
AT5G18040	525
AT5G18050	17
AT5G18060	32
AT5G18065	141
AT5G18070	448
AT5G18080	31
AT5G18085	0
AT5G18090	324
AT5G18100	354
AT5G18110	904
AT5G18120	454
AT5G18130	240
AT5G18140	352
AT5G18150	0
AT5G18160	1
AT5G18170	1213
AT5G18180	45
AT5G18190	2027
AT5G18200	393
AT5G18202	1
AT5G18210	97
AT5G18220	11
AT5G18230	3538
AT5G18240	39
AT5G18245	106
AT5G18250	144
AT5G18255	127
AT5G18260	19
AT5G18270	25
AT5G18280	1862
AT5G18290	62
AT5G18300	3
AT5G18310	514
AT5G18320	12
AT5G18330	1
AT5G18340	26
AT5G18350	1
AT5G18360	25
AT5G18370	142
AT5G18380	12101
AT5G18390	140
AT5G18400	984
AT5G18403	1
AT5G18404	0
AT5G18407	0
AT5G18410	1704
AT5G18420	778
AT5G18430	24
AT5G18440	469
AT5G18450	0
AT5G18460	929
AT5G18470	6
AT5G18475	111
AT5G18480	724
AT5G18490	223
AT5G18500	1758
AT5G18510	11
AT5G18520	2661
AT5G18525	1141
AT5G18540	305
AT5G18550	2089
AT5G18560	0
AT5G18570	1694
AT5G18580	1763
AT5G18590	1781
AT5G18600	583
AT5G18610	751
AT5G18620	2311
AT5G18630	632
AT5G18633	3
AT5G18636	1
AT5G18640	714
AT5G18650	914
AT5G18660	1900
AT5G18661	1
AT5G18670	1484
AT5G18680	449
AT5G18690	442
AT5G18700	831
AT5G18705	0
AT5G18710	28
AT5G18720	31
AT5G18730	17
AT5G18735	0
AT5G18740	18
AT5G18748	0
AT5G18750	508
AT5G18755	0
AT5G18760	247
AT5G18770	340
AT5G18780	51
AT5G18790	296
AT5G18800	1377
AT5G18810	70
AT5G18820	361
AT5G18830	1334
AT5G18840	66
AT5G18850	367
AT5G18860	454
AT5G18870	1
AT5G18880	0
AT5G18890	0
AT5G18900	806
AT5G18910	181
AT5G18920	137
AT5G18930	91
AT5G18933	0
AT5G18937	2
AT5G18940	771
AT5G18950	189
AT5G18960	1007
AT5G18970	145
AT5G18980	432
AT5G18990	7
AT5G19000	1079
AT5G19010	1559
AT5G19015	0
AT5G19020	199
AT5G19025	162
AT5G19030	213
AT5G19040	5
AT5G19050	436
AT5G19060	187
AT5G19070	389
AT5G19080	163
AT5G19090	4686
AT5G19095	0
AT5G19097	9
AT5G19100	9
AT5G19110	2
AT5G19120	2051
AT5G19130	763
AT5G19140	2601
AT5G19150	489
AT5G19151	78
AT5G19160	132
AT5G19165	1
AT5G19170	70
AT5G19172	0
AT5G19175	0
AT5G19180	1441
AT5G19190	99
AT5G19200	102
AT5G19210	243
AT5G19220	725
AT5G19221	11
AT5G19230	35
AT5G19240	365
AT5G19250	1215
AT5G19260	68
AT5G19270	0
AT5G19280	896
AT5G19290	2453
AT5G19300	404
AT5G19310	618
AT5G19315	0
AT5G19320	672
AT5G19330	2665
AT5G19340	568
AT5G19350	1008
AT5G19360	5
AT5G19370	1043
AT5G19380	490
AT5G19390	2378
AT5G19400	2481
AT5G19410	4
AT5G19420	522
AT5G19430	484
AT5G19440	981
AT5G19450	1656
AT5G19460	382
AT5G19470	0
AT5G19473	1
AT5G19480	435
AT5G19485	764
AT5G19490	42
AT5G19500	273
AT5G19510	6181
AT5G19520	15
AT5G19530	640
AT5G19540	1233
AT5G19550	925
AT5G19560	15
AT5G19570	238
AT5G19580	25000
AT5G19590	1303
AT5G19595	0
AT5G19600	3927
AT5G19610	492
AT5G19620	1179
AT5G19630	170
AT5G19633	3
AT5G19640	534
AT5G19650	25
AT5G19660	849
AT5G19670	200
AT5G19675	0
AT5G19680	765
AT5G19690	4842
AT5G19700	0
AT5G19710	0
AT5G19720	2
AT5G19730	693
AT5G19740	1707
AT5G19750	506
AT5G19760	6373
AT5G19770	4338
AT5G19780	6069
AT5G19790	9
AT5G19800	1
AT5G19810	10
AT5G19820	2719
AT5G19830	104
AT5G19840	173
AT5G19850	118
AT5G19855	455
AT5G19860	679
AT5G19870	3
AT5G19875	26
AT5G19880	1
AT5G19890	0
AT5G19900	2173
AT5G19910	378
AT5G19920	405
AT5G19930	294
AT5G19940	1701
AT5G19950	370
AT5G19960	382
AT5G19970	3
AT5G19980	501
AT5G19990	1876
AT5G20000	916
AT5G20010	6331
AT5G20020	4285
AT5G20030	98
AT5G20040	398
AT5G20045	0
AT5G20050	170
AT5G20060	1215
AT5G20070	1574
AT5G20080	2331
AT5G20090	1505
AT5G20100	121
AT5G20110	102
AT5G20120	526
AT5G20130	1109
AT5G20140	480
AT5G20150	301
AT5G20160	2053
AT5G20165	640
AT5G20170	564
AT5G20180	467
AT5G20190	1997
AT5G20200	732
AT5G20220	113
AT5G20225	9
AT5G20230	8014
AT5G20240	4026
AT5G20250	3676
AT5G20260	13
AT5G20270	2462
AT5G20280	3838
AT5G20290	15132
AT5G20300	864
AT5G20310	4
AT5G20320	921
AT5G20330	729
AT5G20340	1
AT5G20350	1209
AT5G20360	647
AT5G20370	22
AT5G20380	574
AT5G20390	5
AT5G20400	1
AT5G20410	1313
AT5G20420	288
AT5G20430	7
AT5G20440	0
AT5G20447	0
AT5G20450	233
AT5G20460	1
AT5G20470	0
AT5G20480	239
AT5G20490	1699
AT5G20500	1681
AT5G20510	169
AT5G20520	1000
AT5G20540	371
AT5G20550	1
AT5G20560	2
AT5G20570	1121
AT5G20580	358
AT5G20590	896
AT5G20600	770
AT5G20610	753
AT5G20620	2700
AT5G20630	5794
AT5G20635	548
AT5G20640	13
AT5G20650	402
AT5G20660	1850
AT5G20670	123
AT5G20680	718
AT5G20690	87
AT5G20700	4598
AT5G20710	11832
AT5G20720	5677
AT5G20730	1430
AT5G20740	4234
AT5G20750	0
AT5G20760	0
AT5G20770	0
AT5G20780	0
AT5G20790	378
AT5G20800	3
AT5G20810	338
AT5G20820	0
AT5G20830	2313
AT5G20840	976
AT5G20850	147
AT5G20852	0
AT5G20854	0
AT5G20856	0
AT5G20858	0
AT5G20860	0
AT5G20870	42
AT5G20880	100
AT5G20885	632
AT5G20890	5004
AT5G20900	1711
AT5G20910	164
AT5G20920	2659
AT5G20930	619
AT5G20935	107
AT5G20940	4
AT5G20950	3430
AT5G20960	115
AT5G20970	101
AT5G20980	798
AT5G20990	844
AT5G20995	0
AT5G21010	475
AT5G21020	2269
AT5G21030	1
AT5G21040	674
AT5G21050	176
AT5G21060	698
AT5G21070	511
AT5G21080	853
AT5G21090	3756
AT5G21100	1052
AT5G21105	1567
AT5G21120	7
AT5G21125	0
AT5G21130	2
AT5G21140	130
AT5G21150	5506
AT5G21160	2313
AT5G21170	686
AT5G21222	883
AT5G21274	1825
AT5G21280	6
AT5G21326	1144
AT5G21378	0
AT5G21430	524
AT5G21482	606
AT5G21535	0
AT5G21900	152
AT5G21910	9
AT5G21920	756
AT5G21930	1315
AT5G21940	2414
AT5G21950	519
AT5G21960	162
AT5G21970	300
AT5G21990	1704
AT5G22000	1568
AT5G22010	1418
AT5G22020	1421
AT5G22030	1217
AT5G22040	381
AT5G22044	0
AT5G22050	644
AT5G22060	2927
AT5G22070	586
AT5G22080	932
AT5G22090	1171
AT5G22100	321
AT5G22110	261
AT5G22120	669
AT5G22130	290
AT5G22140	59
AT5G22145	0
AT5G22150	0
AT5G22160	2
AT5G22170	1
AT5G22180	2
AT5G22190	0
AT5G22200	524
AT5G22210	279
AT5G22220	374
AT5G22240	4
AT5G22250	232
AT5G22260	2
AT5G22270	138
AT5G22280	944
AT5G22290	240
AT5G22300	118
AT5G22310	151
AT5G22315	0
AT5G22320	558
AT5G22330	976
AT5G22340	919
AT5G22350	473
AT5G22355	0
AT5G22360	479
AT5G22370	426
AT5G22380	0
AT5G22390	33
AT5G22400	354
AT5G22410	0
AT5G22420	3
AT5G22430	15894
AT5G22440	2485
AT5G22450	2391
AT5G22460	448
AT5G22470	0
AT5G22480	589
AT5G22490	0
AT5G22500	979
AT5G22505	0
AT5G22510	1330
AT5G22520	1
AT5G22530	0
AT5G22540	1
AT5G22545	0
AT5G22550	0
AT5G22555	0
AT5G22560	1
AT5G22570	0
AT5G22580	3630
AT5G22590	0
AT5G22600	70
AT5G22608	23
AT5G22610	3
AT5G22620	839
AT5G22630	1133
AT5G22640	4278
AT5G22650	5505
AT5G22660	0
AT5G22670	0
AT5G22680	0
AT5G22690	209
AT5G22700	857
AT5G22720	0
AT5G22730	384
AT5G22740	3647
AT5G22750	460
AT5G22760	1518
AT5G22765	0
AT5G22770	1257
AT5G22780	1366
AT5G22785	0
AT5G22788	28
AT5G22790	808
AT5G22791	1
AT5G22792	0
AT5G22794	115
AT5G22796	45
AT5G22799	37
AT5G22800	1267
AT5G22810	0
AT5G22820	293
AT5G22830	909
AT5G22840	331
AT5G22850	629
AT5G22860	223
AT5G22870	6
AT5G22875	441
AT5G22880	6289
AT5G22890	0
AT5G22900	0
AT5G22910	0
AT5G22920	1414
AT5G22930	46
AT5G22940	1203
AT5G22950	829
AT5G22960	1
AT5G22970	2
AT5G22980	947
AT5G22990	0
AT5G23000	1
AT5G23010	335
AT5G23020	0
AT5G23030	43
AT5G23035	0
AT5G23040	1732
AT5G23050	1232
AT5G23060	1728
AT5G23065	0
AT5G23070	447
AT5G23080	943
AT5G23090	295
AT5G23100	220
AT5G23110	1335
AT5G23115	0
AT5G23120	2112
AT5G23130	274
AT5G23140	1084
AT5G23150	1690
AT5G23155	23
AT5G23160	18
AT5G23170	197
AT5G23180	1
AT5G23190	1
AT5G23200	331
AT5G23210	1539
AT5G23212	0
AT5G23220	0
AT5G23230	0
AT5G23235	11
AT5G23240	37
AT5G23250	1345
AT5G23260	165
AT5G23270	7
AT5G23280	898
AT5G23290	633
AT5G23300	658
AT5G23310	1059
AT5G23320	60
AT5G23330	287
AT5G23340	476
AT5G23350	89
AT5G23360	104
AT5G23370	64
AT5G23380	174
AT5G23390	1087
AT5G23395	355
AT5G23400	353
AT5G23405	357
AT5G23410	59
AT5G23411	0
AT5G23413	0
AT5G23420	1045
AT5G23430	1138
AT5G23440	304
AT5G23450	1962
AT5G23460	135
AT5G23470	5
AT5G23480	54
AT5G23490	362
AT5G23510	32
AT5G23520	348
AT5G23530	1678
AT5G23535	748
AT5G23540	2384
AT5G23550	338
AT5G23570	1459
AT5G23575	2638
AT5G23580	640
AT5G23590	630
AT5G23600	1
AT5G23610	1249
AT5G23630	2900
AT5G23650	0
AT5G23660	485
AT5G23665	0
AT5G23670	1909
AT5G23680	314
AT5G23690	379
AT5G23700	19
AT5G23710	0
AT5G23720	611
AT5G23730	241
AT5G23740	3790
AT5G23750	741
AT5G23760	387
AT5G23770	48
AT5G23780	95
AT5G23790	66
AT5G23800	213
AT5G23810	252
AT5G23820	159
AT5G23830	0
AT5G23840	0
AT5G23850	358
AT5G23860	2420
AT5G23870	380
AT5G23880	852
AT5G23890	2949
AT5G23900	3048
AT5G23903	0
AT5G23908	0
AT5G23910	795
AT5G23920	382
AT5G23930	28
AT5G23940	20185
AT5G23950	1
AT5G23955	135
AT5G23960	31
AT5G23970	180
AT5G23980	4
AT5G23990	0
AT5G24000	259
AT5G24010	351
AT5G24020	522
AT5G24030	254
AT5G24040	0
AT5G24050	0
AT5G24060	1069
AT5G24065	1
AT5G24070	0
AT5G24080	0
AT5G24090	149
AT5G24100	85
AT5G24105	1051
AT5G24110	0
AT5G24120	166
AT5G24130	256
AT5G24140	0
AT5G24150	337
AT5G24155	42
AT5G24160	10
AT5G24165	1118
AT5G24170	140
AT5G24180	0
AT5G24190	0
AT5G24200	1
AT5G24205	32
AT5G24206	40
AT5G24210	7
AT5G24215	0
AT5G24220	0
AT5G24230	1
AT5G24240	573
AT5G24260	1288
AT5G24270	59
AT5G24275	158
AT5G24280	1293
AT5G24290	58
AT5G24300	2776
AT5G24310	181
AT5G24313	0
AT5G24314	1008
AT5G24316	3
AT5G24318	140
AT5G24320	624
AT5G24330	135
AT5G24340	298
AT5G24350	1809
AT5G24352	47
AT5G24355	0
AT5G24360	794
AT5G24370	4
AT5G24380	201
AT5G24390	100
AT5G24400	1206
AT5G24410	0
AT5G24420	4842
AT5G24430	558
AT5G24440	0
AT5G24450	879
AT5G24460	300
AT5G24470	1279
AT5G24480	0
AT5G24490	4060
AT5G24500	406
AT5G24510	0
AT5G24520	984
AT5G24530	86
AT5G24540	0
AT5G24550	0
AT5G24557	0
AT5G24560	14
AT5G24570	241
AT5G24575	0
AT5G24580	703
AT5G24590	2271
AT5G24600	95
AT5G24610	2402
AT5G24620	1598
AT5G24630	230
AT5G24640	0
AT5G24650	1507
AT5G24655	40
AT5G24660	46
AT5G24670	1194
AT5G24680	200
AT5G24690	3268
AT5G24710	3877
AT5G24735	471
AT5G24740	1478
AT5G24750	289
AT5G24760	721
AT5G24770	15279
AT5G24775	0
AT5G24780	52778
AT5G24790	144
AT5G24800	843
AT5G24810	1851
AT5G24820	16
AT5G24825	0
AT5G24830	230
AT5G24840	323
AT5G24850	795
AT5G24860	60
AT5G24870	576
AT5G24879	0
AT5G24880	45
AT5G24890	1097
AT5G24900	0
AT5G24910	94
AT5G24915	2
AT5G24920	27
AT5G24930	3563
AT5G24940	51
AT5G24950	0
AT5G24960	2
AT5G24970	551
AT5G24980	172
AT5G24990	107
AT5G25000	0
AT5G25010	42
AT5G25020	3
AT5G25030	0
AT5G25040	245
AT5G25045	1
AT5G25050	104
AT5G25060	1784
AT5G25070	644
AT5G25080	381
AT5G25090	531
AT5G25100	5120
AT5G25110	43
AT5G25120	34
AT5G25130	21
AT5G25140	3
AT5G25150	930
AT5G25160	7
AT5G25170	232
AT5G25180	0
AT5G25190	34
AT5G25195	0
AT5G25200	0
AT5G25205	0
AT5G25210	285
AT5G25220	2283
AT5G25230	54
AT5G25240	58
AT5G25250	2
AT5G25260	1
AT5G25265	1758
AT5G25270	1934
AT5G25280	1945
AT5G25290	68
AT5G25300	2
AT5G25305	0
AT5G25310	9
AT5G25320	1216
AT5G25330	1
AT5G25340	4
AT5G25350	1589
AT5G25360	1344
AT5G25370	59
AT5G25380	59
AT5G25390	228
AT5G25400	637
AT5G25410	0
AT5G25415	0
AT5G25420	0
AT5G25425	0
AT5G25430	0
AT5G25440	25
AT5G25450	61
AT5G25451	0
AT5G25460	4862
AT5G25470	99
AT5G25475	667
AT5G25480	167
AT5G25490	176
AT5G25500	65
AT5G25510	1221
AT5G25520	1211
AT5G25530	1
AT5G25540	761
AT5G25550	1377
AT5G25560	3407
AT5G25570	244
AT5G25580	311
AT5G25585	0
AT5G25590	1553
AT5G25600	2
AT5G25610	6298
AT5G25615	0
AT5G25620	392
AT5G25625	0
AT5G25630	1483
AT5G25640	6
AT5G25750	0
AT5G25754	615
AT5G25755	23
AT5G25756	4
AT5G25757	611
AT5G25760	623
AT5G25770	372
AT5G25780	1001
AT5G25790	83
AT5G25800	191
AT5G25810	12
AT5G25820	26
AT5G25830	689
AT5G25840	97
AT5G25850	0
AT5G25860	0
AT5G25870	0
AT5G25880	2575
AT5G25890	194
AT5G25900	801
AT5G25910	3
AT5G25920	5
AT5G25930	49
AT5G25940	355
AT5G25950	8
AT5G25955	0
AT5G25960	1
AT5G25970	0
AT5G25980	41955
AT5G25990	2
AT5G25995	13
AT5G26000	32056
AT5G26010	0
AT5G26015	0
AT5G26020	0
AT5G26030	2191
AT5G26038	0
AT5G26040	171
AT5G26050	0
AT5G26060	506
AT5G26070	0
AT5G26080	0
AT5G26090	1
AT5G26100	0
AT5G26110	389
AT5G26120	9
AT5G26130	0
AT5G26140	0
AT5G26146	0
AT5G26147	0
AT5G26150	0
AT5G26160	473
AT5G26170	60
AT5G26180	641
AT5G26190	18
AT5G26200	39
AT5G26210	1601
AT5G26220	64
AT5G26230	762
AT5G26233	0
AT5G26236	0
AT5G26240	1289
AT5G26250	8
AT5G26260	0
AT5G26262	0
AT5G26270	2
AT5G26280	2
AT5G26283	0
AT5G26286	0
AT5G26290	0
AT5G26300	0
AT5G26310	3
AT5G26320	1
AT5G26330	70
AT5G26340	305
AT5G26345	0
AT5G26350	0
AT5G26360	6373
AT5G26570	5208
AT5G26580	0
AT5G26582	3
AT5G26590	0
AT5G26594	0
AT5G26600	1084
AT5G26610	695
AT5G26617	0
AT5G26618	0
AT5G26620	1
AT5G26622	428
AT5G26630	7
AT5G26640	0
AT5G26642	0
AT5G26650	0
AT5G26660	118
AT5G26667	3103
AT5G26670	596
AT5G26673	1
AT5G26680	686
AT5G26690	6
AT5G26692	1
AT5G26700	154
AT5G26710	2199
AT5G26717	0
AT5G26720	83
AT5G26730	19
AT5G26731	148
AT5G26740	720
AT5G26742	9434
AT5G26749	102
AT5G26751	2308
AT5G26760	960
AT5G26770	364
AT5G26775	0
AT5G26780	1918
AT5G26790	22
AT5G26800	696
AT5G26805	1
AT5G26810	2
AT5G26820	1137
AT5G26830	2949
AT5G26840	0
AT5G26850	6437
AT5G26860	1170
AT5G26865	3
AT5G26880	1081
AT5G26890	0
AT5G26900	5
AT5G26910	1031
AT5G26920	78
AT5G26930	0
AT5G26940	1175
AT5G26950	2
AT5G26955	0
AT5G26960	615
AT5G26970	0
AT5G26980	332
AT5G26990	538
AT5G27000	304
AT5G27010	5
AT5G27020	2
AT5G27030	2013
AT5G27035	0
AT5G27037	6
AT5G27043	0
AT5G27050	0
AT5G27060	5
AT5G27065	0
AT5G27070	0
AT5G27080	0
AT5G27090	2
AT5G27093	11
AT5G27095	0
AT5G27100	111
AT5G27110	94
AT5G27120	1470
AT5G27130	0
AT5G27140	0
AT5G27150	1234
AT5G27160	0
AT5G27170	0
AT5G27180	0
AT5G27190	1
AT5G27200	15
AT5G27210	202
AT5G27220	880
AT5G27230	65
AT5G27238	1
AT5G27240	411
AT5G27247	2
AT5G27250	13
AT5G27260	0
AT5G27270	718
AT5G27280	341
AT5G27290	350
AT5G27300	328
AT5G27310	0
AT5G27320	195
AT5G27330	1174
AT5G27340	0
AT5G27345	62
AT5G27350	149
AT5G27360	604
AT5G27370	6
AT5G27380	2453
AT5G27390	691
AT5G27395	734
AT5G27400	24
AT5G27410	667
AT5G27420	103
AT5G27430	1000
AT5G27440	0
AT5G27450	717
AT5G27460	266
AT5G27470	1844
AT5G27480	0
AT5G27490	234
AT5G27493	0
AT5G27495	0
AT5G27500	0
AT5G27505	0
AT5G27510	0
AT5G27520	852
AT5G27530	0
AT5G27540	1931
AT5G27550	632
AT5G27560	550
AT5G27570	3
AT5G27580	0
AT5G27590	0
AT5G27600	1070
AT5G27603	0
AT5G27606	0
AT5G27607	0
AT5G27610	197
AT5G27620	417
AT5G27630	457
AT5G27640	3741
AT5G27650	1196
AT5G27660	193
AT5G27670	1831
AT5G27680	301
AT5G27690	119
AT5G27700	4967
AT5G27705	0
AT5G27710	488
AT5G27715	0
AT5G27720	1120
AT5G27730	858
AT5G27740	916
AT5G27750	235
AT5G27760	1271
AT5G27765	0
AT5G27770	3758
AT5G27771	0
AT5G27780	0
AT5G27790	0
AT5G27800	0
AT5G27807	0
AT5G27810	0
AT5G27820	450
AT5G27830	369
AT5G27840	728
AT5G27845	1
AT5G27850	11256
AT5G27860	1166
AT5G27870	6
AT5G27880	0
AT5G27882	0
AT5G27885	0
AT5G27889	74
AT5G27890	280
AT5G27893	6
AT5G27895	68
AT5G27900	0
AT5G27902	0
AT5G27905	0
AT5G27910	5
AT5G27920	624
AT5G27925	0
AT5G27927	2
AT5G27930	788
AT5G27940	42
AT5G27944	0
AT5G27945	0
AT5G27947	0
AT5G27950	1415
AT5G27960	0
AT5G27965	0
AT5G27970	1748
AT5G27980	0
AT5G27990	576
AT5G28000	10
AT5G28010	23
AT5G28020	244
AT5G28030	141
AT5G28040	971
AT5G28050	1746
AT5G28053	4
AT5G28056	0
AT5G28060	7553
AT5G28065	0
AT5G28067	0
AT5G28073	0
AT5G28076	0
AT5G28080	5
AT5G28085	1
AT5G28090	0
AT5G28100	0
AT5G28110	0
AT5G28120	0
AT5G28130	0
AT5G28140	0
AT5G28141	1
AT5G28143	0
AT5G28145	14
AT5G28150	272
AT5G28160	0
AT5G28165	0
AT5G28170	0
AT5G28173	0
AT5G28176	0
AT5G28180	0
AT5G28190	0
AT5G28200	0
AT5G28210	19
AT5G28220	589
AT5G28225	0
AT5G28230	1
AT5G28232	0
AT5G28235	0
AT5G28237	129
AT5G28240	0
AT5G28250	0
AT5G28253	0
AT5G28260	0
AT5G28262	148
AT5G28263	14
AT5G28266	0
AT5G28270	0
AT5G28280	2
AT5G28285	0
AT5G28287	0
AT5G28288	12
AT5G28290	430
AT5G28295	0
AT5G28300	1412
AT5G28310	8
AT5G28320	52
AT5G28330	36
AT5G28335	1
AT5G28340	20
AT5G28345	0
AT5G28350	666
AT5G28360	4
AT5G28370	5
AT5G28380	5
AT5G28390	34
AT5G28400	96
AT5G28405	0
AT5G28410	2
AT5G28415	44
AT5G28420	15
AT5G28430	61
AT5G28440	19
AT5G28442	50
AT5G28450	16
AT5G28460	12
AT5G28462	0
AT5G28463	0
AT5G28464	0
AT5G28466	0
AT5G28468	0
AT5G28469	0
AT5G28470	351
AT5G28480	1
AT5G28482	0
AT5G28484	0
AT5G28487	0
AT5G28490	27
AT5G28491	0
AT5G28495	0
AT5G28497	0
AT5G28500	3015
AT5G28510	1
AT5G28515	0
AT5G28520	0
AT5G28523	0
AT5G28524	0
AT5G28525	0
AT5G28526	1
AT5G28527	0
AT5G28530	486
AT5G28535	0
AT5G28540	10343
AT5G28545	8
AT5G28550	0
AT5G28560	0
AT5G28570	0
AT5G28580	0
AT5G28590	0
AT5G28593	0
AT5G28596	0
AT5G28600	2
AT5G28605	0
AT5G28610	0
AT5G28615	0
AT5G28620	0
AT5G28622	52
AT5G28623	0
AT5G28624	0
AT5G28625	0
AT5G28626	213
AT5G28627	6
AT5G28630	21
AT5G28635	1
AT5G28637	0
AT5G28640	999
AT5G28641	12
AT5G28643	0
AT5G28644	0
AT5G28646	19
AT5G28650	9
AT5G28655	0
AT5G28660	2
AT5G28662	0
AT5G28664	0
AT5G28667	0
AT5G28670	0
AT5G28671	0
AT5G28672	0
AT5G28673	2
AT5G28675	4
AT5G28680	22
AT5G28690	6
AT5G28692	0
AT5G28696	0
AT5G28698	0
AT5G28700	1
AT5G28710	0
AT5G28712	0
AT5G28715	1
AT5G28720	0
AT5G28730	0
AT5G28740	1938
AT5G28750	1169
AT5G28760	0
AT5G28765	3
AT5G28770	374
AT5G28773	0
AT5G28776	0
AT5G28780	0
AT5G28785	1
AT5G28790	0
AT5G28810	0
AT5G28820	1
AT5G28823	0
AT5G28824	1
AT5G28826	1
AT5G28830	188
AT5G28840	4127
AT5G28845	0
AT5G28850	493
AT5G28860	0
AT5G28865	0
AT5G28870	0
AT5G28880	0
AT5G28885	2
AT5G28886	0
AT5G28888	6
AT5G28890	1
AT5G28892	13
AT5G28894	0
AT5G28897	0
AT5G28900	416
AT5G28910	143
AT5G28913	321
AT5G28916	0
AT5G28917	2
AT5G28919	0
AT5G28920	4
AT5G28923	0
AT5G28926	0
AT5G28927	0
AT5G28928	0
AT5G28929	0
AT5G28930	0
AT5G28935	0
AT5G28937	0
AT5G28940	2
AT5G28950	0
AT5G28960	0
AT5G28970	61
AT5G28980	0
AT5G28990	0
AT5G28993	0
AT5G28996	0
AT5G29000	282
AT5G29015	0
AT5G29020	0
AT5G29022	0
AT5G29024	0
AT5G29026	0
AT5G29028	0
AT5G29029	0
AT5G29030	0
AT5G29031	0
AT5G29032	0
AT5G29033	0
AT5G29034	0
AT5G29035	0
AT5G29036	0
AT5G29037	0
AT5G29040	0
AT5G29041	0
AT5G29043	0
AT5G29046	0
AT5G29050	0
AT5G29053	0
AT5G29054	0
AT5G29056	0
AT5G29058	0
AT5G29060	0
AT5G29070	0
AT5G29075	0
AT5G29090	0
AT5G29100	1
AT5G29210	0
AT5G29295	0
AT5G29337	0
AT5G29380	0
AT5G29408	0
AT5G29436	0
AT5G29465	0
AT5G29550	0
AT5G29560	350
AT5G29562	0
AT5G29565	0
AT5G29568	0
AT5G29571	0
AT5G29574	0
AT5G29577	0
AT5G29580	0
AT5G29591	0
AT5G29602	0
AT5G29613	0
AT5G29624	0
AT5G29629	3
AT5G29635	0
AT5G29646	0
AT5G29708	0
AT5G29720	0
AT5G29762	0
AT5G29805	0
AT5G29890	0
AT5G29975	0
AT5G30060	0
AT5G30102	0
AT5G30123	0
AT5G30189	0
AT5G30207	0
AT5G30218	0
AT5G30247	0
AT5G30269	0
AT5G30276	0
AT5G30341	0
AT5G30360	7
AT5G30380	0
AT5G30390	0
AT5G30400	0
AT5G30406	0
AT5G30410	0
AT5G30420	0
AT5G30428	0
AT5G30440	0
AT5G30450	0
AT5G30460	0
AT5G30470	0
AT5G30480	0
AT5G30490	519
AT5G30495	464
AT5G30500	0
AT5G30510	5624
AT5G30520	0
AT5G30532	0
AT5G30545	0
AT5G30584	0
AT5G30628	0
AT5G30648	0
AT5G30673	0
AT5G30721	0
AT5G30762	0
AT5G30852	0
AT5G30870	0
AT5G30942	0
AT5G31032	0
AT5G31087	0
AT5G31092	0
AT5G31122	0
AT5G31212	1
AT5G31302	0
AT5G31314	0
AT5G31355	0
AT5G31412	0
AT5G31496	0
AT5G31511	0
AT5G31536	0
AT5G31572	0
AT5G31637	0
AT5G31651	0
AT5G31662	0
AT5G31668	0
AT5G31685	0
AT5G31702	0
AT5G31719	0
AT5G31736	0
AT5G31752	0
AT5G31753	0
AT5G31758	0
AT5G31770	0
AT5G31778	0
AT5G31787	0
AT5G31804	0
AT5G31807	0
AT5G31821	0
AT5G31838	0
AT5G31842	0
AT5G31845	0
AT5G31855	0
AT5G31873	0
AT5G31884	0
AT5G31891	0
AT5G31905	0
AT5G31909	0
AT5G31919	0
AT5G31923	0
AT5G31927	0
AT5G31932	0
AT5G31945	0
AT5G31962	0
AT5G31963	0
AT5G31980	0
AT5G31981	0
AT5G31989	0
AT5G31999	0
AT5G32002	0
AT5G32017	0
AT5G32022	0
AT5G32035	0
AT5G32037	0
AT5G32042	0
AT5G32053	0
AT5G32060	0
AT5G32070	0
AT5G32071	0
AT5G32072	0
AT5G32082	0
AT5G32089	0
AT5G32103	1
AT5G32107	0
AT5G32112	0
AT5G32122	0
AT5G32125	0
AT5G32136	1
AT5G32143	0
AT5G32161	0
AT5G32162	0
AT5G32169	0
AT5G32179	0
AT5G32197	0
AT5G32215	0
AT5G32228	0
AT5G32241	0
AT5G32254	0
AT5G32267	0
AT5G32280	0
AT5G32293	0
AT5G32306	0
AT5G32312	0
AT5G32345	0
AT5G32358	0
AT5G32386	0
AT5G32400	0
AT5G32402	0
AT5G32404	0
AT5G32405	0
AT5G32406	0
AT5G32408	0
AT5G32410	0
AT5G32420	0
AT5G32423	0
AT5G32426	0
AT5G32430	0
AT5G32431	0
AT5G32433	0
AT5G32434	0
AT5G32436	0
AT5G32440	1012
AT5G32450	1084
AT5G32460	1
AT5G32470	567
AT5G32471	0
AT5G32473	0
AT5G32475	0
AT5G32481	0
AT5G32482	0
AT5G32483	0
AT5G32484	0
AT5G32485	0
AT5G32486	0
AT5G32487	0
AT5G32488	0
AT5G32489	0
AT5G32490	0
AT5G32495	0
AT5G32505	0
AT5G32510	0
AT5G32511	0
AT5G32512	0
AT5G32513	0
AT5G32514	0
AT5G32515	0
AT5G32516	0
AT5G32517	0
AT5G32518	0
AT5G32519	0
AT5G32520	0
AT5G32521	0
AT5G32522	0
AT5G32525	0
AT5G32540	0
AT5G32563	0
AT5G32566	0
AT5G32569	0
AT5G32572	0
AT5G32576	0
AT5G32580	0
AT5G32590	0
AT5G32591	0
AT5G32592	0
AT5G32593	0
AT5G32594	0
AT5G32595	0
AT5G32596	0
AT5G32598	0
AT5G32600	0
AT5G32605	0
AT5G32610	0
AT5G32613	0
AT5G32616	0
AT5G32619	0
AT5G32620	0
AT5G32621	0
AT5G32622	0
AT5G32623	0
AT5G32624	0
AT5G32625	0
AT5G32626	0
AT5G32627	0
AT5G32628	0
AT5G32630	0
AT5G32654	0
AT5G32670	0
AT5G32678	0
AT5G32690	0
AT5G32702	0
AT5G32726	0
AT5G32750	0
AT5G32775	0
AT5G32800	0
AT5G32825	0
AT5G32850	0
AT5G32875	0
AT5G32900	0
AT5G32925	0
AT5G32950	0
AT5G32975	2
AT5G33000	0
AT5G33025	0
AT5G33050	0
AT5G33070	0
AT5G33075	0
AT5G33100	0
AT5G33125	0
AT5G33150	0
AT5G33175	0
AT5G33200	0
AT5G33202	0
AT5G33204	0
AT5G33207	6
AT5G33210	0
AT5G33220	0
AT5G33223	0
AT5G33226	0
AT5G33230	0
AT5G33232	0
AT5G33234	0
AT5G33237	0
AT5G33240	0
AT5G33250	0
AT5G33251	0
AT5G33252	0
AT5G33253	0
AT5G33254	0
AT5G33255	0
AT5G33256	0
AT5G33257	0
AT5G33258	0
AT5G33259	0
AT5G33260	0
AT5G33270	4
AT5G33280	410
AT5G33285	0
AT5G33290	56
AT5G33300	313
AT5G33303	0
AT5G33306	0
AT5G33310	0
AT5G33315	0
AT5G33320	4580
AT5G33330	0
AT5G33340	6
AT5G33350	0
AT5G33355	0
AT5G33360	0
AT5G33365	6
AT5G33370	29752
AT5G33380	0
AT5G33381	0
AT5G33382	44
AT5G33383	0
AT5G33384	0
AT5G33385	0
AT5G33386	0
AT5G33387	0
AT5G33388	0
AT5G33389	0
AT5G33390	0
AT5G33391	0
AT5G33392	0
AT5G33393	0
AT5G33395	0
AT5G33398	0
AT5G33399	4
AT5G33400	0
AT5G33402	1
AT5G33404	0
AT5G33405	0
AT5G33406	0
AT5G33410	0
AT5G33415	0
AT5G33420	0
AT5G33422	0
AT5G33424	0
AT5G33427	0
AT5G33428	0
AT5G33431	0
AT5G33432	0
AT5G33433	0
AT5G33434	0
AT5G33436	0
AT5G33438	0
AT5G33439	0
AT5G33441	0
AT5G33442	0
AT5G33533	0
AT5G33624	0
AT5G33715	0
AT5G33806	0
AT5G33898	0
AT5G33990	0
AT5G34082	0
AT5G34174	0
AT5G34266	0
AT5G34358	0
AT5G34376	0
AT5G34394	0
AT5G34412	0
AT5G34431	0
AT5G34450	0
AT5G34460	0
AT5G34480	0
AT5G34500	1
AT5G34520	0
AT5G34540	0
AT5G34560	0
AT5G34581	0
AT5G34602	0
AT5G34623	0
AT5G34644	0
AT5G34665	0
AT5G34686	0
AT5G34696	0
AT5G34707	0
AT5G34728	0
AT5G34749	0
AT5G34770	0
AT5G34780	5
AT5G34790	21
AT5G34795	20
AT5G34800	17
AT5G34810	5
AT5G34820	2
AT5G34825	4
AT5G34828	0
AT5G34829	0
AT5G34830	2
AT5G34831	0
AT5G34832	0
AT5G34833	0
AT5G34834	0
AT5G34835	0
AT5G34836	0
AT5G34837	0
AT5G34838	0
AT5G34839	0
AT5G34840	0
AT5G34841	0
AT5G34842	0
AT5G34843	0
AT5G34844	0
AT5G34845	0
AT5G34846	0
AT5G34847	0
AT5G34848	0
AT5G34849	0
AT5G34850	4398
AT5G34851	10
AT5G34852	0
AT5G34853	902
AT5G34854	0
AT5G34855	0
AT5G34856	0
AT5G34857	0
AT5G34858	0
AT5G34859	0
AT5G34860	0
AT5G34861	0
AT5G34862	0
AT5G34863	0
AT5G34864	0
AT5G34865	0
AT5G34866	0
AT5G34867	0
AT5G34868	0
AT5G34869	3
AT5G34870	0
AT5G34871	6
AT5G34880	0
AT5G34881	0
AT5G34882	0
AT5G34883	0
AT5G34885	0
AT5G34887	0
AT5G34890	0
AT5G34895	0
AT5G34900	0
AT5G34903	0
AT5G34905	0
AT5G34908	0
AT5G34910	0
AT5G34920	0
AT5G34925	0
AT5G34930	324
AT5G34940	290
AT5G34945	0
AT5G34950	0
AT5G34960	0
AT5G34965	0
AT5G34970	0
AT5G34980	0
AT5G34985	0
AT5G34990	0
AT5G35000	0
AT5G35010	0
AT5G35020	0
AT5G35021	0
AT5G35023	0
AT5G35025	0
AT5G35030	0
AT5G35035	0
AT5G35040	0
AT5G35045	0
AT5G35046	0
AT5G35048	0
AT5G35050	0
AT5G35052	0
AT5G35057	0
AT5G35061	0
AT5G35065	1
AT5G35067	0
AT5G35069	0
AT5G35070	0
AT5G35073	0
AT5G35076	0
AT5G35080	688
AT5G35090	57
AT5G35100	1094
AT5G35110	83
AT5G35111	0
AT5G35113	0
AT5G35116	0
AT5G35118	0
AT5G35120	0
AT5G35130	0
AT5G35140	0
AT5G35142	0
AT5G35145	0
AT5G35146	0
AT5G35148	0
AT5G35150	0
AT5G35160	2209
AT5G35170	2640
AT5G35180	4075
AT5G35190	0
AT5G35195	0
AT5G35200	841
AT5G35205	15
AT5G35207	5
AT5G35210	3495
AT5G35220	861
AT5G35230	0
AT5G35240	0
AT5G35250	0
AT5G35260	0
AT5G35270	0
AT5G35280	0
AT5G35300	0
AT5G35310	0
AT5G35320	433
AT5G35330	464
AT5G35331	0
AT5G35332	0
AT5G35334	0
AT5G35336	0
AT5G35337	0
AT5G35338	1
AT5G35339	0
AT5G35340	0
AT5G35341	0
AT5G35344	1
AT5G35348	0
AT5G35353	0
AT5G35354	0
AT5G35356	0
AT5G35360	7407
AT5G35370	32
AT5G35375	0
AT5G35380	0
AT5G35390	2
AT5G35400	240
AT5G35405	1
AT5G35407	0
AT5G35410	171
AT5G35413	0
AT5G35416	0
AT5G35420	20
AT5G35425	1
AT5G35430	894
AT5G35450	199
AT5G35460	635
AT5G35475	0
AT5G35480	26
AT5G35490	14
AT5G35495	0
AT5G35510	0
AT5G35520	291
AT5G35525	13
AT5G35530	5417
AT5G35535	0
AT5G35540	0
AT5G35550	21
AT5G35555	0
AT5G35560	641
AT5G35570	819
AT5G35575	2
AT5G35580	8
AT5G35590	2426
AT5G35600	3
AT5G35601	0
AT5G35602	0
AT5G35603	0
AT5G35604	0
AT5G35605	0
AT5G35606	0
AT5G35607	0
AT5G35608	0
AT5G35610	0
AT5G35615	0
AT5G35620	1586
AT5G35630	12939
AT5G35640	1
AT5G35643	0
AT5G35646	0
AT5G35650	0
AT5G35655	0
AT5G35657	0
AT5G35660	2
AT5G35670	797
AT5G35680	1404
AT5G35688	0
AT5G35690	754
AT5G35695	0
AT5G35698	0
AT5G35700	1607
AT5G35710	0
AT5G35715	0
AT5G35720	0
AT5G35725	0
AT5G35730	1209
AT5G35732	30
AT5G35735	556
AT5G35736	0
AT5G35737	0
AT5G35738	28
AT5G35740	132
AT5G35750	872
AT5G35753	279
AT5G35756	0
AT5G35760	20
AT5G35770	4
AT5G35775	0
AT5G35777	9
AT5G35780	2
AT5G35790	1725
AT5G35791	0
AT5G35792	0
AT5G35794	0
AT5G35796	0
AT5G35798	0
AT5G35800	0
AT5G35802	0
AT5G35805	0
AT5G35810	0
AT5G35820	0
AT5G35830	0
AT5G35840	1363
AT5G35860	0
AT5G35870	0
AT5G35880	0
AT5G35890	0
AT5G35900	0
AT5G35910	2239
AT5G35912	0
AT5G35913	0
AT5G35914	0
AT5G35915	0
AT5G35917	68
AT5G35918	0
AT5G35920	23
AT5G35923	0
AT5G35926	78
AT5G35927	0
AT5G35930	600
AT5G35932	1
AT5G35935	79
AT5G35940	1
AT5G35945	20
AT5G35950	0
AT5G35960	7
AT5G35965	10
AT5G35970	631
AT5G35980	2493
AT5G35995	295
AT5G36000	24
AT5G36001	0
AT5G36002	4
AT5G36005	0
AT5G36010	0
AT5G36015	0
AT5G36020	7
AT5G36030	2
AT5G36035	0
AT5G36040	44
AT5G36050	0
AT5G36060	0
AT5G36070	0
AT5G36075	0
AT5G36080	0
AT5G36090	0
AT5G36100	6
AT5G36110	82
AT5G36120	330
AT5G36125	0
AT5G36130	0
AT5G36140	0
AT5G36150	154
AT5G36160	605
AT5G36170	1242
AT5G36180	26
AT5G36185	0
AT5G36190	0
AT5G36200	0
AT5G36210	1528
AT5G36220	19
AT5G36223	0
AT5G36225	0
AT5G36226	0
AT5G36228	0
AT5G36230	5695
AT5G36240	3
AT5G36250	1114
AT5G36260	111
AT5G36270	1
AT5G36275	0
AT5G36280	3
AT5G36290	1908
AT5G36293	0
AT5G36296	61
AT5G36297	0
AT5G36300	0
AT5G36310	0
AT5G36320	1
AT5G36330	0
AT5G36340	0
AT5G36350	0
AT5G36360	0
AT5G36370	0
AT5G36380	0
AT5G36390	0
AT5G36400	0
AT5G36410	0
AT5G36420	0
AT5G36430	0
AT5G36440	0
AT5G36450	0
AT5G36460	0
AT5G36470	0
AT5G36480	0
AT5G36490	0
AT5G36500	0
AT5G36510	0
AT5G36520	0
AT5G36530	1
AT5G36540	0
AT5G36550	0
AT5G36650	0
AT5G36655	0
AT5G36657	0
AT5G36658	0
AT5G36659	0
AT5G36660	0
AT5G36661	0
AT5G36662	0
AT5G36670	0
AT5G36680	0
AT5G36685	0
AT5G36690	0
AT5G36700	2
AT5G36710	0
AT5G36720	0
AT5G36722	0
AT5G36730	0
AT5G36732	0
AT5G36734	0
AT5G36736	0
AT5G36737	0
AT5G36738	0
AT5G36739	0
AT5G36740	19
AT5G36770	0
AT5G36775	0
AT5G36780	0
AT5G36790	3
AT5G36800	0
AT5G36805	0
AT5G36810	0
AT5G36820	0
AT5G36825	0
AT5G36830	0
AT5G36840	0
AT5G36850	0
AT5G36860	0
AT5G36870	24
AT5G36880	3534
AT5G36890	886
AT5G36900	0
AT5G36903	0
AT5G36904	0
AT5G36905	0
AT5G36907	3
AT5G36910	10
AT5G36920	3
AT5G36925	7
AT5G36930	176
AT5G36935	0
AT5G36937	0
AT5G36940	342
AT5G36950	389
AT5G36960	4
AT5G36970	0
AT5G36980	0
AT5G36990	0
AT5G37000	245
AT5G37010	636
AT5G37017	0
AT5G37020	6338
AT5G37030	0
AT5G37040	32
AT5G37050	7
AT5G37055	169
AT5G37060	88
AT5G37070	182
AT5G37072	71
AT5G37080	1
AT5G37090	0
AT5G37100	0
AT5G37110	0
AT5G37120	0
AT5G37125	0
AT5G37130	1462
AT5G37140	1
AT5G37145	0
AT5G37150	0
AT5G37160	0
AT5G37165	0
AT5G37170	1
AT5G37175	0
AT5G37180	132
AT5G37190	612
AT5G37200	0
AT5G37210	1
AT5G37220	0
AT5G37230	1
AT5G37240	31
AT5G37247	10
AT5G37250	0
AT5G37260	510
AT5G37270	0
AT5G37280	0
AT5G37290	219
AT5G37300	824
AT5G37310	1628
AT5G37320	20
AT5G37330	0
AT5G37340	158
AT5G37350	801
AT5G37352	0
AT5G37360	558
AT5G37370	1644
AT5G37380	559
AT5G37381	0
AT5G37383	0
AT5G37385	1
AT5G37390	0
AT5G37400	97
AT5G37410	47
AT5G37415	0
AT5G37420	9
AT5G37430	0
AT5G37440	86
AT5G37442	0
AT5G37445	0
AT5G37450	4
AT5G37460	0
AT5G37470	5
AT5G37473	0
AT5G37474	0
AT5G37475	1032
AT5G37476	0
AT5G37478	0
AT5G37480	236
AT5G37485	10
AT5G37490	2
AT5G37500	462
AT5G37510	5034
AT5G37520	0
AT5G37530	252
AT5G37540	1165
AT5G37550	46
AT5G37560	0
AT5G37570	137
AT5G37590	439
AT5G37600	1514
AT5G37610	1
AT5G37620	0
AT5G37630	577
AT5G37640	9
AT5G37650	80
AT5G37660	86
AT5G37665	0
AT5G37670	29
AT5G37680	273
AT5G37690	1
AT5G37710	402
AT5G37715	0
AT5G37720	1324
AT5G37730	5
AT5G37732	0
AT5G37740	199
AT5G37750	22
AT5G37760	1
AT5G37770	3127
AT5G37780	6453
AT5G37790	651
AT5G37793	7
AT5G37795	0
AT5G37800	0
AT5G37810	1019
AT5G37820	0
AT5G37830	2149
AT5G37840	0
AT5G37850	727
AT5G37860	1
AT5G37870	6
AT5G37872	0
AT5G37875	0
AT5G37880	0
AT5G37890	292
AT5G37900	0
AT5G37910	1
AT5G37920	0
AT5G37930	381
AT5G37940	0
AT5G37950	3
AT5G37960	0
AT5G37970	1
AT5G37980	3
AT5G37990	0
AT5G38000	11
AT5G38005	17
AT5G38010	4
AT5G38020	0
AT5G38030	5
AT5G38035	37
AT5G38037	0
AT5G38040	90
AT5G38050	133
AT5G38060	171
AT5G38070	159
AT5G38080	1
AT5G38090	1
AT5G38096	54
AT5G38100	2
AT5G38110	567
AT5G38120	715
AT5G38130	33
AT5G38140	228
AT5G38150	1425
AT5G38155	0
AT5G38160	4
AT5G38170	0
AT5G38180	0
AT5G38190	0
AT5G38192	0
AT5G38195	0
AT5G38197	0
AT5G38200	146
AT5G38210	0
AT5G38212	39
AT5G38220	327
AT5G38230	16
AT5G38240	7
AT5G38250	0
AT5G38260	5
AT5G38270	2
AT5G38275	0
AT5G38280	14
AT5G38285	0
AT5G38290	482
AT5G38300	177
AT5G38310	2
AT5G38317	0
AT5G38320	47
AT5G38330	0
AT5G38340	0
AT5G38344	0
AT5G38350	0
AT5G38360	506
AT5G38365	0
AT5G38378	0
AT5G38380	457
AT5G38383	1
AT5G38386	8
AT5G38390	3
AT5G38391	0
AT5G38392	0
AT5G38393	2
AT5G38396	6
AT5G38397	0
AT5G38400	0
AT5G38410	20665
AT5G38420	4751
AT5G38430	3054
AT5G38435	48
AT5G38437	0
AT5G38440	0
AT5G38450	52
AT5G38460	554
AT5G38470	3624
AT5G38480	5292
AT5G38490	0
AT5G38500	8
AT5G38510	525
AT5G38520	782
AT5G38530	69
AT5G38540	0
AT5G38550	0
AT5G38560	1299
AT5G38565	31
AT5G38570	0
AT5G38580	0
AT5G38590	224
AT5G38595	0
AT5G38600	592
AT5G38610	22
AT5G38620	0
AT5G38630	585
AT5G38640	775
AT5G38650	0
AT5G38660	701
AT5G38670	0
AT5G38680	3
AT5G38690	560
AT5G38700	6
AT5G38705	0
AT5G38710	214
AT5G38720	564
AT5G38730	81
AT5G38740	4
AT5G38743	8
AT5G38747	25
AT5G38750	6
AT5G38760	11810
AT5G38770	10
AT5G38780	1
AT5G38790	0
AT5G38800	16
AT5G38810	0
AT5G38820	6
AT5G38830	1497
AT5G38840	1074
AT5G38850	63
AT5G38860	308
AT5G38865	151
AT5G38870	182
AT5G38880	1334
AT5G38890	372
AT5G38895	218
AT5G38900	28
AT5G38905	0
AT5G38910	0
AT5G38920	0
AT5G38930	0
AT5G38940	0
AT5G38950	0
AT5G38960	0
AT5G38970	98
AT5G38975	0
AT5G38980	632
AT5G38990	435
AT5G39000	0
AT5G39010	0
AT5G39020	9
AT5G39024	0
AT5G39030	9
AT5G39040	1008
AT5G39050	358
AT5G39060	0
AT5G39070	0
AT5G39080	17
AT5G39090	53
AT5G39095	1
AT5G39100	0
AT5G39110	0
AT5G39120	0
AT5G39130	2
AT5G39140	0
AT5G39150	0
AT5G39155	0
AT5G39160	2
AT5G39170	0
AT5G39180	0
AT5G39185	0
AT5G39190	6
AT5G39200	0
AT5G39205	0
AT5G39210	272
AT5G39220	1059
AT5G39230	1
AT5G39240	144
AT5G39245	0
AT5G39250	266
AT5G39260	1
AT5G39270	0
AT5G39280	3
AT5G39290	0
AT5G39300	1
AT5G39310	1
AT5G39320	2351
AT5G39330	11
AT5G39340	478
AT5G39350	290
AT5G39360	358
AT5G39365	27
AT5G39370	0
AT5G39380	324
AT5G39390	0
AT5G39400	5
AT5G39410	1062
AT5G39420	51
AT5G39430	0
AT5G39440	0
AT5G39450	127
AT5G39460	0
AT5G39470	8
AT5G39471	21
AT5G39473	1
AT5G39480	0
AT5G39490	0
AT5G39493	2650
AT5G39500	1539
AT5G39510	1335
AT5G39520	1
AT5G39530	399
AT5G39532	18
AT5G39533	0
AT5G39535	0
AT5G39540	0
AT5G39550	371
AT5G39560	0
AT5G39570	15761
AT5G39580	1
AT5G39590	1174
AT5G39600	496
AT5G39610	100
AT5G39620	0
AT5G39630	2
AT5G39635	0
AT5G39640	0
AT5G39645	0
AT5G39650	238
AT5G39660	165
AT5G39670	6
AT5G39680	68
AT5G39690	2
AT5G39693	1
AT5G39700	0
AT5G39710	402
AT5G39715	0
AT5G39720	0
AT5G39730	1669
AT5G39740	9983
AT5G39750	0
AT5G39760	929
AT5G39770	2
AT5G39775	0
AT5G39785	479
AT5G39790	322
AT5G39800	365
AT5G39810	1
AT5G39820	31
AT5G39830	1064
AT5G39840	484
AT5G39850	673
AT5G39860	113
AT5G39861	0
AT5G39862	0
AT5G39863	0
AT5G39865	18
AT5G39870	1
AT5G39880	72
AT5G39890	61
AT5G39895	0
AT5G39900	210
AT5G39910	0
AT5G39920	0
AT5G39930	0
AT5G39940	350
AT5G39950	1521
AT5G39955	0
AT5G39960	431
AT5G39970	18
AT5G39980	217
AT5G39990	722
AT5G39995	0
AT5G40000	0
AT5G40010	30
AT5G40020	7
AT5G40030	135
AT5G40040	401
AT5G40050	0
AT5G40060	213
AT5G40070	0
AT5G40080	298
AT5G40090	23
AT5G40100	45
AT5G40110	0
AT5G40120	0
AT5G40130	10
AT5G40140	303
AT5G40150	359
AT5G40153	0
AT5G40155	3
AT5G40160	532
AT5G40170	289
AT5G40180	11
AT5G40190	485
AT5G40200	1115
AT5G40210	12
AT5G40212	0
AT5G40220	0
AT5G40230	7
AT5G40240	260
AT5G40250	557
AT5G40260	636
AT5G40270	409
AT5G40275	0
AT5G40280	481
AT5G40290	12
AT5G40300	295
AT5G40310	0
AT5G40315	0
AT5G40316	0
AT5G40320	0
AT5G40330	4
AT5G40340	3165
AT5G40348	5
AT5G40350	4
AT5G40360	0
AT5G40370	2181
AT5G40380	291
AT5G40382	0
AT5G40384	0
AT5G40390	109
AT5G40395	0
AT5G40400	122
AT5G40405	136
AT5G40410	36
AT5G40420	0
AT5G40430	0
AT5G40440	408
AT5G40450	1119
AT5G40460	170
AT5G40470	117
AT5G40480	2993
AT5G40490	1025
AT5G40500	270
AT5G40510	4
AT5G40520	280
AT5G40530	303
AT5G40540	30
AT5G40545	0
AT5G40550	399
AT5G40560	0
AT5G40570	99
AT5G40580	1191
AT5G40590	0
AT5G40595	0
AT5G40600	314
AT5G40605	0
AT5G40610	1245
AT5G40620	0
AT5G40630	101
AT5G40640	659
AT5G40645	29
AT5G40650	834
AT5G40660	662
AT5G40670	638
AT5G40680	0
AT5G40690	14
AT5G40700	164
AT5G40710	359
AT5G40720	74
AT5G40730	1563
AT5G40740	1154
AT5G40750	0
AT5G40760	2951
AT5G40770	2157
AT5G40780	278
AT5G40790	0
AT5G40800	7
AT5G40810	2541
AT5G40820	357
AT5G40830	645
AT5G40840	162
AT5G40850	1273
AT5G40855	0
AT5G40860	0
AT5G40870	1138
AT5G40880	273
AT5G40890	1395
AT5G40900	0
AT5G40910	1376
AT5G40920	322
AT5G40930	793
AT5G40940	1
AT5G40942	72
AT5G40945	1
AT5G40950	3585
AT5G40960	48
AT5G40970	128
AT5G40980	0
AT5G40981	1
AT5G40990	0
AT5G41000	267
AT5G41010	670
AT5G41020	523
AT5G41025	0
AT5G41030	8
AT5G41040	11
AT5G41050	715
AT5G41060	642
AT5G41070	739
AT5G41071	4
AT5G41080	965
AT5G41090	9
AT5G41100	393
AT5G41109	0
AT5G41110	273
AT5G41120	257
AT5G41130	282
AT5G41140	1529
AT5G41150	472
AT5G41160	9
AT5G41170	23
AT5G41180	411
AT5G41190	955
AT5G41200	1
AT5G41210	1586
AT5G41220	359
AT5G41240	317
AT5G41250	1
AT5G41260	1077
AT5G41265	0
AT5G41270	115
AT5G41280	0
AT5G41290	0
AT5G41300	0
AT5G41310	0
AT5G41315	2
AT5G41320	0
AT5G41330	405
AT5G41340	682
AT5G41350	283
AT5G41360	922
AT5G41370	1524
AT5G41380	37
AT5G41390	53
AT5G41400	150
AT5G41401	0
AT5G41410	768
AT5G41420	0
AT5G41430	0
AT5G41440	0
AT5G41450	0
AT5G41460	612
AT5G41470	8
AT5G41471	1
AT5G41480	286
AT5G41490	0
AT5G41491	0
AT5G41494	0
AT5G41500	10
AT5G41505	0
AT5G41510	0
AT5G41520	5172
AT5G41530	1
AT5G41540	7
AT5G41550	304
AT5G41560	430
AT5G41570	0
AT5G41580	528
AT5G41590	0
AT5G41600	1947
AT5G41605	0
AT5G41610	6
AT5G41612	0
AT5G41620	158
AT5G41630	0
AT5G41640	1
AT5G41650	88
AT5G41660	1
AT5G41663	0
AT5G41670	2419
AT5G41675	0
AT5G41680	6
AT5G41685	605
AT5G41690	79
AT5G41700	3028
AT5G41710	2
AT5G41720	0
AT5G41730	54
AT5G41740	202
AT5G41750	145
AT5G41755	0
AT5G41760	736
AT5G41761	10
AT5G41763	6
AT5G41765	1
AT5G41770	1935
AT5G41780	6
AT5G41790	1625
AT5G41800	209
AT5G41810	639
AT5G41820	6
AT5G41830	21
AT5G41835	20
AT5G41840	0
AT5G41850	102
AT5G41860	13
AT5G41870	745
AT5G41880	362
AT5G41890	11
AT5G41900	156
AT5G41905	0
AT5G41908	0
AT5G41910	191
AT5G41920	333
AT5G41940	706
AT5G41950	2570
AT5G41960	453
AT5G41970	1169
AT5G41980	73
AT5G41990	1568
AT5G42000	658
AT5G42010	59
AT5G42020	11149
AT5G42030	760
AT5G42040	28
AT5G42050	4741
AT5G42053	0
AT5G42060	379
AT5G42070	241
AT5G42080	5071
AT5G42090	21
AT5G42092	0
AT5G42100	3126
AT5G42110	357
AT5G42120	15
AT5G42130	853
AT5G42140	504
AT5G42146	96
AT5G42150	540
AT5G42170	672
AT5G42180	5
AT5G42190	1709
AT5G42200	221
AT5G42210	97
AT5G42220	1678
AT5G42223	0
AT5G42230	420
AT5G42232	8
AT5G42235	2
AT5G42240	1506
AT5G42242	0
AT5G42250	11
AT5G42260	50
AT5G42265	0
AT5G42270	4183
AT5G42280	391
AT5G42290	0
AT5G42300	3019
AT5G42310	700
AT5G42320	1057
AT5G42323	0
AT5G42325	2
AT5G42330	217
AT5G42340	82
AT5G42350	310
AT5G42360	435
AT5G42370	360
AT5G42380	100
AT5G42390	3438
AT5G42400	983
AT5G42410	0
AT5G42420	858
AT5G42430	0
AT5G42440	99
AT5G42445	11
AT5G42450	64
AT5G42460	49
AT5G42470	731
AT5G42480	963
AT5G42490	22
AT5G42500	0
AT5G42504	0
AT5G42505	0
AT5G42510	1
AT5G42520	1160
AT5G42530	241
AT5G42540	1843
AT5G42560	886
AT5G42565	0
AT5G42567	0
AT5G42568	0
AT5G42570	893
AT5G42580	0
AT5G42590	0
AT5G42600	0
AT5G42610	0
AT5G42620	1869
AT5G42630	139
AT5G42635	0
AT5G42640	0
AT5G42645	5
AT5G42650	746
AT5G42655	1
AT5G42660	557
AT5G42670	254
AT5G42677	0
AT5G42680	47
AT5G42690	132
AT5G42700	118
AT5G42710	137
AT5G42720	549
AT5G42730	61
AT5G42740	2041
AT5G42750	227
AT5G42760	67
AT5G42765	732
AT5G42770	246
AT5G42780	159
AT5G42785	0
AT5G42790	1889
AT5G42797	0
AT5G42800	8
AT5G42810	333
AT5G42820	366
AT5G42825	0
AT5G42830	5
AT5G42840	1
AT5G42850	1250
AT5G42860	274
AT5G42870	1637
AT5G42880	495
AT5G42890	2461
AT5G42895	0
AT5G42900	1278
AT5G42905	0
AT5G42910	2
AT5G42920	1025
AT5G42930	16
AT5G42940	1065
AT5G42950	3032
AT5G42955	0
AT5G42957	0
AT5G42960	414
AT5G42965	2
AT5G42970	944
AT5G42980	9214
AT5G42990	542
AT5G43000	0
AT5G43010	1215
AT5G43015	0
AT5G43020	1962
AT5G43030	29
AT5G43035	0
AT5G43040	20
AT5G43050	268
AT5G43060	2829
AT5G43064	0
AT5G43065	3
AT5G43066	1
AT5G43068	0
AT5G43070	460
AT5G43080	231
AT5G43090	0
AT5G43100	965
AT5G43105	0
AT5G43110	8
AT5G43120	10
AT5G43130	1307
AT5G43140	355
AT5G43150	99
AT5G43155	174
AT5G43160	116
AT5G43170	35
AT5G43175	0
AT5G43180	36
AT5G43185	0
AT5G43190	246
AT5G43196	0
AT5G43200	0
AT5G43210	114
AT5G43211	0
AT5G43230	0
AT5G43240	0
AT5G43250	81
AT5G43260	213
AT5G43270	1125
AT5G43280	580
AT5G43285	1
AT5G43290	12
AT5G43300	14
AT5G43310	1811
AT5G43320	3255
AT5G43330	3687
AT5G43340	211
AT5G43350	0
AT5G43360	0
AT5G43370	0
AT5G43380	90
AT5G43390	0
AT5G43400	312
AT5G43401	0
AT5G43403	86
AT5G43405	0
AT5G43410	4
AT5G43415	1
AT5G43420	6
AT5G43430	524
AT5G43440	170
AT5G43450	152
AT5G43455	0
AT5G43460	2795
AT5G43470	1113
AT5G43480	0
AT5G43490	1
AT5G43500	495
AT5G43510	0
AT5G43513	1
AT5G43516	0
AT5G43518	0
AT5G43520	0
AT5G43525	0
AT5G43530	73
AT5G43535	0
AT5G43540	0
AT5G43550	0
AT5G43560	1625
AT5G43570	0
AT5G43580	1
AT5G43590	0
AT5G43600	653
AT5G43603	0
AT5G43610	0
AT5G43620	386
AT5G43630	111
AT5G43640	42
AT5G43650	2
AT5G43660	31
AT5G43670	464
AT5G43680	287
AT5G43690	0
AT5G43695	49
AT5G43700	992
AT5G43710	655
AT5G43720	538
AT5G43725	59
AT5G43730	149
AT5G43740	115
AT5G43745	1150
AT5G43750	701
AT5G43755	0
AT5G43760	4027
AT5G43770	0
AT5G43780	341
AT5G43790	158
AT5G43800	0
AT5G43810	3432
AT5G43820	133
AT5G43822	170
AT5G43830	2804
AT5G43840	1
AT5G43850	1022
AT5G43860	11
AT5G43870	513
AT5G43880	934
AT5G43890	0
AT5G43900	2116
AT5G43910	28
AT5G43920	512
AT5G43930	726
AT5G43935	10
AT5G43940	5816
AT5G43950	156
AT5G43960	1799
AT5G43970	915
AT5G43980	68
AT5G43990	748
AT5G44000	359
AT5G44005	68
AT5G44010	106
AT5G44020	1462
AT5G44030	2361
AT5G44040	545
AT5G44050	5
AT5G44060	385
AT5G44063	5
AT5G44065	1
AT5G44070	739
AT5G44080	891
AT5G44090	810
AT5G44100	1683
AT5G44110	1031
AT5G44120	1
AT5G44130	522
AT5G44140	1
AT5G44150	228
AT5G44160	37
AT5G44170	160
AT5G44180	2281
AT5G44190	127
AT5G44200	1053
AT5G44210	62
AT5G44220	0
AT5G44230	217
AT5G44240	1389
AT5G44250	498
AT5G44255	1
AT5G44260	286
AT5G44265	199
AT5G44270	10
AT5G44280	358
AT5G44283	0
AT5G44286	1
AT5G44290	981
AT5G44300	3817
AT5G44306	5
AT5G44310	5
AT5G44313	0
AT5G44316	0
AT5G44320	1572
AT5G44330	1
AT5G44340	11179
AT5G44345	0
AT5G44350	21
AT5G44360	3
AT5G44370	542
AT5G44375	0
AT5G44380	2
AT5G44390	0
AT5G44400	915
AT5G44410	342
AT5G44415	0
AT5G44416	0
AT5G44417	1
AT5G44418	0
AT5G44420	0
AT5G44430	0
AT5G44440	479
AT5G44450	470
AT5G44460	1
AT5G44470	0
AT5G44480	47
AT5G44490	93
AT5G44495	5
AT5G44500	249
AT5G44510	362
AT5G44520	467
AT5G44530	241
AT5G44540	10
AT5G44550	5
AT5G44555	1
AT5G44560	448
AT5G44562	0
AT5G44563	0
AT5G44565	63
AT5G44566	0
AT5G44567	1
AT5G44568	5
AT5G44569	26
AT5G44570	17
AT5G44572	9
AT5G44574	0
AT5G44575	0
AT5G44578	13
AT5G44580	28
AT5G44582	4
AT5G44585	0
AT5G44590	0
AT5G44600	283
AT5G44610	5
AT5G44620	4679
AT5G44630	1856
AT5G44635	928
AT5G44640	90
AT5G44650	1099
AT5G44660	397
AT5G44670	659
AT5G44680	3175
AT5G44690	10
AT5G44700	625
AT5G44705	0
AT5G44710	416
AT5G44720	1041
AT5G44730	628
AT5G44740	220
AT5G44750	2229
AT5G44760	2
AT5G44770	0
AT5G44780	122
AT5G44785	638
AT5G44790	1715
AT5G44800	3722
AT5G44820	2
AT5G44830	0
AT5G44840	0
AT5G44850	0
AT5G44860	896
AT5G44870	176
AT5G44875	0
AT5G44880	0
AT5G44890	0
AT5G44900	2
AT5G44910	14
AT5G44920	5
AT5G44925	11
AT5G44930	367
AT5G44940	5
AT5G44950	44
AT5G44960	2
AT5G44970	0
AT5G44973	2
AT5G44980	42
AT5G44990	0
AT5G45000	2
AT5G45010	49
AT5G45020	370
AT5G45030	0
AT5G45040	134
AT5G45050	571
AT5G45060	412
AT5G45070	1
AT5G45080	1
AT5G45082	0
AT5G45085	0
AT5G45090	0
AT5G45095	8
AT5G45100	980
AT5G45105	0
AT5G45110	1174
AT5G45113	14
AT5G45115	64
AT5G45116	522
AT5G45120	2
AT5G45130	1518
AT5G45140	1194
AT5G45150	42
AT5G45160	729
AT5G45170	672
AT5G45180	0
AT5G45190	1029
AT5G45200	1
AT5G45210	0
AT5G45220	1
AT5G45230	0
AT5G45240	10
AT5G45250	203
AT5G45260	475
AT5G45275	751
AT5G45276	57
AT5G45277	0
AT5G45280	462
AT5G45290	728
AT5G45300	802
AT5G45307	0
AT5G45310	17
AT5G45320	23
AT5G45330	548
AT5G45340	529
AT5G45350	1598
AT5G45360	865
AT5G45370	110
AT5G45380	54
AT5G45390	4376
AT5G45400	309
AT5G45410	1102
AT5G45420	1238
AT5G45430	2779
AT5G45440	42
AT5G45450	0
AT5G45455	45
AT5G45460	111
AT5G45469	0
AT5G45470	0
AT5G45472	23
AT5G45475	0
AT5G45480	0
AT5G45490	392
AT5G45500	560
AT5G45510	1599
AT5G45520	106
AT5G45530	86
AT5G45540	46
AT5G45550	904
AT5G45560	673
AT5G45570	12
AT5G45573	1
AT5G45576	0
AT5G45580	19
AT5G45590	365
AT5G45595	0
AT5G45600	527
AT5G45605	7
AT5G45610	355
AT5G45620	1324
AT5G45630	195
AT5G45640	3
AT5G45650	432
AT5G45660	371
AT5G45670	4399
AT5G45680	712
AT5G45690	0
AT5G45700	484
AT5G45710	290
AT5G45715	0
AT5G45720	283
AT5G45730	98
AT5G45740	13
AT5G45745	0
AT5G45750	1189
AT5G45760	489
AT5G45770	28
AT5G45775	4844
AT5G45780	187
AT5G45790	115
AT5G45800	788
AT5G45810	164
AT5G45820	129
AT5G45830	0
AT5G45840	55
AT5G45850	218
AT5G45860	10
AT5G45870	0
AT5G45875	233
AT5G45880	5273
AT5G45890	0
AT5G45900	394
AT5G45905	7
AT5G45910	7
AT5G45920	224
AT5G45930	953
AT5G45940	365
AT5G45950	928
AT5G45960	1100
AT5G45970	79
AT5G45980	0
AT5G45990	95
AT5G46000	0
AT5G46010	0
AT5G46020	3458
AT5G46025	0
AT5G46030	1734
AT5G46040	2
AT5G46050	8
AT5G46060	0
AT5G46070	2255
AT5G46080	37
AT5G46085	3
AT5G46090	39
AT5G46100	144
AT5G46105	0
AT5G46110	11172
AT5G46115	4
AT5G46120	0
AT5G46130	0
AT5G46140	1
AT5G46150	706
AT5G46160	301
AT5G46170	746
AT5G46180	886
AT5G46190	949
AT5G46195	0
AT5G46200	177
AT5G46210	2512
AT5G46220	272
AT5G46230	272
AT5G46240	316
AT5G46250	1632
AT5G46260	9
AT5G46270	109
AT5G46280	1256
AT5G46290	4559
AT5G46295	11
AT5G46297	1
AT5G46300	8
AT5G46310	0
AT5G46315	0
AT5G46320	0
AT5G46325	0
AT5G46330	311
AT5G46340	1040
AT5G46350	0
AT5G46360	0
AT5G46370	30
AT5G46380	2
AT5G46390	419
AT5G46395	8
AT5G46400	452
AT5G46410	565
AT5G46420	1614
AT5G46430	7156
AT5G46440	17
AT5G46450	196
AT5G46460	156
AT5G46470	765
AT5G46490	38
AT5G46500	6
AT5G46510	818
AT5G46520	155
AT5G46530	65
AT5G46540	262
AT5G46550	857
AT5G46560	421
AT5G46570	594
AT5G46580	1536
AT5G46590	55
AT5G46595	0
AT5G46600	19
AT5G46610	0
AT5G46620	705
AT5G46630	2268
AT5G46640	583
AT5G46645	0
AT5G46650	369
AT5G46660	1
AT5G46665	0
AT5G46670	1
AT5G46680	74
AT5G46690	410
AT5G46700	703
AT5G46710	603
AT5G46720	62
AT5G46730	1308
AT5G46740	417
AT5G46750	1164
AT5G46760	1360
AT5G46770	98
AT5G46780	36
AT5G46790	267
AT5G46795	578
AT5G46800	1104
AT5G46810	0
AT5G46820	0
AT5G46825	0
AT5G46830	11
AT5G46840	1120
AT5G46845	0
AT5G46850	190
AT5G46860	1265
AT5G46870	59
AT5G46871	2
AT5G46873	0
AT5G46874	0
AT5G46875	0
AT5G46877	0
AT5G46880	499
AT5G46890	0
AT5G46900	0
AT5G46910	776
AT5G46915	26
AT5G46920	387
AT5G46930	11
AT5G46940	211
AT5G46950	8
AT5G46960	37
AT5G46970	365
AT5G46980	36
AT5G46990	298
AT5G47000	621
AT5G47010	4425
AT5G47020	2814
AT5G47030	5109
AT5G47040	2033
AT5G47050	249
AT5G47060	991
AT5G47070	299
AT5G47075	0
AT5G47077	0
AT5G47080	647
AT5G47090	325
AT5G47100	627
AT5G47110	3613
AT5G47120	2052
AT5G47130	0
AT5G47140	210
AT5G47150	141
AT5G47160	124
AT5G47170	3
AT5G47175	0
AT5G47180	999
AT5G47190	2778
AT5G47200	4624
AT5G47210	10428
AT5G47220	162
AT5G47225	0
AT5G47229	0
AT5G47230	398
AT5G47240	456
AT5G47250	180
AT5G47260	0
AT5G47280	0
AT5G47290	0
AT5G47300	0
AT5G47310	1145
AT5G47320	1104
AT5G47330	198
AT5G47340	0
AT5G47350	57
AT5G47360	170
AT5G47370	475
AT5G47380	173
AT5G47390	643
AT5G47400	258
AT5G47420	586
AT5G47430	1380
AT5G47435	848
AT5G47440	35
AT5G47445	104
AT5G47450	0
AT5G47455	376
AT5G47460	40
AT5G47470	25
AT5G47480	2408
AT5G47490	1727
AT5G47500	3709
AT5G47510	122
AT5G47520	634
AT5G47530	286
AT5G47540	652
AT5G47550	741
AT5G47560	461
AT5G47570	2173
AT5G47580	204
AT5G47590	297
AT5G47600	59
AT5G47610	20
AT5G47620	769
AT5G47630	366
AT5G47635	92
AT5G47640	468
AT5G47650	380
AT5G47660	325
AT5G47670	1
AT5G47680	1083
AT5G47690	5295
AT5G47700	7513
AT5G47710	391
AT5G47720	517
AT5G47730	704
AT5G47740	72
AT5G47750	1677
AT5G47760	745
AT5G47770	2449
AT5G47780	2689
AT5G47790	393
AT5G47800	745
AT5G47810	264
AT5G47815	0
AT5G47818	0
AT5G47820	3346
AT5G47830	199
AT5G47840	1576
AT5G47850	1
AT5G47860	458
AT5G47870	885
AT5G47880	1457
AT5G47890	1863
AT5G47900	309
AT5G47910	2368
AT5G47920	98
AT5G47930	6238
AT5G47940	283
AT5G47950	0
AT5G47960	23
AT5G47970	432
AT5G47980	0
AT5G47990	0
AT5G48000	0
AT5G48010	0
AT5G48020	1303
AT5G48030	959
AT5G48040	172
AT5G48050	6
AT5G48060	120
AT5G48070	3
AT5G48090	67
AT5G48100	19
AT5G48110	2
AT5G48120	860
AT5G48130	0
AT5G48140	42
AT5G48150	977
AT5G48160	1570
AT5G48170	22
AT5G48175	0
AT5G48180	2461
AT5G48190	0
AT5G48200	0
AT5G48205	12
AT5G48210	289
AT5G48220	618
AT5G48230	3543
AT5G48240	735
AT5G48250	730
AT5G48270	0
AT5G48280	0
AT5G48290	37
AT5G48300	4858
AT5G48310	517
AT5G48320	58
AT5G48330	431
AT5G48335	552
AT5G48340	338
AT5G48350	0
AT5G48360	2609
AT5G48370	600
AT5G48375	45
AT5G48380	949
AT5G48385	4377
AT5G48390	27
AT5G48400	10
AT5G48410	6
AT5G48412	441
AT5G48420	0
AT5G48430	0
AT5G48440	335
AT5G48450	270
AT5G48460	780
AT5G48465	1
AT5G48470	564
AT5G48480	6133
AT5G48485	0
AT5G48490	48
AT5G48500	845
AT5G48510	1
AT5G48515	0
AT5G48520	719
AT5G48530	115
AT5G48540	11
AT5G48543	1426
AT5G48545	256
AT5G48550	132
AT5G48560	18
AT5G48570	722
AT5G48575	0
AT5G48580	2979
AT5G48590	245
AT5G48595	0
AT5G48600	1311
AT5G48605	0
AT5G48610	426
AT5G48620	1926
AT5G48630	462
AT5G48640	427
AT5G48650	890
AT5G48655	824
AT5G48657	0
AT5G48660	247
AT5G48670	31
AT5G48675	0
AT5G48680	556
AT5G48690	29
AT5G48700	0
AT5G48710	9
AT5G48720	315
AT5G48730	208
AT5G48740	58
AT5G48750	0
AT5G48760	2161
AT5G48770	0
AT5G48775	19
AT5G48780	30
AT5G48790	550
AT5G48800	156
AT5G48810	4574
AT5G48820	118
AT5G48830	639
AT5G48835	0
AT5G48840	411
AT5G48850	37
AT5G48860	0
AT5G48870	707
AT5G48880	3925
AT5G48890	3
AT5G48900	848
AT5G48905	0
AT5G48910	470
AT5G48920	45
AT5G48930	1810
AT5G48940	20
AT5G48945	1
AT5G48950	82
AT5G48953	0
AT5G48960	944
AT5G48965	264
AT5G48970	358
AT5G48980	3
AT5G48990	169
AT5G49000	136
AT5G49010	256
AT5G49015	293
AT5G49020	759
AT5G49030	1895
AT5G49040	0
AT5G49050	1
AT5G49060	345
AT5G49070	7
AT5G49080	0
AT5G49090	0
AT5G49100	1471
AT5G49110	192
AT5G49120	104
AT5G49130	0
AT5G49138	1
AT5G49140	2
AT5G49150	1
AT5G49152	6
AT5G49160	2235
AT5G49170	122
AT5G49180	647
AT5G49190	35
AT5G49200	6
AT5G49210	594
AT5G49215	296
AT5G49220	611
AT5G49230	497
AT5G49240	0
AT5G49250	0
AT5G49260	0
AT5G49270	132
AT5G49280	456
AT5G49290	74
AT5G49300	38
AT5G49301	3
AT5G49305	7
AT5G49310	9
AT5G49320	50
AT5G49330	1820
AT5G49340	1
AT5G49350	1
AT5G49360	1139
AT5G49390	131
AT5G49400	646
AT5G49410	91
AT5G49420	30
AT5G49430	963
AT5G49435	0
AT5G49440	3314
AT5G49450	173
AT5G49460	4758
AT5G49465	0
AT5G49470	320
AT5G49480	190
AT5G49490	1
AT5G49500	274
AT5G49510	1114
AT5G49520	321
AT5G49525	5
AT5G49530	646
AT5G49540	1233
AT5G49550	348
AT5G49555	1049
AT5G49560	49
AT5G49570	494
AT5G49580	731
AT5G49590	0
AT5G49600	6
AT5G49610	225
AT5G49615	48
AT5G49620	7
AT5G49630	410
AT5G49640	0
AT5G49645	26
AT5G49650	2793
AT5G49660	424
AT5G49665	13
AT5G49680	2379
AT5G49690	3
AT5G49700	17
AT5G49710	435
AT5G49720	5728
AT5G49730	701
AT5G49740	572
AT5G49743	0
AT5G49746	0
AT5G49750	0
AT5G49760	1160
AT5G49770	0
AT5G49780	4
AT5G49790	0
AT5G49800	136
AT5G49810	3156
AT5G49820	1273
AT5G49830	1546
AT5G49840	787
AT5G49850	100
AT5G49860	0
AT5G49870	1
AT5G49880	761
AT5G49890	1328
AT5G49900	908
AT5G49910	4009
AT5G49920	62
AT5G49930	997
AT5G49940	907
AT5G49945	521
AT5G49950	489
AT5G49960	160
AT5G49970	1729
AT5G49980	1680
AT5G49990	569
AT5G50000	1686
AT5G50010	184
AT5G50020	1331
AT5G50030	1467
AT5G50040	7
AT5G50050	0
AT5G50060	0
AT5G50070	2
AT5G50080	14
AT5G50090	56
AT5G50100	199
AT5G50110	256
AT5G50111	0
AT5G50115	0
AT5G50120	7
AT5G50130	120
AT5G50140	0
AT5G50150	740
AT5G50160	805
AT5G50170	397
AT5G50175	1
AT5G50180	1069
AT5G50190	0
AT5G50200	98
AT5G50210	291
AT5G50220	0
AT5G50230	380
AT5G50240	119
AT5G50250	1227
AT5G50260	25
AT5G50270	0
AT5G50280	523
AT5G50290	25
AT5G50300	1
AT5G50310	1315
AT5G50315	204
AT5G50320	793
AT5G50330	269
AT5G50335	374
AT5G50340	588
AT5G50345	0
AT5G50350	669
AT5G50360	73
AT5G50361	2
AT5G50365	0
AT5G50370	1120
AT5G50375	765
AT5G50380	1171
AT5G50390	569
AT5G50400	872
AT5G50410	373
AT5G50420	464
AT5G50423	0
AT5G50430	645
AT5G50440	128
AT5G50443	3
AT5G50450	450
AT5G50460	2633
AT5G50470	16
AT5G50480	10
AT5G50490	0
AT5G50500	0
AT5G50510	0
AT5G50520	0
AT5G50530	0
AT5G50540	0
AT5G50550	1
AT5G50560	0
AT5G50562	0
AT5G50565	0
AT5G50570	1
AT5G50580	3
AT5G50590	0
AT5G50600	0
AT5G50610	0
AT5G50620	0
AT5G50630	0
AT5G50640	3
AT5G50650	0
AT5G50660	0
AT5G50665	0
AT5G50670	0
AT5G50680	0
AT5G50690	0
AT5G50700	0
AT5G50710	0
AT5G50715	0
AT5G50717	0
AT5G50720	30
AT5G50740	976
AT5G50750	38
AT5G50760	0
AT5G50770	0
AT5G50780	231
AT5G50790	2033
AT5G50800	132
AT5G50805	0
AT5G50810	908
AT5G50820	94
AT5G50830	201
AT5G50840	534
AT5G50850	3886
AT5G50860	857
AT5G50870	1035
AT5G50890	146
AT5G50900	831
AT5G50910	0
AT5G50915	209
AT5G50920	18209
AT5G50930	128
AT5G50940	81
AT5G50950	2785
AT5G50960	982
AT5G50970	417
AT5G50990	83
AT5G50995	0
AT5G51000	0
AT5G51010	852
AT5G51020	361
AT5G51030	894
AT5G51040	1466
AT5G51050	550
AT5G51055	0
AT5G51060	228
AT5G51070	1823
AT5G51080	104
AT5G51090	0
AT5G51100	596
AT5G51105	0
AT5G51110	1211
AT5G51120	1178
AT5G51130	176
AT5G51140	658
AT5G51150	865
AT5G51160	2
AT5G51170	109
AT5G51174	3
AT5G51180	673
AT5G51190	0
AT5G51195	0
AT5G51200	2381
AT5G51210	73
AT5G51220	472
AT5G51230	1344
AT5G51250	0
AT5G51260	307
AT5G51270	28
AT5G51280	654
AT5G51290	610
AT5G51300	2737
AT5G51310	6
AT5G51320	0
AT5G51330	5
AT5G51340	1018
AT5G51350	424
AT5G51360	0
AT5G51370	131
AT5G51380	315
AT5G51390	14
AT5G51400	1075
AT5G51410	995
AT5G51420	1
AT5G51430	1870
AT5G51440	98
AT5G51450	465
AT5G51451	16
AT5G51460	128
AT5G51465	1
AT5G51470	7
AT5G51480	203
AT5G51490	7
AT5G51500	7
AT5G51510	542
AT5G51520	0
AT5G51530	19
AT5G51540	271
AT5G51545	614
AT5G51550	3219
AT5G51560	1337
AT5G51570	1185
AT5G51580	0
AT5G51585	0
AT5G51590	785
AT5G51600	946
AT5G51610	0
AT5G51620	186
AT5G51630	188
AT5G51640	306
AT5G51650	0
AT5G51660	2076
AT5G51670	74
AT5G51680	0
AT5G51690	365
AT5G51700	437
AT5G51710	588
AT5G51720	549
AT5G51730	275
AT5G51740	378
AT5G51750	10228
AT5G51760	1
AT5G51770	659
AT5G51780	3
AT5G51790	22
AT5G51795	64
AT5G51800	27
AT5G51810	270
AT5G51820	2112
AT5G51830	777
AT5G51840	531
AT5G51845	1
AT5G51850	330
AT5G51860	1
AT5G51870	1
AT5G51880	547
AT5G51890	731
AT5G51900	1
AT5G51910	178
AT5G51915	0
AT5G51920	64
AT5G51930	1
AT5G51940	884
AT5G51950	994
AT5G51960	463
AT5G51970	1948
AT5G51980	1108
AT5G51990	54
AT5G52000	18
AT5G52010	483
AT5G52020	11
AT5G52030	170
AT5G52040	2465
AT5G52045	0
AT5G52050	11
AT5G52055	2
AT5G52060	704
AT5G52065	0
AT5G52067	1
AT5G52070	315
AT5G52080	0
AT5G52090	0
AT5G52100	290
AT5G52110	201
AT5G52115	0
AT5G52120	86
AT5G52130	1
AT5G52140	0
AT5G52145	0
AT5G52150	0
AT5G52155	0
AT5G52160	8
AT5G52170	9
AT5G52180	0
AT5G52190	0
AT5G52200	916
AT5G52210	422
AT5G52220	32
AT5G52230	351
AT5G52240	2535
AT5G52250	234
AT5G52260	0
AT5G52270	4
AT5G52272	0
AT5G52280	1349
AT5G52290	84
AT5G52300	8
AT5G52310	6610
AT5G52320	307
AT5G52330	157
AT5G52340	301
AT5G52350	0
AT5G52355	0
AT5G52360	1555
AT5G52370	476
AT5G52380	218
AT5G52390	905
AT5G52400	20
AT5G52410	632
AT5G52415	0
AT5G52420	463
AT5G52430	340
AT5G52440	1390
AT5G52450	236
AT5G52460	0
AT5G52470	5063
AT5G52471	11
AT5G52480	2
AT5G52490	1
AT5G52495	0
AT5G52500	0
AT5G52510	1607
AT5G52520	875
AT5G52530	2503
AT5G52540	1259
AT5G52545	37
AT5G52547	89
AT5G52550	544
AT5G52560	2032
AT5G52570	10
AT5G52580	1140
AT5G52600	10
AT5G52605	0
AT5G52610	0
AT5G52620	27
AT5G52630	103
AT5G52640	767
AT5G52650	4190
AT5G52655	0
AT5G52660	413
AT5G52670	0
AT5G52680	2
AT5G52690	0
AT5G52700	0
AT5G52710	0
AT5G52720	0
AT5G52730	0
AT5G52740	0
AT5G52750	26
AT5G52760	33
AT5G52770	0
AT5G52780	271
AT5G52790	9
AT5G52797	0
AT5G52800	57
AT5G52810	120
AT5G52815	0
AT5G52820	715
AT5G52830	140
AT5G52840	3506
AT5G52850	127
AT5G52860	646
AT5G52870	111
AT5G52880	219
AT5G52882	1679
AT5G52890	165
AT5G52900	37
AT5G52910	318
AT5G52920	6994
AT5G52930	10
AT5G52940	0
AT5G52950	282
AT5G52960	405
AT5G52965	2
AT5G52970	691
AT5G52975	3
AT5G52980	417
AT5G52990	272
AT5G53000	1009
AT5G53010	449
AT5G53020	462
AT5G53030	31
AT5G53040	0
AT5G53045	268
AT5G53048	52
AT5G53050	537
AT5G53060	674
AT5G53070	421
AT5G53080	253
AT5G53090	196
AT5G53100	0
AT5G53110	37
AT5G53120	2089
AT5G53130	948
AT5G53135	0
AT5G53140	3637
AT5G53150	992
AT5G53160	816
AT5G53170	2164
AT5G53180	958
AT5G53190	274
AT5G53200	187
AT5G53210	314
AT5G53220	275
AT5G53230	7
AT5G53240	3
AT5G53250	5
AT5G53260	0
AT5G53270	0
AT5G53280	412
AT5G53290	59
AT5G53300	7727
AT5G53310	772
AT5G53320	2
AT5G53330	553
AT5G53340	676
AT5G53350	2224
AT5G53360	146
AT5G53370	188
AT5G53380	0
AT5G53390	1158
AT5G53400	935
AT5G53410	0
AT5G53420	566
AT5G53430	643
AT5G53440	1524
AT5G53450	676
AT5G53460	14499
AT5G53470	537
AT5G53480	3332
AT5G53486	85
AT5G53487	0
AT5G53490	1465
AT5G53500	558
AT5G53510	107
AT5G53520	65
AT5G53530	513
AT5G53540	815
AT5G53550	256
AT5G53560	3028
AT5G53570	1115
AT5G53580	675
AT5G53590	568
AT5G53592	12
AT5G53600	0
AT5G53610	0
AT5G53620	1556
AT5G53635	17
AT5G53637	2
AT5G53640	0
AT5G53650	631
AT5G53660	7
AT5G53670	0
AT5G53680	0
AT5G53700	194
AT5G53710	185
AT5G53720	0
AT5G53730	51
AT5G53740	17
AT5G53742	0
AT5G53750	216
AT5G53760	709
AT5G53770	567
AT5G53775	0
AT5G53780	0
AT5G53790	0
AT5G53800	816
AT5G53810	16
AT5G53815	44
AT5G53820	16084
AT5G53830	276
AT5G53840	1
AT5G53850	1400
AT5G53860	1799
AT5G53870	255
AT5G53880	1901
AT5G53890	393
AT5G53895	4
AT5G53900	323
AT5G53902	1
AT5G53905	2
AT5G53910	0
AT5G53920	91
AT5G53930	499
AT5G53940	441
AT5G53950	62
AT5G53960	21
AT5G53970	303
AT5G53980	0
AT5G53990	1
AT5G54000	0
AT5G54010	314
AT5G54020	2
AT5G54030	0
AT5G54035	0
AT5G54040	1
AT5G54043	0
AT5G54045	0
AT5G54050	0
AT5G54060	0
AT5G54062	2
AT5G54064	32
AT5G54067	0
AT5G54070	0
AT5G54075	0
AT5G54080	455
AT5G54090	136
AT5G54095	91
AT5G54100	383
AT5G54110	322
AT5G54130	307
AT5G54140	157
AT5G54145	80
AT5G54148	28
AT5G54150	3
AT5G54160	5490
AT5G54165	34
AT5G54170	732
AT5G54180	259
AT5G54190	16
AT5G54200	1045
AT5G54203	0
AT5G54206	0
AT5G54210	0
AT5G54215	0
AT5G54220	1
AT5G54225	0
AT5G54230	0
AT5G54240	121
AT5G54250	621
AT5G54260	330
AT5G54270	8315
AT5G54280	699
AT5G54290	767
AT5G54300	63
AT5G54310	1421
AT5G54320	5
AT5G54330	6
AT5G54340	0
AT5G54350	0
AT5G54360	0
AT5G54365	0
AT5G54370	0
AT5G54375	0
AT5G54380	1767
AT5G54390	1841
AT5G54400	132
AT5G54410	0
AT5G54420	0
AT5G54430	2411
AT5G54440	2226
AT5G54450	0
AT5G54460	0
AT5G54470	236
AT5G54480	5
AT5G54490	152
AT5G54500	1099
AT5G54510	1740
AT5G54520	197
AT5G54530	198
AT5G54540	1810
AT5G54550	4
AT5G54560	6
AT5G54569	39
AT5G54570	55
AT5G54580	523
AT5G54585	39
AT5G54590	393
AT5G54600	3570
AT5G54610	0
AT5G54620	0
AT5G54630	870
AT5G54640	1093
AT5G54650	405
AT5G54660	148
AT5G54661	0
AT5G54670	1454
AT5G54680	1654
AT5G54690	269
AT5G54700	2
AT5G54710	98
AT5G54720	30
AT5G54730	612
AT5G54740	0
AT5G54745	0
AT5G54750	1090
AT5G54760	2213
AT5G54770	39233
AT5G54780	315
AT5G54790	0
AT5G54800	2034
AT5G54810	1530
AT5G54820	0
AT5G54830	791
AT5G54840	97
AT5G54850	100
AT5G54855	429
AT5G54860	405
AT5G54865	0
AT5G54870	1577
AT5G54880	109
AT5G54890	168
AT5G54900	1965
AT5G54910	609
AT5G54920	415
AT5G54930	231
AT5G54940	3807
AT5G54950	0
AT5G54960	1013
AT5G54970	397
AT5G54980	434
AT5G54990	0
AT5G55000	369
AT5G55010	5
AT5G55020	10
AT5G55040	1539
AT5G55045	1
AT5G55050	75
AT5G55055	0
AT5G55060	720
AT5G55070	3074
AT5G55080	0
AT5G55090	21
AT5G55100	896
AT5G55110	0
AT5G55120	1423
AT5G55125	587
AT5G55130	471
AT5G55131	0
AT5G55132	2
AT5G55135	0
AT5G55140	679
AT5G55150	4
AT5G55160	1747
AT5G55170	11
AT5G55180	2406
AT5G55190	3429
AT5G55200	306
AT5G55210	636
AT5G55220	2040
AT5G55230	3397
AT5G55240	0
AT5G55250	80
AT5G55260	370
AT5G55270	3
AT5G55280	1688
AT5G55290	742
AT5G55300	2723
AT5G55310	1817
AT5G55320	2
AT5G55330	53
AT5G55340	46
AT5G55350	1
AT5G55360	1
AT5G55370	4
AT5G55380	83
AT5G55390	1736
AT5G55400	753
AT5G55410	2
AT5G55420	0
AT5G55430	0
AT5G55440	3
AT5G55450	2
AT5G55460	25
AT5G55470	347
AT5G55480	1664
AT5G55490	64
AT5G55500	586
AT5G55505	0
AT5G55507	6
AT5G55508	1
AT5G55510	333
AT5G55520	551
AT5G55530	1577
AT5G55540	999
AT5G55550	482
AT5G55560	53
AT5G55565	1
AT5G55570	7
AT5G55580	329
AT5G55590	38
AT5G55600	1148
AT5G55610	428
AT5G55620	60
AT5G55630	546
AT5G55640	252
AT5G55650	2
AT5G55660	4787
AT5G55670	2080
AT5G55680	156
AT5G55690	64
AT5G55700	880
AT5G55710	561
AT5G55720	1713
AT5G55730	3067
AT5G55740	435
AT5G55750	0
AT5G55760	303
AT5G55770	0
AT5G55780	5
AT5G55790	613
AT5G55800	1
AT5G55810	139
AT5G55820	918
AT5G55830	137
AT5G55835	2
AT5G55840	243
AT5G55850	909
AT5G55855	0
AT5G55856	0
AT5G55860	342
AT5G55870	0
AT5G55875	0
AT5G55880	0
AT5G55890	0
AT5G55893	5
AT5G55896	1139
AT5G55900	187
AT5G55910	1356
AT5G55920	1491
AT5G55930	283
AT5G55940	880
AT5G55950	240
AT5G55960	535
AT5G55970	560
AT5G55980	0
AT5G55990	779
AT5G56000	1324
AT5G56010	10756
AT5G56020	312
AT5G56030	15923
AT5G56040	1409
AT5G56050	12
AT5G56060	2
AT5G56061	0
AT5G56070	0
AT5G56075	0
AT5G56080	0
AT5G56090	479
AT5G56100	33
AT5G56110	0
AT5G56120	798
AT5G56130	453
AT5G56140	777
AT5G56150	695
AT5G56160	179
AT5G56170	849
AT5G56180	419
AT5G56190	833
AT5G56200	1
AT5G56210	477
AT5G56220	785
AT5G56230	10
AT5G56240	1171
AT5G56250	550
AT5G56260	476
AT5G56270	987
AT5G56280	701
AT5G56290	1698
AT5G56300	134
AT5G56310	97
AT5G56320	68
AT5G56325	5
AT5G56330	0
AT5G56340	474
AT5G56350	1659
AT5G56360	2641
AT5G56365	0
AT5G56367	0
AT5G56368	24
AT5G56369	0
AT5G56370	162
AT5G56380	392
AT5G56390	5
AT5G56400	11
AT5G56410	4
AT5G56420	271
AT5G56430	29
AT5G56440	1
AT5G56450	160
AT5G56452	0
AT5G56460	171
AT5G56470	0
AT5G56480	0
AT5G56490	360
AT5G56500	1397
AT5G56510	407
AT5G56520	210
AT5G56530	896
AT5G56540	25
AT5G56544	0
AT5G56550	117
AT5G56555	0
AT5G56560	0
AT5G56570	1
AT5G56580	224
AT5G56590	359
AT5G56600	454
AT5G56605	0
AT5G56610	85
AT5G56620	5
AT5G56630	1231
AT5G56640	53
AT5G56650	665
AT5G56660	167
AT5G56670	3783
AT5G56680	2088
AT5G56690	0
AT5G56700	13
AT5G56710	6199
AT5G56720	39
AT5G56730	699
AT5G56740	866
AT5G56745	0
AT5G56747	196
AT5G56750	924
AT5G56760	970
AT5G56770	2
AT5G56780	169
AT5G56790	577
AT5G56795	5
AT5G56800	0
AT5G56810	86
AT5G56820	0
AT5G56830	0
AT5G56840	20
AT5G56850	412
AT5G56860	72
AT5G56870	212
AT5G56880	0
AT5G56890	2652
AT5G56900	826
AT5G56910	516
AT5G56920	0
AT5G56930	204
AT5G56940	781
AT5G56950	1159
AT5G56960	0
AT5G56970	700
AT5G56975	0
AT5G56980	252
AT5G56985	0
AT5G56990	183
AT5G57000	229
AT5G57010	34
AT5G57015	1189
AT5G57020	1569
AT5G57030	1773
AT5G57035	795
AT5G57040	510
AT5G57050	397
AT5G57060	179
AT5G57070	260
AT5G57080	35
AT5G57090	22
AT5G57100	558
AT5G57110	6458
AT5G57120	1576
AT5G57123	675
AT5G57126	0
AT5G57130	1122
AT5G57140	177
AT5G57150	218
AT5G57160	401
AT5G57170	174
AT5G57180	927
AT5G57190	71
AT5G57200	529
AT5G57210	365
AT5G57220	1
AT5G57230	169
AT5G57240	467
AT5G57250	462
AT5G57260	0
AT5G57270	850
AT5G57280	471
AT5G57290	7489
AT5G57300	957
AT5G57320	1494
AT5G57330	1383
AT5G57340	13
AT5G57345	287
AT5G57350	3272
AT5G57360	953
AT5G57370	425
AT5G57380	245
AT5G57390	253
AT5G57400	15
AT5G57410	609
AT5G57420	21
AT5G57440	666
AT5G57450	38
AT5G57460	1245
AT5G57480	43
AT5G57490	912
AT5G57500	121
AT5G57510	1
AT5G57520	12
AT5G57530	0
AT5G57535	0
AT5G57540	0
AT5G57550	16
AT5G57560	4494
AT5G57565	275
AT5G57567	19
AT5G57569	0
AT5G57570	53
AT5G57580	1328
AT5G57590	570
AT5G57610	2193
AT5G57620	1
AT5G57625	0
AT5G57630	330
AT5G57640	24
AT5G57650	0
AT5G57655	10131
AT5G57660	624
AT5G57670	71
AT5G57685	1197
AT5G57690	130
AT5G57700	492
AT5G57710	2461
AT5G57720	20
AT5G57735	46
AT5G57740	457
AT5G57750	1
AT5G57760	0
AT5G57770	0
AT5G57780	223
AT5G57785	222
AT5G57790	505
AT5G57800	7055
AT5G57810	1865
AT5G57815	1044
AT5G57820	5
AT5G57830	345
AT5G57840	73
AT5G57850	1161
AT5G57860	448
AT5G57870	4681
AT5G57880	129
AT5G57885	0
AT5G57887	96
AT5G57890	119
AT5G57900	1074
AT5G57910	368
AT5G57920	6
AT5G57930	1307
AT5G57940	1162
AT5G57950	366
AT5G57960	455
AT5G57970	174
AT5G57980	27
AT5G57990	2408
AT5G58000	495
AT5G58003	351
AT5G58005	503
AT5G58010	9
AT5G58020	1056
AT5G58030	1001
AT5G58040	2549
AT5G58050	740
AT5G58060	1177
AT5G58070	1664
AT5G58080	14
AT5G58090	1012
AT5G58100	2089
AT5G58110	1087
AT5G58120	42
AT5G58130	479
AT5G58140	1554
AT5G58150	0
AT5G58160	1714
AT5G58170	28
AT5G58180	0
AT5G58190	619
AT5G58200	1124
AT5G58210	228
AT5G58220	607
AT5G58230	1449
AT5G58240	725
AT5G58250	1827
AT5G58260	566
AT5G58270	1125
AT5G58280	32
AT5G58290	3589
AT5G58300	678
AT5G58310	112
AT5G58320	104
AT5G58330	4892
AT5G58340	450
AT5G58350	277
AT5G58360	0
AT5G58370	477
AT5G58375	396
AT5G58380	588
AT5G58390	72
AT5G58400	252
AT5G58410	1285
AT5G58412	111
AT5G58420	4578
AT5G58430	2390
AT5G58440	1171
AT5G58450	1015
AT5G58460	533
AT5G58465	0
AT5G58470	2109
AT5G58480	295
AT5G58490	1464
AT5G58495	0
AT5G58500	20
AT5G58510	819
AT5G58520	503
AT5G58530	388
AT5G58540	219
AT5G58550	386
AT5G58560	904
AT5G58570	64
AT5G58575	354
AT5G58580	76
AT5G58590	632
AT5G58595	0
AT5G58600	580
AT5G58610	44
AT5G58620	768
AT5G58630	19
AT5G58640	646
AT5G58650	110
AT5G58660	47
AT5G58670	81
AT5G58680	38
AT5G58690	61
AT5G58700	601
AT5G58710	3476
AT5G58720	1531
AT5G58730	404
AT5G58740	1375
AT5G58750	4
AT5G58760	180
AT5G58770	7
AT5G58780	0
AT5G58782	14
AT5G58784	1
AT5G58787	129
AT5G58790	149
AT5G58800	391
AT5G58810	0
AT5G58820	1
AT5G58830	1
AT5G58840	27
AT5G58850	3
AT5G58860	1
AT5G58870	1072
AT5G58880	10
AT5G58890	0
AT5G58900	124
AT5G58910	0
AT5G58920	696
AT5G58930	1370
AT5G58940	95
AT5G58950	2500
AT5G58960	601
AT5G58970	643
AT5G58980	655
AT5G58990	346
AT5G59000	226
AT5G59010	567
AT5G59020	395
AT5G59030	608
AT5G59040	47
AT5G59050	240
AT5G59055	0
AT5G59060	1
AT5G59070	0
AT5G59080	46
AT5G59090	0
AT5G59100	0
AT5G59105	0
AT5G59110	0
AT5G59120	405
AT5G59130	366
AT5G59140	1069
AT5G59150	831
AT5G59160	1573
AT5G59170	10
AT5G59180	372
AT5G59190	7
AT5G59200	48
AT5G59210	654
AT5G59220	1118
AT5G59230	3
AT5G59240	120
AT5G59250	1089
AT5G59260	4
AT5G59270	1
AT5G59280	3
AT5G59290	2972
AT5G59300	519
AT5G59305	1
AT5G59310	912
AT5G59320	1687
AT5G59330	0
AT5G59340	0
AT5G59350	309
AT5G59360	22
AT5G59370	1949
AT5G59380	217
AT5G59385	0
AT5G59390	493
AT5G59395	0
AT5G59400	157
AT5G59410	283
AT5G59420	1471
AT5G59430	1089
AT5G59440	581
AT5G59450	197
AT5G59460	363
AT5G59470	132
AT5G59480	1202
AT5G59490	11
AT5G59500	582
AT5G59505	0
AT5G59510	135
AT5G59520	7
AT5G59530	0
AT5G59540	9
AT5G59550	1646
AT5G59560	388
AT5G59570	1773
AT5G59580	2
AT5G59590	64
AT5G59600	0
AT5G59610	212
AT5G59613	4077
AT5G59616	0
AT5G59620	32
AT5G59630	0
AT5G59640	5
AT5G59650	107
AT5G59660	38
AT5G59662	46
AT5G59670	216
AT5G59680	2
AT5G59690	3357
AT5G59700	185
AT5G59710	830
AT5G59720	58
AT5G59730	0
AT5G59732	0
AT5G59740	432
AT5G59750	212
AT5G59760	1
AT5G59770	918
AT5G59780	47
AT5G59790	594
AT5G59800	541
AT5G59810	676
AT5G59820	1628
AT5G59830	583
AT5G59840	1044
AT5G59845	448
AT5G59850	3029
AT5G59860	3
AT5G59865	27
AT5G59870	3422
AT5G59880	2698
AT5G59890	1066
AT5G59895	0
AT5G59900	251
AT5G59910	7829
AT5G59920	430
AT5G59930	4
AT5G59940	27
AT5G59945	0
AT5G59950	1492
AT5G59960	488
AT5G59970	1654
AT5G59980	240
AT5G59990	107
AT5G60000	2
AT5G60010	0
AT5G60020	1267
AT5G60022	3
AT5G60030	450
AT5G60040	647
AT5G60050	136
AT5G60060	1
AT5G60070	156
AT5G60080	0
AT5G60090	1
AT5G60100	1155
AT5G60110	0
AT5G60120	448
AT5G60130	18
AT5G60140	781
AT5G60142	173
AT5G60150	475
AT5G60160	1243
AT5G60170	1446
AT5G60180	1
AT5G60190	199
AT5G60200	563
AT5G60210	1944
AT5G60215	0
AT5G60220	9
AT5G60230	89
AT5G60240	0
AT5G60250	96
AT5G60260	0
AT5G60265	0
AT5G60270	23
AT5G60280	212
AT5G60285	0
AT5G60290	37
AT5G60300	184
AT5G60310	3
AT5G60320	2
AT5G60335	45
AT5G60340	1215
AT5G60350	0
AT5G60360	4005
AT5G60370	281
AT5G60380	1
AT5G60390	39874
AT5G60400	1356
AT5G60408	0
AT5G60410	2065
AT5G60430	150
AT5G60440	19
AT5G60450	1018
AT5G60460	400
AT5G60470	9
AT5G60480	0
AT5G60490	172
AT5G60500	116
AT5G60510	295
AT5G60520	0
AT5G60530	0
AT5G60540	678
AT5G60550	1229
AT5G60553	0
AT5G60560	1
AT5G60570	1231
AT5G60580	231
AT5G60590	208
AT5G60600	3976
AT5G60610	104
AT5G60615	20
AT5G60620	1029
AT5G60630	9
AT5G60640	5064
AT5G60650	38
AT5G60660	176
AT5G60670	2352
AT5G60680	1407
AT5G60690	1990
AT5G60700	909
AT5G60710	2261
AT5G60720	399
AT5G60730	50
AT5G60740	124
AT5G60750	309
AT5G60760	1062
AT5G60770	0
AT5G60780	1
AT5G60790	4449
AT5G60800	1115
AT5G60805	0
AT5G60810	0
AT5G60820	355
AT5G60830	2
AT5G60840	243
AT5G60850	783
AT5G60860	188
AT5G60870	205
AT5G60880	103
AT5G60890	47
AT5G60900	7
AT5G60910	953
AT5G60920	1810
AT5G60930	1401
AT5G60940	411
AT5G60945	2
AT5G60950	6
AT5G60960	1530
AT5G60963	0
AT5G60964	0
AT5G60966	0
AT5G60970	33
AT5G60978	1
AT5G60980	2333
AT5G60990	649
AT5G61000	643
AT5G61010	149
AT5G61020	2932
AT5G61030	1788
AT5G61040	215
AT5G61050	0
AT5G61060	965
AT5G61070	83
AT5G61090	95
AT5G61100	25
AT5G61110	0
AT5G61120	548
AT5G61130	1691
AT5G61140	2153
AT5G61150	2181
AT5G61160	0
AT5G61170	5277
AT5G61180	1
AT5G61190	911
AT5G61200	128
AT5G61210	1110
AT5G61220	488
AT5G61230	1321
AT5G61240	1456
AT5G61250	142
AT5G61260	27
AT5G61270	96
AT5G61280	15
AT5G61290	65
AT5G61300	222
AT5G61310	376
AT5G61320	58
AT5G61330	824
AT5G61340	139
AT5G61345	0
AT5G61350	18
AT5G61360	78
AT5G61370	130
AT5G61380	3427
AT5G61390	136
AT5G61400	46
AT5G61410	4407
AT5G61412	8
AT5G61420	430
AT5G61430	566
AT5G61440	1377
AT5G61445	0
AT5G61450	490
AT5G61455	0
AT5G61460	638
AT5G61470	0
AT5G61480	1351
AT5G61490	37
AT5G61495	0
AT5G61500	1206
AT5G61510	690
AT5G61520	159
AT5G61530	806
AT5G61540	144
AT5G61550	3
AT5G61560	204
AT5G61570	202
AT5G61580	796
AT5G61590	520
AT5G61600	1183
AT5G61605	511
AT5G61610	286
AT5G61620	36
AT5G61630	438
AT5G61640	300
AT5G61650	0
AT5G61660	0
AT5G61670	364
AT5G61680	1
AT5G61690	171
AT5G61700	556
AT5G61710	0
AT5G61720	13590
AT5G61730	57
AT5G61740	146
AT5G61750	0
AT5G61760	454
AT5G61770	607
AT5G61780	6149
AT5G61790	11324
AT5G61800	55
AT5G61810	1014
AT5G61820	925
AT5G61830	336
AT5G61835	0
AT5G61840	816
AT5G61850	1
AT5G61865	113
AT5G61880	310
AT5G61890	0
AT5G61900	7
AT5G61910	568
AT5G61920	73
AT5G61930	130
AT5G61940	145
AT5G61950	168
AT5G61960	2903
AT5G61970	1512
AT5G61980	470
AT5G61990	188
AT5G61997	0
AT5G62000	9336
AT5G62020	1438
AT5G62030	584
AT5G62040	1
AT5G62050	746
AT5G62060	0
AT5G62065	17
AT5G62070	429
AT5G62080	48
AT5G62090	1578
AT5G62100	110
AT5G62110	0
AT5G62120	0
AT5G62130	480
AT5G62140	317
AT5G62150	33
AT5G62160	2
AT5G62162	0
AT5G62165	185
AT5G62170	404
AT5G62180	236
AT5G62190	6171
AT5G62200	706
AT5G62210	3468
AT5G62220	1075
AT5G62230	2049
AT5G62240	331
AT5G62250	3
AT5G62260	106
AT5G62270	1163
AT5G62280	73
AT5G62290	436
AT5G62300	4870
AT5G62310	763
AT5G62320	21
AT5G62330	0
AT5G62340	18
AT5G62350	4314
AT5G62360	2858
AT5G62370	170
AT5G62380	78
AT5G62390	6750
AT5G62400	16
AT5G62410	1379
AT5G62420	2
AT5G62430	237
AT5G62440	876
AT5G62460	545
AT5G62470	1375
AT5G62480	3
AT5G62490	30
AT5G62500	831
AT5G62510	2
AT5G62520	160
AT5G62530	3063
AT5G62540	547
AT5G62550	654
AT5G62560	599
AT5G62570	663
AT5G62573	0
AT5G62575	715
AT5G62580	920
AT5G62600	699
AT5G62610	838
AT5G62620	747
AT5G62623	0
AT5G62627	0
AT5G62630	65
AT5G62640	1203
AT5G62650	433
AT5G62660	0
AT5G62670	4651
AT5G62680	802
AT5G62690	7058
AT5G62700	8352
AT5G62710	435
AT5G62720	1018
AT5G62730	598
AT5G62740	2937
AT5G62750	247
AT5G62760	500
AT5G62770	195
AT5G62780	3
AT5G62790	2365
AT5G62800	0
AT5G62810	1592
AT5G62820	186
AT5G62830	0
AT5G62840	186
AT5G62848	0
AT5G62850	3836
AT5G62860	0
AT5G62865	54
AT5G62880	1200
AT5G62890	3952
AT5G62900	239
AT5G62910	490
AT5G62920	330
AT5G62930	1223
AT5G62940	256
AT5G62950	649
AT5G62960	545
AT5G62970	4
AT5G62980	363
AT5G62990	150
AT5G62998	1
AT5G63000	472
AT5G63010	150
AT5G63020	189
AT5G63030	545
AT5G63040	175
AT5G63050	603
AT5G63060	270
AT5G63063	0
AT5G63070	128
AT5G63080	288
AT5G63085	0
AT5G63087	6
AT5G63090	109
AT5G63100	125
AT5G63110	1019
AT5G63120	755
AT5G63130	143
AT5G63135	207
AT5G63140	616
AT5G63145	0
AT5G63150	521
AT5G63160	255
AT5G63170	0
AT5G63180	228
AT5G63190	685
AT5G63195	0
AT5G63200	770
AT5G63220	742
AT5G63225	0
AT5G63230	4
AT5G63240	0
AT5G63250	0
AT5G63260	948
AT5G63270	1
AT5G63280	337
AT5G63290	71
AT5G63300	30
AT5G63310	1898
AT5G63320	739
AT5G63340	1
AT5G63350	56
AT5G63370	2351
AT5G63375	0
AT5G63380	531
AT5G63390	20
AT5G63400	4645
AT5G63410	1677
AT5G63420	1527
AT5G63440	504
AT5G63450	4
AT5G63460	588
AT5G63470	494
AT5G63480	102
AT5G63490	360
AT5G63500	59
AT5G63510	1510
AT5G63520	360
AT5G63530	2868
AT5G63540	94
AT5G63550	1582
AT5G63560	0
AT5G63570	2487
AT5G63580	142
AT5G63590	4
AT5G63595	0
AT5G63600	0
AT5G63610	518
AT5G63620	1077
AT5G63625	25
AT5G63630	394
AT5G63640	869
AT5G63650	694
AT5G63660	0
AT5G63670	707
AT5G63680	1329
AT5G63690	33
AT5G63700	417
AT5G63710	282
AT5G63715	0
AT5G63720	6
AT5G63730	23
AT5G63740	0
AT5G63750	98
AT5G63760	439
AT5G63770	662
AT5G63780	638
AT5G63790	598
AT5G63800	418
AT5G63810	2459
AT5G63820	37
AT5G63830	240
AT5G63840	4712
AT5G63850	574
AT5G63860	4131
AT5G63870	835
AT5G63880	293
AT5G63890	1326
AT5G63900	4
AT5G63905	80
AT5G63910	449
AT5G63920	592
AT5G63930	370
AT5G63940	1550
AT5G63941	0
AT5G63950	984
AT5G63960	1038
AT5G63970	96
AT5G63980	915
AT5G63990	313
AT5G64000	0
AT5G64010	153
AT5G64020	658
AT5G64030	3178
AT5G64040	6171
AT5G64050	1322
AT5G64060	133
AT5G64070	2262
AT5G64080	2545
AT5G64090	747
AT5G64100	0
AT5G64110	0
AT5G64120	19
AT5G64130	2554
AT5G64140	3157
AT5G64150	315
AT5G64160	231
AT5G64170	760
AT5G64180	627
AT5G64190	9
AT5G64200	1230
AT5G64210	1
AT5G64220	1299
AT5G64230	106
AT5G64240	455
AT5G64250	711
AT5G64260	3852
AT5G64270	3633
AT5G64280	517
AT5G64290	2572
AT5G64300	2098
AT5G64310	3067
AT5G64320	120
AT5G64330	879
AT5G64340	1960
AT5G64350	4346
AT5G64360	552
AT5G64370	1057
AT5G64380	309
AT5G64390	807
AT5G64395	0
AT5G64400	3956
AT5G64401	0
AT5G64410	833
AT5G64420	1197
AT5G64430	950
AT5G64440	1494
AT5G64450	12
AT5G64460	837
AT5G64470	290
AT5G64480	222
AT5G64490	2
AT5G64500	1221
AT5G64501	0
AT5G64505	0
AT5G64510	148
AT5G64520	220
AT5G64530	43
AT5G64540	13
AT5G64550	1233
AT5G64560	819
AT5G64570	1685
AT5G64572	0
AT5G64580	1472
AT5G64590	1
AT5G64600	369
AT5G64610	1086
AT5G64620	1243
AT5G64630	271
AT5G64640	495
AT5G64650	387
AT5G64660	561
AT5G64667	95
AT5G64670	1419
AT5G64680	437
AT5G64685	3
AT5G64687	8
AT5G64690	104
AT5G64700	119
AT5G64710	172
AT5G64720	2
AT5G64730	311
AT5G64735	0
AT5G64740	5685
AT5G64750	9
AT5G64760	626
AT5G64770	56
AT5G64780	76
AT5G64790	1222
AT5G64800	10
AT5G64810	6
AT5G64813	994
AT5G64816	36
AT5G64820	150
AT5G64830	394
AT5G64840	1117
AT5G64850	968
AT5G64855	0
AT5G64860	2000
AT5G64870	1711
AT5G64880	386
AT5G64890	0
AT5G64900	231
AT5G64905	5
AT5G64910	171
AT5G64920	452
AT5G64930	411
AT5G64940	1820
AT5G64950	121
AT5G64960	2090
AT5G64970	306
AT5G64980	220
AT5G64990	331
AT5G65000	1004
AT5G65005	1
AT5G65010	1297
AT5G65015	0
AT5G65020	2515
AT5G65030	8
AT5G65040	57
AT5G65050	1448
AT5G65060	407
AT5G65070	65
AT5G65080	71
AT5G65090	156
AT5G65100	0
AT5G65110	1477
AT5G65120	298
AT5G65130	19
AT5G65140	380
AT5G65158	124
AT5G65160	403
AT5G65165	0
AT5G65170	56
AT5G65180	425
AT5G65200	164
AT5G65205	180
AT5G65207	240
AT5G65210	57
AT5G65220	3738
AT5G65225	27
AT5G65230	51
AT5G65240	312
AT5G65250	400
AT5G65260	1544
AT5G65270	815
AT5G65274	25
AT5G65280	561
AT5G65290	675
AT5G65300	305
AT5G65305	0
AT5G65310	2151
AT5G65320	0
AT5G65330	0
AT5G65340	13
AT5G65350	173
AT5G65360	3290
AT5G65370	0
AT5G65380	365
AT5G65390	83
AT5G65400	241
AT5G65410	76
AT5G65420	216
AT5G65430	1651
AT5G65440	1900
AT5G65445	0
AT5G65450	304
AT5G65460	942
AT5G65470	2089
AT5G65480	990
AT5G65490	712
AT5G65495	192
AT5G65500	2
AT5G65510	30
AT5G65520	198
AT5G65530	149
AT5G65535	0
AT5G65540	588
AT5G65550	0
AT5G65560	476
AT5G65570	75
AT5G65575	69
AT5G65580	0
AT5G65590	57
AT5G65600	4
AT5G65609	24
AT5G65610	8
AT5G65613	7
AT5G65615	0
AT5G65620	3686
AT5G65630	5060
AT5G65640	862
AT5G65650	494
AT5G65660	450
AT5G65670	7428
AT5G65676	0
AT5G65683	551
AT5G65685	810
AT5G65687	716
AT5G65690	3224
AT5G65700	3220
AT5G65710	373
AT5G65720	3282
AT5G65730	1395
AT5G65740	448
AT5G65750	3429
AT5G65760	1065
AT5G65770	0
AT5G65780	921
AT5G65790	81
AT5G65800	2
AT5G65810	1218
AT5G65820	205
AT5G65830	193
AT5G65840	526
AT5G65850	67
AT5G65860	424
AT5G65870	112
AT5G65880	206
AT5G65890	289
AT5G65900	883
AT5G65910	838
AT5G65920	512
AT5G65925	67
AT5G65930	1441
AT5G65940	1449
AT5G65950	2174
AT5G65960	729
AT5G65970	52
AT5G65980	0
AT5G65990	646
AT5G66000	91
AT5G66005	225
AT5G66010	502
AT5G66020	1427
AT5G66030	1557
AT5G66040	318
AT5G66045	0
AT5G66050	840
AT5G66052	356
AT5G66053	0
AT5G66055	1504
AT5G66060	1062
AT5G66070	221
AT5G66080	460
AT5G66090	350
AT5G66100	710
AT5G66110	2
AT5G66120	1999
AT5G66130	120
AT5G66140	668
AT5G66150	683
AT5G66160	544
AT5G66170	266
AT5G66180	341
AT5G66190	6525
AT5G66200	803
AT5G66210	1512
AT5G66220	0
AT5G66230	907
AT5G66240	1415
AT5G66250	447
AT5G66260	0
AT5G66270	15
AT5G66280	0
AT5G66290	369
AT5G66300	152
AT5G66310	2030
AT5G66320	1066
AT5G66330	291
AT5G66335	0
AT5G66340	0
AT5G66350	230
AT5G66360	187
AT5G66370	0
AT5G66380	236
AT5G66390	49
AT5G66400	344
AT5G66410	707
AT5G66420	1531
AT5G66430	0
AT5G66440	236
AT5G66450	208
AT5G66455	69
AT5G66460	1584
AT5G66470	1079
AT5G66480	47
AT5G66490	46
AT5G66500	57
AT5G66510	1951
AT5G66520	0
AT5G66530	1366
AT5G66535	0
AT5G66540	1082
AT5G66550	411
AT5G66558	10
AT5G66560	0
AT5G66562	0
AT5G66564	0
AT5G66567	0
AT5G66568	0
AT5G66570	19750
AT5G66580	247
AT5G66590	454
AT5G66595	6
AT5G66600	219
AT5G66607	19
AT5G66610	188
AT5G66620	81
AT5G66630	79
AT5G66631	94
AT5G66640	2
AT5G66650	331
AT5G66658	46
AT5G66660	2
AT5G66670	7
AT5G66675	344
AT5G66680	3204
AT5G66690	0
AT5G66700	1
AT5G66710	13
AT5G66720	742
AT5G66730	1047
AT5G66740	789
AT5G66750	731
AT5G66755	0
AT5G66760	6675
AT5G66770	707
AT5G66780	2
AT5G66790	5
AT5G66800	384
AT5G66810	599
AT5G66815	0
AT5G66816	0
AT5G66817	0
AT5G66820	228
AT5G66830	86
AT5G66840	115
AT5G66850	1013
AT5G66860	1001
AT5G66870	209
AT5G66880	1075
AT5G66890	4
AT5G66900	190
AT5G66910	248
AT5G66920	316
AT5G66930	546
AT5G66940	21
AT5G66950	998
AT5G66960	129
AT5G66970	34
AT5G66980	12
AT5G66985	0
AT5G66990	0
AT5G67000	0
AT5G67010	0
AT5G67020	27
AT5G67030	1449
AT5G67040	0
AT5G67050	49
AT5G67060	165
AT5G67070	2876
AT5G67080	2
AT5G67090	29
AT5G67100	958
AT5G67110	45
AT5G67120	0
AT5G67130	2271
AT5G67140	53
AT5G67150	471
AT5G67160	251
AT5G67170	250
AT5G67180	345
AT5G67190	53
AT5G67200	779
AT5G67210	350
AT5G67220	1035
AT5G67230	194
AT5G67240	968
AT5G67245	42
AT5G67250	1358
AT5G67260	2206
AT5G67265	110
AT5G67270	619
AT5G67280	1182
AT5G67290	322
AT5G67300	1939
AT5G67310	3
AT5G67320	2613
AT5G67330	803
AT5G67340	19
AT5G67350	141
AT5G67360	4660
AT5G67370	217
AT5G67380	1408
AT5G67385	654
AT5G67390	52
AT5G67400	1
AT5G67410	58
AT5G67411	0
AT5G67420	642
AT5G67430	0
AT5G67440	370
AT5G67450	3
AT5G67455	0
AT5G67460	456
AT5G67470	855
AT5G67480	1204
AT5G67488	5
AT5G67490	2
AT5G67500	2968
AT5G67510	1801
AT5G67520	111
AT5G67530	986
AT5G67540	240
AT5G67550	427
AT5G67560	985
AT5G67570	768
AT5G67580	504
AT5G67590	1790
AT5G67600	684
AT5G67610	635
AT5G67620	43
AT5G67630	826
AT5G67640	196
ATCG00010	2
ATCG00020	1225
ATCG00030	15
ATCG00040	85
ATCG00050	1
ATCG00060	0
ATCG00065	9
ATCG00070	21
ATCG00080	21
ATCG00090	6
ATCG00100	9
ATCG00110	4
ATCG00120	242
ATCG00130	134
ATCG00140	88
ATCG00150	49
ATCG00160	19
ATCG00170	115
ATCG00180	117
ATCG00190	294
ATCG00200	3
ATCG00210	5
ATCG00220	16
ATCG00230	0
ATCG00240	1
ATCG00250	6
ATCG00260	0
ATCG00270	143
ATCG00280	444
ATCG00290	16
ATCG00300	16
ATCG00310	0
ATCG00320	0
ATCG00330	95
ATCG00340	620
ATCG00350	533
ATCG00360	14
ATCG00370	0
ATCG00380	21
ATCG00390	1
ATCG00400	8
ATCG00410	0
ATCG00420	10
ATCG00430	21
ATCG00440	13
ATCG00450	9
ATCG00460	0
ATCG00470	49
ATCG00480	235
ATCG00490	1306
ATCG00500	28
ATCG00510	4
ATCG00520	25
ATCG00530	34
ATCG00540	72
ATCG00550	37
ATCG00560	28
ATCG00570	7
ATCG00580	40
ATCG00590	6
ATCG00600	4
ATCG00610	0
ATCG00620	1
ATCG00630	32
ATCG00640	4
ATCG00650	7
ATCG00660	11
ATCG00670	62
ATCG00680	357
ATCG00690	28
ATCG00700	19
ATCG00710	46
ATCG00720	152
ATCG00730	83
ATCG00740	38
ATCG00750	26
ATCG00760	13
ATCG00770	13
ATCG00780	65
ATCG00790	66
ATCG00800	53
ATCG00810	21
ATCG00820	10
ATCG00830	1
ATCG00840	1
ATCG00850	0
ATCG00860	0
ATCG00870	0
ATCG00880	0
ATCG00890	3
ATCG00900	0
ATCG00905	0
ATCG00910	0
ATCG00920	69
ATCG00930	1
ATCG00940	1
ATCG00950	104
ATCG00960	0
ATCG00970	0
ATCG00980	0
ATCG00990	0
ATCG01000	0
ATCG01010	27
ATCG01020	28
ATCG01030	0
ATCG01040	4
ATCG01050	82
ATCG01060	23
ATCG01070	20
ATCG01080	32
ATCG01090	22
ATCG01100	48
ATCG01110	23
ATCG01120	4
ATCG01130	51
ATCG01140	0
ATCG01150	0
ATCG01160	0
ATCG01170	2
ATCG01180	308
ATCG01190	1
ATCG01200	2
ATCG01210	154
ATCG01220	0
ATCG01230	1
ATCG01240	0
ATCG01250	0
ATCG01260	0
ATCG01270	0
ATCG01280	2
ATCG01290	0
ATCG01300	0
ATCG01310	1
ATCG09900	1
ATMG00010	2
ATMG00020	3754
ATMG00030	1304
ATMG00040	2
ATMG00050	0
ATMG00060	36
ATMG00070	40
ATMG00080	22
ATMG00090	128
ATMG00100	0
ATMG00110	36
ATMG00120	0
ATMG00130	4
ATMG00140	2
ATMG00150	3
ATMG00160	74
ATMG00170	0
ATMG00180	0
ATMG00190	0
ATMG00200	0
ATMG00210	0
ATMG00220	0
ATMG00230	0
ATMG00240	0
ATMG00250	0
ATMG00260	0
ATMG00270	0
ATMG00280	0
ATMG00285	0
ATMG00290	0
ATMG00300	0
ATMG00310	0
ATMG00320	0
ATMG00330	0
ATMG00340	0
ATMG00350	0
ATMG00360	0
ATMG00370	0
ATMG00380	0
ATMG00390	0
ATMG00400	0
ATMG00410	0
ATMG00420	0
ATMG00430	0
ATMG00440	0
ATMG00450	0
ATMG00460	0
ATMG00470	0
ATMG00480	0
ATMG00490	0
ATMG00500	0
ATMG00510	0
ATMG00513	2
ATMG00516	4
ATMG00520	2
ATMG00530	0
ATMG00540	0
ATMG00550	0
ATMG00560	3
ATMG00570	0
ATMG00580	0
ATMG00590	0
ATMG00600	0
ATMG00610	0
ATMG00620	0
ATMG00630	3
ATMG00640	27
ATMG00650	11
ATMG00660	18
ATMG00665	1
ATMG00670	17
ATMG00680	0
ATMG00690	15
ATMG00700	0
ATMG00710	2
ATMG00720	1
ATMG00730	0
ATMG00740	0
ATMG00750	0
ATMG00760	0
ATMG00770	0
ATMG00780	0
ATMG00790	0
ATMG00800	0
ATMG00810	1
ATMG00820	0
ATMG00830	0
ATMG00840	0
ATMG00850	0
ATMG00860	0
ATMG00870	0
ATMG00880	0
ATMG00890	0
ATMG00900	0
ATMG00910	0
ATMG00920	0
ATMG00930	0
ATMG00940	0
ATMG00950	0
ATMG00960	1
ATMG00970	1
ATMG00980	21
ATMG00990	4
ATMG01000	0
ATMG01010	0
ATMG01020	2
ATMG01030	0
ATMG01040	0
ATMG01050	2
ATMG01060	0
ATMG01070	0
ATMG01080	19
ATMG01090	3
ATMG01100	0
ATMG01110	0
ATMG01120	11
ATMG01130	18
ATMG01140	0
ATMG01150	0
ATMG01160	0
ATMG01170	21
ATMG01180	0
ATMG01190	8
ATMG01200	1
ATMG01210	0
ATMG01220	6
ATMG01230	0
ATMG01240	0
ATMG01250	0
ATMG01260	1
ATMG01270	0
ATMG01275	0
ATMG01280	1
ATMG01290	0
ATMG01300	0
ATMG01310	0
ATMG01320	2
ATMG01330	1
ATMG01340	0
ATMG01350	6
ATMG01360	105
ATMG01370	86
ATMG01380	46
ATMG01390	3987
ATMG01400	0
ATMG01410	5
ATMG09390	0
ATMG09440	0
ATMG09450	0
ATMG09510	0
ATMG09520	0
ATMG09560	0
ATMG09720	0
ATMG09730	0
ATMG09740	0
ATMG09750	0
ATMG09790	0
ATMG09800	0
ATMG09830	0
ATMG09950	0
ATMG09960	1
ATMG09980	0
ath-miR156a-3p	0
ath-miR156a-5p	0
ath-miR156b-3p	0
ath-miR156b-5p	0
ath-miR156c-3p	0
ath-miR156c-5p	0
ath-miR156d-3p	0
ath-miR156d-5p	0
ath-miR156e	0
ath-miR156f-3p	0
ath-miR156f-5p	0
ath-miR156g	0
ath-miR156h	0
ath-miR156i	0
ath-miR156j	0
ath-miR157a-3p	0
ath-miR157a-5p	0
ath-miR157b-3p	0
ath-miR157b-5p	0
ath-miR157c-3p	0
ath-miR157c-5p	0
ath-miR157d	0
ath-miR158a-3p	0
ath-miR158a-5p	0
ath-miR158b	0
ath-miR159a	0
ath-miR159b-3p	0
ath-miR159b-5p	0
ath-miR159c	0
ath-miR160a-3p	0
ath-miR160a-5p	0
ath-miR160b	0
ath-miR160c-3p	0
ath-miR160c-5p	0
ath-miR161.1	0
ath-miR161.2	0
ath-miR162a-3p	0
ath-miR162a-5p	0
ath-miR162b-3p	0
ath-miR162b-5p	0
ath-miR163	0
ath-miR164a	0
ath-miR164b-3p	0
ath-miR164b-5p	0
ath-miR164c-3p	0
ath-miR164c-5p	0
ath-miR165a-3p	0
ath-miR165a-5p	0
ath-miR165b	0
ath-miR166a-3p	0
ath-miR166a-5p	0
ath-miR166b-3p	0
ath-miR166b-5p	0
ath-miR166c	0
ath-miR166d	0
ath-miR166e-3p	0
ath-miR166e-5p	0
ath-miR166f	0
ath-miR166g	0
ath-miR167a-3p	0
ath-miR167a-5p	0
ath-miR167b	0
ath-miR167c-3p	0
ath-miR167c-5p	0
ath-miR167d	0
ath-miR168a-3p	0
ath-miR168a-5p	0
ath-miR168b-3p	0
ath-miR168b-5p	0
ath-miR169a-3p	0
ath-miR169a-5p	0
ath-miR169b-3p	0
ath-miR169b-5p	0
ath-miR169c	0
ath-miR169d	0
ath-miR169e	0
ath-miR169f-3p	0
ath-miR169f-5p	0
ath-miR169g-3p	0
ath-miR169g-5p	0
ath-miR169h	0
ath-miR169i	0
ath-miR169j	0
ath-miR169k	0
ath-miR169l	0
ath-miR169m	0
ath-miR169n	0
ath-miR170-3p	0
ath-miR170-5p	0
ath-miR171a-3p	0
ath-miR171a-5p	0
ath-miR171b-3p	0
ath-miR171b-5p	0
ath-miR171c-3p	0
ath-miR171c-5p	0
ath-miR172a	0
ath-miR172b-3p	0
ath-miR172b-5p	0
ath-miR172c	0
ath-miR172d-3p	0
ath-miR172d-5p	0
ath-miR172e-3p	0
ath-miR172e-5p	0
ath-miR173-3p	0
ath-miR173-5p	0
ath-miR1886.1	0
ath-miR1886.2	0
ath-miR1886.3	0
ath-miR1887	0
ath-miR1888a	0
ath-miR1888b	0
ath-miR2111a-3p	0
ath-miR2111a-5p	0
ath-miR2111b-3p	0
ath-miR2111b-5p	0
ath-miR2112-3p	0
ath-miR2112-5p	0
ath-miR2933a	0
ath-miR2933b	0
ath-miR2934-3p	0
ath-miR2934-5p	0
ath-miR2936	0
ath-miR2937	0
ath-miR2938	0
ath-miR2939	0
ath-miR319a	0
ath-miR319b	0
ath-miR319c	0
ath-miR3434-3p	0
ath-miR3434-5p	0
ath-miR3440b-3p	0
ath-miR3440b-5p	0
ath-miR390a-3p	0
ath-miR390a-5p	0
ath-miR390b-3p	0
ath-miR390b-5p	0
ath-miR391-3p	0
ath-miR391-5p	0
ath-miR3932a	0
ath-miR3932b-3p	0
ath-miR3932b-5p	0
ath-miR3933	0
ath-miR393a-3p	0
ath-miR393a-5p	0
ath-miR393b-3p	0
ath-miR393b-5p	0
ath-miR394a	0
ath-miR394b-3p	0
ath-miR394b-5p	0
ath-miR395a	0
ath-miR395b	0
ath-miR395c	0
ath-miR395d	0
ath-miR395e	0
ath-miR395f	0
ath-miR396a-3p	0
ath-miR396a-5p	0
ath-miR396b-3p	0
ath-miR396b-5p	0
ath-miR397a	0
ath-miR397b	0
ath-miR398a-3p	0
ath-miR398a-5p	0
ath-miR398b-3p	0
ath-miR398b-5p	0
ath-miR398c-3p	0
ath-miR398c-5p	0
ath-miR399a	0
ath-miR399b	0
ath-miR399c-3p	0
ath-miR399c-5p	0
ath-miR399d	0
ath-miR399e	0
ath-miR399f	0
ath-miR400	0
ath-miR401	0
ath-miR402	0
ath-miR403-3p	0
ath-miR403-5p	0
ath-miR404	0
ath-miR405a	0
ath-miR405b	0
ath-miR405d	0
ath-miR406	0
ath-miR407	0
ath-miR408-3p	0
ath-miR408-5p	0
ath-miR413	0
ath-miR414	0
ath-miR415	0
ath-miR416	0
ath-miR417	0
ath-miR418	0
ath-miR419	0
ath-miR420	0
ath-miR4221	0
ath-miR4227	0
ath-miR4228-3p	0
ath-miR4228-5p	0
ath-miR4239	0
ath-miR4240	0
ath-miR4243	0
ath-miR4245	0
ath-miR426	0
ath-miR447a-3p	0
ath-miR447a.2-3p	0
ath-miR447b	0
ath-miR447c-3p	0
ath-miR447c-5p	0
ath-miR472-3p	0
ath-miR472-5p	0
ath-miR5012	0
ath-miR5013	0
ath-miR5014a-3p	0
ath-miR5014a-5p	0
ath-miR5014b	0
ath-miR5015	0
ath-miR5016	0
ath-miR5017-3p	0
ath-miR5017-5p	0
ath-miR5018	0
ath-miR5019	0
ath-miR5020a	0
ath-miR5020b	0
ath-miR5020c	0
ath-miR5021	0
ath-miR5022	0
ath-miR5023	0
ath-miR5024-3p	0
ath-miR5024-5p	0
ath-miR5025	0
ath-miR5026	0
ath-miR5027	0
ath-miR5028	0
ath-miR5029	0
ath-miR5595a	0
ath-miR5628	0
ath-miR5629	0
ath-miR5630a	0
ath-miR5630b	0
ath-miR5631	0
ath-miR5632-3p	0
ath-miR5632-5p	0
ath-miR5633	0
ath-miR5634	0
ath-miR5635a	0
ath-miR5635b	0
ath-miR5635c	0
ath-miR5635d	0
ath-miR5636	0
ath-miR5637	0
ath-miR5638a	0
ath-miR5638b	0
ath-miR5639-3p	0
ath-miR5639-5p	0
ath-miR5640	0
ath-miR5641	0
ath-miR5642a	0
ath-miR5642b	0
ath-miR5643a	0
ath-miR5643b	0
ath-miR5644	0
ath-miR5645a	0
ath-miR5645b	0
ath-miR5645c	0
ath-miR5645d	0
ath-miR5645e	0
ath-miR5645f	0
ath-miR5646	0
ath-miR5647	0
ath-miR5648-3p	0
ath-miR5648-5p	0
ath-miR5649a	0
ath-miR5649b	0
ath-miR5650	0
ath-miR5651	0
ath-miR5652	0
ath-miR5653	0
ath-miR5654-3p	0
ath-miR5654-5p	0
ath-miR5655	0
ath-miR5656	0
ath-miR5657	0
ath-miR5658	0
ath-miR5659	0
ath-miR5660	0
ath-miR5661	0
ath-miR5662	0
ath-miR5663-3p	0
ath-miR5663-5p	0
ath-miR5664	0
ath-miR5665	0
ath-miR5666	0
ath-miR5995b	0
ath-miR5996	0
ath-miR5997	0
ath-miR5998a	0
ath-miR5998b	0
ath-miR5999	0
ath-miR771	0
ath-miR773a	0
ath-miR773b-3p	0
ath-miR773b-5p	0
ath-miR774a	0
ath-miR774b-3p	0
ath-miR774b-5p	0
ath-miR775	0
ath-miR776	0
ath-miR777	0
ath-miR778	0
ath-miR779.1	0
ath-miR779.2	0
ath-miR780.1	0
ath-miR780.2	0
ath-miR781a	0
ath-miR781b	0
ath-miR782	0
ath-miR8121	0
ath-miR8165	0
ath-miR8166	0
ath-miR8167a	0
ath-miR8167b	0
ath-miR8167c	0
ath-miR8167d	0
ath-miR8167e	0
ath-miR8167f	0
ath-miR8168	0
ath-miR8169	0
ath-miR8170-3p	0
ath-miR8170-5p	0
ath-miR8171	0
ath-miR8172	0
ath-miR8173	0
ath-miR8174	0
ath-miR8175	0
ath-miR8176	0
ath-miR8177	0
ath-miR8178	0
ath-miR8179	0
ath-miR8180	0
ath-miR8181	0
ath-miR8182	0
ath-miR8183	0
ath-miR8184	0
ath-miR822-3p	0
ath-miR822-5p	0
ath-miR823	0
ath-miR824-3p	0
ath-miR824-5p	0
ath-miR825	0
ath-miR826a	0
ath-miR826b	0
ath-miR827	0
ath-miR828	0
ath-miR829-3p.1	0
ath-miR829-3p.2	0
ath-miR829-5p	0
ath-miR830-3p	0
ath-miR830-5p	0
ath-miR831-3p	0
ath-miR831-5p	0
ath-miR832-3p	0
ath-miR832-5p	0
ath-miR833a-3p	0
ath-miR833a-5p	0
ath-miR833b	0
ath-miR834	0
ath-miR835-3p	0
ath-miR835-5p	0
ath-miR836	0
ath-miR837-3p	0
ath-miR837-5p	0
ath-miR838	0
ath-miR839-5p	0
ath-miR840-3p	0
ath-miR840-5p	0
ath-miR841a-3p	0
ath-miR841a-5p	0
ath-miR841b-3p	0
ath-miR841b-5p	0
ath-miR842	0
ath-miR843	0
ath-miR844-3p	0
ath-miR844-5p	0
ath-miR845a	0
ath-miR845b	0
ath-miR846-3p	0
ath-miR846-5p	0
ath-miR847	0
ath-miR848	0
ath-miR849	0
ath-miR850	0
ath-miR851-3p	0
ath-miR851-5p	0
ath-miR852	0
ath-miR853	0
ath-miR854a	0
ath-miR854b	0
ath-miR854c	0
ath-miR854d	0
ath-miR854e	0
ath-miR855	0
ath-miR856	0
ath-miR857	0
ath-miR858a	0
ath-miR858b	0
ath-miR859	0
ath-miR860	0
ath-miR861-3p	0
ath-miR861-5p	0
ath-miR862-3p	0
ath-miR862-5p	0
ath-miR863-3p	0
ath-miR863-5p	0
ath-miR864-3p	0
ath-miR864-5p	0
ath-miR865-3p	0
ath-miR865-5p	0
ath-miR866-3p	0
ath-miR866-5p	0
ath-miR867	0
ath-miR868-3p	0
ath-miR868-5p	0
ath-miR869.1	0
ath-miR869.2	0
ath-miR870-3p	0
ath-miR870-5p	0
```
