## Supplemental_Data1_Codes for "Expanding the synthetic biology toolbox with a library of constitutive and repressible promoters": SRR3581698.tabular

```
AT1G01010	197
AT1G01020	329
AT1G01030	233
AT1G01040	1368
AT1G01046	32
AT1G01050	1685
AT1G01060	56
AT1G01070	64
AT1G01080	1501
AT1G01090	6477
AT1G01100	8601
AT1G01110	462
AT1G01120	879
AT1G01130	86
AT1G01140	1452
AT1G01150	261
AT1G01160	644
AT1G01170	480
AT1G01180	26
AT1G01183	0
AT1G01190	3
AT1G01200	20
AT1G01210	284
AT1G01220	709
AT1G01225	137
AT1G01230	496
AT1G01240	375
AT1G01250	75
AT1G01260	838
AT1G01270	0
AT1G01280	28
AT1G01290	335
AT1G01300	4510
AT1G01305	0
AT1G01310	14
AT1G01320	6163
AT1G01335	0
AT1G01340	39
AT1G01350	480
AT1G01355	21
AT1G01360	379
AT1G01370	285
AT1G01380	11
AT1G01390	8
AT1G01400	1
AT1G01410	0
AT1G01420	6
AT1G01430	476
AT1G01440	417
AT1G01448	149
AT1G01450	1
AT1G01453	0
AT1G01460	6
AT1G01470	148
AT1G01480	5
AT1G01490	879
AT1G01500	390
AT1G01510	1505
AT1G01520	12
AT1G01530	0
AT1G01540	1521
AT1G01550	2815
AT1G01560	57
AT1G01570	165
AT1G01580	4
AT1G01590	265
AT1G01600	2067
AT1G01610	2652
AT1G01620	5747
AT1G01630	952
AT1G01640	91
AT1G01650	1570
AT1G01660	50
AT1G01670	93
AT1G01680	5
AT1G01690	351
AT1G01695	13
AT1G01700	60
AT1G01710	848
AT1G01715	155
AT1G01720	1194
AT1G01725	271
AT1G01730	542
AT1G01740	108
AT1G01750	1
AT1G01760	103
AT1G01770	548
AT1G01780	390
AT1G01790	1928
AT1G01800	1130
AT1G01810	39
AT1G01820	1039
AT1G01830	795
AT1G01840	1
AT1G01860	173
AT1G01870	0
AT1G01880	228
AT1G01890	0
AT1G01900	101
AT1G01910	1646
AT1G01920	843
AT1G01930	354
AT1G01940	314
AT1G01950	693
AT1G01960	3497
AT1G01970	491
AT1G01980	2
AT1G01990	351
AT1G02000	377
AT1G02010	598
AT1G02020	320
AT1G02030	25
AT1G02040	136
AT1G02050	238
AT1G02060	369
AT1G02065	649
AT1G02067	0
AT1G02070	96
AT1G02080	4320
AT1G02090	1260
AT1G02100	759
AT1G02110	830
AT1G02120	1343
AT1G02130	1153
AT1G02136	0
AT1G02140	3667
AT1G02145	655
AT1G02150	1616
AT1G02160	584
AT1G02170	434
AT1G02180	247
AT1G02190	8567
AT1G02205	15928
AT1G02210	0
AT1G02220	4
AT1G02228	0
AT1G02230	14
AT1G02250	0
AT1G02260	584
AT1G02270	487
AT1G02280	2060
AT1G02290	374
AT1G02300	528
AT1G02305	1464
AT1G02310	4
AT1G02320	0
AT1G02330	902
AT1G02335	104
AT1G02340	416
AT1G02350	53
AT1G02360	0
AT1G02370	432
AT1G02380	199
AT1G02390	113
AT1G02400	16
AT1G02405	0
AT1G02410	698
AT1G02420	32
AT1G02430	6
AT1G02440	4
AT1G02450	229
AT1G02460	70
AT1G02470	79
AT1G02475	552
AT1G02480	0
AT1G02490	5
AT1G02500	4345
AT1G02510	1
AT1G02520	602
AT1G02530	109
AT1G02540	0
AT1G02550	0
AT1G02560	3594
AT1G02570	0
AT1G02575	0
AT1G02580	6
AT1G02590	0
AT1G02600	0
AT1G02610	52
AT1G02620	1
AT1G02630	56
AT1G02640	1023
AT1G02650	10
AT1G02660	1204
AT1G02670	112
AT1G02680	333
AT1G02681	0
AT1G02690	1025
AT1G02700	5
AT1G02705	4
AT1G02710	0
AT1G02720	604
AT1G02730	2795
AT1G02740	431
AT1G02750	213
AT1G02760	0
AT1G02770	161
AT1G02780	16605
AT1G02790	12419
AT1G02800	1142
AT1G02810	316
AT1G02813	2
AT1G02816	400
AT1G02820	9
AT1G02830	0
AT1G02840	3616
AT1G02850	577
AT1G02860	173
AT1G02870	428
AT1G02880	378
AT1G02890	2513
AT1G02900	154
AT1G02910	951
AT1G02920	1
AT1G02930	11
AT1G02940	13
AT1G02950	100
AT1G02952	7
AT1G02960	661
AT1G02965	3
AT1G02970	193
AT1G02980	18
AT1G02990	769
AT1G03000	971
AT1G03010	9
AT1G03020	7
AT1G03030	579
AT1G03040	1224
AT1G03050	23
AT1G03055	16
AT1G03060	2092
AT1G03070	89
AT1G03080	3011
AT1G03090	896
AT1G03100	69
AT1G03103	0
AT1G03106	2
AT1G03110	567
AT1G03120	94
AT1G03130	3176
AT1G03140	1222
AT1G03150	334
AT1G03160	1018
AT1G03165	1
AT1G03170	445
AT1G03180	131
AT1G03190	449
AT1G03200	17
AT1G03210	276
AT1G03220	263
AT1G03230	386
AT1G03240	6
AT1G03250	608
AT1G03260	271
AT1G03270	203
AT1G03280	1090
AT1G03290	1758
AT1G03300	0
AT1G03310	1100
AT1G03320	7
AT1G03325	0
AT1G03330	1130
AT1G03340	39
AT1G03350	1100
AT1G03360	501
AT1G03365	744
AT1G03370	544
AT1G03380	677
AT1G03390	2
AT1G03395	0
AT1G03400	103
AT1G03410	44
AT1G03420	2
AT1G03430	317
AT1G03440	225
AT1G03445	19
AT1G03457	347
AT1G03470	597
AT1G03475	3120
AT1G03490	1
AT1G03495	53
AT1G03502	2
AT1G03506	1
AT1G03510	49
AT1G03515	0
AT1G03520	310
AT1G03530	800
AT1G03540	201
AT1G03545	11
AT1G03550	30
AT1G03560	286
AT1G03570	0
AT1G03580	5
AT1G03590	1300
AT1G03600	2205
AT1G03610	475
AT1G03620	33
AT1G03630	1975
AT1G03640	0
AT1G03650	127
AT1G03660	46
AT1G03670	6
AT1G03680	2379
AT1G03687	395
AT1G03700	0
AT1G03710	655
AT1G03720	14
AT1G03730	379
AT1G03740	441
AT1G03743	0
AT1G03746	0
AT1G03750	236
AT1G03760	294
AT1G03770	156
AT1G03780	1039
AT1G03790	1
AT1G03800	12
AT1G03810	16
AT1G03820	117
AT1G03830	1001
AT1G03840	3
AT1G03850	147
AT1G03860	1798
AT1G03870	377
AT1G03880	0
AT1G03890	0
AT1G03900	1363
AT1G03905	87
AT1G03910	2008
AT1G03920	240
AT1G03930	730
AT1G03935	5
AT1G03940	69
AT1G03950	306
AT1G03960	496
AT1G03970	336
AT1G03980	30
AT1G03982	0
AT1G03987	1
AT1G03990	53
AT1G03993	0
AT1G03997	0
AT1G04000	352
AT1G04003	0
AT1G04007	39
AT1G04010	327
AT1G04013	11
AT1G04017	0
AT1G04020	515
AT1G04023	0
AT1G04027	1
AT1G04030	279
AT1G04033	0
AT1G04037	21
AT1G04040	239
AT1G04043	0
AT1G04047	23
AT1G04050	292
AT1G04053	4
AT1G04057	0
AT1G04063	0
AT1G04067	0
AT1G04070	263
AT1G04073	1
AT1G04077	0
AT1G04080	3657
AT1G04083	6
AT1G04087	0
AT1G04090	186
AT1G04093	9
AT1G04097	0
AT1G04100	120
AT1G04103	0
AT1G04105	0
AT1G04110	62
AT1G04117	8
AT1G04120	4060
AT1G04123	0
AT1G04127	1
AT1G04130	370
AT1G04133	0
AT1G04137	0
AT1G04140	2598
AT1G04143	0
AT1G04147	0
AT1G04150	152
AT1G04153	2
AT1G04157	0
AT1G04160	793
AT1G04163	0
AT1G04167	1
AT1G04170	2822
AT1G04173	1
AT1G04177	0
AT1G04180	3
AT1G04183	3
AT1G04187	9
AT1G04190	869
AT1G04193	5
AT1G04197	7
AT1G04200	908
AT1G04203	0
AT1G04207	3
AT1G04210	2135
AT1G04213	0
AT1G04217	15
AT1G04220	162
AT1G04223	10
AT1G04227	0
AT1G04230	501
AT1G04233	0
AT1G04237	0
AT1G04240	277
AT1G04243	0
AT1G04247	87
AT1G04250	67
AT1G04253	0
AT1G04257	0
AT1G04260	252
AT1G04263	0
AT1G04267	19
AT1G04270	10013
AT1G04273	24
AT1G04277	17
AT1G04280	577
AT1G04283	0
AT1G04287	0
AT1G04290	92
AT1G04293	1
AT1G04295	0
AT1G04297	18
AT1G04300	2020
AT1G04303	0
AT1G04307	0
AT1G04310	598
AT1G04313	3
AT1G04320	0
AT1G04323	0
AT1G04327	0
AT1G04330	5
AT1G04333	0
AT1G04337	0
AT1G04340	744
AT1G04343	0
AT1G04347	15
AT1G04350	174
AT1G04353	0
AT1G04357	9
AT1G04360	19
AT1G04363	0
AT1G04367	0
AT1G04370	0
AT1G04373	0
AT1G04377	0
AT1G04380	5
AT1G04383	0
AT1G04387	0
AT1G04390	363
AT1G04393	1
AT1G04397	0
AT1G04400	3204
AT1G04403	0
AT1G04407	0
AT1G04410	12351
AT1G04413	1
AT1G04417	5
AT1G04420	1294
AT1G04423	2
AT1G04425	76
AT1G04427	1
AT1G04430	3134
AT1G04433	0
AT1G04437	10
AT1G04440	892
AT1G04443	0
AT1G04445	3
AT1G04447	0
AT1G04450	87
AT1G04453	0
AT1G04455	0
AT1G04457	0
AT1G04463	0
AT1G04467	5
AT1G04470	32
AT1G04473	9
AT1G04477	15
AT1G04480	4224
AT1G04483	0
AT1G04487	0
AT1G04490	13
AT1G04493	0
AT1G04497	0
AT1G04500	0
AT1G04503	0
AT1G04507	0
AT1G04510	1508
AT1G04513	0
AT1G04517	0
AT1G04520	698
AT1G04523	0
AT1G04527	0
AT1G04530	1361
AT1G04533	0
AT1G04537	0
AT1G04540	105
AT1G04547	1
AT1G04550	811
AT1G04555	165
AT1G04557	0
AT1G04560	0
AT1G04563	1
AT1G04567	8
AT1G04570	114
AT1G04573	0
AT1G04577	3
AT1G04580	1249
AT1G04583	0
AT1G04587	3
AT1G04590	757
AT1G04593	0
AT1G04597	0
AT1G04600	243
AT1G04603	0
AT1G04607	0
AT1G04610	37
AT1G04620	1225
AT1G04623	76
AT1G04625	0
AT1G04630	789
AT1G04635	58
AT1G04640	308
AT1G04643	0
AT1G04645	3
AT1G04647	0
AT1G04650	151
AT1G04653	0
AT1G04657	0
AT1G04660	371
AT1G04667	0
AT1G04670	534
AT1G04673	0
AT1G04677	0
AT1G04680	2228
AT1G04683	0
AT1G04687	0
AT1G04690	2530
AT1G04693	0
AT1G04697	1
AT1G04700	241
AT1G04703	0
AT1G04707	0
AT1G04710	716
AT1G04713	0
AT1G04717	0
AT1G04720	0
AT1G04723	1
AT1G04730	471
AT1G04733	0
AT1G04737	4
AT1G04743	0
AT1G04747	0
AT1G04750	2049
AT1G04753	0
AT1G04760	207
AT1G04763	1
AT1G04767	0
AT1G04770	513
AT1G04773	0
AT1G04778	2
AT1G04780	1847
AT1G04783	0
AT1G04787	0
AT1G04790	1117
AT1G04793	0
AT1G04797	10
AT1G04800	614
AT1G04803	0
AT1G04807	0
AT1G04810	1766
AT1G04813	0
AT1G04817	1
AT1G04820	12815
AT1G04823	0
AT1G04827	14
AT1G04830	370
AT1G04833	0
AT1G04837	0
AT1G04840	68
AT1G04847	0
AT1G04850	2696
AT1G04853	3
AT1G04857	0
AT1G04860	789
AT1G04863	0
AT1G04867	0
AT1G04870	667
AT1G04873	0
AT1G04877	19
AT1G04880	275
AT1G04883	0
AT1G04887	0
AT1G04890	13
AT1G04893	7
AT1G04895	0
AT1G04897	0
AT1G04900	368
AT1G04907	0
AT1G04910	861
AT1G04913	5
AT1G04917	0
AT1G04920	885
AT1G04923	0
AT1G04927	4
AT1G04930	102
AT1G04933	1
AT1G04937	0
AT1G04940	45
AT1G04943	0
AT1G04945	194
AT1G04947	0
AT1G04950	728
AT1G04953	0
AT1G04957	2
AT1G04960	486
AT1G04963	0
AT1G04967	0
AT1G04970	772
AT1G04973	9
AT1G04977	0
AT1G04980	733
AT1G04983	0
AT1G04985	577
AT1G04987	0
AT1G04990	1062
AT1G04993	0
AT1G04997	0
AT1G05000	89
AT1G05003	0
AT1G05005	1
AT1G05007	0
AT1G05010	473
AT1G05013	0
AT1G05017	0
AT1G05020	14
AT1G05023	11
AT1G05027	1
AT1G05030	265
AT1G05033	0
AT1G05035	5
AT1G05037	0
AT1G05040	99
AT1G05043	11
AT1G05047	1
AT1G05053	0
AT1G05055	384
AT1G05057	0
AT1G05060	286
AT1G05061	28
AT1G05065	28
AT1G05067	0
AT1G05070	425
AT1G05073	0
AT1G05077	0
AT1G05080	22
AT1G05083	9
AT1G05085	3
AT1G05087	28
AT1G05090	1
AT1G05093	0
AT1G05097	0
AT1G05100	99
AT1G05103	2
AT1G05107	0
AT1G05113	0
AT1G05117	6
AT1G05120	1322
AT1G05123	3
AT1G05127	0
AT1G05133	0
AT1G05135	374
AT1G05136	0
AT1G05137	0
AT1G05140	543
AT1G05143	9
AT1G05147	0
AT1G05150	2037
AT1G05153	4
AT1G05160	389
AT1G05163	2
AT1G05170	334
AT1G05173	2
AT1G05177	0
AT1G05180	900
AT1G05183	3
AT1G05187	0
AT1G05190	4457
AT1G05193	0
AT1G05197	0
AT1G05200	486
AT1G05203	1
AT1G05205	451
AT1G05207	15
AT1G05210	217
AT1G05213	14
AT1G05217	7
AT1G05220	5
AT1G05223	0
AT1G05227	0
AT1G05230	465
AT1G05233	0
AT1G05237	0
AT1G05240	2
AT1G05243	0
AT1G05247	0
AT1G05250	0
AT1G05253	0
AT1G05257	0
AT1G05260	121
AT1G05263	0
AT1G05267	0
AT1G05270	872
AT1G05273	0
AT1G05277	28
AT1G05280	0
AT1G05283	0
AT1G05287	0
AT1G05290	161
AT1G05291	0
AT1G05293	0
AT1G05297	13
AT1G05300	26
AT1G05303	0
AT1G05307	0
AT1G05310	28
AT1G05313	0
AT1G05317	5
AT1G05320	862
AT1G05323	0
AT1G05327	0
AT1G05330	14
AT1G05333	0
AT1G05337	0
AT1G05340	37
AT1G05343	0
AT1G05347	0
AT1G05350	916
AT1G05353	0
AT1G05357	0
AT1G05360	970
AT1G05363	0
AT1G05367	4
AT1G05370	57
AT1G05373	0
AT1G05377	0
AT1G05380	1650
AT1G05383	0
AT1G05385	293
AT1G05387	0
AT1G05390	0
AT1G05397	10
AT1G05400	15
AT1G05407	0
AT1G05410	583
AT1G05413	0
AT1G05417	0
AT1G05420	163
AT1G05423	0
AT1G05427	0
AT1G05430	659
AT1G05433	0
AT1G05440	301
AT1G05443	2
AT1G05447	0
AT1G05450	4
AT1G05453	0
AT1G05460	909
AT1G05463	2
AT1G05467	45
AT1G05470	709
AT1G05473	0
AT1G05477	0
AT1G05483	0
AT1G05487	0
AT1G05490	835
AT1G05493	0
AT1G05497	0
AT1G05500	1344
AT1G05507	0
AT1G05510	3
AT1G05517	5
AT1G05520	1746
AT1G05523	0
AT1G05527	0
AT1G05530	0
AT1G05533	0
AT1G05537	0
AT1G05540	380
AT1G05543	1
AT1G05547	0
AT1G05550	605
AT1G05553	0
AT1G05557	3
AT1G05560	0
AT1G05562	0
AT1G05563	0
AT1G05567	0
AT1G05570	3297
AT1G05575	27
AT1G05577	356
AT1G05580	17
AT1G05583	0
AT1G05587	0
AT1G05590	611
AT1G05593	0
AT1G05597	0
AT1G05600	191
AT1G05603	0
AT1G05607	0
AT1G05610	28
AT1G05613	0
AT1G05615	0
AT1G05617	0
AT1G05620	980
AT1G05623	0
AT1G05627	0
AT1G05630	828
AT1G05633	0
AT1G05637	0
AT1G05640	146
AT1G05643	0
AT1G05647	0
AT1G05650	0
AT1G05653	0
AT1G05657	1
AT1G05660	0
AT1G05663	0
AT1G05667	0
AT1G05670	335
AT1G05673	0
AT1G05675	1
AT1G05680	103
AT1G05683	0
AT1G05687	27
AT1G05690	40
AT1G05693	0
AT1G05697	0
AT1G05700	0
AT1G05703	2
AT1G05707	0
AT1G05710	758
AT1G05713	0
AT1G05717	0
AT1G05720	388
AT1G05723	0
AT1G05727	0
AT1G05730	106
AT1G05733	2
AT1G05737	0
AT1G05740	2
AT1G05747	0
AT1G05750	222
AT1G05753	0
AT1G05757	1
AT1G05760	0
AT1G05763	0
AT1G05767	0
AT1G05770	7
AT1G05773	34
AT1G05777	1
AT1G05780	182
AT1G05783	2
AT1G05785	186
AT1G05787	0
AT1G05790	615
AT1G05793	0
AT1G05797	0
AT1G05800	0
AT1G05803	0
AT1G05805	617
AT1G05807	0
AT1G05810	122
AT1G05813	0
AT1G05817	0
AT1G05820	95
AT1G05823	14
AT1G05827	0
AT1G05830	1630
AT1G05833	13
AT1G05835	103
AT1G05837	0
AT1G05840	819
AT1G05843	0
AT1G05847	0
AT1G05850	9224
AT1G05853	0
AT1G05857	0
AT1G05860	405
AT1G05863	0
AT1G05867	0
AT1G05870	814
AT1G05873	0
AT1G05880	0
AT1G05887	0
AT1G05890	1564
AT1G05893	0
AT1G05894	11
AT1G05897	1
AT1G05900	287
AT1G05903	0
AT1G05907	0
AT1G05910	1506
AT1G05913	6
AT1G05917	0
AT1G05920	0
AT1G05927	0
AT1G05930	3
AT1G05933	2
AT1G05937	2
AT1G05940	802
AT1G05943	0
AT1G05947	2
AT1G05950	510
AT1G05953	1
AT1G05957	0
AT1G05960	1471
AT1G05963	0
AT1G05967	0
AT1G05970	275
AT1G05973	0
AT1G05977	4
AT1G05980	0
AT1G05983	0
AT1G05987	4
AT1G05990	0
AT1G05993	2
AT1G05997	5
AT1G06000	0
AT1G06002	0
AT1G06003	0
AT1G06007	0
AT1G06010	530
AT1G06013	0
AT1G06017	2
AT1G06020	9
AT1G06023	0
AT1G06027	0
AT1G06030	0
AT1G06033	22
AT1G06037	0
AT1G06040	1395
AT1G06043	0
AT1G06045	0
AT1G06047	0
AT1G06050	93
AT1G06053	0
AT1G06057	0
AT1G06060	522
AT1G06063	0
AT1G06067	0
AT1G06070	816
AT1G06073	1
AT1G06080	1033
AT1G06083	16
AT1G06087	9
AT1G06090	0
AT1G06093	0
AT1G06097	0
AT1G06100	11
AT1G06103	0
AT1G06110	704
AT1G06113	0
AT1G06117	0
AT1G06120	0
AT1G06123	5
AT1G06127	0
AT1G06130	707
AT1G06133	0
AT1G06135	0
AT1G06137	0
AT1G06140	71
AT1G06143	106
AT1G06147	0
AT1G06148	4
AT1G06150	877
AT1G06153	0
AT1G06157	0
AT1G06160	7
AT1G06163	0
AT1G06170	661
AT1G06173	10
AT1G06177	0
AT1G06180	72
AT1G06187	0
AT1G06190	1325
AT1G06197	0
AT1G06200	1568
AT1G06203	0
AT1G06207	4
AT1G06210	1324
AT1G06213	0
AT1G06217	6
AT1G06220	2488
AT1G06225	0
AT1G06227	103
AT1G06230	2375
AT1G06233	0
AT1G06237	0
AT1G06240	222
AT1G06243	0
AT1G06247	0
AT1G06250	928
AT1G06253	0
AT1G06257	0
AT1G06260	629
AT1G06263	4
AT1G06265	503
AT1G06267	9
AT1G06270	228
AT1G06273	9
AT1G06277	0
AT1G06280	0
AT1G06283	3
AT1G06287	0
AT1G06290	1620
AT1G06293	0
AT1G06297	0
AT1G06303	0
AT1G06307	0
AT1G06310	34
AT1G06313	0
AT1G06317	0
AT1G06320	2
AT1G06323	0
AT1G06327	0
AT1G06330	0
AT1G06333	0
AT1G06337	0
AT1G06340	8
AT1G06343	0
AT1G06347	0
AT1G06350	1344
AT1G06353	0
AT1G06357	0
AT1G06360	613
AT1G06363	0
AT1G06370	133
AT1G06373	0
AT1G06377	0
AT1G06380	284
AT1G06383	0
AT1G06387	0
AT1G06390	1570
AT1G06393	0
AT1G06397	0
AT1G06400	996
AT1G06403	0
AT1G06407	0
AT1G06410	5226
AT1G06413	0
AT1G06417	0
AT1G06420	831
AT1G06423	0
AT1G06427	0
AT1G06430	930
AT1G06433	0
AT1G06437	0
AT1G06440	62
AT1G06443	0
AT1G06447	0
AT1G06450	95
AT1G06453	0
AT1G06457	1
AT1G06460	1333
AT1G06463	3
AT1G06467	0
AT1G06470	1066
AT1G06473	33
AT1G06475	0
AT1G06480	0
AT1G06483	0
AT1G06487	4
AT1G06490	230
AT1G06493	0
AT1G06497	0
AT1G06500	222
AT1G06507	0
AT1G06510	312
AT1G06513	0
AT1G06515	338
AT1G06517	0
AT1G06520	263
AT1G06523	0
AT1G06527	0
AT1G06530	0
AT1G06533	0
AT1G06537	4
AT1G06540	15
AT1G06543	0
AT1G06547	11
AT1G06550	2759
AT1G06553	9
AT1G06557	0
AT1G06560	471
AT1G06567	0
AT1G06570	296
AT1G06573	32
AT1G06577	9
AT1G06580	117
AT1G06583	6
AT1G06587	0
AT1G06590	481
AT1G06593	0
AT1G06597	0
AT1G06603	0
AT1G06607	0
AT1G06610	0
AT1G06613	0
AT1G06617	0
AT1G06620	89
AT1G06623	0
AT1G06627	0
AT1G06630	639
AT1G06633	0
AT1G06637	0
AT1G06640	608
AT1G06643	0
AT1G06645	103
AT1G06647	0
AT1G06650	214
AT1G06653	0
AT1G06657	0
AT1G06660	241
AT1G06663	0
AT1G06667	0
AT1G06670	2111
AT1G06673	1
AT1G06677	0
AT1G06680	15157
AT1G06683	0
AT1G06687	0
AT1G06690	592
AT1G06693	0
AT1G06697	0
AT1G06700	1746
AT1G06703	0
AT1G06707	0
AT1G06710	326
AT1G06713	0
AT1G06717	2
AT1G06720	1900
AT1G06723	0
AT1G06727	6
AT1G06730	403
AT1G06733	5
AT1G06737	7
AT1G06740	204
AT1G06743	6
AT1G06747	0
AT1G06750	61
AT1G06753	28
AT1G06757	2
AT1G06760	3786
AT1G06770	311
AT1G06773	0
AT1G06777	0
AT1G06780	502
AT1G06783	0
AT1G06787	0
AT1G06790	372
AT1G06797	0
AT1G06800	58
AT1G06810	1
AT1G06817	0
AT1G06820	846
AT1G06823	0
AT1G06827	0
AT1G06830	7
AT1G06837	6
AT1G06840	631
AT1G06850	368
AT1G06853	0
AT1G06857	0
AT1G06860	0
AT1G06863	0
AT1G06867	0
AT1G06870	754
AT1G06873	0
AT1G06877	0
AT1G06880	0
AT1G06883	2
AT1G06890	1985
AT1G06897	0
AT1G06900	1527
AT1G06903	0
AT1G06907	0
AT1G06910	197
AT1G06913	0
AT1G06917	0
AT1G06920	19
AT1G06923	0
AT1G06925	0
AT1G06927	0
AT1G06930	0
AT1G06933	0
AT1G06937	0
AT1G06943	0
AT1G06947	0
AT1G06950	5094
AT1G06953	0
AT1G06957	0
AT1G06960	583
AT1G06963	0
AT1G06967	0
AT1G06970	29
AT1G06973	0
AT1G06977	15
AT1G06980	22
AT1G06983	0
AT1G06987	50
AT1G06990	851
AT1G06993	0
AT1G06997	0
AT1G07000	131
AT1G07003	0
AT1G07007	0
AT1G07010	282
AT1G07013	0
AT1G07017	0
AT1G07020	291
AT1G07023	0
AT1G07025	0
AT1G07027	4
AT1G07030	504
AT1G07040	1109
AT1G07050	653
AT1G07051	2
AT1G07060	11
AT1G07070	623
AT1G07080	1265
AT1G07090	128
AT1G07100	0
AT1G07110	2291
AT1G07117	0
AT1G07119	31
AT1G07120	2
AT1G07123	0
AT1G07127	0
AT1G07128	3
AT1G07130	0
AT1G07133	0
AT1G07135	5572
AT1G07137	0
AT1G07140	3017
AT1G07143	2
AT1G07147	2
AT1G07150	60
AT1G07157	0
AT1G07160	0
AT1G07163	0
AT1G07167	10
AT1G07170	503
AT1G07173	0
AT1G07175	8
AT1G07177	0
AT1G07180	64
AT1G07183	1
AT1G07187	20
AT1G07190	0
AT1G07193	0
AT1G07197	0
AT1G07200	628
AT1G07210	1434
AT1G07220	522
AT1G07230	1077
AT1G07233	0
AT1G07237	0
AT1G07240	182
AT1G07243	2
AT1G07247	1
AT1G07250	560
AT1G07253	1
AT1G07257	0
AT1G07260	57
AT1G07263	0
AT1G07267	0
AT1G07270	91
AT1G07273	0
AT1G07277	0
AT1G07280	1178
AT1G07283	0
AT1G07287	1
AT1G07290	63
AT1G07293	0
AT1G07297	0
AT1G07300	114
AT1G07303	0
AT1G07310	799
AT1G07313	14
AT1G07317	0
AT1G07320	4700
AT1G07323	741
AT1G07327	0
AT1G07330	4
AT1G07333	0
AT1G07337	0
AT1G07340	1845
AT1G07343	0
AT1G07347	0
AT1G07350	3337
AT1G07353	0
AT1G07357	0
AT1G07360	1201
AT1G07367	6
AT1G07370	752
AT1G07373	2
AT1G07380	310
AT1G07383	0
AT1G07390	112
AT1G07393	0
AT1G07397	0
AT1G07400	1555
AT1G07407	0
AT1G07410	322
AT1G07413	1
AT1G07417	2
AT1G07420	1216
AT1G07423	1
AT1G07430	230
AT1G07433	0
AT1G07437	0
AT1G07440	1055
AT1G07447	0
AT1G07450	86
AT1G07453	0
AT1G07457	0
AT1G07460	0
AT1G07463	0
AT1G07467	0
AT1G07470	389
AT1G07473	15
AT1G07476	7
AT1G07477	1
AT1G07480	322
AT1G07483	0
AT1G07485	1
AT1G07487	0
AT1G07490	12
AT1G07493	0
AT1G07497	21
AT1G07500	0
AT1G07503	0
AT1G07507	0
AT1G07510	1951
AT1G07513	0
AT1G07517	6
AT1G07520	0
AT1G07523	0
AT1G07527	0
AT1G07530	1133
AT1G07533	0
AT1G07537	0
AT1G07540	296
AT1G07543	0
AT1G07547	0
AT1G07550	0
AT1G07553	0
AT1G07557	0
AT1G07560	0
AT1G07563	0
AT1G07567	0
AT1G07570	796
AT1G07573	0
AT1G07580	0
AT1G07583	0
AT1G07587	24
AT1G07590	397
AT1G07593	0
AT1G07597	0
AT1G07600	0
AT1G07603	8
AT1G07607	7
AT1G07610	7
AT1G07613	0
AT1G07615	327
AT1G07617	0
AT1G07620	0
AT1G07623	0
AT1G07627	0
AT1G07630	482
AT1G07633	0
AT1G07637	3
AT1G07640	443
AT1G07645	106
AT1G07647	0
AT1G07650	1752
AT1G07653	8
AT1G07657	2
AT1G07660	1070
AT1G07663	0
AT1G07667	0
AT1G07670	2593
AT1G07673	0
AT1G07680	1
AT1G07683	0
AT1G07690	0
AT1G07693	1
AT1G07697	0
AT1G07700	464
AT1G07702	0
AT1G07703	9
AT1G07705	936
AT1G07707	0
AT1G07710	42
AT1G07717	0
AT1G07720	829
AT1G07723	0
AT1G07725	0
AT1G07727	0
AT1G07728	0
AT1G07730	0
AT1G07733	0
AT1G07737	0
AT1G07740	145
AT1G07743	90
AT1G07745	170
AT1G07747	1
AT1G07750	2901
AT1G07753	0
AT1G07757	0
AT1G07760	0
AT1G07763	0
AT1G07767	0
AT1G07770	5880
AT1G07773	0
AT1G07777	0
AT1G07780	188
AT1G07783	3
AT1G07787	0
AT1G07790	2949
AT1G07793	0
AT1G07795	102
AT1G07800	0
AT1G07803	0
AT1G07807	1
AT1G07810	1570
AT1G07813	0
AT1G07820	2339
AT1G07823	0
AT1G07827	0
AT1G07830	670
AT1G07833	0
AT1G07837	0
AT1G07840	624
AT1G07843	0
AT1G07847	0
AT1G07850	310
AT1G07853	0
AT1G07857	0
AT1G07860	0
AT1G07863	0
AT1G07867	0
AT1G07870	400
AT1G07873	0
AT1G07877	4
AT1G07880	182
AT1G07883	0
AT1G07885	26
AT1G07887	0
AT1G07890	13205
AT1G07893	0
AT1G07897	15
AT1G07900	6
AT1G07901	16
AT1G07902	37
AT1G07903	0
AT1G07907	0
AT1G07910	671
AT1G07913	0
AT1G07917	0
AT1G07920	3336
AT1G07923	0
AT1G07927	0
AT1G07930	5802
AT1G07933	0
AT1G07937	0
AT1G07940	4517
AT1G07943	0
AT1G07947	0
AT1G07950	417
AT1G07957	8
AT1G07960	677
AT1G07963	0
AT1G07967	0
AT1G07970	811
AT1G07973	0
AT1G07977	0
AT1G07980	611
AT1G07983	0
AT1G07985	5
AT1G07987	0
AT1G07990	1428
AT1G07993	2
AT1G07997	0
AT1G08000	386
AT1G08003	0
AT1G08005	0
AT1G08007	0
AT1G08010	736
AT1G08013	0
AT1G08017	0
AT1G08023	0
AT1G08027	0
AT1G08030	633
AT1G08033	2
AT1G08035	15
AT1G08037	0
AT1G08040	1115
AT1G08043	0
AT1G08047	6
AT1G08050	53
AT1G08053	0
AT1G08057	0
AT1G08060	1188
AT1G08063	0
AT1G08065	1
AT1G08070	67
AT1G08073	0
AT1G08077	0
AT1G08080	2
AT1G08087	0
AT1G08090	0
AT1G08093	0
AT1G08097	0
AT1G08100	0
AT1G08103	1
AT1G08105	0
AT1G08107	0
AT1G08110	2105
AT1G08113	0
AT1G08115	0
AT1G08117	1
AT1G08120	0
AT1G08123	0
AT1G08125	423
AT1G08127	1
AT1G08130	1664
AT1G08133	0
AT1G08135	1
AT1G08137	0
AT1G08140	4
AT1G08143	0
AT1G08147	0
AT1G08150	14
AT1G08153	0
AT1G08157	0
AT1G08160	170
AT1G08163	0
AT1G08165	46
AT1G08170	15
AT1G08173	0
AT1G08177	0
AT1G08180	109
AT1G08183	0
AT1G08190	2247
AT1G08193	0
AT1G08200	4561
AT1G08207	0
AT1G08210	538
AT1G08213	1
AT1G08217	1
AT1G08220	238
AT1G08223	0
AT1G08227	0
AT1G08230	408
AT1G08237	0
AT1G08240	0
AT1G08247	0
AT1G08250	0
AT1G08253	0
AT1G08257	0
AT1G08260	1171
AT1G08263	1
AT1G08267	0
AT1G08270	38
AT1G08273	0
AT1G08277	0
AT1G08280	194
AT1G08283	63
AT1G08287	0
AT1G08290	28
AT1G08293	13
AT1G08297	0
AT1G08300	168
AT1G08303	0
AT1G08307	0
AT1G08310	20
AT1G08313	2
AT1G08315	0
AT1G08317	0
AT1G08320	318
AT1G08323	0
AT1G08327	0
AT1G08333	6
AT1G08337	0
AT1G08340	233
AT1G08343	0
AT1G08347	0
AT1G08350	399
AT1G08353	0
AT1G08357	1
AT1G08360	8331
AT1G08363	0
AT1G08367	0
AT1G08370	883
AT1G08377	0
AT1G08380	11721
AT1G08383	0
AT1G08387	0
AT1G08390	141
AT1G08393	3
AT1G08397	18
AT1G08400	131
AT1G08403	3
AT1G08410	667
AT1G08413	7
AT1G08417	7
AT1G08420	1745
AT1G08427	2
AT1G08430	1
AT1G08433	0
AT1G08437	0
AT1G08440	11
AT1G08443	0
AT1G08447	0
AT1G08450	841
AT1G08453	0
AT1G08457	1
AT1G08460	435
AT1G08463	0
AT1G08465	852
AT1G08470	828
AT1G08473	0
AT1G08477	0
AT1G08480	1404
AT1G08483	0
AT1G08487	1
AT1G08490	634
AT1G08493	0
AT1G08497	0
AT1G08500	97
AT1G08503	0
AT1G08507	16
AT1G08510	4021
AT1G08513	0
AT1G08517	0
AT1G08520	2742
AT1G08523	0
AT1G08530	251
AT1G08533	0
AT1G08537	0
AT1G08540	1431
AT1G08543	0
AT1G08547	0
AT1G08550	983
AT1G08553	0
AT1G08557	0
AT1G08560	1750
AT1G08563	7
AT1G08567	0
AT1G08570	1722
AT1G08573	0
AT1G08577	0
AT1G08580	1099
AT1G08583	0
AT1G08587	0
AT1G08590	0
AT1G08592	0
AT1G08597	0
AT1G08600	1796
AT1G08603	0
AT1G08607	0
AT1G08610	260
AT1G08613	0
AT1G08620	1120
AT1G08623	0
AT1G08627	0
AT1G08630	1368
AT1G08633	1
AT1G08637	0
AT1G08640	1344
AT1G08643	1
AT1G08645	0
AT1G08647	0
AT1G08650	1087
AT1G08653	0
AT1G08657	0
AT1G08660	1164
AT1G08663	0
AT1G08667	0
AT1G08670	70
AT1G08673	0
AT1G08677	0
AT1G08680	1003
AT1G08683	0
AT1G08695	5
AT1G08697	0
AT1G08700	816
AT1G08703	0
AT1G08707	0
AT1G08710	223
AT1G08713	0
AT1G08717	0
AT1G08720	586
AT1G08723	0
AT1G08727	0
AT1G08730	753
AT1G08733	8
AT1G08735	0
AT1G08737	0
AT1G08740	0
AT1G08743	0
AT1G08747	4
AT1G08750	431
AT1G08753	0
AT1G08757	0
AT1G08760	1700
AT1G08763	0
AT1G08767	1
AT1G08770	193
AT1G08773	0
AT1G08777	0
AT1G08780	742
AT1G08783	0
AT1G08787	0
AT1G08790	0
AT1G08793	0
AT1G08797	0
AT1G08800	279
AT1G08803	0
AT1G08807	0
AT1G08810	74
AT1G08813	0
AT1G08817	2
AT1G08820	1229
AT1G08823	0
AT1G08827	0
AT1G08830	6606
AT1G08833	2
AT1G08840	440
AT1G08843	2
AT1G08845	176
AT1G08847	1
AT1G08853	0
AT1G08857	10
AT1G08860	219
AT1G08863	0
AT1G08867	0
AT1G08870	0
AT1G08877	0
AT1G08880	1990
AT1G08883	0
AT1G08887	0
AT1G08890	235
AT1G08893	0
AT1G08897	0
AT1G08900	122
AT1G08903	0
AT1G08907	0
AT1G08910	705
AT1G08913	0
AT1G08920	243
AT1G08923	0
AT1G08927	0
AT1G08930	211
AT1G08933	0
AT1G08937	19
AT1G08940	51
AT1G08947	1
AT1G08950	0
AT1G08953	0
AT1G08960	419
AT1G08963	0
AT1G08967	0
AT1G08970	1188
AT1G08973	6
AT1G08977	1
AT1G08980	1273
AT1G08983	0
AT1G08985	0
AT1G08987	0
AT1G08990	0
AT1G08993	0
AT1G08997	0
AT1G09000	191
AT1G09003	1
AT1G09007	0
AT1G09010	1967
AT1G09013	0
AT1G09017	0
AT1G09020	1676
AT1G09023	10
AT1G09027	0
AT1G09030	0
AT1G09033	0
AT1G09037	0
AT1G09040	180
AT1G09043	0
AT1G09047	0
AT1G09050	229
AT1G09053	0
AT1G09057	0
AT1G09060	1584
AT1G09063	0
AT1G09067	0
AT1G09070	6415
AT1G09073	0
AT1G09077	0
AT1G09080	4
AT1G09083	72
AT1G09087	20
AT1G09090	0
AT1G09097	0
AT1G09100	832
AT1G09103	1
AT1G09107	0
AT1G09110	0
AT1G09113	0
AT1G09117	0
AT1G09123	0
AT1G09127	0
AT1G09130	2075
AT1G09133	0
AT1G09137	0
AT1G09140	1450
AT1G09143	0
AT1G09147	0
AT1G09150	1214
AT1G09153	0
AT1G09155	5
AT1G09157	8
AT1G09160	1260
AT1G09163	1
AT1G09167	0
AT1G09170	6
AT1G09173	0
AT1G09176	1
AT1G09177	0
AT1G09180	36
AT1G09183	0
AT1G09187	0
AT1G09190	161
AT1G09193	3
AT1G09195	239
AT1G09197	22
AT1G09200	3877
AT1G09207	0
AT1G09210	13404
AT1G09213	0
AT1G09217	1
AT1G09220	46
AT1G09223	0
AT1G09227	1
AT1G09230	378
AT1G09233	0
AT1G09237	0
AT1G09240	0
AT1G09243	0
AT1G09245	2
AT1G09247	0
AT1G09250	282
AT1G09253	1
AT1G09257	0
AT1G09260	2
AT1G09263	0
AT1G09267	6
AT1G09270	2010
AT1G09273	0
AT1G09277	0
AT1G09280	545
AT1G09283	0
AT1G09287	44
AT1G09290	211
AT1G09293	0
AT1G09297	1
AT1G09300	336
AT1G09303	0
AT1G09307	0
AT1G09310	3391
AT1G09313	0
AT1G09317	0
AT1G09320	362
AT1G09323	0
AT1G09327	0
AT1G09330	1055
AT1G09333	0
AT1G09337	0
AT1G09340	4660
AT1G09343	0
AT1G09350	1
AT1G09353	0
AT1G09357	0
AT1G09360	0
AT1G09363	7
AT1G09367	21
AT1G09370	0
AT1G09373	0
AT1G09377	0
AT1G09380	0
AT1G09383	0
AT1G09387	0
AT1G09390	538
AT1G09393	0
AT1G09397	0
AT1G09400	16
AT1G09407	0
AT1G09410	90
AT1G09415	179
AT1G09417	0
AT1G09420	265
AT1G09421	0
AT1G09423	0
AT1G09427	13
AT1G09430	1300
AT1G09433	0
AT1G09437	0
AT1G09440	482
AT1G09443	0
AT1G09447	2
AT1G09450	403
AT1G09453	0
AT1G09457	18
AT1G09460	250
AT1G09463	25
AT1G09467	74
AT1G09470	297
AT1G09473	0
AT1G09477	9
AT1G09480	12
AT1G09483	1
AT1G09486	34
AT1G09487	0
AT1G09490	618
AT1G09493	0
AT1G09497	0
AT1G09500	10
AT1G09503	0
AT1G09507	0
AT1G09510	0
AT1G09513	3
AT1G09517	1
AT1G09520	377
AT1G09523	0
AT1G09527	15
AT1G09530	255
AT1G09533	50
AT1G09537	44
AT1G09540	6
AT1G09543	47
AT1G09547	0
AT1G09550	0
AT1G09553	5
AT1G09557	0
AT1G09560	1369
AT1G09563	0
AT1G09567	0
AT1G09570	2600
AT1G09573	19
AT1G09575	171
AT1G09577	0
AT1G09580	717
AT1G09583	0
AT1G09587	0
AT1G09590	5106
AT1G09593	0
AT1G09597	0
AT1G09600	199
AT1G09603	0
AT1G09607	5
AT1G09610	26
AT1G09613	0
AT1G09617	0
AT1G09620	4217
AT1G09623	0
AT1G09625	0
AT1G09627	0
AT1G09630	653
AT1G09633	0
AT1G09637	1
AT1G09640	4744
AT1G09645	374
AT1G09647	2
AT1G09650	87
AT1G09653	0
AT1G09657	0
AT1G09660	1197
AT1G09663	3
AT1G09665	0
AT1G09667	2
AT1G09673	0
AT1G09677	2
AT1G09680	76
AT1G09683	0
AT1G09687	10
AT1G09690	10310
AT1G09693	1
AT1G09697	0
AT1G09700	497
AT1G09703	0
AT1G09710	247
AT1G09713	0
AT1G09717	0
AT1G09720	9
AT1G09723	0
AT1G09730	1243
AT1G09733	0
AT1G09737	1
AT1G09740	18
AT1G09743	0
AT1G09747	0
AT1G09750	2494
AT1G09753	33
AT1G09757	1
AT1G09760	1574
AT1G09763	0
AT1G09767	0
AT1G09770	4276
AT1G09773	0
AT1G09777	3
AT1G09780	3462
AT1G09783	11
AT1G09787	5
AT1G09790	625
AT1G09793	0
AT1G09794	125
AT1G09795	2286
AT1G09797	4
AT1G09800	235
AT1G09803	0
AT1G09807	0
AT1G09810	425
AT1G09812	43
AT1G09813	0
AT1G09815	499
AT1G09817	0
AT1G09820	180
AT1G09823	18
AT1G09827	0
AT1G09830	886
AT1G09833	0
AT1G09837	0
AT1G09840	952
AT1G09843	0
AT1G09847	0
AT1G09850	522
AT1G09853	0
AT1G09857	0
AT1G09860	0
AT1G09863	137
AT1G09867	7
AT1G09870	1201
AT1G09873	0
AT1G09877	0
AT1G09880	64
AT1G09883	0
AT1G09887	0
AT1G09890	30
AT1G09893	0
AT1G09897	6
AT1G09900	472
AT1G09903	0
AT1G09907	6
AT1G09910	762
AT1G09913	3
AT1G09917	13
AT1G09920	640
AT1G09923	1
AT1G09927	0
AT1G09930	141
AT1G09932	4
AT1G09935	0
AT1G09937	0
AT1G09940	422
AT1G09947	0
AT1G09950	15
AT1G09953	0
AT1G09957	0
AT1G09960	440
AT1G09963	5
AT1G09967	0
AT1G09970	1031
AT1G09973	0
AT1G09977	0
AT1G09980	1093
AT1G09983	0
AT1G09987	8
AT1G09993	15
AT1G09995	149
AT1G09997	0
AT1G10000	33
AT1G10010	0
AT1G10020	1112
AT1G10030	614
AT1G10040	100
AT1G10050	175
AT1G10060	4003
AT1G10070	137
AT1G10090	243
AT1G10095	185
AT1G10100	7
AT1G10110	3
AT1G10120	992
AT1G10130	1388
AT1G10140	7
AT1G10150	0
AT1G10155	0
AT1G10160	220
AT1G10170	1472
AT1G10180	1207
AT1G10190	0
AT1G10200	2694
AT1G10210	208
AT1G10220	6
AT1G10225	0
AT1G10230	498
AT1G10240	452
AT1G10250	1
AT1G10260	0
AT1G10270	799
AT1G10280	284
AT1G10290	3040
AT1G10300	67
AT1G10310	399
AT1G10320	730
AT1G10330	48
AT1G10340	4
AT1G10350	540
AT1G10360	342
AT1G10370	843
AT1G10380	105
AT1G10385	220
AT1G10390	2501
AT1G10395	0
AT1G10400	5
AT1G10410	896
AT1G10417	37
AT1G10419	0
AT1G10430	597
AT1G10440	0
AT1G10450	1170
AT1G10455	0
AT1G10460	21
AT1G10470	765
AT1G10480	0
AT1G10490	968
AT1G10500	779
AT1G10510	1017
AT1G10520	108
AT1G10522	582
AT1G10530	4
AT1G10538	0
AT1G10540	230
AT1G10550	15
AT1G10560	788
AT1G10570	863
AT1G10580	1213
AT1G10585	0
AT1G10586	0
AT1G10588	0
AT1G10590	2225
AT1G10600	390
AT1G10610	228
AT1G10620	1
AT1G10630	2124
AT1G10640	1923
AT1G10650	626
AT1G10657	307
AT1G10660	830
AT1G10670	8627
AT1G10680	1
AT1G10682	1053
AT1G10690	45
AT1G10700	518
AT1G10705	0
AT1G10710	38
AT1G10715	0
AT1G10717	0
AT1G10720	524
AT1G10730	263
AT1G10740	606
AT1G10745	0
AT1G10747	32
AT1G10750	176
AT1G10760	8279
AT1G10770	158
AT1G10780	411
AT1G10790	13
AT1G10800	5
AT1G10810	22
AT1G10820	564
AT1G10830	456
AT1G10840	3290
AT1G10850	1262
AT1G10865	211
AT1G10870	1142
AT1G10875	0
AT1G10880	1
AT1G10890	1154
AT1G10900	285
AT1G10910	826
AT1G10920	179
AT1G10930	921
AT1G10940	2251
AT1G10950	4269
AT1G10960	2417
AT1G10970	417
AT1G10980	317
AT1G10990	14
AT1G11000	525
AT1G11010	0
AT1G11020	489
AT1G11030	0
AT1G11040	4
AT1G11050	1
AT1G11055	0
AT1G11060	648
AT1G11070	24
AT1G11080	258
AT1G11090	0
AT1G11100	75
AT1G11110	3
AT1G11112	68
AT1G11120	534
AT1G11125	104
AT1G11130	1341
AT1G11145	0
AT1G11150	74
AT1G11160	199
AT1G11170	104
AT1G11175	130
AT1G11180	177
AT1G11185	0
AT1G11190	478
AT1G11200	370
AT1G11210	217
AT1G11220	159
AT1G11230	0
AT1G11240	939
AT1G11250	0
AT1G11260	1144
AT1G11265	0
AT1G11270	149
AT1G11280	1251
AT1G11290	206
AT1G11300	34
AT1G11303	248
AT1G11310	1267
AT1G11320	151
AT1G11330	664
AT1G11340	3
AT1G11350	287
AT1G11360	704
AT1G11362	3
AT1G11370	5
AT1G11380	321
AT1G11390	723
AT1G11400	633
AT1G11410	865
AT1G11420	163
AT1G11430	1924
AT1G11440	174
AT1G11450	50
AT1G11460	4
AT1G11470	9
AT1G11475	1276
AT1G11480	2138
AT1G11482	1
AT1G11490	4
AT1G11500	5
AT1G11510	41
AT1G11520	0
AT1G11530	119
AT1G11540	30
AT1G11545	205
AT1G11550	0
AT1G11560	36
AT1G11570	30
AT1G11572	1
AT1G11580	175
AT1G11590	2
AT1G11591	1
AT1G11592	157
AT1G11593	0
AT1G11595	0
AT1G11600	1689
AT1G11608	1
AT1G11610	33
AT1G11620	10
AT1G11630	261
AT1G11640	0
AT1G11650	3783
AT1G11655	0
AT1G11660	1414
AT1G11670	666
AT1G11680	2906
AT1G11684	0
AT1G11690	3
AT1G11700	509
AT1G11710	130
AT1G11720	870
AT1G11730	134
AT1G11735	1
AT1G11740	83
AT1G11750	1301
AT1G11755	1295
AT1G11760	446
AT1G11765	1
AT1G11770	1
AT1G11780	235
AT1G11785	13
AT1G11790	584
AT1G11800	425
AT1G11803	0
AT1G11806	0
AT1G11810	0
AT1G11820	1406
AT1G11840	12029
AT1G11850	1892
AT1G11860	8874
AT1G11870	634
AT1G11880	198
AT1G11890	637
AT1G11900	26
AT1G11905	403
AT1G11910	8394
AT1G11915	34
AT1G11920	0
AT1G11925	0
AT1G11930	1609
AT1G11940	347
AT1G11950	431
AT1G11960	548
AT1G11970	0
AT1G11980	0
AT1G11990	0
AT1G12000	2547
AT1G12010	6
AT1G12013	1
AT1G12015	2
AT1G12020	92
AT1G12030	12
AT1G12040	1
AT1G12050	1721
AT1G12060	83
AT1G12064	0
AT1G12070	168
AT1G12080	2292
AT1G12090	6482
AT1G12100	9
AT1G12110	75
AT1G12120	1120
AT1G12130	0
AT1G12140	434
AT1G12150	7
AT1G12160	32
AT1G12170	0
AT1G12180	0
AT1G12190	0
AT1G12200	295
AT1G12210	21
AT1G12211	4
AT1G12220	134
AT1G12230	2163
AT1G12240	2409
AT1G12244	250
AT1G12250	500
AT1G12260	70
AT1G12270	1762
AT1G12280	96
AT1G12290	58
AT1G12294	0
AT1G12300	193
AT1G12310	0
AT1G12320	124
AT1G12330	1718
AT1G12340	8
AT1G12350	473
AT1G12360	1415
AT1G12370	255
AT1G12380	1833
AT1G12390	433
AT1G12400	288
AT1G12410	2230
AT1G12411	0
AT1G12420	994
AT1G12430	2016
AT1G12440	2285
AT1G12450	436
AT1G12460	947
AT1G12470	1513
AT1G12480	37
AT1G12490	9
AT1G12500	503
AT1G12510	0
AT1G12520	1092
AT1G12530	470
AT1G12540	0
AT1G12550	223
AT1G12560	0
AT1G12570	1993
AT1G12580	800
AT1G12590	0
AT1G12600	235
AT1G12610	112
AT1G12615	0
AT1G12620	173
AT1G12630	3
AT1G12640	956
AT1G12650	708
AT1G12660	0
AT1G12663	0
AT1G12665	0
AT1G12667	0
AT1G12669	1
AT1G12670	2
AT1G12672	1
AT1G12680	790
AT1G12700	189
AT1G12710	466
AT1G12720	0
AT1G12725	0
AT1G12730	352
AT1G12740	8
AT1G12750	275
AT1G12760	1332
AT1G12770	1015
AT1G12775	129
AT1G12780	2211
AT1G12790	120
AT1G12800	2504
AT1G12805	3
AT1G12810	406
AT1G12820	905
AT1G12830	0
AT1G12840	3588
AT1G12845	354
AT1G12850	863
AT1G12855	0
AT1G12860	1122
AT1G12870	0
AT1G12880	268
AT1G12890	46
AT1G12900	10691
AT1G12910	840
AT1G12920	1949
AT1G12930	875
AT1G12935	0
AT1G12940	5
AT1G12950	27
AT1G12960	0
AT1G12970	350
AT1G12980	0
AT1G12990	901
AT1G13000	345
AT1G13010	0
AT1G13020	2038
AT1G13030	600
AT1G13040	287
AT1G13050	102
AT1G13060	2760
AT1G13070	0
AT1G13080	86
AT1G13090	758
AT1G13100	4
AT1G13110	31
AT1G13120	1004
AT1G13130	202
AT1G13140	2405
AT1G13143	0
AT1G13145	72
AT1G13150	1942
AT1G13160	1210
AT1G13170	1466
AT1G13180	452
AT1G13190	1446
AT1G13195	287
AT1G13200	1
AT1G13210	494
AT1G13220	1058
AT1G13230	80
AT1G13240	0
AT1G13245	190
AT1G13250	505
AT1G13260	379
AT1G13270	1122
AT1G13280	2870
AT1G13290	72
AT1G13300	0
AT1G13310	0
AT1G13320	2094
AT1G13330	150
AT1G13340	9
AT1G13350	1404
AT1G13360	1283
AT1G13370	7
AT1G13380	671
AT1G13390	609
AT1G13400	12
AT1G13410	98
AT1G13420	62
AT1G13430	0
AT1G13440	15455
AT1G13448	1
AT1G13450	629
AT1G13460	435
AT1G13470	2
AT1G13480	0
AT1G13485	0
AT1G13490	0
AT1G13500	0
AT1G13510	0
AT1G13520	0
AT1G13530	4
AT1G13540	4
AT1G13550	2
AT1G13560	2159
AT1G13570	557
AT1G13580	421
AT1G13590	0
AT1G13600	28
AT1G13605	0
AT1G13607	0
AT1G13608	0
AT1G13609	13
AT1G13610	0
AT1G13620	0
AT1G13630	171
AT1G13635	64
AT1G13640	1371
AT1G13650	51
AT1G13660	0
AT1G13670	23
AT1G13680	2
AT1G13690	627
AT1G13700	413
AT1G13710	218
AT1G13720	0
AT1G13730	829
AT1G13740	369
AT1G13750	74
AT1G13755	1
AT1G13760	0
AT1G13770	498
AT1G13780	221
AT1G13790	571
AT1G13800	151
AT1G13805	0
AT1G13810	194
AT1G13820	376
AT1G13825	0
AT1G13830	42
AT1G13840	0
AT1G13850	0
AT1G13860	725
AT1G13870	375
AT1G13880	752
AT1G13890	44
AT1G13900	923
AT1G13910	208
AT1G13920	155
AT1G13930	22336
AT1G13940	587
AT1G13950	297
AT1G13960	211
AT1G13970	222
AT1G13980	1580
AT1G13990	434
AT1G14000	1244
AT1G14010	733
AT1G14020	637
AT1G14030	628
AT1G14040	550
AT1G14048	0
AT1G14060	576
AT1G14071	20
AT1G14080	1
AT1G14090	301
AT1G14100	7
AT1G14110	0
AT1G14120	2
AT1G14130	181
AT1G14140	302
AT1G14150	335
AT1G14160	0
AT1G14170	509
AT1G14180	550
AT1G14182	328
AT1G14185	5
AT1G14190	20
AT1G14200	2240
AT1G14205	69
AT1G14210	286
AT1G14220	1
AT1G14230	435
AT1G14240	1
AT1G14250	14
AT1G14260	179
AT1G14270	842
AT1G14280	196
AT1G14290	426
AT1G14300	457
AT1G14310	236
AT1G14315	0
AT1G14320	15891
AT1G14330	317
AT1G14340	142
AT1G14345	771
AT1G14350	889
AT1G14360	1081
AT1G14370	32
AT1G14380	996
AT1G14390	4
AT1G14400	2627
AT1G14410	677
AT1G14420	4
AT1G14430	254
AT1G14440	1473
AT1G14450	147
AT1G14453	0
AT1G14455	2
AT1G14460	1029
AT1G14470	80
AT1G14480	214
AT1G14490	53
AT1G14500	0
AT1G14510	1587
AT1G14518	0
AT1G14520	342
AT1G14530	554
AT1G14540	5
AT1G14550	0
AT1G14560	424
AT1G14570	1979
AT1G14580	95
AT1G14590	277
AT1G14600	49
AT1G14610	3972
AT1G14620	759
AT1G14630	160
AT1G14640	137
AT1G14642	13
AT1G14650	2026
AT1G14660	247
AT1G14670	2926
AT1G14680	67
AT1G14685	1645
AT1G14686	1
AT1G14687	54
AT1G14688	8
AT1G14690	1667
AT1G14700	99
AT1G14710	2473
AT1G14720	676
AT1G14730	33
AT1G14740	1416
AT1G14750	99
AT1G14755	9
AT1G14760	57
AT1G14770	396
AT1G14780	45
AT1G14790	699
AT1G14800	0
AT1G14810	1050
AT1G14820	875
AT1G14830	3002
AT1G14840	1276
AT1G14850	1789
AT1G14860	37
AT1G14870	138
AT1G14880	3
AT1G14890	877
AT1G14900	2545
AT1G14910	1376
AT1G14920	1290
AT1G14930	0
AT1G14940	0
AT1G14950	0
AT1G14960	0
AT1G14970	439
AT1G14980	3653
AT1G14990	274
AT1G15000	0
AT1G15002	6
AT1G15010	67
AT1G15015	0
AT1G15020	359
AT1G15030	571
AT1G15040	7
AT1G15050	1
AT1G15060	555
AT1G15080	116
AT1G15085	45
AT1G15090	0
AT1G15100	272
AT1G15110	524
AT1G15120	3295
AT1G15125	47
AT1G15130	1639
AT1G15140	967
AT1G15150	2
AT1G15160	95
AT1G15165	123
AT1G15170	309
AT1G15175	44
AT1G15180	530
AT1G15190	22
AT1G15200	2297
AT1G15210	83
AT1G15215	224
AT1G15220	203
AT1G15230	569
AT1G15240	1547
AT1G15250	523
AT1G15260	1277
AT1G15270	3494
AT1G15280	2332
AT1G15290	1713
AT1G15300	310
AT1G15310	410
AT1G15320	10
AT1G15330	6
AT1G15340	5209
AT1G15350	122
AT1G15360	889
AT1G15370	879
AT1G15380	93
AT1G15385	8
AT1G15390	527
AT1G15400	349
AT1G15405	0
AT1G15410	302
AT1G15415	600
AT1G15420	828
AT1G15430	296
AT1G15440	1034
AT1G15450	0
AT1G15460	995
AT1G15470	663
AT1G15480	833
AT1G15490	436
AT1G15500	4769
AT1G15510	315
AT1G15520	144
AT1G15530	228
AT1G15540	1
AT1G15550	40
AT1G15560	99
AT1G15570	538
AT1G15580	86
AT1G15590	0
AT1G15600	1
AT1G15610	0
AT1G15620	0
AT1G15625	0
AT1G15630	0
AT1G15640	1
AT1G15650	0
AT1G15660	1103
AT1G15670	133
AT1G15680	3
AT1G15690	20627
AT1G15700	0
AT1G15710	709
AT1G15720	12
AT1G15730	517
AT1G15740	998
AT1G15750	3716
AT1G15757	0
AT1G15760	151
AT1G15770	8
AT1G15772	72
AT1G15780	1471
AT1G15790	84
AT1G15800	173
AT1G15810	953
AT1G15820	7054
AT1G15825	19
AT1G15830	98
AT1G15840	0
AT1G15850	0
AT1G15860	701
AT1G15870	82
AT1G15880	695
AT1G15885	100
AT1G15890	13
AT1G15900	6
AT1G15910	1069
AT1G15920	445
AT1G15930	4431
AT1G15940	2231
AT1G15950	347
AT1G15960	241
AT1G15970	675
AT1G15980	1042
AT1G15990	13
AT1G16000	645
AT1G16010	934
AT1G16020	633
AT1G16022	1
AT1G16025	0
AT1G16030	286
AT1G16040	370
AT1G16060	162
AT1G16070	128
AT1G16080	1393
AT1G16090	58
AT1G16100	0
AT1G16110	185
AT1G16120	2
AT1G16130	76
AT1G16140	0
AT1G16150	1
AT1G16160	0
AT1G16170	279
AT1G16180	2805
AT1G16190	903
AT1G16210	1069
AT1G16220	188
AT1G16225	0
AT1G16230	0
AT1G16240	1252
AT1G16250	296
AT1G16260	129
AT1G16270	1770
AT1G16280	372
AT1G16290	176
AT1G16300	373
AT1G16310	295
AT1G16320	330
AT1G16330	299
AT1G16340	588
AT1G16350	1876
AT1G16360	196
AT1G16370	4
AT1G16380	0
AT1G16390	0
AT1G16400	6
AT1G16410	37
AT1G16420	0
AT1G16430	274
AT1G16440	9
AT1G16445	62
AT1G16450	0
AT1G16460	1046
AT1G16470	2329
AT1G16480	145
AT1G16489	5
AT1G16490	0
AT1G16500	488
AT1G16510	288
AT1G16515	72
AT1G16520	860
AT1G16530	10
AT1G16540	409
AT1G16550	176
AT1G16560	699
AT1G16570	552
AT1G16590	186
AT1G16600	0
AT1G16610	1543
AT1G16620	0
AT1G16630	918
AT1G16635	4
AT1G16640	59
AT1G16650	157
AT1G16660	0
AT1G16670	199
AT1G16680	1229
AT1G16690	329
AT1G16700	1355
AT1G16705	818
AT1G16710	1561
AT1G16720	818
AT1G16730	10
AT1G16740	993
AT1G16750	912
AT1G16760	0
AT1G16770	17
AT1G16780	1028
AT1G16790	1
AT1G16800	437
AT1G16810	1495
AT1G16820	59
AT1G16825	202
AT1G16830	77
AT1G16840	671
AT1G16850	90
AT1G16860	1425
AT1G16870	1024
AT1G16880	4059
AT1G16890	1594
AT1G16900	985
AT1G16905	0
AT1G16910	4
AT1G16916	204
AT1G16920	954
AT1G16930	122
AT1G16940	1
AT1G16945	0
AT1G16950	1
AT1G16960	331
AT1G16970	443
AT1G16980	0
AT1G17000	0
AT1G17010	0
AT1G17020	15
AT1G17030	149
AT1G17040	336
AT1G17050	180
AT1G17060	23
AT1G17065	0
AT1G17070	567
AT1G17080	594
AT1G17090	100
AT1G17100	1272
AT1G17110	2385
AT1G17120	897
AT1G17130	843
AT1G17140	1565
AT1G17145	683
AT1G17147	6
AT1G17150	1
AT1G17160	552
AT1G17170	67
AT1G17180	1
AT1G17190	724
AT1G17200	2787
AT1G17210	2238
AT1G17220	4559
AT1G17230	0
AT1G17232	0
AT1G17235	32
AT1G17240	24
AT1G17250	0
AT1G17255	21
AT1G17260	56
AT1G17270	151
AT1G17275	1
AT1G17277	1
AT1G17280	849
AT1G17285	4
AT1G17290	2863
AT1G17300	6
AT1G17310	1
AT1G17330	309
AT1G17340	553
AT1G17345	0
AT1G17350	307
AT1G17360	664
AT1G17370	1649
AT1G17380	730
AT1G17390	0
AT1G17400	0
AT1G17410	207
AT1G17420	2186
AT1G17430	213
AT1G17440	1287
AT1G17450	1064
AT1G17455	423
AT1G17460	542
AT1G17470	1519
AT1G17480	213
AT1G17490	492
AT1G17495	0
AT1G17500	893
AT1G17510	342
AT1G17520	342
AT1G17530	820
AT1G17540	38
AT1G17545	0
AT1G17550	1766
AT1G17560	558
AT1G17570	0
AT1G17580	1716
AT1G17590	112
AT1G17600	14
AT1G17610	0
AT1G17615	1
AT1G17620	936
AT1G17630	103
AT1G17640	169
AT1G17650	650
AT1G17660	0
AT1G17665	220
AT1G17670	0
AT1G17680	884
AT1G17690	843
AT1G17700	4
AT1G17710	1294
AT1G17720	2509
AT1G17730	823
AT1G17744	2
AT1G17745	1454
AT1G17750	236
AT1G17760	765
AT1G17770	0
AT1G17780	249
AT1G17790	376
AT1G17800	0
AT1G17810	0
AT1G17820	0
AT1G17830	99
AT1G17840	8049
AT1G17850	367
AT1G17860	1
AT1G17870	78
AT1G17880	4247
AT1G17890	748
AT1G17900	0
AT1G17910	0
AT1G17920	763
AT1G17930	512
AT1G17940	525
AT1G17950	29
AT1G17960	28
AT1G17970	137
AT1G17980	761
AT1G17990	1
AT1G18000	7
AT1G18010	1
AT1G18020	0
AT1G18030	181
AT1G18040	392
AT1G18050	1
AT1G18060	559
AT1G18070	3720
AT1G18075	18
AT1G18080	12700
AT1G18090	211
AT1G18100	0
AT1G18120	16
AT1G18130	0
AT1G18140	120
AT1G18150	1864
AT1G18160	1246
AT1G18170	333
AT1G18180	530
AT1G18190	836
AT1G18191	0
AT1G18193	0
AT1G18197	1
AT1G18200	7
AT1G18210	1081
AT1G18220	0
AT1G18230	0
AT1G18240	0
AT1G18250	1614
AT1G18260	1924
AT1G18265	43
AT1G18270	2344
AT1G18280	2482
AT1G18290	12
AT1G18300	1800
AT1G18310	0
AT1G18320	38
AT1G18330	355
AT1G18335	292
AT1G18340	326
AT1G18350	0
AT1G18360	499
AT1G18370	1348
AT1G18382	0
AT1G18390	2
AT1G18400	277
AT1G18410	39
AT1G18415	45
AT1G18420	0
AT1G18430	0
AT1G18440	314
AT1G18450	1670
AT1G18460	566
AT1G18470	892
AT1G18480	599
AT1G18485	317
AT1G18486	0
AT1G18490	489
AT1G18500	1551
AT1G18510	0
AT1G18520	679
AT1G18530	0
AT1G18540	7784
AT1G18550	467
AT1G18560	216
AT1G18570	57
AT1G18580	471
AT1G18590	47
AT1G18600	729
AT1G18610	384
AT1G18620	1225
AT1G18630	430
AT1G18640	915
AT1G18650	1269
AT1G18660	1154
AT1G18670	439
AT1G18680	142
AT1G18690	204
AT1G18700	1178
AT1G18710	26
AT1G18720	2915
AT1G18730	1111
AT1G18735	0
AT1G18740	4624
AT1G18745	89
AT1G18750	101
AT1G18760	0
AT1G18770	0
AT1G18773	42
AT1G18780	3
AT1G18790	0
AT1G18800	1419
AT1G18810	64
AT1G18820	0
AT1G18830	14
AT1G18835	4
AT1G18840	1521
AT1G18850	475
AT1G18860	0
AT1G18870	94
AT1G18871	0
AT1G18879	0
AT1G18880	36
AT1G18890	294
AT1G18900	899
AT1G18910	136
AT1G18930	0
AT1G18940	10
AT1G18950	1860
AT1G18960	14
AT1G18970	0
AT1G18975	0
AT1G18980	0
AT1G18990	10
AT1G19000	1987
AT1G19010	160
AT1G19020	108
AT1G19025	102
AT1G19030	22
AT1G19040	1
AT1G19050	391
AT1G19060	5
AT1G19070	20
AT1G19080	141
AT1G19086	0
AT1G19090	27
AT1G19100	800
AT1G19110	1062
AT1G19115	12
AT1G19120	689
AT1G19130	421
AT1G19140	866
AT1G19150	544
AT1G19160	0
AT1G19170	584
AT1G19180	2416
AT1G19190	4
AT1G19200	22
AT1G19210	290
AT1G19220	614
AT1G19230	214
AT1G19240	188
AT1G19250	0
AT1G19260	0
AT1G19270	451
AT1G19290	430
AT1G19300	268
AT1G19310	367
AT1G19320	3
AT1G19330	1231
AT1G19340	188
AT1G19350	1922
AT1G19360	643
AT1G19370	649
AT1G19371	0
AT1G19373	2
AT1G19376	2
AT1G19380	549
AT1G19390	0
AT1G19392	0
AT1G19394	24
AT1G19396	97
AT1G19397	51
AT1G19400	1173
AT1G19410	0
AT1G19415	4
AT1G19420	13
AT1G19430	986
AT1G19440	509
AT1G19450	667
AT1G19460	1
AT1G19464	0
AT1G19470	0
AT1G19480	313
AT1G19485	713
AT1G19490	145
AT1G19500	2
AT1G19510	199
AT1G19520	1536
AT1G19530	0
AT1G19540	58
AT1G19550	0
AT1G19560	1
AT1G19565	10
AT1G19570	9793
AT1G19580	944
AT1G19600	820
AT1G19610	0
AT1G19620	0
AT1G19630	47
AT1G19640	642
AT1G19650	1504
AT1G19660	2046
AT1G19670	1279
AT1G19680	643
AT1G19690	253
AT1G19700	614
AT1G19710	411
AT1G19715	1003
AT1G19720	1521
AT1G19730	884
AT1G19740	827
AT1G19750	28
AT1G19770	4422
AT1G19780	33
AT1G19790	127
AT1G19800	670
AT1G19810	0
AT1G19830	411
AT1G19835	3156
AT1G19840	202
AT1G19850	3287
AT1G19860	450
AT1G19870	3251
AT1G19880	2398
AT1G19890	121
AT1G19900	0
AT1G19910	2334
AT1G19920	3070
AT1G19930	0
AT1G19940	245
AT1G19950	286
AT1G19960	40
AT1G19968	5
AT1G19970	859
AT1G19980	279
AT1G19990	578
AT1G20000	0
AT1G20010	5172
AT1G20015	3
AT1G20020	9967
AT1G20030	389
AT1G20040	0
AT1G20050	1262
AT1G20060	318
AT1G20065	31
AT1G20070	0
AT1G20080	463
AT1G20090	1554
AT1G20100	1651
AT1G20110	1657
AT1G20120	6402
AT1G20130	41268
AT1G20132	723
AT1G20135	23
AT1G20140	460
AT1G20150	32
AT1G20160	206
AT1G20170	0
AT1G20180	4
AT1G20190	82
AT1G20200	1809
AT1G20210	0
AT1G20220	2752
AT1G20225	542
AT1G20230	169
AT1G20240	0
AT1G20250	0
AT1G20260	4471
AT1G20270	604
AT1G20280	0
AT1G20290	0
AT1G20300	335
AT1G20310	105
AT1G20320	1
AT1G20330	3648
AT1G20340	15674
AT1G20350	57
AT1G20360	0
AT1G20370	604
AT1G20375	1
AT1G20380	227
AT1G20390	62
AT1G20400	3
AT1G20405	0
AT1G20410	545
AT1G20420	0
AT1G20430	1003
AT1G20440	3052
AT1G20450	7266
AT1G20460	187
AT1G20470	4
AT1G20480	266
AT1G20490	103
AT1G20500	1
AT1G20510	1940
AT1G20515	15
AT1G20520	0
AT1G20530	49
AT1G20540	704
AT1G20550	295
AT1G20560	788
AT1G20570	36
AT1G20575	622
AT1G20580	1584
AT1G20590	0
AT1G20600	0
AT1G20610	603
AT1G20620	15554
AT1G20630	3278
AT1G20640	474
AT1G20650	834
AT1G20657	11
AT1G20670	843
AT1G20680	188
AT1G20683	0
AT1G20687	0
AT1G20690	0
AT1G20691	0
AT1G20693	7206
AT1G20696	7859
AT1G20700	8
AT1G20710	0
AT1G20720	415
AT1G20730	17
AT1G20735	0
AT1G20740	0
AT1G20750	12
AT1G20760	1971
AT1G20770	742
AT1G20780	459
AT1G20790	20
AT1G20795	53
AT1G20800	9
AT1G20803	7
AT1G20810	528
AT1G20816	150
AT1G20820	0
AT1G20823	394
AT1G20830	254
AT1G20840	689
AT1G20850	741
AT1G20860	0
AT1G20870	187
AT1G20875	0
AT1G20880	403
AT1G20890	191
AT1G20900	5
AT1G20910	545
AT1G20920	3128
AT1G20923	8
AT1G20925	27
AT1G20930	660
AT1G20940	1
AT1G20950	1553
AT1G20960	7745
AT1G20970	3029
AT1G20980	3546
AT1G20990	12
AT1G21000	197
AT1G21010	48
AT1G21020	0
AT1G21040	0
AT1G21050	97
AT1G21060	94
AT1G21065	724
AT1G21070	649
AT1G21080	775
AT1G21090	801
AT1G21100	4
AT1G21110	0
AT1G21120	0
AT1G21130	67
AT1G21140	252
AT1G21150	285
AT1G21160	1286
AT1G21170	1124
AT1G21190	760
AT1G21200	268
AT1G21202	0
AT1G21210	5
AT1G21220	3
AT1G21230	0
AT1G21240	0
AT1G21245	0
AT1G21250	241
AT1G21260	157
AT1G21270	123
AT1G21280	0
AT1G21286	0
AT1G21290	68
AT1G21300	0
AT1G21310	1180
AT1G21313	0
AT1G21320	7
AT1G21323	0
AT1G21326	5
AT1G21330	0
AT1G21340	5
AT1G21350	486
AT1G21360	8
AT1G21370	372
AT1G21380	1195
AT1G21390	297
AT1G21395	0
AT1G21400	2564
AT1G21410	356
AT1G21420	0
AT1G21430	0
AT1G21440	1335
AT1G21450	358
AT1G21460	2359
AT1G21470	5
AT1G21475	0
AT1G21480	578
AT1G21490	0
AT1G21500	976
AT1G21510	17
AT1G21520	22
AT1G21525	1
AT1G21528	0
AT1G21529	16
AT1G21530	1
AT1G21540	2646
AT1G21550	89
AT1G21560	1196
AT1G21580	1776
AT1G21590	1089
AT1G21600	1834
AT1G21610	998
AT1G21620	0
AT1G21630	3020
AT1G21640	1165
AT1G21650	841
AT1G21651	3
AT1G21660	1109
AT1G21670	187
AT1G21680	1423
AT1G21690	927
AT1G21695	32
AT1G21700	1503
AT1G21710	380
AT1G21720	1929
AT1G21722	4
AT1G21730	858
AT1G21738	0
AT1G21740	618
AT1G21750	9304
AT1G21760	417
AT1G21770	14
AT1G21780	456
AT1G21790	287
AT1G21800	0
AT1G21810	257
AT1G21830	471
AT1G21835	0
AT1G21840	163
AT1G21850	1
AT1G21860	14
AT1G21864	0
AT1G21866	0
AT1G21870	3
AT1G21880	778
AT1G21890	32
AT1G21900	554
AT1G21910	380
AT1G21920	687
AT1G21925	0
AT1G21928	0
AT1G21930	296
AT1G21940	0
AT1G21945	0
AT1G21950	0
AT1G21960	3
AT1G21970	1
AT1G21973	0
AT1G21980	1338
AT1G21990	1
AT1G22000	0
AT1G22010	464
AT1G22015	1147
AT1G22020	846
AT1G22030	438
AT1G22040	388
AT1G22050	119
AT1G22060	2446
AT1G22065	251
AT1G22070	565
AT1G22080	7
AT1G22090	79
AT1G22100	127
AT1G22110	199
AT1G22120	0
AT1G22130	335
AT1G22140	343
AT1G22150	184
AT1G22160	728
AT1G22170	416
AT1G22180	93
AT1G22190	587
AT1G22200	1061
AT1G22210	0
AT1G22220	32
AT1G22230	11
AT1G22240	186
AT1G22250	25
AT1G22260	112
AT1G22270	572
AT1G22275	150
AT1G22280	704
AT1G22290	9
AT1G22300	7582
AT1G22310	299
AT1G22320	0
AT1G22330	413
AT1G22340	0
AT1G22350	6
AT1G22360	239
AT1G22370	261
AT1G22380	52
AT1G22400	23
AT1G22403	70
AT1G22410	3532
AT1G22420	0
AT1G22430	736
AT1G22440	13
AT1G22450	2387
AT1G22460	368
AT1G22470	268
AT1G22480	5
AT1G22490	194
AT1G22500	11
AT1G22510	188
AT1G22520	621
AT1G22530	936
AT1G22540	108
AT1G22550	58
AT1G22560	0
AT1G22570	38
AT1G22580	0
AT1G22590	190
AT1G22600	11
AT1G22610	0
AT1G22620	709
AT1G22630	366
AT1G22640	299
AT1G22650	73
AT1G22660	445
AT1G22670	1
AT1G22680	1
AT1G22690	26
AT1G22700	1039
AT1G22710	2171
AT1G22720	6
AT1G22730	1588
AT1G22740	210
AT1G22750	533
AT1G22760	6937
AT1G22770	3401
AT1G22780	5224
AT1G22790	427
AT1G22800	0
AT1G22810	0
AT1G22830	146
AT1G22840	2621
AT1G22850	846
AT1G22860	785
AT1G22870	480
AT1G22880	388
AT1G22882	767
AT1G22885	269
AT1G22890	101
AT1G22900	2
AT1G22910	907
AT1G22920	973
AT1G22930	2742
AT1G22940	427
AT1G22950	570
AT1G22960	358
AT1G22970	533
AT1G22980	92
AT1G22985	71
AT1G22990	26
AT1G23000	546
AT1G23010	156
AT1G23020	266
AT1G23030	373
AT1G23037	0
AT1G23040	354
AT1G23050	0
AT1G23052	0
AT1G23060	100
AT1G23070	49
AT1G23080	2126
AT1G23090	293
AT1G23100	323
AT1G23110	103
AT1G23120	0
AT1G23130	397
AT1G23140	103
AT1G23145	0
AT1G23147	0
AT1G23150	920
AT1G23160	3
AT1G23170	375
AT1G23180	668
AT1G23190	3234
AT1G23200	9
AT1G23201	0
AT1G23205	283
AT1G23210	0
AT1G23220	519
AT1G23230	1779
AT1G23240	5255
AT1G23250	570
AT1G23260	839
AT1G23270	0
AT1G23280	711
AT1G23290	0
AT1G23300	0
AT1G23310	6513
AT1G23320	0
AT1G23330	1061
AT1G23340	225
AT1G23350	9
AT1G23360	538
AT1G23380	153
AT1G23390	1041
AT1G23400	823
AT1G23410	0
AT1G23420	525
AT1G23440	923
AT1G23450	54
AT1G23460	191
AT1G23465	33
AT1G23470	37
AT1G23480	229
AT1G23490	4417
AT1G23500	7
AT1G23510	675
AT1G23520	1533
AT1G23530	44
AT1G23540	5
AT1G23550	94
AT1G23560	1428
AT1G23570	5233
AT1G23580	1157
AT1G23590	1234
AT1G23600	851
AT1G23610	200
AT1G23620	444
AT1G23640	494
AT1G23645	78
AT1G23650	67
AT1G23660	1495
AT1G23670	1567
AT1G23680	15
AT1G23690	556
AT1G23700	61
AT1G23710	1735
AT1G23720	10
AT1G23730	964
AT1G23740	1040
AT1G23750	337
AT1G23760	60
AT1G23770	21
AT1G23780	850
AT1G23790	394
AT1G23800	1246
AT1G23810	0
AT1G23820	3159
AT1G23830	0
AT1G23840	0
AT1G23850	8
AT1G23860	1105
AT1G23870	866
AT1G23880	421
AT1G23890	407
AT1G23900	1314
AT1G23910	0
AT1G23915	1
AT1G23920	0
AT1G23930	0
AT1G23935	357
AT1G23950	688
AT1G23960	1157
AT1G23965	3
AT1G23970	384
AT1G23980	118
AT1G23985	0
AT1G23990	0
AT1G23995	0
AT1G24000	4
AT1G24010	2
AT1G24020	22485
AT1G24030	261
AT1G24040	299
AT1G24050	1775
AT1G24060	1
AT1G24062	0
AT1G24068	1
AT1G24070	2184
AT1G24080	0
AT1G24090	159
AT1G24095	151
AT1G24100	588
AT1G24110	0
AT1G24120	896
AT1G24130	7
AT1G24140	53
AT1G24145	3
AT1G24147	7
AT1G24148	84
AT1G24150	119
AT1G24159	0
AT1G24160	1766
AT1G24170	1099
AT1G24180	2108
AT1G24190	1738
AT1G24200	13
AT1G24210	61
AT1G24212	0
AT1G24220	19
AT1G24230	1
AT1G24240	547
AT1G24250	1
AT1G24256	1
AT1G24260	7417
AT1G24265	245
AT1G24267	1026
AT1G24270	1
AT1G24280	274
AT1G24290	48
AT1G24300	1287
AT1G24310	629
AT1G24320	4
AT1G24330	143
AT1G24340	563
AT1G24350	360
AT1G24360	3360
AT1G24370	0
AT1G24380	0
AT1G24388	0
AT1G24390	1
AT1G24400	2285
AT1G24405	6
AT1G24420	0
AT1G24430	0
AT1G24440	184
AT1G24450	422
AT1G24460	2790
AT1G24470	475
AT1G24475	0
AT1G24480	15
AT1G24485	0
AT1G24490	715
AT1G24510	5911
AT1G24520	6
AT1G24530	366
AT1G24540	13
AT1G24545	0
AT1G24560	688
AT1G24570	108
AT1G24575	195
AT1G24577	15
AT1G24580	5
AT1G24590	0
AT1G24600	452
AT1G24610	561
AT1G24620	235
AT1G24625	6
AT1G24640	0
AT1G24650	11
AT1G24657	0
AT1G24660	0
AT1G24686	1
AT1G24706	2074
AT1G24733	0
AT1G24735	18
AT1G24764	1736
AT1G24792	0
AT1G24793	0
AT1G24800	1
AT1G24807	0
AT1G24822	0
AT1G24851	0
AT1G24879	0
AT1G24880	0
AT1G24881	0
AT1G24909	0
AT1G24938	0
AT1G24967	0
AT1G24996	10
AT1G25025	0
AT1G25053	0
AT1G25054	0
AT1G25055	0
AT1G25083	0
AT1G25097	0
AT1G25098	0
AT1G25112	0
AT1G25141	0
AT1G25145	0
AT1G25150	0
AT1G25155	0
AT1G25175	0
AT1G25180	0
AT1G25209	2
AT1G25210	0
AT1G25211	0
AT1G25220	346
AT1G25230	697
AT1G25240	2
AT1G25250	132
AT1G25260	1667
AT1G25270	0
AT1G25275	969
AT1G25277	31
AT1G25280	1066
AT1G25290	318
AT1G25300	0
AT1G25310	0
AT1G25320	485
AT1G25330	565
AT1G25340	14
AT1G25350	2284
AT1G25360	213
AT1G25370	138
AT1G25375	454
AT1G25380	848
AT1G25390	242
AT1G25400	52
AT1G25410	0
AT1G25420	726
AT1G25422	2
AT1G25425	22
AT1G25430	2
AT1G25440	1638
AT1G25450	710
AT1G25460	2
AT1G25470	1609
AT1G25480	639
AT1G25490	3711
AT1G25500	257
AT1G25510	1528
AT1G25520	650
AT1G25530	275
AT1G25540	1541
AT1G25550	554
AT1G25560	344
AT1G25570	1187
AT1G25580	536
AT1G25682	498
AT1G25784	0
AT1G25886	0
AT1G25988	0
AT1G26090	220
AT1G26100	212
AT1G26110	4607
AT1G26120	427
AT1G26130	652
AT1G26140	2
AT1G26150	3989
AT1G26160	418
AT1G26170	948
AT1G26180	597
AT1G26190	674
AT1G26200	4
AT1G26208	70
AT1G26210	0
AT1G26218	31
AT1G26220	0
AT1G26225	0
AT1G26230	358
AT1G26233	6
AT1G26235	0
AT1G26240	0
AT1G26250	0
AT1G26255	0
AT1G26260	261
AT1G26270	1739
AT1G26290	0
AT1G26300	867
AT1G26310	60
AT1G26320	328
AT1G26330	224
AT1G26340	295
AT1G26350	0
AT1G26355	0
AT1G26360	1
AT1G26370	838
AT1G26380	0
AT1G26390	0
AT1G26400	0
AT1G26410	0
AT1G26420	0
AT1G26430	0
AT1G26440	232
AT1G26450	335
AT1G26460	1802
AT1G26470	745
AT1G26480	1337
AT1G26490	0
AT1G26500	35
AT1G26510	6
AT1G26515	24
AT1G26520	243
AT1G26530	27
AT1G26540	576
AT1G26550	2305
AT1G26558	29
AT1G26560	930
AT1G26570	722
AT1G26580	2522
AT1G26590	71
AT1G26600	36
AT1G26610	550
AT1G26620	653
AT1G26630	12592
AT1G26640	1027
AT1G26650	547
AT1G26660	253
AT1G26665	1199
AT1G26670	823
AT1G26680	21
AT1G26690	713
AT1G26700	3
AT1G26710	733
AT1G26720	2964
AT1G26730	122
AT1G26740	626
AT1G26750	551
AT1G26760	289
AT1G26761	100
AT1G26762	14
AT1G26770	914
AT1G26773	0
AT1G26780	532
AT1G26790	5
AT1G26795	0
AT1G26796	0
AT1G26797	0
AT1G26798	0
AT1G26799	0
AT1G26800	269
AT1G26810	390
AT1G26815	0
AT1G26820	229
AT1G26830	1918
AT1G26840	137
AT1G26850	6536
AT1G26860	0
AT1G26870	0
AT1G26880	3872
AT1G26890	9
AT1G26900	227
AT1G26910	729
AT1G26911	7
AT1G26920	481
AT1G26921	0
AT1G26930	105
AT1G26940	387
AT1G26945	405
AT1G26950	0
AT1G26960	299
AT1G26970	8
AT1G26973	0
AT1G26975	0
AT1G26976	0
AT1G26985	0
AT1G26990	0
AT1G27000	1569
AT1G27008	0
AT1G27020	3
AT1G27030	176
AT1G27040	133
AT1G27045	643
AT1G27050	188
AT1G27060	38
AT1G27070	608
AT1G27080	5
AT1G27090	2945
AT1G27100	2568
AT1G27110	10
AT1G27120	910
AT1G27130	470
AT1G27135	0
AT1G27140	0
AT1G27150	881
AT1G27160	1
AT1G27170	139
AT1G27180	166
AT1G27190	1688
AT1G27200	278
AT1G27210	743
AT1G27220	0
AT1G27240	0
AT1G27250	0
AT1G27260	0
AT1G27270	1
AT1G27280	0
AT1G27285	85
AT1G27290	1074
AT1G27300	989
AT1G27310	1601
AT1G27320	2250
AT1G27330	1587
AT1G27340	614
AT1G27350	1733
AT1G27360	999
AT1G27370	1125
AT1G27380	12
AT1G27385	412
AT1G27390	1792
AT1G27400	4503
AT1G27410	253
AT1G27420	92
AT1G27430	1387
AT1G27435	1071
AT1G27440	285
AT1G27450	4282
AT1G27460	1250
AT1G27461	2
AT1G27470	755
AT1G27480	459
AT1G27490	0
AT1G27500	169
AT1G27510	1086
AT1G27520	1197
AT1G27530	999
AT1G27535	0
AT1G27540	460
AT1G27550	0
AT1G27555	1
AT1G27560	5
AT1G27565	0
AT1G27570	0
AT1G27580	34
AT1G27595	1526
AT1G27600	965
AT1G27610	0
AT1G27620	35
AT1G27630	1444
AT1G27640	10
AT1G27650	1405
AT1G27660	294
AT1G27670	1
AT1G27671	0
AT1G27680	1181
AT1G27690	386
AT1G27695	113
AT1G27700	271
AT1G27710	0
AT1G27720	60
AT1G27730	685
AT1G27740	0
AT1G27750	751
AT1G27752	718
AT1G27760	1802
AT1G27770	2627
AT1G27780	0
AT1G27790	0
AT1G27800	0
AT1G27810	0
AT1G27815	0
AT1G27820	0
AT1G27840	523
AT1G27850	1238
AT1G27860	61
AT1G27870	0
AT1G27880	276
AT1G27890	3
AT1G27900	982
AT1G27910	350
AT1G27920	25
AT1G27921	81
AT1G27930	800
AT1G27940	135
AT1G27950	3434
AT1G27960	386
AT1G27970	1443
AT1G27980	438
AT1G27990	0
AT1G28000	0
AT1G28002	0
AT1G28005	0
AT1G28010	5
AT1G28020	1
AT1G28030	0
AT1G28040	3
AT1G28050	1295
AT1G28060	1868
AT1G28070	181
AT1G28080	10
AT1G28090	561
AT1G28100	250
AT1G28110	676
AT1G28120	730
AT1G28130	90
AT1G28135	0
AT1G28140	913
AT1G28150	722
AT1G28160	0
AT1G28170	0
AT1G28180	3
AT1G28190	131
AT1G28200	839
AT1G28210	315
AT1G28220	25
AT1G28230	548
AT1G28240	853
AT1G28250	557
AT1G28260	462
AT1G28265	0
AT1G28270	588
AT1G28280	810
AT1G28290	12146
AT1G28300	0
AT1G28305	2
AT1G28306	1
AT1G28310	219
AT1G28320	867
AT1G28323	0
AT1G28327	1
AT1G28330	4025
AT1G28335	20
AT1G28340	1713
AT1G28350	1341
AT1G28360	128
AT1G28370	256
AT1G28375	2534
AT1G28380	591
AT1G28390	34
AT1G28395	400
AT1G28400	1339
AT1G28410	455
AT1G28420	2006
AT1G28430	3254
AT1G28440	3597
AT1G28447	1
AT1G28450	0
AT1G28455	1
AT1G28460	0
AT1G28465	0
AT1G28470	66
AT1G28480	19
AT1G28490	696
AT1G28500	37
AT1G28510	366
AT1G28520	1187
AT1G28530	345
AT1G28540	143
AT1G28550	4
AT1G28560	111
AT1G28570	196
AT1G28580	659
AT1G28590	0
AT1G28591	0
AT1G28600	441
AT1G28610	101
AT1G28620	6
AT1G28630	1
AT1G28640	0
AT1G28650	0
AT1G28660	20
AT1G28670	239
AT1G28680	45
AT1G28685	4
AT1G28690	85
AT1G28695	61
AT1G28700	436
AT1G28710	524
AT1G28715	103
AT1G28720	0
AT1G28730	12
AT1G28740	0
AT1G28750	0
AT1G28760	264
AT1G28765	49
AT1G28770	0
AT1G28780	0
AT1G28790	0
AT1G28800	0
AT1G28810	0
AT1G28815	0
AT1G28820	0
AT1G28830	1
AT1G28840	0
AT1G28850	2
AT1G28860	0
AT1G28870	0
AT1G28880	1
AT1G28890	2
AT1G28900	0
AT1G28910	1
AT1G28920	1
AT1G28930	2
AT1G28940	2
AT1G28950	0
AT1G28960	464
AT1G28970	1
AT1G28980	0
AT1G28990	3
AT1G29000	0
AT1G29005	0
AT1G29010	157
AT1G29020	0
AT1G29025	0
AT1G29030	475
AT1G29040	574
AT1G29041	0
AT1G29050	613
AT1G29060	183
AT1G29070	2569
AT1G29071	0
AT1G29075	0
AT1G29080	0
AT1G29090	75
AT1G29100	0
AT1G29110	2
AT1G29120	486
AT1G29140	1008
AT1G29150	2926
AT1G29160	88
AT1G29170	936
AT1G29179	2
AT1G29180	0
AT1G29190	0
AT1G29195	31
AT1G29200	161
AT1G29210	0
AT1G29220	719
AT1G29230	31
AT1G29240	240
AT1G29250	1811
AT1G29260	505
AT1G29265	0
AT1G29270	5
AT1G29280	0
AT1G29290	18
AT1G29300	133
AT1G29310	1749
AT1G29320	606
AT1G29330	449
AT1G29340	1315
AT1G29350	377
AT1G29355	0
AT1G29357	81
AT1G29360	0
AT1G29370	386
AT1G29380	131
AT1G29390	1229
AT1G29395	2114
AT1G29400	2351
AT1G29410	247
AT1G29418	384
AT1G29420	0
AT1G29430	2
AT1G29435	0
AT1G29440	3
AT1G29450	2
AT1G29460	8
AT1G29465	76
AT1G29470	6444
AT1G29475	0
AT1G29480	0
AT1G29490	0
AT1G29500	105
AT1G29510	25
AT1G29520	204
AT1G29530	384
AT1G29535	37
AT1G29540	0
AT1G29550	314
AT1G29560	163
AT1G29570	0
AT1G29580	0
AT1G29590	112
AT1G29600	1
AT1G29620	0
AT1G29630	355
AT1G29640	165
AT1G29650	0
AT1G29660	93
AT1G29670	1107
AT1G29680	3
AT1G29690	462
AT1G29700	302
AT1G29710	148
AT1G29715	0
AT1G29720	58
AT1G29730	76
AT1G29740	27
AT1G29750	986
AT1G29760	829
AT1G29770	68
AT1G29775	0
AT1G29780	0
AT1G29785	328
AT1G29790	847
AT1G29800	373
AT1G29810	303
AT1G29820	342
AT1G29830	10
AT1G29840	161
AT1G29850	1551
AT1G29860	0
AT1G29870	0
AT1G29880	3020
AT1G29890	927
AT1G29900	3202
AT1G29910	6637
AT1G29920	3119
AT1G29930	36810
AT1G29940	1533
AT1G29950	1467
AT1G29960	115
AT1G29962	1
AT1G29965	79
AT1G29970	339
AT1G29980	927
AT1G29990	1093
AT1G30000	591
AT1G30010	282
AT1G30020	46
AT1G30030	0
AT1G30040	1193
AT1G30050	65
AT1G30060	0
AT1G30070	816
AT1G30080	51
AT1G30090	536
AT1G30100	12
AT1G30110	169
AT1G30120	3836
AT1G30130	456
AT1G30135	62
AT1G30140	0
AT1G30150	5
AT1G30160	36
AT1G30170	43
AT1G30180	11
AT1G30190	11
AT1G30200	885
AT1G30210	717
AT1G30220	86
AT1G30230	8539
AT1G30240	470
AT1G30250	2
AT1G30260	14
AT1G30270	743
AT1G30280	16
AT1G30282	0
AT1G30290	215
AT1G30300	494
AT1G30310	0
AT1G30320	317
AT1G30330	7849
AT1G30340	0
AT1G30350	1613
AT1G30360	4121
AT1G30370	7
AT1G30380	6918
AT1G30390	2
AT1G30400	2440
AT1G30410	710
AT1G30420	373
AT1G30430	0
AT1G30440	3459
AT1G30450	1318
AT1G30455	3
AT1G30460	725
AT1G30470	1836
AT1G30473	1
AT1G30475	96
AT1G30480	726
AT1G30490	1721
AT1G30500	216
AT1G30510	713
AT1G30515	39
AT1G30520	627
AT1G30530	2418
AT1G30540	394
AT1G30545	116
AT1G30550	0
AT1G30560	0
AT1G30570	559
AT1G30580	4664
AT1G30590	1569
AT1G30600	852
AT1G30610	773
AT1G30620	1200
AT1G30630	2626
AT1G30640	212
AT1G30650	104
AT1G30660	58
AT1G30670	14
AT1G30680	1083
AT1G30690	3412
AT1G30700	0
AT1G30710	3
AT1G30720	0
AT1G30730	0
AT1G30740	35
AT1G30750	0
AT1G30755	96
AT1G30757	0
AT1G30760	135
AT1G30780	1
AT1G30784	0
AT1G30790	9
AT1G30795	49
AT1G30800	0
AT1G30810	760
AT1G30814	4
AT1G30820	4732
AT1G30825	369
AT1G30830	0
AT1G30835	554
AT1G30840	43
AT1G30845	158
AT1G30850	1
AT1G30860	28
AT1G30870	0
AT1G30880	1439
AT1G30890	461
AT1G30900	122
AT1G30910	324
AT1G30920	3
AT1G30921	1
AT1G30925	0
AT1G30930	4
AT1G30935	22
AT1G30940	25
AT1G30945	2
AT1G30950	2
AT1G30960	321
AT1G30970	1329
AT1G30972	0
AT1G30974	0
AT1G30975	0
AT1G30980	0
AT1G30990	0
AT1G31000	0
AT1G31010	262
AT1G31020	248
AT1G31030	0
AT1G31040	126
AT1G31050	4
AT1G31070	1034
AT1G31072	0
AT1G31080	0
AT1G31090	0
AT1G31093	0
AT1G31095	0
AT1G31100	0
AT1G31110	0
AT1G31120	467
AT1G31130	2718
AT1G31140	19
AT1G31150	694
AT1G31160	609
AT1G31163	1
AT1G31166	0
AT1G31170	340
AT1G31173	0
AT1G31175	300
AT1G31180	1285
AT1G31190	453
AT1G31200	3
AT1G31210	0
AT1G31220	280
AT1G31230	1803
AT1G31240	10
AT1G31243	1
AT1G31245	0
AT1G31250	4
AT1G31255	0
AT1G31258	41
AT1G31260	0
AT1G31270	3
AT1G31274	0
AT1G31280	1064
AT1G31290	82
AT1G31300	1008
AT1G31310	481
AT1G31320	110
AT1G31330	12685
AT1G31335	217
AT1G31340	1647
AT1G31350	182
AT1G31355	27
AT1G31358	0
AT1G31360	454
AT1G31370	0
AT1G31380	0
AT1G31390	0
AT1G31400	0
AT1G31410	376
AT1G31420	2489
AT1G31430	69
AT1G31440	1046
AT1G31450	1
AT1G31460	273
AT1G31470	198
AT1G31480	570
AT1G31485	0
AT1G31490	2
AT1G31500	353
AT1G31510	0
AT1G31520	0
AT1G31530	0
AT1G31540	184
AT1G31550	534
AT1G31555	0
AT1G31570	1
AT1G31580	640
AT1G31600	759
AT1G31620	2
AT1G31630	0
AT1G31640	0
AT1G31650	1257
AT1G31660	1212
AT1G31670	0
AT1G31690	0
AT1G31710	6
AT1G31720	141
AT1G31730	2296
AT1G31740	55
AT1G31750	10
AT1G31760	244
AT1G31770	764
AT1G31772	0
AT1G31780	1430
AT1G31790	46
AT1G31800	1380
AT1G31810	1224
AT1G31812	7029
AT1G31814	158
AT1G31817	855
AT1G31820	14
AT1G31830	682
AT1G31835	29
AT1G31840	71
AT1G31850	3212
AT1G31860	803
AT1G31870	744
AT1G31880	153
AT1G31885	1
AT1G31900	10
AT1G31910	3590
AT1G31920	0
AT1G31930	1683
AT1G31935	108
AT1G31940	254
AT1G31950	38
AT1G31960	0
AT1G31970	3551
AT1G31983	1
AT1G31990	4
AT1G31993	0
AT1G32000	0
AT1G32010	0
AT1G32020	0
AT1G32030	0
AT1G32040	0
AT1G32045	0
AT1G32049	1
AT1G32050	2775
AT1G32060	6295
AT1G32070	803
AT1G32080	2891
AT1G32090	1319
AT1G32100	127
AT1G32110	1
AT1G32120	362
AT1G32127	159
AT1G32130	1868
AT1G32140	10
AT1G32150	500
AT1G32160	716
AT1G32170	93
AT1G32172	7
AT1G32180	283
AT1G32190	664
AT1G32200	1164
AT1G32210	2113
AT1G32220	1068
AT1G32225	0
AT1G32230	3860
AT1G32240	383
AT1G32250	163
AT1G32260	389
AT1G32270	0
AT1G32280	0
AT1G32300	31
AT1G32310	209
AT1G32320	61
AT1G32330	368
AT1G32337	0
AT1G32340	420
AT1G32350	0
AT1G32360	931
AT1G32361	16
AT1G32370	321
AT1G32375	19
AT1G32380	619
AT1G32385	12
AT1G32390	2
AT1G32400	2299
AT1G32410	504
AT1G32415	136
AT1G32420	0
AT1G32430	5
AT1G32440	780
AT1G32450	58
AT1G32460	17
AT1G32470	3962
AT1G32480	0
AT1G32490	1932
AT1G32500	1034
AT1G32505	0
AT1G32510	0
AT1G32520	84
AT1G32530	901
AT1G32540	163
AT1G32550	488
AT1G32560	2
AT1G32570	21
AT1G32575	3
AT1G32580	1282
AT1G32582	0
AT1G32583	9
AT1G32585	0
AT1G32590	0
AT1G32600	0
AT1G32610	104
AT1G32620	0
AT1G32630	89
AT1G32640	0
AT1G32650	0
AT1G32660	15
AT1G32680	0
AT1G32690	59
AT1G32700	747
AT1G32710	2
AT1G32713	0
AT1G32720	0
AT1G32730	214
AT1G32740	80
AT1G32750	2372
AT1G32760	267
AT1G32763	0
AT1G32770	0
AT1G32780	669
AT1G32790	1796
AT1G32810	1097
AT1G32820	0
AT1G32830	0
AT1G32840	0
AT1G32850	3
AT1G32860	358
AT1G32870	318
AT1G32880	1
AT1G32890	19
AT1G32900	624
AT1G32910	2
AT1G32920	3268
AT1G32928	599
AT1G32930	409
AT1G32940	115
AT1G32950	9
AT1G32960	0
AT1G32970	0
AT1G32975	0
AT1G32980	0
AT1G32990	2759
AT1G32992	0
AT1G33000	0
AT1G33010	0
AT1G33020	0
AT1G33030	0
AT1G33040	2311
AT1G33050	881
AT1G33055	15
AT1G33060	318
AT1G33070	0
AT1G33080	99
AT1G33090	0
AT1G33100	0
AT1G33102	2
AT1G33110	144
AT1G33120	1168
AT1G33130	0
AT1G33135	0
AT1G33140	1636
AT1G33160	3
AT1G33170	2191
AT1G33180	3
AT1G33190	0
AT1G33200	0
AT1G33220	0
AT1G33230	859
AT1G33240	2084
AT1G33250	516
AT1G33260	38
AT1G33265	421
AT1G33270	1287
AT1G33280	0
AT1G33290	846
AT1G33300	0
AT1G33320	1
AT1G33330	202
AT1G33340	7
AT1G33350	140
AT1G33355	0
AT1G33360	1017
AT1G33370	0
AT1G33380	0
AT1G33390	729
AT1G33400	500
AT1G33410	2466
AT1G33415	121
AT1G33420	0
AT1G33430	0
AT1G33440	17
AT1G33450	0
AT1G33460	0
AT1G33470	3458
AT1G33475	24
AT1G33480	230
AT1G33490	520
AT1G33500	19
AT1G33510	0
AT1G33520	1338
AT1G33530	0
AT1G33540	0
AT1G33550	0
AT1G33560	277
AT1G33570	0
AT1G33580	1
AT1G33590	2929
AT1G33600	804
AT1G33607	0
AT1G33610	139
AT1G33612	15
AT1G33615	154
AT1G33640	0
AT1G33660	25
AT1G33670	0
AT1G33680	2200
AT1G33700	830
AT1G33710	6
AT1G33720	24
AT1G33730	4
AT1G33740	93
AT1G33743	0
AT1G33750	3
AT1G33760	9
AT1G33770	202
AT1G33780	502
AT1G33785	0
AT1G33790	119
AT1G33800	264
AT1G33810	1009
AT1G33811	198
AT1G33813	0
AT1G33817	0
AT1G33820	0
AT1G33830	0
AT1G33835	0
AT1G33840	1
AT1G33850	2
AT1G33855	0
AT1G33860	0
AT1G33870	0
AT1G33880	0
AT1G33890	0
AT1G33900	0
AT1G33910	0
AT1G33920	0
AT1G33930	14
AT1G33940	0
AT1G33945	0
AT1G33950	0
AT1G33960	56
AT1G33970	1604
AT1G33980	1520
AT1G33990	1546
AT1G34000	739
AT1G34010	381
AT1G34015	0
AT1G34020	591
AT1G34030	3476
AT1G34040	15
AT1G34042	0
AT1G34044	9
AT1G34046	0
AT1G34047	0
AT1G34049	0
AT1G34050	0
AT1G34060	27
AT1G34065	348
AT1G34070	0
AT1G34080	0
AT1G34090	0
AT1G34095	3
AT1G34097	0
AT1G34100	2
AT1G34110	450
AT1G34120	240
AT1G34130	1834
AT1G34140	0
AT1G34150	284
AT1G34160	256
AT1G34170	0
AT1G34180	76
AT1G34190	1393
AT1G34200	282
AT1G34210	1094
AT1G34220	554
AT1G34230	0
AT1G34240	0
AT1G34245	77
AT1G34250	0
AT1G34260	359
AT1G34270	340
AT1G34281	0
AT1G34290	0
AT1G34300	317
AT1G34310	0
AT1G34315	52
AT1G34317	10
AT1G34320	1620
AT1G34330	0
AT1G34340	1566
AT1G34350	423
AT1G34355	566
AT1G34360	310
AT1G34370	870
AT1G34380	219
AT1G34390	0
AT1G34392	3
AT1G34400	0
AT1G34403	0
AT1G34405	0
AT1G34410	0
AT1G34418	1180
AT1G34420	44
AT1G34430	3331
AT1G34440	2
AT1G34460	77
AT1G34470	429
AT1G34480	4
AT1G34490	0
AT1G34500	0
AT1G34510	0
AT1G34520	0
AT1G34530	0
AT1G34540	0
AT1G34545	0
AT1G34550	1316
AT1G34560	8
AT1G34570	231
AT1G34575	2
AT1G34580	19
AT1G34590	0
AT1G34600	1
AT1G34610	0
AT1G34620	0
AT1G34630	269
AT1G34640	302
AT1G34650	1
AT1G34660	1
AT1G34670	0
AT1G34680	0
AT1G34690	0
AT1G34700	0
AT1G34710	0
AT1G34720	0
AT1G34730	0
AT1G34740	0
AT1G34750	157
AT1G34760	59
AT1G34770	263
AT1G34780	617
AT1G34790	10
AT1G34792	0
AT1G34795	0
AT1G34797	0
AT1G34800	0
AT1G34803	0
AT1G34805	0
AT1G34807	0
AT1G34808	0
AT1G34810	0
AT1G34812	0
AT1G34813	0
AT1G34815	0
AT1G34817	0
AT1G34818	0
AT1G34820	0
AT1G34822	0
AT1G34823	0
AT1G34825	0
AT1G34827	0
AT1G34828	0
AT1G34830	0
AT1G34836	0
AT1G34840	0
AT1G34842	2
AT1G34844	12
AT1G34850	0
AT1G34855	0
AT1G34860	0
AT1G34904	0
AT1G34910	0
AT1G34930	0
AT1G34967	0
AT1G35030	0
AT1G35035	0
AT1G35040	0
AT1G35050	0
AT1G35060	0
AT1G35080	0
AT1G35090	0
AT1G35100	0
AT1G35110	0
AT1G35112	110
AT1G35115	1109
AT1G35120	1
AT1G35130	15
AT1G35140	233
AT1G35143	0
AT1G35146	0
AT1G35150	0
AT1G35160	3721
AT1G35170	0
AT1G35180	368
AT1G35181	0
AT1G35183	15
AT1G35186	0
AT1G35190	101
AT1G35200	4
AT1G35210	57
AT1G35215	0
AT1G35220	1112
AT1G35230	12
AT1G35240	0
AT1G35242	0
AT1G35250	10
AT1G35255	4
AT1G35260	0
AT1G35270	0
AT1G35280	0
AT1G35290	23
AT1G35300	0
AT1G35310	217
AT1G35320	665
AT1G35330	0
AT1G35340	709
AT1G35350	24
AT1G35353	0
AT1G35360	0
AT1G35365	2
AT1G35370	0
AT1G35375	0
AT1G35380	0
AT1G35390	0
AT1G35400	18
AT1G35405	0
AT1G35410	0
AT1G35420	509
AT1G35430	28
AT1G35435	0
AT1G35440	12
AT1G35450	0
AT1G35460	430
AT1G35465	0
AT1G35467	0
AT1G35470	674
AT1G35480	0
AT1G35490	181
AT1G35500	0
AT1G35501	0
AT1G35510	791
AT1G35513	36
AT1G35515	12
AT1G35516	709
AT1G35520	0
AT1G35530	164
AT1G35535	0
AT1G35537	0
AT1G35540	0
AT1G35545	0
AT1G35550	0
AT1G35560	69
AT1G35570	0
AT1G35580	1877
AT1G35590	0
AT1G35600	0
AT1G35610	0
AT1G35612	231
AT1G35614	0
AT1G35617	0
AT1G35620	1414
AT1G35625	1
AT1G35630	0
AT1G35640	0
AT1G35645	0
AT1G35647	0
AT1G35650	0
AT1G35660	393
AT1G35663	0
AT1G35670	547
AT1G35680	3641
AT1G35690	0
AT1G35700	0
AT1G35710	197
AT1G35720	3073
AT1G35730	17
AT1G35735	0
AT1G35740	0
AT1G35745	0
AT1G35750	0
AT1G35760	0
AT1G35770	0
AT1G35780	1875
AT1G35790	0
AT1G35820	0
AT1G35830	93
AT1G35840	0
AT1G35850	0
AT1G35860	0
AT1G35870	0
AT1G35880	0
AT1G35890	0
AT1G35895	0
AT1G35910	34
AT1G35920	0
AT1G35930	0
AT1G35940	0
AT1G35950	0
AT1G35960	0
AT1G35970	0
AT1G35980	0
AT1G35990	0
AT1G35995	0
AT1G36000	0
AT1G36005	0
AT1G36010	0
AT1G36020	6
AT1G36030	0
AT1G36035	0
AT1G36040	0
AT1G36050	1215
AT1G36060	8
AT1G36070	417
AT1G36078	0
AT1G36080	0
AT1G36085	4
AT1G36090	0
AT1G36095	0
AT1G36100	0
AT1G36105	10
AT1G36110	0
AT1G36120	0
AT1G36130	0
AT1G36140	0
AT1G36150	131
AT1G36160	8861
AT1G36180	868
AT1G36185	0
AT1G36190	0
AT1G36200	0
AT1G36210	0
AT1G36220	0
AT1G36225	0
AT1G36230	0
AT1G36240	1
AT1G36250	0
AT1G36260	0
AT1G36270	0
AT1G36272	0
AT1G36280	651
AT1G36290	0
AT1G36300	0
AT1G36305	0
AT1G36310	1047
AT1G36320	1230
AT1G36325	0
AT1G36330	1
AT1G36340	0
AT1G36350	0
AT1G36360	0
AT1G36370	1011
AT1G36380	203
AT1G36390	775
AT1G36395	0
AT1G36400	0
AT1G36403	0
AT1G36406	0
AT1G36420	0
AT1G36430	0
AT1G36440	0
AT1G36441	0
AT1G36445	0
AT1G36450	0
AT1G36460	0
AT1G36470	0
AT1G36480	0
AT1G36485	0
AT1G36490	0
AT1G36495	0
AT1G36500	0
AT1G36510	0
AT1G36520	0
AT1G36530	0
AT1G36540	0
AT1G36550	0
AT1G36560	0
AT1G36570	0
AT1G36580	2
AT1G36590	0
AT1G36595	0
AT1G36600	0
AT1G36605	0
AT1G36610	0
AT1G36620	0
AT1G36622	16
AT1G36623	0
AT1G36627	0
AT1G36630	2
AT1G36640	0
AT1G36650	0
AT1G36660	0
AT1G36670	0
AT1G36675	3
AT1G36680	0
AT1G36690	0
AT1G36700	0
AT1G36710	0
AT1G36720	1
AT1G36730	3757
AT1G36740	0
AT1G36745	0
AT1G36750	0
AT1G36756	0
AT1G36763	0
AT1G36770	0
AT1G36775	0
AT1G36790	0
AT1G36795	0
AT1G36800	0
AT1G36810	0
AT1G36830	0
AT1G36840	0
AT1G36850	0
AT1G36880	0
AT1G36890	0
AT1G36910	0
AT1G36915	0
AT1G36920	14
AT1G36922	15
AT1G36925	0
AT1G36927	0
AT1G36933	0
AT1G36936	0
AT1G36940	20
AT1G36942	0
AT1G36950	4
AT1G36960	0
AT1G36970	0
AT1G36975	0
AT1G36980	922
AT1G36990	652
AT1G36992	0
AT1G37000	0
AT1G37010	0
AT1G37012	0
AT1G37015	0
AT1G37020	0
AT1G37030	0
AT1G37035	0
AT1G37036	0
AT1G37037	0
AT1G37038	0
AT1G37040	1
AT1G37045	0
AT1G37050	0
AT1G37057	0
AT1G37060	0
AT1G37063	0
AT1G37070	0
AT1G37080	0
AT1G37090	0
AT1G37095	0
AT1G37100	0
AT1G37110	0
AT1G37113	0
AT1G37120	0
AT1G37130	609
AT1G37140	1
AT1G37150	62
AT1G37160	0
AT1G37170	0
AT1G37180	0
AT1G37190	0
AT1G37200	0
AT1G37210	0
AT1G37275	0
AT1G37340	0
AT1G37405	0
AT1G37471	0
AT1G37537	0
AT1G37603	0
AT1G37669	0
AT1G37735	0
AT1G37801	0
AT1G37867	0
AT1G37933	0
AT1G37999	2
AT1G38065	1
AT1G38131	248
AT1G38140	0
AT1G38149	0
AT1G38158	0
AT1G38167	0
AT1G38176	0
AT1G38185	0
AT1G38194	0
AT1G38203	0
AT1G38212	0
AT1G38221	0
AT1G38230	0
AT1G38240	0
AT1G38250	0
AT1G38260	0
AT1G38270	0
AT1G38280	0
AT1G38290	0
AT1G38300	0
AT1G38310	0
AT1G38320	0
AT1G38330	0
AT1G38340	0
AT1G38350	0
AT1G38360	0
AT1G38380	0
AT1G38390	0
AT1G38400	0
AT1G38410	0
AT1G38416	0
AT1G38423	0
AT1G38430	0
AT1G38440	0
AT1G38450	0
AT1G38460	0
AT1G38550	0
AT1G38710	0
AT1G38790	0
AT1G38870	0
AT1G39030	0
AT1G39060	0
AT1G39070	0
AT1G39110	0
AT1G39190	0
AT1G39270	0
AT1G39350	0
AT1G39430	0
AT1G39510	0
AT1G39511	0
AT1G39513	0
AT1G39515	0
AT1G39590	0
AT1G39670	0
AT1G39750	0
AT1G39830	0
AT1G39910	0
AT1G39990	0
AT1G40069	0
AT1G40070	0
AT1G40071	0
AT1G40072	0
AT1G40073	0
AT1G40074	0
AT1G40075	0
AT1G40076	0
AT1G40077	0
AT1G40078	0
AT1G40079	0
AT1G40080	0
AT1G40081	0
AT1G40083	0
AT1G40084	0
AT1G40085	0
AT1G40086	0
AT1G40087	3
AT1G40089	1
AT1G40090	0
AT1G40091	1
AT1G40093	0
AT1G40095	0
AT1G40097	0
AT1G40099	0
AT1G40100	0
AT1G40101	0
AT1G40103	0
AT1G40104	0
AT1G40105	0
AT1G40106	0
AT1G40107	0
AT1G40109	0
AT1G40112	0
AT1G40113	0
AT1G40115	0
AT1G40117	0
AT1G40118	0
AT1G40119	0
AT1G40121	0
AT1G40123	0
AT1G40124	0
AT1G40125	0
AT1G40127	0
AT1G40129	0
AT1G40130	0
AT1G40131	0
AT1G40133	0
AT1G40135	0
AT1G40136	0
AT1G40137	0
AT1G40139	0
AT1G40141	0
AT1G40143	0
AT1G40150	0
AT1G40230	0
AT1G40310	0
AT1G40390	0
AT1G40470	0
AT1G40630	0
AT1G41115	0
AT1G41600	0
AT1G41630	0
AT1G41650	0
AT1G41660	0
AT1G41680	0
AT1G41690	0
AT1G41700	0
AT1G41710	0
AT1G41720	0
AT1G41723	0
AT1G41726	0
AT1G41730	0
AT1G41740	0
AT1G41743	0
AT1G41746	0
AT1G41750	0
AT1G41755	0
AT1G41760	0
AT1G41770	0
AT1G41775	0
AT1G41790	0
AT1G41795	0
AT1G41797	0
AT1G41798	0
AT1G41803	0
AT1G41810	0
AT1G41820	0
AT1G41825	0
AT1G41827	0
AT1G41830	1155
AT1G41835	0
AT1G41840	0
AT1G41850	0
AT1G41855	0
AT1G41860	0
AT1G41870	0
AT1G41880	3834
AT1G41890	0
AT1G41893	0
AT1G41896	0
AT1G41900	0
AT1G41910	0
AT1G41920	0
AT1G41930	0
AT1G42003	0
AT1G42040	0
AT1G42045	0
AT1G42050	0
AT1G42060	0
AT1G42070	0
AT1G42080	0
AT1G42090	0
AT1G42100	0
AT1G42110	4
AT1G42120	0
AT1G42130	0
AT1G42140	0
AT1G42150	0
AT1G42160	0
AT1G42170	0
AT1G42180	0
AT1G42190	0
AT1G42200	0
AT1G42210	0
AT1G42220	0
AT1G42230	0
AT1G42240	0
AT1G42250	0
AT1G42260	0
AT1G42270	0
AT1G42280	0
AT1G42290	0
AT1G42300	0
AT1G42310	0
AT1G42320	0
AT1G42350	0
AT1G42360	0
AT1G42365	0
AT1G42367	0
AT1G42370	0
AT1G42375	0
AT1G42377	0
AT1G42380	0
AT1G42385	0
AT1G42390	0
AT1G42393	0
AT1G42396	0
AT1G42400	0
AT1G42410	0
AT1G42420	0
AT1G42430	926
AT1G42440	1558
AT1G42450	0
AT1G42460	0
AT1G42470	3909
AT1G42480	1168
AT1G42490	4
AT1G42500	0
AT1G42510	0
AT1G42515	0
AT1G42520	0
AT1G42525	0
AT1G42530	0
AT1G42540	759
AT1G42550	1284
AT1G42560	0
AT1G42570	0
AT1G42580	0
AT1G42590	0
AT1G42595	0
AT1G42600	0
AT1G42602	0
AT1G42605	0
AT1G42610	0
AT1G42615	0
AT1G42620	0
AT1G42630	0
AT1G42635	0
AT1G42650	0
AT1G42655	0
AT1G42680	0
AT1G42690	0
AT1G42695	0
AT1G42697	2
AT1G42698	0
AT1G42700	0
AT1G42703	0
AT1G42705	1
AT1G42710	0
AT1G42718	0
AT1G42727	0
AT1G42736	0
AT1G42740	0
AT1G42745	0
AT1G42780	0
AT1G42816	0
AT1G42852	0
AT1G42888	0
AT1G42924	1
AT1G42960	2754
AT1G42970	11155
AT1G42980	9
AT1G42990	1180
AT1G43000	25
AT1G43005	22
AT1G43010	0
AT1G43020	0
AT1G43030	0
AT1G43040	0
AT1G43050	0
AT1G43060	0
AT1G43070	0
AT1G43080	0
AT1G43090	0
AT1G43100	0
AT1G43110	0
AT1G43120	0
AT1G43130	741
AT1G43140	6
AT1G43145	11
AT1G43150	0
AT1G43160	1
AT1G43170	22401
AT1G43171	0
AT1G43180	0
AT1G43190	2145
AT1G43195	0
AT1G43200	0
AT1G43205	0
AT1G43210	0
AT1G43220	0
AT1G43230	0
AT1G43240	0
AT1G43245	144
AT1G43250	1
AT1G43260	0
AT1G43270	0
AT1G43280	0
AT1G43290	0
AT1G43300	0
AT1G43310	1
AT1G43320	0
AT1G43330	0
AT1G43387	0
AT1G43415	0
AT1G43444	0
AT1G43502	0
AT1G43560	841
AT1G43570	0
AT1G43575	0
AT1G43580	942
AT1G43590	14
AT1G43600	0
AT1G43605	26
AT1G43610	1
AT1G43620	901
AT1G43630	5
AT1G43640	111
AT1G43650	15
AT1G43660	0
AT1G43665	0
AT1G43666	0
AT1G43667	0
AT1G43670	2463
AT1G43675	14
AT1G43680	0
AT1G43690	1492
AT1G43700	975
AT1G43710	2512
AT1G43715	0
AT1G43720	0
AT1G43722	0
AT1G43723	0
AT1G43724	0
AT1G43725	0
AT1G43730	0
AT1G43740	0
AT1G43745	0
AT1G43750	0
AT1G43755	0
AT1G43760	0
AT1G43763	0
AT1G43765	44
AT1G43766	0
AT1G43770	219
AT1G43775	0
AT1G43777	0
AT1G43780	1
AT1G43781	0
AT1G43785	0
AT1G43790	122
AT1G43800	21
AT1G43810	0
AT1G43815	0
AT1G43820	0
AT1G43825	0
AT1G43830	0
AT1G43835	0
AT1G43840	0
AT1G43845	0
AT1G43850	1358
AT1G43860	589
AT1G43870	0
AT1G43880	0
AT1G43883	0
AT1G43886	130
AT1G43890	1444
AT1G43895	1
AT1G43897	0
AT1G43900	722
AT1G43910	651
AT1G43920	0
AT1G43930	0
AT1G43940	0
AT1G43950	0
AT1G43960	0
AT1G43970	0
AT1G43980	106
AT1G43990	0
AT1G43995	0
AT1G43997	7
AT1G44000	791
AT1G44010	0
AT1G44020	0
AT1G44030	0
AT1G44040	0
AT1G44045	0
AT1G44050	0
AT1G44060	0
AT1G44070	0
AT1G44075	0
AT1G44080	0
AT1G44085	0
AT1G44090	0
AT1G44100	483
AT1G44110	656
AT1G44120	0
AT1G44125	3
AT1G44130	0
AT1G44140	0
AT1G44150	0
AT1G44160	3
AT1G44170	2003
AT1G44180	0
AT1G44191	935
AT1G44224	1814
AT1G44286	1
AT1G44318	0
AT1G44350	938
AT1G44370	2
AT1G44382	0
AT1G44414	11
AT1G44446	850
AT1G44478	0
AT1G44500	0
AT1G44510	0
AT1G44542	0
AT1G44570	0
AT1G44575	12076
AT1G44580	0
AT1G44608	0
AT1G44641	0
AT1G44707	0
AT1G44740	121
AT1G44750	1111
AT1G44760	2232
AT1G44770	730
AT1G44780	933
AT1G44790	420
AT1G44800	302
AT1G44810	1233
AT1G44820	655
AT1G44830	24
AT1G44835	657
AT1G44840	0
AT1G44850	0
AT1G44860	0
AT1G44870	1
AT1G44875	92
AT1G44880	0
AT1G44890	328
AT1G44895	0
AT1G44900	1632
AT1G44910	1324
AT1G44920	931
AT1G44935	0
AT1G44940	0
AT1G44941	0
AT1G44960	372
AT1G44970	501
AT1G44980	0
AT1G44990	0
AT1G45000	3350
AT1G45010	510
AT1G45015	0
AT1G45020	0
AT1G45030	0
AT1G45035	0
AT1G45040	0
AT1G45050	293
AT1G45063	1
AT1G45070	0
AT1G45080	0
AT1G45090	0
AT1G45100	2
AT1G45110	128
AT1G45120	209
AT1G45130	1489
AT1G45140	1
AT1G45145	1214
AT1G45150	727
AT1G45160	1391
AT1G45163	2
AT1G45165	0
AT1G45170	335
AT1G45180	389
AT1G45190	0
AT1G45191	93
AT1G45201	15
AT1G45207	631
AT1G45211	0
AT1G45215	0
AT1G45221	0
AT1G45223	0
AT1G45225	0
AT1G45227	0
AT1G45229	74
AT1G45230	551
AT1G45231	316
AT1G45233	319
AT1G45234	2
AT1G45236	0
AT1G45238	3
AT1G45240	2
AT1G45242	0
AT1G45243	0
AT1G45244	0
AT1G45246	0
AT1G45248	202
AT1G45249	742
AT1G45256	0
AT1G45332	841
AT1G45403	1
AT1G45474	1023
AT1G45545	56
AT1G45616	2
AT1G45688	1468
AT1G45760	0
AT1G45832	0
AT1G45904	0
AT1G45976	590
AT1G46048	0
AT1G46120	0
AT1G46192	0
AT1G46264	181
AT1G46336	0
AT1G46408	1
AT1G46480	93
AT1G46552	40
AT1G46554	76
AT1G46624	0
AT1G46696	0
AT1G46768	11
AT1G46840	7
AT1G46912	0
AT1G46984	1
AT1G47056	285
AT1G47128	4811
AT1G47130	3
AT1G47200	1492
AT1G47210	513
AT1G47220	0
AT1G47230	503
AT1G47240	473
AT1G47250	388
AT1G47260	3001
AT1G47265	0
AT1G47270	461
AT1G47271	2
AT1G47278	767
AT1G47280	10
AT1G47290	461
AT1G47300	0
AT1G47310	446
AT1G47317	0
AT1G47320	1
AT1G47330	516
AT1G47340	282
AT1G47350	0
AT1G47360	0
AT1G47370	15
AT1G47380	905
AT1G47389	0
AT1G47390	1
AT1G47395	52
AT1G47400	54
AT1G47405	2
AT1G47410	145
AT1G47420	3278
AT1G47430	0
AT1G47435	1
AT1G47440	5
AT1G47450	0
AT1G47460	0
AT1G47465	0
AT1G47470	0
AT1G47480	0
AT1G47485	4
AT1G47490	1033
AT1G47495	0
AT1G47497	0
AT1G47500	650
AT1G47510	2
AT1G47520	180
AT1G47530	1172
AT1G47540	0
AT1G47550	1796
AT1G47560	89
AT1G47565	63
AT1G47570	590
AT1G47578	120
AT1G47580	161
AT1G47590	1
AT1G47595	0
AT1G47600	0
AT1G47603	20
AT1G47606	1
AT1G47610	374
AT1G47620	0
AT1G47625	0
AT1G47630	0
AT1G47640	908
AT1G47650	1
AT1G47655	42
AT1G47657	0
AT1G47660	0
AT1G47670	735
AT1G47680	0
AT1G47690	0
AT1G47695	0
AT1G47700	0
AT1G47705	0
AT1G47710	1125
AT1G47720	165
AT1G47730	1
AT1G47740	1535
AT1G47750	343
AT1G47760	27
AT1G47765	0
AT1G47770	1
AT1G47780	0
AT1G47783	0
AT1G47786	0
AT1G47790	0
AT1G47800	0
AT1G47810	0
AT1G47813	0
AT1G47816	0
AT1G47820	129
AT1G47830	905
AT1G47840	50
AT1G47845	0
AT1G47860	200
AT1G47870	523
AT1G47880	0
AT1G47885	0
AT1G47890	0
AT1G47900	991
AT1G47910	0
AT1G47915	8
AT1G47920	4
AT1G47930	5
AT1G47940	0
AT1G47950	0
AT1G47960	85
AT1G47970	3383
AT1G47980	3397
AT1G47990	11
AT1G48000	1
AT1G48010	0
AT1G48020	11
AT1G48030	4179
AT1G48040	209
AT1G48050	642
AT1G48060	11
AT1G48070	0
AT1G48080	0
AT1G48090	3582
AT1G48095	0
AT1G48100	185
AT1G48110	1121
AT1G48120	593
AT1G48130	0
AT1G48140	354
AT1G48145	0
AT1G48150	2
AT1G48160	724
AT1G48170	167
AT1G48175	324
AT1G48180	41
AT1G48190	0
AT1G48195	0
AT1G48200	324
AT1G48210	1219
AT1G48220	0
AT1G48230	1214
AT1G48240	775
AT1G48250	0
AT1G48260	3
AT1G48267	0
AT1G48268	0
AT1G48270	245
AT1G48280	515
AT1G48285	0
AT1G48290	0
AT1G48300	1845
AT1G48310	347
AT1G48315	16
AT1G48320	0
AT1G48325	0
AT1G48330	841
AT1G48340	0
AT1G48350	3397
AT1G48355	0
AT1G48360	433
AT1G48370	671
AT1G48380	440
AT1G48390	77
AT1G48400	10
AT1G48405	1
AT1G48410	8064
AT1G48420	1650
AT1G48422	0
AT1G48430	654
AT1G48440	1330
AT1G48450	1625
AT1G48460	594
AT1G48470	1748
AT1G48480	3803
AT1G48490	978
AT1G48500	16
AT1G48510	0
AT1G48520	1331
AT1G48530	50
AT1G48540	858
AT1G48550	227
AT1G48560	77
AT1G48570	551
AT1G48580	146
AT1G48590	70
AT1G48600	2751
AT1G48605	26
AT1G48610	856
AT1G48620	2364
AT1G48625	0
AT1G48630	3368
AT1G48635	595
AT1G48640	1
AT1G48650	1409
AT1G48660	0
AT1G48670	4
AT1G48680	0
AT1G48690	0
AT1G48698	0
AT1G48700	0
AT1G48710	0
AT1G48720	1
AT1G48725	0
AT1G48730	1
AT1G48740	52
AT1G48742	0
AT1G48745	18
AT1G48750	0
AT1G48760	727
AT1G48770	240
AT1G48780	84
AT1G48790	762
AT1G48800	0
AT1G48810	0
AT1G48820	13
AT1G48830	5094
AT1G48840	446
AT1G48850	2300
AT1G48860	1553
AT1G48870	134
AT1G48880	254
AT1G48890	2
AT1G48900	1652
AT1G48910	0
AT1G48912	0
AT1G48920	15169
AT1G48930	0
AT1G48940	382
AT1G48950	459
AT1G48953	17
AT1G48960	35
AT1G48970	384
AT1G48980	0
AT1G48990	1
AT1G49000	3
AT1G49005	0
AT1G49010	417
AT1G49015	0
AT1G49020	0
AT1G49030	0
AT1G49032	147
AT1G49040	2098
AT1G49050	237
AT1G49060	0
AT1G49070	0
AT1G49080	0
AT1G49090	0
AT1G49100	0
AT1G49110	0
AT1G49120	24
AT1G49130	253
AT1G49140	1831
AT1G49150	0
AT1G49160	242
AT1G49170	211
AT1G49180	250
AT1G49190	0
AT1G49200	4
AT1G49205	1
AT1G49210	15
AT1G49220	6
AT1G49225	6
AT1G49230	8
AT1G49240	3146
AT1G49245	228
AT1G49250	19
AT1G49260	0
AT1G49270	0
AT1G49280	0
AT1G49290	0
AT1G49300	1057
AT1G49310	9
AT1G49320	22
AT1G49330	15
AT1G49340	3901
AT1G49350	265
AT1G49360	395
AT1G49370	0
AT1G49380	677
AT1G49390	0
AT1G49400	605
AT1G49405	108
AT1G49410	1590
AT1G49420	0
AT1G49430	5254
AT1G49435	0
AT1G49440	0
AT1G49450	1544
AT1G49460	0
AT1G49470	37
AT1G49475	61
AT1G49480	1887
AT1G49490	252
AT1G49500	53
AT1G49510	690
AT1G49520	194
AT1G49530	28
AT1G49540	542
AT1G49550	0
AT1G49560	366
AT1G49570	3
AT1G49580	1131
AT1G49590	623
AT1G49600	2466
AT1G49610	15
AT1G49620	196
AT1G49630	796
AT1G49640	3
AT1G49650	300
AT1G49660	629
AT1G49670	1681
AT1G49680	0
AT1G49690	0
AT1G49700	87
AT1G49710	536
AT1G49715	0
AT1G49720	383
AT1G49730	495
AT1G49740	2707
AT1G49750	1184
AT1G49760	3959
AT1G49770	0
AT1G49780	370
AT1G49790	13
AT1G49800	0
AT1G49810	0
AT1G49820	548
AT1G49830	51
AT1G49832	21
AT1G49840	403
AT1G49850	228
AT1G49860	0
AT1G49870	657
AT1G49880	110
AT1G49890	1004
AT1G49900	1
AT1G49910	98
AT1G49920	214
AT1G49930	5
AT1G49938	5
AT1G49940	143
AT1G49950	1143
AT1G49952	35
AT1G49960	3
AT1G49970	2584
AT1G49975	583
AT1G49980	315
AT1G49990	40
AT1G50000	127
AT1G50010	9817
AT1G50020	419
AT1G50030	3221
AT1G50040	58
AT1G50050	0
AT1G50055	75
AT1G50060	0
AT1G50070	0
AT1G50080	0
AT1G50090	0
AT1G50100	0
AT1G50110	558
AT1G50120	808
AT1G50130	23
AT1G50140	1309
AT1G50160	0
AT1G50170	461
AT1G50180	36
AT1G50190	1
AT1G50200	5243
AT1G50210	0
AT1G50220	0
AT1G50240	832
AT1G50250	1880
AT1G50260	316
AT1G50270	108
AT1G50280	17
AT1G50290	14
AT1G50300	476
AT1G50310	6281
AT1G50320	892
AT1G50325	0
AT1G50330	0
AT1G50340	0
AT1G50350	1
AT1G50360	641
AT1G50370	1396
AT1G50380	1269
AT1G50390	1
AT1G50400	49
AT1G50410	867
AT1G50420	301
AT1G50430	2101
AT1G50440	422
AT1G50450	557
AT1G50460	980
AT1G50470	1
AT1G50480	3441
AT1G50490	1148
AT1G50500	1589
AT1G50510	767
AT1G50520	25
AT1G50530	0
AT1G50550	0
AT1G50560	10
AT1G50570	907
AT1G50575	367
AT1G50580	0
AT1G50590	85
AT1G50600	884
AT1G50610	0
AT1G50620	711
AT1G50630	147
AT1G50640	1276
AT1G50650	0
AT1G50659	0
AT1G50660	1787
AT1G50670	913
AT1G50680	1
AT1G50690	65
AT1G50700	151
AT1G50710	709
AT1G50720	0
AT1G50730	794
AT1G50732	94
AT1G50735	0
AT1G50740	726
AT1G50745	259
AT1G50750	90
AT1G50760	1
AT1G50770	12
AT1G50780	0
AT1G50790	138
AT1G50810	0
AT1G50820	223
AT1G50830	218
AT1G50840	1156
AT1G50850	0
AT1G50860	0
AT1G50870	0
AT1G50880	2
AT1G50890	202
AT1G50900	516
AT1G50910	132
AT1G50920	4499
AT1G50930	0
AT1G50940	572
AT1G50950	455
AT1G50960	0
AT1G50970	408
AT1G50980	0
AT1G50990	40
AT1G51000	0
AT1G51010	0
AT1G51020	0
AT1G51030	0
AT1G51035	2
AT1G51040	2
AT1G51050	0
AT1G51055	35
AT1G51060	3303
AT1G51070	2324
AT1G51080	138
AT1G51085	0
AT1G51090	54
AT1G51100	371
AT1G51110	1147
AT1G51120	0
AT1G51130	263
AT1G51140	640
AT1G51150	1
AT1G51160	980
AT1G51170	255
AT1G51172	0
AT1G51175	0
AT1G51190	3
AT1G51200	3071
AT1G51210	29
AT1G51220	2
AT1G51230	0
AT1G51240	0
AT1G51250	3
AT1G51260	7
AT1G51270	48
AT1G51290	0
AT1G51300	2
AT1G51310	404
AT1G51320	0
AT1G51330	0
AT1G51340	89
AT1G51350	430
AT1G51355	75
AT1G51360	138
AT1G51370	129
AT1G51380	104
AT1G51390	427
AT1G51400	56
AT1G51402	0
AT1G51405	68
AT1G51410	68
AT1G51420	342
AT1G51430	412
AT1G51440	244
AT1G51450	268
AT1G51460	2411
AT1G51470	0
AT1G51480	1
AT1G51490	0
AT1G51500	1890
AT1G51510	2567
AT1G51520	183
AT1G51530	6
AT1G51538	54
AT1G51540	361
AT1G51550	43
AT1G51560	583
AT1G51570	3419
AT1G51580	493
AT1G51590	1039
AT1G51600	691
AT1G51610	811
AT1G51620	7
AT1G51630	1187
AT1G51640	0
AT1G51645	15
AT1G51650	3745
AT1G51660	643
AT1G51670	158
AT1G51680	925
AT1G51690	1873
AT1G51700	629
AT1G51710	1900
AT1G51720	943
AT1G51730	1111
AT1G51740	351
AT1G51745	642
AT1G51750	0
AT1G51760	1223
AT1G51770	64
AT1G51780	1
AT1G51790	0
AT1G51800	5
AT1G51802	0
AT1G51805	312
AT1G51810	0
AT1G51820	2
AT1G51823	0
AT1G51830	1
AT1G51840	0
AT1G51850	0
AT1G51860	0
AT1G51870	0
AT1G51880	0
AT1G51890	0
AT1G51900	0
AT1G51910	1
AT1G51913	0
AT1G51915	0
AT1G51920	0
AT1G51930	0
AT1G51940	1580
AT1G51950	933
AT1G51960	3
AT1G51965	352
AT1G51970	1
AT1G51980	4543
AT1G51990	1
AT1G52000	792
AT1G52010	0
AT1G52020	0
AT1G52030	22248
AT1G52040	8828
AT1G52050	0
AT1G52060	0
AT1G52070	0
AT1G52080	198
AT1G52085	0
AT1G52087	1
AT1G52090	0
AT1G52100	1
AT1G52110	0
AT1G52120	71
AT1G52130	0
AT1G52140	68
AT1G52150	1460
AT1G52155	318
AT1G52160	383
AT1G52170	0
AT1G52180	0
AT1G52185	0
AT1G52190	1676
AT1G52191	0
AT1G52200	1
AT1G52210	0
AT1G52211	0
AT1G52220	2093
AT1G52230	3988
AT1G52240	2
AT1G52245	70
AT1G52260	322
AT1G52270	10
AT1G52280	625
AT1G52290	177
AT1G52300	8082
AT1G52310	1324
AT1G52315	22
AT1G52320	630
AT1G52325	1
AT1G52330	4
AT1G52340	233
AT1G52342	31
AT1G52343	265
AT1G52347	83
AT1G52350	0
AT1G52360	4316
AT1G52370	583
AT1G52380	979
AT1G52390	0
AT1G52400	31874
AT1G52410	2235
AT1G52415	0
AT1G52420	1098
AT1G52430	27
AT1G52440	1
AT1G52450	76
AT1G52460	0
AT1G52470	7
AT1G52490	0
AT1G52495	0
AT1G52500	711
AT1G52510	714
AT1G52520	340
AT1G52530	26
AT1G52540	372
AT1G52550	56
AT1G52560	7
AT1G52565	83
AT1G52570	2552
AT1G52580	4
AT1G52590	290
AT1G52600	874
AT1G52603	0
AT1G52610	1
AT1G52615	1
AT1G52618	30
AT1G52620	257
AT1G52630	269
AT1G52640	41
AT1G52650	15
AT1G52660	1
AT1G52670	928
AT1G52680	1099
AT1G52690	186
AT1G52695	0
AT1G52696	0
AT1G52700	128
AT1G52710	189
AT1G52720	943
AT1G52730	1069
AT1G52740	4048
AT1G52750	126
AT1G52760	1421
AT1G52770	12
AT1G52780	630
AT1G52790	3
AT1G52800	2
AT1G52810	0
AT1G52820	20
AT1G52825	138
AT1G52827	692
AT1G52830	4
AT1G52840	0
AT1G52850	0
AT1G52855	780
AT1G52857	0
AT1G52860	0
AT1G52870	771
AT1G52880	173
AT1G52890	1832
AT1G52900	0
AT1G52905	176
AT1G52910	19
AT1G52920	40
AT1G52930	1262
AT1G52940	26
AT1G52942	0
AT1G52950	0
AT1G52960	0
AT1G52970	0
AT1G52980	2189
AT1G52990	3
AT1G53000	905
AT1G53010	0
AT1G53020	19
AT1G53023	10
AT1G53025	262
AT1G53030	231
AT1G53035	270
AT1G53040	1129
AT1G53050	2120
AT1G53060	61
AT1G53070	801
AT1G53080	5
AT1G53090	298
AT1G53100	36
AT1G53110	185
AT1G53120	460
AT1G53130	271
AT1G53140	583
AT1G53160	873
AT1G53163	56
AT1G53165	831
AT1G53170	467
AT1G53180	97
AT1G53190	544
AT1G53200	226
AT1G53210	6573
AT1G53220	0
AT1G53230	43
AT1G53233	49
AT1G53240	5738
AT1G53250	233
AT1G53260	36
AT1G53265	0
AT1G53270	17
AT1G53280	1552
AT1G53282	0
AT1G53285	0
AT1G53290	392
AT1G53300	2096
AT1G53310	3321
AT1G53320	1119
AT1G53325	0
AT1G53330	65
AT1G53340	6
AT1G53345	114
AT1G53350	367
AT1G53360	4
AT1G53366	0
AT1G53370	3
AT1G53380	1035
AT1G53390	613
AT1G53400	555
AT1G53410	6
AT1G53420	0
AT1G53430	851
AT1G53440	1203
AT1G53450	319
AT1G53460	373
AT1G53470	21
AT1G53480	1
AT1G53490	129
AT1G53500	686
AT1G53510	1254
AT1G53520	693
AT1G53530	200
AT1G53540	23
AT1G53541	0
AT1G53542	15
AT1G53550	0
AT1G53560	101
AT1G53570	587
AT1G53580	842
AT1G53590	840
AT1G53600	106
AT1G53610	0
AT1G53620	0
AT1G53625	0
AT1G53630	0
AT1G53633	0
AT1G53635	0
AT1G53640	2
AT1G53645	1575
AT1G53650	829
AT1G53655	0
AT1G53660	2
AT1G53670	457
AT1G53680	25
AT1G53683	0
AT1G53687	0
AT1G53690	3
AT1G53700	79
AT1G53705	0
AT1G53708	0
AT1G53710	405
AT1G53720	546
AT1G53730	923
AT1G53750	5001
AT1G53760	551
AT1G53770	471
AT1G53780	2374
AT1G53790	174
AT1G53800	731
AT1G53801	0
AT1G53810	0
AT1G53815	0
AT1G53820	0
AT1G53830	0
AT1G53840	2179
AT1G53850	1764
AT1G53860	184
AT1G53870	0
AT1G53875	0
AT1G53880	0
AT1G53885	0
AT1G53887	12
AT1G53890	0
AT1G53900	0
AT1G53903	0
AT1G53910	4465
AT1G53920	101
AT1G53930	0
AT1G53935	0
AT1G53940	0
AT1G53945	0
AT1G53950	0
AT1G53970	0
AT1G53980	0
AT1G53990	0
AT1G54000	17
AT1G54010	27
AT1G54020	838
AT1G54030	1108
AT1G54035	0
AT1G54040	858
AT1G54050	1868
AT1G54060	790
AT1G54070	4
AT1G54080	3975
AT1G54090	537
AT1G54095	21
AT1G54100	2643
AT1G54110	177
AT1G54115	680
AT1G54120	18
AT1G54130	1213
AT1G54140	387
AT1G54150	380
AT1G54160	46
AT1G54170	1125
AT1G54180	330
AT1G54200	121
AT1G54210	225
AT1G54215	7
AT1G54217	135
AT1G54220	390
AT1G54230	1
AT1G54240	14
AT1G54250	260
AT1G54260	300
AT1G54270	3823
AT1G54280	283
AT1G54290	353
AT1G54300	5
AT1G54310	268
AT1G54320	976
AT1G54330	19
AT1G54340	1071
AT1G54350	795
AT1G54355	9
AT1G54360	742
AT1G54370	1043
AT1G54380	566
AT1G54385	625
AT1G54390	592
AT1G54400	19
AT1G54410	31110
AT1G54420	0
AT1G54430	0
AT1G54440	737
AT1G54445	0
AT1G54450	767
AT1G54460	1097
AT1G54470	1
AT1G54475	0
AT1G54490	1753
AT1G54500	1425
AT1G54510	773
AT1G54520	1179
AT1G54530	97
AT1G54540	0
AT1G54550	7
AT1G54560	2327
AT1G54570	1051
AT1G54575	176
AT1G54580	3826
AT1G54590	0
AT1G54600	1
AT1G54610	2219
AT1G54620	73
AT1G54630	3520
AT1G54640	0
AT1G54650	233
AT1G54660	8
AT1G54670	0
AT1G54680	67
AT1G54690	429
AT1G54700	0
AT1G54710	772
AT1G54720	0
AT1G54730	893
AT1G54740	101
AT1G54750	0
AT1G54760	0
AT1G54770	505
AT1G54773	31
AT1G54775	0
AT1G54780	2578
AT1G54790	47
AT1G54820	847
AT1G54830	1060
AT1G54840	157
AT1G54850	296
AT1G54860	916
AT1G54870	393
AT1G54890	0
AT1G54905	0
AT1G54920	1530
AT1G54923	0
AT1G54926	0
AT1G54930	25
AT1G54940	394
AT1G54950	0
AT1G54953	0
AT1G54955	0
AT1G54957	0
AT1G54960	196
AT1G54970	0
AT1G54980	2
AT1G54985	0
AT1G54990	1721
AT1G55000	456
AT1G55010	0
AT1G55020	1579
AT1G55030	45
AT1G55035	1
AT1G55040	348
AT1G55050	115
AT1G55060	0
AT1G55070	1
AT1G55080	431
AT1G55090	1475
AT1G55100	0
AT1G55110	1398
AT1G55120	710
AT1G55130	891
AT1G55140	495
AT1G55150	622
AT1G55152	0
AT1G55160	433
AT1G55170	303
AT1G55175	4
AT1G55180	136
AT1G55190	0
AT1G55200	389
AT1G55205	206
AT1G55207	0
AT1G55210	2483
AT1G55220	0
AT1G55221	0
AT1G55230	0
AT1G55240	0
AT1G55250	976
AT1G55260	3282
AT1G55265	0
AT1G55270	449
AT1G55280	128
AT1G55290	0
AT1G55300	320
AT1G55310	1334
AT1G55320	822
AT1G55325	1964
AT1G55330	4
AT1G55335	0
AT1G55340	1150
AT1G55350	3692
AT1G55360	3337
AT1G55365	0
AT1G55370	281
AT1G55380	19
AT1G55390	0
AT1G55400	0
AT1G55410	0
AT1G55420	1
AT1G55430	0
AT1G55440	2
AT1G55450	413
AT1G55460	840
AT1G55470	0
AT1G55475	74
AT1G55480	1303
AT1G55490	10730
AT1G55500	758
AT1G55510	557
AT1G55520	990
AT1G55525	0
AT1G55530	1450
AT1G55535	336
AT1G55540	936
AT1G55546	3
AT1G55550	175
AT1G55560	563
AT1G55570	1744
AT1G55580	12
AT1G55590	398
AT1G55591	0
AT1G55600	0
AT1G55604	0
AT1G55610	60
AT1G55620	691
AT1G55625	0
AT1G55630	186
AT1G55640	0
AT1G55650	1
AT1G55660	3
AT1G55670	1433
AT1G55673	0
AT1G55675	256
AT1G55680	2805
AT1G55690	2181
AT1G55700	0
AT1G55710	0
AT1G55720	1
AT1G55730	334
AT1G55740	55
AT1G55750	574
AT1G55755	0
AT1G55760	170
AT1G55770	2
AT1G55775	0
AT1G55790	2
AT1G55800	3
AT1G55803	6
AT1G55805	515
AT1G55810	593
AT1G55820	370
AT1G55830	238
AT1G55840	2003
AT1G55850	1162
AT1G55860	5605
AT1G55865	32
AT1G55870	351
AT1G55880	400
AT1G55890	798
AT1G55900	770
AT1G55910	102
AT1G55915	99
AT1G55917	0
AT1G55920	25
AT1G55928	0
AT1G55930	307
AT1G55940	0
AT1G55945	0
AT1G55947	0
AT1G55950	0
AT1G55960	488
AT1G55964	1
AT1G55970	391
AT1G55980	15
AT1G55990	3
AT1G56000	70
AT1G56010	18
AT1G56020	131
AT1G56030	0
AT1G56040	0
AT1G56045	2379
AT1G56050	666
AT1G56060	9
AT1G56070	32129
AT1G56080	183
AT1G56085	0
AT1G56090	124
AT1G56100	7
AT1G56105	0
AT1G56110	4810
AT1G56120	93
AT1G56130	99
AT1G56140	317
AT1G56145	405
AT1G56150	59
AT1G56160	0
AT1G56165	9
AT1G56170	0
AT1G56180	391
AT1G56190	3520
AT1G56200	1823
AT1G56210	1177
AT1G56220	8356
AT1G56225	0
AT1G56230	533
AT1G56233	0
AT1G56240	7
AT1G56242	1
AT1G56250	34
AT1G56260	110
AT1G56270	0
AT1G56280	9396
AT1G56290	587
AT1G56300	2498
AT1G56310	450
AT1G56320	4
AT1G56330	2773
AT1G56340	10081
AT1G56345	195
AT1G56350	282
AT1G56360	1938
AT1G56380	0
AT1G56385	0
AT1G56390	16
AT1G56400	0
AT1G56410	11
AT1G56415	1
AT1G56418	0
AT1G56420	229
AT1G56423	317
AT1G56430	7
AT1G56440	255
AT1G56450	2892
AT1G56460	445
AT1G56470	1
AT1G56480	0
AT1G56490	0
AT1G56500	1006
AT1G56510	193
AT1G56520	157
AT1G56530	0
AT1G56540	14
AT1G56550	2
AT1G56553	0
AT1G56555	4
AT1G56560	693
AT1G56570	208
AT1G56580	0
AT1G56590	586
AT1G56600	6
AT1G56605	0
AT1G56610	109
AT1G56612	190
AT1G56620	0
AT1G56630	0
AT1G56640	0
AT1G56650	4
AT1G56660	514
AT1G56670	45
AT1G56675	0
AT1G56680	141
AT1G56690	156
AT1G56700	1124
AT1G56710	8
AT1G56720	1387
AT1G56730	0
AT1G56740	0
AT1G56750	0
AT1G56760	0
AT1G56770	0
AT1G56780	0
AT1G56790	0
AT1G56800	0
AT1G56810	0
AT1G56820	0
AT1G56830	0
AT1G56840	0
AT1G56850	0
AT1G56860	0
AT1G56870	0
AT1G56880	0
AT1G56890	0
AT1G56900	0
AT1G56910	0
AT1G56920	0
AT1G56930	0
AT1G56940	0
AT1G56950	0
AT1G56960	0
AT1G56970	0
AT1G56980	0
AT1G56990	0
AT1G57000	0
AT1G57010	0
AT1G57020	0
AT1G57030	0
AT1G57040	0
AT1G57050	0
AT1G57060	0
AT1G57070	0
AT1G57080	0
AT1G57090	0
AT1G57100	0
AT1G57110	0
AT1G57120	0
AT1G57130	0
AT1G57140	0
AT1G57150	0
AT1G57160	0
AT1G57170	0
AT1G57180	0
AT1G57190	0
AT1G57200	0
AT1G57210	0
AT1G57220	0
AT1G57230	0
AT1G57240	0
AT1G57250	0
AT1G57260	0
AT1G57270	0
AT1G57280	0
AT1G57290	0
AT1G57300	0
AT1G57310	0
AT1G57320	0
AT1G57330	0
AT1G57340	0
AT1G57350	0
AT1G57360	0
AT1G57370	0
AT1G57380	0
AT1G57390	0
AT1G57400	0
AT1G57410	0
AT1G57420	0
AT1G57430	0
AT1G57440	0
AT1G57450	0
AT1G57460	0
AT1G57470	0
AT1G57480	0
AT1G57490	0
AT1G57500	0
AT1G57510	0
AT1G57520	0
AT1G57530	0
AT1G57540	323
AT1G57550	44
AT1G57560	37
AT1G57565	0
AT1G57570	1
AT1G57580	0
AT1G57590	2
AT1G57600	451
AT1G57610	729
AT1G57613	0
AT1G57620	819
AT1G57630	0
AT1G57640	0
AT1G57650	4
AT1G57660	2153
AT1G57670	0
AT1G57680	1969
AT1G57690	0
AT1G57700	479
AT1G57710	0
AT1G57720	7329
AT1G57730	0
AT1G57740	0
AT1G57750	1112
AT1G57760	0
AT1G57765	630
AT1G57770	385
AT1G57775	0
AT1G57777	0
AT1G57780	0
AT1G57790	133
AT1G57800	15
AT1G57810	1
AT1G57820	1622
AT1G57830	0
AT1G57835	0
AT1G57840	2
AT1G57850	0
AT1G57860	1113
AT1G57870	644
AT1G57900	0
AT1G57906	0
AT1G57943	9
AT1G57980	101
AT1G57990	1094
AT1G58007	0
AT1G58010	0
AT1G58020	0
AT1G58025	1221
AT1G58030	1417
AT1G58037	1
AT1G58040	0
AT1G58050	39
AT1G58055	0
AT1G58060	1134
AT1G58070	99
AT1G58080	1204
AT1G58090	28
AT1G58100	657
AT1G58110	592
AT1G58120	10
AT1G58130	0
AT1G58140	0
AT1G58150	52
AT1G58160	42
AT1G58170	143
AT1G58180	266
AT1G58190	0
AT1G58200	1238
AT1G58210	208
AT1G58215	326
AT1G58220	397
AT1G58223	0
AT1G58225	0
AT1G58230	1591
AT1G58235	154
AT1G58242	0
AT1G58245	0
AT1G58248	0
AT1G58250	2172
AT1G58260	0
AT1G58265	0
AT1G58270	47
AT1G58280	137
AT1G58290	2837
AT1G58300	0
AT1G58310	3
AT1G58320	0
AT1G58330	2
AT1G58340	110
AT1G58350	836
AT1G58360	1913
AT1G58370	361
AT1G58380	1091
AT1G58390	10
AT1G58400	8
AT1G58410	20
AT1G58420	151
AT1G58430	1663
AT1G58440	1046
AT1G58450	1
AT1G58460	67
AT1G58470	465
AT1G58520	357
AT1G58525	0
AT1G58561	17
AT1G58590	92
AT1G58602	789
AT1G58643	0
AT1G58684	2
AT1G58725	0
AT1G58766	0
AT1G58807	0
AT1G58808	0
AT1G58848	36
AT1G58889	0
AT1G58936	0
AT1G58983	5
AT1G59030	0
AT1G59077	0
AT1G59124	1
AT1G59171	0
AT1G59218	0
AT1G59265	3
AT1G59312	0
AT1G59359	0
AT1G59406	0
AT1G59453	0
AT1G59460	0
AT1G59470	7
AT1G59500	0
AT1G59510	146
AT1G59520	697
AT1G59530	0
AT1G59540	597
AT1G59550	0
AT1G59560	225
AT1G59570	0
AT1G59580	423
AT1G59590	16
AT1G59600	356
AT1G59610	3019
AT1G59620	297
AT1G59630	6
AT1G59640	541
AT1G59650	540
AT1G59660	668
AT1G59670	4
AT1G59675	0
AT1G59680	0
AT1G59690	0
AT1G59700	143
AT1G59710	380
AT1G59720	160
AT1G59722	0
AT1G59723	0
AT1G59724	0
AT1G59725	1
AT1G59730	27
AT1G59740	2324
AT1G59750	1787
AT1G59760	1232
AT1G59770	0
AT1G59780	87
AT1G59790	83
AT1G59800	0
AT1G59810	0
AT1G59820	1239
AT1G59830	870
AT1G59833	0
AT1G59835	0
AT1G59840	313
AT1G59850	6
AT1G59860	782
AT1G59865	15
AT1G59870	2363
AT1G59880	0
AT1G59885	0
AT1G59890	2699
AT1G59900	3016
AT1G59910	782
AT1G59920	0
AT1G59930	0
AT1G59940	2
AT1G59950	0
AT1G59960	82
AT1G59970	113
AT1G59980	292
AT1G59990	986
AT1G60000	935
AT1G60010	1168
AT1G60020	0
AT1G60025	0
AT1G60030	88
AT1G60040	0
AT1G60050	0
AT1G60060	1980
AT1G60070	2332
AT1G60072	0
AT1G60073	0
AT1G60075	0
AT1G60080	279
AT1G60090	0
AT1G60095	0
AT1G60110	1
AT1G60120	0
AT1G60130	2
AT1G60140	964
AT1G60150	0
AT1G60160	1024
AT1G60170	1415
AT1G60180	2
AT1G60190	176
AT1G60200	2790
AT1G60220	937
AT1G60230	363
AT1G60240	0
AT1G60250	0
AT1G60260	730
AT1G60270	43
AT1G60280	0
AT1G60290	0
AT1G60300	0
AT1G60310	0
AT1G60320	0
AT1G60330	0
AT1G60340	0
AT1G60350	1
AT1G60360	23
AT1G60370	19
AT1G60380	0
AT1G60390	170
AT1G60400	0
AT1G60410	12
AT1G60420	1031
AT1G60430	275
AT1G60440	438
AT1G60450	0
AT1G60460	29
AT1G60470	2
AT1G60480	19
AT1G60490	1298
AT1G60500	1
AT1G60505	0
AT1G60510	0
AT1G60520	2
AT1G60525	82
AT1G60530	0
AT1G60540	0
AT1G60545	6
AT1G60550	708
AT1G60560	277
AT1G60570	59
AT1G60580	0
AT1G60590	108
AT1G60600	733
AT1G60610	407
AT1G60620	251
AT1G60625	2
AT1G60630	323
AT1G60640	865
AT1G60650	561
AT1G60660	417
AT1G60670	369
AT1G60680	23
AT1G60690	175
AT1G60700	226
AT1G60710	2683
AT1G60720	0
AT1G60730	94
AT1G60740	2
AT1G60750	0
AT1G60760	1
AT1G60770	1268
AT1G60780	2321
AT1G60783	0
AT1G60787	0
AT1G60790	432
AT1G60800	2917
AT1G60810	2138
AT1G60815	0
AT1G60820	0
AT1G60830	4
AT1G60835	0
AT1G60840	0
AT1G60850	411
AT1G60860	1071
AT1G60870	1082
AT1G60880	2
AT1G60890	1019
AT1G60900	2357
AT1G60910	0
AT1G60913	0
AT1G60920	0
AT1G60930	194
AT1G60940	1059
AT1G60950	9334
AT1G60960	726
AT1G60970	12
AT1G60980	0
AT1G60983	0
AT1G60985	0
AT1G60986	0
AT1G60987	0
AT1G60989	23
AT1G60990	645
AT1G60995	652
AT1G61000	363
AT1G61010	1347
AT1G61020	0
AT1G61030	646
AT1G61040	846
AT1G61050	0
AT1G61060	0
AT1G61065	254
AT1G61070	113
AT1G61080	157
AT1G61090	0
AT1G61093	0
AT1G61095	0
AT1G61097	0
AT1G61100	1775
AT1G61105	0
AT1G61110	4205
AT1G61120	14
AT1G61130	39
AT1G61140	1002
AT1G61150	1174
AT1G61160	0
AT1G61165	1
AT1G61170	470
AT1G61180	811
AT1G61190	512
AT1G61200	3
AT1G61210	681
AT1G61215	136
AT1G61224	0
AT1G61226	0
AT1G61230	0
AT1G61240	535
AT1G61250	1257
AT1G61255	11
AT1G61260	92
AT1G61270	0
AT1G61275	14
AT1G61280	61
AT1G61290	9
AT1G61300	191
AT1G61310	321
AT1G61320	0
AT1G61330	0
AT1G61340	390
AT1G61350	1042
AT1G61360	288
AT1G61370	75
AT1G61380	651
AT1G61390	32
AT1G61400	118
AT1G61410	6
AT1G61415	10
AT1G61420	54
AT1G61430	184
AT1G61440	10
AT1G61450	198
AT1G61460	60
AT1G61470	123
AT1G61475	0
AT1G61480	4
AT1G61490	96
AT1G61500	293
AT1G61510	1
AT1G61520	11241
AT1G61540	13
AT1G61542	0
AT1G61550	2
AT1G61560	27
AT1G61562	0
AT1G61563	2279
AT1G61565	0
AT1G61566	1144
AT1G61570	911
AT1G61575	1
AT1G61580	643
AT1G61590	492
AT1G61600	96
AT1G61610	10
AT1G61620	966
AT1G61630	217
AT1G61640	315
AT1G61650	0
AT1G61660	410
AT1G61665	2
AT1G61667	57
AT1G61670	1004
AT1G61680	59
AT1G61685	0
AT1G61688	0
AT1G61690	990
AT1G61700	120
AT1G61710	8
AT1G61720	3
AT1G61730	1187
AT1G61732	4
AT1G61740	1204
AT1G61750	0
AT1G61760	34
AT1G61770	837
AT1G61780	595
AT1G61790	2167
AT1G61795	39
AT1G61800	66
AT1G61810	32
AT1G61820	75
AT1G61830	6
AT1G61840	2
AT1G61850	1183
AT1G61860	44
AT1G61870	1565
AT1G61880	0
AT1G61890	3119
AT1G61900	1531
AT1G61910	0
AT1G61920	5
AT1G61930	103
AT1G61940	87
AT1G61950	0
AT1G61960	157
AT1G61970	301
AT1G61980	206
AT1G61990	504
AT1G62000	5
AT1G62010	198
AT1G62020	3578
AT1G62030	445
AT1G62035	0
AT1G62040	961
AT1G62045	52
AT1G62050	439
AT1G62055	0
AT1G62060	1
AT1G62070	1
AT1G62075	0
AT1G62080	0
AT1G62085	249
AT1G62090	1
AT1G62095	4
AT1G62110	207
AT1G62120	155
AT1G62130	284
AT1G62150	225
AT1G62160	0
AT1G62170	0
AT1G62180	515
AT1G62190	0
AT1G62200	192
AT1G62210	0
AT1G62214	0
AT1G62220	0
AT1G62225	0
AT1G62230	1
AT1G62240	0
AT1G62250	220
AT1G62260	177
AT1G62262	0
AT1G62270	0
AT1G62280	0
AT1G62290	145
AT1G62300	95
AT1G62305	192
AT1G62310	850
AT1G62320	0
AT1G62330	1036
AT1G62333	3
AT1G62340	0
AT1G62350	88
AT1G62355	5
AT1G62360	664
AT1G62370	23
AT1G62380	3351
AT1G62390	3562
AT1G62400	35
AT1G62410	0
AT1G62420	0
AT1G62421	0
AT1G62422	48
AT1G62430	1507
AT1G62440	4
AT1G62450	505
AT1G62460	0
AT1G62480	4114
AT1G62490	12
AT1G62500	3265
AT1G62510	2
AT1G62515	0
AT1G62520	107
AT1G62530	6
AT1G62540	337
AT1G62550	0
AT1G62560	41
AT1G62570	370
AT1G62580	5
AT1G62590	98
AT1G62600	221
AT1G62610	129
AT1G62620	3
AT1G62630	106
AT1G62640	1445
AT1G62650	0
AT1G62660	850
AT1G62670	150
AT1G62680	185
AT1G62690	62
AT1G62695	0
AT1G62700	60
AT1G62710	69
AT1G62720	43
AT1G62730	165
AT1G62740	1440
AT1G62750	3499
AT1G62760	4
AT1G62766	0
AT1G62770	37
AT1G62780	1063
AT1G62790	706
AT1G62800	15
AT1G62810	206
AT1G62820	458
AT1G62830	648
AT1G62835	4
AT1G62840	2
AT1G62850	294
AT1G62860	132
AT1G62870	699
AT1G62880	329
AT1G62886	0
AT1G62890	0
AT1G62895	0
AT1G62900	2
AT1G62910	37
AT1G62914	125
AT1G62915	53
AT1G62920	20
AT1G62930	134
AT1G62935	0
AT1G62940	29
AT1G62950	381
AT1G62960	666
AT1G62970	688
AT1G62975	0
AT1G62978	0
AT1G62980	0
AT1G62981	59
AT1G62990	208
AT1G63000	1416
AT1G63005	0
AT1G63010	1099
AT1G63020	211
AT1G63030	12
AT1G63040	1
AT1G63050	534
AT1G63055	0
AT1G63057	0
AT1G63060	722
AT1G63070	5
AT1G63080	151
AT1G63090	633
AT1G63100	1471
AT1G63105	0
AT1G63110	1035
AT1G63120	360
AT1G63130	254
AT1G63140	10
AT1G63150	138
AT1G63160	337
AT1G63170	1248
AT1G63180	2102
AT1G63190	50
AT1G63200	23
AT1G63205	6
AT1G63206	49
AT1G63210	180
AT1G63220	499
AT1G63230	115
AT1G63240	813
AT1G63245	0
AT1G63250	384
AT1G63260	490
AT1G63270	265
AT1G63280	0
AT1G63290	1006
AT1G63295	19
AT1G63300	552
AT1G63310	142
AT1G63320	1
AT1G63330	2
AT1G63340	0
AT1G63350	15
AT1G63360	204
AT1G63370	5
AT1G63380	15
AT1G63390	11
AT1G63400	83
AT1G63410	0
AT1G63420	1390
AT1G63430	1059
AT1G63440	119
AT1G63450	1
AT1G63460	413
AT1G63470	1605
AT1G63480	1444
AT1G63490	1302
AT1G63500	848
AT1G63510	0
AT1G63520	36
AT1G63522	0
AT1G63530	27
AT1G63535	0
AT1G63540	0
AT1G63550	0
AT1G63570	1
AT1G63580	0
AT1G63590	0
AT1G63600	0
AT1G63610	798
AT1G63615	0
AT1G63630	4
AT1G63640	1816
AT1G63650	291
AT1G63660	1412
AT1G63670	1003
AT1G63680	1382
AT1G63690	2866
AT1G63700	1605
AT1G63710	1012
AT1G63720	202
AT1G63730	101
AT1G63740	343
AT1G63750	31
AT1G63760	41
AT1G63770	5436
AT1G63780	622
AT1G63790	0
AT1G63800	456
AT1G63810	1138
AT1G63820	7
AT1G63830	889
AT1G63835	0
AT1G63840	592
AT1G63850	592
AT1G63855	133
AT1G63860	102
AT1G63870	5
AT1G63880	307
AT1G63900	492
AT1G63910	122
AT1G63920	0
AT1G63930	328
AT1G63940	2322
AT1G63950	0
AT1G63960	2
AT1G63970	564
AT1G63980	2219
AT1G63990	6
AT1G64000	0
AT1G64010	1
AT1G64020	0
AT1G64030	136
AT1G64035	0
AT1G64040	1272
AT1G64050	852
AT1G64060	652
AT1G64065	28
AT1G64070	15
AT1G64080	597
AT1G64090	2564
AT1G64100	33
AT1G64105	2
AT1G64107	1
AT1G64110	72
AT1G64120	0
AT1G64130	3
AT1G64140	3115
AT1G64150	425
AT1G64160	0
AT1G64170	44
AT1G64180	84
AT1G64185	95
AT1G64190	642
AT1G64195	1
AT1G64200	379
AT1G64210	5
AT1G64220	61
AT1G64230	3808
AT1G64235	0
AT1G64240	21
AT1G64250	41
AT1G64253	3
AT1G64255	38
AT1G64260	35
AT1G64270	424
AT1G64280	264
AT1G64290	0
AT1G64295	0
AT1G64300	391
AT1G64310	29
AT1G64320	83
AT1G64330	1811
AT1G64340	0
AT1G64350	528
AT1G64355	769
AT1G64360	5
AT1G64370	431
AT1G64380	240
AT1G64385	600
AT1G64390	3346
AT1G64400	45
AT1G64405	2
AT1G64410	0
AT1G64420	0
AT1G64430	757
AT1G64440	614
AT1G64450	269
AT1G64455	0
AT1G64460	811
AT1G64480	32
AT1G64490	195
AT1G64500	69
AT1G64510	3126
AT1G64520	2627
AT1G64530	389
AT1G64540	18
AT1G64550	1926
AT1G64560	10
AT1G64561	10
AT1G64563	44
AT1G64570	1069
AT1G64572	104
AT1G64580	199
AT1G64583	84
AT1G64584	26
AT1G64585	0
AT1G64590	0
AT1G64600	425
AT1G64610	241
AT1G64618	28
AT1G64620	292
AT1G64625	92
AT1G64630	425
AT1G64633	0
AT1G64640	470
AT1G64650	2872
AT1G64660	380
AT1G64670	833
AT1G64680	704
AT1G64690	364
AT1G64700	91
AT1G64710	196
AT1G64720	5586
AT1G64730	0
AT1G64740	668
AT1G64750	1858
AT1G64760	1204
AT1G64770	1203
AT1G64780	600
AT1G64790	4716
AT1G64795	1
AT1G64800	158
AT1G64810	664
AT1G64820	5
AT1G64830	0
AT1G64840	368
AT1G64850	836
AT1G64860	820
AT1G64870	0
AT1G64880	2583
AT1G64890	333
AT1G64900	247
AT1G64910	0
AT1G64920	0
AT1G64930	0
AT1G64940	10
AT1G64950	392
AT1G64960	548
AT1G64970	1677
AT1G64980	1100
AT1G64990	1050
AT1G65000	121
AT1G65010	3863
AT1G65020	492
AT1G65030	448
AT1G65032	170
AT1G65040	1161
AT1G65050	30
AT1G65060	2712
AT1G65070	745
AT1G65080	151
AT1G65090	0
AT1G65110	23
AT1G65113	221
AT1G65120	40
AT1G65130	43
AT1G65140	0
AT1G65150	710
AT1G65160	0
AT1G65165	0
AT1G65170	0
AT1G65180	44
AT1G65190	88
AT1G65200	11
AT1G65210	0
AT1G65220	1889
AT1G65230	428
AT1G65240	86
AT1G65250	97
AT1G65260	1921
AT1G65270	2046
AT1G65280	1314
AT1G65290	4540
AT1G65295	1297
AT1G65300	1
AT1G65310	18
AT1G65320	636
AT1G65330	0
AT1G65340	0
AT1G65342	7
AT1G65346	0
AT1G65347	0
AT1G65349	0
AT1G65350	0
AT1G65352	0
AT1G65360	0
AT1G65365	0
AT1G65370	3277
AT1G65380	356
AT1G65385	1
AT1G65390	43
AT1G65410	626
AT1G65420	33
AT1G65425	0
AT1G65430	685
AT1G65440	6229
AT1G65450	583
AT1G65470	762
AT1G65480	8
AT1G65481	0
AT1G65483	0
AT1G65484	0
AT1G65485	0
AT1G65486	4
AT1G65490	45
AT1G65500	1
AT1G65510	1
AT1G65520	188
AT1G65540	1098
AT1G65541	0
AT1G65550	0
AT1G65560	475
AT1G65570	0
AT1G65580	1861
AT1G65585	0
AT1G65590	959
AT1G65610	1
AT1G65620	113
AT1G65630	5
AT1G65640	0
AT1G65642	0
AT1G65650	949
AT1G65660	1487
AT1G65670	0
AT1G65680	0
AT1G65681	0
AT1G65690	19
AT1G65700	506
AT1G65710	204
AT1G65720	2397
AT1G65730	1135
AT1G65735	0
AT1G65740	0
AT1G65750	0
AT1G65760	4
AT1G65770	0
AT1G65780	19
AT1G65790	12
AT1G65800	136
AT1G65810	11
AT1G65820	935
AT1G65830	0
AT1G65840	1053
AT1G65845	2
AT1G65850	0
AT1G65860	3
AT1G65870	6
AT1G65875	0
AT1G65880	0
AT1G65890	31
AT1G65900	973
AT1G65910	75
AT1G65920	555
AT1G65930	7861
AT1G65940	0
AT1G65950	287
AT1G65960	6159
AT1G65970	5
AT1G65980	7322
AT1G65985	48
AT1G65990	5
AT1G66000	2
AT1G66010	0
AT1G66020	0
AT1G66030	0
AT1G66040	7
AT1G66045	0
AT1G66050	17
AT1G66060	0
AT1G66070	784
AT1G66080	928
AT1G66090	131
AT1G66100	4
AT1G66110	0
AT1G66120	0
AT1G66130	288
AT1G66140	24
AT1G66145	0
AT1G66150	3900
AT1G66160	167
AT1G66170	1
AT1G66173	12
AT1G66180	4305
AT1G66190	122
AT1G66200	5018
AT1G66210	1
AT1G66220	0
AT1G66230	34
AT1G66235	119
AT1G66240	1897
AT1G66245	0
AT1G66250	940
AT1G66260	2668
AT1G66270	0
AT1G66280	0
AT1G66290	4
AT1G66300	4
AT1G66310	0
AT1G66320	15
AT1G66330	1327
AT1G66340	855
AT1G66345	218
AT1G66350	2752
AT1G66360	15
AT1G66370	0
AT1G66380	1
AT1G66390	1
AT1G66400	1140
AT1G66410	5722
AT1G66420	0
AT1G66430	2919
AT1G66440	0
AT1G66450	0
AT1G66460	0
AT1G66465	1
AT1G66470	0
AT1G66480	29
AT1G66490	9
AT1G66500	1037
AT1G66510	302
AT1G66520	245
AT1G66530	1125
AT1G66534	1
AT1G66540	48
AT1G66550	0
AT1G66560	0
AT1G66570	0
AT1G66580	5463
AT1G66590	67
AT1G66600	1
AT1G66610	3
AT1G66620	217
AT1G66630	3
AT1G66640	1
AT1G66650	58
AT1G66660	231
AT1G66670	2003
AT1G66680	841
AT1G66690	8
AT1G66700	0
AT1G66710	0
AT1G66720	2
AT1G66725	26
AT1G66730	1513
AT1G66740	384
AT1G66750	347
AT1G66760	388
AT1G66770	0
AT1G66780	12
AT1G66783	0
AT1G66795	0
AT1G66800	0
AT1G66810	212
AT1G66820	0
AT1G66830	0
AT1G66840	239
AT1G66850	26227
AT1G66852	0
AT1G66855	0
AT1G66860	4
AT1G66870	0
AT1G66880	276
AT1G66890	273
AT1G66900	347
AT1G66910	76
AT1G66920	1
AT1G66930	11
AT1G66940	453
AT1G66950	134
AT1G66960	2
AT1G66970	1105
AT1G66980	1660
AT1G66990	0
AT1G67000	4
AT1G67010	7
AT1G67020	14
AT1G67025	0
AT1G67030	0
AT1G67035	86
AT1G67040	695
AT1G67050	520
AT1G67060	458
AT1G67070	210
AT1G67080	1212
AT1G67090	74663
AT1G67100	4
AT1G67105	21
AT1G67110	149
AT1G67120	2239
AT1G67130	2
AT1G67140	2071
AT1G67148	1
AT1G67150	0
AT1G67160	23
AT1G67170	301
AT1G67180	219
AT1G67190	234
AT1G67195	69
AT1G67200	0
AT1G67210	133
AT1G67220	38
AT1G67230	4885
AT1G67235	0
AT1G67238	0
AT1G67240	0
AT1G67250	1005
AT1G67260	7
AT1G67265	104
AT1G67270	0
AT1G67280	2452
AT1G67290	9
AT1G67300	918
AT1G67310	1223
AT1G67320	561
AT1G67325	689
AT1G67328	0
AT1G67330	0
AT1G67340	654
AT1G67350	2116
AT1G67360	2485
AT1G67365	95
AT1G67370	55
AT1G67390	0
AT1G67400	195
AT1G67410	311
AT1G67420	418
AT1G67430	10681
AT1G67440	341
AT1G67450	0
AT1G67455	5
AT1G67460	42
AT1G67470	112
AT1G67480	684
AT1G67481	3
AT1G67490	957
AT1G67500	696
AT1G67510	597
AT1G67520	18
AT1G67530	462
AT1G67540	0
AT1G67550	411
AT1G67560	1147
AT1G67570	205
AT1G67580	1798
AT1G67590	970
AT1G67600	112
AT1G67610	3
AT1G67620	358
AT1G67623	5
AT1G67626	4
AT1G67630	629
AT1G67635	0
AT1G67640	3
AT1G67645	0
AT1G67650	110
AT1G67660	617
AT1G67670	0
AT1G67680	1853
AT1G67690	357
AT1G67700	1891
AT1G67710	27
AT1G67720	1010
AT1G67730	3417
AT1G67740	4273
AT1G67750	1874
AT1G67760	79
AT1G67770	26
AT1G67775	0
AT1G67780	161
AT1G67785	2144
AT1G67790	0
AT1G67792	53
AT1G67800	146
AT1G67810	24
AT1G67820	239
AT1G67830	825
AT1G67840	808
AT1G67850	419
AT1G67855	0
AT1G67856	7
AT1G67860	170
AT1G67865	575
AT1G67870	1452
AT1G67880	609
AT1G67890	764
AT1G67900	514
AT1G67910	57
AT1G67920	53
AT1G67930	1257
AT1G67940	143
AT1G67950	423
AT1G67960	486
AT1G67970	444
AT1G67980	4
AT1G67990	5461
AT1G68000	641
AT1G68010	2789
AT1G68020	1322
AT1G68030	43
AT1G68040	0
AT1G68050	1324
AT1G68060	2489
AT1G68070	653
AT1G68080	260
AT1G68090	0
AT1G68100	484
AT1G68110	16
AT1G68120	108
AT1G68130	260
AT1G68140	1168
AT1G68150	0
AT1G68160	376
AT1G68170	110
AT1G68180	1
AT1G68185	339
AT1G68190	387
AT1G68200	19
AT1G68210	0
AT1G68220	640
AT1G68230	107
AT1G68238	0
AT1G68240	0
AT1G68250	6
AT1G68260	432
AT1G68270	0
AT1G68280	0
AT1G68285	0
AT1G68290	4
AT1G68300	632
AT1G68310	569
AT1G68320	26
AT1G68325	0
AT1G68330	92
AT1G68340	138
AT1G68350	13
AT1G68360	67
AT1G68370	1054
AT1G68380	0
AT1G68390	17
AT1G68400	944
AT1G68410	655
AT1G68420	0
AT1G68430	64
AT1G68440	542
AT1G68450	0
AT1G68460	128
AT1G68470	10
AT1G68480	88
AT1G68490	2381
AT1G68500	136
AT1G68510	9
AT1G68520	874
AT1G68526	0
AT1G68530	7846
AT1G68540	460
AT1G68550	1017
AT1G68560	15264
AT1G68568	6
AT1G68570	1152
AT1G68580	1109
AT1G68585	93
AT1G68590	3165
AT1G68600	130
AT1G68610	3
AT1G68620	36
AT1G68630	64
AT1G68640	102
AT1G68650	362
AT1G68660	784
AT1G68670	1027
AT1G68680	613
AT1G68690	307
AT1G68700	13
AT1G68710	1396
AT1G68720	2102
AT1G68723	0
AT1G68725	44
AT1G68730	207
AT1G68735	1
AT1G68740	793
AT1G68750	657
AT1G68760	181
AT1G68765	0
AT1G68770	0
AT1G68780	920
AT1G68790	2402
AT1G68795	2
AT1G68800	23
AT1G68810	412
AT1G68820	821
AT1G68825	39
AT1G68830	758
AT1G68840	39
AT1G68845	2
AT1G68850	0
AT1G68860	0
AT1G68862	81
AT1G68870	51
AT1G68872	127
AT1G68875	11972
AT1G68877	7
AT1G68880	4
AT1G68890	1638
AT1G68905	0
AT1G68907	1
AT1G68910	399
AT1G68920	811
AT1G68930	131
AT1G68935	0
AT1G68937	0
AT1G68940	0
AT1G68945	353
AT1G68950	0
AT1G68960	0
AT1G68970	0
AT1G68980	386
AT1G68990	1146
AT1G69000	0
AT1G69010	557
AT1G69020	155
AT1G69030	572
AT1G69040	1464
AT1G69050	23
AT1G69060	424
AT1G69070	1590
AT1G69080	28
AT1G69085	0
AT1G69090	0
AT1G69100	1
AT1G69110	0
AT1G69120	3318
AT1G69130	0
AT1G69140	6
AT1G69150	0
AT1G69160	163
AT1G69170	421
AT1G69180	504
AT1G69190	1
AT1G69200	988
AT1G69210	201
AT1G69220	1409
AT1G69230	22
AT1G69240	0
AT1G69250	1108
AT1G69252	424
AT1G69260	97
AT1G69270	31
AT1G69280	67
AT1G69290	144
AT1G69295	807
AT1G69300	0
AT1G69310	26
AT1G69320	7
AT1G69325	16
AT1G69330	366
AT1G69340	1106
AT1G69350	62
AT1G69360	593
AT1G69370	473
AT1G69380	328
AT1G69390	808
AT1G69400	127
AT1G69410	721
AT1G69420	2515
AT1G69430	159
AT1G69440	466
AT1G69450	143
AT1G69460	1881
AT1G69470	1
AT1G69480	106
AT1G69485	17
AT1G69490	199
AT1G69500	8
AT1G69510	1854
AT1G69520	161
AT1G69523	115
AT1G69526	49
AT1G69530	2073
AT1G69540	241
AT1G69543	0
AT1G69550	372
AT1G69560	74
AT1G69570	55
AT1G69572	0
AT1G69580	230
AT1G69587	126
AT1G69588	0
AT1G69590	0
AT1G69600	237
AT1G69610	289
AT1G69620	9671
AT1G69630	57
AT1G69640	763
AT1G69650	0
AT1G69660	2
AT1G69670	483
AT1G69680	225
AT1G69690	1128
AT1G69700	1199
AT1G69710	103
AT1G69720	67
AT1G69730	91
AT1G69740	3146
AT1G69750	413
AT1G69760	696
AT1G69770	1902
AT1G69780	818
AT1G69790	28
AT1G69792	0
AT1G69795	0
AT1G69797	0
AT1G69800	629
AT1G69810	0
AT1G69818	1
AT1G69820	3
AT1G69825	0
AT1G69828	0
AT1G69830	6698
AT1G69840	1863
AT1G69850	1060
AT1G69860	0
AT1G69870	2251
AT1G69880	0
AT1G69890	632
AT1G69900	81
AT1G69910	515
AT1G69920	0
AT1G69930	9
AT1G69935	311
AT1G69940	3829
AT1G69950	348
AT1G69960	627
AT1G69970	89
AT1G69980	541
AT1G69981	0
AT1G69990	1
AT1G70000	34
AT1G70010	3
AT1G70020	18
AT1G70030	1
AT1G70040	0
AT1G70050	0
AT1G70060	1075
AT1G70070	1142
AT1G70080	0
AT1G70090	1983
AT1G70100	1001
AT1G70110	9
AT1G70120	0
AT1G70130	0
AT1G70140	196
AT1G70150	172
AT1G70160	3437
AT1G70170	1
AT1G70175	0
AT1G70180	814
AT1G70185	2
AT1G70190	771
AT1G70200	948
AT1G70209	0
AT1G70210	1756
AT1G70220	41
AT1G70230	116
AT1G70250	64
AT1G70260	3
AT1G70270	45
AT1G70280	1086
AT1G70290	1447
AT1G70300	241
AT1G70310	2295
AT1G70320	9984
AT1G70330	388
AT1G70335	0
AT1G70340	136
AT1G70350	305
AT1G70360	125
AT1G70370	7793
AT1G70380	0
AT1G70390	1
AT1G70400	15
AT1G70410	842
AT1G70420	170
AT1G70430	103
AT1G70440	44
AT1G70450	0
AT1G70460	17
AT1G70470	56
AT1G70475	0
AT1G70480	836
AT1G70490	4406
AT1G70500	17
AT1G70505	624
AT1G70510	98
AT1G70518	92
AT1G70520	444
AT1G70530	643
AT1G70540	9
AT1G70550	507
AT1G70560	717
AT1G70570	1094
AT1G70580	897
AT1G70581	2
AT1G70590	490
AT1G70600	9907
AT1G70610	483
AT1G70620	2563
AT1G70630	193
AT1G70640	178
AT1G70645	0
AT1G70650	129
AT1G70660	282
AT1G70670	407
AT1G70680	2
AT1G70690	164
AT1G70700	4562
AT1G70710	3446
AT1G70720	81
AT1G70730	2260
AT1G70740	539
AT1G70750	481
AT1G70760	0
AT1G70770	3617
AT1G70780	8161
AT1G70790	658
AT1G70800	207
AT1G70810	79
AT1G70820	1084
AT1G70830	8839
AT1G70840	2
AT1G70850	58
AT1G70860	1
AT1G70870	0
AT1G70880	0
AT1G70885	0
AT1G70890	46
AT1G70895	163
AT1G70900	671
AT1G70910	0
AT1G70920	49
AT1G70940	263
AT1G70944	0
AT1G70949	0
AT1G70950	38
AT1G70960	0
AT1G70970	0
AT1G70980	1071
AT1G70985	3
AT1G70990	30
AT1G71000	313
AT1G71002	2
AT1G71010	2944
AT1G71015	10
AT1G71020	791
AT1G71030	407
AT1G71040	412
AT1G71050	119
AT1G71060	155
AT1G71070	829
AT1G71080	1039
AT1G71090	640
AT1G71100	343
AT1G71110	502
AT1G71120	2
AT1G71130	277
AT1G71140	206
AT1G71150	70
AT1G71160	943
AT1G71170	1159
AT1G71180	304
AT1G71190	302
AT1G71200	8
AT1G71210	415
AT1G71220	4404
AT1G71230	117
AT1G71235	0
AT1G71240	471
AT1G71250	0
AT1G71260	1065
AT1G71270	1483
AT1G71280	13
AT1G71290	2
AT1G71300	16
AT1G71310	521
AT1G71320	0
AT1G71330	44
AT1G71340	612
AT1G71350	731
AT1G71360	412
AT1G71370	42
AT1G71380	28
AT1G71390	21
AT1G71400	4
AT1G71410	1246
AT1G71420	50
AT1G71430	113
AT1G71440	868
AT1G71450	8
AT1G71460	250
AT1G71470	0
AT1G71480	64
AT1G71490	96
AT1G71500	2087
AT1G71520	0
AT1G71528	9
AT1G71530	0
AT1G71680	445
AT1G71690	18
AT1G71691	61
AT1G71692	14
AT1G71695	5817
AT1G71696	557
AT1G71697	480
AT1G71700	0
AT1G71710	568
AT1G71720	1092
AT1G71730	820
AT1G71740	2
AT1G71750	157
AT1G71760	42
AT1G71770	4668
AT1G71780	369
AT1G71790	639
AT1G71800	353
AT1G71810	648
AT1G71820	2339
AT1G71828	0
AT1G71830	972
AT1G71840	1219
AT1G71850	294
AT1G71860	1153
AT1G71865	203
AT1G71866	2
AT1G71870	294
AT1G71880	2534
AT1G71890	42
AT1G71900	718
AT1G71910	37
AT1G71920	9
AT1G71930	11
AT1G71940	347
AT1G71950	859
AT1G71960	378
AT1G71970	348
AT1G71980	1002
AT1G71990	237
AT1G72000	0
AT1G72010	552
AT1G72020	3783
AT1G72030	295
AT1G72040	2024
AT1G72050	1618
AT1G72060	8
AT1G72070	3
AT1G72080	0
AT1G72090	1517
AT1G72100	59
AT1G72110	48
AT1G72120	64
AT1G72125	8
AT1G72130	108
AT1G72131	0
AT1G72140	33
AT1G72141	0
AT1G72150	5343
AT1G72160	1645
AT1G72170	442
AT1G72175	275
AT1G72180	1677
AT1G72190	217
AT1G72200	23
AT1G72210	214
AT1G72220	79
AT1G72230	558
AT1G72240	375
AT1G72250	1132
AT1G72260	1556
AT1G72270	95
AT1G72275	183
AT1G72280	1054
AT1G72290	3732
AT1G72300	157
AT1G72310	505
AT1G72320	1214
AT1G72330	623
AT1G72340	821
AT1G72350	1
AT1G72360	33
AT1G72370	12131
AT1G72390	1676
AT1G72410	1362
AT1G72416	203
AT1G72420	276
AT1G72430	344
AT1G72440	1844
AT1G72450	1475
AT1G72460	31
AT1G72470	353
AT1G72480	1351
AT1G72490	4
AT1G72500	545
AT1G72510	503
AT1G72520	1128
AT1G72530	94
AT1G72540	25
AT1G72545	2
AT1G72550	2164
AT1G72560	920
AT1G72570	10
AT1G72580	0
AT1G72590	1
AT1G72600	2
AT1G72610	44
AT1G72620	47
AT1G72630	493
AT1G72640	521
AT1G72645	231
AT1G72650	984
AT1G72660	29
AT1G72670	416
AT1G72680	497
AT1G72690	208
AT1G72700	1377
AT1G72710	2828
AT1G72720	88
AT1G72730	823
AT1G72740	668
AT1G72750	821
AT1G72755	0
AT1G72760	19
AT1G72770	813
AT1G72780	0
AT1G72790	304
AT1G72800	44
AT1G72810	972
AT1G72820	964
AT1G72830	161
AT1G72840	211
AT1G72850	23
AT1G72852	13
AT1G72855	1
AT1G72860	8
AT1G72870	5
AT1G72880	880
AT1G72890	62
AT1G72900	487
AT1G72910	553
AT1G72920	375
AT1G72930	467
AT1G72940	660
AT1G72950	109
AT1G72960	725
AT1G72970	10122
AT1G72980	61
AT1G72990	441
AT1G73000	4
AT1G73010	822
AT1G73020	850
AT1G73030	687
AT1G73040	48
AT1G73050	11
AT1G73060	1217
AT1G73065	0
AT1G73066	34
AT1G73080	2509
AT1G73090	451
AT1G73100	534
AT1G73110	349
AT1G73120	3
AT1G73130	317
AT1G73140	74
AT1G73150	343
AT1G73160	0
AT1G73165	0
AT1G73170	761
AT1G73175	3
AT1G73177	127
AT1G73180	961
AT1G73190	3
AT1G73200	789
AT1G73210	290
AT1G73220	1961
AT1G73230	3497
AT1G73240	430
AT1G73250	277
AT1G73260	0
AT1G73270	0
AT1G73280	0
AT1G73290	0
AT1G73300	0
AT1G73310	134
AT1G73320	230
AT1G73325	58
AT1G73330	1
AT1G73340	0
AT1G73350	581
AT1G73360	303
AT1G73370	175
AT1G73380	292
AT1G73390	735
AT1G73400	110
AT1G73410	28
AT1G73430	1611
AT1G73440	89
AT1G73445	10
AT1G73450	543
AT1G73460	1542
AT1G73470	443
AT1G73480	428
AT1G73490	1354
AT1G73500	1567
AT1G73510	3
AT1G73530	345
AT1G73540	6269
AT1G73550	31
AT1G73560	2
AT1G73570	260
AT1G73580	0
AT1G73590	875
AT1G73600	1056
AT1G73603	0
AT1G73607	1
AT1G73610	0
AT1G73620	436
AT1G73630	176
AT1G73640	114
AT1G73650	574
AT1G73655	1105
AT1G73660	1063
AT1G73670	417
AT1G73680	3932
AT1G73687	3
AT1G73690	97
AT1G73700	149
AT1G73710	417
AT1G73720	844
AT1G73730	507
AT1G73740	279
AT1G73750	124
AT1G73760	784
AT1G73770	133
AT1G73780	1
AT1G73790	56
AT1G73805	68
AT1G73810	0
AT1G73820	445
AT1G73830	6
AT1G73840	788
AT1G73850	289
AT1G73860	45
AT1G73870	5
AT1G73875	275
AT1G73880	715
AT1G73885	1902
AT1G73890	100
AT1G73900	0
AT1G73910	31
AT1G73920	1032
AT1G73930	876
AT1G73940	992
AT1G73950	409
AT1G73960	1690
AT1G73965	4
AT1G73970	564
AT1G73980	991
AT1G73990	1120
AT1G74000	34
AT1G74010	13
AT1G74020	373
AT1G74030	925
AT1G74035	0
AT1G74040	1002
AT1G74045	0
AT1G74050	4722
AT1G74055	0
AT1G74060	6287
AT1G74070	565
AT1G74080	0
AT1G74088	74
AT1G74090	332
AT1G74100	661
AT1G74110	0
AT1G74120	227
AT1G74130	309
AT1G74140	0
AT1G74150	148
AT1G74160	1294
AT1G74170	395
AT1G74180	257
AT1G74190	1
AT1G74200	37
AT1G74205	0
AT1G74210	769
AT1G74220	0
AT1G74230	2545
AT1G74240	289
AT1G74250	1138
AT1G74260	2169
AT1G74270	1744
AT1G74280	80
AT1G74290	2
AT1G74300	31
AT1G74310	5136
AT1G74320	884
AT1G74330	608
AT1G74340	403
AT1G74350	67
AT1G74360	22
AT1G74370	215
AT1G74380	1176
AT1G74385	0
AT1G74390	451
AT1G74400	38
AT1G74410	201
AT1G74420	128
AT1G74430	634
AT1G74440	122
AT1G74450	1650
AT1G74453	174
AT1G74456	143
AT1G74457	0
AT1G74458	22
AT1G74460	10
AT1G74470	9656
AT1G74480	0
AT1G74490	94
AT1G74500	0
AT1G74510	685
AT1G74520	1181
AT1G74530	634
AT1G74540	36
AT1G74545	15
AT1G74550	2612
AT1G74560	2893
AT1G74570	0
AT1G74580	308
AT1G74590	70
AT1G74600	159
AT1G74610	0
AT1G74620	0
AT1G74630	103
AT1G74640	647
AT1G74650	19
AT1G74660	7
AT1G74670	5612
AT1G74675	5
AT1G74680	284
AT1G74690	3327
AT1G74700	111
AT1G74710	153
AT1G74720	1430
AT1G74730	1005
AT1G74740	220
AT1G74750	199
AT1G74770	55
AT1G74780	222
AT1G74790	685
AT1G74800	666
AT1G74810	1
AT1G74820	0
AT1G74830	7
AT1G74840	1491
AT1G74850	1230
AT1G74860	219
AT1G74870	112
AT1G74875	10
AT1G74880	786
AT1G74890	148
AT1G74900	44
AT1G74910	1609
AT1G74920	2968
AT1G74929	0
AT1G74930	2438
AT1G74940	856
AT1G74950	947
AT1G74960	4035
AT1G74970	2398
AT1G74990	48
AT1G75000	96
AT1G75010	444
AT1G75020	163
AT1G75030	191
AT1G75040	32
AT1G75050	191
AT1G75060	440
AT1G75070	0
AT1G75080	757
AT1G75090	678
AT1G75100	159
AT1G75110	266
AT1G75120	153
AT1G75125	76
AT1G75130	258
AT1G75140	699
AT1G75150	390
AT1G75160	33
AT1G75163	34
AT1G75166	36
AT1G75170	619
AT1G75180	1173
AT1G75190	488
AT1G75200	828
AT1G75210	1097
AT1G75220	1661
AT1G75230	407
AT1G75240	2898
AT1G75250	6
AT1G75260	30
AT1G75261	0
AT1G75270	1098
AT1G75280	1037
AT1G75290	73
AT1G75295	37
AT1G75300	3
AT1G75310	1927
AT1G75330	2072
AT1G75335	123
AT1G75340	465
AT1G75350	3308
AT1G75360	41
AT1G75370	1368
AT1G75380	3751
AT1G75390	1823
AT1G75394	11
AT1G75400	835
AT1G75410	560
AT1G75420	538
AT1G75430	86
AT1G75440	219
AT1G75450	402
AT1G75460	472
AT1G75470	0
AT1G75480	0
AT1G75490	51
AT1G75500	1953
AT1G75510	683
AT1G75520	214
AT1G75530	37
AT1G75540	157
AT1G75550	80
AT1G75560	1502
AT1G75570	0
AT1G75580	922
AT1G75590	35
AT1G75600	1
AT1G75610	0
AT1G75620	25
AT1G75630	1438
AT1G75640	1035
AT1G75650	0
AT1G75660	2660
AT1G75670	333
AT1G75680	2723
AT1G75690	799
AT1G75700	28
AT1G75710	1361
AT1G75717	0
AT1G75720	11
AT1G75730	645
AT1G75740	0
AT1G75750	1404
AT1G75760	676
AT1G75770	62
AT1G75780	381
AT1G75785	0
AT1G75790	2656
AT1G75800	3161
AT1G75810	150
AT1G75820	691
AT1G75830	0
AT1G75840	2126
AT1G75850	856
AT1G75860	937
AT1G75870	0
AT1G75880	1278
AT1G75890	86
AT1G75891	27
AT1G75900	575
AT1G75910	40478
AT1G75920	3860
AT1G75930	11393
AT1G75940	43118
AT1G75945	347
AT1G75950	5237
AT1G75960	162
AT1G75970	0
AT1G75980	251
AT1G75990	805
AT1G76000	0
AT1G76010	6664
AT1G76020	485
AT1G76030	3351
AT1G76040	287
AT1G76050	398
AT1G76060	151
AT1G76062	0
AT1G76065	98
AT1G76070	30
AT1G76080	1012
AT1G76090	516
AT1G76100	1174
AT1G76110	176
AT1G76120	204
AT1G76130	77
AT1G76135	0
AT1G76140	1773
AT1G76150	993
AT1G76160	2277
AT1G76170	215
AT1G76180	2984
AT1G76185	117
AT1G76190	10
AT1G76200	2186
AT1G76210	5
AT1G76220	1
AT1G76230	2
AT1G76240	4
AT1G76250	291
AT1G76260	484
AT1G76270	457
AT1G76280	414
AT1G76290	0
AT1G76300	940
AT1G76310	654
AT1G76320	653
AT1G76330	0
AT1G76340	534
AT1G76350	528
AT1G76360	40
AT1G76370	3
AT1G76380	776
AT1G76390	69
AT1G76400	1787
AT1G76405	353
AT1G76410	145
AT1G76420	63
AT1G76430	0
AT1G76440	260
AT1G76450	936
AT1G76460	506
AT1G76465	0
AT1G76470	5
AT1G76480	15
AT1G76490	10785
AT1G76500	20
AT1G76510	826
AT1G76520	383
AT1G76530	7
AT1G76540	1397
AT1G76550	1655
AT1G76560	70
AT1G76570	119
AT1G76580	1328
AT1G76590	53
AT1G76600	552
AT1G76610	13
AT1G76620	540
AT1G76630	1093
AT1G76640	1
AT1G76650	292
AT1G76660	1068
AT1G76670	2473
AT1G76680	316
AT1G76690	87
AT1G76700	378
AT1G76705	21
AT1G76710	656
AT1G76720	244
AT1G76728	0
AT1G76730	637
AT1G76740	434
AT1G76750	0
AT1G76760	117
AT1G76770	9
AT1G76780	145
AT1G76790	435
AT1G76800	47
AT1G76810	4918
AT1G76820	209
AT1G76830	3
AT1G76840	0
AT1G76850	2509
AT1G76860	861
AT1G76870	123
AT1G76878	91
AT1G76880	0
AT1G76890	1433
AT1G76892	3
AT1G76900	969
AT1G76910	0
AT1G76911	0
AT1G76920	630
AT1G76930	8
AT1G76940	618
AT1G76950	1076
AT1G76952	0
AT1G76954	1
AT1G76955	26
AT1G76960	8
AT1G76965	0
AT1G76970	215
AT1G76980	99
AT1G76990	1406
AT1G76994	0
AT1G77000	456
AT1G77010	68
AT1G77020	241
AT1G77030	1433
AT1G77040	0
AT1G77060	458
AT1G77080	1205
AT1G77090	524
AT1G77093	0
AT1G77095	0
AT1G77100	0
AT1G77110	151
AT1G77120	160
AT1G77122	188
AT1G77130	423
AT1G77131	75
AT1G77138	0
AT1G77140	736
AT1G77145	8
AT1G77150	0
AT1G77160	0
AT1G77170	175
AT1G77180	3005
AT1G77190	0
AT1G77200	104
AT1G77210	250
AT1G77220	762
AT1G77230	218
AT1G77235	1
AT1G77240	0
AT1G77250	409
AT1G77260	1657
AT1G77270	1482
AT1G77280	335
AT1G77290	195
AT1G77300	1760
AT1G77310	273
AT1G77320	469
AT1G77330	28
AT1G77340	0
AT1G77350	1106
AT1G77360	88
AT1G77370	737
AT1G77380	23
AT1G77390	118
AT1G77400	70
AT1G77405	42
AT1G77410	155
AT1G77420	249
AT1G77440	1205
AT1G77450	114
AT1G77460	1344
AT1G77470	834
AT1G77480	514
AT1G77490	1676
AT1G77500	497
AT1G77510	1125
AT1G77520	334
AT1G77525	2
AT1G77530	0
AT1G77540	675
AT1G77550	733
AT1G77560	0
AT1G77570	74
AT1G77580	748
AT1G77590	2243
AT1G77600	1158
AT1G77610	2365
AT1G77620	647
AT1G77630	730
AT1G77640	25
AT1G77650	0
AT1G77655	20
AT1G77660	503
AT1G77670	1028
AT1G77680	1026
AT1G77682	0
AT1G77690	406
AT1G77700	73
AT1G77710	1847
AT1G77720	426
AT1G77730	5
AT1G77740	1351
AT1G77750	712
AT1G77760	321
AT1G77765	33
AT1G77770	425
AT1G77780	0
AT1G77790	2
AT1G77800	2730
AT1G77810	297
AT1G77815	0
AT1G77820	0
AT1G77830	0
AT1G77840	1661
AT1G77850	584
AT1G77855	158
AT1G77860	33
AT1G77870	243
AT1G77880	9
AT1G77885	109
AT1G77890	176
AT1G77910	0
AT1G77920	107
AT1G77930	437
AT1G77932	0
AT1G77940	5682
AT1G77950	0
AT1G77960	0
AT1G77980	89
AT1G77990	124
AT1G77992	0
AT1G78000	65
AT1G78010	526
AT1G78020	2422
AT1G78030	7
AT1G78040	12967
AT1G78050	557
AT1G78060	1113
AT1G78070	312
AT1G78080	6721
AT1G78090	194
AT1G78095	0
AT1G78100	346
AT1G78110	322
AT1G78120	142
AT1G78130	0
AT1G78140	2264
AT1G78150	2150
AT1G78160	1040
AT1G78170	1582
AT1G78172	103
AT1G78180	289
AT1G78190	68
AT1G78200	446
AT1G78206	5
AT1G78210	2198
AT1G78220	3
AT1G78230	98
AT1G78240	1791
AT1G78250	0
AT1G78260	116
AT1G78265	0
AT1G78270	1
AT1G78280	914
AT1G78290	47
AT1G78300	3539
AT1G78310	87
AT1G78320	22
AT1G78330	0
AT1G78340	3
AT1G78350	0
AT1G78355	0
AT1G78360	3
AT1G78370	2855
AT1G78380	5439
AT1G78390	22
AT1G78400	69
AT1G78410	4
AT1G78420	1167
AT1G78430	553
AT1G78440	245
AT1G78450	89
AT1G78460	417
AT1G78470	0
AT1G78476	11
AT1G78478	8
AT1G78480	8
AT1G78490	1061
AT1G78500	1
AT1G78510	244
AT1G78520	0
AT1G78530	77
AT1G78540	331
AT1G78550	159
AT1G78560	756
AT1G78570	8158
AT1G78580	1829
AT1G78590	379
AT1G78600	756
AT1G78610	1056
AT1G78620	705
AT1G78630	5725
AT1G78635	0
AT1G78640	1
AT1G78650	499
AT1G78660	754
AT1G78670	556
AT1G78680	4313
AT1G78690	248
AT1G78700	534
AT1G78710	0
AT1G78720	5
AT1G78730	133
AT1G78740	0
AT1G78750	186
AT1G78760	92
AT1G78770	417
AT1G78780	4
AT1G78790	261
AT1G78800	531
AT1G78810	342
AT1G78815	1
AT1G78820	1050
AT1G78830	809
AT1G78840	13
AT1G78850	55
AT1G78860	23
AT1G78865	272
AT1G78870	905
AT1G78880	2343
AT1G78890	525
AT1G78895	247
AT1G78900	13376
AT1G78910	143
AT1G78915	362
AT1G78920	3895
AT1G78922	2
AT1G78930	197
AT1G78940	179
AT1G78950	104
AT1G78955	1015
AT1G78960	5025
AT1G78970	269
AT1G78980	4
AT1G78990	24
AT1G78995	227
AT1G79000	2389
AT1G79010	2468
AT1G79020	280
AT1G79030	725
AT1G79040	11541
AT1G79050	594
AT1G79060	475
AT1G79070	211
AT1G79075	276
AT1G79080	440
AT1G79090	1677
AT1G79100	9
AT1G79103	13
AT1G79110	1295
AT1G79120	51
AT1G79130	1
AT1G79150	972
AT1G79160	397
AT1G79170	11
AT1G79180	64
AT1G79190	502
AT1G79200	451
AT1G79210	1437
AT1G79220	112
AT1G79230	2843
AT1G79240	0
AT1G79245	2716
AT1G79250	48
AT1G79260	249
AT1G79270	82
AT1G79280	3664
AT1G79290	0
AT1G79300	0
AT1G79310	1
AT1G79320	0
AT1G79330	7
AT1G79340	2061
AT1G79350	2007
AT1G79360	494
AT1G79370	2
AT1G79380	648
AT1G79390	495
AT1G79400	68
AT1G79410	75
AT1G79420	347
AT1G79430	172
AT1G79440	3230
AT1G79450	220
AT1G79460	974
AT1G79470	338
AT1G79480	9
AT1G79485	0
AT1G79490	374
AT1G79500	835
AT1G79510	0
AT1G79520	568
AT1G79529	9
AT1G79530	1669
AT1G79540	334
AT1G79550	7520
AT1G79560	2788
AT1G79570	1424
AT1G79580	0
AT1G79590	431
AT1G79600	2234
AT1G79610	957
AT1G79620	182
AT1G79630	538
AT1G79640	1972
AT1G79650	1444
AT1G79660	261
AT1G79670	290
AT1G79680	0
AT1G79690	3266
AT1G79700	442
AT1G79710	167
AT1G79720	495
AT1G79730	1082
AT1G79740	747
AT1G79750	7803
AT1G79760	40
AT1G79770	11
AT1G79780	1808
AT1G79790	619
AT1G79800	332
AT1G79810	516
AT1G79820	1010
AT1G79830	3979
AT1G79840	47
AT1G79850	0
AT1G79860	0
AT1G79870	749
AT1G79880	402
AT1G79890	157
AT1G79900	118
AT1G79910	281
AT1G79915	15
AT1G79920	3897
AT1G79930	3445
AT1G79940	1754
AT1G79950	923
AT1G79960	0
AT1G79970	940
AT1G79980	1
AT1G79985	573
AT1G79990	4024
AT1G80000	816
AT1G80010	562
AT1G80020	1958
AT1G80030	1116
AT1G80040	1533
AT1G80050	821
AT1G80060	153
AT1G80070	10000
AT1G80080	294
AT1G80090	1
AT1G80100	8
AT1G80110	384
AT1G80120	98
AT1G80130	110
AT1G80133	0
AT1G80140	0
AT1G80150	256
AT1G80160	141
AT1G80165	0
AT1G80170	234
AT1G80180	193
AT1G80190	233
AT1G80200	40
AT1G80210	241
AT1G80220	0
AT1G80230	1104
AT1G80240	5
AT1G80245	252
AT1G80250	0
AT1G80260	1457
AT1G80270	1431
AT1G80280	3124
AT1G80290	272
AT1G80300	1600
AT1G80310	0
AT1G80315	0
AT1G80320	0
AT1G80325	15
AT1G80330	0
AT1G80340	1
AT1G80350	900
AT1G80360	1180
AT1G80370	465
AT1G80380	1887
AT1G80390	2
AT1G80400	453
AT1G80410	2565
AT1G80420	553
AT1G80430	0
AT1G80440	153
AT1G80450	188
AT1G80460	2629
AT1G80470	9
AT1G80480	1303
AT1G80490	3041
AT1G80500	1476
AT1G80510	290
AT1G80520	58
AT1G80525	0
AT1G80530	780
AT1G80540	60
AT1G80550	361
AT1G80555	9
AT1G80560	1059
AT1G80570	125
AT1G80580	0
AT1G80590	0
AT1G80600	1806
AT1G80610	391
AT1G80620	1046
AT1G80625	10
AT1G80630	246
AT1G80640	964
AT1G80650	325
AT1G80660	7651
AT1G80670	773
AT1G80680	1496
AT1G80690	307
AT1G80700	70
AT1G80710	151
AT1G80720	263
AT1G80730	25
AT1G80740	43
AT1G80745	70
AT1G80750	1264
AT1G80760	110
AT1G80770	622
AT1G80780	1095
AT1G80790	2127
AT1G80800	329
AT1G80810	667
AT1G80820	95
AT1G80830	916
AT1G80840	1269
AT1G80850	200
AT1G80860	696
AT1G80865	1
AT1G80870	602
AT1G80880	166
AT1G80890	143
AT1G80900	284
AT1G80910	602
AT1G80920	1748
AT1G80930	3653
AT1G80940	1032
AT1G80950	858
AT1G80960	143
AT1G80970	47
AT1G80980	126
AT1G80990	0
AT1G81001	0
AT1G81020	1
AT2G01008	25
AT2G01010	11
AT2G01020	207
AT2G01021	1
AT2G01022	0
AT2G01023	0
AT2G01024	0
AT2G01026	0
AT2G01028	0
AT2G01029	0
AT2G01031	0
AT2G01034	0
AT2G01035	0
AT2G01037	0
AT2G01040	0
AT2G01045	0
AT2G01050	0
AT2G01060	906
AT2G01070	688
AT2G01080	242
AT2G01090	404
AT2G01100	1520
AT2G01110	779
AT2G01120	450
AT2G01130	838
AT2G01140	4350
AT2G01150	1191
AT2G01160	1
AT2G01170	775
AT2G01175	19
AT2G01180	443
AT2G01190	802
AT2G01200	134
AT2G01210	193
AT2G01220	956
AT2G01240	0
AT2G01250	11384
AT2G01260	328
AT2G01270	702
AT2G01275	7
AT2G01280	8
AT2G01290	460
AT2G01300	1
AT2G01310	0
AT2G01320	1259
AT2G01330	475
AT2G01340	93
AT2G01350	1452
AT2G01360	0
AT2G01370	1
AT2G01372	0
AT2G01379	0
AT2G01390	163
AT2G01400	214
AT2G01410	19
AT2G01420	627
AT2G01422	116
AT2G01430	71
AT2G01440	742
AT2G01450	2779
AT2G01460	813
AT2G01470	1163
AT2G01480	418
AT2G01490	1107
AT2G01500	46
AT2G01505	123
AT2G01510	149
AT2G01520	537
AT2G01530	0
AT2G01540	225
AT2G01550	0
AT2G01554	22
AT2G01560	2
AT2G01570	2474
AT2G01580	0
AT2G01590	447
AT2G01600	1551
AT2G01610	344
AT2G01620	236
AT2G01630	743
AT2G01640	328
AT2G01650	434
AT2G01660	52
AT2G01667	1
AT2G01670	1079
AT2G01680	701
AT2G01690	1705
AT2G01700	0
AT2G01710	607
AT2G01720	2808
AT2G01730	85
AT2G01735	278
AT2G01740	126
AT2G01750	759
AT2G01755	0
AT2G01760	569
AT2G01770	42
AT2G01780	0
AT2G01790	0
AT2G01800	3
AT2G01810	33
AT2G01818	20
AT2G01820	3568
AT2G01830	745
AT2G01840	0
AT2G01850	736
AT2G01860	88
AT2G01870	43
AT2G01880	0
AT2G01890	23
AT2G01900	0
AT2G01905	81
AT2G01910	1813
AT2G01913	155
AT2G01918	81
AT2G01920	0
AT2G01930	456
AT2G01940	180
AT2G01950	639
AT2G01960	0
AT2G01970	2328
AT2G01973	0
AT2G01980	305
AT2G01990	112
AT2G02000	1
AT2G02010	7
AT2G02020	46
AT2G02023	0
AT2G02026	1
AT2G02030	0
AT2G02040	999
AT2G02050	2386
AT2G02060	37
AT2G02061	9
AT2G02070	1110
AT2G02080	314
AT2G02090	1276
AT2G02100	11288
AT2G02103	0
AT2G02110	0
AT2G02120	9
AT2G02130	2330
AT2G02135	0
AT2G02140	7
AT2G02147	1
AT2G02148	243
AT2G02150	296
AT2G02160	2673
AT2G02170	1061
AT2G02180	607
AT2G02190	0
AT2G02200	0
AT2G02205	0
AT2G02210	0
AT2G02220	558
AT2G02230	556
AT2G02240	160
AT2G02250	0
AT2G02260	0
AT2G02270	0
AT2G02280	0
AT2G02290	0
AT2G02300	0
AT2G02310	0
AT2G02320	0
AT2G02330	0
AT2G02340	1
AT2G02350	47
AT2G02360	275
AT2G02370	538
AT2G02380	33
AT2G02390	407
AT2G02400	558
AT2G02410	275
AT2G02430	9
AT2G02440	0
AT2G02450	153
AT2G02455	0
AT2G02470	920
AT2G02480	708
AT2G02490	0
AT2G02493	0
AT2G02497	0
AT2G02498	0
AT2G02500	675
AT2G02510	1360
AT2G02515	0
AT2G02520	0
AT2G02525	0
AT2G02540	202
AT2G02550	0
AT2G02560	2568
AT2G02570	2002
AT2G02580	0
AT2G02590	137
AT2G02600	0
AT2G02610	3
AT2G02620	0
AT2G02630	0
AT2G02635	0
AT2G02640	0
AT2G02650	0
AT2G02660	53
AT2G02670	1
AT2G02680	0
AT2G02690	8
AT2G02695	0
AT2G02700	2
AT2G02710	760
AT2G02720	4
AT2G02730	310
AT2G02740	468
AT2G02741	0
AT2G02750	101
AT2G02760	2320
AT2G02765	278
AT2G02770	0
AT2G02780	1040
AT2G02790	1371
AT2G02795	2
AT2G02800	734
AT2G02810	804
AT2G02820	213
AT2G02830	0
AT2G02835	0
AT2G02840	0
AT2G02850	1201
AT2G02860	511
AT2G02870	791
AT2G02880	253
AT2G02890	0
AT2G02900	0
AT2G02910	450
AT2G02930	1
AT2G02950	33
AT2G02955	148
AT2G02960	818
AT2G02970	1065
AT2G02980	75
AT2G02990	904
AT2G03000	66
AT2G03010	40
AT2G03020	8
AT2G03030	0
AT2G03040	1
AT2G03050	133
AT2G03060	570
AT2G03070	738
AT2G03080	0
AT2G03090	2784
AT2G03100	0
AT2G03110	30
AT2G03120	2589
AT2G03130	4
AT2G03140	1396
AT2G03150	2655
AT2G03160	0
AT2G03170	27
AT2G03180	0
AT2G03190	0
AT2G03200	695
AT2G03210	143
AT2G03220	655
AT2G03230	0
AT2G03240	2138
AT2G03250	5
AT2G03260	49
AT2G03270	370
AT2G03280	385
AT2G03290	7
AT2G03291	2
AT2G03300	0
AT2G03310	137
AT2G03320	0
AT2G03330	147
AT2G03340	481
AT2G03350	644
AT2G03360	2
AT2G03370	1
AT2G03380	92
AT2G03390	943
AT2G03410	6
AT2G03420	0
AT2G03430	341
AT2G03440	2857
AT2G03445	0
AT2G03450	114
AT2G03460	0
AT2G03470	1236
AT2G03480	947
AT2G03490	0
AT2G03500	79
AT2G03505	138
AT2G03510	1260
AT2G03520	0
AT2G03530	139
AT2G03540	7
AT2G03550	598
AT2G03560	0
AT2G03565	0
AT2G03567	0
AT2G03570	0
AT2G03580	0
AT2G03590	35
AT2G03600	0
AT2G03610	0
AT2G03620	335
AT2G03630	1
AT2G03640	1122
AT2G03650	0
AT2G03660	0
AT2G03667	484
AT2G03670	292
AT2G03680	2211
AT2G03690	337
AT2G03700	0
AT2G03710	181
AT2G03720	0
AT2G03730	464
AT2G03740	3733
AT2G03750	514
AT2G03760	201
AT2G03770	3
AT2G03780	653
AT2G03790	0
AT2G03800	397
AT2G03810	1177
AT2G03820	1678
AT2G03821	11
AT2G03822	3
AT2G03823	0
AT2G03830	534
AT2G03840	0
AT2G03850	6925
AT2G03855	0
AT2G03860	2
AT2G03870	1146
AT2G03880	67
AT2G03885	0
AT2G03890	2593
AT2G03895	0
AT2G03900	0
AT2G03905	0
AT2G03910	0
AT2G03913	0
AT2G03915	0
AT2G03920	0
AT2G03925	0
AT2G03930	0
AT2G03931	0
AT2G03932	0
AT2G03933	0
AT2G03934	0
AT2G03935	0
AT2G03936	0
AT2G03937	0
AT2G03940	1
AT2G03945	0
AT2G03950	1
AT2G03955	0
AT2G03958	0
AT2G03960	8
AT2G03965	0
AT2G03970	0
AT2G03972	0
AT2G03975	0
AT2G03980	87
AT2G03985	0
AT2G03990	0
AT2G03995	0
AT2G04000	0
AT2G04005	0
AT2G04010	0
AT2G04015	0
AT2G04020	187
AT2G04025	0
AT2G04030	7075
AT2G04031	0
AT2G04032	1
AT2G04033	0
AT2G04034	1
AT2G04035	0
AT2G04036	0
AT2G04037	0
AT2G04038	0
AT2G04039	150
AT2G04040	0
AT2G04041	0
AT2G04042	0
AT2G04043	0
AT2G04045	0
AT2G04046	0
AT2G04047	0
AT2G04050	1
AT2G04060	0
AT2G04062	0
AT2G04063	0
AT2G04065	3
AT2G04066	0
AT2G04070	0
AT2G04075	0
AT2G04080	61
AT2G04085	0
AT2G04090	0
AT2G04095	0
AT2G04100	0
AT2G04110	388
AT2G04115	360
AT2G04120	0
AT2G04125	0
AT2G04130	0
AT2G04135	48
AT2G04137	0
AT2G04140	0
AT2G04145	1
AT2G04150	0
AT2G04155	0
AT2G04160	364
AT2G04170	25
AT2G04175	0
AT2G04180	0
AT2G04185	0
AT2G04190	0
AT2G04195	0
AT2G04200	2
AT2G04205	3
AT2G04210	0
AT2G04215	0
AT2G04220	3
AT2G04225	0
AT2G04230	374
AT2G04235	485
AT2G04240	497
AT2G04250	0
AT2G04255	0
AT2G04260	0
AT2G04265	0
AT2G04270	558
AT2G04280	121
AT2G04285	0
AT2G04290	0
AT2G04295	0
AT2G04300	0
AT2G04305	392
AT2G04310	0
AT2G04315	0
AT2G04320	0
AT2G04325	2
AT2G04330	0
AT2G04335	0
AT2G04340	340
AT2G04345	0
AT2G04350	1772
AT2G04355	0
AT2G04360	730
AT2G04365	0
AT2G04375	0
AT2G04378	502
AT2G04380	0
AT2G04390	1393
AT2G04395	3
AT2G04400	768
AT2G04405	0
AT2G04410	1181
AT2G04420	0
AT2G04425	0
AT2G04430	66
AT2G04435	3
AT2G04440	0
AT2G04450	34
AT2G04455	0
AT2G04460	390
AT2G04465	0
AT2G04470	0
AT2G04480	27
AT2G04485	0
AT2G04490	11
AT2G04495	1
AT2G04500	0
AT2G04505	1
AT2G04510	0
AT2G04515	0
AT2G04520	2517
AT2G04525	0
AT2G04530	483
AT2G04535	1
AT2G04540	282
AT2G04545	0
AT2G04550	399
AT2G04555	11
AT2G04560	84
AT2G04565	0
AT2G04570	7001
AT2G04575	0
AT2G04580	0
AT2G04590	0
AT2G04595	0
AT2G04600	0
AT2G04605	0
AT2G04610	0
AT2G04615	0
AT2G04620	337
AT2G04621	0
AT2G04622	0
AT2G04625	1
AT2G04630	972
AT2G04635	0
AT2G04645	13
AT2G04650	250
AT2G04655	0
AT2G04660	421
AT2G04665	0
AT2G04670	19
AT2G04675	56
AT2G04680	0
AT2G04685	0
AT2G04690	460
AT2G04695	0
AT2G04700	1726
AT2G04705	0
AT2G04710	0
AT2G04715	0
AT2G04720	0
AT2G04725	0
AT2G04730	0
AT2G04735	0
AT2G04740	392
AT2G04745	0
AT2G04750	0
AT2G04755	0
AT2G04760	0
AT2G04765	0
AT2G04770	0
AT2G04775	0
AT2G04780	1468
AT2G04785	0
AT2G04790	63
AT2G04795	30
AT2G04800	0
AT2G04805	0
AT2G04810	2
AT2G04815	0
AT2G04820	5
AT2G04825	0
AT2G04830	2
AT2G04835	0
AT2G04840	5
AT2G04842	1215
AT2G04845	283
AT2G04850	127
AT2G04852	14
AT2G04855	0
AT2G04860	158
AT2G04865	1415
AT2G04870	0
AT2G04875	0
AT2G04880	2004
AT2G04885	0
AT2G04890	192
AT2G04895	0
AT2G04900	474
AT2G04905	0
AT2G04910	1
AT2G04915	0
AT2G04920	0
AT2G04925	0
AT2G04930	0
AT2G04935	0
AT2G04940	528
AT2G04945	1
AT2G04950	0
AT2G04955	33
AT2G04965	38
AT2G04970	1
AT2G04975	0
AT2G04980	0
AT2G04985	0
AT2G04990	0
AT2G04995	0
AT2G05000	2
AT2G05005	0
AT2G05010	0
AT2G05015	0
AT2G05020	0
AT2G05025	7
AT2G05030	0
AT2G05035	2
AT2G05040	5
AT2G05045	8
AT2G05050	0
AT2G05060	0
AT2G05065	0
AT2G05070	2121
AT2G05075	83
AT2G05080	0
AT2G05082	0
AT2G05084	0
AT2G05085	0
AT2G05087	0
AT2G05090	0
AT2G05095	1
AT2G05100	1533
AT2G05105	0
AT2G05110	0
AT2G05115	0
AT2G05117	0
AT2G05120	947
AT2G05125	5
AT2G05130	0
AT2G05133	0
AT2G05140	0
AT2G05145	0
AT2G05150	0
AT2G05155	1
AT2G05160	682
AT2G05170	1397
AT2G05171	0
AT2G05180	1
AT2G05185	10
AT2G05190	0
AT2G05200	0
AT2G05205	1
AT2G05210	782
AT2G05215	3
AT2G05220	2381
AT2G05230	11
AT2G05240	0
AT2G05245	0
AT2G05250	24
AT2G05255	0
AT2G05260	234
AT2G05270	1
AT2G05280	14
AT2G05290	4
AT2G05294	0
AT2G05300	227
AT2G05310	1611
AT2G05315	0
AT2G05320	369
AT2G05330	1
AT2G05335	0
AT2G05340	0
AT2G05350	0
AT2G05355	0
AT2G05360	0
AT2G05365	0
AT2G05370	0
AT2G05380	779
AT2G05390	0
AT2G05395	0
AT2G05400	1
AT2G05405	0
AT2G05410	39
AT2G05415	0
AT2G05420	1
AT2G05425	0
AT2G05430	0
AT2G05435	0
AT2G05440	0
AT2G05441	0
AT2G05445	0
AT2G05450	0
AT2G05455	0
AT2G05460	0
AT2G05465	0
AT2G05470	0
AT2G05475	0
AT2G05480	0
AT2G05485	0
AT2G05490	0
AT2G05495	0
AT2G05505	0
AT2G05510	0
AT2G05515	0
AT2G05518	1
AT2G05520	858
AT2G05525	0
AT2G05530	2
AT2G05535	0
AT2G05540	222
AT2G05545	0
AT2G05550	0
AT2G05555	0
AT2G05560	0
AT2G05562	0
AT2G05564	0
AT2G05565	0
AT2G05567	0
AT2G05570	0
AT2G05575	0
AT2G05580	0
AT2G05585	0
AT2G05590	475
AT2G05600	0
AT2G05605	0
AT2G05610	0
AT2G05615	0
AT2G05620	772
AT2G05625	0
AT2G05630	722
AT2G05632	94
AT2G05635	0
AT2G05640	0
AT2G05642	31
AT2G05645	0
AT2G05647	0
AT2G05655	1
AT2G05660	0
AT2G05665	12
AT2G05670	0
AT2G05675	0
AT2G05680	0
AT2G05685	0
AT2G05690	0
AT2G05695	0
AT2G05700	0
AT2G05705	1
AT2G05710	9872
AT2G05715	0
AT2G05720	0
AT2G05725	2
AT2G05730	0
AT2G05740	0
AT2G05750	0
AT2G05752	0
AT2G05753	3
AT2G05755	266
AT2G05760	373
AT2G05765	35
AT2G05770	0
AT2G05780	0
AT2G05785	1
AT2G05786	0
AT2G05790	6052
AT2G05800	0
AT2G05801	0
AT2G05810	33
AT2G05812	17
AT2G05815	0
AT2G05820	0
AT2G05825	5
AT2G05830	1009
AT2G05835	0
AT2G05840	1732
AT2G05845	1
AT2G05850	2
AT2G05855	0
AT2G05860	0
AT2G05865	0
AT2G05870	0
AT2G05875	0
AT2G05880	0
AT2G05885	0
AT2G05890	0
AT2G05895	0
AT2G05900	1
AT2G05905	1
AT2G05910	4
AT2G05914	1
AT2G05915	0
AT2G05920	6240
AT2G05925	0
AT2G05930	0
AT2G05935	0
AT2G05940	921
AT2G05945	0
AT2G05950	4
AT2G05960	7
AT2G05965	1
AT2G05970	0
AT2G05975	0
AT2G05980	0
AT2G05985	0
AT2G05990	5269
AT2G05995	28
AT2G06000	479
AT2G06002	2
AT2G06005	212
AT2G06010	611
AT2G06020	0
AT2G06025	645
AT2G06035	0
AT2G06040	461
AT2G06045	2
AT2G06050	1333
AT2G06060	0
AT2G06065	1
AT2G06070	0
AT2G06075	0
AT2G06080	0
AT2G06085	0
AT2G06090	0
AT2G06095	0
AT2G06100	0
AT2G06105	0
AT2G06110	0
AT2G06115	0
AT2G06120	0
AT2G06125	0
AT2G06130	0
AT2G06135	0
AT2G06140	0
AT2G06145	0
AT2G06150	0
AT2G06160	0
AT2G06165	0
AT2G06166	0
AT2G06170	0
AT2G06175	0
AT2G06180	0
AT2G06185	0
AT2G06190	0
AT2G06200	172
AT2G06210	1774
AT2G06215	0
AT2G06220	1
AT2G06225	1
AT2G06230	0
AT2G06235	0
AT2G06240	1
AT2G06245	0
AT2G06250	0
AT2G06255	550
AT2G06260	0
AT2G06265	0
AT2G06270	0
AT2G06275	0
AT2G06280	0
AT2G06285	0
AT2G06290	0
AT2G06296	0
AT2G06303	0
AT2G06305	1
AT2G06310	0
AT2G06315	0
AT2G06330	0
AT2G06335	0
AT2G06340	0
AT2G06345	0
AT2G06350	0
AT2G06355	0
AT2G06365	0
AT2G06370	0
AT2G06375	0
AT2G06380	0
AT2G06385	0
AT2G06390	0
AT2G06395	0
AT2G06400	0
AT2G06405	0
AT2G06410	0
AT2G06415	0
AT2G06420	0
AT2G06425	0
AT2G06430	0
AT2G06435	0
AT2G06440	0
AT2G06445	0
AT2G06450	0
AT2G06455	0
AT2G06460	0
AT2G06465	0
AT2G06470	0
AT2G06475	0
AT2G06480	0
AT2G06485	0
AT2G06490	0
AT2G06495	0
AT2G06500	0
AT2G06505	0
AT2G06510	668
AT2G06515	0
AT2G06520	6680
AT2G06525	0
AT2G06530	1597
AT2G06535	40
AT2G06540	0
AT2G06541	0
AT2G06550	0
AT2G06555	0
AT2G06560	6
AT2G06562	0
AT2G06565	0
AT2G06570	0
AT2G06575	0
AT2G06580	0
AT2G06585	8
AT2G06590	0
AT2G06595	0
AT2G06600	0
AT2G06605	2
AT2G06610	0
AT2G06615	0
AT2G06620	0
AT2G06625	0
AT2G06630	0
AT2G06635	0
AT2G06640	0
AT2G06645	0
AT2G06650	0
AT2G06655	0
AT2G06660	1
AT2G06665	0
AT2G06667	0
AT2G06670	0
AT2G06675	0
AT2G06680	0
AT2G06685	0
AT2G06690	0
AT2G06695	0
AT2G06700	0
AT2G06705	0
AT2G06710	0
AT2G06715	0
AT2G06720	0
AT2G06725	0
AT2G06740	0
AT2G06745	0
AT2G06750	0
AT2G06755	0
AT2G06760	0
AT2G06765	3
AT2G06770	0
AT2G06775	0
AT2G06780	0
AT2G06785	24
AT2G06790	0
AT2G06795	0
AT2G06800	0
AT2G06805	0
AT2G06810	0
AT2G06815	0
AT2G06820	0
AT2G06822	0
AT2G06830	1
AT2G06835	0
AT2G06840	0
AT2G06845	0
AT2G06850	2708
AT2G06855	0
AT2G06860	0
AT2G06865	0
AT2G06870	0
AT2G06875	0
AT2G06880	0
AT2G06885	0
AT2G06890	0
AT2G06900	0
AT2G06902	0
AT2G06904	0
AT2G06905	0
AT2G06906	0
AT2G06908	0
AT2G06910	0
AT2G06912	0
AT2G06914	0
AT2G06917	0
AT2G06920	0
AT2G06922	0
AT2G06925	1214
AT2G06930	0
AT2G06935	0
AT2G06940	0
AT2G06945	0
AT2G06950	4259
AT2G06955	1
AT2G06960	0
AT2G06965	0
AT2G06967	0
AT2G06973	0
AT2G06975	0
AT2G06980	0
AT2G06983	245
AT2G06985	0
AT2G06990	1634
AT2G06995	5
AT2G07000	1
AT2G07005	0
AT2G07010	0
AT2G07015	0
AT2G07020	0
AT2G07025	0
AT2G07030	0
AT2G07035	0
AT2G07040	114
AT2G07042	7
AT2G07045	0
AT2G07050	1983
AT2G07055	3
AT2G07070	8
AT2G07080	1
AT2G07085	0
AT2G07090	0
AT2G07095	0
AT2G07100	1
AT2G07110	0
AT2G07115	2
AT2G07120	0
AT2G07130	0
AT2G07135	0
AT2G07140	8
AT2G07150	0
AT2G07155	0
AT2G07160	0
AT2G07165	0
AT2G07170	649
AT2G07175	0
AT2G07180	1040
AT2G07185	0
AT2G07190	0
AT2G07195	0
AT2G07200	0
AT2G07205	0
AT2G07210	0
AT2G07212	0
AT2G07213	0
AT2G07215	0
AT2G07220	0
AT2G07225	1
AT2G07230	0
AT2G07235	0
AT2G07240	0
AT2G07245	5
AT2G07250	0
AT2G07255	0
AT2G07260	0
AT2G07265	1
AT2G07270	0
AT2G07275	0
AT2G07280	0
AT2G07285	0
AT2G07290	0
AT2G07295	0
AT2G07300	0
AT2G07305	0
AT2G07310	0
AT2G07315	0
AT2G07320	0
AT2G07325	0
AT2G07330	0
AT2G07335	3
AT2G07340	784
AT2G07345	6
AT2G07355	4
AT2G07360	3232
AT2G07365	0
AT2G07375	0
AT2G07380	0
AT2G07385	0
AT2G07390	0
AT2G07395	0
AT2G07400	0
AT2G07405	4
AT2G07410	0
AT2G07415	0
AT2G07420	0
AT2G07425	0
AT2G07430	0
AT2G07435	13
AT2G07440	1
AT2G07445	0
AT2G07450	0
AT2G07455	0
AT2G07460	0
AT2G07470	0
AT2G07475	1
AT2G07480	0
AT2G07483	0
AT2G07485	0
AT2G07486	0
AT2G07490	0
AT2G07495	0
AT2G07500	0
AT2G07505	0
AT2G07510	0
AT2G07515	0
AT2G07520	0
AT2G07525	0
AT2G07530	0
AT2G07535	0
AT2G07540	0
AT2G07545	0
AT2G07550	0
AT2G07555	0
AT2G07560	9652
AT2G07565	0
AT2G07570	0
AT2G07575	1
AT2G07580	0
AT2G07585	13
AT2G07590	0
AT2G07595	0
AT2G07599	2
AT2G07600	0
AT2G07605	1
AT2G07613	0
AT2G07615	0
AT2G07617	0
AT2G07620	0
AT2G07621	0
AT2G07623	0
AT2G07625	0
AT2G07626	0
AT2G07627	0
AT2G07628	0
AT2G07629	4
AT2G07630	0
AT2G07631	0
AT2G07632	0
AT2G07633	0
AT2G07634	0
AT2G07635	0
AT2G07636	0
AT2G07637	0
AT2G07638	16
AT2G07640	0
AT2G07641	0
AT2G07642	0
AT2G07643	0
AT2G07644	1
AT2G07645	1
AT2G07646	0
AT2G07648	1
AT2G07650	0
AT2G07652	0
AT2G07654	0
AT2G07655	0
AT2G07656	1
AT2G07658	0
AT2G07659	0
AT2G07660	0
AT2G07661	0
AT2G07662	3
AT2G07663	0
AT2G07664	0
AT2G07665	0
AT2G07666	0
AT2G07667	0
AT2G07669	0
AT2G07670	0
AT2G07671	2
AT2G07672	0
AT2G07673	0
AT2G07674	1
AT2G07675	4
AT2G07676	2
AT2G07677	2
AT2G07678	1
AT2G07680	201
AT2G07681	0
AT2G07682	1
AT2G07683	0
AT2G07684	0
AT2G07685	0
AT2G07686	0
AT2G07687	5
AT2G07688	0
AT2G07689	0
AT2G07690	1550
AT2G07691	0
AT2G07692	0
AT2G07693	0
AT2G07694	0
AT2G07695	8
AT2G07696	2
AT2G07697	0
AT2G07698	18
AT2G07699	0
AT2G07700	0
AT2G07701	0
AT2G07702	0
AT2G07703	0
AT2G07704	0
AT2G07705	0
AT2G07706	3
AT2G07707	0
AT2G07708	0
AT2G07709	0
AT2G07710	0
AT2G07711	8
AT2G07712	0
AT2G07713	0
AT2G07714	1
AT2G07715	15
AT2G07716	0
AT2G07717	0
AT2G07718	0
AT2G07719	0
AT2G07720	0
AT2G07721	0
AT2G07722	0
AT2G07723	0
AT2G07724	0
AT2G07725	0
AT2G07726	0
AT2G07727	1
AT2G07728	0
AT2G07729	0
AT2G07730	0
AT2G07731	0
AT2G07732	1
AT2G07733	0
AT2G07734	0
AT2G07735	0
AT2G07736	0
AT2G07737	0
AT2G07738	0
AT2G07739	4
AT2G07740	0
AT2G07741	0
AT2G07742	0
AT2G07743	0
AT2G07744	0
AT2G07745	0
AT2G07746	0
AT2G07747	1
AT2G07748	0
AT2G07749	0
AT2G07750	1
AT2G07751	10
AT2G07752	0
AT2G07753	0
AT2G07754	0
AT2G07755	0
AT2G07756	0
AT2G07757	0
AT2G07758	0
AT2G07759	0
AT2G07760	0
AT2G07761	0
AT2G07762	0
AT2G07763	0
AT2G07764	0
AT2G07765	0
AT2G07766	0
AT2G07767	0
AT2G07768	1
AT2G07769	0
AT2G07770	0
AT2G07771	0
AT2G07772	0
AT2G07773	0
AT2G07774	9
AT2G07775	1
AT2G07776	0
AT2G07777	0
AT2G07778	0
AT2G07779	0
AT2G07780	0
AT2G07783	0
AT2G07784	0
AT2G07785	1
AT2G07786	0
AT2G07787	1
AT2G07788	0
AT2G07789	0
AT2G07790	0
AT2G07791	0
AT2G07792	0
AT2G07793	0
AT2G07794	0
AT2G07795	0
AT2G07798	3
AT2G07799	0
AT2G07800	0
AT2G07805	0
AT2G07806	0
AT2G07807	0
AT2G07808	0
AT2G07809	0
AT2G07810	0
AT2G07811	0
AT2G07812	0
AT2G07813	0
AT2G07815	0
AT2G07820	0
AT2G07825	0
AT2G07826	0
AT2G07827	0
AT2G07830	0
AT2G07835	0
AT2G07840	0
AT2G07845	0
AT2G07850	0
AT2G07855	0
AT2G07860	0
AT2G07865	0
AT2G07870	0
AT2G07875	18
AT2G07880	0
AT2G07885	0
AT2G07890	0
AT2G07895	0
AT2G07900	0
AT2G07905	0
AT2G07910	0
AT2G07915	0
AT2G07925	0
AT2G07935	0
AT2G07940	0
AT2G07945	0
AT2G07950	8
AT2G07960	0
AT2G07965	0
AT2G07970	0
AT2G07975	0
AT2G07981	0
AT2G07985	0
AT2G07990	0
AT2G07995	0
AT2G08000	1
AT2G08005	0
AT2G08010	0
AT2G08015	0
AT2G08020	0
AT2G08025	3
AT2G08030	0
AT2G08035	0
AT2G08040	0
AT2G08045	1
AT2G08050	0
AT2G08055	1
AT2G08060	0
AT2G08070	0
AT2G08075	0
AT2G08085	0
AT2G08090	0
AT2G08095	0
AT2G08100	0
AT2G08105	0
AT2G08110	0
AT2G08115	0
AT2G08120	0
AT2G08125	0
AT2G08130	0
AT2G08135	0
AT2G08150	0
AT2G08155	0
AT2G08160	0
AT2G08165	0
AT2G08175	0
AT2G08180	0
AT2G08190	14
AT2G08195	0
AT2G08200	0
AT2G08205	0
AT2G08210	0
AT2G08215	3
AT2G08220	9
AT2G08230	0
AT2G08235	0
AT2G08240	0
AT2G08245	0
AT2G08250	0
AT2G08255	1
AT2G08260	0
AT2G08265	0
AT2G08270	0
AT2G08275	0
AT2G08280	0
AT2G08285	0
AT2G08290	0
AT2G08295	5
AT2G08300	1
AT2G08305	0
AT2G08310	0
AT2G08315	0
AT2G08320	0
AT2G08330	0
AT2G08335	0
AT2G08340	4
AT2G08345	0
AT2G08350	16
AT2G08355	0
AT2G08360	0
AT2G08365	0
AT2G08370	0
AT2G08375	0
AT2G08380	0
AT2G08385	0
AT2G08390	0
AT2G08395	0
AT2G08400	0
AT2G08405	0
AT2G08410	0
AT2G08415	0
AT2G08420	0
AT2G08425	0
AT2G08430	0
AT2G08435	18
AT2G08440	5
AT2G08445	2
AT2G08450	1
AT2G08455	1
AT2G08460	0
AT2G08465	0
AT2G08470	0
AT2G08475	0
AT2G08480	0
AT2G08485	0
AT2G08490	0
AT2G08495	0
AT2G08500	0
AT2G08505	0
AT2G08510	0
AT2G08515	0
AT2G08520	0
AT2G08525	0
AT2G08530	6
AT2G08535	0
AT2G08540	0
AT2G08545	4
AT2G08550	0
AT2G08555	1
AT2G08560	0
AT2G08565	0
AT2G08570	0
AT2G08575	9
AT2G08580	1
AT2G08585	4
AT2G08590	0
AT2G08595	0
AT2G08610	3
AT2G08620	0
AT2G08625	0
AT2G08630	0
AT2G08635	4
AT2G08640	0
AT2G08645	0
AT2G08650	0
AT2G08655	0
AT2G08660	0
AT2G08665	0
AT2G08670	0
AT2G08675	0
AT2G08680	0
AT2G08685	0
AT2G08690	0
AT2G08695	0
AT2G08700	0
AT2G08705	0
AT2G08710	0
AT2G08715	0
AT2G08720	0
AT2G08725	0
AT2G08730	0
AT2G08735	36
AT2G08740	0
AT2G08745	0
AT2G08750	0
AT2G08755	1
AT2G08760	7
AT2G08765	148
AT2G08770	0
AT2G08775	0
AT2G08780	0
AT2G08790	0
AT2G08795	0
AT2G08800	0
AT2G08805	0
AT2G08815	1
AT2G08820	3
AT2G08825	2
AT2G08830	0
AT2G08835	0
AT2G08845	0
AT2G08850	0
AT2G08855	0
AT2G08860	0
AT2G08865	29
AT2G08870	0
AT2G08875	0
AT2G08880	0
AT2G08885	0
AT2G08890	0
AT2G08895	0
AT2G08900	0
AT2G08905	0
AT2G08910	0
AT2G08915	0
AT2G08920	0
AT2G08925	0
AT2G08930	0
AT2G08935	0
AT2G08940	0
AT2G08945	0
AT2G08950	0
AT2G08955	1
AT2G08960	0
AT2G08965	3
AT2G08970	0
AT2G08975	0
AT2G08980	0
AT2G08985	0
AT2G08986	0
AT2G08990	0
AT2G08995	0
AT2G09000	0
AT2G09005	0
AT2G09010	0
AT2G09015	0
AT2G09020	0
AT2G09025	10
AT2G09035	0
AT2G09040	1
AT2G09045	0
AT2G09050	0
AT2G09055	0
AT2G09060	0
AT2G09065	0
AT2G09070	0
AT2G09075	0
AT2G09080	0
AT2G09085	0
AT2G09090	10
AT2G09095	0
AT2G09100	0
AT2G09105	0
AT2G09110	0
AT2G09115	0
AT2G09120	0
AT2G09125	0
AT2G09130	0
AT2G09135	0
AT2G09140	0
AT2G09150	0
AT2G09155	0
AT2G09160	0
AT2G09165	17
AT2G09170	9
AT2G09175	0
AT2G09180	0
AT2G09185	0
AT2G09187	0
AT2G09190	17
AT2G09195	0
AT2G09200	1
AT2G09205	1
AT2G09210	0
AT2G09215	0
AT2G09220	0
AT2G09225	87
AT2G09230	0
AT2G09235	1
AT2G09240	0
AT2G09245	0
AT2G09250	0
AT2G09255	0
AT2G09260	0
AT2G09265	2
AT2G09270	0
AT2G09280	0
AT2G09285	0
AT2G09290	0
AT2G09295	0
AT2G09300	0
AT2G09305	31
AT2G09310	0
AT2G09315	0
AT2G09320	0
AT2G09325	0
AT2G09330	0
AT2G09335	0
AT2G09340	0
AT2G09345	1
AT2G09350	0
AT2G09355	0
AT2G09360	0
AT2G09365	0
AT2G09370	0
AT2G09375	1
AT2G09380	0
AT2G09385	0
AT2G09388	0
AT2G09390	1
AT2G09395	0
AT2G09400	0
AT2G09405	0
AT2G09410	0
AT2G09415	0
AT2G09420	0
AT2G09425	3
AT2G09430	1
AT2G09435	0
AT2G09440	13
AT2G09445	0
AT2G09450	0
AT2G09455	3
AT2G09460	0
AT2G09465	0
AT2G09470	0
AT2G09475	1
AT2G09480	0
AT2G09490	4
AT2G09495	7
AT2G09500	0
AT2G09505	0
AT2G09510	7
AT2G09515	0
AT2G09525	6
AT2G09530	0
AT2G09535	0
AT2G09540	0
AT2G09545	0
AT2G09550	0
AT2G09555	0
AT2G09560	0
AT2G09565	1
AT2G09570	0
AT2G09575	1
AT2G09585	0
AT2G09589	0
AT2G09590	0
AT2G09605	0
AT2G09610	0
AT2G09615	0
AT2G09620	0
AT2G09625	0
AT2G09630	0
AT2G09635	0
AT2G09640	0
AT2G09645	0
AT2G09650	0
AT2G09655	0
AT2G09660	0
AT2G09665	0
AT2G09670	0
AT2G09675	0
AT2G09680	0
AT2G09685	0
AT2G09690	0
AT2G09695	0
AT2G09700	0
AT2G09705	2
AT2G09710	45
AT2G09715	6
AT2G09720	0
AT2G09725	0
AT2G09730	0
AT2G09735	0
AT2G09740	0
AT2G09745	0
AT2G09750	0
AT2G09755	0
AT2G09760	0
AT2G09765	0
AT2G09770	0
AT2G09775	0
AT2G09780	0
AT2G09785	0
AT2G09790	0
AT2G09795	239
AT2G09800	20
AT2G09805	1
AT2G09810	0
AT2G09815	0
AT2G09820	0
AT2G09825	0
AT2G09830	0
AT2G09835	1
AT2G09838	0
AT2G09840	0
AT2G09845	0
AT2G09850	0
AT2G09860	0
AT2G09862	0
AT2G09865	0
AT2G09870	0
AT2G09875	2
AT2G09880	0
AT2G09885	0
AT2G09890	0
AT2G09895	0
AT2G09900	0
AT2G09905	0
AT2G09910	0
AT2G09915	0
AT2G09920	0
AT2G09925	0
AT2G09930	0
AT2G09935	0
AT2G09945	0
AT2G09950	0
AT2G09953	0
AT2G09955	0
AT2G09956	0
AT2G09960	0
AT2G09965	0
AT2G09970	5
AT2G09975	0
AT2G09990	2181
AT2G09992	0
AT2G09994	0
AT2G09995	0
AT2G10000	1
AT2G10010	0
AT2G10020	0
AT2G10025	0
AT2G10030	0
AT2G10040	0
AT2G10045	2
AT2G10050	0
AT2G10070	0
AT2G10080	0
AT2G10090	0
AT2G10100	0
AT2G10105	0
AT2G10110	0
AT2G10120	0
AT2G10130	0
AT2G10140	0
AT2G10150	0
AT2G10160	0
AT2G10165	0
AT2G10170	0
AT2G10175	0
AT2G10180	0
AT2G10190	0
AT2G10200	0
AT2G10205	0
AT2G10210	0
AT2G10220	0
AT2G10223	0
AT2G10226	0
AT2G10230	0
AT2G10232	0
AT2G10234	0
AT2G10237	0
AT2G10240	0
AT2G10250	0
AT2G10253	0
AT2G10256	0
AT2G10260	0
AT2G10265	0
AT2G10270	0
AT2G10280	0
AT2G10285	0
AT2G10290	0
AT2G10300	0
AT2G10310	0
AT2G10320	0
AT2G10330	0
AT2G10350	0
AT2G10360	0
AT2G10370	0
AT2G10380	0
AT2G10390	0
AT2G10400	1
AT2G10405	0
AT2G10410	2153
AT2G10420	0
AT2G10430	0
AT2G10440	1
AT2G10450	1
AT2G10455	0
AT2G10460	0
AT2G10465	0
AT2G10470	0
AT2G10480	0
AT2G10490	0
AT2G10500	0
AT2G10510	0
AT2G10520	0
AT2G10530	0
AT2G10535	0
AT2G10537	0
AT2G10540	0
AT2G10545	0
AT2G10550	0
AT2G10553	0
AT2G10555	0
AT2G10556	0
AT2G10557	0
AT2G10560	0
AT2G10570	0
AT2G10589	0
AT2G10590	0
AT2G10600	0
AT2G10602	0
AT2G10605	0
AT2G10606	0
AT2G10608	0
AT2G10610	0
AT2G10611	0
AT2G10614	0
AT2G10615	0
AT2G10617	0
AT2G10620	0
AT2G10625	0
AT2G10630	0
AT2G10640	0
AT2G10650	0
AT2G10660	0
AT2G10670	0
AT2G10680	0
AT2G10690	0
AT2G10710	0
AT2G10720	0
AT2G10730	0
AT2G10735	1
AT2G10740	0
AT2G10760	0
AT2G10770	0
AT2G10780	0
AT2G10790	0
AT2G10800	0
AT2G10802	0
AT2G10810	0
AT2G10820	0
AT2G10830	0
AT2G10833	0
AT2G10836	0
AT2G10840	0
AT2G10850	0
AT2G10860	0
AT2G10870	0
AT2G10880	0
AT2G10890	0
AT2G10895	0
AT2G10900	0
AT2G10910	0
AT2G10920	1
AT2G10921	0
AT2G10930	22
AT2G10931	114
AT2G10940	13266
AT2G10950	490
AT2G10955	0
AT2G10960	0
AT2G10965	0
AT2G10970	0
AT2G10975	2
AT2G10980	0
AT2G10990	2
AT2G11000	624
AT2G11005	0
AT2G11010	0
AT2G11015	0
AT2G11020	0
AT2G11025	0
AT2G11030	0
AT2G11035	0
AT2G11040	0
AT2G11045	0
AT2G11050	0
AT2G11060	0
AT2G11070	0
AT2G11080	0
AT2G11090	0
AT2G11100	0
AT2G11110	0
AT2G11115	0
AT2G11120	0
AT2G11130	0
AT2G11135	0
AT2G11140	45
AT2G11150	5
AT2G11165	0
AT2G11166	0
AT2G11168	0
AT2G11170	0
AT2G11180	0
AT2G11190	0
AT2G11200	0
AT2G11205	0
AT2G11210	0
AT2G11215	0
AT2G11220	0
AT2G11225	0
AT2G11230	0
AT2G11235	0
AT2G11240	4786
AT2G11270	0
AT2G11271	0
AT2G11280	0
AT2G11290	0
AT2G11300	1
AT2G11310	1
AT2G11320	1
AT2G11330	0
AT2G11340	0
AT2G11345	0
AT2G11350	0
AT2G11360	0
AT2G11370	0
AT2G11380	0
AT2G11390	0
AT2G11400	0
AT2G11405	0
AT2G11410	0
AT2G11420	0
AT2G11430	0
AT2G11440	0
AT2G11450	0
AT2G11460	0
AT2G11462	0
AT2G11465	0
AT2G11480	0
AT2G11485	0
AT2G11490	0
AT2G11500	0
AT2G11502	0
AT2G11504	0
AT2G11507	0
AT2G11510	0
AT2G11520	482
AT2G11522	0
AT2G11530	0
AT2G11550	0
AT2G11570	50
AT2G11590	0
AT2G11600	0
AT2G11610	0
AT2G11620	2
AT2G11623	0
AT2G11626	0
AT2G11630	0
AT2G11640	0
AT2G11650	0
AT2G11660	0
AT2G11670	0
AT2G11680	0
AT2G11690	0
AT2G11700	0
AT2G11720	0
AT2G11730	0
AT2G11740	0
AT2G11750	0
AT2G11770	0
AT2G11773	0
AT2G11775	0
AT2G11778	0
AT2G11780	0
AT2G11790	0
AT2G11800	0
AT2G11810	431
AT2G11815	1
AT2G11820	0
AT2G11830	0
AT2G11840	0
AT2G11850	0
AT2G11851	3
AT2G11852	0
AT2G11870	0
AT2G11880	152
AT2G11890	1664
AT2G11891	13
AT2G11910	3038
AT2G11930	0
AT2G11940	0
AT2G11950	0
AT2G11970	0
AT2G11980	0
AT2G11983	0
AT2G11990	0
AT2G12000	0
AT2G12010	0
AT2G12020	0
AT2G12025	0
AT2G12040	0
AT2G12050	0
AT2G12060	0
AT2G12066	0
AT2G12083	0
AT2G12100	0
AT2G12110	0
AT2G12120	0
AT2G12130	0
AT2G12140	0
AT2G12150	0
AT2G12160	0
AT2G12170	68
AT2G12190	18
AT2G12195	0
AT2G12200	0
AT2G12205	0
AT2G12210	0
AT2G12230	1
AT2G12240	0
AT2G12250	0
AT2G12260	0
AT2G12270	0
AT2G12280	0
AT2G12290	0
AT2G12300	0
AT2G12305	0
AT2G12320	0
AT2G12325	0
AT2G12330	0
AT2G12340	0
AT2G12345	0
AT2G12360	0
AT2G12370	0
AT2G12380	0
AT2G12385	0
AT2G12390	0
AT2G12400	830
AT2G12405	0
AT2G12407	0
AT2G12408	0
AT2G12410	0
AT2G12420	2
AT2G12430	5
AT2G12440	34
AT2G12450	15
AT2G12460	21
AT2G12461	31
AT2G12462	251
AT2G12465	0
AT2G12470	0
AT2G12475	0
AT2G12480	1497
AT2G12490	101
AT2G12500	1
AT2G12505	0
AT2G12510	0
AT2G12520	0
AT2G12530	0
AT2G12540	0
AT2G12550	469
AT2G12560	0
AT2G12570	0
AT2G12580	0
AT2G12590	0
AT2G12600	0
AT2G12610	0
AT2G12620	0
AT2G12630	0
AT2G12640	0
AT2G12646	0
AT2G12650	0
AT2G12660	0
AT2G12670	0
AT2G12680	0
AT2G12685	0
AT2G12690	0
AT2G12695	0
AT2G12700	0
AT2G12710	0
AT2G12720	0
AT2G12730	0
AT2G12740	0
AT2G12750	0
AT2G12760	0
AT2G12770	0
AT2G12780	0
AT2G12800	0
AT2G12810	0
AT2G12815	0
AT2G12820	0
AT2G12830	0
AT2G12832	0
AT2G12835	0
AT2G12840	0
AT2G12845	0
AT2G12850	0
AT2G12855	0
AT2G12860	0
AT2G12870	0
AT2G12875	0
AT2G12880	0
AT2G12890	0
AT2G12900	0
AT2G12905	0
AT2G12910	0
AT2G12920	0
AT2G12930	0
AT2G12935	0
AT2G12940	0
AT2G12945	0
AT2G12950	0
AT2G12960	0
AT2G12970	0
AT2G12980	0
AT2G12990	0
AT2G13000	0
AT2G13010	0
AT2G13020	0
AT2G13040	0
AT2G13050	0
AT2G13060	0
AT2G13070	0
AT2G13080	0
AT2G13090	0
AT2G13100	767
AT2G13105	0
AT2G13110	0
AT2G13115	0
AT2G13116	3
AT2G13118	0
AT2G13120	0
AT2G13125	0
AT2G13126	0
AT2G13128	0
AT2G13130	104
AT2G13140	0
AT2G13142	0
AT2G13143	0
AT2G13145	0
AT2G13146	0
AT2G13150	0
AT2G13160	0
AT2G13170	0
AT2G13175	0
AT2G13180	0
AT2G13190	0
AT2G13200	0
AT2G13230	0
AT2G13240	0
AT2G13250	0
AT2G13260	0
AT2G13270	0
AT2G13274	0
AT2G13275	0
AT2G13280	0
AT2G13290	271
AT2G13295	0
AT2G13300	0
AT2G13310	0
AT2G13320	0
AT2G13330	0
AT2G13335	0
AT2G13350	55
AT2G13360	5607
AT2G13370	2401
AT2G13380	0
AT2G13390	0
AT2G13400	0
AT2G13410	0
AT2G13420	88
AT2G13422	0
AT2G13430	0
AT2G13431	0
AT2G13440	739
AT2G13450	0
AT2G13460	2
AT2G13463	5
AT2G13469	0
AT2G13470	0
AT2G13480	0
AT2G13490	0
AT2G13500	0
AT2G13510	0
AT2G13520	0
AT2G13530	0
AT2G13540	1942
AT2G13542	0
AT2G13547	4
AT2G13550	206
AT2G13555	0
AT2G13560	4173
AT2G13570	547
AT2G13580	1
AT2G13590	0
AT2G13600	183
AT2G13610	870
AT2G13620	10
AT2G13630	0
AT2G13640	0
AT2G13650	559
AT2G13660	0
AT2G13665	3
AT2G13680	1408
AT2G13690	625
AT2G13700	0
AT2G13705	0
AT2G13706	0
AT2G13710	0
AT2G13720	0
AT2G13730	0
AT2G13740	0
AT2G13750	0
AT2G13760	0
AT2G13770	1
AT2G13790	346
AT2G13800	156
AT2G13810	0
AT2G13820	193
AT2G13830	0
AT2G13840	249
AT2G13845	0
AT2G13850	0
AT2G13851	0
AT2G13860	0
AT2G13865	0
AT2G13870	0
AT2G13890	0
AT2G13895	0
AT2G13900	0
AT2G13905	0
AT2G13910	0
AT2G13920	0
AT2G13930	0
AT2G13940	1
AT2G13950	0
AT2G13960	29
AT2G13965	0
AT2G13970	359
AT2G13975	251
AT2G13980	0
AT2G13985	0
AT2G13990	0
AT2G14000	0
AT2G14010	0
AT2G14020	0
AT2G14030	0
AT2G14040	0
AT2G14045	686
AT2G14050	231
AT2G14060	2
AT2G14070	6
AT2G14080	318
AT2G14090	209
AT2G14095	9
AT2G14100	0
AT2G14110	317
AT2G14115	57
AT2G14120	1828
AT2G14130	0
AT2G14140	0
AT2G14150	0
AT2G14160	0
AT2G14170	2239
AT2G14180	0
AT2G14190	0
AT2G14200	0
AT2G14210	7
AT2G14220	95
AT2G14230	2
AT2G14240	0
AT2G14245	0
AT2G14247	36
AT2G14255	594
AT2G14260	785
AT2G14265	0
AT2G14270	0
AT2G14280	0
AT2G14282	3
AT2G14285	349
AT2G14288	0
AT2G14289	0
AT2G14290	11
AT2G14300	0
AT2G14310	0
AT2G14320	0
AT2G14330	0
AT2G14335	0
AT2G14340	0
AT2G14350	0
AT2G14365	0
AT2G14370	0
AT2G14378	0
AT2G14380	0
AT2G14390	0
AT2G14395	0
AT2G14400	0
AT2G14405	0
AT2G14410	0
AT2G14415	0
AT2G14420	0
AT2G14430	0
AT2G14440	6
AT2G14450	0
AT2G14455	0
AT2G14460	341
AT2G14470	0
AT2G14475	27
AT2G14490	31
AT2G14500	0
AT2G14510	0
AT2G14520	346
AT2G14530	405
AT2G14535	0
AT2G14540	0
AT2G14550	0
AT2G14560	9
AT2G14570	0
AT2G14580	0
AT2G14590	0
AT2G14595	0
AT2G14600	0
AT2G14605	0
AT2G14610	4
AT2G14620	29
AT2G14630	0
AT2G14635	0
AT2G14640	0
AT2G14650	0
AT2G14660	179
AT2G14661	0
AT2G14670	0
AT2G14680	578
AT2G14690	2
AT2G14692	0
AT2G14695	0
AT2G14700	0
AT2G14710	77
AT2G14720	1849
AT2G14730	0
AT2G14740	1021
AT2G14750	444
AT2G14755	0
AT2G14760	0
AT2G14765	0
AT2G14770	0
AT2G14772	0
AT2G14774	0
AT2G14775	44
AT2G14777	0
AT2G14780	0
AT2G14790	0
AT2G14793	0
AT2G14796	0
AT2G14800	12
AT2G14810	0
AT2G14820	0
AT2G14825	129
AT2G14830	22
AT2G14835	1050
AT2G14840	2
AT2G14843	0
AT2G14846	0
AT2G14850	228
AT2G14860	274
AT2G14870	1
AT2G14878	660
AT2G14880	1183
AT2G14890	5132
AT2G14900	312
AT2G14910	1585
AT2G14920	0
AT2G14930	0
AT2G14935	0
AT2G14940	2
AT2G14945	1
AT2G14950	0
AT2G14960	34
AT2G14970	0
AT2G14980	0
AT2G14990	0
AT2G15000	762
AT2G15010	0
AT2G15012	0
AT2G15013	0
AT2G15014	0
AT2G15015	0
AT2G15016	0
AT2G15017	0
AT2G15020	0
AT2G15025	0
AT2G15029	0
AT2G15030	19
AT2G15040	7
AT2G15042	13
AT2G15045	0
AT2G15050	201
AT2G15060	0
AT2G15070	0
AT2G15080	5
AT2G15090	3458
AT2G15100	0
AT2G15110	0
AT2G15120	0
AT2G15128	70
AT2G15130	11
AT2G15140	0
AT2G15145	0
AT2G15150	0
AT2G15160	0
AT2G15170	0
AT2G15180	0
AT2G15185	0
AT2G15190	0
AT2G15200	0
AT2G15210	0
AT2G15220	0
AT2G15230	303
AT2G15240	789
AT2G15250	0
AT2G15260	0
AT2G15270	394
AT2G15271	0
AT2G15280	533
AT2G15290	1594
AT2G15292	1325
AT2G15300	122
AT2G15310	118
AT2G15318	0
AT2G15320	514
AT2G15325	0
AT2G15327	5
AT2G15330	1
AT2G15340	3
AT2G15345	0
AT2G15350	0
AT2G15360	0
AT2G15370	0
AT2G15380	0
AT2G15390	0
AT2G15400	173
AT2G15410	0
AT2G15420	0
AT2G15430	857
AT2G15440	124
AT2G15450	0
AT2G15460	0
AT2G15470	0
AT2G15480	9
AT2G15490	0
AT2G15500	0
AT2G15510	0
AT2G15520	1
AT2G15530	1162
AT2G15535	25
AT2G15540	0
AT2G15550	0
AT2G15555	66
AT2G15560	650
AT2G15570	426
AT2G15580	283
AT2G15590	0
AT2G15600	0
AT2G15610	0
AT2G15620	1440
AT2G15630	48
AT2G15640	5
AT2G15650	0
AT2G15660	0
AT2G15670	0
AT2G15680	0
AT2G15690	199
AT2G15695	663
AT2G15700	0
AT2G15710	1
AT2G15720	0
AT2G15730	396
AT2G15740	0
AT2G15750	0
AT2G15760	18
AT2G15765	0
AT2G15770	0
AT2G15780	0
AT2G15790	474
AT2G15800	1
AT2G15810	2
AT2G15815	0
AT2G15820	376
AT2G15830	15
AT2G15840	7
AT2G15850	0
AT2G15860	1875
AT2G15870	0
AT2G15880	466
AT2G15890	3549
AT2G15900	1148
AT2G15910	748
AT2G15920	0
AT2G15940	2
AT2G15950	0
AT2G15960	627
AT2G15970	5426
AT2G15980	256
AT2G15990	0
AT2G16000	5
AT2G16005	0
AT2G16010	0
AT2G16015	0
AT2G16016	8
AT2G16018	4
AT2G16019	0
AT2G16020	0
AT2G16030	38
AT2G16040	2
AT2G16050	45
AT2G16060	10
AT2G16070	479
AT2G16080	0
AT2G16090	631
AT2G16100	0
AT2G16110	0
AT2G16120	0
AT2G16130	245
AT2G16140	24
AT2G16145	0
AT2G16150	0
AT2G16160	0
AT2G16170	0
AT2G16180	0
AT2G16190	0
AT2G16200	0
AT2G16210	198
AT2G16220	12
AT2G16225	0
AT2G16230	0
AT2G16240	0
AT2G16245	1
AT2G16250	608
AT2G16260	32
AT2G16270	765
AT2G16280	1314
AT2G16290	0
AT2G16300	0
AT2G16310	4
AT2G16320	0
AT2G16330	0
AT2G16340	0
AT2G16360	70
AT2G16365	1284
AT2G16367	2
AT2G16370	919
AT2G16380	11
AT2G16385	1
AT2G16390	683
AT2G16400	864
AT2G16405	551
AT2G16410	0
AT2G16420	0
AT2G16430	1428
AT2G16440	1560
AT2G16450	69
AT2G16460	533
AT2G16485	3223
AT2G16490	0
AT2G16500	5261
AT2G16505	825
AT2G16510	1724
AT2G16520	186
AT2G16530	133
AT2G16535	106
AT2G16540	0
AT2G16550	0
AT2G16560	0
AT2G16570	275
AT2G16575	1
AT2G16580	55
AT2G16586	11
AT2G16592	24
AT2G16594	0
AT2G16595	56
AT2G16600	17402
AT2G16610	0
AT2G16620	0
AT2G16630	415
AT2G16640	4059
AT2G16650	295
AT2G16660	2128
AT2G16670	0
AT2G16676	0
AT2G16680	0
AT2G16690	0
AT2G16700	510
AT2G16710	371
AT2G16720	303
AT2G16730	5
AT2G16740	129
AT2G16750	3386
AT2G16760	267
AT2G16770	325
AT2G16780	1160
AT2G16790	16
AT2G16800	521
AT2G16810	1
AT2G16820	0
AT2G16830	2
AT2G16832	0
AT2G16835	0
AT2G16840	0
AT2G16850	568
AT2G16860	1184
AT2G16870	67
AT2G16880	757
AT2G16890	380
AT2G16895	6
AT2G16900	1271
AT2G16905	14
AT2G16910	1212
AT2G16920	1005
AT2G16930	707
AT2G16940	3513
AT2G16950	1569
AT2G16953	0
AT2G16960	0
AT2G16970	0
AT2G16980	11
AT2G16990	529
AT2G17000	0
AT2G17010	97
AT2G17020	646
AT2G17030	292
AT2G17033	587
AT2G17036	46
AT2G17040	23
AT2G17043	0
AT2G17050	0
AT2G17055	0
AT2G17060	3
AT2G17064	0
AT2G17070	2
AT2G17080	6
AT2G17090	0
AT2G17110	311
AT2G17115	0
AT2G17120	499
AT2G17130	568
AT2G17140	193
AT2G17150	335
AT2G17160	0
AT2G17170	0
AT2G17180	18
AT2G17190	1760
AT2G17200	2493
AT2G17210	99
AT2G17220	488
AT2G17230	1238
AT2G17240	973
AT2G17250	709
AT2G17260	86
AT2G17265	646
AT2G17270	358
AT2G17280	1592
AT2G17290	525
AT2G17295	0
AT2G17300	574
AT2G17305	0
AT2G17310	0
AT2G17320	396
AT2G17330	1
AT2G17340	937
AT2G17350	350
AT2G17360	5554
AT2G17370	1020
AT2G17380	646
AT2G17390	2652
AT2G17410	2239
AT2G17420	1971
AT2G17430	16
AT2G17440	441
AT2G17442	251
AT2G17450	486
AT2G17460	0
AT2G17470	87
AT2G17477	1
AT2G17480	1286
AT2G17490	27
AT2G17500	145
AT2G17510	1022
AT2G17520	1055
AT2G17525	327
AT2G17530	563
AT2G17540	222
AT2G17550	610
AT2G17560	4067
AT2G17570	106
AT2G17580	527
AT2G17590	0
AT2G17600	1
AT2G17610	0
AT2G17620	155
AT2G17630	783
AT2G17640	358
AT2G17650	142
AT2G17660	86
AT2G17670	329
AT2G17680	0
AT2G17690	0
AT2G17695	259
AT2G17700	1182
AT2G17705	200
AT2G17710	213
AT2G17720	545
AT2G17723	0
AT2G17730	257
AT2G17740	0
AT2G17750	0
AT2G17760	751
AT2G17770	48
AT2G17780	219
AT2G17785	5
AT2G17787	283
AT2G17790	1656
AT2G17800	2049
AT2G17810	0
AT2G17820	627
AT2G17830	132
AT2G17840	1782
AT2G17845	1
AT2G17850	0
AT2G17860	16
AT2G17870	1675
AT2G17880	311
AT2G17890	46
AT2G17900	161
AT2G17905	0
AT2G17910	0
AT2G17920	0
AT2G17930	3688
AT2G17940	43
AT2G17950	345
AT2G17960	0
AT2G17970	373
AT2G17972	0
AT2G17975	170
AT2G17980	1615
AT2G17990	1538
AT2G18000	70
AT2G18010	0
AT2G18020	9689
AT2G18025	2
AT2G18030	361
AT2G18040	2809
AT2G18042	0
AT2G18050	74
AT2G18060	31
AT2G18070	0
AT2G18080	3
AT2G18090	1533
AT2G18100	274
AT2G18110	1819
AT2G18115	5
AT2G18120	4
AT2G18130	227
AT2G18140	0
AT2G18150	8
AT2G18160	1685
AT2G18170	980
AT2G18180	25
AT2G18190	27
AT2G18193	146
AT2G18196	106
AT2G18200	2
AT2G18210	1
AT2G18220	1083
AT2G18230	1600
AT2G18240	330
AT2G18245	381
AT2G18250	301
AT2G18260	90
AT2G18270	0
AT2G18280	899
AT2G18290	361
AT2G18300	69
AT2G18310	0
AT2G18320	0
AT2G18323	0
AT2G18328	587
AT2G18330	834
AT2G18340	56
AT2G18350	157
AT2G18360	0
AT2G18370	0
AT2G18380	110
AT2G18390	611
AT2G18400	760
AT2G18410	296
AT2G18420	589
AT2G18440	3026
AT2G18450	20
AT2G18460	148
AT2G18465	253
AT2G18470	431
AT2G18480	46
AT2G18490	1
AT2G18500	41
AT2G18510	862
AT2G18520	284
AT2G18530	5
AT2G18540	4
AT2G18550	20
AT2G18560	83
AT2G18570	110
AT2G18580	0
AT2G18590	2
AT2G18600	92
AT2G18620	11
AT2G18630	910
AT2G18640	0
AT2G18650	58
AT2G18660	7
AT2G18670	98
AT2G18680	14
AT2G18685	0
AT2G18690	9
AT2G18700	1101
AT2G18710	1757
AT2G18720	8
AT2G18721	0
AT2G18730	1369
AT2G18735	113
AT2G18740	1606
AT2G18750	1617
AT2G18760	501
AT2G18770	480
AT2G18780	130
AT2G18790	2110
AT2G18800	0
AT2G18810	0
AT2G18820	3
AT2G18830	0
AT2G18840	338
AT2G18850	390
AT2G18860	282
AT2G18870	0
AT2G18876	540
AT2G18880	0
AT2G18890	618
AT2G18900	946
AT2G18910	611
AT2G18915	318
AT2G18917	16
AT2G18920	0
AT2G18938	8
AT2G18940	943
AT2G18950	1530
AT2G18960	10665
AT2G18969	9
AT2G18970	11
AT2G18980	0
AT2G18990	624
AT2G19000	2
AT2G19010	0
AT2G19020	0
AT2G19030	30
AT2G19040	0
AT2G19045	2
AT2G19050	1
AT2G19060	0
AT2G19070	3592
AT2G19080	827
AT2G19090	523
AT2G19100	70
AT2G19110	10607
AT2G19120	236
AT2G19130	47
AT2G19140	0
AT2G19146	0
AT2G19150	0
AT2G19160	457
AT2G19170	2078
AT2G19180	683
AT2G19190	0
AT2G19200	0
AT2G19210	1
AT2G19220	0
AT2G19230	0
AT2G19240	52
AT2G19250	363
AT2G19260	438
AT2G19270	718
AT2G19280	267
AT2G19290	0
AT2G19300	0
AT2G19310	1011
AT2G19320	0
AT2G19330	114
AT2G19340	5
AT2G19350	244
AT2G19360	0
AT2G19365	1
AT2G19380	120
AT2G19385	401
AT2G19390	775
AT2G19400	271
AT2G19410	0
AT2G19420	0
AT2G19425	0
AT2G19430	584
AT2G19440	34
AT2G19450	605
AT2G19460	163
AT2G19470	1140
AT2G19480	4151
AT2G19490	236
AT2G19500	354
AT2G19510	0
AT2G19520	2625
AT2G19530	129
AT2G19540	2051
AT2G19550	17
AT2G19560	433
AT2G19570	0
AT2G19572	0
AT2G19580	49
AT2G19582	3
AT2G19590	51
AT2G19600	968
AT2G19610	79
AT2G19620	645
AT2G19630	0
AT2G19640	395
AT2G19650	24
AT2G19660	22
AT2G19670	221
AT2G19680	831
AT2G19690	117
AT2G19700	0
AT2G19710	473
AT2G19720	321
AT2G19730	6317
AT2G19740	1856
AT2G19750	2136
AT2G19755	0
AT2G19760	1654
AT2G19770	1125
AT2G19780	202
AT2G19790	892
AT2G19796	0
AT2G19800	303
AT2G19802	0
AT2G19803	0
AT2G19806	0
AT2G19810	438
AT2G19820	0
AT2G19825	0
AT2G19830	2010
AT2G19840	0
AT2G19850	3
AT2G19860	901
AT2G19870	677
AT2G19880	1252
AT2G19890	7
AT2G19893	2
AT2G19900	18
AT2G19910	813
AT2G19920	208
AT2G19930	145
AT2G19940	885
AT2G19950	1206
AT2G19960	44
AT2G19970	7
AT2G19980	1
AT2G19990	1
AT2G20000	833
AT2G20010	739
AT2G20020	866
AT2G20030	1
AT2G20050	1655
AT2G20060	1335
AT2G20070	3
AT2G20080	1
AT2G20100	191
AT2G20110	175
AT2G20120	853
AT2G20130	348
AT2G20140	1582
AT2G20142	30
AT2G20150	0
AT2G20160	0
AT2G20170	0
AT2G20180	360
AT2G20190	3153
AT2G20208	0
AT2G20210	166
AT2G20230	1277
AT2G20240	518
AT2G20250	72
AT2G20260	2960
AT2G20270	757
AT2G20280	1717
AT2G20290	645
AT2G20298	0
AT2G20300	1545
AT2G20310	394
AT2G20320	412
AT2G20330	951
AT2G20340	329
AT2G20350	0
AT2G20360	4521
AT2G20362	22
AT2G20370	662
AT2G20380	0
AT2G20390	394
AT2G20400	298
AT2G20410	175
AT2G20420	4395
AT2G20430	11
AT2G20440	701
AT2G20450	3122
AT2G20460	10
AT2G20463	0
AT2G20465	0
AT2G20470	486
AT2G20480	112
AT2G20490	830
AT2G20495	208
AT2G20500	0
AT2G20510	7
AT2G20515	209
AT2G20520	0
AT2G20530	1830
AT2G20540	38
AT2G20550	97
AT2G20555	1
AT2G20560	1231
AT2G20562	35
AT2G20570	335
AT2G20580	4148
AT2G20585	448
AT2G20590	259
AT2G20595	0
AT2G20597	0
AT2G20600	0
AT2G20605	0
AT2G20610	612
AT2G20613	0
AT2G20616	0
AT2G20618	0
AT2G20619	0
AT2G20620	9
AT2G20625	0
AT2G20630	938
AT2G20635	281
AT2G20650	434
AT2G20660	0
AT2G20670	328
AT2G20680	333
AT2G20690	963
AT2G20700	113
AT2G20710	73
AT2G20720	1
AT2G20721	41
AT2G20722	20
AT2G20723	21
AT2G20724	465
AT2G20725	373
AT2G20740	635
AT2G20750	86
AT2G20760	2054
AT2G20770	88
AT2G20780	304
AT2G20784	0
AT2G20790	715
AT2G20800	12
AT2G20805	0
AT2G20810	615
AT2G20815	179
AT2G20816	0
AT2G20818	0
AT2G20820	2360
AT2G20825	5
AT2G20830	777
AT2G20835	93
AT2G20840	621
AT2G20850	438
AT2G20860	2429
AT2G20870	14600
AT2G20873	0
AT2G20875	15
AT2G20880	6
AT2G20890	5178
AT2G20900	1304
AT2G20910	1
AT2G20920	416
AT2G20921	0
AT2G20930	454
AT2G20940	272
AT2G20950	342
AT2G20960	645
AT2G20970	42
AT2G20980	195
AT2G20990	4228
AT2G20993	0
AT2G21000	0
AT2G21010	0
AT2G21020	0
AT2G21030	0
AT2G21040	1
AT2G21045	1
AT2G21050	769
AT2G21060	4221
AT2G21070	304
AT2G21080	66
AT2G21090	273
AT2G21100	5
AT2G21105	0
AT2G21110	0
AT2G21120	795
AT2G21130	3602
AT2G21140	1562
AT2G21150	885
AT2G21160	4273
AT2G21170	5718
AT2G21172	0
AT2G21180	136
AT2G21185	0
AT2G21187	18
AT2G21188	34
AT2G21190	738
AT2G21195	511
AT2G21200	22
AT2G21210	57
AT2G21220	451
AT2G21230	539
AT2G21235	0
AT2G21237	155
AT2G21240	957
AT2G21250	1623
AT2G21260	150
AT2G21270	1141
AT2G21280	930
AT2G21290	646
AT2G21300	2773
AT2G21310	0
AT2G21320	62
AT2G21330	3092
AT2G21340	667
AT2G21350	22
AT2G21360	0
AT2G21370	549
AT2G21380	2360
AT2G21385	1053
AT2G21390	6262
AT2G21400	3
AT2G21410	2182
AT2G21420	3
AT2G21430	205
AT2G21440	1456
AT2G21450	257
AT2G21455	0
AT2G21460	0
AT2G21465	0
AT2G21470	1353
AT2G21480	37
AT2G21490	888
AT2G21500	339
AT2G21510	525
AT2G21520	3232
AT2G21530	792
AT2G21540	354
AT2G21550	7
AT2G21560	162
AT2G21570	0
AT2G21580	4974
AT2G21590	1012
AT2G21595	0
AT2G21600	997
AT2G21610	0
AT2G21620	1250
AT2G21630	202
AT2G21640	99
AT2G21650	276
AT2G21655	0
AT2G21660	129060
AT2G21670	0
AT2G21680	0
AT2G21690	0
AT2G21700	0
AT2G21710	242
AT2G21720	202
AT2G21725	0
AT2G21727	0
AT2G21730	88
AT2G21740	0
AT2G21750	0
AT2G21760	0
AT2G21770	849
AT2G21780	22
AT2G21790	3334
AT2G21800	122
AT2G21810	0
AT2G21820	1
AT2G21830	73
AT2G21840	3
AT2G21850	82
AT2G21860	673
AT2G21870	9526
AT2G21880	64
AT2G21890	69
AT2G21895	6
AT2G21900	0
AT2G21905	0
AT2G21910	0
AT2G21920	1
AT2G21930	8
AT2G21940	242
AT2G21950	18
AT2G21960	696
AT2G21970	489
AT2G21980	0
AT2G21990	0
AT2G22000	120
AT2G22010	1127
AT2G22030	39
AT2G22040	14
AT2G22050	0
AT2G22055	5
AT2G22060	19
AT2G22070	97
AT2G22080	2301
AT2G22088	12
AT2G22090	150
AT2G22100	325
AT2G22110	0
AT2G22120	390
AT2G22121	0
AT2G22122	94
AT2G22125	4232
AT2G22140	112
AT2G22145	0
AT2G22150	11
AT2G22155	1
AT2G22160	0
AT2G22170	598
AT2G22180	71
AT2G22190	519
AT2G22200	27
AT2G22210	0
AT2G22220	0
AT2G22230	1045
AT2G22240	2110
AT2G22241	0
AT2G22250	749
AT2G22260	119
AT2G22270	480
AT2G22280	0
AT2G22290	7
AT2G22300	1118
AT2G22310	263
AT2G22320	0
AT2G22330	26
AT2G22335	0
AT2G22340	3
AT2G22345	0
AT2G22350	0
AT2G22360	480
AT2G22370	344
AT2G22380	0
AT2G22390	90
AT2G22400	2480
AT2G22410	171
AT2G22420	693
AT2G22425	1595
AT2G22426	0
AT2G22430	5323
AT2G22440	0
AT2G22450	1119
AT2G22460	3
AT2G22465	0
AT2G22470	40
AT2G22475	790
AT2G22480	941
AT2G22482	0
AT2G22490	364
AT2G22496	1
AT2G22500	4678
AT2G22510	0
AT2G22520	0
AT2G22530	395
AT2G22540	71
AT2G22560	413
AT2G22570	162
AT2G22580	1
AT2G22590	2
AT2G22600	71
AT2G22610	934
AT2G22620	216
AT2G22630	0
AT2G22640	419
AT2G22650	292
AT2G22660	2827
AT2G22668	0
AT2G22670	10030
AT2G22680	529
AT2G22690	190
AT2G22710	3
AT2G22720	1476
AT2G22730	222
AT2G22740	249
AT2G22750	0
AT2G22760	4
AT2G22770	25
AT2G22780	2314
AT2G22790	39
AT2G22795	3917
AT2G22800	815
AT2G22805	60
AT2G22807	10
AT2G22810	34
AT2G22820	0
AT2G22821	27
AT2G22830	662
AT2G22840	560
AT2G22850	4
AT2G22860	7
AT2G22870	352
AT2G22880	0
AT2G22890	46
AT2G22900	745
AT2G22905	4
AT2G22910	615
AT2G22920	17
AT2G22930	0
AT2G22940	0
AT2G22941	86
AT2G22942	0
AT2G22950	814
AT2G22955	19
AT2G22960	80
AT2G22970	1471
AT2G22980	1752
AT2G22990	1235
AT2G23000	224
AT2G23010	21
AT2G23020	0
AT2G23030	9
AT2G23040	261
AT2G23050	22
AT2G23060	164
AT2G23067	0
AT2G23070	2355
AT2G23080	530
AT2G23090	3747
AT2G23093	236
AT2G23096	2
AT2G23100	18
AT2G23110	1
AT2G23118	0
AT2G23120	5246
AT2G23130	245
AT2G23140	802
AT2G23142	0
AT2G23148	1
AT2G23150	732
AT2G23160	18
AT2G23170	791
AT2G23180	284
AT2G23190	3
AT2G23200	107
AT2G23210	3
AT2G23220	1
AT2G23230	0
AT2G23240	0
AT2G23250	0
AT2G23260	0
AT2G23270	0
AT2G23290	925
AT2G23300	197
AT2G23310	698
AT2G23320	510
AT2G23321	1
AT2G23330	168
AT2G23340	261
AT2G23347	2
AT2G23348	20
AT2G23350	5692
AT2G23360	839
AT2G23370	325
AT2G23380	995
AT2G23390	875
AT2G23400	0
AT2G23410	0
AT2G23420	450
AT2G23430	147
AT2G23440	0
AT2G23445	2
AT2G23450	415
AT2G23460	1544
AT2G23470	137
AT2G23480	5
AT2G23490	0
AT2G23500	0
AT2G23510	445
AT2G23520	858
AT2G23530	112
AT2G23540	5
AT2G23550	24
AT2G23560	53
AT2G23570	0
AT2G23580	0
AT2G23590	43
AT2G23600	206
AT2G23610	64
AT2G23620	0
AT2G23630	0
AT2G23640	0
AT2G23650	0
AT2G23660	170
AT2G23670	0
AT2G23672	2
AT2G23673	0
AT2G23680	1
AT2G23690	106
AT2G23700	641
AT2G23710	0
AT2G23720	0
AT2G23740	1158
AT2G23755	26
AT2G23760	398
AT2G23770	13
AT2G23780	619
AT2G23790	2172
AT2G23800	3765
AT2G23808	8
AT2G23810	6464
AT2G23820	683
AT2G23830	1
AT2G23834	0
AT2G23840	156
AT2G23850	3
AT2G23860	0
AT2G23870	0
AT2G23880	0
AT2G23890	544
AT2G23900	22
AT2G23910	845
AT2G23930	2880
AT2G23940	448
AT2G23945	7
AT2G23950	1091
AT2G23960	0
AT2G23970	265
AT2G23980	1208
AT2G23985	90
AT2G23987	0
AT2G23990	0
AT2G24000	0
AT2G24010	2
AT2G24020	1665
AT2G24030	49
AT2G24040	164
AT2G24050	1260
AT2G24060	1148
AT2G24070	40
AT2G24080	6
AT2G24090	2678
AT2G24100	371
AT2G24103	0
AT2G24110	83
AT2G24120	1788
AT2G24130	0
AT2G24140	14
AT2G24150	1695
AT2G24160	43
AT2G24165	0
AT2G24170	494
AT2G24180	544
AT2G24190	121
AT2G24195	0
AT2G24200	5654
AT2G24205	0
AT2G24210	52
AT2G24220	156
AT2G24230	703
AT2G24240	90
AT2G24250	94
AT2G24255	31
AT2G24260	194
AT2G24270	7021
AT2G24280	1242
AT2G24285	2
AT2G24290	516
AT2G24300	88
AT2G24310	0
AT2G24320	0
AT2G24330	435
AT2G24340	0
AT2G24350	175
AT2G24360	1707
AT2G24370	31
AT2G24380	0
AT2G24390	231
AT2G24395	164
AT2G24400	1
AT2G24410	0
AT2G24420	1593
AT2G24430	1
AT2G24440	767
AT2G24450	0
AT2G24460	0
AT2G24470	0
AT2G24480	0
AT2G24490	593
AT2G24500	851
AT2G24510	2
AT2G24520	587
AT2G24530	181
AT2G24535	2
AT2G24540	0
AT2G24545	4
AT2G24550	278
AT2G24560	0
AT2G24570	359
AT2G24580	152
AT2G24590	1463
AT2G24592	218
AT2G24600	169
AT2G24610	7
AT2G24615	11
AT2G24617	0
AT2G24620	3
AT2G24625	0
AT2G24630	746
AT2G24640	586
AT2G24645	467
AT2G24650	677
AT2G24660	25
AT2G24670	0
AT2G24680	114
AT2G24681	4
AT2G24683	1
AT2G24690	588
AT2G24692	5
AT2G24693	0
AT2G24696	5
AT2G24700	419
AT2G24710	0
AT2G24720	1
AT2G24730	0
AT2G24735	23
AT2G24740	0
AT2G24748	0
AT2G24750	12
AT2G24755	3
AT2G24760	2
AT2G24761	0
AT2G24762	223
AT2G24765	1582
AT2G24780	0
AT2G24790	3949
AT2G24791	0
AT2G24800	4
AT2G24810	0
AT2G24820	523
AT2G24830	345
AT2G24840	0
AT2G24850	4
AT2G24860	194
AT2G24870	3
AT2G24880	0
AT2G24890	0
AT2G24900	0
AT2G24910	0
AT2G24915	0
AT2G24920	0
AT2G24930	0
AT2G24940	1690
AT2G24945	127
AT2G24950	0
AT2G24960	266
AT2G24970	120
AT2G24980	0
AT2G24990	483
AT2G25000	49
AT2G25010	539
AT2G25011	0
AT2G25015	0
AT2G25020	0
AT2G25025	0
AT2G25030	0
AT2G25040	0
AT2G25050	869
AT2G25055	33
AT2G25060	2311
AT2G25070	1042
AT2G25080	2038
AT2G25090	6
AT2G25095	0
AT2G25100	460
AT2G25110	2098
AT2G25120	0
AT2G25125	0
AT2G25130	41
AT2G25140	793
AT2G25150	19
AT2G25160	3
AT2G25169	8
AT2G25170	3713
AT2G25171	0
AT2G25180	1035
AT2G25185	0
AT2G25190	360
AT2G25200	4
AT2G25210	2240
AT2G25215	0
AT2G25220	13
AT2G25230	0
AT2G25240	0
AT2G25250	1073
AT2G25255	0
AT2G25260	24
AT2G25270	538
AT2G25280	798
AT2G25290	414
AT2G25295	0
AT2G25297	1
AT2G25300	359
AT2G25305	0
AT2G25310	1388
AT2G25312	0
AT2G25320	1131
AT2G25330	221
AT2G25340	0
AT2G25344	6
AT2G25350	343
AT2G25355	279
AT2G25360	7
AT2G25370	0
AT2G25380	0
AT2G25390	0
AT2G25400	0
AT2G25409	0
AT2G25410	0
AT2G25420	453
AT2G25430	2320
AT2G25440	0
AT2G25450	131
AT2G25460	248
AT2G25470	1
AT2G25480	345
AT2G25482	0
AT2G25490	2976
AT2G25500	4
AT2G25510	240
AT2G25520	2088
AT2G25530	460
AT2G25540	40
AT2G25550	0
AT2G25560	479
AT2G25565	1
AT2G25570	523
AT2G25580	270
AT2G25590	441
AT2G25600	228
AT2G25605	261
AT2G25610	821
AT2G25620	547
AT2G25625	32
AT2G25630	0
AT2G25640	470
AT2G25650	258
AT2G25660	1661
AT2G25670	2945
AT2G25680	63
AT2G25685	0
AT2G25687	0
AT2G25690	466
AT2G25700	1
AT2G25710	565
AT2G25720	237
AT2G25730	3187
AT2G25735	9
AT2G25737	575
AT2G25740	490
AT2G25760	2271
AT2G25770	0
AT2G25780	0
AT2G25790	218
AT2G25800	1110
AT2G25810	33
AT2G25820	0
AT2G25830	546
AT2G25840	791
AT2G25850	927
AT2G25870	1324
AT2G25880	461
AT2G25890	0
AT2G25900	2508
AT2G25905	1
AT2G25910	1109
AT2G25920	322
AT2G25930	1682
AT2G25940	3
AT2G25950	913
AT2G25964	120
AT2G25970	3221
AT2G25975	0
AT2G25980	0
AT2G25990	0
AT2G26000	236
AT2G26010	0
AT2G26020	0
AT2G26030	458
AT2G26040	7
AT2G26050	0
AT2G26060	683
AT2G26070	267
AT2G26080	4900
AT2G26090	0
AT2G26100	684
AT2G26110	981
AT2G26120	0
AT2G26130	0
AT2G26135	0
AT2G26140	3934
AT2G26150	3399
AT2G26160	4
AT2G26170	294
AT2G26180	292
AT2G26190	1273
AT2G26200	614
AT2G26210	641
AT2G26211	0
AT2G26215	0
AT2G26220	12
AT2G26230	770
AT2G26240	222
AT2G26250	10812
AT2G26260	707
AT2G26270	385
AT2G26280	1382
AT2G26290	4
AT2G26300	1147
AT2G26310	264
AT2G26320	0
AT2G26330	7362
AT2G26340	819
AT2G26350	310
AT2G26355	311
AT2G26360	66
AT2G26370	0
AT2G26380	0
AT2G26390	11
AT2G26400	83
AT2G26410	202
AT2G26420	3
AT2G26430	907
AT2G26440	1872
AT2G26450	49
AT2G26455	2
AT2G26460	722
AT2G26470	294
AT2G26480	44
AT2G26490	3
AT2G26500	7343
AT2G26510	1008
AT2G26515	25
AT2G26520	86
AT2G26530	865
AT2G26540	850
AT2G26550	692
AT2G26560	14
AT2G26570	930
AT2G26580	139
AT2G26590	924
AT2G26600	522
AT2G26610	205
AT2G26620	2
AT2G26630	1
AT2G26640	672
AT2G26650	51
AT2G26660	497
AT2G26670	975
AT2G26680	593
AT2G26690	183
AT2G26692	0
AT2G26695	137
AT2G26700	76
AT2G26710	163
AT2G26720	0
AT2G26730	1963
AT2G26740	309
AT2G26750	1
AT2G26760	429
AT2G26770	1368
AT2G26780	1606
AT2G26790	185
AT2G26800	747
AT2G26810	237
AT2G26820	22
AT2G26830	417
AT2G26840	306
AT2G26850	2
AT2G26860	469
AT2G26865	0
AT2G26870	256
AT2G26880	0
AT2G26882	0
AT2G26890	3181
AT2G26900	6312
AT2G26910	5580
AT2G26920	822
AT2G26930	699
AT2G26940	5
AT2G26950	0
AT2G26960	83
AT2G26970	236
AT2G26975	129
AT2G26980	919
AT2G26990	1307
AT2G27000	0
AT2G27010	0
AT2G27020	2396
AT2G27030	2564
AT2G27035	18
AT2G27040	4275
AT2G27050	640
AT2G27060	426
AT2G27070	0
AT2G27080	204
AT2G27090	595
AT2G27100	1819
AT2G27110	858
AT2G27120	240
AT2G27130	285
AT2G27140	131
AT2G27145	26
AT2G27150	801
AT2G27160	0
AT2G27170	2092
AT2G27180	146
AT2G27190	922
AT2G27200	362
AT2G27210	1162
AT2G27220	62
AT2G27229	1
AT2G27230	2325
AT2G27240	21
AT2G27250	1
AT2G27260	734
AT2G27270	4
AT2G27280	0
AT2G27285	640
AT2G27290	489
AT2G27300	22
AT2G27310	169
AT2G27313	0
AT2G27315	1
AT2G27320	0
AT2G27330	300
AT2G27340	299
AT2G27350	1350
AT2G27360	121
AT2G27370	0
AT2G27375	0
AT2G27380	0
AT2G27385	6519
AT2G27389	1
AT2G27390	0
AT2G27395	0
AT2G27400	63
AT2G27402	258
AT2G27410	0
AT2G27420	3
AT2G27430	2
AT2G27440	1
AT2G27450	653
AT2G27460	765
AT2G27470	867
AT2G27480	64
AT2G27490	289
AT2G27500	304
AT2G27505	4
AT2G27507	0
AT2G27510	1837
AT2G27520	2
AT2G27530	10421
AT2G27535	0
AT2G27540	0
AT2G27550	3
AT2G27560	0
AT2G27570	0
AT2G27580	682
AT2G27590	262
AT2G27600	2437
AT2G27610	99
AT2G27630	15
AT2G27650	16
AT2G27660	2
AT2G27670	92
AT2G27680	1590
AT2G27690	22
AT2G27700	0
AT2G27710	7571
AT2G27720	8068
AT2G27730	2994
AT2G27740	544
AT2G27750	1
AT2G27760	350
AT2G27770	293
AT2G27775	361
AT2G27780	0
AT2G27790	73
AT2G27800	96
AT2G27810	1753
AT2G27820	816
AT2G27830	835
AT2G27840	753
AT2G27850	0
AT2G27860	4654
AT2G27870	0
AT2G27880	2018
AT2G27900	1989
AT2G27920	2445
AT2G27930	7
AT2G27935	0
AT2G27936	0
AT2G27940	1
AT2G27950	1399
AT2G27960	957
AT2G27970	1066
AT2G27980	1740
AT2G27990	89
AT2G28000	9558
AT2G28010	1
AT2G28020	0
AT2G28030	0
AT2G28040	25
AT2G28050	150
AT2G28053	0
AT2G28056	0
AT2G28060	328
AT2G28070	1042
AT2G28080	617
AT2G28085	19
AT2G28090	3
AT2G28100	660
AT2G28105	61
AT2G28110	83
AT2G28120	248
AT2G28130	367
AT2G28140	194
AT2G28150	895
AT2G28160	10
AT2G28170	0
AT2G28180	1
AT2G28190	5529
AT2G28200	141
AT2G28210	2
AT2G28220	0
AT2G28225	3
AT2G28230	644
AT2G28240	489
AT2G28250	283
AT2G28260	119
AT2G28270	3
AT2G28280	0
AT2G28290	5367
AT2G28305	266
AT2G28310	1070
AT2G28315	497
AT2G28320	1047
AT2G28330	203
AT2G28340	18
AT2G28350	993
AT2G28355	538
AT2G28360	688
AT2G28370	785
AT2G28380	1230
AT2G28390	1006
AT2G28400	379
AT2G28405	212
AT2G28410	334
AT2G28420	17
AT2G28426	1
AT2G28430	685
AT2G28440	36
AT2G28450	868
AT2G28460	9
AT2G28470	9976
AT2G28480	392
AT2G28490	0
AT2G28500	215
AT2G28510	466
AT2G28520	1614
AT2G28540	1412
AT2G28550	30
AT2G28560	40
AT2G28570	21
AT2G28580	16
AT2G28590	165
AT2G28600	782
AT2G28605	358
AT2G28610	53
AT2G28620	1233
AT2G28625	0
AT2G28630	4367
AT2G28640	0
AT2G28650	63
AT2G28660	166
AT2G28670	50
AT2G28671	14
AT2G28680	2744
AT2G28690	8
AT2G28700	0
AT2G28710	1
AT2G28720	889
AT2G28725	11
AT2G28730	0
AT2G28740	2254
AT2G28750	0
AT2G28755	0
AT2G28760	559
AT2G28770	0
AT2G28780	2
AT2G28790	4556
AT2G28800	3391
AT2G28810	279
AT2G28815	25
AT2G28830	83
AT2G28840	4028
AT2G28850	0
AT2G28860	0
AT2G28870	210
AT2G28880	358
AT2G28890	535
AT2G28900	6347
AT2G28910	4794
AT2G28920	17
AT2G28930	867
AT2G28940	230
AT2G28950	4857
AT2G28960	16
AT2G28970	2
AT2G28980	0
AT2G28990	1
AT2G29000	2
AT2G29010	0
AT2G29020	1239
AT2G29030	0
AT2G29040	229
AT2G29045	0
AT2G29050	626
AT2G29060	3
AT2G29065	125
AT2G29070	230
AT2G29080	3200
AT2G29090	97
AT2G29100	0
AT2G29110	7
AT2G29120	1
AT2G29125	50
AT2G29130	11
AT2G29140	1483
AT2G29150	0
AT2G29160	2
AT2G29165	1
AT2G29170	16
AT2G29180	631
AT2G29190	2014
AT2G29200	1146
AT2G29210	2083
AT2G29220	0
AT2G29230	0
AT2G29240	0
AT2G29250	0
AT2G29260	62
AT2G29263	0
AT2G29270	3
AT2G29280	0
AT2G29290	203
AT2G29300	16
AT2G29310	386
AT2G29320	214
AT2G29330	1
AT2G29340	93
AT2G29350	19
AT2G29360	645
AT2G29370	66
AT2G29380	5
AT2G29390	1036
AT2G29400	1770
AT2G29410	21
AT2G29420	26
AT2G29430	0
AT2G29440	52
AT2G29450	3533
AT2G29452	0
AT2G29460	0
AT2G29470	0
AT2G29480	0
AT2G29485	0
AT2G29490	7
AT2G29500	160
AT2G29510	2066
AT2G29520	0
AT2G29525	128
AT2G29530	1020
AT2G29540	300
AT2G29550	6158
AT2G29560	908
AT2G29570	1039
AT2G29580	494
AT2G29590	129
AT2G29600	0
AT2G29605	0
AT2G29610	0
AT2G29620	0
AT2G29628	1
AT2G29630	6312
AT2G29640	117
AT2G29650	963
AT2G29654	0
AT2G29660	302
AT2G29670	490
AT2G29679	0
AT2G29680	180
AT2G29690	830
AT2G29700	970
AT2G29710	32
AT2G29720	71
AT2G29730	216
AT2G29735	3
AT2G29740	1
AT2G29750	5
AT2G29760	205
AT2G29770	1
AT2G29780	3
AT2G29790	308
AT2G29800	0
AT2G29810	0
AT2G29820	0
AT2G29830	0
AT2G29840	9
AT2G29850	2
AT2G29860	0
AT2G29870	1
AT2G29880	240
AT2G29890	1072
AT2G29900	293
AT2G29910	307
AT2G29920	0
AT2G29925	0
AT2G29930	4
AT2G29940	2699
AT2G29950	2
AT2G29960	1862
AT2G29970	1209
AT2G29980	4079
AT2G29990	455
AT2G29995	49
AT2G30000	236
AT2G30010	1287
AT2G30020	1047
AT2G30040	257
AT2G30050	1706
AT2G30060	1462
AT2G30070	623
AT2G30080	321
AT2G30090	0
AT2G30100	285
AT2G30105	800
AT2G30110	4958
AT2G30115	3
AT2G30120	437
AT2G30130	0
AT2G30140	18
AT2G30150	313
AT2G30160	319
AT2G30170	472
AT2G30180	0
AT2G30190	0
AT2G30200	1963
AT2G30210	0
AT2G30220	0
AT2G30230	98
AT2G30240	0
AT2G30250	21
AT2G30260	681
AT2G30270	478
AT2G30280	664
AT2G30290	509
AT2G30300	0
AT2G30310	0
AT2G30320	337
AT2G30330	322
AT2G30340	0
AT2G30350	239
AT2G30360	0
AT2G30362	14
AT2G30370	322
AT2G30380	22
AT2G30385	0
AT2G30390	1797
AT2G30395	19
AT2G30400	45
AT2G30410	1262
AT2G30420	12
AT2G30424	1
AT2G30430	0
AT2G30432	162
AT2G30440	1702
AT2G30450	0
AT2G30460	394
AT2G30470	940
AT2G30480	186
AT2G30490	4189
AT2G30500	1791
AT2G30505	105
AT2G30520	590
AT2G30530	457
AT2G30540	246
AT2G30550	216
AT2G30560	2
AT2G30570	9514
AT2G30575	430
AT2G30580	485
AT2G30590	763
AT2G30600	2025
AT2G30615	3
AT2G30620	3602
AT2G30630	542
AT2G30640	58
AT2G30650	177
AT2G30660	0
AT2G30670	0
AT2G30680	26
AT2G30690	148
AT2G30695	655
AT2G30700	1257
AT2G30710	791
AT2G30720	515
AT2G30730	0
AT2G30740	565
AT2G30750	1
AT2G30760	0
AT2G30766	22
AT2G30770	0
AT2G30780	399
AT2G30790	14
AT2G30800	1092
AT2G30810	0
AT2G30820	182
AT2G30830	15
AT2G30840	0
AT2G30850	0
AT2G30860	4226
AT2G30870	2269
AT2G30880	896
AT2G30890	141
AT2G30900	2
AT2G30910	277
AT2G30920	388
AT2G30925	0
AT2G30930	154
AT2G30933	94
AT2G30940	209
AT2G30942	46
AT2G30945	21
AT2G30950	5235
AT2G30960	66
AT2G30970	2286
AT2G30980	2232
AT2G30984	3
AT2G30985	0
AT2G30990	610
AT2G31005	0
AT2G31010	661
AT2G31018	0
AT2G31020	1
AT2G31030	0
AT2G31035	0
AT2G31040	1502
AT2G31050	0
AT2G31060	1981
AT2G31070	817
AT2G31080	0
AT2G31081	0
AT2G31082	0
AT2G31083	0
AT2G31085	0
AT2G31090	470
AT2G31100	80
AT2G31110	208
AT2G31130	474
AT2G31140	664
AT2G31141	18
AT2G31150	392
AT2G31160	46
AT2G31170	603
AT2G31180	2
AT2G31190	453
AT2G31200	883
AT2G31210	312
AT2G31215	5
AT2G31220	437
AT2G31230	13
AT2G31240	937
AT2G31250	85
AT2G31260	792
AT2G31265	0
AT2G31270	788
AT2G31280	990
AT2G31290	145
AT2G31300	170
AT2G31305	322
AT2G31310	1
AT2G31320	718
AT2G31335	0
AT2G31340	334
AT2G31345	0
AT2G31350	561
AT2G31360	3174
AT2G31370	1266
AT2G31380	77
AT2G31390	1086
AT2G31400	4405
AT2G31410	1027
AT2G31420	0
AT2G31425	66
AT2G31430	18
AT2G31432	1
AT2G31440	759
AT2G31450	372
AT2G31460	0
AT2G31470	66
AT2G31480	21
AT2G31490	2108
AT2G31500	4
AT2G31510	2038
AT2G31520	0
AT2G31530	580
AT2G31540	0
AT2G31550	0
AT2G31560	517
AT2G31570	3264
AT2G31580	304
AT2G31585	47
AT2G31590	5
AT2G31600	120
AT2G31610	8725
AT2G31620	0
AT2G31625	0
AT2G31650	632
AT2G31660	2096
AT2G31670	1538
AT2G31680	177
AT2G31690	0
AT2G31700	0
AT2G31710	262
AT2G31720	2
AT2G31725	543
AT2G31730	260
AT2G31740	900
AT2G31750	0
AT2G31751	40
AT2G31760	57
AT2G31770	86
AT2G31780	86
AT2G31790	433
AT2G31800	822
AT2G31810	1805
AT2G31820	928
AT2G31830	283
AT2G31840	874
AT2G31850	0
AT2G31860	0
AT2G31862	0
AT2G31865	32
AT2G31870	177
AT2G31880	1014
AT2G31890	459
AT2G31900	43
AT2G31902	20
AT2G31910	3
AT2G31920	6
AT2G31930	0
AT2G31940	19
AT2G31945	16
AT2G31953	0
AT2G31955	292
AT2G31957	1
AT2G31960	3269
AT2G31970	1313
AT2G31980	6572
AT2G31981	0
AT2G31985	273
AT2G31990	9
AT2G32000	594
AT2G32010	460
AT2G32020	1
AT2G32030	14
AT2G32040	748
AT2G32050	9
AT2G32060	4928
AT2G32070	771
AT2G32080	1325
AT2G32090	651
AT2G32100	49
AT2G32110	0
AT2G32120	181
AT2G32130	5
AT2G32140	69
AT2G32150	558
AT2G32160	25
AT2G32170	875
AT2G32179	66
AT2G32180	0
AT2G32190	33
AT2G32200	26
AT2G32210	92
AT2G32220	402
AT2G32230	1818
AT2G32235	106
AT2G32240	2680
AT2G32250	383
AT2G32260	1019
AT2G32270	13
AT2G32273	0
AT2G32275	0
AT2G32280	459
AT2G32290	33
AT2G32291	0
AT2G32295	261
AT2G32300	6
AT2G32310	0
AT2G32315	1
AT2G32320	582
AT2G32340	65
AT2G32350	0
AT2G32360	71
AT2G32370	4
AT2G32380	199
AT2G32390	124
AT2G32400	592
AT2G32410	403
AT2G32415	420
AT2G32430	222
AT2G32440	833
AT2G32450	675
AT2G32460	308
AT2G32470	17
AT2G32480	464
AT2G32487	7
AT2G32490	8
AT2G32500	598
AT2G32510	214
AT2G32520	1621
AT2G32530	125
AT2G32540	57
AT2G32550	12
AT2G32560	1106
AT2G32580	520
AT2G32590	492
AT2G32600	696
AT2G32610	0
AT2G32620	1
AT2G32630	112
AT2G32640	556
AT2G32645	0
AT2G32650	279
AT2G32660	8
AT2G32670	301
AT2G32680	3
AT2G32690	15336
AT2G32698	0
AT2G32700	3384
AT2G32710	816
AT2G32720	2128
AT2G32730	5296
AT2G32740	0
AT2G32750	9
AT2G32760	438
AT2G32765	833
AT2G32770	103
AT2G32780	9
AT2G32785	0
AT2G32788	0
AT2G32790	8
AT2G32795	70
AT2G32800	132
AT2G32810	1717
AT2G32820	1
AT2G32830	8
AT2G32835	0
AT2G32840	360
AT2G32850	1184
AT2G32860	501
AT2G32870	7
AT2G32880	78
AT2G32885	20
AT2G32890	0
AT2G32900	855
AT2G32905	1
AT2G32910	966
AT2G32920	3065
AT2G32930	638
AT2G32940	170
AT2G32950	980
AT2G32960	224
AT2G32970	964
AT2G32980	715
AT2G32990	180
AT2G33000	7
AT2G33010	3
AT2G33020	1
AT2G33030	0
AT2G33040	6388
AT2G33050	0
AT2G33051	19
AT2G33060	356
AT2G33070	6
AT2G33080	1
AT2G33090	1
AT2G33100	50
AT2G33110	137
AT2G33120	1522
AT2G33130	0
AT2G33140	0
AT2G33150	7424
AT2G33160	227
AT2G33170	542
AT2G33175	1
AT2G33180	178
AT2G33190	70
AT2G33200	27
AT2G33205	11
AT2G33210	2776
AT2G33220	1845
AT2G33230	2
AT2G33233	0
AT2G33240	358
AT2G33250	232
AT2G33255	605
AT2G33260	46
AT2G33270	29
AT2G33280	1
AT2G33290	366
AT2G33300	0
AT2G33310	933
AT2G33320	360
AT2G33330	808
AT2G33340	3057
AT2G33350	27
AT2G33360	520
AT2G33370	2903
AT2G33380	918
AT2G33385	4
AT2G33390	388
AT2G33400	406
AT2G33410	3411
AT2G33420	10
AT2G33435	1033
AT2G33450	1003
AT2G33460	30
AT2G33470	1573
AT2G33480	263
AT2G33490	521
AT2G33500	596
AT2G33510	425
AT2G33520	2
AT2G33530	450
AT2G33540	844
AT2G33550	66
AT2G33560	427
AT2G33570	1168
AT2G33580	555
AT2G33585	118
AT2G33590	130
AT2G33600	362
AT2G33610	812
AT2G33620	1979
AT2G33630	701
AT2G33640	148
AT2G33650	0
AT2G33655	2
AT2G33660	0
AT2G33670	85
AT2G33680	200
AT2G33685	0
AT2G33690	251
AT2G33700	671
AT2G33705	1
AT2G33707	0
AT2G33710	0
AT2G33720	2
AT2G33730	2479
AT2G33735	141
AT2G33740	562
AT2G33750	22
AT2G33760	41
AT2G33770	1337
AT2G33775	71
AT2G33780	1
AT2G33790	1
AT2G33793	230
AT2G33796	0
AT2G33800	6798
AT2G33810	0
AT2G33815	0
AT2G33820	270
AT2G33830	6184
AT2G33835	274
AT2G33840	836
AT2G33845	140
AT2G33847	37
AT2G33850	1761
AT2G33855	363
AT2G33860	1737
AT2G33870	0
AT2G33880	1826
AT2G33890	0
AT2G33900	0
AT2G33910	1
AT2G33920	0
AT2G33930	0
AT2G33940	0
AT2G33950	1
AT2G33960	0
AT2G33970	0
AT2G33980	222
AT2G33990	318
AT2G34000	0
AT2G34010	26
AT2G34020	4
AT2G34030	128
AT2G34040	1865
AT2G34050	461
AT2G34060	82
AT2G34070	206
AT2G34080	0
AT2G34090	520
AT2G34100	19
AT2G34110	0
AT2G34120	0
AT2G34123	1
AT2G34130	0
AT2G34135	0
AT2G34140	28
AT2G34150	585
AT2G34160	703
AT2G34170	477
AT2G34180	23
AT2G34185	12
AT2G34186	0
AT2G34190	763
AT2G34200	230
AT2G34202	0
AT2G34204	0
AT2G34208	0
AT2G34210	81
AT2G34220	36
AT2G34224	6
AT2G34230	14
AT2G34238	17
AT2G34240	47
AT2G34250	7749
AT2G34260	497
AT2G34270	1
AT2G34280	0
AT2G34290	6
AT2G34300	969
AT2G34310	608
AT2G34315	0
AT2G34317	0
AT2G34320	0
AT2G34325	15
AT2G34330	0
AT2G34340	207
AT2G34350	0
AT2G34355	166
AT2G34357	2122
AT2G34360	24
AT2G34370	53
AT2G34380	257
AT2G34390	2
AT2G34400	75
AT2G34410	765
AT2G34420	0
AT2G34430	312
AT2G34440	0
AT2G34450	62
AT2G34460	318
AT2G34470	923
AT2G34480	9402
AT2G34490	249
AT2G34500	14
AT2G34510	647
AT2G34520	882
AT2G34530	33
AT2G34540	14
AT2G34555	8
AT2G34560	2155
AT2G34570	155
AT2G34580	8
AT2G34585	501
AT2G34590	2382
AT2G34600	66
AT2G34610	0
AT2G34620	630
AT2G34630	860
AT2G34640	2051
AT2G34650	839
AT2G34655	549
AT2G34660	2036
AT2G34670	165
AT2G34680	2575
AT2G34690	930
AT2G34700	206
AT2G34710	1597
AT2G34720	423
AT2G34730	670
AT2G34740	0
AT2G34750	1866
AT2G34760	13
AT2G34770	720
AT2G34780	815
AT2G34790	330
AT2G34810	2226
AT2G34820	98
AT2G34825	1
AT2G34830	57
AT2G34835	0
AT2G34840	263
AT2G34850	22
AT2G34860	1114
AT2G34870	21
AT2G34880	2
AT2G34890	0
AT2G34900	888
AT2G34910	0
AT2G34920	115
AT2G34925	42
AT2G34930	321
AT2G34940	4
AT2G34950	0
AT2G34960	64
AT2G34970	860
AT2G34980	65
AT2G34985	0
AT2G34990	7
AT2G35000	41
AT2G35010	813
AT2G35020	867
AT2G35030	227
AT2G35035	61
AT2G35040	1547
AT2G35050	3472
AT2G35060	1439
AT2G35070	66
AT2G35075	25
AT2G35080	1
AT2G35090	10
AT2G35100	435
AT2G35110	1775
AT2G35120	1207
AT2G35130	310
AT2G35140	159
AT2G35150	60
AT2G35155	508
AT2G35160	362
AT2G35170	177
AT2G35180	0
AT2G35190	1017
AT2G35200	11
AT2G35210	102
AT2G35215	0
AT2G35220	0
AT2G35230	495
AT2G35240	1020
AT2G35250	0
AT2G35260	3218
AT2G35270	0
AT2G35280	0
AT2G35290	296
AT2G35300	14
AT2G35310	1110
AT2G35320	469
AT2G35330	1444
AT2G35340	1256
AT2G35343	14
AT2G35345	16
AT2G35350	495
AT2G35360	222
AT2G35370	5108
AT2G35380	0
AT2G35382	0
AT2G35384	2
AT2G35387	2
AT2G35390	548
AT2G35410	1232
AT2G35420	16
AT2G35430	184
AT2G35450	751
AT2G35460	0
AT2G35470	556
AT2G35480	124
AT2G35490	2830
AT2G35500	711
AT2G35510	1311
AT2G35520	554
AT2G35530	660
AT2G35540	380
AT2G35550	51
AT2G35555	0
AT2G35570	2
AT2G35580	0
AT2G35585	9
AT2G35590	1
AT2G35600	54
AT2G35605	557
AT2G35610	1014
AT2G35612	0
AT2G35613	0
AT2G35615	0
AT2G35620	1467
AT2G35630	4458
AT2G35635	1987
AT2G35637	19
AT2G35640	0
AT2G35650	740
AT2G35658	70
AT2G35660	88
AT2G35670	2
AT2G35680	1849
AT2G35690	668
AT2G35700	7
AT2G35710	83
AT2G35720	290
AT2G35730	30
AT2G35733	0
AT2G35736	96
AT2G35738	39
AT2G35740	0
AT2G35742	7
AT2G35743	1
AT2G35744	72
AT2G35747	0
AT2G35750	71
AT2G35760	281
AT2G35765	2
AT2G35770	0
AT2G35780	1485
AT2G35790	858
AT2G35795	447
AT2G35800	1287
AT2G35810	209
AT2G35820	654
AT2G35830	445
AT2G35840	1955
AT2G35850	0
AT2G35859	1
AT2G35860	97
AT2G35880	1626
AT2G35890	38
AT2G35900	341
AT2G35910	8
AT2G35920	963
AT2G35930	6
AT2G35935	0
AT2G35940	523
AT2G35945	4
AT2G35950	112
AT2G35960	847
AT2G35965	0
AT2G35970	0
AT2G35980	3
AT2G35990	1
AT2G36000	828
AT2G36010	307
AT2G36020	208
AT2G36026	49
AT2G36030	0
AT2G36040	4
AT2G36050	374
AT2G36060	1545
AT2G36070	1575
AT2G36080	148
AT2G36090	11
AT2G36100	0
AT2G36110	1
AT2G36120	10
AT2G36130	822
AT2G36140	0
AT2G36145	465
AT2G36150	0
AT2G36160	6665
AT2G36170	3922
AT2G36180	62
AT2G36190	1463
AT2G36200	1264
AT2G36210	0
AT2G36220	129
AT2G36230	510
AT2G36240	581
AT2G36250	2624
AT2G36255	0
AT2G36260	0
AT2G36270	1487
AT2G36280	0
AT2G36290	616
AT2G36295	3
AT2G36300	511
AT2G36305	237
AT2G36307	223
AT2G36310	800
AT2G36320	468
AT2G36325	0
AT2G36330	162
AT2G36340	273
AT2G36350	1093
AT2G36355	90
AT2G36360	509
AT2G36370	284
AT2G36380	1179
AT2G36390	4025
AT2G36400	761
AT2G36402	0
AT2G36410	1840
AT2G36420	1253
AT2G36430	197
AT2G36440	0
AT2G36450	0
AT2G36460	4368
AT2G36470	100
AT2G36480	736
AT2G36490	3874
AT2G36500	144
AT2G36510	0
AT2G36520	0
AT2G36530	16528
AT2G36540	1
AT2G36550	0
AT2G36560	0
AT2G36570	2802
AT2G36580	2433
AT2G36590	531
AT2G36600	0
AT2G36610	4
AT2G36620	5101
AT2G36630	349
AT2G36640	9
AT2G36650	1
AT2G36660	144
AT2G36670	463
AT2G36680	358
AT2G36690	0
AT2G36695	6
AT2G36700	1
AT2G36710	0
AT2G36720	1370
AT2G36724	1
AT2G36730	168
AT2G36740	380
AT2G36750	29
AT2G36760	0
AT2G36770	5
AT2G36780	11
AT2G36790	0
AT2G36792	7
AT2G36800	234
AT2G36810	1083
AT2G36815	4
AT2G36830	10413
AT2G36835	639
AT2G36840	284
AT2G36850	4796
AT2G36854	0
AT2G36860	0
AT2G36870	147
AT2G36880	8277
AT2G36885	829
AT2G36890	236
AT2G36895	573
AT2G36900	561
AT2G36910	4319
AT2G36920	3
AT2G36930	1075
AT2G36950	144
AT2G36960	571
AT2G36970	32
AT2G36980	69
AT2G36985	2
AT2G36990	1458
AT2G37000	13
AT2G37010	0
AT2G37020	644
AT2G37025	116
AT2G37030	14
AT2G37035	572
AT2G37040	5778
AT2G37050	2295
AT2G37060	210
AT2G37070	79
AT2G37080	2556
AT2G37090	181
AT2G37100	26
AT2G37110	1432
AT2G37120	993
AT2G37125	0
AT2G37130	13
AT2G37140	0
AT2G37150	286
AT2G37160	659
AT2G37170	271
AT2G37180	109
AT2G37190	5258
AT2G37195	118
AT2G37200	427
AT2G37210	90
AT2G37220	11204
AT2G37230	1505
AT2G37240	216
AT2G37250	1115
AT2G37260	5
AT2G37270	3818
AT2G37280	30
AT2G37290	283
AT2G37300	266
AT2G37310	194
AT2G37320	75
AT2G37330	58
AT2G37340	1677
AT2G37360	5
AT2G37362	1
AT2G37370	101
AT2G37380	96
AT2G37390	104
AT2G37400	562
AT2G37410	2250
AT2G37420	835
AT2G37430	0
AT2G37435	17
AT2G37440	0
AT2G37450	484
AT2G37460	40
AT2G37470	2331
AT2G37480	2158
AT2G37500	1022
AT2G37510	202
AT2G37520	1246
AT2G37530	49
AT2G37540	43
AT2G37550	1013
AT2G37555	1
AT2G37560	125
AT2G37570	856
AT2G37580	105
AT2G37585	558
AT2G37590	177
AT2G37600	2001
AT2G37610	120
AT2G37620	2028
AT2G37630	2125
AT2G37640	769
AT2G37650	176
AT2G37660	5754
AT2G37670	60
AT2G37678	285
AT2G37680	362
AT2G37690	680
AT2G37700	6
AT2G37710	744
AT2G37720	0
AT2G37730	8
AT2G37740	5
AT2G37750	397
AT2G37760	631
AT2G37770	224
AT2G37780	0
AT2G37790	517
AT2G37800	0
AT2G37805	0
AT2G37810	0
AT2G37820	0
AT2G37830	0
AT2G37840	762
AT2G37860	1538
AT2G37870	14
AT2G37880	58
AT2G37890	140
AT2G37900	52
AT2G37910	0
AT2G37920	260
AT2G37925	4
AT2G37930	267
AT2G37940	957
AT2G37950	134
AT2G37960	117
AT2G37970	98
AT2G37975	391
AT2G37980	47
AT2G37990	1629
AT2G38000	568
AT2G38010	1791
AT2G38020	1141
AT2G38025	584
AT2G38030	0
AT2G38040	5398
AT2G38050	302
AT2G38060	297
AT2G38070	247
AT2G38080	1299
AT2G38090	431
AT2G38100	11
AT2G38110	2844
AT2G38120	1563
AT2G38130	626
AT2G38140	2643
AT2G38150	0
AT2G38152	0
AT2G38160	252
AT2G38170	6740
AT2G38180	708
AT2G38185	120
AT2G38195	0
AT2G38210	18
AT2G38220	0
AT2G38230	697
AT2G38240	0
AT2G38250	8
AT2G38255	3
AT2G38260	652
AT2G38270	852
AT2G38280	1408
AT2G38290	455
AT2G38300	22
AT2G38310	871
AT2G38320	116
AT2G38325	2
AT2G38330	574
AT2G38340	5
AT2G38350	1
AT2G38360	440
AT2G38365	0
AT2G38370	494
AT2G38380	0
AT2G38390	0
AT2G38400	1104
AT2G38410	661
AT2G38420	211
AT2G38430	114
AT2G38440	1881
AT2G38450	421
AT2G38460	298
AT2G38465	158
AT2G38470	1090
AT2G38480	194
AT2G38490	52
AT2G38500	97
AT2G38510	2
AT2G38520	5
AT2G38530	988
AT2G38540	25050
AT2G38550	1860
AT2G38560	805
AT2G38570	181
AT2G38580	654
AT2G38590	7
AT2G38600	4
AT2G38610	429
AT2G38620	220
AT2G38630	406
AT2G38640	65
AT2G38646	0
AT2G38650	2185
AT2G38660	630
AT2G38670	3587
AT2G38680	306
AT2G38690	3
AT2G38695	132
AT2G38700	2171
AT2G38710	896
AT2G38720	188
AT2G38730	433
AT2G38740	776
AT2G38750	365
AT2G38760	176
AT2G38770	1785
AT2G38780	338
AT2G38790	0
AT2G38800	1166
AT2G38810	536
AT2G38820	1051
AT2G38823	35
AT2G38830	90
AT2G38840	740
AT2G38860	102
AT2G38870	270
AT2G38880	482
AT2G38890	0
AT2G38900	5
AT2G38905	266
AT2G38910	29
AT2G38920	86
AT2G38940	5
AT2G38950	901
AT2G38960	450
AT2G38970	526
AT2G38980	248
AT2G38990	0
AT2G38995	777
AT2G39000	363
AT2G39010	4463
AT2G39020	1095
AT2G39030	0
AT2G39040	0
AT2G39050	249
AT2G39060	0
AT2G39080	1284
AT2G39090	497
AT2G39100	166
AT2G39110	354
AT2G39120	104
AT2G39130	864
AT2G39140	916
AT2G39160	0
AT2G39170	393
AT2G39175	1
AT2G39180	156
AT2G39190	1740
AT2G39200	3
AT2G39210	60
AT2G39220	754
AT2G39230	77
AT2G39240	54
AT2G39250	1
AT2G39260	1773
AT2G39270	401
AT2G39280	1690
AT2G39290	678
AT2G39300	852
AT2G39310	2
AT2G39320	9
AT2G39330	516
AT2G39340	1727
AT2G39350	212
AT2G39355	0
AT2G39360	247
AT2G39370	0
AT2G39375	3
AT2G39380	1
AT2G39390	3038
AT2G39400	5
AT2G39410	0
AT2G39415	1
AT2G39420	195
AT2G39430	1
AT2G39435	86
AT2G39440	241
AT2G39445	194
AT2G39450	823
AT2G39460	8554
AT2G39470	960
AT2G39480	1350
AT2G39490	0
AT2G39500	333
AT2G39510	1771
AT2G39518	3
AT2G39520	0
AT2G39530	0
AT2G39540	0
AT2G39550	365
AT2G39560	111
AT2G39570	935
AT2G39580	1342
AT2G39590	25
AT2G39600	0
AT2G39610	0
AT2G39620	39
AT2G39630	648
AT2G39640	0
AT2G39650	1054
AT2G39660	157
AT2G39670	1414
AT2G39675	163
AT2G39681	280
AT2G39690	48
AT2G39700	1588
AT2G39705	145
AT2G39710	85
AT2G39720	793
AT2G39725	226
AT2G39730	17029
AT2G39740	261
AT2G39750	1162
AT2G39760	854
AT2G39770	2995
AT2G39780	1406
AT2G39782	0
AT2G39790	0
AT2G39795	441
AT2G39800	3961
AT2G39805	473
AT2G39810	1248
AT2G39820	237
AT2G39830	300
AT2G39840	625
AT2G39850	710
AT2G39851	0
AT2G39855	24
AT2G39860	0
AT2G39865	0
AT2G39870	1762
AT2G39880	83
AT2G39885	0
AT2G39890	462
AT2G39900	1634
AT2G39910	298
AT2G39920	274
AT2G39930	1119
AT2G39940	630
AT2G39950	687
AT2G39960	1598
AT2G39970	1653
AT2G39975	0
AT2G39980	257
AT2G39990	2220
AT2G40000	8788
AT2G40004	0
AT2G40008	0
AT2G40010	606
AT2G40020	386
AT2G40030	1465
AT2G40050	2
AT2G40060	3799
AT2G40070	1588
AT2G40080	2258
AT2G40085	184
AT2G40090	447
AT2G40095	71
AT2G40100	2173
AT2G40110	691
AT2G40113	10
AT2G40116	37
AT2G40120	114
AT2G40130	207
AT2G40140	6301
AT2G40150	40
AT2G40160	26
AT2G40165	0
AT2G40170	0
AT2G40180	3
AT2G40190	449
AT2G40200	12
AT2G40205	500
AT2G40210	0
AT2G40220	0
AT2G40230	97
AT2G40240	124
AT2G40250	143
AT2G40260	105
AT2G40270	530
AT2G40280	520
AT2G40290	2347
AT2G40300	1356
AT2G40310	0
AT2G40316	519
AT2G40320	134
AT2G40330	253
AT2G40340	120
AT2G40350	12
AT2G40360	2891
AT2G40370	0
AT2G40380	1242
AT2G40390	28
AT2G40400	690
AT2G40410	635
AT2G40420	238
AT2G40430	1871
AT2G40435	47
AT2G40440	1
AT2G40450	15
AT2G40460	466
AT2G40470	2
AT2G40475	814
AT2G40480	415
AT2G40490	2610
AT2G40500	0
AT2G40510	2920
AT2G40520	76
AT2G40530	13
AT2G40540	1593
AT2G40550	753
AT2G40560	0
AT2G40570	227
AT2G40580	2
AT2G40590	1897
AT2G40600	579
AT2G40610	697
AT2G40620	586
AT2G40630	404
AT2G40640	442
AT2G40650	832
AT2G40660	1459
AT2G40670	1228
AT2G40680	0
AT2G40690	296
AT2G40700	527
AT2G40710	9
AT2G40711	55
AT2G40715	8
AT2G40720	86
AT2G40730	1693
AT2G40740	0
AT2G40745	0
AT2G40750	53
AT2G40760	342
AT2G40765	828
AT2G40770	743
AT2G40780	230
AT2G40790	45
AT2G40800	846
AT2G40805	1
AT2G40810	164
AT2G40815	204
AT2G40820	417
AT2G40830	764
AT2G40840	4661
AT2G40850	77
AT2G40860	404
AT2G40880	523
AT2G40890	571
AT2G40900	220
AT2G40910	1
AT2G40920	445
AT2G40925	1
AT2G40930	1357
AT2G40935	156
AT2G40940	770
AT2G40950	1011
AT2G40955	0
AT2G40960	111
AT2G40970	89
AT2G40980	553
AT2G40990	4
AT2G40995	0
AT2G41000	179
AT2G41010	771
AT2G41020	429
AT2G41040	2184
AT2G41050	329
AT2G41060	698
AT2G41070	159
AT2G41080	205
AT2G41082	14
AT2G41090	470
AT2G41100	1611
AT2G41105	14
AT2G41110	372
AT2G41120	19
AT2G41130	190
AT2G41140	1950
AT2G41150	112
AT2G41160	592
AT2G41170	895
AT2G41178	1
AT2G41180	0
AT2G41190	319
AT2G41200	79
AT2G41210	227
AT2G41220	4419
AT2G41225	97
AT2G41230	16
AT2G41231	1
AT2G41240	25
AT2G41250	320
AT2G41260	0
AT2G41270	0
AT2G41280	0
AT2G41290	615
AT2G41300	39
AT2G41310	158
AT2G41312	67
AT2G41330	105
AT2G41340	68
AT2G41342	0
AT2G41350	430
AT2G41355	0
AT2G41360	10
AT2G41370	179
AT2G41375	0
AT2G41380	26
AT2G41390	0
AT2G41391	0
AT2G41400	0
AT2G41410	3134
AT2G41415	33
AT2G41417	0
AT2G41420	1790
AT2G41430	14466
AT2G41440	796
AT2G41445	212
AT2G41450	107
AT2G41451	5
AT2G41460	362
AT2G41470	101
AT2G41473	1
AT2G41475	388
AT2G41480	5
AT2G41490	376
AT2G41500	574
AT2G41505	18
AT2G41510	46
AT2G41515	0
AT2G41520	1096
AT2G41530	1738
AT2G41540	2090
AT2G41550	962
AT2G41560	1597
AT2G41570	3
AT2G41580	6
AT2G41590	0
AT2G41600	630
AT2G41610	8
AT2G41616	0
AT2G41620	1499
AT2G41630	1959
AT2G41640	484
AT2G41650	2923
AT2G41660	28
AT2G41670	247
AT2G41680	1476
AT2G41690	27
AT2G41700	1433
AT2G41705	427
AT2G41710	724
AT2G41720	705
AT2G41730	3
AT2G41740	2481
AT2G41745	0
AT2G41750	7
AT2G41760	178
AT2G41770	572
AT2G41780	140
AT2G41790	1998
AT2G41800	18
AT2G41810	0
AT2G41820	1027
AT2G41830	679
AT2G41835	133
AT2G41840	13088
AT2G41850	0
AT2G41860	2
AT2G41870	107
AT2G41880	232
AT2G41890	623
AT2G41900	1913
AT2G41905	2998
AT2G41910	1
AT2G41920	0
AT2G41930	0
AT2G41940	15
AT2G41945	332
AT2G41950	372
AT2G41960	1515
AT2G41970	47
AT2G41980	579
AT2G41990	764
AT2G41997	0
AT2G42000	0
AT2G42005	199
AT2G42010	1030
AT2G42020	0
AT2G42030	869
AT2G42040	471
AT2G42050	0
AT2G42060	0
AT2G42065	7
AT2G42070	479
AT2G42080	342
AT2G42090	1
AT2G42100	0
AT2G42110	149
AT2G42120	544
AT2G42130	1008
AT2G42140	222
AT2G42150	10
AT2G42160	423
AT2G42170	130
AT2G42180	48
AT2G42190	737
AT2G42200	2293
AT2G42210	2738
AT2G42220	2274
AT2G42230	1158
AT2G42240	304
AT2G42247	34
AT2G42250	0
AT2G42260	251
AT2G42270	987
AT2G42280	42
AT2G42290	190
AT2G42300	964
AT2G42310	1446
AT2G42320	763
AT2G42330	497
AT2G42340	11
AT2G42350	1
AT2G42360	0
AT2G42365	85
AT2G42370	0
AT2G42380	383
AT2G42388	0
AT2G42390	268
AT2G42395	47
AT2G42400	624
AT2G42410	254
AT2G42420	0
AT2G42425	0
AT2G42430	0
AT2G42440	0
AT2G42450	191
AT2G42455	0
AT2G42460	0
AT2G42465	0
AT2G42470	38
AT2G42475	69
AT2G42480	96
AT2G42485	66
AT2G42490	1890
AT2G42500	2056
AT2G42510	76
AT2G42520	1498
AT2G42530	3002
AT2G42540	12405
AT2G42550	0
AT2G42560	0
AT2G42570	1275
AT2G42580	1770
AT2G42590	3517
AT2G42600	3640
AT2G42610	36
AT2G42620	998
AT2G42640	187
AT2G42650	248
AT2G42660	73
AT2G42670	584
AT2G42680	2198
AT2G42690	442
AT2G42700	729
AT2G42710	1042
AT2G42720	102
AT2G42725	0
AT2G42730	269
AT2G42740	529
AT2G42750	566
AT2G42760	255
AT2G42770	764
AT2G42780	638
AT2G42790	699
AT2G42800	1324
AT2G42810	1304
AT2G42820	67
AT2G42830	328
AT2G42835	2
AT2G42840	19297
AT2G42850	0
AT2G42860	7
AT2G42865	53
AT2G42870	215
AT2G42880	2009
AT2G42885	524
AT2G42890	731
AT2G42900	168
AT2G42910	1357
AT2G42920	346
AT2G42930	0
AT2G42940	3
AT2G42950	186
AT2G42955	17
AT2G42960	335
AT2G42970	0
AT2G42975	75
AT2G42980	22
AT2G42990	751
AT2G43000	1
AT2G43010	111
AT2G43020	1816
AT2G43030	4695
AT2G43040	612
AT2G43050	0
AT2G43060	17
AT2G43070	1175
AT2G43080	951
AT2G43090	2727
AT2G43100	85
AT2G43110	614
AT2G43120	433
AT2G43130	260
AT2G43137	1
AT2G43138	2
AT2G43139	5
AT2G43140	2
AT2G43141	0
AT2G43150	1731
AT2G43160	3193
AT2G43180	164
AT2G43190	247
AT2G43200	89
AT2G43210	642
AT2G43220	6
AT2G43230	210
AT2G43235	284
AT2G43240	1324
AT2G43250	319
AT2G43255	0
AT2G43260	266
AT2G43261	0
AT2G43270	17
AT2G43280	324
AT2G43290	1793
AT2G43300	0
AT2G43310	22
AT2G43320	380
AT2G43330	543
AT2G43340	428
AT2G43350	530
AT2G43360	1820
AT2G43370	301
AT2G43375	184
AT2G43386	0
AT2G43390	0
AT2G43400	526
AT2G43410	1297
AT2G43420	991
AT2G43430	487
AT2G43440	3
AT2G43445	30
AT2G43450	0
AT2G43460	9460
AT2G43465	138
AT2G43470	26
AT2G43480	1
AT2G43490	798
AT2G43500	397
AT2G43510	13
AT2G43520	194
AT2G43530	2191
AT2G43535	195
AT2G43540	88
AT2G43550	2596
AT2G43560	1376
AT2G43570	7
AT2G43580	0
AT2G43590	7
AT2G43600	1
AT2G43610	796
AT2G43620	74
AT2G43630	986
AT2G43640	460
AT2G43650	1648
AT2G43660	1
AT2G43670	9
AT2G43680	6274
AT2G43690	143
AT2G43700	135
AT2G43710	5051
AT2G43720	105
AT2G43730	0
AT2G43740	0
AT2G43745	8
AT2G43750	2389
AT2G43760	424
AT2G43770	848
AT2G43780	499
AT2G43790	1165
AT2G43795	3
AT2G43800	1546
AT2G43810	1015
AT2G43820	37
AT2G43830	11
AT2G43840	250
AT2G43850	202
AT2G43860	6
AT2G43865	0
AT2G43870	39
AT2G43880	0
AT2G43890	0
AT2G43900	805
AT2G43910	973
AT2G43920	60
AT2G43930	12
AT2G43932	5
AT2G43940	246
AT2G43945	1028
AT2G43950	1430
AT2G43960	78
AT2G43970	4422
AT2G43980	680
AT2G43990	173
AT2G44000	8
AT2G44010	28
AT2G44020	282
AT2G44030	1
AT2G44040	775
AT2G44050	1372
AT2G44060	4457
AT2G44065	650
AT2G44070	0
AT2G44080	340
AT2G44090	1257
AT2G44100	2806
AT2G44110	0
AT2G44120	5588
AT2G44130	0
AT2G44140	777
AT2G44150	741
AT2G44160	3052
AT2G44170	16
AT2G44175	1
AT2G44180	645
AT2G44190	197
AT2G44195	9
AT2G44198	0
AT2G44200	573
AT2G44210	555
AT2G44220	0
AT2G44230	229
AT2G44240	0
AT2G44250	2
AT2G44255	0
AT2G44260	0
AT2G44270	472
AT2G44280	201
AT2G44290	187
AT2G44300	176
AT2G44310	883
AT2G44320	1
AT2G44330	0
AT2G44340	0
AT2G44350	2915
AT2G44360	348
AT2G44370	0
AT2G44380	0
AT2G44383	0
AT2G44390	0
AT2G44400	0
AT2G44410	580
AT2G44420	332
AT2G44430	730
AT2G44440	475
AT2G44450	217
AT2G44460	44
AT2G44470	49
AT2G44480	6
AT2G44490	723
AT2G44500	1225
AT2G44510	284
AT2G44520	668
AT2G44525	551
AT2G44530	1264
AT2G44540	0
AT2G44550	0
AT2G44560	1
AT2G44570	5
AT2G44578	40
AT2G44580	231
AT2G44581	0
AT2G44590	10
AT2G44600	171
AT2G44610	1834
AT2G44620	1835
AT2G44630	53
AT2G44640	803
AT2G44650	2337
AT2G44660	516
AT2G44670	1855
AT2G44680	1023
AT2G44690	99
AT2G44700	30
AT2G44710	1398
AT2G44730	778
AT2G44735	90
AT2G44740	297
AT2G44745	59
AT2G44750	195
AT2G44760	778
AT2G44770	1278
AT2G44780	0
AT2G44790	56
AT2G44798	21
AT2G44800	0
AT2G44810	10
AT2G44820	578
AT2G44830	1199
AT2G44840	752
AT2G44850	79
AT2G44860	2031
AT2G44870	896
AT2G44880	50
AT2G44890	0
AT2G44900	907
AT2G44910	162
AT2G44920	809
AT2G44925	0
AT2G44930	36
AT2G44940	171
AT2G44950	1062
AT2G44970	817
AT2G44980	156
AT2G44990	0
AT2G44993	0
AT2G44995	6
AT2G45000	517
AT2G45010	530
AT2G45020	0
AT2G45023	69
AT2G45030	998
AT2G45040	87
AT2G45050	107
AT2G45060	553
AT2G45070	2691
AT2G45080	246
AT2G45090	1
AT2G45100	320
AT2G45110	0
AT2G45120	72
AT2G45130	146
AT2G45135	137
AT2G45140	883
AT2G45150	241
AT2G45160	892
AT2G45170	636
AT2G45180	2977
AT2G45190	1106
AT2G45200	1061
AT2G45210	1
AT2G45220	0
AT2G45230	0
AT2G45240	842
AT2G45243	0
AT2G45245	130
AT2G45250	378
AT2G45260	566
AT2G45270	331
AT2G45280	164
AT2G45290	1272
AT2G45300	1086
AT2G45310	1
AT2G45315	1
AT2G45320	140
AT2G45330	341
AT2G45340	1394
AT2G45350	30
AT2G45360	2
AT2G45380	989
AT2G45390	0
AT2G45400	342
AT2G45403	2
AT2G45405	2
AT2G45406	0
AT2G45410	2
AT2G45420	6
AT2G45430	0
AT2G45440	983
AT2G45450	30
AT2G45460	511
AT2G45470	5158
AT2G45480	126
AT2G45490	192
AT2G45500	402
AT2G45510	43
AT2G45520	956
AT2G45530	62
AT2G45540	3708
AT2G45550	0
AT2G45560	611
AT2G45570	3
AT2G45580	0
AT2G45590	1261
AT2G45600	954
AT2G45610	7
AT2G45620	1528
AT2G45630	168
AT2G45640	1441
AT2G45650	637
AT2G45660	343
AT2G45670	1127
AT2G45680	0
AT2G45685	0
AT2G45690	363
AT2G45695	442
AT2G45700	948
AT2G45710	997
AT2G45720	197
AT2G45730	688
AT2G45740	1456
AT2G45750	413
AT2G45760	0
AT2G45770	826
AT2G45780	2
AT2G45790	1532
AT2G45800	3
AT2G45810	2284
AT2G45820	3370
AT2G45830	14
AT2G45840	5
AT2G45850	898
AT2G45860	883
AT2G45870	291
AT2G45880	762
AT2G45890	19
AT2G45900	282
AT2G45910	776
AT2G45920	208
AT2G45930	21
AT2G45940	3
AT2G45950	423
AT2G45960	8049
AT2G45970	1490
AT2G45980	853
AT2G45990	901
AT2G46000	369
AT2G46020	4611
AT2G46030	478
AT2G46040	361
AT2G46050	17
AT2G46060	431
AT2G46070	92
AT2G46080	496
AT2G46090	576
AT2G46100	174
AT2G46110	211
AT2G46120	0
AT2G46130	4
AT2G46140	562
AT2G46150	80
AT2G46160	259
AT2G46170	1361
AT2G46180	889
AT2G46190	0
AT2G46192	15
AT2G46200	377
AT2G46210	1
AT2G46220	281
AT2G46225	1024
AT2G46230	1159
AT2G46240	874
AT2G46250	324
AT2G46255	0
AT2G46260	1158
AT2G46270	736
AT2G46280	2892
AT2G46290	442
AT2G46300	12
AT2G46308	0
AT2G46310	276
AT2G46320	277
AT2G46330	1510
AT2G46340	1182
AT2G46360	2
AT2G46370	4470
AT2G46375	9
AT2G46380	301
AT2G46390	1115
AT2G46400	539
AT2G46410	10
AT2G46420	1276
AT2G46430	39
AT2G46440	26
AT2G46450	146
AT2G46455	102
AT2G46460	0
AT2G46470	801
AT2G46480	16
AT2G46490	695
AT2G46493	2
AT2G46494	0
AT2G46495	0
AT2G46500	1622
AT2G46505	1559
AT2G46510	1209
AT2G46520	1595
AT2G46530	264
AT2G46535	170
AT2G46540	1076
AT2G46550	666
AT2G46560	2975
AT2G46567	0
AT2G46570	50
AT2G46572	3
AT2G46580	473
AT2G46590	614
AT2G46600	1100
AT2G46610	257
AT2G46620	339
AT2G46630	284
AT2G46640	17
AT2G46650	120
AT2G46660	11
AT2G46670	0
AT2G46680	185
AT2G46685	0
AT2G46690	46
AT2G46700	817
AT2G46710	1144
AT2G46720	1382
AT2G46730	46
AT2G46735	167
AT2G46740	3
AT2G46750	0
AT2G46760	26
AT2G46765	12
AT2G46770	279
AT2G46780	1006
AT2G46790	66
AT2G46800	1580
AT2G46810	323
AT2G46820	3920
AT2G46830	74
AT2G46840	16
AT2G46850	0
AT2G46860	871
AT2G46870	722
AT2G46880	395
AT2G46890	204
AT2G46900	667
AT2G46910	547
AT2G46915	592
AT2G46920	563
AT2G46930	604
AT2G46940	1
AT2G46950	86
AT2G46960	7
AT2G46970	87
AT2G46980	517
AT2G46990	10
AT2G46995	0
AT2G47000	56
AT2G47010	1863
AT2G47015	0
AT2G47020	316
AT2G47030	178
AT2G47040	9605
AT2G47050	1740
AT2G47060	803
AT2G47070	5236
AT2G47090	476
AT2G47100	0
AT2G47110	6088
AT2G47115	3
AT2G47120	0
AT2G47130	5
AT2G47140	1
AT2G47150	0
AT2G47160	1743
AT2G47170	4768
AT2G47180	66
AT2G47190	3
AT2G47200	0
AT2G47210	959
AT2G47220	183
AT2G47230	870
AT2G47240	13608
AT2G47245	1
AT2G47250	1539
AT2G47260	153
AT2G47270	12
AT2G47275	1
AT2G47280	0
AT2G47300	148
AT2G47310	335
AT2G47320	2014
AT2G47330	760
AT2G47340	1
AT2G47350	537
AT2G47360	13
AT2G47370	152
AT2G47380	820
AT2G47390	3082
AT2G47400	6767
AT2G47410	1421
AT2G47420	632
AT2G47430	0
AT2G47440	974
AT2G47450	1826
AT2G47460	361
AT2G47470	6675
AT2G47480	6
AT2G47485	140
AT2G47490	299
AT2G47500	1534
AT2G47510	3785
AT2G47520	3
AT2G47530	0
AT2G47540	0
AT2G47550	39
AT2G47560	54
AT2G47570	4
AT2G47580	654
AT2G47585	0
AT2G47590	3319
AT2G47600	896
AT2G47610	8397
AT2G47620	537
AT2G47630	917
AT2G47640	978
AT2G47650	2580
AT2G47670	5
AT2G47680	189
AT2G47690	1410
AT2G47700	801
AT2G47710	1719
AT2G47720	0
AT2G47730	6312
AT2G47740	0
AT2G47750	719
AT2G47760	627
AT2G47770	199
AT2G47780	67
AT2G47790	569
AT2G47800	1131
AT2G47810	0
AT2G47820	114
AT2G47830	391
AT2G47840	701
AT2G47844	3
AT2G47850	991
AT2G47860	117
AT2G47870	2
AT2G47880	60
AT2G47885	0
AT2G47890	173
AT2G47895	5
AT2G47900	1534
AT2G47910	290
AT2G47920	103
AT2G47930	67
AT2G47935	0
AT2G47940	3287
AT2G47950	4
AT2G47960	1159
AT2G47970	985
AT2G47980	2382
AT2G47990	291
AT2G48000	272
AT2G48010	240
AT2G48020	596
AT2G48030	516
AT2G48060	2147
AT2G48070	725
AT2G48075	4
AT2G48080	80
AT2G48090	27
AT2G48100	1096
AT2G48110	880
AT2G48120	821
AT2G48121	7
AT2G48130	48
AT2G48140	0
AT2G48150	1
AT2G48160	2013
AT3G00970	1
AT3G00975	0
AT3G00980	0
AT3G00985	0
AT3G00995	3
AT3G01005	0
AT3G01010	0
AT3G01015	73
AT3G01020	194
AT3G01025	0
AT3G01030	1
AT3G01035	0
AT3G01040	727
AT3G01045	0
AT3G01050	739
AT3G01055	0
AT3G01060	206
AT3G01065	0
AT3G01070	265
AT3G01075	0
AT3G01080	45
AT3G01085	4
AT3G01090	2436
AT3G01095	0
AT3G01100	840
AT3G01105	0
AT3G01115	2
AT3G01120	5536
AT3G01125	0
AT3G01130	1071
AT3G01135	0
AT3G01140	41
AT3G01142	107
AT3G01145	0
AT3G01150	509
AT3G01155	0
AT3G01160	1023
AT3G01165	0
AT3G01170	224
AT3G01175	1
AT3G01180	1377
AT3G01185	0
AT3G01190	0
AT3G01195	0
AT3G01200	58
AT3G01202	3
AT3G01205	0
AT3G01210	178
AT3G01215	0
AT3G01220	3
AT3G01225	0
AT3G01230	37
AT3G01235	9
AT3G01240	887
AT3G01250	252
AT3G01255	16
AT3G01260	1
AT3G01270	4191
AT3G01275	0
AT3G01280	4049
AT3G01285	0
AT3G01290	5
AT3G01295	35
AT3G01300	1112
AT3G01305	0
AT3G01310	2997
AT3G01311	2
AT3G01313	0
AT3G01315	0
AT3G01316	0
AT3G01319	0
AT3G01320	1903
AT3G01322	0
AT3G01323	0
AT3G01324	2
AT3G01325	0
AT3G01326	0
AT3G01327	0
AT3G01328	20
AT3G01329	0
AT3G01330	268
AT3G01331	0
AT3G01340	1227
AT3G01345	7
AT3G01350	49
AT3G01360	239
AT3G01365	0
AT3G01370	1785
AT3G01375	8
AT3G01380	1124
AT3G01385	0
AT3G01390	2779
AT3G01395	0
AT3G01400	177
AT3G01410	536
AT3G01415	0
AT3G01420	0
AT3G01425	12
AT3G01430	175
AT3G01435	278
AT3G01440	476
AT3G01445	0
AT3G01450	348
AT3G01460	1688
AT3G01470	335
AT3G01475	0
AT3G01480	2947
AT3G01485	0
AT3G01490	996
AT3G01495	0
AT3G01500	13577
AT3G01505	0
AT3G01510	434
AT3G01513	0
AT3G01515	0
AT3G01516	3
AT3G01520	763
AT3G01525	0
AT3G01530	0
AT3G01535	0
AT3G01540	4579
AT3G01545	0
AT3G01550	80
AT3G01555	0
AT3G01560	819
AT3G01565	0
AT3G01570	33
AT3G01572	4
AT3G01575	0
AT3G01580	86
AT3G01585	1
AT3G01590	977
AT3G01595	0
AT3G01600	9
AT3G01605	0
AT3G01610	676
AT3G01615	0
AT3G01620	9
AT3G01625	0
AT3G01630	23
AT3G01635	0
AT3G01640	867
AT3G01645	0
AT3G01650	533
AT3G01655	0
AT3G01660	141
AT3G01665	0
AT3G01670	742
AT3G01675	0
AT3G01680	569
AT3G01690	1600
AT3G01695	0
AT3G01700	167
AT3G01705	0
AT3G01710	272
AT3G01715	0
AT3G01720	673
AT3G01730	1
AT3G01735	0
AT3G01740	1296
AT3G01745	0
AT3G01750	596
AT3G01755	0
AT3G01760	0
AT3G01765	0
AT3G01770	1720
AT3G01775	0
AT3G01780	2007
AT3G01785	0
AT3G01790	1172
AT3G01795	33
AT3G01800	423
AT3G01805	0
AT3G01810	1372
AT3G01815	0
AT3G01820	577
AT3G01830	18
AT3G01835	1
AT3G01840	1
AT3G01845	1
AT3G01850	501
AT3G01855	0
AT3G01860	345
AT3G01865	0
AT3G01870	3
AT3G01880	0
AT3G01885	0
AT3G01890	253
AT3G01895	0
AT3G01900	0
AT3G01905	0
AT3G01910	2849
AT3G01915	0
AT3G01920	215
AT3G01925	0
AT3G01930	423
AT3G01935	2
AT3G01940	29
AT3G01945	0
AT3G01950	0
AT3G01960	25
AT3G01961	0
AT3G01965	0
AT3G01970	26
AT3G01975	0
AT3G01980	535
AT3G01985	0
AT3G01990	62
AT3G01995	0
AT3G02000	0
AT3G02010	0
AT3G02015	5
AT3G02020	13
AT3G02025	0
AT3G02030	1506
AT3G02035	4
AT3G02040	334
AT3G02045	0
AT3G02050	1437
AT3G02055	0
AT3G02060	893
AT3G02065	381
AT3G02070	193
AT3G02075	1
AT3G02080	6095
AT3G02085	0
AT3G02090	5780
AT3G02095	0
AT3G02100	0
AT3G02105	0
AT3G02110	3196
AT3G02115	0
AT3G02120	478
AT3G02125	6
AT3G02130	1266
AT3G02135	0
AT3G02140	135
AT3G02145	0
AT3G02150	68
AT3G02155	0
AT3G02160	84
AT3G02165	2
AT3G02170	2033
AT3G02180	1558
AT3G02190	422
AT3G02195	0
AT3G02200	2178
AT3G02205	14
AT3G02210	474
AT3G02215	0
AT3G02220	959
AT3G02225	1
AT3G02230	5714
AT3G02235	0
AT3G02240	0
AT3G02242	0
AT3G02245	0
AT3G02250	1128
AT3G02255	0
AT3G02260	4410
AT3G02265	0
AT3G02270	5
AT3G02275	0
AT3G02280	403
AT3G02285	10
AT3G02290	363
AT3G02295	0
AT3G02300	1202
AT3G02305	2
AT3G02310	4580
AT3G02315	0
AT3G02320	513
AT3G02325	0
AT3G02330	104
AT3G02335	0
AT3G02340	386
AT3G02345	0
AT3G02350	1378
AT3G02360	4225
AT3G02365	0
AT3G02370	129
AT3G02380	93
AT3G02385	0
AT3G02390	0
AT3G02395	0
AT3G02400	0
AT3G02405	0
AT3G02410	34
AT3G02415	0
AT3G02420	1059
AT3G02425	0
AT3G02430	0
AT3G02435	10
AT3G02440	8
AT3G02445	8
AT3G02450	1219
AT3G02455	5
AT3G02460	421
AT3G02465	0
AT3G02470	28662
AT3G02475	0
AT3G02480	2868
AT3G02485	1
AT3G02490	376
AT3G02493	0
AT3G02495	1
AT3G02500	119
AT3G02505	0
AT3G02510	394
AT3G02515	7
AT3G02520	2769
AT3G02525	8
AT3G02530	2212
AT3G02535	0
AT3G02540	2403
AT3G02545	4
AT3G02550	906
AT3G02555	265
AT3G02560	4188
AT3G02565	0
AT3G02570	1283
AT3G02575	0
AT3G02580	729
AT3G02585	4
AT3G02590	2
AT3G02595	0
AT3G02600	1845
AT3G02605	1
AT3G02610	23
AT3G02615	0
AT3G02620	24
AT3G02625	0
AT3G02630	2125
AT3G02635	0
AT3G02640	1611
AT3G02645	1
AT3G02650	861
AT3G02655	0
AT3G02660	642
AT3G02665	0
AT3G02670	5
AT3G02673	0
AT3G02677	94
AT3G02680	253
AT3G02685	0
AT3G02690	745
AT3G02695	0
AT3G02700	623
AT3G02705	0
AT3G02710	1074
AT3G02715	0
AT3G02720	764
AT3G02725	3
AT3G02730	1162
AT3G02735	0
AT3G02740	510
AT3G02745	0
AT3G02750	1475
AT3G02755	0
AT3G02760	2985
AT3G02765	0
AT3G02770	302
AT3G02775	1
AT3G02780	1572
AT3G02785	0
AT3G02790	0
AT3G02795	0
AT3G02800	249
AT3G02805	0
AT3G02810	30
AT3G02815	0
AT3G02820	263
AT3G02825	0
AT3G02830	1539
AT3G02832	23
AT3G02835	0
AT3G02840	110
AT3G02845	0
AT3G02850	29
AT3G02855	0
AT3G02860	447
AT3G02870	1043
AT3G02875	549
AT3G02880	1116
AT3G02885	1
AT3G02890	1124
AT3G02895	1
AT3G02900	675
AT3G02905	0
AT3G02910	0
AT3G02915	0
AT3G02920	408
AT3G02925	0
AT3G02930	1081
AT3G02935	0
AT3G02940	20
AT3G02945	0
AT3G02950	556
AT3G02955	2
AT3G02960	0
AT3G02970	3
AT3G02975	0
AT3G02980	77
AT3G02985	0
AT3G02990	130
AT3G02995	0
AT3G03000	5
AT3G03005	0
AT3G03010	356
AT3G03020	489
AT3G03025	29
AT3G03030	144
AT3G03035	0
AT3G03040	526
AT3G03045	0
AT3G03050	1196
AT3G03055	0
AT3G03060	477
AT3G03065	0
AT3G03070	1798
AT3G03075	0
AT3G03080	197
AT3G03085	2
AT3G03090	799
AT3G03095	0
AT3G03100	2979
AT3G03105	13
AT3G03110	827
AT3G03115	1
AT3G03120	293
AT3G03125	0
AT3G03130	639
AT3G03135	11
AT3G03140	700
AT3G03145	0
AT3G03150	1099
AT3G03155	2
AT3G03160	815
AT3G03165	22
AT3G03170	87
AT3G03175	0
AT3G03180	155
AT3G03190	0
AT3G03195	0
AT3G03200	25
AT3G03205	0
AT3G03210	249
AT3G03215	0
AT3G03220	451
AT3G03225	23
AT3G03230	0
AT3G03235	0
AT3G03240	1
AT3G03245	0
AT3G03250	3853
AT3G03255	0
AT3G03260	1
AT3G03265	155
AT3G03270	369
AT3G03272	41
AT3G03275	1
AT3G03280	2
AT3G03285	0
AT3G03290	0
AT3G03295	0
AT3G03300	1421
AT3G03305	1700
AT3G03310	484
AT3G03320	473
AT3G03325	4
AT3G03330	510
AT3G03335	0
AT3G03340	927
AT3G03341	5
AT3G03345	0
AT3G03350	178
AT3G03355	0
AT3G03360	191
AT3G03365	0
AT3G03370	43
AT3G03375	0
AT3G03380	2580
AT3G03385	0
AT3G03400	1
AT3G03405	0
AT3G03410	0
AT3G03415	2
AT3G03420	362
AT3G03425	0
AT3G03430	662
AT3G03435	0
AT3G03440	154
AT3G03445	0
AT3G03450	2369
AT3G03455	0
AT3G03460	232
AT3G03465	0
AT3G03470	721
AT3G03475	4
AT3G03480	74
AT3G03490	338
AT3G03495	0
AT3G03500	0
AT3G03505	0
AT3G03510	134
AT3G03515	0
AT3G03520	25
AT3G03525	0
AT3G03530	17
AT3G03535	1
AT3G03540	948
AT3G03550	342
AT3G03555	0
AT3G03560	731
AT3G03570	462
AT3G03580	166
AT3G03585	0
AT3G03590	219
AT3G03595	0
AT3G03600	651
AT3G03605	3
AT3G03610	350
AT3G03615	0
AT3G03620	0
AT3G03625	0
AT3G03630	560
AT3G03635	0
AT3G03640	548
AT3G03645	0
AT3G03650	217
AT3G03655	0
AT3G03660	2
AT3G03665	0
AT3G03670	1
AT3G03675	0
AT3G03680	407
AT3G03685	0
AT3G03690	267
AT3G03695	0
AT3G03700	0
AT3G03702	34
AT3G03705	0
AT3G03710	1338
AT3G03715	0
AT3G03720	646
AT3G03725	0
AT3G03726	2
AT3G03730	2
AT3G03735	0
AT3G03740	1082
AT3G03745	0
AT3G03750	1
AT3G03755	0
AT3G03760	160
AT3G03765	4
AT3G03770	1160
AT3G03773	525
AT3G03775	0
AT3G03776	3
AT3G03780	4472
AT3G03785	0
AT3G03790	2195
AT3G03795	0
AT3G03800	159
AT3G03805	0
AT3G03810	492
AT3G03815	4
AT3G03820	15
AT3G03825	1
AT3G03826	1
AT3G03828	0
AT3G03830	1
AT3G03835	0
AT3G03840	13
AT3G03845	0
AT3G03847	0
AT3G03850	20
AT3G03852	0
AT3G03855	55
AT3G03860	776
AT3G03865	1
AT3G03870	387
AT3G03875	0
AT3G03880	516
AT3G03890	592
AT3G03895	0
AT3G03900	415
AT3G03905	0
AT3G03910	1911
AT3G03915	0
AT3G03920	2182
AT3G03925	0
AT3G03930	14
AT3G03935	1
AT3G03940	3609
AT3G03945	4
AT3G03950	793
AT3G03955	0
AT3G03960	4265
AT3G03965	108
AT3G03970	233
AT3G03975	0
AT3G03980	406
AT3G03985	0
AT3G03990	924
AT3G03995	0
AT3G04000	14
AT3G04005	0
AT3G04010	2
AT3G04015	0
AT3G04020	168
AT3G04025	1
AT3G04030	53
AT3G04035	0
AT3G04040	91
AT3G04045	0
AT3G04050	7
AT3G04055	9
AT3G04060	9
AT3G04065	1
AT3G04070	30
AT3G04080	987
AT3G04085	11
AT3G04090	1731
AT3G04095	0
AT3G04100	0
AT3G04110	22
AT3G04115	1
AT3G04120	11647
AT3G04125	0
AT3G04130	234
AT3G04135	0
AT3G04140	53
AT3G04145	0
AT3G04150	0
AT3G04155	17
AT3G04160	327
AT3G04165	10
AT3G04170	0
AT3G04175	35
AT3G04180	0
AT3G04181	5
AT3G04184	7
AT3G04185	0
AT3G04190	0
AT3G04195	1
AT3G04200	0
AT3G04205	0
AT3G04210	192
AT3G04215	7
AT3G04220	0
AT3G04225	0
AT3G04230	288
AT3G04235	0
AT3G04240	2068
AT3G04245	0
AT3G04250	0
AT3G04255	0
AT3G04260	2095
AT3G04265	0
AT3G04270	0
AT3G04275	3
AT3G04280	0
AT3G04285	7
AT3G04290	14072
AT3G04295	0
AT3G04300	21
AT3G04305	0
AT3G04310	144
AT3G04315	0
AT3G04320	14
AT3G04325	0
AT3G04330	0
AT3G04335	0
AT3G04340	3749
AT3G04345	0
AT3G04350	675
AT3G04355	1
AT3G04360	23
AT3G04365	0
AT3G04370	0
AT3G04375	0
AT3G04380	243
AT3G04385	0
AT3G04390	0
AT3G04395	0
AT3G04400	14144
AT3G04405	0
AT3G04410	1
AT3G04415	0
AT3G04420	0
AT3G04425	0
AT3G04430	0
AT3G04435	0
AT3G04440	0
AT3G04443	3
AT3G04445	2
AT3G04450	94
AT3G04455	0
AT3G04460	453
AT3G04470	2450
AT3G04475	0
AT3G04480	627
AT3G04485	81
AT3G04490	1080
AT3G04495	0
AT3G04500	667
AT3G04505	0
AT3G04510	0
AT3G04515	0
AT3G04520	300
AT3G04525	0
AT3G04530	38
AT3G04535	0
AT3G04540	0
AT3G04545	0
AT3G04550	1134
AT3G04555	0
AT3G04560	350
AT3G04565	0
AT3G04570	0
AT3G04575	0
AT3G04580	437
AT3G04585	0
AT3G04590	693
AT3G04595	0
AT3G04600	1219
AT3G04605	1253
AT3G04610	1687
AT3G04615	0
AT3G04620	1238
AT3G04625	0
AT3G04630	786
AT3G04635	0
AT3G04640	574
AT3G04645	0
AT3G04650	507
AT3G04655	0
AT3G04660	30
AT3G04665	0
AT3G04670	1273
AT3G04675	0
AT3G04680	558
AT3G04685	0
AT3G04690	249
AT3G04695	0
AT3G04700	12
AT3G04705	0
AT3G04710	582
AT3G04715	1
AT3G04717	0
AT3G04720	11
AT3G04725	0
AT3G04730	3144
AT3G04735	0
AT3G04740	1153
AT3G04745	0
AT3G04750	303
AT3G04755	23
AT3G04760	930
AT3G04765	0
AT3G04770	667
AT3G04775	1
AT3G04780	808
AT3G04785	0
AT3G04790	1403
AT3G04795	0
AT3G04800	30
AT3G04805	0
AT3G04810	579
AT3G04815	1
AT3G04820	424
AT3G04825	0
AT3G04830	1194
AT3G04835	0
AT3G04840	10752
AT3G04845	0
AT3G04850	249
AT3G04854	14
AT3G04855	0
AT3G04860	168
AT3G04870	1508
AT3G04875	0
AT3G04880	349
AT3G04890	256
AT3G04895	0
AT3G04900	0
AT3G04903	0
AT3G04905	0
AT3G04910	1546
AT3G04915	0
AT3G04920	7632
AT3G04925	0
AT3G04930	1213
AT3G04935	0
AT3G04940	939
AT3G04943	0
AT3G04945	0
AT3G04950	135
AT3G04955	0
AT3G04960	1399
AT3G04965	4
AT3G04970	247
AT3G04975	6
AT3G04980	532
AT3G04985	0
AT3G04990	4
AT3G04995	0
AT3G05000	758
AT3G05005	0
AT3G05010	228
AT3G05015	0
AT3G05020	3397
AT3G05025	0
AT3G05030	1232
AT3G05035	14
AT3G05040	1054
AT3G05045	0
AT3G05050	756
AT3G05055	0
AT3G05060	2683
AT3G05070	619
AT3G05075	0
AT3G05080	0
AT3G05085	2
AT3G05090	1297
AT3G05095	0
AT3G05100	711
AT3G05105	0
AT3G05110	35
AT3G05115	0
AT3G05120	977
AT3G05125	0
AT3G05130	646
AT3G05135	0
AT3G05140	13
AT3G05145	0
AT3G05150	33
AT3G05152	4
AT3G05155	2
AT3G05160	524
AT3G05165	271
AT3G05170	138
AT3G05175	0
AT3G05180	483
AT3G05185	0
AT3G05190	408
AT3G05195	1
AT3G05200	374
AT3G05205	1
AT3G05210	397
AT3G05215	0
AT3G05220	9764
AT3G05225	0
AT3G05230	618
AT3G05235	0
AT3G05240	0
AT3G05245	0
AT3G05250	174
AT3G05260	5
AT3G05265	0
AT3G05270	705
AT3G05275	0
AT3G05280	1021
AT3G05285	0
AT3G05290	987
AT3G05295	0
AT3G05300	0
AT3G05305	0
AT3G05310	3
AT3G05315	0
AT3G05320	70
AT3G05325	8
AT3G05327	18
AT3G05330	502
AT3G05335	18
AT3G05340	171
AT3G05345	192
AT3G05350	813
AT3G05355	35
AT3G05360	60
AT3G05365	3
AT3G05370	93
AT3G05375	0
AT3G05380	1241
AT3G05385	0
AT3G05390	19
AT3G05395	0
AT3G05400	337
AT3G05410	298
AT3G05415	42
AT3G05420	2186
AT3G05425	0
AT3G05430	308
AT3G05440	0
AT3G05445	3
AT3G05450	10
AT3G05455	0
AT3G05460	0
AT3G05465	0
AT3G05470	975
AT3G05475	0
AT3G05480	149
AT3G05485	0
AT3G05490	664
AT3G05495	1
AT3G05500	1582
AT3G05505	0
AT3G05510	315
AT3G05515	0
AT3G05520	882
AT3G05525	0
AT3G05530	3595
AT3G05535	2
AT3G05540	0
AT3G05545	1177
AT3G05550	19
AT3G05555	0
AT3G05560	5908
AT3G05570	449
AT3G05575	0
AT3G05580	282
AT3G05585	0
AT3G05590	15992
AT3G05595	1
AT3G05600	1922
AT3G05605	2
AT3G05610	16
AT3G05620	39
AT3G05625	324
AT3G05630	92
AT3G05635	2
AT3G05640	116
AT3G05645	0
AT3G05650	91
AT3G05655	1
AT3G05660	19
AT3G05665	0
AT3G05670	1743
AT3G05675	266
AT3G05680	1821
AT3G05685	42
AT3G05690	39
AT3G05695	0
AT3G05700	384
AT3G05705	0
AT3G05710	575
AT3G05715	5
AT3G05720	75
AT3G05725	14
AT3G05727	8
AT3G05730	8
AT3G05735	3
AT3G05740	200
AT3G05741	0
AT3G05745	0
AT3G05746	0
AT3G05750	575
AT3G05755	0
AT3G05760	597
AT3G05765	0
AT3G05770	1
AT3G05775	0
AT3G05780	34
AT3G05785	0
AT3G05790	306
AT3G05795	0
AT3G05800	143
AT3G05805	0
AT3G05810	590
AT3G05815	0
AT3G05820	89
AT3G05825	0
AT3G05830	453
AT3G05835	0
AT3G05840	1652
AT3G05845	0
AT3G05850	588
AT3G05855	0
AT3G05858	4
AT3G05860	0
AT3G05870	214
AT3G05880	5167
AT3G05885	0
AT3G05890	119
AT3G05895	0
AT3G05900	4
AT3G05905	1
AT3G05910	1747
AT3G05915	1
AT3G05920	0
AT3G05925	3
AT3G05930	0
AT3G05932	6
AT3G05935	0
AT3G05936	9
AT3G05937	16
AT3G05940	508
AT3G05945	124
AT3G05950	0
AT3G05955	0
AT3G05960	1620
AT3G05965	0
AT3G05970	2658
AT3G05975	0
AT3G05980	501
AT3G05985	0
AT3G05990	667
AT3G05995	0
AT3G06000	0
AT3G06010	1285
AT3G06015	0
AT3G06019	0
AT3G06020	22
AT3G06025	7
AT3G06030	732
AT3G06035	1054
AT3G06040	1042
AT3G06045	0
AT3G06050	1543
AT3G06055	0
AT3G06060	557
AT3G06065	0
AT3G06070	118
AT3G06075	0
AT3G06080	496
AT3G06085	0
AT3G06090	0
AT3G06095	2
AT3G06100	98
AT3G06105	0
AT3G06110	392
AT3G06115	0
AT3G06120	7
AT3G06125	239
AT3G06130	3339
AT3G06135	0
AT3G06140	346
AT3G06145	42
AT3G06150	534
AT3G06155	0
AT3G06160	627
AT3G06165	0
AT3G06170	904
AT3G06180	155
AT3G06185	0
AT3G06190	1196
AT3G06200	427
AT3G06205	0
AT3G06210	310
AT3G06215	0
AT3G06220	645
AT3G06225	0
AT3G06230	0
AT3G06235	0
AT3G06240	469
AT3G06245	1
AT3G06250	641
AT3G06255	0
AT3G06260	21
AT3G06265	0
AT3G06270	307
AT3G06275	0
AT3G06280	0
AT3G06285	0
AT3G06290	1245
AT3G06295	0
AT3G06300	694
AT3G06310	529
AT3G06315	0
AT3G06320	527
AT3G06325	0
AT3G06330	321
AT3G06335	0
AT3G06340	678
AT3G06345	7
AT3G06350	1856
AT3G06355	488
AT3G06360	42
AT3G06370	23
AT3G06375	13
AT3G06380	570
AT3G06385	0
AT3G06390	5
AT3G06395	0
AT3G06400	4245
AT3G06405	0
AT3G06410	1312
AT3G06415	0
AT3G06420	303
AT3G06425	6
AT3G06430	816
AT3G06433	218
AT3G06435	27
AT3G06436	0
AT3G06437	24
AT3G06440	571
AT3G06445	0
AT3G06450	1767
AT3G06455	105
AT3G06460	0
AT3G06465	0
AT3G06470	132
AT3G06475	0
AT3G06480	1452
AT3G06483	1134
AT3G06485	0
AT3G06490	13
AT3G06495	1
AT3G06500	2396
AT3G06510	1969
AT3G06515	0
AT3G06520	116
AT3G06525	0
AT3G06530	2076
AT3G06535	0
AT3G06540	654
AT3G06545	28
AT3G06550	1909
AT3G06555	1
AT3G06560	11
AT3G06565	0
AT3G06570	182
AT3G06575	0
AT3G06580	2193
AT3G06585	0
AT3G06590	513
AT3G06595	0
AT3G06600	58
AT3G06605	0
AT3G06610	941
AT3G06615	0
AT3G06620	677
AT3G06625	0
AT3G06630	148
AT3G06635	2
AT3G06640	98
AT3G06645	0
AT3G06650	5813
AT3G06655	0
AT3G06660	395
AT3G06665	0
AT3G06670	2177
AT3G06675	21
AT3G06680	1095
AT3G06685	2
AT3G06690	27
AT3G06695	0
AT3G06700	5276
AT3G06710	46
AT3G06715	0
AT3G06720	1681
AT3G06725	0
AT3G06730	580
AT3G06735	0
AT3G06740	509
AT3G06745	0
AT3G06750	338
AT3G06755	8
AT3G06760	769
AT3G06765	0
AT3G06770	424
AT3G06775	0
AT3G06778	268
AT3G06780	167
AT3G06785	5
AT3G06790	658
AT3G06795	0
AT3G06805	1
AT3G06810	1449
AT3G06815	0
AT3G06820	577
AT3G06830	3
AT3G06835	2
AT3G06840	306
AT3G06845	0
AT3G06850	1326
AT3G06855	0
AT3G06860	4158
AT3G06868	46
AT3G06870	0
AT3G06880	933
AT3G06890	105
AT3G06895	0
AT3G06900	0
AT3G06905	0
AT3G06910	376
AT3G06915	0
AT3G06920	420
AT3G06925	0
AT3G06930	915
AT3G06935	0
AT3G06940	635
AT3G06950	168
AT3G06955	6
AT3G06960	649
AT3G06962	15
AT3G06970	0
AT3G06975	0
AT3G06980	1511
AT3G06985	1
AT3G06990	0
AT3G06995	0
AT3G07000	0
AT3G07005	0
AT3G07010	1858
AT3G07020	1136
AT3G07025	0
AT3G07030	1491
AT3G07040	192
AT3G07045	5
AT3G07050	1952
AT3G07055	0
AT3G07060	505
AT3G07065	0
AT3G07070	132
AT3G07075	0
AT3G07080	455
AT3G07085	0
AT3G07090	3097
AT3G07095	0
AT3G07100	4479
AT3G07105	0
AT3G07110	3994
AT3G07115	0
AT3G07120	53
AT3G07125	0
AT3G07130	149
AT3G07135	0
AT3G07140	816
AT3G07150	10
AT3G07155	0
AT3G07160	5934
AT3G07165	1
AT3G07170	1146
AT3G07175	0
AT3G07180	2050
AT3G07185	0
AT3G07190	307
AT3G07195	2
AT3G07200	562
AT3G07205	4
AT3G07210	429
AT3G07215	263
AT3G07220	706
AT3G07225	1
AT3G07230	2616
AT3G07235	0
AT3G07245	0
AT3G07250	0
AT3G07255	11
AT3G07260	25
AT3G07265	0
AT3G07270	562
AT3G07273	0
AT3G07275	0
AT3G07280	841
AT3G07290	181
AT3G07295	0
AT3G07300	917
AT3G07305	0
AT3G07310	934
AT3G07315	0
AT3G07320	2558
AT3G07325	0
AT3G07330	1151
AT3G07335	0
AT3G07340	273
AT3G07345	1
AT3G07350	96
AT3G07355	0
AT3G07360	1147
AT3G07365	0
AT3G07370	397
AT3G07375	0
AT3G07380	1
AT3G07385	0
AT3G07390	3511
AT3G07395	0
AT3G07400	768
AT3G07405	0
AT3G07410	477
AT3G07415	0
AT3G07420	239
AT3G07425	0
AT3G07430	1442
AT3G07435	1
AT3G07440	274
AT3G07450	2
AT3G07460	1395
AT3G07465	6
AT3G07470	808
AT3G07475	0
AT3G07480	2571
AT3G07485	2
AT3G07490	3
AT3G07495	5
AT3G07500	85
AT3G07505	1
AT3G07510	22
AT3G07515	2
AT3G07520	129
AT3G07522	0
AT3G07525	150
AT3G07530	147
AT3G07540	1312
AT3G07545	0
AT3G07550	230
AT3G07555	423
AT3G07560	1702
AT3G07565	563
AT3G07568	536
AT3G07570	410
AT3G07580	141
AT3G07585	0
AT3G07590	490
AT3G07600	12
AT3G07605	0
AT3G07610	1299
AT3G07615	0
AT3G07620	220
AT3G07625	0
AT3G07630	727
AT3G07635	1
AT3G07640	673
AT3G07645	0
AT3G07650	1382
AT3G07655	0
AT3G07660	2235
AT3G07665	0
AT3G07670	638
AT3G07675	106
AT3G07680	2109
AT3G07685	0
AT3G07690	352
AT3G07695	0
AT3G07700	2576
AT3G07705	2
AT3G07710	0
AT3G07715	32
AT3G07720	583
AT3G07725	50
AT3G07730	96
AT3G07735	36
AT3G07740	431
AT3G07745	0
AT3G07750	473
AT3G07755	0
AT3G07760	921
AT3G07765	0
AT3G07770	3150
AT3G07775	0
AT3G07780	1421
AT3G07785	0
AT3G07790	1178
AT3G07795	0
AT3G07800	413
AT3G07805	0
AT3G07810	1619
AT3G07815	0
AT3G07820	2728
AT3G07825	12
AT3G07830	17
AT3G07835	0
AT3G07840	1
AT3G07845	0
AT3G07850	18034
AT3G07855	0
AT3G07860	442
AT3G07865	0
AT3G07870	125
AT3G07875	7
AT3G07880	3747
AT3G07885	0
AT3G07890	1026
AT3G07895	2
AT3G07900	1
AT3G07905	0
AT3G07910	876
AT3G07915	0
AT3G07920	64
AT3G07925	1
AT3G07930	148
AT3G07935	0
AT3G07940	443
AT3G07945	2
AT3G07950	1114
AT3G07955	0
AT3G07960	177
AT3G07965	0
AT3G07970	0
AT3G07975	0
AT3G07980	673
AT3G07985	0
AT3G07990	242
AT3G07995	0
AT3G08000	102
AT3G08005	4
AT3G08010	689
AT3G08020	826
AT3G08025	0
AT3G08030	5636
AT3G08035	0
AT3G08040	26
AT3G08045	1
AT3G08050	0
AT3G08055	0
AT3G08065	104
AT3G08070	0
AT3G08075	5
AT3G08080	0
AT3G08085	0
AT3G08090	4
AT3G08100	0
AT3G08105	0
AT3G08110	0
AT3G08115	13
AT3G08120	0
AT3G08125	0
AT3G08130	3
AT3G08135	0
AT3G08140	0
AT3G08150	0
AT3G08155	0
AT3G08160	0
AT3G08165	80
AT3G08170	0
AT3G08175	0
AT3G08185	4
AT3G08190	17
AT3G08200	0
AT3G08205	0
AT3G08210	1
AT3G08215	0
AT3G08220	21
AT3G08225	1
AT3G08230	0
AT3G08235	0
AT3G08240	10
AT3G08245	2
AT3G08250	0
AT3G08255	1
AT3G08260	0
AT3G08265	0
AT3G08270	0
AT3G08275	4
AT3G08280	0
AT3G08285	0
AT3G08290	0
AT3G08295	0
AT3G08300	3
AT3G08310	4
AT3G08315	92
AT3G08325	2
AT3G08330	0
AT3G08335	0
AT3G08340	0
AT3G08345	0
AT3G08350	0
AT3G08355	0
AT3G08360	0
AT3G08365	0
AT3G08370	1
AT3G08380	0
AT3G08390	4
AT3G08395	0
AT3G08400	0
AT3G08405	0
AT3G08410	0
AT3G08415	0
AT3G08420	0
AT3G08425	5
AT3G08430	0
AT3G08435	1
AT3G08450	0
AT3G08455	0
AT3G08460	0
AT3G08465	0
AT3G08470	0
AT3G08475	0
AT3G08480	0
AT3G08485	0
AT3G08490	0
AT3G08495	6
AT3G08500	31
AT3G08505	230
AT3G08510	5344
AT3G08515	0
AT3G08520	1857
AT3G08525	6
AT3G08530	8702
AT3G08535	0
AT3G08545	0
AT3G08550	1373
AT3G08560	1083
AT3G08570	127
AT3G08575	0
AT3G08580	23077
AT3G08585	0
AT3G08590	3936
AT3G08595	1
AT3G08600	487
AT3G08605	0
AT3G08610	2934
AT3G08615	0
AT3G08620	224
AT3G08630	588
AT3G08635	3
AT3G08636	3
AT3G08640	1420
AT3G08645	1
AT3G08650	1643
AT3G08655	10
AT3G08660	11
AT3G08665	0
AT3G08670	669
AT3G08675	0
AT3G08680	2897
AT3G08685	11
AT3G08690	931
AT3G08695	0
AT3G08700	7
AT3G08705	0
AT3G08710	490
AT3G08715	0
AT3G08720	689
AT3G08725	0
AT3G08730	1182
AT3G08735	0
AT3G08740	2151
AT3G08745	0
AT3G08750	4
AT3G08755	0
AT3G08760	920
AT3G08765	0
AT3G08770	29448
AT3G08775	0
AT3G08780	439
AT3G08785	0
AT3G08790	419
AT3G08795	1
AT3G08800	143
AT3G08805	2
AT3G08810	10
AT3G08815	0
AT3G08820	116
AT3G08825	0
AT3G08835	0
AT3G08840	738
AT3G08845	0
AT3G08850	2847
AT3G08855	1
AT3G08860	39
AT3G08870	0
AT3G08875	0
AT3G08880	341
AT3G08885	15
AT3G08890	504
AT3G08895	0
AT3G08900	14
AT3G08905	0
AT3G08910	681
AT3G08915	0
AT3G08920	268
AT3G08925	0
AT3G08930	1844
AT3G08935	0
AT3G08940	4599
AT3G08943	802
AT3G08945	0
AT3G08947	319
AT3G08950	277
AT3G08960	919
AT3G08965	0
AT3G08970	908
AT3G08975	0
AT3G08980	139
AT3G08985	0
AT3G08990	264
AT3G09000	725
AT3G09005	5
AT3G09010	77
AT3G09015	0
AT3G09020	2
AT3G09025	0
AT3G09030	362
AT3G09032	79
AT3G09035	842
AT3G09040	147
AT3G09045	0
AT3G09050	246
AT3G09055	13
AT3G09060	151
AT3G09065	1
AT3G09070	733
AT3G09075	0
AT3G09080	61
AT3G09085	53
AT3G09090	1672
AT3G09095	1
AT3G09100	1939
AT3G09105	2
AT3G09110	0
AT3G09115	0
AT3G09120	0
AT3G09125	0
AT3G09130	0
AT3G09135	0
AT3G09140	0
AT3G09145	3
AT3G09150	409
AT3G09155	6
AT3G09160	48
AT3G09162	43
AT3G09165	0
AT3G09170	0
AT3G09175	0
AT3G09180	518
AT3G09185	0
AT3G09190	165
AT3G09195	1
AT3G09200	12808
AT3G09205	2
AT3G09210	891
AT3G09220	1
AT3G09225	0
AT3G09230	191
AT3G09240	6
AT3G09245	0
AT3G09250	270
AT3G09255	0
AT3G09260	29
AT3G09265	0
AT3G09270	1
AT3G09275	0
AT3G09280	0
AT3G09285	0
AT3G09290	0
AT3G09295	0
AT3G09300	1100
AT3G09305	0
AT3G09310	49
AT3G09315	0
AT3G09320	544
AT3G09325	1
AT3G09330	0
AT3G09335	0
AT3G09340	0
AT3G09345	2
AT3G09350	1164
AT3G09355	0
AT3G09360	427
AT3G09365	0
AT3G09370	363
AT3G09375	1
AT3G09380	40
AT3G09385	1
AT3G09390	29357
AT3G09395	0
AT3G09400	11
AT3G09405	19
AT3G09410	459
AT3G09415	8
AT3G09425	0
AT3G09430	69
AT3G09435	0
AT3G09440	20841
AT3G09445	0
AT3G09450	1
AT3G09455	521
AT3G09465	2
AT3G09470	542
AT3G09475	0
AT3G09480	129
AT3G09485	0
AT3G09490	10
AT3G09495	13
AT3G09500	9519
AT3G09505	0
AT3G09510	0
AT3G09515	2
AT3G09520	8
AT3G09525	12
AT3G09530	17
AT3G09540	48
AT3G09545	18
AT3G09550	104
AT3G09555	8
AT3G09560	1024
AT3G09565	0
AT3G09570	1008
AT3G09575	0
AT3G09580	301
AT3G09585	0
AT3G09590	1
AT3G09595	0
AT3G09600	35
AT3G09605	0
AT3G09615	0
AT3G09620	15
AT3G09625	0
AT3G09630	6938
AT3G09635	0
AT3G09640	3
AT3G09645	0
AT3G09650	671
AT3G09655	0
AT3G09660	189
AT3G09665	0
AT3G09670	635
AT3G09675	0
AT3G09680	174
AT3G09685	0
AT3G09690	455
AT3G09695	0
AT3G09700	450
AT3G09705	0
AT3G09710	332
AT3G09720	452
AT3G09725	16
AT3G09730	197
AT3G09735	1087
AT3G09740	1510
AT3G09745	0
AT3G09750	1
AT3G09755	0
AT3G09760	523
AT3G09765	0
AT3G09770	776
AT3G09775	12
AT3G09780	83
AT3G09785	0
AT3G09790	5
AT3G09795	1
AT3G09800	595
AT3G09810	745
AT3G09815	0
AT3G09820	7113
AT3G09825	0
AT3G09830	168
AT3G09835	0
AT3G09840	13985
AT3G09845	0
AT3G09850	2000
AT3G09855	6
AT3G09860	2180
AT3G09863	5
AT3G09865	0
AT3G09870	578
AT3G09875	0
AT3G09880	713
AT3G09890	350
AT3G09895	0
AT3G09900	1045
AT3G09905	0
AT3G09910	199
AT3G09915	0
AT3G09920	746
AT3G09922	0
AT3G09925	0
AT3G09930	153
AT3G09935	0
AT3G09940	1
AT3G09945	0
AT3G09950	1
AT3G09955	5
AT3G09960	0
AT3G09965	0
AT3G09970	593
AT3G09980	2960
AT3G09985	1
AT3G09990	0
AT3G09995	0
AT3G10000	161
AT3G10010	1044
AT3G10015	0
AT3G10020	5232
AT3G10030	820
AT3G10035	0
AT3G10040	323
AT3G10050	1293
AT3G10060	531
AT3G10070	365
AT3G10080	284
AT3G10090	871
AT3G10100	29
AT3G10110	112
AT3G10113	1
AT3G10114	0
AT3G10116	55
AT3G10120	0
AT3G10130	225
AT3G10140	416
AT3G10150	161
AT3G10160	1196
AT3G10180	481
AT3G10185	35
AT3G10190	2520
AT3G10195	1
AT3G10200	271
AT3G10210	249
AT3G10220	722
AT3G10230	615
AT3G10240	1
AT3G10250	642
AT3G10260	901
AT3G10270	872
AT3G10280	4
AT3G10282	1
AT3G10290	60
AT3G10300	1210
AT3G10310	637
AT3G10320	5
AT3G10330	561
AT3G10340	513
AT3G10350	740
AT3G10360	1396
AT3G10370	1560
AT3G10380	2618
AT3G10390	1046
AT3G10400	0
AT3G10405	438
AT3G10410	10917
AT3G10415	0
AT3G10420	730
AT3G10430	0
AT3G10439	0
AT3G10440	276
AT3G10450	89
AT3G10455	3
AT3G10460	1
AT3G10470	1
AT3G10480	761
AT3G10490	1185
AT3G10500	585
AT3G10510	3
AT3G10520	474
AT3G10525	84
AT3G10527	0
AT3G10530	665
AT3G10540	760
AT3G10550	658
AT3G10560	27
AT3G10570	3080
AT3G10572	309
AT3G10575	1
AT3G10580	41
AT3G10585	0
AT3G10590	8
AT3G10595	0
AT3G10600	11
AT3G10605	4
AT3G10610	1549
AT3G10620	478
AT3G10630	176
AT3G10640	507
AT3G10650	2081
AT3G10660	174
AT3G10670	934
AT3G10680	52
AT3G10690	1953
AT3G10700	413
AT3G10710	0
AT3G10720	1390
AT3G10730	782
AT3G10740	3152
AT3G10745	0
AT3G10750	16
AT3G10760	615
AT3G10770	1481
AT3G10780	26
AT3G10790	9
AT3G10800	1288
AT3G10810	898
AT3G10815	0
AT3G10820	240
AT3G10840	592
AT3G10845	1
AT3G10850	2271
AT3G10860	3392
AT3G10870	319
AT3G10880	48
AT3G10890	5
AT3G10900	0
AT3G10910	21
AT3G10915	830
AT3G10920	3525
AT3G10930	237
AT3G10940	1077
AT3G10950	0
AT3G10960	582
AT3G10970	1497
AT3G10974	0
AT3G10980	517
AT3G10985	2822
AT3G10986	1
AT3G10990	0
AT3G11000	1731
AT3G11010	140
AT3G11020	43
AT3G11030	291
AT3G11040	662
AT3G11050	495
AT3G11060	1
AT3G11070	744
AT3G11080	11
AT3G11090	185
AT3G11100	817
AT3G11110	22
AT3G11120	2112
AT3G11130	8106
AT3G11150	4
AT3G11160	97
AT3G11165	124
AT3G11170	4809
AT3G11180	16
AT3G11200	1862
AT3G11210	823
AT3G11220	269
AT3G11230	378
AT3G11240	342
AT3G11250	2020
AT3G11260	2
AT3G11270	474
AT3G11280	185
AT3G11285	0
AT3G11290	619
AT3G11300	0
AT3G11310	0
AT3G11320	510
AT3G11325	1
AT3G11330	1318
AT3G11340	5
AT3G11350	0
AT3G11370	0
AT3G11380	0
AT3G11385	0
AT3G11390	3
AT3G11395	0
AT3G11397	519
AT3G11400	2816
AT3G11402	68
AT3G11405	0
AT3G11410	2017
AT3G11415	9
AT3G11420	1012
AT3G11430	2
AT3G11435	0
AT3G11440	189
AT3G11450	1695
AT3G11460	70
AT3G11470	225
AT3G11480	557
AT3G11490	489
AT3G11500	1080
AT3G11505	0
AT3G11510	7111
AT3G11520	274
AT3G11530	539
AT3G11540	1344
AT3G11550	11
AT3G11560	2258
AT3G11570	13
AT3G11580	80
AT3G11590	989
AT3G11591	2
AT3G11600	134
AT3G11620	524
AT3G11630	5714
AT3G11640	27
AT3G11650	436
AT3G11660	137
AT3G11670	1000
AT3G11673	0
AT3G11680	79
AT3G11690	205
AT3G11700	2062
AT3G11710	4369
AT3G11720	144
AT3G11730	1205
AT3G11740	1
AT3G11745	153
AT3G11750	44
AT3G11760	822
AT3G11770	418
AT3G11773	0
AT3G11780	370
AT3G11800	915
AT3G11810	599
AT3G11820	783
AT3G11825	52
AT3G11830	4858
AT3G11840	5
AT3G11850	298
AT3G11860	3
AT3G11870	0
AT3G11880	900
AT3G11890	447
AT3G11900	237
AT3G11910	4646
AT3G11920	17
AT3G11930	2024
AT3G11940	9638
AT3G11945	514
AT3G11950	410
AT3G11960	1420
AT3G11964	2686
AT3G11970	0
AT3G11980	10
AT3G11990	0
AT3G12000	615
AT3G12010	1349
AT3G12020	1340
AT3G12030	0
AT3G12040	35
AT3G12050	2960
AT3G12060	74
AT3G12070	70
AT3G12080	1651
AT3G12090	49
AT3G12100	347
AT3G12110	1249
AT3G12120	14991
AT3G12130	1129
AT3G12140	1240
AT3G12143	308
AT3G12145	21096
AT3G12150	595
AT3G12160	65
AT3G12170	289
AT3G12180	264
AT3G12190	0
AT3G12200	887
AT3G12203	3
AT3G12210	437
AT3G12220	4
AT3G12230	0
AT3G12240	1
AT3G12250	175
AT3G12260	1739
AT3G12270	778
AT3G12280	2046
AT3G12290	2937
AT3G12300	310
AT3G12320	169
AT3G12340	285
AT3G12345	774
AT3G12350	577
AT3G12360	954
AT3G12370	581
AT3G12380	622
AT3G12385	0
AT3G12390	2980
AT3G12400	622
AT3G12410	89
AT3G12420	23
AT3G12430	8
AT3G12440	5
AT3G12450	8
AT3G12460	140
AT3G12470	33
AT3G12480	853
AT3G12490	3235
AT3G12500	6
AT3G12502	0
AT3G12510	0
AT3G12520	347
AT3G12530	240
AT3G12540	0
AT3G12545	2
AT3G12550	707
AT3G12560	1325
AT3G12570	1136
AT3G12580	8368
AT3G12585	2
AT3G12587	477
AT3G12590	1113
AT3G12600	974
AT3G12610	2787
AT3G12620	879
AT3G12630	1872
AT3G12640	943
AT3G12650	89
AT3G12660	0
AT3G12670	2189
AT3G12680	587
AT3G12685	163
AT3G12690	235
AT3G12700	321
AT3G12710	1789
AT3G12720	0
AT3G12730	45
AT3G12740	1101
AT3G12750	143
AT3G12760	1637
AT3G12770	24
AT3G12775	2
AT3G12780	10228
AT3G12800	2049
AT3G12810	1716
AT3G12820	51
AT3G12830	259
AT3G12833	8
AT3G12835	0
AT3G12840	0
AT3G12850	0
AT3G12860	313
AT3G12870	529
AT3G12880	1
AT3G12890	62
AT3G12900	0
AT3G12910	2
AT3G12915	262
AT3G12920	690
AT3G12930	890
AT3G12940	311
AT3G12950	661
AT3G12955	18
AT3G12960	4
AT3G12965	717
AT3G12970	73
AT3G12977	0
AT3G12980	1050
AT3G12981	11
AT3G12990	404
AT3G13000	1031
AT3G13010	5
AT3G13020	43
AT3G13030	441
AT3G13040	815
AT3G13050	344
AT3G13060	991
AT3G13061	0
AT3G13062	459
AT3G13065	269
AT3G13070	1413
AT3G13075	0
AT3G13080	1280
AT3G13090	7
AT3G13100	26
AT3G13110	542
AT3G13120	3883
AT3G13130	0
AT3G13140	2
AT3G13150	330
AT3G13160	648
AT3G13170	43
AT3G13175	413
AT3G13180	966
AT3G13190	581
AT3G13200	1944
AT3G13205	0
AT3G13210	24
AT3G13220	4
AT3G13222	1005
AT3G13223	0
AT3G13224	661
AT3G13225	798
AT3G13226	660
AT3G13227	67
AT3G13228	0
AT3G13229	0
AT3G13230	647
AT3G13235	1588
AT3G13240	93
AT3G13250	4
AT3G13260	0
AT3G13270	24
AT3G13275	95
AT3G13276	1
AT3G13277	55
AT3G13280	23
AT3G13290	1298
AT3G13300	3334
AT3G13310	1216
AT3G13320	609
AT3G13330	2020
AT3G13335	0
AT3G13340	2107
AT3G13350	489
AT3G13360	979
AT3G13370	1
AT3G13380	654
AT3G13390	1730
AT3G13400	12513
AT3G13403	0
AT3G13404	1
AT3G13405	0
AT3G13410	2661
AT3G13420	114
AT3G13430	198
AT3G13432	0
AT3G13433	0
AT3G13435	0
AT3G13437	1
AT3G13438	10
AT3G13440	315
AT3G13445	698
AT3G13450	1184
AT3G13460	7156
AT3G13470	3898
AT3G13480	438
AT3G13490	1244
AT3G13500	0
AT3G13510	4119
AT3G13520	1608
AT3G13525	2
AT3G13530	1297
AT3G13540	0
AT3G13550	248
AT3G13560	1185
AT3G13570	1407
AT3G13580	2937
AT3G13590	31
AT3G13600	309
AT3G13610	364
AT3G13620	279
AT3G13624	0
AT3G13630	4
AT3G13640	414
AT3G13650	112
AT3G13660	21
AT3G13662	80
AT3G13670	3678
AT3G13672	8
AT3G13674	205
AT3G13677	271
AT3G13680	31
AT3G13682	152
AT3G13690	2501
AT3G13700	0
AT3G13710	0
AT3G13720	292
AT3G13724	0
AT3G13730	50
AT3G13740	510
AT3G13750	4750
AT3G13760	1
AT3G13770	47
AT3G13772	1388
AT3G13780	177
AT3G13782	60
AT3G13784	2
AT3G13790	15
AT3G13800	233
AT3G13810	832
AT3G13820	8
AT3G13825	0
AT3G13830	0
AT3G13840	30
AT3G13845	286
AT3G13850	85
AT3G13855	0
AT3G13857	0
AT3G13860	1435
AT3G13870	3541
AT3G13880	102
AT3G13882	1128
AT3G13890	414
AT3G13898	99
AT3G13900	151
AT3G13910	39
AT3G13920	10109
AT3G13930	2981
AT3G13940	608
AT3G13950	0
AT3G13960	449
AT3G13965	136
AT3G13970	108
AT3G13980	180
AT3G13990	1806
AT3G14000	685
AT3G14010	1508
AT3G14020	6
AT3G14025	0
AT3G14030	0
AT3G14040	11897
AT3G14050	771
AT3G14060	44
AT3G14067	2724
AT3G14070	218
AT3G14075	623
AT3G14080	612
AT3G14090	243
AT3G14100	2649
AT3G14110	1505
AT3G14120	1143
AT3G14130	191
AT3G14140	9
AT3G14150	617
AT3G14160	321
AT3G14170	58
AT3G14172	1627
AT3G14180	1197
AT3G14185	0
AT3G14190	742
AT3G14200	2054
AT3G14205	1242
AT3G14210	1000
AT3G14220	455
AT3G14225	0
AT3G14230	3476
AT3G14240	4907
AT3G14250	10
AT3G14260	0
AT3G14270	1710
AT3G14280	10
AT3G14290	1757
AT3G14300	5
AT3G14310	3207
AT3G14320	0
AT3G14330	555
AT3G14340	0
AT3G14350	1209
AT3G14360	98
AT3G14362	1
AT3G14370	46
AT3G14380	42
AT3G14385	0
AT3G14390	1360
AT3G14395	197
AT3G14400	1397
AT3G14410	357
AT3G14415	3299
AT3G14420	4028
AT3G14430	431
AT3G14440	197
AT3G14450	782
AT3G14452	17
AT3G14460	66
AT3G14463	0
AT3G14467	0
AT3G14470	111
AT3G14475	0
AT3G14480	0
AT3G14490	12
AT3G14500	0
AT3G14510	0
AT3G14515	0
AT3G14517	0
AT3G14520	60
AT3G14530	26
AT3G14540	96
AT3G14550	86
AT3G14560	131
AT3G14570	364
AT3G14580	58
AT3G14590	116
AT3G14595	628
AT3G14600	4730
AT3G14610	213
AT3G14620	35
AT3G14630	8
AT3G14640	16
AT3G14650	1113
AT3G14660	938
AT3G14670	0
AT3G14680	7
AT3G14690	546
AT3G14700	36
AT3G14710	1
AT3G14720	1434
AT3G14730	151
AT3G14735	0
AT3G14740	283
AT3G14750	166
AT3G14760	19
AT3G14770	71
AT3G14780	60
AT3G14790	953
AT3G14800	850
AT3G14810	520
AT3G14820	0
AT3G14830	650
AT3G14840	2771
AT3G14850	6
AT3G14855	0
AT3G14860	756
AT3G14870	655
AT3G14880	3
AT3G14890	1185
AT3G14900	699
AT3G14910	444
AT3G14920	575
AT3G14930	1699
AT3G14940	1411
AT3G14950	282
AT3G14960	375
AT3G14970	5
AT3G14980	1089
AT3G14981	0
AT3G14990	2649
AT3G15000	5029
AT3G15010	1462
AT3G15020	2222
AT3G15030	1228
AT3G15040	431
AT3G15050	32
AT3G15055	0
AT3G15060	203
AT3G15070	454
AT3G15080	293
AT3G15090	804
AT3G15095	5380
AT3G15110	506
AT3G15111	0
AT3G15115	30
AT3G15120	1421
AT3G15130	116
AT3G15140	360
AT3G15150	201
AT3G15160	1031
AT3G15170	52
AT3G15180	586
AT3G15190	2314
AT3G15200	62
AT3G15210	3081
AT3G15220	816
AT3G15240	8
AT3G15250	1
AT3G15251	0
AT3G15260	675
AT3G15270	839
AT3G15280	860
AT3G15290	549
AT3G15300	39
AT3G15310	1
AT3G15320	0
AT3G15330	1
AT3G15340	147
AT3G15350	973
AT3G15351	231
AT3G15352	131
AT3G15353	6703
AT3G15354	329
AT3G15355	677
AT3G15356	6
AT3G15357	78
AT3G15358	83
AT3G15359	1
AT3G15360	2405
AT3G15370	0
AT3G15380	848
AT3G15390	395
AT3G15395	546
AT3G15400	86562
AT3G15410	1570
AT3G15420	89
AT3G15430	763
AT3G15440	70
AT3G15450	7056
AT3G15460	423
AT3G15470	829
AT3G15480	1140
AT3G15490	0
AT3G15500	71
AT3G15510	1429
AT3G15518	0
AT3G15520	850
AT3G15530	1350
AT3G15534	14
AT3G15536	0
AT3G15540	540
AT3G15548	0
AT3G15550	763
AT3G15570	97
AT3G15578	0
AT3G15580	534
AT3G15585	0
AT3G15590	1465
AT3G15600	0
AT3G15602	0
AT3G15604	0
AT3G15605	21
AT3G15610	1089
AT3G15620	228
AT3G15630	731
AT3G15635	0
AT3G15640	1899
AT3G15650	134
AT3G15660	1540
AT3G15670	5
AT3G15680	827
AT3G15690	1012
AT3G15700	0
AT3G15710	808
AT3G15720	168
AT3G15730	10748
AT3G15740	38
AT3G15750	105
AT3G15760	185
AT3G15770	198
AT3G15780	113
AT3G15790	1316
AT3G15800	40
AT3G15810	803
AT3G15820	1426
AT3G15830	1767
AT3G15840	1347
AT3G15850	3307
AT3G15860	1
AT3G15870	79
AT3G15880	3278
AT3G15890	224
AT3G15900	1762
AT3G15909	0
AT3G15910	0
AT3G15920	836
AT3G15930	0
AT3G15935	0
AT3G15940	831
AT3G15950	43
AT3G15960	0
AT3G15970	1176
AT3G15980	2864
AT3G15990	81
AT3G16000	1805
AT3G16010	203
AT3G16020	29
AT3G16030	58
AT3G16040	17
AT3G16050	1478
AT3G16060	1314
AT3G16070	47
AT3G16080	3736
AT3G16090	547
AT3G16100	826
AT3G16110	1095
AT3G16117	2
AT3G16120	79
AT3G16130	0
AT3G16140	3629
AT3G16150	115
AT3G16160	12
AT3G16170	1272
AT3G16175	17
AT3G16180	1711
AT3G16190	409
AT3G16200	633
AT3G16210	29
AT3G16220	132
AT3G16230	1023
AT3G16240	8566
AT3G16250	505
AT3G16260	826
AT3G16270	1171
AT3G16280	101
AT3G16290	2343
AT3G16300	90
AT3G16310	1127
AT3G16320	158
AT3G16330	76
AT3G16340	610
AT3G16350	64
AT3G16360	25
AT3G16370	4378
AT3G16380	19
AT3G16390	0
AT3G16400	259
AT3G16410	0
AT3G16415	0
AT3G16420	5
AT3G16430	0
AT3G16432	0
AT3G16440	0
AT3G16450	0
AT3G16460	1
AT3G16470	4870
AT3G16480	1766
AT3G16490	169
AT3G16500	1031
AT3G16510	150
AT3G16520	786
AT3G16525	0
AT3G16530	0
AT3G16540	1
AT3G16550	0
AT3G16552	0
AT3G16555	0
AT3G16560	503
AT3G16565	124
AT3G16570	1173
AT3G16580	59
AT3G16590	9
AT3G16600	1
AT3G16610	75
AT3G16620	1072
AT3G16630	2836
AT3G16640	33606
AT3G16650	170
AT3G16660	1
AT3G16670	0
AT3G16680	0
AT3G16690	0
AT3G16700	116
AT3G16710	85
AT3G16712	13
AT3G16720	627
AT3G16730	392
AT3G16740	433
AT3G16750	175
AT3G16760	823
AT3G16770	683
AT3G16780	2264
AT3G16785	985
AT3G16800	13
AT3G16810	1207
AT3G16820	0
AT3G16830	3216
AT3G16840	1681
AT3G16850	1312
AT3G16857	910
AT3G16860	98
AT3G16870	422
AT3G16880	0
AT3G16890	133
AT3G16895	0
AT3G16900	3
AT3G16910	581
AT3G16920	704
AT3G16930	0
AT3G16940	888
AT3G16950	1704
AT3G16960	0
AT3G16970	0
AT3G16980	91
AT3G16990	145
AT3G17000	1236
AT3G17010	19
AT3G17020	3597
AT3G17030	227
AT3G17040	1120
AT3G17050	304
AT3G17060	5
AT3G17070	224
AT3G17080	0
AT3G17090	2064
AT3G17100	1060
AT3G17110	69
AT3G17120	703
AT3G17130	42
AT3G17140	0
AT3G17150	2
AT3G17152	0
AT3G17155	0
AT3G17160	2588
AT3G17170	1060
AT3G17180	3
AT3G17185	79
AT3G17190	0
AT3G17200	0
AT3G17203	0
AT3G17205	2040
AT3G17210	1537
AT3G17220	115
AT3G17225	11
AT3G17227	0
AT3G17230	0
AT3G17240	2398
AT3G17250	220
AT3G17260	17
AT3G17261	1
AT3G17265	0
AT3G17270	0
AT3G17280	32
AT3G17290	19
AT3G17300	609
AT3G17310	699
AT3G17320	66
AT3G17330	393
AT3G17340	968
AT3G17350	221
AT3G17360	770
AT3G17365	251
AT3G17370	0
AT3G17380	48
AT3G17390	4770
AT3G17400	0
AT3G17410	807
AT3G17420	164
AT3G17430	1040
AT3G17440	831
AT3G17450	763
AT3G17460	137
AT3G17465	1173
AT3G17470	500
AT3G17480	1
AT3G17490	0
AT3G17500	0
AT3G17510	647
AT3G17520	0
AT3G17530	38
AT3G17540	19
AT3G17550	5
AT3G17560	3
AT3G17570	20
AT3G17580	63
AT3G17590	482
AT3G17600	9
AT3G17609	27
AT3G17611	366
AT3G17620	0
AT3G17626	45
AT3G17630	1241
AT3G17640	142
AT3G17650	356
AT3G17655	0
AT3G17660	118
AT3G17668	135
AT3G17670	144
AT3G17675	2
AT3G17680	681
AT3G17690	68
AT3G17700	308
AT3G17710	89
AT3G17712	44
AT3G17715	57
AT3G17717	0
AT3G17720	0
AT3G17730	25
AT3G17740	366
AT3G17750	1355
AT3G17760	1442
AT3G17765	1
AT3G17770	903
AT3G17780	626
AT3G17790	539
AT3G17800	836
AT3G17810	977
AT3G17820	5500
AT3G17830	320
AT3G17840	2761
AT3G17850	2453
AT3G17860	459
AT3G17880	659
AT3G17890	62
AT3G17900	1361
AT3G17910	379
AT3G17920	415
AT3G17930	754
AT3G17940	1823
AT3G17950	163
AT3G17970	742
AT3G17980	8
AT3G18000	8878
AT3G18010	186
AT3G18020	181
AT3G18030	453
AT3G18035	4053
AT3G18040	925
AT3G18050	1354
AT3G18060	1159
AT3G18070	71
AT3G18080	5181
AT3G18090	509
AT3G18100	293
AT3G18110	1230
AT3G18120	0
AT3G18130	2297
AT3G18140	1235
AT3G18145	95
AT3G18150	2
AT3G18160	531
AT3G18165	1219
AT3G18170	193
AT3G18180	2
AT3G18190	3492
AT3G18200	1
AT3G18210	954
AT3G18215	460
AT3G18217	0
AT3G18220	49
AT3G18230	1368
AT3G18235	2
AT3G18240	671
AT3G18250	17
AT3G18260	44
AT3G18270	855
AT3G18280	153
AT3G18282	0
AT3G18290	1877
AT3G18291	0
AT3G18295	169
AT3G18300	34
AT3G18310	324
AT3G18320	9
AT3G18330	10
AT3G18340	0
AT3G18350	470
AT3G18360	875
AT3G18362	172
AT3G18370	1365
AT3G18380	594
AT3G18390	3206
AT3G18400	3
AT3G18410	1951
AT3G18420	693
AT3G18430	681
AT3G18440	944
AT3G18450	0
AT3G18460	0
AT3G18470	0
AT3G18480	1404
AT3G18485	3
AT3G18490	7723
AT3G18500	286
AT3G18510	131
AT3G18518	0
AT3G18520	1540
AT3G18524	809
AT3G18530	115
AT3G18535	653
AT3G18550	58
AT3G18560	171
AT3G18570	77
AT3G18580	310
AT3G18590	443
AT3G18600	1244
AT3G18610	205
AT3G18620	139
AT3G18630	85
AT3G18640	1325
AT3G18650	1
AT3G18660	349
AT3G18670	36
AT3G18680	1875
AT3G18690	53
AT3G18700	0
AT3G18710	750
AT3G18715	36
AT3G18720	44
AT3G18730	406
AT3G18740	6181
AT3G18750	882
AT3G18760	615
AT3G18770	234
AT3G18773	30
AT3G18775	10
AT3G18777	4
AT3G18780	4523
AT3G18790	1104
AT3G18800	247
AT3G18810	2
AT3G18815	0
AT3G18820	1746
AT3G18827	0
AT3G18830	1984
AT3G18840	48
AT3G18845	24
AT3G18850	3892
AT3G18860	1929
AT3G18870	20
AT3G18880	70
AT3G18890	1570
AT3G18895	0
AT3G18900	172
AT3G18905	2
AT3G18910	244
AT3G18915	0
AT3G18930	571
AT3G18940	607
AT3G18950	32
AT3G18952	0
AT3G18955	0
AT3G18957	0
AT3G18960	253
AT3G18970	113
AT3G18980	835
AT3G18990	1093
AT3G19000	205
AT3G19002	1
AT3G19010	425
AT3G19020	250
AT3G19025	0
AT3G19030	92
AT3G19035	0
AT3G19040	66
AT3G19045	0
AT3G19050	1858
AT3G19055	0
AT3G19070	0
AT3G19080	445
AT3G19085	0
AT3G19090	944
AT3G19100	1928
AT3G19120	829
AT3G19130	911
AT3G19140	0
AT3G19150	408
AT3G19160	0
AT3G19170	3785
AT3G19180	997
AT3G19184	24
AT3G19190	966
AT3G19200	12
AT3G19210	228
AT3G19220	233
AT3G19230	125
AT3G19235	0
AT3G19240	1630
AT3G19250	74
AT3G19260	438
AT3G19270	90
AT3G19274	2
AT3G19280	151
AT3G19290	585
AT3G19300	198
AT3G19310	8
AT3G19320	1
AT3G19323	0
AT3G19330	159
AT3G19340	1028
AT3G19350	23
AT3G19360	297
AT3G19370	552
AT3G19380	159
AT3G19390	769
AT3G19400	376
AT3G19410	0
AT3G19420	2020
AT3G19430	7
AT3G19440	209
AT3G19450	928
AT3G19460	780
AT3G19470	92
AT3G19480	239
AT3G19490	1336
AT3G19500	52
AT3G19508	275
AT3G19510	725
AT3G19515	1117
AT3G19520	975
AT3G19530	0
AT3G19540	1098
AT3G19550	54
AT3G19552	0
AT3G19553	515
AT3G19560	2
AT3G19565	0
AT3G19570	706
AT3G19580	388
AT3G19590	675
AT3G19595	0
AT3G19600	16
AT3G19610	1
AT3G19613	0
AT3G19615	2
AT3G19620	299
AT3G19630	500
AT3G19640	1200
AT3G19650	569
AT3G19660	5
AT3G19663	0
AT3G19670	1173
AT3G19680	382
AT3G19690	2
AT3G19700	0
AT3G19710	14
AT3G19720	1106
AT3G19740	1512
AT3G19760	4246
AT3G19770	391
AT3G19780	482
AT3G19790	474
AT3G19800	521
AT3G19810	662
AT3G19820	11488
AT3G19830	500
AT3G19840	841
AT3G19850	364
AT3G19860	1110
AT3G19870	657
AT3G19880	0
AT3G19890	29
AT3G19895	392
AT3G19900	591
AT3G19910	641
AT3G19920	0
AT3G19930	1958
AT3G19940	0
AT3G19950	481
AT3G19960	2759
AT3G19970	281
AT3G19980	921
AT3G19990	615
AT3G20000	2811
AT3G20010	1354
AT3G20015	632
AT3G20020	498
AT3G20030	0
AT3G20040	237
AT3G20050	4897
AT3G20060	950
AT3G20070	422
AT3G20075	57
AT3G20080	300
AT3G20083	14
AT3G20085	0
AT3G20087	0
AT3G20090	221
AT3G20100	1983
AT3G20110	1
AT3G20120	408
AT3G20130	98
AT3G20140	2
AT3G20150	903
AT3G20155	0
AT3G20160	0
AT3G20170	236
AT3G20180	21
AT3G20190	55
AT3G20200	219
AT3G20210	58
AT3G20220	6
AT3G20230	1080
AT3G20240	508
AT3G20250	863
AT3G20260	1226
AT3G20270	819
AT3G20280	322
AT3G20290	1414
AT3G20300	181
AT3G20310	939
AT3G20320	827
AT3G20330	1344
AT3G20340	54
AT3G20350	623
AT3G20360	2
AT3G20362	0
AT3G20365	0
AT3G20370	11
AT3G20380	2
AT3G20390	3516
AT3G20395	28
AT3G20400	0
AT3G20410	730
AT3G20420	43
AT3G20430	468
AT3G20440	894
AT3G20450	140
AT3G20460	110
AT3G20470	2147
AT3G20475	115
AT3G20480	66
AT3G20490	216
AT3G20500	661
AT3G20510	454
AT3G20520	804
AT3G20530	6
AT3G20540	1894
AT3G20541	0
AT3G20550	868
AT3G20555	0
AT3G20557	0
AT3G20560	952
AT3G20570	180
AT3G20580	7
AT3G20590	0
AT3G20600	129
AT3G20610	0
AT3G20620	423
AT3G20630	1870
AT3G20640	238
AT3G20650	524
AT3G20655	0
AT3G20660	116
AT3G20670	1769
AT3G20680	396
AT3G20690	9
AT3G20700	0
AT3G20705	0
AT3G20710	22
AT3G20720	1075
AT3G20730	49
AT3G20740	633
AT3G20750	0
AT3G20760	3
AT3G20770	3402
AT3G20780	502
AT3G20790	1164
AT3G20800	756
AT3G20810	2490
AT3G20820	3642
AT3G20830	119
AT3G20840	2
AT3G20850	0
AT3G20860	204
AT3G20865	1823
AT3G20870	831
AT3G20880	0
AT3G20885	0
AT3G20890	381
AT3G20898	28
AT3G20900	0
AT3G20910	343
AT3G20920	1154
AT3G20930	335
AT3G20935	2
AT3G20940	4
AT3G20950	0
AT3G20960	8
AT3G20970	655
AT3G20975	6
AT3G20978	0
AT3G20980	1
AT3G20990	14
AT3G20993	0
AT3G20997	2
AT3G21000	119
AT3G21010	167
AT3G21020	51
AT3G21030	62
AT3G21040	120
AT3G21050	116
AT3G21055	5618
AT3G21060	715
AT3G21070	738
AT3G21080	34
AT3G21090	172
AT3G21100	560
AT3G21110	771
AT3G21120	0
AT3G21130	0
AT3G21140	668
AT3G21150	11
AT3G21160	814
AT3G21165	0
AT3G21170	0
AT3G21175	612
AT3G21180	1040
AT3G21190	1247
AT3G21200	1067
AT3G21210	31
AT3G21215	947
AT3G21220	687
AT3G21230	389
AT3G21240	325
AT3G21250	2632
AT3G21260	82
AT3G21270	468
AT3G21280	503
AT3G21290	768
AT3G21295	304
AT3G21300	562
AT3G21305	0
AT3G21310	303
AT3G21320	148
AT3G21330	28
AT3G21340	0
AT3G21350	624
AT3G21351	5
AT3G21352	0
AT3G21360	147
AT3G21370	1
AT3G21371	0
AT3G21380	0
AT3G21390	279
AT3G21400	212
AT3G21405	0
AT3G21410	0
AT3G21420	180
AT3G21430	827
AT3G21450	0
AT3G21460	16
AT3G21465	521
AT3G21470	66
AT3G21473	0
AT3G21475	0
AT3G21480	808
AT3G21481	0
AT3G21490	0
AT3G21500	0
AT3G21510	34
AT3G21520	0
AT3G21530	30
AT3G21540	910
AT3G21550	165
AT3G21560	193
AT3G21570	0
AT3G21580	288
AT3G21590	0
AT3G21600	498
AT3G21610	551
AT3G21620	40
AT3G21630	469
AT3G21640	404
AT3G21650	458
AT3G21660	9
AT3G21670	395
AT3G21680	9
AT3G21690	321
AT3G21700	285
AT3G21710	0
AT3G21720	291
AT3G21730	0
AT3G21740	358
AT3G21750	1379
AT3G21755	42
AT3G21760	0
AT3G21770	48
AT3G21780	0
AT3G21781	0
AT3G21790	210
AT3G21791	0
AT3G21800	120
AT3G21805	33
AT3G21810	364
AT3G21820	331
AT3G21825	0
AT3G21830	0
AT3G21840	0
AT3G21850	0
AT3G21860	0
AT3G21865	1503
AT3G21870	25
AT3G21880	412
AT3G21890	27
AT3G21900	71
AT3G21910	150
AT3G21920	2
AT3G21930	5
AT3G21933	62
AT3G21937	0
AT3G21940	89
AT3G21945	65
AT3G21950	1
AT3G21960	243
AT3G21965	22
AT3G21970	446
AT3G21980	169
AT3G21985	43
AT3G21990	409
AT3G22000	73
AT3G22010	12
AT3G22020	63
AT3G22022	0
AT3G22030	10
AT3G22040	0
AT3G22050	156
AT3G22053	20
AT3G22057	15
AT3G22060	13
AT3G22070	2
AT3G22072	5
AT3G22080	2
AT3G22085	2
AT3G22090	2
AT3G22100	6
AT3G22104	362
AT3G22110	2439
AT3G22120	1
AT3G22121	0
AT3G22125	3
AT3G22133	4
AT3G22136	0
AT3G22142	0
AT3G22150	648
AT3G22160	10
AT3G22170	2136
AT3G22180	297
AT3G22183	0
AT3G22190	801
AT3G22200	3512
AT3G22210	323
AT3G22220	950
AT3G22230	4819
AT3G22231	3
AT3G22232	0
AT3G22234	0
AT3G22235	13
AT3G22237	0
AT3G22238	0
AT3G22240	78
AT3G22250	0
AT3G22260	118
AT3G22270	1209
AT3G22275	34
AT3G22290	1092
AT3G22300	661
AT3G22310	1916
AT3G22320	1609
AT3G22330	1987
AT3G22333	0
AT3G22337	0
AT3G22340	1
AT3G22345	2
AT3G22350	2
AT3G22360	193
AT3G22370	180
AT3G22380	7767
AT3G22400	137
AT3G22410	67
AT3G22415	19
AT3G22420	823
AT3G22421	0
AT3G22425	369
AT3G22430	153
AT3G22436	0
AT3G22440	12187
AT3G22450	34
AT3G22460	25
AT3G22470	113
AT3G22480	894
AT3G22490	1
AT3G22492	0
AT3G22500	0
AT3G22510	31
AT3G22520	1650
AT3G22530	0
AT3G22540	29
AT3G22550	712
AT3G22555	0
AT3G22560	7
AT3G22565	3
AT3G22570	0
AT3G22580	0
AT3G22590	577
AT3G22600	14
AT3G22620	7
AT3G22630	842
AT3G22640	13
AT3G22650	4
AT3G22660	978
AT3G22670	0
AT3G22680	336
AT3G22690	151
AT3G22700	6
AT3G22710	0
AT3G22720	12
AT3G22723	0
AT3G22730	0
AT3G22740	26
AT3G22750	183
AT3G22760	381
AT3G22770	5
AT3G22780	1973
AT3G22790	2345
AT3G22800	222
AT3G22810	197
AT3G22820	33
AT3G22830	23
AT3G22840	212
AT3G22845	2020
AT3G22850	923
AT3G22860	70
AT3G22870	3
AT3G22880	425
AT3G22886	0
AT3G22890	1730
AT3G22900	85
AT3G22910	322
AT3G22920	12
AT3G22930	27
AT3G22935	0
AT3G22937	0
AT3G22940	0
AT3G22942	120
AT3G22945	0
AT3G22950	557
AT3G22955	0
AT3G22960	7512
AT3G22961	20
AT3G22970	3325
AT3G22980	540
AT3G22990	892
AT3G23000	722
AT3G23010	10
AT3G23020	168
AT3G23030	741
AT3G23050	1048
AT3G23060	64
AT3G23070	1504
AT3G23080	436
AT3G23085	0
AT3G23090	10
AT3G23100	246
AT3G23109	0
AT3G23110	32
AT3G23120	41
AT3G23122	0
AT3G23123	0
AT3G23125	0
AT3G23130	107
AT3G23140	36
AT3G23145	1
AT3G23150	212
AT3G23160	366
AT3G23165	0
AT3G23167	0
AT3G23170	413
AT3G23172	0
AT3G23175	0
AT3G23180	3
AT3G23190	7
AT3G23200	42
AT3G23210	236
AT3G23220	0
AT3G23230	0
AT3G23240	1
AT3G23245	0
AT3G23250	5
AT3G23255	152
AT3G23260	41
AT3G23270	130
AT3G23280	1570
AT3G23290	97
AT3G23300	1907
AT3G23310	1157
AT3G23320	2
AT3G23325	425
AT3G23326	1
AT3G23330	310
AT3G23340	64
AT3G23350	12
AT3G23360	0
AT3G23370	112
AT3G23380	0
AT3G23390	4387
AT3G23400	1150
AT3G23410	583
AT3G23420	0
AT3G23430	260
AT3G23440	52
AT3G23450	6145
AT3G23460	5
AT3G23470	45
AT3G23480	77
AT3G23490	1357
AT3G23510	6
AT3G23530	1644
AT3G23540	969
AT3G23550	0
AT3G23560	429
AT3G23570	182
AT3G23580	1063
AT3G23590	1109
AT3G23600	2187
AT3G23605	177
AT3G23610	114
AT3G23620	1401
AT3G23630	0
AT3G23633	0
AT3G23635	4
AT3G23637	0
AT3G23640	1557
AT3G23645	0
AT3G23650	0
AT3G23660	1765
AT3G23670	1086
AT3G23680	0
AT3G23685	0
AT3G23690	1435
AT3G23700	1247
AT3G23710	521
AT3G23715	19
AT3G23720	8
AT3G23725	4
AT3G23727	194
AT3G23730	2538
AT3G23740	257
AT3G23750	3177
AT3G23760	382
AT3G23770	4
AT3G23780	1832
AT3G23790	308
AT3G23800	0
AT3G23805	521
AT3G23810	12408
AT3G23820	2235
AT3G23830	1913
AT3G23840	4594
AT3G23860	62
AT3G23870	171
AT3G23880	84
AT3G23890	3798
AT3G23900	1833
AT3G23910	174
AT3G23920	2629
AT3G23930	195
AT3G23940	2650
AT3G23950	0
AT3G23955	1
AT3G23960	0
AT3G23970	0
AT3G23980	1287
AT3G23990	5401
AT3G24000	154
AT3G24005	3
AT3G24010	546
AT3G24020	5
AT3G24030	262
AT3G24040	897
AT3G24050	1192
AT3G24060	0
AT3G24065	3
AT3G24068	1
AT3G24070	486
AT3G24080	3808
AT3G24090	244
AT3G24093	1
AT3G24100	774
AT3G24110	24
AT3G24120	403
AT3G24130	42
AT3G24140	242
AT3G24150	649
AT3G24160	3003
AT3G24170	2249
AT3G24180	1296
AT3G24190	578
AT3G24200	804
AT3G24210	1
AT3G24220	4
AT3G24225	152
AT3G24230	45
AT3G24240	5
AT3G24250	0
AT3G24255	87
AT3G24260	0
AT3G24270	0
AT3G24280	29
AT3G24290	0
AT3G24300	0
AT3G24310	3
AT3G24315	515
AT3G24320	372
AT3G24330	0
AT3G24332	0
AT3G24340	280
AT3G24350	925
AT3G24360	302
AT3G24365	0
AT3G24370	0
AT3G24380	0
AT3G24385	0
AT3G24390	0
AT3G24400	3
AT3G24420	1534
AT3G24430	1400
AT3G24440	1083
AT3G24450	148
AT3G24460	439
AT3G24463	20
AT3G24465	0
AT3G24480	2980
AT3G24490	1053
AT3G24495	628
AT3G24500	2977
AT3G24503	778
AT3G24506	373
AT3G24508	0
AT3G24510	0
AT3G24513	0
AT3G24514	0
AT3G24515	202
AT3G24516	0
AT3G24517	0
AT3G24518	3
AT3G24520	0
AT3G24530	501
AT3G24535	111
AT3G24540	1
AT3G24542	0
AT3G24550	2848
AT3G24560	195
AT3G24570	268
AT3G24575	0
AT3G24580	0
AT3G24590	646
AT3G24600	167
AT3G24605	6
AT3G24610	0
AT3G24612	0
AT3G24614	0
AT3G24615	0
AT3G24620	12
AT3G24630	434
AT3G24640	63
AT3G24650	0
AT3G24660	532
AT3G24670	216
AT3G24675	0
AT3G24680	0
AT3G24690	0
AT3G24700	0
AT3G24710	0
AT3G24715	50
AT3G24730	143
AT3G24740	794
AT3G24750	4
AT3G24760	556
AT3G24770	536
AT3G24780	15
AT3G24790	0
AT3G24800	542
AT3G24810	130
AT3G24820	179
AT3G24830	10297
AT3G24840	492
AT3G24850	0
AT3G24860	224
AT3G24870	302
AT3G24880	279
AT3G24890	162
AT3G24900	4
AT3G24927	93
AT3G24929	78
AT3G24982	2
AT3G25010	33
AT3G25011	5
AT3G25012	0
AT3G25013	64
AT3G25014	4
AT3G25020	123
AT3G25030	338
AT3G25040	2080
AT3G25050	27259
AT3G25060	48
AT3G25070	688
AT3G25080	12
AT3G25090	5
AT3G25100	292
AT3G25110	826
AT3G25120	500
AT3G25130	518
AT3G25140	2514
AT3G25150	2782
AT3G25160	176
AT3G25165	1
AT3G25170	0
AT3G25180	88
AT3G25182	0
AT3G25190	4
AT3G25200	0
AT3G25210	272
AT3G25220	8055
AT3G25221	25
AT3G25225	36
AT3G25230	5241
AT3G25240	41
AT3G25250	12
AT3G25260	21
AT3G25265	325
AT3G25270	0
AT3G25280	0
AT3G25290	231
AT3G25400	432
AT3G25410	441
AT3G25420	0
AT3G25430	260
AT3G25440	165
AT3G25450	0
AT3G25460	0
AT3G25470	1204
AT3G25480	954
AT3G25485	0
AT3G25490	0
AT3G25493	0
AT3G25495	350
AT3G25500	1521
AT3G25505	0
AT3G25510	4
AT3G25520	13703
AT3G25530	1925
AT3G25540	758
AT3G25545	336
AT3G25550	0
AT3G25560	291
AT3G25570	706
AT3G25573	1
AT3G25577	0
AT3G25580	482
AT3G25585	1408
AT3G25590	166
AT3G25597	10
AT3G25600	201
AT3G25610	17
AT3G25620	121
AT3G25630	0
AT3G25640	1
AT3G25650	0
AT3G25655	0
AT3G25660	1842
AT3G25670	128
AT3G25680	551
AT3G25690	2850
AT3G25700	167
AT3G25710	350
AT3G25715	0
AT3G25716	0
AT3G25717	61
AT3G25719	0
AT3G25720	0
AT3G25725	0
AT3G25727	0
AT3G25730	1
AT3G25740	77
AT3G25750	0
AT3G25760	13
AT3G25770	91
AT3G25780	332
AT3G25790	0
AT3G25795	5
AT3G25800	2337
AT3G25805	316
AT3G25810	2
AT3G25815	0
AT3G25820	0
AT3G25826	0
AT3G25830	0
AT3G25840	2860
AT3G25850	0
AT3G25855	7
AT3G25860	2095
AT3G25870	243
AT3G25880	16
AT3G25882	10
AT3G25890	473
AT3G25900	151
AT3G25905	50
AT3G25910	1374
AT3G25920	6254
AT3G25930	156
AT3G25940	259
AT3G25950	23
AT3G25960	1
AT3G25970	113
AT3G25980	796
AT3G25990	88
AT3G26000	812
AT3G26010	47
AT3G26020	669
AT3G26030	885
AT3G26040	34
AT3G26050	254
AT3G26060	4648
AT3G26070	1981
AT3G26080	238
AT3G26085	439
AT3G26090	281
AT3G26100	1578
AT3G26110	1
AT3G26115	198
AT3G26120	8
AT3G26125	0
AT3G26130	28
AT3G26134	12
AT3G26135	17
AT3G26140	1536
AT3G26147	4
AT3G26150	6
AT3G26160	0
AT3G26165	82
AT3G26170	53
AT3G26180	934
AT3G26190	0
AT3G26200	253
AT3G26210	1
AT3G26220	11
AT3G26230	5
AT3G26235	0
AT3G26237	0
AT3G26240	252
AT3G26250	0
AT3G26260	0
AT3G26265	0
AT3G26270	0
AT3G26280	9
AT3G26290	1300
AT3G26295	0
AT3G26300	339
AT3G26310	191
AT3G26320	0
AT3G26330	99
AT3G26340	857
AT3G26350	83
AT3G26355	0
AT3G26360	584
AT3G26370	1353
AT3G26380	1273
AT3G26390	0
AT3G26395	155
AT3G26400	1590
AT3G26410	311
AT3G26420	2
AT3G26430	18
AT3G26440	259
AT3G26445	0
AT3G26450	0
AT3G26460	38
AT3G26470	7
AT3G26480	57
AT3G26483	1
AT3G26486	0
AT3G26490	76
AT3G26500	1
AT3G26510	289
AT3G26512	0
AT3G26520	5647
AT3G26525	0
AT3G26530	0
AT3G26539	24
AT3G26540	277
AT3G26550	6
AT3G26560	2678
AT3G26570	1693
AT3G26580	2900
AT3G26590	562
AT3G26600	289
AT3G26605	0
AT3G26610	33
AT3G26612	99
AT3G26614	4
AT3G26616	3
AT3G26618	686
AT3G26620	0
AT3G26630	327
AT3G26640	332
AT3G26650	15277
AT3G26660	0
AT3G26670	991
AT3G26680	250
AT3G26690	203
AT3G26700	308
AT3G26710	1256
AT3G26720	1840
AT3G26730	1911
AT3G26740	11856
AT3G26742	47
AT3G26744	2045
AT3G26747	0
AT3G26750	219
AT3G26760	43
AT3G26770	3
AT3G26775	0
AT3G26780	1043
AT3G26782	230
AT3G26790	7
AT3G26800	0
AT3G26805	0
AT3G26810	926
AT3G26812	0
AT3G26813	0
AT3G26815	0
AT3G26816	0
AT3G26818	0
AT3G26819	0
AT3G26820	312
AT3G26830	3
AT3G26840	209
AT3G26850	332
AT3G26855	0
AT3G26860	5
AT3G26870	0
AT3G26872	0
AT3G26880	0
AT3G26890	995
AT3G26900	875
AT3G26910	369
AT3G26920	358
AT3G26922	231
AT3G26930	1
AT3G26932	1337
AT3G26934	0
AT3G26935	1164
AT3G26940	58
AT3G26950	739
AT3G26960	133
AT3G26980	530
AT3G26990	477
AT3G27000	246
AT3G27010	179
AT3G27020	1052
AT3G27025	97
AT3G27027	27
AT3G27030	250
AT3G27040	0
AT3G27050	358
AT3G27060	2266
AT3G27070	0
AT3G27080	1278
AT3G27090	3269
AT3G27095	2
AT3G27100	410
AT3G27110	328
AT3G27120	171
AT3G27140	0
AT3G27150	2
AT3G27160	2550
AT3G27170	14
AT3G27180	459
AT3G27185	0
AT3G27190	452
AT3G27200	1083
AT3G27210	687
AT3G27220	295
AT3G27230	1385
AT3G27240	2537
AT3G27250	66
AT3G27260	1792
AT3G27270	36
AT3G27280	1157
AT3G27283	0
AT3G27290	80
AT3G27300	1548
AT3G27310	726
AT3G27320	411
AT3G27321	0
AT3G27325	1172
AT3G27327	0
AT3G27329	0
AT3G27330	275
AT3G27331	0
AT3G27340	494
AT3G27350	1073
AT3G27355	0
AT3G27360	490
AT3G27380	1910
AT3G27390	563
AT3G27400	16
AT3G27410	6
AT3G27415	74
AT3G27416	0
AT3G27420	471
AT3G27425	1
AT3G27430	2758
AT3G27440	177
AT3G27450	1
AT3G27460	282
AT3G27470	721
AT3G27473	0
AT3G27475	1
AT3G27480	0
AT3G27490	2
AT3G27495	0
AT3G27500	0
AT3G27503	2
AT3G27510	1
AT3G27520	147
AT3G27530	1881
AT3G27540	205
AT3G27550	299
AT3G27555	0
AT3G27560	340
AT3G27570	1240
AT3G27580	182
AT3G27590	0
AT3G27600	0
AT3G27610	313
AT3G27620	135
AT3G27630	10
AT3G27640	137
AT3G27650	47
AT3G27660	81
AT3G27670	986
AT3G27680	0
AT3G27690	353
AT3G27700	1005
AT3G27710	63
AT3G27720	1
AT3G27730	71
AT3G27740	1959
AT3G27750	169
AT3G27770	599
AT3G27785	0
AT3G27809	0
AT3G27810	6
AT3G27820	1389
AT3G27825	0
AT3G27830	3109
AT3G27831	0
AT3G27835	0
AT3G27840	0
AT3G27845	0
AT3G27850	3065
AT3G27860	173
AT3G27865	11
AT3G27870	341
AT3G27880	347
AT3G27883	0
AT3G27884	0
AT3G27886	0
AT3G27890	345
AT3G27895	2
AT3G27900	13
AT3G27906	634
AT3G27910	0
AT3G27920	4
AT3G27925	773
AT3G27930	876
AT3G27940	2
AT3G27950	0
AT3G27960	442
AT3G27965	0
AT3G27970	1
AT3G27980	0
AT3G27990	359
AT3G27997	67
AT3G27999	0
AT3G28005	0
AT3G28007	567
AT3G28010	0
AT3G28020	0
AT3G28030	711
AT3G28040	1013
AT3G28050	1616
AT3G28060	0
AT3G28070	309
AT3G28080	162
AT3G28100	67
AT3G28110	0
AT3G28120	0
AT3G28130	485
AT3G28140	209
AT3G28150	22
AT3G28153	129
AT3G28155	8
AT3G28157	0
AT3G28160	179
AT3G28170	9
AT3G28180	883
AT3G28190	0
AT3G28193	0
AT3G28200	155
AT3G28210	142
AT3G28216	0
AT3G28220	1985
AT3G28223	0
AT3G28230	115
AT3G28240	0
AT3G28243	0
AT3G28250	0
AT3G28270	160
AT3G28280	0
AT3G28290	0
AT3G28291	0
AT3G28295	0
AT3G28300	0
AT3G28310	4
AT3G28315	160
AT3G28320	0
AT3G28330	32
AT3G28335	0
AT3G28340	287
AT3G28345	379
AT3G28350	21
AT3G28360	1
AT3G28370	340
AT3G28380	2
AT3G28390	0
AT3G28400	0
AT3G28410	0
AT3G28412	0
AT3G28415	0
AT3G28420	62
AT3G28430	790
AT3G28450	404
AT3G28455	221
AT3G28460	566
AT3G28470	0
AT3G28480	486
AT3G28490	0
AT3G28500	4492
AT3G28510	1
AT3G28520	3
AT3G28530	0
AT3G28540	601
AT3G28550	0
AT3G28560	75
AT3G28570	83
AT3G28580	187
AT3G28590	2
AT3G28600	1
AT3G28610	7
AT3G28611	10
AT3G28620	25
AT3G28630	24
AT3G28635	21
AT3G28640	121
AT3G28650	28
AT3G28660	76
AT3G28670	607
AT3G28674	0
AT3G28680	0
AT3G28685	0
AT3G28690	1437
AT3G28695	0
AT3G28700	464
AT3G28705	2
AT3G28710	1925
AT3G28715	1388
AT3G28720	1509
AT3G28730	2730
AT3G28740	128
AT3G28750	3120
AT3G28760	568
AT3G28770	22
AT3G28780	3014
AT3G28785	0
AT3G28790	18787
AT3G28800	0
AT3G28810	10
AT3G28820	76
AT3G28830	22302
AT3G28840	1827
AT3G28850	61
AT3G28853	0
AT3G28855	0
AT3G28857	57
AT3G28860	7617
AT3G28865	0
AT3G28870	0
AT3G28875	3
AT3G28880	24
AT3G28890	2
AT3G28899	0
AT3G28900	2564
AT3G28910	897
AT3G28915	2
AT3G28917	20
AT3G28918	0
AT3G28920	1264
AT3G28922	0
AT3G28923	0
AT3G28925	1
AT3G28930	129
AT3G28940	1097
AT3G28945	5
AT3G28950	301
AT3G28955	0
AT3G28956	141
AT3G28958	0
AT3G28960	413
AT3G28970	558
AT3G28980	12717
AT3G28985	0
AT3G28990	0
AT3G29000	85
AT3G29010	115
AT3G29020	70
AT3G29030	982
AT3G29032	0
AT3G29033	0
AT3G29034	6
AT3G29035	0
AT3G29037	0
AT3G29040	258
AT3G29050	15
AT3G29060	74
AT3G29070	157
AT3G29075	1522
AT3G29076	0
AT3G29077	0
AT3G29078	0
AT3G29080	0
AT3G29090	549
AT3G29095	0
AT3G29100	212
AT3G29105	0
AT3G29110	9
AT3G29120	57
AT3G29130	487
AT3G29140	50
AT3G29150	15
AT3G29152	0
AT3G29153	1
AT3G29156	13
AT3G29160	1026
AT3G29170	332
AT3G29173	6
AT3G29175	0
AT3G29180	2043
AT3G29185	1121
AT3G29187	0
AT3G29190	0
AT3G29200	1570
AT3G29205	0
AT3G29210	0
AT3G29220	0
AT3G29225	0
AT3G29230	489
AT3G29240	1364
AT3G29250	3
AT3G29252	0
AT3G29255	0
AT3G29260	2
AT3G29265	0
AT3G29270	518
AT3G29280	238
AT3G29290	492
AT3G29300	5
AT3G29305	0
AT3G29310	1097
AT3G29320	8714
AT3G29330	122
AT3G29340	0
AT3G29350	682
AT3G29360	3968
AT3G29365	0
AT3G29370	462
AT3G29375	428
AT3G29380	0
AT3G29385	0
AT3G29390	1222
AT3G29400	381
AT3G29410	43
AT3G29420	0
AT3G29430	0
AT3G29440	0
AT3G29450	0
AT3G29455	0
AT3G29460	0
AT3G29470	0
AT3G29480	0
AT3G29510	0
AT3G29515	0
AT3G29520	0
AT3G29525	0
AT3G29540	0
AT3G29545	0
AT3G29550	0
AT3G29560	0
AT3G29570	0
AT3G29572	0
AT3G29575	339
AT3G29577	0
AT3G29578	0
AT3G29580	15
AT3G29590	1
AT3G29595	0
AT3G29600	0
AT3G29610	0
AT3G29612	0
AT3G29615	0
AT3G29618	0
AT3G29620	0
AT3G29630	0
AT3G29631	0
AT3G29632	1
AT3G29633	62
AT3G29634	0
AT3G29635	0
AT3G29636	0
AT3G29637	0
AT3G29638	3
AT3G29639	6
AT3G29640	0
AT3G29641	0
AT3G29642	0
AT3G29643	0
AT3G29644	145
AT3G29645	0
AT3G29647	0
AT3G29648	0
AT3G29650	0
AT3G29660	0
AT3G29670	10
AT3G29680	18
AT3G29690	1
AT3G29695	0
AT3G29700	0
AT3G29710	0
AT3G29720	0
AT3G29725	0
AT3G29727	0
AT3G29730	0
AT3G29732	0
AT3G29734	0
AT3G29736	0
AT3G29738	0
AT3G29739	0
AT3G29740	0
AT3G29750	0
AT3G29755	0
AT3G29760	606
AT3G29762	0
AT3G29763	0
AT3G29764	0
AT3G29765	0
AT3G29766	0
AT3G29767	1
AT3G29768	0
AT3G29769	0
AT3G29770	273
AT3G29771	0
AT3G29772	2
AT3G29773	0
AT3G29774	0
AT3G29775	2
AT3G29776	245
AT3G29777	0
AT3G29778	0
AT3G29779	0
AT3G29780	0
AT3G29781	0
AT3G29782	2
AT3G29783	5
AT3G29784	8
AT3G29785	0
AT3G29786	0
AT3G29787	0
AT3G29788	1
AT3G29789	0
AT3G29790	0
AT3G29791	0
AT3G29792	0
AT3G29794	0
AT3G29796	0
AT3G29797	0
AT3G29798	4
AT3G29800	8
AT3G29805	0
AT3G29810	205
AT3G29820	0
AT3G29830	0
AT3G29970	0
AT3G30110	4
AT3G30120	80
AT3G30122	48
AT3G30145	0
AT3G30147	0
AT3G30150	0
AT3G30160	27
AT3G30165	0
AT3G30170	0
AT3G30180	694
AT3G30183	0
AT3G30187	0
AT3G30190	0
AT3G30200	5
AT3G30210	0
AT3G30211	0
AT3G30212	0
AT3G30213	3
AT3G30214	226
AT3G30216	0
AT3G30218	0
AT3G30219	0
AT3G30220	0
AT3G30222	0
AT3G30230	0
AT3G30235	0
AT3G30240	0
AT3G30245	0
AT3G30247	0
AT3G30250	0
AT3G30260	0
AT3G30280	0
AT3G30281	0
AT3G30290	0
AT3G30300	2359
AT3G30305	6
AT3G30310	0
AT3G30320	0
AT3G30330	0
AT3G30335	0
AT3G30340	26
AT3G30345	0
AT3G30350	0
AT3G30360	0
AT3G30370	0
AT3G30380	510
AT3G30383	0
AT3G30384	0
AT3G30385	0
AT3G30386	0
AT3G30387	0
AT3G30388	0
AT3G30390	2816
AT3G30393	0
AT3G30396	0
AT3G30400	0
AT3G30405	0
AT3G30410	0
AT3G30411	0
AT3G30413	0
AT3G30415	0
AT3G30416	0
AT3G30418	0
AT3G30420	0
AT3G30430	0
AT3G30433	0
AT3G30436	0
AT3G30440	0
AT3G30450	0
AT3G30455	0
AT3G30460	29
AT3G30465	0
AT3G30470	0
AT3G30480	0
AT3G30490	0
AT3G30500	0
AT3G30505	0
AT3G30510	0
AT3G30520	0
AT3G30525	0
AT3G30530	0
AT3G30540	0
AT3G30550	0
AT3G30560	0
AT3G30570	0
AT3G30580	12
AT3G30582	0
AT3G30585	0
AT3G30587	0
AT3G30590	0
AT3G30600	0
AT3G30610	0
AT3G30620	0
AT3G30630	0
AT3G30640	0
AT3G30645	0
AT3G30650	0
AT3G30655	0
AT3G30660	0
AT3G30663	0
AT3G30665	0
AT3G30668	0
AT3G30670	0
AT3G30680	0
AT3G30685	0
AT3G30690	0
AT3G30695	0
AT3G30700	0
AT3G30703	0
AT3G30705	0
AT3G30708	0
AT3G30709	0
AT3G30710	0
AT3G30711	0
AT3G30712	0
AT3G30713	0
AT3G30714	0
AT3G30715	0
AT3G30716	1
AT3G30717	0
AT3G30718	0
AT3G30719	0
AT3G30720	92
AT3G30721	0
AT3G30722	0
AT3G30724	0
AT3G30725	1
AT3G30727	0
AT3G30730	4
AT3G30733	0
AT3G30737	32
AT3G30739	1
AT3G30740	1
AT3G30742	0
AT3G30743	0
AT3G30744	0
AT3G30745	0
AT3G30746	0
AT3G30747	0
AT3G30748	0
AT3G30749	0
AT3G30750	0
AT3G30751	0
AT3G30755	0
AT3G30760	0
AT3G30763	0
AT3G30764	0
AT3G30765	1
AT3G30766	0
AT3G30767	0
AT3G30770	2
AT3G30775	2617
AT3G30780	0
AT3G30790	1
AT3G30800	0
AT3G30802	0
AT3G30803	6
AT3G30805	0
AT3G30810	0
AT3G30811	0
AT3G30812	0
AT3G30813	0
AT3G30814	0
AT3G30815	0
AT3G30816	0
AT3G30817	0
AT3G30818	0
AT3G30819	0
AT3G30820	0
AT3G30821	0
AT3G30823	0
AT3G30825	0
AT3G30827	0
AT3G30830	0
AT3G30831	0
AT3G30832	0
AT3G30833	0
AT3G30834	0
AT3G30835	0
AT3G30836	0
AT3G30837	0
AT3G30838	0
AT3G30839	0
AT3G30840	0
AT3G30841	320
AT3G30842	2
AT3G30843	0
AT3G30844	0
AT3G30845	0
AT3G30846	0
AT3G30847	0
AT3G30848	0
AT3G30852	0
AT3G30859	0
AT3G30867	0
AT3G30875	0
AT3G30885	0
AT3G31005	0
AT3G31023	9
AT3G31161	2
AT3G31300	0
AT3G31310	0
AT3G31312	0
AT3G31314	0
AT3G31317	0
AT3G31320	0
AT3G31330	0
AT3G31340	0
AT3G31350	0
AT3G31355	0
AT3G31356	0
AT3G31357	0
AT3G31358	0
AT3G31359	0
AT3G31360	0
AT3G31365	0
AT3G31367	0
AT3G31370	0
AT3G31373	0
AT3G31374	0
AT3G31375	0
AT3G31377	0
AT3G31380	0
AT3G31390	0
AT3G31395	0
AT3G31402	0
AT3G31403	0
AT3G31406	0
AT3G31410	0
AT3G31420	12
AT3G31422	0
AT3G31425	0
AT3G31430	0
AT3G31440	0
AT3G31442	0
AT3G31450	0
AT3G31460	0
AT3G31470	0
AT3G31475	0
AT3G31490	0
AT3G31500	0
AT3G31510	0
AT3G31530	0
AT3G31540	0
AT3G31550	0
AT3G31560	0
AT3G31630	0
AT3G31720	0
AT3G31810	0
AT3G31900	0
AT3G31902	0
AT3G31903	0
AT3G31904	0
AT3G31905	0
AT3G31906	0
AT3G31908	2
AT3G31909	0
AT3G31910	1
AT3G31915	0
AT3G31920	0
AT3G31925	0
AT3G31930	0
AT3G31935	0
AT3G31940	0
AT3G31945	0
AT3G31950	0
AT3G31955	0
AT3G31960	1
AT3G31970	0
AT3G31980	0
AT3G31990	0
AT3G31993	0
AT3G31996	0
AT3G32000	0
AT3G32010	0
AT3G32020	0
AT3G32021	0
AT3G32022	0
AT3G32023	1
AT3G32024	0
AT3G32026	0
AT3G32027	0
AT3G32028	0
AT3G32029	0
AT3G32030	1
AT3G32031	0
AT3G32032	0
AT3G32033	0
AT3G32035	0
AT3G32040	0
AT3G32043	2
AT3G32047	0
AT3G32050	0
AT3G32060	0
AT3G32070	0
AT3G32080	0
AT3G32090	0
AT3G32091	0
AT3G32092	0
AT3G32093	0
AT3G32095	0
AT3G32110	0
AT3G32112	0
AT3G32115	0
AT3G32116	0
AT3G32118	0
AT3G32130	0
AT3G32135	0
AT3G32140	0
AT3G32150	0
AT3G32160	0
AT3G32164	0
AT3G32168	0
AT3G32172	0
AT3G32176	0
AT3G32180	0
AT3G32190	0
AT3G32195	0
AT3G32200	0
AT3G32205	0
AT3G32210	0
AT3G32220	0
AT3G32223	0
AT3G32226	0
AT3G32230	0
AT3G32240	0
AT3G32250	0
AT3G32260	0
AT3G32270	0
AT3G32275	0
AT3G32280	0
AT3G32290	0
AT3G32295	0
AT3G32300	0
AT3G32305	0
AT3G32310	0
AT3G32313	0
AT3G32316	0
AT3G32320	0
AT3G32330	1
AT3G32340	0
AT3G32360	0
AT3G32370	0
AT3G32371	0
AT3G32373	0
AT3G32375	0
AT3G32377	15
AT3G32380	0
AT3G32383	0
AT3G32385	0
AT3G32387	0
AT3G32389	0
AT3G32391	0
AT3G32393	0
AT3G32394	0
AT3G32395	0
AT3G32397	0
AT3G32400	0
AT3G32405	0
AT3G32410	0
AT3G32415	0
AT3G32420	0
AT3G32425	0
AT3G32435	0
AT3G32445	0
AT3G32455	0
AT3G32465	0
AT3G32475	0
AT3G32677	0
AT3G32880	0
AT3G32890	0
AT3G32893	0
AT3G32894	0
AT3G32895	0
AT3G32896	0
AT3G32897	0
AT3G32898	0
AT3G32899	0
AT3G32900	0
AT3G32901	0
AT3G32902	0
AT3G32903	0
AT3G32904	0
AT3G32910	0
AT3G32912	0
AT3G32914	0
AT3G32917	0
AT3G32920	68
AT3G32925	77
AT3G32930	1460
AT3G32940	571
AT3G32950	0
AT3G32960	0
AT3G32962	0
AT3G32964	0
AT3G32966	0
AT3G32968	0
AT3G32970	0
AT3G32975	0
AT3G32980	5
AT3G32990	0
AT3G33000	0
AT3G33002	0
AT3G33004	0
AT3G33005	0
AT3G33006	0
AT3G33008	0
AT3G33009	0
AT3G33010	0
AT3G33011	2
AT3G33025	0
AT3G33030	0
AT3G33035	0
AT3G33045	0
AT3G33055	0
AT3G33058	0
AT3G33064	0
AT3G33065	0
AT3G33066	0
AT3G33067	0
AT3G33069	0
AT3G33070	0
AT3G33071	0
AT3G33072	0
AT3G33073	0
AT3G33074	0
AT3G33075	0
AT3G33076	0
AT3G33077	0
AT3G33079	0
AT3G33080	0
AT3G33081	0
AT3G33082	0
AT3G33083	0
AT3G33084	0
AT3G33085	0
AT3G33091	0
AT3G33094	0
AT3G33097	0
AT3G33100	0
AT3G33103	0
AT3G33106	0
AT3G33109	0
AT3G33112	0
AT3G33115	0
AT3G33118	0
AT3G33121	0
AT3G33124	0
AT3G33127	0
AT3G33130	0
AT3G33131	0
AT3G33133	0
AT3G33136	0
AT3G33139	0
AT3G33142	0
AT3G33145	0
AT3G33148	0
AT3G33151	0
AT3G33154	0
AT3G33157	0
AT3G33160	0
AT3G33163	0
AT3G33166	0
AT3G33169	0
AT3G33172	0
AT3G33175	0
AT3G33178	0
AT3G33181	0
AT3G33185	0
AT3G33187	0
AT3G33189	0
AT3G33193	0
AT3G33197	0
AT3G33201	0
AT3G33205	0
AT3G33215	0
AT3G33225	0
AT3G33230	0
AT3G33235	1
AT3G33293	0
AT3G33377	0
AT3G33393	0
AT3G33448	0
AT3G33494	0
AT3G33520	566
AT3G33528	17
AT3G33530	2020
AT3G33537	0
AT3G33545	0
AT3G33555	0
AT3G33565	0
AT3G33570	0
AT3G33572	0
AT3G33575	0
AT3G33585	0
AT3G33595	0
AT3G34299	0
AT3G35003	0
AT3G35707	0
AT3G36411	0
AT3G36659	2
AT3G37820	0
AT3G38525	0
AT3G39230	0
AT3G39935	0
AT3G40640	0
AT3G41345	0
AT3G41761	0
AT3G41762	4
AT3G41768	8241
AT3G41979	0
AT3G42047	0
AT3G42050	4666
AT3G42052	507
AT3G42054	0
AT3G42057	0
AT3G42060	0
AT3G42065	0
AT3G42070	0
AT3G42075	0
AT3G42080	0
AT3G42083	0
AT3G42086	0
AT3G42090	0
AT3G42100	0
AT3G42110	0
AT3G42115	0
AT3G42120	0
AT3G42130	0
AT3G42140	0
AT3G42148	0
AT3G42150	312
AT3G42153	0
AT3G42155	0
AT3G42160	0
AT3G42170	2398
AT3G42174	0
AT3G42178	0
AT3G42179	0
AT3G42180	6
AT3G42181	0
AT3G42182	0
AT3G42186	0
AT3G42190	0
AT3G42200	0
AT3G42203	0
AT3G42206	0
AT3G42220	0
AT3G42230	0
AT3G42233	0
AT3G42236	0
AT3G42240	0
AT3G42245	0
AT3G42250	0
AT3G42251	0
AT3G42252	0
AT3G42253	0
AT3G42254	0
AT3G42255	0
AT3G42256	0
AT3G42257	0
AT3G42258	0
AT3G42260	0
AT3G42270	0
AT3G42280	0
AT3G42290	0
AT3G42300	0
AT3G42305	0
AT3G42310	0
AT3G42313	0
AT3G42316	0
AT3G42320	0
AT3G42330	0
AT3G42340	0
AT3G42350	0
AT3G42353	0
AT3G42356	0
AT3G42360	0
AT3G42383	0
AT3G42386	0
AT3G42390	0
AT3G42400	0
AT3G42410	0
AT3G42420	0
AT3G42430	0
AT3G42431	0
AT3G42432	0
AT3G42433	0
AT3G42434	0
AT3G42436	0
AT3G42438	0
AT3G42440	0
AT3G42445	0
AT3G42450	0
AT3G42460	0
AT3G42466	2
AT3G42470	1
AT3G42471	0
AT3G42472	0
AT3G42473	3
AT3G42474	0
AT3G42476	0
AT3G42478	0
AT3G42480	0
AT3G42490	0
AT3G42500	0
AT3G42510	14
AT3G42520	215
AT3G42530	0
AT3G42535	0
AT3G42540	0
AT3G42542	0
AT3G42545	0
AT3G42550	5
AT3G42553	0
AT3G42556	0
AT3G42557	0
AT3G42560	0
AT3G42565	0
AT3G42570	0
AT3G42580	0
AT3G42590	0
AT3G42600	0
AT3G42610	0
AT3G42620	0
AT3G42621	0
AT3G42622	0
AT3G42624	0
AT3G42626	0
AT3G42628	0
AT3G42630	529
AT3G42640	798
AT3G42645	0
AT3G42646	0
AT3G42650	0
AT3G42653	0
AT3G42656	0
AT3G42658	34
AT3G42660	1062
AT3G42670	768
AT3G42680	0
AT3G42690	0
AT3G42700	0
AT3G42710	0
AT3G42711	0
AT3G42712	0
AT3G42713	0
AT3G42714	1
AT3G42715	0
AT3G42716	0
AT3G42717	0
AT3G42718	0
AT3G42719	0
AT3G42720	0
AT3G42721	0
AT3G42722	0
AT3G42723	0
AT3G42724	0
AT3G42725	38
AT3G42726	0
AT3G42727	0
AT3G42730	0
AT3G42740	0
AT3G42750	0
AT3G42760	0
AT3G42763	0
AT3G42766	0
AT3G42770	0
AT3G42780	0
AT3G42783	0
AT3G42786	0
AT3G42790	1724
AT3G42791	0
AT3G42792	0
AT3G42794	0
AT3G42796	0
AT3G42798	0
AT3G42800	0
AT3G42803	0
AT3G42806	420
AT3G42810	0
AT3G42820	0
AT3G42830	0
AT3G42835	0
AT3G42836	0
AT3G42837	0
AT3G42850	2624
AT3G42860	144
AT3G42870	0
AT3G42875	0
AT3G42880	7
AT3G42883	0
AT3G42886	0
AT3G42890	0
AT3G42900	0
AT3G42910	0
AT3G42913	0
AT3G42916	0
AT3G42920	0
AT3G42922	0
AT3G42924	0
AT3G42927	0
AT3G42930	0
AT3G42935	0
AT3G42940	0
AT3G42945	0
AT3G42950	1546
AT3G42960	6
AT3G42980	0
AT3G42990	0
AT3G42993	0
AT3G42995	0
AT3G42996	0
AT3G43000	0
AT3G43005	0
AT3G43020	0
AT3G43025	0
AT3G43040	0
AT3G43050	0
AT3G43060	4
AT3G43070	0
AT3G43080	90
AT3G43083	171
AT3G43090	0
AT3G43095	0
AT3G43100	0
AT3G43110	243
AT3G43120	124
AT3G43123	0
AT3G43126	0
AT3G43128	0
AT3G43130	0
AT3G43140	0
AT3G43141	0
AT3G43142	0
AT3G43144	0
AT3G43146	0
AT3G43147	0
AT3G43148	0
AT3G43150	0
AT3G43151	1
AT3G43152	0
AT3G43153	0
AT3G43154	0
AT3G43156	0
AT3G43157	0
AT3G43158	0
AT3G43160	0
AT3G43170	0
AT3G43175	0
AT3G43180	0
AT3G43190	4
AT3G43200	0
AT3G43205	0
AT3G43210	548
AT3G43220	1150
AT3G43230	713
AT3G43240	1151
AT3G43250	0
AT3G43251	0
AT3G43260	0
AT3G43270	284
AT3G43280	0
AT3G43290	0
AT3G43291	0
AT3G43300	4324
AT3G43302	0
AT3G43303	0
AT3G43304	0
AT3G43307	0
AT3G43310	0
AT3G43315	3
AT3G43320	3
AT3G43330	0
AT3G43340	0
AT3G43350	0
AT3G43352	0
AT3G43355	0
AT3G43356	0
AT3G43357	0
AT3G43358	0
AT3G43359	0
AT3G43360	0
AT3G43370	0
AT3G43380	0
AT3G43390	0
AT3G43400	0
AT3G43410	0
AT3G43415	0
AT3G43420	0
AT3G43425	0
AT3G43430	81
AT3G43432	0
AT3G43433	0
AT3G43436	0
AT3G43440	226
AT3G43442	0
AT3G43444	0
AT3G43447	0
AT3G43450	0
AT3G43460	0
AT3G43470	0
AT3G43480	0
AT3G43485	0
AT3G43490	0
AT3G43500	0
AT3G43503	0
AT3G43505	0
AT3G43510	391
AT3G43520	1104
AT3G43521	0
AT3G43522	0
AT3G43523	0
AT3G43524	0
AT3G43526	0
AT3G43528	0
AT3G43530	0
AT3G43540	606
AT3G43546	4
AT3G43550	1
AT3G43563	0
AT3G43566	0
AT3G43570	0
AT3G43571	0
AT3G43572	0
AT3G43573	0
AT3G43574	0
AT3G43575	0
AT3G43580	31
AT3G43583	0
AT3G43586	1
AT3G43590	756
AT3G43600	186
AT3G43610	1427
AT3G43620	0
AT3G43622	0
AT3G43625	0
AT3G43630	0
AT3G43635	0
AT3G43640	0
AT3G43645	0
AT3G43650	0
AT3G43652	0
AT3G43654	2
AT3G43657	0
AT3G43660	0
AT3G43670	267
AT3G43675	0
AT3G43680	0
AT3G43681	0
AT3G43682	0
AT3G43684	0
AT3G43686	0
AT3G43688	0
AT3G43690	683
AT3G43700	303
AT3G43710	0
AT3G43715	0
AT3G43720	2674
AT3G43723	0
AT3G43726	0
AT3G43730	0
AT3G43740	663
AT3G43750	0
AT3G43760	0
AT3G43770	0
AT3G43780	0
AT3G43790	43
AT3G43800	297
AT3G43810	2857
AT3G43820	0
AT3G43825	0
AT3G43826	3
AT3G43828	2
AT3G43830	111
AT3G43832	0
AT3G43833	44
AT3G43835	0
AT3G43837	0
AT3G43840	29
AT3G43850	0
AT3G43860	6
AT3G43862	0
AT3G43863	0
AT3G43864	0
AT3G43867	0
AT3G43870	0
AT3G43880	0
AT3G43890	0
AT3G43910	1
AT3G43920	1771
AT3G43930	20
AT3G43940	0
AT3G43950	0
AT3G43955	729
AT3G43960	797
AT3G43970	1
AT3G43980	1013
AT3G43990	0
AT3G44000	1
AT3G44005	0
AT3G44006	1
AT3G44010	4474
AT3G44020	221
AT3G44030	0
AT3G44035	0
AT3G44042	43
AT3G44045	0
AT3G44050	843
AT3G44060	3
AT3G44070	37
AT3G44080	0
AT3G44090	0
AT3G44093	2
AT3G44096	0
AT3G44100	872
AT3G44110	11544
AT3G44115	0
AT3G44117	0
AT3G44120	9
AT3G44130	0
AT3G44140	0
AT3G44150	484
AT3G44160	398
AT3G44170	0
AT3G44175	0
AT3G44180	0
AT3G44190	455
AT3G44200	537
AT3G44205	64
AT3G44210	0
AT3G44212	0
AT3G44215	0
AT3G44220	172
AT3G44230	32
AT3G44235	13
AT3G44240	0
AT3G44245	0
AT3G44250	0
AT3G44260	2262
AT3G44261	0
AT3G44262	0
AT3G44264	0
AT3G44265	0
AT3G44267	0
AT3G44270	0
AT3G44274	0
AT3G44280	296
AT3G44290	4
AT3G44300	25
AT3G44310	4547
AT3G44320	98
AT3G44325	0
AT3G44326	13
AT3G44330	2646
AT3G44340	3035
AT3G44350	2
AT3G44370	317
AT3G44380	203
AT3G44390	0
AT3G44400	143
AT3G44405	14
AT3G44410	14
AT3G44420	43
AT3G44425	0
AT3G44428	0
AT3G44430	549
AT3G44435	0
AT3G44440	4
AT3G44444	0
AT3G44450	11
AT3G44460	0
AT3G44470	0
AT3G44480	788
AT3G44485	1
AT3G44490	4
AT3G44500	0
AT3G44510	0
AT3G44516	0
AT3G44530	557
AT3G44540	0
AT3G44550	5
AT3G44555	39
AT3G44560	10
AT3G44570	2
AT3G44580	1
AT3G44590	1145
AT3G44600	1173
AT3G44605	1
AT3G44610	369
AT3G44620	738
AT3G44630	646
AT3G44635	0
AT3G44640	1
AT3G44650	1
AT3G44660	1
AT3G44665	0
AT3G44670	904
AT3G44680	661
AT3G44690	296
AT3G44695	0
AT3G44700	0
AT3G44703	12
AT3G44704	0
AT3G44705	151
AT3G44710	0
AT3G44713	79
AT3G44716	76
AT3G44717	0
AT3G44718	3
AT3G44720	862
AT3G44730	180
AT3G44735	503
AT3G44740	175
AT3G44750	1893
AT3G44753	9
AT3G44755	0
AT3G44757	0
AT3G44760	0
AT3G44763	3
AT3G44765	15
AT3G44766	2
AT3G44769	9
AT3G44770	78
AT3G44780	0
AT3G44785	0
AT3G44790	31
AT3G44793	0
AT3G44796	0
AT3G44798	136
AT3G44800	33
AT3G44805	0
AT3G44810	0
AT3G44820	104
AT3G44830	2
AT3G44840	0
AT3G44850	488
AT3G44860	2
AT3G44870	0
AT3G44880	931
AT3G44890	3265
AT3G44900	13
AT3G44910	0
AT3G44920	0
AT3G44930	0
AT3G44935	0
AT3G44940	251
AT3G44950	3
AT3G44955	0
AT3G44960	106
AT3G44970	2
AT3G44980	0
AT3G44990	0
AT3G45000	4
AT3G45010	6016
AT3G45020	122
AT3G45030	3103
AT3G45040	312
AT3G45050	476
AT3G45060	27
AT3G45070	0
AT3G45080	0
AT3G45090	1364
AT3G45093	1
AT3G45095	34
AT3G45100	523
AT3G45110	0
AT3G45120	0
AT3G45130	0
AT3G45140	17753
AT3G45150	0
AT3G45160	19
AT3G45170	2
AT3G45180	50
AT3G45190	2546
AT3G45200	0
AT3G45210	280
AT3G45220	0
AT3G45230	344
AT3G45240	948
AT3G45243	0
AT3G45245	0
AT3G45248	0
AT3G45250	0
AT3G45252	0
AT3G45253	0
AT3G45256	0
AT3G45260	49
AT3G45270	2
AT3G45275	0
AT3G45280	141
AT3G45285	0
AT3G45290	102
AT3G45300	711
AT3G45310	931
AT3G45320	121
AT3G45330	3
AT3G45340	0
AT3G45350	0
AT3G45360	0
AT3G45370	0
AT3G45380	0
AT3G45390	29
AT3G45400	601
AT3G45410	10
AT3G45420	138
AT3G45430	37
AT3G45440	17
AT3G45443	285
AT3G45446	0
AT3G45450	2
AT3G45460	20
AT3G45470	0
AT3G45480	36
AT3G45490	0
AT3G45500	0
AT3G45510	0
AT3G45520	0
AT3G45525	0
AT3G45530	0
AT3G45540	6
AT3G45550	0
AT3G45555	0
AT3G45560	43
AT3G45570	6
AT3G45577	0
AT3G45580	1
AT3G45590	104
AT3G45600	252
AT3G45610	220
AT3G45620	554
AT3G45630	1047
AT3G45638	0
AT3G45640	1767
AT3G45645	0
AT3G45650	40
AT3G45660	3
AT3G45670	4
AT3G45673	0
AT3G45680	106
AT3G45690	0
AT3G45700	0
AT3G45710	121
AT3G45720	0
AT3G45730	18
AT3G45740	340
AT3G45750	262
AT3G45755	0
AT3G45760	5
AT3G45770	831
AT3G45775	0
AT3G45780	1261
AT3G45790	0
AT3G45800	0
AT3G45810	39
AT3G45820	0
AT3G45830	1099
AT3G45840	0
AT3G45850	2158
AT3G45851	0
AT3G45860	3
AT3G45870	124
AT3G45880	67
AT3G45890	452
AT3G45900	330
AT3G45910	0
AT3G45920	0
AT3G45930	982
AT3G45935	0
AT3G45940	71
AT3G45950	19
AT3G45955	0
AT3G45960	1
AT3G45965	0
AT3G45970	656
AT3G45980	1852
AT3G45990	0
AT3G46000	1470
AT3G46010	2518
AT3G46020	245
AT3G46030	2742
AT3G46040	2596
AT3G46050	0
AT3G46060	2104
AT3G46070	1
AT3G46080	4
AT3G46086	0
AT3G46090	6
AT3G46100	722
AT3G46110	22
AT3G46120	40
AT3G46130	31
AT3G46140	0
AT3G46150	6
AT3G46160	12
AT3G46170	0
AT3G46180	448
AT3G46183	0
AT3G46186	0
AT3G46190	0
AT3G46200	249
AT3G46210	546
AT3G46220	911
AT3G46230	5
AT3G46240	1
AT3G46250	0
AT3G46260	0
AT3G46270	0
AT3G46280	1
AT3G46290	862
AT3G46300	1
AT3G46310	4
AT3G46320	927
AT3G46330	0
AT3G46340	0
AT3G46345	0
AT3G46350	0
AT3G46355	0
AT3G46360	0
AT3G46370	16
AT3G46375	0
AT3G46380	0
AT3G46382	0
AT3G46384	0
AT3G46385	160
AT3G46387	0
AT3G46390	0
AT3G46400	0
AT3G46410	0
AT3G46420	0
AT3G46430	1683
AT3G46440	2821
AT3G46450	1216
AT3G46460	573
AT3G46470	0
AT3G46480	0
AT3G46482	0
AT3G46484	0
AT3G46487	0
AT3G46490	3
AT3G46500	0
AT3G46510	943
AT3G46520	1254
AT3G46530	1214
AT3G46540	634
AT3G46550	1134
AT3G46560	1131
AT3G46565	1
AT3G46570	12
AT3G46580	421
AT3G46585	0
AT3G46590	1395
AT3G46600	2074
AT3G46610	420
AT3G46613	1
AT3G46614	5
AT3G46616	2
AT3G46617	3
AT3G46620	4314
AT3G46630	566
AT3G46640	1521
AT3G46650	1
AT3G46658	19
AT3G46660	0
AT3G46666	0
AT3G46668	41
AT3G46670	0
AT3G46680	4
AT3G46690	2
AT3G46700	0
AT3G46710	0
AT3G46720	49
AT3G46730	2
AT3G46735	0
AT3G46740	4374
AT3G46750	101
AT3G46760	1
AT3G46770	428
AT3G46780	4111
AT3G46790	413
AT3G46800	0
AT3G46810	0
AT3G46820	516
AT3G46830	916
AT3G46840	0
AT3G46845	105
AT3G46850	0
AT3G46860	0
AT3G46870	192
AT3G46875	0
AT3G46880	3
AT3G46890	13
AT3G46900	27
AT3G46910	5
AT3G46911	2
AT3G46920	507
AT3G46930	238
AT3G46940	562
AT3G46950	186
AT3G46960	1158
AT3G46970	8215
AT3G46980	581
AT3G46990	127
AT3G47000	748
AT3G47010	95
AT3G47020	0
AT3G47021	1
AT3G47030	23
AT3G47040	2
AT3G47050	0
AT3G47060	732
AT3G47070	1846
AT3G47080	593
AT3G47090	2
AT3G47100	1
AT3G47110	33
AT3G47120	417
AT3G47130	19
AT3G47140	0
AT3G47150	0
AT3G47160	817
AT3G47165	0
AT3G47170	0
AT3G47180	18
AT3G47190	0
AT3G47200	13
AT3G47210	2
AT3G47220	26
AT3G47230	0
AT3G47240	0
AT3G47250	294
AT3G47260	0
AT3G47270	0
AT3G47280	0
AT3G47290	867
AT3G47295	97
AT3G47300	206
AT3G47310	0
AT3G47320	0
AT3G47330	1
AT3G47340	860
AT3G47341	0
AT3G47342	34
AT3G47347	57
AT3G47348	169
AT3G47350	4313
AT3G47360	202
AT3G47370	2480
AT3G47380	1
AT3G47390	588
AT3G47400	75
AT3G47410	15
AT3G47420	423
AT3G47430	125
AT3G47440	219
AT3G47450	801
AT3G47460	874
AT3G47470	19954
AT3G47480	1
AT3G47490	528
AT3G47500	349
AT3G47510	67
AT3G47520	3208
AT3G47530	116
AT3G47540	70
AT3G47550	808
AT3G47560	333
AT3G47570	37
AT3G47580	5
AT3G47590	608
AT3G47600	727
AT3G47610	613
AT3G47620	1007
AT3G47630	324
AT3G47640	212
AT3G47650	2542
AT3G47660	48
AT3G47670	190
AT3G47675	159
AT3G47680	886
AT3G47690	576
AT3G47700	317
AT3G47710	0
AT3G47720	4
AT3G47730	595
AT3G47740	1
AT3G47750	52
AT3G47760	9
AT3G47770	0
AT3G47780	91
AT3G47790	0
AT3G47800	1606
AT3G47810	1344
AT3G47820	211
AT3G47830	85
AT3G47833	773
AT3G47836	363
AT3G47840	59
AT3G47850	628
AT3G47860	1939
AT3G47870	986
AT3G47875	22
AT3G47890	1402
AT3G47910	2032
AT3G47920	0
AT3G47930	1007
AT3G47940	398
AT3G47950	279
AT3G47960	801
AT3G47965	75
AT3G47980	11
AT3G47990	707
AT3G48000	2682
AT3G48010	41
AT3G48020	0
AT3G48030	601
AT3G48040	252
AT3G48050	1936
AT3G48057	0
AT3G48058	0
AT3G48060	878
AT3G48070	673
AT3G48080	12
AT3G48090	669
AT3G48100	201
AT3G48110	1697
AT3G48115	414
AT3G48120	352
AT3G48130	0
AT3G48131	0
AT3G48140	3992
AT3G48150	291
AT3G48160	223
AT3G48170	1762
AT3G48180	24
AT3G48185	157
AT3G48187	276
AT3G48190	1169
AT3G48195	515
AT3G48200	1156
AT3G48201	0
AT3G48205	0
AT3G48208	77
AT3G48209	0
AT3G48210	517
AT3G48220	0
AT3G48230	26
AT3G48231	0
AT3G48235	2
AT3G48240	17
AT3G48250	475
AT3G48260	64
AT3G48270	2
AT3G48275	0
AT3G48280	100
AT3G48290	159
AT3G48298	0
AT3G48300	1
AT3G48310	29
AT3G48320	24
AT3G48330	905
AT3G48340	0
AT3G48343	0
AT3G48344	1
AT3G48346	0
AT3G48350	66
AT3G48360	125
AT3G48370	0
AT3G48380	747
AT3G48390	57
AT3G48400	0
AT3G48410	641
AT3G48420	952
AT3G48425	384
AT3G48430	1405
AT3G48440	786
AT3G48450	54
AT3G48460	1410
AT3G48470	261
AT3G48475	0
AT3G48480	89
AT3G48490	174
AT3G48500	1869
AT3G48510	28
AT3G48515	0
AT3G48520	34
AT3G48523	2
AT3G48526	0
AT3G48530	1034
AT3G48540	127
AT3G48550	160
AT3G48560	7333
AT3G48570	443
AT3G48580	24
AT3G48590	473
AT3G48600	119
AT3G48610	396
AT3G48620	0
AT3G48630	0
AT3G48640	1
AT3G48650	148
AT3G48660	18
AT3G48670	1909
AT3G48675	0
AT3G48680	1017
AT3G48690	762
AT3G48700	13
AT3G48710	1609
AT3G48720	11
AT3G48730	2438
AT3G48740	462
AT3G48745	0
AT3G48750	1209
AT3G48760	859
AT3G48770	125
AT3G48780	1318
AT3G48790	3
AT3G48800	246
AT3G48810	204
AT3G48820	632
AT3G48830	156
AT3G48835	24
AT3G48840	0
AT3G48850	0
AT3G48860	630
AT3G48870	5510
AT3G48880	489
AT3G48890	1629
AT3G48900	146
AT3G48920	0
AT3G48930	11044
AT3G48940	1
AT3G48950	1
AT3G48960	6
AT3G48970	21
AT3G48980	720
AT3G48990	1465
AT3G49000	537
AT3G49010	9422
AT3G49020	32
AT3G49030	2
AT3G49040	0
AT3G49045	0
AT3G49050	466
AT3G49055	6
AT3G49060	753
AT3G49070	9
AT3G49080	1152
AT3G49100	516
AT3G49110	80
AT3G49115	0
AT3G49120	531
AT3G49130	3
AT3G49140	1326
AT3G49142	105
AT3G49150	0
AT3G49155	3
AT3G49160	470
AT3G49162	0
AT3G49170	284
AT3G49180	351
AT3G49190	9
AT3G49200	1
AT3G49210	63
AT3G49220	2158
AT3G49230	2
AT3G49240	0
AT3G49250	629
AT3G49260	723
AT3G49270	283
AT3G49280	0
AT3G49290	384
AT3G49300	180
AT3G49305	0
AT3G49307	1
AT3G49310	820
AT3G49320	216
AT3G49330	14
AT3G49340	1
AT3G49350	406
AT3G49360	295
AT3G49370	57
AT3G49380	5
AT3G49390	1165
AT3G49400	243
AT3G49410	81
AT3G49420	96
AT3G49430	2699
AT3G49440	0
AT3G49450	0
AT3G49460	5
AT3G49470	1679
AT3G49480	5
AT3G49490	1766
AT3G49500	840
AT3G49510	42
AT3G49520	1
AT3G49530	2862
AT3G49540	1005
AT3G49550	515
AT3G49551	19
AT3G49560	3150
AT3G49570	54
AT3G49580	2
AT3G49590	950
AT3G49600	1081
AT3G49601	2058
AT3G49610	0
AT3G49620	0
AT3G49630	0
AT3G49640	336
AT3G49645	242
AT3G49650	357
AT3G49660	247
AT3G49668	0
AT3G49670	1612
AT3G49680	2127
AT3G49690	56
AT3G49700	0
AT3G49710	217
AT3G49720	2452
AT3G49725	446
AT3G49730	244
AT3G49740	0
AT3G49744	0
AT3G49750	126
AT3G49760	0
AT3G49765	0
AT3G49770	0
AT3G49780	51
AT3G49790	250
AT3G49796	3
AT3G49800	755
AT3G49810	723
AT3G49820	1
AT3G49830	9
AT3G49832	0
AT3G49840	306
AT3G49845	1
AT3G49850	457
AT3G49860	3
AT3G49870	1064
AT3G49880	440
AT3G49890	258
AT3G49900	498
AT3G49910	13522
AT3G49920	172
AT3G49925	0
AT3G49930	28
AT3G49940	341
AT3G49950	1
AT3G49960	1
AT3G49970	0
AT3G49980	0
AT3G49990	1237
AT3G50000	1864
AT3G50010	2
AT3G50020	0
AT3G50030	4
AT3G50040	158
AT3G50050	386
AT3G50060	3790
AT3G50070	1686
AT3G50080	486
AT3G50090	0
AT3G50100	251
AT3G50110	413
AT3G50120	467
AT3G50123	0
AT3G50130	2
AT3G50140	0
AT3G50150	0
AT3G50160	0
AT3G50170	30
AT3G50180	0
AT3G50190	0
AT3G50200	0
AT3G50210	621
AT3G50220	79
AT3G50230	23
AT3G50240	1205
AT3G50250	0
AT3G50260	7
AT3G50270	113
AT3G50280	113
AT3G50290	0
AT3G50295	0
AT3G50300	0
AT3G50301	0
AT3G50310	14
AT3G50320	0
AT3G50330	55
AT3G50340	360
AT3G50350	112
AT3G50360	1973
AT3G50370	5476
AT3G50373	0
AT3G50376	0
AT3G50380	1543
AT3G50390	13
AT3G50400	1
AT3G50410	90
AT3G50420	85
AT3G50430	384
AT3G50440	341
AT3G50450	1
AT3G50460	3
AT3G50470	11
AT3G50480	265
AT3G50490	0
AT3G50500	2601
AT3G50505	0
AT3G50510	0
AT3G50520	615
AT3G50530	2664
AT3G50540	1
AT3G50550	741
AT3G50560	29
AT3G50570	942
AT3G50580	141
AT3G50590	3238
AT3G50610	1
AT3G50620	246
AT3G50625	18
AT3G50630	1254
AT3G50640	1
AT3G50650	762
AT3G50660	333
AT3G50665	0
AT3G50670	2296
AT3G50680	0
AT3G50685	472
AT3G50690	1361
AT3G50700	220
AT3G50710	0
AT3G50720	0
AT3G50730	0
AT3G50740	0
AT3G50750	70
AT3G50755	0
AT3G50760	73
AT3G50770	16
AT3G50780	1026
AT3G50790	683
AT3G50800	703
AT3G50808	2
AT3G50810	123
AT3G50820	4084
AT3G50825	35
AT3G50830	878
AT3G50835	0
AT3G50840	10
AT3G50845	102
AT3G50850	36
AT3G50860	323
AT3G50870	222
AT3G50880	610
AT3G50890	608
AT3G50895	0
AT3G50900	35
AT3G50910	744
AT3G50920	346
AT3G50925	0
AT3G50930	482
AT3G50940	31
AT3G50950	974
AT3G50960	307
AT3G50970	65
AT3G50980	0
AT3G50990	0
AT3G51000	7737
AT3G51010	920
AT3G51020	1
AT3G51030	259
AT3G51040	276
AT3G51050	1442
AT3G51060	305
AT3G51070	0
AT3G51075	9
AT3G51080	444
AT3G51090	226
AT3G51100	528
AT3G51110	327
AT3G51120	851
AT3G51130	1012
AT3G51135	0
AT3G51140	940
AT3G51150	1375
AT3G51160	1373
AT3G51171	0
AT3G51180	86
AT3G51190	3
AT3G51200	0
AT3G51210	0
AT3G51220	187
AT3G51230	151
AT3G51238	2
AT3G51240	14
AT3G51250	1479
AT3G51260	2439
AT3G51265	0
AT3G51270	1184
AT3G51280	806
AT3G51290	834
AT3G51300	135
AT3G51310	2099
AT3G51320	201
AT3G51325	84
AT3G51330	33
AT3G51340	64
AT3G51350	31
AT3G51360	9
AT3G51370	2191
AT3G51375	5
AT3G51380	108
AT3G51390	392
AT3G51400	18
AT3G51410	15
AT3G51420	730
AT3G51430	249
AT3G51440	31
AT3G51450	695
AT3G51460	1719
AT3G51470	456
AT3G51478	19
AT3G51480	270
AT3G51490	1403
AT3G51500	548
AT3G51510	951
AT3G51520	495
AT3G51530	265
AT3G51540	6
AT3G51550	5968
AT3G51560	14
AT3G51570	11
AT3G51580	361
AT3G51590	8481
AT3G51600	1317
AT3G51610	613
AT3G51620	966
AT3G51630	1270
AT3G51640	941
AT3G51642	0
AT3G51644	0
AT3G51650	564
AT3G51660	28
AT3G51670	2109
AT3G51680	1
AT3G51690	25
AT3G51700	0
AT3G51710	19
AT3G51720	1260
AT3G51730	1599
AT3G51740	1798
AT3G51750	25
AT3G51760	25
AT3G51770	985
AT3G51780	732
AT3G51790	177
AT3G51800	3882
AT3G51810	1
AT3G51820	1810
AT3G51830	589
AT3G51840	3377
AT3G51850	2651
AT3G51860	1788
AT3G51870	328
AT3G51880	2089
AT3G51890	113
AT3G51895	1431
AT3G51910	102
AT3G51920	152
AT3G51930	165
AT3G51940	157
AT3G51950	5940
AT3G51960	10
AT3G51970	9
AT3G51980	1335
AT3G51990	313
AT3G52000	0
AT3G52003	4
AT3G52010	5
AT3G52020	0
AT3G52030	603
AT3G52040	78
AT3G52050	496
AT3G52055	1
AT3G52060	1348
AT3G52070	0
AT3G52072	51
AT3G52075	0
AT3G52080	31
AT3G52090	1564
AT3G52100	633
AT3G52105	80
AT3G52110	549
AT3G52115	118
AT3G52120	972
AT3G52130	1
AT3G52140	3669
AT3G52150	3978
AT3G52155	417
AT3G52160	1436
AT3G52170	575
AT3G52180	1928
AT3G52190	643
AT3G52200	1869
AT3G52210	206
AT3G52220	966
AT3G52230	1463
AT3G52240	635
AT3G52250	1706
AT3G52260	198
AT3G52270	114
AT3G52280	416
AT3G52285	0
AT3G52290	661
AT3G52300	6470
AT3G52310	54
AT3G52320	6
AT3G52330	0
AT3G52340	662
AT3G52345	0
AT3G52350	0
AT3G52360	172
AT3G52370	214
AT3G52380	2931
AT3G52390	231
AT3G52400	342
AT3G52410	0
AT3G52420	115
AT3G52430	57
AT3G52440	2
AT3G52450	13
AT3G52460	43
AT3G52470	1161
AT3G52480	88
AT3G52490	332
AT3G52500	1805
AT3G52510	2
AT3G52520	14
AT3G52525	50
AT3G52526	10
AT3G52527	4
AT3G52530	17
AT3G52535	49
AT3G52540	132
AT3G52550	7
AT3G52560	1976
AT3G52561	0
AT3G52565	1
AT3G52570	234
AT3G52580	3234
AT3G52590	10493
AT3G52600	5
AT3G52605	0
AT3G52610	305
AT3G52620	250
AT3G52630	436
AT3G52640	1386
AT3G52660	975
AT3G52670	55
AT3G52680	189
AT3G52690	9
AT3G52700	5
AT3G52705	0
AT3G52710	238
AT3G52720	56
AT3G52730	2681
AT3G52740	31
AT3G52742	2
AT3G52748	2
AT3G52750	1050
AT3G52760	290
AT3G52765	0
AT3G52770	72
AT3G52780	84
AT3G52790	0
AT3G52800	2387
AT3G52810	2151
AT3G52820	276
AT3G52830	0
AT3G52840	375
AT3G52850	3809
AT3G52860	170
AT3G52870	1193
AT3G52880	7659
AT3G52890	1697
AT3G52900	258
AT3G52905	207
AT3G52910	243
AT3G52920	2453
AT3G52930	9229
AT3G52940	596
AT3G52941	0
AT3G52950	483
AT3G52955	0
AT3G52957	1
AT3G52960	4356
AT3G52970	0
AT3G52980	88
AT3G52990	5337
AT3G53000	245
AT3G53010	54
AT3G53015	0
AT3G53016	0
AT3G53020	9912
AT3G53030	389
AT3G53040	15
AT3G53050	0
AT3G53060	0
AT3G53065	63
AT3G53070	11
AT3G53075	224
AT3G53080	129
AT3G53090	559
AT3G53100	240
AT3G53110	1953
AT3G53120	477
AT3G53130	823
AT3G53140	0
AT3G53150	0
AT3G53160	34
AT3G53170	100
AT3G53180	680
AT3G53190	2883
AT3G53200	0
AT3G53210	122
AT3G53220	130
AT3G53230	263
AT3G53232	41
AT3G53235	1
AT3G53240	447
AT3G53250	0
AT3G53260	2024
AT3G53270	483
AT3G53280	43
AT3G53290	0
AT3G53294	0
AT3G53300	0
AT3G53305	0
AT3G53310	593
AT3G53320	407
AT3G53330	0
AT3G53340	561
AT3G53342	0
AT3G53350	893
AT3G53360	199
AT3G53365	5
AT3G53370	505
AT3G53380	721
AT3G53390	824
AT3G53400	881
AT3G53403	7
AT3G53410	212
AT3G53420	2660
AT3G53430	6125
AT3G53440	142
AT3G53450	18
AT3G53460	16905
AT3G53470	443
AT3G53480	318
AT3G53490	127
AT3G53500	2264
AT3G53510	199
AT3G53520	2236
AT3G53530	327
AT3G53540	839
AT3G53550	0
AT3G53560	1183
AT3G53570	530
AT3G53580	1781
AT3G53590	3
AT3G53600	0
AT3G53610	1394
AT3G53611	0
AT3G53620	812
AT3G53630	694
AT3G53640	6
AT3G53650	338
AT3G53670	1524
AT3G53680	425
AT3G53690	36
AT3G53700	495
AT3G53710	1663
AT3G53720	214
AT3G53730	2685
AT3G53740	7297
AT3G53750	3140
AT3G53760	797
AT3G53770	0
AT3G53775	0
AT3G53780	251
AT3G53790	1
AT3G53800	1232
AT3G53810	163
AT3G53820	0
AT3G53830	175
AT3G53840	30
AT3G53850	421
AT3G53860	105
AT3G53870	8646
AT3G53880	465
AT3G53890	6501
AT3G53900	705
AT3G53910	0
AT3G53920	800
AT3G53930	459
AT3G53940	354
AT3G53950	507
AT3G53960	298
AT3G53965	0
AT3G53970	943
AT3G53980	39
AT3G53990	2382
AT3G54000	734
AT3G54010	1684
AT3G54020	554
AT3G54030	449
AT3G54040	103
AT3G54050	3904
AT3G54060	48
AT3G54065	0
AT3G54070	0
AT3G54080	884
AT3G54085	47
AT3G54090	1125
AT3G54100	345
AT3G54110	1914
AT3G54120	33
AT3G54130	152
AT3G54140	204
AT3G54150	0
AT3G54160	18
AT3G54170	810
AT3G54180	480
AT3G54190	1594
AT3G54200	247
AT3G54210	3538
AT3G54220	678
AT3G54230	1583
AT3G54240	1
AT3G54250	1071
AT3G54260	274
AT3G54270	137
AT3G54280	2228
AT3G54290	1153
AT3G54300	663
AT3G54310	16
AT3G54320	414
AT3G54340	6386
AT3G54350	1243
AT3G54360	1540
AT3G54363	35
AT3G54366	454
AT3G54380	378
AT3G54390	337
AT3G54400	1840
AT3G54410	43
AT3G54420	10
AT3G54430	0
AT3G54440	2440
AT3G54450	6
AT3G54460	1077
AT3G54470	2181
AT3G54480	1084
AT3G54490	114
AT3G54500	661
AT3G54510	49
AT3G54520	0
AT3G54530	0
AT3G54540	1853
AT3G54550	0
AT3G54560	1881
AT3G54570	1
AT3G54580	0
AT3G54590	0
AT3G54600	297
AT3G54610	556
AT3G54620	997
AT3G54625	2
AT3G54630	0
AT3G54640	931
AT3G54650	1090
AT3G54660	2205
AT3G54670	2489
AT3G54680	356
AT3G54690	642
AT3G54700	487
AT3G54710	281
AT3G54720	1052
AT3G54730	4
AT3G54740	294
AT3G54750	878
AT3G54760	3583
AT3G54770	14
AT3G54780	35
AT3G54790	1053
AT3G54800	7
AT3G54810	1366
AT3G54820	1112
AT3G54823	0
AT3G54826	693
AT3G54830	87
AT3G54840	1246
AT3G54850	606
AT3G54860	897
AT3G54870	76
AT3G54880	410
AT3G54890	13683
AT3G54900	536
AT3G54910	373
AT3G54920	2000
AT3G54925	0
AT3G54930	341
AT3G54940	1
AT3G54950	325
AT3G54960	966
AT3G54970	347
AT3G54980	381
AT3G54990	5
AT3G55000	896
AT3G55005	667
AT3G55010	1103
AT3G55020	1982
AT3G55030	429
AT3G55040	574
AT3G55050	572
AT3G55060	362
AT3G55070	694
AT3G55080	297
AT3G55090	176
AT3G55100	556
AT3G55110	949
AT3G55120	1692
AT3G55130	614
AT3G55140	733
AT3G55150	19
AT3G55160	788
AT3G55170	1208
AT3G55180	0
AT3G55190	1
AT3G55200	201
AT3G55210	1
AT3G55220	221
AT3G55230	0
AT3G55240	7
AT3G55250	874
AT3G55252	0
AT3G55254	0
AT3G55258	0
AT3G55260	1031
AT3G55270	1530
AT3G55280	4039
AT3G55290	230
AT3G55300	0
AT3G55310	1
AT3G55320	702
AT3G55330	1749
AT3G55340	563
AT3G55350	255
AT3G55360	2918
AT3G55370	108
AT3G55380	1000
AT3G55390	165
AT3G55400	1685
AT3G55410	4171
AT3G55420	393
AT3G55430	2761
AT3G55440	9236
AT3G55450	989
AT3G55460	1849
AT3G55470	342
AT3G55480	1464
AT3G55485	0
AT3G55490	133
AT3G55500	193
AT3G55510	706
AT3G55512	0
AT3G55513	0
AT3G55515	2
AT3G55520	502
AT3G55530	316
AT3G55540	30
AT3G55550	0
AT3G55560	83
AT3G55566	0
AT3G55570	6
AT3G55580	77
AT3G55590	62
AT3G55600	212
AT3G55605	417
AT3G55610	1985
AT3G55620	1703
AT3G55630	628
AT3G55640	189
AT3G55646	9
AT3G55650	0
AT3G55660	579
AT3G55665	0
AT3G55670	0
AT3G55672	0
AT3G55677	0
AT3G55680	0
AT3G55690	120
AT3G55700	96
AT3G55710	569
AT3G55720	1
AT3G55730	218
AT3G55734	0
AT3G55735	0
AT3G55740	353
AT3G55750	3726
AT3G55760	2167
AT3G55770	2925
AT3G55780	8
AT3G55790	0
AT3G55795	0
AT3G55800	5549
AT3G55810	1
AT3G55820	40
AT3G55830	534
AT3G55840	24
AT3G55850	529
AT3G55860	0
AT3G55870	0
AT3G55880	25
AT3G55890	199
AT3G55900	0
AT3G55910	2
AT3G55920	425
AT3G55930	1
AT3G55935	0
AT3G55940	61
AT3G55950	107
AT3G55960	421
AT3G55970	103
AT3G55980	8073
AT3G55990	968
AT3G56000	17
AT3G56010	581
AT3G56020	1503
AT3G56030	111
AT3G56040	1296
AT3G56050	1282
AT3G56060	95
AT3G56070	1984
AT3G56080	353
AT3G56085	0
AT3G56090	3261
AT3G56100	552
AT3G56110	890
AT3G56120	652
AT3G56130	2183
AT3G56140	916
AT3G56150	7015
AT3G56160	951
AT3G56170	375
AT3G56180	0
AT3G56190	2709
AT3G56200	120
AT3G56210	570
AT3G56220	389
AT3G56230	133
AT3G56240	1891
AT3G56250	60
AT3G56260	201
AT3G56270	211
AT3G56275	17
AT3G56277	0
AT3G56280	0
AT3G56290	58
AT3G56300	133
AT3G56310	1345
AT3G56320	361
AT3G56330	238
AT3G56340	3833
AT3G56350	0
AT3G56360	994
AT3G56370	4729
AT3G56380	0
AT3G56390	0
AT3G56400	1328
AT3G56408	41
AT3G56410	0
AT3G56420	18
AT3G56430	535
AT3G56440	125
AT3G56450	173
AT3G56460	985
AT3G56470	47
AT3G56480	1602
AT3G56490	1648
AT3G56500	1
AT3G56510	612
AT3G56520	0
AT3G56530	0
AT3G56540	0
AT3G56550	50
AT3G56560	2
AT3G56570	108
AT3G56580	921
AT3G56590	1253
AT3G56600	90
AT3G56610	0
AT3G56620	161
AT3G56630	181
AT3G56640	653
AT3G56650	632
AT3G56660	15
AT3G56670	0
AT3G56680	1674
AT3G56690	653
AT3G56700	17
AT3G56705	0
AT3G56710	435
AT3G56720	1346
AT3G56730	149
AT3G56740	337
AT3G56750	898
AT3G56760	740
AT3G56770	18
AT3G56780	18
AT3G56790	30
AT3G56800	3050
AT3G56810	276
AT3G56820	205
AT3G56825	0
AT3G56830	119
AT3G56840	202
AT3G56850	640
AT3G56860	2576
AT3G56870	320
AT3G56880	7550
AT3G56890	2
AT3G56891	4
AT3G56900	435
AT3G56910	1981
AT3G56920	5
AT3G56930	232
AT3G56940	6099
AT3G56950	496
AT3G56960	415
AT3G56970	9
AT3G56980	9
AT3G56990	934
AT3G57000	1306
AT3G57010	150
AT3G57020	35
AT3G57030	477
AT3G57040	331
AT3G57050	1159
AT3G57060	982
AT3G57062	251
AT3G57070	804
AT3G57072	0
AT3G57080	315
AT3G57090	718
AT3G57100	7
AT3G57110	4
AT3G57120	451
AT3G57130	65
AT3G57140	307
AT3G57150	3870
AT3G57157	481
AT3G57160	45
AT3G57170	896
AT3G57180	461
AT3G57190	375
AT3G57200	37
AT3G57210	1
AT3G57220	595
AT3G57230	151
AT3G57240	0
AT3G57250	0
AT3G57260	1
AT3G57270	0
AT3G57280	592
AT3G57290	3816
AT3G57300	2983
AT3G57310	0
AT3G57320	320
AT3G57330	2219
AT3G57340	716
AT3G57350	711
AT3G57360	72
AT3G57370	5
AT3G57380	49
AT3G57390	407
AT3G57400	251
AT3G57410	2220
AT3G57420	806
AT3G57430	207
AT3G57440	24
AT3G57450	2446
AT3G57460	14
AT3G57465	0
AT3G57470	1792
AT3G57480	92
AT3G57490	603
AT3G57500	53
AT3G57510	29
AT3G57520	4882
AT3G57530	2226
AT3G57540	6
AT3G57550	1100
AT3G57560	799
AT3G57570	691
AT3G57580	141
AT3G57586	1
AT3G57587	0
AT3G57590	253
AT3G57600	102
AT3G57610	1893
AT3G57620	1
AT3G57630	360
AT3G57640	19
AT3G57645	1
AT3G57650	2017
AT3G57660	1883
AT3G57670	522
AT3G57680	189
AT3G57690	5900
AT3G57700	0
AT3G57710	333
AT3G57720	108
AT3G57730	0
AT3G57740	0
AT3G57750	183
AT3G57760	72
AT3G57765	0
AT3G57770	10
AT3G57780	96
AT3G57785	118
AT3G57787	3
AT3G57790	249
AT3G57800	1561
AT3G57810	3642
AT3G57820	4
AT3G57830	465
AT3G57840	0
AT3G57850	0
AT3G57854	0
AT3G57860	301
AT3G57870	2348
AT3G57880	3103
AT3G57890	1669
AT3G57900	0
AT3G57910	258
AT3G57920	0
AT3G57930	1085
AT3G57940	866
AT3G57950	138
AT3G57960	0
AT3G57965	124
AT3G57970	0
AT3G57980	327
AT3G57990	1112
AT3G58000	159
AT3G58010	415
AT3G58020	331
AT3G58030	1541
AT3G58035	0
AT3G58040	619
AT3G58050	1051
AT3G58060	132
AT3G58070	2
AT3G58090	182
AT3G58100	205
AT3G58110	1157
AT3G58120	735
AT3G58130	169
AT3G58140	1241
AT3G58150	24
AT3G58160	613
AT3G58165	0
AT3G58170	794
AT3G58180	385
AT3G58190	0
AT3G58193	1
AT3G58196	0
AT3G58200	194
AT3G58210	24
AT3G58220	918
AT3G58230	3
AT3G58240	826
AT3G58250	42
AT3G58260	96
AT3G58270	144
AT3G58280	2
AT3G58290	86
AT3G58300	0
AT3G58310	226
AT3G58320	5
AT3G58330	0
AT3G58340	194
AT3G58347	0
AT3G58350	24
AT3G58360	97
AT3G58370	0
AT3G58380	6
AT3G58390	3
AT3G58400	0
AT3G58410	0
AT3G58415	0
AT3G58420	0
AT3G58430	69
AT3G58440	61
AT3G58450	0
AT3G58460	811
AT3G58470	374
AT3G58480	71
AT3G58490	405
AT3G58500	3514
AT3G58510	2253
AT3G58520	160
AT3G58530	453
AT3G58540	10
AT3G58550	0
AT3G58560	1749
AT3G58570	2034
AT3G58580	1063
AT3G58585	0
AT3G58590	110
AT3G58600	711
AT3G58610	7788
AT3G58620	537
AT3G58630	238
AT3G58640	1493
AT3G58650	438
AT3G58660	1850
AT3G58670	391
AT3G58680	4028
AT3G58690	318
AT3G58700	1704
AT3G58710	38
AT3G58720	73
AT3G58730	2868
AT3G58740	0
AT3G58750	2845
AT3G58760	490
AT3G58770	98
AT3G58780	1094
AT3G58790	310
AT3G58795	0
AT3G58800	297
AT3G58810	99
AT3G58820	192
AT3G58830	356
AT3G58840	929
AT3G58850	309
AT3G58860	9
AT3G58865	72
AT3G58875	0
AT3G58877	0
AT3G58880	11
AT3G58890	0
AT3G58900	274
AT3G58910	0
AT3G58920	0
AT3G58930	473
AT3G58940	195
AT3G58950	6
AT3G58960	17
AT3G58970	553
AT3G58975	129
AT3G58980	84
AT3G58990	75
AT3G59000	165
AT3G59010	203
AT3G59020	2344
AT3G59030	54
AT3G59040	767
AT3G59050	913
AT3G59060	192
AT3G59068	2
AT3G59070	0
AT3G59080	249
AT3G59090	607
AT3G59100	1070
AT3G59110	976
AT3G59120	0
AT3G59130	3
AT3G59140	731
AT3G59150	238
AT3G59160	14
AT3G59170	16
AT3G59180	1
AT3G59190	57
AT3G59200	60
AT3G59210	121
AT3G59220	97
AT3G59230	19
AT3G59240	20
AT3G59245	0
AT3G59250	5
AT3G59260	1
AT3G59270	24
AT3G59280	902
AT3G59290	643
AT3G59295	0
AT3G59300	959
AT3G59310	264
AT3G59320	233
AT3G59330	284
AT3G59340	0
AT3G59350	1490
AT3G59360	777
AT3G59370	1
AT3G59380	887
AT3G59390	278
AT3G59400	10
AT3G59410	541
AT3G59415	0
AT3G59420	1273
AT3G59430	241
AT3G59435	2
AT3G59440	0
AT3G59450	17
AT3G59455	780
AT3G59460	4
AT3G59470	307
AT3G59480	597
AT3G59490	230
AT3G59500	638
AT3G59510	43
AT3G59520	138
AT3G59530	2575
AT3G59540	5450
AT3G59550	230
AT3G59570	472
AT3G59580	52
AT3G59590	0
AT3G59600	1042
AT3G59610	2
AT3G59620	2
AT3G59630	460
AT3G59640	235
AT3G59650	495
AT3G59660	726
AT3G59670	518
AT3G59680	105
AT3G59690	55
AT3G59695	0
AT3G59700	10
AT3G59710	4
AT3G59720	0
AT3G59730	2
AT3G59740	2
AT3G59750	18
AT3G59760	1109
AT3G59765	103
AT3G59770	2246
AT3G59780	1749
AT3G59790	3
AT3G59800	323
AT3G59810	612
AT3G59820	2273
AT3G59830	52
AT3G59840	437
AT3G59845	25
AT3G59850	25
AT3G59860	0
AT3G59870	410
AT3G59880	14
AT3G59884	0
AT3G59890	742
AT3G59900	6
AT3G59910	1339
AT3G59920	5314
AT3G59923	0
AT3G59926	0
AT3G59930	0
AT3G59940	0
AT3G59950	714
AT3G59960	5
AT3G59970	5615
AT3G59980	546
AT3G59990	1995
AT3G60000	3
AT3G60010	14
AT3G60020	5
AT3G60030	2355
AT3G60040	121
AT3G60050	307
AT3G60060	0
AT3G60070	314
AT3G60075	0
AT3G60080	352
AT3G60090	0
AT3G60100	488
AT3G60110	239
AT3G60120	0
AT3G60130	502
AT3G60140	16
AT3G60150	95
AT3G60160	1396
AT3G60164	1
AT3G60170	5
AT3G60176	3
AT3G60180	211
AT3G60190	1875
AT3G60200	195
AT3G60210	1117
AT3G60220	112
AT3G60238	0
AT3G60240	6114
AT3G60245	11441
AT3G60250	1298
AT3G60260	572
AT3G60270	0
AT3G60280	0
AT3G60286	21
AT3G60290	149
AT3G60300	1059
AT3G60310	267
AT3G60320	1426
AT3G60328	0
AT3G60330	92
AT3G60340	1137
AT3G60350	1188
AT3G60360	403
AT3G60370	679
AT3G60380	1178
AT3G60390	382
AT3G60400	245
AT3G60410	623
AT3G60415	173
AT3G60420	5
AT3G60440	228
AT3G60450	641
AT3G60460	47
AT3G60470	0
AT3G60480	251
AT3G60490	15
AT3G60500	814
AT3G60510	467
AT3G60520	333
AT3G60530	1089
AT3G60540	178
AT3G60550	135
AT3G60560	0
AT3G60565	0
AT3G60570	1
AT3G60580	57
AT3G60590	247
AT3G60600	2729
AT3G60610	2
AT3G60613	0
AT3G60620	432
AT3G60630	889
AT3G60640	394
AT3G60650	0
AT3G60660	142
AT3G60670	13
AT3G60680	183
AT3G60690	113
AT3G60700	6
AT3G60710	11
AT3G60720	47
AT3G60730	8
AT3G60740	1311
AT3G60750	22160
AT3G60760	0
AT3G60770	6515
AT3G60780	0
AT3G60790	0
AT3G60800	806
AT3G60805	0
AT3G60810	490
AT3G60820	3250
AT3G60830	933
AT3G60840	568
AT3G60850	519
AT3G60860	1793
AT3G60870	0
AT3G60880	500
AT3G60890	49
AT3G60900	488
AT3G60910	358
AT3G60920	4
AT3G60930	68
AT3G60935	2
AT3G60940	12
AT3G60950	3
AT3G60955	0
AT3G60957	0
AT3G60960	332
AT3G60961	0
AT3G60965	370
AT3G60966	0
AT3G60970	85
AT3G60972	3
AT3G60975	0
AT3G60980	299
AT3G60990	0
AT3G61010	966
AT3G61020	197
AT3G61028	21
AT3G61030	3
AT3G61035	31
AT3G61040	0
AT3G61050	2179
AT3G61060	139
AT3G61070	1647
AT3G61080	346
AT3G61090	20
AT3G61100	354
AT3G61105	0
AT3G61110	6013
AT3G61111	1
AT3G61113	37
AT3G61117	0
AT3G61118	0
AT3G61120	43
AT3G61130	3259
AT3G61140	1692
AT3G61150	867
AT3G61160	290
AT3G61170	110
AT3G61172	0
AT3G61175	0
AT3G61177	0
AT3G61180	812
AT3G61182	0
AT3G61185	0
AT3G61190	559
AT3G61198	9
AT3G61200	675
AT3G61210	89
AT3G61220	327
AT3G61230	0
AT3G61240	2643
AT3G61250	534
AT3G61260	1499
AT3G61270	0
AT3G61280	0
AT3G61290	0
AT3G61300	0
AT3G61310	1653
AT3G61320	396
AT3G61330	3
AT3G61340	19
AT3G61350	197
AT3G61360	123
AT3G61370	245
AT3G61380	329
AT3G61390	0
AT3G61400	0
AT3G61410	15
AT3G61415	320
AT3G61420	416
AT3G61430	2498
AT3G61440	3201
AT3G61450	25
AT3G61460	580
AT3G61470	6991
AT3G61480	706
AT3G61490	804
AT3G61500	1
AT3G61510	0
AT3G61520	153
AT3G61530	246
AT3G61540	308
AT3G61545	0
AT3G61550	697
AT3G61560	449
AT3G61570	410
AT3G61571	1
AT3G61580	4467
AT3G61590	482
AT3G61600	2044
AT3G61610	456
AT3G61620	428
AT3G61630	277
AT3G61640	1179
AT3G61650	806
AT3G61660	9
AT3G61670	1324
AT3G61680	359
AT3G61690	1875
AT3G61700	1427
AT3G61710	688
AT3G61715	0
AT3G61720	3
AT3G61721	0
AT3G61723	0
AT3G61730	3
AT3G61740	582
AT3G61750	39
AT3G61755	0
AT3G61760	715
AT3G61770	689
AT3G61780	697
AT3G61790	413
AT3G61800	480
AT3G61810	0
AT3G61820	1434
AT3G61825	0
AT3G61826	0
AT3G61829	0
AT3G61830	1501
AT3G61840	58
AT3G61850	337
AT3G61860	1072
AT3G61870	2440
AT3G61880	1
AT3G61890	55
AT3G61897	0
AT3G61898	92
AT3G61900	4
AT3G61910	71
AT3G61920	50
AT3G61930	8
AT3G61940	6
AT3G61950	372
AT3G61960	975
AT3G61962	0
AT3G61970	106
AT3G61980	292
AT3G61990	49
AT3G62000	237
AT3G62010	2159
AT3G62020	433
AT3G62030	6452
AT3G62040	323
AT3G62050	100
AT3G62060	444
AT3G62070	50
AT3G62080	296
AT3G62090	8
AT3G62100	43
AT3G62110	1175
AT3G62120	3034
AT3G62130	1050
AT3G62140	395
AT3G62150	60
AT3G62160	35
AT3G62170	7180
AT3G62180	395
AT3G62190	467
AT3G62200	470
AT3G62210	0
AT3G62220	294
AT3G62230	43
AT3G62240	910
AT3G62245	0
AT3G62250	8325
AT3G62260	368
AT3G62270	162
AT3G62280	4
AT3G62285	0
AT3G62290	9027
AT3G62300	1367
AT3G62310	1736
AT3G62320	2
AT3G62330	924
AT3G62340	12
AT3G62350	3
AT3G62360	3848
AT3G62370	472
AT3G62380	1
AT3G62390	313
AT3G62400	1521
AT3G62410	1479
AT3G62420	2810
AT3G62430	42
AT3G62440	17
AT3G62450	427
AT3G62455	314
AT3G62460	773
AT3G62470	79
AT3G62475	0
AT3G62480	0
AT3G62490	2
AT3G62499	20
AT3G62500	67
AT3G62510	15
AT3G62520	20
AT3G62528	0
AT3G62529	1
AT3G62530	4494
AT3G62540	3
AT3G62550	742
AT3G62560	867
AT3G62570	509
AT3G62580	1133
AT3G62590	338
AT3G62600	3119
AT3G62610	96
AT3G62615	0
AT3G62620	381
AT3G62630	2055
AT3G62640	17
AT3G62650	880
AT3G62660	617
AT3G62670	0
AT3G62680	1
AT3G62690	179
AT3G62695	0
AT3G62700	3759
AT3G62710	17
AT3G62720	1335
AT3G62725	0
AT3G62730	8
AT3G62735	0
AT3G62740	10
AT3G62750	667
AT3G62760	14
AT3G62770	766
AT3G62780	6
AT3G62790	1304
AT3G62800	381
AT3G62810	764
AT3G62820	411
AT3G62830	984
AT3G62840	2947
AT3G62850	0
AT3G62860	505
AT3G62870	11122
AT3G62880	163
AT3G62890	123
AT3G62900	1980
AT3G62910	584
AT3G62920	141
AT3G62930	37
AT3G62940	944
AT3G62950	116
AT3G62960	64
AT3G62970	387
AT3G62980	2301
AT3G62990	0
AT3G63000	882
AT3G63003	0
AT3G63006	0
AT3G63010	108
AT3G63020	12
AT3G63030	589
AT3G63040	0
AT3G63050	14
AT3G63052	11
AT3G63060	63
AT3G63070	1623
AT3G63080	348
AT3G63088	2
AT3G63090	312
AT3G63093	68
AT3G63095	0
AT3G63110	6
AT3G63120	378
AT3G63130	1345
AT3G63140	1706
AT3G63150	1089
AT3G63160	4215
AT3G63170	2017
AT3G63180	881
AT3G63190	1448
AT3G63200	593
AT3G63210	764
AT3G63215	0
AT3G63220	236
AT3G63230	0
AT3G63240	879
AT3G63250	1295
AT3G63255	0
AT3G63260	656
AT3G63270	310
AT3G63280	60
AT3G63290	206
AT3G63300	655
AT3G63310	707
AT3G63320	5
AT3G63340	1207
AT3G63350	35
AT3G63360	8
AT3G63370	303
AT3G63375	5
AT3G63380	57
AT3G63390	298
AT3G63400	1355
AT3G63410	4106
AT3G63420	288
AT3G63430	304
AT3G63440	5
AT3G63445	78
AT3G63450	542
AT3G63460	5861
AT3G63470	46
AT3G63480	130
AT3G63490	4572
AT3G63500	1820
AT3G63510	452
AT3G63520	2952
AT3G63530	377
AT3G63540	890
AT3G66652	448
AT3G66654	814
AT3G66656	0
AT3G66658	906
AT4G00005	0
AT4G00020	490
AT4G00026	914
AT4G00030	471
AT4G00040	4739
AT4G00050	28
AT4G00060	1101
AT4G00070	33
AT4G00080	1
AT4G00085	0
AT4G00090	682
AT4G00100	5273
AT4G00110	225
AT4G00114	0
AT4G00120	53
AT4G00130	0
AT4G00140	1
AT4G00150	439
AT4G00155	0
AT4G00160	82
AT4G00163	0
AT4G00165	18
AT4G00170	685
AT4G00180	924
AT4G00190	0
AT4G00200	413
AT4G00210	3
AT4G00220	17
AT4G00225	0
AT4G00230	254
AT4G00231	401
AT4G00232	6
AT4G00234	4
AT4G00236	0
AT4G00238	938
AT4G00240	103
AT4G00250	40
AT4G00260	0
AT4G00270	1266
AT4G00280	0
AT4G00290	315
AT4G00295	131
AT4G00300	1150
AT4G00305	2
AT4G00310	308
AT4G00315	0
AT4G00320	101
AT4G00330	226
AT4G00335	225
AT4G00340	1528
AT4G00342	0
AT4G00350	733
AT4G00355	546
AT4G00356	0
AT4G00360	110
AT4G00370	1938
AT4G00380	787
AT4G00390	127
AT4G00400	1364
AT4G00413	0
AT4G00416	0
AT4G00420	340
AT4G00430	5221
AT4G00440	1144
AT4G00450	2250
AT4G00460	378
AT4G00467	8
AT4G00480	207
AT4G00490	1137
AT4G00500	327
AT4G00520	301
AT4G00525	79
AT4G00530	103
AT4G00540	5
AT4G00550	329
AT4G00560	614
AT4G00570	2240
AT4G00580	6
AT4G00585	1425
AT4G00590	223
AT4G00600	1
AT4G00610	1
AT4G00620	538
AT4G00630	1882
AT4G00650	151
AT4G00651	0
AT4G00660	1715
AT4G00670	1
AT4G00680	3
AT4G00690	67
AT4G00695	36
AT4G00700	24
AT4G00710	1587
AT4G00720	1763
AT4G00730	494
AT4G00740	1561
AT4G00750	294
AT4G00752	480
AT4G00753	0
AT4G00755	559
AT4G00760	267
AT4G00770	15
AT4G00780	452
AT4G00800	1691
AT4G00810	3694
AT4G00820	1467
AT4G00830	2362
AT4G00840	321
AT4G00850	156
AT4G00860	1804
AT4G00870	1903
AT4G00872	0
AT4G00880	31
AT4G00883	0
AT4G00885	0
AT4G00889	0
AT4G00890	16
AT4G00891	0
AT4G00893	28
AT4G00895	1455
AT4G00900	1351
AT4G00905	0
AT4G00910	66
AT4G00920	21
AT4G00925	0
AT4G00930	432
AT4G00940	32
AT4G00950	152
AT4G00953	0
AT4G00955	10
AT4G00960	2
AT4G00970	8
AT4G00975	4
AT4G00980	101
AT4G00985	0
AT4G00990	1091
AT4G01000	1986
AT4G01010	22
AT4G01020	383
AT4G01023	6
AT4G01026	188
AT4G01030	73
AT4G01037	859
AT4G01040	811
AT4G01050	4431
AT4G01060	80
AT4G01070	703
AT4G01080	1870
AT4G01090	661
AT4G01100	3928
AT4G01110	0
AT4G01120	497
AT4G01130	406
AT4G01140	33
AT4G01150	6177
AT4G01160	115
AT4G01170	2
AT4G01180	1
AT4G01190	22
AT4G01200	66
AT4G01210	1230
AT4G01220	352
AT4G01230	250
AT4G01240	0
AT4G01245	0
AT4G01250	159
AT4G01260	0
AT4G01265	0
AT4G01270	131
AT4G01280	230
AT4G01290	2923
AT4G01310	3847
AT4G01320	1597
AT4G01330	1387
AT4G01335	6
AT4G01340	0
AT4G01350	1
AT4G01355	0
AT4G01360	174
AT4G01370	1083
AT4G01380	0
AT4G01390	0
AT4G01395	1457
AT4G01400	139
AT4G01410	520
AT4G01420	66
AT4G01430	791
AT4G01435	1
AT4G01440	248
AT4G01450	685
AT4G01455	0
AT4G01460	255
AT4G01470	821
AT4G01480	832
AT4G01490	9
AT4G01500	94
AT4G01505	0
AT4G01510	397
AT4G01515	0
AT4G01516	0
AT4G01520	0
AT4G01525	71
AT4G01530	0
AT4G01533	21
AT4G01535	0
AT4G01540	23
AT4G01550	289
AT4G01560	1408
AT4G01570	421
AT4G01575	0
AT4G01580	304
AT4G01590	1023
AT4G01593	167
AT4G01595	0
AT4G01600	85
AT4G01610	2000
AT4G01630	1
AT4G01640	0
AT4G01650	205
AT4G01660	760
AT4G01670	21
AT4G01671	0
AT4G01680	67
AT4G01690	1446
AT4G01700	12
AT4G01703	0
AT4G01710	252
AT4G01720	71
AT4G01730	516
AT4G01735	1
AT4G01740	49
AT4G01750	0
AT4G01760	9
AT4G01770	0
AT4G01780	3
AT4G01790	125
AT4G01800	3110
AT4G01810	1640
AT4G01820	0
AT4G01830	1
AT4G01840	156
AT4G01850	3935
AT4G01860	754
AT4G01865	0
AT4G01870	350
AT4G01880	369
AT4G01883	565
AT4G01890	0
AT4G01895	51
AT4G01897	443
AT4G01900	1657
AT4G01910	37
AT4G01915	107
AT4G01920	112
AT4G01925	2
AT4G01930	38
AT4G01935	134
AT4G01940	682
AT4G01950	63
AT4G01960	548
AT4G01970	10
AT4G01975	23
AT4G01980	1
AT4G01985	8
AT4G01990	267
AT4G01995	338
AT4G02000	11
AT4G02005	186
AT4G02010	796
AT4G02020	1612
AT4G02030	996
AT4G02040	0
AT4G02050	463
AT4G02055	0
AT4G02060	1789
AT4G02070	1070
AT4G02075	58
AT4G02080	1502
AT4G02090	7
AT4G02100	573
AT4G02110	629
AT4G02120	1120
AT4G02130	922
AT4G02140	567
AT4G02150	1431
AT4G02160	0
AT4G02170	0
AT4G02180	0
AT4G02190	0
AT4G02195	152
AT4G02200	245
AT4G02210	312
AT4G02220	501
AT4G02230	4050
AT4G02235	0
AT4G02250	108
AT4G02260	821
AT4G02270	0
AT4G02280	111
AT4G02290	5803
AT4G02300	3
AT4G02310	0
AT4G02312	0
AT4G02314	0
AT4G02317	0
AT4G02320	11
AT4G02330	193
AT4G02340	725
AT4G02350	1203
AT4G02360	73
AT4G02370	921
AT4G02380	55
AT4G02390	265
AT4G02400	1401
AT4G02405	146
AT4G02410	300
AT4G02420	107
AT4G02425	155
AT4G02430	465
AT4G02440	598
AT4G02450	5937
AT4G02460	507
AT4G02465	15
AT4G02480	6258
AT4G02482	32
AT4G02485	155
AT4G02487	0
AT4G02489	0
AT4G02490	0
AT4G02500	2212
AT4G02510	8313
AT4G02520	5
AT4G02530	2216
AT4G02540	730
AT4G02541	3
AT4G02550	399
AT4G02555	0
AT4G02560	980
AT4G02570	5871
AT4G02580	3283
AT4G02590	1137
AT4G02600	743
AT4G02610	483
AT4G02620	1214
AT4G02630	448
AT4G02640	808
AT4G02650	12
AT4G02655	0
AT4G02660	239
AT4G02670	30
AT4G02680	1907
AT4G02690	5
AT4G02700	218
AT4G02710	885
AT4G02715	2449
AT4G02720	0
AT4G02725	454
AT4G02730	150
AT4G02733	30
AT4G02735	16
AT4G02740	568
AT4G02750	177
AT4G02760	411
AT4G02770	7400
AT4G02780	69
AT4G02790	1124
AT4G02800	1078
AT4G02810	44
AT4G02820	465
AT4G02830	4
AT4G02840	1157
AT4G02850	3
AT4G02860	165
AT4G02870	0
AT4G02880	957
AT4G02890	3995
AT4G02900	282
AT4G02910	0
AT4G02920	1153
AT4G02930	4503
AT4G02940	1664
AT4G02950	14
AT4G02960	16
AT4G02970	185
AT4G02980	542
AT4G02990	1050
AT4G03000	688
AT4G03010	443
AT4G03020	1631
AT4G03030	632
AT4G03038	0
AT4G03039	0
AT4G03040	0
AT4G03050	1
AT4G03060	266
AT4G03063	0
AT4G03070	245
AT4G03080	1545
AT4G03090	883
AT4G03100	607
AT4G03110	648
AT4G03113	0
AT4G03115	221
AT4G03120	557
AT4G03130	46
AT4G03135	0
AT4G03140	12
AT4G03150	197
AT4G03153	0
AT4G03156	1
AT4G03157	3
AT4G03160	0
AT4G03165	0
AT4G03170	0
AT4G03175	1
AT4G03180	397
AT4G03190	1542
AT4G03200	1498
AT4G03205	1086
AT4G03210	28392
AT4G03220	122
AT4G03230	320
AT4G03240	414
AT4G03250	229
AT4G03260	1709
AT4G03270	159
AT4G03280	7379
AT4G03285	0
AT4G03290	4
AT4G03292	8
AT4G03295	3
AT4G03298	10
AT4G03300	0
AT4G03305	0
AT4G03310	0
AT4G03320	153
AT4G03330	18
AT4G03340	40
AT4G03350	0
AT4G03360	1
AT4G03364	0
AT4G03370	0
AT4G03376	0
AT4G03380	4
AT4G03390	1945
AT4G03400	960
AT4G03405	0
AT4G03410	184
AT4G03415	1062
AT4G03420	388
AT4G03430	2700
AT4G03435	0
AT4G03437	0
AT4G03438	0
AT4G03440	94
AT4G03443	13
AT4G03445	6
AT4G03450	0
AT4G03455	10
AT4G03460	10
AT4G03470	1
AT4G03480	5
AT4G03490	33
AT4G03495	0
AT4G03500	1
AT4G03505	0
AT4G03510	245
AT4G03520	4204
AT4G03525	0
AT4G03530	0
AT4G03535	0
AT4G03540	0
AT4G03545	0
AT4G03550	2515
AT4G03555	0
AT4G03560	2467
AT4G03565	5
AT4G03566	0
AT4G03570	0
AT4G03575	0
AT4G03580	1
AT4G03585	0
AT4G03590	0
AT4G03595	3
AT4G03600	22
AT4G03605	0
AT4G03610	6
AT4G03620	27
AT4G03625	0
AT4G03630	0
AT4G03635	97
AT4G03640	0
AT4G03645	0
AT4G03650	0
AT4G03655	0
AT4G03660	0
AT4G03665	0
AT4G03670	0
AT4G03675	0
AT4G03680	0
AT4G03685	0
AT4G03690	0
AT4G03695	0
AT4G03700	0
AT4G03705	2
AT4G03710	0
AT4G03715	0
AT4G03720	0
AT4G03725	1
AT4G03726	0
AT4G03728	0
AT4G03730	0
AT4G03732	0
AT4G03740	0
AT4G03745	0
AT4G03750	0
AT4G03755	9
AT4G03760	0
AT4G03765	0
AT4G03770	0
AT4G03775	0
AT4G03780	0
AT4G03785	0
AT4G03790	0
AT4G03795	0
AT4G03800	2
AT4G03805	0
AT4G03810	3
AT4G03811	3
AT4G03813	0
AT4G03815	0
AT4G03816	4
AT4G03820	294
AT4G03823	45
AT4G03824	3
AT4G03825	0
AT4G03826	0
AT4G03830	0
AT4G03835	0
AT4G03837	0
AT4G03840	0
AT4G03845	0
AT4G03850	0
AT4G03855	0
AT4G03860	0
AT4G03865	0
AT4G03870	0
AT4G03873	0
AT4G03875	2
AT4G03876	0
AT4G03880	0
AT4G03885	0
AT4G03890	0
AT4G03895	0
AT4G03900	0
AT4G03905	15
AT4G03910	0
AT4G03911	0
AT4G03912	0
AT4G03913	0
AT4G03914	0
AT4G03915	0
AT4G03916	0
AT4G03920	0
AT4G03923	0
AT4G03925	3
AT4G03926	2
AT4G03930	5
AT4G03935	81
AT4G03940	79
AT4G03945	0
AT4G03950	0
AT4G03955	0
AT4G03960	334
AT4G03965	21
AT4G03970	0
AT4G03975	7
AT4G03976	0
AT4G03977	0
AT4G03978	0
AT4G03979	0
AT4G03980	0
AT4G03981	0
AT4G03985	0
AT4G03990	0
AT4G03995	0
AT4G04000	0
AT4G04005	10
AT4G04010	0
AT4G04015	9
AT4G04020	2752
AT4G04025	3
AT4G04030	1
AT4G04035	1
AT4G04040	951
AT4G04050	0
AT4G04055	0
AT4G04065	0
AT4G04070	0
AT4G04075	68
AT4G04077	2430
AT4G04078	0
AT4G04080	198
AT4G04085	0
AT4G04090	0
AT4G04095	0
AT4G04100	0
AT4G04105	0
AT4G04110	0
AT4G04115	0
AT4G04120	0
AT4G04125	0
AT4G04130	0
AT4G04135	4
AT4G04140	0
AT4G04145	0
AT4G04150	0
AT4G04155	0
AT4G04157	0
AT4G04165	0
AT4G04167	0
AT4G04170	1
AT4G04175	0
AT4G04180	313
AT4G04185	0
AT4G04190	232
AT4G04195	0
AT4G04200	628
AT4G04205	0
AT4G04210	1094
AT4G04215	0
AT4G04220	0
AT4G04221	6
AT4G04223	12
AT4G04225	5
AT4G04230	0
AT4G04235	0
AT4G04245	0
AT4G04250	0
AT4G04255	0
AT4G04260	4
AT4G04265	0
AT4G04270	0
AT4G04273	0
AT4G04275	0
AT4G04276	0
AT4G04280	0
AT4G04285	0
AT4G04290	0
AT4G04293	0
AT4G04295	0
AT4G04296	0
AT4G04300	0
AT4G04305	0
AT4G04310	0
AT4G04313	0
AT4G04315	14
AT4G04316	0
AT4G04320	643
AT4G04325	0
AT4G04330	522
AT4G04335	0
AT4G04340	3644
AT4G04345	0
AT4G04350	969
AT4G04355	0
AT4G04360	177
AT4G04365	0
AT4G04370	228
AT4G04375	0
AT4G04380	0
AT4G04385	0
AT4G04390	0
AT4G04392	0
AT4G04393	0
AT4G04394	0
AT4G04395	0
AT4G04396	0
AT4G04398	0
AT4G04400	0
AT4G04402	0
AT4G04404	0
AT4G04405	0
AT4G04407	0
AT4G04408	0
AT4G04409	0
AT4G04410	133
AT4G04415	2
AT4G04420	2
AT4G04423	2
AT4G04425	0
AT4G04426	0
AT4G04430	0
AT4G04435	14
AT4G04440	0
AT4G04445	13
AT4G04450	738
AT4G04455	0
AT4G04460	15221
AT4G04465	1
AT4G04470	470
AT4G04475	3
AT4G04480	0
AT4G04485	4
AT4G04490	46
AT4G04495	0
AT4G04500	0
AT4G04505	0
AT4G04510	5
AT4G04515	0
AT4G04520	0
AT4G04525	0
AT4G04530	0
AT4G04535	0
AT4G04540	0
AT4G04545	0
AT4G04547	0
AT4G04550	0
AT4G04555	0
AT4G04560	1
AT4G04565	8
AT4G04570	303
AT4G04580	0
AT4G04585	0
AT4G04590	0
AT4G04600	0
AT4G04601	0
AT4G04605	0
AT4G04610	865
AT4G04614	457
AT4G04615	0
AT4G04620	1159
AT4G04625	0
AT4G04630	425
AT4G04632	0
AT4G04635	0
AT4G04640	6847
AT4G04645	1
AT4G04650	0
AT4G04653	0
AT4G04655	0
AT4G04660	0
AT4G04665	0
AT4G04670	523
AT4G04675	0
AT4G04680	2
AT4G04690	0
AT4G04692	1353
AT4G04693	0
AT4G04695	131
AT4G04700	287
AT4G04710	6
AT4G04720	1315
AT4G04730	0
AT4G04740	407
AT4G04745	0
AT4G04750	244
AT4G04755	0
AT4G04760	177
AT4G04765	0
AT4G04770	1884
AT4G04775	0
AT4G04780	342
AT4G04785	0
AT4G04790	230
AT4G04795	0
AT4G04800	323
AT4G04805	0
AT4G04810	1
AT4G04815	0
AT4G04820	0
AT4G04825	0
AT4G04830	59
AT4G04835	0
AT4G04840	0
AT4G04850	895
AT4G04855	0
AT4G04860	423
AT4G04865	0
AT4G04870	315
AT4G04875	0
AT4G04880	315
AT4G04885	892
AT4G04890	5234
AT4G04895	0
AT4G04900	3
AT4G04905	0
AT4G04910	2565
AT4G04920	1351
AT4G04925	168
AT4G04930	308
AT4G04940	579
AT4G04945	0
AT4G04950	1541
AT4G04955	635
AT4G04957	0
AT4G04960	622
AT4G04965	0
AT4G04970	1622
AT4G04972	0
AT4G04975	0
AT4G04980	0
AT4G04985	0
AT4G04990	0
AT4G04995	0
AT4G05000	369
AT4G05005	0
AT4G05010	173
AT4G05015	0
AT4G05018	0
AT4G05020	788
AT4G05025	0
AT4G05030	5
AT4G05040	360
AT4G05045	0
AT4G05048	2
AT4G05049	1
AT4G05050	14762
AT4G05053	1
AT4G05055	1
AT4G05060	251
AT4G05065	0
AT4G05070	2372
AT4G05071	0
AT4G05073	0
AT4G05075	0
AT4G05076	0
AT4G05080	0
AT4G05085	1
AT4G05087	0
AT4G05090	306
AT4G05091	1
AT4G05095	0
AT4G05097	0
AT4G05100	8
AT4G05105	0
AT4G05110	22
AT4G05115	0
AT4G05120	907
AT4G05125	0
AT4G05130	42
AT4G05133	0
AT4G05135	0
AT4G05140	0
AT4G05145	0
AT4G05150	1561
AT4G05155	5
AT4G05160	1109
AT4G05170	0
AT4G05180	9587
AT4G05190	942
AT4G05200	1
AT4G05205	0
AT4G05210	54
AT4G05215	0
AT4G05220	0
AT4G05225	0
AT4G05230	85
AT4G05235	0
AT4G05240	0
AT4G05245	0
AT4G05250	0
AT4G05255	11
AT4G05260	0
AT4G05270	4
AT4G05275	0
AT4G05280	0
AT4G05285	0
AT4G05290	0
AT4G05295	0
AT4G05300	0
AT4G05303	0
AT4G05305	0
AT4G05306	0
AT4G05310	0
AT4G05315	0
AT4G05320	16300
AT4G05330	664
AT4G05335	0
AT4G05340	0
AT4G05350	0
AT4G05355	0
AT4G05360	5
AT4G05365	0
AT4G05375	0
AT4G05380	13
AT4G05385	0
AT4G05390	724
AT4G05395	0
AT4G05400	615
AT4G05405	2
AT4G05410	806
AT4G05415	0
AT4G05420	2600
AT4G05425	0
AT4G05430	10
AT4G05435	0
AT4G05440	525
AT4G05445	0
AT4G05450	343
AT4G05455	0
AT4G05460	503
AT4G05465	0
AT4G05470	3
AT4G05475	0
AT4G05485	0
AT4G05490	0
AT4G05495	0
AT4G05497	0
AT4G05500	8
AT4G05502	0
AT4G05505	0
AT4G05508	0
AT4G05510	0
AT4G05520	606
AT4G05523	0
AT4G05525	0
AT4G05526	0
AT4G05530	1493
AT4G05535	5
AT4G05540	0
AT4G05545	0
AT4G05550	0
AT4G05553	0
AT4G05555	0
AT4G05556	0
AT4G05560	0
AT4G05565	0
AT4G05570	0
AT4G05575	0
AT4G05580	0
AT4G05581	0
AT4G05582	0
AT4G05583	0
AT4G05584	0
AT4G05585	0
AT4G05586	0
AT4G05587	0
AT4G05588	0
AT4G05589	0
AT4G05590	29
AT4G05591	0
AT4G05592	0
AT4G05593	0
AT4G05594	0
AT4G05595	0
AT4G05597	0
AT4G05600	0
AT4G05605	0
AT4G05610	0
AT4G05612	0
AT4G05613	0
AT4G05615	0
AT4G05616	0
AT4G05620	0
AT4G05625	0
AT4G05630	0
AT4G05631	54
AT4G05632	0
AT4G05633	0
AT4G05634	0
AT4G05635	0
AT4G05636	0
AT4G05638	0
AT4G05640	0
AT4G05645	0
AT4G05650	4
AT4G05655	0
AT4G05660	5
AT4G05665	0
AT4G05670	0
AT4G05675	0
AT4G05680	0
AT4G05685	21
AT4G05690	3
AT4G05695	0
AT4G05700	0
AT4G05705	0
AT4G05710	2
AT4G05715	0
AT4G05720	0
AT4G05730	3
AT4G05735	0
AT4G05740	9
AT4G05745	0
AT4G05750	0
AT4G05755	0
AT4G05760	0
AT4G05765	0
AT4G05770	0
AT4G05775	1
AT4G05780	0
AT4G05785	3
AT4G05790	0
AT4G05795	0
AT4G05800	0
AT4G05805	0
AT4G05810	1
AT4G05815	0
AT4G05840	11
AT4G05845	0
AT4G05850	0
AT4G05855	1
AT4G05860	0
AT4G05865	0
AT4G05870	0
AT4G05875	0
AT4G05880	0
AT4G05885	0
AT4G05890	10
AT4G05895	0
AT4G05900	0
AT4G05905	0
AT4G05910	0
AT4G05915	0
AT4G05918	0
AT4G05920	0
AT4G05925	0
AT4G05930	0
AT4G05935	0
AT4G05940	0
AT4G05945	0
AT4G05950	0
AT4G05965	8
AT4G05970	0
AT4G05975	0
AT4G05980	0
AT4G05985	0
AT4G05990	0
AT4G05995	0
AT4G06000	0
AT4G06005	0
AT4G06010	0
AT4G06015	2
AT4G06045	3
AT4G06050	0
AT4G06055	1
AT4G06060	16
AT4G06065	0
AT4G06070	0
AT4G06075	5
AT4G06080	2
AT4G06085	0
AT4G06090	0
AT4G06095	0
AT4G06105	0
AT4G06110	0
AT4G06115	0
AT4G06130	0
AT4G06135	0
AT4G06140	0
AT4G06145	0
AT4G06155	1
AT4G06160	2
AT4G06165	0
AT4G06170	0
AT4G06175	0
AT4G06185	0
AT4G06195	18
AT4G06196	0
AT4G06200	0
AT4G06205	0
AT4G06210	0
AT4G06215	1
AT4G06225	4
AT4G06235	3
AT4G06240	0
AT4G06245	0
AT4G06250	0
AT4G06255	1
AT4G06260	0
AT4G06265	9
AT4G06280	0
AT4G06285	0
AT4G06290	0
AT4G06295	0
AT4G06300	0
AT4G06305	1
AT4G06310	2
AT4G06315	2
AT4G06320	4
AT4G06330	0
AT4G06335	0
AT4G06340	5
AT4G06345	0
AT4G06365	0
AT4G06370	0
AT4G06375	0
AT4G06380	0
AT4G06385	0
AT4G06390	0
AT4G06395	0
AT4G06400	0
AT4G06405	0
AT4G06410	11
AT4G06415	0
AT4G06425	0
AT4G06440	0
AT4G06445	0
AT4G06450	0
AT4G06455	0
AT4G06460	0
AT4G06474	0
AT4G06477	0
AT4G06479	0
AT4G06480	0
AT4G06481	0
AT4G06482	0
AT4G06483	0
AT4G06484	0
AT4G06485	0
AT4G06486	0
AT4G06487	0
AT4G06488	0
AT4G06489	0
AT4G06490	0
AT4G06491	0
AT4G06492	0
AT4G06493	0
AT4G06494	0
AT4G06495	0
AT4G06496	0
AT4G06497	0
AT4G06498	1
AT4G06499	0
AT4G06500	0
AT4G06501	0
AT4G06502	0
AT4G06503	0
AT4G06504	0
AT4G06505	0
AT4G06506	0
AT4G06507	0
AT4G06508	0
AT4G06509	0
AT4G06510	0
AT4G06511	0
AT4G06512	0
AT4G06513	0
AT4G06514	0
AT4G06515	0
AT4G06516	0
AT4G06517	0
AT4G06518	0
AT4G06519	0
AT4G06520	0
AT4G06521	0
AT4G06522	0
AT4G06523	0
AT4G06524	0
AT4G06525	0
AT4G06526	0
AT4G06527	0
AT4G06528	0
AT4G06529	0
AT4G06530	0
AT4G06531	0
AT4G06532	0
AT4G06533	0
AT4G06534	30
AT4G06535	0
AT4G06536	14
AT4G06537	0
AT4G06538	0
AT4G06539	1
AT4G06540	0
AT4G06541	0
AT4G06542	0
AT4G06543	0
AT4G06544	0
AT4G06545	0
AT4G06546	0
AT4G06547	0
AT4G06548	0
AT4G06549	0
AT4G06550	0
AT4G06551	0
AT4G06552	0
AT4G06553	0
AT4G06554	0
AT4G06555	0
AT4G06556	0
AT4G06557	0
AT4G06558	0
AT4G06559	0
AT4G06560	0
AT4G06561	0
AT4G06562	0
AT4G06563	0
AT4G06564	0
AT4G06565	0
AT4G06566	0
AT4G06567	0
AT4G06568	0
AT4G06569	0
AT4G06570	0
AT4G06571	0
AT4G06572	0
AT4G06573	0
AT4G06574	0
AT4G06575	0
AT4G06576	0
AT4G06577	0
AT4G06578	0
AT4G06579	0
AT4G06580	0
AT4G06581	0
AT4G06582	0
AT4G06583	0
AT4G06584	0
AT4G06585	0
AT4G06586	0
AT4G06587	0
AT4G06588	0
AT4G06589	0
AT4G06590	0
AT4G06591	0
AT4G06592	0
AT4G06593	0
AT4G06594	0
AT4G06595	0
AT4G06596	0
AT4G06597	0
AT4G06598	162
AT4G06599	542
AT4G06600	0
AT4G06601	0
AT4G06602	0
AT4G06603	0
AT4G06604	0
AT4G06605	0
AT4G06606	0
AT4G06607	0
AT4G06608	0
AT4G06609	0
AT4G06610	0
AT4G06611	0
AT4G06612	0
AT4G06613	0
AT4G06614	0
AT4G06615	0
AT4G06616	0
AT4G06617	1
AT4G06618	0
AT4G06619	0
AT4G06620	0
AT4G06621	0
AT4G06622	0
AT4G06623	0
AT4G06624	0
AT4G06625	0
AT4G06626	0
AT4G06627	0
AT4G06628	0
AT4G06629	0
AT4G06630	0
AT4G06631	0
AT4G06632	0
AT4G06633	0
AT4G06634	522
AT4G06635	0
AT4G06636	0
AT4G06637	0
AT4G06638	0
AT4G06639	0
AT4G06640	0
AT4G06641	0
AT4G06642	0
AT4G06643	0
AT4G06644	0
AT4G06646	0
AT4G06648	0
AT4G06650	0
AT4G06652	0
AT4G06654	0
AT4G06655	0
AT4G06656	0
AT4G06658	0
AT4G06660	0
AT4G06664	0
AT4G06665	0
AT4G06666	0
AT4G06668	0
AT4G06670	0
AT4G06672	0
AT4G06674	0
AT4G06675	0
AT4G06676	269
AT4G06678	0
AT4G06680	0
AT4G06682	0
AT4G06684	0
AT4G06685	0
AT4G06686	0
AT4G06688	0
AT4G06692	1
AT4G06694	0
AT4G06695	3
AT4G06696	0
AT4G06697	0
AT4G06698	0
AT4G06699	0
AT4G06700	0
AT4G06701	161
AT4G06702	0
AT4G06704	0
AT4G06705	0
AT4G06708	0
AT4G06710	0
AT4G06712	0
AT4G06714	0
AT4G06715	0
AT4G06716	0
AT4G06718	0
AT4G06720	0
AT4G06722	0
AT4G06724	0
AT4G06725	0
AT4G06726	0
AT4G06728	0
AT4G06730	0
AT4G06732	0
AT4G06734	0
AT4G06735	0
AT4G06736	0
AT4G06738	0
AT4G06742	0
AT4G06744	92
AT4G06745	0
AT4G06746	0
AT4G06748	4
AT4G06750	0
AT4G06752	0
AT4G06755	0
AT4G06760	0
AT4G06765	0
AT4G06770	13
AT4G06775	32
AT4G06780	0
AT4G06785	0
AT4G06795	0
AT4G06800	0
AT4G06805	0
AT4G06810	0
AT4G06815	0
AT4G06820	0
AT4G06825	0
AT4G06830	0
AT4G06835	0
AT4G06845	0
AT4G06850	0
AT4G06855	14
AT4G06860	0
AT4G06865	0
AT4G06870	0
AT4G06875	0
AT4G06880	38
AT4G06885	0
AT4G06890	0
AT4G06895	0
AT4G06900	1
AT4G06905	1
AT4G06910	0
AT4G06915	0
AT4G06920	0
AT4G06925	0
AT4G06930	0
AT4G06935	0
AT4G06945	0
AT4G06950	0
AT4G06955	5
AT4G06960	0
AT4G06965	0
AT4G06970	0
AT4G06975	0
AT4G06980	40
AT4G06985	0
AT4G06990	0
AT4G06995	1
AT4G07000	0
AT4G07005	0
AT4G07010	0
AT4G07015	1
AT4G07020	0
AT4G07025	0
AT4G07030	0
AT4G07031	0
AT4G07040	0
AT4G07045	0
AT4G07050	0
AT4G07055	0
AT4G07060	0
AT4G07065	3
AT4G07070	3
AT4G07075	0
AT4G07080	0
AT4G07085	0
AT4G07090	0
AT4G07095	2
AT4G07100	0
AT4G07105	0
AT4G07110	0
AT4G07115	0
AT4G07120	0
AT4G07125	0
AT4G07130	0
AT4G07135	0
AT4G07145	0
AT4G07150	0
AT4G07160	0
AT4G07165	0
AT4G07170	21
AT4G07175	0
AT4G07180	0
AT4G07185	0
AT4G07190	1
AT4G07195	2
AT4G07200	2
AT4G07205	3
AT4G07210	0
AT4G07215	0
AT4G07220	0
AT4G07225	0
AT4G07230	0
AT4G07235	0
AT4G07240	0
AT4G07245	0
AT4G07250	0
AT4G07255	0
AT4G07260	0
AT4G07265	0
AT4G07270	1
AT4G07275	0
AT4G07280	0
AT4G07285	0
AT4G07290	5
AT4G07295	0
AT4G07300	0
AT4G07305	0
AT4G07310	0
AT4G07315	0
AT4G07320	0
AT4G07324	0
AT4G07325	0
AT4G07327	0
AT4G07330	0
AT4G07331	0
AT4G07332	0
AT4G07334	0
AT4G07335	0
AT4G07336	0
AT4G07338	0
AT4G07339	0
AT4G07340	0
AT4G07345	0
AT4G07350	0
AT4G07355	0
AT4G07360	0
AT4G07365	16
AT4G07370	0
AT4G07375	0
AT4G07380	0
AT4G07385	6
AT4G07390	942
AT4G07395	1
AT4G07400	160
AT4G07405	0
AT4G07408	0
AT4G07410	1866
AT4G07415	0
AT4G07420	0
AT4G07425	0
AT4G07430	0
AT4G07435	0
AT4G07440	0
AT4G07445	0
AT4G07450	0
AT4G07452	0
AT4G07454	0
AT4G07455	223
AT4G07456	0
AT4G07458	0
AT4G07460	0
AT4G07465	0
AT4G07470	0
AT4G07475	0
AT4G07480	0
AT4G07485	0
AT4G07490	0
AT4G07491	0
AT4G07492	0
AT4G07493	0
AT4G07494	0
AT4G07495	0
AT4G07496	0
AT4G07498	0
AT4G07500	0
AT4G07502	0
AT4G07504	0
AT4G07505	0
AT4G07507	577
AT4G07510	0
AT4G07515	0
AT4G07516	0
AT4G07517	0
AT4G07518	0
AT4G07519	0
AT4G07520	0
AT4G07521	0
AT4G07522	0
AT4G07523	0
AT4G07524	0
AT4G07525	0
AT4G07526	0
AT4G07528	0
AT4G07530	0
AT4G07535	0
AT4G07540	0
AT4G07545	0
AT4G07550	0
AT4G07560	0
AT4G07563	0
AT4G07565	0
AT4G07566	0
AT4G07570	0
AT4G07575	0
AT4G07580	0
AT4G07583	0
AT4G07586	0
AT4G07590	0
AT4G07595	0
AT4G07600	0
AT4G07605	0
AT4G07620	0
AT4G07625	3
AT4G07630	0
AT4G07635	1
AT4G07640	0
AT4G07645	0
AT4G07650	0
AT4G07655	0
AT4G07660	0
AT4G07662	0
AT4G07664	0
AT4G07665	1
AT4G07666	0
AT4G07668	0
AT4G07670	0
AT4G07675	1
AT4G07680	0
AT4G07685	0
AT4G07686	0
AT4G07688	0
AT4G07690	0
AT4G07693	0
AT4G07696	0
AT4G07699	0
AT4G07700	0
AT4G07703	0
AT4G07706	0
AT4G07713	0
AT4G07715	0
AT4G07720	0
AT4G07725	0
AT4G07730	0
AT4G07733	0
AT4G07735	1
AT4G07736	0
AT4G07738	0
AT4G07740	0
AT4G07742	0
AT4G07744	0
AT4G07745	1
AT4G07747	0
AT4G07750	0
AT4G07755	0
AT4G07760	0
AT4G07765	0
AT4G07770	0
AT4G07775	0
AT4G07780	0
AT4G07785	0
AT4G07790	0
AT4G07795	0
AT4G07800	0
AT4G07803	0
AT4G07805	0
AT4G07806	0
AT4G07810	2
AT4G07812	0
AT4G07815	0
AT4G07820	0
AT4G07825	1176
AT4G07830	5
AT4G07835	0
AT4G07840	1
AT4G07841	0
AT4G07843	0
AT4G07845	3
AT4G07846	0
AT4G07850	0
AT4G07855	50
AT4G07856	0
AT4G07862	0
AT4G07865	1
AT4G07868	0
AT4G07869	0
AT4G07874	0
AT4G07875	0
AT4G07890	0
AT4G07893	0
AT4G07895	0
AT4G07896	0
AT4G07905	0
AT4G07915	0
AT4G07917	0
AT4G07920	0
AT4G07925	0
AT4G07931	0
AT4G07932	0
AT4G07933	0
AT4G07934	0
AT4G07935	0
AT4G07936	0
AT4G07937	0
AT4G07938	0
AT4G07939	0
AT4G07940	27
AT4G07941	0
AT4G07942	0
AT4G07943	0
AT4G07944	0
AT4G07945	0
AT4G07946	0
AT4G07947	0
AT4G07950	211
AT4G07955	0
AT4G07960	498
AT4G07965	0
AT4G07967	0
AT4G07970	0
AT4G07975	1
AT4G07985	0
AT4G07990	476
AT4G07995	2
AT4G08000	0
AT4G08005	0
AT4G08010	0
AT4G08013	0
AT4G08015	0
AT4G08016	0
AT4G08020	0
AT4G08022	0
AT4G08025	0
AT4G08028	0
AT4G08030	0
AT4G08032	0
AT4G08033	0
AT4G08034	0
AT4G08035	1012
AT4G08036	0
AT4G08038	0
AT4G08039	0
AT4G08040	14
AT4G08045	0
AT4G08050	0
AT4G08053	0
AT4G08054	0
AT4G08055	0
AT4G08056	0
AT4G08060	0
AT4G08065	0
AT4G08070	0
AT4G08071	0
AT4G08072	0
AT4G08074	0
AT4G08075	0
AT4G08076	0
AT4G08078	0
AT4G08080	0
AT4G08085	0
AT4G08090	2
AT4G08091	0
AT4G08092	2
AT4G08093	14
AT4G08094	0
AT4G08095	0
AT4G08096	0
AT4G08097	0
AT4G08098	0
AT4G08099	0
AT4G08100	27
AT4G08101	0
AT4G08102	0
AT4G08103	0
AT4G08104	0
AT4G08105	0
AT4G08106	0
AT4G08107	0
AT4G08108	0
AT4G08109	6
AT4G08110	419
AT4G08111	2
AT4G08112	3
AT4G08113	0
AT4G08114	1
AT4G08115	24
AT4G08116	0
AT4G08120	0
AT4G08125	5
AT4G08130	0
AT4G08131	0
AT4G08132	0
AT4G08134	0
AT4G08135	0
AT4G08136	0
AT4G08138	1
AT4G08140	0
AT4G08145	0
AT4G08150	273
AT4G08155	4
AT4G08160	57
AT4G08165	7
AT4G08170	714
AT4G08175	7
AT4G08180	1103
AT4G08185	0
AT4G08190	1
AT4G08195	0
AT4G08200	0
AT4G08205	0
AT4G08210	74
AT4G08215	0
AT4G08220	297
AT4G08225	17
AT4G08230	629
AT4G08235	0
AT4G08240	274
AT4G08245	0
AT4G08250	23
AT4G08255	0
AT4G08260	0
AT4G08262	0
AT4G08263	6
AT4G08264	0
AT4G08265	0
AT4G08267	0
AT4G08270	0
AT4G08275	0
AT4G08280	450
AT4G08285	0
AT4G08290	11
AT4G08295	3
AT4G08300	6
AT4G08305	5
AT4G08310	1578
AT4G08315	0
AT4G08320	359
AT4G08325	1
AT4G08330	92
AT4G08333	0
AT4G08335	0
AT4G08336	0
AT4G08340	4
AT4G08345	0
AT4G08347	0
AT4G08350	3555
AT4G08355	0
AT4G08360	0
AT4G08365	0
AT4G08370	0
AT4G08375	1
AT4G08380	0
AT4G08385	0
AT4G08390	2826
AT4G08395	0
AT4G08400	0
AT4G08405	0
AT4G08406	0
AT4G08410	0
AT4G08415	0
AT4G08420	0
AT4G08425	0
AT4G08430	0
AT4G08435	0
AT4G08445	0
AT4G08450	0
AT4G08455	146
AT4G08460	1038
AT4G08465	0
AT4G08470	299
AT4G08475	0
AT4G08480	576
AT4G08485	0
AT4G08490	0
AT4G08495	0
AT4G08500	890
AT4G08505	4
AT4G08510	654
AT4G08515	0
AT4G08520	2330
AT4G08525	0
AT4G08530	0
AT4G08535	65
AT4G08540	470
AT4G08545	0
AT4G08550	78
AT4G08555	49
AT4G08560	0
AT4G08565	0
AT4G08570	3
AT4G08575	0
AT4G08580	560
AT4G08585	0
AT4G08590	171
AT4G08593	0
AT4G08595	0
AT4G08596	0
AT4G08598	0
AT4G08599	0
AT4G08600	0
AT4G08602	0
AT4G08610	0
AT4G08615	5
AT4G08620	0
AT4G08625	10
AT4G08630	225
AT4G08635	0
AT4G08640	0
AT4G08645	0
AT4G08650	0
AT4G08652	0
AT4G08655	0
AT4G08657	0
AT4G08660	0
AT4G08665	0
AT4G08670	3646
AT4G08680	0
AT4G08685	1322
AT4G08690	429
AT4G08691	2
AT4G08692	0
AT4G08695	0
AT4G08700	395
AT4G08705	7
AT4G08710	0
AT4G08715	0
AT4G08720	1
AT4G08725	0
AT4G08730	0
AT4G08740	0
AT4G08750	0
AT4G08755	0
AT4G08760	0
AT4G08765	0
AT4G08770	0
AT4G08775	0
AT4G08780	1
AT4G08785	3
AT4G08790	338
AT4G08795	0
AT4G08800	11
AT4G08805	5
AT4G08810	1717
AT4G08815	0
AT4G08820	0
AT4G08825	2
AT4G08830	0
AT4G08835	4
AT4G08840	4
AT4G08845	0
AT4G08850	614
AT4G08855	0
AT4G08860	0
AT4G08865	0
AT4G08867	0
AT4G08868	8
AT4G08869	0
AT4G08870	379
AT4G08871	0
AT4G08872	0
AT4G08873	0
AT4G08874	9
AT4G08875	0
AT4G08876	0
AT4G08878	1
AT4G08880	6
AT4G08885	0
AT4G08890	0
AT4G08895	1
AT4G08900	528
AT4G08910	291
AT4G08915	6
AT4G08920	1988
AT4G08925	4
AT4G08930	195
AT4G08935	0
AT4G08940	130
AT4G08945	0
AT4G08950	5993
AT4G08953	0
AT4G08955	0
AT4G08956	0
AT4G08960	669
AT4G08965	0
AT4G08970	0
AT4G08975	0
AT4G08980	1672
AT4G08985	0
AT4G08990	2
AT4G08991	96
AT4G08995	0
AT4G09000	5212
AT4G09005	0
AT4G09010	2601
AT4G09012	61
AT4G09015	0
AT4G09020	4929
AT4G09025	0
AT4G09030	446
AT4G09035	0
AT4G09040	1389
AT4G09045	0
AT4G09055	0
AT4G09060	214
AT4G09065	0
AT4G09070	0
AT4G09075	0
AT4G09080	72
AT4G09085	0
AT4G09090	0
AT4G09100	0
AT4G09105	5
AT4G09110	0
AT4G09115	0
AT4G09120	0
AT4G09125	0
AT4G09130	4
AT4G09135	0
AT4G09140	647
AT4G09143	2
AT4G09145	0
AT4G09146	1
AT4G09150	2878
AT4G09153	0
AT4G09155	0
AT4G09160	1493
AT4G09165	2
AT4G09170	14
AT4G09175	0
AT4G09180	332
AT4G09185	0
AT4G09190	42
AT4G09195	0
AT4G09200	1
AT4G09205	0
AT4G09210	0
AT4G09225	0
AT4G09230	0
AT4G09235	0
AT4G09240	17
AT4G09250	0
AT4G09255	0
AT4G09260	0
AT4G09265	0
AT4G09275	9
AT4G09280	0
AT4G09285	0
AT4G09290	0
AT4G09295	1
AT4G09300	4
AT4G09305	1
AT4G09310	0
AT4G09313	0
AT4G09315	0
AT4G09316	0
AT4G09320	8941
AT4G09325	0
AT4G09335	0
AT4G09340	745
AT4G09350	96
AT4G09355	0
AT4G09360	0
AT4G09365	7
AT4G09370	0
AT4G09375	37
AT4G09380	0
AT4G09385	0
AT4G09390	0
AT4G09395	0
AT4G09400	0
AT4G09405	29
AT4G09410	0
AT4G09415	13
AT4G09420	0
AT4G09425	0
AT4G09430	20
AT4G09432	45
AT4G09435	0
AT4G09440	0
AT4G09445	4
AT4G09450	19
AT4G09452	0
AT4G09455	0
AT4G09460	315
AT4G09462	0
AT4G09464	0
AT4G09465	0
AT4G09466	0
AT4G09467	0
AT4G09468	0
AT4G09470	0
AT4G09475	1
AT4G09480	19
AT4G09485	0
AT4G09490	28
AT4G09495	0
AT4G09500	223
AT4G09510	1196
AT4G09515	0
AT4G09520	452
AT4G09525	0
AT4G09530	0
AT4G09535	0
AT4G09540	0
AT4G09545	0
AT4G09550	351
AT4G09555	0
AT4G09560	249
AT4G09565	0
AT4G09570	644
AT4G09575	5
AT4G09580	431
AT4G09584	0
AT4G09585	0
AT4G09589	0
AT4G09590	0
AT4G09595	0
AT4G09600	1
AT4G09605	4
AT4G09610	1
AT4G09620	590
AT4G09625	1
AT4G09630	871
AT4G09635	1
AT4G09640	519
AT4G09644	193
AT4G09645	0
AT4G09647	17
AT4G09649	2
AT4G09650	4595
AT4G09655	0
AT4G09660	0
AT4G09665	0
AT4G09670	1743
AT4G09675	0
AT4G09680	1139
AT4G09685	0
AT4G09690	1
AT4G09695	0
AT4G09700	0
AT4G09705	0
AT4G09710	0
AT4G09715	0
AT4G09720	1647
AT4G09725	0
AT4G09730	1518
AT4G09731	0
AT4G09735	0
AT4G09740	0
AT4G09745	0
AT4G09750	366
AT4G09755	0
AT4G09760	76
AT4G09765	0
AT4G09770	0
AT4G09775	0
AT4G09780	0
AT4G09784	0
AT4G09785	25
AT4G09790	3
AT4G09795	0
AT4G09800	7514
AT4G09810	284
AT4G09815	0
AT4G09820	30
AT4G09825	0
AT4G09830	966
AT4G09840	17
AT4G09845	79
AT4G09850	0
AT4G09855	0
AT4G09860	0
AT4G09865	0
AT4G09870	0
AT4G09875	3
AT4G09880	0
AT4G09885	0
AT4G09890	509
AT4G09895	0
AT4G09900	215
AT4G09905	0
AT4G09915	0
AT4G09920	64
AT4G09925	0
AT4G09930	1
AT4G09935	0
AT4G09940	2
AT4G09945	0
AT4G09950	83
AT4G09955	0
AT4G09960	937
AT4G09965	22
AT4G09970	297
AT4G09975	0
AT4G09980	1280
AT4G09984	112
AT4G09985	0
AT4G09987	41
AT4G09990	69
AT4G09995	0
AT4G10000	172
AT4G10010	36
AT4G10020	0
AT4G10030	482
AT4G10040	832
AT4G10050	420
AT4G10060	785
AT4G10070	655
AT4G10080	2307
AT4G10090	288
AT4G10100	190
AT4G10110	231
AT4G10115	265
AT4G10120	1177
AT4G10130	157
AT4G10140	330
AT4G10150	9
AT4G10160	1
AT4G10170	228
AT4G10180	1198
AT4G10190	0
AT4G10200	15
AT4G10201	0
AT4G10210	0
AT4G10220	0
AT4G10230	0
AT4G10240	40
AT4G10250	23
AT4G10260	2391
AT4G10265	43
AT4G10270	0
AT4G10280	279
AT4G10290	24
AT4G10300	1090
AT4G10305	0
AT4G10310	28
AT4G10320	4704
AT4G10330	392
AT4G10340	20419
AT4G10345	0
AT4G10350	0
AT4G10360	816
AT4G10370	0
AT4G10380	412
AT4G10390	133
AT4G10400	323
AT4G10410	0
AT4G10414	0
AT4G10420	112
AT4G10430	561
AT4G10440	944
AT4G10450	1580
AT4G10457	0
AT4G10460	0
AT4G10465	0
AT4G10470	410
AT4G10480	4049
AT4G10490	0
AT4G10500	0
AT4G10507	0
AT4G10510	0
AT4G10520	0
AT4G10530	0
AT4G10540	0
AT4G10550	122
AT4G10560	4
AT4G10570	711
AT4G10580	3
AT4G10590	584
AT4G10595	0
AT4G10600	31
AT4G10603	157
AT4G10610	1639
AT4G10613	0
AT4G10620	534
AT4G10630	147
AT4G10640	46
AT4G10650	52
AT4G10655	0
AT4G10660	0
AT4G10670	1
AT4G10680	0
AT4G10690	276
AT4G10695	0
AT4G10700	0
AT4G10710	3022
AT4G10720	0
AT4G10730	1134
AT4G10740	3
AT4G10750	466
AT4G10760	868
AT4G10767	0
AT4G10770	416
AT4G10780	4
AT4G10790	1510
AT4G10800	195
AT4G10810	464
AT4G10815	0
AT4G10820	0
AT4G10830	0
AT4G10840	2924
AT4G10843	27
AT4G10850	929
AT4G10860	0
AT4G10865	0
AT4G10870	0
AT4G10880	0
AT4G10890	193
AT4G10895	2
AT4G10910	1
AT4G10920	1084
AT4G10925	402
AT4G10930	1129
AT4G10950	15
AT4G10955	2244
AT4G10960	91
AT4G10970	594
AT4G10980	0
AT4G10990	0
AT4G11000	7
AT4G11010	4956
AT4G11020	0
AT4G11030	1100
AT4G11040	8
AT4G11050	32
AT4G11060	410
AT4G11070	1
AT4G11080	775
AT4G11090	306
AT4G11100	759
AT4G11110	1183
AT4G11120	952
AT4G11130	340
AT4G11140	81
AT4G11150	4089
AT4G11160	1454
AT4G11170	1
AT4G11175	602
AT4G11177	0
AT4G11180	0
AT4G11190	16
AT4G11200	122
AT4G11210	0
AT4G11211	176
AT4G11213	0
AT4G11216	0
AT4G11220	1411
AT4G11230	10
AT4G11240	955
AT4G11250	2
AT4G11260	1774
AT4G11270	1568
AT4G11280	5242
AT4G11290	12
AT4G11300	86
AT4G11310	2
AT4G11320	5330
AT4G11330	146
AT4G11340	0
AT4G11350	81
AT4G11355	0
AT4G11360	239
AT4G11370	23
AT4G11373	0
AT4G11375	15
AT4G11380	4585
AT4G11385	0
AT4G11390	0
AT4G11393	0
AT4G11400	88
AT4G11402	0
AT4G11405	0
AT4G11410	265
AT4G11420	6022
AT4G11430	0
AT4G11440	137
AT4G11450	567
AT4G11460	11
AT4G11470	2
AT4G11480	0
AT4G11485	0
AT4G11490	0
AT4G11500	3
AT4G11510	0
AT4G11521	0
AT4G11530	27
AT4G11540	5
AT4G11543	0
AT4G11547	3
AT4G11550	32
AT4G11560	2348
AT4G11570	868
AT4G11580	15
AT4G11590	1
AT4G11600	5232
AT4G11610	2
AT4G11630	470
AT4G11640	142
AT4G11642	0
AT4G11650	0
AT4G11653	0
AT4G11655	1
AT4G11660	1183
AT4G11670	675
AT4G11680	816
AT4G11690	39
AT4G11700	8
AT4G11710	38
AT4G11720	25
AT4G11730	3
AT4G11740	744
AT4G11745	2
AT4G11750	20
AT4G11760	807
AT4G11770	0
AT4G11780	4
AT4G11790	1225
AT4G11800	1152
AT4G11810	25
AT4G11820	5759
AT4G11830	1607
AT4G11840	257
AT4G11845	119
AT4G11850	623
AT4G11860	1086
AT4G11870	0
AT4G11880	0
AT4G11890	1
AT4G11900	195
AT4G11910	92
AT4G11911	14
AT4G11920	494
AT4G11930	0
AT4G11940	0
AT4G11945	0
AT4G11950	16
AT4G11960	567
AT4G11970	272
AT4G11980	371
AT4G11985	0
AT4G11990	90
AT4G12000	383
AT4G12005	16
AT4G12010	216
AT4G12020	563
AT4G12030	59
AT4G12040	1137
AT4G12050	0
AT4G12060	984
AT4G12065	1
AT4G12070	378
AT4G12080	14
AT4G12090	26
AT4G12100	55
AT4G12110	861
AT4G12115	0
AT4G12120	266
AT4G12130	870
AT4G12135	0
AT4G12140	4
AT4G12150	0
AT4G12160	1
AT4G12170	0
AT4G12180	0
AT4G12190	0
AT4G12200	11
AT4G12210	6
AT4G12220	0
AT4G12230	652
AT4G12240	141
AT4G12250	601
AT4G12260	0
AT4G12270	0
AT4G12275	0
AT4G12280	3
AT4G12290	1595
AT4G12300	102
AT4G12310	19
AT4G12320	1
AT4G12330	0
AT4G12334	0
AT4G12340	763
AT4G12350	12
AT4G12360	0
AT4G12370	0
AT4G12380	0
AT4G12382	8
AT4G12390	142
AT4G12400	1169
AT4G12405	0
AT4G12410	54
AT4G12420	4439
AT4G12423	0
AT4G12426	0
AT4G12430	163
AT4G12440	2
AT4G12450	20
AT4G12460	1061
AT4G12470	0
AT4G12480	0
AT4G12485	0
AT4G12490	0
AT4G12495	0
AT4G12500	0
AT4G12510	0
AT4G12520	0
AT4G12530	0
AT4G12540	106
AT4G12543	0
AT4G12545	0
AT4G12550	1
AT4G12555	0
AT4G12560	995
AT4G12570	843
AT4G12580	70
AT4G12590	1864
AT4G12600	2213
AT4G12610	1709
AT4G12617	0
AT4G12620	314
AT4G12640	772
AT4G12650	4907
AT4G12670	601
AT4G12680	171
AT4G12690	160
AT4G12700	1000
AT4G12710	259
AT4G12720	1956
AT4G12730	1263
AT4G12731	0
AT4G12735	0
AT4G12740	60
AT4G12750	936
AT4G12760	286
AT4G12770	1317
AT4G12780	1476
AT4G12790	1010
AT4G12800	11343
AT4G12810	5
AT4G12820	22
AT4G12825	0
AT4G12830	117
AT4G12840	188
AT4G12850	64
AT4G12860	0
AT4G12870	573
AT4G12880	728
AT4G12890	39
AT4G12900	77
AT4G12910	185
AT4G12915	0
AT4G12917	36
AT4G12920	0
AT4G12930	10
AT4G12940	40
AT4G12950	0
AT4G12960	1051
AT4G12970	227
AT4G12980	711
AT4G12990	121
AT4G13000	97
AT4G13010	820
AT4G13020	1088
AT4G13030	232
AT4G13040	159
AT4G13050	644
AT4G13060	0
AT4G13070	297
AT4G13075	0
AT4G13080	0
AT4G13090	0
AT4G13095	0
AT4G13100	680
AT4G13110	91
AT4G13120	289
AT4G13130	0
AT4G13150	579
AT4G13160	0
AT4G13170	1596
AT4G13180	43
AT4G13190	17
AT4G13195	27
AT4G13200	978
AT4G13210	79
AT4G13215	0
AT4G13220	358
AT4G13230	1211
AT4G13235	1
AT4G13240	65
AT4G13245	1
AT4G13250	3819
AT4G13251	0
AT4G13252	0
AT4G13253	0
AT4G13254	0
AT4G13255	0
AT4G13256	0
AT4G13257	0
AT4G13258	0
AT4G13259	0
AT4G13260	172
AT4G13261	0
AT4G13262	0
AT4G13263	0
AT4G13264	0
AT4G13265	0
AT4G13266	0
AT4G13270	825
AT4G13280	0
AT4G13285	0
AT4G13290	0
AT4G13300	0
AT4G13310	0
AT4G13320	0
AT4G13330	183
AT4G13340	2618
AT4G13345	1219
AT4G13350	1469
AT4G13360	1153
AT4G13370	461
AT4G13380	0
AT4G13390	10
AT4G13395	999
AT4G13400	130
AT4G13410	42
AT4G13420	0
AT4G13430	4487
AT4G13440	0
AT4G13442	0
AT4G13445	0
AT4G13450	6
AT4G13455	0
AT4G13460	893
AT4G13470	0
AT4G13480	0
AT4G13490	0
AT4G13493	6
AT4G13494	1
AT4G13495	310
AT4G13500	656
AT4G13505	3
AT4G13510	0
AT4G13520	1382
AT4G13530	862
AT4G13540	586
AT4G13550	321
AT4G13554	0
AT4G13555	0
AT4G13560	3837
AT4G13564	0
AT4G13570	0
AT4G13572	4
AT4G13575	4
AT4G13577	52
AT4G13580	3
AT4G13590	1202
AT4G13600	40
AT4G13610	0
AT4G13611	0
AT4G13615	1401
AT4G13620	0
AT4G13630	564
AT4G13640	902
AT4G13650	167
AT4G13660	1
AT4G13670	1171
AT4G13680	8
AT4G13690	85
AT4G13700	199
AT4G13710	823
AT4G13720	580
AT4G13730	518
AT4G13750	610
AT4G13760	0
AT4G13770	325
AT4G13780	2464
AT4G13790	12
AT4G13800	215
AT4G13810	70
AT4G13820	19
AT4G13830	497
AT4G13840	57
AT4G13850	7127
AT4G13860	19
AT4G13870	126
AT4G13880	59
AT4G13885	41
AT4G13890	0
AT4G13900	2
AT4G13918	29
AT4G13920	0
AT4G13930	5965
AT4G13940	23109
AT4G13950	265
AT4G13955	0
AT4G13960	61
AT4G13965	4
AT4G13968	0
AT4G13970	614
AT4G13980	403
AT4G13985	33
AT4G13990	494
AT4G13992	22
AT4G13996	2
AT4G14000	681
AT4G14010	0
AT4G14020	51
AT4G14030	2345
AT4G14040	633
AT4G14050	99
AT4G14060	0
AT4G14070	1422
AT4G14080	12
AT4G14090	19
AT4G14096	280
AT4G14100	284
AT4G14103	86
AT4G14104	8
AT4G14105	0
AT4G14110	842
AT4G14120	128
AT4G14130	1413
AT4G14135	0
AT4G14140	13
AT4G14145	279
AT4G14147	289
AT4G14149	0
AT4G14150	541
AT4G14160	2415
AT4G14165	4
AT4G14170	110
AT4G14180	28
AT4G14190	106
AT4G14200	1196
AT4G14210	1496
AT4G14220	446
AT4G14225	0
AT4G14226	0
AT4G14230	1447
AT4G14240	575
AT4G14245	3
AT4G14250	1
AT4G14260	0
AT4G14270	7384
AT4G14272	0
AT4G14276	0
AT4G14280	3
AT4G14290	457
AT4G14300	1429
AT4G14301	0
AT4G14305	112
AT4G14310	954
AT4G14315	0
AT4G14320	5706
AT4G14330	1263
AT4G14340	821
AT4G14342	1100
AT4G14345	0
AT4G14350	1281
AT4G14358	0
AT4G14360	1640
AT4G14365	32
AT4G14368	328
AT4G14370	3
AT4G14380	3
AT4G14385	516
AT4G14390	0
AT4G14400	73
AT4G14410	836
AT4G14415	0
AT4G14420	2492
AT4G14430	770
AT4G14440	655
AT4G14450	0
AT4G14455	473
AT4G14460	1
AT4G14465	3
AT4G14470	0
AT4G14480	22
AT4G14490	192
AT4G14500	1136
AT4G14504	18
AT4G14510	680
AT4G14520	210
AT4G14530	1
AT4G14540	535
AT4G14548	26
AT4G14550	39
AT4G14560	746
AT4G14570	808
AT4G14580	26
AT4G14590	70
AT4G14600	280
AT4G14605	247
AT4G14610	3
AT4G14615	831
AT4G14620	563
AT4G14630	0
AT4G14640	8
AT4G14650	0
AT4G14660	276
AT4G14661	0
AT4G14670	3
AT4G14675	0
AT4G14680	360
AT4G14690	28
AT4G14695	1072
AT4G14700	54
AT4G14710	1478
AT4G14713	299
AT4G14716	1588
AT4G14720	882
AT4G14723	55
AT4G14730	195
AT4G14740	889
AT4G14743	0
AT4G14746	254
AT4G14750	818
AT4G14760	1171
AT4G14770	836
AT4G14780	1417
AT4G14785	100
AT4G14790	266
AT4G14800	1383
AT4G14805	3
AT4G14810	7
AT4G14811	1
AT4G14815	3732
AT4G14819	0
AT4G14820	74
AT4G14830	60
AT4G14840	204
AT4G14850	159
AT4G14860	8
AT4G14870	684
AT4G14880	5999
AT4G14890	0
AT4G14900	1301
AT4G14905	515
AT4G14910	452
AT4G14920	1561
AT4G14930	698
AT4G14940	22
AT4G14950	883
AT4G14960	15799
AT4G14965	826
AT4G14970	434
AT4G14980	2
AT4G14990	1034
AT4G15000	9032
AT4G15010	495
AT4G15020	1318
AT4G15025	0
AT4G15030	576
AT4G15040	0
AT4G15050	1
AT4G15053	2
AT4G15056	0
AT4G15060	0
AT4G15070	29
AT4G15075	0
AT4G15080	1523
AT4G15090	776
AT4G15093	240
AT4G15096	0
AT4G15100	0
AT4G15110	1328
AT4G15120	20
AT4G15130	367
AT4G15140	303
AT4G15150	1
AT4G15160	851
AT4G15165	41
AT4G15180	3126
AT4G15200	24
AT4G15210	3603
AT4G15215	246
AT4G15230	52
AT4G15233	103
AT4G15236	49
AT4G15240	239
AT4G15242	0
AT4G15245	0
AT4G15248	1
AT4G15250	29
AT4G15258	4
AT4G15260	296
AT4G15270	0
AT4G15280	3
AT4G15290	0
AT4G15300	2
AT4G15310	0
AT4G15320	2
AT4G15330	0
AT4G15340	4
AT4G15345	0
AT4G15350	26
AT4G15360	0
AT4G15370	0
AT4G15380	2
AT4G15390	1
AT4G15393	0
AT4G15396	0
AT4G15398	0
AT4G15400	1
AT4G15410	1168
AT4G15415	1042
AT4G15417	0
AT4G15420	484
AT4G15430	130
AT4G15440	1631
AT4G15450	1089
AT4G15460	2
AT4G15470	3217
AT4G15475	618
AT4G15480	285
AT4G15490	292
AT4G15500	4
AT4G15510	294
AT4G15520	255
AT4G15530	44
AT4G15540	537
AT4G15545	1759
AT4G15550	41
AT4G15560	5641
AT4G15562	0
AT4G15563	30
AT4G15570	628
AT4G15590	1
AT4G15610	7
AT4G15620	338
AT4G15630	381
AT4G15640	781
AT4G15650	0
AT4G15660	34
AT4G15670	55
AT4G15680	49
AT4G15690	86
AT4G15700	55
AT4G15710	80
AT4G15715	40
AT4G15720	31
AT4G15730	243
AT4G15733	5
AT4G15735	1
AT4G15740	0
AT4G15750	375
AT4G15755	0
AT4G15760	110
AT4G15765	10
AT4G15770	1015
AT4G15775	0
AT4G15780	1412
AT4G15790	947
AT4G15800	660
AT4G15802	2227
AT4G15810	319
AT4G15820	118
AT4G15830	747
AT4G15840	977
AT4G15850	200
AT4G15860	0
AT4G15870	0
AT4G15880	1009
AT4G15885	0
AT4G15890	411
AT4G15900	2503
AT4G15910	1716
AT4G15920	729
AT4G15930	1065
AT4G15940	630
AT4G15950	585
AT4G15953	9
AT4G15955	228
AT4G15960	82
AT4G15970	0
AT4G15975	38
AT4G15980	3
AT4G15990	1
AT4G16000	19
AT4G16008	100
AT4G16010	0
AT4G16015	4
AT4G16020	0
AT4G16024	0
AT4G16030	57
AT4G16040	5
AT4G16045	4
AT4G16050	35
AT4G16060	709
AT4G16070	429
AT4G16080	1
AT4G16090	0
AT4G16095	0
AT4G16100	286
AT4G16105	0
AT4G16110	452
AT4G16120	558
AT4G16130	2271
AT4G16140	1001
AT4G16141	1719
AT4G16143	2140
AT4G16144	426
AT4G16146	811
AT4G16150	1351
AT4G16155	1735
AT4G16160	430
AT4G16162	17
AT4G16165	0
AT4G16180	1429
AT4G16190	9354
AT4G16195	0
AT4G16200	0
AT4G16210	559
AT4G16215	0
AT4G16220	7
AT4G16230	192
AT4G16233	10
AT4G16235	0
AT4G16240	24
AT4G16250	585
AT4G16260	2
AT4G16265	169
AT4G16267	2
AT4G16270	744
AT4G16280	719
AT4G16295	0
AT4G16310	1325
AT4G16330	380
AT4G16340	3167
AT4G16350	4
AT4G16355	0
AT4G16360	1189
AT4G16370	1751
AT4G16380	915
AT4G16390	1088
AT4G16400	37
AT4G16410	47
AT4G16420	1163
AT4G16430	905
AT4G16440	326
AT4G16442	1137
AT4G16444	434
AT4G16447	426
AT4G16450	2179
AT4G16451	0
AT4G16460	65
AT4G16465	0
AT4G16470	152
AT4G16475	0
AT4G16480	1723
AT4G16490	1303
AT4G16500	1609
AT4G16510	227
AT4G16515	0
AT4G16520	2147
AT4G16530	4
AT4G16535	10
AT4G16540	37
AT4G16545	45
AT4G16550	0
AT4G16555	0
AT4G16560	0
AT4G16563	48
AT4G16566	206
AT4G16570	276
AT4G16580	639
AT4G16590	6145
AT4G16600	38
AT4G16610	206
AT4G16620	162
AT4G16630	1422
AT4G16640	11
AT4G16650	1101
AT4G16660	5052
AT4G16670	57
AT4G16680	186
AT4G16690	303
AT4G16695	538
AT4G16700	120
AT4G16710	509
AT4G16720	9978
AT4G16730	0
AT4G16740	98
AT4G16745	305
AT4G16748	0
AT4G16750	30
AT4G16760	3322
AT4G16765	323
AT4G16770	208
AT4G16780	151
AT4G16790	103
AT4G16800	392
AT4G16807	101
AT4G16810	0
AT4G16820	8
AT4G16830	2020
AT4G16835	152
AT4G16840	45
AT4G16845	793
AT4G16850	184
AT4G16855	0
AT4G16857	65
AT4G16860	639
AT4G16870	939
AT4G16880	200
AT4G16890	1197
AT4G16892	26
AT4G16900	351
AT4G16910	82
AT4G16915	0
AT4G16920	91
AT4G16930	0
AT4G16935	0
AT4G16940	53
AT4G16950	798
AT4G16955	0
AT4G16957	40
AT4G16960	30
AT4G16970	438
AT4G16980	0
AT4G16983	0
AT4G16990	370
AT4G17000	415
AT4G17005	0
AT4G17010	335
AT4G17020	452
AT4G17030	17
AT4G17040	2756
AT4G17050	928
AT4G17060	496
AT4G17070	375
AT4G17080	651
AT4G17085	281
AT4G17090	4342
AT4G17098	14
AT4G17100	847
AT4G17140	4593
AT4G17150	980
AT4G17160	0
AT4G17170	991
AT4G17180	276
AT4G17190	1525
AT4G17200	0
AT4G17210	5
AT4G17215	0
AT4G17220	5
AT4G17230	1586
AT4G17240	390
AT4G17243	0
AT4G17245	74
AT4G17250	66
AT4G17260	388
AT4G17270	1212
AT4G17280	38
AT4G17300	1090
AT4G17310	115
AT4G17330	5605
AT4G17340	62
AT4G17350	165
AT4G17360	39
AT4G17370	61
AT4G17380	55
AT4G17390	6470
AT4G17410	620
AT4G17420	500
AT4G17430	367
AT4G17440	258
AT4G17450	0
AT4G17460	1200
AT4G17470	3
AT4G17480	230
AT4G17483	159
AT4G17486	739
AT4G17490	1106
AT4G17500	762
AT4G17505	0
AT4G17510	815
AT4G17512	0
AT4G17520	5414
AT4G17530	2341
AT4G17540	209
AT4G17550	668
AT4G17560	3103
AT4G17565	0
AT4G17570	459
AT4G17580	0
AT4G17585	0
AT4G17587	1
AT4G17590	0
AT4G17600	1603
AT4G17610	774
AT4G17612	0
AT4G17615	425
AT4G17616	453
AT4G17620	1108
AT4G17640	1597
AT4G17650	1189
AT4G17660	0
AT4G17670	598
AT4G17680	234
AT4G17690	0
AT4G17695	211
AT4G17700	0
AT4G17710	5
AT4G17713	0
AT4G17718	0
AT4G17720	701
AT4G17730	1544
AT4G17740	576
AT4G17750	184
AT4G17760	73
AT4G17765	0
AT4G17770	781
AT4G17780	3
AT4G17785	0
AT4G17788	3
AT4G17790	451
AT4G17800	9
AT4G17810	14
AT4G17820	0
AT4G17830	987
AT4G17840	322
AT4G17850	0
AT4G17860	0
AT4G17870	652
AT4G17880	296
AT4G17890	1403
AT4G17895	510
AT4G17900	347
AT4G17905	50
AT4G17908	0
AT4G17910	371
AT4G17914	5
AT4G17915	39
AT4G17920	38
AT4G17940	1433
AT4G17950	1522
AT4G17960	316
AT4G17970	80
AT4G17975	0
AT4G17980	2
AT4G17990	19
AT4G18010	249
AT4G18020	1551
AT4G18030	3683
AT4G18040	2043
AT4G18050	500
AT4G18060	875
AT4G18070	804
AT4G18080	2
AT4G18090	0
AT4G18100	7921
AT4G18110	0
AT4G18120	2404
AT4G18130	1141
AT4G18140	404
AT4G18150	0
AT4G18160	341
AT4G18170	6
AT4G18180	47
AT4G18190	3
AT4G18195	34
AT4G18197	53
AT4G18203	0
AT4G18205	90
AT4G18210	75
AT4G18215	0
AT4G18220	18
AT4G18230	469
AT4G18240	1902
AT4G18250	0
AT4G18253	12
AT4G18255	0
AT4G18260	21
AT4G18270	459
AT4G18280	322
AT4G18290	436
AT4G18300	359
AT4G18310	0
AT4G18320	0
AT4G18330	12
AT4G18335	0
AT4G18340	66
AT4G18350	6
AT4G18360	193
AT4G18370	580
AT4G18372	108
AT4G18375	195
AT4G18380	499
AT4G18390	872
AT4G18395	2
AT4G18400	61
AT4G18410	0
AT4G18420	0
AT4G18422	4
AT4G18425	12
AT4G18430	0
AT4G18440	799
AT4G18450	1
AT4G18460	172
AT4G18465	792
AT4G18470	108
AT4G18480	4235
AT4G18490	56
AT4G18500	0
AT4G18501	18
AT4G18510	1
AT4G18520	401
AT4G18530	337
AT4G18540	10
AT4G18550	108
AT4G18570	1458
AT4G18580	275
AT4G18590	749
AT4G18593	489
AT4G18596	9
AT4G18600	589
AT4G18610	0
AT4G18620	0
AT4G18630	31
AT4G18640	598
AT4G18650	0
AT4G18660	0
AT4G18670	4074
AT4G18680	0
AT4G18690	0
AT4G18692	0
AT4G18700	472
AT4G18710	2046
AT4G18720	0
AT4G18725	0
AT4G18730	5027
AT4G18740	67
AT4G18750	128
AT4G18760	818
AT4G18770	0
AT4G18780	712
AT4G18790	1
AT4G18800	483
AT4G18810	986
AT4G18815	0
AT4G18820	2484
AT4G18823	0
AT4G18830	17
AT4G18840	110
AT4G18860	0
AT4G18870	1
AT4G18880	132
AT4G18890	346
AT4G18900	155
AT4G18905	1122
AT4G18910	699
AT4G18920	561
AT4G18930	373
AT4G18940	0
AT4G18950	867
AT4G18960	2372
AT4G18970	3567
AT4G18975	403
AT4G18980	47
AT4G18990	26
AT4G19000	0
AT4G19003	501
AT4G19006	1005
AT4G19010	284
AT4G19020	1388
AT4G19030	23
AT4G19035	0
AT4G19038	0
AT4G19040	925
AT4G19045	233
AT4G19050	83
AT4G19060	236
AT4G19070	319
AT4G19080	42
AT4G19090	87
AT4G19095	11
AT4G19100	213
AT4G19110	4544
AT4G19120	1666
AT4G19130	71
AT4G19140	296
AT4G19150	901
AT4G19160	1731
AT4G19170	141
AT4G19180	584
AT4G19185	293
AT4G19190	702
AT4G19191	67
AT4G19200	1744
AT4G19210	3311
AT4G19220	51
AT4G19230	407
AT4G19239	0
AT4G19240	1
AT4G19250	0
AT4G19260	0
AT4G19270	0
AT4G19275	0
AT4G19280	0
AT4G19290	0
AT4G19300	0
AT4G19305	0
AT4G19310	0
AT4G19320	3
AT4G19330	0
AT4G19340	0
AT4G19350	716
AT4G19360	1
AT4G19370	2
AT4G19380	756
AT4G19390	318
AT4G19395	5
AT4G19400	32
AT4G19410	3830
AT4G19420	577
AT4G19430	770
AT4G19440	341
AT4G19450	710
AT4G19452	0
AT4G19460	104
AT4G19470	0
AT4G19480	0
AT4G19485	0
AT4G19490	1891
AT4G19500	1642
AT4G19510	693
AT4G19520	127
AT4G19530	338
AT4G19540	266
AT4G19550	157
AT4G19560	95
AT4G19570	10
AT4G19580	0
AT4G19590	105
AT4G19600	1148
AT4G19610	1015
AT4G19620	202
AT4G19630	69
AT4G19633	0
AT4G19640	1351
AT4G19645	614
AT4G19650	216
AT4G19660	551
AT4G19670	831
AT4G19680	0
AT4G19690	94
AT4G19700	690
AT4G19710	1256
AT4G19720	0
AT4G19730	0
AT4G19740	5
AT4G19750	0
AT4G19760	0
AT4G19770	0
AT4G19780	0
AT4G19790	0
AT4G19800	0
AT4G19810	33
AT4G19820	4
AT4G19830	148
AT4G19840	1049
AT4G19850	18
AT4G19860	1597
AT4G19865	137
AT4G19870	395
AT4G19880	566
AT4G19890	272
AT4G19900	477
AT4G19902	1
AT4G19905	0
AT4G19910	0
AT4G19920	0
AT4G19925	1
AT4G19930	0
AT4G19940	1
AT4G19950	58
AT4G19960	399
AT4G19970	37
AT4G19975	3
AT4G19980	15
AT4G19985	548
AT4G19990	422
AT4G20000	0
AT4G20010	502
AT4G20020	1482
AT4G20030	228
AT4G20040	70
AT4G20050	3511
AT4G20060	175
AT4G20070	144
AT4G20080	81
AT4G20090	228
AT4G20095	0
AT4G20100	9
AT4G20110	5
AT4G20115	0
AT4G20130	1216
AT4G20140	115
AT4G20150	3056
AT4G20160	52
AT4G20170	389
AT4G20180	0
AT4G20190	3
AT4G20200	0
AT4G20210	11
AT4G20220	0
AT4G20230	4
AT4G20235	0
AT4G20240	0
AT4G20250	0
AT4G20260	2684
AT4G20270	1726
AT4G20280	625
AT4G20290	0
AT4G20300	1346
AT4G20310	232
AT4G20320	6114
AT4G20325	325
AT4G20330	723
AT4G20340	441
AT4G20350	99
AT4G20360	0
AT4G20362	8
AT4G20365	0
AT4G20370	0
AT4G20380	554
AT4G20390	25
AT4G20400	2155
AT4G20410	955
AT4G20420	0
AT4G20430	1002
AT4G20440	1364
AT4G20450	28
AT4G20460	863
AT4G20470	0
AT4G20480	1233
AT4G20490	1
AT4G20500	0
AT4G20510	0
AT4G20520	0
AT4G20530	0
AT4G20535	0
AT4G20540	0
AT4G20545	0
AT4G20550	0
AT4G20555	0
AT4G20560	0
AT4G20565	0
AT4G20570	0
AT4G20575	0
AT4G20580	0
AT4G20590	0
AT4G20600	0
AT4G20610	0
AT4G20620	0
AT4G20630	0
AT4G20640	0
AT4G20645	0
AT4G20650	0
AT4G20670	3
AT4G20680	46
AT4G20690	3
AT4G20700	13
AT4G20703	0
AT4G20707	2
AT4G20710	0
AT4G20715	0
AT4G20720	67
AT4G20725	0
AT4G20730	11
AT4G20735	0
AT4G20740	242
AT4G20760	514
AT4G20770	63
AT4G20780	143
AT4G20790	62
AT4G20800	0
AT4G20810	1
AT4G20820	5
AT4G20830	383
AT4G20835	0
AT4G20840	195
AT4G20850	5869
AT4G20860	1
AT4G20870	922
AT4G20880	359
AT4G20890	3645
AT4G20900	2
AT4G20910	630
AT4G20920	100
AT4G20930	364
AT4G20935	132
AT4G20940	1622
AT4G20947	0
AT4G20953	0
AT4G20960	724
AT4G20970	43
AT4G20980	2633
AT4G20990	0
AT4G21000	0
AT4G21010	8
AT4G21020	1
AT4G21030	0
AT4G21040	0
AT4G21050	0
AT4G21060	371
AT4G21063	15
AT4G21065	76
AT4G21070	468
AT4G21080	0
AT4G21090	362
AT4G21100	1224
AT4G21105	3781
AT4G21110	1596
AT4G21120	287
AT4G21130	0
AT4G21140	338
AT4G21150	3896
AT4G21160	759
AT4G21170	80
AT4G21180	616
AT4G21190	407
AT4G21192	370
AT4G21200	48
AT4G21210	1503
AT4G21213	0
AT4G21215	423
AT4G21220	112
AT4G21230	8
AT4G21240	0
AT4G21250	0
AT4G21260	0
AT4G21270	889
AT4G21280	9792
AT4G21300	146
AT4G21310	19
AT4G21320	185
AT4G21323	69
AT4G21326	485
AT4G21330	2
AT4G21340	0
AT4G21350	253
AT4G21360	0
AT4G21362	0
AT4G21363	0
AT4G21366	0
AT4G21370	161
AT4G21380	744
AT4G21390	2
AT4G21400	92
AT4G21410	264
AT4G21420	44
AT4G21430	799
AT4G21437	0
AT4G21440	9
AT4G21445	236
AT4G21450	1670
AT4G21460	525
AT4G21470	752
AT4G21480	117
AT4G21490	310
AT4G21500	22
AT4G21510	114
AT4G21515	0
AT4G21520	263
AT4G21530	337
AT4G21534	185
AT4G21540	509
AT4G21550	390
AT4G21560	638
AT4G21570	1464
AT4G21580	874
AT4G21585	144
AT4G21590	1765
AT4G21595	0
AT4G21600	73
AT4G21605	1
AT4G21610	167
AT4G21620	3676
AT4G21630	103
AT4G21640	6
AT4G21650	2231
AT4G21660	2906
AT4G21670	1210
AT4G21680	146
AT4G21690	155
AT4G21700	264
AT4G21705	210
AT4G21710	2483
AT4G21720	219
AT4G21730	18
AT4G21740	143
AT4G21745	0
AT4G21750	3743
AT4G21760	21
AT4G21770	455
AT4G21780	24
AT4G21790	1661
AT4G21800	615
AT4G21810	773
AT4G21820	443
AT4G21830	0
AT4G21840	0
AT4G21850	99
AT4G21860	1489
AT4G21865	81
AT4G21870	241
AT4G21880	389
AT4G21890	233
AT4G21895	9
AT4G21900	428
AT4G21902	0
AT4G21903	4
AT4G21910	2385
AT4G21920	0
AT4G21926	0
AT4G21930	9
AT4G21940	149
AT4G21950	2
AT4G21960	13945
AT4G21970	363
AT4G21980	1209
AT4G21990	1008
AT4G22000	1160
AT4G22010	3119
AT4G22020	6
AT4G22030	0
AT4G22035	0
AT4G22040	0
AT4G22050	22
AT4G22060	0
AT4G22065	0
AT4G22066	0
AT4G22070	552
AT4G22080	3
AT4G22090	0
AT4G22100	0
AT4G22105	4
AT4G22110	0
AT4G22115	0
AT4G22120	1522
AT4G22130	691
AT4G22140	1422
AT4G22150	670
AT4G22160	229
AT4G22165	6
AT4G22170	0
AT4G22180	6
AT4G22185	2
AT4G22190	1656
AT4G22200	1356
AT4G22210	0
AT4G22212	3
AT4G22214	87
AT4G22217	0
AT4G22220	2779
AT4G22230	1
AT4G22233	11
AT4G22235	0
AT4G22240	5132
AT4G22250	218
AT4G22260	852
AT4G22265	0
AT4G22270	71
AT4G22280	69
AT4G22285	823
AT4G22290	746
AT4G22300	337
AT4G22305	68
AT4G22310	1098
AT4G22320	248
AT4G22330	1394
AT4G22340	205
AT4G22350	353
AT4G22360	1035
AT4G22370	8
AT4G22380	934
AT4G22390	251
AT4G22400	0
AT4G22410	0
AT4G22415	0
AT4G22430	0
AT4G22440	0
AT4G22450	1
AT4G22460	0
AT4G22463	0
AT4G22467	0
AT4G22470	0
AT4G22475	1
AT4G22485	4
AT4G22490	35
AT4G22495	0
AT4G22505	2
AT4G22510	0
AT4G22513	0
AT4G22517	17
AT4G22520	0
AT4G22530	80
AT4G22540	1303
AT4G22545	18
AT4G22550	109
AT4G22560	109
AT4G22570	2059
AT4G22580	301
AT4G22590	388
AT4G22600	0
AT4G22610	0
AT4G22620	9
AT4G22630	0
AT4G22635	0
AT4G22640	0
AT4G22650	0
AT4G22660	4
AT4G22666	1
AT4G22670	3300
AT4G22680	64
AT4G22690	393
AT4G22700	0
AT4G22710	3
AT4G22720	522
AT4G22730	604
AT4G22740	1110
AT4G22745	855
AT4G22750	687
AT4G22754	0
AT4G22755	2368
AT4G22756	661
AT4G22758	105
AT4G22760	144
AT4G22770	298
AT4G22780	1206
AT4G22785	3
AT4G22790	402
AT4G22810	24
AT4G22820	804
AT4G22830	194
AT4G22840	120
AT4G22850	491
AT4G22860	725
AT4G22870	1
AT4G22880	25
AT4G22890	2416
AT4G22900	13
AT4G22910	275
AT4G22920	305
AT4G22930	821
AT4G22940	8
AT4G22950	6
AT4G22960	1008
AT4G22970	514
AT4G22980	37
AT4G22990	1073
AT4G23000	790
AT4G23010	611
AT4G23015	0
AT4G23020	140
AT4G23030	57
AT4G23040	402
AT4G23050	278
AT4G23060	170
AT4G23070	14
AT4G23080	0
AT4G23090	0
AT4G23100	4413
AT4G23110	0
AT4G23120	0
AT4G23130	10
AT4G23140	0
AT4G23150	0
AT4G23160	3
AT4G23170	107
AT4G23180	879
AT4G23190	159
AT4G23200	0
AT4G23205	26
AT4G23210	0
AT4G23215	3
AT4G23220	91
AT4G23230	9
AT4G23240	44
AT4G23250	166
AT4G23260	2
AT4G23270	10
AT4G23271	0
AT4G23280	1
AT4G23290	8
AT4G23300	72
AT4G23310	1
AT4G23320	0
AT4G23330	515
AT4G23340	2
AT4G23350	0
AT4G23355	0
AT4G23360	0
AT4G23364	0
AT4G23365	0
AT4G23370	1
AT4G23373	4
AT4G23375	1
AT4G23380	0
AT4G23387	0
AT4G23390	0
AT4G23400	1698
AT4G23410	28
AT4G23420	93
AT4G23430	267
AT4G23440	978
AT4G23450	10
AT4G23460	1641
AT4G23470	1012
AT4G23490	679
AT4G23493	19
AT4G23496	19
AT4G23500	621
AT4G23510	0
AT4G23515	0
AT4G23520	0
AT4G23530	139
AT4G23540	555
AT4G23550	9
AT4G23560	17
AT4G23570	923
AT4G23580	4
AT4G23590	1
AT4G23600	1231
AT4G23610	0
AT4G23620	676
AT4G23630	5986
AT4G23635	0
AT4G23640	1095
AT4G23650	2386
AT4G23660	1786
AT4G23670	11625
AT4G23680	6960
AT4G23690	142
AT4G23700	43
AT4G23710	1136
AT4G23713	1
AT4G23720	13
AT4G23730	608
AT4G23740	1554
AT4G23750	674
AT4G23760	284
AT4G23770	177
AT4G23780	6
AT4G23790	176
AT4G23800	4737
AT4G23810	264
AT4G23820	3718
AT4G23840	364
AT4G23850	3122
AT4G23860	1438
AT4G23870	1043
AT4G23880	180
AT4G23882	0
AT4G23885	468
AT4G23890	300
AT4G23895	362
AT4G23900	38
AT4G23910	293
AT4G23915	0
AT4G23920	633
AT4G23930	96
AT4G23940	1705
AT4G23950	334
AT4G23960	40
AT4G23970	0
AT4G23980	1102
AT4G23990	244
AT4G24000	759
AT4G24010	1
AT4G24015	35
AT4G24020	631
AT4G24025	0
AT4G24026	8
AT4G24030	0
AT4G24040	451
AT4G24050	592
AT4G24060	815
AT4G24070	0
AT4G24080	64
AT4G24090	460
AT4G24100	324
AT4G24110	197
AT4G24120	516
AT4G24130	1386
AT4G24140	622
AT4G24150	218
AT4G24160	601
AT4G24170	5
AT4G24175	152
AT4G24180	23
AT4G24190	18962
AT4G24200	761
AT4G24204	2
AT4G24210	441
AT4G24220	2076
AT4G24230	635
AT4G24231	1
AT4G24240	444
AT4G24250	57
AT4G24260	383
AT4G24265	30
AT4G24270	1024
AT4G24275	40
AT4G24280	6331
AT4G24290	1329
AT4G24300	0
AT4G24310	0
AT4G24320	108
AT4G24330	2046
AT4G24340	0
AT4G24350	269
AT4G24370	211
AT4G24380	986
AT4G24390	538
AT4G24400	827
AT4G24410	16
AT4G24413	0
AT4G24415	14
AT4G24420	19
AT4G24430	159
AT4G24440	846
AT4G24450	509
AT4G24460	278
AT4G24470	600
AT4G24480	549
AT4G24490	900
AT4G24500	250
AT4G24510	1178
AT4G24520	3307
AT4G24530	499
AT4G24540	14
AT4G24550	1399
AT4G24560	1460
AT4G24565	0
AT4G24570	2339
AT4G24580	715
AT4G24590	388
AT4G24600	4
AT4G24610	1070
AT4G24615	0
AT4G24620	2868
AT4G24630	515
AT4G24640	3
AT4G24644	0
AT4G24650	0
AT4G24652	0
AT4G24660	414
AT4G24670	967
AT4G24680	2721
AT4G24690	5323
AT4G24700	19
AT4G24710	200
AT4G24715	3
AT4G24730	327
AT4G24740	1357
AT4G24750	1589
AT4G24760	304
AT4G24770	6754
AT4G24780	1637
AT4G24790	729
AT4G24800	2354
AT4G24805	288
AT4G24810	373
AT4G24820	4294
AT4G24830	2035
AT4G24840	1261
AT4G24860	51
AT4G24880	234
AT4G24890	144
AT4G24900	291
AT4G24910	72
AT4G24920	1252
AT4G24930	812
AT4G24940	748
AT4G24950	28
AT4G24960	1835
AT4G24970	333
AT4G24972	98
AT4G24973	0
AT4G24974	0
AT4G24975	0
AT4G24977	0
AT4G24980	2
AT4G24990	585
AT4G25000	177
AT4G25010	41
AT4G25020	358
AT4G25030	1734
AT4G25040	181
AT4G25050	3520
AT4G25070	6
AT4G25080	3340
AT4G25090	0
AT4G25100	932
AT4G25110	3
AT4G25120	276
AT4G25130	1976
AT4G25140	0
AT4G25150	195
AT4G25160	60
AT4G25170	936
AT4G25180	363
AT4G25190	0
AT4G25200	27
AT4G25210	2071
AT4G25220	2
AT4G25225	109
AT4G25230	789
AT4G25235	0
AT4G25240	287
AT4G25250	0
AT4G25260	79
AT4G25270	165
AT4G25280	317
AT4G25290	440
AT4G25300	35
AT4G25310	5
AT4G25315	131
AT4G25320	793
AT4G25330	9
AT4G25340	1439
AT4G25350	26
AT4G25360	545
AT4G25370	2230
AT4G25380	2
AT4G25390	63
AT4G25400	0
AT4G25410	10
AT4G25420	78
AT4G25430	4
AT4G25433	16
AT4G25434	1
AT4G25435	0
AT4G25440	498
AT4G25450	741
AT4G25470	119
AT4G25480	476
AT4G25490	366
AT4G25500	2010
AT4G25510	0
AT4G25515	258
AT4G25520	772
AT4G25530	14
AT4G25540	226
AT4G25550	1030
AT4G25560	0
AT4G25570	1818
AT4G25580	0
AT4G25585	0
AT4G25590	561
AT4G25600	424
AT4G25610	451
AT4G25620	470
AT4G25630	1724
AT4G25631	1
AT4G25635	0
AT4G25640	2756
AT4G25650	1001
AT4G25660	483
AT4G25670	741
AT4G25680	862
AT4G25690	461
AT4G25700	728
AT4G25707	39
AT4G25710	388
AT4G25719	7
AT4G25720	408
AT4G25730	1914
AT4G25740	3204
AT4G25750	36
AT4G25760	70
AT4G25770	466
AT4G25780	27
AT4G25790	0
AT4G25800	63
AT4G25810	169
AT4G25820	0
AT4G25830	621
AT4G25835	441
AT4G25840	437
AT4G25845	1
AT4G25850	1271
AT4G25860	10
AT4G25870	713
AT4G25880	1240
AT4G25885	56
AT4G25890	1126
AT4G25900	352
AT4G25910	460
AT4G25920	17
AT4G25930	0
AT4G25940	177
AT4G25950	590
AT4G25960	3295
AT4G25970	2427
AT4G25980	32
AT4G25990	184
AT4G26000	867
AT4G26010	14
AT4G26020	38
AT4G26030	0
AT4G26040	0
AT4G26050	0
AT4G26055	48
AT4G26060	104
AT4G26070	239
AT4G26080	1996
AT4G26090	0
AT4G26095	1
AT4G26100	1499
AT4G26110	2731
AT4G26120	4
AT4G26130	2004
AT4G26140	405
AT4G26145	0
AT4G26150	47
AT4G26160	273
AT4G26170	42
AT4G26180	145
AT4G26190	2112
AT4G26200	2
AT4G26210	800
AT4G26220	53
AT4G26225	0
AT4G26230	2866
AT4G26240	188
AT4G26250	6
AT4G26255	558
AT4G26260	161
AT4G26270	1107
AT4G26280	35
AT4G26288	0
AT4G26290	0
AT4G26300	1796
AT4G26310	515
AT4G26320	1
AT4G26330	39
AT4G26340	10
AT4G26350	7
AT4G26360	0
AT4G26365	0
AT4G26370	1049
AT4G26375	0
AT4G26380	114
AT4G26385	0
AT4G26390	493
AT4G26400	1091
AT4G26410	1031
AT4G26415	21
AT4G26420	3
AT4G26430	310
AT4G26440	234
AT4G26450	1704
AT4G26455	726
AT4G26460	0
AT4G26466	0
AT4G26470	155
AT4G26480	890
AT4G26483	1
AT4G26485	2
AT4G26488	17
AT4G26490	0
AT4G26500	0
AT4G26510	1297
AT4G26520	592
AT4G26530	1402
AT4G26540	101
AT4G26542	0
AT4G26550	303
AT4G26555	529
AT4G26560	0
AT4G26570	874
AT4G26580	163
AT4G26582	2
AT4G26590	28
AT4G26600	624
AT4G26610	847
AT4G26620	760
AT4G26630	7969
AT4G26640	904
AT4G26650	1172
AT4G26660	761
AT4G26670	1207
AT4G26675	2
AT4G26680	90
AT4G26690	1138
AT4G26700	980
AT4G26701	4
AT4G26710	1453
AT4G26720	625
AT4G26730	0
AT4G26740	1
AT4G26750	595
AT4G26760	2564
AT4G26770	150
AT4G26780	617
AT4G26790	74
AT4G26795	41
AT4G26800	101
AT4G26810	181
AT4G26820	1
AT4G26830	372
AT4G26840	3627
AT4G26850	2809
AT4G26860	427
AT4G26870	2754
AT4G26880	0
AT4G26890	17
AT4G26900	1211
AT4G26910	1208
AT4G26920	0
AT4G26930	2
AT4G26940	1214
AT4G26950	22
AT4G26960	153
AT4G26965	257
AT4G26970	3741
AT4G26980	231
AT4G26990	214
AT4G27000	3065
AT4G27010	756
AT4G27020	470
AT4G27030	56
AT4G27040	817
AT4G27050	522
AT4G27052	0
AT4G27060	1171
AT4G27070	387
AT4G27080	1466
AT4G27090	21968
AT4G27100	256
AT4G27110	0
AT4G27120	803
AT4G27130	2674
AT4G27140	1
AT4G27150	0
AT4G27160	0
AT4G27170	56
AT4G27180	2664
AT4G27190	0
AT4G27200	0
AT4G27210	0
AT4G27220	11
AT4G27230	1736
AT4G27240	326
AT4G27250	49
AT4G27260	2252
AT4G27270	254
AT4G27280	6293
AT4G27290	0
AT4G27300	28
AT4G27310	236
AT4G27320	876
AT4G27330	318
AT4G27340	613
AT4G27350	221
AT4G27360	1
AT4G27370	492
AT4G27380	573
AT4G27390	336
AT4G27395	0
AT4G27400	0
AT4G27410	116
AT4G27415	0
AT4G27420	1187
AT4G27430	2404
AT4G27435	544
AT4G27440	10782
AT4G27450	296
AT4G27460	137
AT4G27470	203
AT4G27480	179
AT4G27490	398
AT4G27500	5011
AT4G27510	76
AT4G27520	4612
AT4G27530	2
AT4G27540	231
AT4G27550	2
AT4G27560	1018
AT4G27565	1
AT4G27570	1616
AT4G27580	7
AT4G27585	1006
AT4G27590	42
AT4G27595	925
AT4G27597	0
AT4G27600	1836
AT4G27610	558
AT4G27620	419
AT4G27630	364
AT4G27640	2101
AT4G27650	489
AT4G27652	468
AT4G27654	235
AT4G27657	393
AT4G27660	83
AT4G27670	1
AT4G27680	599
AT4G27690	533
AT4G27700	680
AT4G27710	487
AT4G27720	1349
AT4G27730	587
AT4G27740	137
AT4G27745	407
AT4G27750	637
AT4G27760	873
AT4G27765	1
AT4G27780	461
AT4G27790	74
AT4G27800	1838
AT4G27810	4
AT4G27820	256
AT4G27830	422
AT4G27840	673
AT4G27845	0
AT4G27850	15
AT4G27852	5
AT4G27860	181
AT4G27870	1784
AT4G27875	0
AT4G27880	519
AT4G27885	0
AT4G27890	1
AT4G27900	1313
AT4G27910	768
AT4G27920	0
AT4G27940	312
AT4G27950	87
AT4G27960	1625
AT4G27970	22
AT4G27980	335
AT4G27990	599
AT4G28000	5
AT4G28005	1
AT4G28010	238
AT4G28020	84
AT4G28025	1039
AT4G28030	468
AT4G28040	78
AT4G28050	764
AT4G28060	1159
AT4G28068	0
AT4G28070	197
AT4G28080	4146
AT4G28085	6
AT4G28088	106
AT4G28090	746
AT4G28100	336
AT4G28110	0
AT4G28130	10
AT4G28140	35
AT4G28150	306
AT4G28160	0
AT4G28162	76
AT4G28170	2
AT4G28180	102
AT4G28190	560
AT4G28200	1219
AT4G28210	400
AT4G28220	660
AT4G28230	324
AT4G28240	421
AT4G28250	1564
AT4G28260	1443
AT4G28270	60
AT4G28280	13
AT4G28290	0
AT4G28300	1574
AT4G28310	398
AT4G28320	241
AT4G28330	69
AT4G28340	0
AT4G28350	18
AT4G28360	1405
AT4G28362	0
AT4G28365	1
AT4G28370	735
AT4G28380	54
AT4G28390	308
AT4G28395	1563
AT4G28397	524
AT4G28400	1012
AT4G28405	6
AT4G28410	0
AT4G28420	0
AT4G28430	108
AT4G28440	1487
AT4G28450	715
AT4G28460	5
AT4G28470	2371
AT4G28480	995
AT4G28485	7
AT4G28490	160
AT4G28500	131
AT4G28510	955
AT4G28520	0
AT4G28530	116
AT4G28540	1108
AT4G28550	201
AT4G28556	39
AT4G28560	223
AT4G28570	668
AT4G28580	291
AT4G28590	379
AT4G28600	1163
AT4G28610	871
AT4G28620	0
AT4G28630	433
AT4G28640	315
AT4G28650	7
AT4G28652	0
AT4G28660	1157
AT4G28670	9
AT4G28680	817
AT4G28690	163
AT4G28700	973
AT4G28703	150
AT4G28706	537
AT4G28710	841
AT4G28720	20
AT4G28730	413
AT4G28740	357
AT4G28750	1129
AT4G28755	0
AT4G28760	2003
AT4G28770	644
AT4G28775	1
AT4G28780	570
AT4G28790	21
AT4G28800	11
AT4G28811	3
AT4G28815	0
AT4G28820	137
AT4G28830	415
AT4G28840	0
AT4G28850	0
AT4G28860	948
AT4G28870	0
AT4G28880	1369
AT4G28890	12
AT4G28900	356
AT4G28910	2019
AT4G28915	0
AT4G28920	0
AT4G28930	0
AT4G28940	10
AT4G28950	133
AT4G28960	0
AT4G28970	0
AT4G28980	853
AT4G28990	319
AT4G29000	541
AT4G29010	3879
AT4G29020	1762
AT4G29030	6720
AT4G29033	0
AT4G29035	0
AT4G29037	0
AT4G29040	3717
AT4G29050	7
AT4G29060	7819
AT4G29070	565
AT4G29080	1052
AT4G29090	0
AT4G29100	652
AT4G29103	0
AT4G29110	66
AT4G29120	557
AT4G29130	2394
AT4G29140	86
AT4G29150	256
AT4G29160	1520
AT4G29170	244
AT4G29180	7
AT4G29190	594
AT4G29200	0
AT4G29210	883
AT4G29220	1295
AT4G29230	105
AT4G29240	575
AT4G29250	153
AT4G29260	619
AT4G29270	4
AT4G29273	0
AT4G29276	0
AT4G29280	0
AT4G29281	0
AT4G29283	0
AT4G29285	0
AT4G29290	3
AT4G29300	0
AT4G29305	342
AT4G29310	336
AT4G29330	842
AT4G29340	1774
AT4G29350	3963
AT4G29360	1210
AT4G29370	3
AT4G29380	1132
AT4G29390	972
AT4G29400	223
AT4G29410	4309
AT4G29415	0
AT4G29420	157
AT4G29430	723
AT4G29440	454
AT4G29450	0
AT4G29460	1
AT4G29470	38
AT4G29480	2257
AT4G29490	1116
AT4G29510	1186
AT4G29520	960
AT4G29530	122
AT4G29540	183
AT4G29548	3
AT4G29550	84
AT4G29560	80
AT4G29570	6
AT4G29580	1
AT4G29590	628
AT4G29600	2
AT4G29610	250
AT4G29620	0
AT4G29630	0
AT4G29640	1
AT4G29650	0
AT4G29654	0
AT4G29658	6
AT4G29660	296
AT4G29670	1628
AT4G29680	1557
AT4G29690	39
AT4G29700	1880
AT4G29710	24
AT4G29720	638
AT4G29730	525
AT4G29735	1196
AT4G29740	3
AT4G29750	1073
AT4G29760	21
AT4G29770	31
AT4G29780	10794
AT4G29790	790
AT4G29800	6
AT4G29810	1002
AT4G29820	170
AT4G29830	278
AT4G29840	1536
AT4G29850	12
AT4G29860	98
AT4G29870	1100
AT4G29880	31
AT4G29890	479
AT4G29900	1591
AT4G29905	635
AT4G29910	353
AT4G29920	270
AT4G29930	2
AT4G29940	641
AT4G29950	647
AT4G29960	632
AT4G29970	0
AT4G29980	1
AT4G29990	92
AT4G30000	188
AT4G30010	3034
AT4G30020	2693
AT4G30030	1
AT4G30040	0
AT4G30050	6
AT4G30060	153
AT4G30064	0
AT4G30067	0
AT4G30070	0
AT4G30072	0
AT4G30074	0
AT4G30080	639
AT4G30090	181
AT4G30097	0
AT4G30100	1831
AT4G30110	1163
AT4G30120	0
AT4G30130	1019
AT4G30140	6
AT4G30150	1003
AT4G30160	1843
AT4G30170	83
AT4G30180	27
AT4G30190	3642
AT4G30200	2355
AT4G30210	2916
AT4G30220	2083
AT4G30230	8
AT4G30240	528
AT4G30250	192
AT4G30260	1005
AT4G30270	743
AT4G30280	32
AT4G30290	74
AT4G30300	0
AT4G30310	1263
AT4G30320	0
AT4G30330	657
AT4G30340	807
AT4G30350	2598
AT4G30360	562
AT4G30370	104
AT4G30380	0
AT4G30390	235
AT4G30400	395
AT4G30410	146
AT4G30420	0
AT4G30430	81
AT4G30440	4902
AT4G30450	94
AT4G30460	166
AT4G30470	715
AT4G30480	730
AT4G30490	577
AT4G30500	1288
AT4G30510	198
AT4G30520	1553
AT4G30530	859
AT4G30540	1
AT4G30550	1124
AT4G30560	742
AT4G30570	101
AT4G30580	727
AT4G30590	1
AT4G30600	4055
AT4G30610	970
AT4G30620	745
AT4G30630	424
AT4G30640	3
AT4G30650	6992
AT4G30660	928
AT4G30662	5
AT4G30670	69
AT4G30680	154
AT4G30690	1169
AT4G30700	155
AT4G30710	633
AT4G30720	1367
AT4G30730	6
AT4G30740	0
AT4G30750	514
AT4G30760	1130
AT4G30770	3
AT4G30780	650
AT4G30790	1786
AT4G30800	819
AT4G30810	2573
AT4G30820	295
AT4G30825	447
AT4G30830	19
AT4G30840	270
AT4G30845	82
AT4G30850	296
AT4G30860	355
AT4G30870	302
AT4G30872	0
AT4G30880	1
AT4G30890	1614
AT4G30900	284
AT4G30910	158
AT4G30920	1725
AT4G30930	1105
AT4G30935	858
AT4G30940	218
AT4G30950	6135
AT4G30960	3650
AT4G30970	0
AT4G30972	0
AT4G30975	3
AT4G30980	226
AT4G30990	2053
AT4G30993	643
AT4G30996	995
AT4G31000	150
AT4G31010	206
AT4G31020	102
AT4G31030	0
AT4G31040	2100
AT4G31050	318
AT4G31060	164
AT4G31070	79
AT4G31073	0
AT4G31075	0
AT4G31080	827
AT4G31100	22
AT4G31110	33
AT4G31115	320
AT4G31120	1437
AT4G31130	1224
AT4G31140	433
AT4G31150	215
AT4G31160	1557
AT4G31170	1256
AT4G31180	3101
AT4G31190	2
AT4G31196	0
AT4G31200	449
AT4G31210	1665
AT4G31230	3
AT4G31240	206
AT4G31248	0
AT4G31250	15
AT4G31260	5
AT4G31265	0
AT4G31270	199
AT4G31280	0
AT4G31290	2105
AT4G31300	1950
AT4G31310	556
AT4G31320	2
AT4G31330	1110
AT4G31340	3847
AT4G31350	1167
AT4G31351	1
AT4G31354	12
AT4G31355	14
AT4G31360	1023
AT4G31370	1059
AT4G31380	34
AT4G31390	831
AT4G31398	3
AT4G31400	77
AT4G31405	12
AT4G31408	27
AT4G31410	588
AT4G31420	859
AT4G31430	1325
AT4G31440	117
AT4G31441	16
AT4G31450	388
AT4G31460	754
AT4G31470	5
AT4G31480	3638
AT4G31490	2987
AT4G31500	457
AT4G31510	471
AT4G31520	42
AT4G31530	776
AT4G31540	0
AT4G31550	854
AT4G31560	349
AT4G31570	2077
AT4G31580	1846
AT4G31590	965
AT4G31600	486
AT4G31610	528
AT4G31615	26
AT4G31620	334
AT4G31630	0
AT4G31640	9
AT4G31650	851
AT4G31660	1
AT4G31670	329
AT4G31680	2
AT4G31685	3
AT4G31690	7
AT4G31695	0
AT4G31700	9298
AT4G31710	8
AT4G31715	0
AT4G31720	903
AT4G31730	42
AT4G31740	0
AT4G31750	396
AT4G31760	4
AT4G31770	354
AT4G31780	1468
AT4G31790	504
AT4G31800	500
AT4G31805	192
AT4G31810	1001
AT4G31820	1325
AT4G31830	0
AT4G31840	2575
AT4G31850	754
AT4G31860	977
AT4G31870	5
AT4G31875	0
AT4G31877	0
AT4G31880	2962
AT4G31890	289
AT4G31895	0
AT4G31900	0
AT4G31910	360
AT4G31920	405
AT4G31930	176
AT4G31940	3
AT4G31950	0
AT4G31960	0
AT4G31970	0
AT4G31980	286
AT4G31985	2941
AT4G31990	3613
AT4G32000	268
AT4G32010	1073
AT4G32020	11055
AT4G32030	1203
AT4G32040	566
AT4G32050	349
AT4G32060	4894
AT4G32070	1002
AT4G32080	0
AT4G32090	0
AT4G32100	0
AT4G32105	0
AT4G32110	0
AT4G32120	523
AT4G32130	1220
AT4G32140	462
AT4G32150	789
AT4G32160	613
AT4G32170	26
AT4G32175	198
AT4G32180	2348
AT4G32190	931
AT4G32200	288
AT4G32205	9
AT4G32208	13
AT4G32210	285
AT4G32212	21
AT4G32215	0
AT4G32220	0
AT4G32230	24
AT4G32240	935
AT4G32250	782
AT4G32260	5406
AT4G32265	0
AT4G32270	181
AT4G32272	350
AT4G32280	12
AT4G32285	1785
AT4G32290	351
AT4G32295	213
AT4G32300	252
AT4G32320	367
AT4G32330	2290
AT4G32340	1072
AT4G32342	0
AT4G32350	440
AT4G32360	471
AT4G32370	0
AT4G32375	0
AT4G32380	1
AT4G32390	2809
AT4G32400	729
AT4G32410	8923
AT4G32420	1974
AT4G32430	80
AT4G32440	583
AT4G32445	0
AT4G32450	163
AT4G32460	800
AT4G32470	2823
AT4G32475	0
AT4G32480	772
AT4G32490	6
AT4G32500	838
AT4G32510	513
AT4G32520	1955
AT4G32530	1796
AT4G32535	20
AT4G32540	13
AT4G32551	2891
AT4G32560	406
AT4G32570	1129
AT4G32580	1
AT4G32590	688
AT4G32600	636
AT4G32605	531
AT4G32610	1289
AT4G32620	2122
AT4G32630	1
AT4G32640	2078
AT4G32650	35
AT4G32660	779
AT4G32670	522
AT4G32680	436
AT4G32690	122
AT4G32700	595
AT4G32710	1796
AT4G32714	601
AT4G32717	114
AT4G32720	2031
AT4G32730	1163
AT4G32750	278
AT4G32760	2339
AT4G32765	0
AT4G32770	2173
AT4G32780	80
AT4G32790	137
AT4G32800	75
AT4G32810	3
AT4G32820	1302
AT4G32830	700
AT4G32840	537
AT4G32850	2534
AT4G32860	0
AT4G32870	28
AT4G32880	760
AT4G32890	311
AT4G32900	406
AT4G32910	1279
AT4G32915	449
AT4G32920	956
AT4G32930	892
AT4G32940	1195
AT4G32950	10
AT4G32960	470
AT4G32970	400
AT4G32980	654
AT4G32990	23
AT4G33000	478
AT4G33010	10242
AT4G33020	7
AT4G33030	1279
AT4G33040	362
AT4G33050	445
AT4G33060	672
AT4G33070	248
AT4G33080	3099
AT4G33090	4705
AT4G33100	167
AT4G33110	895
AT4G33120	4
AT4G33130	279
AT4G33140	694
AT4G33145	8
AT4G33150	2025
AT4G33160	217
AT4G33170	96
AT4G33180	302
AT4G33200	1989
AT4G33210	2369
AT4G33220	1858
AT4G33230	1
AT4G33240	1608
AT4G33250	2561
AT4G33260	779
AT4G33270	1168
AT4G33280	35
AT4G33290	5
AT4G33300	1251
AT4G33310	0
AT4G33320	0
AT4G33330	128
AT4G33350	604
AT4G33355	10328
AT4G33360	861
AT4G33370	0
AT4G33380	1521
AT4G33390	67
AT4G33400	1159
AT4G33410	795
AT4G33420	44
AT4G33430	1124
AT4G33440	362
AT4G33450	0
AT4G33460	410
AT4G33465	125
AT4G33467	6
AT4G33470	499
AT4G33480	632
AT4G33490	369
AT4G33495	453
AT4G33500	1252
AT4G33510	3100
AT4G33520	1095
AT4G33530	1951
AT4G33540	581
AT4G33550	15
AT4G33560	62
AT4G33565	95
AT4G33580	1553
AT4G33585	1
AT4G33590	0
AT4G33600	79
AT4G33610	3
AT4G33620	168
AT4G33625	1740
AT4G33630	1270
AT4G33640	873
AT4G33650	1161
AT4G33660	209
AT4G33666	8
AT4G33670	1010
AT4G33680	2926
AT4G33690	231
AT4G33700	2158
AT4G33710	0
AT4G33720	0
AT4G33730	0
AT4G33735	0
AT4G33740	585
AT4G33760	956
AT4G33770	129
AT4G33780	577
AT4G33790	826
AT4G33800	33
AT4G33810	21
AT4G33820	0
AT4G33830	0
AT4G33840	0
AT4G33850	0
AT4G33860	2
AT4G33865	3945
AT4G33870	7
AT4G33880	0
AT4G33885	1
AT4G33890	559
AT4G33900	0
AT4G33905	62
AT4G33910	747
AT4G33920	1280
AT4G33925	81
AT4G33930	18
AT4G33940	637
AT4G33945	850
AT4G33950	504
AT4G33960	33
AT4G33970	12
AT4G33980	483
AT4G33985	261
AT4G33990	186
AT4G34000	447
AT4G34020	575
AT4G34030	1461
AT4G34035	0
AT4G34040	1171
AT4G34050	4895
AT4G34060	15
AT4G34065	3
AT4G34070	504
AT4G34071	0
AT4G34080	0
AT4G34090	527
AT4G34100	2987
AT4G34103	1
AT4G34110	15030
AT4G34120	1149
AT4G34131	17
AT4G34135	89
AT4G34138	232
AT4G34139	0
AT4G34140	407
AT4G34150	2099
AT4G34160	1220
AT4G34170	0
AT4G34180	970
AT4G34190	2502
AT4G34200	4471
AT4G34210	4
AT4G34215	1217
AT4G34220	1370
AT4G34230	1708
AT4G34240	1223
AT4G34250	89
AT4G34260	1422
AT4G34265	1127
AT4G34270	720
AT4G34280	564
AT4G34290	1054
AT4G34300	4
AT4G34310	673
AT4G34320	6
AT4G34330	0
AT4G34332	0
AT4G34340	109
AT4G34345	0
AT4G34350	1839
AT4G34360	173
AT4G34370	840
AT4G34380	17
AT4G34390	735
AT4G34400	376
AT4G34410	258
AT4G34412	170
AT4G34415	0
AT4G34419	0
AT4G34420	176
AT4G34430	1489
AT4G34440	92
AT4G34450	8086
AT4G34460	1358
AT4G34470	5
AT4G34480	891
AT4G34490	1665
AT4G34500	556
AT4G34510	48
AT4G34520	0
AT4G34530	0
AT4G34540	307
AT4G34550	11
AT4G34555	724
AT4G34560	378
AT4G34570	528
AT4G34580	26
AT4G34590	2323
AT4G34600	2
AT4G34610	82
AT4G34620	6175
AT4G34630	1104
AT4G34640	2288
AT4G34650	56
AT4G34660	755
AT4G34670	8180
AT4G34680	402
AT4G34690	0
AT4G34695	0
AT4G34700	3786
AT4G34710	15952
AT4G34720	3506
AT4G34730	391
AT4G34740	574
AT4G34750	674
AT4G34760	487
AT4G34770	19
AT4G34780	2
AT4G34790	31
AT4G34800	139
AT4G34810	158
AT4G34830	1603
AT4G34840	275
AT4G34850	18
AT4G34860	1690
AT4G34870	11875
AT4G34880	5
AT4G34881	49
AT4G34890	1880
AT4G34900	392
AT4G34910	669
AT4G34920	894
AT4G34930	18
AT4G34940	48
AT4G34950	637
AT4G34960	1041
AT4G34970	17
AT4G34975	0
AT4G34980	6953
AT4G34990	278
AT4G35000	4107
AT4G35010	2719
AT4G35020	836
AT4G35025	0
AT4G35030	34
AT4G35040	673
AT4G35050	864
AT4G35060	5
AT4G35070	440
AT4G35080	917
AT4G35090	1559
AT4G35100	17841
AT4G35110	392
AT4G35120	2
AT4G35130	116
AT4G35140	365
AT4G35150	0
AT4G35160	139
AT4G35165	0
AT4G35170	0
AT4G35180	49
AT4G35190	143
AT4G35200	0
AT4G35210	0
AT4G35220	784
AT4G35230	1356
AT4G35240	992
AT4G35250	792
AT4G35260	1602
AT4G35270	196
AT4G35280	11
AT4G35290	136
AT4G35295	4
AT4G35300	2149
AT4G35310	1844
AT4G35320	299
AT4G35335	974
AT4G35350	180
AT4G35360	995
AT4G35370	6
AT4G35375	3
AT4G35380	281
AT4G35390	9
AT4G35400	0
AT4G35410	335
AT4G35420	417
AT4G35430	0
AT4G35440	443
AT4G35450	4971
AT4G35460	558
AT4G35470	674
AT4G35480	124
AT4G35485	0
AT4G35490	1051
AT4G35500	278
AT4G35510	226
AT4G35519	0
AT4G35520	102
AT4G35530	276
AT4G35540	176
AT4G35550	520
AT4G35560	783
AT4G35570	1679
AT4G35580	1018
AT4G35590	27
AT4G35600	175
AT4G35610	0
AT4G35620	324
AT4G35630	1635
AT4G35640	32
AT4G35650	450
AT4G35655	1
AT4G35660	0
AT4G35670	130
AT4G35680	6
AT4G35685	5
AT4G35690	2
AT4G35700	1
AT4G35710	9
AT4G35720	71
AT4G35725	1
AT4G35730	586
AT4G35731	0
AT4G35733	20
AT4G35740	367
AT4G35750	1745
AT4G35760	670
AT4G35770	71
AT4G35780	1089
AT4G35783	46
AT4G35785	1397
AT4G35790	3653
AT4G35800	6314
AT4G35810	3
AT4G35820	1
AT4G35830	9526
AT4G35840	251
AT4G35850	1751
AT4G35860	845
AT4G35870	396
AT4G35880	937
AT4G35890	2157
AT4G35900	38
AT4G35905	384
AT4G35910	429
AT4G35920	1217
AT4G35930	295
AT4G35940	396
AT4G35950	1431
AT4G35970	38
AT4G35980	457
AT4G35985	51
AT4G35987	189
AT4G36000	5
AT4G36010	614
AT4G36020	650
AT4G36030	0
AT4G36032	0
AT4G36040	1719
AT4G36050	212
AT4G36052	0
AT4G36060	13
AT4G36070	30
AT4G36080	2084
AT4G36090	157
AT4G36100	0
AT4G36105	7
AT4G36110	0
AT4G36120	298
AT4G36130	4195
AT4G36140	407
AT4G36150	199
AT4G36160	69
AT4G36170	0
AT4G36180	2115
AT4G36190	942
AT4G36195	1631
AT4G36197	0
AT4G36210	1420
AT4G36220	579
AT4G36230	102
AT4G36240	142
AT4G36245	0
AT4G36250	4233
AT4G36260	207
AT4G36270	293
AT4G36280	105
AT4G36290	553
AT4G36350	3047
AT4G36360	8551
AT4G36370	0
AT4G36380	490
AT4G36390	852
AT4G36400	714
AT4G36410	95
AT4G36420	830
AT4G36430	5
AT4G36440	955
AT4G36450	57
AT4G36460	0
AT4G36470	183
AT4G36480	895
AT4G36490	15
AT4G36500	454
AT4G36510	1
AT4G36515	212
AT4G36520	1228
AT4G36530	528
AT4G36540	742
AT4G36550	377
AT4G36560	0
AT4G36570	164
AT4G36580	237
AT4G36590	4
AT4G36600	157
AT4G36610	2
AT4G36620	45
AT4G36630	854
AT4G36635	0
AT4G36640	639
AT4G36648	1335
AT4G36650	505
AT4G36660	503
AT4G36670	21
AT4G36680	608
AT4G36690	4120
AT4G36700	0
AT4G36710	382
AT4G36720	179
AT4G36730	1110
AT4G36740	104
AT4G36750	545
AT4G36760	1610
AT4G36770	16
AT4G36780	939
AT4G36790	400
AT4G36791	1
AT4G36795	2
AT4G36800	1765
AT4G36808	2
AT4G36810	1
AT4G36820	49
AT4G36830	34
AT4G36840	189
AT4G36850	232
AT4G36860	649
AT4G36870	408
AT4G36880	350
AT4G36890	814
AT4G36900	237
AT4G36910	731
AT4G36920	1093
AT4G36925	0
AT4G36930	723
AT4G36940	918
AT4G36945	253
AT4G36950	116
AT4G36960	1193
AT4G36970	527
AT4G36980	2921
AT4G36990	541
AT4G37000	666
AT4G37010	0
AT4G37020	298
AT4G37022	15
AT4G37030	32
AT4G37040	1557
AT4G37050	343
AT4G37060	0
AT4G37070	0
AT4G37080	1141
AT4G37090	505
AT4G37095	40
AT4G37100	787
AT4G37110	358
AT4G37120	1981
AT4G37130	468
AT4G37140	33
AT4G37150	2
AT4G37160	0
AT4G37170	121
AT4G37175	0
AT4G37180	1277
AT4G37190	319
AT4G37200	429
AT4G37210	1220
AT4G37220	57
AT4G37225	17
AT4G37230	11
AT4G37235	15
AT4G37240	724
AT4G37250	884
AT4G37260	3241
AT4G37270	1119
AT4G37280	824
AT4G37290	7
AT4G37295	3
AT4G37300	3410
AT4G37310	177
AT4G37320	307
AT4G37330	970
AT4G37340	1
AT4G37360	0
AT4G37370	32
AT4G37380	140
AT4G37390	374
AT4G37400	42
AT4G37409	1
AT4G37410	9
AT4G37420	111
AT4G37430	0
AT4G37432	0
AT4G37435	0
AT4G37440	889
AT4G37445	13
AT4G37450	1081
AT4G37460	1851
AT4G37470	876
AT4G37480	261
AT4G37483	23
AT4G37490	592
AT4G37500	0
AT4G37510	1787
AT4G37520	389
AT4G37530	180
AT4G37540	229
AT4G37550	1079
AT4G37553	38
AT4G37560	38
AT4G37570	0
AT4G37580	72
AT4G37590	2051
AT4G37608	91
AT4G37610	1535
AT4G37620	4
AT4G37630	199
AT4G37640	2049
AT4G37650	418
AT4G37660	233
AT4G37670	163
AT4G37680	584
AT4G37682	41
AT4G37685	29
AT4G37690	309
AT4G37700	1
AT4G37705	0
AT4G37710	0
AT4G37720	0
AT4G37730	117
AT4G37740	211
AT4G37750	1728
AT4G37760	1069
AT4G37770	1
AT4G37780	127
AT4G37790	1053
AT4G37800	77
AT4G37810	654
AT4G37820	1639
AT4G37830	2737
AT4G37840	282
AT4G37850	12
AT4G37860	6
AT4G37870	3973
AT4G37880	587
AT4G37890	99
AT4G37895	0
AT4G37900	20870
AT4G37910	4825
AT4G37920	476
AT4G37925	485
AT4G37930	11253
AT4G37940	2
AT4G37950	0
AT4G37970	19
AT4G37980	1663
AT4G37990	18
AT4G38000	73
AT4G38005	0
AT4G38010	130
AT4G38020	200
AT4G38030	0
AT4G38040	699
AT4G38050	262
AT4G38060	324
AT4G38062	656
AT4G38065	0
AT4G38070	2
AT4G38080	17
AT4G38090	424
AT4G38092	4
AT4G38100	772
AT4G38120	880
AT4G38130	3515
AT4G38140	0
AT4G38150	383
AT4G38160	745
AT4G38170	323
AT4G38180	51
AT4G38190	264
AT4G38200	1489
AT4G38210	5
AT4G38213	76
AT4G38215	2
AT4G38220	1371
AT4G38225	545
AT4G38230	378
AT4G38240	759
AT4G38250	0
AT4G38260	265
AT4G38270	771
AT4G38280	269
AT4G38290	5
AT4G38300	30
AT4G38310	4
AT4G38320	157
AT4G38330	95
AT4G38340	5
AT4G38350	2891
AT4G38360	722
AT4G38370	447
AT4G38380	357
AT4G38390	324
AT4G38400	354
AT4G38401	0
AT4G38405	0
AT4G38410	0
AT4G38420	102
AT4G38430	2036
AT4G38440	957
AT4G38460	801
AT4G38470	1119
AT4G38480	361
AT4G38490	459
AT4G38495	89
AT4G38500	878
AT4G38510	4367
AT4G38520	2351
AT4G38530	34
AT4G38540	0
AT4G38545	52
AT4G38550	0
AT4G38552	42
AT4G38560	1
AT4G38570	894
AT4G38580	764
AT4G38590	34
AT4G38600	6309
AT4G38620	2135
AT4G38630	3558
AT4G38640	1035
AT4G38650	177
AT4G38660	2029
AT4G38670	152
AT4G38680	7483
AT4G38690	428
AT4G38700	47
AT4G38710	1520
AT4G38730	195
AT4G38740	4419
AT4G38760	2408
AT4G38770	14013
AT4G38775	0
AT4G38780	413
AT4G38781	0
AT4G38790	1024
AT4G38800	1973
AT4G38810	204
AT4G38820	0
AT4G38825	0
AT4G38830	6
AT4G38840	116
AT4G38850	3
AT4G38860	446
AT4G38870	72
AT4G38880	1
AT4G38890	1603
AT4G38900	689
AT4G38905	80
AT4G38910	152
AT4G38920	3347
AT4G38930	657
AT4G38932	580
AT4G38940	214
AT4G38950	1525
AT4G38960	79
AT4G38970	11006
AT4G38980	203
AT4G38990	0
AT4G39000	20
AT4G39010	1339
AT4G39020	0
AT4G39030	108
AT4G39040	1155
AT4G39050	1612
AT4G39060	4
AT4G39070	99
AT4G39080	5722
AT4G39090	8602
AT4G39100	560
AT4G39110	151
AT4G39120	503
AT4G39130	0
AT4G39140	463
AT4G39150	1239
AT4G39160	623
AT4G39170	2173
AT4G39180	156
AT4G39190	269
AT4G39195	0
AT4G39200	9375
AT4G39210	892
AT4G39220	775
AT4G39230	444
AT4G39235	161
AT4G39240	492
AT4G39250	1
AT4G39260	11270
AT4G39270	360
AT4G39280	1741
AT4G39290	0
AT4G39300	567
AT4G39320	165
AT4G39330	16049
AT4G39340	102
AT4G39345	0
AT4G39350	1944
AT4G39360	0
AT4G39361	94
AT4G39363	59
AT4G39364	98
AT4G39366	110
AT4G39370	236
AT4G39380	200
AT4G39390	1221
AT4G39400	4399
AT4G39403	0
AT4G39404	0
AT4G39410	44
AT4G39420	1218
AT4G39460	1363
AT4G39470	320
AT4G39480	346
AT4G39490	0
AT4G39500	1
AT4G39510	441
AT4G39520	1722
AT4G39530	166
AT4G39540	639
AT4G39550	128
AT4G39560	215
AT4G39570	189
AT4G39580	6
AT4G39590	78
AT4G39600	107
AT4G39610	2
AT4G39615	0
AT4G39620	496
AT4G39630	172
AT4G39640	650
AT4G39650	0
AT4G39660	1154
AT4G39670	59
AT4G39672	0
AT4G39675	0
AT4G39680	3771
AT4G39690	1313
AT4G39700	98
AT4G39710	825
AT4G39720	44
AT4G39730	1590
AT4G39740	204
AT4G39745	7
AT4G39750	1
AT4G39753	36
AT4G39756	1
AT4G39760	0
AT4G39770	3
AT4G39780	128
AT4G39790	86
AT4G39795	10
AT4G39800	2356
AT4G39810	20
AT4G39820	461
AT4G39830	16
AT4G39838	0
AT4G39840	0
AT4G39850	3384
AT4G39860	2091
AT4G39865	0
AT4G39870	560
AT4G39880	1211
AT4G39890	37
AT4G39900	1334
AT4G39910	932
AT4G39917	0
AT4G39920	208
AT4G39925	22
AT4G39930	33
AT4G39940	214
AT4G39950	99
AT4G39952	124
AT4G39955	128
AT4G39960	1345
AT4G39970	436
AT4G39980	2434
AT4G39985	0
AT4G39990	521
AT4G40000	345
AT4G40010	253
AT4G40011	0
AT4G40020	7
AT4G40030	8684
AT4G40040	9569
AT4G40042	242
AT4G40045	464
AT4G40050	965
AT4G40060	1717
AT4G40063	0
AT4G40065	23
AT4G40070	19
AT4G40080	0
AT4G40085	0
AT4G40090	0
AT4G40100	32
AT5G00730	0
AT5G00735	0
AT5G00740	0
AT5G00745	0
AT5G00750	2
AT5G00755	5
AT5G00760	13
AT5G00765	10
AT5G00770	0
AT5G00775	0
AT5G00780	5
AT5G00785	0
AT5G00790	12
AT5G00795	0
AT5G00800	0
AT5G00805	0
AT5G00810	0
AT5G00815	0
AT5G00820	0
AT5G00825	2
AT5G00835	0
AT5G00840	0
AT5G00845	0
AT5G00850	0
AT5G00855	0
AT5G00860	0
AT5G00865	7
AT5G00870	0
AT5G00875	1
AT5G00880	0
AT5G00885	0
AT5G00895	0
AT5G00900	0
AT5G00905	0
AT5G00910	1
AT5G00920	0
AT5G00925	5
AT5G00930	0
AT5G00935	0
AT5G00940	0
AT5G00950	0
AT5G00955	0
AT5G00960	0
AT5G00965	1
AT5G00970	0
AT5G00975	1
AT5G00980	55
AT5G00985	24
AT5G00990	1
AT5G00995	0
AT5G01005	0
AT5G01010	2315
AT5G01015	141
AT5G01017	1
AT5G01020	2024
AT5G01030	713
AT5G01040	71
AT5G01045	0
AT5G01050	0
AT5G01055	1
AT5G01060	1
AT5G01065	0
AT5G01070	43
AT5G01075	494
AT5G01080	0
AT5G01090	1686
AT5G01095	0
AT5G01100	83
AT5G01105	0
AT5G01110	148
AT5G01115	0
AT5G01120	52
AT5G01125	0
AT5G01130	0
AT5G01135	3
AT5G01140	10
AT5G01145	1
AT5G01150	2
AT5G01155	0
AT5G01160	527
AT5G01165	0
AT5G01170	440
AT5G01175	98
AT5G01180	200
AT5G01185	0
AT5G01190	154
AT5G01195	0
AT5G01200	369
AT5G01205	11
AT5G01210	0
AT5G01215	0
AT5G01220	844
AT5G01225	0
AT5G01230	400
AT5G01235	2
AT5G01240	559
AT5G01245	0
AT5G01250	0
AT5G01255	0
AT5G01260	383
AT5G01265	2
AT5G01270	1106
AT5G01275	0
AT5G01280	0
AT5G01285	0
AT5G01290	1040
AT5G01295	0
AT5G01300	2
AT5G01305	22
AT5G01310	335
AT5G01315	0
AT5G01320	30
AT5G01325	0
AT5G01330	3
AT5G01335	30
AT5G01340	317
AT5G01345	5
AT5G01350	2628
AT5G01360	104
AT5G01365	0
AT5G01370	588
AT5G01375	0
AT5G01380	5
AT5G01385	0
AT5G01390	542
AT5G01395	0
AT5G01400	1335
AT5G01405	190
AT5G01410	2347
AT5G01415	0
AT5G01420	102
AT5G01425	0
AT5G01430	377
AT5G01435	0
AT5G01440	0
AT5G01445	59
AT5G01450	264
AT5G01455	0
AT5G01460	1345
AT5G01465	0
AT5G01470	261
AT5G01475	1
AT5G01480	19
AT5G01485	0
AT5G01490	0
AT5G01495	1
AT5G01500	649
AT5G01505	2
AT5G01510	312
AT5G01515	9
AT5G01520	199
AT5G01530	12812
AT5G01535	0
AT5G01540	0
AT5G01542	1
AT5G01545	38
AT5G01550	2
AT5G01555	0
AT5G01560	269
AT5G01565	0
AT5G01570	76
AT5G01575	0
AT5G01580	0
AT5G01585	0
AT5G01590	2479
AT5G01595	49
AT5G01600	7325
AT5G01605	0
AT5G01610	185
AT5G01615	0
AT5G01620	492
AT5G01630	375
AT5G01635	0
AT5G01640	79
AT5G01645	0
AT5G01650	1090
AT5G01655	0
AT5G01660	184
AT5G01665	0
AT5G01670	162
AT5G01675	10
AT5G01680	7
AT5G01685	3
AT5G01690	1
AT5G01695	0
AT5G01700	53
AT5G01705	0
AT5G01710	1778
AT5G01715	6
AT5G01720	252
AT5G01725	0
AT5G01730	49
AT5G01732	0
AT5G01735	0
AT5G01740	52
AT5G01745	0
AT5G01747	4
AT5G01750	3063
AT5G01755	0
AT5G01760	479
AT5G01765	0
AT5G01770	770
AT5G01775	24
AT5G01780	365
AT5G01785	0
AT5G01790	117
AT5G01795	0
AT5G01800	1010
AT5G01805	0
AT5G01810	1014
AT5G01815	0
AT5G01820	2182
AT5G01825	0
AT5G01830	129
AT5G01835	0
AT5G01840	162
AT5G01845	0
AT5G01850	347
AT5G01855	0
AT5G01860	0
AT5G01865	0
AT5G01870	539
AT5G01875	0
AT5G01880	214
AT5G01881	0
AT5G01885	0
AT5G01890	1352
AT5G01895	0
AT5G01900	0
AT5G01910	137
AT5G01915	0
AT5G01920	1164
AT5G01925	0
AT5G01930	482
AT5G01935	2
AT5G01940	62
AT5G01945	0
AT5G01950	670
AT5G01955	0
AT5G01960	1113
AT5G01965	0
AT5G01970	353
AT5G01975	0
AT5G01980	311
AT5G01985	0
AT5G01990	379
AT5G01995	0
AT5G02000	2
AT5G02010	512
AT5G02015	0
AT5G02020	142
AT5G02025	0
AT5G02030	1007
AT5G02035	0
AT5G02040	470
AT5G02045	0
AT5G02050	1856
AT5G02055	2
AT5G02060	103
AT5G02065	0
AT5G02070	0
AT5G02075	1
AT5G02080	118
AT5G02085	0
AT5G02090	49
AT5G02095	0
AT5G02100	569
AT5G02105	0
AT5G02110	5
AT5G02115	0
AT5G02120	693
AT5G02125	7
AT5G02130	253
AT5G02135	0
AT5G02140	125
AT5G02145	0
AT5G02150	252
AT5G02155	0
AT5G02160	3203
AT5G02170	38
AT5G02175	0
AT5G02180	77
AT5G02185	0
AT5G02190	904
AT5G02195	0
AT5G02200	33
AT5G02205	0
AT5G02210	2
AT5G02215	0
AT5G02220	53
AT5G02225	3
AT5G02230	1194
AT5G02240	7135
AT5G02244	4
AT5G02245	0
AT5G02250	789
AT5G02255	0
AT5G02260	311
AT5G02265	0
AT5G02270	639
AT5G02275	0
AT5G02280	256
AT5G02290	414
AT5G02295	0
AT5G02305	0
AT5G02310	2870
AT5G02315	0
AT5G02320	156
AT5G02325	0
AT5G02330	2
AT5G02335	0
AT5G02340	0
AT5G02345	0
AT5G02350	9
AT5G02355	0
AT5G02360	0
AT5G02365	0
AT5G02370	376
AT5G02375	0
AT5G02380	28089
AT5G02385	0
AT5G02390	105
AT5G02395	0
AT5G02400	39
AT5G02405	3
AT5G02410	416
AT5G02415	24
AT5G02420	152
AT5G02425	20
AT5G02430	222
AT5G02435	0
AT5G02440	62
AT5G02445	0
AT5G02450	6568
AT5G02455	0
AT5G02460	174
AT5G02465	0
AT5G02470	345
AT5G02480	2530
AT5G02485	0
AT5G02490	7828
AT5G02495	0
AT5G02500	66383
AT5G02502	387
AT5G02505	0
AT5G02510	27
AT5G02515	54
AT5G02520	173
AT5G02525	1
AT5G02530	2157
AT5G02535	0
AT5G02540	304
AT5G02550	338
AT5G02555	0
AT5G02560	380
AT5G02565	146
AT5G02570	0
AT5G02575	156
AT5G02580	195
AT5G02590	211
AT5G02595	4
AT5G02600	164
AT5G02605	16
AT5G02610	2819
AT5G02615	0
AT5G02620	557
AT5G02630	82
AT5G02635	0
AT5G02640	7
AT5G02645	5
AT5G02650	165
AT5G02655	0
AT5G02660	2
AT5G02665	1
AT5G02670	139
AT5G02675	0
AT5G02680	157
AT5G02685	0
AT5G02690	76
AT5G02695	0
AT5G02700	0
AT5G02705	4
AT5G02710	347
AT5G02715	0
AT5G02720	7
AT5G02725	0
AT5G02730	1
AT5G02735	0
AT5G02740	925
AT5G02745	1
AT5G02750	69
AT5G02755	0
AT5G02760	12
AT5G02765	0
AT5G02770	4673
AT5G02775	0
AT5G02780	0
AT5G02785	0
AT5G02790	3012
AT5G02795	0
AT5G02800	520
AT5G02805	0
AT5G02810	2306
AT5G02815	0
AT5G02820	398
AT5G02825	0
AT5G02830	578
AT5G02835	0
AT5G02840	536
AT5G02850	432
AT5G02855	0
AT5G02860	804
AT5G02865	0
AT5G02870	12494
AT5G02875	12
AT5G02880	2691
AT5G02885	0
AT5G02890	517
AT5G02895	0
AT5G02900	0
AT5G02905	0
AT5G02910	240
AT5G02915	0
AT5G02920	1
AT5G02925	0
AT5G02930	24
AT5G02935	1
AT5G02940	3435
AT5G02945	0
AT5G02950	266
AT5G02955	4
AT5G02960	11384
AT5G02965	0
AT5G02970	705
AT5G02975	0
AT5G02980	2
AT5G02985	0
AT5G02990	2
AT5G02995	0
AT5G03000	16
AT5G03005	0
AT5G03010	22
AT5G03015	0
AT5G03020	0
AT5G03025	0
AT5G03030	337
AT5G03035	0
AT5G03040	2252
AT5G03045	0
AT5G03050	445
AT5G03055	3
AT5G03060	71
AT5G03065	17
AT5G03070	403
AT5G03075	0
AT5G03080	714
AT5G03085	34
AT5G03090	1
AT5G03095	0
AT5G03100	143
AT5G03105	0
AT5G03110	63
AT5G03115	0
AT5G03120	104
AT5G03125	0
AT5G03130	1
AT5G03135	0
AT5G03140	487
AT5G03145	0
AT5G03150	141
AT5G03155	0
AT5G03160	1400
AT5G03165	27
AT5G03170	493
AT5G03175	6
AT5G03180	372
AT5G03185	0
AT5G03190	670
AT5G03195	0
AT5G03200	297
AT5G03204	5
AT5G03205	0
AT5G03210	456
AT5G03215	0
AT5G03220	185
AT5G03225	0
AT5G03230	223
AT5G03235	1
AT5G03240	7881
AT5G03245	0
AT5G03250	1445
AT5G03255	5
AT5G03260	178
AT5G03265	0
AT5G03270	7
AT5G03275	0
AT5G03280	2199
AT5G03285	65
AT5G03290	1883
AT5G03295	2
AT5G03300	3066
AT5G03305	0
AT5G03310	0
AT5G03315	8
AT5G03320	461
AT5G03325	1
AT5G03330	403
AT5G03335	0
AT5G03340	1376
AT5G03345	693
AT5G03350	99
AT5G03355	54
AT5G03360	0
AT5G03370	298
AT5G03375	0
AT5G03377	14
AT5G03380	740
AT5G03385	1
AT5G03390	605
AT5G03395	0
AT5G03400	0
AT5G03405	0
AT5G03406	196
AT5G03415	519
AT5G03420	1364
AT5G03425	0
AT5G03430	1167
AT5G03435	1
AT5G03440	346
AT5G03445	0
AT5G03450	384
AT5G03452	0
AT5G03455	564
AT5G03460	1219
AT5G03465	0
AT5G03470	522
AT5G03475	12
AT5G03480	177
AT5G03485	15
AT5G03490	93
AT5G03495	107
AT5G03500	293
AT5G03510	73
AT5G03515	0
AT5G03520	1469
AT5G03525	1
AT5G03530	471
AT5G03535	0
AT5G03540	1289
AT5G03545	19
AT5G03550	0
AT5G03552	10
AT5G03553	22
AT5G03555	122
AT5G03560	355
AT5G03565	0
AT5G03570	15
AT5G03575	0
AT5G03580	0
AT5G03585	3
AT5G03590	15
AT5G03595	0
AT5G03600	124
AT5G03605	1
AT5G03610	1280
AT5G03615	184
AT5G03620	2303
AT5G03625	0
AT5G03630	1640
AT5G03635	0
AT5G03640	1
AT5G03645	0
AT5G03650	2252
AT5G03660	1677
AT5G03668	13
AT5G03670	311
AT5G03680	207
AT5G03685	0
AT5G03690	283
AT5G03695	0
AT5G03700	41
AT5G03705	1
AT5G03710	1
AT5G03715	0
AT5G03720	268
AT5G03730	1534
AT5G03735	0
AT5G03740	2337
AT5G03745	0
AT5G03750	0
AT5G03755	0
AT5G03760	710
AT5G03765	0
AT5G03770	80
AT5G03775	0
AT5G03780	197
AT5G03785	0
AT5G03790	69
AT5G03795	81
AT5G03800	219
AT5G03805	0
AT5G03810	0
AT5G03815	0
AT5G03820	0
AT5G03825	0
AT5G03830	298
AT5G03835	0
AT5G03840	2
AT5G03845	0
AT5G03850	4361
AT5G03858	0
AT5G03860	12
AT5G03870	383
AT5G03875	0
AT5G03880	1866
AT5G03885	21
AT5G03890	13
AT5G03900	1044
AT5G03905	345
AT5G03910	613
AT5G03915	0
AT5G03920	1
AT5G03925	0
AT5G03930	0
AT5G03935	0
AT5G03940	2567
AT5G03944	0
AT5G03945	0
AT5G03950	0
AT5G03955	1
AT5G03960	233
AT5G03965	0
AT5G03970	418
AT5G03975	0
AT5G03980	0
AT5G03985	2
AT5G03990	244
AT5G03995	6
AT5G04000	6
AT5G04005	0
AT5G04010	2
AT5G04015	0
AT5G04020	582
AT5G04025	0
AT5G04030	0
AT5G04035	0
AT5G04040	963
AT5G04045	0
AT5G04047	0
AT5G04050	250
AT5G04055	2
AT5G04060	725
AT5G04065	14
AT5G04070	219
AT5G04075	4
AT5G04080	170
AT5G04085	0
AT5G04090	761
AT5G04105	0
AT5G04110	699
AT5G04115	0
AT5G04120	1
AT5G04125	0
AT5G04130	942
AT5G04135	0
AT5G04140	4772
AT5G04145	0
AT5G04150	3
AT5G04160	904
AT5G04165	1
AT5G04170	760
AT5G04175	0
AT5G04180	6
AT5G04185	0
AT5G04190	11
AT5G04195	0
AT5G04200	28
AT5G04205	8
AT5G04210	0
AT5G04215	0
AT5G04220	55
AT5G04225	0
AT5G04230	205
AT5G04235	282
AT5G04238	0
AT5G04240	1070
AT5G04245	0
AT5G04250	1006
AT5G04255	0
AT5G04260	229
AT5G04267	0
AT5G04270	258
AT5G04275	0
AT5G04280	2436
AT5G04290	3045
AT5G04305	0
AT5G04310	87
AT5G04315	0
AT5G04320	511
AT5G04325	0
AT5G04330	13
AT5G04335	0
AT5G04340	189
AT5G04345	0
AT5G04347	4
AT5G04350	0
AT5G04355	0
AT5G04360	1052
AT5G04365	0
AT5G04370	19
AT5G04375	0
AT5G04380	0
AT5G04385	0
AT5G04390	93
AT5G04395	0
AT5G04400	17
AT5G04405	0
AT5G04410	2457
AT5G04415	0
AT5G04420	1228
AT5G04425	15
AT5G04430	4096
AT5G04435	0
AT5G04440	652
AT5G04445	0
AT5G04455	0
AT5G04460	1083
AT5G04465	0
AT5G04470	182
AT5G04475	0
AT5G04480	928
AT5G04490	234
AT5G04495	0
AT5G04500	300
AT5G04505	0
AT5G04510	979
AT5G04515	0
AT5G04520	139
AT5G04525	0
AT5G04530	1338
AT5G04540	945
AT5G04545	0
AT5G04550	1655
AT5G04560	2388
AT5G04575	1
AT5G04585	0
AT5G04590	3067
AT5G04595	0
AT5G04600	1456
AT5G04605	0
AT5G04610	0
AT5G04615	0
AT5G04620	551
AT5G04625	0
AT5G04630	7
AT5G04635	0
AT5G04640	1
AT5G04650	0
AT5G04660	0
AT5G04665	0
AT5G04670	874
AT5G04675	0
AT5G04680	41
AT5G04685	0
AT5G04690	46
AT5G04695	0
AT5G04700	41
AT5G04705	0
AT5G04710	881
AT5G04715	0
AT5G04720	1482
AT5G04725	0
AT5G04730	3
AT5G04740	1217
AT5G04745	0
AT5G04750	890
AT5G04755	0
AT5G04760	261
AT5G04765	0
AT5G04770	591
AT5G04775	0
AT5G04780	102
AT5G04781	11
AT5G04785	0
AT5G04790	0
AT5G04795	1
AT5G04800	3008
AT5G04810	1735
AT5G04815	3
AT5G04820	210
AT5G04825	0
AT5G04830	937
AT5G04840	289
AT5G04845	0
AT5G04850	761
AT5G04853	0
AT5G04855	0
AT5G04860	186
AT5G04865	0
AT5G04870	0
AT5G04880	83
AT5G04885	2503
AT5G04890	126
AT5G04895	471
AT5G04900	505
AT5G04905	0
AT5G04910	375
AT5G04915	0
AT5G04920	1014
AT5G04925	0
AT5G04930	1296
AT5G04933	0
AT5G04935	0
AT5G04937	0
AT5G04940	775
AT5G04945	0
AT5G04950	0
AT5G04955	0
AT5G04960	0
AT5G04965	0
AT5G04970	1
AT5G04975	0
AT5G04980	47
AT5G04985	0
AT5G04990	850
AT5G04995	0
AT5G05000	896
AT5G05005	0
AT5G05010	5869
AT5G05015	0
AT5G05020	1
AT5G05025	0
AT5G05030	1
AT5G05035	0
AT5G05040	42
AT5G05045	0
AT5G05050	1
AT5G05055	0
AT5G05060	1341
AT5G05065	0
AT5G05070	1
AT5G05075	0
AT5G05080	2112
AT5G05085	0
AT5G05090	6
AT5G05095	0
AT5G05100	831
AT5G05105	0
AT5G05110	448
AT5G05113	1
AT5G05120	0
AT5G05125	3
AT5G05130	179
AT5G05135	5
AT5G05140	492
AT5G05150	0
AT5G05155	0
AT5G05160	154
AT5G05170	7557
AT5G05175	0
AT5G05180	527
AT5G05185	0
AT5G05190	59
AT5G05195	1
AT5G05200	2379
AT5G05205	0
AT5G05210	1173
AT5G05215	0
AT5G05220	9
AT5G05230	615
AT5G05235	0
AT5G05240	366
AT5G05250	92
AT5G05255	0
AT5G05260	1
AT5G05265	0
AT5G05270	1792
AT5G05275	0
AT5G05280	3
AT5G05285	0
AT5G05290	0
AT5G05295	0
AT5G05300	7
AT5G05310	223
AT5G05315	0
AT5G05320	5
AT5G05325	0
AT5G05330	97
AT5G05335	1
AT5G05340	0
AT5G05350	182
AT5G05360	620
AT5G05365	49
AT5G05370	655
AT5G05375	0
AT5G05380	234
AT5G05385	0
AT5G05390	3
AT5G05395	2
AT5G05400	20
AT5G05410	5093
AT5G05415	3
AT5G05420	7
AT5G05425	4
AT5G05430	13
AT5G05435	57
AT5G05440	176
AT5G05445	3
AT5G05450	808
AT5G05455	0
AT5G05460	68
AT5G05465	0
AT5G05470	595
AT5G05475	0
AT5G05480	310
AT5G05485	0
AT5G05490	195
AT5G05495	0
AT5G05500	2
AT5G05505	0
AT5G05510	122
AT5G05515	0
AT5G05520	845
AT5G05525	0
AT5G05530	3
AT5G05535	0
AT5G05540	444
AT5G05545	5
AT5G05550	174
AT5G05555	0
AT5G05560	1034
AT5G05565	0
AT5G05570	693
AT5G05580	797
AT5G05585	0
AT5G05590	138
AT5G05598	0
AT5G05600	150
AT5G05605	0
AT5G05610	1422
AT5G05620	871
AT5G05625	0
AT5G05630	57
AT5G05635	0
AT5G05640	41
AT5G05645	0
AT5G05650	0
AT5G05653	0
AT5G05657	1
AT5G05660	1501
AT5G05665	0
AT5G05670	720
AT5G05675	0
AT5G05680	472
AT5G05685	0
AT5G05690	3084
AT5G05695	0
AT5G05700	536
AT5G05705	1
AT5G05710	110
AT5G05720	3
AT5G05725	0
AT5G05730	494
AT5G05735	0
AT5G05740	1635
AT5G05745	0
AT5G05750	236
AT5G05755	0
AT5G05760	391
AT5G05765	1
AT5G05770	0
AT5G05780	2400
AT5G05785	6
AT5G05790	58
AT5G05795	0
AT5G05800	822
AT5G05805	4
AT5G05810	270
AT5G05815	0
AT5G05820	524
AT5G05825	0
AT5G05830	383
AT5G05835	0
AT5G05840	69
AT5G05845	0
AT5G05850	383
AT5G05855	0
AT5G05860	61
AT5G05865	0
AT5G05870	32
AT5G05875	0
AT5G05880	0
AT5G05885	0
AT5G05890	28
AT5G05895	0
AT5G05900	0
AT5G05905	0
AT5G05910	38
AT5G05915	0
AT5G05920	320
AT5G05925	0
AT5G05930	386
AT5G05935	0
AT5G05940	193
AT5G05945	0
AT5G05950	500
AT5G05955	0
AT5G05960	8
AT5G05965	1
AT5G05970	646
AT5G05975	7
AT5G05980	813
AT5G05985	0
AT5G05987	320
AT5G05990	301
AT5G05995	0
AT5G06000	110
AT5G06005	0
AT5G06010	0
AT5G06015	0
AT5G06020	0
AT5G06025	0
AT5G06030	0
AT5G06035	0
AT5G06040	0
AT5G06043	0
AT5G06045	0
AT5G06050	983
AT5G06055	0
AT5G06060	1341
AT5G06065	0
AT5G06070	52
AT5G06075	0
AT5G06080	0
AT5G06085	0
AT5G06090	0
AT5G06095	0
AT5G06100	721
AT5G06105	0
AT5G06110	1310
AT5G06115	0
AT5G06120	1227
AT5G06125	0
AT5G06130	1288
AT5G06140	1678
AT5G06145	0
AT5G06150	1364
AT5G06155	1
AT5G06160	1272
AT5G06165	8
AT5G06170	2
AT5G06175	0
AT5G06180	237
AT5G06185	0
AT5G06190	312
AT5G06200	2
AT5G06205	0
AT5G06210	391
AT5G06220	1416
AT5G06230	21
AT5G06235	0
AT5G06240	271
AT5G06245	0
AT5G06250	66
AT5G06255	0
AT5G06260	632
AT5G06265	368
AT5G06270	203
AT5G06275	0
AT5G06278	15
AT5G06280	55
AT5G06285	0
AT5G06290	2259
AT5G06295	2
AT5G06300	17
AT5G06305	0
AT5G06310	150
AT5G06320	4041
AT5G06325	0
AT5G06330	134
AT5G06335	0
AT5G06340	1173
AT5G06345	0
AT5G06350	594
AT5G06360	2266
AT5G06365	0
AT5G06370	819
AT5G06380	5
AT5G06385	0
AT5G06390	1141
AT5G06395	0
AT5G06400	42
AT5G06405	0
AT5G06410	162
AT5G06415	0
AT5G06420	55
AT5G06425	0
AT5G06430	246
AT5G06435	0
AT5G06440	673
AT5G06445	0
AT5G06450	210
AT5G06455	0
AT5G06460	1583
AT5G06465	0
AT5G06470	65
AT5G06475	15
AT5G06480	100
AT5G06490	0
AT5G06495	0
AT5G06500	0
AT5G06505	0
AT5G06510	25
AT5G06515	0
AT5G06520	102
AT5G06525	0
AT5G06530	524
AT5G06535	0
AT5G06540	116
AT5G06545	1
AT5G06550	511
AT5G06560	623
AT5G06565	2
AT5G06570	14
AT5G06575	0
AT5G06580	373
AT5G06585	0
AT5G06590	125
AT5G06595	0
AT5G06600	4010
AT5G06605	0
AT5G06610	291
AT5G06615	0
AT5G06620	171
AT5G06630	0
AT5G06634	0
AT5G06635	0
AT5G06640	0
AT5G06645	0
AT5G06650	12
AT5G06655	4
AT5G06660	654
AT5G06665	0
AT5G06670	693
AT5G06675	0
AT5G06680	737
AT5G06685	0
AT5G06690	720
AT5G06695	0
AT5G06700	1523
AT5G06705	0
AT5G06710	128
AT5G06715	0
AT5G06720	2
AT5G06730	3
AT5G06735	0
AT5G06740	14
AT5G06745	0
AT5G06750	329
AT5G06755	0
AT5G06760	130
AT5G06765	22
AT5G06770	188
AT5G06775	1
AT5G06780	947
AT5G06785	0
AT5G06790	48
AT5G06795	1
AT5G06800	4
AT5G06805	0
AT5G06810	200
AT5G06811	155
AT5G06815	0
AT5G06820	20
AT5G06825	4
AT5G06830	924
AT5G06835	3
AT5G06839	301
AT5G06845	8
AT5G06850	230
AT5G06855	0
AT5G06860	7
AT5G06865	16
AT5G06870	593
AT5G06875	0
AT5G06880	1
AT5G06885	0
AT5G06890	9
AT5G06900	4
AT5G06905	0
AT5G06910	813
AT5G06915	0
AT5G06920	0
AT5G06925	0
AT5G06930	332
AT5G06935	0
AT5G06940	292
AT5G06945	0
AT5G06950	561
AT5G06955	0
AT5G06960	183
AT5G06965	0
AT5G06970	1884
AT5G06975	0
AT5G06980	92
AT5G06985	0
AT5G06990	18
AT5G06995	0
AT5G07000	25
AT5G07005	0
AT5G07010	232
AT5G07015	1
AT5G07020	1547
AT5G07025	0
AT5G07030	3832
AT5G07035	0
AT5G07040	8
AT5G07050	0
AT5G07055	0
AT5G07060	49
AT5G07065	0
AT5G07070	50
AT5G07075	0
AT5G07080	52
AT5G07090	9955
AT5G07095	18
AT5G07100	0
AT5G07105	4
AT5G07110	42
AT5G07115	1
AT5G07120	415
AT5G07125	0
AT5G07130	56
AT5G07135	0
AT5G07140	346
AT5G07145	0
AT5G07150	0
AT5G07152	15
AT5G07155	0
AT5G07160	0
AT5G07165	0
AT5G07170	3
AT5G07175	8
AT5G07180	1443
AT5G07185	0
AT5G07190	0
AT5G07195	0
AT5G07200	1
AT5G07205	0
AT5G07210	0
AT5G07215	0
AT5G07220	977
AT5G07225	0
AT5G07230	12
AT5G07240	455
AT5G07250	309
AT5G07255	0
AT5G07260	1
AT5G07265	0
AT5G07270	719
AT5G07275	0
AT5G07280	1382
AT5G07285	60
AT5G07290	1556
AT5G07295	0
AT5G07300	1056
AT5G07310	0
AT5G07315	0
AT5G07320	473
AT5G07322	1
AT5G07325	0
AT5G07330	0
AT5G07335	0
AT5G07340	2094
AT5G07345	0
AT5G07350	3900
AT5G07355	0
AT5G07360	250
AT5G07365	1
AT5G07370	514
AT5G07380	64
AT5G07385	0
AT5G07390	0
AT5G07395	0
AT5G07400	172
AT5G07405	0
AT5G07410	9507
AT5G07415	0
AT5G07420	17
AT5G07425	0
AT5G07430	1376
AT5G07435	0
AT5G07440	2264
AT5G07445	0
AT5G07450	0
AT5G07455	0
AT5G07460	103
AT5G07465	0
AT5G07470	1267
AT5G07475	420
AT5G07480	7
AT5G07485	0
AT5G07490	231
AT5G07495	0
AT5G07500	3
AT5G07505	0
AT5G07510	12945
AT5G07515	0
AT5G07520	2493
AT5G07525	5
AT5G07530	131432
AT5G07535	0
AT5G07540	9882
AT5G07545	0
AT5G07550	38236
AT5G07555	1
AT5G07560	15915
AT5G07565	0
AT5G07570	190
AT5G07571	18
AT5G07572	10
AT5G07575	0
AT5G07580	404
AT5G07585	0
AT5G07590	491
AT5G07595	0
AT5G07600	1267
AT5G07605	0
AT5G07610	243
AT5G07615	0
AT5G07620	125
AT5G07625	1
AT5G07630	749
AT5G07635	0
AT5G07640	15
AT5G07650	4
AT5G07655	4
AT5G07660	586
AT5G07665	0
AT5G07670	350
AT5G07675	0
AT5G07680	191
AT5G07685	1
AT5G07690	8
AT5G07695	0
AT5G07700	1
AT5G07705	0
AT5G07710	131
AT5G07715	0
AT5G07720	153
AT5G07725	7
AT5G07730	175
AT5G07735	4
AT5G07740	2567
AT5G07745	0
AT5G07760	6
AT5G07770	443
AT5G07775	0
AT5G07780	27
AT5G07785	0
AT5G07790	227
AT5G07795	0
AT5G07800	267
AT5G07805	0
AT5G07810	312
AT5G07815	0
AT5G07820	115
AT5G07825	0
AT5G07830	690
AT5G07835	0
AT5G07840	322
AT5G07845	0
AT5G07850	0
AT5G07855	0
AT5G07860	231
AT5G07865	11
AT5G07870	217
AT5G07875	2
AT5G07880	10
AT5G07885	3
AT5G07890	418
AT5G07895	4
AT5G07900	135
AT5G07905	0
AT5G07910	284
AT5G07915	0
AT5G07920	799
AT5G07925	0
AT5G07930	0
AT5G07935	0
AT5G07940	1028
AT5G07945	0
AT5G07950	201
AT5G07955	0
AT5G07960	812
AT5G07965	0
AT5G07970	1386
AT5G07975	0
AT5G07980	815
AT5G07985	0
AT5G07990	2389
AT5G07995	0
AT5G08000	3568
AT5G08005	5
AT5G08010	270
AT5G08015	0
AT5G08020	554
AT5G08025	0
AT5G08030	1351
AT5G08035	0
AT5G08040	1442
AT5G08045	0
AT5G08050	1016
AT5G08055	0
AT5G08060	1386
AT5G08065	0
AT5G08070	39
AT5G08075	0
AT5G08080	1285
AT5G08085	0
AT5G08090	14
AT5G08095	0
AT5G08100	1272
AT5G08105	0
AT5G08110	589
AT5G08115	0
AT5G08120	952
AT5G08125	0
AT5G08130	2422
AT5G08135	5
AT5G08139	308
AT5G08141	0
AT5G08150	21
AT5G08160	1087
AT5G08165	0
AT5G08170	732
AT5G08175	0
AT5G08180	2606
AT5G08185	12
AT5G08190	704
AT5G08195	0
AT5G08200	450
AT5G08205	0
AT5G08210	1
AT5G08215	0
AT5G08225	0
AT5G08230	818
AT5G08235	7
AT5G08240	8
AT5G08250	1
AT5G08255	0
AT5G08260	1314
AT5G08265	0
AT5G08270	133
AT5G08275	0
AT5G08280	3450
AT5G08285	0
AT5G08290	2416
AT5G08300	2124
AT5G08305	85
AT5G08310	205
AT5G08315	2
AT5G08320	159
AT5G08330	664
AT5G08335	138
AT5G08340	199
AT5G08350	2
AT5G08360	28
AT5G08370	704
AT5G08375	0
AT5G08380	1112
AT5G08385	0
AT5G08390	747
AT5G08391	15
AT5G08395	0
AT5G08400	374
AT5G08410	820
AT5G08415	1111
AT5G08420	2051
AT5G08425	0
AT5G08430	917
AT5G08435	0
AT5G08440	615
AT5G08445	0
AT5G08450	2931
AT5G08455	0
AT5G08460	0
AT5G08465	0
AT5G08470	960
AT5G08475	0
AT5G08480	0
AT5G08485	4
AT5G08490	52
AT5G08495	14
AT5G08500	630
AT5G08505	0
AT5G08510	207
AT5G08515	4
AT5G08520	1558
AT5G08525	2
AT5G08530	6795
AT5G08535	560
AT5G08540	8255
AT5G08550	734
AT5G08560	1384
AT5G08565	240
AT5G08570	1938
AT5G08575	2
AT5G08580	1139
AT5G08585	0
AT5G08590	1401
AT5G08595	0
AT5G08600	178
AT5G08605	2
AT5G08610	2680
AT5G08615	0
AT5G08620	983
AT5G08630	1239
AT5G08635	0
AT5G08640	8953
AT5G08645	0
AT5G08650	1478
AT5G08655	0
AT5G08660	528
AT5G08665	0
AT5G08670	6296
AT5G08675	0
AT5G08680	4030
AT5G08685	0
AT5G08690	7598
AT5G08695	28
AT5G08705	0
AT5G08710	358
AT5G08712	0
AT5G08715	2
AT5G08717	0
AT5G08720	552
AT5G08725	0
AT5G08730	3
AT5G08735	0
AT5G08740	602
AT5G08745	0
AT5G08750	493
AT5G08755	0
AT5G08760	49
AT5G08765	0
AT5G08770	166
AT5G08775	1
AT5G08780	289
AT5G08785	0
AT5G08790	979
AT5G08800	0
AT5G08805	0
AT5G08810	0
AT5G08815	0
AT5G08820	0
AT5G08825	1
AT5G08830	0
AT5G08835	0
AT5G08840	3
AT5G08845	0
AT5G08850	0
AT5G08855	11
AT5G08860	0
AT5G08865	0
AT5G08870	0
AT5G08875	3
AT5G08880	0
AT5G08885	0
AT5G08890	0
AT5G08895	0
AT5G08900	0
AT5G08905	1
AT5G08910	0
AT5G08915	0
AT5G08920	0
AT5G08925	0
AT5G08930	0
AT5G08935	0
AT5G08940	0
AT5G08945	0
AT5G08950	0
AT5G08955	0
AT5G08960	0
AT5G08965	0
AT5G08970	0
AT5G08975	4
AT5G08980	0
AT5G08985	0
AT5G08990	14
AT5G08995	0
AT5G09000	0
AT5G09005	0
AT5G09010	0
AT5G09015	0
AT5G09020	0
AT5G09025	0
AT5G09030	0
AT5G09035	0
AT5G09040	0
AT5G09045	0
AT5G09050	0
AT5G09055	0
AT5G09060	0
AT5G09065	2
AT5G09070	0
AT5G09080	0
AT5G09085	0
AT5G09090	2
AT5G09095	1
AT5G09100	0
AT5G09105	0
AT5G09110	0
AT5G09120	0
AT5G09125	0
AT5G09130	0
AT5G09135	1
AT5G09140	0
AT5G09145	0
AT5G09150	0
AT5G09155	0
AT5G09160	1
AT5G09165	0
AT5G09170	0
AT5G09175	7
AT5G09185	0
AT5G09190	0
AT5G09195	4
AT5G09200	0
AT5G09205	0
AT5G09210	29
AT5G09215	0
AT5G09220	1104
AT5G09225	363
AT5G09230	311
AT5G09235	0
AT5G09240	182
AT5G09245	0
AT5G09250	427
AT5G09255	0
AT5G09260	335
AT5G09265	0
AT5G09270	265
AT5G09275	1
AT5G09280	2
AT5G09285	0
AT5G09290	1
AT5G09295	12
AT5G09300	695
AT5G09305	0
AT5G09310	392
AT5G09315	80
AT5G09320	7
AT5G09325	1
AT5G09330	2059
AT5G09335	6
AT5G09340	0
AT5G09345	0
AT5G09350	462
AT5G09360	3
AT5G09365	0
AT5G09370	2
AT5G09375	0
AT5G09380	280
AT5G09385	9
AT5G09390	701
AT5G09395	0
AT5G09400	924
AT5G09405	0
AT5G09410	1671
AT5G09415	0
AT5G09420	389
AT5G09425	0
AT5G09430	52
AT5G09435	0
AT5G09440	812
AT5G09443	4
AT5G09445	1
AT5G09450	411
AT5G09455	0
AT5G09460	2517
AT5G09465	0
AT5G09470	12
AT5G09475	2
AT5G09480	52
AT5G09490	7
AT5G09495	0
AT5G09500	1613
AT5G09505	1
AT5G09510	3699
AT5G09513	0
AT5G09515	0
AT5G09520	3
AT5G09530	18
AT5G09535	1
AT5G09540	129
AT5G09545	0
AT5G09550	2663
AT5G09555	0
AT5G09560	1
AT5G09565	0
AT5G09570	1010
AT5G09580	102
AT5G09585	1
AT5G09590	4006
AT5G09595	0
AT5G09600	208
AT5G09605	0
AT5G09610	2
AT5G09615	0
AT5G09620	1970
AT5G09630	168
AT5G09635	2
AT5G09640	1
AT5G09645	0
AT5G09650	3266
AT5G09655	0
AT5G09660	3347
AT5G09665	0
AT5G09670	988
AT5G09675	2
AT5G09680	487
AT5G09685	0
AT5G09690	212
AT5G09695	0
AT5G09700	2
AT5G09705	0
AT5G09710	2
AT5G09711	0
AT5G09715	0
AT5G09720	0
AT5G09730	1236
AT5G09735	0
AT5G09740	472
AT5G09750	365
AT5G09755	0
AT5G09760	1113
AT5G09765	0
AT5G09770	814
AT5G09775	0
AT5G09780	6
AT5G09785	24
AT5G09790	297
AT5G09795	0
AT5G09800	35
AT5G09805	32
AT5G09810	14920
AT5G09815	7
AT5G09820	200
AT5G09825	0
AT5G09830	518
AT5G09835	0
AT5G09840	383
AT5G09845	0
AT5G09850	1472
AT5G09855	0
AT5G09860	775
AT5G09865	0
AT5G09870	2545
AT5G09875	0
AT5G09876	30
AT5G09880	2671
AT5G09885	0
AT5G09890	765
AT5G09895	0
AT5G09900	3037
AT5G09910	24
AT5G09915	0
AT5G09920	1248
AT5G09925	0
AT5G09930	0
AT5G09940	1
AT5G09945	0
AT5G09950	162
AT5G09955	2
AT5G09960	331
AT5G09965	2
AT5G09970	39
AT5G09975	0
AT5G09976	3
AT5G09978	0
AT5G09980	176
AT5G09990	94
AT5G09995	251
AT5G10000	0
AT5G10010	1652
AT5G10020	1572
AT5G10030	80
AT5G10040	1
AT5G10050	315
AT5G10060	1358
AT5G10070	658
AT5G10080	385
AT5G10090	1
AT5G10100	21
AT5G10110	379
AT5G10120	0
AT5G10130	1
AT5G10140	47
AT5G10150	768
AT5G10160	1115
AT5G10170	447
AT5G10180	371
AT5G10190	256
AT5G10200	895
AT5G10210	0
AT5G10220	0
AT5G10230	0
AT5G10235	0
AT5G10240	1103
AT5G10250	37
AT5G10260	208
AT5G10270	916
AT5G10278	32
AT5G10280	37
AT5G10290	602
AT5G10300	274
AT5G10310	247
AT5G10320	322
AT5G10330	237
AT5G10336	1
AT5G10340	56
AT5G10350	1245
AT5G10360	9890
AT5G10370	416
AT5G10380	523
AT5G10390	951
AT5G10400	2293
AT5G10410	15
AT5G10420	142
AT5G10430	50
AT5G10435	0
AT5G10440	97
AT5G10450	5103
AT5G10455	0
AT5G10460	572
AT5G10470	1360
AT5G10480	3489
AT5G10490	1087
AT5G10500	4
AT5G10510	254
AT5G10520	87
AT5G10525	0
AT5G10530	0
AT5G10540	2985
AT5G10550	5514
AT5G10560	1640
AT5G10570	17
AT5G10572	8
AT5G10580	1
AT5G10590	0
AT5G10600	1
AT5G10605	16
AT5G10610	209
AT5G10620	160
AT5G10625	3
AT5G10630	718
AT5G10650	354
AT5G10660	19
AT5G10670	2
AT5G10680	4
AT5G10690	611
AT5G10695	10
AT5G10700	108
AT5G10710	465
AT5G10720	42
AT5G10730	976
AT5G10740	277
AT5G10745	561
AT5G10750	280
AT5G10760	3
AT5G10770	206
AT5G10780	1790
AT5G10790	429
AT5G10800	330
AT5G10810	710
AT5G10820	255
AT5G10830	170
AT5G10840	2572
AT5G10850	57
AT5G10860	6054
AT5G10870	237
AT5G10880	4
AT5G10890	14
AT5G10900	235
AT5G10910	587
AT5G10920	1282
AT5G10930	227
AT5G10940	998
AT5G10945	2
AT5G10946	56
AT5G10950	527
AT5G10960	3564
AT5G10965	68
AT5G10970	0
AT5G10980	3425
AT5G10990	11
AT5G11000	416
AT5G11010	408
AT5G11020	274
AT5G11030	444
AT5G11040	1351
AT5G11050	0
AT5G11060	974
AT5G11070	1455
AT5G11080	1
AT5G11090	579
AT5G11100	152
AT5G11110	629
AT5G11130	258
AT5G11140	14
AT5G11150	726
AT5G11160	597
AT5G11170	3781
AT5G11180	1
AT5G11190	2
AT5G11200	3039
AT5G11210	0
AT5G11220	0
AT5G11225	0
AT5G11230	721
AT5G11240	816
AT5G11242	3
AT5G11250	276
AT5G11260	171
AT5G11270	731
AT5G11280	642
AT5G11290	2
AT5G11300	160
AT5G11310	151
AT5G11320	41
AT5G11325	0
AT5G11330	803
AT5G11340	589
AT5G11350	475
AT5G11360	221
AT5G11370	0
AT5G11380	789
AT5G11390	547
AT5G11400	38
AT5G11410	22
AT5G11412	1
AT5G11416	1
AT5G11420	318
AT5G11425	0
AT5G11430	496
AT5G11440	2
AT5G11450	1857
AT5G11460	169
AT5G11470	252
AT5G11475	0
AT5G11480	1336
AT5G11490	1640
AT5G11500	3344
AT5G11510	680
AT5G11520	2632
AT5G11530	1122
AT5G11540	42
AT5G11550	1178
AT5G11560	4366
AT5G11565	0
AT5G11570	0
AT5G11580	1630
AT5G11590	22
AT5G11600	129
AT5G11610	9
AT5G11620	31
AT5G11630	319
AT5G11640	469
AT5G11650	783
AT5G11660	0
AT5G11670	3063
AT5G11680	541
AT5G11690	279
AT5G11700	3045
AT5G11710	1825
AT5G11720	1200
AT5G11730	557
AT5G11740	16365
AT5G11750	471
AT5G11760	474
AT5G11770	2046
AT5G11780	176
AT5G11790	631
AT5G11800	678
AT5G11810	630
AT5G11820	1
AT5G11830	0
AT5G11840	379
AT5G11850	913
AT5G11860	641
AT5G11870	50
AT5G11880	1897
AT5G11890	513
AT5G11900	869
AT5G11910	507
AT5G11920	0
AT5G11930	8
AT5G11940	1
AT5G11950	739
AT5G11960	673
AT5G11970	38
AT5G11975	0
AT5G11977	0
AT5G11980	941
AT5G11990	32
AT5G12000	11
AT5G12010	289
AT5G12020	69
AT5G12030	144
AT5G12040	1393
AT5G12043	0
AT5G12050	114
AT5G12060	0
AT5G12070	0
AT5G12080	1587
AT5G12085	0
AT5G12090	0
AT5G12100	376
AT5G12110	540
AT5G12120	994
AT5G12130	707
AT5G12140	4183
AT5G12150	2990
AT5G12170	208
AT5G12180	5
AT5G12190	375
AT5G12200	630
AT5G12210	1081
AT5G12220	521
AT5G12230	815
AT5G12235	12
AT5G12236	1
AT5G12240	517
AT5G12250	3937
AT5G12260	447
AT5G12270	638
AT5G12280	261
AT5G12290	737
AT5G12300	46
AT5G12310	871
AT5G12320	463
AT5G12330	98
AT5G12340	0
AT5G12350	1281
AT5G12360	102
AT5G12370	2857
AT5G12380	0
AT5G12390	194
AT5G12400	1690
AT5G12410	1205
AT5G12420	0
AT5G12430	1060
AT5G12440	1511
AT5G12450	5
AT5G12460	1
AT5G12470	2241
AT5G12480	1390
AT5G12840	629
AT5G12850	1662
AT5G12860	3404
AT5G12870	129
AT5G12880	5
AT5G12890	417
AT5G12900	977
AT5G12910	0
AT5G12920	140
AT5G12930	215
AT5G12940	364
AT5G12950	5749
AT5G12960	37
AT5G12970	216
AT5G12980	473
AT5G12990	0
AT5G13000	8317
AT5G13010	2230
AT5G13020	2055
AT5G13030	1630
AT5G13050	406
AT5G13060	375
AT5G13070	594
AT5G13080	2
AT5G13090	290
AT5G13100	1453
AT5G13110	498
AT5G13120	1608
AT5G13130	98
AT5G13140	1545
AT5G13150	94
AT5G13160	506
AT5G13170	114
AT5G13180	683
AT5G13181	19
AT5G13190	955
AT5G13200	43
AT5G13205	0
AT5G13210	225
AT5G13220	418
AT5G13225	0
AT5G13230	98
AT5G13240	684
AT5G13250	13
AT5G13260	814
AT5G13270	200
AT5G13280	1058
AT5G13290	228
AT5G13295	0
AT5G13300	3238
AT5G13310	297
AT5G13320	246
AT5G13330	30
AT5G13340	277
AT5G13350	367
AT5G13360	41
AT5G13370	65
AT5G13380	1024
AT5G13390	1729
AT5G13400	1730
AT5G13410	420
AT5G13420	2409
AT5G13430	1373
AT5G13440	1522
AT5G13450	5645
AT5G13460	608
AT5G13470	230
AT5G13475	0
AT5G13480	692
AT5G13485	1
AT5G13490	1451
AT5G13500	582
AT5G13510	436
AT5G13520	1761
AT5G13530	2028
AT5G13548	2
AT5G13550	559
AT5G13560	1796
AT5G13565	0
AT5G13570	630
AT5G13580	4
AT5G13590	1240
AT5G13600	310
AT5G13610	582
AT5G13620	0
AT5G13630	9429
AT5G13640	1559
AT5G13650	4890
AT5G13655	0
AT5G13660	399
AT5G13670	397
AT5G13680	1449
AT5G13690	1307
AT5G13700	235
AT5G13710	2923
AT5G13720	198
AT5G13730	291
AT5G13740	1240
AT5G13750	638
AT5G13760	544
AT5G13770	206
AT5G13780	1339
AT5G13790	363
AT5G13800	677
AT5G13810	745
AT5G13820	324
AT5G13825	1
AT5G13830	68
AT5G13840	810
AT5G13845	0
AT5G13850	2108
AT5G13860	113
AT5G13870	142
AT5G13880	32
AT5G13887	2
AT5G13890	414
AT5G13900	0
AT5G13910	0
AT5G13920	163
AT5G13930	9765
AT5G13940	68
AT5G13950	1240
AT5G13960	704
AT5G13970	467
AT5G13980	4594
AT5G13990	590
AT5G14000	258
AT5G14010	0
AT5G14020	0
AT5G14030	2238
AT5G14035	0
AT5G14040	8342
AT5G14050	1122
AT5G14060	1721
AT5G14070	6
AT5G14080	314
AT5G14090	56
AT5G14100	228
AT5G14105	374
AT5G14110	2
AT5G14120	519
AT5G14130	28
AT5G14140	276
AT5G14150	96
AT5G14160	1
AT5G14170	1447
AT5G14180	171
AT5G14200	140
AT5G14210	1307
AT5G14220	1182
AT5G14230	349
AT5G14240	761
AT5G14250	1640
AT5G14260	1548
AT5G14270	1841
AT5G14275	0
AT5G14280	105
AT5G14285	204
AT5G14290	1
AT5G14300	0
AT5G14310	416
AT5G14320	3747
AT5G14330	3
AT5G14340	0
AT5G14345	217
AT5G14350	46
AT5G14360	12
AT5G14370	2255
AT5G14380	1168
AT5G14390	462
AT5G14400	2
AT5G14410	783
AT5G14420	861
AT5G14430	1450
AT5G14440	926
AT5G14450	505
AT5G14460	888
AT5G14470	8
AT5G14480	259
AT5G14490	1
AT5G14495	0
AT5G14500	544
AT5G14510	14
AT5G14515	0
AT5G14520	2071
AT5G14530	276
AT5G14540	1313
AT5G14545	0
AT5G14550	735
AT5G14560	0
AT5G14565	0
AT5G14570	404
AT5G14580	432
AT5G14590	1456
AT5G14600	374
AT5G14602	0
AT5G14610	1988
AT5G14620	432
AT5G14640	1578
AT5G14650	25
AT5G14660	652
AT5G14670	236
AT5G14680	416
AT5G14690	7
AT5G14700	1011
AT5G14710	256
AT5G14720	1813
AT5G14730	8
AT5G14740	1284
AT5G14750	2
AT5G14760	1255
AT5G14770	265
AT5G14780	2110
AT5G14790	527
AT5G14800	2736
AT5G14810	13
AT5G14820	3
AT5G14830	39
AT5G14840	209
AT5G14850	458
AT5G14860	28
AT5G14870	125
AT5G14880	756
AT5G14890	38
AT5G14895	76
AT5G14900	0
AT5G14910	2492
AT5G14920	2961
AT5G14930	172
AT5G14940	97
AT5G14950	1229
AT5G14960	168
AT5G14970	849
AT5G14980	99
AT5G14990	60
AT5G14995	0
AT5G15000	0
AT5G15008	0
AT5G15010	135
AT5G15020	2347
AT5G15022	12
AT5G15025	79
AT5G15030	1
AT5G15040	0
AT5G15050	436
AT5G15060	2
AT5G15070	991
AT5G15080	823
AT5G15090	4006
AT5G15100	72
AT5G15110	5
AT5G15120	244
AT5G15130	0
AT5G15140	16
AT5G15150	146
AT5G15160	69
AT5G15170	563
AT5G15175	0
AT5G15180	10
AT5G15190	295
AT5G15200	13904
AT5G15210	1140
AT5G15220	527
AT5G15230	9719
AT5G15240	100
AT5G15250	0
AT5G15260	266
AT5G15265	2
AT5G15270	912
AT5G15280	369
AT5G15290	0
AT5G15300	62
AT5G15310	1539
AT5G15320	1557
AT5G15330	199
AT5G15340	93
AT5G15350	1539
AT5G15360	0
AT5G15380	45
AT5G15390	395
AT5G15400	2501
AT5G15410	1140
AT5G15420	0
AT5G15430	13
AT5G15440	408
AT5G15450	1908
AT5G15460	642
AT5G15470	579
AT5G15480	0
AT5G15490	2447
AT5G15500	5
AT5G15510	545
AT5G15520	752
AT5G15530	2222
AT5G15533	0
AT5G15537	50
AT5G15540	1468
AT5G15546	0
AT5G15550	929
AT5G15560	3
AT5G15570	647
AT5G15580	2263
AT5G15581	0
AT5G15600	45
AT5G15610	1609
AT5G15620	16
AT5G15630	356
AT5G15640	591
AT5G15650	6321
AT5G15660	19
AT5G15670	1
AT5G15680	2044
AT5G15685	0
AT5G15690	0
AT5G15700	733
AT5G15710	185
AT5G15720	335
AT5G15725	0
AT5G15730	408
AT5G15740	910
AT5G15745	0
AT5G15750	729
AT5G15760	151
AT5G15770	0
AT5G15780	6724
AT5G15790	319
AT5G15800	1426
AT5G15802	188
AT5G15805	0
AT5G15810	896
AT5G15815	0
AT5G15820	174
AT5G15830	5
AT5G15833	0
AT5G15840	35
AT5G15843	0
AT5G15845	13
AT5G15850	0
AT5G15853	0
AT5G15860	543
AT5G15870	749
AT5G15880	588
AT5G15890	2
AT5G15900	1
AT5G15910	636
AT5G15920	730
AT5G15930	680
AT5G15940	21
AT5G15950	4416
AT5G15960	14653
AT5G15970	37589
AT5G15980	1186
AT5G15990	0
AT5G15995	0
AT5G16000	703
AT5G16010	195
AT5G16020	9
AT5G16023	0
AT5G16030	844
AT5G16040	671
AT5G16050	4969
AT5G16060	717
AT5G16070	1818
AT5G16080	37
AT5G16090	2
AT5G16100	1
AT5G16110	2339
AT5G16120	1071
AT5G16130	7433
AT5G16140	240
AT5G16150	3222
AT5G16160	48
AT5G16170	40
AT5G16180	632
AT5G16190	454
AT5G16200	100
AT5G16210	1424
AT5G16220	475
AT5G16230	62
AT5G16235	1
AT5G16240	1575
AT5G16250	2373
AT5G16260	1065
AT5G16270	3364
AT5G16280	1459
AT5G16285	0
AT5G16290	1457
AT5G16300	1980
AT5G16310	213
AT5G16320	174
AT5G16330	0
AT5G16336	0
AT5G16340	65
AT5G16350	29
AT5G16360	202
AT5G16370	434
AT5G16375	0
AT5G16380	267
AT5G16390	1581
AT5G16400	736
AT5G16410	31
AT5G16420	208
AT5G16430	0
AT5G16440	1880
AT5G16450	389
AT5G16453	2
AT5G16460	0
AT5G16470	1811
AT5G16480	229
AT5G16486	32
AT5G16490	636
AT5G16500	57
AT5G16505	1091
AT5G16510	2219
AT5G16520	344
AT5G16530	29
AT5G16540	592
AT5G16550	602
AT5G16560	463
AT5G16570	27
AT5G16580	0
AT5G16590	855
AT5G16600	93
AT5G16610	514
AT5G16620	1792
AT5G16630	625
AT5G16640	83
AT5G16650	729
AT5G16660	1176
AT5G16680	1366
AT5G16690	282
AT5G16700	0
AT5G16710	1220
AT5G16715	1475
AT5G16720	465
AT5G16730	2190
AT5G16740	1
AT5G16750	1016
AT5G16760	1392
AT5G16770	0
AT5G16780	2669
AT5G16790	65
AT5G16800	484
AT5G16810	352
AT5G16820	344
AT5G16830	705
AT5G16840	1573
AT5G16850	54
AT5G16860	81
AT5G16870	250
AT5G16880	1943
AT5G16890	322
AT5G16900	43
AT5G16910	1353
AT5G16920	509
AT5G16930	442
AT5G16940	92
AT5G16950	262
AT5G16960	3251
AT5G16970	321
AT5G16980	24
AT5G16990	763
AT5G17000	106
AT5G17010	1883
AT5G17020	3793
AT5G17030	319
AT5G17040	29
AT5G17050	372
AT5G17060	356
AT5G17070	602
AT5G17080	0
AT5G17090	196
AT5G17100	9
AT5G17110	16
AT5G17120	0
AT5G17125	0
AT5G17130	0
AT5G17140	0
AT5G17150	21
AT5G17160	703
AT5G17165	430
AT5G17167	23
AT5G17170	1995
AT5G17180	0
AT5G17190	1693
AT5G17200	5
AT5G17210	500
AT5G17220	139
AT5G17230	2095
AT5G17240	261
AT5G17250	355
AT5G17260	31
AT5G17270	603
AT5G17280	0
AT5G17290	364
AT5G17300	110
AT5G17305	0
AT5G17310	625
AT5G17320	0
AT5G17330	34
AT5G17340	751
AT5G17345	0
AT5G17350	56
AT5G17360	57
AT5G17370	184
AT5G17380	1326
AT5G17390	5
AT5G17400	284
AT5G17410	740
AT5G17420	939
AT5G17430	0
AT5G17440	597
AT5G17450	49
AT5G17460	219
AT5G17470	104
AT5G17480	612
AT5G17490	66
AT5G17500	1087
AT5G17510	1041
AT5G17520	286
AT5G17522	0
AT5G17523	0
AT5G17530	882
AT5G17540	71
AT5G17550	462
AT5G17560	1023
AT5G17570	129
AT5G17580	220
AT5G17590	2
AT5G17600	92
AT5G17610	498
AT5G17620	553
AT5G17630	765
AT5G17640	384
AT5G17650	39
AT5G17660	352
AT5G17670	506
AT5G17680	43
AT5G17690	759
AT5G17700	389
AT5G17710	1833
AT5G17720	0
AT5G17725	0
AT5G17730	0
AT5G17740	18
AT5G17750	2
AT5G17760	829
AT5G17770	5535
AT5G17780	25
AT5G17790	471
AT5G17800	98
AT5G17810	19
AT5G17820	3
AT5G17830	10
AT5G17840	507
AT5G17847	4
AT5G17850	419
AT5G17860	230
AT5G17870	2471
AT5G17880	217
AT5G17890	706
AT5G17900	1203
AT5G17910	1466
AT5G17920	27681
AT5G17930	1100
AT5G17950	0
AT5G17960	0
AT5G17970	0
AT5G17980	242
AT5G17990	962
AT5G18000	534
AT5G18005	0
AT5G18010	15
AT5G18015	0
AT5G18020	7
AT5G18030	24
AT5G18037	1
AT5G18040	533
AT5G18050	11
AT5G18060	17
AT5G18065	147
AT5G18070	420
AT5G18080	17
AT5G18085	0
AT5G18090	284
AT5G18100	333
AT5G18110	909
AT5G18120	448
AT5G18130	168
AT5G18140	373
AT5G18150	0
AT5G18160	1
AT5G18170	1178
AT5G18180	52
AT5G18190	2055
AT5G18200	368
AT5G18202	1
AT5G18210	70
AT5G18220	19
AT5G18230	3406
AT5G18240	31
AT5G18245	102
AT5G18250	173
AT5G18255	167
AT5G18260	11
AT5G18270	34
AT5G18280	1402
AT5G18290	51
AT5G18300	6
AT5G18310	636
AT5G18320	20
AT5G18330	1
AT5G18340	15
AT5G18350	7
AT5G18360	28
AT5G18370	155
AT5G18380	12041
AT5G18390	138
AT5G18400	1110
AT5G18403	0
AT5G18404	3
AT5G18407	0
AT5G18410	1961
AT5G18420	824
AT5G18430	66
AT5G18440	478
AT5G18450	0
AT5G18460	1043
AT5G18470	10
AT5G18475	122
AT5G18480	719
AT5G18490	281
AT5G18500	2009
AT5G18510	3
AT5G18520	2127
AT5G18525	1178
AT5G18540	358
AT5G18550	2054
AT5G18560	0
AT5G18570	1757
AT5G18580	2047
AT5G18590	1821
AT5G18600	530
AT5G18610	824
AT5G18620	2579
AT5G18630	759
AT5G18633	0
AT5G18636	2
AT5G18640	758
AT5G18650	925
AT5G18660	2041
AT5G18661	0
AT5G18670	1526
AT5G18680	472
AT5G18690	337
AT5G18700	970
AT5G18705	0
AT5G18710	48
AT5G18720	30
AT5G18730	19
AT5G18735	0
AT5G18740	21
AT5G18748	0
AT5G18750	597
AT5G18755	0
AT5G18760	323
AT5G18770	354
AT5G18780	59
AT5G18790	339
AT5G18800	1339
AT5G18810	63
AT5G18820	408
AT5G18830	1313
AT5G18840	80
AT5G18850	273
AT5G18860	312
AT5G18870	0
AT5G18880	0
AT5G18890	1
AT5G18900	867
AT5G18910	43
AT5G18920	238
AT5G18930	117
AT5G18933	0
AT5G18937	2
AT5G18940	776
AT5G18950	244
AT5G18960	1031
AT5G18970	146
AT5G18980	397
AT5G18990	0
AT5G19000	1040
AT5G19010	1548
AT5G19015	0
AT5G19020	229
AT5G19025	115
AT5G19030	207
AT5G19040	3
AT5G19050	462
AT5G19060	182
AT5G19070	456
AT5G19080	158
AT5G19090	4231
AT5G19095	0
AT5G19097	11
AT5G19100	13
AT5G19110	1
AT5G19120	1974
AT5G19130	784
AT5G19140	2372
AT5G19150	448
AT5G19151	62
AT5G19160	156
AT5G19165	1
AT5G19170	94
AT5G19172	0
AT5G19175	0
AT5G19180	1461
AT5G19190	66
AT5G19200	89
AT5G19210	263
AT5G19220	765
AT5G19221	8
AT5G19230	64
AT5G19240	640
AT5G19250	1221
AT5G19260	43
AT5G19270	0
AT5G19280	868
AT5G19290	3064
AT5G19300	430
AT5G19310	657
AT5G19315	0
AT5G19320	784
AT5G19330	2765
AT5G19340	653
AT5G19350	1204
AT5G19360	1
AT5G19370	1120
AT5G19380	430
AT5G19390	2415
AT5G19400	2492
AT5G19410	6
AT5G19420	654
AT5G19430	450
AT5G19440	1320
AT5G19450	1600
AT5G19460	389
AT5G19470	0
AT5G19473	0
AT5G19480	445
AT5G19485	785
AT5G19490	49
AT5G19500	324
AT5G19510	6195
AT5G19520	36
AT5G19530	716
AT5G19540	1344
AT5G19550	811
AT5G19560	6
AT5G19570	248
AT5G19580	4664
AT5G19590	1610
AT5G19595	0
AT5G19600	522
AT5G19610	122
AT5G19620	1143
AT5G19630	221
AT5G19633	0
AT5G19640	345
AT5G19650	32
AT5G19660	798
AT5G19670	241
AT5G19675	0
AT5G19680	793
AT5G19690	4877
AT5G19700	0
AT5G19710	0
AT5G19720	0
AT5G19730	625
AT5G19740	1398
AT5G19750	617
AT5G19760	5653
AT5G19770	4360
AT5G19780	6309
AT5G19790	4
AT5G19800	1
AT5G19810	3
AT5G19820	2598
AT5G19830	103
AT5G19840	191
AT5G19850	109
AT5G19855	566
AT5G19860	693
AT5G19870	2
AT5G19875	32
AT5G19880	1
AT5G19890	1
AT5G19900	2078
AT5G19910	317
AT5G19920	414
AT5G19930	296
AT5G19940	1690
AT5G19950	411
AT5G19960	393
AT5G19970	14
AT5G19980	464
AT5G19990	2097
AT5G20000	959
AT5G20010	6780
AT5G20020	4704
AT5G20030	133
AT5G20040	452
AT5G20045	0
AT5G20050	183
AT5G20060	1190
AT5G20070	1342
AT5G20080	2301
AT5G20090	1483
AT5G20100	25
AT5G20110	147
AT5G20120	526
AT5G20130	1029
AT5G20140	494
AT5G20150	333
AT5G20160	2426
AT5G20165	786
AT5G20170	563
AT5G20180	551
AT5G20190	2024
AT5G20200	761
AT5G20220	87
AT5G20225	9
AT5G20230	1718
AT5G20240	4968
AT5G20250	2985
AT5G20260	9
AT5G20270	3013
AT5G20280	4013
AT5G20290	15324
AT5G20300	949
AT5G20310	1
AT5G20320	937
AT5G20330	448
AT5G20340	1
AT5G20350	1216
AT5G20360	576
AT5G20370	29
AT5G20380	596
AT5G20390	4
AT5G20400	12
AT5G20410	385
AT5G20420	263
AT5G20430	17
AT5G20440	2
AT5G20447	0
AT5G20450	251
AT5G20460	0
AT5G20470	0
AT5G20480	254
AT5G20490	1730
AT5G20500	1786
AT5G20510	216
AT5G20520	1069
AT5G20540	431
AT5G20550	0
AT5G20560	1
AT5G20570	1337
AT5G20580	382
AT5G20590	664
AT5G20600	837
AT5G20610	866
AT5G20620	2879
AT5G20630	8236
AT5G20635	671
AT5G20640	13
AT5G20650	485
AT5G20660	1906
AT5G20670	98
AT5G20680	533
AT5G20690	13
AT5G20700	4934
AT5G20710	15138
AT5G20720	6786
AT5G20730	1369
AT5G20740	3539
AT5G20750	0
AT5G20760	0
AT5G20770	0
AT5G20780	0
AT5G20790	332
AT5G20800	1
AT5G20810	251
AT5G20820	2
AT5G20830	1608
AT5G20840	1151
AT5G20850	174
AT5G20852	0
AT5G20854	0
AT5G20856	0
AT5G20858	0
AT5G20860	0
AT5G20870	29
AT5G20880	124
AT5G20885	594
AT5G20890	5339
AT5G20900	1699
AT5G20910	191
AT5G20920	3194
AT5G20930	725
AT5G20935	115
AT5G20940	2
AT5G20950	3346
AT5G20960	47
AT5G20970	111
AT5G20980	643
AT5G20990	791
AT5G20995	0
AT5G21010	560
AT5G21020	2138
AT5G21030	0
AT5G21040	581
AT5G21050	95
AT5G21060	801
AT5G21070	479
AT5G21080	287
AT5G21090	4108
AT5G21100	879
AT5G21105	1452
AT5G21120	6
AT5G21125	0
AT5G21130	0
AT5G21140	164
AT5G21150	4009
AT5G21160	2503
AT5G21170	591
AT5G21222	934
AT5G21274	1892
AT5G21280	8
AT5G21326	1248
AT5G21378	0
AT5G21430	480
AT5G21482	585
AT5G21535	0
AT5G21900	179
AT5G21910	12
AT5G21920	835
AT5G21930	1379
AT5G21940	2525
AT5G21950	661
AT5G21960	158
AT5G21970	355
AT5G21990	1800
AT5G22000	1563
AT5G22010	1557
AT5G22020	1309
AT5G22030	925
AT5G22040	423
AT5G22044	0
AT5G22050	701
AT5G22060	3267
AT5G22070	608
AT5G22080	966
AT5G22090	846
AT5G22100	390
AT5G22110	232
AT5G22120	610
AT5G22130	251
AT5G22140	89
AT5G22145	0
AT5G22150	0
AT5G22160	1
AT5G22170	6
AT5G22180	1
AT5G22190	1
AT5G22200	473
AT5G22210	341
AT5G22220	333
AT5G22240	4
AT5G22250	321
AT5G22260	1
AT5G22270	105
AT5G22280	1091
AT5G22290	258
AT5G22300	97
AT5G22310	139
AT5G22315	0
AT5G22320	672
AT5G22330	1160
AT5G22340	1096
AT5G22350	424
AT5G22355	0
AT5G22360	531
AT5G22370	519
AT5G22380	0
AT5G22390	24
AT5G22400	353
AT5G22410	0
AT5G22420	7
AT5G22430	8728
AT5G22440	2983
AT5G22450	2410
AT5G22460	335
AT5G22470	0
AT5G22480	661
AT5G22490	0
AT5G22500	1308
AT5G22505	0
AT5G22510	1373
AT5G22520	3
AT5G22530	1
AT5G22540	1
AT5G22545	1
AT5G22550	0
AT5G22555	0
AT5G22560	0
AT5G22570	0
AT5G22580	2282
AT5G22590	0
AT5G22600	43
AT5G22608	10
AT5G22610	0
AT5G22620	701
AT5G22630	1247
AT5G22640	4423
AT5G22650	6413
AT5G22660	1
AT5G22670	8
AT5G22680	0
AT5G22690	255
AT5G22700	931
AT5G22720	4
AT5G22730	456
AT5G22740	3716
AT5G22750	504
AT5G22760	1542
AT5G22765	1
AT5G22770	1094
AT5G22780	1308
AT5G22785	0
AT5G22788	39
AT5G22790	862
AT5G22791	0
AT5G22792	0
AT5G22794	117
AT5G22796	56
AT5G22799	31
AT5G22800	1536
AT5G22810	0
AT5G22820	269
AT5G22830	1064
AT5G22840	370
AT5G22850	619
AT5G22860	205
AT5G22870	8
AT5G22875	413
AT5G22880	8088
AT5G22890	0
AT5G22900	0
AT5G22910	7
AT5G22920	1261
AT5G22930	49
AT5G22940	1215
AT5G22950	782
AT5G22960	0
AT5G22970	2
AT5G22980	714
AT5G22990	0
AT5G23000	8
AT5G23010	88
AT5G23020	2
AT5G23030	18
AT5G23035	0
AT5G23040	1835
AT5G23050	1250
AT5G23060	1824
AT5G23065	0
AT5G23070	451
AT5G23080	1035
AT5G23090	348
AT5G23100	301
AT5G23110	1469
AT5G23115	0
AT5G23120	2164
AT5G23130	248
AT5G23140	979
AT5G23150	1559
AT5G23155	22
AT5G23160	1
AT5G23170	83
AT5G23180	1
AT5G23190	1
AT5G23200	377
AT5G23210	1489
AT5G23212	0
AT5G23220	0
AT5G23230	0
AT5G23235	2
AT5G23240	24
AT5G23250	1489
AT5G23260	90
AT5G23270	3
AT5G23280	1028
AT5G23290	642
AT5G23300	757
AT5G23310	1333
AT5G23320	54
AT5G23330	310
AT5G23340	578
AT5G23350	130
AT5G23360	158
AT5G23370	119
AT5G23380	169
AT5G23390	943
AT5G23395	412
AT5G23400	423
AT5G23405	371
AT5G23410	64
AT5G23411	0
AT5G23413	0
AT5G23420	1298
AT5G23430	1130
AT5G23440	329
AT5G23450	1996
AT5G23460	114
AT5G23470	10
AT5G23480	64
AT5G23490	355
AT5G23510	65
AT5G23520	422
AT5G23530	1800
AT5G23535	944
AT5G23540	2527
AT5G23550	356
AT5G23570	1339
AT5G23575	2894
AT5G23580	548
AT5G23590	663
AT5G23600	0
AT5G23610	1218
AT5G23630	2769
AT5G23650	0
AT5G23660	375
AT5G23665	0
AT5G23670	1577
AT5G23680	368
AT5G23690	424
AT5G23700	19
AT5G23710	0
AT5G23720	561
AT5G23730	153
AT5G23740	4076
AT5G23750	725
AT5G23760	399
AT5G23770	60
AT5G23780	109
AT5G23790	32
AT5G23800	230
AT5G23810	233
AT5G23820	102
AT5G23830	0
AT5G23840	0
AT5G23850	285
AT5G23860	2366
AT5G23870	455
AT5G23880	968
AT5G23890	2815
AT5G23900	3329
AT5G23903	0
AT5G23908	0
AT5G23910	765
AT5G23920	417
AT5G23930	41
AT5G23940	17500
AT5G23950	3
AT5G23955	110
AT5G23960	4
AT5G23970	151
AT5G23980	5
AT5G23990	1
AT5G24000	314
AT5G24010	393
AT5G24020	519
AT5G24030	210
AT5G24040	0
AT5G24050	0
AT5G24060	1074
AT5G24065	2
AT5G24070	0
AT5G24080	1
AT5G24090	357
AT5G24100	50
AT5G24105	410
AT5G24110	3
AT5G24120	136
AT5G24130	77
AT5G24140	0
AT5G24150	333
AT5G24155	45
AT5G24160	5
AT5G24165	1285
AT5G24170	122
AT5G24180	0
AT5G24190	0
AT5G24200	1
AT5G24205	31
AT5G24206	45
AT5G24210	8
AT5G24215	3
AT5G24220	0
AT5G24230	0
AT5G24240	431
AT5G24260	1063
AT5G24270	70
AT5G24275	106
AT5G24280	1329
AT5G24290	58
AT5G24300	2982
AT5G24310	167
AT5G24313	0
AT5G24314	1047
AT5G24316	0
AT5G24318	99
AT5G24320	652
AT5G24330	177
AT5G24340	344
AT5G24350	1723
AT5G24352	43
AT5G24355	2
AT5G24360	830
AT5G24370	0
AT5G24380	142
AT5G24390	143
AT5G24400	1135
AT5G24410	0
AT5G24420	1692
AT5G24430	661
AT5G24440	0
AT5G24450	1007
AT5G24460	209
AT5G24470	1006
AT5G24480	0
AT5G24490	4196
AT5G24500	421
AT5G24510	3
AT5G24520	920
AT5G24530	68
AT5G24540	0
AT5G24550	0
AT5G24557	0
AT5G24560	13
AT5G24570	211
AT5G24575	0
AT5G24580	650
AT5G24590	2135
AT5G24600	54
AT5G24610	1980
AT5G24620	1259
AT5G24630	197
AT5G24640	1
AT5G24650	2529
AT5G24655	6
AT5G24660	36
AT5G24670	1138
AT5G24680	183
AT5G24690	3803
AT5G24710	3572
AT5G24735	455
AT5G24740	1564
AT5G24750	271
AT5G24760	720
AT5G24770	8324
AT5G24775	0
AT5G24780	48980
AT5G24790	705
AT5G24800	741
AT5G24810	2138
AT5G24820	18
AT5G24825	0
AT5G24830	294
AT5G24840	320
AT5G24850	541
AT5G24860	124
AT5G24870	380
AT5G24879	0
AT5G24880	7
AT5G24890	1165
AT5G24900	0
AT5G24910	73
AT5G24915	0
AT5G24920	18
AT5G24930	3525
AT5G24940	69
AT5G24950	0
AT5G24960	6
AT5G24970	570
AT5G24980	197
AT5G24990	55
AT5G25000	0
AT5G25010	47
AT5G25020	3
AT5G25030	0
AT5G25040	270
AT5G25045	1
AT5G25050	112
AT5G25060	1816
AT5G25070	735
AT5G25080	435
AT5G25090	739
AT5G25100	4129
AT5G25110	67
AT5G25120	28
AT5G25130	20
AT5G25140	1
AT5G25150	941
AT5G25160	6
AT5G25170	276
AT5G25180	1
AT5G25190	29
AT5G25195	0
AT5G25200	1
AT5G25205	0
AT5G25210	342
AT5G25220	1859
AT5G25230	29
AT5G25240	45
AT5G25250	6
AT5G25260	2
AT5G25265	1727
AT5G25270	1867
AT5G25280	2033
AT5G25290	83
AT5G25300	7
AT5G25305	0
AT5G25310	5
AT5G25320	230
AT5G25330	0
AT5G25340	1
AT5G25350	1583
AT5G25360	1430
AT5G25370	63
AT5G25380	48
AT5G25390	224
AT5G25400	371
AT5G25410	0
AT5G25415	0
AT5G25420	0
AT5G25425	0
AT5G25430	0
AT5G25440	64
AT5G25450	84
AT5G25451	1
AT5G25460	4401
AT5G25470	101
AT5G25475	831
AT5G25480	184
AT5G25490	209
AT5G25500	53
AT5G25510	1212
AT5G25520	1322
AT5G25530	1
AT5G25540	858
AT5G25550	283
AT5G25560	3354
AT5G25570	219
AT5G25580	378
AT5G25585	0
AT5G25590	1674
AT5G25600	2
AT5G25610	4096
AT5G25615	0
AT5G25620	498
AT5G25625	0
AT5G25630	1471
AT5G25640	6
AT5G25750	0
AT5G25754	587
AT5G25755	15
AT5G25756	5
AT5G25757	559
AT5G25760	638
AT5G25770	503
AT5G25780	1243
AT5G25790	95
AT5G25800	231
AT5G25810	11
AT5G25820	40
AT5G25830	438
AT5G25840	99
AT5G25850	8
AT5G25860	2
AT5G25870	0
AT5G25880	606
AT5G25890	179
AT5G25900	876
AT5G25910	2
AT5G25920	3
AT5G25930	54
AT5G25940	355
AT5G25950	2
AT5G25955	0
AT5G25960	0
AT5G25970	0
AT5G25980	45361
AT5G25990	4
AT5G25995	12
AT5G26000	32632
AT5G26010	0
AT5G26015	0
AT5G26020	0
AT5G26030	2186
AT5G26038	0
AT5G26040	209
AT5G26050	0
AT5G26060	101
AT5G26070	0
AT5G26080	0
AT5G26090	0
AT5G26100	0
AT5G26110	475
AT5G26120	0
AT5G26130	0
AT5G26140	0
AT5G26146	1
AT5G26147	0
AT5G26150	0
AT5G26160	491
AT5G26170	60
AT5G26180	669
AT5G26190	8
AT5G26200	18
AT5G26210	1638
AT5G26220	80
AT5G26230	697
AT5G26233	0
AT5G26236	0
AT5G26240	1297
AT5G26250	5
AT5G26260	1
AT5G26262	0
AT5G26270	0
AT5G26280	1
AT5G26283	0
AT5G26286	0
AT5G26290	0
AT5G26300	2
AT5G26310	6
AT5G26320	0
AT5G26330	52
AT5G26340	132
AT5G26345	0
AT5G26350	0
AT5G26360	6463
AT5G26570	5749
AT5G26580	0
AT5G26582	11
AT5G26590	0
AT5G26594	0
AT5G26600	861
AT5G26610	661
AT5G26617	0
AT5G26618	0
AT5G26620	0
AT5G26622	449
AT5G26630	4
AT5G26640	0
AT5G26642	0
AT5G26650	0
AT5G26660	95
AT5G26667	2742
AT5G26670	571
AT5G26673	0
AT5G26680	873
AT5G26690	11
AT5G26692	1
AT5G26700	21
AT5G26710	2297
AT5G26717	0
AT5G26720	83
AT5G26730	13
AT5G26731	225
AT5G26740	864
AT5G26742	10066
AT5G26749	136
AT5G26751	2503
AT5G26760	1095
AT5G26770	379
AT5G26775	0
AT5G26780	1687
AT5G26790	24
AT5G26800	748
AT5G26805	0
AT5G26810	2
AT5G26820	1148
AT5G26830	3564
AT5G26840	0
AT5G26850	7004
AT5G26860	1470
AT5G26865	3
AT5G26880	1195
AT5G26890	0
AT5G26900	8
AT5G26910	1063
AT5G26920	138
AT5G26930	0
AT5G26940	1200
AT5G26950	0
AT5G26955	0
AT5G26960	573
AT5G26970	0
AT5G26980	363
AT5G26990	498
AT5G27000	197
AT5G27010	10
AT5G27020	1
AT5G27030	2273
AT5G27035	0
AT5G27037	6
AT5G27043	0
AT5G27050	0
AT5G27060	5
AT5G27065	0
AT5G27070	0
AT5G27080	1
AT5G27090	0
AT5G27093	7
AT5G27095	0
AT5G27100	140
AT5G27110	117
AT5G27120	1771
AT5G27130	1
AT5G27140	0
AT5G27150	1246
AT5G27160	1
AT5G27170	0
AT5G27180	0
AT5G27190	0
AT5G27200	9
AT5G27210	255
AT5G27220	855
AT5G27230	71
AT5G27238	0
AT5G27240	398
AT5G27247	3
AT5G27250	13
AT5G27260	0
AT5G27270	727
AT5G27280	352
AT5G27290	328
AT5G27300	317
AT5G27310	0
AT5G27320	244
AT5G27330	1367
AT5G27340	0
AT5G27345	15
AT5G27350	72
AT5G27360	748
AT5G27370	2
AT5G27380	2586
AT5G27390	845
AT5G27395	881
AT5G27400	25
AT5G27410	608
AT5G27420	185
AT5G27430	1076
AT5G27440	1
AT5G27450	893
AT5G27460	259
AT5G27470	2027
AT5G27480	0
AT5G27490	248
AT5G27493	0
AT5G27495	0
AT5G27500	0
AT5G27505	0
AT5G27510	0
AT5G27520	833
AT5G27530	0
AT5G27540	2086
AT5G27550	675
AT5G27560	626
AT5G27570	4
AT5G27580	2
AT5G27590	0
AT5G27600	852
AT5G27603	0
AT5G27606	0
AT5G27607	0
AT5G27610	234
AT5G27620	467
AT5G27630	386
AT5G27640	3930
AT5G27650	1168
AT5G27660	202
AT5G27670	2322
AT5G27680	408
AT5G27690	101
AT5G27700	5475
AT5G27705	0
AT5G27710	480
AT5G27715	0
AT5G27720	1248
AT5G27730	957
AT5G27740	1146
AT5G27750	324
AT5G27760	1302
AT5G27765	0
AT5G27770	4072
AT5G27771	0
AT5G27780	0
AT5G27790	0
AT5G27800	0
AT5G27807	0
AT5G27810	3
AT5G27820	498
AT5G27830	330
AT5G27840	743
AT5G27845	0
AT5G27850	12693
AT5G27860	1146
AT5G27870	3
AT5G27880	0
AT5G27882	0
AT5G27885	0
AT5G27889	72
AT5G27890	286
AT5G27893	10
AT5G27895	64
AT5G27900	0
AT5G27902	0
AT5G27905	0
AT5G27910	7
AT5G27920	553
AT5G27925	0
AT5G27927	0
AT5G27930	891
AT5G27940	72
AT5G27944	0
AT5G27945	0
AT5G27947	0
AT5G27950	1262
AT5G27960	0
AT5G27965	0
AT5G27970	1860
AT5G27980	5
AT5G27990	645
AT5G28000	5
AT5G28010	17
AT5G28020	297
AT5G28030	130
AT5G28040	989
AT5G28050	2022
AT5G28053	0
AT5G28056	0
AT5G28060	8315
AT5G28065	0
AT5G28067	0
AT5G28073	0
AT5G28076	0
AT5G28080	1
AT5G28085	1
AT5G28090	0
AT5G28100	0
AT5G28110	0
AT5G28120	0
AT5G28130	0
AT5G28140	0
AT5G28141	0
AT5G28143	0
AT5G28145	18
AT5G28150	356
AT5G28160	0
AT5G28165	0
AT5G28170	0
AT5G28173	0
AT5G28176	0
AT5G28180	0
AT5G28190	0
AT5G28200	0
AT5G28210	11
AT5G28220	518
AT5G28225	0
AT5G28230	1
AT5G28232	0
AT5G28235	0
AT5G28237	52
AT5G28240	0
AT5G28250	0
AT5G28253	0
AT5G28260	0
AT5G28262	117
AT5G28263	10
AT5G28266	0
AT5G28270	0
AT5G28280	3
AT5G28285	0
AT5G28287	0
AT5G28288	1
AT5G28290	456
AT5G28295	1
AT5G28300	1301
AT5G28310	11
AT5G28320	46
AT5G28330	49
AT5G28335	4
AT5G28340	19
AT5G28345	0
AT5G28350	701
AT5G28360	2
AT5G28370	3
AT5G28380	4
AT5G28390	26
AT5G28400	74
AT5G28405	1
AT5G28410	2
AT5G28415	36
AT5G28420	10
AT5G28430	35
AT5G28440	12
AT5G28442	32
AT5G28450	18
AT5G28460	8
AT5G28462	0
AT5G28463	0
AT5G28464	0
AT5G28466	0
AT5G28468	0
AT5G28469	0
AT5G28470	1207
AT5G28480	0
AT5G28482	0
AT5G28484	0
AT5G28487	0
AT5G28490	31
AT5G28491	0
AT5G28495	0
AT5G28497	0
AT5G28500	2956
AT5G28510	0
AT5G28515	0
AT5G28520	0
AT5G28523	0
AT5G28524	0
AT5G28525	0
AT5G28526	0
AT5G28527	0
AT5G28530	466
AT5G28535	0
AT5G28540	9711
AT5G28545	2
AT5G28550	0
AT5G28560	0
AT5G28570	0
AT5G28580	0
AT5G28590	0
AT5G28593	0
AT5G28596	0
AT5G28600	0
AT5G28605	0
AT5G28610	0
AT5G28615	0
AT5G28620	0
AT5G28622	64
AT5G28623	0
AT5G28624	0
AT5G28625	0
AT5G28626	137
AT5G28627	0
AT5G28630	10
AT5G28635	15
AT5G28637	0
AT5G28640	1492
AT5G28641	5
AT5G28643	0
AT5G28644	0
AT5G28646	28
AT5G28650	28
AT5G28655	0
AT5G28660	0
AT5G28662	0
AT5G28664	0
AT5G28667	0
AT5G28670	0
AT5G28671	0
AT5G28672	0
AT5G28673	0
AT5G28675	2
AT5G28680	7
AT5G28690	6
AT5G28692	0
AT5G28696	0
AT5G28698	0
AT5G28700	0
AT5G28710	0
AT5G28712	0
AT5G28715	0
AT5G28720	0
AT5G28730	0
AT5G28740	1955
AT5G28750	1207
AT5G28760	0
AT5G28765	1
AT5G28770	411
AT5G28773	0
AT5G28776	0
AT5G28780	0
AT5G28785	0
AT5G28790	0
AT5G28810	0
AT5G28820	0
AT5G28823	0
AT5G28824	0
AT5G28826	0
AT5G28830	185
AT5G28840	4775
AT5G28845	0
AT5G28850	495
AT5G28860	0
AT5G28865	0
AT5G28870	0
AT5G28880	0
AT5G28885	1
AT5G28886	0
AT5G28888	2
AT5G28890	1
AT5G28892	2
AT5G28894	0
AT5G28897	0
AT5G28900	497
AT5G28910	202
AT5G28913	231
AT5G28916	0
AT5G28917	1
AT5G28919	0
AT5G28920	1
AT5G28923	0
AT5G28926	0
AT5G28927	0
AT5G28928	0
AT5G28929	0
AT5G28930	0
AT5G28935	0
AT5G28937	0
AT5G28940	0
AT5G28950	0
AT5G28960	2
AT5G28970	6
AT5G28980	0
AT5G28990	0
AT5G28993	0
AT5G28996	0
AT5G29000	295
AT5G29015	0
AT5G29020	0
AT5G29022	0
AT5G29024	0
AT5G29026	0
AT5G29028	0
AT5G29029	0
AT5G29030	0
AT5G29031	0
AT5G29032	0
AT5G29033	0
AT5G29034	0
AT5G29035	0
AT5G29036	0
AT5G29037	0
AT5G29040	0
AT5G29041	0
AT5G29043	0
AT5G29046	0
AT5G29050	0
AT5G29053	0
AT5G29054	0
AT5G29056	0
AT5G29058	0
AT5G29060	0
AT5G29070	0
AT5G29075	0
AT5G29090	0
AT5G29100	0
AT5G29210	0
AT5G29295	0
AT5G29337	0
AT5G29380	0
AT5G29408	0
AT5G29436	0
AT5G29465	0
AT5G29550	0
AT5G29560	237
AT5G29562	0
AT5G29565	0
AT5G29568	0
AT5G29571	0
AT5G29574	0
AT5G29577	0
AT5G29580	0
AT5G29591	0
AT5G29602	0
AT5G29613	0
AT5G29624	0
AT5G29629	3
AT5G29635	0
AT5G29646	0
AT5G29708	0
AT5G29720	0
AT5G29762	0
AT5G29805	0
AT5G29890	0
AT5G29975	0
AT5G30060	0
AT5G30102	0
AT5G30123	0
AT5G30189	0
AT5G30207	0
AT5G30218	0
AT5G30247	0
AT5G30269	0
AT5G30276	0
AT5G30341	0
AT5G30360	0
AT5G30380	0
AT5G30390	0
AT5G30400	0
AT5G30406	0
AT5G30410	0
AT5G30420	0
AT5G30428	0
AT5G30440	0
AT5G30450	0
AT5G30460	0
AT5G30470	0
AT5G30480	0
AT5G30490	512
AT5G30495	536
AT5G30500	2
AT5G30510	6094
AT5G30520	0
AT5G30532	0
AT5G30545	0
AT5G30584	0
AT5G30628	0
AT5G30648	0
AT5G30673	0
AT5G30721	0
AT5G30762	0
AT5G30852	0
AT5G30870	0
AT5G30942	0
AT5G31032	0
AT5G31087	0
AT5G31092	0
AT5G31122	0
AT5G31212	0
AT5G31302	0
AT5G31314	0
AT5G31355	0
AT5G31412	0
AT5G31496	0
AT5G31511	0
AT5G31536	0
AT5G31572	0
AT5G31637	0
AT5G31651	0
AT5G31662	0
AT5G31668	0
AT5G31685	0
AT5G31702	0
AT5G31719	0
AT5G31736	0
AT5G31752	0
AT5G31753	0
AT5G31758	0
AT5G31770	0
AT5G31778	0
AT5G31787	0
AT5G31804	0
AT5G31807	0
AT5G31821	0
AT5G31838	0
AT5G31842	0
AT5G31845	0
AT5G31855	0
AT5G31873	0
AT5G31884	0
AT5G31891	0
AT5G31905	0
AT5G31909	0
AT5G31919	0
AT5G31923	0
AT5G31927	0
AT5G31932	0
AT5G31945	0
AT5G31962	0
AT5G31963	0
AT5G31980	0
AT5G31981	0
AT5G31989	0
AT5G31999	0
AT5G32002	0
AT5G32017	0
AT5G32022	0
AT5G32035	0
AT5G32037	0
AT5G32042	0
AT5G32053	0
AT5G32060	0
AT5G32070	0
AT5G32071	0
AT5G32072	0
AT5G32082	0
AT5G32089	0
AT5G32103	0
AT5G32107	0
AT5G32112	0
AT5G32122	0
AT5G32125	0
AT5G32136	0
AT5G32143	0
AT5G32161	0
AT5G32162	0
AT5G32169	0
AT5G32179	0
AT5G32197	0
AT5G32215	0
AT5G32228	0
AT5G32241	0
AT5G32254	0
AT5G32267	0
AT5G32280	0
AT5G32293	0
AT5G32306	0
AT5G32312	0
AT5G32345	0
AT5G32358	0
AT5G32386	0
AT5G32400	0
AT5G32402	0
AT5G32404	0
AT5G32405	0
AT5G32406	0
AT5G32408	0
AT5G32410	0
AT5G32420	0
AT5G32423	0
AT5G32426	0
AT5G32430	0
AT5G32431	0
AT5G32433	0
AT5G32434	0
AT5G32436	0
AT5G32440	918
AT5G32450	1210
AT5G32460	4
AT5G32470	496
AT5G32471	0
AT5G32473	0
AT5G32475	0
AT5G32481	0
AT5G32482	0
AT5G32483	0
AT5G32484	0
AT5G32485	0
AT5G32486	0
AT5G32487	0
AT5G32488	0
AT5G32489	0
AT5G32490	0
AT5G32495	1
AT5G32505	0
AT5G32510	0
AT5G32511	0
AT5G32512	0
AT5G32513	0
AT5G32514	0
AT5G32515	0
AT5G32516	0
AT5G32517	0
AT5G32518	0
AT5G32519	0
AT5G32520	0
AT5G32521	0
AT5G32522	0
AT5G32525	0
AT5G32540	0
AT5G32563	0
AT5G32566	0
AT5G32569	0
AT5G32572	0
AT5G32576	0
AT5G32580	0
AT5G32590	0
AT5G32591	0
AT5G32592	0
AT5G32593	0
AT5G32594	0
AT5G32595	0
AT5G32596	0
AT5G32598	0
AT5G32600	0
AT5G32605	0
AT5G32610	0
AT5G32613	0
AT5G32616	0
AT5G32619	0
AT5G32620	0
AT5G32621	1
AT5G32622	0
AT5G32623	0
AT5G32624	0
AT5G32625	0
AT5G32626	0
AT5G32627	0
AT5G32628	0
AT5G32630	0
AT5G32654	0
AT5G32670	0
AT5G32678	0
AT5G32690	0
AT5G32702	0
AT5G32726	0
AT5G32750	1
AT5G32775	0
AT5G32800	0
AT5G32825	0
AT5G32850	0
AT5G32875	0
AT5G32900	0
AT5G32925	0
AT5G32950	0
AT5G32975	0
AT5G33000	0
AT5G33025	0
AT5G33050	0
AT5G33070	0
AT5G33075	0
AT5G33100	0
AT5G33125	0
AT5G33150	0
AT5G33175	0
AT5G33200	0
AT5G33202	0
AT5G33204	0
AT5G33207	5
AT5G33210	0
AT5G33220	0
AT5G33223	0
AT5G33226	0
AT5G33230	0
AT5G33232	0
AT5G33234	0
AT5G33237	0
AT5G33240	0
AT5G33250	0
AT5G33251	0
AT5G33252	0
AT5G33253	0
AT5G33254	0
AT5G33255	0
AT5G33256	0
AT5G33257	0
AT5G33258	0
AT5G33259	0
AT5G33260	0
AT5G33270	1
AT5G33280	446
AT5G33285	0
AT5G33290	53
AT5G33300	297
AT5G33303	0
AT5G33306	0
AT5G33310	0
AT5G33315	0
AT5G33320	3785
AT5G33330	0
AT5G33340	1
AT5G33350	0
AT5G33355	0
AT5G33360	0
AT5G33365	1
AT5G33370	10381
AT5G33380	0
AT5G33381	0
AT5G33382	26
AT5G33383	0
AT5G33384	0
AT5G33385	0
AT5G33386	0
AT5G33387	0
AT5G33388	0
AT5G33389	0
AT5G33390	2
AT5G33391	0
AT5G33392	0
AT5G33393	0
AT5G33395	0
AT5G33398	0
AT5G33399	9
AT5G33400	0
AT5G33402	0
AT5G33404	0
AT5G33405	0
AT5G33406	0
AT5G33410	0
AT5G33415	0
AT5G33420	0
AT5G33422	0
AT5G33424	0
AT5G33427	0
AT5G33428	0
AT5G33431	0
AT5G33432	0
AT5G33433	0
AT5G33434	0
AT5G33436	0
AT5G33438	0
AT5G33439	0
AT5G33441	0
AT5G33442	0
AT5G33533	0
AT5G33624	0
AT5G33715	0
AT5G33806	0
AT5G33898	0
AT5G33990	0
AT5G34082	0
AT5G34174	0
AT5G34266	0
AT5G34358	0
AT5G34376	0
AT5G34394	0
AT5G34412	0
AT5G34431	0
AT5G34450	0
AT5G34460	0
AT5G34480	0
AT5G34500	4
AT5G34520	0
AT5G34540	0
AT5G34560	0
AT5G34581	0
AT5G34602	0
AT5G34623	0
AT5G34644	0
AT5G34665	0
AT5G34686	0
AT5G34696	0
AT5G34707	0
AT5G34728	0
AT5G34749	0
AT5G34770	0
AT5G34780	16
AT5G34790	13
AT5G34795	16
AT5G34800	22
AT5G34810	1
AT5G34820	0
AT5G34825	5
AT5G34828	0
AT5G34829	0
AT5G34830	3
AT5G34831	0
AT5G34832	0
AT5G34833	0
AT5G34834	0
AT5G34835	0
AT5G34836	0
AT5G34837	0
AT5G34838	0
AT5G34839	0
AT5G34840	0
AT5G34841	0
AT5G34842	0
AT5G34843	0
AT5G34844	0
AT5G34845	0
AT5G34846	0
AT5G34847	0
AT5G34848	0
AT5G34849	0
AT5G34850	4062
AT5G34851	15
AT5G34852	0
AT5G34853	955
AT5G34854	0
AT5G34855	0
AT5G34856	0
AT5G34857	0
AT5G34858	0
AT5G34859	0
AT5G34860	0
AT5G34861	0
AT5G34862	0
AT5G34863	0
AT5G34864	0
AT5G34865	0
AT5G34866	0
AT5G34867	0
AT5G34868	0
AT5G34869	2
AT5G34870	0
AT5G34871	8
AT5G34880	0
AT5G34881	0
AT5G34882	0
AT5G34883	0
AT5G34885	0
AT5G34887	0
AT5G34890	0
AT5G34895	0
AT5G34900	0
AT5G34903	0
AT5G34905	0
AT5G34908	0
AT5G34910	0
AT5G34920	0
AT5G34925	0
AT5G34930	290
AT5G34940	339
AT5G34945	0
AT5G34950	0
AT5G34960	0
AT5G34965	0
AT5G34970	0
AT5G34980	0
AT5G34985	0
AT5G34990	0
AT5G35000	0
AT5G35010	0
AT5G35020	0
AT5G35021	0
AT5G35023	0
AT5G35025	0
AT5G35030	0
AT5G35035	0
AT5G35040	0
AT5G35045	0
AT5G35046	0
AT5G35048	0
AT5G35050	0
AT5G35052	0
AT5G35057	0
AT5G35061	0
AT5G35065	0
AT5G35067	0
AT5G35069	0
AT5G35070	0
AT5G35073	0
AT5G35076	0
AT5G35080	675
AT5G35090	57
AT5G35100	1185
AT5G35110	43
AT5G35111	0
AT5G35113	0
AT5G35116	1
AT5G35118	0
AT5G35120	0
AT5G35130	0
AT5G35140	0
AT5G35142	0
AT5G35145	0
AT5G35146	0
AT5G35148	0
AT5G35150	0
AT5G35160	2227
AT5G35170	2653
AT5G35180	3847
AT5G35190	1
AT5G35195	0
AT5G35200	876
AT5G35205	8
AT5G35207	5
AT5G35210	3406
AT5G35220	1032
AT5G35230	0
AT5G35240	0
AT5G35250	0
AT5G35260	0
AT5G35270	0
AT5G35280	0
AT5G35300	0
AT5G35310	0
AT5G35320	783
AT5G35330	458
AT5G35331	0
AT5G35332	0
AT5G35334	0
AT5G35336	0
AT5G35337	0
AT5G35338	0
AT5G35339	0
AT5G35340	0
AT5G35341	0
AT5G35344	0
AT5G35348	0
AT5G35353	0
AT5G35354	0
AT5G35356	0
AT5G35360	6907
AT5G35370	19
AT5G35375	2
AT5G35380	0
AT5G35390	0
AT5G35400	286
AT5G35405	0
AT5G35407	0
AT5G35410	148
AT5G35413	0
AT5G35416	0
AT5G35420	23
AT5G35425	2
AT5G35430	1092
AT5G35450	216
AT5G35460	535
AT5G35475	0
AT5G35480	39
AT5G35490	15
AT5G35495	0
AT5G35510	0
AT5G35520	361
AT5G35525	5
AT5G35530	5663
AT5G35535	0
AT5G35540	0
AT5G35550	15
AT5G35555	0
AT5G35560	698
AT5G35570	740
AT5G35575	2
AT5G35580	18
AT5G35590	2480
AT5G35600	1
AT5G35601	0
AT5G35602	0
AT5G35603	0
AT5G35604	0
AT5G35605	0
AT5G35606	0
AT5G35607	0
AT5G35608	0
AT5G35610	0
AT5G35615	0
AT5G35620	1522
AT5G35630	13334
AT5G35640	2
AT5G35643	2
AT5G35646	0
AT5G35650	0
AT5G35655	0
AT5G35657	0
AT5G35660	1
AT5G35670	723
AT5G35680	1460
AT5G35688	0
AT5G35690	857
AT5G35695	0
AT5G35698	0
AT5G35700	1145
AT5G35710	0
AT5G35715	0
AT5G35720	0
AT5G35725	1
AT5G35730	1149
AT5G35732	28
AT5G35735	547
AT5G35736	0
AT5G35737	0
AT5G35738	32
AT5G35740	150
AT5G35750	1027
AT5G35753	289
AT5G35756	0
AT5G35760	18
AT5G35770	8
AT5G35775	0
AT5G35777	14
AT5G35780	0
AT5G35790	1891
AT5G35791	0
AT5G35792	0
AT5G35794	0
AT5G35796	1
AT5G35798	0
AT5G35800	0
AT5G35802	0
AT5G35805	0
AT5G35810	0
AT5G35820	0
AT5G35830	0
AT5G35840	1377
AT5G35860	0
AT5G35870	0
AT5G35880	0
AT5G35890	0
AT5G35900	0
AT5G35910	2539
AT5G35912	0
AT5G35913	0
AT5G35914	0
AT5G35915	0
AT5G35917	30
AT5G35918	0
AT5G35920	10
AT5G35923	0
AT5G35926	46
AT5G35927	0
AT5G35930	633
AT5G35932	4
AT5G35935	123
AT5G35940	4
AT5G35945	15
AT5G35950	0
AT5G35960	13
AT5G35965	8
AT5G35970	735
AT5G35980	2584
AT5G35995	313
AT5G36000	33
AT5G36001	0
AT5G36002	0
AT5G36005	0
AT5G36010	0
AT5G36015	0
AT5G36020	3
AT5G36030	0
AT5G36035	0
AT5G36040	25
AT5G36050	0
AT5G36060	0
AT5G36070	0
AT5G36075	0
AT5G36080	0
AT5G36090	0
AT5G36100	37
AT5G36110	21
AT5G36120	384
AT5G36125	0
AT5G36130	0
AT5G36140	0
AT5G36150	429
AT5G36160	620
AT5G36170	1293
AT5G36180	12
AT5G36185	0
AT5G36190	0
AT5G36200	0
AT5G36210	1723
AT5G36220	21
AT5G36223	0
AT5G36225	0
AT5G36226	0
AT5G36228	0
AT5G36230	5750
AT5G36240	10
AT5G36250	811
AT5G36260	63
AT5G36270	0
AT5G36275	0
AT5G36280	0
AT5G36290	1850
AT5G36293	0
AT5G36296	10
AT5G36297	0
AT5G36300	0
AT5G36310	0
AT5G36320	0
AT5G36330	0
AT5G36340	0
AT5G36350	0
AT5G36360	0
AT5G36370	0
AT5G36380	0
AT5G36390	0
AT5G36400	0
AT5G36410	0
AT5G36420	0
AT5G36430	0
AT5G36440	0
AT5G36450	0
AT5G36460	0
AT5G36470	0
AT5G36480	0
AT5G36490	0
AT5G36500	0
AT5G36510	0
AT5G36520	0
AT5G36530	0
AT5G36540	0
AT5G36550	0
AT5G36650	0
AT5G36655	0
AT5G36657	0
AT5G36658	0
AT5G36659	0
AT5G36660	0
AT5G36661	0
AT5G36662	0
AT5G36670	1
AT5G36680	0
AT5G36685	0
AT5G36690	0
AT5G36700	1
AT5G36710	0
AT5G36720	0
AT5G36722	0
AT5G36730	0
AT5G36732	0
AT5G36734	0
AT5G36736	0
AT5G36737	0
AT5G36738	0
AT5G36739	0
AT5G36740	19
AT5G36770	0
AT5G36775	0
AT5G36780	0
AT5G36790	5
AT5G36800	0
AT5G36805	0
AT5G36810	0
AT5G36820	0
AT5G36825	0
AT5G36830	0
AT5G36840	0
AT5G36850	0
AT5G36860	0
AT5G36870	15
AT5G36880	2787
AT5G36890	799
AT5G36900	0
AT5G36903	0
AT5G36904	0
AT5G36905	0
AT5G36907	3
AT5G36910	12
AT5G36920	1
AT5G36925	5
AT5G36930	189
AT5G36935	0
AT5G36937	0
AT5G36940	387
AT5G36950	443
AT5G36960	6
AT5G36970	1
AT5G36980	0
AT5G36990	0
AT5G37000	226
AT5G37010	635
AT5G37017	0
AT5G37020	6878
AT5G37030	0
AT5G37040	4
AT5G37050	8
AT5G37055	189
AT5G37060	9
AT5G37070	201
AT5G37072	93
AT5G37080	2
AT5G37090	0
AT5G37100	0
AT5G37110	0
AT5G37120	0
AT5G37125	0
AT5G37130	1512
AT5G37140	0
AT5G37145	0
AT5G37150	0
AT5G37160	0
AT5G37165	0
AT5G37170	2
AT5G37175	0
AT5G37180	222
AT5G37190	665
AT5G37200	0
AT5G37210	0
AT5G37220	1
AT5G37230	1
AT5G37240	25
AT5G37247	9
AT5G37250	0
AT5G37260	488
AT5G37270	0
AT5G37280	0
AT5G37290	257
AT5G37300	924
AT5G37310	1514
AT5G37320	47
AT5G37330	0
AT5G37340	164
AT5G37350	860
AT5G37352	0
AT5G37360	531
AT5G37370	1562
AT5G37380	555
AT5G37381	1
AT5G37383	0
AT5G37385	0
AT5G37390	0
AT5G37400	136
AT5G37410	53
AT5G37415	1
AT5G37420	15
AT5G37430	0
AT5G37440	76
AT5G37442	0
AT5G37445	0
AT5G37450	6
AT5G37460	2
AT5G37470	2
AT5G37473	0
AT5G37474	0
AT5G37475	1089
AT5G37476	0
AT5G37478	2
AT5G37480	256
AT5G37485	10
AT5G37490	0
AT5G37500	428
AT5G37510	4505
AT5G37520	1
AT5G37530	252
AT5G37540	1343
AT5G37550	26
AT5G37560	0
AT5G37570	154
AT5G37590	495
AT5G37600	1275
AT5G37610	0
AT5G37620	0
AT5G37630	707
AT5G37640	2
AT5G37650	65
AT5G37660	66
AT5G37665	0
AT5G37670	48
AT5G37680	508
AT5G37690	0
AT5G37710	395
AT5G37715	0
AT5G37720	1364
AT5G37730	3
AT5G37732	0
AT5G37740	175
AT5G37750	16
AT5G37760	0
AT5G37770	3792
AT5G37780	6391
AT5G37790	683
AT5G37793	10
AT5G37795	0
AT5G37800	0
AT5G37810	596
AT5G37820	0
AT5G37830	2127
AT5G37840	0
AT5G37850	713
AT5G37860	14
AT5G37870	39
AT5G37872	0
AT5G37875	0
AT5G37880	0
AT5G37890	322
AT5G37900	0
AT5G37910	0
AT5G37920	0
AT5G37930	362
AT5G37940	0
AT5G37950	0
AT5G37960	0
AT5G37970	0
AT5G37980	2
AT5G37990	0
AT5G38000	5
AT5G38005	23
AT5G38010	2
AT5G38020	0
AT5G38030	6
AT5G38035	57
AT5G38037	0
AT5G38040	121
AT5G38050	154
AT5G38060	162
AT5G38070	169
AT5G38080	3
AT5G38090	1
AT5G38096	70
AT5G38100	4
AT5G38110	642
AT5G38120	367
AT5G38130	6
AT5G38140	218
AT5G38150	1305
AT5G38155	0
AT5G38160	4
AT5G38170	1
AT5G38180	0
AT5G38190	0
AT5G38192	1
AT5G38195	2
AT5G38197	0
AT5G38200	168
AT5G38210	0
AT5G38212	33
AT5G38220	399
AT5G38230	8
AT5G38240	6
AT5G38250	0
AT5G38260	28
AT5G38270	0
AT5G38275	0
AT5G38280	12
AT5G38285	0
AT5G38290	641
AT5G38300	207
AT5G38310	5
AT5G38317	0
AT5G38320	37
AT5G38330	0
AT5G38340	0
AT5G38344	0
AT5G38350	0
AT5G38360	526
AT5G38365	0
AT5G38378	0
AT5G38380	551
AT5G38383	2
AT5G38386	10
AT5G38390	1
AT5G38391	0
AT5G38392	0
AT5G38393	6
AT5G38396	51
AT5G38397	0
AT5G38400	0
AT5G38410	25230
AT5G38420	5665
AT5G38430	3616
AT5G38435	7
AT5G38437	0
AT5G38440	0
AT5G38450	204
AT5G38460	508
AT5G38470	3796
AT5G38480	5588
AT5G38490	1
AT5G38500	5
AT5G38510	562
AT5G38520	853
AT5G38530	122
AT5G38540	0
AT5G38550	0
AT5G38560	1285
AT5G38565	45
AT5G38570	0
AT5G38580	0
AT5G38590	250
AT5G38595	0
AT5G38600	646
AT5G38610	11
AT5G38620	0
AT5G38630	611
AT5G38640	693
AT5G38650	1
AT5G38660	742
AT5G38670	0
AT5G38680	6
AT5G38690	687
AT5G38700	0
AT5G38705	0
AT5G38710	350
AT5G38720	669
AT5G38730	75
AT5G38740	1
AT5G38743	13
AT5G38747	13
AT5G38750	11
AT5G38760	7065
AT5G38770	4
AT5G38780	3
AT5G38790	0
AT5G38800	9
AT5G38810	0
AT5G38820	10
AT5G38830	1513
AT5G38840	969
AT5G38850	95
AT5G38860	317
AT5G38865	198
AT5G38870	154
AT5G38880	1460
AT5G38890	445
AT5G38895	219
AT5G38900	12
AT5G38905	0
AT5G38910	0
AT5G38920	0
AT5G38930	2
AT5G38940	2
AT5G38950	0
AT5G38960	0
AT5G38970	92
AT5G38975	0
AT5G38980	581
AT5G38990	500
AT5G39000	0
AT5G39010	0
AT5G39020	6
AT5G39024	0
AT5G39030	3
AT5G39040	1144
AT5G39050	347
AT5G39060	0
AT5G39070	0
AT5G39080	12
AT5G39090	38
AT5G39095	0
AT5G39100	2
AT5G39110	0
AT5G39120	0
AT5G39130	0
AT5G39140	0
AT5G39150	0
AT5G39155	0
AT5G39160	3
AT5G39170	0
AT5G39180	0
AT5G39185	0
AT5G39190	6
AT5G39200	0
AT5G39205	0
AT5G39210	369
AT5G39220	1110
AT5G39230	0
AT5G39240	181
AT5G39245	0
AT5G39250	204
AT5G39260	2
AT5G39270	0
AT5G39280	1
AT5G39290	0
AT5G39300	0
AT5G39310	0
AT5G39320	1991
AT5G39330	14
AT5G39340	520
AT5G39350	321
AT5G39360	400
AT5G39365	8
AT5G39370	2
AT5G39380	301
AT5G39390	1
AT5G39400	1
AT5G39410	986
AT5G39420	38
AT5G39430	0
AT5G39440	0
AT5G39450	159
AT5G39460	0
AT5G39470	29
AT5G39471	18
AT5G39473	2
AT5G39480	1
AT5G39490	0
AT5G39493	671
AT5G39500	1408
AT5G39510	1397
AT5G39520	2
AT5G39530	463
AT5G39532	2
AT5G39533	0
AT5G39535	0
AT5G39540	0
AT5G39550	490
AT5G39560	0
AT5G39570	12543
AT5G39580	0
AT5G39590	1063
AT5G39600	659
AT5G39610	132
AT5G39620	0
AT5G39630	0
AT5G39635	0
AT5G39640	0
AT5G39645	0
AT5G39650	77
AT5G39660	155
AT5G39670	14
AT5G39680	60
AT5G39690	0
AT5G39693	0
AT5G39700	0
AT5G39710	464
AT5G39715	0
AT5G39720	0
AT5G39730	2120
AT5G39740	11296
AT5G39750	1
AT5G39760	801
AT5G39770	0
AT5G39775	0
AT5G39785	415
AT5G39790	396
AT5G39800	452
AT5G39810	0
AT5G39820	16
AT5G39830	1208
AT5G39840	608
AT5G39850	832
AT5G39860	105
AT5G39861	0
AT5G39862	0
AT5G39863	0
AT5G39865	14
AT5G39870	0
AT5G39880	11
AT5G39890	66
AT5G39895	0
AT5G39900	212
AT5G39910	0
AT5G39920	0
AT5G39930	1
AT5G39940	407
AT5G39950	1496
AT5G39955	0
AT5G39960	508
AT5G39970	20
AT5G39980	241
AT5G39990	805
AT5G39995	0
AT5G40000	0
AT5G40010	4
AT5G40020	16
AT5G40030	160
AT5G40040	504
AT5G40050	0
AT5G40060	186
AT5G40070	0
AT5G40080	330
AT5G40090	22
AT5G40100	37
AT5G40110	0
AT5G40120	0
AT5G40130	6
AT5G40140	340
AT5G40150	334
AT5G40153	0
AT5G40155	6
AT5G40160	609
AT5G40170	362
AT5G40180	9
AT5G40190	489
AT5G40200	1224
AT5G40210	20
AT5G40212	0
AT5G40220	4
AT5G40230	9
AT5G40240	258
AT5G40250	554
AT5G40260	1986
AT5G40270	538
AT5G40275	1
AT5G40280	609
AT5G40290	11
AT5G40300	410
AT5G40310	0
AT5G40315	0
AT5G40316	0
AT5G40320	0
AT5G40330	1
AT5G40340	2865
AT5G40348	0
AT5G40350	0
AT5G40360	0
AT5G40370	2204
AT5G40380	268
AT5G40382	0
AT5G40384	0
AT5G40390	99
AT5G40395	0
AT5G40400	129
AT5G40405	154
AT5G40410	51
AT5G40420	0
AT5G40430	0
AT5G40440	470
AT5G40450	845
AT5G40460	200
AT5G40470	164
AT5G40480	3383
AT5G40490	1137
AT5G40500	323
AT5G40510	0
AT5G40520	317
AT5G40530	341
AT5G40540	51
AT5G40545	0
AT5G40550	497
AT5G40560	0
AT5G40570	77
AT5G40580	1191
AT5G40590	0
AT5G40595	0
AT5G40600	331
AT5G40605	0
AT5G40610	916
AT5G40620	0
AT5G40630	108
AT5G40640	798
AT5G40645	5
AT5G40650	710
AT5G40660	772
AT5G40670	584
AT5G40680	0
AT5G40690	17
AT5G40700	208
AT5G40710	384
AT5G40720	41
AT5G40730	653
AT5G40740	1148
AT5G40750	0
AT5G40760	3213
AT5G40770	2340
AT5G40780	201
AT5G40790	1
AT5G40800	10
AT5G40810	2407
AT5G40820	325
AT5G40830	620
AT5G40840	191
AT5G40850	1491
AT5G40855	0
AT5G40860	2
AT5G40870	1086
AT5G40880	311
AT5G40890	1190
AT5G40900	0
AT5G40910	1337
AT5G40920	400
AT5G40930	786
AT5G40940	3
AT5G40942	98
AT5G40945	0
AT5G40950	4066
AT5G40960	40
AT5G40970	122
AT5G40980	0
AT5G40981	0
AT5G40990	0
AT5G41000	294
AT5G41010	774
AT5G41020	526
AT5G41025	0
AT5G41030	10
AT5G41040	19
AT5G41050	851
AT5G41060	728
AT5G41070	718
AT5G41071	9
AT5G41080	1080
AT5G41090	71
AT5G41100	411
AT5G41109	0
AT5G41110	315
AT5G41120	330
AT5G41130	664
AT5G41140	1536
AT5G41150	466
AT5G41160	13
AT5G41170	15
AT5G41180	439
AT5G41190	1025
AT5G41200	1
AT5G41210	1630
AT5G41220	375
AT5G41240	317
AT5G41250	0
AT5G41260	1284
AT5G41265	0
AT5G41270	123
AT5G41280	0
AT5G41290	0
AT5G41300	0
AT5G41310	0
AT5G41315	10
AT5G41320	0
AT5G41330	367
AT5G41340	739
AT5G41350	362
AT5G41360	849
AT5G41370	1506
AT5G41380	15
AT5G41390	8
AT5G41400	138
AT5G41401	0
AT5G41410	763
AT5G41420	0
AT5G41430	1
AT5G41440	0
AT5G41450	0
AT5G41460	701
AT5G41470	11
AT5G41471	0
AT5G41480	334
AT5G41490	1
AT5G41491	0
AT5G41494	0
AT5G41500	27
AT5G41505	0
AT5G41510	1
AT5G41520	5886
AT5G41530	0
AT5G41540	5
AT5G41550	168
AT5G41560	461
AT5G41570	0
AT5G41580	533
AT5G41590	0
AT5G41600	2228
AT5G41605	0
AT5G41610	16
AT5G41612	1
AT5G41620	187
AT5G41630	0
AT5G41640	0
AT5G41650	91
AT5G41660	0
AT5G41663	1
AT5G41670	2240
AT5G41675	0
AT5G41680	4
AT5G41685	700
AT5G41690	79
AT5G41700	3142
AT5G41710	21
AT5G41720	0
AT5G41730	19
AT5G41740	295
AT5G41750	155
AT5G41755	0
AT5G41760	847
AT5G41761	4
AT5G41763	14
AT5G41765	14
AT5G41770	2031
AT5G41780	0
AT5G41790	1799
AT5G41800	296
AT5G41810	679
AT5G41820	29
AT5G41830	13
AT5G41835	17
AT5G41840	0
AT5G41850	97
AT5G41860	7
AT5G41870	690
AT5G41880	448
AT5G41890	18
AT5G41900	195
AT5G41905	0
AT5G41908	0
AT5G41910	193
AT5G41920	284
AT5G41940	732
AT5G41950	2395
AT5G41960	499
AT5G41970	1288
AT5G41980	79
AT5G41990	1329
AT5G42000	637
AT5G42010	34
AT5G42020	9353
AT5G42030	888
AT5G42040	28
AT5G42050	5351
AT5G42053	2
AT5G42060	469
AT5G42070	233
AT5G42080	5453
AT5G42090	17
AT5G42092	0
AT5G42100	3261
AT5G42110	276
AT5G42120	20
AT5G42130	817
AT5G42140	578
AT5G42146	65
AT5G42150	551
AT5G42170	47
AT5G42180	2
AT5G42190	1792
AT5G42200	194
AT5G42210	64
AT5G42220	1876
AT5G42223	0
AT5G42230	280
AT5G42232	0
AT5G42235	10
AT5G42240	1793
AT5G42242	0
AT5G42250	20
AT5G42260	63
AT5G42265	0
AT5G42270	4163
AT5G42280	459
AT5G42290	0
AT5G42300	2967
AT5G42310	635
AT5G42320	916
AT5G42323	0
AT5G42325	4
AT5G42330	216
AT5G42340	10
AT5G42350	329
AT5G42360	419
AT5G42370	293
AT5G42380	134
AT5G42390	3499
AT5G42400	967
AT5G42410	0
AT5G42420	1009
AT5G42430	1
AT5G42440	120
AT5G42445	13
AT5G42450	94
AT5G42460	54
AT5G42470	754
AT5G42480	1039
AT5G42490	23
AT5G42500	4
AT5G42504	0
AT5G42505	0
AT5G42510	0
AT5G42520	1203
AT5G42530	371
AT5G42540	2151
AT5G42560	884
AT5G42565	0
AT5G42567	0
AT5G42568	0
AT5G42570	819
AT5G42580	0
AT5G42590	0
AT5G42600	0
AT5G42610	0
AT5G42620	2076
AT5G42630	126
AT5G42635	0
AT5G42640	0
AT5G42645	0
AT5G42650	513
AT5G42655	1
AT5G42660	572
AT5G42670	317
AT5G42677	0
AT5G42680	24
AT5G42690	103
AT5G42700	149
AT5G42710	70
AT5G42720	536
AT5G42730	59
AT5G42740	1890
AT5G42750	203
AT5G42760	73
AT5G42765	745
AT5G42770	277
AT5G42780	204
AT5G42785	0
AT5G42790	2076
AT5G42797	0
AT5G42800	3
AT5G42810	398
AT5G42820	396
AT5G42825	0
AT5G42830	3
AT5G42840	1
AT5G42850	1298
AT5G42860	136
AT5G42870	1452
AT5G42880	323
AT5G42890	2497
AT5G42895	0
AT5G42900	1415
AT5G42905	0
AT5G42910	1
AT5G42920	1206
AT5G42930	28
AT5G42940	1127
AT5G42950	3085
AT5G42955	0
AT5G42957	0
AT5G42960	439
AT5G42965	6
AT5G42970	1060
AT5G42980	8216
AT5G42990	567
AT5G43000	0
AT5G43010	1402
AT5G43015	0
AT5G43020	2204
AT5G43030	9
AT5G43035	0
AT5G43040	11
AT5G43050	287
AT5G43060	2743
AT5G43064	0
AT5G43065	6
AT5G43066	1
AT5G43068	0
AT5G43070	411
AT5G43080	255
AT5G43090	4
AT5G43100	896
AT5G43105	0
AT5G43110	27
AT5G43120	13
AT5G43130	1246
AT5G43140	329
AT5G43150	71
AT5G43155	152
AT5G43160	121
AT5G43170	61
AT5G43175	0
AT5G43180	27
AT5G43185	0
AT5G43190	261
AT5G43196	0
AT5G43200	0
AT5G43210	108
AT5G43211	0
AT5G43230	0
AT5G43240	0
AT5G43250	106
AT5G43260	184
AT5G43270	1196
AT5G43280	568
AT5G43285	0
AT5G43290	12
AT5G43300	24
AT5G43310	1913
AT5G43320	3283
AT5G43330	2452
AT5G43340	968
AT5G43350	0
AT5G43360	0
AT5G43370	0
AT5G43380	83
AT5G43390	0
AT5G43400	337
AT5G43401	0
AT5G43403	85
AT5G43405	0
AT5G43410	10
AT5G43415	2
AT5G43420	4
AT5G43430	522
AT5G43440	209
AT5G43450	131
AT5G43455	0
AT5G43460	2877
AT5G43470	1279
AT5G43480	2
AT5G43490	1
AT5G43500	575
AT5G43510	0
AT5G43513	0
AT5G43516	0
AT5G43518	0
AT5G43520	0
AT5G43525	0
AT5G43530	123
AT5G43535	0
AT5G43540	0
AT5G43550	0
AT5G43560	1548
AT5G43570	0
AT5G43580	1
AT5G43590	0
AT5G43600	583
AT5G43603	0
AT5G43610	0
AT5G43620	372
AT5G43630	112
AT5G43640	51
AT5G43650	1
AT5G43660	25
AT5G43670	464
AT5G43680	334
AT5G43690	2
AT5G43695	51
AT5G43700	1315
AT5G43710	736
AT5G43720	608
AT5G43725	56
AT5G43730	147
AT5G43740	148
AT5G43745	946
AT5G43750	685
AT5G43755	0
AT5G43760	2896
AT5G43770	0
AT5G43780	246
AT5G43790	202
AT5G43800	0
AT5G43810	3887
AT5G43820	122
AT5G43822	169
AT5G43830	3057
AT5G43840	0
AT5G43850	1019
AT5G43860	29
AT5G43870	474
AT5G43880	984
AT5G43890	0
AT5G43900	2347
AT5G43910	38
AT5G43920	534
AT5G43930	666
AT5G43935	17
AT5G43940	5590
AT5G43950	129
AT5G43960	2051
AT5G43970	1022
AT5G43980	49
AT5G43990	819
AT5G44000	344
AT5G44005	59
AT5G44010	120
AT5G44020	1370
AT5G44030	1761
AT5G44040	659
AT5G44050	1
AT5G44060	481
AT5G44063	13
AT5G44065	0
AT5G44070	802
AT5G44080	709
AT5G44090	912
AT5G44100	1864
AT5G44110	815
AT5G44120	5
AT5G44130	404
AT5G44140	0
AT5G44150	242
AT5G44160	26
AT5G44170	171
AT5G44180	2301
AT5G44190	104
AT5G44200	1135
AT5G44210	51
AT5G44220	0
AT5G44230	277
AT5G44240	1401
AT5G44250	503
AT5G44255	2
AT5G44260	190
AT5G44265	957
AT5G44270	13
AT5G44280	372
AT5G44283	0
AT5G44286	5
AT5G44290	1001
AT5G44300	1031
AT5G44306	4
AT5G44310	5
AT5G44313	0
AT5G44316	0
AT5G44320	1601
AT5G44330	0
AT5G44340	9560
AT5G44345	0
AT5G44350	39
AT5G44360	0
AT5G44370	539
AT5G44375	0
AT5G44380	0
AT5G44390	0
AT5G44400	4726
AT5G44410	290
AT5G44415	0
AT5G44416	0
AT5G44417	0
AT5G44418	0
AT5G44420	0
AT5G44430	0
AT5G44440	193
AT5G44450	560
AT5G44460	0
AT5G44470	0
AT5G44480	38
AT5G44490	394
AT5G44495	0
AT5G44500	280
AT5G44510	398
AT5G44520	436
AT5G44530	215
AT5G44540	8
AT5G44550	5
AT5G44555	0
AT5G44560	585
AT5G44562	0
AT5G44563	4
AT5G44565	50
AT5G44566	0
AT5G44567	1
AT5G44568	8
AT5G44569	16
AT5G44570	32
AT5G44572	13
AT5G44574	0
AT5G44575	0
AT5G44578	14
AT5G44580	34
AT5G44582	2
AT5G44585	0
AT5G44590	0
AT5G44600	339
AT5G44610	2
AT5G44620	4383
AT5G44630	1658
AT5G44635	1095
AT5G44640	114
AT5G44650	1155
AT5G44660	337
AT5G44670	693
AT5G44680	2692
AT5G44690	1
AT5G44700	1241
AT5G44705	0
AT5G44710	428
AT5G44720	876
AT5G44730	832
AT5G44740	240
AT5G44750	2134
AT5G44760	4
AT5G44770	0
AT5G44780	148
AT5G44785	724
AT5G44790	1600
AT5G44800	3744
AT5G44820	2
AT5G44830	0
AT5G44840	0
AT5G44850	0
AT5G44860	830
AT5G44870	163
AT5G44875	0
AT5G44880	0
AT5G44890	0
AT5G44900	0
AT5G44910	6
AT5G44920	7
AT5G44925	13
AT5G44930	400
AT5G44940	3
AT5G44950	33
AT5G44960	3
AT5G44970	1
AT5G44973	2
AT5G44980	67
AT5G44990	0
AT5G45000	4
AT5G45010	68
AT5G45020	372
AT5G45030	0
AT5G45040	147
AT5G45050	611
AT5G45060	444
AT5G45070	0
AT5G45080	0
AT5G45082	0
AT5G45085	0
AT5G45090	0
AT5G45095	10
AT5G45100	1128
AT5G45105	0
AT5G45110	1091
AT5G45113	19
AT5G45115	50
AT5G45116	321
AT5G45120	0
AT5G45130	1551
AT5G45140	1403
AT5G45150	56
AT5G45160	797
AT5G45170	715
AT5G45180	0
AT5G45190	993
AT5G45200	2
AT5G45210	0
AT5G45220	12
AT5G45230	0
AT5G45240	8
AT5G45250	259
AT5G45260	480
AT5G45275	525
AT5G45276	73
AT5G45277	0
AT5G45280	461
AT5G45290	888
AT5G45300	935
AT5G45307	0
AT5G45310	17
AT5G45320	15
AT5G45330	523
AT5G45340	1212
AT5G45350	2006
AT5G45360	947
AT5G45370	105
AT5G45380	33
AT5G45390	4617
AT5G45400	368
AT5G45410	1116
AT5G45420	1043
AT5G45430	2622
AT5G45440	24
AT5G45450	3
AT5G45455	48
AT5G45460	159
AT5G45469	0
AT5G45470	0
AT5G45472	20
AT5G45475	0
AT5G45480	0
AT5G45490	336
AT5G45500	483
AT5G45510	1644
AT5G45520	91
AT5G45530	87
AT5G45540	63
AT5G45550	923
AT5G45560	544
AT5G45570	3
AT5G45573	0
AT5G45576	0
AT5G45580	19
AT5G45590	395
AT5G45595	0
AT5G45600	706
AT5G45605	5
AT5G45610	325
AT5G45620	1622
AT5G45630	253
AT5G45640	13
AT5G45650	420
AT5G45660	415
AT5G45670	5298
AT5G45680	951
AT5G45690	0
AT5G45700	473
AT5G45710	266
AT5G45715	0
AT5G45720	374
AT5G45730	136
AT5G45740	21
AT5G45745	0
AT5G45750	1435
AT5G45760	570
AT5G45770	20
AT5G45775	5848
AT5G45780	222
AT5G45790	134
AT5G45800	1006
AT5G45810	39
AT5G45820	42
AT5G45830	4
AT5G45840	71
AT5G45850	308
AT5G45860	24
AT5G45870	1
AT5G45875	98
AT5G45880	1138
AT5G45890	0
AT5G45900	443
AT5G45905	1
AT5G45910	0
AT5G45920	272
AT5G45930	1021
AT5G45940	401
AT5G45950	1193
AT5G45960	1218
AT5G45970	82
AT5G45980	0
AT5G45990	67
AT5G46000	0
AT5G46010	0
AT5G46020	3944
AT5G46025	0
AT5G46030	1829
AT5G46040	3
AT5G46050	8
AT5G46060	0
AT5G46070	2550
AT5G46080	37
AT5G46085	7
AT5G46090	59
AT5G46100	162
AT5G46105	0
AT5G46110	10767
AT5G46115	0
AT5G46120	0
AT5G46130	0
AT5G46140	0
AT5G46150	638
AT5G46160	434
AT5G46170	765
AT5G46180	864
AT5G46190	870
AT5G46195	0
AT5G46200	41
AT5G46210	2860
AT5G46220	263
AT5G46230	166
AT5G46240	961
AT5G46250	1567
AT5G46260	7
AT5G46270	84
AT5G46280	1532
AT5G46290	4469
AT5G46295	2
AT5G46297	0
AT5G46300	1
AT5G46310	1
AT5G46315	0
AT5G46320	0
AT5G46325	0
AT5G46330	351
AT5G46340	882
AT5G46350	2
AT5G46360	1
AT5G46370	8
AT5G46380	2
AT5G46390	423
AT5G46395	9
AT5G46400	479
AT5G46410	585
AT5G46420	1807
AT5G46430	7803
AT5G46440	17
AT5G46450	215
AT5G46460	175
AT5G46470	730
AT5G46490	69
AT5G46500	3
AT5G46510	821
AT5G46520	110
AT5G46530	69
AT5G46540	115
AT5G46550	921
AT5G46560	480
AT5G46570	748
AT5G46580	1693
AT5G46590	53
AT5G46595	0
AT5G46600	11
AT5G46610	0
AT5G46620	760
AT5G46630	2309
AT5G46640	510
AT5G46645	0
AT5G46650	123
AT5G46660	1
AT5G46665	0
AT5G46670	0
AT5G46680	90
AT5G46690	586
AT5G46700	914
AT5G46710	881
AT5G46720	77
AT5G46730	1045
AT5G46740	543
AT5G46750	1436
AT5G46760	1445
AT5G46770	16
AT5G46780	107
AT5G46790	249
AT5G46795	697
AT5G46800	1003
AT5G46810	0
AT5G46820	0
AT5G46825	0
AT5G46830	13
AT5G46840	1162
AT5G46845	0
AT5G46850	239
AT5G46860	1241
AT5G46870	61
AT5G46871	0
AT5G46873	0
AT5G46874	0
AT5G46875	0
AT5G46877	0
AT5G46880	545
AT5G46890	0
AT5G46900	0
AT5G46910	575
AT5G46915	70
AT5G46920	479
AT5G46930	5
AT5G46940	30
AT5G46950	3
AT5G46960	16
AT5G46970	95
AT5G46980	3
AT5G46990	41
AT5G47000	123
AT5G47010	4190
AT5G47020	2945
AT5G47030	4559
AT5G47040	1885
AT5G47050	191
AT5G47060	1338
AT5G47070	310
AT5G47075	0
AT5G47077	0
AT5G47080	771
AT5G47090	371
AT5G47100	721
AT5G47110	3888
AT5G47120	2134
AT5G47130	2
AT5G47140	252
AT5G47150	103
AT5G47160	153
AT5G47170	9
AT5G47175	0
AT5G47180	551
AT5G47190	3236
AT5G47200	4094
AT5G47210	11161
AT5G47220	203
AT5G47225	0
AT5G47229	0
AT5G47230	618
AT5G47240	612
AT5G47250	253
AT5G47260	0
AT5G47280	0
AT5G47290	0
AT5G47300	5
AT5G47310	1263
AT5G47320	1172
AT5G47330	394
AT5G47340	0
AT5G47350	40
AT5G47360	136
AT5G47370	741
AT5G47380	163
AT5G47390	626
AT5G47400	286
AT5G47420	607
AT5G47430	1335
AT5G47435	772
AT5G47440	37
AT5G47445	104
AT5G47450	1
AT5G47455	435
AT5G47460	35
AT5G47470	5
AT5G47480	2452
AT5G47490	1311
AT5G47500	2989
AT5G47510	130
AT5G47520	672
AT5G47530	155
AT5G47540	509
AT5G47550	544
AT5G47560	244
AT5G47570	2204
AT5G47580	197
AT5G47590	288
AT5G47600	113
AT5G47610	30
AT5G47620	823
AT5G47630	430
AT5G47635	390
AT5G47640	448
AT5G47650	266
AT5G47660	360
AT5G47670	5
AT5G47680	1168
AT5G47690	5638
AT5G47700	7855
AT5G47710	430
AT5G47720	529
AT5G47730	627
AT5G47740	160
AT5G47750	1755
AT5G47760	670
AT5G47770	2841
AT5G47780	2545
AT5G47790	380
AT5G47800	720
AT5G47810	254
AT5G47815	0
AT5G47818	0
AT5G47820	3031
AT5G47830	221
AT5G47840	1562
AT5G47850	1
AT5G47860	960
AT5G47870	1064
AT5G47880	1377
AT5G47890	1763
AT5G47900	286
AT5G47910	2029
AT5G47920	126
AT5G47930	6737
AT5G47940	306
AT5G47950	0
AT5G47960	33
AT5G47970	401
AT5G47980	2
AT5G47990	0
AT5G48000	0
AT5G48010	0
AT5G48020	1215
AT5G48030	1118
AT5G48040	182
AT5G48050	10
AT5G48060	102
AT5G48070	0
AT5G48090	81
AT5G48100	1
AT5G48110	2
AT5G48120	1039
AT5G48130	0
AT5G48140	12
AT5G48150	970
AT5G48160	1787
AT5G48170	37
AT5G48175	0
AT5G48180	2639
AT5G48190	0
AT5G48200	0
AT5G48205	9
AT5G48210	3064
AT5G48220	638
AT5G48230	3638
AT5G48240	819
AT5G48250	903
AT5G48270	0
AT5G48280	0
AT5G48290	17
AT5G48300	5354
AT5G48310	607
AT5G48320	64
AT5G48330	344
AT5G48335	552
AT5G48340	330
AT5G48350	9
AT5G48360	2745
AT5G48370	511
AT5G48375	2
AT5G48380	962
AT5G48385	4724
AT5G48390	30
AT5G48400	10
AT5G48410	2
AT5G48412	530
AT5G48420	0
AT5G48430	0
AT5G48440	362
AT5G48450	284
AT5G48460	934
AT5G48465	0
AT5G48470	684
AT5G48480	7065
AT5G48485	0
AT5G48490	53
AT5G48500	874
AT5G48510	0
AT5G48515	0
AT5G48520	708
AT5G48530	153
AT5G48540	13
AT5G48543	396
AT5G48545	274
AT5G48550	164
AT5G48560	27
AT5G48570	1192
AT5G48575	0
AT5G48580	2328
AT5G48590	278
AT5G48595	0
AT5G48600	1522
AT5G48605	0
AT5G48610	392
AT5G48620	1985
AT5G48630	507
AT5G48640	442
AT5G48650	867
AT5G48655	823
AT5G48657	0
AT5G48660	323
AT5G48670	41
AT5G48675	0
AT5G48680	647
AT5G48690	25
AT5G48700	0
AT5G48710	36
AT5G48720	410
AT5G48730	194
AT5G48740	35
AT5G48750	0
AT5G48760	2516
AT5G48770	1
AT5G48775	19
AT5G48780	15
AT5G48790	546
AT5G48800	169
AT5G48810	4569
AT5G48820	158
AT5G48830	637
AT5G48835	0
AT5G48840	454
AT5G48850	24
AT5G48860	0
AT5G48870	873
AT5G48880	3380
AT5G48890	5
AT5G48900	402
AT5G48905	0
AT5G48910	456
AT5G48920	39
AT5G48930	1324
AT5G48940	9
AT5G48945	0
AT5G48950	77
AT5G48953	0
AT5G48960	1031
AT5G48965	323
AT5G48970	386
AT5G48980	4
AT5G48990	221
AT5G49000	169
AT5G49010	237
AT5G49015	311
AT5G49020	839
AT5G49030	2235
AT5G49040	1
AT5G49050	0
AT5G49060	415
AT5G49070	237
AT5G49080	0
AT5G49090	0
AT5G49100	1728
AT5G49110	214
AT5G49120	110
AT5G49130	0
AT5G49138	0
AT5G49140	0
AT5G49150	0
AT5G49152	11
AT5G49160	2510
AT5G49170	110
AT5G49180	141
AT5G49190	43
AT5G49200	11
AT5G49210	668
AT5G49215	277
AT5G49220	722
AT5G49230	592
AT5G49240	8
AT5G49250	0
AT5G49260	2
AT5G49270	532
AT5G49280	347
AT5G49290	86
AT5G49300	35
AT5G49301	1
AT5G49305	10
AT5G49310	5
AT5G49320	48
AT5G49330	1391
AT5G49340	1
AT5G49350	0
AT5G49360	543
AT5G49390	145
AT5G49400	755
AT5G49410	100
AT5G49420	17
AT5G49430	1060
AT5G49435	0
AT5G49440	2900
AT5G49450	204
AT5G49460	4944
AT5G49465	0
AT5G49470	383
AT5G49480	199
AT5G49490	0
AT5G49500	254
AT5G49510	1270
AT5G49520	192
AT5G49525	3
AT5G49530	731
AT5G49540	1313
AT5G49550	352
AT5G49555	1119
AT5G49560	54
AT5G49570	536
AT5G49580	660
AT5G49590	0
AT5G49600	6
AT5G49610	223
AT5G49615	55
AT5G49620	13
AT5G49630	410
AT5G49640	0
AT5G49645	23
AT5G49650	2569
AT5G49660	357
AT5G49665	22
AT5G49680	1104
AT5G49690	4
AT5G49700	6
AT5G49710	530
AT5G49720	5737
AT5G49730	710
AT5G49740	478
AT5G49743	0
AT5G49746	0
AT5G49750	0
AT5G49760	1137
AT5G49770	0
AT5G49780	8
AT5G49790	0
AT5G49800	102
AT5G49810	2924
AT5G49820	1215
AT5G49830	1560
AT5G49840	790
AT5G49850	40
AT5G49860	0
AT5G49870	1
AT5G49880	852
AT5G49890	1381
AT5G49900	1619
AT5G49910	5174
AT5G49920	57
AT5G49930	1041
AT5G49940	927
AT5G49945	438
AT5G49950	432
AT5G49960	201
AT5G49970	1725
AT5G49980	1849
AT5G49990	657
AT5G50000	1877
AT5G50010	182
AT5G50020	1209
AT5G50030	411
AT5G50040	1
AT5G50050	0
AT5G50060	1
AT5G50070	0
AT5G50080	11
AT5G50090	79
AT5G50100	186
AT5G50110	245
AT5G50111	0
AT5G50115	0
AT5G50120	3
AT5G50130	137
AT5G50140	0
AT5G50150	795
AT5G50160	659
AT5G50170	550
AT5G50175	3
AT5G50180	1310
AT5G50190	0
AT5G50200	127
AT5G50210	596
AT5G50220	2
AT5G50230	359
AT5G50240	88
AT5G50250	1410
AT5G50260	7
AT5G50270	3
AT5G50280	527
AT5G50290	24
AT5G50300	0
AT5G50310	1269
AT5G50315	203
AT5G50320	875
AT5G50330	310
AT5G50335	196
AT5G50340	600
AT5G50345	0
AT5G50350	683
AT5G50360	52
AT5G50361	0
AT5G50365	0
AT5G50370	1061
AT5G50375	810
AT5G50380	1100
AT5G50390	523
AT5G50400	881
AT5G50410	459
AT5G50420	460
AT5G50423	0
AT5G50430	612
AT5G50440	138
AT5G50443	12
AT5G50450	531
AT5G50460	2416
AT5G50470	26
AT5G50480	30
AT5G50490	0
AT5G50500	0
AT5G50510	0
AT5G50520	0
AT5G50530	0
AT5G50540	0
AT5G50550	0
AT5G50560	0
AT5G50562	0
AT5G50565	1
AT5G50570	1
AT5G50580	0
AT5G50590	0
AT5G50600	0
AT5G50610	0
AT5G50620	0
AT5G50630	0
AT5G50640	6
AT5G50650	0
AT5G50660	0
AT5G50665	0
AT5G50670	1
AT5G50680	0
AT5G50690	0
AT5G50700	0
AT5G50710	0
AT5G50715	0
AT5G50717	0
AT5G50720	53
AT5G50740	1227
AT5G50750	6
AT5G50760	0
AT5G50770	0
AT5G50780	272
AT5G50790	2150
AT5G50800	71
AT5G50805	0
AT5G50810	1203
AT5G50820	71
AT5G50830	84
AT5G50840	636
AT5G50850	3674
AT5G50860	846
AT5G50870	1111
AT5G50890	182
AT5G50900	802
AT5G50910	0
AT5G50915	272
AT5G50920	18651
AT5G50930	93
AT5G50940	51
AT5G50950	1812
AT5G50960	1009
AT5G50970	406
AT5G50990	89
AT5G50995	0
AT5G51000	2
AT5G51010	894
AT5G51020	400
AT5G51030	291
AT5G51040	1338
AT5G51050	570
AT5G51055	0
AT5G51060	484
AT5G51070	1841
AT5G51080	163
AT5G51090	0
AT5G51100	662
AT5G51105	0
AT5G51110	1210
AT5G51120	1307
AT5G51130	230
AT5G51140	704
AT5G51150	745
AT5G51160	2
AT5G51170	128
AT5G51174	6
AT5G51180	713
AT5G51190	0
AT5G51195	0
AT5G51200	2540
AT5G51210	65
AT5G51220	542
AT5G51230	1444
AT5G51250	12
AT5G51260	312
AT5G51270	30
AT5G51280	706
AT5G51290	585
AT5G51300	2921
AT5G51310	6
AT5G51320	0
AT5G51330	9
AT5G51340	1079
AT5G51350	479
AT5G51360	0
AT5G51370	140
AT5G51380	350
AT5G51390	18
AT5G51400	1174
AT5G51410	964
AT5G51420	3
AT5G51430	1676
AT5G51440	239
AT5G51450	458
AT5G51451	16
AT5G51460	213
AT5G51465	1
AT5G51470	4
AT5G51480	216
AT5G51490	3
AT5G51500	3
AT5G51510	629
AT5G51520	0
AT5G51530	6
AT5G51540	291
AT5G51545	668
AT5G51550	3502
AT5G51560	1902
AT5G51570	1079
AT5G51580	1
AT5G51585	0
AT5G51590	814
AT5G51600	1257
AT5G51610	1
AT5G51620	206
AT5G51630	184
AT5G51640	230
AT5G51650	0
AT5G51660	2241
AT5G51670	60
AT5G51680	0
AT5G51690	422
AT5G51700	428
AT5G51710	588
AT5G51720	629
AT5G51730	313
AT5G51740	432
AT5G51750	10812
AT5G51760	1
AT5G51770	531
AT5G51780	9
AT5G51790	18
AT5G51795	81
AT5G51800	36
AT5G51810	181
AT5G51820	2291
AT5G51830	1176
AT5G51840	528
AT5G51845	1
AT5G51850	438
AT5G51860	0
AT5G51870	3
AT5G51880	677
AT5G51890	447
AT5G51900	0
AT5G51910	231
AT5G51915	0
AT5G51920	53
AT5G51930	0
AT5G51940	906
AT5G51950	721
AT5G51960	516
AT5G51970	1815
AT5G51980	1185
AT5G51990	42
AT5G52000	2
AT5G52010	551
AT5G52020	4
AT5G52030	187
AT5G52040	2564
AT5G52045	0
AT5G52050	11
AT5G52055	4
AT5G52060	795
AT5G52065	0
AT5G52067	2
AT5G52070	344
AT5G52080	0
AT5G52090	0
AT5G52100	285
AT5G52110	224
AT5G52115	0
AT5G52120	141
AT5G52130	0
AT5G52140	0
AT5G52145	0
AT5G52150	0
AT5G52155	0
AT5G52160	11
AT5G52170	25
AT5G52180	0
AT5G52190	0
AT5G52200	899
AT5G52210	461
AT5G52220	38
AT5G52230	456
AT5G52240	2821
AT5G52250	217
AT5G52260	1
AT5G52270	2
AT5G52272	0
AT5G52280	1418
AT5G52290	114
AT5G52300	2
AT5G52310	4371
AT5G52320	241
AT5G52330	205
AT5G52340	318
AT5G52350	0
AT5G52355	0
AT5G52360	680
AT5G52370	522
AT5G52380	217
AT5G52390	735
AT5G52400	1
AT5G52410	660
AT5G52415	0
AT5G52420	455
AT5G52430	328
AT5G52440	1485
AT5G52450	198
AT5G52460	0
AT5G52470	5796
AT5G52471	28
AT5G52480	0
AT5G52490	10
AT5G52495	0
AT5G52500	0
AT5G52510	1347
AT5G52520	935
AT5G52530	2567
AT5G52540	1171
AT5G52545	52
AT5G52547	122
AT5G52550	570
AT5G52560	2039
AT5G52570	6
AT5G52580	1177
AT5G52600	28
AT5G52605	0
AT5G52610	0
AT5G52620	43
AT5G52630	105
AT5G52640	1663
AT5G52650	4783
AT5G52655	0
AT5G52660	382
AT5G52670	0
AT5G52680	0
AT5G52690	0
AT5G52700	0
AT5G52710	6
AT5G52720	0
AT5G52730	0
AT5G52740	0
AT5G52750	40
AT5G52760	51
AT5G52770	0
AT5G52780	307
AT5G52790	4
AT5G52797	0
AT5G52800	71
AT5G52810	163
AT5G52815	0
AT5G52820	807
AT5G52830	87
AT5G52840	3344
AT5G52850	112
AT5G52860	652
AT5G52870	191
AT5G52880	225
AT5G52882	2180
AT5G52890	151
AT5G52900	117
AT5G52910	398
AT5G52920	6553
AT5G52930	3
AT5G52940	2
AT5G52950	299
AT5G52960	486
AT5G52965	0
AT5G52970	755
AT5G52975	1
AT5G52980	367
AT5G52990	227
AT5G53000	1103
AT5G53010	368
AT5G53020	431
AT5G53030	28
AT5G53040	0
AT5G53045	361
AT5G53048	56
AT5G53050	453
AT5G53060	728
AT5G53070	497
AT5G53080	265
AT5G53090	314
AT5G53100	0
AT5G53110	19
AT5G53120	1539
AT5G53130	1212
AT5G53135	0
AT5G53140	3535
AT5G53150	910
AT5G53160	1068
AT5G53170	2365
AT5G53180	1110
AT5G53190	660
AT5G53200	224
AT5G53210	270
AT5G53220	254
AT5G53230	2
AT5G53240	0
AT5G53250	0
AT5G53260	0
AT5G53270	0
AT5G53280	447
AT5G53290	95
AT5G53300	8373
AT5G53310	761
AT5G53320	3
AT5G53330	566
AT5G53340	754
AT5G53350	2493
AT5G53360	117
AT5G53370	130
AT5G53380	1
AT5G53390	945
AT5G53400	1284
AT5G53410	0
AT5G53420	737
AT5G53430	517
AT5G53440	1593
AT5G53450	667
AT5G53460	13349
AT5G53470	605
AT5G53480	3273
AT5G53486	68
AT5G53487	0
AT5G53490	1620
AT5G53500	752
AT5G53510	771
AT5G53520	42
AT5G53530	583
AT5G53540	879
AT5G53550	432
AT5G53560	3315
AT5G53570	1125
AT5G53580	742
AT5G53590	488
AT5G53592	15
AT5G53600	0
AT5G53610	0
AT5G53620	1802
AT5G53635	13
AT5G53637	4
AT5G53640	0
AT5G53650	576
AT5G53660	34
AT5G53670	0
AT5G53680	0
AT5G53700	125
AT5G53710	139
AT5G53720	0
AT5G53730	42
AT5G53740	10
AT5G53742	1
AT5G53750	180
AT5G53760	797
AT5G53770	595
AT5G53775	0
AT5G53780	0
AT5G53790	0
AT5G53800	802
AT5G53810	14
AT5G53815	34
AT5G53820	9390
AT5G53830	245
AT5G53840	0
AT5G53850	1695
AT5G53860	1918
AT5G53870	80
AT5G53880	2158
AT5G53890	448
AT5G53895	12
AT5G53900	442
AT5G53902	4
AT5G53905	1
AT5G53910	0
AT5G53920	122
AT5G53930	489
AT5G53940	474
AT5G53950	89
AT5G53960	48
AT5G53970	329
AT5G53980	1
AT5G53990	2
AT5G54000	0
AT5G54010	280
AT5G54020	4
AT5G54030	0
AT5G54035	0
AT5G54040	0
AT5G54043	0
AT5G54045	0
AT5G54050	0
AT5G54060	1
AT5G54062	0
AT5G54064	29
AT5G54067	2
AT5G54070	1
AT5G54075	0
AT5G54080	438
AT5G54090	200
AT5G54095	16
AT5G54100	424
AT5G54110	283
AT5G54130	231
AT5G54140	194
AT5G54145	102
AT5G54148	40
AT5G54150	3
AT5G54160	5923
AT5G54165	49
AT5G54170	807
AT5G54180	288
AT5G54190	14
AT5G54200	1047
AT5G54203	0
AT5G54206	0
AT5G54210	0
AT5G54215	0
AT5G54220	1
AT5G54225	1
AT5G54230	0
AT5G54240	113
AT5G54250	783
AT5G54260	304
AT5G54270	9369
AT5G54280	717
AT5G54290	781
AT5G54300	55
AT5G54310	1473
AT5G54320	15
AT5G54330	26
AT5G54340	0
AT5G54350	0
AT5G54360	0
AT5G54365	0
AT5G54370	2
AT5G54375	0
AT5G54380	1732
AT5G54390	1610
AT5G54400	93
AT5G54410	0
AT5G54420	0
AT5G54430	2486
AT5G54440	2109
AT5G54450	0
AT5G54460	0
AT5G54470	159
AT5G54480	14
AT5G54490	176
AT5G54500	1074
AT5G54510	1683
AT5G54520	176
AT5G54530	208
AT5G54540	2025
AT5G54550	16
AT5G54560	1
AT5G54569	65
AT5G54570	102
AT5G54580	658
AT5G54585	32
AT5G54590	464
AT5G54600	3772
AT5G54610	2
AT5G54620	0
AT5G54630	812
AT5G54640	1119
AT5G54650	513
AT5G54660	100
AT5G54661	0
AT5G54670	1364
AT5G54680	1682
AT5G54690	159
AT5G54700	0
AT5G54710	84
AT5G54720	32
AT5G54730	607
AT5G54740	0
AT5G54745	0
AT5G54750	1185
AT5G54760	2591
AT5G54770	44003
AT5G54780	185
AT5G54790	0
AT5G54800	1731
AT5G54810	1342
AT5G54820	0
AT5G54830	692
AT5G54840	103
AT5G54850	144
AT5G54855	435
AT5G54860	303
AT5G54865	0
AT5G54870	1628
AT5G54880	107
AT5G54890	173
AT5G54900	2286
AT5G54910	650
AT5G54920	446
AT5G54930	176
AT5G54940	4145
AT5G54950	0
AT5G54960	894
AT5G54970	481
AT5G54980	489
AT5G54990	0
AT5G55000	424
AT5G55010	9
AT5G55020	2
AT5G55040	1564
AT5G55045	0
AT5G55050	89
AT5G55055	0
AT5G55060	681
AT5G55070	2680
AT5G55080	0
AT5G55090	18
AT5G55100	933
AT5G55110	0
AT5G55120	2005
AT5G55125	697
AT5G55130	597
AT5G55131	0
AT5G55132	0
AT5G55135	0
AT5G55140	728
AT5G55150	1
AT5G55160	1997
AT5G55170	18
AT5G55180	2739
AT5G55190	3435
AT5G55200	348
AT5G55210	691
AT5G55220	2434
AT5G55230	3485
AT5G55240	0
AT5G55250	96
AT5G55260	445
AT5G55270	0
AT5G55280	2002
AT5G55290	765
AT5G55300	3060
AT5G55310	1736
AT5G55320	0
AT5G55330	35
AT5G55340	45
AT5G55350	0
AT5G55360	0
AT5G55370	1
AT5G55380	64
AT5G55390	1852
AT5G55400	1482
AT5G55410	22
AT5G55420	0
AT5G55430	7
AT5G55440	2
AT5G55450	1
AT5G55460	15
AT5G55470	250
AT5G55480	1870
AT5G55490	40
AT5G55500	604
AT5G55505	0
AT5G55507	1
AT5G55508	0
AT5G55510	399
AT5G55520	723
AT5G55530	1552
AT5G55540	949
AT5G55550	437
AT5G55560	49
AT5G55565	0
AT5G55570	9
AT5G55580	358
AT5G55590	157
AT5G55600	1281
AT5G55610	464
AT5G55620	130
AT5G55630	514
AT5G55640	350
AT5G55650	7
AT5G55660	5142
AT5G55670	2141
AT5G55680	112
AT5G55690	94
AT5G55700	939
AT5G55710	526
AT5G55720	670
AT5G55730	3286
AT5G55740	495
AT5G55750	0
AT5G55760	342
AT5G55770	0
AT5G55780	1
AT5G55790	638
AT5G55800	0
AT5G55810	173
AT5G55820	1095
AT5G55830	160
AT5G55835	2
AT5G55840	275
AT5G55850	1012
AT5G55855	0
AT5G55856	0
AT5G55860	260
AT5G55870	1
AT5G55875	0
AT5G55880	0
AT5G55890	0
AT5G55893	4
AT5G55896	1142
AT5G55900	215
AT5G55910	1503
AT5G55920	1722
AT5G55930	211
AT5G55940	905
AT5G55950	177
AT5G55960	561
AT5G55970	1592
AT5G55980	0
AT5G55990	952
AT5G56000	1616
AT5G56010	16594
AT5G56020	314
AT5G56030	25858
AT5G56040	1431
AT5G56050	23
AT5G56060	1
AT5G56061	0
AT5G56070	0
AT5G56075	0
AT5G56080	0
AT5G56090	530
AT5G56100	52
AT5G56110	0
AT5G56120	1183
AT5G56130	468
AT5G56140	731
AT5G56150	753
AT5G56160	175
AT5G56170	956
AT5G56180	367
AT5G56190	907
AT5G56200	0
AT5G56210	457
AT5G56220	974
AT5G56230	14
AT5G56240	1171
AT5G56250	549
AT5G56260	411
AT5G56270	921
AT5G56280	838
AT5G56290	1700
AT5G56300	58
AT5G56310	110
AT5G56320	54
AT5G56325	9
AT5G56330	0
AT5G56340	470
AT5G56350	1437
AT5G56360	2356
AT5G56365	0
AT5G56367	0
AT5G56368	46
AT5G56369	0
AT5G56370	231
AT5G56380	459
AT5G56390	6
AT5G56400	19
AT5G56410	8
AT5G56420	274
AT5G56430	49
AT5G56440	0
AT5G56450	153
AT5G56452	0
AT5G56460	220
AT5G56470	0
AT5G56480	0
AT5G56490	198
AT5G56500	1722
AT5G56510	333
AT5G56520	146
AT5G56530	971
AT5G56540	26
AT5G56544	7
AT5G56550	98
AT5G56555	3
AT5G56560	1
AT5G56570	9
AT5G56580	253
AT5G56590	354
AT5G56600	513
AT5G56605	0
AT5G56610	80
AT5G56620	4
AT5G56630	1137
AT5G56640	13
AT5G56650	769
AT5G56660	219
AT5G56670	4473
AT5G56680	2386
AT5G56690	0
AT5G56700	22
AT5G56710	7364
AT5G56720	38
AT5G56730	701
AT5G56740	1026
AT5G56745	0
AT5G56747	219
AT5G56750	636
AT5G56760	857
AT5G56770	2
AT5G56780	149
AT5G56790	728
AT5G56795	4
AT5G56800	0
AT5G56810	112
AT5G56820	0
AT5G56830	0
AT5G56840	49
AT5G56850	437
AT5G56860	67
AT5G56870	152
AT5G56880	0
AT5G56890	2150
AT5G56900	919
AT5G56910	613
AT5G56920	0
AT5G56930	259
AT5G56940	818
AT5G56950	1205
AT5G56960	0
AT5G56970	698
AT5G56975	0
AT5G56980	308
AT5G56985	0
AT5G56990	177
AT5G57000	379
AT5G57010	28
AT5G57015	1284
AT5G57020	1673
AT5G57030	1850
AT5G57035	726
AT5G57040	547
AT5G57050	425
AT5G57060	199
AT5G57070	218
AT5G57080	40
AT5G57090	20
AT5G57100	539
AT5G57110	6813
AT5G57120	1756
AT5G57123	1359
AT5G57126	0
AT5G57130	1596
AT5G57140	198
AT5G57150	236
AT5G57160	421
AT5G57170	218
AT5G57180	988
AT5G57190	26
AT5G57200	254
AT5G57210	339
AT5G57220	1
AT5G57230	213
AT5G57240	905
AT5G57250	509
AT5G57260	0
AT5G57270	978
AT5G57280	596
AT5G57290	7781
AT5G57300	726
AT5G57320	713
AT5G57330	1429
AT5G57340	20
AT5G57345	308
AT5G57350	3147
AT5G57360	926
AT5G57370	411
AT5G57380	169
AT5G57390	306
AT5G57400	13
AT5G57410	708
AT5G57420	9
AT5G57440	632
AT5G57450	36
AT5G57460	1333
AT5G57480	49
AT5G57490	926
AT5G57500	106
AT5G57510	0
AT5G57520	5
AT5G57530	0
AT5G57535	0
AT5G57540	0
AT5G57550	27
AT5G57560	5112
AT5G57565	219
AT5G57567	31
AT5G57569	0
AT5G57570	44
AT5G57580	1341
AT5G57590	530
AT5G57610	1593
AT5G57620	0
AT5G57625	0
AT5G57630	334
AT5G57640	35
AT5G57650	4
AT5G57655	10512
AT5G57660	600
AT5G57670	38
AT5G57685	1130
AT5G57690	89
AT5G57700	588
AT5G57710	2567
AT5G57720	49
AT5G57735	53
AT5G57740	353
AT5G57750	0
AT5G57760	1
AT5G57770	0
AT5G57780	155
AT5G57785	150
AT5G57790	378
AT5G57800	6977
AT5G57810	1316
AT5G57815	964
AT5G57820	5
AT5G57830	304
AT5G57840	82
AT5G57850	1111
AT5G57860	473
AT5G57870	4248
AT5G57880	169
AT5G57885	0
AT5G57887	95
AT5G57890	149
AT5G57900	741
AT5G57910	470
AT5G57920	13
AT5G57930	1424
AT5G57940	1225
AT5G57950	393
AT5G57960	504
AT5G57970	216
AT5G57980	64
AT5G57990	2606
AT5G58000	333
AT5G58003	364
AT5G58005	575
AT5G58010	9
AT5G58020	997
AT5G58030	1077
AT5G58040	2509
AT5G58050	109
AT5G58060	1064
AT5G58070	1720
AT5G58080	44
AT5G58090	1079
AT5G58100	2102
AT5G58110	1012
AT5G58120	34
AT5G58130	511
AT5G58140	1592
AT5G58150	0
AT5G58160	1397
AT5G58170	5
AT5G58180	0
AT5G58190	673
AT5G58200	1018
AT5G58210	259
AT5G58220	665
AT5G58230	1513
AT5G58240	708
AT5G58250	1751
AT5G58260	564
AT5G58270	1083
AT5G58280	46
AT5G58290	3985
AT5G58300	820
AT5G58310	78
AT5G58320	72
AT5G58330	4864
AT5G58340	388
AT5G58350	191
AT5G58360	0
AT5G58370	578
AT5G58375	563
AT5G58380	514
AT5G58390	46
AT5G58400	48
AT5G58410	1383
AT5G58412	31
AT5G58420	4741
AT5G58430	2841
AT5G58440	1106
AT5G58450	1154
AT5G58460	144
AT5G58465	0
AT5G58470	2232
AT5G58480	322
AT5G58490	1405
AT5G58495	0
AT5G58500	18
AT5G58510	800
AT5G58520	559
AT5G58530	374
AT5G58540	254
AT5G58550	379
AT5G58560	969
AT5G58570	39
AT5G58575	246
AT5G58580	56
AT5G58590	814
AT5G58595	7
AT5G58600	653
AT5G58610	142
AT5G58620	975
AT5G58630	17
AT5G58640	650
AT5G58650	151
AT5G58660	50
AT5G58670	64
AT5G58680	22
AT5G58690	52
AT5G58700	513
AT5G58710	3336
AT5G58720	1614
AT5G58730	326
AT5G58740	1222
AT5G58750	3
AT5G58760	155
AT5G58770	5
AT5G58780	0
AT5G58782	0
AT5G58784	0
AT5G58787	192
AT5G58790	144
AT5G58800	354
AT5G58810	0
AT5G58820	1
AT5G58830	1
AT5G58840	39
AT5G58850	1
AT5G58860	0
AT5G58870	1209
AT5G58880	4
AT5G58890	1
AT5G58900	101
AT5G58910	0
AT5G58920	676
AT5G58930	1461
AT5G58940	119
AT5G58950	2605
AT5G58960	532
AT5G58970	575
AT5G58980	1199
AT5G58990	429
AT5G59000	355
AT5G59010	740
AT5G59020	402
AT5G59030	444
AT5G59040	278
AT5G59050	183
AT5G59055	0
AT5G59060	0
AT5G59070	0
AT5G59080	39
AT5G59090	0
AT5G59100	0
AT5G59105	0
AT5G59110	0
AT5G59120	63
AT5G59130	393
AT5G59140	1154
AT5G59150	723
AT5G59160	1575
AT5G59170	5
AT5G59180	400
AT5G59190	10
AT5G59200	50
AT5G59210	624
AT5G59220	1169
AT5G59230	0
AT5G59240	221
AT5G59250	1070
AT5G59260	4
AT5G59270	0
AT5G59280	1
AT5G59290	2629
AT5G59300	584
AT5G59305	1
AT5G59310	550
AT5G59320	558
AT5G59330	0
AT5G59340	0
AT5G59350	227
AT5G59360	25
AT5G59370	678
AT5G59380	247
AT5G59385	0
AT5G59390	722
AT5G59395	0
AT5G59400	211
AT5G59410	308
AT5G59420	1423
AT5G59430	1108
AT5G59440	562
AT5G59450	252
AT5G59460	363
AT5G59470	145
AT5G59480	1184
AT5G59490	3
AT5G59500	732
AT5G59505	0
AT5G59510	93
AT5G59520	2
AT5G59530	0
AT5G59540	27
AT5G59550	1857
AT5G59560	465
AT5G59570	954
AT5G59580	3
AT5G59590	184
AT5G59600	0
AT5G59610	259
AT5G59613	4013
AT5G59616	0
AT5G59620	43
AT5G59630	2
AT5G59640	9
AT5G59650	59
AT5G59660	18
AT5G59662	46
AT5G59670	388
AT5G59680	0
AT5G59690	4095
AT5G59700	163
AT5G59710	840
AT5G59720	50
AT5G59730	1
AT5G59732	0
AT5G59740	292
AT5G59750	228
AT5G59760	2
AT5G59770	861
AT5G59780	17
AT5G59790	536
AT5G59800	573
AT5G59810	1288
AT5G59820	2082
AT5G59830	733
AT5G59840	1080
AT5G59845	2163
AT5G59850	3503
AT5G59860	7
AT5G59865	31
AT5G59870	4315
AT5G59880	2947
AT5G59890	1143
AT5G59895	0
AT5G59900	188
AT5G59910	9586
AT5G59920	380
AT5G59930	11
AT5G59940	9
AT5G59945	0
AT5G59950	1403
AT5G59960	458
AT5G59970	2015
AT5G59980	245
AT5G59990	69
AT5G60000	1
AT5G60010	0
AT5G60020	567
AT5G60022	6
AT5G60030	471
AT5G60040	667
AT5G60050	116
AT5G60060	0
AT5G60070	26
AT5G60080	2
AT5G60090	1
AT5G60100	1282
AT5G60110	0
AT5G60120	456
AT5G60130	7
AT5G60140	689
AT5G60142	149
AT5G60150	616
AT5G60160	1374
AT5G60170	1584
AT5G60180	1
AT5G60190	216
AT5G60200	685
AT5G60210	2325
AT5G60215	0
AT5G60220	7
AT5G60230	82
AT5G60240	0
AT5G60250	185
AT5G60260	0
AT5G60265	1
AT5G60270	35
AT5G60280	196
AT5G60285	0
AT5G60290	41
AT5G60300	180
AT5G60310	11
AT5G60320	0
AT5G60335	62
AT5G60340	1286
AT5G60350	0
AT5G60360	3397
AT5G60370	227
AT5G60380	0
AT5G60390	41746
AT5G60400	1485
AT5G60408	2
AT5G60410	2024
AT5G60430	101
AT5G60440	17
AT5G60450	1176
AT5G60460	348
AT5G60470	8
AT5G60480	3
AT5G60490	153
AT5G60500	748
AT5G60510	2075
AT5G60520	1
AT5G60530	0
AT5G60540	793
AT5G60550	1101
AT5G60553	0
AT5G60560	0
AT5G60570	1146
AT5G60580	239
AT5G60590	249
AT5G60600	4226
AT5G60610	140
AT5G60615	0
AT5G60620	1084
AT5G60630	4
AT5G60640	6822
AT5G60650	30
AT5G60660	640
AT5G60670	2736
AT5G60680	1980
AT5G60690	2174
AT5G60700	776
AT5G60710	1866
AT5G60720	284
AT5G60730	71
AT5G60740	8
AT5G60750	374
AT5G60760	684
AT5G60770	1
AT5G60780	0
AT5G60790	4068
AT5G60800	1163
AT5G60805	0
AT5G60810	0
AT5G60820	335
AT5G60830	2
AT5G60840	249
AT5G60850	898
AT5G60860	155
AT5G60870	225
AT5G60880	93
AT5G60890	48
AT5G60900	16
AT5G60910	953
AT5G60920	1766
AT5G60930	1371
AT5G60940	464
AT5G60945	0
AT5G60950	7
AT5G60960	1781
AT5G60963	0
AT5G60964	0
AT5G60966	0
AT5G60970	54
AT5G60978	0
AT5G60980	2167
AT5G60990	777
AT5G61000	903
AT5G61010	229
AT5G61020	3395
AT5G61030	2171
AT5G61040	237
AT5G61050	0
AT5G61060	1192
AT5G61070	87
AT5G61090	103
AT5G61100	34
AT5G61110	0
AT5G61120	621
AT5G61130	1854
AT5G61140	2287
AT5G61150	2144
AT5G61160	0
AT5G61170	5520
AT5G61180	18
AT5G61190	881
AT5G61200	138
AT5G61210	1236
AT5G61220	549
AT5G61230	1375
AT5G61240	1214
AT5G61250	134
AT5G61260	94
AT5G61270	31
AT5G61280	18
AT5G61290	36
AT5G61300	196
AT5G61310	486
AT5G61320	33
AT5G61330	940
AT5G61340	420
AT5G61345	0
AT5G61350	49
AT5G61360	71
AT5G61370	166
AT5G61380	3583
AT5G61390	107
AT5G61400	68
AT5G61410	4462
AT5G61412	13
AT5G61420	359
AT5G61430	968
AT5G61440	1535
AT5G61445	0
AT5G61450	569
AT5G61455	0
AT5G61460	714
AT5G61470	0
AT5G61480	1570
AT5G61490	16
AT5G61495	0
AT5G61500	1230
AT5G61510	791
AT5G61520	188
AT5G61530	932
AT5G61540	123
AT5G61550	1
AT5G61560	179
AT5G61570	169
AT5G61580	868
AT5G61590	511
AT5G61600	2188
AT5G61605	1371
AT5G61610	751
AT5G61620	78
AT5G61630	187
AT5G61640	279
AT5G61650	0
AT5G61660	0
AT5G61670	448
AT5G61680	0
AT5G61690	41
AT5G61700	84
AT5G61710	1
AT5G61720	2975
AT5G61730	27
AT5G61740	107
AT5G61750	0
AT5G61760	501
AT5G61770	779
AT5G61780	5810
AT5G61790	11228
AT5G61800	54
AT5G61810	1227
AT5G61820	777
AT5G61830	347
AT5G61835	0
AT5G61840	900
AT5G61850	7
AT5G61865	109
AT5G61880	394
AT5G61890	0
AT5G61900	2
AT5G61910	557
AT5G61920	72
AT5G61930	113
AT5G61940	293
AT5G61950	171
AT5G61960	2373
AT5G61970	1600
AT5G61980	374
AT5G61990	188
AT5G61997	0
AT5G62000	9786
AT5G62020	1643
AT5G62030	603
AT5G62040	3
AT5G62050	764
AT5G62060	0
AT5G62065	7
AT5G62070	458
AT5G62080	819
AT5G62090	1588
AT5G62100	95
AT5G62110	0
AT5G62120	0
AT5G62130	477
AT5G62140	314
AT5G62150	16
AT5G62160	5
AT5G62162	0
AT5G62165	219
AT5G62170	277
AT5G62180	188
AT5G62190	6690
AT5G62200	747
AT5G62210	2751
AT5G62220	772
AT5G62230	1479
AT5G62240	127
AT5G62250	16
AT5G62260	121
AT5G62270	1334
AT5G62280	118
AT5G62290	510
AT5G62300	5772
AT5G62310	447
AT5G62320	128
AT5G62330	0
AT5G62340	20
AT5G62350	4179
AT5G62360	2276
AT5G62370	221
AT5G62380	41
AT5G62390	7034
AT5G62400	2
AT5G62410	1576
AT5G62420	8
AT5G62430	227
AT5G62440	844
AT5G62460	678
AT5G62470	1301
AT5G62480	1
AT5G62490	24
AT5G62500	926
AT5G62510	3
AT5G62520	151
AT5G62530	2504
AT5G62540	658
AT5G62550	896
AT5G62560	522
AT5G62570	585
AT5G62573	0
AT5G62575	698
AT5G62580	978
AT5G62600	759
AT5G62610	857
AT5G62620	781
AT5G62623	0
AT5G62627	0
AT5G62630	83
AT5G62640	1112
AT5G62650	438
AT5G62660	1
AT5G62670	4479
AT5G62680	715
AT5G62690	7464
AT5G62700	8903
AT5G62710	617
AT5G62720	984
AT5G62730	396
AT5G62740	2215
AT5G62750	30
AT5G62760	514
AT5G62770	180
AT5G62780	0
AT5G62790	2578
AT5G62800	0
AT5G62810	1785
AT5G62820	243
AT5G62830	1
AT5G62840	180
AT5G62848	0
AT5G62850	576
AT5G62860	0
AT5G62865	28
AT5G62880	1183
AT5G62890	3896
AT5G62900	250
AT5G62910	454
AT5G62920	454
AT5G62930	1202
AT5G62940	295
AT5G62950	643
AT5G62960	1087
AT5G62970	11
AT5G62980	390
AT5G62990	194
AT5G62998	1
AT5G63000	526
AT5G63010	179
AT5G63020	187
AT5G63030	501
AT5G63040	235
AT5G63050	730
AT5G63060	568
AT5G63063	0
AT5G63070	156
AT5G63080	357
AT5G63085	0
AT5G63087	5
AT5G63090	82
AT5G63100	116
AT5G63110	954
AT5G63120	776
AT5G63130	212
AT5G63135	233
AT5G63140	747
AT5G63145	0
AT5G63150	552
AT5G63160	241
AT5G63170	0
AT5G63180	97
AT5G63190	674
AT5G63195	0
AT5G63200	761
AT5G63220	679
AT5G63225	0
AT5G63230	1
AT5G63240	0
AT5G63250	0
AT5G63260	974
AT5G63270	0
AT5G63280	398
AT5G63290	55
AT5G63300	29
AT5G63310	2098
AT5G63320	783
AT5G63340	0
AT5G63350	89
AT5G63370	2260
AT5G63375	0
AT5G63380	520
AT5G63390	21
AT5G63400	4427
AT5G63410	1684
AT5G63420	1797
AT5G63440	437
AT5G63450	1
AT5G63460	591
AT5G63470	525
AT5G63480	140
AT5G63490	331
AT5G63500	81
AT5G63510	1317
AT5G63520	395
AT5G63530	3423
AT5G63540	105
AT5G63550	1879
AT5G63560	0
AT5G63570	2808
AT5G63580	98
AT5G63590	11
AT5G63595	0
AT5G63600	0
AT5G63610	576
AT5G63620	999
AT5G63625	16
AT5G63630	395
AT5G63640	861
AT5G63650	616
AT5G63660	2
AT5G63670	817
AT5G63680	1607
AT5G63690	45
AT5G63700	467
AT5G63710	288
AT5G63715	0
AT5G63720	1
AT5G63730	24
AT5G63740	0
AT5G63750	160
AT5G63760	488
AT5G63770	501
AT5G63780	679
AT5G63790	633
AT5G63800	289
AT5G63810	2161
AT5G63820	29
AT5G63830	294
AT5G63840	4087
AT5G63850	612
AT5G63860	4102
AT5G63870	816
AT5G63880	357
AT5G63890	1378
AT5G63900	10
AT5G63905	98
AT5G63910	471
AT5G63920	687
AT5G63930	416
AT5G63940	1555
AT5G63941	0
AT5G63950	1314
AT5G63960	1159
AT5G63970	95
AT5G63980	881
AT5G63990	262
AT5G64000	0
AT5G64010	147
AT5G64020	554
AT5G64030	2816
AT5G64040	6976
AT5G64050	1346
AT5G64060	161
AT5G64070	2502
AT5G64080	3199
AT5G64090	788
AT5G64100	0
AT5G64110	0
AT5G64120	19
AT5G64130	2618
AT5G64140	3584
AT5G64150	297
AT5G64160	238
AT5G64170	890
AT5G64180	656
AT5G64190	2
AT5G64200	1394
AT5G64210	3
AT5G64220	1286
AT5G64230	86
AT5G64240	298
AT5G64250	728
AT5G64260	4238
AT5G64270	3543
AT5G64280	536
AT5G64290	2190
AT5G64300	2094
AT5G64310	3603
AT5G64320	134
AT5G64330	634
AT5G64340	2110
AT5G64350	4107
AT5G64360	628
AT5G64370	946
AT5G64380	355
AT5G64390	695
AT5G64395	0
AT5G64400	4001
AT5G64401	0
AT5G64410	836
AT5G64420	1411
AT5G64430	1004
AT5G64440	1433
AT5G64450	11
AT5G64460	809
AT5G64470	301
AT5G64480	178
AT5G64490	4
AT5G64500	1440
AT5G64501	0
AT5G64505	0
AT5G64510	440
AT5G64520	214
AT5G64530	29
AT5G64540	9
AT5G64550	1486
AT5G64560	982
AT5G64570	1241
AT5G64572	0
AT5G64580	1688
AT5G64590	4
AT5G64600	358
AT5G64610	1080
AT5G64620	1355
AT5G64630	316
AT5G64640	399
AT5G64650	440
AT5G64660	783
AT5G64667	110
AT5G64670	1459
AT5G64680	521
AT5G64685	1
AT5G64687	8
AT5G64690	23
AT5G64700	110
AT5G64710	219
AT5G64720	0
AT5G64730	277
AT5G64735	0
AT5G64740	5153
AT5G64750	3
AT5G64760	714
AT5G64770	21
AT5G64780	64
AT5G64790	123
AT5G64800	13
AT5G64810	4
AT5G64813	972
AT5G64816	60
AT5G64820	29
AT5G64830	440
AT5G64840	1020
AT5G64850	936
AT5G64855	1
AT5G64860	1956
AT5G64870	1091
AT5G64880	366
AT5G64890	0
AT5G64900	189
AT5G64905	3
AT5G64910	272
AT5G64920	400
AT5G64930	443
AT5G64940	1954
AT5G64950	99
AT5G64960	2066
AT5G64970	302
AT5G64980	275
AT5G64990	254
AT5G65000	1091
AT5G65005	0
AT5G65010	1286
AT5G65015	0
AT5G65020	2330
AT5G65030	17
AT5G65040	86
AT5G65050	1493
AT5G65060	394
AT5G65070	75
AT5G65080	58
AT5G65090	127
AT5G65100	2
AT5G65110	1321
AT5G65120	318
AT5G65130	7
AT5G65140	189
AT5G65158	70
AT5G65160	157
AT5G65165	0
AT5G65170	56
AT5G65180	452
AT5G65200	175
AT5G65205	1170
AT5G65207	194
AT5G65210	51
AT5G65220	4098
AT5G65225	25
AT5G65230	40
AT5G65240	297
AT5G65250	390
AT5G65260	1439
AT5G65270	830
AT5G65274	8
AT5G65280	469
AT5G65290	595
AT5G65300	263
AT5G65305	0
AT5G65310	2396
AT5G65320	0
AT5G65330	0
AT5G65340	19
AT5G65350	284
AT5G65360	3915
AT5G65370	0
AT5G65380	389
AT5G65390	113
AT5G65400	248
AT5G65410	257
AT5G65420	257
AT5G65430	1854
AT5G65440	2578
AT5G65445	0
AT5G65450	339
AT5G65460	1055
AT5G65470	1939
AT5G65480	1146
AT5G65490	832
AT5G65495	195
AT5G65500	0
AT5G65510	35
AT5G65520	206
AT5G65530	177
AT5G65535	0
AT5G65540	619
AT5G65550	1
AT5G65560	413
AT5G65570	98
AT5G65575	76
AT5G65580	0
AT5G65590	98
AT5G65600	3
AT5G65609	17
AT5G65610	5
AT5G65613	5
AT5G65615	0
AT5G65620	3604
AT5G65630	5473
AT5G65640	1061
AT5G65650	392
AT5G65660	517
AT5G65670	8741
AT5G65676	0
AT5G65683	581
AT5G65685	886
AT5G65687	791
AT5G65690	548
AT5G65700	3472
AT5G65710	526
AT5G65720	3227
AT5G65730	1335
AT5G65740	392
AT5G65750	2873
AT5G65760	1163
AT5G65770	0
AT5G65780	1088
AT5G65790	143
AT5G65800	7
AT5G65810	869
AT5G65820	221
AT5G65830	146
AT5G65840	465
AT5G65850	78
AT5G65860	502
AT5G65870	86
AT5G65880	264
AT5G65890	317
AT5G65900	885
AT5G65910	847
AT5G65920	610
AT5G65925	49
AT5G65930	1471
AT5G65940	1463
AT5G65950	2064
AT5G65960	713
AT5G65970	66
AT5G65980	2
AT5G65990	654
AT5G66000	104
AT5G66005	253
AT5G66010	500
AT5G66020	617
AT5G66030	1470
AT5G66040	265
AT5G66045	0
AT5G66050	748
AT5G66052	384
AT5G66053	0
AT5G66055	1521
AT5G66060	814
AT5G66070	229
AT5G66080	406
AT5G66090	336
AT5G66100	612
AT5G66110	3
AT5G66120	1856
AT5G66130	156
AT5G66140	747
AT5G66150	134
AT5G66160	534
AT5G66170	269
AT5G66180	398
AT5G66190	6612
AT5G66200	777
AT5G66210	1308
AT5G66220	0
AT5G66230	1082
AT5G66240	1549
AT5G66250	474
AT5G66260	0
AT5G66270	34
AT5G66280	0
AT5G66290	396
AT5G66300	46
AT5G66310	1779
AT5G66320	1189
AT5G66330	265
AT5G66335	0
AT5G66340	2
AT5G66350	168
AT5G66360	239
AT5G66370	0
AT5G66380	237
AT5G66390	34
AT5G66400	302
AT5G66410	699
AT5G66420	1677
AT5G66430	0
AT5G66440	234
AT5G66450	219
AT5G66455	59
AT5G66460	722
AT5G66470	1076
AT5G66480	85
AT5G66490	53
AT5G66500	68
AT5G66510	1792
AT5G66520	0
AT5G66530	1527
AT5G66535	0
AT5G66540	1138
AT5G66550	508
AT5G66558	11
AT5G66560	0
AT5G66562	2
AT5G66564	0
AT5G66567	0
AT5G66568	0
AT5G66570	19782
AT5G66580	288
AT5G66590	408
AT5G66595	13
AT5G66600	229
AT5G66607	23
AT5G66610	160
AT5G66620	67
AT5G66630	68
AT5G66631	96
AT5G66640	2
AT5G66650	468
AT5G66658	44
AT5G66660	0
AT5G66670	7
AT5G66675	390
AT5G66680	3383
AT5G66690	3
AT5G66700	2
AT5G66710	22
AT5G66720	785
AT5G66730	1141
AT5G66740	493
AT5G66750	848
AT5G66755	0
AT5G66760	5034
AT5G66770	785
AT5G66780	2
AT5G66790	6
AT5G66800	494
AT5G66810	589
AT5G66815	0
AT5G66816	0
AT5G66817	0
AT5G66820	294
AT5G66830	49
AT5G66840	121
AT5G66850	876
AT5G66860	1084
AT5G66870	279
AT5G66880	1290
AT5G66890	1
AT5G66900	206
AT5G66910	321
AT5G66920	366
AT5G66930	586
AT5G66940	39
AT5G66950	1169
AT5G66960	148
AT5G66970	39
AT5G66980	14
AT5G66985	4
AT5G66990	0
AT5G67000	0
AT5G67010	0
AT5G67020	27
AT5G67030	1561
AT5G67040	0
AT5G67050	41
AT5G67060	148
AT5G67070	2834
AT5G67080	3
AT5G67090	26
AT5G67100	1288
AT5G67110	48
AT5G67120	0
AT5G67130	2258
AT5G67140	48
AT5G67150	377
AT5G67160	228
AT5G67170	242
AT5G67180	270
AT5G67190	51
AT5G67200	715
AT5G67210	222
AT5G67220	1085
AT5G67230	206
AT5G67240	1011
AT5G67245	24
AT5G67250	1313
AT5G67260	2359
AT5G67265	27
AT5G67270	695
AT5G67280	1066
AT5G67290	344
AT5G67300	2316
AT5G67310	1
AT5G67320	2689
AT5G67330	837
AT5G67340	40
AT5G67350	188
AT5G67360	4039
AT5G67370	203
AT5G67380	1555
AT5G67385	621
AT5G67390	47
AT5G67400	0
AT5G67410	48
AT5G67411	2
AT5G67420	752
AT5G67430	0
AT5G67440	405
AT5G67450	3
AT5G67455	0
AT5G67460	295
AT5G67470	1044
AT5G67480	1250
AT5G67488	3
AT5G67490	1
AT5G67500	2545
AT5G67510	2058
AT5G67520	66
AT5G67530	957
AT5G67540	228
AT5G67550	148
AT5G67560	1031
AT5G67570	740
AT5G67580	525
AT5G67590	1762
AT5G67600	675
AT5G67610	612
AT5G67620	32
AT5G67630	839
AT5G67640	258
ATCG00010	8
ATCG00020	1364
ATCG00030	19
ATCG00040	152
ATCG00050	0
ATCG00060	0
ATCG00065	11
ATCG00070	27
ATCG00080	24
ATCG00090	10
ATCG00100	18
ATCG00110	9
ATCG00120	267
ATCG00130	189
ATCG00140	125
ATCG00150	66
ATCG00160	12
ATCG00170	141
ATCG00180	137
ATCG00190	341
ATCG00200	2
ATCG00210	8
ATCG00220	18
ATCG00230	0
ATCG00240	0
ATCG00250	1
ATCG00260	1
ATCG00270	191
ATCG00280	488
ATCG00290	22
ATCG00300	23
ATCG00310	2
ATCG00320	0
ATCG00330	122
ATCG00340	756
ATCG00350	613
ATCG00360	34
ATCG00370	3
ATCG00380	26
ATCG00390	0
ATCG00400	6
ATCG00410	5
ATCG00420	11
ATCG00430	23
ATCG00440	16
ATCG00450	19
ATCG00460	2
ATCG00470	60
ATCG00480	253
ATCG00490	1636
ATCG00500	24
ATCG00510	8
ATCG00520	52
ATCG00530	76
ATCG00540	87
ATCG00550	38
ATCG00560	30
ATCG00570	10
ATCG00580	47
ATCG00590	18
ATCG00600	5
ATCG00610	0
ATCG00620	4
ATCG00630	27
ATCG00640	4
ATCG00650	18
ATCG00660	24
ATCG00670	83
ATCG00680	432
ATCG00690	46
ATCG00700	35
ATCG00710	56
ATCG00720	138
ATCG00730	119
ATCG00740	61
ATCG00750	32
ATCG00760	14
ATCG00770	27
ATCG00780	78
ATCG00790	81
ATCG00800	96
ATCG00810	39
ATCG00820	7
ATCG00830	4
ATCG00840	0
ATCG00850	0
ATCG00860	4
ATCG00870	0
ATCG00880	0
ATCG00890	3
ATCG00900	2
ATCG00905	0
ATCG00910	0
ATCG00920	82
ATCG00930	2
ATCG00940	1
ATCG00950	149
ATCG00960	1
ATCG00970	0
ATCG00980	0
ATCG00990	0
ATCG01000	1
ATCG01010	37
ATCG01020	74
ATCG01030	0
ATCG01040	4
ATCG01050	123
ATCG01060	36
ATCG01070	21
ATCG01080	37
ATCG01090	19
ATCG01100	64
ATCG01110	41
ATCG01120	7
ATCG01130	94
ATCG01140	0
ATCG01150	0
ATCG01160	0
ATCG01170	3
ATCG01180	358
ATCG01190	0
ATCG01200	3
ATCG01210	146
ATCG01220	0
ATCG01230	2
ATCG01240	0
ATCG01250	3
ATCG01260	0
ATCG01270	1
ATCG01280	4
ATCG01290	0
ATCG01300	1
ATCG01310	5
ATCG09900	2
ATMG00010	1
ATMG00020	4046
ATMG00030	1115
ATMG00040	4
ATMG00050	0
ATMG00060	59
ATMG00070	48
ATMG00080	15
ATMG00090	110
ATMG00100	0
ATMG00110	20
ATMG00120	1
ATMG00130	1
ATMG00140	1
ATMG00150	0
ATMG00160	60
ATMG00170	0
ATMG00180	0
ATMG00190	0
ATMG00200	0
ATMG00210	0
ATMG00220	0
ATMG00230	0
ATMG00240	0
ATMG00250	0
ATMG00260	0
ATMG00270	0
ATMG00280	0
ATMG00285	0
ATMG00290	0
ATMG00300	0
ATMG00310	0
ATMG00320	0
ATMG00330	0
ATMG00340	0
ATMG00350	0
ATMG00360	0
ATMG00370	0
ATMG00380	0
ATMG00390	0
ATMG00400	0
ATMG00410	0
ATMG00420	0
ATMG00430	0
ATMG00440	0
ATMG00450	0
ATMG00460	0
ATMG00470	0
ATMG00480	0
ATMG00490	0
ATMG00500	0
ATMG00510	1
ATMG00513	5
ATMG00516	0
ATMG00520	3
ATMG00530	0
ATMG00540	0
ATMG00550	0
ATMG00560	3
ATMG00570	2
ATMG00580	0
ATMG00590	0
ATMG00600	0
ATMG00610	0
ATMG00620	0
ATMG00630	1
ATMG00640	34
ATMG00650	14
ATMG00660	22
ATMG00665	1
ATMG00670	12
ATMG00680	0
ATMG00690	20
ATMG00700	0
ATMG00710	2
ATMG00720	1
ATMG00730	3
ATMG00740	0
ATMG00750	0
ATMG00760	0
ATMG00770	0
ATMG00780	0
ATMG00790	0
ATMG00800	0
ATMG00810	0
ATMG00820	0
ATMG00830	1
ATMG00840	0
ATMG00850	0
ATMG00860	0
ATMG00870	0
ATMG00880	0
ATMG00890	0
ATMG00900	0
ATMG00910	0
ATMG00920	0
ATMG00930	0
ATMG00940	0
ATMG00950	0
ATMG00960	3
ATMG00970	2
ATMG00980	20
ATMG00990	4
ATMG01000	0
ATMG01010	0
ATMG01020	0
ATMG01030	0
ATMG01040	0
ATMG01050	0
ATMG01060	0
ATMG01070	0
ATMG01080	16
ATMG01090	5
ATMG01100	0
ATMG01110	1
ATMG01120	6
ATMG01130	12
ATMG01140	0
ATMG01150	0
ATMG01160	0
ATMG01170	24
ATMG01180	0
ATMG01190	4
ATMG01200	4
ATMG01210	0
ATMG01220	13
ATMG01230	0
ATMG01240	0
ATMG01250	0
ATMG01260	0
ATMG01270	0
ATMG01275	0
ATMG01280	0
ATMG01290	0
ATMG01300	0
ATMG01310	0
ATMG01320	3
ATMG01330	4
ATMG01340	0
ATMG01350	2
ATMG01360	131
ATMG01370	91
ATMG01380	39
ATMG01390	4071
ATMG01400	0
ATMG01410	7
ATMG09390	0
ATMG09440	0
ATMG09450	0
ATMG09510	0
ATMG09520	0
ATMG09560	0
ATMG09720	0
ATMG09730	0
ATMG09740	0
ATMG09750	1
ATMG09790	0
ATMG09800	0
ATMG09830	0
ATMG09950	0
ATMG09960	0
ATMG09980	0
ath-miR156a-3p	0
ath-miR156a-5p	0
ath-miR156b-3p	0
ath-miR156b-5p	0
ath-miR156c-3p	0
ath-miR156c-5p	0
ath-miR156d-3p	0
ath-miR156d-5p	0
ath-miR156e	0
ath-miR156f-3p	0
ath-miR156f-5p	0
ath-miR156g	0
ath-miR156h	0
ath-miR156i	0
ath-miR156j	0
ath-miR157a-3p	0
ath-miR157a-5p	0
ath-miR157b-3p	0
ath-miR157b-5p	0
ath-miR157c-3p	0
ath-miR157c-5p	0
ath-miR157d	0
ath-miR158a-3p	0
ath-miR158a-5p	0
ath-miR158b	0
ath-miR159a	0
ath-miR159b-3p	0
ath-miR159b-5p	0
ath-miR159c	0
ath-miR160a-3p	0
ath-miR160a-5p	0
ath-miR160b	0
ath-miR160c-3p	0
ath-miR160c-5p	0
ath-miR161.1	0
ath-miR161.2	0
ath-miR162a-3p	0
ath-miR162a-5p	0
ath-miR162b-3p	0
ath-miR162b-5p	0
ath-miR163	0
ath-miR164a	0
ath-miR164b-3p	0
ath-miR164b-5p	0
ath-miR164c-3p	0
ath-miR164c-5p	0
ath-miR165a-3p	0
ath-miR165a-5p	0
ath-miR165b	0
ath-miR166a-3p	0
ath-miR166a-5p	0
ath-miR166b-3p	0
ath-miR166b-5p	0
ath-miR166c	0
ath-miR166d	0
ath-miR166e-3p	0
ath-miR166e-5p	0
ath-miR166f	0
ath-miR166g	0
ath-miR167a-3p	0
ath-miR167a-5p	0
ath-miR167b	0
ath-miR167c-3p	0
ath-miR167c-5p	0
ath-miR167d	0
ath-miR168a-3p	0
ath-miR168a-5p	0
ath-miR168b-3p	0
ath-miR168b-5p	0
ath-miR169a-3p	0
ath-miR169a-5p	0
ath-miR169b-3p	0
ath-miR169b-5p	0
ath-miR169c	0
ath-miR169d	0
ath-miR169e	0
ath-miR169f-3p	0
ath-miR169f-5p	0
ath-miR169g-3p	0
ath-miR169g-5p	0
ath-miR169h	0
ath-miR169i	0
ath-miR169j	0
ath-miR169k	0
ath-miR169l	0
ath-miR169m	0
ath-miR169n	0
ath-miR170-3p	0
ath-miR170-5p	0
ath-miR171a-3p	0
ath-miR171a-5p	0
ath-miR171b-3p	0
ath-miR171b-5p	0
ath-miR171c-3p	0
ath-miR171c-5p	0
ath-miR172a	0
ath-miR172b-3p	0
ath-miR172b-5p	0
ath-miR172c	0
ath-miR172d-3p	0
ath-miR172d-5p	0
ath-miR172e-3p	0
ath-miR172e-5p	0
ath-miR173-3p	0
ath-miR173-5p	0
ath-miR1886.1	0
ath-miR1886.2	0
ath-miR1886.3	0
ath-miR1887	0
ath-miR1888a	0
ath-miR1888b	0
ath-miR2111a-3p	0
ath-miR2111a-5p	0
ath-miR2111b-3p	0
ath-miR2111b-5p	0
ath-miR2112-3p	0
ath-miR2112-5p	0
ath-miR2933a	0
ath-miR2933b	0
ath-miR2934-3p	0
ath-miR2934-5p	0
ath-miR2936	0
ath-miR2937	0
ath-miR2938	0
ath-miR2939	0
ath-miR319a	0
ath-miR319b	0
ath-miR319c	0
ath-miR3434-3p	0
ath-miR3434-5p	0
ath-miR3440b-3p	0
ath-miR3440b-5p	0
ath-miR390a-3p	0
ath-miR390a-5p	0
ath-miR390b-3p	0
ath-miR390b-5p	0
ath-miR391-3p	0
ath-miR391-5p	0
ath-miR3932a	0
ath-miR3932b-3p	0
ath-miR3932b-5p	0
ath-miR3933	0
ath-miR393a-3p	0
ath-miR393a-5p	0
ath-miR393b-3p	0
ath-miR393b-5p	0
ath-miR394a	0
ath-miR394b-3p	0
ath-miR394b-5p	0
ath-miR395a	0
ath-miR395b	0
ath-miR395c	0
ath-miR395d	0
ath-miR395e	0
ath-miR395f	0
ath-miR396a-3p	0
ath-miR396a-5p	0
ath-miR396b-3p	0
ath-miR396b-5p	0
ath-miR397a	0
ath-miR397b	0
ath-miR398a-3p	0
ath-miR398a-5p	0
ath-miR398b-3p	0
ath-miR398b-5p	0
ath-miR398c-3p	0
ath-miR398c-5p	0
ath-miR399a	0
ath-miR399b	0
ath-miR399c-3p	0
ath-miR399c-5p	0
ath-miR399d	0
ath-miR399e	0
ath-miR399f	0
ath-miR400	0
ath-miR401	0
ath-miR402	0
ath-miR403-3p	0
ath-miR403-5p	0
ath-miR404	0
ath-miR405a	0
ath-miR405b	0
ath-miR405d	0
ath-miR406	0
ath-miR407	0
ath-miR408-3p	0
ath-miR408-5p	0
ath-miR413	0
ath-miR414	0
ath-miR415	0
ath-miR416	0
ath-miR417	0
ath-miR418	0
ath-miR419	0
ath-miR420	0
ath-miR4221	0
ath-miR4227	0
ath-miR4228-3p	0
ath-miR4228-5p	0
ath-miR4239	0
ath-miR4240	0
ath-miR4243	0
ath-miR4245	0
ath-miR426	0
ath-miR447a-3p	0
ath-miR447a.2-3p	0
ath-miR447b	0
ath-miR447c-3p	0
ath-miR447c-5p	0
ath-miR472-3p	0
ath-miR472-5p	0
ath-miR5012	0
ath-miR5013	0
ath-miR5014a-3p	0
ath-miR5014a-5p	0
ath-miR5014b	0
ath-miR5015	0
ath-miR5016	0
ath-miR5017-3p	0
ath-miR5017-5p	0
ath-miR5018	0
ath-miR5019	0
ath-miR5020a	0
ath-miR5020b	0
ath-miR5020c	0
ath-miR5021	0
ath-miR5022	0
ath-miR5023	0
ath-miR5024-3p	0
ath-miR5024-5p	0
ath-miR5025	0
ath-miR5026	0
ath-miR5027	0
ath-miR5028	0
ath-miR5029	0
ath-miR5595a	0
ath-miR5628	0
ath-miR5629	0
ath-miR5630a	0
ath-miR5630b	0
ath-miR5631	0
ath-miR5632-3p	0
ath-miR5632-5p	0
ath-miR5633	0
ath-miR5634	0
ath-miR5635a	0
ath-miR5635b	0
ath-miR5635c	0
ath-miR5635d	0
ath-miR5636	0
ath-miR5637	0
ath-miR5638a	0
ath-miR5638b	0
ath-miR5639-3p	0
ath-miR5639-5p	0
ath-miR5640	0
ath-miR5641	0
ath-miR5642a	0
ath-miR5642b	0
ath-miR5643a	0
ath-miR5643b	0
ath-miR5644	0
ath-miR5645a	0
ath-miR5645b	0
ath-miR5645c	0
ath-miR5645d	0
ath-miR5645e	0
ath-miR5645f	0
ath-miR5646	0
ath-miR5647	0
ath-miR5648-3p	0
ath-miR5648-5p	0
ath-miR5649a	0
ath-miR5649b	0
ath-miR5650	0
ath-miR5651	0
ath-miR5652	0
ath-miR5653	0
ath-miR5654-3p	0
ath-miR5654-5p	0
ath-miR5655	0
ath-miR5656	0
ath-miR5657	0
ath-miR5658	0
ath-miR5659	0
ath-miR5660	0
ath-miR5661	0
ath-miR5662	0
ath-miR5663-3p	0
ath-miR5663-5p	0
ath-miR5664	0
ath-miR5665	0
ath-miR5666	0
ath-miR5995b	0
ath-miR5996	0
ath-miR5997	0
ath-miR5998a	0
ath-miR5998b	0
ath-miR5999	0
ath-miR771	0
ath-miR773a	0
ath-miR773b-3p	0
ath-miR773b-5p	0
ath-miR774a	0
ath-miR774b-3p	0
ath-miR774b-5p	0
ath-miR775	0
ath-miR776	0
ath-miR777	0
ath-miR778	0
ath-miR779.1	0
ath-miR779.2	0
ath-miR780.1	0
ath-miR780.2	0
ath-miR781a	0
ath-miR781b	0
ath-miR782	0
ath-miR8121	0
ath-miR8165	0
ath-miR8166	0
ath-miR8167a	0
ath-miR8167b	0
ath-miR8167c	0
ath-miR8167d	0
ath-miR8167e	0
ath-miR8167f	0
ath-miR8168	0
ath-miR8169	0
ath-miR8170-3p	0
ath-miR8170-5p	0
ath-miR8171	0
ath-miR8172	0
ath-miR8173	0
ath-miR8174	0
ath-miR8175	0
ath-miR8176	0
ath-miR8177	0
ath-miR8178	0
ath-miR8179	0
ath-miR8180	0
ath-miR8181	0
ath-miR8182	0
ath-miR8183	0
ath-miR8184	0
ath-miR822-3p	0
ath-miR822-5p	0
ath-miR823	0
ath-miR824-3p	0
ath-miR824-5p	0
ath-miR825	0
ath-miR826a	0
ath-miR826b	0
ath-miR827	0
ath-miR828	0
ath-miR829-3p.1	0
ath-miR829-3p.2	0
ath-miR829-5p	0
ath-miR830-3p	0
ath-miR830-5p	0
ath-miR831-3p	0
ath-miR831-5p	0
ath-miR832-3p	0
ath-miR832-5p	0
ath-miR833a-3p	0
ath-miR833a-5p	0
ath-miR833b	0
ath-miR834	0
ath-miR835-3p	0
ath-miR835-5p	0
ath-miR836	0
ath-miR837-3p	0
ath-miR837-5p	0
ath-miR838	0
ath-miR839-5p	0
ath-miR840-3p	0
ath-miR840-5p	0
ath-miR841a-3p	0
ath-miR841a-5p	0
ath-miR841b-3p	0
ath-miR841b-5p	0
ath-miR842	0
ath-miR843	0
ath-miR844-3p	0
ath-miR844-5p	0
ath-miR845a	0
ath-miR845b	0
ath-miR846-3p	0
ath-miR846-5p	0
ath-miR847	0
ath-miR848	0
ath-miR849	0
ath-miR850	0
ath-miR851-3p	0
ath-miR851-5p	0
ath-miR852	0
ath-miR853	0
ath-miR854a	0
ath-miR854b	0
ath-miR854c	0
ath-miR854d	0
ath-miR854e	0
ath-miR855	0
ath-miR856	0
ath-miR857	0
ath-miR858a	0
ath-miR858b	0
ath-miR859	0
ath-miR860	0
ath-miR861-3p	0
ath-miR861-5p	0
ath-miR862-3p	0
ath-miR862-5p	0
ath-miR863-3p	0
ath-miR863-5p	0
ath-miR864-3p	0
ath-miR864-5p	0
ath-miR865-3p	0
ath-miR865-5p	0
ath-miR866-3p	0
ath-miR866-5p	0
ath-miR867	0
ath-miR868-3p	0
ath-miR868-5p	0
ath-miR869.1	0
ath-miR869.2	0
ath-miR870-3p	0
ath-miR870-5p	0
```
