## Supplemental_Data1_Codes for "Expanding the synthetic biology toolbox with a library of constitutive and repressible promoters": SRR3581699.tabular

```
AT1G01010	93
AT1G01020	536
AT1G01030	229
AT1G01040	999
AT1G01046	2
AT1G01050	2185
AT1G01060	52
AT1G01070	32
AT1G01080	1695
AT1G01090	4877
AT1G01100	13098
AT1G01110	530
AT1G01120	758
AT1G01130	183
AT1G01140	1506
AT1G01150	146
AT1G01160	1110
AT1G01170	1265
AT1G01180	33
AT1G01183	0
AT1G01190	1
AT1G01200	39
AT1G01210	531
AT1G01220	591
AT1G01225	226
AT1G01230	774
AT1G01240	336
AT1G01250	86
AT1G01260	745
AT1G01270	0
AT1G01280	1292
AT1G01290	534
AT1G01300	6090
AT1G01305	2
AT1G01310	9
AT1G01320	3743
AT1G01335	0
AT1G01340	31
AT1G01350	828
AT1G01355	35
AT1G01360	551
AT1G01370	629
AT1G01380	20
AT1G01390	10
AT1G01400	5
AT1G01410	1
AT1G01420	5
AT1G01430	546
AT1G01440	377
AT1G01448	191
AT1G01450	3
AT1G01453	0
AT1G01460	4
AT1G01470	205
AT1G01480	12
AT1G01490	1204
AT1G01500	496
AT1G01510	1384
AT1G01520	21
AT1G01530	0
AT1G01540	1437
AT1G01550	3178
AT1G01560	38
AT1G01570	290
AT1G01580	4
AT1G01590	168
AT1G01600	2858
AT1G01610	2900
AT1G01620	8556
AT1G01630	1006
AT1G01640	291
AT1G01650	1686
AT1G01660	59
AT1G01670	66
AT1G01680	6
AT1G01690	492
AT1G01695	26
AT1G01700	94
AT1G01710	949
AT1G01715	284
AT1G01720	1754
AT1G01725	468
AT1G01730	1063
AT1G01740	120
AT1G01750	11
AT1G01760	32
AT1G01770	320
AT1G01780	311
AT1G01790	1427
AT1G01800	1833
AT1G01810	87
AT1G01820	1567
AT1G01830	842
AT1G01840	9
AT1G01860	193
AT1G01870	0
AT1G01880	178
AT1G01890	0
AT1G01900	53
AT1G01910	1624
AT1G01920	1042
AT1G01930	460
AT1G01940	804
AT1G01950	680
AT1G01960	1574
AT1G01970	585
AT1G01980	2
AT1G01990	605
AT1G02000	416
AT1G02010	216
AT1G02020	349
AT1G02030	36
AT1G02040	18
AT1G02050	2473
AT1G02060	107
AT1G02065	1467
AT1G02067	1
AT1G02070	145
AT1G02080	2055
AT1G02090	2092
AT1G02100	796
AT1G02110	1015
AT1G02120	1330
AT1G02130	1510
AT1G02136	0
AT1G02140	5563
AT1G02145	692
AT1G02150	1889
AT1G02160	1125
AT1G02170	631
AT1G02180	489
AT1G02190	5866
AT1G02205	13336
AT1G02210	0
AT1G02220	18
AT1G02228	0
AT1G02230	9
AT1G02250	4
AT1G02260	562
AT1G02270	545
AT1G02280	3267
AT1G02290	321
AT1G02300	758
AT1G02305	1967
AT1G02310	11
AT1G02320	0
AT1G02330	973
AT1G02335	107
AT1G02340	377
AT1G02350	90
AT1G02360	0
AT1G02370	538
AT1G02380	228
AT1G02390	163
AT1G02400	24
AT1G02405	7
AT1G02410	858
AT1G02420	7
AT1G02430	8
AT1G02440	7
AT1G02450	357
AT1G02460	66
AT1G02470	206
AT1G02475	607
AT1G02480	0
AT1G02490	9
AT1G02500	4936
AT1G02510	117
AT1G02520	966
AT1G02530	56
AT1G02540	5
AT1G02550	1
AT1G02560	5335
AT1G02570	0
AT1G02575	0
AT1G02580	1
AT1G02590	0
AT1G02600	0
AT1G02610	42
AT1G02620	4
AT1G02630	44
AT1G02640	791
AT1G02650	33
AT1G02660	509
AT1G02670	115
AT1G02680	797
AT1G02681	6
AT1G02690	1588
AT1G02700	11
AT1G02705	7
AT1G02710	0
AT1G02720	647
AT1G02730	1929
AT1G02740	561
AT1G02750	279
AT1G02760	0
AT1G02770	193
AT1G02780	31435
AT1G02790	345
AT1G02800	1186
AT1G02810	282
AT1G02813	3939
AT1G02816	512
AT1G02820	103
AT1G02830	12
AT1G02840	5506
AT1G02850	1863
AT1G02860	172
AT1G02870	939
AT1G02880	591
AT1G02890	1042
AT1G02900	305
AT1G02910	1009
AT1G02920	3
AT1G02930	3
AT1G02940	17
AT1G02950	78
AT1G02952	4
AT1G02960	629
AT1G02965	0
AT1G02970	192
AT1G02980	156
AT1G02990	433
AT1G03000	690
AT1G03010	5
AT1G03020	5
AT1G03030	657
AT1G03040	1274
AT1G03050	4
AT1G03055	13
AT1G03060	688
AT1G03070	80
AT1G03080	1536
AT1G03090	783
AT1G03100	59
AT1G03103	0
AT1G03106	2
AT1G03110	853
AT1G03120	57
AT1G03130	6015
AT1G03140	1642
AT1G03150	562
AT1G03160	931
AT1G03165	3
AT1G03170	338
AT1G03180	246
AT1G03190	433
AT1G03200	14
AT1G03210	417
AT1G03220	335
AT1G03230	622
AT1G03240	3
AT1G03250	880
AT1G03260	319
AT1G03270	226
AT1G03280	1037
AT1G03290	1855
AT1G03300	0
AT1G03310	733
AT1G03320	6
AT1G03325	0
AT1G03330	1973
AT1G03340	404
AT1G03350	1060
AT1G03360	814
AT1G03365	594
AT1G03370	319
AT1G03380	421
AT1G03390	23
AT1G03395	0
AT1G03400	115
AT1G03410	92
AT1G03420	7
AT1G03430	392
AT1G03440	230
AT1G03445	28
AT1G03457	489
AT1G03470	871
AT1G03475	3751
AT1G03490	0
AT1G03495	105
AT1G03502	0
AT1G03506	2
AT1G03510	74
AT1G03515	0
AT1G03520	315
AT1G03530	544
AT1G03540	30
AT1G03545	14
AT1G03550	66
AT1G03560	232
AT1G03570	0
AT1G03580	7
AT1G03590	1518
AT1G03600	4430
AT1G03610	457
AT1G03620	45
AT1G03630	2707
AT1G03640	0
AT1G03650	220
AT1G03660	53
AT1G03670	3
AT1G03680	3669
AT1G03687	715
AT1G03700	2
AT1G03710	910
AT1G03720	91
AT1G03730	707
AT1G03740	331
AT1G03743	2
AT1G03746	0
AT1G03750	206
AT1G03760	439
AT1G03770	166
AT1G03780	1026
AT1G03790	0
AT1G03800	20
AT1G03810	49
AT1G03820	154
AT1G03830	758
AT1G03840	8
AT1G03850	136
AT1G03860	2323
AT1G03870	344
AT1G03880	0
AT1G03890	2
AT1G03900	1539
AT1G03905	109
AT1G03910	1762
AT1G03920	183
AT1G03930	618
AT1G03935	8
AT1G03940	114
AT1G03950	407
AT1G03960	422
AT1G03970	608
AT1G03980	39
AT1G03982	0
AT1G03987	0
AT1G03990	53
AT1G03993	0
AT1G03997	0
AT1G04000	710
AT1G04003	0
AT1G04007	26
AT1G04010	324
AT1G04013	16
AT1G04017	0
AT1G04020	553
AT1G04023	0
AT1G04027	4
AT1G04030	293
AT1G04033	2
AT1G04037	25
AT1G04040	108
AT1G04043	0
AT1G04047	17
AT1G04050	308
AT1G04053	2
AT1G04057	0
AT1G04063	0
AT1G04067	0
AT1G04070	554
AT1G04073	16
AT1G04077	0
AT1G04080	2955
AT1G04083	3
AT1G04087	0
AT1G04090	111
AT1G04093	7
AT1G04097	2
AT1G04100	151
AT1G04103	1
AT1G04105	0
AT1G04110	137
AT1G04117	9
AT1G04120	2282
AT1G04123	0
AT1G04127	1
AT1G04130	475
AT1G04133	0
AT1G04137	0
AT1G04140	1911
AT1G04143	0
AT1G04147	2
AT1G04150	196
AT1G04153	7
AT1G04157	0
AT1G04160	368
AT1G04163	0
AT1G04167	1
AT1G04170	3381
AT1G04173	1
AT1G04177	0
AT1G04180	0
AT1G04183	6
AT1G04187	6
AT1G04190	1416
AT1G04193	0
AT1G04197	1
AT1G04200	814
AT1G04203	0
AT1G04207	1
AT1G04210	1305
AT1G04213	0
AT1G04217	9
AT1G04220	383
AT1G04223	21
AT1G04227	0
AT1G04230	619
AT1G04233	0
AT1G04237	0
AT1G04240	260
AT1G04243	0
AT1G04247	21
AT1G04250	26
AT1G04253	0
AT1G04257	0
AT1G04260	537
AT1G04263	0
AT1G04267	29
AT1G04270	14773
AT1G04273	36
AT1G04277	22
AT1G04280	716
AT1G04283	0
AT1G04287	1
AT1G04290	190
AT1G04293	0
AT1G04295	0
AT1G04297	7
AT1G04300	1232
AT1G04303	1
AT1G04307	0
AT1G04310	690
AT1G04313	0
AT1G04320	0
AT1G04323	1
AT1G04327	0
AT1G04330	5
AT1G04333	0
AT1G04337	0
AT1G04340	1041
AT1G04343	0
AT1G04347	14
AT1G04350	204
AT1G04353	1
AT1G04357	5
AT1G04360	29
AT1G04363	0
AT1G04367	4
AT1G04370	0
AT1G04373	0
AT1G04377	0
AT1G04380	11
AT1G04383	0
AT1G04387	6
AT1G04390	232
AT1G04393	0
AT1G04397	0
AT1G04400	2900
AT1G04403	0
AT1G04407	0
AT1G04410	13327
AT1G04413	0
AT1G04417	1
AT1G04420	1587
AT1G04423	2
AT1G04425	169
AT1G04427	1
AT1G04430	1973
AT1G04433	0
AT1G04437	2
AT1G04440	696
AT1G04443	0
AT1G04445	3
AT1G04447	0
AT1G04450	2
AT1G04453	0
AT1G04455	0
AT1G04457	0
AT1G04463	0
AT1G04467	0
AT1G04470	6
AT1G04473	5
AT1G04477	19
AT1G04480	8828
AT1G04483	1
AT1G04487	0
AT1G04490	4
AT1G04493	0
AT1G04497	0
AT1G04500	0
AT1G04503	0
AT1G04507	0
AT1G04510	2375
AT1G04513	0
AT1G04517	0
AT1G04520	853
AT1G04523	0
AT1G04527	0
AT1G04530	1747
AT1G04533	0
AT1G04537	0
AT1G04540	60
AT1G04547	2
AT1G04550	881
AT1G04555	276
AT1G04557	0
AT1G04560	1
AT1G04563	5
AT1G04567	4
AT1G04570	94
AT1G04573	0
AT1G04577	4
AT1G04580	196
AT1G04583	0
AT1G04587	3
AT1G04590	1259
AT1G04593	0
AT1G04597	0
AT1G04600	63
AT1G04603	0
AT1G04607	0
AT1G04610	16
AT1G04620	1115
AT1G04623	66
AT1G04625	0
AT1G04630	1261
AT1G04635	132
AT1G04640	544
AT1G04643	0
AT1G04645	9
AT1G04647	0
AT1G04650	153
AT1G04653	0
AT1G04657	0
AT1G04660	183
AT1G04667	0
AT1G04670	3
AT1G04673	0
AT1G04677	0
AT1G04680	2171
AT1G04683	0
AT1G04687	0
AT1G04690	3406
AT1G04693	0
AT1G04697	1
AT1G04700	144
AT1G04703	0
AT1G04707	0
AT1G04710	811
AT1G04713	0
AT1G04717	0
AT1G04720	0
AT1G04723	0
AT1G04730	414
AT1G04733	0
AT1G04737	0
AT1G04743	0
AT1G04747	0
AT1G04750	3841
AT1G04753	0
AT1G04760	364
AT1G04763	0
AT1G04767	0
AT1G04770	472
AT1G04773	0
AT1G04778	1
AT1G04780	1246
AT1G04783	0
AT1G04787	0
AT1G04790	970
AT1G04793	1
AT1G04797	6
AT1G04800	582
AT1G04803	0
AT1G04807	3
AT1G04810	1329
AT1G04813	0
AT1G04817	0
AT1G04820	16060
AT1G04823	0
AT1G04827	7
AT1G04830	497
AT1G04833	0
AT1G04837	1
AT1G04840	67
AT1G04847	0
AT1G04850	3601
AT1G04853	1
AT1G04857	0
AT1G04860	535
AT1G04863	0
AT1G04867	0
AT1G04870	923
AT1G04873	0
AT1G04877	23
AT1G04880	425
AT1G04883	0
AT1G04887	0
AT1G04890	0
AT1G04893	5
AT1G04895	0
AT1G04897	0
AT1G04900	469
AT1G04907	4
AT1G04910	858
AT1G04913	0
AT1G04917	0
AT1G04920	175
AT1G04923	0
AT1G04927	1
AT1G04930	214
AT1G04933	0
AT1G04937	0
AT1G04940	225
AT1G04943	0
AT1G04945	318
AT1G04947	0
AT1G04950	844
AT1G04953	0
AT1G04957	0
AT1G04960	405
AT1G04963	0
AT1G04967	0
AT1G04970	800
AT1G04973	13
AT1G04977	0
AT1G04980	845
AT1G04983	0
AT1G04985	1329
AT1G04987	0
AT1G04990	1197
AT1G04993	0
AT1G04997	0
AT1G05000	43
AT1G05003	0
AT1G05005	0
AT1G05007	0
AT1G05010	418
AT1G05013	0
AT1G05017	1
AT1G05020	40
AT1G05023	9
AT1G05027	1
AT1G05030	285
AT1G05033	1
AT1G05035	0
AT1G05037	0
AT1G05040	66
AT1G05043	11
AT1G05047	0
AT1G05053	0
AT1G05055	542
AT1G05057	0
AT1G05060	437
AT1G05061	14
AT1G05065	50
AT1G05067	0
AT1G05070	761
AT1G05073	0
AT1G05077	1
AT1G05080	60
AT1G05083	1
AT1G05085	1
AT1G05087	4
AT1G05090	5
AT1G05093	0
AT1G05097	0
AT1G05100	76
AT1G05103	0
AT1G05107	4
AT1G05113	0
AT1G05117	3
AT1G05120	858
AT1G05123	0
AT1G05127	0
AT1G05133	0
AT1G05135	125
AT1G05136	0
AT1G05137	0
AT1G05140	710
AT1G05143	16
AT1G05147	0
AT1G05150	1306
AT1G05153	31
AT1G05160	421
AT1G05163	1
AT1G05170	237
AT1G05173	0
AT1G05177	0
AT1G05180	1163
AT1G05183	0
AT1G05187	0
AT1G05190	5952
AT1G05193	0
AT1G05197	0
AT1G05200	271
AT1G05203	5
AT1G05205	862
AT1G05207	30
AT1G05210	367
AT1G05213	4
AT1G05217	9
AT1G05220	3
AT1G05223	0
AT1G05227	0
AT1G05230	222
AT1G05233	0
AT1G05237	0
AT1G05240	1
AT1G05243	0
AT1G05247	0
AT1G05250	0
AT1G05253	0
AT1G05257	0
AT1G05260	287
AT1G05263	0
AT1G05267	0
AT1G05270	1180
AT1G05273	0
AT1G05277	35
AT1G05280	0
AT1G05283	0
AT1G05287	0
AT1G05290	41
AT1G05291	12
AT1G05293	0
AT1G05297	4
AT1G05300	83
AT1G05303	0
AT1G05307	0
AT1G05310	19
AT1G05313	0
AT1G05317	1
AT1G05320	749
AT1G05323	0
AT1G05327	0
AT1G05330	175
AT1G05333	0
AT1G05337	0
AT1G05340	17
AT1G05343	0
AT1G05347	0
AT1G05350	1029
AT1G05353	0
AT1G05357	0
AT1G05360	1194
AT1G05363	1
AT1G05367	0
AT1G05370	87
AT1G05373	0
AT1G05377	0
AT1G05380	730
AT1G05383	0
AT1G05385	463
AT1G05387	0
AT1G05390	0
AT1G05397	51
AT1G05400	41
AT1G05407	0
AT1G05410	794
AT1G05413	0
AT1G05417	0
AT1G05420	233
AT1G05423	0
AT1G05427	0
AT1G05430	1010
AT1G05433	0
AT1G05440	572
AT1G05443	3
AT1G05447	0
AT1G05450	0
AT1G05453	0
AT1G05460	612
AT1G05463	2
AT1G05467	45
AT1G05470	559
AT1G05473	0
AT1G05477	0
AT1G05483	0
AT1G05487	0
AT1G05490	494
AT1G05493	0
AT1G05497	0
AT1G05500	1481
AT1G05507	0
AT1G05510	5
AT1G05517	4
AT1G05520	1106
AT1G05523	0
AT1G05527	0
AT1G05530	0
AT1G05533	0
AT1G05537	0
AT1G05540	356
AT1G05543	0
AT1G05547	0
AT1G05550	1159
AT1G05553	0
AT1G05557	11
AT1G05560	0
AT1G05562	0
AT1G05563	0
AT1G05567	0
AT1G05570	1709
AT1G05575	85
AT1G05577	51
AT1G05580	5
AT1G05583	0
AT1G05587	0
AT1G05590	507
AT1G05593	1
AT1G05597	0
AT1G05600	173
AT1G05603	0
AT1G05607	0
AT1G05610	25
AT1G05613	0
AT1G05615	0
AT1G05617	0
AT1G05620	841
AT1G05623	0
AT1G05627	0
AT1G05630	431
AT1G05633	0
AT1G05637	0
AT1G05640	92
AT1G05643	0
AT1G05647	0
AT1G05650	0
AT1G05653	0
AT1G05657	0
AT1G05660	0
AT1G05663	0
AT1G05667	0
AT1G05670	245
AT1G05673	0
AT1G05675	2
AT1G05680	56
AT1G05683	0
AT1G05687	14
AT1G05690	54
AT1G05693	0
AT1G05697	0
AT1G05700	0
AT1G05703	0
AT1G05707	0
AT1G05710	1263
AT1G05713	0
AT1G05717	0
AT1G05720	733
AT1G05723	0
AT1G05727	0
AT1G05730	265
AT1G05733	2
AT1G05737	0
AT1G05740	3
AT1G05747	3
AT1G05750	139
AT1G05753	0
AT1G05757	2
AT1G05760	0
AT1G05763	1
AT1G05767	0
AT1G05770	25
AT1G05773	39
AT1G05777	0
AT1G05780	271
AT1G05783	8
AT1G05785	294
AT1G05787	0
AT1G05790	602
AT1G05793	1
AT1G05797	0
AT1G05800	0
AT1G05803	0
AT1G05805	671
AT1G05807	0
AT1G05810	135
AT1G05813	0
AT1G05817	0
AT1G05820	70
AT1G05823	1
AT1G05827	0
AT1G05830	1179
AT1G05833	10
AT1G05835	149
AT1G05837	0
AT1G05840	705
AT1G05843	1
AT1G05847	0
AT1G05850	8816
AT1G05853	0
AT1G05857	0
AT1G05860	453
AT1G05863	0
AT1G05867	0
AT1G05870	1027
AT1G05873	0
AT1G05880	0
AT1G05887	0
AT1G05890	1664
AT1G05893	0
AT1G05894	22
AT1G05897	2
AT1G05900	344
AT1G05903	0
AT1G05907	0
AT1G05910	936
AT1G05913	0
AT1G05917	0
AT1G05920	4
AT1G05927	0
AT1G05930	4
AT1G05933	2
AT1G05937	3
AT1G05940	743
AT1G05943	0
AT1G05947	2
AT1G05950	607
AT1G05953	1
AT1G05957	0
AT1G05960	949
AT1G05963	0
AT1G05967	1
AT1G05970	443
AT1G05973	0
AT1G05977	9
AT1G05980	0
AT1G05983	0
AT1G05987	0
AT1G05990	1
AT1G05993	5
AT1G05997	1
AT1G06000	0
AT1G06002	0
AT1G06003	0
AT1G06007	0
AT1G06010	738
AT1G06013	0
AT1G06017	3
AT1G06020	4
AT1G06023	0
AT1G06027	0
AT1G06030	7
AT1G06033	30
AT1G06037	0
AT1G06040	3000
AT1G06043	1
AT1G06045	0
AT1G06047	0
AT1G06050	166
AT1G06053	0
AT1G06057	0
AT1G06060	671
AT1G06063	0
AT1G06067	0
AT1G06070	976
AT1G06073	1
AT1G06080	866
AT1G06083	16
AT1G06087	6
AT1G06090	0
AT1G06093	0
AT1G06097	0
AT1G06100	8
AT1G06103	0
AT1G06110	1138
AT1G06113	0
AT1G06117	0
AT1G06120	0
AT1G06123	1
AT1G06127	0
AT1G06130	909
AT1G06133	0
AT1G06135	0
AT1G06137	0
AT1G06140	91
AT1G06143	85
AT1G06147	0
AT1G06148	3
AT1G06150	681
AT1G06153	0
AT1G06157	0
AT1G06160	4
AT1G06163	0
AT1G06170	999
AT1G06173	5
AT1G06177	0
AT1G06180	139
AT1G06187	0
AT1G06190	1411
AT1G06197	0
AT1G06200	1827
AT1G06203	0
AT1G06207	5
AT1G06210	1538
AT1G06213	0
AT1G06217	5
AT1G06220	1783
AT1G06225	0
AT1G06227	50
AT1G06230	1385
AT1G06233	0
AT1G06237	0
AT1G06240	303
AT1G06243	0
AT1G06247	0
AT1G06250	1205
AT1G06253	0
AT1G06257	0
AT1G06260	640
AT1G06263	1
AT1G06265	807
AT1G06267	2
AT1G06270	175
AT1G06273	2
AT1G06277	2
AT1G06280	619
AT1G06283	5
AT1G06287	0
AT1G06290	1011
AT1G06293	0
AT1G06297	0
AT1G06303	0
AT1G06307	0
AT1G06310	49
AT1G06313	0
AT1G06317	0
AT1G06320	15
AT1G06323	1
AT1G06327	0
AT1G06330	0
AT1G06333	0
AT1G06337	0
AT1G06340	10
AT1G06343	0
AT1G06347	0
AT1G06350	1241
AT1G06353	0
AT1G06357	0
AT1G06360	1147
AT1G06363	0
AT1G06370	152
AT1G06373	0
AT1G06377	0
AT1G06380	441
AT1G06383	0
AT1G06387	0
AT1G06390	1828
AT1G06393	7
AT1G06397	0
AT1G06400	1779
AT1G06403	0
AT1G06407	0
AT1G06410	2704
AT1G06413	0
AT1G06417	0
AT1G06420	1094
AT1G06423	0
AT1G06427	0
AT1G06430	899
AT1G06433	0
AT1G06437	1
AT1G06440	74
AT1G06443	0
AT1G06447	0
AT1G06450	153
AT1G06453	0
AT1G06457	3
AT1G06460	1535
AT1G06463	4
AT1G06467	0
AT1G06470	845
AT1G06473	88
AT1G06475	0
AT1G06480	0
AT1G06483	1
AT1G06487	5
AT1G06490	101
AT1G06493	0
AT1G06497	0
AT1G06500	433
AT1G06507	0
AT1G06510	409
AT1G06513	0
AT1G06515	558
AT1G06517	0
AT1G06520	50
AT1G06523	0
AT1G06527	0
AT1G06530	0
AT1G06533	0
AT1G06537	3
AT1G06540	14
AT1G06543	1
AT1G06547	13
AT1G06550	1915
AT1G06553	6
AT1G06557	0
AT1G06560	446
AT1G06567	2
AT1G06570	318
AT1G06573	27
AT1G06577	6
AT1G06580	101
AT1G06583	3
AT1G06587	0
AT1G06590	408
AT1G06593	3
AT1G06597	0
AT1G06603	0
AT1G06607	0
AT1G06610	0
AT1G06613	0
AT1G06617	1
AT1G06620	83
AT1G06623	0
AT1G06627	0
AT1G06630	868
AT1G06633	0
AT1G06637	0
AT1G06640	946
AT1G06643	0
AT1G06645	129
AT1G06647	0
AT1G06650	363
AT1G06653	0
AT1G06657	0
AT1G06660	401
AT1G06663	0
AT1G06667	0
AT1G06670	1396
AT1G06673	0
AT1G06677	0
AT1G06680	28899
AT1G06683	0
AT1G06687	0
AT1G06690	612
AT1G06693	0
AT1G06697	0
AT1G06700	2418
AT1G06703	0
AT1G06707	0
AT1G06710	138
AT1G06713	0
AT1G06717	3
AT1G06720	1323
AT1G06723	0
AT1G06727	20
AT1G06730	449
AT1G06733	3
AT1G06737	2
AT1G06740	179
AT1G06743	1
AT1G06747	0
AT1G06750	32
AT1G06753	1
AT1G06757	1
AT1G06760	3419
AT1G06770	415
AT1G06773	0
AT1G06777	0
AT1G06780	421
AT1G06783	0
AT1G06787	0
AT1G06790	476
AT1G06797	0
AT1G06800	37
AT1G06810	10
AT1G06817	0
AT1G06820	773
AT1G06823	0
AT1G06827	0
AT1G06830	11
AT1G06837	21
AT1G06840	359
AT1G06850	432
AT1G06853	0
AT1G06857	0
AT1G06860	0
AT1G06863	0
AT1G06867	0
AT1G06870	900
AT1G06873	0
AT1G06877	0
AT1G06880	0
AT1G06883	0
AT1G06890	1815
AT1G06897	0
AT1G06900	1015
AT1G06903	0
AT1G06907	0
AT1G06910	267
AT1G06913	0
AT1G06917	0
AT1G06920	40
AT1G06923	0
AT1G06925	1
AT1G06927	0
AT1G06930	1
AT1G06933	0
AT1G06937	0
AT1G06943	0
AT1G06947	0
AT1G06950	3750
AT1G06953	0
AT1G06957	2
AT1G06960	1013
AT1G06963	0
AT1G06967	0
AT1G06970	6
AT1G06973	0
AT1G06977	16
AT1G06980	13
AT1G06983	0
AT1G06987	2
AT1G06990	2070
AT1G06993	1
AT1G06997	0
AT1G07000	158
AT1G07003	0
AT1G07007	0
AT1G07010	303
AT1G07013	0
AT1G07017	0
AT1G07020	394
AT1G07023	0
AT1G07025	0
AT1G07027	0
AT1G07030	676
AT1G07040	1775
AT1G07050	792
AT1G07051	0
AT1G07060	30
AT1G07070	1199
AT1G07080	1618
AT1G07090	190
AT1G07100	0
AT1G07110	1559
AT1G07117	3
AT1G07119	16
AT1G07120	0
AT1G07123	1
AT1G07127	0
AT1G07128	8
AT1G07130	0
AT1G07133	6
AT1G07135	8500
AT1G07137	0
AT1G07140	3900
AT1G07143	4
AT1G07147	0
AT1G07150	69
AT1G07157	0
AT1G07160	4
AT1G07163	0
AT1G07167	18
AT1G07170	769
AT1G07173	0
AT1G07175	0
AT1G07177	0
AT1G07180	371
AT1G07183	0
AT1G07187	24
AT1G07190	0
AT1G07193	0
AT1G07197	0
AT1G07200	466
AT1G07210	1813
AT1G07220	491
AT1G07230	1334
AT1G07233	0
AT1G07237	1
AT1G07240	260
AT1G07243	0
AT1G07247	0
AT1G07250	695
AT1G07253	1
AT1G07257	0
AT1G07260	113
AT1G07263	0
AT1G07267	0
AT1G07270	99
AT1G07273	0
AT1G07277	0
AT1G07280	1319
AT1G07283	0
AT1G07287	1
AT1G07290	115
AT1G07293	0
AT1G07297	0
AT1G07300	195
AT1G07303	0
AT1G07310	916
AT1G07313	35
AT1G07317	0
AT1G07320	6415
AT1G07323	678
AT1G07327	0
AT1G07330	1
AT1G07333	0
AT1G07337	0
AT1G07340	4508
AT1G07343	0
AT1G07347	0
AT1G07350	4298
AT1G07353	0
AT1G07357	0
AT1G07360	1409
AT1G07367	2
AT1G07370	1369
AT1G07373	3
AT1G07380	338
AT1G07383	0
AT1G07390	85
AT1G07393	8
AT1G07397	0
AT1G07400	3414
AT1G07407	0
AT1G07410	424
AT1G07413	0
AT1G07417	0
AT1G07420	1439
AT1G07423	0
AT1G07430	195
AT1G07433	0
AT1G07437	0
AT1G07440	1564
AT1G07447	0
AT1G07450	117
AT1G07453	0
AT1G07457	0
AT1G07460	0
AT1G07463	0
AT1G07467	0
AT1G07470	530
AT1G07473	28
AT1G07476	0
AT1G07477	5
AT1G07480	542
AT1G07483	0
AT1G07485	2
AT1G07487	0
AT1G07490	4
AT1G07493	0
AT1G07497	1
AT1G07500	0
AT1G07503	0
AT1G07507	0
AT1G07510	1709
AT1G07513	1
AT1G07517	1
AT1G07520	0
AT1G07523	0
AT1G07527	0
AT1G07530	1076
AT1G07533	0
AT1G07537	0
AT1G07540	12
AT1G07543	1
AT1G07547	0
AT1G07550	0
AT1G07553	0
AT1G07557	0
AT1G07560	1
AT1G07563	0
AT1G07567	0
AT1G07570	1209
AT1G07573	0
AT1G07580	0
AT1G07583	0
AT1G07587	1
AT1G07590	468
AT1G07593	0
AT1G07597	0
AT1G07600	0
AT1G07603	1
AT1G07607	9
AT1G07610	5
AT1G07613	0
AT1G07615	392
AT1G07617	0
AT1G07620	2
AT1G07623	0
AT1G07627	0
AT1G07630	364
AT1G07633	0
AT1G07637	6
AT1G07640	502
AT1G07645	0
AT1G07647	0
AT1G07650	1171
AT1G07653	1
AT1G07657	1
AT1G07660	1532
AT1G07663	2
AT1G07667	0
AT1G07670	1968
AT1G07673	0
AT1G07680	0
AT1G07683	0
AT1G07690	5
AT1G07693	3
AT1G07697	2
AT1G07700	689
AT1G07702	0
AT1G07703	2
AT1G07705	818
AT1G07707	1
AT1G07710	50
AT1G07717	0
AT1G07720	981
AT1G07723	0
AT1G07725	0
AT1G07727	0
AT1G07728	5
AT1G07730	1
AT1G07733	0
AT1G07737	0
AT1G07740	53
AT1G07743	116
AT1G07745	217
AT1G07747	0
AT1G07750	7783
AT1G07753	0
AT1G07757	0
AT1G07760	0
AT1G07763	0
AT1G07767	0
AT1G07770	10558
AT1G07773	0
AT1G07777	1
AT1G07780	190
AT1G07783	1
AT1G07787	0
AT1G07790	5828
AT1G07793	1
AT1G07795	81
AT1G07800	1
AT1G07803	0
AT1G07807	0
AT1G07810	920
AT1G07813	0
AT1G07820	4343
AT1G07823	0
AT1G07827	0
AT1G07830	1217
AT1G07833	0
AT1G07837	0
AT1G07840	761
AT1G07843	0
AT1G07847	0
AT1G07850	12
AT1G07853	0
AT1G07857	0
AT1G07860	2
AT1G07863	0
AT1G07867	0
AT1G07870	439
AT1G07873	0
AT1G07877	3
AT1G07880	200
AT1G07883	0
AT1G07885	12
AT1G07887	0
AT1G07890	16677
AT1G07893	0
AT1G07897	22
AT1G07900	5
AT1G07901	30
AT1G07902	67
AT1G07903	0
AT1G07907	0
AT1G07910	461
AT1G07913	0
AT1G07917	0
AT1G07920	5413
AT1G07923	0
AT1G07927	0
AT1G07930	6080
AT1G07933	0
AT1G07937	2
AT1G07940	5708
AT1G07943	2
AT1G07947	0
AT1G07950	804
AT1G07957	1
AT1G07960	1028
AT1G07963	3
AT1G07967	0
AT1G07970	922
AT1G07973	0
AT1G07977	0
AT1G07980	774
AT1G07983	0
AT1G07985	6
AT1G07987	0
AT1G07990	1267
AT1G07993	0
AT1G07997	0
AT1G08000	522
AT1G08003	0
AT1G08005	0
AT1G08007	1
AT1G08010	978
AT1G08013	0
AT1G08017	0
AT1G08023	0
AT1G08027	0
AT1G08030	684
AT1G08033	1
AT1G08035	19
AT1G08037	0
AT1G08040	1360
AT1G08043	0
AT1G08047	0
AT1G08050	48
AT1G08053	0
AT1G08057	0
AT1G08060	505
AT1G08063	0
AT1G08065	159
AT1G08070	79
AT1G08073	0
AT1G08077	0
AT1G08080	1
AT1G08087	0
AT1G08090	0
AT1G08093	0
AT1G08097	0
AT1G08100	0
AT1G08103	2
AT1G08105	0
AT1G08107	0
AT1G08110	3106
AT1G08113	5
AT1G08115	6
AT1G08117	2
AT1G08120	0
AT1G08123	0
AT1G08125	556
AT1G08127	0
AT1G08130	1383
AT1G08133	0
AT1G08135	65
AT1G08137	0
AT1G08140	6
AT1G08143	0
AT1G08147	0
AT1G08150	2
AT1G08153	0
AT1G08157	0
AT1G08160	194
AT1G08163	0
AT1G08165	68
AT1G08170	9
AT1G08173	0
AT1G08177	0
AT1G08180	174
AT1G08183	0
AT1G08190	1176
AT1G08193	0
AT1G08200	4914
AT1G08207	0
AT1G08210	789
AT1G08213	1
AT1G08217	0
AT1G08220	328
AT1G08223	0
AT1G08227	0
AT1G08230	609
AT1G08237	1
AT1G08240	0
AT1G08247	0
AT1G08250	0
AT1G08253	0
AT1G08257	1
AT1G08260	399
AT1G08263	3
AT1G08267	0
AT1G08270	109
AT1G08273	2
AT1G08277	0
AT1G08280	223
AT1G08283	46
AT1G08287	0
AT1G08290	32
AT1G08293	16
AT1G08297	1
AT1G08300	179
AT1G08303	0
AT1G08307	0
AT1G08310	37
AT1G08313	0
AT1G08315	0
AT1G08317	0
AT1G08320	689
AT1G08323	0
AT1G08327	0
AT1G08333	6
AT1G08337	0
AT1G08340	32
AT1G08343	1
AT1G08347	0
AT1G08350	413
AT1G08353	0
AT1G08357	0
AT1G08360	13714
AT1G08363	0
AT1G08367	0
AT1G08370	1108
AT1G08377	0
AT1G08380	24116
AT1G08383	1
AT1G08387	0
AT1G08390	228
AT1G08393	1
AT1G08397	124
AT1G08400	147
AT1G08403	14
AT1G08410	789
AT1G08413	19
AT1G08417	14
AT1G08420	994
AT1G08427	0
AT1G08430	0
AT1G08433	0
AT1G08437	0
AT1G08440	4
AT1G08443	0
AT1G08447	0
AT1G08450	963
AT1G08453	1
AT1G08457	3
AT1G08460	803
AT1G08463	0
AT1G08465	1236
AT1G08470	897
AT1G08473	0
AT1G08477	0
AT1G08480	2514
AT1G08483	0
AT1G08487	22
AT1G08490	668
AT1G08493	0
AT1G08497	0
AT1G08500	80
AT1G08503	3
AT1G08507	68
AT1G08510	3325
AT1G08513	0
AT1G08517	0
AT1G08520	2619
AT1G08523	0
AT1G08530	421
AT1G08533	0
AT1G08537	0
AT1G08540	1504
AT1G08543	0
AT1G08547	0
AT1G08550	879
AT1G08553	1
AT1G08557	0
AT1G08560	2014
AT1G08563	3
AT1G08567	0
AT1G08570	2110
AT1G08573	0
AT1G08577	1
AT1G08580	1884
AT1G08583	0
AT1G08587	0
AT1G08590	2
AT1G08592	0
AT1G08597	0
AT1G08600	853
AT1G08603	0
AT1G08607	0
AT1G08610	325
AT1G08613	0
AT1G08620	628
AT1G08623	0
AT1G08627	0
AT1G08630	1929
AT1G08633	0
AT1G08637	0
AT1G08640	1553
AT1G08643	2
AT1G08645	0
AT1G08647	0
AT1G08650	1756
AT1G08653	1
AT1G08657	0
AT1G08660	1267
AT1G08663	0
AT1G08667	0
AT1G08670	5
AT1G08673	1
AT1G08677	0
AT1G08680	896
AT1G08683	0
AT1G08695	0
AT1G08697	0
AT1G08700	1090
AT1G08703	0
AT1G08707	0
AT1G08710	318
AT1G08713	0
AT1G08717	0
AT1G08720	483
AT1G08723	0
AT1G08727	0
AT1G08730	64
AT1G08733	16
AT1G08735	0
AT1G08737	0
AT1G08740	0
AT1G08743	0
AT1G08747	3
AT1G08750	658
AT1G08753	0
AT1G08757	0
AT1G08760	915
AT1G08763	0
AT1G08767	0
AT1G08770	281
AT1G08773	0
AT1G08777	0
AT1G08780	1384
AT1G08783	0
AT1G08787	0
AT1G08790	0
AT1G08793	0
AT1G08797	0
AT1G08800	172
AT1G08803	0
AT1G08807	0
AT1G08810	123
AT1G08813	0
AT1G08817	0
AT1G08820	1213
AT1G08823	0
AT1G08827	0
AT1G08830	10286
AT1G08833	11
AT1G08840	532
AT1G08843	3
AT1G08845	331
AT1G08847	0
AT1G08853	0
AT1G08857	11
AT1G08860	262
AT1G08863	0
AT1G08867	0
AT1G08870	0
AT1G08877	0
AT1G08880	3407
AT1G08883	0
AT1G08887	0
AT1G08890	140
AT1G08893	0
AT1G08897	0
AT1G08900	98
AT1G08903	0
AT1G08907	0
AT1G08910	610
AT1G08913	0
AT1G08920	212
AT1G08923	0
AT1G08927	0
AT1G08930	203
AT1G08933	0
AT1G08937	11
AT1G08940	42
AT1G08947	3
AT1G08950	0
AT1G08953	0
AT1G08960	252
AT1G08963	0
AT1G08967	1
AT1G08970	1743
AT1G08973	7
AT1G08977	0
AT1G08980	1722
AT1G08983	0
AT1G08985	0
AT1G08987	0
AT1G08990	0
AT1G08993	0
AT1G08997	0
AT1G09000	172
AT1G09003	0
AT1G09007	0
AT1G09010	1559
AT1G09013	0
AT1G09017	0
AT1G09020	1266
AT1G09023	6
AT1G09027	0
AT1G09030	0
AT1G09033	0
AT1G09037	0
AT1G09040	163
AT1G09043	2
AT1G09047	1
AT1G09050	217
AT1G09053	0
AT1G09057	0
AT1G09060	1451
AT1G09063	0
AT1G09067	0
AT1G09070	8777
AT1G09073	0
AT1G09077	0
AT1G09080	95
AT1G09083	74
AT1G09087	42
AT1G09090	1
AT1G09097	0
AT1G09100	808
AT1G09103	1
AT1G09107	0
AT1G09110	0
AT1G09113	0
AT1G09117	0
AT1G09123	0
AT1G09127	0
AT1G09130	2731
AT1G09133	0
AT1G09137	0
AT1G09140	1922
AT1G09143	0
AT1G09147	0
AT1G09150	2068
AT1G09153	0
AT1G09155	2
AT1G09157	10
AT1G09160	1321
AT1G09163	2
AT1G09167	0
AT1G09170	6
AT1G09173	0
AT1G09176	0
AT1G09177	0
AT1G09180	72
AT1G09183	0
AT1G09187	0
AT1G09190	162
AT1G09193	1
AT1G09195	204
AT1G09197	15
AT1G09200	8652
AT1G09207	0
AT1G09210	22084
AT1G09213	0
AT1G09217	1
AT1G09220	68
AT1G09223	5
AT1G09227	1
AT1G09230	445
AT1G09233	0
AT1G09237	0
AT1G09240	0
AT1G09243	0
AT1G09245	0
AT1G09247	0
AT1G09250	455
AT1G09253	6
AT1G09257	0
AT1G09260	87
AT1G09263	0
AT1G09267	2
AT1G09270	1404
AT1G09273	0
AT1G09277	0
AT1G09280	712
AT1G09283	0
AT1G09287	66
AT1G09290	507
AT1G09293	0
AT1G09297	0
AT1G09300	440
AT1G09303	0
AT1G09307	0
AT1G09310	1860
AT1G09313	0
AT1G09317	0
AT1G09320	420
AT1G09323	0
AT1G09327	0
AT1G09330	1395
AT1G09333	0
AT1G09337	0
AT1G09340	5334
AT1G09343	0
AT1G09350	9
AT1G09353	0
AT1G09357	1
AT1G09360	0
AT1G09363	13
AT1G09367	3
AT1G09370	1
AT1G09373	0
AT1G09377	0
AT1G09380	0
AT1G09383	0
AT1G09387	0
AT1G09390	611
AT1G09393	0
AT1G09397	0
AT1G09400	21
AT1G09407	0
AT1G09410	69
AT1G09415	381
AT1G09417	0
AT1G09420	195
AT1G09421	0
AT1G09423	0
AT1G09427	1
AT1G09430	1326
AT1G09433	0
AT1G09437	0
AT1G09440	260
AT1G09443	0
AT1G09447	4
AT1G09450	475
AT1G09453	0
AT1G09457	3
AT1G09460	397
AT1G09463	12
AT1G09467	97
AT1G09470	528
AT1G09473	0
AT1G09477	5
AT1G09480	25
AT1G09483	0
AT1G09486	62
AT1G09487	0
AT1G09490	669
AT1G09493	0
AT1G09497	0
AT1G09500	6
AT1G09503	0
AT1G09507	0
AT1G09510	0
AT1G09513	5
AT1G09517	1
AT1G09520	764
AT1G09523	0
AT1G09527	11
AT1G09530	359
AT1G09533	48
AT1G09537	59
AT1G09540	5
AT1G09543	70
AT1G09547	0
AT1G09550	0
AT1G09553	3
AT1G09557	0
AT1G09560	1113
AT1G09563	0
AT1G09567	0
AT1G09570	1573
AT1G09573	17
AT1G09575	162
AT1G09577	0
AT1G09580	931
AT1G09583	0
AT1G09587	0
AT1G09590	9272
AT1G09593	0
AT1G09597	0
AT1G09600	149
AT1G09603	0
AT1G09607	1
AT1G09610	0
AT1G09613	0
AT1G09617	0
AT1G09620	2760
AT1G09623	0
AT1G09625	0
AT1G09627	0
AT1G09630	1036
AT1G09633	0
AT1G09637	0
AT1G09640	5213
AT1G09645	512
AT1G09647	1
AT1G09650	127
AT1G09653	1
AT1G09657	0
AT1G09660	1701
AT1G09663	6
AT1G09665	1
AT1G09667	0
AT1G09673	0
AT1G09677	0
AT1G09680	70
AT1G09683	0
AT1G09687	14
AT1G09690	20726
AT1G09693	2
AT1G09697	0
AT1G09700	646
AT1G09703	0
AT1G09710	241
AT1G09713	0
AT1G09717	0
AT1G09720	11
AT1G09723	0
AT1G09730	1044
AT1G09733	0
AT1G09737	0
AT1G09740	29
AT1G09743	0
AT1G09747	0
AT1G09750	3981
AT1G09753	22
AT1G09757	0
AT1G09760	2394
AT1G09763	0
AT1G09767	0
AT1G09770	2938
AT1G09773	0
AT1G09777	1
AT1G09780	2824
AT1G09783	6
AT1G09787	9
AT1G09790	35
AT1G09793	0
AT1G09794	184
AT1G09795	2733
AT1G09797	6
AT1G09800	308
AT1G09803	0
AT1G09807	0
AT1G09810	734
AT1G09812	51
AT1G09813	0
AT1G09815	963
AT1G09817	0
AT1G09820	203
AT1G09823	0
AT1G09827	0
AT1G09830	924
AT1G09833	0
AT1G09837	1
AT1G09840	976
AT1G09843	0
AT1G09847	0
AT1G09850	478
AT1G09853	0
AT1G09857	0
AT1G09860	0
AT1G09863	55
AT1G09867	27
AT1G09870	1126
AT1G09873	0
AT1G09877	0
AT1G09880	144
AT1G09883	0
AT1G09887	0
AT1G09890	30
AT1G09893	0
AT1G09897	5
AT1G09900	497
AT1G09903	0
AT1G09907	1
AT1G09910	511
AT1G09913	2
AT1G09917	12
AT1G09920	1123
AT1G09923	0
AT1G09927	0
AT1G09930	200
AT1G09932	5
AT1G09935	0
AT1G09937	0
AT1G09940	461
AT1G09947	0
AT1G09950	29
AT1G09953	0
AT1G09957	0
AT1G09960	413
AT1G09963	1
AT1G09967	0
AT1G09970	972
AT1G09973	0
AT1G09977	0
AT1G09980	966
AT1G09983	0
AT1G09987	2
AT1G09993	9
AT1G09995	202
AT1G09997	0
AT1G10000	28
AT1G10010	4
AT1G10020	1039
AT1G10030	917
AT1G10040	131
AT1G10050	145
AT1G10060	4342
AT1G10070	235
AT1G10090	233
AT1G10095	257
AT1G10100	3
AT1G10110	12
AT1G10120	1341
AT1G10130	1017
AT1G10140	16
AT1G10150	0
AT1G10155	3
AT1G10160	129
AT1G10170	681
AT1G10180	1293
AT1G10190	0
AT1G10200	2851
AT1G10210	204
AT1G10220	0
AT1G10225	1
AT1G10230	1171
AT1G10240	522
AT1G10250	2
AT1G10260	0
AT1G10270	584
AT1G10280	208
AT1G10290	2057
AT1G10300	68
AT1G10310	794
AT1G10320	432
AT1G10330	56
AT1G10340	4
AT1G10350	517
AT1G10360	581
AT1G10370	663
AT1G10380	133
AT1G10385	126
AT1G10390	1729
AT1G10395	0
AT1G10400	2
AT1G10410	1036
AT1G10417	62
AT1G10419	0
AT1G10430	779
AT1G10440	0
AT1G10450	822
AT1G10455	0
AT1G10460	36
AT1G10470	1206
AT1G10480	2
AT1G10490	1058
AT1G10500	965
AT1G10510	1091
AT1G10520	101
AT1G10522	870
AT1G10530	6
AT1G10538	0
AT1G10540	361
AT1G10550	22
AT1G10560	388
AT1G10570	921
AT1G10580	1063
AT1G10585	0
AT1G10586	0
AT1G10588	0
AT1G10590	3799
AT1G10600	584
AT1G10610	377
AT1G10620	0
AT1G10630	3449
AT1G10640	3059
AT1G10650	708
AT1G10657	511
AT1G10660	1123
AT1G10670	8371
AT1G10680	4
AT1G10682	936
AT1G10690	41
AT1G10700	799
AT1G10705	1
AT1G10710	50
AT1G10715	2
AT1G10717	0
AT1G10720	536
AT1G10730	274
AT1G10740	672
AT1G10745	0
AT1G10747	177
AT1G10750	143
AT1G10760	4837
AT1G10770	114
AT1G10780	509
AT1G10790	11
AT1G10800	11
AT1G10810	27
AT1G10820	618
AT1G10830	627
AT1G10840	3379
AT1G10850	1362
AT1G10865	311
AT1G10870	939
AT1G10875	0
AT1G10880	0
AT1G10890	971
AT1G10900	223
AT1G10910	842
AT1G10920	102
AT1G10930	661
AT1G10940	1883
AT1G10950	4739
AT1G10960	5088
AT1G10970	434
AT1G10980	386
AT1G10990	21
AT1G11000	549
AT1G11010	0
AT1G11020	702
AT1G11030	0
AT1G11040	0
AT1G11050	1
AT1G11055	0
AT1G11060	594
AT1G11070	7
AT1G11080	204
AT1G11090	0
AT1G11100	36
AT1G11110	8
AT1G11112	239
AT1G11120	1048
AT1G11125	210
AT1G11130	1219
AT1G11145	2
AT1G11150	72
AT1G11160	175
AT1G11170	82
AT1G11175	166
AT1G11180	227
AT1G11185	1
AT1G11190	58
AT1G11200	652
AT1G11210	230
AT1G11220	310
AT1G11230	0
AT1G11240	1709
AT1G11250	0
AT1G11260	1271
AT1G11265	0
AT1G11270	179
AT1G11280	1189
AT1G11290	163
AT1G11300	33
AT1G11303	236
AT1G11310	1258
AT1G11320	219
AT1G11330	599
AT1G11340	4
AT1G11350	248
AT1G11360	953
AT1G11362	6
AT1G11370	0
AT1G11380	283
AT1G11390	621
AT1G11400	1213
AT1G11410	506
AT1G11420	173
AT1G11430	3239
AT1G11440	280
AT1G11450	51
AT1G11460	6
AT1G11470	4
AT1G11475	2322
AT1G11480	1959
AT1G11482	4
AT1G11490	3
AT1G11500	10
AT1G11510	126
AT1G11520	0
AT1G11530	146
AT1G11540	43
AT1G11545	153
AT1G11550	0
AT1G11560	0
AT1G11570	15
AT1G11572	0
AT1G11580	158
AT1G11590	3
AT1G11591	1
AT1G11592	173
AT1G11593	0
AT1G11595	0
AT1G11600	1903
AT1G11608	16
AT1G11610	1
AT1G11620	109
AT1G11630	324
AT1G11640	0
AT1G11650	4843
AT1G11655	1
AT1G11660	972
AT1G11670	643
AT1G11680	2524
AT1G11684	0
AT1G11690	0
AT1G11700	471
AT1G11710	87
AT1G11720	846
AT1G11730	141
AT1G11735	6
AT1G11740	7
AT1G11750	2438
AT1G11755	2032
AT1G11760	512
AT1G11765	4
AT1G11770	0
AT1G11780	275
AT1G11785	31
AT1G11790	776
AT1G11800	460
AT1G11803	0
AT1G11806	0
AT1G11810	0
AT1G11820	1264
AT1G11840	12623
AT1G11850	2854
AT1G11860	10612
AT1G11870	639
AT1G11880	266
AT1G11890	975
AT1G11900	24
AT1G11905	562
AT1G11910	8736
AT1G11915	27
AT1G11920	24
AT1G11925	1
AT1G11930	1722
AT1G11940	529
AT1G11950	326
AT1G11960	314
AT1G11970	0
AT1G11980	64
AT1G11990	0
AT1G12000	3680
AT1G12010	38
AT1G12013	11
AT1G12015	3
AT1G12020	127
AT1G12030	23
AT1G12040	0
AT1G12050	2311
AT1G12060	99
AT1G12064	0
AT1G12070	10
AT1G12080	2532
AT1G12090	7915
AT1G12100	17
AT1G12110	55
AT1G12120	1758
AT1G12130	0
AT1G12140	403
AT1G12150	0
AT1G12160	47
AT1G12170	0
AT1G12180	0
AT1G12190	0
AT1G12200	225
AT1G12210	24
AT1G12211	0
AT1G12220	68
AT1G12230	3154
AT1G12240	1318
AT1G12244	322
AT1G12250	788
AT1G12260	42
AT1G12270	2410
AT1G12280	65
AT1G12290	49
AT1G12294	0
AT1G12300	209
AT1G12310	0
AT1G12320	110
AT1G12330	1873
AT1G12340	27
AT1G12350	614
AT1G12360	1397
AT1G12370	268
AT1G12380	1076
AT1G12390	635
AT1G12400	308
AT1G12410	2852
AT1G12411	0
AT1G12420	717
AT1G12430	1029
AT1G12440	3324
AT1G12450	545
AT1G12460	614
AT1G12470	1062
AT1G12480	35
AT1G12490	9
AT1G12500	419
AT1G12510	0
AT1G12520	1804
AT1G12530	562
AT1G12540	0
AT1G12550	325
AT1G12560	0
AT1G12570	4422
AT1G12580	842
AT1G12590	0
AT1G12600	10
AT1G12610	59
AT1G12615	0
AT1G12620	177
AT1G12630	2
AT1G12640	654
AT1G12650	1300
AT1G12660	3
AT1G12663	0
AT1G12665	0
AT1G12667	0
AT1G12669	1
AT1G12670	0
AT1G12672	1
AT1G12680	797
AT1G12700	132
AT1G12710	477
AT1G12720	0
AT1G12725	0
AT1G12730	430
AT1G12740	17
AT1G12750	354
AT1G12760	1098
AT1G12770	969
AT1G12775	129
AT1G12780	1192
AT1G12790	86
AT1G12800	2319
AT1G12805	8
AT1G12810	719
AT1G12820	456
AT1G12830	0
AT1G12840	2861
AT1G12845	623
AT1G12850	964
AT1G12855	4
AT1G12860	1310
AT1G12870	1
AT1G12880	273
AT1G12890	60
AT1G12900	14838
AT1G12910	1278
AT1G12920	2036
AT1G12930	585
AT1G12935	0
AT1G12940	6
AT1G12950	10
AT1G12960	0
AT1G12970	383
AT1G12980	6
AT1G12990	497
AT1G13000	387
AT1G13010	0
AT1G13020	1597
AT1G13030	654
AT1G13040	64
AT1G13050	208
AT1G13060	4048
AT1G13070	2
AT1G13080	135
AT1G13090	932
AT1G13100	6
AT1G13110	29
AT1G13120	959
AT1G13130	37
AT1G13140	6028
AT1G13143	0
AT1G13145	157
AT1G13150	2399
AT1G13160	1210
AT1G13170	1105
AT1G13180	558
AT1G13190	1146
AT1G13195	416
AT1G13200	0
AT1G13210	267
AT1G13220	702
AT1G13230	80
AT1G13240	0
AT1G13245	195
AT1G13250	491
AT1G13260	350
AT1G13270	1443
AT1G13280	3557
AT1G13290	121
AT1G13300	0
AT1G13310	1
AT1G13320	1734
AT1G13330	182
AT1G13340	15
AT1G13350	980
AT1G13360	1804
AT1G13370	23
AT1G13380	924
AT1G13390	565
AT1G13400	10
AT1G13410	99
AT1G13420	29
AT1G13430	1
AT1G13440	18892
AT1G13448	7
AT1G13450	674
AT1G13460	357
AT1G13470	1
AT1G13480	0
AT1G13485	0
AT1G13490	0
AT1G13500	0
AT1G13510	0
AT1G13520	0
AT1G13530	2
AT1G13540	4
AT1G13550	0
AT1G13560	2194
AT1G13570	752
AT1G13580	640
AT1G13590	0
AT1G13600	28
AT1G13605	0
AT1G13607	0
AT1G13608	0
AT1G13609	8
AT1G13610	0
AT1G13620	0
AT1G13630	144
AT1G13635	0
AT1G13640	1212
AT1G13650	68
AT1G13660	0
AT1G13670	33
AT1G13680	9
AT1G13690	827
AT1G13700	539
AT1G13710	434
AT1G13720	0
AT1G13730	1204
AT1G13740	201
AT1G13750	76
AT1G13755	0
AT1G13760	0
AT1G13770	600
AT1G13780	361
AT1G13790	450
AT1G13800	68
AT1G13805	0
AT1G13810	214
AT1G13820	402
AT1G13825	0
AT1G13830	15
AT1G13840	0
AT1G13850	0
AT1G13860	570
AT1G13870	489
AT1G13880	730
AT1G13890	2
AT1G13900	830
AT1G13910	237
AT1G13920	199
AT1G13930	34175
AT1G13940	451
AT1G13950	235
AT1G13960	235
AT1G13970	57
AT1G13980	1299
AT1G13990	547
AT1G14000	1451
AT1G14010	1199
AT1G14020	598
AT1G14030	522
AT1G14040	376
AT1G14048	0
AT1G14060	808
AT1G14071	1
AT1G14080	3
AT1G14090	218
AT1G14100	196
AT1G14110	0
AT1G14120	10
AT1G14130	266
AT1G14140	379
AT1G14150	466
AT1G14160	0
AT1G14170	623
AT1G14180	643
AT1G14182	2
AT1G14185	4
AT1G14190	17
AT1G14200	3723
AT1G14205	93
AT1G14210	414
AT1G14220	0
AT1G14230	374
AT1G14240	3
AT1G14250	6
AT1G14260	151
AT1G14270	1052
AT1G14280	109
AT1G14290	438
AT1G14300	563
AT1G14310	315
AT1G14315	0
AT1G14320	21071
AT1G14330	241
AT1G14340	172
AT1G14345	1227
AT1G14350	706
AT1G14360	1692
AT1G14370	63
AT1G14380	967
AT1G14390	3
AT1G14400	4912
AT1G14410	1036
AT1G14420	7
AT1G14430	171
AT1G14440	2653
AT1G14450	322
AT1G14453	0
AT1G14455	3
AT1G14460	488
AT1G14470	22
AT1G14480	219
AT1G14490	135
AT1G14500	0
AT1G14510	2067
AT1G14518	0
AT1G14520	361
AT1G14530	496
AT1G14540	3
AT1G14550	0
AT1G14560	532
AT1G14570	2230
AT1G14580	209
AT1G14590	438
AT1G14600	126
AT1G14610	3105
AT1G14620	1238
AT1G14630	237
AT1G14640	51
AT1G14642	10
AT1G14650	1727
AT1G14660	211
AT1G14670	2459
AT1G14680	87
AT1G14685	1981
AT1G14686	1
AT1G14687	115
AT1G14688	15
AT1G14690	1709
AT1G14700	382
AT1G14710	2342
AT1G14720	900
AT1G14730	39
AT1G14740	1374
AT1G14750	117
AT1G14755	12
AT1G14760	175
AT1G14770	449
AT1G14780	54
AT1G14790	591
AT1G14800	0
AT1G14810	1556
AT1G14820	1455
AT1G14830	2117
AT1G14840	1135
AT1G14850	1029
AT1G14860	45
AT1G14870	318
AT1G14880	0
AT1G14890	1145
AT1G14900	4031
AT1G14910	1062
AT1G14920	1417
AT1G14930	1
AT1G14940	0
AT1G14950	0
AT1G14960	1
AT1G14970	447
AT1G14980	6563
AT1G14990	551
AT1G15000	2
AT1G15002	4
AT1G15010	102
AT1G15015	11
AT1G15020	404
AT1G15030	478
AT1G15040	7
AT1G15050	7
AT1G15060	397
AT1G15080	203
AT1G15085	69
AT1G15090	2
AT1G15100	319
AT1G15110	641
AT1G15120	3695
AT1G15125	44
AT1G15130	1152
AT1G15140	1187
AT1G15150	2
AT1G15160	135
AT1G15165	36
AT1G15170	330
AT1G15175	89
AT1G15180	761
AT1G15190	35
AT1G15200	2050
AT1G15210	34
AT1G15215	379
AT1G15220	342
AT1G15230	863
AT1G15240	1045
AT1G15250	1242
AT1G15260	2199
AT1G15270	5736
AT1G15280	1578
AT1G15290	963
AT1G15300	224
AT1G15310	456
AT1G15320	40
AT1G15330	29
AT1G15340	5599
AT1G15350	157
AT1G15360	1239
AT1G15370	1612
AT1G15380	110
AT1G15385	19
AT1G15390	762
AT1G15400	476
AT1G15405	0
AT1G15410	298
AT1G15415	11
AT1G15420	1264
AT1G15430	464
AT1G15440	916
AT1G15450	0
AT1G15460	4996
AT1G15470	2542
AT1G15480	936
AT1G15490	408
AT1G15500	5468
AT1G15510	207
AT1G15520	128
AT1G15530	197
AT1G15540	3
AT1G15550	65
AT1G15560	1
AT1G15570	733
AT1G15580	35
AT1G15590	0
AT1G15600	0
AT1G15610	3
AT1G15620	0
AT1G15625	0
AT1G15630	0
AT1G15640	0
AT1G15650	0
AT1G15660	1377
AT1G15670	174
AT1G15680	20
AT1G15690	14274
AT1G15700	0
AT1G15710	802
AT1G15720	2
AT1G15730	722
AT1G15740	1171
AT1G15750	2704
AT1G15757	2
AT1G15760	231
AT1G15770	12
AT1G15772	213
AT1G15780	925
AT1G15790	160
AT1G15800	310
AT1G15810	1172
AT1G15820	14600
AT1G15825	4
AT1G15830	94
AT1G15840	1
AT1G15850	3
AT1G15860	918
AT1G15870	128
AT1G15880	1034
AT1G15885	198
AT1G15890	16
AT1G15900	30
AT1G15910	1185
AT1G15920	568
AT1G15930	9800
AT1G15940	1988
AT1G15950	208
AT1G15960	132
AT1G15970	679
AT1G15980	1179
AT1G15990	4
AT1G16000	1510
AT1G16010	1038
AT1G16020	666
AT1G16022	1
AT1G16025	0
AT1G16030	274
AT1G16040	604
AT1G16060	213
AT1G16070	218
AT1G16080	1630
AT1G16090	82
AT1G16100	0
AT1G16110	184
AT1G16120	4
AT1G16130	43
AT1G16140	0
AT1G16150	3
AT1G16160	1
AT1G16170	458
AT1G16180	3593
AT1G16190	1205
AT1G16210	1529
AT1G16220	226
AT1G16225	0
AT1G16230	0
AT1G16240	1741
AT1G16250	328
AT1G16260	101
AT1G16270	605
AT1G16280	445
AT1G16290	64
AT1G16300	532
AT1G16310	698
AT1G16320	550
AT1G16330	354
AT1G16340	805
AT1G16350	2173
AT1G16360	55
AT1G16370	2
AT1G16380	0
AT1G16390	2
AT1G16400	13
AT1G16410	11
AT1G16420	0
AT1G16430	610
AT1G16440	16
AT1G16445	108
AT1G16450	0
AT1G16460	1288
AT1G16470	3712
AT1G16480	104
AT1G16489	4
AT1G16490	0
AT1G16500	682
AT1G16510	587
AT1G16515	72
AT1G16520	1215
AT1G16530	12
AT1G16540	342
AT1G16550	141
AT1G16560	1010
AT1G16570	680
AT1G16590	289
AT1G16600	0
AT1G16610	2189
AT1G16620	0
AT1G16630	699
AT1G16635	10
AT1G16640	83
AT1G16650	189
AT1G16660	0
AT1G16670	154
AT1G16680	1084
AT1G16690	373
AT1G16700	1731
AT1G16705	1070
AT1G16710	742
AT1G16720	920
AT1G16730	15
AT1G16740	1944
AT1G16750	693
AT1G16760	0
AT1G16770	43
AT1G16780	599
AT1G16790	0
AT1G16800	270
AT1G16810	2558
AT1G16820	128
AT1G16825	367
AT1G16830	64
AT1G16840	1038
AT1G16850	113
AT1G16860	1017
AT1G16870	1170
AT1G16880	5108
AT1G16890	2708
AT1G16900	989
AT1G16905	0
AT1G16910	13
AT1G16916	388
AT1G16920	1660
AT1G16930	160
AT1G16940	30
AT1G16945	0
AT1G16950	4
AT1G16960	352
AT1G16970	636
AT1G16980	1
AT1G17000	0
AT1G17010	0
AT1G17020	8
AT1G17030	3
AT1G17040	322
AT1G17050	269
AT1G17060	19
AT1G17065	0
AT1G17070	447
AT1G17080	1079
AT1G17090	159
AT1G17100	2218
AT1G17110	1543
AT1G17120	819
AT1G17130	1219
AT1G17140	1535
AT1G17145	625
AT1G17147	9
AT1G17150	0
AT1G17160	765
AT1G17170	103
AT1G17180	7
AT1G17190	741
AT1G17200	4281
AT1G17210	1445
AT1G17220	3175
AT1G17230	0
AT1G17232	0
AT1G17235	5
AT1G17240	38
AT1G17250	0
AT1G17255	13
AT1G17260	71
AT1G17270	199
AT1G17275	0
AT1G17277	0
AT1G17280	1112
AT1G17285	4
AT1G17290	2510
AT1G17300	2
AT1G17310	0
AT1G17330	387
AT1G17340	433
AT1G17345	0
AT1G17350	527
AT1G17360	439
AT1G17370	2125
AT1G17380	1191
AT1G17390	0
AT1G17400	1
AT1G17410	374
AT1G17420	1597
AT1G17430	169
AT1G17440	988
AT1G17450	577
AT1G17455	740
AT1G17460	823
AT1G17470	1973
AT1G17480	237
AT1G17490	996
AT1G17495	0
AT1G17500	402
AT1G17510	692
AT1G17520	541
AT1G17530	1420
AT1G17540	28
AT1G17545	0
AT1G17550	1154
AT1G17560	905
AT1G17570	0
AT1G17580	960
AT1G17590	123
AT1G17600	15
AT1G17610	5
AT1G17615	0
AT1G17620	926
AT1G17630	92
AT1G17640	240
AT1G17650	951
AT1G17660	0
AT1G17665	287
AT1G17670	0
AT1G17680	652
AT1G17690	744
AT1G17700	2
AT1G17710	1219
AT1G17720	1768
AT1G17730	1274
AT1G17744	0
AT1G17745	1015
AT1G17750	216
AT1G17760	729
AT1G17770	0
AT1G17780	285
AT1G17790	526
AT1G17800	0
AT1G17810	0
AT1G17820	0
AT1G17830	158
AT1G17840	8889
AT1G17850	311
AT1G17860	1
AT1G17870	90
AT1G17880	7861
AT1G17890	1002
AT1G17900	0
AT1G17910	0
AT1G17920	554
AT1G17930	678
AT1G17940	475
AT1G17950	12
AT1G17960	12
AT1G17970	161
AT1G17980	636
AT1G17990	7
AT1G18000	15
AT1G18010	5
AT1G18020	2
AT1G18030	217
AT1G18040	482
AT1G18050	7
AT1G18060	661
AT1G18070	3436
AT1G18075	29
AT1G18080	14757
AT1G18090	147
AT1G18100	0
AT1G18120	1177
AT1G18130	0
AT1G18140	153
AT1G18150	1091
AT1G18160	925
AT1G18170	478
AT1G18180	573
AT1G18190	704
AT1G18191	0
AT1G18193	2
AT1G18197	10
AT1G18200	6
AT1G18210	1989
AT1G18220	0
AT1G18230	1
AT1G18240	0
AT1G18250	3089
AT1G18260	1449
AT1G18265	159
AT1G18270	1248
AT1G18280	2568
AT1G18290	27
AT1G18300	2316
AT1G18310	3
AT1G18320	84
AT1G18330	321
AT1G18335	409
AT1G18340	423
AT1G18350	1
AT1G18360	513
AT1G18370	1220
AT1G18382	0
AT1G18390	6
AT1G18400	195
AT1G18410	75
AT1G18415	92
AT1G18420	0
AT1G18430	0
AT1G18440	436
AT1G18450	2278
AT1G18460	334
AT1G18470	730
AT1G18480	790
AT1G18485	172
AT1G18486	0
AT1G18490	669
AT1G18500	1473
AT1G18510	0
AT1G18520	1149
AT1G18530	0
AT1G18540	15031
AT1G18550	400
AT1G18560	193
AT1G18570	59
AT1G18580	458
AT1G18590	55
AT1G18600	833
AT1G18610	521
AT1G18620	846
AT1G18630	443
AT1G18640	1188
AT1G18650	2519
AT1G18660	1181
AT1G18670	299
AT1G18680	251
AT1G18690	194
AT1G18700	1263
AT1G18710	72
AT1G18720	3315
AT1G18730	998
AT1G18735	4
AT1G18740	5489
AT1G18745	172
AT1G18750	91
AT1G18760	0
AT1G18770	1
AT1G18773	97
AT1G18780	14
AT1G18790	0
AT1G18800	2255
AT1G18810	22
AT1G18820	0
AT1G18830	22
AT1G18835	1
AT1G18840	1528
AT1G18850	641
AT1G18860	2
AT1G18870	71
AT1G18871	0
AT1G18879	0
AT1G18880	17
AT1G18890	328
AT1G18900	622
AT1G18910	112
AT1G18930	0
AT1G18940	5
AT1G18950	1317
AT1G18960	129
AT1G18970	0
AT1G18975	0
AT1G18980	0
AT1G18990	7
AT1G19000	2254
AT1G19010	207
AT1G19020	170
AT1G19025	91
AT1G19030	34
AT1G19040	1
AT1G19050	529
AT1G19060	7
AT1G19070	11
AT1G19080	186
AT1G19086	0
AT1G19090	0
AT1G19100	535
AT1G19110	968
AT1G19115	2
AT1G19120	992
AT1G19130	687
AT1G19140	911
AT1G19150	822
AT1G19160	6
AT1G19170	552
AT1G19180	2667
AT1G19190	28
AT1G19200	19
AT1G19210	493
AT1G19220	324
AT1G19230	250
AT1G19240	367
AT1G19250	0
AT1G19260	0
AT1G19270	440
AT1G19290	283
AT1G19300	213
AT1G19310	460
AT1G19320	4
AT1G19330	1622
AT1G19340	186
AT1G19350	2252
AT1G19360	392
AT1G19370	542
AT1G19371	0
AT1G19373	1
AT1G19376	4
AT1G19380	734
AT1G19390	0
AT1G19392	0
AT1G19394	15
AT1G19396	38
AT1G19397	99
AT1G19400	829
AT1G19410	0
AT1G19415	2
AT1G19420	4
AT1G19430	640
AT1G19440	450
AT1G19450	555
AT1G19460	5
AT1G19464	0
AT1G19470	4
AT1G19480	351
AT1G19485	681
AT1G19490	115
AT1G19500	1
AT1G19510	333
AT1G19520	1060
AT1G19530	0
AT1G19540	98
AT1G19550	0
AT1G19560	5
AT1G19565	10
AT1G19570	16298
AT1G19580	1394
AT1G19600	1512
AT1G19610	4
AT1G19620	0
AT1G19630	56
AT1G19640	972
AT1G19650	2039
AT1G19660	2486
AT1G19670	1439
AT1G19680	758
AT1G19690	307
AT1G19700	500
AT1G19710	281
AT1G19715	976
AT1G19720	260
AT1G19730	1651
AT1G19740	1057
AT1G19750	61
AT1G19770	5089
AT1G19780	10
AT1G19790	137
AT1G19800	962
AT1G19810	6
AT1G19830	744
AT1G19835	2031
AT1G19840	278
AT1G19850	3633
AT1G19860	488
AT1G19870	2797
AT1G19880	1750
AT1G19890	7
AT1G19900	0
AT1G19910	3383
AT1G19920	2846
AT1G19930	0
AT1G19940	43
AT1G19950	374
AT1G19960	37
AT1G19968	0
AT1G19970	937
AT1G19980	406
AT1G19990	973
AT1G20000	0
AT1G20010	6160
AT1G20015	4
AT1G20020	8791
AT1G20030	760
AT1G20040	0
AT1G20050	1938
AT1G20060	331
AT1G20065	53
AT1G20070	0
AT1G20080	71
AT1G20090	2344
AT1G20100	2292
AT1G20110	1481
AT1G20120	8346
AT1G20130	48906
AT1G20132	1550
AT1G20135	0
AT1G20140	1392
AT1G20150	1706
AT1G20160	163
AT1G20170	0
AT1G20180	0
AT1G20190	29
AT1G20200	2522
AT1G20210	0
AT1G20220	3029
AT1G20225	693
AT1G20230	136
AT1G20240	1
AT1G20250	0
AT1G20260	4022
AT1G20270	500
AT1G20280	0
AT1G20290	0
AT1G20300	362
AT1G20310	102
AT1G20320	4
AT1G20330	4234
AT1G20340	23804
AT1G20350	50
AT1G20360	0
AT1G20370	626
AT1G20375	0
AT1G20380	203
AT1G20390	32
AT1G20400	3
AT1G20405	0
AT1G20410	714
AT1G20420	0
AT1G20430	2096
AT1G20440	2583
AT1G20450	7240
AT1G20460	228
AT1G20470	9
AT1G20480	171
AT1G20490	181
AT1G20500	143
AT1G20510	2190
AT1G20515	37
AT1G20520	0
AT1G20530	56
AT1G20540	760
AT1G20550	262
AT1G20560	770
AT1G20570	56
AT1G20575	868
AT1G20580	2728
AT1G20590	0
AT1G20600	1
AT1G20610	637
AT1G20620	21019
AT1G20630	3101
AT1G20640	334
AT1G20650	990
AT1G20657	58
AT1G20670	667
AT1G20680	176
AT1G20683	0
AT1G20687	0
AT1G20690	0
AT1G20691	3
AT1G20693	11492
AT1G20696	11104
AT1G20700	10
AT1G20710	0
AT1G20720	258
AT1G20730	8
AT1G20735	1
AT1G20740	1
AT1G20750	10
AT1G20760	1040
AT1G20770	999
AT1G20780	298
AT1G20790	103
AT1G20795	36
AT1G20800	11
AT1G20803	14
AT1G20810	828
AT1G20816	259
AT1G20820	0
AT1G20823	412
AT1G20830	372
AT1G20840	601
AT1G20850	588
AT1G20860	0
AT1G20870	254
AT1G20875	0
AT1G20880	323
AT1G20890	270
AT1G20900	2
AT1G20910	708
AT1G20920	1699
AT1G20923	0
AT1G20925	2
AT1G20930	996
AT1G20940	0
AT1G20950	1596
AT1G20960	3549
AT1G20970	1478
AT1G20980	1677
AT1G20990	5
AT1G21000	154
AT1G21010	43
AT1G21020	0
AT1G21040	0
AT1G21050	150
AT1G21060	120
AT1G21065	1407
AT1G21070	910
AT1G21080	812
AT1G21090	1577
AT1G21100	6
AT1G21110	0
AT1G21120	0
AT1G21130	53
AT1G21140	283
AT1G21150	356
AT1G21160	969
AT1G21170	733
AT1G21190	1335
AT1G21200	234
AT1G21202	0
AT1G21210	18
AT1G21220	23
AT1G21230	0
AT1G21240	0
AT1G21245	0
AT1G21250	226
AT1G21260	200
AT1G21270	68
AT1G21280	0
AT1G21286	0
AT1G21290	181
AT1G21300	0
AT1G21310	1392
AT1G21313	0
AT1G21320	33
AT1G21323	0
AT1G21326	13
AT1G21330	0
AT1G21340	14
AT1G21350	636
AT1G21360	9
AT1G21370	398
AT1G21380	1130
AT1G21390	489
AT1G21395	2
AT1G21400	4071
AT1G21410	433
AT1G21420	0
AT1G21430	0
AT1G21440	2091
AT1G21450	375
AT1G21460	2978
AT1G21470	12
AT1G21475	0
AT1G21480	732
AT1G21490	0
AT1G21500	2011
AT1G21510	31
AT1G21520	68
AT1G21525	0
AT1G21528	1
AT1G21529	19
AT1G21530	0
AT1G21540	2638
AT1G21550	57
AT1G21560	1193
AT1G21580	730
AT1G21590	599
AT1G21600	2004
AT1G21610	818
AT1G21620	0
AT1G21630	1351
AT1G21640	731
AT1G21650	524
AT1G21651	5
AT1G21660	984
AT1G21670	152
AT1G21680	1245
AT1G21690	1389
AT1G21695	44
AT1G21700	1251
AT1G21710	689
AT1G21720	2579
AT1G21722	0
AT1G21730	715
AT1G21738	0
AT1G21740	629
AT1G21750	13945
AT1G21760	504
AT1G21770	49
AT1G21780	672
AT1G21790	382
AT1G21800	0
AT1G21810	286
AT1G21830	541
AT1G21835	0
AT1G21840	235
AT1G21850	0
AT1G21860	6
AT1G21864	0
AT1G21866	0
AT1G21870	1
AT1G21880	1110
AT1G21890	25
AT1G21900	912
AT1G21910	572
AT1G21920	573
AT1G21925	0
AT1G21928	0
AT1G21930	782
AT1G21940	2
AT1G21945	0
AT1G21950	0
AT1G21960	5
AT1G21970	0
AT1G21973	0
AT1G21980	527
AT1G21990	0
AT1G22000	3
AT1G22010	768
AT1G22015	1482
AT1G22020	631
AT1G22030	493
AT1G22040	445
AT1G22050	151
AT1G22060	1280
AT1G22065	19
AT1G22070	699
AT1G22080	3
AT1G22090	219
AT1G22100	117
AT1G22110	317
AT1G22120	1
AT1G22130	65
AT1G22140	837
AT1G22150	71
AT1G22160	761
AT1G22170	725
AT1G22180	67
AT1G22190	571
AT1G22200	1384
AT1G22210	0
AT1G22220	40
AT1G22230	6
AT1G22240	51
AT1G22250	154
AT1G22260	104
AT1G22270	982
AT1G22275	139
AT1G22280	743
AT1G22290	0
AT1G22300	8213
AT1G22310	380
AT1G22320	0
AT1G22330	371
AT1G22340	0
AT1G22350	2
AT1G22360	244
AT1G22370	204
AT1G22380	40
AT1G22400	5
AT1G22403	155
AT1G22410	3176
AT1G22420	0
AT1G22430	1058
AT1G22440	103
AT1G22450	3476
AT1G22460	211
AT1G22470	543
AT1G22480	3
AT1G22490	216
AT1G22500	3
AT1G22510	337
AT1G22520	1037
AT1G22530	560
AT1G22540	170
AT1G22550	156
AT1G22560	1
AT1G22570	23
AT1G22580	0
AT1G22590	280
AT1G22600	12
AT1G22610	0
AT1G22620	588
AT1G22630	573
AT1G22640	320
AT1G22650	105
AT1G22660	486
AT1G22670	2
AT1G22680	0
AT1G22690	46
AT1G22700	1177
AT1G22710	1444
AT1G22720	0
AT1G22730	827
AT1G22740	212
AT1G22750	693
AT1G22760	994
AT1G22770	2049
AT1G22780	9292
AT1G22790	538
AT1G22800	0
AT1G22810	0
AT1G22830	144
AT1G22840	4322
AT1G22850	1061
AT1G22860	544
AT1G22870	398
AT1G22880	330
AT1G22882	534
AT1G22885	484
AT1G22890	114
AT1G22900	5
AT1G22910	677
AT1G22920	1563
AT1G22930	1320
AT1G22940	490
AT1G22950	739
AT1G22960	252
AT1G22970	661
AT1G22980	189
AT1G22985	137
AT1G22990	65
AT1G23000	932
AT1G23010	235
AT1G23020	253
AT1G23030	335
AT1G23037	2
AT1G23040	379
AT1G23050	0
AT1G23052	0
AT1G23060	698
AT1G23070	3
AT1G23080	1693
AT1G23090	387
AT1G23100	488
AT1G23110	124
AT1G23120	0
AT1G23130	268
AT1G23140	59
AT1G23145	0
AT1G23147	2
AT1G23150	1286
AT1G23160	4
AT1G23170	299
AT1G23180	524
AT1G23190	2323
AT1G23200	10
AT1G23201	0
AT1G23205	514
AT1G23210	0
AT1G23220	824
AT1G23230	845
AT1G23240	546
AT1G23250	306
AT1G23260	1167
AT1G23270	0
AT1G23280	1200
AT1G23290	0
AT1G23300	0
AT1G23310	8929
AT1G23320	0
AT1G23330	1391
AT1G23340	274
AT1G23350	21
AT1G23360	753
AT1G23380	190
AT1G23390	1056
AT1G23400	776
AT1G23410	0
AT1G23420	510
AT1G23440	776
AT1G23450	6
AT1G23460	125
AT1G23465	27
AT1G23470	104
AT1G23480	96
AT1G23490	6791
AT1G23500	1
AT1G23510	247
AT1G23520	488
AT1G23530	48
AT1G23540	6
AT1G23550	35
AT1G23560	4418
AT1G23570	4757
AT1G23580	1420
AT1G23590	130
AT1G23600	57
AT1G23610	3
AT1G23620	83
AT1G23640	168
AT1G23645	18
AT1G23650	106
AT1G23660	942
AT1G23670	1426
AT1G23680	3
AT1G23690	97
AT1G23700	38
AT1G23710	1868
AT1G23720	0
AT1G23730	307
AT1G23740	972
AT1G23750	421
AT1G23760	28
AT1G23770	115
AT1G23780	787
AT1G23790	380
AT1G23800	413
AT1G23810	12
AT1G23820	5417
AT1G23830	0
AT1G23840	1
AT1G23850	0
AT1G23860	1986
AT1G23870	660
AT1G23880	439
AT1G23890	712
AT1G23900	791
AT1G23910	0
AT1G23915	0
AT1G23920	0
AT1G23930	0
AT1G23935	256
AT1G23950	764
AT1G23960	1407
AT1G23965	0
AT1G23970	419
AT1G23980	134
AT1G23985	0
AT1G23990	0
AT1G23995	0
AT1G24000	3
AT1G24010	29
AT1G24020	36780
AT1G24030	51
AT1G24040	281
AT1G24050	2443
AT1G24060	0
AT1G24062	0
AT1G24068	1
AT1G24070	1960
AT1G24080	0
AT1G24090	169
AT1G24095	361
AT1G24100	465
AT1G24110	1
AT1G24120	1290
AT1G24130	4
AT1G24140	29
AT1G24145	9
AT1G24147	17
AT1G24148	86
AT1G24150	249
AT1G24159	0
AT1G24160	1379
AT1G24170	1032
AT1G24180	1973
AT1G24190	963
AT1G24200	55
AT1G24210	113
AT1G24212	0
AT1G24220	295
AT1G24230	18
AT1G24240	896
AT1G24250	13
AT1G24256	2
AT1G24260	8634
AT1G24265	405
AT1G24267	1295
AT1G24270	4
AT1G24280	204
AT1G24290	93
AT1G24300	569
AT1G24310	928
AT1G24320	53
AT1G24330	100
AT1G24340	311
AT1G24350	529
AT1G24360	4898
AT1G24370	0
AT1G24380	1
AT1G24388	0
AT1G24390	0
AT1G24400	3036
AT1G24405	7
AT1G24420	0
AT1G24430	0
AT1G24440	274
AT1G24450	720
AT1G24460	1256
AT1G24470	802
AT1G24475	0
AT1G24480	15
AT1G24485	0
AT1G24490	957
AT1G24510	6653
AT1G24520	7
AT1G24530	448
AT1G24540	6
AT1G24545	0
AT1G24560	494
AT1G24570	34
AT1G24575	250
AT1G24577	24
AT1G24580	6
AT1G24590	0
AT1G24600	1316
AT1G24610	745
AT1G24620	24
AT1G24625	11
AT1G24640	0
AT1G24650	2
AT1G24657	0
AT1G24660	0
AT1G24686	0
AT1G24706	1233
AT1G24733	0
AT1G24735	44
AT1G24764	1296
AT1G24792	0
AT1G24793	0
AT1G24800	0
AT1G24807	0
AT1G24822	0
AT1G24851	0
AT1G24879	0
AT1G24880	0
AT1G24881	0
AT1G24909	0
AT1G24938	0
AT1G24967	0
AT1G24996	3
AT1G25025	0
AT1G25053	0
AT1G25054	0
AT1G25055	0
AT1G25083	0
AT1G25097	0
AT1G25098	0
AT1G25112	0
AT1G25141	0
AT1G25145	0
AT1G25150	0
AT1G25155	0
AT1G25175	0
AT1G25180	0
AT1G25209	0
AT1G25210	0
AT1G25211	0
AT1G25220	421
AT1G25230	736
AT1G25240	1
AT1G25250	114
AT1G25260	3125
AT1G25270	0
AT1G25275	2636
AT1G25277	59
AT1G25280	1156
AT1G25290	420
AT1G25300	14
AT1G25310	2
AT1G25320	343
AT1G25330	329
AT1G25340	11
AT1G25350	2071
AT1G25360	168
AT1G25370	129
AT1G25375	477
AT1G25380	1082
AT1G25390	223
AT1G25400	42
AT1G25410	0
AT1G25420	916
AT1G25422	0
AT1G25425	33
AT1G25430	0
AT1G25440	1897
AT1G25450	838
AT1G25460	2
AT1G25470	1307
AT1G25480	508
AT1G25490	2559
AT1G25500	298
AT1G25510	1705
AT1G25520	883
AT1G25530	227
AT1G25540	1119
AT1G25550	735
AT1G25560	830
AT1G25570	914
AT1G25580	735
AT1G25682	708
AT1G25784	0
AT1G25886	0
AT1G25988	0
AT1G26090	413
AT1G26100	311
AT1G26110	3886
AT1G26120	470
AT1G26130	437
AT1G26140	0
AT1G26150	2245
AT1G26160	728
AT1G26170	878
AT1G26180	765
AT1G26190	743
AT1G26200	0
AT1G26208	59
AT1G26210	0
AT1G26218	89
AT1G26220	0
AT1G26225	0
AT1G26230	325
AT1G26233	2
AT1G26235	0
AT1G26240	0
AT1G26250	0
AT1G26255	0
AT1G26260	376
AT1G26270	1400
AT1G26290	0
AT1G26300	877
AT1G26310	122
AT1G26320	0
AT1G26330	222
AT1G26340	448
AT1G26350	0
AT1G26355	0
AT1G26360	3
AT1G26370	680
AT1G26380	0
AT1G26390	0
AT1G26400	1
AT1G26410	0
AT1G26420	0
AT1G26430	0
AT1G26440	257
AT1G26450	464
AT1G26460	1680
AT1G26470	1635
AT1G26480	22
AT1G26490	0
AT1G26500	38
AT1G26510	10
AT1G26515	58
AT1G26520	285
AT1G26530	60
AT1G26540	534
AT1G26550	3350
AT1G26558	9
AT1G26560	854
AT1G26570	688
AT1G26580	2155
AT1G26590	96
AT1G26600	76
AT1G26610	187
AT1G26620	535
AT1G26630	18485
AT1G26640	1074
AT1G26650	492
AT1G26660	436
AT1G26665	2188
AT1G26670	1207
AT1G26680	54
AT1G26690	941
AT1G26700	6
AT1G26710	2200
AT1G26720	6260
AT1G26730	97
AT1G26740	1056
AT1G26750	992
AT1G26760	204
AT1G26761	85
AT1G26762	2
AT1G26770	948
AT1G26773	0
AT1G26780	1476
AT1G26790	1
AT1G26795	0
AT1G26796	0
AT1G26797	1
AT1G26798	0
AT1G26799	0
AT1G26800	428
AT1G26810	225
AT1G26815	0
AT1G26820	57
AT1G26830	1579
AT1G26840	237
AT1G26850	5567
AT1G26860	0
AT1G26870	0
AT1G26880	6173
AT1G26890	11
AT1G26900	181
AT1G26910	1024
AT1G26911	11
AT1G26920	330
AT1G26921	0
AT1G26930	109
AT1G26940	554
AT1G26945	318
AT1G26950	0
AT1G26960	382
AT1G26970	24
AT1G26973	0
AT1G26975	0
AT1G26976	0
AT1G26985	0
AT1G26990	0
AT1G27000	1565
AT1G27008	5
AT1G27020	7
AT1G27030	255
AT1G27040	33
AT1G27045	636
AT1G27050	313
AT1G27060	88
AT1G27070	512
AT1G27080	4
AT1G27090	3438
AT1G27100	2432
AT1G27110	24
AT1G27120	687
AT1G27130	684
AT1G27135	0
AT1G27140	1
AT1G27150	971
AT1G27160	0
AT1G27170	73
AT1G27180	79
AT1G27190	985
AT1G27200	224
AT1G27210	597
AT1G27220	0
AT1G27240	19
AT1G27250	0
AT1G27260	5
AT1G27270	17
AT1G27280	0
AT1G27285	166
AT1G27290	1275
AT1G27300	1364
AT1G27310	4025
AT1G27320	904
AT1G27330	3708
AT1G27340	658
AT1G27350	3165
AT1G27360	970
AT1G27370	1319
AT1G27380	9
AT1G27385	741
AT1G27390	2234
AT1G27400	8552
AT1G27410	171
AT1G27420	153
AT1G27430	642
AT1G27435	1490
AT1G27440	251
AT1G27450	6668
AT1G27460	1331
AT1G27461	5
AT1G27470	626
AT1G27480	570
AT1G27490	2
AT1G27500	185
AT1G27510	1194
AT1G27520	978
AT1G27530	1952
AT1G27535	0
AT1G27540	358
AT1G27550	0
AT1G27555	0
AT1G27560	1
AT1G27565	0
AT1G27570	0
AT1G27580	19
AT1G27595	887
AT1G27600	984
AT1G27610	0
AT1G27620	20
AT1G27630	1301
AT1G27640	2
AT1G27650	2177
AT1G27660	318
AT1G27670	1
AT1G27671	0
AT1G27680	1439
AT1G27690	563
AT1G27695	317
AT1G27700	297
AT1G27710	0
AT1G27720	66
AT1G27730	1204
AT1G27740	0
AT1G27750	552
AT1G27752	406
AT1G27760	1490
AT1G27770	1808
AT1G27780	0
AT1G27790	0
AT1G27800	0
AT1G27810	0
AT1G27815	0
AT1G27820	2
AT1G27840	607
AT1G27850	683
AT1G27860	218
AT1G27870	0
AT1G27880	191
AT1G27890	2
AT1G27900	845
AT1G27910	245
AT1G27920	3
AT1G27921	61
AT1G27930	744
AT1G27940	128
AT1G27950	7197
AT1G27960	527
AT1G27970	2230
AT1G27980	359
AT1G27990	1
AT1G28000	1
AT1G28002	0
AT1G28005	0
AT1G28010	13
AT1G28020	1
AT1G28030	1
AT1G28040	3
AT1G28050	1155
AT1G28060	1375
AT1G28070	314
AT1G28080	7
AT1G28090	624
AT1G28100	359
AT1G28110	670
AT1G28120	1110
AT1G28130	74
AT1G28135	0
AT1G28140	1316
AT1G28150	1334
AT1G28160	0
AT1G28170	0
AT1G28180	1
AT1G28190	236
AT1G28200	1007
AT1G28210	349
AT1G28220	21
AT1G28230	399
AT1G28240	512
AT1G28250	970
AT1G28260	451
AT1G28265	0
AT1G28270	5
AT1G28280	1047
AT1G28290	22518
AT1G28300	4
AT1G28305	0
AT1G28306	0
AT1G28310	285
AT1G28320	778
AT1G28323	0
AT1G28327	3
AT1G28330	5665
AT1G28335	0
AT1G28340	1677
AT1G28350	1015
AT1G28360	512
AT1G28370	381
AT1G28375	3402
AT1G28380	673
AT1G28390	44
AT1G28395	770
AT1G28400	1495
AT1G28410	610
AT1G28420	751
AT1G28430	1166
AT1G28440	2941
AT1G28447	0
AT1G28450	0
AT1G28455	0
AT1G28460	0
AT1G28465	0
AT1G28470	35
AT1G28480	33
AT1G28490	903
AT1G28500	69
AT1G28510	540
AT1G28520	1080
AT1G28530	436
AT1G28540	239
AT1G28550	6
AT1G28560	103
AT1G28570	238
AT1G28580	634
AT1G28590	0
AT1G28591	0
AT1G28600	361
AT1G28610	105
AT1G28620	11
AT1G28630	0
AT1G28640	1
AT1G28650	0
AT1G28660	1
AT1G28670	317
AT1G28680	73
AT1G28685	11
AT1G28690	25
AT1G28695	521
AT1G28700	2144
AT1G28710	2412
AT1G28715	147
AT1G28720	0
AT1G28730	32
AT1G28740	0
AT1G28750	0
AT1G28760	286
AT1G28765	59
AT1G28770	0
AT1G28780	0
AT1G28790	0
AT1G28800	0
AT1G28810	0
AT1G28815	0
AT1G28820	2
AT1G28830	3
AT1G28840	0
AT1G28850	0
AT1G28860	0
AT1G28870	0
AT1G28880	0
AT1G28890	1
AT1G28900	0
AT1G28910	0
AT1G28920	1
AT1G28930	0
AT1G28940	0
AT1G28950	1
AT1G28960	501
AT1G28970	0
AT1G28980	0
AT1G28990	0
AT1G29000	0
AT1G29005	0
AT1G29010	13
AT1G29020	0
AT1G29025	0
AT1G29030	647
AT1G29040	934
AT1G29041	4
AT1G29050	929
AT1G29060	313
AT1G29070	5736
AT1G29071	0
AT1G29075	0
AT1G29080	1
AT1G29090	52
AT1G29100	0
AT1G29110	10
AT1G29120	406
AT1G29140	3
AT1G29150	3344
AT1G29160	137
AT1G29170	637
AT1G29179	0
AT1G29180	0
AT1G29190	0
AT1G29195	35
AT1G29200	35
AT1G29210	0
AT1G29220	815
AT1G29230	16
AT1G29240	324
AT1G29250	3312
AT1G29260	547
AT1G29265	0
AT1G29270	24
AT1G29280	1
AT1G29290	31
AT1G29300	120
AT1G29310	1851
AT1G29320	704
AT1G29330	861
AT1G29340	784
AT1G29350	288
AT1G29355	0
AT1G29357	110
AT1G29360	0
AT1G29370	282
AT1G29380	92
AT1G29390	2194
AT1G29395	3676
AT1G29400	1693
AT1G29410	363
AT1G29418	829
AT1G29420	2
AT1G29430	5
AT1G29435	0
AT1G29440	7
AT1G29450	2
AT1G29460	6
AT1G29465	117
AT1G29470	3996
AT1G29475	2
AT1G29480	6
AT1G29490	0
AT1G29500	109
AT1G29510	45
AT1G29520	279
AT1G29530	486
AT1G29535	51
AT1G29540	0
AT1G29550	386
AT1G29560	141
AT1G29570	4
AT1G29580	0
AT1G29590	148
AT1G29600	3
AT1G29620	0
AT1G29630	333
AT1G29640	305
AT1G29650	1
AT1G29660	36
AT1G29670	1242
AT1G29680	3
AT1G29690	533
AT1G29700	367
AT1G29710	251
AT1G29715	1
AT1G29720	78
AT1G29730	72
AT1G29740	33
AT1G29750	579
AT1G29760	1001
AT1G29770	94
AT1G29775	1
AT1G29780	0
AT1G29785	263
AT1G29790	854
AT1G29800	374
AT1G29810	434
AT1G29820	406
AT1G29830	2
AT1G29840	234
AT1G29850	2444
AT1G29860	0
AT1G29870	0
AT1G29880	2948
AT1G29890	762
AT1G29900	2590
AT1G29910	8946
AT1G29920	3673
AT1G29930	59969
AT1G29940	1049
AT1G29950	1090
AT1G29960	225
AT1G29962	0
AT1G29965	75
AT1G29970	525
AT1G29980	1202
AT1G29990	1829
AT1G30000	576
AT1G30010	139
AT1G30020	423
AT1G30030	0
AT1G30040	1128
AT1G30050	5
AT1G30060	0
AT1G30070	1326
AT1G30080	70
AT1G30090	540
AT1G30100	21
AT1G30110	135
AT1G30120	4275
AT1G30130	607
AT1G30135	64
AT1G30140	0
AT1G30150	23
AT1G30160	57
AT1G30170	101
AT1G30180	52
AT1G30190	20
AT1G30200	855
AT1G30210	967
AT1G30220	67
AT1G30230	15526
AT1G30240	435
AT1G30250	7
AT1G30260	23
AT1G30270	574
AT1G30280	32
AT1G30282	0
AT1G30290	177
AT1G30300	708
AT1G30310	0
AT1G30320	507
AT1G30330	4416
AT1G30340	0
AT1G30350	100
AT1G30360	3255
AT1G30370	14
AT1G30380	12134
AT1G30390	0
AT1G30400	1242
AT1G30410	502
AT1G30420	200
AT1G30430	0
AT1G30440	2695
AT1G30450	953
AT1G30455	1
AT1G30460	800
AT1G30470	1558
AT1G30473	1
AT1G30475	174
AT1G30480	924
AT1G30490	1547
AT1G30500	330
AT1G30510	856
AT1G30515	93
AT1G30520	914
AT1G30530	2794
AT1G30540	518
AT1G30545	161
AT1G30550	0
AT1G30560	0
AT1G30570	591
AT1G30580	5257
AT1G30590	1584
AT1G30600	650
AT1G30610	487
AT1G30620	1393
AT1G30630	3946
AT1G30640	161
AT1G30650	108
AT1G30660	54
AT1G30670	40
AT1G30680	905
AT1G30690	2922
AT1G30700	1
AT1G30710	1
AT1G30720	0
AT1G30730	0
AT1G30740	30
AT1G30750	0
AT1G30755	162
AT1G30757	0
AT1G30760	104
AT1G30780	36
AT1G30784	0
AT1G30790	45
AT1G30795	2
AT1G30800	0
AT1G30810	578
AT1G30814	13
AT1G30820	5523
AT1G30825	517
AT1G30830	0
AT1G30835	516
AT1G30840	29
AT1G30845	229
AT1G30850	3
AT1G30860	42
AT1G30870	0
AT1G30880	3463
AT1G30890	634
AT1G30900	24
AT1G30910	514
AT1G30920	7
AT1G30921	4
AT1G30925	0
AT1G30930	9
AT1G30935	33
AT1G30940	49
AT1G30945	9
AT1G30950	0
AT1G30960	387
AT1G30970	1103
AT1G30972	0
AT1G30974	0
AT1G30975	0
AT1G30980	0
AT1G30990	0
AT1G31000	0
AT1G31010	555
AT1G31020	522
AT1G31030	0
AT1G31040	115
AT1G31050	1
AT1G31070	702
AT1G31072	0
AT1G31080	11
AT1G31090	0
AT1G31093	0
AT1G31095	0
AT1G31100	0
AT1G31110	0
AT1G31120	292
AT1G31130	2723
AT1G31140	45
AT1G31150	539
AT1G31160	909
AT1G31163	3
AT1G31166	0
AT1G31170	473
AT1G31173	1
AT1G31175	233
AT1G31180	1687
AT1G31190	702
AT1G31200	11
AT1G31210	0
AT1G31220	302
AT1G31230	1507
AT1G31240	30
AT1G31243	0
AT1G31245	0
AT1G31250	1
AT1G31255	0
AT1G31258	44
AT1G31260	0
AT1G31270	6
AT1G31274	0
AT1G31280	643
AT1G31290	36
AT1G31300	1127
AT1G31310	823
AT1G31320	155
AT1G31330	23366
AT1G31335	346
AT1G31340	2451
AT1G31350	235
AT1G31355	55
AT1G31358	0
AT1G31360	374
AT1G31370	1
AT1G31380	6
AT1G31390	0
AT1G31400	2
AT1G31410	537
AT1G31420	2262
AT1G31430	32
AT1G31440	1248
AT1G31450	0
AT1G31460	534
AT1G31470	106
AT1G31480	228
AT1G31485	0
AT1G31490	4
AT1G31500	545
AT1G31510	0
AT1G31520	0
AT1G31530	0
AT1G31540	107
AT1G31550	884
AT1G31555	0
AT1G31570	1
AT1G31580	1048
AT1G31600	792
AT1G31620	16
AT1G31630	0
AT1G31640	0
AT1G31650	998
AT1G31660	1182
AT1G31670	0
AT1G31690	0
AT1G31710	5
AT1G31720	109
AT1G31730	1512
AT1G31740	338
AT1G31750	6
AT1G31760	458
AT1G31770	454
AT1G31772	0
AT1G31780	1280
AT1G31790	67
AT1G31800	1291
AT1G31810	946
AT1G31812	11875
AT1G31814	126
AT1G31817	1310
AT1G31820	22
AT1G31830	559
AT1G31835	53
AT1G31840	57
AT1G31850	2704
AT1G31860	1241
AT1G31870	780
AT1G31880	286
AT1G31885	0
AT1G31900	20
AT1G31910	3629
AT1G31920	0
AT1G31930	1017
AT1G31935	185
AT1G31940	286
AT1G31950	58
AT1G31960	0
AT1G31970	3083
AT1G31983	7
AT1G31990	2
AT1G31993	0
AT1G32000	1
AT1G32010	0
AT1G32020	0
AT1G32030	2
AT1G32040	0
AT1G32045	0
AT1G32049	1
AT1G32050	4285
AT1G32060	7169
AT1G32070	1024
AT1G32080	2361
AT1G32090	1090
AT1G32100	130
AT1G32110	0
AT1G32120	452
AT1G32127	242
AT1G32130	1874
AT1G32140	47
AT1G32150	656
AT1G32160	1074
AT1G32170	59
AT1G32172	3
AT1G32180	191
AT1G32190	1079
AT1G32200	1821
AT1G32210	3629
AT1G32220	3349
AT1G32225	0
AT1G32230	3682
AT1G32240	512
AT1G32250	24
AT1G32260	914
AT1G32270	0
AT1G32280	0
AT1G32300	2
AT1G32310	404
AT1G32320	24
AT1G32330	476
AT1G32337	0
AT1G32340	382
AT1G32350	0
AT1G32360	944
AT1G32361	1
AT1G32370	554
AT1G32375	31
AT1G32380	828
AT1G32385	6
AT1G32390	0
AT1G32400	2738
AT1G32410	595
AT1G32415	107
AT1G32420	1
AT1G32430	42
AT1G32440	911
AT1G32450	142
AT1G32460	15
AT1G32470	7029
AT1G32480	1
AT1G32490	1313
AT1G32500	1028
AT1G32505	0
AT1G32510	0
AT1G32520	115
AT1G32530	593
AT1G32540	181
AT1G32550	910
AT1G32560	1
AT1G32570	13
AT1G32575	4
AT1G32580	2480
AT1G32582	0
AT1G32583	10
AT1G32585	0
AT1G32590	0
AT1G32600	3
AT1G32610	118
AT1G32620	0
AT1G32630	97
AT1G32640	0
AT1G32650	0
AT1G32660	23
AT1G32680	0
AT1G32690	72
AT1G32700	696
AT1G32710	1
AT1G32713	3
AT1G32720	0
AT1G32730	305
AT1G32740	110
AT1G32750	1161
AT1G32760	446
AT1G32763	0
AT1G32770	0
AT1G32780	1833
AT1G32790	2922
AT1G32810	805
AT1G32820	0
AT1G32830	0
AT1G32840	1
AT1G32850	5
AT1G32860	344
AT1G32870	303
AT1G32880	5
AT1G32890	4
AT1G32900	607
AT1G32910	20
AT1G32920	6105
AT1G32928	1025
AT1G32930	521
AT1G32940	118
AT1G32950	11
AT1G32960	1
AT1G32970	1
AT1G32975	0
AT1G32980	2
AT1G32990	4266
AT1G32992	1
AT1G33000	0
AT1G33010	0
AT1G33020	1
AT1G33030	0
AT1G33040	3511
AT1G33050	1008
AT1G33055	29
AT1G33060	278
AT1G33070	0
AT1G33080	133
AT1G33090	0
AT1G33100	5
AT1G33102	3
AT1G33110	225
AT1G33120	3429
AT1G33130	0
AT1G33135	0
AT1G33140	4865
AT1G33160	0
AT1G33170	938
AT1G33180	3
AT1G33190	0
AT1G33200	0
AT1G33220	0
AT1G33230	1089
AT1G33240	1721
AT1G33250	701
AT1G33260	47
AT1G33265	797
AT1G33270	1477
AT1G33280	0
AT1G33290	949
AT1G33300	0
AT1G33320	2
AT1G33330	319
AT1G33340	13
AT1G33350	111
AT1G33355	0
AT1G33360	672
AT1G33370	0
AT1G33380	0
AT1G33390	446
AT1G33400	515
AT1G33410	1512
AT1G33415	123
AT1G33420	0
AT1G33430	0
AT1G33440	147
AT1G33450	0
AT1G33460	0
AT1G33470	2539
AT1G33475	52
AT1G33480	404
AT1G33490	793
AT1G33500	47
AT1G33510	0
AT1G33520	1011
AT1G33530	0
AT1G33540	0
AT1G33550	0
AT1G33560	293
AT1G33570	0
AT1G33580	0
AT1G33590	3772
AT1G33600	897
AT1G33607	0
AT1G33610	226
AT1G33612	20
AT1G33615	114
AT1G33640	0
AT1G33660	9
AT1G33670	0
AT1G33680	1282
AT1G33700	486
AT1G33710	1
AT1G33720	22
AT1G33730	33
AT1G33740	330
AT1G33743	1
AT1G33750	3
AT1G33760	11
AT1G33770	207
AT1G33780	403
AT1G33785	0
AT1G33790	131
AT1G33800	39
AT1G33810	1966
AT1G33811	377
AT1G33813	0
AT1G33817	0
AT1G33820	0
AT1G33830	0
AT1G33835	0
AT1G33840	2
AT1G33850	1
AT1G33855	0
AT1G33860	0
AT1G33870	0
AT1G33880	0
AT1G33890	0
AT1G33900	0
AT1G33910	0
AT1G33920	0
AT1G33930	8
AT1G33940	0
AT1G33945	0
AT1G33950	0
AT1G33960	26
AT1G33970	1890
AT1G33980	1583
AT1G33990	2059
AT1G34000	916
AT1G34010	408
AT1G34015	0
AT1G34020	639
AT1G34030	6263
AT1G34040	28
AT1G34042	0
AT1G34044	10
AT1G34046	0
AT1G34047	0
AT1G34049	0
AT1G34050	0
AT1G34060	31
AT1G34065	389
AT1G34070	0
AT1G34080	0
AT1G34090	0
AT1G34095	2
AT1G34097	0
AT1G34100	12
AT1G34110	277
AT1G34120	243
AT1G34130	1571
AT1G34140	0
AT1G34150	277
AT1G34160	180
AT1G34170	0
AT1G34180	234
AT1G34190	1009
AT1G34200	338
AT1G34210	1129
AT1G34220	566
AT1G34230	0
AT1G34240	0
AT1G34245	40
AT1G34250	0
AT1G34260	230
AT1G34270	331
AT1G34281	0
AT1G34290	0
AT1G34300	342
AT1G34310	1
AT1G34315	85
AT1G34317	4
AT1G34320	1112
AT1G34330	0
AT1G34340	975
AT1G34350	694
AT1G34355	454
AT1G34360	451
AT1G34370	1111
AT1G34380	303
AT1G34390	0
AT1G34392	20
AT1G34400	0
AT1G34403	0
AT1G34405	0
AT1G34410	0
AT1G34418	1809
AT1G34420	43
AT1G34430	2901
AT1G34440	1
AT1G34460	47
AT1G34470	472
AT1G34480	4
AT1G34490	0
AT1G34500	0
AT1G34510	0
AT1G34520	0
AT1G34530	0
AT1G34540	0
AT1G34545	0
AT1G34550	727
AT1G34560	11
AT1G34570	294
AT1G34575	0
AT1G34580	27
AT1G34590	0
AT1G34600	0
AT1G34610	0
AT1G34620	0
AT1G34630	203
AT1G34640	672
AT1G34650	1
AT1G34660	0
AT1G34670	0
AT1G34680	0
AT1G34690	0
AT1G34700	0
AT1G34710	0
AT1G34720	0
AT1G34730	0
AT1G34740	0
AT1G34750	188
AT1G34760	66
AT1G34770	455
AT1G34780	629
AT1G34790	2
AT1G34792	0
AT1G34795	0
AT1G34797	0
AT1G34800	0
AT1G34803	0
AT1G34805	0
AT1G34807	0
AT1G34808	0
AT1G34810	0
AT1G34812	0
AT1G34813	0
AT1G34815	0
AT1G34817	0
AT1G34818	0
AT1G34820	0
AT1G34822	0
AT1G34823	0
AT1G34825	0
AT1G34827	0
AT1G34828	0
AT1G34830	0
AT1G34836	0
AT1G34840	0
AT1G34842	0
AT1G34844	33
AT1G34850	0
AT1G34855	0
AT1G34860	0
AT1G34904	0
AT1G34910	0
AT1G34930	0
AT1G34967	0
AT1G35030	0
AT1G35035	0
AT1G35040	0
AT1G35050	0
AT1G35060	0
AT1G35080	0
AT1G35090	0
AT1G35100	0
AT1G35110	0
AT1G35112	8
AT1G35115	706
AT1G35120	0
AT1G35130	34
AT1G35140	294
AT1G35143	0
AT1G35146	0
AT1G35150	0
AT1G35160	4573
AT1G35170	0
AT1G35180	505
AT1G35181	0
AT1G35183	11
AT1G35186	0
AT1G35190	97
AT1G35200	2
AT1G35210	86
AT1G35215	0
AT1G35220	741
AT1G35230	48
AT1G35240	0
AT1G35242	0
AT1G35250	4
AT1G35255	4
AT1G35260	0
AT1G35270	1
AT1G35280	0
AT1G35290	16
AT1G35300	0
AT1G35310	98
AT1G35320	790
AT1G35330	0
AT1G35340	799
AT1G35350	11
AT1G35353	0
AT1G35360	0
AT1G35365	4
AT1G35370	0
AT1G35375	0
AT1G35380	0
AT1G35390	0
AT1G35400	5
AT1G35405	0
AT1G35410	0
AT1G35420	812
AT1G35430	96
AT1G35435	1
AT1G35440	149
AT1G35450	0
AT1G35460	560
AT1G35465	7
AT1G35467	0
AT1G35470	798
AT1G35480	0
AT1G35490	12
AT1G35500	0
AT1G35501	0
AT1G35510	691
AT1G35513	49
AT1G35515	13
AT1G35516	951
AT1G35520	0
AT1G35530	122
AT1G35535	0
AT1G35537	0
AT1G35540	0
AT1G35545	0
AT1G35550	0
AT1G35560	82
AT1G35570	0
AT1G35580	2053
AT1G35590	0
AT1G35600	0
AT1G35610	0
AT1G35612	385
AT1G35614	0
AT1G35617	0
AT1G35620	1594
AT1G35625	16
AT1G35630	1
AT1G35640	0
AT1G35645	0
AT1G35647	0
AT1G35650	0
AT1G35660	268
AT1G35663	0
AT1G35670	443
AT1G35680	5687
AT1G35690	0
AT1G35700	0
AT1G35710	167
AT1G35720	2210
AT1G35730	35
AT1G35735	0
AT1G35740	0
AT1G35745	0
AT1G35750	0
AT1G35760	0
AT1G35770	0
AT1G35780	2909
AT1G35790	0
AT1G35820	0
AT1G35830	81
AT1G35840	0
AT1G35850	0
AT1G35860	0
AT1G35870	0
AT1G35880	1
AT1G35890	4
AT1G35895	0
AT1G35910	11
AT1G35920	1
AT1G35930	0
AT1G35940	0
AT1G35950	0
AT1G35960	0
AT1G35970	0
AT1G35980	0
AT1G35990	0
AT1G35995	0
AT1G36000	0
AT1G36005	0
AT1G36010	0
AT1G36020	0
AT1G36030	0
AT1G36035	0
AT1G36040	1
AT1G36050	1190
AT1G36060	11
AT1G36070	446
AT1G36078	0
AT1G36080	0
AT1G36085	0
AT1G36090	0
AT1G36095	0
AT1G36100	0
AT1G36105	0
AT1G36110	0
AT1G36120	1
AT1G36130	0
AT1G36140	0
AT1G36150	1611
AT1G36160	3563
AT1G36180	214
AT1G36185	0
AT1G36190	0
AT1G36200	0
AT1G36210	0
AT1G36220	0
AT1G36225	0
AT1G36230	0
AT1G36240	0
AT1G36250	0
AT1G36260	0
AT1G36270	0
AT1G36272	0
AT1G36280	658
AT1G36290	0
AT1G36300	0
AT1G36305	1
AT1G36310	1197
AT1G36320	1229
AT1G36325	0
AT1G36330	0
AT1G36340	0
AT1G36350	0
AT1G36360	0
AT1G36370	988
AT1G36380	287
AT1G36390	855
AT1G36395	0
AT1G36400	0
AT1G36403	0
AT1G36406	0
AT1G36420	0
AT1G36430	0
AT1G36440	0
AT1G36441	0
AT1G36445	0
AT1G36450	0
AT1G36460	0
AT1G36470	0
AT1G36480	0
AT1G36485	0
AT1G36490	0
AT1G36495	0
AT1G36500	0
AT1G36510	0
AT1G36520	0
AT1G36530	0
AT1G36540	0
AT1G36550	0
AT1G36560	0
AT1G36570	0
AT1G36580	0
AT1G36590	0
AT1G36595	0
AT1G36600	0
AT1G36605	0
AT1G36610	0
AT1G36620	0
AT1G36622	1
AT1G36623	0
AT1G36627	0
AT1G36630	1
AT1G36640	0
AT1G36650	0
AT1G36660	0
AT1G36670	0
AT1G36675	0
AT1G36680	3
AT1G36690	0
AT1G36700	0
AT1G36710	0
AT1G36720	0
AT1G36730	2695
AT1G36740	0
AT1G36745	0
AT1G36750	0
AT1G36756	0
AT1G36763	0
AT1G36770	0
AT1G36775	0
AT1G36790	0
AT1G36795	0
AT1G36800	0
AT1G36810	0
AT1G36830	0
AT1G36840	0
AT1G36850	0
AT1G36880	0
AT1G36890	0
AT1G36910	0
AT1G36915	0
AT1G36920	1
AT1G36922	4
AT1G36925	0
AT1G36927	0
AT1G36933	0
AT1G36936	0
AT1G36940	50
AT1G36942	0
AT1G36950	8
AT1G36960	0
AT1G36970	0
AT1G36975	0
AT1G36980	1521
AT1G36990	648
AT1G36992	0
AT1G37000	0
AT1G37010	0
AT1G37012	0
AT1G37015	0
AT1G37020	0
AT1G37030	0
AT1G37035	0
AT1G37036	0
AT1G37037	0
AT1G37038	0
AT1G37040	0
AT1G37045	0
AT1G37050	0
AT1G37057	0
AT1G37060	0
AT1G37063	0
AT1G37070	0
AT1G37080	0
AT1G37090	0
AT1G37095	0
AT1G37100	0
AT1G37110	0
AT1G37113	0
AT1G37120	0
AT1G37130	453
AT1G37140	0
AT1G37150	90
AT1G37160	0
AT1G37170	0
AT1G37180	0
AT1G37190	0
AT1G37200	0
AT1G37210	0
AT1G37275	0
AT1G37340	0
AT1G37405	0
AT1G37471	0
AT1G37537	0
AT1G37603	0
AT1G37669	0
AT1G37735	0
AT1G37801	0
AT1G37867	0
AT1G37933	1
AT1G37999	3
AT1G38065	0
AT1G38131	50
AT1G38140	0
AT1G38149	0
AT1G38158	0
AT1G38167	0
AT1G38176	0
AT1G38185	0
AT1G38194	0
AT1G38203	0
AT1G38212	0
AT1G38221	0
AT1G38230	0
AT1G38240	0
AT1G38250	0
AT1G38260	0
AT1G38270	0
AT1G38280	0
AT1G38290	0
AT1G38300	0
AT1G38310	0
AT1G38320	0
AT1G38330	0
AT1G38340	0
AT1G38350	0
AT1G38360	0
AT1G38380	0
AT1G38390	0
AT1G38400	0
AT1G38410	0
AT1G38416	0
AT1G38423	0
AT1G38430	0
AT1G38440	0
AT1G38450	0
AT1G38460	0
AT1G38550	0
AT1G38710	0
AT1G38790	0
AT1G38870	0
AT1G39030	0
AT1G39060	0
AT1G39070	0
AT1G39110	0
AT1G39190	0
AT1G39270	0
AT1G39350	0
AT1G39430	0
AT1G39510	0
AT1G39511	0
AT1G39513	0
AT1G39515	0
AT1G39590	0
AT1G39670	0
AT1G39750	0
AT1G39830	0
AT1G39910	0
AT1G39990	0
AT1G40069	0
AT1G40070	0
AT1G40071	0
AT1G40072	0
AT1G40073	0
AT1G40074	0
AT1G40075	0
AT1G40076	0
AT1G40077	0
AT1G40078	0
AT1G40079	0
AT1G40080	0
AT1G40081	0
AT1G40083	0
AT1G40084	0
AT1G40085	0
AT1G40086	0
AT1G40087	12
AT1G40089	1
AT1G40090	0
AT1G40091	2
AT1G40093	0
AT1G40095	0
AT1G40097	0
AT1G40099	0
AT1G40100	0
AT1G40101	0
AT1G40103	0
AT1G40104	0
AT1G40105	0
AT1G40106	0
AT1G40107	0
AT1G40109	0
AT1G40112	0
AT1G40113	0
AT1G40115	0
AT1G40117	0
AT1G40118	0
AT1G40119	0
AT1G40121	0
AT1G40123	0
AT1G40124	0
AT1G40125	0
AT1G40127	0
AT1G40129	0
AT1G40130	0
AT1G40131	0
AT1G40133	0
AT1G40135	0
AT1G40136	0
AT1G40137	0
AT1G40139	0
AT1G40141	0
AT1G40143	0
AT1G40150	0
AT1G40230	0
AT1G40310	0
AT1G40390	0
AT1G40470	0
AT1G40630	0
AT1G41115	0
AT1G41600	0
AT1G41630	0
AT1G41650	0
AT1G41660	0
AT1G41680	0
AT1G41690	0
AT1G41700	0
AT1G41710	0
AT1G41720	0
AT1G41723	0
AT1G41726	0
AT1G41730	0
AT1G41740	0
AT1G41743	0
AT1G41746	0
AT1G41750	0
AT1G41755	0
AT1G41760	0
AT1G41770	0
AT1G41775	0
AT1G41790	0
AT1G41795	0
AT1G41797	0
AT1G41798	0
AT1G41803	0
AT1G41810	0
AT1G41820	0
AT1G41825	0
AT1G41827	0
AT1G41830	959
AT1G41835	0
AT1G41840	0
AT1G41850	0
AT1G41855	0
AT1G41860	0
AT1G41870	0
AT1G41880	10004
AT1G41890	0
AT1G41893	0
AT1G41896	0
AT1G41900	0
AT1G41910	0
AT1G41920	0
AT1G41930	0
AT1G42003	0
AT1G42040	0
AT1G42045	0
AT1G42050	0
AT1G42060	0
AT1G42070	0
AT1G42080	0
AT1G42090	0
AT1G42100	0
AT1G42110	0
AT1G42120	0
AT1G42130	0
AT1G42140	0
AT1G42150	0
AT1G42160	0
AT1G42170	0
AT1G42180	0
AT1G42190	0
AT1G42200	0
AT1G42210	0
AT1G42220	0
AT1G42230	0
AT1G42240	0
AT1G42250	0
AT1G42260	0
AT1G42270	0
AT1G42280	0
AT1G42290	0
AT1G42300	0
AT1G42310	0
AT1G42320	0
AT1G42350	0
AT1G42360	0
AT1G42365	0
AT1G42367	0
AT1G42370	0
AT1G42375	0
AT1G42377	0
AT1G42380	0
AT1G42385	0
AT1G42390	0
AT1G42393	0
AT1G42396	0
AT1G42400	0
AT1G42410	0
AT1G42420	0
AT1G42430	1155
AT1G42440	1092
AT1G42450	0
AT1G42460	0
AT1G42470	2142
AT1G42480	1637
AT1G42490	121
AT1G42500	0
AT1G42510	0
AT1G42515	0
AT1G42520	0
AT1G42525	0
AT1G42530	0
AT1G42540	540
AT1G42550	724
AT1G42560	0
AT1G42570	0
AT1G42580	0
AT1G42590	0
AT1G42595	0
AT1G42600	0
AT1G42602	0
AT1G42605	0
AT1G42610	0
AT1G42615	0
AT1G42620	0
AT1G42630	0
AT1G42635	0
AT1G42650	0
AT1G42655	0
AT1G42680	0
AT1G42690	0
AT1G42695	0
AT1G42697	0
AT1G42698	0
AT1G42700	0
AT1G42703	0
AT1G42705	0
AT1G42710	0
AT1G42718	0
AT1G42727	0
AT1G42736	0
AT1G42740	0
AT1G42745	0
AT1G42780	0
AT1G42816	0
AT1G42852	0
AT1G42888	0
AT1G42924	0
AT1G42960	4229
AT1G42970	10865
AT1G42980	7
AT1G42990	1077
AT1G43000	8
AT1G43005	32
AT1G43010	0
AT1G43020	0
AT1G43030	0
AT1G43040	0
AT1G43050	0
AT1G43060	0
AT1G43070	0
AT1G43080	0
AT1G43090	0
AT1G43100	0
AT1G43110	0
AT1G43120	0
AT1G43130	1048
AT1G43140	42
AT1G43145	0
AT1G43150	0
AT1G43160	0
AT1G43170	27349
AT1G43171	0
AT1G43180	0
AT1G43190	2546
AT1G43195	0
AT1G43200	0
AT1G43205	0
AT1G43210	0
AT1G43220	0
AT1G43230	0
AT1G43240	0
AT1G43245	183
AT1G43250	0
AT1G43260	0
AT1G43270	2
AT1G43280	0
AT1G43290	0
AT1G43300	0
AT1G43310	4
AT1G43320	0
AT1G43330	0
AT1G43387	0
AT1G43415	0
AT1G43444	0
AT1G43502	0
AT1G43560	1532
AT1G43570	7
AT1G43575	0
AT1G43580	1087
AT1G43590	6
AT1G43600	0
AT1G43605	19
AT1G43610	4
AT1G43620	700
AT1G43630	0
AT1G43640	105
AT1G43650	22
AT1G43660	0
AT1G43665	0
AT1G43666	0
AT1G43667	0
AT1G43670	3091
AT1G43675	6
AT1G43680	1
AT1G43690	1266
AT1G43700	1013
AT1G43710	2227
AT1G43715	0
AT1G43720	0
AT1G43722	0
AT1G43723	0
AT1G43724	0
AT1G43725	0
AT1G43730	0
AT1G43740	0
AT1G43745	0
AT1G43750	0
AT1G43755	0
AT1G43760	0
AT1G43763	0
AT1G43765	49
AT1G43766	0
AT1G43770	240
AT1G43775	0
AT1G43777	0
AT1G43780	13
AT1G43781	0
AT1G43785	0
AT1G43790	172
AT1G43800	31
AT1G43810	0
AT1G43815	0
AT1G43820	0
AT1G43825	0
AT1G43830	0
AT1G43835	0
AT1G43840	0
AT1G43845	0
AT1G43850	271
AT1G43860	757
AT1G43870	0
AT1G43880	0
AT1G43883	0
AT1G43886	287
AT1G43890	2260
AT1G43895	2
AT1G43897	0
AT1G43900	991
AT1G43910	890
AT1G43920	0
AT1G43930	0
AT1G43940	0
AT1G43950	0
AT1G43960	0
AT1G43970	0
AT1G43980	91
AT1G43990	0
AT1G43995	1
AT1G43997	39
AT1G44000	1077
AT1G44010	0
AT1G44020	0
AT1G44030	0
AT1G44040	0
AT1G44045	0
AT1G44050	0
AT1G44060	0
AT1G44070	0
AT1G44075	0
AT1G44080	3
AT1G44085	0
AT1G44090	0
AT1G44100	371
AT1G44110	947
AT1G44120	1
AT1G44125	4
AT1G44130	1
AT1G44140	0
AT1G44150	1
AT1G44160	1
AT1G44170	1906
AT1G44180	0
AT1G44191	1120
AT1G44224	6351
AT1G44286	3
AT1G44318	0
AT1G44350	820
AT1G44370	2
AT1G44382	0
AT1G44414	13
AT1G44446	1048
AT1G44478	0
AT1G44500	0
AT1G44510	0
AT1G44542	0
AT1G44570	0
AT1G44575	16703
AT1G44580	0
AT1G44608	3
AT1G44641	0
AT1G44707	0
AT1G44740	223
AT1G44750	1012
AT1G44760	3438
AT1G44770	897
AT1G44780	686
AT1G44790	736
AT1G44800	188
AT1G44810	1521
AT1G44820	738
AT1G44830	33
AT1G44835	1016
AT1G44840	0
AT1G44850	0
AT1G44860	0
AT1G44870	0
AT1G44875	0
AT1G44880	0
AT1G44890	511
AT1G44895	6
AT1G44900	1555
AT1G44910	1099
AT1G44920	1243
AT1G44935	0
AT1G44940	1
AT1G44941	0
AT1G44960	593
AT1G44970	1724
AT1G44980	0
AT1G44990	1
AT1G45000	3676
AT1G45010	607
AT1G45015	0
AT1G45020	0
AT1G45030	0
AT1G45035	0
AT1G45040	0
AT1G45050	487
AT1G45063	3
AT1G45070	0
AT1G45080	0
AT1G45090	0
AT1G45100	15
AT1G45110	132
AT1G45120	133
AT1G45130	1123
AT1G45140	0
AT1G45145	1999
AT1G45150	623
AT1G45160	932
AT1G45163	2
AT1G45165	0
AT1G45170	531
AT1G45180	453
AT1G45190	0
AT1G45191	147
AT1G45201	13
AT1G45207	537
AT1G45211	0
AT1G45215	0
AT1G45221	0
AT1G45223	2
AT1G45225	1
AT1G45227	0
AT1G45229	121
AT1G45230	843
AT1G45231	334
AT1G45233	358
AT1G45234	1
AT1G45236	0
AT1G45238	0
AT1G45240	1
AT1G45242	0
AT1G45243	1
AT1G45244	0
AT1G45246	0
AT1G45248	151
AT1G45249	722
AT1G45256	0
AT1G45332	598
AT1G45403	0
AT1G45474	1713
AT1G45545	32
AT1G45616	1
AT1G45688	1332
AT1G45760	0
AT1G45832	0
AT1G45904	0
AT1G45976	731
AT1G46048	0
AT1G46120	0
AT1G46192	0
AT1G46264	322
AT1G46336	0
AT1G46408	0
AT1G46480	105
AT1G46552	32
AT1G46554	121
AT1G46624	0
AT1G46696	0
AT1G46768	30
AT1G46840	21
AT1G46912	0
AT1G46984	3
AT1G47056	277
AT1G47128	4128
AT1G47130	4
AT1G47200	2278
AT1G47210	505
AT1G47220	0
AT1G47230	611
AT1G47240	314
AT1G47250	259
AT1G47260	3935
AT1G47265	0
AT1G47270	841
AT1G47271	3
AT1G47278	1254
AT1G47280	3
AT1G47290	606
AT1G47300	0
AT1G47310	500
AT1G47317	0
AT1G47320	0
AT1G47330	440
AT1G47340	336
AT1G47350	0
AT1G47360	0
AT1G47370	10
AT1G47380	833
AT1G47389	2
AT1G47390	49
AT1G47395	40
AT1G47400	35
AT1G47405	0
AT1G47410	97
AT1G47420	4826
AT1G47430	0
AT1G47435	0
AT1G47440	9
AT1G47450	0
AT1G47460	0
AT1G47465	0
AT1G47470	0
AT1G47480	23
AT1G47485	4
AT1G47490	980
AT1G47495	0
AT1G47497	1
AT1G47500	784
AT1G47510	0
AT1G47520	264
AT1G47530	1246
AT1G47540	0
AT1G47550	1527
AT1G47560	71
AT1G47565	26
AT1G47570	742
AT1G47578	55
AT1G47580	254
AT1G47590	0
AT1G47595	1
AT1G47600	0
AT1G47603	6
AT1G47606	1
AT1G47610	240
AT1G47620	0
AT1G47625	0
AT1G47630	0
AT1G47640	1275
AT1G47650	0
AT1G47655	77
AT1G47657	0
AT1G47660	0
AT1G47670	937
AT1G47680	0
AT1G47690	0
AT1G47695	0
AT1G47700	0
AT1G47705	0
AT1G47710	1435
AT1G47720	267
AT1G47730	0
AT1G47740	1946
AT1G47750	386
AT1G47760	34
AT1G47765	0
AT1G47770	1
AT1G47780	0
AT1G47783	0
AT1G47786	0
AT1G47790	0
AT1G47800	0
AT1G47810	0
AT1G47813	0
AT1G47816	0
AT1G47820	208
AT1G47830	1322
AT1G47840	39
AT1G47845	0
AT1G47860	290
AT1G47870	537
AT1G47880	1
AT1G47885	0
AT1G47890	0
AT1G47900	773
AT1G47910	0
AT1G47915	3
AT1G47920	18
AT1G47930	40
AT1G47940	0
AT1G47950	0
AT1G47960	62
AT1G47970	3686
AT1G47980	8227
AT1G47990	7
AT1G48000	0
AT1G48010	0
AT1G48020	12
AT1G48030	4676
AT1G48040	186
AT1G48050	573
AT1G48060	13
AT1G48070	0
AT1G48080	0
AT1G48090	1208
AT1G48095	0
AT1G48100	131
AT1G48110	877
AT1G48120	409
AT1G48130	0
AT1G48140	717
AT1G48145	0
AT1G48150	14
AT1G48160	1417
AT1G48170	318
AT1G48175	481
AT1G48180	53
AT1G48190	0
AT1G48195	2
AT1G48200	606
AT1G48210	1257
AT1G48220	1
AT1G48230	1182
AT1G48240	809
AT1G48250	0
AT1G48260	2
AT1G48267	1
AT1G48268	0
AT1G48270	324
AT1G48280	427
AT1G48285	0
AT1G48290	0
AT1G48300	1741
AT1G48310	408
AT1G48315	36
AT1G48320	0
AT1G48325	1
AT1G48330	1425
AT1G48340	0
AT1G48350	5999
AT1G48355	0
AT1G48360	340
AT1G48370	340
AT1G48380	601
AT1G48390	88
AT1G48400	39
AT1G48405	7
AT1G48410	6809
AT1G48420	1871
AT1G48422	0
AT1G48430	688
AT1G48440	1967
AT1G48450	2001
AT1G48460	725
AT1G48470	518
AT1G48480	2354
AT1G48490	652
AT1G48500	0
AT1G48510	0
AT1G48520	1297
AT1G48530	223
AT1G48540	622
AT1G48550	323
AT1G48560	44
AT1G48570	637
AT1G48580	227
AT1G48590	32
AT1G48600	2323
AT1G48605	91
AT1G48610	1259
AT1G48620	2746
AT1G48625	0
AT1G48630	4965
AT1G48635	826
AT1G48640	0
AT1G48650	1053
AT1G48660	0
AT1G48670	10
AT1G48680	0
AT1G48690	0
AT1G48698	0
AT1G48700	0
AT1G48710	0
AT1G48720	0
AT1G48725	0
AT1G48730	8
AT1G48740	91
AT1G48742	0
AT1G48745	59
AT1G48750	0
AT1G48760	548
AT1G48770	291
AT1G48780	166
AT1G48790	835
AT1G48800	0
AT1G48810	0
AT1G48820	34
AT1G48830	7296
AT1G48840	338
AT1G48850	2426
AT1G48860	1408
AT1G48870	112
AT1G48880	196
AT1G48890	0
AT1G48900	1855
AT1G48910	0
AT1G48912	0
AT1G48920	13696
AT1G48930	0
AT1G48940	2633
AT1G48950	600
AT1G48953	1
AT1G48960	88
AT1G48970	456
AT1G48980	0
AT1G48990	0
AT1G49000	51
AT1G49005	0
AT1G49010	610
AT1G49015	0
AT1G49020	0
AT1G49030	0
AT1G49032	243
AT1G49040	982
AT1G49050	298
AT1G49060	2
AT1G49070	0
AT1G49080	0
AT1G49090	0
AT1G49100	0
AT1G49110	0
AT1G49120	49
AT1G49130	761
AT1G49140	2203
AT1G49150	0
AT1G49160	271
AT1G49170	403
AT1G49180	283
AT1G49190	0
AT1G49200	6
AT1G49205	1
AT1G49210	21
AT1G49220	8
AT1G49225	6
AT1G49230	12
AT1G49240	4384
AT1G49245	455
AT1G49250	35
AT1G49260	0
AT1G49270	1
AT1G49280	0
AT1G49290	2
AT1G49300	1436
AT1G49310	9
AT1G49320	27
AT1G49330	460
AT1G49340	1421
AT1G49350	326
AT1G49360	355
AT1G49370	1
AT1G49380	630
AT1G49390	1
AT1G49400	976
AT1G49405	331
AT1G49410	2993
AT1G49420	0
AT1G49430	4491
AT1G49435	0
AT1G49440	0
AT1G49450	1723
AT1G49460	0
AT1G49470	34
AT1G49475	121
AT1G49480	2343
AT1G49490	220
AT1G49500	58
AT1G49510	916
AT1G49520	203
AT1G49530	54
AT1G49540	388
AT1G49550	0
AT1G49560	339
AT1G49570	11
AT1G49580	1180
AT1G49590	909
AT1G49600	2701
AT1G49610	4
AT1G49620	324
AT1G49630	624
AT1G49640	1
AT1G49650	642
AT1G49660	555
AT1G49670	1441
AT1G49680	1
AT1G49690	0
AT1G49700	387
AT1G49710	689
AT1G49715	0
AT1G49720	592
AT1G49730	595
AT1G49740	4548
AT1G49750	1189
AT1G49760	3719
AT1G49770	0
AT1G49780	509
AT1G49790	21
AT1G49800	3
AT1G49810	0
AT1G49820	774
AT1G49830	47
AT1G49832	43
AT1G49840	349
AT1G49850	412
AT1G49860	0
AT1G49870	425
AT1G49880	171
AT1G49890	824
AT1G49900	42
AT1G49910	178
AT1G49920	339
AT1G49930	1
AT1G49938	7
AT1G49940	120
AT1G49950	1524
AT1G49952	3
AT1G49960	10
AT1G49970	3358
AT1G49975	951
AT1G49980	325
AT1G49990	40
AT1G50000	188
AT1G50010	11482
AT1G50020	631
AT1G50030	1159
AT1G50040	108
AT1G50050	2
AT1G50055	137
AT1G50060	0
AT1G50070	0
AT1G50080	0
AT1G50090	0
AT1G50100	0
AT1G50110	683
AT1G50120	726
AT1G50130	25
AT1G50140	1065
AT1G50160	0
AT1G50170	541
AT1G50180	19
AT1G50190	0
AT1G50200	4224
AT1G50210	0
AT1G50220	0
AT1G50240	759
AT1G50250	1189
AT1G50260	264
AT1G50270	65
AT1G50280	15
AT1G50290	17
AT1G50300	502
AT1G50310	18
AT1G50320	1302
AT1G50325	0
AT1G50330	0
AT1G50340	0
AT1G50350	0
AT1G50360	422
AT1G50370	1837
AT1G50380	1457
AT1G50390	1
AT1G50400	213
AT1G50410	671
AT1G50420	322
AT1G50430	2543
AT1G50440	430
AT1G50450	703
AT1G50460	671
AT1G50470	0
AT1G50480	3110
AT1G50490	2180
AT1G50500	1097
AT1G50510	1101
AT1G50520	67
AT1G50530	1
AT1G50550	3
AT1G50560	10
AT1G50570	1163
AT1G50575	504
AT1G50580	8
AT1G50590	87
AT1G50600	771
AT1G50610	0
AT1G50620	711
AT1G50630	124
AT1G50640	2178
AT1G50650	1
AT1G50659	0
AT1G50660	2460
AT1G50670	1125
AT1G50680	2
AT1G50690	53
AT1G50700	160
AT1G50710	1036
AT1G50720	0
AT1G50730	648
AT1G50732	170
AT1G50735	0
AT1G50740	756
AT1G50745	325
AT1G50750	124
AT1G50760	2
AT1G50770	20
AT1G50780	3
AT1G50790	132
AT1G50810	1
AT1G50820	272
AT1G50830	98
AT1G50840	876
AT1G50850	0
AT1G50860	0
AT1G50870	0
AT1G50880	8
AT1G50890	275
AT1G50900	746
AT1G50910	125
AT1G50920	5250
AT1G50930	0
AT1G50940	729
AT1G50950	405
AT1G50960	0
AT1G50970	350
AT1G50980	0
AT1G50990	42
AT1G51000	1
AT1G51010	0
AT1G51020	0
AT1G51030	0
AT1G51035	0
AT1G51040	10
AT1G51050	1
AT1G51055	57
AT1G51060	6353
AT1G51070	2452
AT1G51080	155
AT1G51085	0
AT1G51090	73
AT1G51100	464
AT1G51110	1302
AT1G51120	3
AT1G51130	405
AT1G51140	821
AT1G51150	0
AT1G51160	1739
AT1G51170	299
AT1G51172	0
AT1G51175	0
AT1G51190	4
AT1G51200	5051
AT1G51210	63
AT1G51220	0
AT1G51230	0
AT1G51240	0
AT1G51250	5
AT1G51260	1
AT1G51270	43
AT1G51290	1
AT1G51300	0
AT1G51310	560
AT1G51320	0
AT1G51330	0
AT1G51340	71
AT1G51350	387
AT1G51355	79
AT1G51360	202
AT1G51370	162
AT1G51380	170
AT1G51390	460
AT1G51400	90
AT1G51402	0
AT1G51405	69
AT1G51410	4
AT1G51420	73
AT1G51430	547
AT1G51440	224
AT1G51450	268
AT1G51460	1443
AT1G51470	0
AT1G51480	0
AT1G51490	2
AT1G51500	1111
AT1G51510	2582
AT1G51520	171
AT1G51530	20
AT1G51538	36
AT1G51540	338
AT1G51550	35
AT1G51560	693
AT1G51570	2310
AT1G51580	350
AT1G51590	1053
AT1G51600	796
AT1G51610	791
AT1G51620	10
AT1G51630	1092
AT1G51640	0
AT1G51645	8
AT1G51650	5777
AT1G51660	795
AT1G51670	316
AT1G51680	683
AT1G51690	1842
AT1G51700	650
AT1G51710	2088
AT1G51720	998
AT1G51730	1736
AT1G51740	534
AT1G51745	476
AT1G51750	0
AT1G51760	1047
AT1G51770	14
AT1G51780	0
AT1G51790	1
AT1G51800	10
AT1G51802	0
AT1G51805	170
AT1G51810	0
AT1G51820	5
AT1G51823	0
AT1G51830	0
AT1G51840	0
AT1G51850	2
AT1G51860	0
AT1G51870	0
AT1G51880	0
AT1G51890	0
AT1G51900	0
AT1G51910	0
AT1G51913	0
AT1G51915	0
AT1G51920	0
AT1G51930	3
AT1G51940	1532
AT1G51950	1187
AT1G51960	10
AT1G51965	324
AT1G51970	0
AT1G51980	4607
AT1G51990	0
AT1G52000	953
AT1G52010	0
AT1G52020	0
AT1G52030	17305
AT1G52040	7905
AT1G52050	0
AT1G52060	0
AT1G52070	0
AT1G52080	191
AT1G52085	1
AT1G52087	0
AT1G52090	0
AT1G52100	0
AT1G52110	0
AT1G52120	106
AT1G52130	0
AT1G52140	87
AT1G52150	935
AT1G52155	617
AT1G52160	344
AT1G52170	0
AT1G52180	0
AT1G52185	0
AT1G52190	366
AT1G52191	0
AT1G52200	3
AT1G52210	1
AT1G52211	1
AT1G52220	3156
AT1G52230	6185
AT1G52240	20
AT1G52245	151
AT1G52260	353
AT1G52270	19
AT1G52280	638
AT1G52290	135
AT1G52300	14230
AT1G52310	1210
AT1G52315	23
AT1G52320	389
AT1G52325	1
AT1G52330	3
AT1G52340	208
AT1G52342	33
AT1G52343	2
AT1G52347	145
AT1G52350	0
AT1G52360	2178
AT1G52370	1010
AT1G52380	959
AT1G52390	0
AT1G52400	33260
AT1G52410	1666
AT1G52415	0
AT1G52420	938
AT1G52430	20
AT1G52440	1
AT1G52450	61
AT1G52460	0
AT1G52470	5
AT1G52490	0
AT1G52495	0
AT1G52500	921
AT1G52510	587
AT1G52520	231
AT1G52530	58
AT1G52540	284
AT1G52550	126
AT1G52560	10
AT1G52565	123
AT1G52570	210
AT1G52580	0
AT1G52590	308
AT1G52600	1278
AT1G52603	0
AT1G52610	0
AT1G52615	4
AT1G52618	85
AT1G52620	97
AT1G52630	336
AT1G52640	63
AT1G52650	30
AT1G52660	0
AT1G52670	1657
AT1G52680	3
AT1G52690	605
AT1G52695	0
AT1G52696	0
AT1G52700	93
AT1G52710	295
AT1G52720	1926
AT1G52730	1648
AT1G52740	6339
AT1G52750	36
AT1G52760	1586
AT1G52770	27
AT1G52780	485
AT1G52790	4
AT1G52800	3
AT1G52810	0
AT1G52820	49
AT1G52825	211
AT1G52827	1628
AT1G52830	1
AT1G52840	0
AT1G52850	0
AT1G52855	708
AT1G52857	0
AT1G52860	0
AT1G52870	627
AT1G52880	78
AT1G52890	2595
AT1G52900	1
AT1G52905	267
AT1G52910	83
AT1G52920	47
AT1G52930	1735
AT1G52940	119
AT1G52942	0
AT1G52950	4
AT1G52960	2
AT1G52970	8
AT1G52980	3148
AT1G52990	5
AT1G53000	1252
AT1G53010	0
AT1G53020	128
AT1G53023	48
AT1G53025	429
AT1G53030	436
AT1G53035	410
AT1G53040	929
AT1G53050	1442
AT1G53060	70
AT1G53070	1223
AT1G53080	27
AT1G53090	182
AT1G53100	3
AT1G53110	183
AT1G53120	557
AT1G53130	21
AT1G53140	676
AT1G53160	2200
AT1G53163	51
AT1G53165	570
AT1G53170	785
AT1G53180	134
AT1G53190	605
AT1G53200	310
AT1G53210	5996
AT1G53220	0
AT1G53230	166
AT1G53233	2
AT1G53240	7020
AT1G53250	428
AT1G53260	29
AT1G53265	0
AT1G53270	27
AT1G53280	1686
AT1G53282	0
AT1G53285	0
AT1G53290	494
AT1G53300	1881
AT1G53310	3970
AT1G53320	1815
AT1G53325	0
AT1G53330	47
AT1G53340	1
AT1G53345	112
AT1G53350	282
AT1G53360	25
AT1G53366	0
AT1G53370	10
AT1G53380	1199
AT1G53390	337
AT1G53400	883
AT1G53410	4
AT1G53420	3
AT1G53430	721
AT1G53440	513
AT1G53450	293
AT1G53460	502
AT1G53470	11
AT1G53480	1
AT1G53490	145
AT1G53500	946
AT1G53510	957
AT1G53520	1218
AT1G53530	268
AT1G53540	34
AT1G53541	0
AT1G53542	33
AT1G53550	8
AT1G53560	112
AT1G53570	614
AT1G53580	798
AT1G53590	834
AT1G53600	63
AT1G53610	0
AT1G53620	0
AT1G53625	1
AT1G53630	0
AT1G53633	2
AT1G53635	0
AT1G53640	7
AT1G53645	1634
AT1G53650	771
AT1G53655	0
AT1G53660	2
AT1G53670	608
AT1G53680	50
AT1G53683	0
AT1G53687	0
AT1G53690	25
AT1G53700	108
AT1G53705	0
AT1G53708	0
AT1G53710	613
AT1G53720	609
AT1G53730	648
AT1G53750	6365
AT1G53760	816
AT1G53770	418
AT1G53780	1522
AT1G53790	214
AT1G53800	534
AT1G53801	0
AT1G53810	2
AT1G53815	2
AT1G53820	5
AT1G53830	1
AT1G53840	1704
AT1G53850	2523
AT1G53860	208
AT1G53870	0
AT1G53875	0
AT1G53880	0
AT1G53885	0
AT1G53887	50
AT1G53890	0
AT1G53900	0
AT1G53903	0
AT1G53910	4910
AT1G53920	194
AT1G53930	0
AT1G53935	0
AT1G53940	0
AT1G53945	3
AT1G53950	0
AT1G53970	0
AT1G53980	0
AT1G53990	0
AT1G54000	9
AT1G54010	39
AT1G54020	1002
AT1G54030	1521
AT1G54035	1
AT1G54040	733
AT1G54050	2675
AT1G54060	1066
AT1G54070	7
AT1G54080	4533
AT1G54090	433
AT1G54095	9
AT1G54100	2902
AT1G54110	274
AT1G54115	662
AT1G54120	38
AT1G54130	1025
AT1G54140	702
AT1G54150	525
AT1G54160	60
AT1G54170	1057
AT1G54180	454
AT1G54200	105
AT1G54210	360
AT1G54215	10
AT1G54217	327
AT1G54220	291
AT1G54230	0
AT1G54240	15
AT1G54250	512
AT1G54260	361
AT1G54270	4406
AT1G54280	64
AT1G54290	512
AT1G54300	24
AT1G54310	411
AT1G54320	1293
AT1G54330	32
AT1G54340	849
AT1G54350	627
AT1G54355	3
AT1G54360	778
AT1G54370	928
AT1G54380	511
AT1G54385	758
AT1G54390	703
AT1G54400	26
AT1G54410	49889
AT1G54420	0
AT1G54430	0
AT1G54440	670
AT1G54445	0
AT1G54450	195
AT1G54460	1268
AT1G54470	0
AT1G54475	0
AT1G54490	1292
AT1G54500	2557
AT1G54510	741
AT1G54520	1198
AT1G54530	44
AT1G54540	11
AT1G54550	42
AT1G54560	187
AT1G54570	986
AT1G54575	175
AT1G54580	6711
AT1G54590	1
AT1G54600	0
AT1G54610	1665
AT1G54620	0
AT1G54630	5652
AT1G54640	0
AT1G54650	401
AT1G54660	8
AT1G54670	0
AT1G54680	138
AT1G54690	947
AT1G54700	0
AT1G54710	600
AT1G54720	0
AT1G54730	844
AT1G54740	58
AT1G54750	0
AT1G54760	0
AT1G54770	571
AT1G54773	44
AT1G54775	0
AT1G54780	3069
AT1G54790	28
AT1G54820	544
AT1G54830	1015
AT1G54840	220
AT1G54850	593
AT1G54860	324
AT1G54870	5
AT1G54890	0
AT1G54905	0
AT1G54920	818
AT1G54923	0
AT1G54926	0
AT1G54930	46
AT1G54940	312
AT1G54950	0
AT1G54953	0
AT1G54955	0
AT1G54957	0
AT1G54960	241
AT1G54970	0
AT1G54980	1
AT1G54985	0
AT1G54990	1997
AT1G55000	708
AT1G55010	0
AT1G55020	448
AT1G55030	95
AT1G55035	9
AT1G55040	252
AT1G55050	108
AT1G55060	0
AT1G55070	1
AT1G55080	681
AT1G55090	859
AT1G55100	2
AT1G55110	1693
AT1G55120	724
AT1G55130	922
AT1G55140	698
AT1G55150	771
AT1G55152	0
AT1G55160	894
AT1G55170	230
AT1G55175	3
AT1G55180	218
AT1G55190	0
AT1G55200	480
AT1G55205	331
AT1G55207	3
AT1G55210	3687
AT1G55220	0
AT1G55221	0
AT1G55230	0
AT1G55240	0
AT1G55250	853
AT1G55260	3225
AT1G55265	1
AT1G55270	311
AT1G55280	152
AT1G55290	5
AT1G55300	489
AT1G55310	1862
AT1G55320	909
AT1G55325	768
AT1G55330	6
AT1G55335	0
AT1G55340	1205
AT1G55350	1081
AT1G55360	3146
AT1G55365	0
AT1G55370	417
AT1G55380	9
AT1G55390	0
AT1G55400	0
AT1G55410	0
AT1G55420	5
AT1G55430	0
AT1G55440	2
AT1G55450	676
AT1G55460	750
AT1G55470	0
AT1G55475	139
AT1G55480	1572
AT1G55490	10185
AT1G55500	878
AT1G55510	939
AT1G55520	1322
AT1G55525	0
AT1G55530	1687
AT1G55535	313
AT1G55540	566
AT1G55546	0
AT1G55550	157
AT1G55560	1403
AT1G55570	8
AT1G55580	20
AT1G55590	451
AT1G55591	0
AT1G55600	0
AT1G55604	0
AT1G55610	34
AT1G55620	460
AT1G55625	0
AT1G55630	190
AT1G55640	0
AT1G55650	0
AT1G55660	0
AT1G55670	3790
AT1G55673	0
AT1G55675	466
AT1G55680	2667
AT1G55690	1678
AT1G55700	0
AT1G55710	0
AT1G55720	0
AT1G55730	354
AT1G55740	80
AT1G55750	509
AT1G55755	1
AT1G55760	138
AT1G55770	46
AT1G55775	0
AT1G55790	4
AT1G55800	14
AT1G55803	3
AT1G55805	808
AT1G55810	508
AT1G55820	432
AT1G55830	235
AT1G55840	2063
AT1G55850	851
AT1G55860	1274
AT1G55865	32
AT1G55870	436
AT1G55880	568
AT1G55890	1156
AT1G55900	944
AT1G55910	135
AT1G55915	114
AT1G55917	0
AT1G55920	33
AT1G55928	2
AT1G55930	257
AT1G55940	0
AT1G55945	0
AT1G55947	0
AT1G55950	0
AT1G55960	548
AT1G55964	5
AT1G55970	181
AT1G55980	8
AT1G55990	5
AT1G56000	175
AT1G56010	39
AT1G56020	384
AT1G56030	148
AT1G56040	0
AT1G56045	5508
AT1G56050	747
AT1G56060	20
AT1G56070	23435
AT1G56080	243
AT1G56085	0
AT1G56090	180
AT1G56100	14
AT1G56105	0
AT1G56110	6522
AT1G56120	57
AT1G56130	79
AT1G56140	310
AT1G56145	322
AT1G56150	114
AT1G56160	1
AT1G56165	19
AT1G56170	1
AT1G56180	314
AT1G56190	3655
AT1G56200	3138
AT1G56210	1082
AT1G56220	14280
AT1G56225	0
AT1G56230	528
AT1G56233	0
AT1G56240	9
AT1G56242	0
AT1G56250	46
AT1G56260	206
AT1G56270	0
AT1G56280	16917
AT1G56290	220
AT1G56300	4291
AT1G56310	453
AT1G56320	19
AT1G56330	4172
AT1G56340	12800
AT1G56345	221
AT1G56350	295
AT1G56360	4023
AT1G56380	0
AT1G56385	0
AT1G56390	10
AT1G56400	0
AT1G56410	26
AT1G56415	0
AT1G56418	10
AT1G56420	256
AT1G56423	353
AT1G56430	1
AT1G56440	329
AT1G56450	2987
AT1G56460	350
AT1G56470	10
AT1G56480	1
AT1G56490	0
AT1G56500	877
AT1G56510	156
AT1G56520	123
AT1G56530	0
AT1G56540	30
AT1G56550	0
AT1G56553	0
AT1G56555	6
AT1G56560	516
AT1G56570	88
AT1G56580	0
AT1G56590	796
AT1G56600	8
AT1G56605	0
AT1G56610	105
AT1G56612	161
AT1G56620	0
AT1G56630	0
AT1G56640	0
AT1G56650	5
AT1G56660	1030
AT1G56670	57
AT1G56675	0
AT1G56680	232
AT1G56690	89
AT1G56700	1682
AT1G56710	1
AT1G56720	1573
AT1G56730	0
AT1G56740	0
AT1G56750	0
AT1G56760	0
AT1G56770	0
AT1G56780	0
AT1G56790	0
AT1G56800	0
AT1G56810	0
AT1G56820	0
AT1G56830	0
AT1G56840	0
AT1G56850	0
AT1G56860	0
AT1G56870	0
AT1G56880	0
AT1G56890	0
AT1G56900	0
AT1G56910	0
AT1G56920	0
AT1G56930	0
AT1G56940	0
AT1G56950	0
AT1G56960	0
AT1G56970	0
AT1G56980	0
AT1G56990	0
AT1G57000	0
AT1G57010	0
AT1G57020	0
AT1G57030	0
AT1G57040	0
AT1G57050	0
AT1G57060	0
AT1G57070	0
AT1G57080	0
AT1G57090	0
AT1G57100	0
AT1G57110	0
AT1G57120	0
AT1G57130	0
AT1G57140	0
AT1G57150	0
AT1G57160	0
AT1G57170	0
AT1G57180	0
AT1G57190	0
AT1G57200	0
AT1G57210	0
AT1G57220	0
AT1G57230	0
AT1G57240	0
AT1G57250	0
AT1G57260	0
AT1G57270	0
AT1G57280	0
AT1G57290	0
AT1G57300	0
AT1G57310	0
AT1G57320	0
AT1G57330	0
AT1G57340	0
AT1G57350	0
AT1G57360	0
AT1G57370	0
AT1G57380	0
AT1G57390	0
AT1G57400	0
AT1G57410	0
AT1G57420	0
AT1G57430	0
AT1G57440	0
AT1G57450	0
AT1G57460	0
AT1G57470	0
AT1G57480	0
AT1G57490	0
AT1G57500	0
AT1G57510	0
AT1G57520	0
AT1G57530	0
AT1G57540	558
AT1G57550	7
AT1G57560	16
AT1G57565	0
AT1G57570	0
AT1G57580	0
AT1G57590	1
AT1G57600	418
AT1G57610	680
AT1G57613	0
AT1G57620	1193
AT1G57630	0
AT1G57640	0
AT1G57650	24
AT1G57660	4458
AT1G57670	3
AT1G57680	1794
AT1G57690	2
AT1G57700	406
AT1G57710	0
AT1G57720	10268
AT1G57730	3
AT1G57740	0
AT1G57750	182
AT1G57760	0
AT1G57765	941
AT1G57770	317
AT1G57775	0
AT1G57777	0
AT1G57780	1
AT1G57790	147
AT1G57800	23
AT1G57810	2
AT1G57820	1561
AT1G57830	0
AT1G57835	0
AT1G57840	1
AT1G57850	0
AT1G57860	2246
AT1G57870	681
AT1G57900	0
AT1G57906	1
AT1G57943	6
AT1G57980	82
AT1G57990	1131
AT1G58007	1
AT1G58010	0
AT1G58020	0
AT1G58025	1294
AT1G58030	1330
AT1G58037	1
AT1G58040	0
AT1G58050	11
AT1G58055	0
AT1G58060	803
AT1G58070	76
AT1G58080	1381
AT1G58090	31
AT1G58100	643
AT1G58110	671
AT1G58120	7
AT1G58130	0
AT1G58140	0
AT1G58150	88
AT1G58160	53
AT1G58170	152
AT1G58180	368
AT1G58190	0
AT1G58200	1175
AT1G58210	267
AT1G58215	46
AT1G58220	115
AT1G58223	0
AT1G58225	0
AT1G58230	771
AT1G58235	359
AT1G58242	0
AT1G58245	0
AT1G58248	0
AT1G58250	1127
AT1G58260	0
AT1G58265	0
AT1G58270	94
AT1G58280	171
AT1G58290	2565
AT1G58300	0
AT1G58310	8
AT1G58320	0
AT1G58330	1
AT1G58340	78
AT1G58350	487
AT1G58360	2552
AT1G58370	101
AT1G58380	1600
AT1G58390	5
AT1G58400	3
AT1G58410	18
AT1G58420	370
AT1G58430	3387
AT1G58440	1078
AT1G58450	0
AT1G58460	123
AT1G58470	449
AT1G58520	293
AT1G58525	0
AT1G58561	8
AT1G58590	141
AT1G58602	478
AT1G58643	0
AT1G58684	0
AT1G58725	0
AT1G58766	0
AT1G58807	0
AT1G58808	0
AT1G58848	1
AT1G58889	0
AT1G58936	0
AT1G58983	1
AT1G59030	0
AT1G59077	0
AT1G59124	1
AT1G59171	0
AT1G59218	1
AT1G59265	0
AT1G59312	0
AT1G59359	0
AT1G59406	0
AT1G59453	0
AT1G59460	1
AT1G59470	1
AT1G59500	0
AT1G59510	152
AT1G59520	683
AT1G59530	0
AT1G59540	701
AT1G59550	6
AT1G59560	308
AT1G59570	0
AT1G59580	442
AT1G59590	19
AT1G59600	553
AT1G59610	1710
AT1G59620	191
AT1G59630	15
AT1G59640	544
AT1G59650	550
AT1G59660	539
AT1G59670	1
AT1G59675	4
AT1G59680	3
AT1G59690	7
AT1G59700	244
AT1G59710	521
AT1G59720	42
AT1G59722	0
AT1G59723	0
AT1G59724	0
AT1G59725	0
AT1G59730	24
AT1G59740	1638
AT1G59750	2340
AT1G59760	1092
AT1G59770	0
AT1G59780	64
AT1G59790	224
AT1G59800	5
AT1G59810	3
AT1G59820	522
AT1G59830	1126
AT1G59833	0
AT1G59835	0
AT1G59840	502
AT1G59850	10
AT1G59860	1281
AT1G59865	8
AT1G59870	1308
AT1G59880	0
AT1G59885	0
AT1G59890	1298
AT1G59900	4014
AT1G59910	673
AT1G59920	0
AT1G59930	0
AT1G59940	1
AT1G59950	0
AT1G59960	107
AT1G59970	159
AT1G59980	393
AT1G59990	949
AT1G60000	1576
AT1G60010	1648
AT1G60020	0
AT1G60025	0
AT1G60030	43
AT1G60040	1
AT1G60050	0
AT1G60060	1883
AT1G60070	1914
AT1G60072	0
AT1G60073	0
AT1G60075	1
AT1G60080	431
AT1G60090	0
AT1G60095	0
AT1G60110	1
AT1G60120	0
AT1G60130	0
AT1G60140	708
AT1G60150	0
AT1G60160	1097
AT1G60170	1309
AT1G60180	8
AT1G60190	82
AT1G60200	2152
AT1G60220	808
AT1G60230	495
AT1G60240	9
AT1G60250	60
AT1G60260	894
AT1G60270	46
AT1G60280	0
AT1G60290	0
AT1G60300	5
AT1G60310	0
AT1G60320	0
AT1G60330	0
AT1G60340	5
AT1G60350	0
AT1G60360	14
AT1G60370	95
AT1G60380	1
AT1G60390	153
AT1G60400	0
AT1G60410	40
AT1G60420	1034
AT1G60430	308
AT1G60440	576
AT1G60450	0
AT1G60460	44
AT1G60470	2
AT1G60480	4
AT1G60490	1201
AT1G60500	1
AT1G60505	0
AT1G60510	0
AT1G60520	1
AT1G60525	94
AT1G60530	0
AT1G60540	0
AT1G60545	6
AT1G60550	1189
AT1G60560	339
AT1G60570	100
AT1G60580	0
AT1G60590	82
AT1G60600	798
AT1G60610	444
AT1G60620	330
AT1G60625	9
AT1G60630	355
AT1G60640	1200
AT1G60650	657
AT1G60660	769
AT1G60670	461
AT1G60680	16
AT1G60690	260
AT1G60700	213
AT1G60710	2944
AT1G60720	0
AT1G60730	90
AT1G60740	5
AT1G60750	0
AT1G60760	0
AT1G60770	1331
AT1G60780	2754
AT1G60783	0
AT1G60787	0
AT1G60790	393
AT1G60800	2171
AT1G60810	1940
AT1G60815	0
AT1G60820	0
AT1G60830	22
AT1G60835	0
AT1G60840	1
AT1G60850	633
AT1G60860	1095
AT1G60870	1315
AT1G60880	1
AT1G60890	679
AT1G60900	1766
AT1G60910	0
AT1G60913	0
AT1G60920	4
AT1G60930	135
AT1G60940	1105
AT1G60950	13959
AT1G60960	984
AT1G60970	49
AT1G60980	0
AT1G60983	0
AT1G60985	0
AT1G60986	0
AT1G60987	0
AT1G60989	50
AT1G60990	445
AT1G60995	591
AT1G61000	406
AT1G61010	1615
AT1G61020	0
AT1G61030	447
AT1G61040	851
AT1G61050	30
AT1G61060	0
AT1G61065	619
AT1G61070	6081
AT1G61080	9
AT1G61090	0
AT1G61093	0
AT1G61095	0
AT1G61097	0
AT1G61100	1085
AT1G61105	0
AT1G61110	10141
AT1G61120	7
AT1G61130	21
AT1G61140	513
AT1G61150	1821
AT1G61160	0
AT1G61165	1
AT1G61170	433
AT1G61180	551
AT1G61190	372
AT1G61200	2
AT1G61210	459
AT1G61215	172
AT1G61224	0
AT1G61226	0
AT1G61230	3
AT1G61240	432
AT1G61250	1478
AT1G61255	4
AT1G61260	107
AT1G61270	0
AT1G61275	9
AT1G61280	91
AT1G61290	14
AT1G61300	130
AT1G61310	230
AT1G61320	0
AT1G61330	0
AT1G61340	562
AT1G61350	586
AT1G61360	234
AT1G61370	75
AT1G61380	556
AT1G61390	29
AT1G61400	103
AT1G61410	13
AT1G61415	15
AT1G61420	57
AT1G61430	196
AT1G61440	37
AT1G61450	370
AT1G61460	64
AT1G61470	235
AT1G61475	0
AT1G61480	0
AT1G61490	112
AT1G61500	226
AT1G61510	0
AT1G61520	17968
AT1G61540	58
AT1G61542	0
AT1G61550	5
AT1G61560	4
AT1G61562	0
AT1G61563	9
AT1G61565	0
AT1G61566	11
AT1G61570	2166
AT1G61575	4
AT1G61580	989
AT1G61590	351
AT1G61600	59
AT1G61610	2
AT1G61620	1399
AT1G61630	524
AT1G61640	362
AT1G61650	0
AT1G61660	357
AT1G61665	3
AT1G61667	63
AT1G61670	952
AT1G61680	33
AT1G61685	0
AT1G61688	0
AT1G61690	561
AT1G61700	160
AT1G61710	4
AT1G61720	7
AT1G61730	1742
AT1G61732	1
AT1G61740	771
AT1G61750	0
AT1G61760	25
AT1G61770	1220
AT1G61780	1157
AT1G61790	3010
AT1G61795	69
AT1G61800	53
AT1G61810	61
AT1G61820	80
AT1G61830	60
AT1G61840	0
AT1G61850	663
AT1G61860	44
AT1G61870	1580
AT1G61880	0
AT1G61890	3472
AT1G61900	1654
AT1G61910	0
AT1G61920	23
AT1G61930	240
AT1G61940	70
AT1G61950	0
AT1G61960	144
AT1G61970	246
AT1G61980	341
AT1G61990	611
AT1G62000	5
AT1G62010	247
AT1G62020	1863
AT1G62030	398
AT1G62035	2
AT1G62040	1329
AT1G62045	104
AT1G62050	379
AT1G62055	0
AT1G62060	0
AT1G62070	0
AT1G62075	0
AT1G62080	0
AT1G62085	332
AT1G62090	0
AT1G62095	0
AT1G62110	209
AT1G62120	164
AT1G62130	201
AT1G62150	250
AT1G62160	0
AT1G62170	0
AT1G62180	210
AT1G62190	0
AT1G62200	196
AT1G62210	0
AT1G62214	0
AT1G62220	0
AT1G62225	0
AT1G62230	5
AT1G62240	0
AT1G62250	307
AT1G62260	42
AT1G62262	0
AT1G62270	12
AT1G62280	0
AT1G62290	62
AT1G62300	138
AT1G62305	1905
AT1G62310	418
AT1G62320	1
AT1G62330	831
AT1G62333	5
AT1G62340	0
AT1G62350	112
AT1G62355	13
AT1G62360	779
AT1G62370	24
AT1G62380	3335
AT1G62390	2871
AT1G62400	23
AT1G62410	0
AT1G62420	2
AT1G62421	0
AT1G62422	56
AT1G62430	1358
AT1G62440	0
AT1G62450	32
AT1G62460	0
AT1G62480	6046
AT1G62490	10
AT1G62500	7796
AT1G62510	5
AT1G62515	0
AT1G62520	157
AT1G62530	28
AT1G62540	274
AT1G62550	0
AT1G62560	19
AT1G62570	515
AT1G62580	19
AT1G62590	38
AT1G62600	405
AT1G62610	165
AT1G62620	5
AT1G62630	65
AT1G62640	1699
AT1G62650	0
AT1G62660	322
AT1G62670	203
AT1G62680	158
AT1G62690	109
AT1G62695	0
AT1G62700	52
AT1G62710	101
AT1G62720	36
AT1G62730	305
AT1G62740	1590
AT1G62750	2802
AT1G62760	6
AT1G62766	0
AT1G62770	42
AT1G62780	1564
AT1G62790	1235
AT1G62800	13
AT1G62810	207
AT1G62820	745
AT1G62830	544
AT1G62835	0
AT1G62840	1
AT1G62850	468
AT1G62860	121
AT1G62870	415
AT1G62880	601
AT1G62886	0
AT1G62890	1
AT1G62895	0
AT1G62900	1
AT1G62910	53
AT1G62914	28
AT1G62915	50
AT1G62920	61
AT1G62930	135
AT1G62935	3
AT1G62940	1915
AT1G62950	262
AT1G62960	896
AT1G62970	411
AT1G62975	2
AT1G62978	0
AT1G62980	0
AT1G62981	33
AT1G62990	96
AT1G63000	1477
AT1G63005	1
AT1G63010	849
AT1G63020	147
AT1G63030	1
AT1G63040	0
AT1G63050	614
AT1G63055	1
AT1G63057	1
AT1G63060	75
AT1G63070	14
AT1G63080	101
AT1G63090	500
AT1G63100	684
AT1G63105	0
AT1G63110	1114
AT1G63120	305
AT1G63130	284
AT1G63140	1
AT1G63150	197
AT1G63160	651
AT1G63170	1341
AT1G63180	811
AT1G63190	52
AT1G63200	30
AT1G63205	52
AT1G63206	71
AT1G63210	97
AT1G63220	332
AT1G63230	109
AT1G63240	859
AT1G63245	0
AT1G63250	268
AT1G63260	677
AT1G63270	339
AT1G63280	0
AT1G63290	1777
AT1G63295	21
AT1G63300	205
AT1G63310	226
AT1G63320	0
AT1G63330	8
AT1G63340	0
AT1G63350	6
AT1G63360	141
AT1G63370	2
AT1G63380	12
AT1G63390	5
AT1G63400	99
AT1G63410	2
AT1G63420	1121
AT1G63430	836
AT1G63440	164
AT1G63450	5
AT1G63460	659
AT1G63470	1939
AT1G63480	1726
AT1G63490	720
AT1G63500	806
AT1G63510	0
AT1G63520	21
AT1G63522	0
AT1G63530	126
AT1G63535	0
AT1G63540	0
AT1G63550	0
AT1G63570	2
AT1G63580	0
AT1G63590	0
AT1G63600	0
AT1G63610	1075
AT1G63615	0
AT1G63630	10
AT1G63640	1461
AT1G63650	237
AT1G63660	1380
AT1G63670	955
AT1G63680	858
AT1G63690	2398
AT1G63700	1084
AT1G63710	1494
AT1G63720	205
AT1G63730	31
AT1G63740	250
AT1G63750	23
AT1G63760	43
AT1G63770	4670
AT1G63780	1108
AT1G63790	0
AT1G63800	574
AT1G63810	772
AT1G63820	17
AT1G63830	1252
AT1G63835	0
AT1G63840	578
AT1G63850	615
AT1G63855	175
AT1G63860	137
AT1G63870	5
AT1G63880	344
AT1G63900	631
AT1G63910	6
AT1G63920	0
AT1G63930	63
AT1G63940	2069
AT1G63950	1
AT1G63960	2
AT1G63970	953
AT1G63980	2466
AT1G63990	17
AT1G64000	0
AT1G64010	0
AT1G64020	0
AT1G64030	327
AT1G64035	16
AT1G64040	1626
AT1G64050	673
AT1G64060	338
AT1G64065	18
AT1G64070	10
AT1G64080	976
AT1G64090	3593
AT1G64100	27
AT1G64105	3
AT1G64107	0
AT1G64110	14
AT1G64120	0
AT1G64130	7
AT1G64140	1834
AT1G64150	611
AT1G64160	0
AT1G64170	41
AT1G64180	87
AT1G64185	181
AT1G64190	449
AT1G64195	6
AT1G64200	351
AT1G64210	9
AT1G64220	157
AT1G64230	5994
AT1G64235	0
AT1G64240	9
AT1G64250	21
AT1G64253	10
AT1G64255	38
AT1G64260	39
AT1G64270	259
AT1G64280	360
AT1G64290	5
AT1G64295	0
AT1G64300	202
AT1G64310	2
AT1G64320	42
AT1G64330	847
AT1G64340	0
AT1G64350	724
AT1G64355	1266
AT1G64360	5
AT1G64370	274
AT1G64380	242
AT1G64385	908
AT1G64390	2051
AT1G64400	27
AT1G64405	3
AT1G64410	0
AT1G64420	0
AT1G64430	680
AT1G64440	708
AT1G64450	205
AT1G64455	0
AT1G64460	644
AT1G64480	11
AT1G64490	472
AT1G64500	58
AT1G64510	4979
AT1G64520	3199
AT1G64530	433
AT1G64540	43
AT1G64550	2022
AT1G64560	35
AT1G64561	13
AT1G64563	25
AT1G64570	335
AT1G64572	242
AT1G64580	218
AT1G64583	57
AT1G64584	54
AT1G64585	0
AT1G64590	0
AT1G64600	477
AT1G64610	244
AT1G64618	22
AT1G64620	304
AT1G64625	98
AT1G64630	518
AT1G64633	0
AT1G64640	552
AT1G64650	2954
AT1G64660	652
AT1G64670	543
AT1G64680	713
AT1G64690	338
AT1G64700	121
AT1G64710	259
AT1G64720	7298
AT1G64730	0
AT1G64740	389
AT1G64750	3231
AT1G64760	1596
AT1G64770	1118
AT1G64780	1161
AT1G64790	2090
AT1G64795	3
AT1G64800	203
AT1G64810	701
AT1G64820	7
AT1G64830	0
AT1G64840	489
AT1G64850	906
AT1G64860	801
AT1G64870	0
AT1G64880	2081
AT1G64890	339
AT1G64900	224
AT1G64910	0
AT1G64920	0
AT1G64930	0
AT1G64940	3
AT1G64950	513
AT1G64960	328
AT1G64970	3339
AT1G64980	1104
AT1G64990	745
AT1G65000	197
AT1G65010	1990
AT1G65020	865
AT1G65030	712
AT1G65032	272
AT1G65040	1281
AT1G65050	52
AT1G65060	2630
AT1G65070	659
AT1G65080	210
AT1G65090	0
AT1G65110	41
AT1G65113	2
AT1G65120	27
AT1G65130	132
AT1G65140	20
AT1G65150	845
AT1G65160	4
AT1G65165	7
AT1G65170	5
AT1G65180	41
AT1G65190	45
AT1G65200	20
AT1G65210	0
AT1G65220	2228
AT1G65230	492
AT1G65240	88
AT1G65250	87
AT1G65260	2681
AT1G65270	2192
AT1G65280	997
AT1G65290	5668
AT1G65295	1396
AT1G65300	0
AT1G65310	8
AT1G65320	618
AT1G65330	0
AT1G65340	0
AT1G65342	99
AT1G65346	0
AT1G65347	1
AT1G65349	0
AT1G65350	1
AT1G65352	0
AT1G65360	0
AT1G65365	0
AT1G65370	4106
AT1G65380	426
AT1G65385	13
AT1G65390	57
AT1G65410	885
AT1G65420	49
AT1G65425	0
AT1G65430	719
AT1G65440	2205
AT1G65450	707
AT1G65470	566
AT1G65480	5
AT1G65481	1
AT1G65483	0
AT1G65484	0
AT1G65485	0
AT1G65486	12
AT1G65490	72
AT1G65500	4
AT1G65510	7
AT1G65520	275
AT1G65540	809
AT1G65541	0
AT1G65550	0
AT1G65560	466
AT1G65570	0
AT1G65580	880
AT1G65585	0
AT1G65590	1014
AT1G65610	0
AT1G65620	495
AT1G65630	12
AT1G65640	0
AT1G65642	1
AT1G65650	1738
AT1G65660	1523
AT1G65670	0
AT1G65680	0
AT1G65681	0
AT1G65690	2
AT1G65700	810
AT1G65710	223
AT1G65720	3619
AT1G65730	358
AT1G65735	0
AT1G65740	0
AT1G65750	0
AT1G65760	14
AT1G65770	0
AT1G65780	19
AT1G65790	12
AT1G65800	48
AT1G65810	36
AT1G65820	1443
AT1G65830	0
AT1G65840	1184
AT1G65845	3
AT1G65850	0
AT1G65860	1
AT1G65870	4
AT1G65875	0
AT1G65880	0
AT1G65890	19
AT1G65900	1250
AT1G65910	56
AT1G65920	367
AT1G65930	9551
AT1G65940	0
AT1G65950	356
AT1G65960	6188
AT1G65970	4
AT1G65980	10597
AT1G65985	71
AT1G65990	59
AT1G66000	5
AT1G66010	1
AT1G66020	2
AT1G66030	0
AT1G66040	21
AT1G66045	0
AT1G66050	55
AT1G66060	6
AT1G66070	1017
AT1G66080	1487
AT1G66090	70
AT1G66100	2
AT1G66110	13
AT1G66120	0
AT1G66130	335
AT1G66140	29
AT1G66145	0
AT1G66150	2676
AT1G66160	148
AT1G66170	2
AT1G66173	17
AT1G66180	3941
AT1G66190	107
AT1G66200	3463
AT1G66210	2
AT1G66220	0
AT1G66230	28
AT1G66235	0
AT1G66240	2603
AT1G66245	0
AT1G66250	1718
AT1G66260	2726
AT1G66270	0
AT1G66280	0
AT1G66290	4
AT1G66300	0
AT1G66310	5
AT1G66320	15
AT1G66330	1135
AT1G66340	677
AT1G66345	152
AT1G66350	2157
AT1G66360	0
AT1G66370	2
AT1G66380	0
AT1G66390	0
AT1G66400	1571
AT1G66410	7999
AT1G66420	0
AT1G66430	2893
AT1G66440	0
AT1G66450	0
AT1G66460	42
AT1G66465	1
AT1G66470	0
AT1G66480	19
AT1G66490	37
AT1G66500	1389
AT1G66510	312
AT1G66520	302
AT1G66530	1411
AT1G66534	0
AT1G66540	41
AT1G66550	0
AT1G66560	0
AT1G66570	0
AT1G66580	10013
AT1G66590	123
AT1G66600	1
AT1G66610	5
AT1G66620	370
AT1G66630	8
AT1G66640	7
AT1G66650	139
AT1G66660	248
AT1G66670	2809
AT1G66680	1565
AT1G66690	9
AT1G66700	0
AT1G66710	0
AT1G66720	0
AT1G66725	14
AT1G66730	723
AT1G66740	573
AT1G66750	422
AT1G66760	488
AT1G66770	0
AT1G66780	5
AT1G66783	0
AT1G66795	0
AT1G66800	0
AT1G66810	58
AT1G66820	0
AT1G66830	3
AT1G66840	162
AT1G66850	31034
AT1G66852	0
AT1G66855	0
AT1G66860	3
AT1G66870	0
AT1G66880	270
AT1G66890	432
AT1G66900	323
AT1G66910	98
AT1G66920	0
AT1G66930	44
AT1G66940	434
AT1G66950	37
AT1G66960	0
AT1G66970	813
AT1G66980	1086
AT1G66990	2
AT1G67000	0
AT1G67010	11
AT1G67020	6
AT1G67025	0
AT1G67030	0
AT1G67035	119
AT1G67040	872
AT1G67050	453
AT1G67060	570
AT1G67070	68
AT1G67080	1991
AT1G67090	119162
AT1G67100	10
AT1G67105	30
AT1G67110	302
AT1G67120	626
AT1G67130	18
AT1G67140	1289
AT1G67148	2
AT1G67150	3
AT1G67160	48
AT1G67170	384
AT1G67180	229
AT1G67190	202
AT1G67195	84
AT1G67200	0
AT1G67210	168
AT1G67220	35
AT1G67230	2674
AT1G67235	0
AT1G67238	2
AT1G67240	0
AT1G67250	1664
AT1G67260	2
AT1G67265	61
AT1G67270	2
AT1G67280	2555
AT1G67290	4
AT1G67300	829
AT1G67310	725
AT1G67320	772
AT1G67325	1019
AT1G67328	0
AT1G67330	0
AT1G67340	1165
AT1G67350	3566
AT1G67360	3977
AT1G67365	99
AT1G67370	73
AT1G67390	1
AT1G67400	352
AT1G67410	290
AT1G67420	327
AT1G67430	18723
AT1G67440	475
AT1G67450	0
AT1G67455	13
AT1G67460	64
AT1G67470	124
AT1G67480	666
AT1G67481	27
AT1G67490	596
AT1G67500	276
AT1G67510	322
AT1G67520	9
AT1G67530	438
AT1G67540	1
AT1G67550	309
AT1G67560	946
AT1G67570	197
AT1G67580	1103
AT1G67590	1010
AT1G67600	190
AT1G67610	11
AT1G67620	535
AT1G67623	10
AT1G67626	7
AT1G67630	576
AT1G67635	0
AT1G67640	1
AT1G67645	1
AT1G67650	147
AT1G67660	574
AT1G67670	0
AT1G67680	1965
AT1G67690	428
AT1G67700	3365
AT1G67710	28
AT1G67720	710
AT1G67730	3485
AT1G67740	7028
AT1G67750	1503
AT1G67760	129
AT1G67770	47
AT1G67775	0
AT1G67780	290
AT1G67785	3583
AT1G67790	0
AT1G67792	55
AT1G67800	170
AT1G67810	115
AT1G67820	548
AT1G67830	1410
AT1G67840	726
AT1G67850	393
AT1G67855	0
AT1G67856	11
AT1G67860	199
AT1G67865	793
AT1G67870	1289
AT1G67880	520
AT1G67890	480
AT1G67900	513
AT1G67910	110
AT1G67920	168
AT1G67930	854
AT1G67940	221
AT1G67950	608
AT1G67960	342
AT1G67970	473
AT1G67980	105
AT1G67990	46198
AT1G68000	978
AT1G68010	3534
AT1G68020	1148
AT1G68030	88
AT1G68040	0
AT1G68050	1094
AT1G68060	2182
AT1G68070	686
AT1G68080	344
AT1G68090	0
AT1G68100	686
AT1G68110	21
AT1G68120	133
AT1G68130	223
AT1G68140	1347
AT1G68150	0
AT1G68160	487
AT1G68170	107
AT1G68180	4
AT1G68185	539
AT1G68190	474
AT1G68200	51
AT1G68210	0
AT1G68220	1217
AT1G68230	149
AT1G68238	0
AT1G68240	6
AT1G68250	2
AT1G68260	622
AT1G68270	0
AT1G68280	0
AT1G68285	0
AT1G68290	1
AT1G68300	784
AT1G68310	961
AT1G68320	29
AT1G68325	0
AT1G68330	58
AT1G68340	167
AT1G68350	17
AT1G68360	75
AT1G68370	1162
AT1G68380	2
AT1G68390	105
AT1G68400	981
AT1G68410	654
AT1G68420	0
AT1G68430	118
AT1G68440	433
AT1G68450	0
AT1G68460	304
AT1G68470	14
AT1G68480	116
AT1G68490	2780
AT1G68500	130
AT1G68510	17
AT1G68520	1196
AT1G68526	1
AT1G68530	10384
AT1G68540	1788
AT1G68550	1252
AT1G68560	11349
AT1G68568	1
AT1G68570	1272
AT1G68580	1158
AT1G68585	149
AT1G68590	5156
AT1G68600	72
AT1G68610	1
AT1G68620	48
AT1G68630	15
AT1G68640	226
AT1G68650	606
AT1G68660	1187
AT1G68670	964
AT1G68680	1355
AT1G68690	138
AT1G68700	13
AT1G68710	755
AT1G68720	1091
AT1G68723	1
AT1G68725	12
AT1G68730	293
AT1G68735	1
AT1G68740	613
AT1G68750	0
AT1G68760	300
AT1G68765	0
AT1G68770	0
AT1G68780	980
AT1G68790	1502
AT1G68795	4
AT1G68800	4
AT1G68810	456
AT1G68820	813
AT1G68825	87
AT1G68830	712
AT1G68840	58
AT1G68845	0
AT1G68850	0
AT1G68860	0
AT1G68862	153
AT1G68870	130
AT1G68872	130
AT1G68875	36152
AT1G68877	35
AT1G68880	10
AT1G68890	984
AT1G68905	0
AT1G68907	1
AT1G68910	478
AT1G68920	758
AT1G68930	80
AT1G68935	0
AT1G68937	0
AT1G68940	0
AT1G68945	648
AT1G68950	0
AT1G68960	1
AT1G68970	0
AT1G68980	286
AT1G68990	982
AT1G69000	0
AT1G69010	838
AT1G69020	100
AT1G69030	641
AT1G69040	2045
AT1G69050	46
AT1G69060	383
AT1G69070	918
AT1G69080	26
AT1G69085	6
AT1G69090	0
AT1G69100	2
AT1G69110	0
AT1G69120	3846
AT1G69130	0
AT1G69140	8
AT1G69150	2
AT1G69160	197
AT1G69170	380
AT1G69180	1343
AT1G69190	0
AT1G69200	923
AT1G69210	267
AT1G69220	922
AT1G69230	28
AT1G69240	1
AT1G69250	1528
AT1G69252	607
AT1G69260	129
AT1G69270	89
AT1G69280	73
AT1G69290	38
AT1G69295	966
AT1G69300	0
AT1G69310	29
AT1G69320	32
AT1G69325	7
AT1G69330	398
AT1G69340	1267
AT1G69350	56
AT1G69360	429
AT1G69370	641
AT1G69380	492
AT1G69390	1114
AT1G69400	189
AT1G69410	1481
AT1G69420	2472
AT1G69430	102
AT1G69440	355
AT1G69450	126
AT1G69460	2243
AT1G69470	1
AT1G69480	91
AT1G69485	27
AT1G69490	418
AT1G69500	1606
AT1G69510	2578
AT1G69520	399
AT1G69523	158
AT1G69526	56
AT1G69530	1898
AT1G69540	106
AT1G69543	0
AT1G69550	232
AT1G69560	550
AT1G69570	55
AT1G69572	0
AT1G69580	233
AT1G69587	170
AT1G69588	0
AT1G69590	0
AT1G69600	664
AT1G69610	187
AT1G69620	18564
AT1G69630	79
AT1G69640	926
AT1G69650	16
AT1G69660	19
AT1G69670	555
AT1G69680	339
AT1G69690	1013
AT1G69700	2180
AT1G69710	42
AT1G69720	81
AT1G69730	128
AT1G69740	3434
AT1G69750	601
AT1G69760	761
AT1G69770	1759
AT1G69780	1002
AT1G69790	39
AT1G69792	0
AT1G69795	0
AT1G69797	0
AT1G69800	675
AT1G69810	0
AT1G69818	0
AT1G69820	0
AT1G69825	0
AT1G69828	0
AT1G69830	4429
AT1G69840	2453
AT1G69850	1461
AT1G69860	1
AT1G69870	3170
AT1G69880	0
AT1G69890	835
AT1G69900	71
AT1G69910	488
AT1G69920	1
AT1G69930	38
AT1G69935	423
AT1G69940	4
AT1G69950	326
AT1G69960	774
AT1G69970	105
AT1G69980	646
AT1G69981	0
AT1G69990	2
AT1G70000	67
AT1G70010	0
AT1G70020	116
AT1G70030	18
AT1G70040	0
AT1G70050	0
AT1G70060	640
AT1G70070	605
AT1G70080	1
AT1G70090	2760
AT1G70100	921
AT1G70110	17
AT1G70120	9
AT1G70130	0
AT1G70140	195
AT1G70150	293
AT1G70160	3695
AT1G70170	3
AT1G70175	0
AT1G70180	717
AT1G70185	4
AT1G70190	1018
AT1G70200	895
AT1G70209	0
AT1G70210	1033
AT1G70220	46
AT1G70230	91
AT1G70250	57
AT1G70260	1
AT1G70270	40
AT1G70280	866
AT1G70290	1129
AT1G70300	349
AT1G70310	2697
AT1G70320	2745
AT1G70330	372
AT1G70335	0
AT1G70340	157
AT1G70350	750
AT1G70360	101
AT1G70370	6399
AT1G70380	0
AT1G70390	1
AT1G70400	34
AT1G70410	1093
AT1G70420	265
AT1G70430	62
AT1G70440	19
AT1G70450	1
AT1G70460	30
AT1G70470	96
AT1G70475	0
AT1G70480	1061
AT1G70490	6160
AT1G70500	11
AT1G70505	496
AT1G70510	172
AT1G70518	155
AT1G70520	397
AT1G70530	490
AT1G70540	14
AT1G70550	461
AT1G70560	1366
AT1G70570	828
AT1G70580	855
AT1G70581	5
AT1G70590	385
AT1G70600	14920
AT1G70610	479
AT1G70620	2013
AT1G70630	173
AT1G70640	392
AT1G70645	0
AT1G70650	182
AT1G70660	200
AT1G70670	419
AT1G70680	0
AT1G70690	68
AT1G70700	4592
AT1G70710	4166
AT1G70720	55
AT1G70730	1546
AT1G70740	499
AT1G70750	388
AT1G70760	0
AT1G70770	3154
AT1G70780	15438
AT1G70790	1352
AT1G70800	214
AT1G70810	113
AT1G70820	913
AT1G70830	7273
AT1G70840	5
AT1G70850	12
AT1G70860	0
AT1G70870	3
AT1G70880	0
AT1G70885	0
AT1G70890	58
AT1G70895	186
AT1G70900	822
AT1G70910	0
AT1G70920	69
AT1G70940	167
AT1G70944	0
AT1G70949	0
AT1G70950	48
AT1G70960	0
AT1G70970	1
AT1G70980	952
AT1G70985	2
AT1G70990	20
AT1G71000	250
AT1G71002	2
AT1G71010	1632
AT1G71015	18
AT1G71020	768
AT1G71030	521
AT1G71040	562
AT1G71050	145
AT1G71060	165
AT1G71070	1068
AT1G71080	1373
AT1G71090	592
AT1G71100	551
AT1G71110	475
AT1G71120	2
AT1G71130	575
AT1G71140	93
AT1G71150	139
AT1G71160	2956
AT1G71170	2083
AT1G71180	475
AT1G71190	423
AT1G71200	17
AT1G71210	276
AT1G71220	2527
AT1G71230	199
AT1G71235	1
AT1G71240	362
AT1G71250	2
AT1G71260	1610
AT1G71270	956
AT1G71280	41
AT1G71290	0
AT1G71300	32
AT1G71310	790
AT1G71320	0
AT1G71330	100
AT1G71340	811
AT1G71350	755
AT1G71360	319
AT1G71370	48
AT1G71380	28
AT1G71390	46
AT1G71400	10
AT1G71410	703
AT1G71420	44
AT1G71430	234
AT1G71440	801
AT1G71450	6
AT1G71460	261
AT1G71470	0
AT1G71480	126
AT1G71490	29
AT1G71500	2836
AT1G71520	0
AT1G71528	7
AT1G71530	0
AT1G71680	0
AT1G71690	6
AT1G71691	46
AT1G71692	27
AT1G71695	6960
AT1G71696	605
AT1G71697	342
AT1G71700	0
AT1G71710	590
AT1G71720	997
AT1G71730	1348
AT1G71740	0
AT1G71750	335
AT1G71760	122
AT1G71770	1682
AT1G71780	441
AT1G71790	978
AT1G71800	416
AT1G71810	2024
AT1G71820	1524
AT1G71828	0
AT1G71830	877
AT1G71840	1173
AT1G71850	338
AT1G71860	1470
AT1G71865	476
AT1G71866	28
AT1G71870	174
AT1G71880	394
AT1G71890	3
AT1G71900	743
AT1G71910	44
AT1G71920	8
AT1G71930	13
AT1G71940	422
AT1G71950	1646
AT1G71960	201
AT1G71970	369
AT1G71980	964
AT1G71990	264
AT1G72000	0
AT1G72010	678
AT1G72020	5633
AT1G72030	508
AT1G72040	1942
AT1G72050	1694
AT1G72060	7
AT1G72070	5
AT1G72080	1
AT1G72090	1519
AT1G72100	16
AT1G72110	20
AT1G72120	58
AT1G72125	12
AT1G72130	110
AT1G72131	1
AT1G72140	34
AT1G72141	0
AT1G72150	2366
AT1G72160	1466
AT1G72170	1085
AT1G72175	444
AT1G72180	910
AT1G72190	257
AT1G72200	17
AT1G72210	350
AT1G72220	101
AT1G72230	1003
AT1G72240	675
AT1G72250	660
AT1G72260	679
AT1G72270	70
AT1G72275	264
AT1G72280	3380
AT1G72290	287
AT1G72300	75
AT1G72310	542
AT1G72320	1132
AT1G72330	618
AT1G72340	1181
AT1G72350	0
AT1G72360	44
AT1G72370	18477
AT1G72390	847
AT1G72410	981
AT1G72416	168
AT1G72420	400
AT1G72430	665
AT1G72440	1454
AT1G72450	1681
AT1G72460	0
AT1G72470	293
AT1G72480	1264
AT1G72490	5
AT1G72500	549
AT1G72510	637
AT1G72520	747
AT1G72530	125
AT1G72540	42
AT1G72545	1
AT1G72550	2640
AT1G72560	700
AT1G72570	0
AT1G72580	0
AT1G72590	10
AT1G72600	1
AT1G72610	95
AT1G72620	33
AT1G72630	537
AT1G72640	704
AT1G72645	468
AT1G72650	968
AT1G72660	24
AT1G72670	525
AT1G72680	608
AT1G72690	347
AT1G72700	847
AT1G72710	2649
AT1G72720	167
AT1G72730	1149
AT1G72740	859
AT1G72750	1441
AT1G72755	0
AT1G72760	4
AT1G72770	490
AT1G72780	0
AT1G72790	217
AT1G72800	17
AT1G72810	793
AT1G72820	1088
AT1G72830	214
AT1G72840	143
AT1G72850	7
AT1G72852	4
AT1G72855	0
AT1G72860	3
AT1G72870	13
AT1G72880	844
AT1G72890	82
AT1G72900	499
AT1G72910	785
AT1G72920	666
AT1G72930	820
AT1G72940	1033
AT1G72950	118
AT1G72960	40
AT1G72970	9857
AT1G72980	120
AT1G72990	427
AT1G73000	0
AT1G73010	625
AT1G73020	643
AT1G73030	1251
AT1G73040	50
AT1G73050	21
AT1G73060	1649
AT1G73065	2
AT1G73066	47
AT1G73080	1678
AT1G73090	715
AT1G73100	429
AT1G73110	433
AT1G73120	0
AT1G73130	264
AT1G73140	8
AT1G73150	334
AT1G73160	0
AT1G73165	0
AT1G73170	720
AT1G73175	3
AT1G73177	333
AT1G73180	1031
AT1G73190	0
AT1G73200	736
AT1G73210	385
AT1G73220	2018
AT1G73230	6722
AT1G73240	564
AT1G73250	376
AT1G73260	1
AT1G73270	0
AT1G73280	0
AT1G73290	0
AT1G73300	0
AT1G73310	177
AT1G73320	160
AT1G73325	51
AT1G73330	1
AT1G73340	0
AT1G73350	836
AT1G73360	350
AT1G73370	113
AT1G73380	451
AT1G73390	484
AT1G73400	93
AT1G73410	21
AT1G73430	1000
AT1G73440	162
AT1G73445	16
AT1G73450	253
AT1G73460	600
AT1G73470	572
AT1G73480	273
AT1G73490	2060
AT1G73500	2152
AT1G73510	25
AT1G73530	741
AT1G73540	6337
AT1G73550	53
AT1G73560	1
AT1G73570	139
AT1G73580	0
AT1G73590	1139
AT1G73600	891
AT1G73603	0
AT1G73607	0
AT1G73610	1
AT1G73620	770
AT1G73630	99
AT1G73640	127
AT1G73650	817
AT1G73655	1840
AT1G73660	1049
AT1G73670	331
AT1G73680	2938
AT1G73687	6
AT1G73690	163
AT1G73700	248
AT1G73710	281
AT1G73720	1207
AT1G73730	520
AT1G73740	279
AT1G73750	108
AT1G73760	1202
AT1G73770	223
AT1G73780	2
AT1G73790	79
AT1G73805	41
AT1G73810	17
AT1G73820	799
AT1G73830	2
AT1G73840	900
AT1G73850	228
AT1G73860	71
AT1G73870	7
AT1G73875	426
AT1G73880	482
AT1G73885	2461
AT1G73890	112
AT1G73900	0
AT1G73910	44
AT1G73920	725
AT1G73930	913
AT1G73940	2330
AT1G73950	365
AT1G73960	1020
AT1G73965	7
AT1G73970	454
AT1G73980	1315
AT1G73990	1079
AT1G74000	43
AT1G74010	6
AT1G74020	577
AT1G74030	1171
AT1G74035	1
AT1G74040	1003
AT1G74045	0
AT1G74050	8141
AT1G74055	0
AT1G74060	11103
AT1G74070	872
AT1G74080	0
AT1G74088	118
AT1G74090	249
AT1G74100	842
AT1G74110	0
AT1G74120	222
AT1G74130	1357
AT1G74140	5
AT1G74150	227
AT1G74160	884
AT1G74170	312
AT1G74180	157
AT1G74190	4
AT1G74200	65
AT1G74205	1
AT1G74210	667
AT1G74220	5
AT1G74230	3088
AT1G74240	344
AT1G74250	730
AT1G74260	1443
AT1G74270	3562
AT1G74280	145
AT1G74290	1
AT1G74300	36
AT1G74310	3381
AT1G74320	889
AT1G74330	473
AT1G74340	645
AT1G74350	29
AT1G74360	31
AT1G74370	241
AT1G74380	852
AT1G74385	0
AT1G74390	436
AT1G74400	58
AT1G74410	240
AT1G74420	69
AT1G74430	775
AT1G74440	222
AT1G74450	1449
AT1G74453	315
AT1G74456	159
AT1G74457	0
AT1G74458	30
AT1G74460	27
AT1G74470	10436
AT1G74480	0
AT1G74490	97
AT1G74500	0
AT1G74510	596
AT1G74520	1821
AT1G74530	1951
AT1G74540	195
AT1G74545	6
AT1G74550	1500
AT1G74560	4437
AT1G74570	0
AT1G74580	86
AT1G74590	211
AT1G74600	164
AT1G74610	0
AT1G74620	0
AT1G74630	18
AT1G74640	834
AT1G74650	21
AT1G74660	3
AT1G74670	4080
AT1G74675	7
AT1G74680	308
AT1G74690	3511
AT1G74700	169
AT1G74710	141
AT1G74720	922
AT1G74730	1716
AT1G74740	211
AT1G74750	132
AT1G74770	3
AT1G74780	186
AT1G74790	639
AT1G74800	496
AT1G74810	1
AT1G74820	0
AT1G74830	1
AT1G74840	2039
AT1G74850	940
AT1G74860	217
AT1G74870	128
AT1G74875	16
AT1G74880	1431
AT1G74890	161
AT1G74900	15
AT1G74910	1575
AT1G74920	3727
AT1G74929	0
AT1G74930	3147
AT1G74940	691
AT1G74950	1314
AT1G74960	12388
AT1G74970	3336
AT1G74990	55
AT1G75000	123
AT1G75010	401
AT1G75020	187
AT1G75030	1321
AT1G75040	9
AT1G75050	192
AT1G75060	887
AT1G75070	0
AT1G75080	907
AT1G75090	791
AT1G75100	194
AT1G75110	225
AT1G75120	267
AT1G75125	34
AT1G75130	244
AT1G75140	785
AT1G75150	270
AT1G75160	57
AT1G75163	12
AT1G75166	38
AT1G75170	1236
AT1G75180	1623
AT1G75190	711
AT1G75200	1080
AT1G75210	1418
AT1G75220	1395
AT1G75230	582
AT1G75240	5707
AT1G75250	7
AT1G75260	13
AT1G75261	0
AT1G75270	1289
AT1G75280	1072
AT1G75290	41
AT1G75295	45
AT1G75300	3
AT1G75310	1054
AT1G75330	2527
AT1G75335	257
AT1G75340	514
AT1G75350	4513
AT1G75360	51
AT1G75370	1407
AT1G75380	4278
AT1G75390	2124
AT1G75394	14
AT1G75400	820
AT1G75410	433
AT1G75420	504
AT1G75430	68
AT1G75440	215
AT1G75450	449
AT1G75460	544
AT1G75470	1
AT1G75480	1
AT1G75490	109
AT1G75500	1958
AT1G75510	871
AT1G75520	164
AT1G75530	30
AT1G75540	236
AT1G75550	45
AT1G75560	1599
AT1G75570	0
AT1G75580	1354
AT1G75590	20
AT1G75600	4
AT1G75610	2
AT1G75620	12
AT1G75630	2785
AT1G75640	1105
AT1G75650	0
AT1G75660	1744
AT1G75670	592
AT1G75680	2596
AT1G75690	1530
AT1G75700	39
AT1G75710	1959
AT1G75717	0
AT1G75720	15
AT1G75730	586
AT1G75740	0
AT1G75750	935
AT1G75760	768
AT1G75770	131
AT1G75780	111
AT1G75785	0
AT1G75790	3374
AT1G75800	3847
AT1G75810	204
AT1G75820	497
AT1G75830	0
AT1G75840	2279
AT1G75850	585
AT1G75860	1343
AT1G75870	0
AT1G75880	1523
AT1G75890	138
AT1G75891	16
AT1G75900	429
AT1G75910	42872
AT1G75920	5420
AT1G75930	10794
AT1G75940	52840
AT1G75945	425
AT1G75950	8778
AT1G75960	120
AT1G75970	0
AT1G75980	428
AT1G75990	1157
AT1G76000	0
AT1G76010	5123
AT1G76020	598
AT1G76030	3041
AT1G76040	233
AT1G76050	518
AT1G76060	191
AT1G76062	0
AT1G76065	134
AT1G76070	35
AT1G76080	1371
AT1G76090	635
AT1G76100	2371
AT1G76110	252
AT1G76120	332
AT1G76130	83
AT1G76135	1
AT1G76140	1310
AT1G76150	1287
AT1G76160	3047
AT1G76170	268
AT1G76180	2231
AT1G76185	273
AT1G76190	7
AT1G76200	3774
AT1G76210	3
AT1G76220	0
AT1G76230	2
AT1G76240	3
AT1G76250	499
AT1G76260	597
AT1G76270	432
AT1G76280	345
AT1G76290	0
AT1G76300	1370
AT1G76310	783
AT1G76320	622
AT1G76330	0
AT1G76340	735
AT1G76350	499
AT1G76360	46
AT1G76370	0
AT1G76380	659
AT1G76390	139
AT1G76400	1924
AT1G76405	735
AT1G76410	559
AT1G76420	120
AT1G76430	3
AT1G76440	451
AT1G76450	1533
AT1G76460	453
AT1G76465	0
AT1G76470	2832
AT1G76480	7
AT1G76490	11462
AT1G76500	20
AT1G76510	963
AT1G76520	334
AT1G76530	3
AT1G76540	2066
AT1G76550	2070
AT1G76560	131
AT1G76570	152
AT1G76580	823
AT1G76590	82
AT1G76600	982
AT1G76610	11
AT1G76620	561
AT1G76630	841
AT1G76640	1
AT1G76650	321
AT1G76660	1129
AT1G76670	2063
AT1G76680	395
AT1G76690	78
AT1G76700	295
AT1G76705	39
AT1G76710	848
AT1G76720	124
AT1G76728	0
AT1G76730	933
AT1G76740	378
AT1G76750	1
AT1G76760	196
AT1G76770	6
AT1G76780	50
AT1G76790	494
AT1G76800	41
AT1G76810	3513
AT1G76820	93
AT1G76830	1
AT1G76840	0
AT1G76850	1410
AT1G76860	1511
AT1G76870	92
AT1G76878	21
AT1G76880	0
AT1G76890	1043
AT1G76892	0
AT1G76900	1061
AT1G76910	0
AT1G76911	0
AT1G76920	666
AT1G76930	14
AT1G76940	665
AT1G76950	590
AT1G76952	3
AT1G76954	0
AT1G76955	33
AT1G76960	16
AT1G76965	1
AT1G76970	274
AT1G76980	125
AT1G76990	1521
AT1G76994	0
AT1G77000	501
AT1G77010	51
AT1G77020	276
AT1G77030	1111
AT1G77040	1
AT1G77060	594
AT1G77080	1748
AT1G77090	739
AT1G77093	0
AT1G77095	0
AT1G77100	0
AT1G77110	209
AT1G77120	447
AT1G77122	301
AT1G77130	476
AT1G77131	61
AT1G77138	0
AT1G77140	650
AT1G77145	11
AT1G77150	0
AT1G77160	0
AT1G77170	241
AT1G77180	2855
AT1G77190	0
AT1G77200	175
AT1G77210	1322
AT1G77220	1012
AT1G77230	59
AT1G77235	1
AT1G77240	1
AT1G77250	573
AT1G77260	1150
AT1G77270	1067
AT1G77280	177
AT1G77290	202
AT1G77300	735
AT1G77310	267
AT1G77320	350
AT1G77330	26
AT1G77340	1
AT1G77350	1995
AT1G77360	72
AT1G77370	1303
AT1G77380	31
AT1G77390	194
AT1G77400	103
AT1G77405	28
AT1G77410	371
AT1G77420	349
AT1G77440	2095
AT1G77450	122
AT1G77460	585
AT1G77470	1046
AT1G77480	614
AT1G77490	1931
AT1G77500	326
AT1G77510	2392
AT1G77520	326
AT1G77525	3
AT1G77530	1
AT1G77540	1346
AT1G77550	676
AT1G77560	0
AT1G77570	191
AT1G77580	621
AT1G77590	5252
AT1G77600	735
AT1G77610	1842
AT1G77620	463
AT1G77630	962
AT1G77640	22
AT1G77650	0
AT1G77655	63
AT1G77660	181
AT1G77670	1289
AT1G77680	622
AT1G77682	0
AT1G77690	201
AT1G77700	47
AT1G77710	2978
AT1G77720	435
AT1G77730	3
AT1G77740	440
AT1G77750	1062
AT1G77760	257
AT1G77765	32
AT1G77770	471
AT1G77780	0
AT1G77790	0
AT1G77800	1152
AT1G77810	321
AT1G77815	0
AT1G77820	0
AT1G77830	1
AT1G77840	1818
AT1G77850	1543
AT1G77855	167
AT1G77860	33
AT1G77870	199
AT1G77880	46
AT1G77885	72
AT1G77890	150
AT1G77910	0
AT1G77920	77
AT1G77930	656
AT1G77932	1
AT1G77940	10996
AT1G77950	0
AT1G77960	1
AT1G77980	20
AT1G77990	176
AT1G77992	0
AT1G78000	103
AT1G78010	637
AT1G78020	3952
AT1G78030	26
AT1G78040	17113
AT1G78050	751
AT1G78060	1184
AT1G78070	254
AT1G78080	8350
AT1G78090	104
AT1G78095	0
AT1G78100	536
AT1G78110	201
AT1G78120	83
AT1G78130	5
AT1G78140	2888
AT1G78150	3075
AT1G78160	983
AT1G78170	1716
AT1G78172	235
AT1G78180	404
AT1G78190	234
AT1G78200	601
AT1G78206	11
AT1G78210	3227
AT1G78220	6
AT1G78230	443
AT1G78240	1281
AT1G78250	0
AT1G78260	153
AT1G78265	1
AT1G78270	0
AT1G78280	572
AT1G78290	38
AT1G78300	4204
AT1G78310	137
AT1G78320	26
AT1G78330	2
AT1G78340	7
AT1G78350	0
AT1G78355	0
AT1G78360	0
AT1G78370	3141
AT1G78380	6109
AT1G78390	3
AT1G78400	68
AT1G78410	4
AT1G78420	1294
AT1G78430	553
AT1G78440	210
AT1G78450	52
AT1G78460	342
AT1G78470	0
AT1G78476	7
AT1G78478	8
AT1G78480	9
AT1G78490	677
AT1G78500	0
AT1G78510	319
AT1G78520	1
AT1G78530	41
AT1G78540	325
AT1G78550	182
AT1G78560	1108
AT1G78570	3731
AT1G78580	1263
AT1G78590	477
AT1G78600	697
AT1G78610	546
AT1G78620	866
AT1G78630	9933
AT1G78635	2
AT1G78640	42
AT1G78650	599
AT1G78660	842
AT1G78670	657
AT1G78680	4234
AT1G78690	380
AT1G78700	473
AT1G78710	3
AT1G78720	91
AT1G78730	173
AT1G78740	1
AT1G78750	306
AT1G78760	20
AT1G78770	531
AT1G78780	8
AT1G78790	472
AT1G78800	768
AT1G78810	323
AT1G78815	1
AT1G78820	1170
AT1G78830	917
AT1G78840	5
AT1G78850	37
AT1G78860	58
AT1G78865	395
AT1G78870	1681
AT1G78880	1675
AT1G78890	963
AT1G78895	379
AT1G78900	9304
AT1G78910	146
AT1G78915	451
AT1G78920	1931
AT1G78922	4
AT1G78930	183
AT1G78940	139
AT1G78950	75
AT1G78955	1168
AT1G78960	3621
AT1G78970	121
AT1G78980	0
AT1G78990	30
AT1G78995	441
AT1G79000	1060
AT1G79010	3695
AT1G79020	334
AT1G79030	610
AT1G79040	22083
AT1G79050	1155
AT1G79060	626
AT1G79070	368
AT1G79075	954
AT1G79080	439
AT1G79090	1066
AT1G79100	2
AT1G79103	15
AT1G79110	1842
AT1G79120	95
AT1G79130	1
AT1G79150	1123
AT1G79160	725
AT1G79170	31
AT1G79180	49
AT1G79190	354
AT1G79200	857
AT1G79210	2107
AT1G79220	189
AT1G79230	3134
AT1G79240	0
AT1G79245	1153
AT1G79250	1
AT1G79260	494
AT1G79270	53
AT1G79280	1124
AT1G79290	0
AT1G79300	0
AT1G79310	0
AT1G79320	1
AT1G79330	10
AT1G79340	1560
AT1G79350	1124
AT1G79360	337
AT1G79370	1
AT1G79380	854
AT1G79390	782
AT1G79400	0
AT1G79410	112
AT1G79420	510
AT1G79430	221
AT1G79440	2573
AT1G79450	250
AT1G79460	891
AT1G79470	403
AT1G79480	16
AT1G79485	0
AT1G79490	253
AT1G79500	1189
AT1G79510	1
AT1G79520	849
AT1G79529	8
AT1G79530	1802
AT1G79540	264
AT1G79550	7875
AT1G79560	1668
AT1G79570	1006
AT1G79580	0
AT1G79590	607
AT1G79600	2667
AT1G79610	940
AT1G79620	101
AT1G79630	510
AT1G79640	1230
AT1G79650	1413
AT1G79660	521
AT1G79670	300
AT1G79680	1
AT1G79690	2601
AT1G79700	623
AT1G79710	89
AT1G79720	712
AT1G79730	1260
AT1G79740	424
AT1G79750	6434
AT1G79760	37
AT1G79770	9
AT1G79780	3019
AT1G79790	650
AT1G79800	540
AT1G79810	618
AT1G79820	859
AT1G79830	2667
AT1G79840	50
AT1G79850	0
AT1G79860	4
AT1G79870	1105
AT1G79880	521
AT1G79890	110
AT1G79900	82
AT1G79910	55
AT1G79915	24
AT1G79920	1850
AT1G79930	2764
AT1G79940	1703
AT1G79950	726
AT1G79960	0
AT1G79970	1279
AT1G79980	1
AT1G79985	786
AT1G79990	2382
AT1G80000	702
AT1G80010	456
AT1G80020	1146
AT1G80030	935
AT1G80040	2261
AT1G80050	1196
AT1G80060	235
AT1G80070	4693
AT1G80080	258
AT1G80090	8
AT1G80100	12
AT1G80110	542
AT1G80120	135
AT1G80130	199
AT1G80133	0
AT1G80140	0
AT1G80150	299
AT1G80160	173
AT1G80165	0
AT1G80170	272
AT1G80180	220
AT1G80190	345
AT1G80200	126
AT1G80210	327
AT1G80220	0
AT1G80230	1584
AT1G80240	7
AT1G80245	409
AT1G80250	0
AT1G80260	1048
AT1G80270	1642
AT1G80280	3197
AT1G80290	281
AT1G80300	1325
AT1G80310	0
AT1G80315	0
AT1G80320	0
AT1G80325	13
AT1G80330	0
AT1G80340	1
AT1G80350	899
AT1G80360	1236
AT1G80370	859
AT1G80380	2471
AT1G80390	2
AT1G80400	484
AT1G80410	2062
AT1G80420	701
AT1G80430	0
AT1G80440	314
AT1G80450	482
AT1G80460	2405
AT1G80470	6
AT1G80480	1926
AT1G80490	1891
AT1G80500	2083
AT1G80510	317
AT1G80520	71
AT1G80525	1
AT1G80530	877
AT1G80540	47
AT1G80550	429
AT1G80555	8
AT1G80560	1281
AT1G80570	128
AT1G80580	0
AT1G80590	0
AT1G80600	2046
AT1G80610	675
AT1G80620	1417
AT1G80625	13
AT1G80630	351
AT1G80640	1429
AT1G80650	460
AT1G80660	228
AT1G80670	1257
AT1G80680	988
AT1G80690	407
AT1G80700	167
AT1G80710	164
AT1G80720	419
AT1G80730	19
AT1G80740	20
AT1G80745	37
AT1G80750	2329
AT1G80760	56
AT1G80770	827
AT1G80780	2029
AT1G80790	1493
AT1G80800	676
AT1G80810	529
AT1G80820	296
AT1G80830	809
AT1G80840	1965
AT1G80850	392
AT1G80860	1088
AT1G80865	1
AT1G80870	420
AT1G80880	121
AT1G80890	341
AT1G80900	349
AT1G80910	660
AT1G80920	2924
AT1G80930	2621
AT1G80940	1443
AT1G80950	1237
AT1G80960	167
AT1G80970	139
AT1G80980	130
AT1G80990	13
AT1G81001	0
AT1G81020	0
AT2G01008	10
AT2G01010	7
AT2G01020	83
AT2G01021	0
AT2G01022	0
AT2G01023	0
AT2G01024	0
AT2G01026	0
AT2G01028	0
AT2G01029	0
AT2G01031	0
AT2G01034	0
AT2G01035	0
AT2G01037	0
AT2G01040	0
AT2G01045	0
AT2G01050	0
AT2G01060	1601
AT2G01070	631
AT2G01080	446
AT2G01090	715
AT2G01100	1862
AT2G01110	1141
AT2G01120	697
AT2G01130	575
AT2G01140	7270
AT2G01150	1776
AT2G01160	0
AT2G01170	911
AT2G01175	9
AT2G01180	564
AT2G01190	478
AT2G01200	237
AT2G01210	140
AT2G01220	1182
AT2G01240	1
AT2G01250	18885
AT2G01260	377
AT2G01270	884
AT2G01275	11
AT2G01280	4
AT2G01290	265
AT2G01300	2
AT2G01310	0
AT2G01320	1320
AT2G01330	265
AT2G01340	113
AT2G01350	1738
AT2G01360	0
AT2G01370	19
AT2G01372	0
AT2G01379	0
AT2G01390	86
AT2G01400	265
AT2G01410	26
AT2G01420	358
AT2G01422	118
AT2G01430	229
AT2G01440	587
AT2G01450	4136
AT2G01460	470
AT2G01470	1555
AT2G01480	365
AT2G01490	1694
AT2G01500	41
AT2G01505	197
AT2G01510	114
AT2G01520	1136
AT2G01530	0
AT2G01540	297
AT2G01550	0
AT2G01554	33
AT2G01560	7
AT2G01570	2450
AT2G01580	1
AT2G01590	661
AT2G01600	1151
AT2G01610	452
AT2G01620	336
AT2G01630	945
AT2G01640	531
AT2G01650	430
AT2G01660	53
AT2G01667	0
AT2G01670	1165
AT2G01680	638
AT2G01690	742
AT2G01700	0
AT2G01710	785
AT2G01720	2896
AT2G01730	67
AT2G01735	409
AT2G01740	100
AT2G01750	509
AT2G01755	0
AT2G01760	634
AT2G01770	19
AT2G01780	1
AT2G01790	0
AT2G01800	2
AT2G01810	71
AT2G01818	55
AT2G01820	2758
AT2G01830	598
AT2G01840	0
AT2G01850	532
AT2G01860	79
AT2G01870	79
AT2G01880	3
AT2G01890	31
AT2G01900	0
AT2G01905	20
AT2G01910	1480
AT2G01913	229
AT2G01918	110
AT2G01920	0
AT2G01930	598
AT2G01940	269
AT2G01950	317
AT2G01960	89
AT2G01970	2119
AT2G01973	0
AT2G01980	222
AT2G01990	131
AT2G02000	0
AT2G02010	4
AT2G02020	69
AT2G02023	1
AT2G02026	1
AT2G02030	1
AT2G02040	988
AT2G02050	3555
AT2G02060	41
AT2G02061	17
AT2G02070	1128
AT2G02080	205
AT2G02090	955
AT2G02100	23060
AT2G02103	0
AT2G02110	0
AT2G02120	28
AT2G02130	3439
AT2G02135	0
AT2G02140	3
AT2G02147	4
AT2G02148	395
AT2G02150	228
AT2G02160	2417
AT2G02170	1465
AT2G02180	615
AT2G02190	0
AT2G02200	0
AT2G02205	0
AT2G02210	0
AT2G02220	377
AT2G02230	391
AT2G02240	74
AT2G02250	0
AT2G02260	0
AT2G02270	1
AT2G02280	0
AT2G02290	0
AT2G02300	0
AT2G02310	0
AT2G02320	0
AT2G02330	0
AT2G02340	2
AT2G02350	54
AT2G02360	207
AT2G02370	691
AT2G02380	29
AT2G02390	632
AT2G02400	866
AT2G02410	330
AT2G02430	11
AT2G02440	0
AT2G02450	227
AT2G02455	0
AT2G02470	1173
AT2G02480	463
AT2G02490	0
AT2G02493	0
AT2G02497	0
AT2G02498	0
AT2G02500	705
AT2G02510	2229
AT2G02515	0
AT2G02520	0
AT2G02525	0
AT2G02540	368
AT2G02550	0
AT2G02560	1583
AT2G02570	2600
AT2G02580	0
AT2G02590	222
AT2G02600	0
AT2G02610	0
AT2G02620	1
AT2G02630	0
AT2G02635	0
AT2G02640	0
AT2G02650	0
AT2G02660	93
AT2G02670	0
AT2G02680	1
AT2G02690	3
AT2G02695	0
AT2G02700	0
AT2G02710	812
AT2G02720	8
AT2G02730	452
AT2G02740	584
AT2G02741	0
AT2G02750	40
AT2G02760	4055
AT2G02765	335
AT2G02770	0
AT2G02780	941
AT2G02790	1248
AT2G02795	4
AT2G02800	812
AT2G02810	1597
AT2G02820	147
AT2G02830	0
AT2G02835	0
AT2G02840	0
AT2G02850	1053
AT2G02860	564
AT2G02870	572
AT2G02880	348
AT2G02890	1
AT2G02900	0
AT2G02910	557
AT2G02930	2
AT2G02950	25
AT2G02955	177
AT2G02960	934
AT2G02970	795
AT2G02980	69
AT2G02990	478
AT2G03000	24
AT2G03010	51
AT2G03020	83
AT2G03030	0
AT2G03040	8
AT2G03050	176
AT2G03060	340
AT2G03070	796
AT2G03080	0
AT2G03090	2513
AT2G03100	0
AT2G03110	56
AT2G03120	3959
AT2G03130	11
AT2G03140	586
AT2G03150	1680
AT2G03160	39
AT2G03170	351
AT2G03180	0
AT2G03190	0
AT2G03200	2287
AT2G03210	44
AT2G03220	585
AT2G03230	0
AT2G03240	1808
AT2G03250	7
AT2G03260	69
AT2G03270	414
AT2G03280	548
AT2G03290	97
AT2G03291	2
AT2G03300	0
AT2G03310	159
AT2G03320	0
AT2G03330	189
AT2G03340	505
AT2G03350	877
AT2G03360	2
AT2G03370	1
AT2G03380	55
AT2G03390	1392
AT2G03410	8
AT2G03420	0
AT2G03430	620
AT2G03440	4645
AT2G03445	0
AT2G03450	92
AT2G03460	5
AT2G03470	1497
AT2G03480	717
AT2G03490	0
AT2G03500	88
AT2G03505	160
AT2G03510	1896
AT2G03520	1
AT2G03530	123
AT2G03540	5
AT2G03550	1979
AT2G03560	2
AT2G03565	0
AT2G03567	0
AT2G03570	0
AT2G03580	0
AT2G03590	35
AT2G03600	2
AT2G03610	3
AT2G03620	423
AT2G03630	13
AT2G03640	1303
AT2G03650	0
AT2G03660	0
AT2G03667	387
AT2G03670	366
AT2G03680	3849
AT2G03690	563
AT2G03700	0
AT2G03710	266
AT2G03720	0
AT2G03730	841
AT2G03740	12742
AT2G03750	799
AT2G03760	238
AT2G03770	2
AT2G03780	894
AT2G03790	0
AT2G03800	551
AT2G03810	663
AT2G03820	1981
AT2G03821	4
AT2G03822	1
AT2G03823	0
AT2G03830	465
AT2G03840	1
AT2G03850	10459
AT2G03855	0
AT2G03860	4
AT2G03870	2096
AT2G03880	72
AT2G03885	0
AT2G03890	1404
AT2G03895	0
AT2G03900	0
AT2G03905	0
AT2G03910	0
AT2G03913	1
AT2G03915	0
AT2G03920	0
AT2G03925	0
AT2G03930	0
AT2G03931	0
AT2G03932	0
AT2G03933	0
AT2G03934	0
AT2G03935	0
AT2G03936	0
AT2G03937	0
AT2G03940	0
AT2G03945	0
AT2G03950	0
AT2G03955	0
AT2G03958	0
AT2G03960	1
AT2G03965	0
AT2G03970	1
AT2G03972	0
AT2G03975	0
AT2G03980	61
AT2G03985	0
AT2G03990	0
AT2G03995	0
AT2G04000	0
AT2G04005	0
AT2G04010	0
AT2G04015	0
AT2G04020	0
AT2G04025	0
AT2G04030	6293
AT2G04031	0
AT2G04032	1
AT2G04033	0
AT2G04034	0
AT2G04035	0
AT2G04036	0
AT2G04037	0
AT2G04038	1
AT2G04039	261
AT2G04040	0
AT2G04041	0
AT2G04042	0
AT2G04043	0
AT2G04045	0
AT2G04046	0
AT2G04047	0
AT2G04050	4
AT2G04060	0
AT2G04062	0
AT2G04063	0
AT2G04065	8
AT2G04066	0
AT2G04070	0
AT2G04075	0
AT2G04080	53
AT2G04085	0
AT2G04090	1
AT2G04095	0
AT2G04100	1
AT2G04110	554
AT2G04115	0
AT2G04120	0
AT2G04125	0
AT2G04130	0
AT2G04135	21
AT2G04137	0
AT2G04140	0
AT2G04145	2
AT2G04150	6
AT2G04155	0
AT2G04160	196
AT2G04170	21
AT2G04175	0
AT2G04180	0
AT2G04185	0
AT2G04190	3
AT2G04195	0
AT2G04200	0
AT2G04205	8
AT2G04210	0
AT2G04215	0
AT2G04220	1
AT2G04225	0
AT2G04230	445
AT2G04235	426
AT2G04240	879
AT2G04250	0
AT2G04255	0
AT2G04260	0
AT2G04265	1
AT2G04270	561
AT2G04280	18
AT2G04285	0
AT2G04290	0
AT2G04295	0
AT2G04300	0
AT2G04305	524
AT2G04310	0
AT2G04315	0
AT2G04320	0
AT2G04325	51
AT2G04330	0
AT2G04335	0
AT2G04340	642
AT2G04345	0
AT2G04350	1212
AT2G04355	0
AT2G04360	1071
AT2G04365	0
AT2G04375	0
AT2G04378	953
AT2G04380	0
AT2G04390	2609
AT2G04395	8
AT2G04400	999
AT2G04405	0
AT2G04410	1631
AT2G04420	0
AT2G04425	0
AT2G04430	113
AT2G04435	1
AT2G04440	3
AT2G04450	51
AT2G04455	0
AT2G04460	42
AT2G04465	0
AT2G04470	0
AT2G04480	2
AT2G04485	0
AT2G04490	7
AT2G04495	6
AT2G04500	0
AT2G04505	3
AT2G04510	0
AT2G04515	0
AT2G04520	3910
AT2G04525	0
AT2G04530	718
AT2G04535	0
AT2G04540	475
AT2G04545	0
AT2G04550	631
AT2G04555	10
AT2G04560	124
AT2G04565	0
AT2G04570	8106
AT2G04575	0
AT2G04580	0
AT2G04590	0
AT2G04595	0
AT2G04600	3
AT2G04605	0
AT2G04610	3
AT2G04615	0
AT2G04620	160
AT2G04621	0
AT2G04622	0
AT2G04625	0
AT2G04630	1763
AT2G04635	0
AT2G04645	0
AT2G04650	256
AT2G04655	0
AT2G04660	468
AT2G04665	0
AT2G04670	0
AT2G04675	0
AT2G04680	0
AT2G04685	0
AT2G04690	921
AT2G04695	0
AT2G04700	2483
AT2G04705	0
AT2G04710	0
AT2G04715	0
AT2G04720	0
AT2G04725	0
AT2G04730	0
AT2G04735	0
AT2G04740	571
AT2G04745	0
AT2G04750	1
AT2G04755	0
AT2G04760	0
AT2G04765	0
AT2G04770	0
AT2G04775	0
AT2G04780	1672
AT2G04785	0
AT2G04790	135
AT2G04795	28
AT2G04800	0
AT2G04805	0
AT2G04810	24
AT2G04815	0
AT2G04820	6
AT2G04825	0
AT2G04830	3
AT2G04835	0
AT2G04840	20
AT2G04842	1206
AT2G04845	509
AT2G04850	129
AT2G04852	4
AT2G04855	0
AT2G04860	32
AT2G04865	1007
AT2G04870	0
AT2G04875	0
AT2G04880	1561
AT2G04885	0
AT2G04890	231
AT2G04895	0
AT2G04900	943
AT2G04905	0
AT2G04910	2
AT2G04915	0
AT2G04920	0
AT2G04925	0
AT2G04930	2
AT2G04935	0
AT2G04940	660
AT2G04945	3
AT2G04950	0
AT2G04955	92
AT2G04965	72
AT2G04970	0
AT2G04975	0
AT2G04980	0
AT2G04985	0
AT2G04990	0
AT2G04995	0
AT2G05000	0
AT2G05005	0
AT2G05010	0
AT2G05015	0
AT2G05020	0
AT2G05025	0
AT2G05030	0
AT2G05035	7
AT2G05040	0
AT2G05045	21
AT2G05050	0
AT2G05060	0
AT2G05065	0
AT2G05070	3759
AT2G05075	147
AT2G05080	0
AT2G05082	0
AT2G05084	0
AT2G05085	0
AT2G05087	0
AT2G05090	0
AT2G05095	1
AT2G05100	2488
AT2G05105	0
AT2G05110	0
AT2G05115	0
AT2G05117	0
AT2G05120	727
AT2G05125	0
AT2G05130	0
AT2G05133	0
AT2G05140	1
AT2G05145	0
AT2G05150	0
AT2G05155	1
AT2G05160	916
AT2G05170	900
AT2G05171	0
AT2G05180	6
AT2G05185	20
AT2G05190	0
AT2G05200	0
AT2G05205	3
AT2G05210	787
AT2G05215	3
AT2G05220	4344
AT2G05230	2
AT2G05240	0
AT2G05245	0
AT2G05250	0
AT2G05255	0
AT2G05260	278
AT2G05270	3
AT2G05280	5
AT2G05290	1
AT2G05294	0
AT2G05300	220
AT2G05310	2258
AT2G05315	0
AT2G05320	240
AT2G05330	2
AT2G05335	0
AT2G05340	0
AT2G05350	0
AT2G05355	0
AT2G05360	0
AT2G05365	2
AT2G05370	0
AT2G05380	4960
AT2G05390	2
AT2G05395	0
AT2G05400	26
AT2G05405	0
AT2G05410	97
AT2G05415	0
AT2G05420	0
AT2G05425	0
AT2G05430	0
AT2G05435	0
AT2G05440	0
AT2G05441	0
AT2G05445	0
AT2G05450	0
AT2G05455	0
AT2G05460	0
AT2G05465	0
AT2G05470	0
AT2G05475	0
AT2G05480	0
AT2G05485	0
AT2G05490	0
AT2G05495	0
AT2G05505	0
AT2G05510	0
AT2G05515	0
AT2G05518	4
AT2G05520	1601
AT2G05525	0
AT2G05530	2
AT2G05535	0
AT2G05540	700
AT2G05545	0
AT2G05550	0
AT2G05555	0
AT2G05560	0
AT2G05562	0
AT2G05564	0
AT2G05565	0
AT2G05567	0
AT2G05570	0
AT2G05575	0
AT2G05580	0
AT2G05585	0
AT2G05590	524
AT2G05600	0
AT2G05605	0
AT2G05610	0
AT2G05615	0
AT2G05620	1487
AT2G05625	0
AT2G05630	1259
AT2G05632	153
AT2G05635	0
AT2G05640	0
AT2G05642	0
AT2G05645	0
AT2G05647	0
AT2G05655	2
AT2G05660	0
AT2G05665	21
AT2G05670	0
AT2G05675	3
AT2G05680	1
AT2G05685	0
AT2G05690	0
AT2G05695	0
AT2G05700	0
AT2G05705	0
AT2G05710	5956
AT2G05715	0
AT2G05720	1
AT2G05725	0
AT2G05730	0
AT2G05740	0
AT2G05750	0
AT2G05752	0
AT2G05753	0
AT2G05755	292
AT2G05760	513
AT2G05765	66
AT2G05770	0
AT2G05780	0
AT2G05785	0
AT2G05786	0
AT2G05790	5999
AT2G05800	0
AT2G05801	0
AT2G05810	48
AT2G05812	13
AT2G05815	0
AT2G05820	0
AT2G05825	2
AT2G05830	1495
AT2G05835	0
AT2G05840	2426
AT2G05845	0
AT2G05850	4
AT2G05855	0
AT2G05860	0
AT2G05865	0
AT2G05870	0
AT2G05875	0
AT2G05880	0
AT2G05885	0
AT2G05890	0
AT2G05895	0
AT2G05900	0
AT2G05905	0
AT2G05910	3
AT2G05914	1
AT2G05915	0
AT2G05920	4763
AT2G05925	0
AT2G05930	0
AT2G05935	0
AT2G05940	1012
AT2G05945	0
AT2G05950	1
AT2G05960	19
AT2G05965	0
AT2G05970	0
AT2G05975	0
AT2G05980	3
AT2G05985	0
AT2G05990	6352
AT2G05995	16
AT2G06000	434
AT2G06002	3
AT2G06005	214
AT2G06010	866
AT2G06020	0
AT2G06025	784
AT2G06035	0
AT2G06040	369
AT2G06045	14
AT2G06050	1652
AT2G06060	0
AT2G06065	2
AT2G06070	0
AT2G06075	0
AT2G06080	0
AT2G06085	0
AT2G06090	0
AT2G06095	0
AT2G06100	0
AT2G06105	0
AT2G06110	0
AT2G06115	0
AT2G06120	0
AT2G06125	0
AT2G06130	0
AT2G06135	0
AT2G06140	0
AT2G06145	0
AT2G06150	0
AT2G06160	0
AT2G06165	0
AT2G06166	0
AT2G06170	0
AT2G06175	0
AT2G06180	1
AT2G06185	0
AT2G06190	0
AT2G06200	296
AT2G06210	1321
AT2G06215	1
AT2G06220	0
AT2G06225	1
AT2G06230	0
AT2G06235	0
AT2G06240	0
AT2G06245	0
AT2G06250	0
AT2G06255	989
AT2G06260	0
AT2G06265	0
AT2G06270	0
AT2G06275	0
AT2G06280	0
AT2G06285	0
AT2G06290	0
AT2G06296	0
AT2G06303	0
AT2G06305	0
AT2G06310	0
AT2G06315	0
AT2G06330	0
AT2G06335	0
AT2G06340	0
AT2G06345	0
AT2G06350	0
AT2G06355	0
AT2G06365	1
AT2G06370	0
AT2G06375	0
AT2G06380	0
AT2G06385	0
AT2G06390	0
AT2G06395	0
AT2G06400	0
AT2G06405	0
AT2G06410	0
AT2G06415	0
AT2G06420	0
AT2G06425	0
AT2G06430	0
AT2G06435	0
AT2G06440	0
AT2G06445	0
AT2G06450	0
AT2G06455	0
AT2G06460	0
AT2G06465	0
AT2G06470	0
AT2G06475	0
AT2G06480	0
AT2G06485	0
AT2G06490	0
AT2G06495	0
AT2G06500	0
AT2G06505	0
AT2G06510	711
AT2G06515	0
AT2G06520	13476
AT2G06525	0
AT2G06530	1837
AT2G06535	0
AT2G06540	0
AT2G06541	0
AT2G06550	4
AT2G06555	0
AT2G06560	3
AT2G06562	0
AT2G06565	0
AT2G06570	0
AT2G06575	0
AT2G06580	0
AT2G06585	7
AT2G06590	0
AT2G06595	0
AT2G06600	0
AT2G06605	1
AT2G06610	0
AT2G06615	0
AT2G06620	0
AT2G06625	0
AT2G06630	0
AT2G06635	0
AT2G06640	0
AT2G06645	0
AT2G06650	0
AT2G06655	0
AT2G06660	0
AT2G06665	0
AT2G06667	0
AT2G06670	0
AT2G06675	0
AT2G06680	0
AT2G06685	0
AT2G06690	0
AT2G06695	0
AT2G06700	0
AT2G06705	0
AT2G06710	0
AT2G06715	0
AT2G06720	0
AT2G06725	0
AT2G06740	0
AT2G06745	0
AT2G06750	0
AT2G06755	0
AT2G06760	0
AT2G06765	7
AT2G06770	0
AT2G06775	0
AT2G06780	0
AT2G06785	27
AT2G06790	0
AT2G06795	2
AT2G06800	0
AT2G06805	1
AT2G06810	0
AT2G06815	0
AT2G06820	0
AT2G06822	0
AT2G06830	0
AT2G06835	4
AT2G06840	0
AT2G06845	0
AT2G06850	2924
AT2G06855	0
AT2G06860	0
AT2G06865	0
AT2G06870	0
AT2G06875	0
AT2G06880	0
AT2G06885	0
AT2G06890	0
AT2G06900	0
AT2G06902	0
AT2G06904	0
AT2G06905	0
AT2G06906	0
AT2G06908	0
AT2G06910	0
AT2G06912	0
AT2G06914	0
AT2G06917	0
AT2G06920	0
AT2G06922	0
AT2G06925	2188
AT2G06930	0
AT2G06935	2
AT2G06940	0
AT2G06945	0
AT2G06950	6482
AT2G06955	0
AT2G06960	0
AT2G06965	0
AT2G06967	0
AT2G06973	0
AT2G06975	0
AT2G06980	0
AT2G06983	0
AT2G06985	0
AT2G06990	1313
AT2G06995	3
AT2G07000	2
AT2G07005	0
AT2G07010	0
AT2G07015	0
AT2G07020	0
AT2G07025	0
AT2G07030	0
AT2G07035	0
AT2G07040	2
AT2G07042	28
AT2G07045	0
AT2G07050	1612
AT2G07055	1
AT2G07070	3
AT2G07080	8
AT2G07085	0
AT2G07090	7
AT2G07095	0
AT2G07100	0
AT2G07110	0
AT2G07115	0
AT2G07120	0
AT2G07130	1
AT2G07135	0
AT2G07140	11
AT2G07150	0
AT2G07155	0
AT2G07160	0
AT2G07165	0
AT2G07170	655
AT2G07175	0
AT2G07180	719
AT2G07185	0
AT2G07190	0
AT2G07195	0
AT2G07200	0
AT2G07205	0
AT2G07210	0
AT2G07212	0
AT2G07213	0
AT2G07215	0
AT2G07220	0
AT2G07225	1
AT2G07230	0
AT2G07235	0
AT2G07240	0
AT2G07245	0
AT2G07250	0
AT2G07255	0
AT2G07260	0
AT2G07265	0
AT2G07270	0
AT2G07275	0
AT2G07280	0
AT2G07285	0
AT2G07290	0
AT2G07295	0
AT2G07300	0
AT2G07305	0
AT2G07310	0
AT2G07315	0
AT2G07320	0
AT2G07325	0
AT2G07330	0
AT2G07335	0
AT2G07340	1255
AT2G07345	10
AT2G07355	3
AT2G07360	1861
AT2G07365	0
AT2G07375	0
AT2G07380	0
AT2G07385	0
AT2G07390	0
AT2G07395	0
AT2G07400	0
AT2G07405	0
AT2G07410	0
AT2G07415	0
AT2G07420	0
AT2G07425	0
AT2G07430	0
AT2G07435	21
AT2G07440	0
AT2G07445	0
AT2G07450	0
AT2G07455	0
AT2G07460	0
AT2G07470	0
AT2G07475	0
AT2G07480	0
AT2G07483	0
AT2G07485	1
AT2G07486	0
AT2G07490	0
AT2G07495	0
AT2G07500	0
AT2G07505	0
AT2G07510	0
AT2G07515	0
AT2G07520	0
AT2G07525	0
AT2G07530	0
AT2G07535	0
AT2G07540	0
AT2G07545	0
AT2G07550	1
AT2G07555	0
AT2G07560	13
AT2G07565	0
AT2G07570	0
AT2G07575	0
AT2G07580	0
AT2G07585	19
AT2G07590	0
AT2G07595	0
AT2G07599	2
AT2G07600	0
AT2G07605	0
AT2G07613	0
AT2G07615	3
AT2G07617	0
AT2G07620	0
AT2G07621	0
AT2G07623	0
AT2G07625	0
AT2G07626	0
AT2G07627	0
AT2G07628	0
AT2G07629	0
AT2G07630	0
AT2G07631	0
AT2G07632	0
AT2G07633	0
AT2G07634	0
AT2G07635	0
AT2G07636	0
AT2G07637	0
AT2G07638	13
AT2G07640	0
AT2G07641	0
AT2G07642	0
AT2G07643	0
AT2G07644	0
AT2G07645	0
AT2G07646	0
AT2G07648	0
AT2G07650	0
AT2G07652	0
AT2G07654	0
AT2G07655	0
AT2G07656	0
AT2G07658	0
AT2G07659	0
AT2G07660	0
AT2G07661	0
AT2G07662	0
AT2G07663	0
AT2G07664	0
AT2G07665	1
AT2G07666	0
AT2G07667	3
AT2G07669	0
AT2G07670	0
AT2G07671	9
AT2G07672	0
AT2G07673	0
AT2G07674	0
AT2G07675	3
AT2G07676	2
AT2G07677	6
AT2G07678	1
AT2G07680	106
AT2G07681	1
AT2G07682	0
AT2G07683	0
AT2G07684	0
AT2G07685	0
AT2G07686	0
AT2G07687	6
AT2G07688	0
AT2G07689	0
AT2G07690	1493
AT2G07691	0
AT2G07692	0
AT2G07693	0
AT2G07694	0
AT2G07695	2
AT2G07696	0
AT2G07697	0
AT2G07698	14
AT2G07699	0
AT2G07700	0
AT2G07701	0
AT2G07702	0
AT2G07703	0
AT2G07704	0
AT2G07705	0
AT2G07706	2
AT2G07707	0
AT2G07708	0
AT2G07709	0
AT2G07710	0
AT2G07711	4
AT2G07712	0
AT2G07713	0
AT2G07714	0
AT2G07715	15
AT2G07716	0
AT2G07717	0
AT2G07718	0
AT2G07719	0
AT2G07720	0
AT2G07721	0
AT2G07722	0
AT2G07723	0
AT2G07724	0
AT2G07725	0
AT2G07726	0
AT2G07727	4
AT2G07728	0
AT2G07729	0
AT2G07730	0
AT2G07731	0
AT2G07732	2
AT2G07733	0
AT2G07734	0
AT2G07735	0
AT2G07736	0
AT2G07737	0
AT2G07738	1
AT2G07739	1
AT2G07740	0
AT2G07741	0
AT2G07742	0
AT2G07743	0
AT2G07744	0
AT2G07745	0
AT2G07746	0
AT2G07747	1
AT2G07748	0
AT2G07749	0
AT2G07750	1
AT2G07751	1
AT2G07752	0
AT2G07753	2
AT2G07754	0
AT2G07755	0
AT2G07756	0
AT2G07757	0
AT2G07758	0
AT2G07759	0
AT2G07760	0
AT2G07761	0
AT2G07762	0
AT2G07763	0
AT2G07764	0
AT2G07765	0
AT2G07766	0
AT2G07767	1
AT2G07768	0
AT2G07769	0
AT2G07770	0
AT2G07771	0
AT2G07772	1
AT2G07773	0
AT2G07774	3
AT2G07775	2
AT2G07776	0
AT2G07777	3
AT2G07778	0
AT2G07779	2
AT2G07780	0
AT2G07783	4
AT2G07784	0
AT2G07785	0
AT2G07786	0
AT2G07787	0
AT2G07788	0
AT2G07789	0
AT2G07790	0
AT2G07791	0
AT2G07792	0
AT2G07793	0
AT2G07794	0
AT2G07795	0
AT2G07798	5
AT2G07799	2
AT2G07800	0
AT2G07805	0
AT2G07806	2
AT2G07807	0
AT2G07808	0
AT2G07809	0
AT2G07810	0
AT2G07811	2
AT2G07812	0
AT2G07813	1
AT2G07815	0
AT2G07820	0
AT2G07825	0
AT2G07826	0
AT2G07827	1
AT2G07830	0
AT2G07835	0
AT2G07840	0
AT2G07845	0
AT2G07850	0
AT2G07855	0
AT2G07860	0
AT2G07865	0
AT2G07870	0
AT2G07875	18
AT2G07880	0
AT2G07885	0
AT2G07890	0
AT2G07895	0
AT2G07900	0
AT2G07905	0
AT2G07910	0
AT2G07915	0
AT2G07925	0
AT2G07935	0
AT2G07940	0
AT2G07945	0
AT2G07950	0
AT2G07960	0
AT2G07965	0
AT2G07970	0
AT2G07975	0
AT2G07981	0
AT2G07985	0
AT2G07990	0
AT2G07995	0
AT2G08000	0
AT2G08005	1
AT2G08010	0
AT2G08015	0
AT2G08020	0
AT2G08025	0
AT2G08030	0
AT2G08035	0
AT2G08040	0
AT2G08045	0
AT2G08050	0
AT2G08055	0
AT2G08060	0
AT2G08070	0
AT2G08075	0
AT2G08085	0
AT2G08090	0
AT2G08095	0
AT2G08100	3
AT2G08105	0
AT2G08110	0
AT2G08115	0
AT2G08120	0
AT2G08125	0
AT2G08130	2
AT2G08135	0
AT2G08150	0
AT2G08155	0
AT2G08160	0
AT2G08165	0
AT2G08175	0
AT2G08180	0
AT2G08190	9
AT2G08195	0
AT2G08200	0
AT2G08205	0
AT2G08210	1
AT2G08215	0
AT2G08220	13
AT2G08230	0
AT2G08235	0
AT2G08240	0
AT2G08245	1
AT2G08250	0
AT2G08255	1
AT2G08260	0
AT2G08265	0
AT2G08270	0
AT2G08275	0
AT2G08280	0
AT2G08285	0
AT2G08290	0
AT2G08295	34
AT2G08300	1
AT2G08305	0
AT2G08310	0
AT2G08315	0
AT2G08320	0
AT2G08330	0
AT2G08335	1
AT2G08340	2
AT2G08345	0
AT2G08350	20
AT2G08355	0
AT2G08360	0
AT2G08365	0
AT2G08370	0
AT2G08375	0
AT2G08380	0
AT2G08385	2
AT2G08390	1
AT2G08395	2
AT2G08400	4
AT2G08405	0
AT2G08410	1
AT2G08415	0
AT2G08420	0
AT2G08425	0
AT2G08430	1
AT2G08435	6
AT2G08440	3
AT2G08445	1
AT2G08450	0
AT2G08455	0
AT2G08460	0
AT2G08465	2
AT2G08470	0
AT2G08475	0
AT2G08480	0
AT2G08485	0
AT2G08490	0
AT2G08495	0
AT2G08500	0
AT2G08505	0
AT2G08510	0
AT2G08515	0
AT2G08520	0
AT2G08525	0
AT2G08530	3
AT2G08535	0
AT2G08540	0
AT2G08545	7
AT2G08550	0
AT2G08555	0
AT2G08560	0
AT2G08565	0
AT2G08570	0
AT2G08575	12
AT2G08580	3
AT2G08585	5
AT2G08590	0
AT2G08595	0
AT2G08610	14
AT2G08620	0
AT2G08625	0
AT2G08630	0
AT2G08635	3
AT2G08640	0
AT2G08645	0
AT2G08650	0
AT2G08655	0
AT2G08660	0
AT2G08665	0
AT2G08670	1
AT2G08675	0
AT2G08680	2
AT2G08685	0
AT2G08690	0
AT2G08695	0
AT2G08700	0
AT2G08705	0
AT2G08710	0
AT2G08715	1
AT2G08720	0
AT2G08725	0
AT2G08730	0
AT2G08735	83
AT2G08740	1
AT2G08745	0
AT2G08750	0
AT2G08755	4
AT2G08760	3
AT2G08765	196
AT2G08770	0
AT2G08775	0
AT2G08780	0
AT2G08790	0
AT2G08795	0
AT2G08800	0
AT2G08805	0
AT2G08815	0
AT2G08820	0
AT2G08825	2
AT2G08830	1
AT2G08835	0
AT2G08845	0
AT2G08850	0
AT2G08855	0
AT2G08860	0
AT2G08865	21
AT2G08870	0
AT2G08875	0
AT2G08880	0
AT2G08885	0
AT2G08890	1
AT2G08895	1
AT2G08900	0
AT2G08905	0
AT2G08910	2
AT2G08915	1
AT2G08920	0
AT2G08925	0
AT2G08930	0
AT2G08935	0
AT2G08940	0
AT2G08945	0
AT2G08950	0
AT2G08955	1
AT2G08960	0
AT2G08965	0
AT2G08970	0
AT2G08975	0
AT2G08980	0
AT2G08985	0
AT2G08986	0
AT2G08990	0
AT2G08995	0
AT2G09000	0
AT2G09005	0
AT2G09010	0
AT2G09015	0
AT2G09020	0
AT2G09025	2
AT2G09035	2
AT2G09040	1
AT2G09045	0
AT2G09050	0
AT2G09055	0
AT2G09060	0
AT2G09065	0
AT2G09070	0
AT2G09075	0
AT2G09080	0
AT2G09085	0
AT2G09090	6
AT2G09095	0
AT2G09100	0
AT2G09105	0
AT2G09110	0
AT2G09115	0
AT2G09120	0
AT2G09125	0
AT2G09130	0
AT2G09135	0
AT2G09140	0
AT2G09150	0
AT2G09155	0
AT2G09160	0
AT2G09165	13
AT2G09170	8
AT2G09175	0
AT2G09180	0
AT2G09185	0
AT2G09187	0
AT2G09190	38
AT2G09195	1
AT2G09200	1
AT2G09205	0
AT2G09210	0
AT2G09215	0
AT2G09220	0
AT2G09225	69
AT2G09230	0
AT2G09235	1
AT2G09240	0
AT2G09245	0
AT2G09250	0
AT2G09255	0
AT2G09260	0
AT2G09265	12
AT2G09270	1
AT2G09280	0
AT2G09285	0
AT2G09290	0
AT2G09295	0
AT2G09300	0
AT2G09305	14
AT2G09310	0
AT2G09315	0
AT2G09320	0
AT2G09325	0
AT2G09330	0
AT2G09335	0
AT2G09340	0
AT2G09345	1
AT2G09350	0
AT2G09355	0
AT2G09360	0
AT2G09365	0
AT2G09370	0
AT2G09375	0
AT2G09380	0
AT2G09385	0
AT2G09388	0
AT2G09390	0
AT2G09395	0
AT2G09400	1
AT2G09405	0
AT2G09410	0
AT2G09415	0
AT2G09420	0
AT2G09425	1
AT2G09430	0
AT2G09435	0
AT2G09440	2
AT2G09445	0
AT2G09450	0
AT2G09455	7
AT2G09460	0
AT2G09465	0
AT2G09470	0
AT2G09475	2
AT2G09480	0
AT2G09490	28
AT2G09495	11
AT2G09500	1
AT2G09505	0
AT2G09510	0
AT2G09515	0
AT2G09525	33
AT2G09530	0
AT2G09535	0
AT2G09540	0
AT2G09545	0
AT2G09550	0
AT2G09555	1
AT2G09560	0
AT2G09565	0
AT2G09570	0
AT2G09575	3
AT2G09585	0
AT2G09589	0
AT2G09590	0
AT2G09605	0
AT2G09610	0
AT2G09615	0
AT2G09620	0
AT2G09625	0
AT2G09630	0
AT2G09635	0
AT2G09640	0
AT2G09645	0
AT2G09650	0
AT2G09655	0
AT2G09660	0
AT2G09665	1
AT2G09670	0
AT2G09675	0
AT2G09680	0
AT2G09685	0
AT2G09690	0
AT2G09695	0
AT2G09700	0
AT2G09705	5
AT2G09710	19
AT2G09715	1
AT2G09720	2
AT2G09725	0
AT2G09730	0
AT2G09735	0
AT2G09740	0
AT2G09745	6
AT2G09750	0
AT2G09755	0
AT2G09760	1
AT2G09765	0
AT2G09770	0
AT2G09775	0
AT2G09780	0
AT2G09785	0
AT2G09790	0
AT2G09795	250
AT2G09800	71
AT2G09805	0
AT2G09810	0
AT2G09815	0
AT2G09820	0
AT2G09825	0
AT2G09830	0
AT2G09835	0
AT2G09838	0
AT2G09840	0
AT2G09845	0
AT2G09850	0
AT2G09860	0
AT2G09862	0
AT2G09865	0
AT2G09870	0
AT2G09875	1
AT2G09880	0
AT2G09885	0
AT2G09890	0
AT2G09895	0
AT2G09900	0
AT2G09905	0
AT2G09910	0
AT2G09915	0
AT2G09920	0
AT2G09925	0
AT2G09930	0
AT2G09935	0
AT2G09945	0
AT2G09950	0
AT2G09953	0
AT2G09955	0
AT2G09956	0
AT2G09960	0
AT2G09965	0
AT2G09970	1
AT2G09975	0
AT2G09990	3192
AT2G09992	1
AT2G09994	0
AT2G09995	0
AT2G10000	0
AT2G10010	0
AT2G10020	0
AT2G10025	0
AT2G10030	0
AT2G10040	0
AT2G10045	2
AT2G10050	0
AT2G10070	0
AT2G10080	0
AT2G10090	0
AT2G10100	0
AT2G10105	0
AT2G10110	0
AT2G10120	0
AT2G10130	0
AT2G10140	0
AT2G10150	0
AT2G10160	0
AT2G10165	0
AT2G10170	0
AT2G10175	0
AT2G10180	0
AT2G10190	0
AT2G10200	0
AT2G10205	0
AT2G10210	0
AT2G10220	0
AT2G10223	0
AT2G10226	0
AT2G10230	0
AT2G10232	0
AT2G10234	0
AT2G10237	0
AT2G10240	0
AT2G10250	0
AT2G10253	0
AT2G10256	0
AT2G10260	0
AT2G10265	0
AT2G10270	0
AT2G10280	0
AT2G10285	0
AT2G10290	0
AT2G10300	0
AT2G10310	0
AT2G10320	0
AT2G10330	0
AT2G10350	0
AT2G10360	0
AT2G10370	0
AT2G10380	0
AT2G10390	0
AT2G10400	1
AT2G10405	0
AT2G10410	3305
AT2G10420	0
AT2G10430	0
AT2G10440	0
AT2G10450	0
AT2G10455	0
AT2G10460	0
AT2G10465	0
AT2G10470	0
AT2G10480	0
AT2G10490	0
AT2G10500	0
AT2G10510	0
AT2G10520	0
AT2G10530	0
AT2G10535	0
AT2G10537	0
AT2G10540	0
AT2G10545	0
AT2G10550	0
AT2G10553	0
AT2G10555	0
AT2G10556	0
AT2G10557	0
AT2G10560	0
AT2G10570	0
AT2G10589	0
AT2G10590	0
AT2G10600	0
AT2G10602	0
AT2G10605	2
AT2G10606	0
AT2G10608	1
AT2G10610	0
AT2G10611	0
AT2G10614	0
AT2G10615	0
AT2G10617	0
AT2G10620	0
AT2G10625	0
AT2G10630	0
AT2G10640	0
AT2G10650	0
AT2G10660	0
AT2G10670	0
AT2G10680	0
AT2G10690	0
AT2G10710	0
AT2G10720	0
AT2G10730	0
AT2G10735	1
AT2G10740	0
AT2G10760	0
AT2G10770	0
AT2G10780	0
AT2G10790	0
AT2G10800	0
AT2G10802	0
AT2G10810	0
AT2G10820	0
AT2G10830	0
AT2G10833	0
AT2G10836	0
AT2G10840	0
AT2G10850	0
AT2G10860	0
AT2G10870	0
AT2G10880	0
AT2G10890	0
AT2G10895	0
AT2G10900	0
AT2G10910	0
AT2G10920	0
AT2G10921	0
AT2G10930	31
AT2G10931	160
AT2G10940	16477
AT2G10950	794
AT2G10955	0
AT2G10960	0
AT2G10965	0
AT2G10970	0
AT2G10975	2
AT2G10980	1
AT2G10990	1
AT2G11000	620
AT2G11005	0
AT2G11010	0
AT2G11015	0
AT2G11020	0
AT2G11025	0
AT2G11030	0
AT2G11035	1
AT2G11040	0
AT2G11045	0
AT2G11050	0
AT2G11060	0
AT2G11070	0
AT2G11080	0
AT2G11090	0
AT2G11100	0
AT2G11110	0
AT2G11115	0
AT2G11120	0
AT2G11130	0
AT2G11135	0
AT2G11140	56
AT2G11150	0
AT2G11165	0
AT2G11166	0
AT2G11168	0
AT2G11170	0
AT2G11180	0
AT2G11190	0
AT2G11200	0
AT2G11205	0
AT2G11210	0
AT2G11215	0
AT2G11220	0
AT2G11225	0
AT2G11230	0
AT2G11235	0
AT2G11240	1886
AT2G11270	1
AT2G11271	0
AT2G11280	3
AT2G11290	0
AT2G11300	2
AT2G11310	0
AT2G11320	0
AT2G11330	0
AT2G11340	0
AT2G11345	0
AT2G11350	0
AT2G11360	0
AT2G11370	0
AT2G11380	0
AT2G11390	0
AT2G11400	0
AT2G11405	0
AT2G11410	0
AT2G11420	1
AT2G11430	0
AT2G11440	0
AT2G11450	0
AT2G11460	0
AT2G11462	0
AT2G11465	0
AT2G11480	0
AT2G11485	0
AT2G11490	0
AT2G11500	0
AT2G11502	0
AT2G11504	0
AT2G11507	0
AT2G11510	0
AT2G11520	574
AT2G11522	1
AT2G11530	0
AT2G11550	0
AT2G11570	0
AT2G11590	0
AT2G11600	0
AT2G11610	0
AT2G11620	8
AT2G11623	0
AT2G11626	0
AT2G11630	0
AT2G11640	0
AT2G11650	0
AT2G11660	0
AT2G11670	0
AT2G11680	0
AT2G11690	0
AT2G11700	0
AT2G11720	0
AT2G11730	0
AT2G11740	0
AT2G11750	0
AT2G11770	0
AT2G11773	0
AT2G11775	0
AT2G11778	0
AT2G11780	0
AT2G11790	0
AT2G11800	0
AT2G11810	311
AT2G11815	0
AT2G11820	0
AT2G11830	0
AT2G11840	0
AT2G11850	0
AT2G11851	0
AT2G11852	0
AT2G11870	0
AT2G11880	107
AT2G11890	1724
AT2G11891	18
AT2G11910	5126
AT2G11930	0
AT2G11940	0
AT2G11950	0
AT2G11970	0
AT2G11980	0
AT2G11983	0
AT2G11990	0
AT2G12000	0
AT2G12010	0
AT2G12020	0
AT2G12025	0
AT2G12040	0
AT2G12050	0
AT2G12060	0
AT2G12066	0
AT2G12083	0
AT2G12100	0
AT2G12110	0
AT2G12120	0
AT2G12130	0
AT2G12140	0
AT2G12150	0
AT2G12160	0
AT2G12170	76
AT2G12190	18
AT2G12195	0
AT2G12200	0
AT2G12205	0
AT2G12210	0
AT2G12230	0
AT2G12240	0
AT2G12250	0
AT2G12260	0
AT2G12270	0
AT2G12280	0
AT2G12290	0
AT2G12300	0
AT2G12305	0
AT2G12320	0
AT2G12325	0
AT2G12330	0
AT2G12340	0
AT2G12345	0
AT2G12360	0
AT2G12370	0
AT2G12380	0
AT2G12385	0
AT2G12390	0
AT2G12400	867
AT2G12405	0
AT2G12407	0
AT2G12408	0
AT2G12410	0
AT2G12420	6
AT2G12430	1
AT2G12440	2
AT2G12450	1
AT2G12460	15
AT2G12461	48
AT2G12462	300
AT2G12465	0
AT2G12470	0
AT2G12475	0
AT2G12480	747
AT2G12490	37
AT2G12500	0
AT2G12505	0
AT2G12510	0
AT2G12520	0
AT2G12530	0
AT2G12540	0
AT2G12550	571
AT2G12560	0
AT2G12570	0
AT2G12580	0
AT2G12590	0
AT2G12600	0
AT2G12610	0
AT2G12620	0
AT2G12630	0
AT2G12640	0
AT2G12646	0
AT2G12650	0
AT2G12660	0
AT2G12670	0
AT2G12680	0
AT2G12685	0
AT2G12690	0
AT2G12695	0
AT2G12700	0
AT2G12710	0
AT2G12720	0
AT2G12730	0
AT2G12740	0
AT2G12750	0
AT2G12760	0
AT2G12770	0
AT2G12780	0
AT2G12800	0
AT2G12810	0
AT2G12815	0
AT2G12820	0
AT2G12830	0
AT2G12832	0
AT2G12835	0
AT2G12840	0
AT2G12845	0
AT2G12850	0
AT2G12855	0
AT2G12860	0
AT2G12870	0
AT2G12875	0
AT2G12880	0
AT2G12890	0
AT2G12900	0
AT2G12905	0
AT2G12910	0
AT2G12920	0
AT2G12930	0
AT2G12935	0
AT2G12940	0
AT2G12945	0
AT2G12950	0
AT2G12960	0
AT2G12970	0
AT2G12980	0
AT2G12990	0
AT2G13000	0
AT2G13010	0
AT2G13020	0
AT2G13040	0
AT2G13050	0
AT2G13060	0
AT2G13070	0
AT2G13080	0
AT2G13090	0
AT2G13100	569
AT2G13105	0
AT2G13110	0
AT2G13115	0
AT2G13116	0
AT2G13118	0
AT2G13120	0
AT2G13125	0
AT2G13126	0
AT2G13128	1
AT2G13130	99
AT2G13140	0
AT2G13142	0
AT2G13143	0
AT2G13145	0
AT2G13146	0
AT2G13150	0
AT2G13160	0
AT2G13170	0
AT2G13175	0
AT2G13180	0
AT2G13190	0
AT2G13200	0
AT2G13230	0
AT2G13240	0
AT2G13250	0
AT2G13260	0
AT2G13270	0
AT2G13274	0
AT2G13275	0
AT2G13280	0
AT2G13290	320
AT2G13295	1
AT2G13300	0
AT2G13310	0
AT2G13320	0
AT2G13330	0
AT2G13335	0
AT2G13350	3
AT2G13360	8748
AT2G13370	849
AT2G13380	0
AT2G13390	0
AT2G13400	0
AT2G13410	0
AT2G13420	121
AT2G13422	0
AT2G13430	0
AT2G13431	0
AT2G13440	753
AT2G13450	0
AT2G13460	0
AT2G13463	0
AT2G13469	0
AT2G13470	0
AT2G13480	0
AT2G13490	0
AT2G13500	0
AT2G13510	0
AT2G13520	0
AT2G13530	0
AT2G13540	1960
AT2G13542	0
AT2G13547	0
AT2G13550	222
AT2G13555	0
AT2G13560	2691
AT2G13570	101
AT2G13580	0
AT2G13590	0
AT2G13600	98
AT2G13610	905
AT2G13620	0
AT2G13630	0
AT2G13640	0
AT2G13650	522
AT2G13660	0
AT2G13665	6
AT2G13680	75
AT2G13690	534
AT2G13700	0
AT2G13705	0
AT2G13706	0
AT2G13710	0
AT2G13720	0
AT2G13730	0
AT2G13740	0
AT2G13750	0
AT2G13760	0
AT2G13770	1
AT2G13790	245
AT2G13800	103
AT2G13810	0
AT2G13820	317
AT2G13830	0
AT2G13840	307
AT2G13845	0
AT2G13850	0
AT2G13851	0
AT2G13860	0
AT2G13865	0
AT2G13870	0
AT2G13890	0
AT2G13895	0
AT2G13900	0
AT2G13905	0
AT2G13910	0
AT2G13920	1
AT2G13930	0
AT2G13940	1
AT2G13950	0
AT2G13960	35
AT2G13965	0
AT2G13970	237
AT2G13975	409
AT2G13980	0
AT2G13985	0
AT2G13990	0
AT2G14000	0
AT2G14010	0
AT2G14020	0
AT2G14030	0
AT2G14040	0
AT2G14045	952
AT2G14050	200
AT2G14060	1
AT2G14070	5
AT2G14080	191
AT2G14090	221
AT2G14095	1
AT2G14100	1
AT2G14110	638
AT2G14115	115
AT2G14120	1564
AT2G14130	0
AT2G14140	0
AT2G14150	0
AT2G14160	2
AT2G14170	2156
AT2G14180	0
AT2G14190	0
AT2G14200	0
AT2G14210	14
AT2G14220	113
AT2G14230	0
AT2G14240	0
AT2G14245	0
AT2G14247	24
AT2G14255	642
AT2G14260	1164
AT2G14265	0
AT2G14270	0
AT2G14280	0
AT2G14282	0
AT2G14285	650
AT2G14288	0
AT2G14289	0
AT2G14290	12
AT2G14300	0
AT2G14310	0
AT2G14320	0
AT2G14330	0
AT2G14335	0
AT2G14340	0
AT2G14350	0
AT2G14365	1
AT2G14370	0
AT2G14378	0
AT2G14380	0
AT2G14390	0
AT2G14395	0
AT2G14400	0
AT2G14405	0
AT2G14410	0
AT2G14415	0
AT2G14420	6
AT2G14430	0
AT2G14440	5
AT2G14450	0
AT2G14455	2
AT2G14460	532
AT2G14470	0
AT2G14475	77
AT2G14490	28
AT2G14500	0
AT2G14510	0
AT2G14520	353
AT2G14530	434
AT2G14535	0
AT2G14540	0
AT2G14550	1
AT2G14560	18
AT2G14570	0
AT2G14580	3
AT2G14590	0
AT2G14595	0
AT2G14600	0
AT2G14605	0
AT2G14610	2
AT2G14620	32
AT2G14630	0
AT2G14635	0
AT2G14640	0
AT2G14650	0
AT2G14660	212
AT2G14661	2
AT2G14670	0
AT2G14680	522
AT2G14690	3
AT2G14692	0
AT2G14695	0
AT2G14700	0
AT2G14710	200
AT2G14720	1987
AT2G14730	0
AT2G14740	931
AT2G14750	542
AT2G14755	0
AT2G14760	0
AT2G14765	0
AT2G14770	0
AT2G14772	0
AT2G14774	0
AT2G14775	22
AT2G14777	0
AT2G14780	0
AT2G14790	0
AT2G14793	0
AT2G14796	0
AT2G14800	19
AT2G14810	0
AT2G14820	1
AT2G14825	214
AT2G14830	14
AT2G14835	1433
AT2G14840	0
AT2G14843	0
AT2G14846	0
AT2G14850	282
AT2G14860	384
AT2G14870	0
AT2G14878	1102
AT2G14880	2189
AT2G14890	10185
AT2G14900	362
AT2G14910	2175
AT2G14920	0
AT2G14930	1
AT2G14935	0
AT2G14940	0
AT2G14945	0
AT2G14950	0
AT2G14960	70
AT2G14970	0
AT2G14980	0
AT2G14990	0
AT2G15000	1101
AT2G15010	0
AT2G15012	0
AT2G15013	0
AT2G15014	0
AT2G15015	0
AT2G15016	0
AT2G15017	0
AT2G15020	3
AT2G15025	0
AT2G15029	0
AT2G15030	15
AT2G15040	2
AT2G15042	18
AT2G15045	0
AT2G15050	228
AT2G15060	0
AT2G15070	0
AT2G15080	3
AT2G15090	3519
AT2G15100	0
AT2G15110	0
AT2G15120	0
AT2G15128	139
AT2G15130	6
AT2G15140	0
AT2G15145	0
AT2G15150	0
AT2G15160	0
AT2G15170	0
AT2G15180	0
AT2G15185	0
AT2G15190	0
AT2G15200	0
AT2G15210	0
AT2G15220	0
AT2G15230	434
AT2G15240	1268
AT2G15250	0
AT2G15260	0
AT2G15270	774
AT2G15271	0
AT2G15280	758
AT2G15290	2514
AT2G15292	1454
AT2G15300	98
AT2G15310	85
AT2G15318	0
AT2G15320	609
AT2G15325	0
AT2G15327	15
AT2G15330	1
AT2G15340	2
AT2G15345	0
AT2G15350	0
AT2G15360	0
AT2G15370	0
AT2G15380	0
AT2G15390	0
AT2G15400	275
AT2G15410	0
AT2G15420	0
AT2G15430	1231
AT2G15440	127
AT2G15450	0
AT2G15460	0
AT2G15470	0
AT2G15480	11
AT2G15490	0
AT2G15500	0
AT2G15510	0
AT2G15520	0
AT2G15530	1009
AT2G15535	0
AT2G15540	0
AT2G15550	0
AT2G15555	0
AT2G15560	587
AT2G15570	670
AT2G15580	313
AT2G15590	0
AT2G15600	0
AT2G15610	4
AT2G15620	983
AT2G15630	74
AT2G15640	1
AT2G15650	0
AT2G15660	0
AT2G15670	0
AT2G15680	0
AT2G15690	492
AT2G15695	669
AT2G15700	0
AT2G15710	0
AT2G15720	0
AT2G15730	397
AT2G15740	2
AT2G15750	0
AT2G15760	15
AT2G15765	0
AT2G15770	28
AT2G15780	0
AT2G15790	666
AT2G15800	1
AT2G15810	0
AT2G15815	0
AT2G15820	343
AT2G15830	42
AT2G15840	19
AT2G15850	0
AT2G15860	1651
AT2G15870	0
AT2G15880	340
AT2G15890	3760
AT2G15900	459
AT2G15910	1147
AT2G15920	0
AT2G15940	0
AT2G15950	0
AT2G15960	1042
AT2G15970	6449
AT2G15980	101
AT2G15990	0
AT2G16000	0
AT2G16005	1
AT2G16010	0
AT2G16015	0
AT2G16016	0
AT2G16018	0
AT2G16019	0
AT2G16020	0
AT2G16030	0
AT2G16040	0
AT2G16050	47
AT2G16060	14
AT2G16070	705
AT2G16080	0
AT2G16090	485
AT2G16100	0
AT2G16110	0
AT2G16120	0
AT2G16130	0
AT2G16140	1
AT2G16145	0
AT2G16150	0
AT2G16160	0
AT2G16170	0
AT2G16180	0
AT2G16190	62
AT2G16200	0
AT2G16210	535
AT2G16220	42
AT2G16225	0
AT2G16230	0
AT2G16240	0
AT2G16245	3
AT2G16250	117
AT2G16260	94
AT2G16270	790
AT2G16280	1105
AT2G16290	0
AT2G16300	0
AT2G16310	4
AT2G16320	0
AT2G16330	0
AT2G16340	0
AT2G16360	207
AT2G16365	1198
AT2G16367	3
AT2G16370	1058
AT2G16380	3
AT2G16385	0
AT2G16390	592
AT2G16400	877
AT2G16405	473
AT2G16410	0
AT2G16420	0
AT2G16430	1616
AT2G16440	1546
AT2G16450	91
AT2G16460	580
AT2G16485	1365
AT2G16490	0
AT2G16500	6729
AT2G16505	6
AT2G16510	1985
AT2G16520	240
AT2G16530	213
AT2G16535	0
AT2G16540	0
AT2G16550	0
AT2G16560	0
AT2G16570	313
AT2G16575	4
AT2G16580	107
AT2G16586	5
AT2G16592	0
AT2G16594	0
AT2G16595	104
AT2G16600	20388
AT2G16610	0
AT2G16620	0
AT2G16630	399
AT2G16640	2363
AT2G16650	436
AT2G16660	2993
AT2G16670	1
AT2G16676	0
AT2G16680	0
AT2G16690	0
AT2G16700	541
AT2G16710	678
AT2G16720	451
AT2G16730	5
AT2G16740	131
AT2G16750	954
AT2G16760	505
AT2G16770	399
AT2G16780	1373
AT2G16790	57
AT2G16800	771
AT2G16810	4
AT2G16820	0
AT2G16830	0
AT2G16832	0
AT2G16835	0
AT2G16840	0
AT2G16850	810
AT2G16860	1668
AT2G16870	52
AT2G16880	577
AT2G16890	247
AT2G16895	1
AT2G16900	1470
AT2G16905	0
AT2G16910	2397
AT2G16920	506
AT2G16930	1157
AT2G16940	2517
AT2G16950	1063
AT2G16953	0
AT2G16960	6
AT2G16970	0
AT2G16980	3
AT2G16990	224
AT2G17000	0
AT2G17010	15
AT2G17020	547
AT2G17030	384
AT2G17033	493
AT2G17036	69
AT2G17040	50
AT2G17043	0
AT2G17050	0
AT2G17055	0
AT2G17060	1
AT2G17064	0
AT2G17070	1
AT2G17080	0
AT2G17090	0
AT2G17110	241
AT2G17115	0
AT2G17120	933
AT2G17130	871
AT2G17140	105
AT2G17150	256
AT2G17160	0
AT2G17170	18
AT2G17180	1
AT2G17190	1903
AT2G17200	2452
AT2G17210	10
AT2G17220	573
AT2G17230	1371
AT2G17240	1998
AT2G17250	1050
AT2G17260	54
AT2G17265	784
AT2G17270	456
AT2G17280	1672
AT2G17290	362
AT2G17295	0
AT2G17300	722
AT2G17305	0
AT2G17310	0
AT2G17320	782
AT2G17330	0
AT2G17340	1193
AT2G17350	375
AT2G17360	9668
AT2G17370	860
AT2G17380	1185
AT2G17390	4009
AT2G17410	1951
AT2G17420	1800
AT2G17430	18
AT2G17440	480
AT2G17442	383
AT2G17450	970
AT2G17460	0
AT2G17470	77
AT2G17477	0
AT2G17480	1013
AT2G17490	22
AT2G17500	131
AT2G17510	761
AT2G17520	781
AT2G17525	59
AT2G17530	658
AT2G17540	271
AT2G17550	339
AT2G17560	5943
AT2G17570	137
AT2G17580	409
AT2G17590	0
AT2G17600	0
AT2G17610	0
AT2G17620	182
AT2G17630	521
AT2G17640	505
AT2G17650	141
AT2G17660	43
AT2G17670	332
AT2G17680	1
AT2G17690	1
AT2G17695	357
AT2G17700	1131
AT2G17705	222
AT2G17710	194
AT2G17720	652
AT2G17723	0
AT2G17730	351
AT2G17740	0
AT2G17750	0
AT2G17760	542
AT2G17770	134
AT2G17780	291
AT2G17785	20
AT2G17787	328
AT2G17790	1463
AT2G17800	2268
AT2G17810	1
AT2G17820	531
AT2G17830	158
AT2G17840	1377
AT2G17845	0
AT2G17850	1
AT2G17860	58
AT2G17870	1879
AT2G17880	415
AT2G17890	10
AT2G17900	289
AT2G17905	0
AT2G17910	0
AT2G17920	0
AT2G17930	1559
AT2G17940	95
AT2G17950	372
AT2G17960	0
AT2G17970	404
AT2G17972	0
AT2G17975	318
AT2G17980	1192
AT2G17990	1755
AT2G18000	127
AT2G18010	0
AT2G18020	16481
AT2G18025	0
AT2G18030	465
AT2G18040	3770
AT2G18042	0
AT2G18050	160
AT2G18060	42
AT2G18070	0
AT2G18080	1
AT2G18090	1122
AT2G18100	110
AT2G18110	2841
AT2G18115	14
AT2G18120	5
AT2G18130	2060
AT2G18140	12
AT2G18150	17
AT2G18160	2092
AT2G18170	894
AT2G18180	14
AT2G18190	76
AT2G18193	107
AT2G18196	151
AT2G18200	0
AT2G18210	4
AT2G18220	930
AT2G18230	3354
AT2G18240	488
AT2G18245	510
AT2G18250	570
AT2G18260	190
AT2G18270	0
AT2G18280	1384
AT2G18290	508
AT2G18300	72
AT2G18310	0
AT2G18320	0
AT2G18323	0
AT2G18328	615
AT2G18330	919
AT2G18340	79
AT2G18350	230
AT2G18360	0
AT2G18370	0
AT2G18380	164
AT2G18390	1089
AT2G18400	1456
AT2G18410	369
AT2G18420	1254
AT2G18440	3280
AT2G18450	13
AT2G18460	151
AT2G18465	444
AT2G18470	19
AT2G18480	10
AT2G18490	1
AT2G18500	163
AT2G18510	1119
AT2G18520	278
AT2G18530	0
AT2G18540	4
AT2G18550	13
AT2G18560	56
AT2G18570	74
AT2G18580	0
AT2G18590	0
AT2G18600	177
AT2G18620	11
AT2G18630	829
AT2G18640	0
AT2G18650	53
AT2G18660	16
AT2G18670	83
AT2G18680	15
AT2G18685	0
AT2G18690	15
AT2G18700	685
AT2G18710	2439
AT2G18720	7
AT2G18721	0
AT2G18730	1170
AT2G18735	176
AT2G18740	3199
AT2G18750	1328
AT2G18760	381
AT2G18770	733
AT2G18780	96
AT2G18790	1460
AT2G18800	0
AT2G18810	3
AT2G18820	5
AT2G18830	0
AT2G18840	501
AT2G18850	441
AT2G18860	309
AT2G18870	1
AT2G18876	644
AT2G18880	13
AT2G18890	570
AT2G18900	827
AT2G18910	1047
AT2G18915	383
AT2G18917	1
AT2G18920	0
AT2G18938	12
AT2G18940	745
AT2G18950	1527
AT2G18960	6575
AT2G18969	14
AT2G18970	5
AT2G18980	0
AT2G18990	774
AT2G19000	0
AT2G19010	1
AT2G19020	0
AT2G19030	1
AT2G19040	0
AT2G19045	0
AT2G19050	0
AT2G19060	1
AT2G19070	9595
AT2G19080	1236
AT2G19090	374
AT2G19100	7
AT2G19110	8703
AT2G19120	182
AT2G19130	55
AT2G19140	0
AT2G19146	0
AT2G19150	1
AT2G19160	427
AT2G19170	1372
AT2G19180	869
AT2G19190	3
AT2G19200	0
AT2G19210	3
AT2G19220	0
AT2G19230	2
AT2G19240	51
AT2G19250	468
AT2G19260	372
AT2G19270	1131
AT2G19280	200
AT2G19290	0
AT2G19300	0
AT2G19310	1299
AT2G19320	2
AT2G19330	13
AT2G19340	3
AT2G19350	343
AT2G19360	0
AT2G19365	0
AT2G19380	130
AT2G19385	687
AT2G19390	442
AT2G19400	152
AT2G19410	0
AT2G19420	0
AT2G19425	0
AT2G19430	788
AT2G19440	36
AT2G19450	639
AT2G19460	120
AT2G19470	1295
AT2G19480	4712
AT2G19490	314
AT2G19500	337
AT2G19510	0
AT2G19520	3780
AT2G19530	235
AT2G19540	3451
AT2G19550	48
AT2G19560	471
AT2G19570	0
AT2G19572	0
AT2G19580	102
AT2G19582	1
AT2G19590	28
AT2G19600	1078
AT2G19610	55
AT2G19620	768
AT2G19630	0
AT2G19640	389
AT2G19650	15
AT2G19660	10
AT2G19670	544
AT2G19680	1326
AT2G19690	173
AT2G19700	3
AT2G19710	336
AT2G19720	549
AT2G19730	12633
AT2G19740	3451
AT2G19750	3808
AT2G19755	0
AT2G19760	2365
AT2G19770	80
AT2G19780	227
AT2G19790	1554
AT2G19796	0
AT2G19800	107
AT2G19802	1
AT2G19803	0
AT2G19806	0
AT2G19810	926
AT2G19820	0
AT2G19825	0
AT2G19830	2600
AT2G19840	0
AT2G19850	2
AT2G19860	1206
AT2G19870	732
AT2G19880	897
AT2G19890	15
AT2G19893	0
AT2G19900	22
AT2G19910	851
AT2G19920	170
AT2G19930	115
AT2G19940	1255
AT2G19950	857
AT2G19960	172
AT2G19970	15
AT2G19980	5
AT2G19990	1
AT2G20000	1032
AT2G20010	440
AT2G20020	813
AT2G20030	1
AT2G20050	1039
AT2G20060	2262
AT2G20070	0
AT2G20080	2
AT2G20100	234
AT2G20110	182
AT2G20120	1143
AT2G20130	526
AT2G20140	1749
AT2G20142	39
AT2G20150	1
AT2G20160	0
AT2G20170	1
AT2G20180	249
AT2G20190	1628
AT2G20208	0
AT2G20210	224
AT2G20230	1867
AT2G20240	443
AT2G20250	102
AT2G20260	6051
AT2G20270	1255
AT2G20280	1701
AT2G20290	408
AT2G20298	0
AT2G20300	857
AT2G20310	506
AT2G20320	204
AT2G20330	963
AT2G20340	233
AT2G20350	0
AT2G20360	5499
AT2G20362	27
AT2G20370	598
AT2G20380	0
AT2G20390	844
AT2G20400	556
AT2G20410	289
AT2G20420	5167
AT2G20430	0
AT2G20440	411
AT2G20450	4520
AT2G20460	0
AT2G20463	2
AT2G20465	0
AT2G20470	1586
AT2G20480	286
AT2G20490	1521
AT2G20495	218
AT2G20500	0
AT2G20510	8
AT2G20515	539
AT2G20520	0
AT2G20530	3209
AT2G20540	30
AT2G20550	124
AT2G20555	0
AT2G20560	2038
AT2G20562	37
AT2G20570	711
AT2G20580	3217
AT2G20585	835
AT2G20590	488
AT2G20595	0
AT2G20597	2
AT2G20600	0
AT2G20605	1
AT2G20610	775
AT2G20613	1
AT2G20616	0
AT2G20618	0
AT2G20619	0
AT2G20620	14
AT2G20625	0
AT2G20630	1126
AT2G20635	272
AT2G20650	263
AT2G20660	0
AT2G20670	311
AT2G20680	362
AT2G20690	770
AT2G20700	118
AT2G20710	52
AT2G20720	2
AT2G20721	57
AT2G20722	23
AT2G20723	34
AT2G20724	811
AT2G20725	570
AT2G20740	702
AT2G20750	87
AT2G20760	2016
AT2G20770	102
AT2G20780	273
AT2G20784	0
AT2G20790	657
AT2G20800	109
AT2G20805	0
AT2G20810	378
AT2G20815	324
AT2G20816	0
AT2G20818	0
AT2G20820	3346
AT2G20825	125
AT2G20830	887
AT2G20835	107
AT2G20840	710
AT2G20850	353
AT2G20860	2730
AT2G20870	24820
AT2G20873	0
AT2G20875	44
AT2G20880	6
AT2G20890	7056
AT2G20900	1244
AT2G20910	0
AT2G20920	722
AT2G20921	1
AT2G20930	752
AT2G20940	575
AT2G20950	235
AT2G20960	719
AT2G20970	488
AT2G20980	262
AT2G20990	4698
AT2G20993	0
AT2G21000	5
AT2G21010	3
AT2G21020	0
AT2G21030	0
AT2G21040	0
AT2G21045	0
AT2G21050	1026
AT2G21060	3097
AT2G21070	241
AT2G21080	101
AT2G21090	291
AT2G21100	5
AT2G21105	0
AT2G21110	1
AT2G21120	863
AT2G21130	5616
AT2G21140	2975
AT2G21150	1193
AT2G21160	6373
AT2G21170	7508
AT2G21172	0
AT2G21180	178
AT2G21185	0
AT2G21187	4
AT2G21188	18
AT2G21190	979
AT2G21195	703
AT2G21200	13
AT2G21210	92
AT2G21220	124
AT2G21230	509
AT2G21235	1
AT2G21237	569
AT2G21240	1284
AT2G21250	2404
AT2G21260	200
AT2G21270	1690
AT2G21280	1090
AT2G21290	1324
AT2G21300	2166
AT2G21310	0
AT2G21320	107
AT2G21330	4251
AT2G21340	620
AT2G21350	38
AT2G21360	0
AT2G21370	603
AT2G21380	965
AT2G21385	1416
AT2G21390	3877
AT2G21400	10
AT2G21410	1533
AT2G21420	2
AT2G21430	468
AT2G21440	1175
AT2G21450	201
AT2G21455	0
AT2G21460	0
AT2G21465	0
AT2G21470	1684
AT2G21480	11
AT2G21490	6
AT2G21500	220
AT2G21510	393
AT2G21520	2433
AT2G21530	1139
AT2G21540	184
AT2G21550	27
AT2G21560	128
AT2G21570	0
AT2G21580	8758
AT2G21590	814
AT2G21595	0
AT2G21600	1889
AT2G21610	0
AT2G21620	1475
AT2G21630	251
AT2G21640	152
AT2G21650	233
AT2G21655	0
AT2G21660	142416
AT2G21670	0
AT2G21680	3
AT2G21690	0
AT2G21700	0
AT2G21710	213
AT2G21720	29
AT2G21725	0
AT2G21727	0
AT2G21730	297
AT2G21740	11
AT2G21750	0
AT2G21760	0
AT2G21770	261
AT2G21780	20
AT2G21790	3064
AT2G21800	223
AT2G21810	0
AT2G21820	8
AT2G21830	36
AT2G21840	7
AT2G21850	86
AT2G21860	592
AT2G21870	11111
AT2G21880	110
AT2G21890	207
AT2G21895	77
AT2G21900	0
AT2G21905	0
AT2G21910	0
AT2G21920	2
AT2G21930	19
AT2G21940	372
AT2G21950	28
AT2G21960	1123
AT2G21970	544
AT2G21980	0
AT2G21990	0
AT2G22000	152
AT2G22010	557
AT2G22030	312
AT2G22040	14
AT2G22050	4
AT2G22055	5
AT2G22060	73
AT2G22070	56
AT2G22080	5051
AT2G22088	6
AT2G22090	234
AT2G22100	417
AT2G22110	0
AT2G22120	548
AT2G22121	0
AT2G22122	91
AT2G22125	1316
AT2G22140	144
AT2G22145	0
AT2G22150	0
AT2G22155	0
AT2G22160	0
AT2G22170	377
AT2G22180	5
AT2G22190	408
AT2G22200	38
AT2G22210	0
AT2G22220	0
AT2G22230	1794
AT2G22240	2426
AT2G22241	0
AT2G22250	892
AT2G22260	195
AT2G22270	623
AT2G22280	0
AT2G22290	0
AT2G22300	823
AT2G22310	326
AT2G22320	0
AT2G22330	74
AT2G22335	0
AT2G22340	3
AT2G22345	0
AT2G22350	0
AT2G22360	551
AT2G22370	404
AT2G22380	0
AT2G22390	146
AT2G22400	2701
AT2G22410	161
AT2G22420	1197
AT2G22425	3535
AT2G22426	0
AT2G22430	6655
AT2G22440	0
AT2G22450	1198
AT2G22460	11
AT2G22465	0
AT2G22470	67
AT2G22475	866
AT2G22480	866
AT2G22482	0
AT2G22490	398
AT2G22496	1
AT2G22500	4089
AT2G22510	7
AT2G22520	0
AT2G22530	299
AT2G22540	36
AT2G22560	189
AT2G22570	243
AT2G22580	0
AT2G22590	9
AT2G22600	90
AT2G22610	565
AT2G22620	235
AT2G22630	0
AT2G22640	615
AT2G22650	386
AT2G22660	2150
AT2G22668	0
AT2G22670	14259
AT2G22680	594
AT2G22690	249
AT2G22710	3
AT2G22720	1596
AT2G22730	245
AT2G22740	313
AT2G22750	25
AT2G22760	7
AT2G22770	40
AT2G22780	2094
AT2G22790	55
AT2G22795	2556
AT2G22800	1192
AT2G22805	1
AT2G22807	0
AT2G22810	1
AT2G22820	0
AT2G22821	42
AT2G22830	620
AT2G22840	916
AT2G22850	9
AT2G22860	0
AT2G22870	464
AT2G22880	0
AT2G22890	96
AT2G22900	878
AT2G22905	3
AT2G22910	520
AT2G22920	21
AT2G22930	1
AT2G22940	0
AT2G22941	24
AT2G22942	0
AT2G22950	3
AT2G22955	3
AT2G22960	51
AT2G22970	1403
AT2G22980	1605
AT2G22990	1095
AT2G23000	225
AT2G23010	18
AT2G23020	0
AT2G23030	14
AT2G23040	272
AT2G23050	59
AT2G23060	117
AT2G23067	0
AT2G23070	2788
AT2G23080	737
AT2G23090	6363
AT2G23093	213
AT2G23096	2
AT2G23100	20
AT2G23110	0
AT2G23118	0
AT2G23120	10780
AT2G23130	379
AT2G23140	578
AT2G23142	0
AT2G23148	0
AT2G23150	892
AT2G23160	37
AT2G23170	3200
AT2G23180	390
AT2G23190	15
AT2G23200	92
AT2G23210	1
AT2G23220	1
AT2G23230	0
AT2G23240	0
AT2G23250	0
AT2G23260	0
AT2G23270	0
AT2G23290	1094
AT2G23300	143
AT2G23310	1193
AT2G23320	1041
AT2G23321	3
AT2G23330	495
AT2G23340	314
AT2G23347	0
AT2G23348	39
AT2G23350	4564
AT2G23360	1056
AT2G23370	515
AT2G23380	703
AT2G23390	1023
AT2G23400	0
AT2G23410	0
AT2G23420	635
AT2G23430	152
AT2G23440	0
AT2G23445	0
AT2G23450	353
AT2G23460	1183
AT2G23470	218
AT2G23480	0
AT2G23490	0
AT2G23500	0
AT2G23510	679
AT2G23520	660
AT2G23530	188
AT2G23540	1
AT2G23550	11
AT2G23560	93
AT2G23570	6
AT2G23580	0
AT2G23590	65
AT2G23600	246
AT2G23610	88
AT2G23620	2
AT2G23630	0
AT2G23640	0
AT2G23650	0
AT2G23660	79
AT2G23670	0
AT2G23672	8
AT2G23673	1
AT2G23680	6
AT2G23690	130
AT2G23700	498
AT2G23710	0
AT2G23720	0
AT2G23740	612
AT2G23755	33
AT2G23760	381
AT2G23770	3
AT2G23780	893
AT2G23790	1894
AT2G23800	1882
AT2G23808	10
AT2G23810	8323
AT2G23820	1193
AT2G23830	1
AT2G23834	0
AT2G23840	206
AT2G23850	31
AT2G23860	6
AT2G23870	0
AT2G23880	0
AT2G23890	739
AT2G23900	7
AT2G23910	908
AT2G23930	4775
AT2G23940	757
AT2G23945	14
AT2G23950	1398
AT2G23960	3
AT2G23970	327
AT2G23980	919
AT2G23985	107
AT2G23987	0
AT2G23990	0
AT2G24000	0
AT2G24010	7
AT2G24020	2376
AT2G24030	121
AT2G24040	262
AT2G24050	1101
AT2G24060	1662
AT2G24070	43
AT2G24080	0
AT2G24090	4136
AT2G24100	444
AT2G24103	0
AT2G24110	168
AT2G24120	1236
AT2G24130	0
AT2G24140	14
AT2G24150	3758
AT2G24160	29
AT2G24165	0
AT2G24170	226
AT2G24180	524
AT2G24190	52
AT2G24195	4
AT2G24200	5672
AT2G24205	1
AT2G24210	23
AT2G24220	189
AT2G24230	609
AT2G24240	100
AT2G24250	82
AT2G24255	60
AT2G24260	356
AT2G24270	5880
AT2G24280	972
AT2G24285	4
AT2G24290	594
AT2G24300	113
AT2G24310	0
AT2G24320	2
AT2G24330	597
AT2G24340	0
AT2G24350	168
AT2G24360	1759
AT2G24370	6
AT2G24380	0
AT2G24390	281
AT2G24395	291
AT2G24400	0
AT2G24410	0
AT2G24420	1535
AT2G24430	0
AT2G24440	907
AT2G24450	0
AT2G24460	2
AT2G24470	0
AT2G24480	1
AT2G24490	1020
AT2G24500	1169
AT2G24510	24
AT2G24520	477
AT2G24530	129
AT2G24535	8
AT2G24540	0
AT2G24545	4
AT2G24550	203
AT2G24560	2
AT2G24570	541
AT2G24580	183
AT2G24590	1450
AT2G24592	474
AT2G24600	139
AT2G24610	6
AT2G24615	0
AT2G24617	0
AT2G24620	0
AT2G24625	0
AT2G24630	525
AT2G24640	515
AT2G24645	477
AT2G24650	472
AT2G24660	110
AT2G24670	4
AT2G24680	172
AT2G24681	7
AT2G24683	0
AT2G24690	389
AT2G24692	23
AT2G24693	0
AT2G24696	3
AT2G24700	798
AT2G24710	0
AT2G24720	0
AT2G24730	0
AT2G24735	37
AT2G24740	2
AT2G24748	1
AT2G24750	17
AT2G24755	5
AT2G24760	1
AT2G24761	0
AT2G24762	240
AT2G24765	2326
AT2G24780	0
AT2G24790	5960
AT2G24791	2
AT2G24800	6
AT2G24810	0
AT2G24820	379
AT2G24830	360
AT2G24840	0
AT2G24850	4
AT2G24860	266
AT2G24870	1
AT2G24880	0
AT2G24890	0
AT2G24900	0
AT2G24910	0
AT2G24915	0
AT2G24920	0
AT2G24930	0
AT2G24940	2235
AT2G24945	99
AT2G24950	2
AT2G24960	108
AT2G24970	243
AT2G24980	0
AT2G24990	570
AT2G25000	123
AT2G25010	575
AT2G25011	0
AT2G25015	0
AT2G25020	0
AT2G25025	0
AT2G25030	0
AT2G25040	0
AT2G25050	368
AT2G25055	5
AT2G25060	3481
AT2G25070	1120
AT2G25080	2381
AT2G25090	8
AT2G25095	0
AT2G25100	728
AT2G25110	2931
AT2G25120	0
AT2G25125	0
AT2G25130	73
AT2G25140	590
AT2G25150	64
AT2G25160	1
AT2G25169	0
AT2G25170	2423
AT2G25171	0
AT2G25180	941
AT2G25185	0
AT2G25190	371
AT2G25200	5
AT2G25210	4381
AT2G25215	0
AT2G25220	13
AT2G25230	0
AT2G25240	1
AT2G25250	1620
AT2G25255	0
AT2G25260	28
AT2G25270	864
AT2G25280	837
AT2G25290	150
AT2G25295	0
AT2G25297	0
AT2G25300	369
AT2G25305	0
AT2G25310	1767
AT2G25312	0
AT2G25320	427
AT2G25330	170
AT2G25340	0
AT2G25344	0
AT2G25350	314
AT2G25355	487
AT2G25360	12
AT2G25370	4
AT2G25380	0
AT2G25390	0
AT2G25400	0
AT2G25409	0
AT2G25410	0
AT2G25420	490
AT2G25430	1590
AT2G25440	0
AT2G25450	73
AT2G25460	166
AT2G25470	0
AT2G25480	555
AT2G25482	0
AT2G25490	1832
AT2G25500	4
AT2G25510	406
AT2G25520	2417
AT2G25530	231
AT2G25540	5
AT2G25550	0
AT2G25560	320
AT2G25565	3
AT2G25570	749
AT2G25580	256
AT2G25590	440
AT2G25600	128
AT2G25605	367
AT2G25610	1249
AT2G25620	593
AT2G25625	29
AT2G25630	0
AT2G25640	304
AT2G25650	114
AT2G25660	733
AT2G25670	4072
AT2G25680	69
AT2G25685	0
AT2G25687	1
AT2G25690	455
AT2G25700	29
AT2G25710	711
AT2G25720	484
AT2G25730	1364
AT2G25735	4
AT2G25737	457
AT2G25740	514
AT2G25760	1666
AT2G25770	47
AT2G25780	0
AT2G25790	156
AT2G25800	691
AT2G25810	47
AT2G25820	4
AT2G25830	745
AT2G25840	881
AT2G25850	703
AT2G25870	1447
AT2G25880	836
AT2G25890	0
AT2G25900	2931
AT2G25905	0
AT2G25910	1630
AT2G25920	604
AT2G25930	1392
AT2G25940	4
AT2G25950	1382
AT2G25964	160
AT2G25970	2978
AT2G25975	0
AT2G25980	0
AT2G25990	0
AT2G26000	336
AT2G26010	0
AT2G26020	0
AT2G26030	487
AT2G26040	14
AT2G26050	0
AT2G26060	1033
AT2G26070	411
AT2G26080	3161
AT2G26090	0
AT2G26100	622
AT2G26110	1190
AT2G26120	0
AT2G26130	0
AT2G26135	1
AT2G26140	2493
AT2G26150	3783
AT2G26160	24
AT2G26170	373
AT2G26180	339
AT2G26190	1741
AT2G26200	809
AT2G26210	1148
AT2G26211	0
AT2G26215	0
AT2G26220	14
AT2G26230	1022
AT2G26240	490
AT2G26250	9451
AT2G26260	805
AT2G26270	388
AT2G26280	1212
AT2G26290	17
AT2G26300	1384
AT2G26310	312
AT2G26320	0
AT2G26330	7787
AT2G26340	1391
AT2G26350	393
AT2G26355	456
AT2G26360	60
AT2G26370	0
AT2G26380	0
AT2G26390	9
AT2G26400	153
AT2G26410	5
AT2G26420	0
AT2G26430	1346
AT2G26440	1806
AT2G26450	55
AT2G26455	6
AT2G26460	791
AT2G26470	319
AT2G26480	54
AT2G26490	0
AT2G26500	9707
AT2G26510	1200
AT2G26515	50
AT2G26520	134
AT2G26530	801
AT2G26540	1008
AT2G26550	617
AT2G26560	49
AT2G26570	659
AT2G26580	194
AT2G26590	1203
AT2G26600	519
AT2G26610	3
AT2G26620	2
AT2G26630	3
AT2G26640	669
AT2G26650	39
AT2G26660	503
AT2G26670	1123
AT2G26680	823
AT2G26690	137
AT2G26692	0
AT2G26695	120
AT2G26700	107
AT2G26710	189
AT2G26720	4
AT2G26730	1661
AT2G26740	401
AT2G26750	0
AT2G26760	628
AT2G26770	1158
AT2G26780	914
AT2G26790	131
AT2G26800	768
AT2G26810	326
AT2G26820	5
AT2G26830	479
AT2G26840	499
AT2G26850	4
AT2G26860	631
AT2G26865	0
AT2G26870	244
AT2G26880	0
AT2G26882	0
AT2G26890	1371
AT2G26900	6934
AT2G26910	3120
AT2G26920	829
AT2G26930	986
AT2G26940	104
AT2G26950	6
AT2G26960	147
AT2G26970	387
AT2G26975	236
AT2G26980	1146
AT2G26990	1706
AT2G27000	0
AT2G27010	0
AT2G27020	3829
AT2G27030	2869
AT2G27035	14
AT2G27040	4218
AT2G27050	548
AT2G27060	278
AT2G27070	0
AT2G27080	203
AT2G27090	536
AT2G27100	1873
AT2G27110	650
AT2G27120	141
AT2G27130	420
AT2G27140	151
AT2G27145	3
AT2G27150	458
AT2G27160	0
AT2G27170	1256
AT2G27180	108
AT2G27190	814
AT2G27200	434
AT2G27210	650
AT2G27220	60
AT2G27229	2
AT2G27230	1581
AT2G27240	53
AT2G27250	0
AT2G27260	905
AT2G27270	4
AT2G27280	5
AT2G27285	857
AT2G27290	793
AT2G27300	10
AT2G27310	249
AT2G27313	0
AT2G27315	3
AT2G27320	0
AT2G27330	552
AT2G27340	385
AT2G27350	1202
AT2G27360	149
AT2G27370	0
AT2G27375	0
AT2G27380	1
AT2G27385	8969
AT2G27389	0
AT2G27390	0
AT2G27395	0
AT2G27400	194
AT2G27402	545
AT2G27410	0
AT2G27420	9
AT2G27430	2
AT2G27440	0
AT2G27450	1069
AT2G27460	667
AT2G27470	758
AT2G27480	125
AT2G27490	394
AT2G27500	241
AT2G27505	11
AT2G27507	0
AT2G27510	2806
AT2G27520	3
AT2G27530	15191
AT2G27535	0
AT2G27540	0
AT2G27550	0
AT2G27560	0
AT2G27570	1
AT2G27580	1092
AT2G27590	453
AT2G27600	2962
AT2G27610	61
AT2G27630	22
AT2G27650	17
AT2G27660	2
AT2G27670	0
AT2G27680	1680
AT2G27690	27
AT2G27700	0
AT2G27710	11946
AT2G27720	15475
AT2G27730	5147
AT2G27740	516
AT2G27750	6
AT2G27760	401
AT2G27770	273
AT2G27775	604
AT2G27780	2
AT2G27790	207
AT2G27800	82
AT2G27810	1244
AT2G27820	643
AT2G27830	997
AT2G27840	1146
AT2G27850	0
AT2G27860	5295
AT2G27870	0
AT2G27880	1110
AT2G27900	1332
AT2G27920	2171
AT2G27930	14
AT2G27935	0
AT2G27936	0
AT2G27940	1
AT2G27950	1263
AT2G27960	1486
AT2G27970	1829
AT2G27980	1016
AT2G27990	81
AT2G28000	10467
AT2G28010	0
AT2G28020	1
AT2G28030	0
AT2G28040	26
AT2G28050	57
AT2G28053	0
AT2G28056	0
AT2G28060	507
AT2G28070	1140
AT2G28080	774
AT2G28085	38
AT2G28090	9
AT2G28100	677
AT2G28105	147
AT2G28110	11
AT2G28120	259
AT2G28130	556
AT2G28140	411
AT2G28150	836
AT2G28160	18
AT2G28170	0
AT2G28180	1
AT2G28190	10665
AT2G28200	211
AT2G28210	0
AT2G28220	0
AT2G28225	3
AT2G28230	964
AT2G28240	234
AT2G28250	267
AT2G28260	39
AT2G28270	0
AT2G28280	7
AT2G28290	2284
AT2G28305	366
AT2G28310	1399
AT2G28315	59
AT2G28320	691
AT2G28330	266
AT2G28340	13
AT2G28350	1020
AT2G28355	0
AT2G28360	588
AT2G28370	1128
AT2G28380	1150
AT2G28390	949
AT2G28400	799
AT2G28405	2
AT2G28410	411
AT2G28420	14
AT2G28426	10
AT2G28430	942
AT2G28440	114
AT2G28450	602
AT2G28460	1
AT2G28470	4445
AT2G28480	553
AT2G28490	1
AT2G28500	379
AT2G28510	536
AT2G28520	981
AT2G28540	1208
AT2G28550	56
AT2G28560	29
AT2G28570	23
AT2G28580	12
AT2G28590	127
AT2G28600	903
AT2G28605	559
AT2G28610	113
AT2G28620	997
AT2G28625	2
AT2G28630	3995
AT2G28640	0
AT2G28650	55
AT2G28660	231
AT2G28670	17
AT2G28671	3
AT2G28680	8394
AT2G28690	12
AT2G28700	1
AT2G28710	3
AT2G28720	1338
AT2G28725	2
AT2G28730	0
AT2G28740	3161
AT2G28750	0
AT2G28755	0
AT2G28760	183
AT2G28770	0
AT2G28780	0
AT2G28790	8935
AT2G28800	3579
AT2G28810	393
AT2G28815	25
AT2G28830	118
AT2G28840	3467
AT2G28850	0
AT2G28860	0
AT2G28870	160
AT2G28880	241
AT2G28890	421
AT2G28900	8716
AT2G28910	4885
AT2G28920	9
AT2G28930	1066
AT2G28940	289
AT2G28950	5235
AT2G28960	21
AT2G28970	1
AT2G28980	0
AT2G28990	20
AT2G29000	1
AT2G29010	0
AT2G29020	1701
AT2G29030	0
AT2G29040	14
AT2G29045	5
AT2G29050	949
AT2G29060	1
AT2G29065	96
AT2G29070	360
AT2G29080	2731
AT2G29090	99
AT2G29100	0
AT2G29110	1
AT2G29120	1
AT2G29125	79
AT2G29130	9
AT2G29140	1139
AT2G29150	1
AT2G29160	1
AT2G29165	0
AT2G29170	9
AT2G29180	726
AT2G29190	1133
AT2G29200	1158
AT2G29210	1581
AT2G29220	0
AT2G29230	0
AT2G29240	0
AT2G29250	0
AT2G29260	74
AT2G29263	0
AT2G29270	5
AT2G29280	0
AT2G29290	198
AT2G29300	48
AT2G29310	409
AT2G29320	255
AT2G29330	1
AT2G29340	103
AT2G29350	2
AT2G29360	786
AT2G29370	17
AT2G29380	3
AT2G29390	1551
AT2G29400	2745
AT2G29410	10
AT2G29420	59
AT2G29430	0
AT2G29440	34
AT2G29450	5626
AT2G29452	0
AT2G29460	10
AT2G29470	0
AT2G29480	0
AT2G29485	0
AT2G29490	4
AT2G29500	192
AT2G29510	1315
AT2G29520	0
AT2G29525	115
AT2G29530	1547
AT2G29540	728
AT2G29550	8215
AT2G29560	938
AT2G29570	1770
AT2G29580	467
AT2G29590	274
AT2G29600	1
AT2G29605	1
AT2G29610	0
AT2G29620	0
AT2G29628	0
AT2G29630	5366
AT2G29640	96
AT2G29650	856
AT2G29654	0
AT2G29660	345
AT2G29670	561
AT2G29679	0
AT2G29680	180
AT2G29690	881
AT2G29700	1996
AT2G29710	54
AT2G29720	59
AT2G29730	225
AT2G29735	0
AT2G29740	3
AT2G29750	1
AT2G29760	181
AT2G29770	1
AT2G29780	14
AT2G29790	0
AT2G29800	6
AT2G29810	1
AT2G29820	6
AT2G29830	9
AT2G29840	16
AT2G29850	2
AT2G29860	0
AT2G29870	1
AT2G29880	764
AT2G29890	957
AT2G29900	306
AT2G29910	328
AT2G29920	0
AT2G29925	0
AT2G29930	6
AT2G29940	1202
AT2G29950	2
AT2G29960	2957
AT2G29970	733
AT2G29980	5825
AT2G29990	296
AT2G29995	57
AT2G30000	465
AT2G30010	1248
AT2G30020	987
AT2G30040	160
AT2G30050	2111
AT2G30060	1739
AT2G30070	442
AT2G30080	363
AT2G30090	0
AT2G30100	202
AT2G30105	965
AT2G30110	3812
AT2G30115	1
AT2G30120	443
AT2G30130	0
AT2G30140	25
AT2G30150	325
AT2G30160	447
AT2G30170	651
AT2G30180	0
AT2G30190	0
AT2G30200	2325
AT2G30210	0
AT2G30220	0
AT2G30230	124
AT2G30240	0
AT2G30250	11
AT2G30260	1492
AT2G30270	894
AT2G30280	781
AT2G30290	11
AT2G30300	0
AT2G30310	0
AT2G30320	438
AT2G30330	429
AT2G30340	3
AT2G30350	349
AT2G30360	0
AT2G30362	11
AT2G30370	337
AT2G30380	20
AT2G30385	1
AT2G30390	1838
AT2G30395	17
AT2G30400	40
AT2G30410	1985
AT2G30420	34
AT2G30424	1
AT2G30430	0
AT2G30432	204
AT2G30440	1405
AT2G30450	0
AT2G30460	423
AT2G30470	633
AT2G30480	196
AT2G30490	4241
AT2G30500	1544
AT2G30505	169
AT2G30520	542
AT2G30530	706
AT2G30540	207
AT2G30550	162
AT2G30560	1
AT2G30570	20501
AT2G30575	394
AT2G30580	373
AT2G30590	880
AT2G30600	977
AT2G30615	1
AT2G30620	4832
AT2G30630	123
AT2G30640	84
AT2G30650	153
AT2G30660	0
AT2G30670	0
AT2G30680	33
AT2G30690	72
AT2G30695	720
AT2G30700	1104
AT2G30710	627
AT2G30720	656
AT2G30730	0
AT2G30740	587
AT2G30750	0
AT2G30760	0
AT2G30766	37
AT2G30770	0
AT2G30780	478
AT2G30790	39
AT2G30800	819
AT2G30810	0
AT2G30820	191
AT2G30830	5
AT2G30840	1
AT2G30850	0
AT2G30860	7790
AT2G30870	2883
AT2G30880	1076
AT2G30890	169
AT2G30900	3
AT2G30910	404
AT2G30920	618
AT2G30925	0
AT2G30930	122
AT2G30933	99
AT2G30940	141
AT2G30942	55
AT2G30945	23
AT2G30950	3609
AT2G30960	130
AT2G30970	1681
AT2G30980	2476
AT2G30984	1
AT2G30985	0
AT2G30990	558
AT2G31005	0
AT2G31010	475
AT2G31018	0
AT2G31020	1
AT2G31030	0
AT2G31035	0
AT2G31040	1696
AT2G31050	13
AT2G31060	1850
AT2G31070	1054
AT2G31080	0
AT2G31081	0
AT2G31082	0
AT2G31083	1
AT2G31085	0
AT2G31090	825
AT2G31100	25
AT2G31110	198
AT2G31130	620
AT2G31140	1141
AT2G31141	120
AT2G31150	468
AT2G31160	56
AT2G31170	609
AT2G31180	2
AT2G31190	597
AT2G31200	1425
AT2G31210	905
AT2G31215	39
AT2G31220	708
AT2G31230	26
AT2G31240	786
AT2G31250	69
AT2G31260	583
AT2G31265	0
AT2G31270	1020
AT2G31280	542
AT2G31290	145
AT2G31300	271
AT2G31305	451
AT2G31310	0
AT2G31320	578
AT2G31335	0
AT2G31340	346
AT2G31345	0
AT2G31350	870
AT2G31360	5565
AT2G31370	1511
AT2G31380	99
AT2G31390	761
AT2G31400	3025
AT2G31410	2157
AT2G31420	0
AT2G31425	0
AT2G31430	0
AT2G31432	1
AT2G31440	1166
AT2G31450	464
AT2G31460	1
AT2G31470	135
AT2G31480	17
AT2G31490	3249
AT2G31500	4
AT2G31510	1965
AT2G31520	0
AT2G31530	702
AT2G31540	0
AT2G31550	1
AT2G31560	592
AT2G31570	5955
AT2G31580	243
AT2G31585	107
AT2G31590	4
AT2G31600	139
AT2G31610	12171
AT2G31620	4
AT2G31625	0
AT2G31650	381
AT2G31660	1258
AT2G31670	1637
AT2G31680	292
AT2G31690	0
AT2G31700	0
AT2G31710	480
AT2G31720	6
AT2G31725	914
AT2G31730	347
AT2G31740	783
AT2G31750	0
AT2G31751	31
AT2G31760	136
AT2G31770	247
AT2G31780	101
AT2G31790	382
AT2G31800	1001
AT2G31810	1654
AT2G31820	580
AT2G31830	48
AT2G31840	849
AT2G31850	4
AT2G31860	0
AT2G31862	0
AT2G31865	50
AT2G31870	144
AT2G31880	843
AT2G31890	675
AT2G31900	10
AT2G31902	22
AT2G31910	9
AT2G31920	10
AT2G31930	0
AT2G31940	45
AT2G31945	11
AT2G31953	0
AT2G31955	371
AT2G31957	0
AT2G31960	1361
AT2G31970	863
AT2G31980	4550
AT2G31981	0
AT2G31985	0
AT2G31990	11
AT2G32000	567
AT2G32010	416
AT2G32020	5
AT2G32030	18
AT2G32040	830
AT2G32050	6
AT2G32060	7710
AT2G32070	1351
AT2G32080	1376
AT2G32090	980
AT2G32100	68
AT2G32110	0
AT2G32120	194
AT2G32130	6
AT2G32140	56
AT2G32150	548
AT2G32160	18
AT2G32170	1248
AT2G32179	42
AT2G32180	0
AT2G32190	23
AT2G32200	24
AT2G32210	95
AT2G32220	716
AT2G32230	1786
AT2G32235	180
AT2G32240	1231
AT2G32250	258
AT2G32260	1299
AT2G32270	5
AT2G32273	0
AT2G32275	2
AT2G32280	537
AT2G32290	22
AT2G32291	0
AT2G32295	323
AT2G32300	9
AT2G32310	4
AT2G32315	0
AT2G32320	587
AT2G32340	67
AT2G32350	0
AT2G32360	183
AT2G32370	1
AT2G32380	394
AT2G32390	117
AT2G32400	430
AT2G32410	384
AT2G32415	392
AT2G32430	146
AT2G32440	891
AT2G32450	360
AT2G32460	1214
AT2G32470	161
AT2G32480	382
AT2G32487	11
AT2G32490	30
AT2G32500	802
AT2G32510	398
AT2G32520	2219
AT2G32530	69
AT2G32540	49
AT2G32550	60
AT2G32560	1257
AT2G32580	826
AT2G32590	580
AT2G32600	1279
AT2G32610	0
AT2G32620	0
AT2G32630	64
AT2G32640	443
AT2G32645	0
AT2G32650	364
AT2G32660	0
AT2G32670	287
AT2G32680	6
AT2G32690	4620
AT2G32698	0
AT2G32700	2354
AT2G32710	969
AT2G32720	4236
AT2G32730	3781
AT2G32740	0
AT2G32750	37
AT2G32760	486
AT2G32765	1381
AT2G32770	107
AT2G32780	12
AT2G32785	0
AT2G32788	0
AT2G32790	5
AT2G32795	133
AT2G32800	81
AT2G32810	1148
AT2G32820	0
AT2G32830	16
AT2G32835	0
AT2G32840	518
AT2G32850	923
AT2G32860	320
AT2G32870	8
AT2G32880	104
AT2G32885	0
AT2G32890	0
AT2G32900	795
AT2G32905	3
AT2G32910	866
AT2G32920	3065
AT2G32930	502
AT2G32940	170
AT2G32950	875
AT2G32960	229
AT2G32970	727
AT2G32980	1103
AT2G32990	113
AT2G33000	30
AT2G33010	9
AT2G33020	1
AT2G33030	0
AT2G33040	7725
AT2G33050	0
AT2G33051	4
AT2G33060	333
AT2G33070	0
AT2G33080	0
AT2G33090	1
AT2G33100	31
AT2G33110	175
AT2G33120	1722
AT2G33130	0
AT2G33140	0
AT2G33150	6735
AT2G33160	358
AT2G33170	311
AT2G33175	0
AT2G33180	408
AT2G33190	19
AT2G33200	56
AT2G33205	19
AT2G33210	2145
AT2G33220	2724
AT2G33230	1
AT2G33233	0
AT2G33240	170
AT2G33250	376
AT2G33255	1074
AT2G33260	53
AT2G33270	0
AT2G33280	2
AT2G33290	238
AT2G33300	0
AT2G33310	1102
AT2G33320	337
AT2G33330	881
AT2G33340	3708
AT2G33350	10
AT2G33360	326
AT2G33370	5050
AT2G33380	883
AT2G33385	2
AT2G33390	237
AT2G33400	496
AT2G33410	3343
AT2G33420	7
AT2G33435	726
AT2G33450	1649
AT2G33460	8
AT2G33470	1825
AT2G33480	250
AT2G33490	394
AT2G33500	757
AT2G33510	1066
AT2G33520	5
AT2G33530	423
AT2G33540	465
AT2G33550	152
AT2G33560	487
AT2G33570	1262
AT2G33580	604
AT2G33585	188
AT2G33590	150
AT2G33600	471
AT2G33610	1087
AT2G33620	2422
AT2G33630	1126
AT2G33640	387
AT2G33650	0
AT2G33655	6
AT2G33660	0
AT2G33670	4
AT2G33680	161
AT2G33685	0
AT2G33690	1
AT2G33700	537
AT2G33705	1
AT2G33707	0
AT2G33710	0
AT2G33720	0
AT2G33730	1843
AT2G33735	275
AT2G33740	1055
AT2G33750	9
AT2G33760	37
AT2G33770	775
AT2G33775	3
AT2G33780	1
AT2G33790	1
AT2G33793	472
AT2G33796	0
AT2G33800	8747
AT2G33810	0
AT2G33815	0
AT2G33820	382
AT2G33830	12310
AT2G33835	261
AT2G33840	967
AT2G33845	407
AT2G33847	79
AT2G33850	1209
AT2G33855	513
AT2G33860	2352
AT2G33870	15
AT2G33880	1840
AT2G33890	0
AT2G33900	0
AT2G33910	0
AT2G33920	0
AT2G33930	1
AT2G33940	0
AT2G33950	0
AT2G33960	0
AT2G33970	0
AT2G33980	258
AT2G33990	296
AT2G34000	0
AT2G34010	211
AT2G34020	12
AT2G34030	23
AT2G34040	2243
AT2G34050	606
AT2G34060	118
AT2G34070	319
AT2G34080	0
AT2G34090	539
AT2G34100	56
AT2G34110	0
AT2G34120	0
AT2G34123	0
AT2G34130	1
AT2G34135	0
AT2G34140	37
AT2G34150	340
AT2G34160	1225
AT2G34170	376
AT2G34180	16
AT2G34185	15
AT2G34186	0
AT2G34190	704
AT2G34200	291
AT2G34202	0
AT2G34204	0
AT2G34208	0
AT2G34210	177
AT2G34220	24
AT2G34224	5
AT2G34230	11
AT2G34238	3
AT2G34240	56
AT2G34250	10014
AT2G34260	824
AT2G34270	6
AT2G34280	12
AT2G34290	22
AT2G34300	897
AT2G34310	729
AT2G34315	1
AT2G34317	0
AT2G34320	1
AT2G34325	34
AT2G34330	0
AT2G34340	189
AT2G34350	4
AT2G34355	245
AT2G34357	1483
AT2G34360	21
AT2G34370	95
AT2G34380	552
AT2G34390	2
AT2G34400	90
AT2G34410	505
AT2G34420	0
AT2G34430	379
AT2G34440	0
AT2G34450	165
AT2G34460	402
AT2G34470	1495
AT2G34480	20089
AT2G34490	216
AT2G34500	19
AT2G34510	745
AT2G34520	1564
AT2G34530	41
AT2G34540	10
AT2G34555	329
AT2G34560	4206
AT2G34570	419
AT2G34580	16
AT2G34585	803
AT2G34590	2927
AT2G34600	109
AT2G34610	5
AT2G34620	1049
AT2G34630	933
AT2G34640	1782
AT2G34650	1363
AT2G34655	48
AT2G34660	856
AT2G34670	220
AT2G34680	1118
AT2G34690	1346
AT2G34700	35
AT2G34710	1422
AT2G34720	709
AT2G34730	671
AT2G34740	0
AT2G34750	2015
AT2G34760	5
AT2G34770	939
AT2G34780	680
AT2G34790	65
AT2G34810	2007
AT2G34820	86
AT2G34825	0
AT2G34830	49
AT2G34835	0
AT2G34840	386
AT2G34850	49
AT2G34860	1902
AT2G34870	0
AT2G34880	2
AT2G34890	0
AT2G34900	1251
AT2G34910	0
AT2G34920	127
AT2G34925	95
AT2G34930	273
AT2G34940	9
AT2G34950	0
AT2G34960	68
AT2G34970	878
AT2G34980	63
AT2G34985	0
AT2G34990	2
AT2G35000	19
AT2G35010	1493
AT2G35020	1125
AT2G35030	179
AT2G35035	73
AT2G35040	1822
AT2G35050	1519
AT2G35060	815
AT2G35070	199
AT2G35075	33
AT2G35080	10
AT2G35090	67
AT2G35100	406
AT2G35110	1063
AT2G35120	1903
AT2G35130	335
AT2G35140	109
AT2G35150	57
AT2G35155	613
AT2G35160	252
AT2G35170	265
AT2G35180	2
AT2G35190	871
AT2G35200	58
AT2G35210	79
AT2G35215	0
AT2G35220	0
AT2G35230	319
AT2G35240	1562
AT2G35250	0
AT2G35260	3289
AT2G35270	3
AT2G35280	0
AT2G35290	407
AT2G35300	55
AT2G35310	1903
AT2G35320	690
AT2G35330	1172
AT2G35340	692
AT2G35343	24
AT2G35345	34
AT2G35350	310
AT2G35360	304
AT2G35370	8367
AT2G35380	1
AT2G35382	2
AT2G35384	2
AT2G35387	1
AT2G35390	669
AT2G35410	1835
AT2G35420	16
AT2G35430	419
AT2G35450	1115
AT2G35460	8
AT2G35470	1062
AT2G35480	246
AT2G35490	4276
AT2G35500	873
AT2G35510	1392
AT2G35520	988
AT2G35530	907
AT2G35540	344
AT2G35550	215
AT2G35555	0
AT2G35570	1
AT2G35580	0
AT2G35585	38
AT2G35590	9
AT2G35600	97
AT2G35605	1091
AT2G35610	892
AT2G35612	0
AT2G35613	0
AT2G35615	0
AT2G35620	1358
AT2G35630	1766
AT2G35635	3403
AT2G35637	38
AT2G35640	0
AT2G35650	883
AT2G35658	105
AT2G35660	96
AT2G35670	1
AT2G35680	2497
AT2G35690	461
AT2G35700	3
AT2G35710	65
AT2G35720	359
AT2G35730	330
AT2G35733	6
AT2G35736	217
AT2G35738	34
AT2G35740	0
AT2G35742	16
AT2G35743	1
AT2G35744	82
AT2G35747	0
AT2G35750	37
AT2G35760	201
AT2G35765	2
AT2G35770	1
AT2G35780	1838
AT2G35790	1315
AT2G35795	826
AT2G35800	1168
AT2G35810	252
AT2G35820	769
AT2G35830	544
AT2G35840	1503
AT2G35850	0
AT2G35859	1
AT2G35860	137
AT2G35880	1289
AT2G35890	10
AT2G35900	610
AT2G35910	17
AT2G35920	714
AT2G35930	15
AT2G35935	0
AT2G35940	396
AT2G35945	1
AT2G35950	136
AT2G35960	667
AT2G35965	0
AT2G35970	0
AT2G35980	0
AT2G35990	3
AT2G36000	1070
AT2G36010	399
AT2G36020	9
AT2G36026	154
AT2G36030	0
AT2G36040	13
AT2G36050	594
AT2G36060	2810
AT2G36070	1169
AT2G36080	183
AT2G36090	12
AT2G36100	0
AT2G36110	129
AT2G36120	6
AT2G36130	1571
AT2G36140	0
AT2G36145	736
AT2G36150	0
AT2G36160	11343
AT2G36170	6143
AT2G36180	137
AT2G36190	1983
AT2G36200	1002
AT2G36210	2
AT2G36220	72
AT2G36230	578
AT2G36240	714
AT2G36250	2530
AT2G36255	0
AT2G36260	0
AT2G36270	1207
AT2G36280	0
AT2G36290	935
AT2G36295	1
AT2G36300	645
AT2G36305	343
AT2G36307	396
AT2G36310	682
AT2G36320	552
AT2G36325	0
AT2G36330	272
AT2G36340	299
AT2G36350	940
AT2G36355	51
AT2G36360	361
AT2G36370	250
AT2G36380	872
AT2G36390	3614
AT2G36400	1096
AT2G36402	0
AT2G36410	2071
AT2G36420	1440
AT2G36430	213
AT2G36440	0
AT2G36450	0
AT2G36460	5432
AT2G36470	145
AT2G36480	576
AT2G36490	2711
AT2G36500	119
AT2G36510	0
AT2G36520	0
AT2G36530	19840
AT2G36540	26
AT2G36550	3
AT2G36560	0
AT2G36570	1566
AT2G36580	2245
AT2G36590	568
AT2G36600	0
AT2G36610	2
AT2G36620	8039
AT2G36630	371
AT2G36640	4
AT2G36650	3
AT2G36660	191
AT2G36670	552
AT2G36680	676
AT2G36690	0
AT2G36695	1
AT2G36700	0
AT2G36710	1
AT2G36720	960
AT2G36724	0
AT2G36730	177
AT2G36740	584
AT2G36750	97
AT2G36760	0
AT2G36770	2
AT2G36780	8
AT2G36790	0
AT2G36792	3
AT2G36800	264
AT2G36810	584
AT2G36815	0
AT2G36830	21896
AT2G36835	1054
AT2G36840	297
AT2G36850	1786
AT2G36854	0
AT2G36860	0
AT2G36870	237
AT2G36880	8374
AT2G36885	1000
AT2G36890	668
AT2G36895	867
AT2G36900	814
AT2G36910	2788
AT2G36920	5
AT2G36930	2006
AT2G36950	212
AT2G36960	659
AT2G36970	44
AT2G36980	68
AT2G36985	3
AT2G36990	1409
AT2G37000	15
AT2G37010	0
AT2G37020	980
AT2G37025	159
AT2G37030	11
AT2G37035	319
AT2G37040	5447
AT2G37050	1657
AT2G37060	253
AT2G37070	121
AT2G37080	2913
AT2G37090	28
AT2G37100	60
AT2G37110	2177
AT2G37120	1878
AT2G37125	0
AT2G37130	26
AT2G37140	0
AT2G37150	283
AT2G37160	583
AT2G37170	238
AT2G37180	115
AT2G37190	9444
AT2G37195	204
AT2G37200	795
AT2G37210	114
AT2G37220	12616
AT2G37230	1231
AT2G37240	264
AT2G37250	1395
AT2G37260	3
AT2G37270	7167
AT2G37280	15
AT2G37290	76
AT2G37300	464
AT2G37310	200
AT2G37320	88
AT2G37330	72
AT2G37340	2562
AT2G37360	0
AT2G37362	5
AT2G37370	19
AT2G37380	151
AT2G37390	186
AT2G37400	662
AT2G37410	3493
AT2G37420	693
AT2G37430	1
AT2G37435	47
AT2G37440	0
AT2G37450	634
AT2G37460	17
AT2G37470	3721
AT2G37480	2310
AT2G37500	1353
AT2G37510	433
AT2G37520	738
AT2G37530	67
AT2G37540	38
AT2G37550	1638
AT2G37555	55
AT2G37560	192
AT2G37570	734
AT2G37580	132
AT2G37585	566
AT2G37590	195
AT2G37600	3095
AT2G37610	23
AT2G37620	1778
AT2G37630	1641
AT2G37640	1050
AT2G37650	123
AT2G37660	8071
AT2G37670	21
AT2G37678	435
AT2G37680	459
AT2G37690	541
AT2G37700	6
AT2G37710	500
AT2G37720	0
AT2G37730	59
AT2G37740	0
AT2G37750	151
AT2G37760	989
AT2G37770	27
AT2G37780	0
AT2G37790	775
AT2G37800	0
AT2G37805	0
AT2G37810	0
AT2G37820	0
AT2G37830	0
AT2G37840	591
AT2G37860	1724
AT2G37870	39
AT2G37880	117
AT2G37890	238
AT2G37900	76
AT2G37910	0
AT2G37920	293
AT2G37925	8
AT2G37930	229
AT2G37940	967
AT2G37950	191
AT2G37960	153
AT2G37970	127
AT2G37975	640
AT2G37980	41
AT2G37990	1936
AT2G38000	772
AT2G38010	3374
AT2G38020	714
AT2G38025	852
AT2G38030	0
AT2G38040	4480
AT2G38050	486
AT2G38060	172
AT2G38070	174
AT2G38080	219
AT2G38090	316
AT2G38100	13
AT2G38110	3510
AT2G38120	1203
AT2G38130	774
AT2G38140	4474
AT2G38150	3
AT2G38152	2
AT2G38160	321
AT2G38170	8229
AT2G38180	935
AT2G38185	105
AT2G38195	0
AT2G38210	32
AT2G38220	0
AT2G38230	781
AT2G38240	1
AT2G38250	11
AT2G38255	2
AT2G38260	730
AT2G38270	1585
AT2G38280	1153
AT2G38290	506
AT2G38300	16
AT2G38310	1496
AT2G38320	36
AT2G38325	0
AT2G38330	724
AT2G38340	7
AT2G38350	1
AT2G38360	553
AT2G38365	0
AT2G38370	648
AT2G38380	0
AT2G38390	0
AT2G38400	912
AT2G38410	707
AT2G38420	227
AT2G38430	160
AT2G38440	978
AT2G38450	760
AT2G38460	260
AT2G38465	191
AT2G38470	1666
AT2G38480	166
AT2G38490	60
AT2G38500	54
AT2G38510	0
AT2G38520	1
AT2G38530	1135
AT2G38540	29282
AT2G38550	2660
AT2G38560	993
AT2G38570	235
AT2G38580	563
AT2G38590	29
AT2G38600	1
AT2G38610	393
AT2G38620	328
AT2G38630	351
AT2G38640	41
AT2G38646	0
AT2G38650	1280
AT2G38660	705
AT2G38670	3526
AT2G38680	423
AT2G38690	11
AT2G38695	213
AT2G38700	2967
AT2G38710	1278
AT2G38720	210
AT2G38730	804
AT2G38740	981
AT2G38750	244
AT2G38760	109
AT2G38770	1321
AT2G38780	367
AT2G38790	0
AT2G38800	964
AT2G38810	1436
AT2G38820	1134
AT2G38823	43
AT2G38830	62
AT2G38840	570
AT2G38860	114
AT2G38870	745
AT2G38880	813
AT2G38890	4
AT2G38900	6
AT2G38905	215
AT2G38910	0
AT2G38920	24
AT2G38940	15
AT2G38950	974
AT2G38960	433
AT2G38970	435
AT2G38980	557
AT2G38990	0
AT2G38995	1032
AT2G39000	578
AT2G39010	4063
AT2G39020	1420
AT2G39030	0
AT2G39040	0
AT2G39050	271
AT2G39060	3
AT2G39080	1698
AT2G39090	605
AT2G39100	317
AT2G39110	317
AT2G39120	117
AT2G39130	594
AT2G39140	967
AT2G39160	0
AT2G39170	512
AT2G39175	0
AT2G39180	79
AT2G39190	1751
AT2G39200	5
AT2G39210	32
AT2G39220	558
AT2G39230	108
AT2G39240	120
AT2G39250	0
AT2G39260	1189
AT2G39270	524
AT2G39280	1350
AT2G39290	849
AT2G39300	198
AT2G39310	1
AT2G39320	24
AT2G39330	266
AT2G39340	1204
AT2G39350	95
AT2G39355	0
AT2G39360	143
AT2G39370	0
AT2G39375	2
AT2G39380	0
AT2G39390	5090
AT2G39400	8
AT2G39410	3
AT2G39415	3
AT2G39420	208
AT2G39430	8
AT2G39435	99
AT2G39440	373
AT2G39445	267
AT2G39450	1036
AT2G39460	16787
AT2G39470	1714
AT2G39480	829
AT2G39490	0
AT2G39500	681
AT2G39510	1680
AT2G39518	12
AT2G39520	0
AT2G39530	0
AT2G39540	0
AT2G39550	461
AT2G39560	159
AT2G39570	1438
AT2G39580	758
AT2G39590	290
AT2G39600	0
AT2G39610	0
AT2G39620	28
AT2G39630	667
AT2G39640	0
AT2G39650	1388
AT2G39660	184
AT2G39670	2183
AT2G39675	282
AT2G39681	493
AT2G39690	103
AT2G39700	2233
AT2G39705	221
AT2G39710	122
AT2G39720	800
AT2G39725	383
AT2G39730	21328
AT2G39740	331
AT2G39750	821
AT2G39760	1219
AT2G39770	3504
AT2G39780	2309
AT2G39782	4
AT2G39790	22
AT2G39795	689
AT2G39800	2733
AT2G39805	598
AT2G39810	856
AT2G39820	315
AT2G39830	228
AT2G39840	626
AT2G39850	214
AT2G39851	1
AT2G39855	23
AT2G39860	0
AT2G39865	0
AT2G39870	1508
AT2G39880	185
AT2G39885	0
AT2G39890	414
AT2G39900	2347
AT2G39910	471
AT2G39920	304
AT2G39930	586
AT2G39940	580
AT2G39950	693
AT2G39960	2308
AT2G39970	2068
AT2G39975	0
AT2G39980	642
AT2G39990	3597
AT2G40000	9292
AT2G40004	0
AT2G40008	1
AT2G40010	541
AT2G40020	447
AT2G40030	667
AT2G40050	0
AT2G40060	3784
AT2G40070	1622
AT2G40080	2547
AT2G40085	432
AT2G40090	508
AT2G40095	65
AT2G40100	4251
AT2G40110	847
AT2G40113	12
AT2G40116	31
AT2G40120	73
AT2G40130	183
AT2G40140	5366
AT2G40150	76
AT2G40160	39
AT2G40165	0
AT2G40170	0
AT2G40180	9
AT2G40190	613
AT2G40200	12
AT2G40205	1263
AT2G40210	1
AT2G40220	0
AT2G40230	150
AT2G40240	157
AT2G40250	86
AT2G40260	83
AT2G40270	522
AT2G40280	297
AT2G40290	2765
AT2G40300	1951
AT2G40310	0
AT2G40316	759
AT2G40320	77
AT2G40330	220
AT2G40340	111
AT2G40350	31
AT2G40360	3032
AT2G40370	0
AT2G40380	1406
AT2G40390	19
AT2G40400	595
AT2G40410	694
AT2G40420	241
AT2G40430	2259
AT2G40435	83
AT2G40440	3
AT2G40450	58
AT2G40460	292
AT2G40470	2
AT2G40475	854
AT2G40480	379
AT2G40490	2957
AT2G40500	8
AT2G40510	5366
AT2G40520	99
AT2G40530	8
AT2G40540	1638
AT2G40550	986
AT2G40560	0
AT2G40570	232
AT2G40580	6
AT2G40590	3187
AT2G40600	973
AT2G40610	312
AT2G40620	787
AT2G40630	315
AT2G40640	376
AT2G40650	1211
AT2G40660	2259
AT2G40670	1617
AT2G40680	0
AT2G40690	412
AT2G40700	594
AT2G40710	25
AT2G40711	41
AT2G40715	3
AT2G40720	84
AT2G40730	1380
AT2G40740	5
AT2G40745	0
AT2G40750	113
AT2G40760	479
AT2G40765	1405
AT2G40770	474
AT2G40780	383
AT2G40790	5
AT2G40800	779
AT2G40805	0
AT2G40810	183
AT2G40815	250
AT2G40820	346
AT2G40830	981
AT2G40840	3866
AT2G40850	74
AT2G40860	285
AT2G40880	768
AT2G40890	594
AT2G40900	145
AT2G40910	9
AT2G40920	569
AT2G40925	8
AT2G40930	991
AT2G40935	243
AT2G40940	693
AT2G40950	946
AT2G40955	0
AT2G40960	169
AT2G40970	78
AT2G40980	570
AT2G40990	5
AT2G40995	1
AT2G41000	167
AT2G41010	953
AT2G41020	659
AT2G41040	13645
AT2G41050	340
AT2G41060	589
AT2G41070	303
AT2G41080	186
AT2G41082	38
AT2G41090	763
AT2G41100	2170
AT2G41105	30
AT2G41110	606
AT2G41120	26
AT2G41130	221
AT2G41140	1841
AT2G41150	102
AT2G41160	860
AT2G41170	1180
AT2G41178	0
AT2G41180	0
AT2G41190	107
AT2G41200	104
AT2G41210	119
AT2G41220	2299
AT2G41225	123
AT2G41230	44
AT2G41231	6
AT2G41240	99
AT2G41250	429
AT2G41260	0
AT2G41270	0
AT2G41280	3
AT2G41290	3407
AT2G41300	39
AT2G41310	204
AT2G41312	38
AT2G41330	73
AT2G41340	149
AT2G41342	0
AT2G41350	657
AT2G41355	0
AT2G41360	11
AT2G41370	150
AT2G41375	0
AT2G41380	16
AT2G41390	0
AT2G41391	0
AT2G41400	3
AT2G41410	7384
AT2G41415	1742
AT2G41417	0
AT2G41420	3375
AT2G41430	18978
AT2G41440	802
AT2G41445	170
AT2G41450	153
AT2G41451	9
AT2G41460	481
AT2G41470	278
AT2G41473	0
AT2G41475	428
AT2G41480	8
AT2G41490	389
AT2G41500	752
AT2G41505	25
AT2G41510	60
AT2G41515	0
AT2G41520	813
AT2G41530	2692
AT2G41540	2034
AT2G41550	1004
AT2G41560	1377
AT2G41570	0
AT2G41580	0
AT2G41590	0
AT2G41600	961
AT2G41610	0
AT2G41616	1
AT2G41620	1286
AT2G41630	4084
AT2G41640	456
AT2G41650	4982
AT2G41660	44
AT2G41670	377
AT2G41680	1545
AT2G41690	0
AT2G41700	773
AT2G41705	431
AT2G41710	611
AT2G41720	671
AT2G41730	4
AT2G41740	1385
AT2G41745	0
AT2G41750	2
AT2G41760	371
AT2G41770	399
AT2G41780	336
AT2G41790	1492
AT2G41800	3
AT2G41810	5
AT2G41820	641
AT2G41830	471
AT2G41835	242
AT2G41840	18992
AT2G41850	1
AT2G41860	0
AT2G41870	110
AT2G41880	178
AT2G41890	526
AT2G41900	1476
AT2G41905	613
AT2G41910	0
AT2G41920	1
AT2G41930	14
AT2G41940	6
AT2G41945	599
AT2G41950	559
AT2G41960	613
AT2G41970	42
AT2G41980	772
AT2G41990	1185
AT2G41997	1
AT2G42000	0
AT2G42005	96
AT2G42010	505
AT2G42020	0
AT2G42030	723
AT2G42040	445
AT2G42050	0
AT2G42060	1
AT2G42065	29
AT2G42070	542
AT2G42080	456
AT2G42090	1
AT2G42100	1
AT2G42110	307
AT2G42120	753
AT2G42130	1326
AT2G42140	421
AT2G42150	18
AT2G42160	456
AT2G42170	109
AT2G42180	34
AT2G42190	1173
AT2G42200	2406
AT2G42210	4427
AT2G42220	3566
AT2G42230	1064
AT2G42240	445
AT2G42247	12
AT2G42250	0
AT2G42260	242
AT2G42270	271
AT2G42280	65
AT2G42290	247
AT2G42300	1177
AT2G42310	2803
AT2G42320	698
AT2G42330	337
AT2G42340	25
AT2G42350	3
AT2G42360	0
AT2G42365	76
AT2G42370	0
AT2G42380	215
AT2G42388	0
AT2G42390	407
AT2G42395	173
AT2G42400	706
AT2G42410	274
AT2G42420	0
AT2G42425	0
AT2G42430	0
AT2G42440	0
AT2G42450	218
AT2G42455	2
AT2G42460	12
AT2G42465	71
AT2G42470	164
AT2G42475	427
AT2G42480	308
AT2G42485	134
AT2G42490	1539
AT2G42500	2326
AT2G42510	94
AT2G42520	891
AT2G42530	6656
AT2G42540	24480
AT2G42550	0
AT2G42560	0
AT2G42570	2651
AT2G42580	1365
AT2G42590	4092
AT2G42600	3261
AT2G42610	68
AT2G42620	662
AT2G42640	220
AT2G42650	390
AT2G42660	23
AT2G42670	608
AT2G42680	4148
AT2G42690	640
AT2G42700	556
AT2G42710	1265
AT2G42720	174
AT2G42725	11
AT2G42730	427
AT2G42740	1019
AT2G42750	779
AT2G42760	219
AT2G42770	978
AT2G42780	853
AT2G42790	622
AT2G42800	1142
AT2G42810	1667
AT2G42820	67
AT2G42830	149
AT2G42835	3
AT2G42840	31485
AT2G42850	0
AT2G42860	33
AT2G42865	56
AT2G42870	611
AT2G42880	1842
AT2G42885	768
AT2G42890	237
AT2G42900	108
AT2G42910	1899
AT2G42920	75
AT2G42930	0
AT2G42940	11
AT2G42950	208
AT2G42955	24
AT2G42960	276
AT2G42970	0
AT2G42975	117
AT2G42980	28
AT2G42990	1769
AT2G43000	8
AT2G43010	76
AT2G43020	1670
AT2G43030	6722
AT2G43040	441
AT2G43050	3
AT2G43060	10
AT2G43070	1338
AT2G43080	1241
AT2G43090	4381
AT2G43100	30
AT2G43110	869
AT2G43120	584
AT2G43130	416
AT2G43137	2
AT2G43138	3
AT2G43139	1
AT2G43140	5
AT2G43141	0
AT2G43150	594
AT2G43160	1585
AT2G43180	226
AT2G43190	330
AT2G43200	103
AT2G43210	689
AT2G43220	0
AT2G43230	40
AT2G43235	283
AT2G43240	2111
AT2G43250	323
AT2G43255	1
AT2G43260	326
AT2G43261	0
AT2G43270	20
AT2G43280	414
AT2G43290	2047
AT2G43300	0
AT2G43310	28
AT2G43320	496
AT2G43330	528
AT2G43340	443
AT2G43350	943
AT2G43360	2640
AT2G43370	329
AT2G43375	248
AT2G43386	0
AT2G43390	0
AT2G43400	466
AT2G43410	787
AT2G43420	1038
AT2G43430	764
AT2G43440	26
AT2G43445	63
AT2G43450	1
AT2G43460	13942
AT2G43465	202
AT2G43470	134
AT2G43480	11
AT2G43490	445
AT2G43500	293
AT2G43510	67
AT2G43520	1572
AT2G43530	5340
AT2G43535	333
AT2G43540	290
AT2G43550	3530
AT2G43560	2189
AT2G43570	10
AT2G43580	0
AT2G43590	8
AT2G43600	0
AT2G43610	147
AT2G43620	229
AT2G43630	1550
AT2G43640	939
AT2G43650	1640
AT2G43660	30
AT2G43670	9
AT2G43680	5544
AT2G43690	78
AT2G43700	83
AT2G43710	5221
AT2G43720	208
AT2G43730	3
AT2G43740	0
AT2G43745	7
AT2G43750	2495
AT2G43760	774
AT2G43770	1385
AT2G43780	794
AT2G43790	1290
AT2G43795	3
AT2G43800	1330
AT2G43810	1602
AT2G43820	48
AT2G43830	31
AT2G43840	120
AT2G43850	192
AT2G43860	0
AT2G43865	0
AT2G43870	9
AT2G43880	0
AT2G43890	1
AT2G43900	383
AT2G43910	1400
AT2G43920	131
AT2G43930	30
AT2G43932	1
AT2G43940	362
AT2G43945	1350
AT2G43950	1605
AT2G43960	89
AT2G43970	6144
AT2G43980	833
AT2G43990	216
AT2G44000	8
AT2G44010	2
AT2G44020	413
AT2G44030	27
AT2G44040	1022
AT2G44050	1734
AT2G44060	4973
AT2G44065	937
AT2G44070	1
AT2G44080	492
AT2G44090	1032
AT2G44100	3563
AT2G44110	8
AT2G44120	10291
AT2G44130	0
AT2G44140	1035
AT2G44150	695
AT2G44160	2962
AT2G44170	19
AT2G44175	1
AT2G44180	858
AT2G44190	264
AT2G44195	37
AT2G44198	0
AT2G44200	573
AT2G44210	494
AT2G44220	0
AT2G44230	167
AT2G44240	0
AT2G44250	1
AT2G44255	0
AT2G44260	0
AT2G44270	513
AT2G44280	266
AT2G44290	295
AT2G44300	241
AT2G44310	1019
AT2G44320	0
AT2G44330	0
AT2G44340	2
AT2G44350	2891
AT2G44360	518
AT2G44370	2
AT2G44380	0
AT2G44383	0
AT2G44390	0
AT2G44400	2
AT2G44410	677
AT2G44420	460
AT2G44430	709
AT2G44440	564
AT2G44450	362
AT2G44460	91
AT2G44470	20
AT2G44480	7
AT2G44490	507
AT2G44500	725
AT2G44510	465
AT2G44520	949
AT2G44525	881
AT2G44530	1293
AT2G44540	0
AT2G44550	0
AT2G44560	2
AT2G44570	48
AT2G44578	50
AT2G44580	287
AT2G44581	1
AT2G44590	99
AT2G44600	194
AT2G44610	2841
AT2G44620	3137
AT2G44630	107
AT2G44640	804
AT2G44650	3557
AT2G44660	385
AT2G44670	2549
AT2G44680	1411
AT2G44690	183
AT2G44700	44
AT2G44710	836
AT2G44730	878
AT2G44735	47
AT2G44740	450
AT2G44745	53
AT2G44750	349
AT2G44760	598
AT2G44770	1265
AT2G44780	1
AT2G44790	14
AT2G44798	33
AT2G44800	4
AT2G44810	0
AT2G44820	762
AT2G44830	952
AT2G44840	1818
AT2G44850	119
AT2G44860	3091
AT2G44870	1215
AT2G44880	41
AT2G44890	0
AT2G44900	526
AT2G44910	340
AT2G44920	1120
AT2G44925	0
AT2G44930	25
AT2G44940	205
AT2G44950	720
AT2G44970	948
AT2G44980	151
AT2G44990	0
AT2G44993	0
AT2G44995	11
AT2G45000	766
AT2G45010	740
AT2G45020	0
AT2G45023	99
AT2G45030	793
AT2G45040	5
AT2G45050	81
AT2G45060	818
AT2G45070	5765
AT2G45080	559
AT2G45090	0
AT2G45100	451
AT2G45110	0
AT2G45120	103
AT2G45130	108
AT2G45135	245
AT2G45140	1435
AT2G45150	288
AT2G45160	1096
AT2G45170	942
AT2G45180	2896
AT2G45190	2325
AT2G45200	1236
AT2G45210	2
AT2G45220	2
AT2G45230	0
AT2G45240	1192
AT2G45243	0
AT2G45245	149
AT2G45250	613
AT2G45260	657
AT2G45270	557
AT2G45280	225
AT2G45290	1003
AT2G45300	1057
AT2G45310	0
AT2G45315	1
AT2G45320	263
AT2G45330	440
AT2G45340	1677
AT2G45350	4
AT2G45360	2
AT2G45380	1144
AT2G45390	0
AT2G45400	638
AT2G45403	1
AT2G45405	2
AT2G45406	0
AT2G45410	5
AT2G45420	4
AT2G45430	9
AT2G45440	1251
AT2G45450	44
AT2G45460	488
AT2G45470	4631
AT2G45480	283
AT2G45490	340
AT2G45500	425
AT2G45510	35
AT2G45520	1450
AT2G45530	93
AT2G45540	960
AT2G45550	0
AT2G45560	588
AT2G45570	6
AT2G45580	2
AT2G45590	1041
AT2G45600	856
AT2G45610	3
AT2G45620	1146
AT2G45630	242
AT2G45640	2572
AT2G45650	675
AT2G45660	738
AT2G45670	1037
AT2G45680	0
AT2G45685	0
AT2G45690	443
AT2G45695	751
AT2G45700	1080
AT2G45710	1759
AT2G45720	235
AT2G45730	858
AT2G45740	1830
AT2G45750	893
AT2G45760	1
AT2G45770	830
AT2G45780	15
AT2G45790	2260
AT2G45800	4
AT2G45810	2128
AT2G45820	4470
AT2G45830	21
AT2G45840	3
AT2G45850	883
AT2G45860	1840
AT2G45870	368
AT2G45880	499
AT2G45890	24
AT2G45900	219
AT2G45910	303
AT2G45920	333
AT2G45930	36
AT2G45940	6
AT2G45950	425
AT2G45960	11983
AT2G45970	1181
AT2G45980	1293
AT2G45990	1336
AT2G46000	542
AT2G46020	1928
AT2G46030	762
AT2G46040	358
AT2G46050	27
AT2G46060	293
AT2G46070	161
AT2G46080	660
AT2G46090	795
AT2G46100	270
AT2G46110	260
AT2G46120	0
AT2G46130	32
AT2G46140	837
AT2G46150	94
AT2G46160	545
AT2G46170	1976
AT2G46180	714
AT2G46190	0
AT2G46192	17
AT2G46200	708
AT2G46210	0
AT2G46220	509
AT2G46225	1569
AT2G46230	2075
AT2G46240	713
AT2G46250	413
AT2G46255	0
AT2G46260	1423
AT2G46270	855
AT2G46280	4382
AT2G46290	627
AT2G46300	10
AT2G46308	0
AT2G46310	310
AT2G46320	379
AT2G46330	3208
AT2G46340	723
AT2G46360	7
AT2G46370	6634
AT2G46375	10
AT2G46380	302
AT2G46390	1999
AT2G46400	644
AT2G46410	7
AT2G46420	1448
AT2G46430	44
AT2G46440	29
AT2G46450	251
AT2G46455	134
AT2G46460	0
AT2G46470	1116
AT2G46480	6
AT2G46490	1502
AT2G46493	0
AT2G46494	0
AT2G46495	1
AT2G46500	1727
AT2G46505	2219
AT2G46510	943
AT2G46520	1261
AT2G46530	293
AT2G46535	315
AT2G46540	1940
AT2G46550	837
AT2G46560	1305
AT2G46567	0
AT2G46570	25
AT2G46572	6
AT2G46580	829
AT2G46590	444
AT2G46600	2651
AT2G46610	335
AT2G46620	319
AT2G46630	239
AT2G46640	5
AT2G46650	58
AT2G46660	67
AT2G46670	1
AT2G46680	246
AT2G46685	0
AT2G46690	218
AT2G46700	472
AT2G46710	910
AT2G46720	1190
AT2G46730	81
AT2G46735	260
AT2G46740	0
AT2G46750	0
AT2G46760	13
AT2G46765	7
AT2G46770	43
AT2G46780	779
AT2G46790	25
AT2G46800	2006
AT2G46810	488
AT2G46820	6233
AT2G46830	149
AT2G46840	31
AT2G46850	0
AT2G46860	3
AT2G46870	817
AT2G46880	1819
AT2G46890	306
AT2G46900	701
AT2G46910	775
AT2G46915	448
AT2G46920	460
AT2G46930	785
AT2G46940	4
AT2G46950	12
AT2G46960	12
AT2G46970	38
AT2G46980	495
AT2G46990	26
AT2G46995	1
AT2G47000	62
AT2G47010	843
AT2G47015	0
AT2G47020	331
AT2G47030	20
AT2G47040	50
AT2G47050	144
AT2G47060	958
AT2G47070	3634
AT2G47090	521
AT2G47100	0
AT2G47110	10799
AT2G47115	1
AT2G47120	0
AT2G47130	17
AT2G47140	3
AT2G47150	0
AT2G47160	2173
AT2G47170	8702
AT2G47180	92
AT2G47190	4
AT2G47200	0
AT2G47210	1333
AT2G47220	143
AT2G47230	656
AT2G47240	9445
AT2G47245	1
AT2G47250	1701
AT2G47260	151
AT2G47270	15
AT2G47275	0
AT2G47280	1
AT2G47300	147
AT2G47310	346
AT2G47320	3057
AT2G47330	817
AT2G47340	2
AT2G47350	470
AT2G47360	23
AT2G47370	243
AT2G47380	1267
AT2G47390	2343
AT2G47400	7963
AT2G47410	725
AT2G47420	1259
AT2G47430	0
AT2G47440	893
AT2G47450	2394
AT2G47460	231
AT2G47470	8513
AT2G47480	11
AT2G47485	376
AT2G47490	468
AT2G47500	722
AT2G47510	4328
AT2G47520	14
AT2G47530	0
AT2G47540	0
AT2G47550	3
AT2G47560	32
AT2G47570	13
AT2G47580	1116
AT2G47585	0
AT2G47590	4144
AT2G47600	779
AT2G47610	15105
AT2G47620	595
AT2G47630	1158
AT2G47640	1758
AT2G47650	2624
AT2G47670	7
AT2G47680	256
AT2G47690	2802
AT2G47700	972
AT2G47710	2586
AT2G47720	0
AT2G47730	12673
AT2G47740	0
AT2G47750	750
AT2G47760	744
AT2G47770	8
AT2G47780	127
AT2G47790	1052
AT2G47800	806
AT2G47810	0
AT2G47820	151
AT2G47830	482
AT2G47840	1228
AT2G47844	6
AT2G47850	1153
AT2G47860	117
AT2G47870	6
AT2G47880	38
AT2G47885	0
AT2G47890	341
AT2G47895	16
AT2G47900	1507
AT2G47910	431
AT2G47920	284
AT2G47930	201
AT2G47935	1
AT2G47940	2243
AT2G47950	9
AT2G47960	1399
AT2G47970	1242
AT2G47980	1406
AT2G47990	405
AT2G48000	304
AT2G48010	187
AT2G48020	546
AT2G48030	554
AT2G48060	855
AT2G48070	1256
AT2G48075	10
AT2G48080	94
AT2G48090	27
AT2G48100	1853
AT2G48110	606
AT2G48120	1060
AT2G48121	11
AT2G48130	48
AT2G48140	4
AT2G48150	7
AT2G48160	1093
AT3G00970	4
AT3G00975	0
AT3G00980	0
AT3G00985	0
AT3G00995	0
AT3G01005	0
AT3G01010	0
AT3G01015	97
AT3G01020	127
AT3G01025	0
AT3G01030	4
AT3G01035	1
AT3G01040	461
AT3G01045	0
AT3G01050	714
AT3G01055	0
AT3G01060	311
AT3G01065	0
AT3G01070	268
AT3G01075	0
AT3G01080	52
AT3G01085	5
AT3G01090	2297
AT3G01095	0
AT3G01100	581
AT3G01105	0
AT3G01115	9
AT3G01120	5822
AT3G01125	0
AT3G01130	2071
AT3G01135	0
AT3G01140	107
AT3G01142	33
AT3G01145	0
AT3G01150	714
AT3G01155	0
AT3G01160	923
AT3G01165	0
AT3G01170	251
AT3G01175	0
AT3G01180	1060
AT3G01185	0
AT3G01190	0
AT3G01195	0
AT3G01200	144
AT3G01202	1
AT3G01205	0
AT3G01210	334
AT3G01215	0
AT3G01220	10
AT3G01225	0
AT3G01230	8
AT3G01235	6
AT3G01240	11
AT3G01250	0
AT3G01255	4
AT3G01260	0
AT3G01270	55
AT3G01275	0
AT3G01280	7007
AT3G01285	0
AT3G01290	5
AT3G01295	43
AT3G01300	1000
AT3G01305	0
AT3G01310	1825
AT3G01311	6
AT3G01313	3
AT3G01315	0
AT3G01316	4
AT3G01319	0
AT3G01320	1020
AT3G01322	1
AT3G01323	0
AT3G01324	0
AT3G01325	0
AT3G01326	0
AT3G01327	0
AT3G01328	0
AT3G01329	2
AT3G01330	400
AT3G01331	0
AT3G01340	1385
AT3G01345	11
AT3G01350	13
AT3G01360	349
AT3G01365	0
AT3G01370	1283
AT3G01375	7
AT3G01380	572
AT3G01385	0
AT3G01390	3722
AT3G01395	0
AT3G01400	214
AT3G01410	723
AT3G01415	0
AT3G01420	0
AT3G01425	19
AT3G01430	335
AT3G01435	473
AT3G01440	533
AT3G01445	0
AT3G01450	383
AT3G01460	778
AT3G01470	303
AT3G01475	0
AT3G01480	3549
AT3G01485	0
AT3G01490	3208
AT3G01495	2
AT3G01500	13941
AT3G01505	0
AT3G01510	441
AT3G01513	1
AT3G01515	0
AT3G01516	2
AT3G01520	958
AT3G01525	0
AT3G01530	2
AT3G01535	0
AT3G01540	4586
AT3G01545	0
AT3G01550	79
AT3G01555	0
AT3G01560	719
AT3G01565	0
AT3G01570	65
AT3G01572	9
AT3G01575	0
AT3G01580	23
AT3G01585	1
AT3G01590	1119
AT3G01595	0
AT3G01600	19
AT3G01605	0
AT3G01610	457
AT3G01615	5
AT3G01620	1
AT3G01625	0
AT3G01630	22
AT3G01635	5
AT3G01640	596
AT3G01645	0
AT3G01650	520
AT3G01655	0
AT3G01660	216
AT3G01665	1
AT3G01670	408
AT3G01675	0
AT3G01680	330
AT3G01690	1678
AT3G01695	0
AT3G01700	18
AT3G01705	0
AT3G01710	472
AT3G01715	0
AT3G01720	458
AT3G01730	1
AT3G01735	0
AT3G01740	2445
AT3G01745	2
AT3G01750	359
AT3G01755	0
AT3G01760	1
AT3G01765	0
AT3G01770	1696
AT3G01775	0
AT3G01780	1030
AT3G01785	0
AT3G01790	2332
AT3G01795	30
AT3G01800	694
AT3G01805	0
AT3G01810	1144
AT3G01815	0
AT3G01820	1058
AT3G01830	17
AT3G01835	0
AT3G01840	2
AT3G01845	1
AT3G01850	742
AT3G01855	0
AT3G01860	255
AT3G01865	1
AT3G01870	0
AT3G01880	0
AT3G01885	1
AT3G01890	395
AT3G01895	0
AT3G01900	1
AT3G01905	0
AT3G01910	3027
AT3G01915	0
AT3G01920	230
AT3G01925	0
AT3G01930	361
AT3G01935	0
AT3G01940	34
AT3G01945	1
AT3G01950	0
AT3G01960	31
AT3G01961	0
AT3G01965	0
AT3G01970	31
AT3G01975	0
AT3G01980	668
AT3G01985	0
AT3G01990	82
AT3G01995	0
AT3G02000	0
AT3G02010	0
AT3G02015	2
AT3G02020	12
AT3G02025	0
AT3G02030	3484
AT3G02035	2
AT3G02040	518
AT3G02045	0
AT3G02050	1112
AT3G02055	0
AT3G02060	590
AT3G02065	384
AT3G02070	307
AT3G02075	0
AT3G02080	11173
AT3G02085	0
AT3G02090	6635
AT3G02095	0
AT3G02100	2
AT3G02105	0
AT3G02110	4953
AT3G02115	0
AT3G02120	859
AT3G02125	11
AT3G02130	601
AT3G02135	0
AT3G02140	109
AT3G02145	0
AT3G02150	68
AT3G02155	0
AT3G02160	98
AT3G02165	4
AT3G02170	1094
AT3G02180	2724
AT3G02190	860
AT3G02195	0
AT3G02200	3335
AT3G02205	4
AT3G02210	624
AT3G02215	0
AT3G02220	1950
AT3G02225	1
AT3G02230	4932
AT3G02235	0
AT3G02240	0
AT3G02242	0
AT3G02245	0
AT3G02250	1015
AT3G02255	0
AT3G02260	1527
AT3G02265	0
AT3G02270	7
AT3G02275	0
AT3G02280	442
AT3G02285	3
AT3G02290	510
AT3G02295	1
AT3G02300	1242
AT3G02305	0
AT3G02310	4928
AT3G02315	0
AT3G02320	547
AT3G02325	0
AT3G02330	74
AT3G02335	0
AT3G02340	309
AT3G02345	0
AT3G02350	1116
AT3G02360	4597
AT3G02365	0
AT3G02370	56
AT3G02380	115
AT3G02385	0
AT3G02390	0
AT3G02395	0
AT3G02400	0
AT3G02405	1
AT3G02410	51
AT3G02415	0
AT3G02420	1541
AT3G02425	0
AT3G02430	0
AT3G02435	20
AT3G02440	0
AT3G02445	45
AT3G02450	1262
AT3G02455	4
AT3G02460	444
AT3G02465	4
AT3G02470	28727
AT3G02475	0
AT3G02480	209
AT3G02485	0
AT3G02490	320
AT3G02493	0
AT3G02495	0
AT3G02500	139
AT3G02505	0
AT3G02510	439
AT3G02515	8
AT3G02520	3126
AT3G02525	15
AT3G02530	1931
AT3G02535	0
AT3G02540	2369
AT3G02545	1
AT3G02550	1051
AT3G02555	504
AT3G02560	7773
AT3G02565	0
AT3G02570	1438
AT3G02575	0
AT3G02580	883
AT3G02585	2
AT3G02590	0
AT3G02595	0
AT3G02600	1454
AT3G02605	0
AT3G02610	34
AT3G02615	0
AT3G02620	89
AT3G02625	0
AT3G02630	2577
AT3G02635	0
AT3G02640	3368
AT3G02645	1
AT3G02650	981
AT3G02655	0
AT3G02660	687
AT3G02665	0
AT3G02670	2
AT3G02673	0
AT3G02677	199
AT3G02680	343
AT3G02685	0
AT3G02690	844
AT3G02695	0
AT3G02700	1095
AT3G02705	0
AT3G02710	1129
AT3G02715	0
AT3G02720	1219
AT3G02725	1
AT3G02730	1858
AT3G02735	0
AT3G02740	616
AT3G02745	0
AT3G02750	1027
AT3G02755	0
AT3G02760	1698
AT3G02765	0
AT3G02770	518
AT3G02775	0
AT3G02780	2491
AT3G02785	0
AT3G02790	0
AT3G02795	0
AT3G02800	271
AT3G02805	0
AT3G02810	4
AT3G02815	0
AT3G02820	475
AT3G02825	0
AT3G02830	1745
AT3G02832	38
AT3G02835	0
AT3G02840	155
AT3G02845	0
AT3G02850	19
AT3G02855	0
AT3G02860	622
AT3G02870	1289
AT3G02875	745
AT3G02880	966
AT3G02885	5
AT3G02890	857
AT3G02895	2
AT3G02900	1072
AT3G02905	0
AT3G02910	0
AT3G02915	0
AT3G02920	519
AT3G02925	0
AT3G02930	871
AT3G02935	0
AT3G02940	1
AT3G02945	0
AT3G02950	856
AT3G02955	4
AT3G02960	0
AT3G02970	1
AT3G02975	0
AT3G02980	96
AT3G02985	0
AT3G02990	157
AT3G02995	0
AT3G03000	1
AT3G03005	0
AT3G03010	599
AT3G03020	598
AT3G03025	28
AT3G03030	243
AT3G03035	0
AT3G03040	621
AT3G03045	0
AT3G03050	872
AT3G03055	0
AT3G03060	471
AT3G03065	0
AT3G03070	3230
AT3G03075	0
AT3G03080	10
AT3G03085	0
AT3G03090	697
AT3G03095	0
AT3G03100	4147
AT3G03105	22
AT3G03110	792
AT3G03115	0
AT3G03120	373
AT3G03125	2
AT3G03130	873
AT3G03135	5
AT3G03140	384
AT3G03145	0
AT3G03150	2340
AT3G03155	1
AT3G03160	1529
AT3G03165	65
AT3G03170	190
AT3G03175	0
AT3G03180	271
AT3G03190	0
AT3G03195	0
AT3G03200	17
AT3G03205	0
AT3G03210	233
AT3G03215	0
AT3G03220	774
AT3G03225	0
AT3G03230	0
AT3G03235	0
AT3G03240	2
AT3G03245	0
AT3G03250	2801
AT3G03255	0
AT3G03260	2
AT3G03265	88
AT3G03270	579
AT3G03272	262
AT3G03275	1
AT3G03280	1
AT3G03285	0
AT3G03290	0
AT3G03295	0
AT3G03300	1068
AT3G03305	841
AT3G03310	572
AT3G03320	521
AT3G03325	2
AT3G03330	636
AT3G03335	0
AT3G03340	1287
AT3G03341	17
AT3G03345	0
AT3G03350	123
AT3G03355	0
AT3G03360	300
AT3G03365	0
AT3G03370	30
AT3G03375	1
AT3G03380	2064
AT3G03385	0
AT3G03400	0
AT3G03405	3
AT3G03410	0
AT3G03415	1
AT3G03420	570
AT3G03425	0
AT3G03430	5
AT3G03435	2
AT3G03440	151
AT3G03445	0
AT3G03450	2319
AT3G03455	0
AT3G03460	521
AT3G03465	0
AT3G03470	337
AT3G03475	1
AT3G03480	93
AT3G03490	515
AT3G03495	0
AT3G03500	0
AT3G03505	0
AT3G03510	157
AT3G03515	0
AT3G03520	30
AT3G03525	1
AT3G03530	6
AT3G03535	0
AT3G03540	54
AT3G03550	418
AT3G03555	0
AT3G03560	554
AT3G03570	507
AT3G03580	155
AT3G03585	0
AT3G03590	460
AT3G03595	0
AT3G03600	845
AT3G03605	13
AT3G03610	319
AT3G03615	0
AT3G03620	2
AT3G03625	0
AT3G03630	623
AT3G03635	0
AT3G03640	642
AT3G03645	0
AT3G03650	324
AT3G03655	0
AT3G03660	0
AT3G03665	0
AT3G03670	0
AT3G03675	0
AT3G03680	204
AT3G03685	0
AT3G03690	291
AT3G03695	0
AT3G03700	0
AT3G03702	34
AT3G03705	0
AT3G03710	1185
AT3G03715	0
AT3G03720	581
AT3G03725	0
AT3G03726	6
AT3G03730	1
AT3G03735	0
AT3G03740	1294
AT3G03745	0
AT3G03750	4
AT3G03755	0
AT3G03760	2172
AT3G03765	1
AT3G03770	937
AT3G03773	1015
AT3G03775	0
AT3G03776	9
AT3G03780	4461
AT3G03785	0
AT3G03790	1228
AT3G03795	0
AT3G03800	153
AT3G03805	0
AT3G03810	293
AT3G03815	5
AT3G03820	9
AT3G03825	3
AT3G03826	0
AT3G03828	0
AT3G03830	2
AT3G03835	0
AT3G03840	3
AT3G03845	0
AT3G03847	0
AT3G03850	22
AT3G03852	1
AT3G03855	61
AT3G03860	954
AT3G03865	2
AT3G03870	376
AT3G03875	0
AT3G03880	733
AT3G03890	800
AT3G03895	0
AT3G03900	354
AT3G03905	0
AT3G03910	1159
AT3G03915	0
AT3G03920	3741
AT3G03925	0
AT3G03930	61
AT3G03935	0
AT3G03940	1985
AT3G03945	0
AT3G03950	1277
AT3G03955	0
AT3G03960	4298
AT3G03965	91
AT3G03970	255
AT3G03975	0
AT3G03980	731
AT3G03985	0
AT3G03990	1279
AT3G03995	0
AT3G04000	8
AT3G04005	0
AT3G04010	0
AT3G04015	0
AT3G04020	144
AT3G04025	0
AT3G04030	54
AT3G04035	1
AT3G04040	119
AT3G04045	0
AT3G04050	7
AT3G04055	5
AT3G04060	6
AT3G04065	1
AT3G04070	29
AT3G04080	798
AT3G04085	1
AT3G04090	2512
AT3G04095	0
AT3G04100	0
AT3G04110	16
AT3G04115	10
AT3G04120	11990
AT3G04125	0
AT3G04130	196
AT3G04135	0
AT3G04140	54
AT3G04145	0
AT3G04150	0
AT3G04155	10
AT3G04160	229
AT3G04165	10
AT3G04170	0
AT3G04175	27
AT3G04180	4
AT3G04181	8
AT3G04184	26
AT3G04185	0
AT3G04190	0
AT3G04195	3
AT3G04200	1
AT3G04205	1
AT3G04210	172
AT3G04215	0
AT3G04220	0
AT3G04225	0
AT3G04230	722
AT3G04235	0
AT3G04240	1695
AT3G04245	0
AT3G04250	1
AT3G04255	0
AT3G04260	1415
AT3G04265	0
AT3G04270	0
AT3G04275	2
AT3G04280	0
AT3G04285	6
AT3G04290	11085
AT3G04295	0
AT3G04300	55
AT3G04305	0
AT3G04310	173
AT3G04315	0
AT3G04320	13
AT3G04325	0
AT3G04330	2
AT3G04335	0
AT3G04340	1704
AT3G04345	0
AT3G04350	663
AT3G04355	6
AT3G04360	33
AT3G04365	0
AT3G04370	1
AT3G04375	0
AT3G04380	275
AT3G04385	0
AT3G04390	0
AT3G04395	1
AT3G04400	22855
AT3G04405	0
AT3G04410	3
AT3G04415	0
AT3G04420	12
AT3G04425	0
AT3G04430	1
AT3G04435	0
AT3G04440	0
AT3G04443	1
AT3G04445	8
AT3G04450	117
AT3G04455	1
AT3G04460	577
AT3G04470	2042
AT3G04475	0
AT3G04480	561
AT3G04485	95
AT3G04490	799
AT3G04495	0
AT3G04500	1426
AT3G04505	0
AT3G04510	0
AT3G04515	0
AT3G04520	413
AT3G04525	0
AT3G04530	42
AT3G04535	0
AT3G04540	0
AT3G04545	0
AT3G04550	1359
AT3G04555	0
AT3G04560	554
AT3G04565	0
AT3G04570	0
AT3G04575	0
AT3G04580	295
AT3G04585	0
AT3G04590	752
AT3G04595	0
AT3G04600	1598
AT3G04605	752
AT3G04610	1886
AT3G04615	0
AT3G04620	617
AT3G04625	0
AT3G04630	1453
AT3G04635	0
AT3G04640	869
AT3G04645	0
AT3G04650	463
AT3G04655	0
AT3G04660	66
AT3G04665	0
AT3G04670	1361
AT3G04675	0
AT3G04680	742
AT3G04685	0
AT3G04690	112
AT3G04695	2
AT3G04700	17
AT3G04705	0
AT3G04710	809
AT3G04715	1
AT3G04717	0
AT3G04720	21
AT3G04725	0
AT3G04730	3486
AT3G04735	0
AT3G04740	667
AT3G04745	0
AT3G04750	196
AT3G04755	24
AT3G04760	836
AT3G04765	0
AT3G04770	1051
AT3G04775	0
AT3G04780	1530
AT3G04785	0
AT3G04790	1606
AT3G04795	0
AT3G04800	90
AT3G04805	0
AT3G04810	442
AT3G04815	0
AT3G04820	525
AT3G04825	0
AT3G04830	1829
AT3G04835	0
AT3G04840	18738
AT3G04845	0
AT3G04850	179
AT3G04854	59
AT3G04855	1
AT3G04860	235
AT3G04870	1603
AT3G04875	0
AT3G04880	671
AT3G04890	446
AT3G04895	3
AT3G04900	0
AT3G04903	3
AT3G04905	0
AT3G04910	1745
AT3G04915	0
AT3G04920	12148
AT3G04925	0
AT3G04930	1194
AT3G04935	0
AT3G04940	1123
AT3G04943	1
AT3G04945	0
AT3G04950	176
AT3G04955	0
AT3G04960	1311
AT3G04965	3
AT3G04970	352
AT3G04975	8
AT3G04980	403
AT3G04985	0
AT3G04990	8
AT3G04995	0
AT3G05000	1152
AT3G05005	0
AT3G05010	426
AT3G05015	0
AT3G05020	8817
AT3G05025	2
AT3G05030	1031
AT3G05035	10
AT3G05040	593
AT3G05045	0
AT3G05050	734
AT3G05055	0
AT3G05060	3541
AT3G05070	1257
AT3G05075	0
AT3G05080	0
AT3G05085	0
AT3G05090	962
AT3G05095	0
AT3G05100	902
AT3G05105	0
AT3G05110	49
AT3G05115	0
AT3G05120	899
AT3G05125	0
AT3G05130	546
AT3G05135	0
AT3G05140	14
AT3G05145	0
AT3G05150	12
AT3G05152	16
AT3G05155	3
AT3G05160	365
AT3G05165	295
AT3G05170	135
AT3G05175	2
AT3G05180	1541
AT3G05185	1
AT3G05190	474
AT3G05195	0
AT3G05200	586
AT3G05205	0
AT3G05210	536
AT3G05215	0
AT3G05220	3797
AT3G05225	0
AT3G05230	1043
AT3G05235	0
AT3G05240	0
AT3G05245	0
AT3G05250	349
AT3G05260	4
AT3G05265	0
AT3G05270	358
AT3G05275	0
AT3G05280	1201
AT3G05285	2
AT3G05290	1027
AT3G05295	0
AT3G05300	0
AT3G05305	0
AT3G05310	4
AT3G05315	0
AT3G05320	55
AT3G05325	5
AT3G05327	33
AT3G05330	457
AT3G05335	21
AT3G05340	82
AT3G05345	266
AT3G05350	782
AT3G05355	38
AT3G05360	28
AT3G05365	8
AT3G05370	74
AT3G05375	0
AT3G05380	1273
AT3G05385	0
AT3G05390	8
AT3G05395	0
AT3G05400	326
AT3G05410	563
AT3G05415	23
AT3G05420	1848
AT3G05425	0
AT3G05430	266
AT3G05440	8
AT3G05445	0
AT3G05450	15
AT3G05455	3
AT3G05460	0
AT3G05465	0
AT3G05470	813
AT3G05475	0
AT3G05480	179
AT3G05485	0
AT3G05490	1163
AT3G05495	0
AT3G05500	1907
AT3G05505	1
AT3G05510	377
AT3G05515	0
AT3G05520	1164
AT3G05525	0
AT3G05530	4688
AT3G05535	9
AT3G05540	0
AT3G05545	1141
AT3G05550	68
AT3G05555	0
AT3G05560	10546
AT3G05570	745
AT3G05575	0
AT3G05580	377
AT3G05585	0
AT3G05590	27192
AT3G05595	0
AT3G05600	2454
AT3G05605	1
AT3G05610	16
AT3G05620	29
AT3G05625	475
AT3G05630	41
AT3G05635	4
AT3G05640	95
AT3G05645	0
AT3G05650	55
AT3G05655	16
AT3G05660	25
AT3G05665	0
AT3G05670	876
AT3G05675	202
AT3G05680	839
AT3G05685	211
AT3G05690	55
AT3G05695	0
AT3G05700	460
AT3G05705	0
AT3G05710	557
AT3G05715	20
AT3G05720	37
AT3G05725	4
AT3G05727	0
AT3G05730	3
AT3G05735	1
AT3G05740	234
AT3G05741	0
AT3G05745	0
AT3G05746	0
AT3G05750	441
AT3G05755	0
AT3G05760	997
AT3G05765	0
AT3G05770	51
AT3G05775	0
AT3G05780	34
AT3G05785	0
AT3G05790	251
AT3G05795	0
AT3G05800	177
AT3G05805	0
AT3G05810	1159
AT3G05815	0
AT3G05820	376
AT3G05825	0
AT3G05830	653
AT3G05835	0
AT3G05840	1995
AT3G05845	0
AT3G05850	596
AT3G05855	0
AT3G05858	17
AT3G05860	0
AT3G05870	359
AT3G05880	6215
AT3G05885	0
AT3G05890	258
AT3G05895	0
AT3G05900	1
AT3G05905	6
AT3G05910	1881
AT3G05915	0
AT3G05920	2
AT3G05925	0
AT3G05930	3
AT3G05932	10
AT3G05935	0
AT3G05936	10
AT3G05937	48
AT3G05940	571
AT3G05945	173
AT3G05950	0
AT3G05955	3
AT3G05960	2
AT3G05965	0
AT3G05970	1864
AT3G05975	0
AT3G05980	635
AT3G05985	0
AT3G05990	644
AT3G05995	1
AT3G06000	0
AT3G06010	797
AT3G06015	0
AT3G06019	0
AT3G06020	20
AT3G06025	14
AT3G06030	766
AT3G06035	1679
AT3G06040	1762
AT3G06045	1
AT3G06050	1974
AT3G06055	0
AT3G06060	709
AT3G06065	0
AT3G06070	88
AT3G06075	0
AT3G06080	566
AT3G06085	0
AT3G06090	2
AT3G06095	4
AT3G06100	713
AT3G06105	1
AT3G06110	770
AT3G06115	0
AT3G06120	37
AT3G06125	293
AT3G06130	2470
AT3G06135	0
AT3G06140	416
AT3G06145	109
AT3G06150	359
AT3G06155	0
AT3G06160	1132
AT3G06165	0
AT3G06170	735
AT3G06180	274
AT3G06185	0
AT3G06190	1416
AT3G06200	467
AT3G06205	0
AT3G06210	256
AT3G06215	0
AT3G06220	1312
AT3G06225	0
AT3G06230	0
AT3G06235	0
AT3G06240	479
AT3G06245	0
AT3G06250	490
AT3G06255	0
AT3G06260	6
AT3G06265	0
AT3G06270	440
AT3G06275	0
AT3G06280	0
AT3G06285	0
AT3G06290	705
AT3G06295	0
AT3G06300	1564
AT3G06310	934
AT3G06315	0
AT3G06320	1126
AT3G06325	0
AT3G06330	385
AT3G06335	1
AT3G06340	495
AT3G06345	3
AT3G06350	1703
AT3G06355	229
AT3G06360	36
AT3G06370	19
AT3G06375	7
AT3G06380	856
AT3G06385	0
AT3G06390	14
AT3G06395	0
AT3G06400	2582
AT3G06405	0
AT3G06410	2045
AT3G06415	0
AT3G06420	268
AT3G06425	0
AT3G06430	902
AT3G06433	270
AT3G06435	9
AT3G06436	0
AT3G06437	23
AT3G06440	613
AT3G06445	0
AT3G06450	1284
AT3G06455	107
AT3G06460	0
AT3G06465	0
AT3G06470	157
AT3G06475	0
AT3G06480	854
AT3G06483	1282
AT3G06485	0
AT3G06490	21
AT3G06495	2
AT3G06500	2127
AT3G06510	2151
AT3G06515	1
AT3G06520	154
AT3G06525	0
AT3G06530	1211
AT3G06535	1
AT3G06540	624
AT3G06545	226
AT3G06550	1880
AT3G06555	0
AT3G06560	43
AT3G06565	0
AT3G06570	276
AT3G06575	0
AT3G06580	2371
AT3G06585	0
AT3G06590	731
AT3G06595	0
AT3G06600	99
AT3G06605	0
AT3G06610	1417
AT3G06615	0
AT3G06620	471
AT3G06625	1
AT3G06630	92
AT3G06635	0
AT3G06640	58
AT3G06645	1
AT3G06650	4582
AT3G06655	0
AT3G06660	461
AT3G06665	0
AT3G06670	1553
AT3G06675	6
AT3G06680	2294
AT3G06685	0
AT3G06690	77
AT3G06695	0
AT3G06700	9990
AT3G06710	57
AT3G06715	0
AT3G06720	1684
AT3G06725	0
AT3G06730	907
AT3G06735	0
AT3G06740	718
AT3G06745	0
AT3G06750	367
AT3G06755	4
AT3G06760	1011
AT3G06765	0
AT3G06770	383
AT3G06775	0
AT3G06778	211
AT3G06780	310
AT3G06785	0
AT3G06790	1279
AT3G06795	0
AT3G06805	1
AT3G06810	1092
AT3G06815	0
AT3G06820	708
AT3G06830	6
AT3G06835	0
AT3G06840	364
AT3G06845	0
AT3G06850	1731
AT3G06855	0
AT3G06860	2502
AT3G06868	92
AT3G06870	0
AT3G06880	655
AT3G06890	221
AT3G06895	0
AT3G06900	0
AT3G06905	0
AT3G06910	361
AT3G06915	0
AT3G06920	302
AT3G06925	0
AT3G06930	1116
AT3G06935	0
AT3G06940	546
AT3G06950	280
AT3G06955	4
AT3G06960	766
AT3G06962	15
AT3G06970	17
AT3G06975	0
AT3G06980	1026
AT3G06985	1
AT3G06990	0
AT3G06995	0
AT3G07000	0
AT3G07005	1
AT3G07010	1187
AT3G07020	1007
AT3G07025	0
AT3G07030	1487
AT3G07040	137
AT3G07045	12
AT3G07050	2252
AT3G07055	0
AT3G07060	514
AT3G07065	1
AT3G07070	187
AT3G07075	0
AT3G07080	350
AT3G07085	0
AT3G07090	4626
AT3G07095	0
AT3G07100	2644
AT3G07105	1
AT3G07110	6332
AT3G07115	0
AT3G07120	30
AT3G07125	0
AT3G07130	387
AT3G07135	1
AT3G07140	754
AT3G07150	19
AT3G07155	1
AT3G07160	2301
AT3G07165	9
AT3G07170	1444
AT3G07175	0
AT3G07180	1699
AT3G07185	0
AT3G07190	364
AT3G07195	6
AT3G07200	801
AT3G07205	2
AT3G07210	308
AT3G07215	241
AT3G07220	1004
AT3G07225	0
AT3G07230	5849
AT3G07235	0
AT3G07245	0
AT3G07250	13
AT3G07255	37
AT3G07260	33
AT3G07265	0
AT3G07270	606
AT3G07273	0
AT3G07275	0
AT3G07280	545
AT3G07290	98
AT3G07295	0
AT3G07300	1099
AT3G07305	0
AT3G07310	954
AT3G07315	0
AT3G07320	3262
AT3G07325	0
AT3G07330	738
AT3G07335	0
AT3G07340	131
AT3G07345	3
AT3G07350	180
AT3G07355	0
AT3G07360	1309
AT3G07365	0
AT3G07370	532
AT3G07375	0
AT3G07380	0
AT3G07385	0
AT3G07390	4273
AT3G07395	0
AT3G07400	584
AT3G07405	0
AT3G07410	854
AT3G07415	0
AT3G07420	209
AT3G07425	0
AT3G07430	1764
AT3G07435	0
AT3G07440	389
AT3G07450	28
AT3G07460	1977
AT3G07465	12
AT3G07470	952
AT3G07475	0
AT3G07480	3468
AT3G07485	1
AT3G07490	0
AT3G07495	0
AT3G07500	121
AT3G07505	3
AT3G07510	53
AT3G07515	2
AT3G07520	125
AT3G07522	0
AT3G07525	157
AT3G07530	159
AT3G07540	917
AT3G07545	1
AT3G07550	283
AT3G07555	363
AT3G07560	2009
AT3G07565	575
AT3G07568	749
AT3G07570	538
AT3G07580	248
AT3G07585	0
AT3G07590	697
AT3G07600	4
AT3G07605	0
AT3G07610	856
AT3G07615	0
AT3G07620	8
AT3G07625	0
AT3G07630	849
AT3G07635	0
AT3G07640	1036
AT3G07645	0
AT3G07650	1512
AT3G07655	0
AT3G07660	1534
AT3G07665	0
AT3G07670	674
AT3G07675	211
AT3G07680	3344
AT3G07685	0
AT3G07690	282
AT3G07695	0
AT3G07700	1442
AT3G07705	0
AT3G07710	0
AT3G07715	11
AT3G07720	767
AT3G07725	28
AT3G07730	96
AT3G07735	37
AT3G07740	509
AT3G07745	0
AT3G07750	740
AT3G07755	0
AT3G07760	1446
AT3G07765	0
AT3G07770	2747
AT3G07775	0
AT3G07780	1187
AT3G07785	0
AT3G07790	1333
AT3G07795	0
AT3G07800	539
AT3G07805	0
AT3G07810	783
AT3G07815	0
AT3G07820	22
AT3G07825	4
AT3G07830	1
AT3G07835	0
AT3G07840	0
AT3G07845	0
AT3G07850	1345
AT3G07855	0
AT3G07860	731
AT3G07865	0
AT3G07870	88
AT3G07875	40
AT3G07880	4075
AT3G07885	0
AT3G07890	938
AT3G07895	5
AT3G07900	2
AT3G07905	0
AT3G07910	1253
AT3G07915	5
AT3G07920	227
AT3G07925	0
AT3G07930	187
AT3G07935	0
AT3G07940	603
AT3G07945	0
AT3G07950	1425
AT3G07955	0
AT3G07960	153
AT3G07965	0
AT3G07970	6
AT3G07975	1
AT3G07980	394
AT3G07985	0
AT3G07990	231
AT3G07995	0
AT3G08000	164
AT3G08005	0
AT3G08010	1027
AT3G08020	607
AT3G08025	0
AT3G08030	9862
AT3G08035	0
AT3G08040	19
AT3G08045	3
AT3G08050	0
AT3G08055	0
AT3G08065	210
AT3G08070	0
AT3G08075	1
AT3G08080	0
AT3G08085	0
AT3G08090	3
AT3G08100	0
AT3G08105	0
AT3G08110	0
AT3G08115	6
AT3G08120	0
AT3G08125	0
AT3G08130	0
AT3G08135	0
AT3G08140	1
AT3G08150	0
AT3G08155	0
AT3G08160	0
AT3G08165	88
AT3G08170	0
AT3G08175	0
AT3G08185	18
AT3G08190	0
AT3G08200	0
AT3G08205	0
AT3G08210	1
AT3G08215	0
AT3G08220	12
AT3G08225	3
AT3G08230	0
AT3G08235	0
AT3G08240	1
AT3G08245	35
AT3G08250	0
AT3G08255	0
AT3G08260	0
AT3G08265	0
AT3G08270	0
AT3G08275	11
AT3G08280	0
AT3G08285	0
AT3G08290	0
AT3G08295	0
AT3G08300	1
AT3G08310	0
AT3G08315	0
AT3G08325	0
AT3G08330	0
AT3G08335	0
AT3G08340	0
AT3G08345	0
AT3G08350	0
AT3G08355	0
AT3G08360	5
AT3G08365	0
AT3G08370	1
AT3G08380	0
AT3G08390	0
AT3G08395	0
AT3G08400	0
AT3G08405	0
AT3G08410	0
AT3G08415	0
AT3G08420	0
AT3G08425	1
AT3G08430	0
AT3G08435	2
AT3G08450	0
AT3G08455	0
AT3G08460	0
AT3G08465	0
AT3G08470	0
AT3G08475	0
AT3G08480	0
AT3G08485	0
AT3G08490	1
AT3G08495	0
AT3G08500	15
AT3G08505	271
AT3G08510	3579
AT3G08515	0
AT3G08520	5377
AT3G08525	3
AT3G08530	4285
AT3G08535	1
AT3G08545	2
AT3G08550	2733
AT3G08560	25
AT3G08570	105
AT3G08575	0
AT3G08580	27337
AT3G08585	0
AT3G08590	3966
AT3G08595	1
AT3G08600	598
AT3G08605	0
AT3G08610	5289
AT3G08615	0
AT3G08620	288
AT3G08630	804
AT3G08635	0
AT3G08636	0
AT3G08640	1923
AT3G08645	0
AT3G08650	1698
AT3G08655	7
AT3G08660	12
AT3G08665	0
AT3G08670	611
AT3G08675	0
AT3G08680	2224
AT3G08685	2
AT3G08690	1560
AT3G08695	0
AT3G08700	147
AT3G08705	0
AT3G08710	965
AT3G08715	0
AT3G08720	701
AT3G08725	0
AT3G08730	1335
AT3G08735	0
AT3G08740	3944
AT3G08745	0
AT3G08750	3
AT3G08755	0
AT3G08760	862
AT3G08765	1
AT3G08770	50157
AT3G08775	0
AT3G08780	745
AT3G08785	0
AT3G08790	131
AT3G08795	1
AT3G08800	143
AT3G08805	0
AT3G08810	37
AT3G08815	0
AT3G08820	96
AT3G08825	0
AT3G08835	0
AT3G08840	472
AT3G08845	1
AT3G08850	1136
AT3G08855	0
AT3G08860	54
AT3G08870	3
AT3G08875	0
AT3G08880	528
AT3G08885	53
AT3G08890	544
AT3G08895	0
AT3G08900	387
AT3G08905	2
AT3G08910	884
AT3G08915	0
AT3G08920	454
AT3G08925	0
AT3G08930	1958
AT3G08935	0
AT3G08940	7980
AT3G08943	949
AT3G08945	0
AT3G08947	462
AT3G08950	344
AT3G08960	552
AT3G08965	0
AT3G08970	1031
AT3G08975	0
AT3G08980	173
AT3G08985	0
AT3G08990	337
AT3G09000	840
AT3G09005	9
AT3G09010	90
AT3G09015	0
AT3G09020	3
AT3G09025	0
AT3G09030	413
AT3G09032	121
AT3G09035	1108
AT3G09040	116
AT3G09045	0
AT3G09050	460
AT3G09055	15
AT3G09060	65
AT3G09065	0
AT3G09070	572
AT3G09075	0
AT3G09080	123
AT3G09085	169
AT3G09090	1321
AT3G09095	0
AT3G09100	1786
AT3G09105	2
AT3G09110	0
AT3G09115	0
AT3G09120	3
AT3G09125	0
AT3G09130	0
AT3G09135	0
AT3G09140	1
AT3G09145	3
AT3G09150	547
AT3G09155	1
AT3G09160	52
AT3G09162	40
AT3G09165	0
AT3G09170	0
AT3G09175	0
AT3G09180	785
AT3G09185	0
AT3G09190	131
AT3G09195	1
AT3G09200	22198
AT3G09205	0
AT3G09210	1369
AT3G09220	0
AT3G09225	0
AT3G09230	185
AT3G09240	15
AT3G09245	0
AT3G09250	284
AT3G09255	0
AT3G09260	56
AT3G09265	0
AT3G09270	1
AT3G09275	0
AT3G09280	0
AT3G09285	0
AT3G09290	2
AT3G09295	1
AT3G09300	1493
AT3G09305	0
AT3G09310	91
AT3G09315	0
AT3G09320	836
AT3G09325	0
AT3G09330	0
AT3G09335	0
AT3G09340	0
AT3G09345	2
AT3G09350	1623
AT3G09355	0
AT3G09360	390
AT3G09365	0
AT3G09370	411
AT3G09375	1
AT3G09380	110
AT3G09385	0
AT3G09390	49856
AT3G09395	0
AT3G09400	17
AT3G09405	29
AT3G09410	522
AT3G09415	13
AT3G09425	0
AT3G09430	95
AT3G09435	0
AT3G09440	26198
AT3G09445	0
AT3G09450	2
AT3G09455	780
AT3G09465	4
AT3G09470	686
AT3G09475	0
AT3G09480	396
AT3G09485	0
AT3G09490	15
AT3G09495	8
AT3G09500	17813
AT3G09505	0
AT3G09510	0
AT3G09515	1
AT3G09520	6
AT3G09525	3
AT3G09530	2
AT3G09540	39
AT3G09545	1
AT3G09550	17
AT3G09555	16
AT3G09560	767
AT3G09565	0
AT3G09570	1485
AT3G09575	0
AT3G09580	438
AT3G09585	0
AT3G09590	0
AT3G09595	0
AT3G09600	50
AT3G09605	0
AT3G09615	0
AT3G09620	20
AT3G09625	0
AT3G09630	11356
AT3G09635	0
AT3G09640	0
AT3G09645	0
AT3G09650	400
AT3G09655	0
AT3G09660	166
AT3G09665	0
AT3G09670	762
AT3G09675	0
AT3G09680	663
AT3G09685	0
AT3G09690	794
AT3G09695	0
AT3G09700	877
AT3G09705	0
AT3G09710	334
AT3G09720	625
AT3G09725	8
AT3G09730	228
AT3G09735	2137
AT3G09740	2550
AT3G09745	2
AT3G09750	0
AT3G09755	2
AT3G09760	790
AT3G09765	0
AT3G09770	1009
AT3G09775	8
AT3G09780	87
AT3G09785	0
AT3G09790	32
AT3G09795	0
AT3G09800	699
AT3G09810	768
AT3G09815	0
AT3G09820	8087
AT3G09825	0
AT3G09830	178
AT3G09835	0
AT3G09840	10863
AT3G09845	0
AT3G09850	1394
AT3G09855	4
AT3G09860	4092
AT3G09863	22
AT3G09865	0
AT3G09870	977
AT3G09875	0
AT3G09880	655
AT3G09890	723
AT3G09895	0
AT3G09900	1575
AT3G09905	0
AT3G09910	205
AT3G09915	5
AT3G09920	524
AT3G09922	0
AT3G09925	0
AT3G09930	26
AT3G09935	0
AT3G09940	0
AT3G09945	0
AT3G09950	0
AT3G09955	0
AT3G09960	3
AT3G09965	0
AT3G09970	778
AT3G09980	3759
AT3G09985	3
AT3G09990	0
AT3G09995	0
AT3G10000	139
AT3G10010	951
AT3G10015	0
AT3G10020	7679
AT3G10030	748
AT3G10035	0
AT3G10040	258
AT3G10050	1287
AT3G10060	784
AT3G10070	462
AT3G10080	401
AT3G10090	1551
AT3G10100	29
AT3G10110	139
AT3G10113	1
AT3G10114	0
AT3G10116	374
AT3G10120	0
AT3G10130	463
AT3G10140	377
AT3G10150	263
AT3G10160	1071
AT3G10180	390
AT3G10185	33
AT3G10190	4688
AT3G10195	0
AT3G10200	416
AT3G10210	316
AT3G10220	834
AT3G10230	762
AT3G10240	0
AT3G10250	759
AT3G10260	1166
AT3G10270	717
AT3G10280	4
AT3G10282	1
AT3G10290	156
AT3G10300	1719
AT3G10310	514
AT3G10320	4
AT3G10330	765
AT3G10340	1201
AT3G10350	838
AT3G10360	599
AT3G10370	1064
AT3G10380	1898
AT3G10390	671
AT3G10400	0
AT3G10405	788
AT3G10410	20185
AT3G10415	0
AT3G10420	721
AT3G10430	5
AT3G10439	0
AT3G10440	323
AT3G10450	72
AT3G10455	0
AT3G10460	3
AT3G10470	2
AT3G10480	1085
AT3G10490	1472
AT3G10500	507
AT3G10510	1
AT3G10520	1093
AT3G10525	317
AT3G10527	0
AT3G10530	772
AT3G10540	566
AT3G10550	685
AT3G10560	14
AT3G10570	2969
AT3G10572	394
AT3G10575	18
AT3G10580	195
AT3G10585	1
AT3G10590	2
AT3G10595	0
AT3G10600	46
AT3G10605	15
AT3G10610	2461
AT3G10620	699
AT3G10630	165
AT3G10640	876
AT3G10650	1563
AT3G10660	62
AT3G10670	1148
AT3G10680	31
AT3G10690	1817
AT3G10700	503
AT3G10710	0
AT3G10720	1456
AT3G10730	896
AT3G10740	1657
AT3G10745	0
AT3G10750	46
AT3G10760	629
AT3G10770	2396
AT3G10780	17
AT3G10790	10
AT3G10800	1277
AT3G10810	741
AT3G10815	0
AT3G10820	273
AT3G10840	761
AT3G10845	0
AT3G10850	2818
AT3G10860	5308
AT3G10870	381
AT3G10880	108
AT3G10890	1
AT3G10900	0
AT3G10910	62
AT3G10915	955
AT3G10920	5360
AT3G10930	329
AT3G10940	1265
AT3G10950	5
AT3G10960	437
AT3G10970	1780
AT3G10974	0
AT3G10980	398
AT3G10985	3406
AT3G10986	0
AT3G10990	0
AT3G11000	2463
AT3G11010	125
AT3G11020	42
AT3G11030	399
AT3G11040	271
AT3G11050	338
AT3G11060	18
AT3G11070	936
AT3G11080	18
AT3G11090	246
AT3G11100	936
AT3G11110	28
AT3G11120	4461
AT3G11130	3665
AT3G11150	5
AT3G11160	182
AT3G11165	134
AT3G11170	4321
AT3G11180	0
AT3G11200	2772
AT3G11210	1276
AT3G11220	421
AT3G11230	784
AT3G11240	364
AT3G11250	2512
AT3G11260	5
AT3G11270	775
AT3G11280	246
AT3G11285	0
AT3G11290	837
AT3G11300	0
AT3G11310	1
AT3G11320	526
AT3G11325	2
AT3G11330	1198
AT3G11340	74
AT3G11350	0
AT3G11370	0
AT3G11380	0
AT3G11385	0
AT3G11390	3
AT3G11395	0
AT3G11397	660
AT3G11400	4374
AT3G11402	89
AT3G11405	0
AT3G11410	1858
AT3G11415	6
AT3G11420	932
AT3G11430	5
AT3G11435	0
AT3G11440	213
AT3G11450	1911
AT3G11460	41
AT3G11470	379
AT3G11480	627
AT3G11490	442
AT3G11500	1910
AT3G11505	0
AT3G11510	13471
AT3G11520	369
AT3G11530	917
AT3G11540	1082
AT3G11550	4
AT3G11560	1272
AT3G11570	14
AT3G11580	89
AT3G11590	830
AT3G11591	11
AT3G11600	209
AT3G11620	588
AT3G11630	10132
AT3G11640	28
AT3G11650	914
AT3G11660	39
AT3G11670	1216
AT3G11673	0
AT3G11680	86
AT3G11690	222
AT3G11700	1540
AT3G11710	4500
AT3G11720	181
AT3G11730	1835
AT3G11740	3
AT3G11745	204
AT3G11750	61
AT3G11760	563
AT3G11770	793
AT3G11773	2
AT3G11780	560
AT3G11800	1671
AT3G11810	711
AT3G11820	986
AT3G11825	0
AT3G11830	4452
AT3G11840	5
AT3G11850	202
AT3G11860	19
AT3G11870	0
AT3G11880	1190
AT3G11890	775
AT3G11900	291
AT3G11910	2574
AT3G11920	94
AT3G11930	1090
AT3G11940	19615
AT3G11945	743
AT3G11950	334
AT3G11960	930
AT3G11964	1287
AT3G11970	0
AT3G11980	5571
AT3G11990	0
AT3G12000	0
AT3G12010	1292
AT3G12020	1033
AT3G12030	0
AT3G12040	54
AT3G12050	3712
AT3G12060	58
AT3G12070	94
AT3G12080	1636
AT3G12090	50
AT3G12100	424
AT3G12110	1453
AT3G12120	17368
AT3G12130	1055
AT3G12140	1453
AT3G12143	699
AT3G12145	40406
AT3G12150	623
AT3G12160	28
AT3G12170	364
AT3G12180	464
AT3G12190	0
AT3G12200	790
AT3G12203	2
AT3G12210	828
AT3G12220	1
AT3G12230	0
AT3G12240	0
AT3G12250	158
AT3G12260	2148
AT3G12270	796
AT3G12280	1288
AT3G12290	3873
AT3G12300	483
AT3G12320	268
AT3G12340	364
AT3G12345	1000
AT3G12350	562
AT3G12360	1006
AT3G12370	1049
AT3G12380	703
AT3G12385	0
AT3G12390	4263
AT3G12400	847
AT3G12410	456
AT3G12420	68
AT3G12430	25
AT3G12440	29
AT3G12450	20
AT3G12460	263
AT3G12470	81
AT3G12480	1006
AT3G12490	5530
AT3G12500	3
AT3G12502	0
AT3G12510	0
AT3G12520	387
AT3G12530	266
AT3G12540	6
AT3G12545	3
AT3G12550	801
AT3G12560	1092
AT3G12570	1163
AT3G12580	6213
AT3G12585	1
AT3G12587	983
AT3G12590	818
AT3G12600	1227
AT3G12610	2701
AT3G12620	785
AT3G12630	2635
AT3G12640	739
AT3G12650	308
AT3G12660	0
AT3G12670	2925
AT3G12680	879
AT3G12685	264
AT3G12690	355
AT3G12700	342
AT3G12710	1236
AT3G12720	0
AT3G12730	57
AT3G12740	1436
AT3G12750	135
AT3G12760	2417
AT3G12770	4
AT3G12775	15
AT3G12780	12245
AT3G12800	2425
AT3G12810	665
AT3G12820	150
AT3G12830	459
AT3G12833	12
AT3G12835	0
AT3G12840	27
AT3G12850	11
AT3G12860	688
AT3G12870	921
AT3G12880	2
AT3G12890	58
AT3G12900	0
AT3G12910	0
AT3G12915	240
AT3G12920	824
AT3G12930	773
AT3G12940	295
AT3G12950	727
AT3G12955	8
AT3G12960	12
AT3G12965	1684
AT3G12970	194
AT3G12977	1
AT3G12980	495
AT3G12981	22
AT3G12990	519
AT3G13000	1279
AT3G13010	4
AT3G13020	88
AT3G13030	366
AT3G13040	742
AT3G13050	354
AT3G13060	410
AT3G13061	0
AT3G13062	496
AT3G13065	38
AT3G13070	1435
AT3G13075	0
AT3G13080	1393
AT3G13090	20
AT3G13100	16
AT3G13110	545
AT3G13120	6659
AT3G13130	4
AT3G13140	2
AT3G13150	399
AT3G13160	722
AT3G13170	18
AT3G13175	860
AT3G13180	1191
AT3G13190	858
AT3G13200	3693
AT3G13205	0
AT3G13210	38
AT3G13220	1076
AT3G13222	1020
AT3G13223	0
AT3G13224	656
AT3G13225	602
AT3G13226	1005
AT3G13227	6
AT3G13228	10
AT3G13229	1
AT3G13230	879
AT3G13235	1776
AT3G13240	76
AT3G13250	3
AT3G13260	0
AT3G13270	36
AT3G13275	172
AT3G13276	1
AT3G13277	78
AT3G13280	100
AT3G13290	942
AT3G13300	2256
AT3G13310	1573
AT3G13320	670
AT3G13330	1066
AT3G13335	0
AT3G13340	2070
AT3G13350	696
AT3G13360	863
AT3G13370	0
AT3G13380	524
AT3G13390	6
AT3G13400	1198
AT3G13403	1
AT3G13404	1
AT3G13405	0
AT3G13410	3448
AT3G13420	189
AT3G13430	320
AT3G13432	0
AT3G13433	0
AT3G13435	0
AT3G13437	0
AT3G13438	6
AT3G13440	676
AT3G13445	958
AT3G13450	1586
AT3G13460	5716
AT3G13470	3449
AT3G13480	605
AT3G13490	1302
AT3G13500	0
AT3G13510	3022
AT3G13520	1865
AT3G13525	0
AT3G13530	736
AT3G13540	0
AT3G13550	377
AT3G13560	2167
AT3G13570	1978
AT3G13580	4624
AT3G13590	20
AT3G13600	184
AT3G13610	308
AT3G13620	547
AT3G13624	1
AT3G13630	2
AT3G13640	352
AT3G13650	135
AT3G13660	33
AT3G13662	130
AT3G13670	2002
AT3G13672	17
AT3G13674	407
AT3G13677	419
AT3G13680	55
AT3G13682	82
AT3G13690	1666
AT3G13700	0
AT3G13710	0
AT3G13720	414
AT3G13724	0
AT3G13730	21
AT3G13740	752
AT3G13750	3001
AT3G13760	0
AT3G13770	28
AT3G13772	1007
AT3G13780	197
AT3G13782	56
AT3G13784	6
AT3G13790	35
AT3G13800	345
AT3G13810	743
AT3G13820	14
AT3G13825	0
AT3G13830	0
AT3G13840	31
AT3G13845	556
AT3G13850	17
AT3G13855	0
AT3G13857	0
AT3G13860	1458
AT3G13870	2609
AT3G13880	116
AT3G13882	2184
AT3G13890	618
AT3G13898	193
AT3G13900	41
AT3G13910	86
AT3G13920	12069
AT3G13930	2851
AT3G13940	892
AT3G13950	1
AT3G13960	833
AT3G13965	243
AT3G13970	203
AT3G13980	151
AT3G13990	1174
AT3G14000	564
AT3G14010	1501
AT3G14020	14
AT3G14025	1
AT3G14030	0
AT3G14040	1126
AT3G14050	798
AT3G14060	127
AT3G14067	2142
AT3G14070	247
AT3G14075	569
AT3G14080	897
AT3G14090	269
AT3G14100	2852
AT3G14110	2151
AT3G14120	843
AT3G14130	264
AT3G14140	18
AT3G14150	1007
AT3G14160	329
AT3G14170	52
AT3G14172	774
AT3G14180	1295
AT3G14185	0
AT3G14190	1753
AT3G14200	2365
AT3G14205	1061
AT3G14210	2735
AT3G14220	527
AT3G14225	8
AT3G14230	4332
AT3G14240	4343
AT3G14250	5
AT3G14260	0
AT3G14270	604
AT3G14280	5
AT3G14290	2533
AT3G14300	3
AT3G14310	2593
AT3G14320	1
AT3G14330	444
AT3G14340	0
AT3G14350	1190
AT3G14360	93
AT3G14362	0
AT3G14370	49
AT3G14380	85
AT3G14385	0
AT3G14390	1534
AT3G14395	184
AT3G14400	1088
AT3G14410	368
AT3G14415	4381
AT3G14420	5866
AT3G14430	759
AT3G14440	145
AT3G14450	1316
AT3G14452	66
AT3G14460	12
AT3G14463	0
AT3G14467	0
AT3G14470	88
AT3G14475	0
AT3G14480	1
AT3G14490	7
AT3G14500	4
AT3G14510	0
AT3G14515	1
AT3G14517	0
AT3G14520	5
AT3G14530	7
AT3G14540	98
AT3G14550	77
AT3G14560	56
AT3G14570	146
AT3G14580	65
AT3G14590	89
AT3G14595	623
AT3G14600	9948
AT3G14610	170
AT3G14620	15
AT3G14630	17
AT3G14640	11
AT3G14650	1109
AT3G14660	1029
AT3G14670	0
AT3G14680	8
AT3G14690	561
AT3G14700	53
AT3G14710	18
AT3G14720	1225
AT3G14730	149
AT3G14735	0
AT3G14740	294
AT3G14750	290
AT3G14760	20
AT3G14770	92
AT3G14780	65
AT3G14790	815
AT3G14800	778
AT3G14810	197
AT3G14820	0
AT3G14830	739
AT3G14840	2072
AT3G14850	91
AT3G14855	0
AT3G14860	767
AT3G14870	676
AT3G14880	0
AT3G14890	1116
AT3G14900	374
AT3G14910	445
AT3G14920	659
AT3G14930	2555
AT3G14940	796
AT3G14950	95
AT3G14960	524
AT3G14970	21
AT3G14980	749
AT3G14981	0
AT3G14990	2788
AT3G15000	7327
AT3G15010	1274
AT3G15020	2552
AT3G15030	1214
AT3G15040	616
AT3G15050	9
AT3G15055	0
AT3G15060	276
AT3G15070	397
AT3G15080	505
AT3G15090	713
AT3G15095	3364
AT3G15110	829
AT3G15111	0
AT3G15115	42
AT3G15120	554
AT3G15130	83
AT3G15140	491
AT3G15150	450
AT3G15160	1215
AT3G15170	102
AT3G15180	848
AT3G15190	4144
AT3G15200	32
AT3G15210	5591
AT3G15220	523
AT3G15240	12
AT3G15250	1
AT3G15251	0
AT3G15260	1063
AT3G15270	644
AT3G15280	404
AT3G15290	771
AT3G15300	51
AT3G15310	2
AT3G15320	0
AT3G15330	10
AT3G15340	163
AT3G15350	783
AT3G15351	439
AT3G15352	302
AT3G15353	7752
AT3G15354	237
AT3G15355	588
AT3G15356	6
AT3G15357	320
AT3G15358	126
AT3G15359	1
AT3G15360	4362
AT3G15370	0
AT3G15380	693
AT3G15390	327
AT3G15395	805
AT3G15400	72426
AT3G15410	1659
AT3G15420	168
AT3G15430	661
AT3G15440	121
AT3G15450	9569
AT3G15460	748
AT3G15470	563
AT3G15480	1307
AT3G15490	7
AT3G15500	51
AT3G15510	1843
AT3G15518	5
AT3G15520	963
AT3G15530	1601
AT3G15534	6
AT3G15536	0
AT3G15540	863
AT3G15548	0
AT3G15550	448
AT3G15570	79
AT3G15578	0
AT3G15580	1345
AT3G15585	0
AT3G15590	1660
AT3G15600	0
AT3G15602	0
AT3G15604	0
AT3G15605	27
AT3G15610	1021
AT3G15620	328
AT3G15630	1108
AT3G15635	0
AT3G15640	2557
AT3G15650	160
AT3G15660	2189
AT3G15670	84
AT3G15680	1564
AT3G15690	1281
AT3G15700	0
AT3G15710	1209
AT3G15720	158
AT3G15730	8753
AT3G15740	83
AT3G15750	152
AT3G15760	200
AT3G15770	184
AT3G15780	221
AT3G15790	2051
AT3G15800	35
AT3G15810	1296
AT3G15820	2169
AT3G15830	2801
AT3G15840	1932
AT3G15850	3397
AT3G15860	0
AT3G15870	58
AT3G15880	2181
AT3G15890	210
AT3G15900	3413
AT3G15909	0
AT3G15910	3
AT3G15920	740
AT3G15930	0
AT3G15935	1
AT3G15940	893
AT3G15950	89
AT3G15960	0
AT3G15970	1233
AT3G15980	2128
AT3G15990	61
AT3G16000	1802
AT3G16010	166
AT3G16020	21
AT3G16030	83
AT3G16040	14
AT3G16050	1787
AT3G16060	1295
AT3G16070	53
AT3G16080	8175
AT3G16090	615
AT3G16100	1093
AT3G16110	887
AT3G16117	0
AT3G16120	121
AT3G16130	0
AT3G16140	5915
AT3G16150	174
AT3G16160	15
AT3G16170	1174
AT3G16175	8
AT3G16180	872
AT3G16190	737
AT3G16200	690
AT3G16210	32
AT3G16220	148
AT3G16230	1165
AT3G16240	10398
AT3G16250	1048
AT3G16260	684
AT3G16270	867
AT3G16280	130
AT3G16290	1829
AT3G16300	397
AT3G16310	1770
AT3G16320	157
AT3G16330	128
AT3G16340	829
AT3G16350	84
AT3G16360	24
AT3G16370	3481
AT3G16380	35
AT3G16390	0
AT3G16400	216
AT3G16410	1
AT3G16415	0
AT3G16420	26
AT3G16430	0
AT3G16432	0
AT3G16440	0
AT3G16450	0
AT3G16460	267
AT3G16470	4099
AT3G16480	2143
AT3G16490	269
AT3G16500	1431
AT3G16510	144
AT3G16520	850
AT3G16525	0
AT3G16530	0
AT3G16540	3
AT3G16550	0
AT3G16552	0
AT3G16555	0
AT3G16560	458
AT3G16565	191
AT3G16570	1379
AT3G16580	224
AT3G16590	61
AT3G16600	4
AT3G16610	109
AT3G16620	725
AT3G16630	1851
AT3G16640	56436
AT3G16650	243
AT3G16660	0
AT3G16670	0
AT3G16680	0
AT3G16690	1
AT3G16700	203
AT3G16710	49
AT3G16712	28
AT3G16720	776
AT3G16730	398
AT3G16740	507
AT3G16750	237
AT3G16760	645
AT3G16770	933
AT3G16780	3474
AT3G16785	582
AT3G16800	12
AT3G16810	1500
AT3G16820	0
AT3G16830	2516
AT3G16840	1643
AT3G16850	784
AT3G16857	870
AT3G16860	98
AT3G16870	646
AT3G16880	0
AT3G16890	132
AT3G16895	0
AT3G16900	0
AT3G16910	709
AT3G16920	106
AT3G16930	0
AT3G16940	731
AT3G16950	1858
AT3G16960	2
AT3G16970	0
AT3G16980	98
AT3G16990	222
AT3G17000	1101
AT3G17010	41
AT3G17020	4530
AT3G17030	256
AT3G17040	945
AT3G17050	131
AT3G17060	5
AT3G17070	372
AT3G17080	0
AT3G17090	1853
AT3G17100	806
AT3G17110	28
AT3G17120	527
AT3G17130	98
AT3G17140	0
AT3G17150	0
AT3G17152	0
AT3G17155	0
AT3G17160	5517
AT3G17170	1342
AT3G17180	6
AT3G17185	151
AT3G17190	0
AT3G17200	0
AT3G17203	0
AT3G17205	1156
AT3G17210	1814
AT3G17220	16
AT3G17225	39
AT3G17227	0
AT3G17230	0
AT3G17240	1740
AT3G17250	240
AT3G17260	65
AT3G17261	5
AT3G17265	0
AT3G17270	0
AT3G17280	44
AT3G17290	16
AT3G17300	1163
AT3G17310	581
AT3G17320	206
AT3G17330	381
AT3G17340	738
AT3G17350	364
AT3G17360	387
AT3G17365	381
AT3G17370	0
AT3G17380	46
AT3G17390	8562
AT3G17400	0
AT3G17410	1101
AT3G17420	100
AT3G17430	1025
AT3G17440	999
AT3G17450	615
AT3G17460	228
AT3G17465	1558
AT3G17470	503
AT3G17480	9
AT3G17490	0
AT3G17500	25
AT3G17510	806
AT3G17520	7
AT3G17530	73
AT3G17540	63
AT3G17550	6
AT3G17560	29
AT3G17570	47
AT3G17580	90
AT3G17590	896
AT3G17600	12
AT3G17609	51
AT3G17611	500
AT3G17620	3
AT3G17626	72
AT3G17630	109
AT3G17640	126
AT3G17650	425
AT3G17655	1
AT3G17660	99
AT3G17668	237
AT3G17670	279
AT3G17675	14
AT3G17680	888
AT3G17690	49
AT3G17700	295
AT3G17710	83
AT3G17712	30
AT3G17715	84
AT3G17717	0
AT3G17720	4
AT3G17730	41
AT3G17740	520
AT3G17750	723
AT3G17760	166
AT3G17765	0
AT3G17770	858
AT3G17780	785
AT3G17790	418
AT3G17800	819
AT3G17810	707
AT3G17820	6382
AT3G17830	299
AT3G17840	2211
AT3G17850	1418
AT3G17860	312
AT3G17880	1049
AT3G17890	160
AT3G17900	1073
AT3G17910	541
AT3G17920	295
AT3G17930	1278
AT3G17940	1879
AT3G17950	233
AT3G17970	964
AT3G17980	36
AT3G18000	7947
AT3G18010	330
AT3G18020	72
AT3G18030	943
AT3G18035	3640
AT3G18040	911
AT3G18050	1863
AT3G18060	953
AT3G18070	83
AT3G18080	5026
AT3G18090	260
AT3G18100	221
AT3G18110	789
AT3G18120	2
AT3G18130	3459
AT3G18140	2232
AT3G18145	101
AT3G18150	10
AT3G18160	749
AT3G18165	1780
AT3G18170	251
AT3G18180	2
AT3G18190	3534
AT3G18200	0
AT3G18210	1091
AT3G18215	810
AT3G18217	5
AT3G18220	34
AT3G18230	1044
AT3G18235	0
AT3G18240	835
AT3G18250	26
AT3G18260	26
AT3G18270	903
AT3G18280	208
AT3G18282	0
AT3G18290	982
AT3G18291	0
AT3G18295	187
AT3G18300	51
AT3G18310	215
AT3G18320	13
AT3G18330	6
AT3G18340	0
AT3G18350	375
AT3G18360	304
AT3G18362	158
AT3G18370	1015
AT3G18380	779
AT3G18390	2229
AT3G18400	0
AT3G18410	3320
AT3G18420	1140
AT3G18430	1000
AT3G18440	936
AT3G18450	0
AT3G18460	0
AT3G18470	0
AT3G18480	1120
AT3G18485	1
AT3G18490	8880
AT3G18500	390
AT3G18510	287
AT3G18518	1
AT3G18520	2065
AT3G18524	757
AT3G18530	107
AT3G18535	579
AT3G18550	27
AT3G18560	202
AT3G18570	11
AT3G18580	474
AT3G18590	2316
AT3G18600	1222
AT3G18610	357
AT3G18620	145
AT3G18630	147
AT3G18640	1033
AT3G18650	0
AT3G18660	37
AT3G18670	25
AT3G18680	1863
AT3G18690	164
AT3G18700	0
AT3G18710	748
AT3G18715	49
AT3G18720	65
AT3G18730	310
AT3G18740	11987
AT3G18750	824
AT3G18760	1033
AT3G18770	184
AT3G18773	28
AT3G18775	3
AT3G18777	9
AT3G18780	4599
AT3G18790	1158
AT3G18800	478
AT3G18810	2
AT3G18815	0
AT3G18820	2348
AT3G18827	0
AT3G18830	1250
AT3G18840	14
AT3G18845	14
AT3G18850	5324
AT3G18860	1718
AT3G18870	50
AT3G18880	124
AT3G18890	1573
AT3G18895	0
AT3G18900	247
AT3G18905	7
AT3G18910	350
AT3G18915	0
AT3G18930	473
AT3G18940	873
AT3G18950	31
AT3G18952	0
AT3G18955	0
AT3G18957	0
AT3G18960	401
AT3G18970	120
AT3G18980	874
AT3G18990	1605
AT3G19000	394
AT3G19002	3
AT3G19010	439
AT3G19020	117
AT3G19025	0
AT3G19030	157
AT3G19035	0
AT3G19040	47
AT3G19045	0
AT3G19050	747
AT3G19055	44
AT3G19070	6
AT3G19080	405
AT3G19085	0
AT3G19090	77
AT3G19100	1722
AT3G19120	1171
AT3G19130	1119
AT3G19140	1
AT3G19150	520
AT3G19160	0
AT3G19170	3076
AT3G19180	772
AT3G19184	20
AT3G19190	377
AT3G19200	100
AT3G19210	242
AT3G19220	476
AT3G19230	18
AT3G19235	0
AT3G19240	1106
AT3G19250	60
AT3G19260	451
AT3G19270	87
AT3G19274	0
AT3G19280	189
AT3G19290	765
AT3G19300	200
AT3G19310	6
AT3G19320	1
AT3G19323	0
AT3G19330	180
AT3G19340	1156
AT3G19350	22
AT3G19360	360
AT3G19370	303
AT3G19380	201
AT3G19390	88
AT3G19400	427
AT3G19410	3
AT3G19420	2180
AT3G19430	2
AT3G19440	379
AT3G19450	1339
AT3G19460	985
AT3G19470	117
AT3G19480	207
AT3G19490	1361
AT3G19500	34
AT3G19508	492
AT3G19510	517
AT3G19515	969
AT3G19520	1188
AT3G19530	0
AT3G19540	914
AT3G19550	36
AT3G19552	0
AT3G19553	284
AT3G19560	0
AT3G19565	0
AT3G19570	576
AT3G19580	505
AT3G19590	1140
AT3G19595	0
AT3G19600	67
AT3G19610	4
AT3G19613	0
AT3G19615	1
AT3G19620	106
AT3G19630	794
AT3G19640	1658
AT3G19650	865
AT3G19660	2
AT3G19663	0
AT3G19670	838
AT3G19680	349
AT3G19690	0
AT3G19700	0
AT3G19710	6
AT3G19720	963
AT3G19740	911
AT3G19760	3861
AT3G19770	442
AT3G19780	353
AT3G19790	901
AT3G19800	845
AT3G19810	937
AT3G19820	19220
AT3G19830	423
AT3G19840	609
AT3G19850	330
AT3G19860	1293
AT3G19870	452
AT3G19880	5
AT3G19890	64
AT3G19895	383
AT3G19900	697
AT3G19910	1098
AT3G19920	0
AT3G19930	455
AT3G19940	0
AT3G19950	715
AT3G19960	1697
AT3G19970	294
AT3G19980	974
AT3G19990	454
AT3G20000	3064
AT3G20010	817
AT3G20015	525
AT3G20020	636
AT3G20030	0
AT3G20040	222
AT3G20050	5598
AT3G20060	1755
AT3G20070	623
AT3G20075	26
AT3G20080	174
AT3G20083	3
AT3G20085	0
AT3G20087	2
AT3G20090	225
AT3G20100	1948
AT3G20110	1
AT3G20120	485
AT3G20130	44
AT3G20140	2
AT3G20150	842
AT3G20155	0
AT3G20160	0
AT3G20170	267
AT3G20180	38
AT3G20190	37
AT3G20200	126
AT3G20210	141
AT3G20220	1
AT3G20230	1875
AT3G20240	709
AT3G20250	670
AT3G20260	1219
AT3G20270	660
AT3G20280	312
AT3G20290	1787
AT3G20300	133
AT3G20310	1273
AT3G20320	989
AT3G20330	1179
AT3G20340	163
AT3G20350	480
AT3G20360	6
AT3G20362	0
AT3G20365	0
AT3G20370	68
AT3G20380	6
AT3G20390	6697
AT3G20395	22
AT3G20400	0
AT3G20410	621
AT3G20420	83
AT3G20430	601
AT3G20440	530
AT3G20450	1670
AT3G20460	66
AT3G20470	1376
AT3G20475	103
AT3G20480	86
AT3G20490	266
AT3G20500	678
AT3G20510	627
AT3G20520	173
AT3G20530	16
AT3G20540	1222
AT3G20541	5
AT3G20550	1139
AT3G20555	0
AT3G20557	6
AT3G20560	872
AT3G20570	191
AT3G20580	4
AT3G20590	1
AT3G20600	282
AT3G20610	0
AT3G20620	362
AT3G20630	1767
AT3G20640	232
AT3G20650	617
AT3G20655	0
AT3G20660	161
AT3G20670	3721
AT3G20680	398
AT3G20690	24
AT3G20700	0
AT3G20705	0
AT3G20710	62
AT3G20720	499
AT3G20730	21
AT3G20740	727
AT3G20750	1
AT3G20760	44
AT3G20770	2874
AT3G20780	453
AT3G20790	1342
AT3G20800	1139
AT3G20810	3087
AT3G20820	3494
AT3G20830	65
AT3G20840	0
AT3G20850	0
AT3G20860	255
AT3G20865	60
AT3G20870	1108
AT3G20880	0
AT3G20885	0
AT3G20890	427
AT3G20898	43
AT3G20900	1
AT3G20910	490
AT3G20920	1470
AT3G20930	427
AT3G20935	3
AT3G20940	0
AT3G20950	0
AT3G20960	15
AT3G20970	985
AT3G20975	56
AT3G20978	0
AT3G20980	29
AT3G20990	106
AT3G20993	0
AT3G20997	5
AT3G21000	146
AT3G21010	325
AT3G21020	47
AT3G21030	118
AT3G21040	278
AT3G21050	186
AT3G21055	12985
AT3G21060	626
AT3G21070	877
AT3G21080	148
AT3G21090	284
AT3G21100	632
AT3G21110	934
AT3G21120	27
AT3G21130	0
AT3G21140	870
AT3G21150	20
AT3G21160	695
AT3G21165	0
AT3G21170	0
AT3G21175	934
AT3G21180	15
AT3G21190	1070
AT3G21200	1473
AT3G21210	7
AT3G21215	1215
AT3G21220	662
AT3G21230	382
AT3G21240	191
AT3G21250	1450
AT3G21260	105
AT3G21270	602
AT3G21280	441
AT3G21290	541
AT3G21295	244
AT3G21300	711
AT3G21305	0
AT3G21310	262
AT3G21320	0
AT3G21330	19
AT3G21340	0
AT3G21350	845
AT3G21351	14
AT3G21352	0
AT3G21360	231
AT3G21370	1
AT3G21371	0
AT3G21380	0
AT3G21390	421
AT3G21400	414
AT3G21405	0
AT3G21410	0
AT3G21420	236
AT3G21430	531
AT3G21450	0
AT3G21460	7
AT3G21465	580
AT3G21470	66
AT3G21473	0
AT3G21475	0
AT3G21480	461
AT3G21481	4
AT3G21490	0
AT3G21500	1
AT3G21510	60
AT3G21520	0
AT3G21530	46
AT3G21540	744
AT3G21550	126
AT3G21560	207
AT3G21570	2
AT3G21580	460
AT3G21590	0
AT3G21600	435
AT3G21610	914
AT3G21620	123
AT3G21630	453
AT3G21640	559
AT3G21650	425
AT3G21660	12
AT3G21670	255
AT3G21680	4
AT3G21690	189
AT3G21700	168
AT3G21710	4
AT3G21720	831
AT3G21730	0
AT3G21740	319
AT3G21750	1563
AT3G21755	83
AT3G21760	0
AT3G21770	74
AT3G21780	0
AT3G21781	0
AT3G21790	214
AT3G21791	0
AT3G21800	112
AT3G21805	4
AT3G21810	278
AT3G21820	458
AT3G21825	0
AT3G21830	0
AT3G21840	0
AT3G21850	1
AT3G21860	0
AT3G21865	1673
AT3G21870	61
AT3G21880	56
AT3G21890	18
AT3G21900	6
AT3G21910	82
AT3G21920	1
AT3G21930	0
AT3G21933	6
AT3G21937	0
AT3G21940	0
AT3G21945	1
AT3G21950	21
AT3G21960	5
AT3G21965	0
AT3G21970	0
AT3G21980	41
AT3G21985	0
AT3G21990	2
AT3G22000	0
AT3G22010	3
AT3G22020	1
AT3G22022	0
AT3G22030	0
AT3G22040	0
AT3G22050	0
AT3G22053	0
AT3G22057	0
AT3G22060	12
AT3G22070	1
AT3G22072	3
AT3G22080	32
AT3G22085	1
AT3G22090	4
AT3G22100	9
AT3G22104	658
AT3G22110	3964
AT3G22120	1
AT3G22121	0
AT3G22125	5
AT3G22133	0
AT3G22136	0
AT3G22142	0
AT3G22150	483
AT3G22160	17
AT3G22170	1567
AT3G22180	304
AT3G22183	0
AT3G22190	654
AT3G22200	2398
AT3G22210	454
AT3G22220	766
AT3G22230	8273
AT3G22231	4
AT3G22232	0
AT3G22234	0
AT3G22235	17
AT3G22237	0
AT3G22238	0
AT3G22240	37
AT3G22250	0
AT3G22260	162
AT3G22270	877
AT3G22275	26
AT3G22290	1526
AT3G22300	1029
AT3G22310	1769
AT3G22320	2658
AT3G22330	1827
AT3G22333	0
AT3G22337	0
AT3G22340	2
AT3G22345	3
AT3G22350	13
AT3G22360	0
AT3G22370	219
AT3G22380	3569
AT3G22400	70
AT3G22410	123
AT3G22415	15
AT3G22420	801
AT3G22421	0
AT3G22425	557
AT3G22430	202
AT3G22436	0
AT3G22440	11570
AT3G22450	85
AT3G22460	24
AT3G22470	102
AT3G22480	1414
AT3G22490	0
AT3G22492	0
AT3G22500	0
AT3G22510	0
AT3G22520	1848
AT3G22530	0
AT3G22540	39
AT3G22550	981
AT3G22555	0
AT3G22560	20
AT3G22565	4
AT3G22570	0
AT3G22580	0
AT3G22590	499
AT3G22600	14
AT3G22620	1
AT3G22630	1413
AT3G22640	12
AT3G22650	0
AT3G22660	1124
AT3G22670	0
AT3G22680	833
AT3G22690	92
AT3G22700	28
AT3G22710	0
AT3G22720	47
AT3G22723	0
AT3G22730	26
AT3G22740	3
AT3G22750	275
AT3G22760	591
AT3G22770	3
AT3G22780	1814
AT3G22790	1376
AT3G22800	238
AT3G22810	184
AT3G22820	75
AT3G22830	17
AT3G22840	228
AT3G22845	3049
AT3G22850	648
AT3G22860	153
AT3G22870	19
AT3G22880	773
AT3G22886	3
AT3G22890	2020
AT3G22900	184
AT3G22910	141
AT3G22920	92
AT3G22930	27
AT3G22935	0
AT3G22937	0
AT3G22940	0
AT3G22942	182
AT3G22945	0
AT3G22950	795
AT3G22955	0
AT3G22960	6215
AT3G22961	22
AT3G22970	2701
AT3G22980	496
AT3G22990	1066
AT3G23000	948
AT3G23010	4
AT3G23020	113
AT3G23030	670
AT3G23050	465
AT3G23060	23
AT3G23070	955
AT3G23080	541
AT3G23085	0
AT3G23090	5
AT3G23100	430
AT3G23109	1
AT3G23110	40
AT3G23120	77
AT3G23122	0
AT3G23123	0
AT3G23125	0
AT3G23130	109
AT3G23140	1
AT3G23145	0
AT3G23150	123
AT3G23160	311
AT3G23165	0
AT3G23167	0
AT3G23170	766
AT3G23172	0
AT3G23175	0
AT3G23180	3
AT3G23190	8
AT3G23200	38
AT3G23210	479
AT3G23220	0
AT3G23230	0
AT3G23240	3
AT3G23245	0
AT3G23250	13
AT3G23255	158
AT3G23260	78
AT3G23270	0
AT3G23280	1305
AT3G23290	147
AT3G23300	1404
AT3G23310	1024
AT3G23320	2
AT3G23325	955
AT3G23326	0
AT3G23330	208
AT3G23340	80
AT3G23350	0
AT3G23360	0
AT3G23370	117
AT3G23380	0
AT3G23390	8113
AT3G23400	1301
AT3G23410	470
AT3G23420	0
AT3G23430	224
AT3G23440	47
AT3G23450	1958
AT3G23460	1
AT3G23470	4
AT3G23480	46
AT3G23490	2218
AT3G23510	3
AT3G23530	1224
AT3G23540	876
AT3G23550	6
AT3G23560	474
AT3G23570	317
AT3G23580	1745
AT3G23590	627
AT3G23600	2955
AT3G23605	239
AT3G23610	139
AT3G23620	1829
AT3G23630	0
AT3G23633	0
AT3G23635	8
AT3G23637	0
AT3G23640	1172
AT3G23645	0
AT3G23650	0
AT3G23660	1165
AT3G23670	806
AT3G23680	0
AT3G23685	0
AT3G23690	1541
AT3G23700	1485
AT3G23710	556
AT3G23715	1
AT3G23720	1
AT3G23725	0
AT3G23727	4
AT3G23730	4208
AT3G23740	303
AT3G23750	1855
AT3G23760	546
AT3G23770	603
AT3G23780	1554
AT3G23790	282
AT3G23800	1
AT3G23805	655
AT3G23810	4247
AT3G23820	1650
AT3G23830	3393
AT3G23840	11191
AT3G23860	220
AT3G23870	295
AT3G23880	140
AT3G23890	2599
AT3G23900	1530
AT3G23910	280
AT3G23920	1961
AT3G23930	166
AT3G23940	1985
AT3G23950	0
AT3G23955	3
AT3G23960	13
AT3G23970	0
AT3G23980	1260
AT3G23990	5891
AT3G24000	174
AT3G24005	7
AT3G24010	1109
AT3G24020	7
AT3G24030	327
AT3G24040	1193
AT3G24050	1591
AT3G24060	0
AT3G24065	4
AT3G24068	0
AT3G24070	383
AT3G24080	2479
AT3G24090	292
AT3G24093	0
AT3G24100	1145
AT3G24110	40
AT3G24120	803
AT3G24130	31
AT3G24140	204
AT3G24150	736
AT3G24160	2887
AT3G24170	1692
AT3G24180	638
AT3G24190	455
AT3G24200	837
AT3G24210	3
AT3G24220	15
AT3G24225	68
AT3G24230	13
AT3G24240	4
AT3G24250	0
AT3G24255	116
AT3G24260	0
AT3G24270	0
AT3G24280	100
AT3G24290	0
AT3G24300	1
AT3G24310	19
AT3G24315	674
AT3G24320	338
AT3G24330	0
AT3G24332	0
AT3G24340	192
AT3G24350	1176
AT3G24360	529
AT3G24365	0
AT3G24370	0
AT3G24380	0
AT3G24385	0
AT3G24390	0
AT3G24400	4
AT3G24420	1561
AT3G24430	1595
AT3G24440	957
AT3G24450	297
AT3G24460	249
AT3G24463	11
AT3G24465	1
AT3G24480	905
AT3G24490	852
AT3G24495	547
AT3G24500	4890
AT3G24503	1439
AT3G24506	791
AT3G24508	0
AT3G24510	0
AT3G24513	0
AT3G24514	0
AT3G24515	247
AT3G24516	0
AT3G24517	0
AT3G24518	4
AT3G24520	1
AT3G24530	596
AT3G24535	44
AT3G24540	0
AT3G24542	0
AT3G24550	2268
AT3G24560	222
AT3G24570	603
AT3G24575	0
AT3G24580	4
AT3G24590	585
AT3G24600	37
AT3G24605	15
AT3G24610	1
AT3G24612	0
AT3G24614	0
AT3G24615	0
AT3G24620	0
AT3G24630	318
AT3G24640	9
AT3G24650	0
AT3G24660	409
AT3G24670	279
AT3G24675	0
AT3G24680	0
AT3G24690	1
AT3G24700	8
AT3G24710	0
AT3G24715	83
AT3G24730	210
AT3G24740	704
AT3G24750	7
AT3G24760	1345
AT3G24770	656
AT3G24780	29
AT3G24790	2
AT3G24800	635
AT3G24810	239
AT3G24820	248
AT3G24830	17293
AT3G24840	273
AT3G24850	1
AT3G24860	307
AT3G24870	115
AT3G24880	80
AT3G24890	192
AT3G24900	1
AT3G24927	174
AT3G24929	50
AT3G24982	2
AT3G25010	9
AT3G25011	3
AT3G25012	0
AT3G25013	45
AT3G25014	0
AT3G25020	103
AT3G25030	364
AT3G25040	2803
AT3G25050	13955
AT3G25060	26
AT3G25070	766
AT3G25080	40
AT3G25090	31
AT3G25100	313
AT3G25110	931
AT3G25120	669
AT3G25130	445
AT3G25140	1834
AT3G25150	2498
AT3G25160	5
AT3G25165	1
AT3G25170	3
AT3G25180	94
AT3G25182	0
AT3G25190	6
AT3G25200	0
AT3G25210	281
AT3G25220	6822
AT3G25221	19
AT3G25225	7
AT3G25230	5013
AT3G25240	65
AT3G25250	0
AT3G25260	9
AT3G25265	0
AT3G25270	0
AT3G25280	0
AT3G25290	250
AT3G25400	668
AT3G25410	519
AT3G25420	0
AT3G25430	352
AT3G25440	246
AT3G25450	0
AT3G25460	1
AT3G25470	1520
AT3G25480	1137
AT3G25485	0
AT3G25490	0
AT3G25493	0
AT3G25495	153
AT3G25500	980
AT3G25505	0
AT3G25510	4
AT3G25520	19037
AT3G25530	2617
AT3G25540	864
AT3G25545	538
AT3G25550	1
AT3G25560	273
AT3G25570	406
AT3G25573	1
AT3G25577	1
AT3G25580	613
AT3G25585	1737
AT3G25590	141
AT3G25597	11
AT3G25600	326
AT3G25610	12
AT3G25620	95
AT3G25630	0
AT3G25640	4
AT3G25650	0
AT3G25655	2
AT3G25660	2360
AT3G25670	168
AT3G25680	619
AT3G25690	1437
AT3G25700	225
AT3G25710	307
AT3G25715	0
AT3G25716	0
AT3G25717	81
AT3G25719	0
AT3G25720	0
AT3G25725	0
AT3G25727	0
AT3G25730	1
AT3G25740	91
AT3G25750	0
AT3G25760	21
AT3G25770	141
AT3G25780	595
AT3G25790	0
AT3G25795	0
AT3G25800	2690
AT3G25805	467
AT3G25810	0
AT3G25815	0
AT3G25820	0
AT3G25826	0
AT3G25830	0
AT3G25840	1586
AT3G25850	0
AT3G25855	5
AT3G25860	2491
AT3G25870	235
AT3G25880	38
AT3G25882	37
AT3G25890	470
AT3G25900	167
AT3G25905	73
AT3G25910	1620
AT3G25920	8396
AT3G25930	149
AT3G25940	406
AT3G25950	31
AT3G25960	1
AT3G25970	119
AT3G25980	1573
AT3G25990	107
AT3G26000	953
AT3G26010	120
AT3G26020	608
AT3G26030	798
AT3G26040	35
AT3G26050	368
AT3G26060	6635
AT3G26070	2485
AT3G26080	313
AT3G26085	431
AT3G26090	361
AT3G26100	1252
AT3G26110	1
AT3G26115	180
AT3G26120	48
AT3G26125	0
AT3G26130	22
AT3G26134	11
AT3G26135	35
AT3G26140	357
AT3G26147	0
AT3G26150	0
AT3G26160	0
AT3G26165	119
AT3G26170	22
AT3G26180	790
AT3G26190	0
AT3G26200	245
AT3G26210	4
AT3G26220	24
AT3G26230	14
AT3G26235	2
AT3G26237	0
AT3G26240	177
AT3G26250	0
AT3G26260	1
AT3G26265	0
AT3G26270	0
AT3G26280	11
AT3G26290	2000
AT3G26295	0
AT3G26300	360
AT3G26310	156
AT3G26320	0
AT3G26330	156
AT3G26340	1287
AT3G26350	80
AT3G26355	0
AT3G26360	801
AT3G26370	1311
AT3G26380	1406
AT3G26390	41
AT3G26395	395
AT3G26400	1111
AT3G26410	465
AT3G26420	6
AT3G26430	20
AT3G26440	244
AT3G26445	0
AT3G26450	0
AT3G26460	29
AT3G26470	13
AT3G26480	42
AT3G26483	0
AT3G26486	0
AT3G26490	62
AT3G26500	2
AT3G26510	402
AT3G26512	0
AT3G26520	11259
AT3G26525	0
AT3G26530	0
AT3G26539	44
AT3G26540	103
AT3G26550	3
AT3G26560	1363
AT3G26570	1201
AT3G26580	1882
AT3G26590	365
AT3G26600	233
AT3G26605	0
AT3G26610	26
AT3G26612	128
AT3G26614	0
AT3G26616	0
AT3G26618	714
AT3G26620	2
AT3G26630	430
AT3G26640	491
AT3G26650	21699
AT3G26660	1
AT3G26670	897
AT3G26680	266
AT3G26690	365
AT3G26700	248
AT3G26710	1994
AT3G26720	1508
AT3G26730	1511
AT3G26740	16570
AT3G26742	59
AT3G26744	2171
AT3G26747	0
AT3G26750	249
AT3G26760	90
AT3G26770	2
AT3G26775	0
AT3G26780	1255
AT3G26782	238
AT3G26790	11
AT3G26800	0
AT3G26805	0
AT3G26810	1230
AT3G26812	0
AT3G26813	0
AT3G26815	0
AT3G26816	0
AT3G26818	0
AT3G26819	0
AT3G26820	979
AT3G26830	1
AT3G26840	207
AT3G26850	426
AT3G26855	1
AT3G26860	1
AT3G26870	0
AT3G26872	0
AT3G26880	0
AT3G26890	755
AT3G26900	1206
AT3G26910	366
AT3G26920	367
AT3G26922	290
AT3G26930	11
AT3G26932	1587
AT3G26934	0
AT3G26935	1102
AT3G26940	49
AT3G26950	909
AT3G26960	147
AT3G26980	1062
AT3G26990	431
AT3G27000	295
AT3G27010	236
AT3G27020	1211
AT3G27025	126
AT3G27027	29
AT3G27030	326
AT3G27040	0
AT3G27050	541
AT3G27060	3043
AT3G27070	1
AT3G27080	1399
AT3G27090	3672
AT3G27095	2
AT3G27100	587
AT3G27110	297
AT3G27120	145
AT3G27140	0
AT3G27150	33
AT3G27160	3927
AT3G27170	13
AT3G27180	396
AT3G27185	0
AT3G27190	475
AT3G27200	384
AT3G27210	1360
AT3G27220	376
AT3G27230	1969
AT3G27240	2461
AT3G27250	75
AT3G27260	1183
AT3G27270	39
AT3G27280	1826
AT3G27283	0
AT3G27290	74
AT3G27300	1468
AT3G27310	1154
AT3G27320	450
AT3G27321	0
AT3G27325	777
AT3G27327	0
AT3G27329	0
AT3G27330	465
AT3G27331	0
AT3G27340	872
AT3G27350	926
AT3G27355	0
AT3G27360	1312
AT3G27380	2162
AT3G27390	532
AT3G27400	13
AT3G27410	1
AT3G27415	0
AT3G27416	0
AT3G27420	565
AT3G27425	0
AT3G27430	3825
AT3G27440	76
AT3G27450	2
AT3G27460	310
AT3G27470	775
AT3G27473	2
AT3G27475	2
AT3G27480	0
AT3G27490	3
AT3G27495	0
AT3G27500	0
AT3G27503	0
AT3G27510	0
AT3G27520	247
AT3G27530	1556
AT3G27540	160
AT3G27550	376
AT3G27555	0
AT3G27560	350
AT3G27570	1620
AT3G27580	178
AT3G27590	0
AT3G27600	0
AT3G27610	353
AT3G27620	127
AT3G27630	7
AT3G27640	205
AT3G27650	26
AT3G27660	77
AT3G27670	447
AT3G27680	0
AT3G27690	654
AT3G27700	635
AT3G27710	113
AT3G27720	5
AT3G27730	61
AT3G27740	2313
AT3G27750	230
AT3G27770	507
AT3G27785	1
AT3G27809	0
AT3G27810	1
AT3G27820	1250
AT3G27825	0
AT3G27830	3191
AT3G27831	0
AT3G27835	0
AT3G27840	0
AT3G27845	0
AT3G27850	4181
AT3G27860	77
AT3G27865	7
AT3G27870	189
AT3G27880	553
AT3G27883	0
AT3G27884	0
AT3G27886	0
AT3G27890	573
AT3G27895	1
AT3G27900	21
AT3G27906	762
AT3G27910	0
AT3G27920	30
AT3G27925	910
AT3G27930	757
AT3G27940	10
AT3G27950	0
AT3G27960	179
AT3G27965	0
AT3G27970	2
AT3G27980	0
AT3G27990	384
AT3G27997	104
AT3G27999	0
AT3G28005	0
AT3G28007	408
AT3G28010	0
AT3G28020	0
AT3G28030	345
AT3G28040	1013
AT3G28050	1641
AT3G28060	0
AT3G28070	330
AT3G28080	212
AT3G28100	38
AT3G28110	0
AT3G28120	0
AT3G28130	629
AT3G28140	256
AT3G28150	28
AT3G28153	5
AT3G28155	12
AT3G28157	0
AT3G28160	278
AT3G28170	5
AT3G28180	822
AT3G28190	0
AT3G28193	0
AT3G28200	222
AT3G28210	28
AT3G28216	0
AT3G28220	3103
AT3G28223	0
AT3G28230	111
AT3G28240	0
AT3G28243	0
AT3G28250	0
AT3G28270	270
AT3G28280	0
AT3G28290	0
AT3G28291	0
AT3G28295	0
AT3G28300	0
AT3G28310	3
AT3G28315	115
AT3G28320	1
AT3G28330	54
AT3G28335	1
AT3G28340	309
AT3G28345	136
AT3G28350	28
AT3G28360	7
AT3G28370	503
AT3G28380	6
AT3G28390	3
AT3G28400	0
AT3G28410	0
AT3G28412	0
AT3G28415	0
AT3G28420	119
AT3G28430	631
AT3G28450	275
AT3G28455	389
AT3G28460	623
AT3G28470	5
AT3G28480	698
AT3G28490	0
AT3G28500	6342
AT3G28510	0
AT3G28520	3
AT3G28530	0
AT3G28540	707
AT3G28550	0
AT3G28560	131
AT3G28570	122
AT3G28580	111
AT3G28590	2
AT3G28600	5
AT3G28610	14
AT3G28611	3
AT3G28620	37
AT3G28630	22
AT3G28635	31
AT3G28640	37
AT3G28650	36
AT3G28660	95
AT3G28670	763
AT3G28674	0
AT3G28680	0
AT3G28685	0
AT3G28690	944
AT3G28695	0
AT3G28700	623
AT3G28705	0
AT3G28710	2227
AT3G28715	1937
AT3G28720	1273
AT3G28730	2925
AT3G28740	70
AT3G28750	56
AT3G28760	630
AT3G28770	10
AT3G28780	1
AT3G28785	1
AT3G28790	549
AT3G28800	0
AT3G28810	4
AT3G28820	0
AT3G28830	939
AT3G28840	3
AT3G28850	45
AT3G28853	0
AT3G28855	0
AT3G28857	41
AT3G28860	4613
AT3G28865	0
AT3G28870	0
AT3G28875	1
AT3G28880	25
AT3G28890	5
AT3G28899	0
AT3G28900	4079
AT3G28910	995
AT3G28915	0
AT3G28917	4
AT3G28918	0
AT3G28920	1618
AT3G28922	0
AT3G28923	0
AT3G28925	1
AT3G28930	241
AT3G28940	1188
AT3G28945	4
AT3G28950	253
AT3G28955	3
AT3G28956	287
AT3G28958	0
AT3G28960	167
AT3G28970	793
AT3G28980	390
AT3G28985	0
AT3G28990	0
AT3G29000	129
AT3G29010	142
AT3G29020	131
AT3G29030	768
AT3G29032	0
AT3G29033	0
AT3G29034	3
AT3G29035	3
AT3G29037	0
AT3G29040	0
AT3G29050	0
AT3G29060	0
AT3G29070	0
AT3G29075	1815
AT3G29076	0
AT3G29077	0
AT3G29078	0
AT3G29080	0
AT3G29090	913
AT3G29095	0
AT3G29100	310
AT3G29105	0
AT3G29110	0
AT3G29120	70
AT3G29130	629
AT3G29140	80
AT3G29150	25
AT3G29152	4
AT3G29153	0
AT3G29156	146
AT3G29160	944
AT3G29170	511
AT3G29173	11
AT3G29175	0
AT3G29180	2655
AT3G29185	1304
AT3G29187	0
AT3G29190	0
AT3G29200	1833
AT3G29205	0
AT3G29210	0
AT3G29220	0
AT3G29225	0
AT3G29230	409
AT3G29240	1751
AT3G29250	0
AT3G29252	0
AT3G29255	0
AT3G29260	2
AT3G29265	0
AT3G29270	700
AT3G29280	530
AT3G29290	433
AT3G29300	36
AT3G29305	0
AT3G29310	979
AT3G29320	6720
AT3G29330	195
AT3G29340	2
AT3G29350	1083
AT3G29360	2674
AT3G29365	0
AT3G29370	674
AT3G29375	482
AT3G29380	8
AT3G29385	0
AT3G29390	1343
AT3G29400	267
AT3G29410	60
AT3G29420	0
AT3G29430	0
AT3G29440	0
AT3G29450	0
AT3G29455	0
AT3G29460	0
AT3G29470	0
AT3G29480	0
AT3G29510	0
AT3G29515	0
AT3G29520	0
AT3G29525	0
AT3G29540	0
AT3G29545	0
AT3G29550	1
AT3G29560	0
AT3G29570	0
AT3G29572	1
AT3G29575	610
AT3G29577	0
AT3G29578	0
AT3G29580	38
AT3G29590	1
AT3G29595	0
AT3G29600	0
AT3G29610	0
AT3G29612	0
AT3G29615	0
AT3G29618	0
AT3G29620	0
AT3G29630	0
AT3G29631	0
AT3G29632	0
AT3G29633	44
AT3G29634	0
AT3G29635	0
AT3G29636	0
AT3G29637	0
AT3G29638	0
AT3G29639	18
AT3G29640	0
AT3G29641	0
AT3G29642	1
AT3G29643	0
AT3G29644	215
AT3G29645	0
AT3G29647	0
AT3G29648	0
AT3G29650	0
AT3G29660	0
AT3G29670	3
AT3G29680	16
AT3G29690	1
AT3G29695	0
AT3G29700	0
AT3G29710	0
AT3G29720	0
AT3G29725	0
AT3G29727	0
AT3G29730	0
AT3G29732	0
AT3G29734	0
AT3G29736	0
AT3G29738	0
AT3G29739	0
AT3G29740	0
AT3G29750	0
AT3G29755	0
AT3G29760	422
AT3G29762	0
AT3G29763	0
AT3G29764	0
AT3G29765	0
AT3G29766	0
AT3G29767	12
AT3G29768	0
AT3G29769	0
AT3G29770	355
AT3G29771	0
AT3G29772	0
AT3G29773	0
AT3G29774	0
AT3G29775	0
AT3G29776	660
AT3G29777	0
AT3G29778	0
AT3G29779	1
AT3G29780	0
AT3G29781	0
AT3G29782	0
AT3G29783	1
AT3G29784	1
AT3G29785	0
AT3G29786	2
AT3G29787	0
AT3G29788	1
AT3G29789	0
AT3G29790	0
AT3G29791	0
AT3G29792	0
AT3G29794	0
AT3G29796	0
AT3G29797	0
AT3G29798	20
AT3G29800	42
AT3G29805	0
AT3G29810	79
AT3G29820	0
AT3G29830	0
AT3G29970	1
AT3G30110	2
AT3G30120	152
AT3G30122	83
AT3G30145	0
AT3G30147	0
AT3G30150	0
AT3G30160	124
AT3G30165	0
AT3G30170	0
AT3G30180	729
AT3G30183	0
AT3G30187	0
AT3G30190	0
AT3G30200	14
AT3G30210	0
AT3G30211	0
AT3G30212	0
AT3G30213	1
AT3G30214	307
AT3G30216	0
AT3G30218	0
AT3G30219	0
AT3G30220	0
AT3G30222	0
AT3G30230	0
AT3G30235	0
AT3G30240	0
AT3G30245	0
AT3G30247	0
AT3G30250	0
AT3G30260	1
AT3G30280	0
AT3G30281	0
AT3G30290	0
AT3G30300	2008
AT3G30305	19
AT3G30310	0
AT3G30320	0
AT3G30330	0
AT3G30335	0
AT3G30340	20
AT3G30345	0
AT3G30350	1
AT3G30360	0
AT3G30370	0
AT3G30380	655
AT3G30383	0
AT3G30384	0
AT3G30385	0
AT3G30386	0
AT3G30387	0
AT3G30388	0
AT3G30390	2669
AT3G30393	0
AT3G30396	0
AT3G30400	0
AT3G30405	0
AT3G30410	0
AT3G30411	0
AT3G30413	0
AT3G30415	0
AT3G30416	0
AT3G30418	0
AT3G30420	0
AT3G30430	0
AT3G30433	0
AT3G30436	0
AT3G30440	0
AT3G30450	0
AT3G30455	0
AT3G30460	42
AT3G30465	0
AT3G30470	0
AT3G30480	0
AT3G30490	0
AT3G30500	0
AT3G30505	0
AT3G30510	0
AT3G30520	0
AT3G30525	0
AT3G30530	1
AT3G30540	0
AT3G30550	0
AT3G30560	0
AT3G30570	0
AT3G30580	6
AT3G30582	0
AT3G30585	0
AT3G30587	0
AT3G30590	0
AT3G30600	0
AT3G30610	0
AT3G30620	0
AT3G30630	0
AT3G30640	0
AT3G30645	0
AT3G30650	0
AT3G30655	0
AT3G30660	0
AT3G30663	0
AT3G30665	0
AT3G30668	0
AT3G30670	0
AT3G30680	0
AT3G30685	0
AT3G30690	0
AT3G30695	0
AT3G30700	0
AT3G30703	0
AT3G30705	0
AT3G30708	0
AT3G30709	0
AT3G30710	0
AT3G30711	0
AT3G30712	0
AT3G30713	0
AT3G30714	0
AT3G30715	0
AT3G30716	0
AT3G30717	0
AT3G30718	0
AT3G30719	0
AT3G30720	67
AT3G30721	0
AT3G30722	0
AT3G30724	0
AT3G30725	2
AT3G30727	0
AT3G30730	8
AT3G30733	0
AT3G30737	30
AT3G30739	1
AT3G30740	1
AT3G30742	0
AT3G30743	1
AT3G30744	0
AT3G30745	0
AT3G30746	0
AT3G30747	0
AT3G30748	0
AT3G30749	0
AT3G30750	0
AT3G30751	0
AT3G30755	0
AT3G30760	0
AT3G30763	0
AT3G30764	0
AT3G30765	0
AT3G30766	0
AT3G30767	0
AT3G30770	1
AT3G30775	2793
AT3G30780	3
AT3G30790	0
AT3G30800	0
AT3G30802	0
AT3G30803	5
AT3G30805	0
AT3G30810	0
AT3G30811	0
AT3G30812	0
AT3G30813	0
AT3G30814	0
AT3G30815	0
AT3G30816	0
AT3G30817	0
AT3G30818	0
AT3G30819	0
AT3G30820	0
AT3G30821	0
AT3G30823	0
AT3G30825	0
AT3G30827	0
AT3G30830	0
AT3G30831	0
AT3G30832	0
AT3G30833	0
AT3G30834	0
AT3G30835	0
AT3G30836	0
AT3G30837	0
AT3G30838	0
AT3G30839	0
AT3G30840	0
AT3G30841	307
AT3G30842	0
AT3G30843	0
AT3G30844	1
AT3G30845	0
AT3G30846	0
AT3G30847	0
AT3G30848	0
AT3G30852	0
AT3G30859	0
AT3G30867	0
AT3G30875	0
AT3G30885	0
AT3G31005	0
AT3G31023	30
AT3G31161	1
AT3G31300	0
AT3G31310	0
AT3G31312	0
AT3G31314	0
AT3G31317	0
AT3G31320	0
AT3G31330	0
AT3G31340	0
AT3G31350	0
AT3G31355	0
AT3G31356	0
AT3G31357	0
AT3G31358	0
AT3G31359	0
AT3G31360	0
AT3G31365	0
AT3G31367	0
AT3G31370	0
AT3G31373	0
AT3G31374	0
AT3G31375	0
AT3G31377	0
AT3G31380	0
AT3G31390	0
AT3G31395	0
AT3G31402	0
AT3G31403	0
AT3G31406	0
AT3G31410	0
AT3G31420	1
AT3G31422	1
AT3G31425	0
AT3G31430	0
AT3G31440	0
AT3G31442	0
AT3G31450	0
AT3G31460	0
AT3G31470	0
AT3G31475	0
AT3G31490	0
AT3G31500	0
AT3G31510	0
AT3G31530	0
AT3G31540	0
AT3G31550	0
AT3G31560	0
AT3G31630	0
AT3G31720	0
AT3G31810	0
AT3G31900	0
AT3G31902	0
AT3G31903	0
AT3G31904	0
AT3G31905	0
AT3G31906	0
AT3G31908	0
AT3G31909	0
AT3G31910	0
AT3G31915	0
AT3G31920	0
AT3G31925	0
AT3G31930	0
AT3G31935	0
AT3G31940	0
AT3G31945	0
AT3G31950	0
AT3G31955	0
AT3G31960	1
AT3G31970	0
AT3G31980	0
AT3G31990	0
AT3G31993	0
AT3G31996	0
AT3G32000	0
AT3G32010	0
AT3G32020	0
AT3G32021	0
AT3G32022	0
AT3G32023	0
AT3G32024	0
AT3G32026	0
AT3G32027	0
AT3G32028	0
AT3G32029	0
AT3G32030	1
AT3G32031	0
AT3G32032	0
AT3G32033	0
AT3G32035	0
AT3G32040	0
AT3G32043	0
AT3G32047	0
AT3G32050	0
AT3G32060	0
AT3G32070	0
AT3G32080	0
AT3G32090	0
AT3G32091	0
AT3G32092	0
AT3G32093	0
AT3G32095	0
AT3G32110	0
AT3G32112	0
AT3G32115	0
AT3G32116	0
AT3G32118	0
AT3G32130	0
AT3G32135	0
AT3G32140	0
AT3G32150	0
AT3G32160	0
AT3G32164	0
AT3G32168	0
AT3G32172	0
AT3G32176	0
AT3G32180	0
AT3G32190	0
AT3G32195	2
AT3G32200	0
AT3G32205	0
AT3G32210	0
AT3G32220	0
AT3G32223	0
AT3G32226	0
AT3G32230	0
AT3G32240	0
AT3G32250	0
AT3G32260	0
AT3G32270	0
AT3G32275	0
AT3G32280	0
AT3G32290	0
AT3G32295	0
AT3G32300	0
AT3G32305	0
AT3G32310	0
AT3G32313	0
AT3G32316	0
AT3G32320	0
AT3G32330	0
AT3G32340	0
AT3G32360	0
AT3G32370	0
AT3G32371	0
AT3G32373	0
AT3G32375	0
AT3G32377	0
AT3G32380	0
AT3G32383	0
AT3G32385	0
AT3G32387	0
AT3G32389	0
AT3G32391	0
AT3G32393	0
AT3G32394	0
AT3G32395	0
AT3G32397	0
AT3G32400	0
AT3G32405	0
AT3G32410	0
AT3G32415	0
AT3G32420	0
AT3G32425	0
AT3G32435	0
AT3G32445	0
AT3G32455	0
AT3G32465	0
AT3G32475	0
AT3G32677	0
AT3G32880	0
AT3G32890	0
AT3G32893	0
AT3G32894	0
AT3G32895	0
AT3G32896	0
AT3G32897	0
AT3G32898	0
AT3G32899	0
AT3G32900	0
AT3G32901	0
AT3G32902	0
AT3G32903	0
AT3G32904	0
AT3G32910	0
AT3G32912	0
AT3G32914	0
AT3G32917	1
AT3G32920	71
AT3G32925	78
AT3G32930	2065
AT3G32940	534
AT3G32950	0
AT3G32960	0
AT3G32962	0
AT3G32964	0
AT3G32966	0
AT3G32968	0
AT3G32970	0
AT3G32975	0
AT3G32980	4
AT3G32990	0
AT3G33000	0
AT3G33002	0
AT3G33004	0
AT3G33005	0
AT3G33006	0
AT3G33008	0
AT3G33009	0
AT3G33010	0
AT3G33011	0
AT3G33025	0
AT3G33030	0
AT3G33035	0
AT3G33045	0
AT3G33055	0
AT3G33058	0
AT3G33064	0
AT3G33065	0
AT3G33066	0
AT3G33067	0
AT3G33069	0
AT3G33070	0
AT3G33071	0
AT3G33072	0
AT3G33073	0
AT3G33074	0
AT3G33075	0
AT3G33076	0
AT3G33077	0
AT3G33079	0
AT3G33080	0
AT3G33081	0
AT3G33082	0
AT3G33083	0
AT3G33084	0
AT3G33085	0
AT3G33091	0
AT3G33094	0
AT3G33097	0
AT3G33100	0
AT3G33103	11
AT3G33106	0
AT3G33109	0
AT3G33112	0
AT3G33115	0
AT3G33118	0
AT3G33121	0
AT3G33124	0
AT3G33127	0
AT3G33130	0
AT3G33131	0
AT3G33133	0
AT3G33136	0
AT3G33139	0
AT3G33142	0
AT3G33145	0
AT3G33148	0
AT3G33151	0
AT3G33154	0
AT3G33157	0
AT3G33160	0
AT3G33163	0
AT3G33166	0
AT3G33169	0
AT3G33172	0
AT3G33175	0
AT3G33178	0
AT3G33181	0
AT3G33185	0
AT3G33187	0
AT3G33189	0
AT3G33193	0
AT3G33197	0
AT3G33201	0
AT3G33205	0
AT3G33215	0
AT3G33225	0
AT3G33230	0
AT3G33235	1
AT3G33293	0
AT3G33377	0
AT3G33393	0
AT3G33448	0
AT3G33494	0
AT3G33520	799
AT3G33528	8
AT3G33530	1434
AT3G33537	0
AT3G33545	0
AT3G33555	0
AT3G33565	0
AT3G33570	0
AT3G33572	0
AT3G33575	0
AT3G33585	0
AT3G33595	0
AT3G34299	0
AT3G35003	0
AT3G35707	0
AT3G36411	0
AT3G36659	13
AT3G37820	0
AT3G38525	0
AT3G39230	0
AT3G39935	0
AT3G40640	0
AT3G41345	0
AT3G41761	0
AT3G41762	6
AT3G41768	8518
AT3G41979	0
AT3G42047	0
AT3G42050	5177
AT3G42052	844
AT3G42054	0
AT3G42057	0
AT3G42060	0
AT3G42065	0
AT3G42070	0
AT3G42075	0
AT3G42080	0
AT3G42083	0
AT3G42086	0
AT3G42090	0
AT3G42100	0
AT3G42110	0
AT3G42115	0
AT3G42120	0
AT3G42130	0
AT3G42140	0
AT3G42148	0
AT3G42150	815
AT3G42153	0
AT3G42155	0
AT3G42160	0
AT3G42170	2939
AT3G42174	0
AT3G42178	0
AT3G42179	0
AT3G42180	6
AT3G42181	0
AT3G42182	0
AT3G42186	0
AT3G42190	1
AT3G42200	0
AT3G42203	0
AT3G42206	0
AT3G42220	0
AT3G42230	0
AT3G42233	0
AT3G42236	0
AT3G42240	0
AT3G42245	0
AT3G42250	0
AT3G42251	0
AT3G42252	0
AT3G42253	0
AT3G42254	0
AT3G42255	0
AT3G42256	0
AT3G42257	0
AT3G42258	0
AT3G42260	0
AT3G42270	0
AT3G42280	0
AT3G42290	0
AT3G42300	0
AT3G42305	0
AT3G42310	0
AT3G42313	0
AT3G42316	0
AT3G42320	0
AT3G42330	0
AT3G42340	0
AT3G42350	0
AT3G42353	0
AT3G42356	0
AT3G42360	0
AT3G42383	0
AT3G42386	0
AT3G42390	0
AT3G42400	0
AT3G42410	0
AT3G42420	0
AT3G42430	0
AT3G42431	0
AT3G42432	0
AT3G42433	0
AT3G42434	0
AT3G42436	0
AT3G42438	0
AT3G42440	0
AT3G42445	0
AT3G42450	0
AT3G42460	0
AT3G42466	2
AT3G42470	0
AT3G42471	0
AT3G42472	0
AT3G42473	1
AT3G42474	0
AT3G42476	0
AT3G42478	0
AT3G42480	0
AT3G42490	0
AT3G42500	0
AT3G42510	1
AT3G42520	0
AT3G42530	0
AT3G42535	0
AT3G42540	0
AT3G42542	0
AT3G42545	0
AT3G42550	4
AT3G42553	0
AT3G42556	0
AT3G42557	0
AT3G42560	0
AT3G42565	0
AT3G42570	0
AT3G42580	0
AT3G42590	0
AT3G42600	0
AT3G42610	0
AT3G42620	0
AT3G42621	0
AT3G42622	0
AT3G42624	0
AT3G42626	0
AT3G42628	0
AT3G42630	304
AT3G42640	290
AT3G42645	0
AT3G42646	0
AT3G42650	0
AT3G42653	0
AT3G42656	0
AT3G42658	1
AT3G42660	885
AT3G42670	760
AT3G42680	0
AT3G42690	0
AT3G42700	0
AT3G42710	0
AT3G42711	0
AT3G42712	0
AT3G42713	0
AT3G42714	0
AT3G42715	0
AT3G42716	0
AT3G42717	0
AT3G42718	0
AT3G42719	0
AT3G42720	0
AT3G42721	0
AT3G42722	0
AT3G42723	0
AT3G42724	0
AT3G42725	33
AT3G42726	0
AT3G42727	0
AT3G42730	0
AT3G42740	0
AT3G42750	0
AT3G42760	0
AT3G42763	0
AT3G42766	0
AT3G42770	0
AT3G42780	0
AT3G42783	0
AT3G42786	0
AT3G42790	3211
AT3G42791	0
AT3G42792	0
AT3G42794	0
AT3G42796	0
AT3G42798	0
AT3G42800	0
AT3G42803	0
AT3G42806	941
AT3G42810	3
AT3G42820	0
AT3G42830	1
AT3G42835	0
AT3G42836	0
AT3G42837	0
AT3G42850	1304
AT3G42860	219
AT3G42870	0
AT3G42875	0
AT3G42880	1
AT3G42883	0
AT3G42886	0
AT3G42890	0
AT3G42900	0
AT3G42910	0
AT3G42913	0
AT3G42916	0
AT3G42920	0
AT3G42922	0
AT3G42924	0
AT3G42927	0
AT3G42930	0
AT3G42935	0
AT3G42940	0
AT3G42945	0
AT3G42950	3108
AT3G42960	1840
AT3G42980	0
AT3G42990	0
AT3G42993	0
AT3G42995	0
AT3G42996	0
AT3G43000	0
AT3G43005	0
AT3G43020	0
AT3G43025	0
AT3G43040	0
AT3G43050	0
AT3G43060	0
AT3G43070	0
AT3G43080	0
AT3G43083	0
AT3G43090	0
AT3G43095	0
AT3G43100	0
AT3G43110	37
AT3G43120	2
AT3G43123	0
AT3G43126	0
AT3G43128	0
AT3G43130	0
AT3G43140	0
AT3G43141	0
AT3G43142	0
AT3G43144	0
AT3G43146	0
AT3G43147	0
AT3G43148	0
AT3G43150	0
AT3G43151	0
AT3G43152	0
AT3G43153	0
AT3G43154	0
AT3G43156	0
AT3G43157	0
AT3G43158	0
AT3G43160	0
AT3G43170	1
AT3G43175	0
AT3G43180	0
AT3G43190	1
AT3G43200	0
AT3G43205	0
AT3G43210	854
AT3G43220	834
AT3G43230	933
AT3G43240	966
AT3G43250	0
AT3G43251	0
AT3G43260	0
AT3G43270	101
AT3G43280	0
AT3G43290	0
AT3G43291	0
AT3G43300	1982
AT3G43302	0
AT3G43303	0
AT3G43304	0
AT3G43307	0
AT3G43310	0
AT3G43315	1
AT3G43320	0
AT3G43330	0
AT3G43340	0
AT3G43350	0
AT3G43352	0
AT3G43355	0
AT3G43356	0
AT3G43357	0
AT3G43358	0
AT3G43359	0
AT3G43360	0
AT3G43370	0
AT3G43380	0
AT3G43390	0
AT3G43400	0
AT3G43410	0
AT3G43415	0
AT3G43420	0
AT3G43425	0
AT3G43430	101
AT3G43432	0
AT3G43433	0
AT3G43436	0
AT3G43440	400
AT3G43442	0
AT3G43444	0
AT3G43447	0
AT3G43450	0
AT3G43460	0
AT3G43470	0
AT3G43480	0
AT3G43485	0
AT3G43490	0
AT3G43500	0
AT3G43503	0
AT3G43505	0
AT3G43510	542
AT3G43520	1775
AT3G43521	0
AT3G43522	0
AT3G43523	0
AT3G43524	0
AT3G43526	0
AT3G43528	0
AT3G43530	0
AT3G43540	960
AT3G43546	0
AT3G43550	0
AT3G43563	0
AT3G43566	0
AT3G43570	0
AT3G43571	0
AT3G43572	0
AT3G43573	0
AT3G43574	0
AT3G43575	0
AT3G43580	63
AT3G43583	0
AT3G43586	0
AT3G43590	433
AT3G43600	36
AT3G43610	953
AT3G43620	0
AT3G43622	0
AT3G43625	0
AT3G43630	0
AT3G43635	0
AT3G43640	0
AT3G43645	0
AT3G43650	0
AT3G43652	0
AT3G43654	1
AT3G43657	0
AT3G43660	0
AT3G43670	296
AT3G43675	0
AT3G43680	0
AT3G43681	0
AT3G43682	0
AT3G43684	0
AT3G43686	0
AT3G43688	0
AT3G43690	540
AT3G43700	396
AT3G43710	15
AT3G43715	0
AT3G43720	4040
AT3G43723	0
AT3G43726	0
AT3G43730	0
AT3G43740	1097
AT3G43750	6
AT3G43760	0
AT3G43770	0
AT3G43780	0
AT3G43790	36
AT3G43800	327
AT3G43810	4397
AT3G43820	0
AT3G43825	22
AT3G43826	8
AT3G43828	3
AT3G43830	79
AT3G43832	0
AT3G43833	0
AT3G43835	0
AT3G43837	0
AT3G43840	52
AT3G43850	22
AT3G43860	7
AT3G43862	0
AT3G43863	0
AT3G43864	0
AT3G43867	0
AT3G43870	0
AT3G43880	0
AT3G43890	0
AT3G43910	114
AT3G43920	2477
AT3G43930	36
AT3G43940	0
AT3G43950	0
AT3G43955	408
AT3G43960	449
AT3G43970	1
AT3G43980	1803
AT3G43990	0
AT3G44000	0
AT3G44005	0
AT3G44006	0
AT3G44010	6705
AT3G44020	390
AT3G44030	0
AT3G44035	0
AT3G44042	0
AT3G44045	1
AT3G44050	641
AT3G44060	14
AT3G44070	0
AT3G44080	0
AT3G44090	0
AT3G44093	0
AT3G44096	1
AT3G44100	1566
AT3G44110	11415
AT3G44115	1
AT3G44117	0
AT3G44120	20
AT3G44130	0
AT3G44140	0
AT3G44150	824
AT3G44160	494
AT3G44170	0
AT3G44175	0
AT3G44180	1
AT3G44190	466
AT3G44200	342
AT3G44205	63
AT3G44210	0
AT3G44212	0
AT3G44215	0
AT3G44220	375
AT3G44230	0
AT3G44235	0
AT3G44240	1
AT3G44245	0
AT3G44250	1
AT3G44260	2963
AT3G44261	0
AT3G44262	0
AT3G44264	1
AT3G44265	0
AT3G44267	0
AT3G44270	0
AT3G44274	0
AT3G44280	393
AT3G44290	6
AT3G44300	5
AT3G44310	6552
AT3G44320	101
AT3G44325	0
AT3G44326	8
AT3G44330	2689
AT3G44340	1975
AT3G44350	1
AT3G44370	336
AT3G44380	362
AT3G44390	0
AT3G44400	111
AT3G44405	67
AT3G44410	24
AT3G44420	44
AT3G44425	3
AT3G44428	0
AT3G44430	744
AT3G44435	0
AT3G44440	7
AT3G44444	0
AT3G44450	6
AT3G44460	0
AT3G44470	0
AT3G44480	477
AT3G44485	6
AT3G44490	5
AT3G44500	0
AT3G44510	1
AT3G44516	0
AT3G44530	335
AT3G44540	0
AT3G44550	13
AT3G44555	21
AT3G44560	6
AT3G44570	4
AT3G44580	3
AT3G44590	2350
AT3G44600	1584
AT3G44605	0
AT3G44610	417
AT3G44620	892
AT3G44630	327
AT3G44635	0
AT3G44640	0
AT3G44650	1
AT3G44660	0
AT3G44665	0
AT3G44670	481
AT3G44680	672
AT3G44690	138
AT3G44695	0
AT3G44700	0
AT3G44703	2
AT3G44704	0
AT3G44705	4
AT3G44710	0
AT3G44713	36
AT3G44716	101
AT3G44717	0
AT3G44718	0
AT3G44720	1262
AT3G44730	84
AT3G44735	935
AT3G44740	323
AT3G44750	3449
AT3G44753	14
AT3G44755	0
AT3G44757	3
AT3G44760	1
AT3G44763	0
AT3G44765	0
AT3G44766	0
AT3G44769	4
AT3G44770	124
AT3G44780	0
AT3G44785	0
AT3G44790	48
AT3G44793	0
AT3G44796	0
AT3G44798	200
AT3G44800	46
AT3G44805	4
AT3G44810	0
AT3G44820	79
AT3G44830	0
AT3G44840	1
AT3G44850	504
AT3G44860	14
AT3G44870	0
AT3G44880	922
AT3G44890	5320
AT3G44900	18
AT3G44910	0
AT3G44920	0
AT3G44930	0
AT3G44935	0
AT3G44940	358
AT3G44950	4
AT3G44955	0
AT3G44960	148
AT3G44970	3
AT3G44980	0
AT3G44990	3
AT3G45000	7
AT3G45010	9045
AT3G45020	207
AT3G45030	6236
AT3G45040	490
AT3G45050	790
AT3G45060	355
AT3G45070	0
AT3G45080	0
AT3G45090	1483
AT3G45093	5
AT3G45095	33
AT3G45100	629
AT3G45110	0
AT3G45120	0
AT3G45130	1
AT3G45140	19076
AT3G45150	0
AT3G45160	14
AT3G45170	6
AT3G45180	98
AT3G45190	1999
AT3G45200	0
AT3G45210	597
AT3G45220	0
AT3G45230	560
AT3G45240	997
AT3G45243	0
AT3G45245	0
AT3G45248	1
AT3G45250	0
AT3G45252	0
AT3G45253	1
AT3G45256	0
AT3G45260	110
AT3G45270	0
AT3G45275	0
AT3G45280	91
AT3G45285	0
AT3G45290	161
AT3G45300	772
AT3G45310	859
AT3G45320	349
AT3G45330	2
AT3G45340	0
AT3G45350	0
AT3G45360	0
AT3G45370	0
AT3G45380	0
AT3G45390	34
AT3G45400	279
AT3G45410	9
AT3G45420	91
AT3G45430	41
AT3G45440	13
AT3G45443	423
AT3G45446	0
AT3G45450	14
AT3G45460	50
AT3G45470	2
AT3G45480	362
AT3G45490	51
AT3G45500	34
AT3G45510	0
AT3G45520	0
AT3G45525	0
AT3G45530	0
AT3G45540	55
AT3G45550	0
AT3G45555	7
AT3G45560	173
AT3G45570	19
AT3G45577	1
AT3G45580	19
AT3G45590	127
AT3G45600	183
AT3G45610	217
AT3G45620	602
AT3G45630	810
AT3G45638	0
AT3G45640	2606
AT3G45645	0
AT3G45650	43
AT3G45660	0
AT3G45670	9
AT3G45673	1
AT3G45680	124
AT3G45690	0
AT3G45700	0
AT3G45710	25
AT3G45720	0
AT3G45730	8
AT3G45740	373
AT3G45750	189
AT3G45755	1
AT3G45760	18
AT3G45770	1069
AT3G45775	0
AT3G45780	1053
AT3G45790	0
AT3G45800	0
AT3G45810	0
AT3G45820	0
AT3G45830	520
AT3G45840	0
AT3G45850	1099
AT3G45851	0
AT3G45860	3
AT3G45870	24
AT3G45880	69
AT3G45890	273
AT3G45900	438
AT3G45910	0
AT3G45920	0
AT3G45930	1777
AT3G45935	0
AT3G45940	38
AT3G45950	10
AT3G45955	0
AT3G45960	2
AT3G45965	0
AT3G45970	669
AT3G45980	3899
AT3G45990	0
AT3G46000	2291
AT3G46010	3491
AT3G46020	425
AT3G46030	4380
AT3G46040	5017
AT3G46050	1
AT3G46060	2852
AT3G46070	6
AT3G46080	9
AT3G46086	0
AT3G46090	3
AT3G46100	885
AT3G46110	33
AT3G46120	126
AT3G46130	15
AT3G46140	0
AT3G46150	8
AT3G46160	15
AT3G46170	0
AT3G46180	508
AT3G46183	0
AT3G46186	0
AT3G46190	0
AT3G46200	343
AT3G46210	968
AT3G46220	733
AT3G46230	14
AT3G46240	0
AT3G46250	0
AT3G46260	0
AT3G46270	1
AT3G46280	5
AT3G46290	447
AT3G46300	1
AT3G46310	1
AT3G46320	1460
AT3G46330	0
AT3G46340	0
AT3G46345	0
AT3G46350	0
AT3G46355	0
AT3G46360	0
AT3G46370	42
AT3G46375	0
AT3G46380	0
AT3G46382	0
AT3G46384	0
AT3G46385	205
AT3G46387	0
AT3G46390	0
AT3G46400	0
AT3G46410	0
AT3G46420	1
AT3G46430	2202
AT3G46440	3393
AT3G46450	1043
AT3G46460	771
AT3G46470	0
AT3G46480	0
AT3G46482	0
AT3G46484	0
AT3G46487	0
AT3G46490	2
AT3G46500	1
AT3G46510	844
AT3G46520	1032
AT3G46530	446
AT3G46540	851
AT3G46550	1017
AT3G46560	1950
AT3G46565	0
AT3G46570	6
AT3G46580	836
AT3G46585	0
AT3G46590	988
AT3G46600	2842
AT3G46610	376
AT3G46613	0
AT3G46614	1
AT3G46616	1
AT3G46617	0
AT3G46620	5371
AT3G46630	773
AT3G46640	1382
AT3G46650	2
AT3G46658	12
AT3G46660	0
AT3G46666	1
AT3G46668	89
AT3G46670	0
AT3G46680	6
AT3G46690	0
AT3G46700	0
AT3G46710	0
AT3G46720	3
AT3G46730	3
AT3G46735	0
AT3G46740	3503
AT3G46750	0
AT3G46760	3
AT3G46770	529
AT3G46780	6799
AT3G46790	378
AT3G46800	0
AT3G46810	0
AT3G46820	503
AT3G46830	1207
AT3G46840	0
AT3G46845	254
AT3G46850	0
AT3G46860	0
AT3G46870	319
AT3G46875	0
AT3G46880	2
AT3G46890	9
AT3G46900	8
AT3G46910	5
AT3G46911	2
AT3G46920	325
AT3G46930	144
AT3G46940	886
AT3G46950	248
AT3G46960	719
AT3G46970	6128
AT3G46980	534
AT3G46990	38
AT3G47000	845
AT3G47010	138
AT3G47020	2
AT3G47021	0
AT3G47030	24
AT3G47040	31
AT3G47050	0
AT3G47060	358
AT3G47070	3287
AT3G47080	732
AT3G47090	6
AT3G47100	8
AT3G47110	19
AT3G47120	412
AT3G47130	24
AT3G47140	0
AT3G47150	0
AT3G47160	929
AT3G47165	0
AT3G47170	0
AT3G47180	23
AT3G47190	0
AT3G47200	1
AT3G47210	1
AT3G47220	9
AT3G47230	0
AT3G47240	0
AT3G47250	203
AT3G47260	0
AT3G47270	0
AT3G47280	0
AT3G47290	1068
AT3G47295	122
AT3G47300	373
AT3G47310	0
AT3G47320	0
AT3G47330	0
AT3G47340	1094
AT3G47341	0
AT3G47342	12
AT3G47347	93
AT3G47348	268
AT3G47350	4593
AT3G47360	216
AT3G47370	4415
AT3G47380	7
AT3G47390	645
AT3G47400	32
AT3G47410	10
AT3G47420	288
AT3G47430	191
AT3G47440	62
AT3G47450	806
AT3G47460	584
AT3G47470	31831
AT3G47480	3
AT3G47490	809
AT3G47500	343
AT3G47510	92
AT3G47520	2875
AT3G47530	153
AT3G47540	76
AT3G47550	777
AT3G47560	510
AT3G47570	21
AT3G47580	26
AT3G47590	785
AT3G47600	810
AT3G47610	865
AT3G47620	813
AT3G47630	454
AT3G47640	317
AT3G47650	4237
AT3G47660	6
AT3G47670	222
AT3G47675	314
AT3G47680	919
AT3G47690	978
AT3G47700	255
AT3G47710	0
AT3G47720	3
AT3G47730	465
AT3G47740	0
AT3G47750	11
AT3G47760	3
AT3G47770	0
AT3G47780	78
AT3G47790	1
AT3G47800	2602
AT3G47810	2291
AT3G47820	158
AT3G47830	142
AT3G47833	1117
AT3G47836	1117
AT3G47840	50
AT3G47850	813
AT3G47860	2679
AT3G47870	647
AT3G47875	11
AT3G47890	629
AT3G47910	924
AT3G47920	0
AT3G47930	824
AT3G47940	429
AT3G47950	338
AT3G47960	617
AT3G47965	88
AT3G47980	3
AT3G47990	815
AT3G48000	2555
AT3G48010	18
AT3G48020	5
AT3G48030	957
AT3G48040	428
AT3G48050	1091
AT3G48057	0
AT3G48058	0
AT3G48060	437
AT3G48070	734
AT3G48080	11
AT3G48090	603
AT3G48100	146
AT3G48110	1564
AT3G48115	618
AT3G48120	251
AT3G48130	3
AT3G48131	0
AT3G48140	7158
AT3G48150	392
AT3G48160	292
AT3G48170	2058
AT3G48180	62
AT3G48185	226
AT3G48187	71
AT3G48190	602
AT3G48195	483
AT3G48200	902
AT3G48201	0
AT3G48205	0
AT3G48208	0
AT3G48209	0
AT3G48210	771
AT3G48220	0
AT3G48230	11
AT3G48231	0
AT3G48235	2
AT3G48240	56
AT3G48250	404
AT3G48260	26
AT3G48270	0
AT3G48275	0
AT3G48280	62
AT3G48290	79
AT3G48298	0
AT3G48300	0
AT3G48310	46
AT3G48320	27
AT3G48330	1450
AT3G48340	1
AT3G48343	0
AT3G48344	1
AT3G48346	0
AT3G48350	44
AT3G48360	89
AT3G48370	0
AT3G48380	933
AT3G48390	48
AT3G48400	0
AT3G48410	956
AT3G48420	1416
AT3G48425	507
AT3G48430	907
AT3G48440	659
AT3G48450	263
AT3G48460	1738
AT3G48470	203
AT3G48475	0
AT3G48480	164
AT3G48490	362
AT3G48500	1879
AT3G48510	4
AT3G48515	0
AT3G48520	16
AT3G48523	0
AT3G48526	0
AT3G48530	1472
AT3G48540	246
AT3G48550	155
AT3G48560	5006
AT3G48570	886
AT3G48580	16
AT3G48590	649
AT3G48600	84
AT3G48610	429
AT3G48620	0
AT3G48630	1
AT3G48640	3
AT3G48650	164
AT3G48660	110
AT3G48670	1697
AT3G48675	0
AT3G48680	1733
AT3G48690	1275
AT3G48700	48
AT3G48710	1556
AT3G48720	8
AT3G48730	2877
AT3G48740	399
AT3G48745	0
AT3G48750	1469
AT3G48760	869
AT3G48770	70
AT3G48780	1281
AT3G48790	9
AT3G48800	230
AT3G48810	131
AT3G48820	632
AT3G48830	168
AT3G48835	16
AT3G48840	2
AT3G48850	2
AT3G48860	928
AT3G48870	1964
AT3G48880	667
AT3G48890	2354
AT3G48900	210
AT3G48920	3
AT3G48930	15598
AT3G48940	2
AT3G48950	3
AT3G48960	53
AT3G48970	50
AT3G48980	587
AT3G48990	1215
AT3G49000	695
AT3G49010	14606
AT3G49020	128
AT3G49030	32
AT3G49040	0
AT3G49045	0
AT3G49050	521
AT3G49055	15
AT3G49060	442
AT3G49070	5
AT3G49080	1349
AT3G49100	924
AT3G49110	33
AT3G49115	0
AT3G49120	449
AT3G49130	1
AT3G49140	1519
AT3G49142	33
AT3G49150	0
AT3G49155	3
AT3G49160	344
AT3G49162	0
AT3G49170	206
AT3G49180	422
AT3G49190	15
AT3G49200	0
AT3G49210	28
AT3G49220	1234
AT3G49230	0
AT3G49240	0
AT3G49250	697
AT3G49260	655
AT3G49270	282
AT3G49280	0
AT3G49290	467
AT3G49300	236
AT3G49305	0
AT3G49307	0
AT3G49310	862
AT3G49320	358
AT3G49330	10
AT3G49340	0
AT3G49350	245
AT3G49360	430
AT3G49370	71
AT3G49380	5
AT3G49390	1145
AT3G49400	245
AT3G49410	147
AT3G49420	162
AT3G49430	2657
AT3G49440	0
AT3G49450	0
AT3G49460	26
AT3G49470	2891
AT3G49480	6
AT3G49490	1688
AT3G49500	630
AT3G49510	25
AT3G49520	1
AT3G49530	2673
AT3G49540	14
AT3G49550	330
AT3G49551	10
AT3G49560	5574
AT3G49570	92
AT3G49580	14
AT3G49590	1057
AT3G49600	701
AT3G49601	1513
AT3G49610	0
AT3G49620	3
AT3G49630	0
AT3G49640	433
AT3G49645	384
AT3G49650	323
AT3G49660	433
AT3G49668	0
AT3G49670	1611
AT3G49680	2471
AT3G49690	138
AT3G49700	0
AT3G49710	125
AT3G49720	2656
AT3G49725	386
AT3G49730	126
AT3G49740	0
AT3G49744	0
AT3G49750	253
AT3G49760	1
AT3G49765	1
AT3G49770	0
AT3G49780	13
AT3G49790	158
AT3G49796	2
AT3G49800	869
AT3G49810	548
AT3G49820	3
AT3G49830	10
AT3G49832	2
AT3G49840	304
AT3G49845	1
AT3G49850	625
AT3G49860	6
AT3G49870	1592
AT3G49880	428
AT3G49890	266
AT3G49900	476
AT3G49910	18171
AT3G49920	205
AT3G49925	0
AT3G49930	5
AT3G49940	354
AT3G49950	3
AT3G49960	0
AT3G49970	0
AT3G49980	0
AT3G49990	1257
AT3G50000	2368
AT3G50010	2
AT3G50020	1
AT3G50030	0
AT3G50040	210
AT3G50050	353
AT3G50060	4726
AT3G50070	2713
AT3G50080	402
AT3G50090	0
AT3G50100	371
AT3G50110	394
AT3G50120	178
AT3G50123	0
AT3G50130	2
AT3G50140	0
AT3G50150	0
AT3G50160	0
AT3G50170	28
AT3G50180	0
AT3G50190	2
AT3G50200	0
AT3G50210	669
AT3G50220	18
AT3G50230	47
AT3G50240	1470
AT3G50250	0
AT3G50260	14
AT3G50270	123
AT3G50280	117
AT3G50290	0
AT3G50295	0
AT3G50300	0
AT3G50301	0
AT3G50310	16
AT3G50320	0
AT3G50330	291
AT3G50340	424
AT3G50350	162
AT3G50360	2591
AT3G50370	1745
AT3G50373	14
AT3G50376	0
AT3G50380	680
AT3G50390	6
AT3G50400	1
AT3G50410	185
AT3G50420	77
AT3G50430	319
AT3G50440	379
AT3G50450	4
AT3G50460	0
AT3G50470	37
AT3G50480	339
AT3G50490	0
AT3G50500	2707
AT3G50505	0
AT3G50510	92
AT3G50520	775
AT3G50530	1860
AT3G50540	1
AT3G50550	1063
AT3G50560	32
AT3G50570	3214
AT3G50580	2234
AT3G50590	1642
AT3G50610	0
AT3G50620	329
AT3G50625	23
AT3G50630	1251
AT3G50640	3
AT3G50650	531
AT3G50660	381
AT3G50665	0
AT3G50670	2980
AT3G50680	0
AT3G50685	845
AT3G50690	1117
AT3G50700	176
AT3G50710	0
AT3G50720	0
AT3G50730	0
AT3G50740	0
AT3G50750	126
AT3G50755	0
AT3G50760	76
AT3G50770	18
AT3G50780	800
AT3G50790	991
AT3G50800	1334
AT3G50808	2
AT3G50810	544
AT3G50820	6769
AT3G50825	45
AT3G50830	1059
AT3G50835	0
AT3G50840	5
AT3G50845	183
AT3G50850	91
AT3G50860	426
AT3G50870	304
AT3G50880	781
AT3G50890	801
AT3G50895	0
AT3G50900	53
AT3G50910	735
AT3G50920	492
AT3G50925	0
AT3G50930	529
AT3G50940	96
AT3G50950	857
AT3G50960	441
AT3G50970	78
AT3G50980	0
AT3G50990	2
AT3G51000	10171
AT3G51010	1924
AT3G51020	0
AT3G51030	227
AT3G51040	471
AT3G51050	1407
AT3G51060	84
AT3G51070	0
AT3G51075	14
AT3G51080	620
AT3G51090	303
AT3G51100	869
AT3G51110	380
AT3G51120	501
AT3G51130	1224
AT3G51135	0
AT3G51140	1162
AT3G51150	744
AT3G51160	1266
AT3G51171	0
AT3G51180	66
AT3G51190	141
AT3G51200	0
AT3G51210	0
AT3G51220	53
AT3G51230	168
AT3G51238	2
AT3G51240	47
AT3G51250	1029
AT3G51260	3590
AT3G51265	0
AT3G51270	1859
AT3G51280	925
AT3G51290	816
AT3G51300	56
AT3G51310	2016
AT3G51320	187
AT3G51325	9
AT3G51330	33
AT3G51340	63
AT3G51350	36
AT3G51360	0
AT3G51370	2398
AT3G51375	3
AT3G51380	120
AT3G51390	478
AT3G51400	18
AT3G51410	22
AT3G51420	835
AT3G51430	332
AT3G51440	65
AT3G51450	985
AT3G51460	1394
AT3G51470	277
AT3G51478	33
AT3G51480	193
AT3G51490	191
AT3G51500	826
AT3G51510	1566
AT3G51520	822
AT3G51530	428
AT3G51540	7
AT3G51550	4783
AT3G51560	9
AT3G51570	16
AT3G51580	371
AT3G51590	47572
AT3G51600	2322
AT3G51610	1178
AT3G51620	747
AT3G51630	902
AT3G51640	507
AT3G51642	0
AT3G51644	0
AT3G51650	363
AT3G51660	44
AT3G51670	2623
AT3G51680	1
AT3G51690	38
AT3G51700	0
AT3G51710	10
AT3G51720	1161
AT3G51730	1738
AT3G51740	1330
AT3G51750	36
AT3G51760	30
AT3G51770	523
AT3G51780	885
AT3G51790	248
AT3G51800	5735
AT3G51810	1
AT3G51820	2089
AT3G51830	814
AT3G51840	3167
AT3G51850	1759
AT3G51860	1263
AT3G51870	476
AT3G51880	3517
AT3G51890	233
AT3G51895	1094
AT3G51910	108
AT3G51920	254
AT3G51930	160
AT3G51940	162
AT3G51950	4389
AT3G51960	9
AT3G51970	15
AT3G51980	1837
AT3G51990	352
AT3G52000	1
AT3G52003	2
AT3G52010	3
AT3G52020	0
AT3G52030	611
AT3G52040	207
AT3G52050	742
AT3G52055	3
AT3G52060	1466
AT3G52070	0
AT3G52072	61
AT3G52075	0
AT3G52080	5
AT3G52090	3207
AT3G52100	491
AT3G52105	106
AT3G52110	808
AT3G52115	149
AT3G52120	1128
AT3G52130	11
AT3G52140	3249
AT3G52150	5579
AT3G52155	768
AT3G52160	5848
AT3G52170	850
AT3G52180	2664
AT3G52190	826
AT3G52200	1588
AT3G52210	335
AT3G52220	1418
AT3G52230	2918
AT3G52240	618
AT3G52250	738
AT3G52260	283
AT3G52270	68
AT3G52280	704
AT3G52285	0
AT3G52290	551
AT3G52300	10367
AT3G52310	30
AT3G52320	16
AT3G52330	8
AT3G52340	826
AT3G52345	0
AT3G52350	1
AT3G52360	244
AT3G52370	128
AT3G52380	3667
AT3G52390	400
AT3G52400	407
AT3G52410	0
AT3G52420	414
AT3G52430	88
AT3G52440	0
AT3G52450	4
AT3G52460	10
AT3G52470	1332
AT3G52480	120
AT3G52490	201
AT3G52500	1661
AT3G52510	6
AT3G52520	23
AT3G52525	74
AT3G52526	17
AT3G52527	6
AT3G52530	5
AT3G52535	109
AT3G52540	237
AT3G52550	15
AT3G52560	3154
AT3G52561	0
AT3G52565	0
AT3G52570	311
AT3G52580	5514
AT3G52590	21471
AT3G52600	8
AT3G52605	1
AT3G52610	577
AT3G52620	4
AT3G52630	758
AT3G52640	1365
AT3G52660	803
AT3G52670	42
AT3G52680	200
AT3G52690	43
AT3G52700	0
AT3G52705	0
AT3G52710	205
AT3G52720	13
AT3G52730	3850
AT3G52740	31
AT3G52742	0
AT3G52748	2
AT3G52750	1047
AT3G52760	449
AT3G52765	0
AT3G52770	172
AT3G52780	7
AT3G52790	0
AT3G52800	3681
AT3G52810	1000
AT3G52820	612
AT3G52830	0
AT3G52840	319
AT3G52850	3189
AT3G52860	334
AT3G52870	1337
AT3G52880	7399
AT3G52890	1010
AT3G52900	324
AT3G52905	384
AT3G52910	465
AT3G52920	3808
AT3G52930	11911
AT3G52940	686
AT3G52941	0
AT3G52950	611
AT3G52955	0
AT3G52957	2
AT3G52960	8167
AT3G52970	0
AT3G52980	2
AT3G52990	4421
AT3G53000	290
AT3G53010	58
AT3G53015	0
AT3G53016	0
AT3G53020	16342
AT3G53030	407
AT3G53040	0
AT3G53050	0
AT3G53060	1
AT3G53065	0
AT3G53070	0
AT3G53075	1
AT3G53080	1
AT3G53090	277
AT3G53100	327
AT3G53110	1709
AT3G53120	842
AT3G53130	812
AT3G53140	0
AT3G53150	0
AT3G53160	60
AT3G53170	56
AT3G53180	562
AT3G53190	3506
AT3G53200	0
AT3G53210	168
AT3G53220	221
AT3G53230	219
AT3G53232	17
AT3G53235	4
AT3G53240	374
AT3G53250	2
AT3G53260	1694
AT3G53270	559
AT3G53280	17
AT3G53290	0
AT3G53294	0
AT3G53300	0
AT3G53305	0
AT3G53310	1490
AT3G53320	574
AT3G53330	0
AT3G53340	1054
AT3G53342	0
AT3G53350	348
AT3G53360	114
AT3G53365	51
AT3G53370	753
AT3G53380	732
AT3G53390	865
AT3G53400	861
AT3G53403	14
AT3G53410	295
AT3G53420	2508
AT3G53430	12346
AT3G53440	240
AT3G53450	39
AT3G53460	17256
AT3G53470	900
AT3G53480	107
AT3G53490	149
AT3G53500	3469
AT3G53510	143
AT3G53520	2373
AT3G53530	649
AT3G53540	635
AT3G53550	1
AT3G53560	1343
AT3G53570	572
AT3G53580	2429
AT3G53590	1
AT3G53600	0
AT3G53610	1786
AT3G53611	0
AT3G53620	1360
AT3G53630	1370
AT3G53640	7
AT3G53650	882
AT3G53670	1569
AT3G53680	377
AT3G53690	81
AT3G53700	316
AT3G53710	1554
AT3G53720	127
AT3G53730	5722
AT3G53740	11330
AT3G53750	2564
AT3G53760	806
AT3G53770	0
AT3G53775	0
AT3G53780	317
AT3G53790	1
AT3G53800	1783
AT3G53810	112
AT3G53820	1
AT3G53830	184
AT3G53840	25
AT3G53850	708
AT3G53860	241
AT3G53870	12565
AT3G53880	492
AT3G53890	10999
AT3G53900	970
AT3G53910	0
AT3G53920	660
AT3G53930	421
AT3G53940	377
AT3G53950	519
AT3G53960	214
AT3G53965	0
AT3G53970	1122
AT3G53980	116
AT3G53990	3561
AT3G54000	598
AT3G54010	1507
AT3G54020	693
AT3G54030	391
AT3G54040	62
AT3G54050	3066
AT3G54060	73
AT3G54065	0
AT3G54070	0
AT3G54080	642
AT3G54085	115
AT3G54090	1266
AT3G54100	250
AT3G54110	2086
AT3G54120	39
AT3G54130	235
AT3G54140	111
AT3G54150	0
AT3G54160	32
AT3G54170	1165
AT3G54180	823
AT3G54190	1911
AT3G54200	499
AT3G54210	6735
AT3G54220	686
AT3G54230	1026
AT3G54240	1
AT3G54250	1058
AT3G54260	336
AT3G54270	150
AT3G54280	1000
AT3G54290	1048
AT3G54300	1011
AT3G54310	5
AT3G54320	683
AT3G54340	6658
AT3G54350	1163
AT3G54360	1824
AT3G54363	69
AT3G54366	680
AT3G54380	548
AT3G54390	464
AT3G54400	2899
AT3G54410	75
AT3G54420	19
AT3G54430	0
AT3G54440	1640
AT3G54450	4
AT3G54460	687
AT3G54470	1484
AT3G54480	1261
AT3G54490	239
AT3G54500	723
AT3G54510	4
AT3G54520	0
AT3G54530	0
AT3G54540	1560
AT3G54550	4
AT3G54560	4369
AT3G54570	0
AT3G54580	0
AT3G54590	0
AT3G54600	323
AT3G54610	499
AT3G54620	1097
AT3G54625	6
AT3G54630	0
AT3G54640	1300
AT3G54650	1264
AT3G54660	1826
AT3G54670	1224
AT3G54680	503
AT3G54690	835
AT3G54700	3
AT3G54710	410
AT3G54720	873
AT3G54730	6
AT3G54740	318
AT3G54750	807
AT3G54760	2058
AT3G54770	3
AT3G54780	27
AT3G54790	819
AT3G54800	10
AT3G54810	1527
AT3G54820	2078
AT3G54823	0
AT3G54826	1126
AT3G54830	66
AT3G54840	1697
AT3G54850	477
AT3G54860	805
AT3G54870	35
AT3G54880	629
AT3G54890	19157
AT3G54900	760
AT3G54910	369
AT3G54920	2963
AT3G54925	0
AT3G54930	246
AT3G54940	2
AT3G54950	451
AT3G54960	1567
AT3G54970	492
AT3G54980	310
AT3G54990	23
AT3G55000	1335
AT3G55005	862
AT3G55010	1544
AT3G55020	1737
AT3G55030	763
AT3G55040	782
AT3G55050	640
AT3G55060	340
AT3G55070	767
AT3G55080	375
AT3G55090	218
AT3G55100	53
AT3G55110	769
AT3G55120	1679
AT3G55130	544
AT3G55140	734
AT3G55150	3
AT3G55160	326
AT3G55170	2259
AT3G55180	9
AT3G55190	0
AT3G55200	26
AT3G55210	11
AT3G55220	98
AT3G55230	1
AT3G55240	45
AT3G55250	1067
AT3G55252	0
AT3G55254	0
AT3G55258	0
AT3G55260	1279
AT3G55270	827
AT3G55280	7157
AT3G55290	305
AT3G55300	1
AT3G55310	4
AT3G55320	353
AT3G55330	2702
AT3G55340	646
AT3G55350	487
AT3G55360	3695
AT3G55370	154
AT3G55380	1524
AT3G55390	287
AT3G55400	1503
AT3G55410	2683
AT3G55420	397
AT3G55430	3387
AT3G55440	12034
AT3G55450	934
AT3G55460	2775
AT3G55470	393
AT3G55480	1026
AT3G55485	1
AT3G55490	214
AT3G55500	293
AT3G55510	865
AT3G55512	1
AT3G55513	0
AT3G55515	1
AT3G55520	743
AT3G55530	431
AT3G55540	108
AT3G55550	2
AT3G55560	123
AT3G55566	0
AT3G55570	8
AT3G55580	90
AT3G55590	74
AT3G55600	334
AT3G55605	761
AT3G55610	1680
AT3G55620	2209
AT3G55630	765
AT3G55640	185
AT3G55646	11
AT3G55650	0
AT3G55660	638
AT3G55665	0
AT3G55670	1
AT3G55672	0
AT3G55677	0
AT3G55680	0
AT3G55690	194
AT3G55700	70
AT3G55710	490
AT3G55720	0
AT3G55730	374
AT3G55734	2
AT3G55735	0
AT3G55740	411
AT3G55750	8960
AT3G55760	2031
AT3G55770	3868
AT3G55780	17
AT3G55790	0
AT3G55795	0
AT3G55800	6389
AT3G55810	0
AT3G55820	25
AT3G55830	491
AT3G55840	23
AT3G55850	580
AT3G55860	2
AT3G55870	1
AT3G55880	96
AT3G55890	665
AT3G55900	20
AT3G55910	45
AT3G55920	782
AT3G55930	0
AT3G55935	0
AT3G55940	28
AT3G55950	63
AT3G55960	656
AT3G55970	90
AT3G55980	7371
AT3G55990	166
AT3G56000	12
AT3G56010	986
AT3G56020	4799
AT3G56030	145
AT3G56040	1064
AT3G56050	1197
AT3G56060	114
AT3G56070	3087
AT3G56080	208
AT3G56085	0
AT3G56090	4345
AT3G56100	518
AT3G56110	1398
AT3G56120	918
AT3G56130	3159
AT3G56140	737
AT3G56150	4974
AT3G56160	1197
AT3G56170	553
AT3G56180	0
AT3G56190	2510
AT3G56200	146
AT3G56210	721
AT3G56220	407
AT3G56230	21
AT3G56240	924
AT3G56250	49
AT3G56260	362
AT3G56270	309
AT3G56275	23
AT3G56277	0
AT3G56280	0
AT3G56290	99
AT3G56300	134
AT3G56310	1603
AT3G56320	341
AT3G56330	264
AT3G56340	9125
AT3G56350	0
AT3G56360	1106
AT3G56370	2311
AT3G56380	0
AT3G56390	0
AT3G56400	3178
AT3G56408	11
AT3G56410	0
AT3G56420	5
AT3G56430	658
AT3G56440	153
AT3G56450	188
AT3G56460	1952
AT3G56470	47
AT3G56480	920
AT3G56490	2775
AT3G56500	0
AT3G56510	804
AT3G56520	0
AT3G56530	2
AT3G56540	0
AT3G56550	47
AT3G56560	56
AT3G56570	185
AT3G56580	846
AT3G56590	1037
AT3G56600	10
AT3G56610	0
AT3G56620	170
AT3G56630	161
AT3G56640	525
AT3G56650	917
AT3G56660	11
AT3G56670	0
AT3G56680	2259
AT3G56690	525
AT3G56700	1
AT3G56705	2
AT3G56710	932
AT3G56720	1594
AT3G56730	180
AT3G56740	547
AT3G56750	1002
AT3G56760	518
AT3G56770	22
AT3G56780	37
AT3G56790	40
AT3G56800	4444
AT3G56810	414
AT3G56820	331
AT3G56825	2
AT3G56830	216
AT3G56840	249
AT3G56850	791
AT3G56860	2260
AT3G56870	399
AT3G56880	12841
AT3G56890	12
AT3G56891	0
AT3G56900	443
AT3G56910	3193
AT3G56920	2
AT3G56930	146
AT3G56940	8754
AT3G56950	690
AT3G56960	198
AT3G56970	7
AT3G56980	6
AT3G56990	700
AT3G57000	1390
AT3G57010	70
AT3G57020	36
AT3G57030	675
AT3G57040	276
AT3G57050	1526
AT3G57060	666
AT3G57062	367
AT3G57070	951
AT3G57072	0
AT3G57080	597
AT3G57090	1228
AT3G57100	11
AT3G57110	16
AT3G57120	485
AT3G57130	53
AT3G57140	223
AT3G57150	5344
AT3G57157	721
AT3G57160	130
AT3G57170	874
AT3G57180	410
AT3G57190	431
AT3G57200	42
AT3G57210	0
AT3G57220	533
AT3G57230	225
AT3G57240	2
AT3G57250	0
AT3G57260	1
AT3G57270	0
AT3G57280	654
AT3G57290	4650
AT3G57300	1728
AT3G57310	0
AT3G57320	621
AT3G57330	887
AT3G57340	1016
AT3G57350	713
AT3G57360	134
AT3G57370	18
AT3G57380	80
AT3G57390	575
AT3G57400	259
AT3G57410	1131
AT3G57420	505
AT3G57430	179
AT3G57440	13
AT3G57450	4189
AT3G57460	7
AT3G57465	1
AT3G57470	1892
AT3G57480	528
AT3G57490	888
AT3G57500	86
AT3G57510	16
AT3G57520	5506
AT3G57530	1645
AT3G57540	5
AT3G57550	1177
AT3G57560	963
AT3G57570	487
AT3G57580	132
AT3G57586	3
AT3G57587	1
AT3G57590	327
AT3G57600	142
AT3G57610	2015
AT3G57620	1049
AT3G57630	312
AT3G57640	18
AT3G57645	2
AT3G57650	2366
AT3G57660	1093
AT3G57670	491
AT3G57680	226
AT3G57690	3021
AT3G57700	0
AT3G57710	438
AT3G57720	99
AT3G57730	0
AT3G57740	0
AT3G57750	142
AT3G57760	91
AT3G57765	0
AT3G57770	17
AT3G57780	57
AT3G57785	310
AT3G57787	0
AT3G57790	272
AT3G57800	1479
AT3G57810	3068
AT3G57820	3
AT3G57830	439
AT3G57840	0
AT3G57850	0
AT3G57854	0
AT3G57860	467
AT3G57870	3741
AT3G57880	2514
AT3G57890	1609
AT3G57900	0
AT3G57910	256
AT3G57920	0
AT3G57930	1497
AT3G57940	606
AT3G57950	150
AT3G57960	9
AT3G57965	225
AT3G57970	0
AT3G57980	110
AT3G57990	1538
AT3G58000	354
AT3G58010	618
AT3G58020	459
AT3G58030	1323
AT3G58035	0
AT3G58040	781
AT3G58050	530
AT3G58060	31
AT3G58070	3
AT3G58090	293
AT3G58100	408
AT3G58110	2061
AT3G58120	721
AT3G58130	290
AT3G58140	1367
AT3G58150	42
AT3G58160	240
AT3G58165	0
AT3G58170	1326
AT3G58180	561
AT3G58190	0
AT3G58193	1
AT3G58196	0
AT3G58200	275
AT3G58210	94
AT3G58220	911
AT3G58230	2
AT3G58240	565
AT3G58250	79
AT3G58260	329
AT3G58270	174
AT3G58280	19
AT3G58290	390
AT3G58300	1
AT3G58310	11
AT3G58320	16
AT3G58330	0
AT3G58340	538
AT3G58347	0
AT3G58350	25
AT3G58360	182
AT3G58370	33
AT3G58380	5
AT3G58390	14
AT3G58400	0
AT3G58410	0
AT3G58415	0
AT3G58420	2
AT3G58430	109
AT3G58440	72
AT3G58450	1
AT3G58460	1149
AT3G58470	659
AT3G58480	26
AT3G58490	624
AT3G58500	4455
AT3G58510	1508
AT3G58520	276
AT3G58530	507
AT3G58540	19
AT3G58550	0
AT3G58560	1899
AT3G58570	1738
AT3G58580	820
AT3G58585	0
AT3G58590	90
AT3G58600	743
AT3G58610	8933
AT3G58620	429
AT3G58630	330
AT3G58640	1300
AT3G58650	393
AT3G58660	2254
AT3G58670	500
AT3G58680	7035
AT3G58690	540
AT3G58700	2579
AT3G58710	63
AT3G58720	68
AT3G58730	3250
AT3G58740	0
AT3G58750	1837
AT3G58760	704
AT3G58770	114
AT3G58780	992
AT3G58790	219
AT3G58795	0
AT3G58800	220
AT3G58810	96
AT3G58820	222
AT3G58830	561
AT3G58840	838
AT3G58850	578
AT3G58860	94
AT3G58865	117
AT3G58875	0
AT3G58877	5
AT3G58880	75
AT3G58890	0
AT3G58900	374
AT3G58910	0
AT3G58920	0
AT3G58930	656
AT3G58940	167
AT3G58950	13
AT3G58960	133
AT3G58970	632
AT3G58975	175
AT3G58980	128
AT3G58990	12
AT3G59000	261
AT3G59010	167
AT3G59020	1840
AT3G59030	35
AT3G59040	830
AT3G59050	946
AT3G59060	163
AT3G59068	7
AT3G59070	25
AT3G59080	264
AT3G59090	548
AT3G59100	490
AT3G59110	816
AT3G59120	0
AT3G59130	0
AT3G59140	471
AT3G59150	259
AT3G59160	25
AT3G59170	12
AT3G59180	10
AT3G59190	95
AT3G59200	239
AT3G59210	107
AT3G59220	219
AT3G59230	80
AT3G59240	60
AT3G59245	0
AT3G59250	8
AT3G59260	1
AT3G59270	6
AT3G59280	1473
AT3G59290	254
AT3G59295	0
AT3G59300	654
AT3G59310	151
AT3G59320	321
AT3G59330	118
AT3G59340	0
AT3G59350	1611
AT3G59360	655
AT3G59370	1
AT3G59380	1364
AT3G59390	392
AT3G59400	50
AT3G59410	352
AT3G59415	0
AT3G59420	1033
AT3G59430	264
AT3G59435	4
AT3G59440	0
AT3G59450	32
AT3G59455	92
AT3G59460	1
AT3G59470	436
AT3G59480	3885
AT3G59490	413
AT3G59500	946
AT3G59510	1191
AT3G59520	97
AT3G59530	4555
AT3G59540	8865
AT3G59550	311
AT3G59570	315
AT3G59580	30
AT3G59590	1
AT3G59600	1823
AT3G59610	2
AT3G59620	1
AT3G59630	500
AT3G59640	402
AT3G59650	844
AT3G59660	864
AT3G59670	741
AT3G59680	147
AT3G59690	12
AT3G59695	0
AT3G59700	15
AT3G59710	6
AT3G59720	0
AT3G59730	0
AT3G59740	1
AT3G59750	36
AT3G59760	1114
AT3G59765	102
AT3G59770	1012
AT3G59780	1865
AT3G59790	2
AT3G59800	547
AT3G59810	1205
AT3G59820	1527
AT3G59830	42
AT3G59840	1361
AT3G59845	6
AT3G59850	12
AT3G59860	0
AT3G59870	411
AT3G59880	44
AT3G59884	1
AT3G59890	692
AT3G59900	21
AT3G59910	965
AT3G59920	5715
AT3G59923	0
AT3G59926	0
AT3G59930	1
AT3G59940	0
AT3G59950	992
AT3G59960	4
AT3G59970	5673
AT3G59980	720
AT3G59990	2459
AT3G60000	3
AT3G60010	81
AT3G60020	13
AT3G60030	1403
AT3G60040	142
AT3G60050	206
AT3G60060	0
AT3G60070	454
AT3G60075	0
AT3G60080	361
AT3G60090	0
AT3G60100	239
AT3G60110	242
AT3G60120	0
AT3G60130	453
AT3G60140	0
AT3G60150	132
AT3G60160	608
AT3G60164	0
AT3G60170	2
AT3G60176	0
AT3G60180	202
AT3G60190	1937
AT3G60200	238
AT3G60210	2015
AT3G60220	178
AT3G60238	0
AT3G60240	2802
AT3G60245	20171
AT3G60250	2096
AT3G60260	1065
AT3G60270	1
AT3G60280	9
AT3G60286	33
AT3G60290	148
AT3G60300	2040
AT3G60310	213
AT3G60320	1013
AT3G60328	0
AT3G60330	78
AT3G60340	1714
AT3G60350	633
AT3G60360	613
AT3G60370	693
AT3G60380	1021
AT3G60390	411
AT3G60400	175
AT3G60410	874
AT3G60415	284
AT3G60420	11
AT3G60440	370
AT3G60450	732
AT3G60460	52
AT3G60470	1
AT3G60480	459
AT3G60490	14
AT3G60500	916
AT3G60510	455
AT3G60520	371
AT3G60530	2229
AT3G60540	236
AT3G60550	238
AT3G60560	0
AT3G60565	0
AT3G60570	0
AT3G60580	48
AT3G60590	342
AT3G60600	4138
AT3G60610	6
AT3G60613	0
AT3G60620	545
AT3G60630	824
AT3G60640	677
AT3G60650	0
AT3G60660	197
AT3G60670	53
AT3G60680	180
AT3G60690	190
AT3G60700	15
AT3G60710	13
AT3G60720	50
AT3G60730	31
AT3G60740	674
AT3G60750	21792
AT3G60760	0
AT3G60770	12842
AT3G60780	2
AT3G60790	0
AT3G60800	1037
AT3G60805	0
AT3G60810	845
AT3G60820	5191
AT3G60830	1308
AT3G60840	763
AT3G60850	480
AT3G60860	1276
AT3G60870	0
AT3G60880	657
AT3G60890	90
AT3G60900	374
AT3G60910	422
AT3G60920	11
AT3G60930	95
AT3G60935	7
AT3G60940	21
AT3G60950	0
AT3G60955	0
AT3G60957	5
AT3G60960	494
AT3G60961	0
AT3G60965	353
AT3G60966	0
AT3G60970	19
AT3G60972	7
AT3G60975	1
AT3G60980	427
AT3G60990	0
AT3G61010	631
AT3G61020	214
AT3G61028	6
AT3G61030	1
AT3G61035	2
AT3G61040	0
AT3G61050	2769
AT3G61060	145
AT3G61070	2059
AT3G61080	409
AT3G61090	58
AT3G61100	591
AT3G61105	0
AT3G61110	9526
AT3G61111	3
AT3G61113	53
AT3G61117	0
AT3G61118	0
AT3G61120	26
AT3G61130	1921
AT3G61140	2059
AT3G61150	805
AT3G61160	175
AT3G61170	49
AT3G61172	0
AT3G61175	0
AT3G61177	0
AT3G61180	833
AT3G61182	0
AT3G61185	0
AT3G61190	751
AT3G61198	31
AT3G61200	777
AT3G61210	71
AT3G61220	310
AT3G61230	0
AT3G61240	2421
AT3G61250	961
AT3G61260	2553
AT3G61270	3
AT3G61280	2
AT3G61290	0
AT3G61300	0
AT3G61310	2321
AT3G61320	498
AT3G61330	0
AT3G61340	86
AT3G61350	187
AT3G61360	128
AT3G61370	509
AT3G61380	160
AT3G61390	0
AT3G61400	0
AT3G61410	132
AT3G61415	348
AT3G61420	458
AT3G61430	3098
AT3G61440	4167
AT3G61450	168
AT3G61460	853
AT3G61470	13836
AT3G61480	391
AT3G61490	865
AT3G61500	2
AT3G61510	1
AT3G61520	67
AT3G61530	387
AT3G61540	360
AT3G61545	0
AT3G61550	876
AT3G61560	492
AT3G61570	356
AT3G61571	4
AT3G61580	4195
AT3G61590	401
AT3G61600	2595
AT3G61610	691
AT3G61620	892
AT3G61630	381
AT3G61640	1918
AT3G61650	582
AT3G61660	30
AT3G61670	1145
AT3G61680	347
AT3G61690	1147
AT3G61700	1495
AT3G61710	673
AT3G61715	0
AT3G61720	0
AT3G61721	0
AT3G61723	0
AT3G61730	6
AT3G61740	482
AT3G61750	65
AT3G61755	0
AT3G61760	355
AT3G61770	940
AT3G61780	624
AT3G61790	593
AT3G61800	442
AT3G61810	0
AT3G61820	1296
AT3G61825	1
AT3G61826	0
AT3G61829	1
AT3G61830	1310
AT3G61840	35
AT3G61850	270
AT3G61860	2053
AT3G61870	3828
AT3G61880	1
AT3G61890	79
AT3G61897	0
AT3G61898	119
AT3G61900	15
AT3G61910	7
AT3G61920	50
AT3G61930	0
AT3G61940	21
AT3G61950	396
AT3G61960	879
AT3G61962	0
AT3G61970	82
AT3G61980	530
AT3G61990	96
AT3G62000	344
AT3G62010	1497
AT3G62020	79
AT3G62030	8947
AT3G62040	186
AT3G62050	198
AT3G62060	536
AT3G62070	99
AT3G62080	273
AT3G62090	32
AT3G62100	71
AT3G62110	747
AT3G62120	3475
AT3G62130	1361
AT3G62140	702
AT3G62150	40
AT3G62160	28
AT3G62170	13
AT3G62180	27
AT3G62190	960
AT3G62200	348
AT3G62210	0
AT3G62220	520
AT3G62230	49
AT3G62240	836
AT3G62245	0
AT3G62250	15109
AT3G62260	299
AT3G62270	132
AT3G62280	3
AT3G62285	0
AT3G62290	16579
AT3G62300	1081
AT3G62310	1898
AT3G62320	8
AT3G62330	917
AT3G62340	3
AT3G62350	0
AT3G62360	2432
AT3G62370	633
AT3G62380	6
AT3G62390	379
AT3G62400	2521
AT3G62410	2833
AT3G62420	3549
AT3G62430	84
AT3G62440	63
AT3G62450	715
AT3G62455	194
AT3G62460	885
AT3G62470	167
AT3G62475	0
AT3G62480	0
AT3G62490	0
AT3G62499	6
AT3G62500	79
AT3G62510	30
AT3G62520	47
AT3G62528	0
AT3G62529	0
AT3G62530	5872
AT3G62540	4
AT3G62550	826
AT3G62560	1376
AT3G62570	597
AT3G62580	1389
AT3G62590	276
AT3G62600	3701
AT3G62610	122
AT3G62615	0
AT3G62620	415
AT3G62630	2249
AT3G62640	0
AT3G62650	1177
AT3G62660	595
AT3G62670	0
AT3G62680	3
AT3G62690	281
AT3G62695	0
AT3G62700	2116
AT3G62710	17
AT3G62720	1340
AT3G62725	3
AT3G62730	47
AT3G62735	0
AT3G62740	24
AT3G62750	915
AT3G62760	39
AT3G62770	720
AT3G62780	7
AT3G62790	2136
AT3G62800	583
AT3G62810	1505
AT3G62820	887
AT3G62830	1328
AT3G62840	5698
AT3G62850	17
AT3G62860	594
AT3G62870	16934
AT3G62880	308
AT3G62890	107
AT3G62900	551
AT3G62910	822
AT3G62920	324
AT3G62930	29
AT3G62940	1367
AT3G62950	75
AT3G62960	56
AT3G62970	574
AT3G62980	2209
AT3G62990	0
AT3G63000	1070
AT3G63003	0
AT3G63006	0
AT3G63010	160
AT3G63020	26
AT3G63030	1091
AT3G63040	0
AT3G63050	10
AT3G63052	62
AT3G63060	53
AT3G63070	654
AT3G63080	662
AT3G63088	2
AT3G63090	579
AT3G63093	3081
AT3G63095	0
AT3G63110	9
AT3G63120	682
AT3G63130	1578
AT3G63140	2943
AT3G63150	888
AT3G63160	8204
AT3G63170	5061
AT3G63180	606
AT3G63190	2099
AT3G63200	530
AT3G63210	824
AT3G63215	0
AT3G63220	387
AT3G63230	1
AT3G63240	870
AT3G63250	1816
AT3G63255	1
AT3G63260	413
AT3G63270	383
AT3G63280	73
AT3G63290	329
AT3G63300	938
AT3G63310	942
AT3G63320	2
AT3G63340	706
AT3G63350	45
AT3G63360	0
AT3G63370	155
AT3G63375	6
AT3G63380	59
AT3G63390	574
AT3G63400	1639
AT3G63410	7009
AT3G63420	503
AT3G63430	338
AT3G63440	19
AT3G63445	140
AT3G63450	604
AT3G63460	3125
AT3G63470	17
AT3G63480	136
AT3G63490	6131
AT3G63500	897
AT3G63510	426
AT3G63520	2817
AT3G63530	587
AT3G63540	2135
AT3G66652	394
AT3G66654	1095
AT3G66656	21
AT3G66658	1023
AT4G00005	0
AT4G00020	459
AT4G00026	1915
AT4G00030	340
AT4G00040	13045
AT4G00050	30
AT4G00060	531
AT4G00070	60
AT4G00080	86
AT4G00085	0
AT4G00090	1038
AT4G00100	9465
AT4G00110	343
AT4G00114	0
AT4G00120	4
AT4G00130	0
AT4G00140	9
AT4G00150	471
AT4G00155	0
AT4G00160	233
AT4G00163	0
AT4G00165	29
AT4G00170	1083
AT4G00180	1750
AT4G00190	0
AT4G00200	628
AT4G00210	13
AT4G00220	10
AT4G00225	0
AT4G00230	358
AT4G00231	413
AT4G00232	7
AT4G00234	3
AT4G00236	3
AT4G00238	1296
AT4G00240	110
AT4G00250	128
AT4G00260	0
AT4G00270	1305
AT4G00280	1
AT4G00290	431
AT4G00295	22
AT4G00300	1078
AT4G00305	7
AT4G00310	427
AT4G00315	0
AT4G00320	176
AT4G00330	240
AT4G00335	361
AT4G00340	1105
AT4G00342	0
AT4G00350	92
AT4G00355	847
AT4G00356	0
AT4G00360	50
AT4G00370	1695
AT4G00380	621
AT4G00390	261
AT4G00400	1015
AT4G00413	0
AT4G00416	3
AT4G00420	503
AT4G00430	7299
AT4G00440	477
AT4G00450	797
AT4G00460	289
AT4G00467	25
AT4G00480	187
AT4G00490	1075
AT4G00500	354
AT4G00520	275
AT4G00525	168
AT4G00530	262
AT4G00540	41
AT4G00550	316
AT4G00560	929
AT4G00570	2064
AT4G00580	5
AT4G00585	2631
AT4G00590	260
AT4G00600	1
AT4G00610	3
AT4G00620	808
AT4G00630	1357
AT4G00650	140
AT4G00651	4
AT4G00660	1389
AT4G00670	0
AT4G00680	3
AT4G00690	78
AT4G00695	71
AT4G00700	19
AT4G00710	1468
AT4G00720	1437
AT4G00730	335
AT4G00740	1235
AT4G00750	318
AT4G00752	713
AT4G00753	0
AT4G00755	896
AT4G00760	367
AT4G00770	6
AT4G00780	426
AT4G00800	775
AT4G00810	6512
AT4G00820	1408
AT4G00830	1938
AT4G00840	515
AT4G00850	220
AT4G00860	2862
AT4G00870	2319
AT4G00872	0
AT4G00880	54
AT4G00883	0
AT4G00885	0
AT4G00889	0
AT4G00890	6
AT4G00891	0
AT4G00893	132
AT4G00895	2206
AT4G00900	984
AT4G00905	0
AT4G00910	11
AT4G00920	52
AT4G00925	0
AT4G00930	476
AT4G00940	43
AT4G00950	167
AT4G00953	1
AT4G00955	11
AT4G00960	4
AT4G00970	4
AT4G00975	7
AT4G00980	68
AT4G00985	2
AT4G00990	861
AT4G01000	2068
AT4G01010	21
AT4G01020	256
AT4G01023	22
AT4G01026	198
AT4G01030	20
AT4G01037	835
AT4G01040	721
AT4G01050	5157
AT4G01060	116
AT4G01070	548
AT4G01080	2033
AT4G01090	444
AT4G01100	3152
AT4G01110	2
AT4G01120	819
AT4G01130	582
AT4G01140	4
AT4G01150	11588
AT4G01160	10
AT4G01170	0
AT4G01180	1
AT4G01190	19
AT4G01200	90
AT4G01210	974
AT4G01220	413
AT4G01230	221
AT4G01240	0
AT4G01245	0
AT4G01250	474
AT4G01260	1
AT4G01265	0
AT4G01270	166
AT4G01280	327
AT4G01290	1869
AT4G01310	5087
AT4G01320	2239
AT4G01330	1089
AT4G01335	2
AT4G01340	0
AT4G01350	1
AT4G01355	0
AT4G01360	130
AT4G01370	1729
AT4G01380	0
AT4G01390	0
AT4G01395	1429
AT4G01400	36
AT4G01410	888
AT4G01420	40
AT4G01430	1864
AT4G01435	4
AT4G01440	229
AT4G01450	456
AT4G01455	0
AT4G01460	397
AT4G01470	31
AT4G01480	446
AT4G01490	9
AT4G01500	104
AT4G01505	1
AT4G01510	497
AT4G01515	2
AT4G01516	0
AT4G01520	0
AT4G01525	156
AT4G01530	0
AT4G01533	63
AT4G01535	2
AT4G01540	15
AT4G01550	259
AT4G01560	1303
AT4G01570	361
AT4G01575	0
AT4G01580	595
AT4G01590	1469
AT4G01593	296
AT4G01595	0
AT4G01600	73
AT4G01610	2286
AT4G01630	1
AT4G01640	2
AT4G01650	218
AT4G01660	670
AT4G01670	30
AT4G01671	0
AT4G01680	52
AT4G01690	1394
AT4G01700	40
AT4G01703	0
AT4G01710	377
AT4G01720	20
AT4G01730	639
AT4G01735	0
AT4G01740	40
AT4G01750	1
AT4G01760	9
AT4G01770	0
AT4G01780	5
AT4G01790	206
AT4G01800	2018
AT4G01810	1122
AT4G01820	0
AT4G01830	0
AT4G01840	189
AT4G01850	5646
AT4G01860	608
AT4G01865	0
AT4G01870	404
AT4G01880	501
AT4G01883	3062
AT4G01890	0
AT4G01895	49
AT4G01897	778
AT4G01900	1936
AT4G01910	30
AT4G01915	163
AT4G01920	87
AT4G01925	0
AT4G01930	49
AT4G01935	246
AT4G01940	844
AT4G01950	67
AT4G01960	732
AT4G01970	6
AT4G01975	31
AT4G01980	3
AT4G01985	6
AT4G01990	369
AT4G01995	445
AT4G02000	15
AT4G02005	152
AT4G02010	562
AT4G02020	1192
AT4G02030	964
AT4G02040	2
AT4G02050	285
AT4G02055	0
AT4G02060	2179
AT4G02070	534
AT4G02075	60
AT4G02080	2049
AT4G02090	7
AT4G02100	572
AT4G02110	466
AT4G02120	863
AT4G02130	1259
AT4G02140	44
AT4G02150	1671
AT4G02160	0
AT4G02170	0
AT4G02180	16
AT4G02190	0
AT4G02195	300
AT4G02200	375
AT4G02210	242
AT4G02220	589
AT4G02230	6100
AT4G02235	0
AT4G02250	2
AT4G02260	666
AT4G02270	0
AT4G02280	79
AT4G02290	4901
AT4G02300	4
AT4G02310	0
AT4G02312	0
AT4G02314	0
AT4G02317	0
AT4G02320	25
AT4G02330	209
AT4G02340	979
AT4G02350	998
AT4G02360	69
AT4G02370	1305
AT4G02380	56
AT4G02390	325
AT4G02400	1236
AT4G02405	270
AT4G02410	210
AT4G02420	88
AT4G02425	286
AT4G02430	547
AT4G02440	820
AT4G02450	5403
AT4G02460	449
AT4G02465	29
AT4G02480	3437
AT4G02482	33
AT4G02485	283
AT4G02487	0
AT4G02489	0
AT4G02490	0
AT4G02500	2802
AT4G02510	3686
AT4G02520	12
AT4G02530	3393
AT4G02540	555
AT4G02541	0
AT4G02550	474
AT4G02555	3
AT4G02560	1001
AT4G02570	4353
AT4G02580	4250
AT4G02590	1229
AT4G02600	995
AT4G02610	734
AT4G02620	1965
AT4G02630	298
AT4G02640	850
AT4G02650	5
AT4G02655	1
AT4G02660	102
AT4G02670	58
AT4G02680	1566
AT4G02690	6
AT4G02700	301
AT4G02710	539
AT4G02715	1604
AT4G02720	0
AT4G02725	854
AT4G02730	246
AT4G02733	53
AT4G02735	18
AT4G02740	988
AT4G02750	137
AT4G02760	386
AT4G02770	12523
AT4G02780	67
AT4G02790	1374
AT4G02800	1326
AT4G02810	50
AT4G02820	553
AT4G02830	9
AT4G02840	2030
AT4G02850	1
AT4G02860	277
AT4G02870	0
AT4G02880	1381
AT4G02890	8311
AT4G02900	268
AT4G02910	0
AT4G02920	1249
AT4G02930	5905
AT4G02940	715
AT4G02950	19
AT4G02960	17
AT4G02970	697
AT4G02980	799
AT4G02990	1089
AT4G03000	620
AT4G03010	345
AT4G03020	1394
AT4G03030	708
AT4G03038	0
AT4G03039	0
AT4G03040	0
AT4G03050	9
AT4G03060	257
AT4G03063	0
AT4G03070	262
AT4G03080	882
AT4G03090	689
AT4G03100	749
AT4G03110	861
AT4G03113	0
AT4G03115	288
AT4G03120	1024
AT4G03130	32
AT4G03135	0
AT4G03140	7
AT4G03150	213
AT4G03153	0
AT4G03156	0
AT4G03157	1
AT4G03160	0
AT4G03165	0
AT4G03170	2
AT4G03175	1
AT4G03180	611
AT4G03190	934
AT4G03200	1300
AT4G03205	1395
AT4G03210	38569
AT4G03220	91
AT4G03230	234
AT4G03240	628
AT4G03250	237
AT4G03260	1703
AT4G03270	178
AT4G03280	10276
AT4G03285	0
AT4G03290	8
AT4G03292	29
AT4G03295	4
AT4G03298	24
AT4G03300	0
AT4G03305	0
AT4G03310	2
AT4G03320	328
AT4G03330	28
AT4G03340	64
AT4G03350	4
AT4G03360	1
AT4G03364	3
AT4G03370	1
AT4G03376	2
AT4G03380	18
AT4G03390	1567
AT4G03400	841
AT4G03405	0
AT4G03410	244
AT4G03415	759
AT4G03420	180
AT4G03430	1465
AT4G03435	0
AT4G03437	2
AT4G03438	0
AT4G03440	84
AT4G03443	9
AT4G03445	0
AT4G03450	0
AT4G03455	2
AT4G03460	50
AT4G03470	2
AT4G03480	2
AT4G03490	34
AT4G03495	0
AT4G03500	3
AT4G03505	0
AT4G03510	451
AT4G03520	9214
AT4G03525	0
AT4G03530	0
AT4G03535	0
AT4G03540	0
AT4G03545	0
AT4G03550	1134
AT4G03555	0
AT4G03560	1617
AT4G03565	11
AT4G03566	0
AT4G03570	0
AT4G03575	0
AT4G03580	0
AT4G03585	0
AT4G03590	0
AT4G03595	8
AT4G03600	46
AT4G03605	0
AT4G03610	9
AT4G03620	1
AT4G03625	0
AT4G03630	0
AT4G03635	177
AT4G03640	0
AT4G03645	0
AT4G03650	2
AT4G03655	0
AT4G03660	0
AT4G03665	0
AT4G03670	0
AT4G03675	0
AT4G03680	0
AT4G03685	0
AT4G03690	0
AT4G03695	0
AT4G03700	0
AT4G03705	0
AT4G03710	2
AT4G03715	0
AT4G03720	0
AT4G03725	4
AT4G03726	0
AT4G03728	0
AT4G03730	0
AT4G03732	0
AT4G03740	0
AT4G03745	0
AT4G03750	0
AT4G03755	2
AT4G03760	0
AT4G03765	0
AT4G03770	0
AT4G03775	0
AT4G03780	0
AT4G03785	0
AT4G03790	0
AT4G03795	0
AT4G03800	0
AT4G03805	0
AT4G03810	1
AT4G03811	8
AT4G03813	0
AT4G03815	0
AT4G03816	2
AT4G03820	249
AT4G03823	53
AT4G03824	4
AT4G03825	0
AT4G03826	0
AT4G03830	0
AT4G03835	0
AT4G03837	0
AT4G03840	0
AT4G03845	2
AT4G03850	0
AT4G03855	0
AT4G03860	0
AT4G03865	0
AT4G03870	0
AT4G03873	0
AT4G03875	6
AT4G03876	0
AT4G03880	0
AT4G03885	0
AT4G03890	0
AT4G03895	0
AT4G03900	0
AT4G03905	13
AT4G03910	0
AT4G03911	0
AT4G03912	0
AT4G03913	0
AT4G03914	0
AT4G03915	0
AT4G03916	0
AT4G03920	0
AT4G03923	0
AT4G03925	4
AT4G03926	9
AT4G03930	0
AT4G03935	147
AT4G03940	25
AT4G03945	0
AT4G03950	0
AT4G03955	0
AT4G03960	611
AT4G03965	39
AT4G03970	1
AT4G03975	0
AT4G03976	0
AT4G03977	0
AT4G03978	0
AT4G03979	0
AT4G03980	0
AT4G03981	0
AT4G03985	0
AT4G03990	0
AT4G03995	0
AT4G04000	0
AT4G04005	6
AT4G04010	0
AT4G04015	8
AT4G04020	5808
AT4G04025	14
AT4G04030	0
AT4G04035	2
AT4G04040	1010
AT4G04050	0
AT4G04055	0
AT4G04065	0
AT4G04070	0
AT4G04075	58
AT4G04077	58
AT4G04078	0
AT4G04080	210
AT4G04085	0
AT4G04090	0
AT4G04095	0
AT4G04100	0
AT4G04105	0
AT4G04110	0
AT4G04115	0
AT4G04120	0
AT4G04125	0
AT4G04130	1
AT4G04135	3
AT4G04140	0
AT4G04145	0
AT4G04150	0
AT4G04155	0
AT4G04157	0
AT4G04165	0
AT4G04167	0
AT4G04170	0
AT4G04175	0
AT4G04180	396
AT4G04185	0
AT4G04190	303
AT4G04195	0
AT4G04200	1010
AT4G04205	2
AT4G04210	1516
AT4G04215	0
AT4G04220	0
AT4G04221	11
AT4G04223	1
AT4G04225	2
AT4G04230	0
AT4G04235	0
AT4G04245	0
AT4G04250	0
AT4G04255	0
AT4G04260	8
AT4G04265	0
AT4G04270	0
AT4G04273	0
AT4G04275	0
AT4G04276	0
AT4G04280	0
AT4G04285	0
AT4G04290	0
AT4G04293	0
AT4G04295	0
AT4G04296	0
AT4G04300	0
AT4G04305	0
AT4G04310	0
AT4G04313	0
AT4G04315	1
AT4G04316	0
AT4G04320	573
AT4G04325	1
AT4G04330	594
AT4G04335	0
AT4G04340	2911
AT4G04345	0
AT4G04350	740
AT4G04355	0
AT4G04360	125
AT4G04365	0
AT4G04370	79
AT4G04375	0
AT4G04380	0
AT4G04385	0
AT4G04390	0
AT4G04392	0
AT4G04393	0
AT4G04394	0
AT4G04395	0
AT4G04396	0
AT4G04398	0
AT4G04400	0
AT4G04402	0
AT4G04404	0
AT4G04405	0
AT4G04407	0
AT4G04408	0
AT4G04409	0
AT4G04410	142
AT4G04415	0
AT4G04420	1
AT4G04423	2
AT4G04425	2
AT4G04426	0
AT4G04430	0
AT4G04435	46
AT4G04440	0
AT4G04445	3
AT4G04450	147
AT4G04455	0
AT4G04460	10368
AT4G04465	3
AT4G04470	854
AT4G04475	1
AT4G04480	2
AT4G04485	6
AT4G04490	82
AT4G04495	0
AT4G04500	1
AT4G04505	0
AT4G04510	1
AT4G04515	0
AT4G04520	0
AT4G04525	0
AT4G04530	0
AT4G04535	1
AT4G04540	0
AT4G04545	0
AT4G04547	0
AT4G04550	0
AT4G04555	0
AT4G04560	0
AT4G04565	36
AT4G04570	175
AT4G04580	0
AT4G04585	0
AT4G04590	0
AT4G04600	0
AT4G04601	0
AT4G04605	1
AT4G04610	817
AT4G04614	695
AT4G04615	0
AT4G04620	2594
AT4G04625	0
AT4G04630	669
AT4G04632	0
AT4G04635	0
AT4G04640	7227
AT4G04645	0
AT4G04650	0
AT4G04653	0
AT4G04655	0
AT4G04660	0
AT4G04665	0
AT4G04670	430
AT4G04675	7
AT4G04680	12
AT4G04690	4
AT4G04692	2921
AT4G04693	7
AT4G04695	109
AT4G04700	223
AT4G04710	9
AT4G04720	1099
AT4G04730	0
AT4G04740	209
AT4G04745	14
AT4G04750	272
AT4G04755	0
AT4G04760	1056
AT4G04765	0
AT4G04770	1557
AT4G04775	0
AT4G04780	868
AT4G04785	0
AT4G04790	215
AT4G04795	0
AT4G04800	552
AT4G04805	0
AT4G04810	1
AT4G04815	0
AT4G04820	0
AT4G04825	0
AT4G04830	113
AT4G04835	0
AT4G04840	0
AT4G04850	840
AT4G04855	0
AT4G04860	712
AT4G04865	1
AT4G04870	481
AT4G04875	0
AT4G04880	413
AT4G04885	753
AT4G04890	4670
AT4G04895	0
AT4G04900	15
AT4G04905	0
AT4G04910	1687
AT4G04920	752
AT4G04925	392
AT4G04930	84
AT4G04940	543
AT4G04945	0
AT4G04950	1827
AT4G04955	535
AT4G04957	0
AT4G04960	396
AT4G04965	0
AT4G04970	846
AT4G04972	0
AT4G04975	0
AT4G04980	2
AT4G04985	0
AT4G04990	3
AT4G04995	0
AT4G05000	572
AT4G05005	0
AT4G05010	178
AT4G05015	0
AT4G05018	0
AT4G05020	324
AT4G05025	0
AT4G05030	0
AT4G05040	337
AT4G05045	0
AT4G05048	0
AT4G05049	4
AT4G05050	22018
AT4G05053	7
AT4G05055	2
AT4G05060	527
AT4G05065	0
AT4G05070	3709
AT4G05071	1
AT4G05073	0
AT4G05075	0
AT4G05076	0
AT4G05080	0
AT4G05085	0
AT4G05087	0
AT4G05090	335
AT4G05091	0
AT4G05095	0
AT4G05097	0
AT4G05100	3
AT4G05105	0
AT4G05110	17
AT4G05115	0
AT4G05120	1222
AT4G05125	0
AT4G05130	53
AT4G05133	0
AT4G05135	0
AT4G05140	0
AT4G05145	0
AT4G05150	1895
AT4G05155	14
AT4G05160	1148
AT4G05170	0
AT4G05180	18042
AT4G05190	808
AT4G05200	1
AT4G05205	0
AT4G05210	65
AT4G05215	0
AT4G05220	0
AT4G05225	0
AT4G05230	146
AT4G05235	0
AT4G05240	0
AT4G05245	0
AT4G05250	0
AT4G05255	2
AT4G05260	2
AT4G05270	65
AT4G05275	0
AT4G05280	0
AT4G05285	0
AT4G05290	0
AT4G05295	0
AT4G05300	0
AT4G05303	0
AT4G05305	0
AT4G05306	0
AT4G05310	1
AT4G05315	2
AT4G05320	21814
AT4G05330	708
AT4G05335	0
AT4G05340	0
AT4G05350	1
AT4G05355	0
AT4G05360	0
AT4G05365	0
AT4G05375	0
AT4G05380	7
AT4G05385	0
AT4G05390	898
AT4G05395	0
AT4G05400	822
AT4G05405	2
AT4G05410	856
AT4G05415	0
AT4G05420	1598
AT4G05425	1
AT4G05430	22
AT4G05435	0
AT4G05440	859
AT4G05445	0
AT4G05450	394
AT4G05455	0
AT4G05460	846
AT4G05465	0
AT4G05470	0
AT4G05475	0
AT4G05485	0
AT4G05490	0
AT4G05495	0
AT4G05497	22
AT4G05500	119
AT4G05502	0
AT4G05505	0
AT4G05508	0
AT4G05510	0
AT4G05520	919
AT4G05523	1
AT4G05525	0
AT4G05526	0
AT4G05530	1653
AT4G05535	0
AT4G05540	0
AT4G05545	0
AT4G05550	1
AT4G05553	0
AT4G05555	0
AT4G05556	0
AT4G05560	0
AT4G05565	0
AT4G05570	0
AT4G05575	0
AT4G05580	0
AT4G05581	0
AT4G05582	0
AT4G05583	0
AT4G05584	0
AT4G05585	0
AT4G05586	0
AT4G05587	0
AT4G05588	0
AT4G05589	0
AT4G05590	23
AT4G05591	0
AT4G05592	0
AT4G05593	0
AT4G05594	0
AT4G05595	0
AT4G05597	0
AT4G05600	0
AT4G05605	0
AT4G05610	0
AT4G05612	0
AT4G05613	0
AT4G05615	0
AT4G05616	0
AT4G05620	0
AT4G05625	0
AT4G05630	0
AT4G05631	27
AT4G05632	0
AT4G05633	0
AT4G05634	0
AT4G05635	0
AT4G05636	0
AT4G05638	0
AT4G05640	0
AT4G05645	0
AT4G05650	10
AT4G05655	0
AT4G05660	6
AT4G05665	0
AT4G05670	0
AT4G05675	0
AT4G05680	0
AT4G05685	22
AT4G05690	0
AT4G05695	0
AT4G05700	12
AT4G05705	9
AT4G05710	2
AT4G05715	0
AT4G05720	0
AT4G05730	1
AT4G05735	0
AT4G05740	0
AT4G05745	0
AT4G05750	0
AT4G05755	0
AT4G05760	1
AT4G05765	0
AT4G05770	0
AT4G05775	3
AT4G05780	5
AT4G05785	4
AT4G05790	0
AT4G05795	0
AT4G05800	0
AT4G05805	0
AT4G05810	1
AT4G05815	0
AT4G05840	2
AT4G05845	0
AT4G05850	0
AT4G05855	0
AT4G05860	0
AT4G05865	0
AT4G05870	0
AT4G05875	0
AT4G05880	0
AT4G05885	0
AT4G05890	40
AT4G05895	0
AT4G05900	0
AT4G05905	1
AT4G05910	0
AT4G05915	0
AT4G05918	0
AT4G05920	0
AT4G05925	0
AT4G05930	0
AT4G05935	0
AT4G05940	0
AT4G05945	0
AT4G05950	0
AT4G05965	0
AT4G05970	0
AT4G05975	0
AT4G05980	0
AT4G05985	0
AT4G05990	0
AT4G05995	0
AT4G06000	0
AT4G06005	0
AT4G06010	2
AT4G06015	2
AT4G06045	0
AT4G06050	0
AT4G06055	1
AT4G06060	17
AT4G06065	0
AT4G06070	0
AT4G06075	1
AT4G06080	5
AT4G06085	0
AT4G06090	0
AT4G06095	0
AT4G06105	0
AT4G06110	0
AT4G06115	0
AT4G06130	0
AT4G06135	0
AT4G06140	0
AT4G06145	0
AT4G06155	0
AT4G06160	1
AT4G06165	0
AT4G06170	0
AT4G06175	0
AT4G06185	0
AT4G06195	14
AT4G06196	0
AT4G06200	0
AT4G06205	0
AT4G06210	0
AT4G06215	0
AT4G06225	2
AT4G06235	5
AT4G06240	0
AT4G06245	0
AT4G06250	0
AT4G06255	0
AT4G06260	0
AT4G06265	2
AT4G06280	0
AT4G06285	0
AT4G06290	0
AT4G06295	0
AT4G06300	0
AT4G06305	2
AT4G06310	6
AT4G06315	2
AT4G06320	6
AT4G06330	0
AT4G06335	1
AT4G06340	3
AT4G06345	0
AT4G06365	1
AT4G06370	0
AT4G06375	4
AT4G06380	0
AT4G06385	0
AT4G06390	0
AT4G06395	1
AT4G06400	0
AT4G06405	0
AT4G06410	23
AT4G06415	0
AT4G06425	0
AT4G06440	0
AT4G06445	0
AT4G06450	0
AT4G06455	0
AT4G06460	0
AT4G06474	0
AT4G06477	0
AT4G06479	0
AT4G06480	0
AT4G06481	0
AT4G06482	0
AT4G06483	0
AT4G06484	0
AT4G06485	0
AT4G06486	0
AT4G06487	1
AT4G06488	0
AT4G06489	0
AT4G06490	0
AT4G06491	0
AT4G06492	0
AT4G06493	0
AT4G06494	0
AT4G06495	0
AT4G06496	0
AT4G06497	0
AT4G06498	1
AT4G06499	0
AT4G06500	0
AT4G06501	0
AT4G06502	0
AT4G06503	0
AT4G06504	0
AT4G06505	0
AT4G06506	0
AT4G06507	0
AT4G06508	0
AT4G06509	0
AT4G06510	0
AT4G06511	0
AT4G06512	0
AT4G06513	0
AT4G06514	0
AT4G06515	0
AT4G06516	0
AT4G06517	0
AT4G06518	0
AT4G06519	0
AT4G06520	0
AT4G06521	0
AT4G06522	0
AT4G06523	0
AT4G06524	0
AT4G06525	0
AT4G06526	0
AT4G06527	0
AT4G06528	0
AT4G06529	0
AT4G06530	1
AT4G06531	0
AT4G06532	0
AT4G06533	0
AT4G06534	23
AT4G06535	0
AT4G06536	16
AT4G06537	0
AT4G06538	0
AT4G06539	0
AT4G06540	0
AT4G06541	0
AT4G06542	0
AT4G06543	0
AT4G06544	0
AT4G06545	0
AT4G06546	0
AT4G06547	0
AT4G06548	0
AT4G06549	0
AT4G06550	0
AT4G06551	0
AT4G06552	0
AT4G06553	0
AT4G06554	0
AT4G06555	0
AT4G06556	0
AT4G06557	0
AT4G06558	0
AT4G06559	0
AT4G06560	0
AT4G06561	0
AT4G06562	0
AT4G06563	0
AT4G06564	0
AT4G06565	0
AT4G06566	0
AT4G06567	0
AT4G06568	0
AT4G06569	0
AT4G06570	0
AT4G06571	0
AT4G06572	0
AT4G06573	0
AT4G06574	0
AT4G06575	0
AT4G06576	0
AT4G06577	0
AT4G06578	0
AT4G06579	0
AT4G06580	0
AT4G06581	0
AT4G06582	0
AT4G06583	0
AT4G06584	0
AT4G06585	0
AT4G06586	0
AT4G06587	0
AT4G06588	0
AT4G06589	0
AT4G06590	0
AT4G06591	0
AT4G06592	0
AT4G06593	0
AT4G06594	0
AT4G06595	0
AT4G06596	0
AT4G06597	0
AT4G06598	119
AT4G06599	863
AT4G06600	0
AT4G06601	0
AT4G06602	0
AT4G06603	1
AT4G06604	0
AT4G06605	0
AT4G06606	0
AT4G06607	0
AT4G06608	0
AT4G06609	0
AT4G06610	0
AT4G06611	0
AT4G06612	0
AT4G06613	0
AT4G06614	0
AT4G06615	0
AT4G06616	0
AT4G06617	0
AT4G06618	0
AT4G06619	0
AT4G06620	0
AT4G06621	0
AT4G06622	0
AT4G06623	0
AT4G06624	0
AT4G06625	0
AT4G06626	0
AT4G06627	0
AT4G06628	0
AT4G06629	0
AT4G06630	0
AT4G06631	0
AT4G06632	0
AT4G06633	0
AT4G06634	694
AT4G06635	0
AT4G06636	0
AT4G06637	0
AT4G06638	0
AT4G06639	0
AT4G06640	0
AT4G06641	0
AT4G06642	0
AT4G06643	0
AT4G06644	0
AT4G06646	0
AT4G06648	0
AT4G06650	0
AT4G06652	0
AT4G06654	0
AT4G06655	0
AT4G06656	0
AT4G06658	0
AT4G06660	0
AT4G06664	0
AT4G06665	0
AT4G06666	0
AT4G06668	0
AT4G06670	0
AT4G06672	0
AT4G06674	0
AT4G06675	0
AT4G06676	336
AT4G06678	0
AT4G06680	0
AT4G06682	0
AT4G06684	0
AT4G06685	0
AT4G06686	0
AT4G06688	0
AT4G06692	0
AT4G06694	0
AT4G06695	2
AT4G06696	0
AT4G06697	0
AT4G06698	0
AT4G06699	0
AT4G06700	0
AT4G06701	234
AT4G06702	0
AT4G06704	0
AT4G06705	0
AT4G06708	0
AT4G06710	0
AT4G06712	0
AT4G06714	0
AT4G06715	1
AT4G06716	0
AT4G06718	0
AT4G06720	0
AT4G06722	0
AT4G06724	0
AT4G06725	0
AT4G06726	0
AT4G06728	0
AT4G06730	0
AT4G06732	0
AT4G06734	0
AT4G06735	0
AT4G06736	0
AT4G06738	0
AT4G06742	0
AT4G06744	119
AT4G06745	0
AT4G06746	5
AT4G06748	0
AT4G06750	0
AT4G06752	0
AT4G06755	0
AT4G06760	0
AT4G06765	0
AT4G06770	12
AT4G06775	21
AT4G06780	0
AT4G06785	0
AT4G06795	0
AT4G06800	0
AT4G06805	0
AT4G06810	0
AT4G06815	0
AT4G06820	0
AT4G06825	0
AT4G06830	0
AT4G06835	0
AT4G06845	0
AT4G06850	0
AT4G06855	2
AT4G06860	0
AT4G06865	0
AT4G06870	0
AT4G06875	0
AT4G06880	78
AT4G06885	0
AT4G06890	0
AT4G06895	0
AT4G06900	1
AT4G06905	0
AT4G06910	6
AT4G06915	0
AT4G06920	2
AT4G06925	0
AT4G06930	0
AT4G06935	0
AT4G06945	1
AT4G06950	0
AT4G06955	26
AT4G06960	0
AT4G06965	0
AT4G06970	0
AT4G06975	0
AT4G06980	66
AT4G06985	0
AT4G06990	0
AT4G06995	4
AT4G07000	1
AT4G07005	0
AT4G07010	0
AT4G07015	1
AT4G07020	0
AT4G07025	0
AT4G07030	0
AT4G07031	0
AT4G07040	0
AT4G07045	0
AT4G07050	0
AT4G07055	0
AT4G07060	0
AT4G07065	0
AT4G07070	4
AT4G07075	0
AT4G07080	1
AT4G07085	0
AT4G07090	1
AT4G07095	0
AT4G07100	0
AT4G07105	0
AT4G07110	0
AT4G07115	0
AT4G07120	0
AT4G07125	0
AT4G07130	0
AT4G07135	3
AT4G07145	1
AT4G07150	2
AT4G07160	0
AT4G07165	0
AT4G07170	40
AT4G07175	0
AT4G07180	0
AT4G07185	0
AT4G07190	2
AT4G07195	1
AT4G07200	0
AT4G07205	1
AT4G07210	1
AT4G07215	0
AT4G07220	0
AT4G07225	0
AT4G07230	1
AT4G07235	0
AT4G07240	0
AT4G07245	0
AT4G07250	0
AT4G07255	0
AT4G07260	0
AT4G07265	0
AT4G07270	0
AT4G07275	0
AT4G07280	0
AT4G07285	0
AT4G07290	0
AT4G07295	0
AT4G07300	0
AT4G07305	0
AT4G07310	0
AT4G07315	0
AT4G07320	0
AT4G07324	0
AT4G07325	0
AT4G07327	0
AT4G07330	0
AT4G07331	0
AT4G07332	0
AT4G07334	0
AT4G07335	0
AT4G07336	0
AT4G07338	0
AT4G07339	0
AT4G07340	0
AT4G07345	0
AT4G07350	0
AT4G07355	0
AT4G07360	0
AT4G07365	8
AT4G07370	0
AT4G07375	0
AT4G07380	0
AT4G07385	4
AT4G07390	1287
AT4G07395	1
AT4G07400	149
AT4G07405	0
AT4G07408	0
AT4G07410	1820
AT4G07415	0
AT4G07420	0
AT4G07425	0
AT4G07430	0
AT4G07435	0
AT4G07440	0
AT4G07445	0
AT4G07450	0
AT4G07452	0
AT4G07454	0
AT4G07455	452
AT4G07456	0
AT4G07458	0
AT4G07460	0
AT4G07465	0
AT4G07470	0
AT4G07475	0
AT4G07480	0
AT4G07485	0
AT4G07490	0
AT4G07491	0
AT4G07492	0
AT4G07493	0
AT4G07494	0
AT4G07495	0
AT4G07496	0
AT4G07498	0
AT4G07500	0
AT4G07502	0
AT4G07504	0
AT4G07505	1
AT4G07507	386
AT4G07510	1
AT4G07515	0
AT4G07516	0
AT4G07517	0
AT4G07518	0
AT4G07519	0
AT4G07520	0
AT4G07521	0
AT4G07522	0
AT4G07523	0
AT4G07524	0
AT4G07525	0
AT4G07526	0
AT4G07528	0
AT4G07530	0
AT4G07535	0
AT4G07540	0
AT4G07545	0
AT4G07550	0
AT4G07560	0
AT4G07563	0
AT4G07565	0
AT4G07566	0
AT4G07570	0
AT4G07575	0
AT4G07580	0
AT4G07583	0
AT4G07586	0
AT4G07590	0
AT4G07595	0
AT4G07600	0
AT4G07605	0
AT4G07620	0
AT4G07625	1
AT4G07630	0
AT4G07635	1
AT4G07640	0
AT4G07645	0
AT4G07650	0
AT4G07655	0
AT4G07660	0
AT4G07662	0
AT4G07664	0
AT4G07665	0
AT4G07666	0
AT4G07668	0
AT4G07670	0
AT4G07675	0
AT4G07680	0
AT4G07685	0
AT4G07686	0
AT4G07688	0
AT4G07690	0
AT4G07693	0
AT4G07696	0
AT4G07699	0
AT4G07700	0
AT4G07703	0
AT4G07706	0
AT4G07713	0
AT4G07715	0
AT4G07720	0
AT4G07725	0
AT4G07730	0
AT4G07733	0
AT4G07735	0
AT4G07736	0
AT4G07738	0
AT4G07740	0
AT4G07742	0
AT4G07744	0
AT4G07745	0
AT4G07747	0
AT4G07750	0
AT4G07755	0
AT4G07760	0
AT4G07765	0
AT4G07770	0
AT4G07775	0
AT4G07780	0
AT4G07785	0
AT4G07790	0
AT4G07795	0
AT4G07800	0
AT4G07803	0
AT4G07805	0
AT4G07806	0
AT4G07810	0
AT4G07812	0
AT4G07815	0
AT4G07820	0
AT4G07825	1402
AT4G07830	1
AT4G07835	0
AT4G07840	0
AT4G07841	0
AT4G07843	0
AT4G07845	0
AT4G07846	0
AT4G07850	0
AT4G07855	3
AT4G07856	0
AT4G07862	0
AT4G07865	0
AT4G07868	0
AT4G07869	0
AT4G07874	0
AT4G07875	0
AT4G07890	0
AT4G07893	0
AT4G07895	0
AT4G07896	0
AT4G07905	0
AT4G07915	0
AT4G07917	0
AT4G07920	0
AT4G07925	0
AT4G07931	0
AT4G07932	0
AT4G07933	0
AT4G07934	0
AT4G07935	0
AT4G07936	0
AT4G07937	0
AT4G07938	0
AT4G07939	0
AT4G07940	78
AT4G07941	0
AT4G07942	0
AT4G07943	0
AT4G07944	0
AT4G07945	0
AT4G07946	0
AT4G07947	0
AT4G07950	387
AT4G07955	0
AT4G07960	237
AT4G07965	0
AT4G07967	0
AT4G07970	0
AT4G07975	0
AT4G07985	1
AT4G07990	544
AT4G07995	5
AT4G08000	0
AT4G08005	1
AT4G08010	0
AT4G08013	0
AT4G08015	0
AT4G08016	0
AT4G08020	0
AT4G08022	0
AT4G08025	0
AT4G08028	0
AT4G08030	0
AT4G08032	0
AT4G08033	0
AT4G08034	0
AT4G08035	1339
AT4G08036	0
AT4G08038	0
AT4G08039	0
AT4G08040	11
AT4G08045	3
AT4G08050	0
AT4G08053	0
AT4G08054	0
AT4G08055	0
AT4G08056	0
AT4G08060	0
AT4G08065	0
AT4G08070	0
AT4G08071	0
AT4G08072	0
AT4G08074	0
AT4G08075	0
AT4G08076	0
AT4G08078	0
AT4G08080	0
AT4G08085	0
AT4G08090	35
AT4G08091	0
AT4G08092	0
AT4G08093	10
AT4G08094	0
AT4G08095	0
AT4G08096	0
AT4G08097	0
AT4G08098	0
AT4G08099	0
AT4G08100	2
AT4G08101	0
AT4G08102	0
AT4G08103	0
AT4G08104	0
AT4G08105	0
AT4G08106	0
AT4G08107	0
AT4G08108	0
AT4G08109	0
AT4G08110	471
AT4G08111	0
AT4G08112	1
AT4G08113	0
AT4G08114	0
AT4G08115	14
AT4G08116	0
AT4G08120	0
AT4G08125	13
AT4G08130	0
AT4G08131	0
AT4G08132	0
AT4G08134	5
AT4G08135	0
AT4G08136	2
AT4G08138	0
AT4G08140	0
AT4G08145	0
AT4G08150	256
AT4G08155	12
AT4G08160	26
AT4G08165	8
AT4G08170	726
AT4G08175	9
AT4G08180	878
AT4G08185	0
AT4G08190	2
AT4G08195	0
AT4G08200	0
AT4G08205	0
AT4G08210	47
AT4G08215	4
AT4G08220	371
AT4G08225	6
AT4G08230	922
AT4G08235	0
AT4G08240	446
AT4G08245	1
AT4G08250	31
AT4G08255	0
AT4G08260	1
AT4G08262	0
AT4G08263	43
AT4G08264	0
AT4G08265	63
AT4G08267	0
AT4G08270	0
AT4G08275	0
AT4G08280	901
AT4G08285	0
AT4G08290	1
AT4G08295	3
AT4G08300	0
AT4G08305	5
AT4G08310	1680
AT4G08315	0
AT4G08320	366
AT4G08325	0
AT4G08330	171
AT4G08333	0
AT4G08335	0
AT4G08336	0
AT4G08340	0
AT4G08345	0
AT4G08347	0
AT4G08350	2251
AT4G08355	0
AT4G08360	7
AT4G08365	1
AT4G08370	0
AT4G08375	0
AT4G08380	0
AT4G08385	0
AT4G08390	2929
AT4G08395	0
AT4G08400	0
AT4G08405	0
AT4G08406	0
AT4G08410	0
AT4G08415	1
AT4G08420	0
AT4G08425	0
AT4G08430	0
AT4G08435	0
AT4G08445	0
AT4G08450	0
AT4G08455	260
AT4G08460	1557
AT4G08465	0
AT4G08470	415
AT4G08475	1
AT4G08480	148
AT4G08485	0
AT4G08490	0
AT4G08495	0
AT4G08500	549
AT4G08505	10
AT4G08510	572
AT4G08515	0
AT4G08520	3106
AT4G08525	0
AT4G08530	0
AT4G08535	78
AT4G08540	558
AT4G08545	2
AT4G08550	4
AT4G08555	26
AT4G08560	7
AT4G08565	0
AT4G08570	6
AT4G08575	0
AT4G08580	430
AT4G08585	0
AT4G08590	240
AT4G08593	0
AT4G08595	0
AT4G08596	0
AT4G08598	0
AT4G08599	0
AT4G08600	0
AT4G08602	0
AT4G08610	0
AT4G08615	1
AT4G08620	0
AT4G08625	2
AT4G08630	1
AT4G08635	0
AT4G08640	0
AT4G08645	0
AT4G08650	0
AT4G08652	0
AT4G08655	0
AT4G08657	0
AT4G08660	0
AT4G08665	0
AT4G08670	2291
AT4G08680	0
AT4G08685	1501
AT4G08690	545
AT4G08691	0
AT4G08692	0
AT4G08695	0
AT4G08700	359
AT4G08705	4
AT4G08710	0
AT4G08715	0
AT4G08720	1
AT4G08725	0
AT4G08730	0
AT4G08740	0
AT4G08750	7
AT4G08755	3
AT4G08760	0
AT4G08765	0
AT4G08770	0
AT4G08775	0
AT4G08780	7
AT4G08785	3
AT4G08790	445
AT4G08795	0
AT4G08800	18
AT4G08805	1
AT4G08810	1262
AT4G08815	0
AT4G08820	0
AT4G08825	4
AT4G08830	0
AT4G08835	7
AT4G08840	6
AT4G08845	0
AT4G08850	501
AT4G08855	1
AT4G08860	0
AT4G08865	0
AT4G08867	0
AT4G08868	18
AT4G08869	0
AT4G08870	477
AT4G08871	0
AT4G08872	0
AT4G08873	0
AT4G08874	13
AT4G08875	0
AT4G08876	0
AT4G08878	1
AT4G08880	2
AT4G08885	0
AT4G08890	0
AT4G08895	11
AT4G08900	466
AT4G08910	393
AT4G08915	6
AT4G08920	1363
AT4G08925	1
AT4G08930	309
AT4G08935	0
AT4G08940	112
AT4G08945	0
AT4G08950	10466
AT4G08953	0
AT4G08955	0
AT4G08956	0
AT4G08960	733
AT4G08965	0
AT4G08970	0
AT4G08975	0
AT4G08980	2076
AT4G08985	0
AT4G08990	8
AT4G08991	138
AT4G08995	0
AT4G09000	5408
AT4G09005	0
AT4G09010	4610
AT4G09012	96
AT4G09015	1
AT4G09020	4550
AT4G09025	0
AT4G09030	1130
AT4G09035	0
AT4G09040	1904
AT4G09045	0
AT4G09055	0
AT4G09060	389
AT4G09065	0
AT4G09070	2
AT4G09075	0
AT4G09080	83
AT4G09085	0
AT4G09090	0
AT4G09100	0
AT4G09105	5
AT4G09110	0
AT4G09115	0
AT4G09120	0
AT4G09125	0
AT4G09130	3
AT4G09135	0
AT4G09140	658
AT4G09143	12
AT4G09145	0
AT4G09146	1
AT4G09150	2020
AT4G09153	0
AT4G09155	1
AT4G09160	1126
AT4G09165	0
AT4G09170	37
AT4G09175	0
AT4G09180	539
AT4G09185	0
AT4G09190	12
AT4G09195	0
AT4G09200	0
AT4G09205	0
AT4G09210	0
AT4G09225	0
AT4G09230	0
AT4G09235	0
AT4G09240	40
AT4G09250	0
AT4G09255	0
AT4G09260	0
AT4G09265	0
AT4G09275	5
AT4G09280	0
AT4G09285	0
AT4G09290	0
AT4G09295	0
AT4G09300	16
AT4G09305	0
AT4G09310	0
AT4G09313	0
AT4G09315	0
AT4G09316	0
AT4G09320	18161
AT4G09325	0
AT4G09335	0
AT4G09340	1066
AT4G09350	167
AT4G09355	0
AT4G09360	0
AT4G09365	9
AT4G09370	0
AT4G09375	16
AT4G09380	0
AT4G09385	0
AT4G09390	0
AT4G09395	0
AT4G09400	0
AT4G09405	13
AT4G09410	0
AT4G09415	20
AT4G09420	0
AT4G09425	0
AT4G09430	16
AT4G09432	24
AT4G09435	0
AT4G09440	0
AT4G09445	12
AT4G09450	118
AT4G09452	0
AT4G09455	0
AT4G09460	222
AT4G09462	0
AT4G09464	0
AT4G09465	0
AT4G09466	0
AT4G09467	0
AT4G09468	0
AT4G09470	0
AT4G09475	0
AT4G09480	14
AT4G09485	0
AT4G09490	101
AT4G09495	0
AT4G09500	361
AT4G09510	1303
AT4G09515	0
AT4G09520	474
AT4G09525	0
AT4G09530	2
AT4G09535	0
AT4G09540	0
AT4G09545	0
AT4G09550	646
AT4G09555	0
AT4G09560	242
AT4G09565	0
AT4G09570	669
AT4G09575	1
AT4G09580	588
AT4G09584	0
AT4G09585	0
AT4G09589	0
AT4G09590	0
AT4G09595	0
AT4G09600	2
AT4G09605	2
AT4G09610	3
AT4G09620	808
AT4G09625	0
AT4G09630	535
AT4G09635	0
AT4G09640	462
AT4G09644	14
AT4G09645	0
AT4G09647	0
AT4G09649	1
AT4G09650	6943
AT4G09655	0
AT4G09660	0
AT4G09665	0
AT4G09670	1766
AT4G09675	0
AT4G09680	683
AT4G09685	0
AT4G09690	1
AT4G09695	0
AT4G09700	0
AT4G09705	0
AT4G09710	0
AT4G09715	0
AT4G09720	1694
AT4G09725	0
AT4G09730	1506
AT4G09731	0
AT4G09735	0
AT4G09740	0
AT4G09745	0
AT4G09750	410
AT4G09755	0
AT4G09760	115
AT4G09765	0
AT4G09770	0
AT4G09775	0
AT4G09780	0
AT4G09784	0
AT4G09785	33
AT4G09790	11
AT4G09795	0
AT4G09800	12490
AT4G09810	213
AT4G09815	0
AT4G09820	4
AT4G09825	0
AT4G09830	2040
AT4G09840	34
AT4G09845	67
AT4G09850	0
AT4G09855	1
AT4G09860	0
AT4G09865	0
AT4G09870	14
AT4G09875	0
AT4G09880	0
AT4G09885	0
AT4G09890	561
AT4G09895	0
AT4G09900	351
AT4G09905	0
AT4G09915	0
AT4G09920	85
AT4G09925	0
AT4G09930	21
AT4G09935	0
AT4G09940	15
AT4G09945	0
AT4G09950	82
AT4G09955	0
AT4G09960	1153
AT4G09965	35
AT4G09970	506
AT4G09975	0
AT4G09980	692
AT4G09984	0
AT4G09985	0
AT4G09987	0
AT4G09990	32
AT4G09995	0
AT4G10000	176
AT4G10010	34
AT4G10020	4
AT4G10030	693
AT4G10040	710
AT4G10050	544
AT4G10060	664
AT4G10070	592
AT4G10080	2001
AT4G10090	486
AT4G10100	388
AT4G10110	382
AT4G10115	0
AT4G10120	473
AT4G10130	230
AT4G10140	462
AT4G10150	13
AT4G10160	0
AT4G10170	270
AT4G10180	1047
AT4G10190	0
AT4G10200	23
AT4G10201	0
AT4G10210	1
AT4G10220	0
AT4G10230	0
AT4G10240	9
AT4G10250	24
AT4G10260	1408
AT4G10265	50
AT4G10270	0
AT4G10280	471
AT4G10290	30
AT4G10300	1661
AT4G10305	0
AT4G10310	10
AT4G10320	3294
AT4G10330	550
AT4G10340	32589
AT4G10345	0
AT4G10350	0
AT4G10360	952
AT4G10370	0
AT4G10380	523
AT4G10390	127
AT4G10400	409
AT4G10410	6
AT4G10414	0
AT4G10420	222
AT4G10430	566
AT4G10440	406
AT4G10450	2744
AT4G10457	0
AT4G10460	0
AT4G10465	0
AT4G10470	481
AT4G10480	6871
AT4G10490	0
AT4G10500	0
AT4G10507	0
AT4G10510	0
AT4G10520	0
AT4G10530	0
AT4G10540	0
AT4G10550	107
AT4G10560	9
AT4G10570	452
AT4G10580	0
AT4G10590	400
AT4G10595	0
AT4G10600	29
AT4G10603	0
AT4G10610	2673
AT4G10613	0
AT4G10620	576
AT4G10630	175
AT4G10640	11
AT4G10650	86
AT4G10655	0
AT4G10660	0
AT4G10670	2
AT4G10680	6
AT4G10690	345
AT4G10695	2
AT4G10700	0
AT4G10710	2119
AT4G10720	0
AT4G10730	760
AT4G10740	31
AT4G10750	337
AT4G10760	829
AT4G10767	0
AT4G10770	157
AT4G10780	3
AT4G10790	1232
AT4G10800	243
AT4G10810	747
AT4G10815	0
AT4G10820	13
AT4G10830	0
AT4G10840	2262
AT4G10843	11
AT4G10850	787
AT4G10860	0
AT4G10865	0
AT4G10870	0
AT4G10880	0
AT4G10890	279
AT4G10895	0
AT4G10910	2
AT4G10920	1630
AT4G10925	722
AT4G10930	724
AT4G10950	37
AT4G10955	3631
AT4G10960	88
AT4G10970	767
AT4G10980	0
AT4G10990	0
AT4G11000	10
AT4G11010	5899
AT4G11020	0
AT4G11030	2
AT4G11040	0
AT4G11050	28
AT4G11060	621
AT4G11070	0
AT4G11080	694
AT4G11090	330
AT4G11100	988
AT4G11110	527
AT4G11120	1185
AT4G11130	302
AT4G11140	80
AT4G11150	5208
AT4G11160	1104
AT4G11170	0
AT4G11175	959
AT4G11177	0
AT4G11180	0
AT4G11190	34
AT4G11200	115
AT4G11210	0
AT4G11211	258
AT4G11213	0
AT4G11216	0
AT4G11220	2335
AT4G11230	15
AT4G11240	1221
AT4G11250	4
AT4G11260	2655
AT4G11270	834
AT4G11280	5454
AT4G11290	9
AT4G11300	138
AT4G11310	9
AT4G11320	5940
AT4G11330	187
AT4G11340	1
AT4G11350	50
AT4G11355	0
AT4G11360	343
AT4G11370	32
AT4G11373	0
AT4G11375	0
AT4G11380	2306
AT4G11385	0
AT4G11390	2
AT4G11393	0
AT4G11400	78
AT4G11402	0
AT4G11405	0
AT4G11410	365
AT4G11420	4460
AT4G11430	0
AT4G11440	112
AT4G11450	421
AT4G11460	10
AT4G11470	0
AT4G11480	0
AT4G11485	1
AT4G11490	0
AT4G11500	0
AT4G11510	1
AT4G11521	0
AT4G11530	27
AT4G11540	27
AT4G11543	1
AT4G11547	4
AT4G11550	31
AT4G11560	2288
AT4G11570	858
AT4G11580	67
AT4G11590	6
AT4G11600	4775
AT4G11610	5
AT4G11630	805
AT4G11640	206
AT4G11642	3
AT4G11650	0
AT4G11653	0
AT4G11655	0
AT4G11660	754
AT4G11670	371
AT4G11680	856
AT4G11690	33
AT4G11700	24
AT4G11710	19
AT4G11720	24
AT4G11730	125
AT4G11740	524
AT4G11745	15
AT4G11750	14
AT4G11760	1
AT4G11770	2
AT4G11780	0
AT4G11790	1441
AT4G11800	607
AT4G11810	85
AT4G11820	10864
AT4G11830	955
AT4G11840	279
AT4G11845	44
AT4G11850	431
AT4G11860	1012
AT4G11870	0
AT4G11880	2
AT4G11890	1
AT4G11900	152
AT4G11910	37
AT4G11911	40
AT4G11920	567
AT4G11930	0
AT4G11940	0
AT4G11945	0
AT4G11950	8
AT4G11960	569
AT4G11970	356
AT4G11980	471
AT4G11985	0
AT4G11990	154
AT4G12000	508
AT4G12005	8
AT4G12010	161
AT4G12020	227
AT4G12030	24
AT4G12040	1831
AT4G12050	0
AT4G12060	1603
AT4G12065	0
AT4G12070	370
AT4G12080	18
AT4G12090	83
AT4G12100	98
AT4G12110	982
AT4G12115	0
AT4G12120	268
AT4G12130	575
AT4G12135	0
AT4G12140	21
AT4G12150	0
AT4G12160	1
AT4G12170	0
AT4G12180	0
AT4G12190	0
AT4G12200	36
AT4G12210	1
AT4G12220	8
AT4G12230	870
AT4G12240	182
AT4G12250	562
AT4G12260	0
AT4G12270	0
AT4G12275	0
AT4G12280	4
AT4G12290	1461
AT4G12300	127
AT4G12310	25
AT4G12320	2
AT4G12330	1
AT4G12334	0
AT4G12340	1252
AT4G12350	2
AT4G12360	0
AT4G12370	3
AT4G12380	0
AT4G12382	9
AT4G12390	146
AT4G12400	902
AT4G12405	0
AT4G12410	48
AT4G12420	5423
AT4G12423	0
AT4G12426	1
AT4G12430	210
AT4G12440	1
AT4G12450	3
AT4G12460	784
AT4G12470	28
AT4G12480	0
AT4G12485	0
AT4G12490	0
AT4G12495	0
AT4G12500	0
AT4G12510	0
AT4G12520	0
AT4G12530	0
AT4G12540	172
AT4G12543	0
AT4G12545	0
AT4G12550	0
AT4G12555	1
AT4G12560	1026
AT4G12570	669
AT4G12580	81
AT4G12590	2702
AT4G12600	4167
AT4G12610	1621
AT4G12617	1
AT4G12620	238
AT4G12640	666
AT4G12650	3883
AT4G12670	312
AT4G12680	238
AT4G12690	134
AT4G12700	716
AT4G12710	475
AT4G12720	2512
AT4G12730	1224
AT4G12731	0
AT4G12735	2
AT4G12740	101
AT4G12750	623
AT4G12760	443
AT4G12770	981
AT4G12780	913
AT4G12790	1873
AT4G12800	22569
AT4G12810	17
AT4G12820	44
AT4G12825	0
AT4G12830	118
AT4G12840	107
AT4G12850	93
AT4G12860	0
AT4G12870	321
AT4G12880	978
AT4G12890	4
AT4G12900	127
AT4G12910	187
AT4G12915	0
AT4G12917	40
AT4G12920	58
AT4G12930	255
AT4G12940	370
AT4G12950	1
AT4G12960	91
AT4G12970	428
AT4G12980	486
AT4G12990	203
AT4G13000	70
AT4G13010	945
AT4G13020	880
AT4G13030	162
AT4G13040	330
AT4G13050	734
AT4G13060	1
AT4G13070	335
AT4G13075	0
AT4G13080	0
AT4G13090	0
AT4G13095	0
AT4G13100	938
AT4G13110	134
AT4G13120	182
AT4G13130	0
AT4G13150	619
AT4G13160	0
AT4G13170	2631
AT4G13180	36
AT4G13190	21
AT4G13195	47
AT4G13200	1530
AT4G13210	219
AT4G13215	0
AT4G13220	651
AT4G13230	2
AT4G13235	2
AT4G13240	15
AT4G13245	1
AT4G13250	2635
AT4G13251	0
AT4G13252	0
AT4G13253	0
AT4G13254	0
AT4G13255	0
AT4G13256	0
AT4G13257	0
AT4G13258	0
AT4G13259	0
AT4G13260	345
AT4G13261	0
AT4G13262	0
AT4G13263	0
AT4G13264	0
AT4G13265	0
AT4G13266	0
AT4G13270	1072
AT4G13280	1
AT4G13285	0
AT4G13290	2
AT4G13300	0
AT4G13310	1
AT4G13320	0
AT4G13330	116
AT4G13340	1564
AT4G13345	1438
AT4G13350	1165
AT4G13360	1443
AT4G13370	505
AT4G13380	0
AT4G13390	3
AT4G13395	1910
AT4G13400	145
AT4G13410	70
AT4G13420	1
AT4G13430	4155
AT4G13440	0
AT4G13442	0
AT4G13445	0
AT4G13450	9
AT4G13455	0
AT4G13460	651
AT4G13470	2
AT4G13480	0
AT4G13490	0
AT4G13493	6
AT4G13494	1
AT4G13495	521
AT4G13500	1103
AT4G13505	7
AT4G13510	0
AT4G13520	2947
AT4G13530	686
AT4G13540	538
AT4G13550	222
AT4G13554	0
AT4G13555	0
AT4G13560	145
AT4G13564	0
AT4G13570	1
AT4G13572	2
AT4G13575	4
AT4G13577	2
AT4G13580	9
AT4G13590	1398
AT4G13600	61
AT4G13610	0
AT4G13611	0
AT4G13615	2137
AT4G13620	1
AT4G13630	583
AT4G13640	1620
AT4G13650	151
AT4G13660	0
AT4G13670	1181
AT4G13680	4
AT4G13690	122
AT4G13700	295
AT4G13710	797
AT4G13720	969
AT4G13730	556
AT4G13750	462
AT4G13760	0
AT4G13770	71
AT4G13780	2081
AT4G13790	3
AT4G13800	175
AT4G13810	67
AT4G13820	42
AT4G13830	548
AT4G13840	64
AT4G13850	8676
AT4G13860	17
AT4G13870	114
AT4G13880	70
AT4G13885	19
AT4G13890	0
AT4G13900	4
AT4G13918	2
AT4G13920	0
AT4G13930	4670
AT4G13940	23389
AT4G13950	526
AT4G13955	0
AT4G13960	54
AT4G13965	17
AT4G13968	0
AT4G13970	555
AT4G13980	449
AT4G13985	39
AT4G13990	614
AT4G13992	10
AT4G13996	7
AT4G14000	769
AT4G14010	0
AT4G14020	83
AT4G14030	1999
AT4G14040	727
AT4G14050	96
AT4G14060	0
AT4G14070	1222
AT4G14080	3411
AT4G14090	11
AT4G14096	336
AT4G14100	394
AT4G14103	104
AT4G14104	16
AT4G14105	3
AT4G14110	1494
AT4G14120	176
AT4G14130	1306
AT4G14135	0
AT4G14140	5
AT4G14145	472
AT4G14147	402
AT4G14149	0
AT4G14150	412
AT4G14160	1890
AT4G14165	15
AT4G14170	112
AT4G14180	30
AT4G14190	74
AT4G14200	1420
AT4G14210	1373
AT4G14220	469
AT4G14225	0
AT4G14226	1
AT4G14230	1475
AT4G14240	584
AT4G14245	87
AT4G14250	5
AT4G14260	0
AT4G14270	12023
AT4G14272	0
AT4G14276	0
AT4G14280	0
AT4G14290	393
AT4G14300	1280
AT4G14301	0
AT4G14305	61
AT4G14310	864
AT4G14315	0
AT4G14320	9792
AT4G14330	770
AT4G14340	806
AT4G14342	2132
AT4G14345	0
AT4G14350	752
AT4G14358	0
AT4G14360	906
AT4G14365	68
AT4G14368	54
AT4G14370	2
AT4G14380	1
AT4G14385	797
AT4G14390	0
AT4G14400	125
AT4G14410	986
AT4G14415	0
AT4G14420	3437
AT4G14430	1161
AT4G14440	1072
AT4G14450	0
AT4G14455	679
AT4G14460	0
AT4G14465	5
AT4G14470	0
AT4G14480	25
AT4G14490	182
AT4G14500	799
AT4G14504	13
AT4G14510	337
AT4G14520	428
AT4G14530	6
AT4G14540	748
AT4G14548	25
AT4G14550	130
AT4G14560	810
AT4G14570	838
AT4G14580	21
AT4G14590	129
AT4G14600	649
AT4G14605	291
AT4G14610	8
AT4G14615	1516
AT4G14620	568
AT4G14630	0
AT4G14640	1
AT4G14650	0
AT4G14660	448
AT4G14661	0
AT4G14670	3
AT4G14675	1
AT4G14680	353
AT4G14690	22
AT4G14695	1162
AT4G14700	38
AT4G14710	1785
AT4G14713	370
AT4G14716	2275
AT4G14720	965
AT4G14723	98
AT4G14730	286
AT4G14740	758
AT4G14743	1
AT4G14746	392
AT4G14750	1003
AT4G14760	239
AT4G14770	770
AT4G14780	1950
AT4G14785	0
AT4G14790	329
AT4G14800	2106
AT4G14805	36
AT4G14810	38
AT4G14811	20
AT4G14815	12227
AT4G14819	0
AT4G14820	74
AT4G14830	119
AT4G14840	191
AT4G14850	191
AT4G14860	19
AT4G14870	908
AT4G14880	7540
AT4G14890	0
AT4G14900	1360
AT4G14905	577
AT4G14910	645
AT4G14920	873
AT4G14930	722
AT4G14940	18
AT4G14950	964
AT4G14960	17631
AT4G14965	1029
AT4G14970	265
AT4G14980	1
AT4G14990	543
AT4G15000	17424
AT4G15010	616
AT4G15020	1109
AT4G15025	0
AT4G15030	747
AT4G15040	3
AT4G15050	0
AT4G15053	0
AT4G15056	0
AT4G15060	0
AT4G15070	11
AT4G15075	0
AT4G15080	1437
AT4G15090	682
AT4G15093	291
AT4G15096	0
AT4G15100	39
AT4G15110	1439
AT4G15120	14
AT4G15130	462
AT4G15140	525
AT4G15150	3
AT4G15160	991
AT4G15165	50
AT4G15180	807
AT4G15200	23
AT4G15210	2798
AT4G15215	159
AT4G15230	31
AT4G15233	73
AT4G15236	17
AT4G15240	287
AT4G15242	0
AT4G15245	0
AT4G15248	1
AT4G15250	0
AT4G15258	2
AT4G15260	246
AT4G15270	3
AT4G15280	1
AT4G15290	0
AT4G15300	0
AT4G15310	0
AT4G15320	0
AT4G15330	0
AT4G15340	1
AT4G15345	0
AT4G15350	3
AT4G15360	0
AT4G15370	0
AT4G15380	0
AT4G15390	0
AT4G15393	0
AT4G15396	0
AT4G15398	0
AT4G15400	0
AT4G15410	1618
AT4G15415	1160
AT4G15417	1
AT4G15420	677
AT4G15430	95
AT4G15440	2123
AT4G15450	1463
AT4G15460	28
AT4G15470	4033
AT4G15475	507
AT4G15480	205
AT4G15490	479
AT4G15500	0
AT4G15510	432
AT4G15520	427
AT4G15530	20
AT4G15540	566
AT4G15545	2876
AT4G15550	40
AT4G15560	4680
AT4G15562	1
AT4G15563	70
AT4G15570	651
AT4G15590	0
AT4G15610	5
AT4G15620	527
AT4G15630	466
AT4G15640	925
AT4G15650	3
AT4G15660	20
AT4G15670	42
AT4G15680	46
AT4G15690	44
AT4G15700	38
AT4G15710	175
AT4G15715	68
AT4G15720	24
AT4G15730	226
AT4G15733	1
AT4G15735	3
AT4G15740	0
AT4G15750	329
AT4G15755	0
AT4G15760	44
AT4G15765	0
AT4G15770	1639
AT4G15775	0
AT4G15780	2518
AT4G15790	1564
AT4G15800	811
AT4G15802	3073
AT4G15810	153
AT4G15820	218
AT4G15830	1010
AT4G15840	886
AT4G15850	270
AT4G15860	1
AT4G15870	0
AT4G15880	1180
AT4G15885	1
AT4G15890	258
AT4G15900	2784
AT4G15910	3654
AT4G15920	812
AT4G15930	1847
AT4G15940	803
AT4G15950	927
AT4G15953	41
AT4G15955	204
AT4G15960	71
AT4G15970	1
AT4G15975	81
AT4G15980	6
AT4G15990	4
AT4G16000	15
AT4G16008	111
AT4G16010	0
AT4G16015	0
AT4G16020	0
AT4G16024	0
AT4G16030	153
AT4G16040	0
AT4G16045	30
AT4G16050	20
AT4G16060	899
AT4G16070	339
AT4G16080	0
AT4G16090	0
AT4G16095	0
AT4G16100	334
AT4G16105	0
AT4G16110	541
AT4G16120	518
AT4G16130	1238
AT4G16140	1612
AT4G16141	2294
AT4G16143	1845
AT4G16144	423
AT4G16146	1453
AT4G16150	1012
AT4G16155	1555
AT4G16160	176
AT4G16162	23
AT4G16165	0
AT4G16180	1384
AT4G16190	6329
AT4G16195	0
AT4G16200	0
AT4G16210	774
AT4G16215	1
AT4G16220	8
AT4G16230	168
AT4G16233	15
AT4G16235	0
AT4G16240	24
AT4G16250	419
AT4G16260	4
AT4G16265	393
AT4G16267	1
AT4G16270	1217
AT4G16280	611
AT4G16295	0
AT4G16310	537
AT4G16330	524
AT4G16340	1611
AT4G16350	5
AT4G16355	3
AT4G16360	1073
AT4G16370	1055
AT4G16380	1279
AT4G16390	851
AT4G16400	65
AT4G16410	89
AT4G16420	1268
AT4G16430	1007
AT4G16440	401
AT4G16442	1847
AT4G16444	588
AT4G16447	379
AT4G16450	2952
AT4G16451	0
AT4G16460	99
AT4G16465	0
AT4G16470	149
AT4G16475	0
AT4G16480	364
AT4G16490	928
AT4G16500	3355
AT4G16510	395
AT4G16515	0
AT4G16520	3474
AT4G16530	10
AT4G16535	15
AT4G16540	71
AT4G16545	92
AT4G16550	0
AT4G16555	0
AT4G16560	4
AT4G16563	53
AT4G16566	387
AT4G16570	279
AT4G16580	609
AT4G16590	6520
AT4G16600	44
AT4G16610	243
AT4G16620	12
AT4G16630	1295
AT4G16640	4
AT4G16650	958
AT4G16660	4112
AT4G16670	94
AT4G16680	86
AT4G16690	539
AT4G16695	841
AT4G16700	156
AT4G16710	838
AT4G16720	15472
AT4G16730	0
AT4G16740	46
AT4G16745	126
AT4G16748	0
AT4G16750	62
AT4G16760	3153
AT4G16765	554
AT4G16770	226
AT4G16780	225
AT4G16790	82
AT4G16800	626
AT4G16807	156
AT4G16810	0
AT4G16820	16
AT4G16830	2460
AT4G16835	61
AT4G16840	82
AT4G16845	989
AT4G16850	211
AT4G16855	2
AT4G16857	123
AT4G16860	214
AT4G16870	349
AT4G16880	222
AT4G16890	860
AT4G16892	52
AT4G16900	181
AT4G16910	10
AT4G16915	0
AT4G16920	117
AT4G16930	0
AT4G16935	0
AT4G16940	39
AT4G16950	629
AT4G16955	0
AT4G16957	83
AT4G16960	16
AT4G16970	400
AT4G16980	2
AT4G16983	0
AT4G16990	199
AT4G17000	356
AT4G17005	0
AT4G17010	493
AT4G17020	577
AT4G17030	36
AT4G17040	4498
AT4G17050	1503
AT4G17060	756
AT4G17070	411
AT4G17080	594
AT4G17085	595
AT4G17090	5698
AT4G17098	16
AT4G17100	334
AT4G17140	1539
AT4G17150	1070
AT4G17160	1
AT4G17170	1153
AT4G17180	420
AT4G17190	2751
AT4G17200	15
AT4G17210	93
AT4G17215	0
AT4G17220	5
AT4G17230	1566
AT4G17240	453
AT4G17243	0
AT4G17245	94
AT4G17250	106
AT4G17260	586
AT4G17270	1405
AT4G17280	112
AT4G17300	1151
AT4G17310	208
AT4G17330	3024
AT4G17340	38
AT4G17350	184
AT4G17360	35
AT4G17370	52
AT4G17380	41
AT4G17390	12107
AT4G17410	575
AT4G17420	639
AT4G17430	328
AT4G17440	286
AT4G17450	2
AT4G17460	1437
AT4G17470	1
AT4G17480	323
AT4G17483	818
AT4G17486	1441
AT4G17490	1972
AT4G17500	939
AT4G17505	0
AT4G17510	1394
AT4G17512	0
AT4G17520	6922
AT4G17530	3174
AT4G17540	342
AT4G17550	333
AT4G17560	3999
AT4G17565	1
AT4G17570	472
AT4G17580	2
AT4G17585	0
AT4G17587	0
AT4G17590	0
AT4G17600	2560
AT4G17610	569
AT4G17612	0
AT4G17615	427
AT4G17616	340
AT4G17620	1094
AT4G17640	2049
AT4G17650	878
AT4G17660	2
AT4G17670	572
AT4G17680	114
AT4G17690	1
AT4G17695	232
AT4G17700	5
AT4G17710	1
AT4G17713	0
AT4G17718	0
AT4G17720	1145
AT4G17730	1720
AT4G17740	908
AT4G17750	220
AT4G17760	106
AT4G17765	0
AT4G17770	840
AT4G17780	0
AT4G17785	0
AT4G17788	0
AT4G17790	822
AT4G17800	13
AT4G17810	18
AT4G17820	0
AT4G17830	1223
AT4G17840	320
AT4G17850	0
AT4G17860	1
AT4G17870	849
AT4G17880	210
AT4G17890	1388
AT4G17895	520
AT4G17900	439
AT4G17905	47
AT4G17908	6
AT4G17910	486
AT4G17914	10
AT4G17915	64
AT4G17920	3
AT4G17940	1281
AT4G17950	2010
AT4G17960	327
AT4G17970	61
AT4G17975	0
AT4G17980	0
AT4G17990	31
AT4G18010	201
AT4G18020	1314
AT4G18030	2645
AT4G18040	2533
AT4G18050	67
AT4G18060	1187
AT4G18070	812
AT4G18080	2
AT4G18090	0
AT4G18100	12927
AT4G18110	3
AT4G18120	1713
AT4G18130	970
AT4G18140	321
AT4G18150	0
AT4G18160	300
AT4G18170	5
AT4G18180	13
AT4G18190	1554
AT4G18195	0
AT4G18197	33
AT4G18203	0
AT4G18205	36
AT4G18210	21
AT4G18215	0
AT4G18220	2
AT4G18230	703
AT4G18240	1220
AT4G18250	0
AT4G18253	9
AT4G18255	0
AT4G18260	23
AT4G18270	387
AT4G18280	501
AT4G18290	283
AT4G18300	336
AT4G18310	0
AT4G18320	0
AT4G18330	3
AT4G18335	0
AT4G18340	118
AT4G18350	15
AT4G18360	166
AT4G18370	656
AT4G18372	236
AT4G18375	180
AT4G18380	448
AT4G18390	792
AT4G18395	1
AT4G18400	202
AT4G18410	0
AT4G18420	0
AT4G18422	7
AT4G18425	16
AT4G18430	0
AT4G18440	747
AT4G18450	0
AT4G18460	264
AT4G18465	721
AT4G18470	165
AT4G18480	5184
AT4G18490	74
AT4G18500	1
AT4G18501	22
AT4G18510	3
AT4G18520	322
AT4G18530	372
AT4G18540	0
AT4G18550	994
AT4G18570	1634
AT4G18580	512
AT4G18590	1158
AT4G18593	713
AT4G18596	4
AT4G18600	35
AT4G18610	0
AT4G18620	1
AT4G18630	26
AT4G18640	159
AT4G18650	0
AT4G18660	0
AT4G18670	1813
AT4G18680	0
AT4G18690	0
AT4G18692	0
AT4G18700	395
AT4G18710	1970
AT4G18720	5
AT4G18725	0
AT4G18730	6735
AT4G18740	95
AT4G18750	113
AT4G18760	715
AT4G18770	0
AT4G18780	52
AT4G18790	0
AT4G18800	948
AT4G18810	893
AT4G18815	0
AT4G18820	1678
AT4G18823	0
AT4G18830	12
AT4G18840	57
AT4G18860	0
AT4G18870	9
AT4G18880	151
AT4G18890	638
AT4G18900	213
AT4G18905	1316
AT4G18910	983
AT4G18920	8
AT4G18930	612
AT4G18940	0
AT4G18950	684
AT4G18960	3370
AT4G18970	4026
AT4G18975	512
AT4G18980	54
AT4G18990	12
AT4G19000	7
AT4G19003	721
AT4G19006	1300
AT4G19010	335
AT4G19020	614
AT4G19030	54
AT4G19035	0
AT4G19038	1
AT4G19040	733
AT4G19045	277
AT4G19050	34
AT4G19060	298
AT4G19070	174
AT4G19080	12
AT4G19090	125
AT4G19095	5
AT4G19100	415
AT4G19110	3736
AT4G19120	1145
AT4G19130	122
AT4G19140	349
AT4G19150	1281
AT4G19160	2760
AT4G19170	98
AT4G19180	459
AT4G19185	433
AT4G19190	756
AT4G19191	44
AT4G19200	2242
AT4G19210	3379
AT4G19220	42
AT4G19230	556
AT4G19239	0
AT4G19240	0
AT4G19250	0
AT4G19260	1
AT4G19270	1
AT4G19275	4
AT4G19280	0
AT4G19290	0
AT4G19300	0
AT4G19305	0
AT4G19310	0
AT4G19320	0
AT4G19330	2
AT4G19340	1
AT4G19350	1500
AT4G19360	0
AT4G19370	3
AT4G19380	529
AT4G19390	335
AT4G19395	2
AT4G19400	61
AT4G19410	4294
AT4G19420	305
AT4G19430	540
AT4G19440	189
AT4G19450	736
AT4G19452	3
AT4G19460	265
AT4G19470	0
AT4G19480	0
AT4G19485	0
AT4G19490	1284
AT4G19500	905
AT4G19510	552
AT4G19520	91
AT4G19530	216
AT4G19540	310
AT4G19550	174
AT4G19560	100
AT4G19570	13
AT4G19580	0
AT4G19590	125
AT4G19600	1088
AT4G19610	958
AT4G19620	629
AT4G19630	70
AT4G19633	0
AT4G19640	1926
AT4G19645	2060
AT4G19650	171
AT4G19660	416
AT4G19670	659
AT4G19680	0
AT4G19690	786
AT4G19700	1176
AT4G19710	1169
AT4G19720	4
AT4G19730	0
AT4G19740	4
AT4G19750	0
AT4G19760	0
AT4G19770	1
AT4G19780	0
AT4G19790	0
AT4G19800	3
AT4G19810	43
AT4G19820	10
AT4G19830	254
AT4G19840	1087
AT4G19850	36
AT4G19860	1398
AT4G19865	221
AT4G19870	526
AT4G19880	656
AT4G19890	87
AT4G19900	417
AT4G19902	0
AT4G19905	0
AT4G19910	0
AT4G19920	0
AT4G19925	1
AT4G19930	3
AT4G19940	3
AT4G19950	44
AT4G19960	80
AT4G19970	1
AT4G19975	6
AT4G19980	30
AT4G19985	701
AT4G19990	308
AT4G20000	2
AT4G20010	773
AT4G20020	2003
AT4G20030	332
AT4G20040	70
AT4G20050	2784
AT4G20060	148
AT4G20070	107
AT4G20080	113
AT4G20090	153
AT4G20095	0
AT4G20100	67
AT4G20110	19
AT4G20115	0
AT4G20130	1347
AT4G20140	108
AT4G20150	4627
AT4G20160	1
AT4G20170	337
AT4G20180	0
AT4G20190	0
AT4G20200	0
AT4G20210	3
AT4G20220	0
AT4G20230	2
AT4G20235	0
AT4G20240	0
AT4G20250	0
AT4G20260	2408
AT4G20270	1170
AT4G20280	811
AT4G20290	0
AT4G20300	1478
AT4G20310	201
AT4G20320	3991
AT4G20325	524
AT4G20330	1005
AT4G20340	513
AT4G20350	214
AT4G20360	1
AT4G20362	5
AT4G20365	0
AT4G20370	2
AT4G20380	931
AT4G20390	63
AT4G20400	1549
AT4G20410	1147
AT4G20420	0
AT4G20430	551
AT4G20440	2336
AT4G20450	11
AT4G20460	1298
AT4G20470	0
AT4G20480	1837
AT4G20490	0
AT4G20500	0
AT4G20510	0
AT4G20520	0
AT4G20530	0
AT4G20535	0
AT4G20540	0
AT4G20545	0
AT4G20550	0
AT4G20555	0
AT4G20560	0
AT4G20565	0
AT4G20570	0
AT4G20575	0
AT4G20580	0
AT4G20590	0
AT4G20600	0
AT4G20610	0
AT4G20620	0
AT4G20630	0
AT4G20640	0
AT4G20645	0
AT4G20650	0
AT4G20670	0
AT4G20680	2
AT4G20690	3
AT4G20700	0
AT4G20703	0
AT4G20707	0
AT4G20710	0
AT4G20715	0
AT4G20720	36
AT4G20725	0
AT4G20730	13
AT4G20735	1
AT4G20740	160
AT4G20760	618
AT4G20770	29
AT4G20780	35
AT4G20790	24
AT4G20800	3
AT4G20810	31
AT4G20820	18
AT4G20830	555
AT4G20835	0
AT4G20840	152
AT4G20850	4010
AT4G20860	1
AT4G20870	1298
AT4G20880	258
AT4G20890	3812
AT4G20900	8
AT4G20910	721
AT4G20920	123
AT4G20930	628
AT4G20935	6
AT4G20940	1063
AT4G20947	0
AT4G20953	2
AT4G20960	807
AT4G20970	36
AT4G20980	3069
AT4G20990	2
AT4G21000	0
AT4G21010	19
AT4G21020	0
AT4G21030	0
AT4G21040	0
AT4G21050	0
AT4G21060	395
AT4G21063	44
AT4G21065	77
AT4G21070	365
AT4G21080	0
AT4G21090	524
AT4G21100	956
AT4G21105	5488
AT4G21110	2347
AT4G21120	50
AT4G21130	17
AT4G21140	538
AT4G21150	3655
AT4G21160	819
AT4G21170	86
AT4G21180	319
AT4G21190	420
AT4G21192	542
AT4G21200	47
AT4G21210	1780
AT4G21213	0
AT4G21215	442
AT4G21220	133
AT4G21230	7
AT4G21240	0
AT4G21250	0
AT4G21260	1
AT4G21270	688
AT4G21280	15511
AT4G21300	40
AT4G21310	56
AT4G21320	242
AT4G21323	58
AT4G21326	452
AT4G21330	0
AT4G21340	0
AT4G21350	282
AT4G21360	1
AT4G21362	0
AT4G21363	0
AT4G21366	0
AT4G21370	27
AT4G21380	484
AT4G21390	2
AT4G21400	113
AT4G21410	248
AT4G21420	76
AT4G21430	401
AT4G21437	0
AT4G21440	6
AT4G21445	414
AT4G21450	2311
AT4G21460	589
AT4G21470	905
AT4G21480	116
AT4G21490	57
AT4G21500	19
AT4G21510	134
AT4G21515	0
AT4G21520	389
AT4G21530	287
AT4G21534	107
AT4G21540	459
AT4G21550	388
AT4G21560	884
AT4G21570	1802
AT4G21580	1123
AT4G21585	245
AT4G21590	3192
AT4G21595	0
AT4G21600	64
AT4G21605	1
AT4G21610	417
AT4G21620	3359
AT4G21630	1
AT4G21640	1
AT4G21650	1365
AT4G21660	2855
AT4G21670	800
AT4G21680	240
AT4G21690	28
AT4G21700	98
AT4G21705	218
AT4G21710	2187
AT4G21720	277
AT4G21730	40
AT4G21740	180
AT4G21745	0
AT4G21750	2293
AT4G21760	21
AT4G21770	525
AT4G21780	134
AT4G21790	2031
AT4G21800	1097
AT4G21810	1624
AT4G21820	419
AT4G21830	0
AT4G21840	0
AT4G21850	88
AT4G21860	2193
AT4G21865	151
AT4G21870	369
AT4G21880	266
AT4G21890	195
AT4G21895	4
AT4G21900	465
AT4G21902	0
AT4G21903	0
AT4G21910	2215
AT4G21920	2
AT4G21926	1
AT4G21930	25
AT4G21940	80
AT4G21950	0
AT4G21960	14068
AT4G21970	569
AT4G21980	1990
AT4G21990	1000
AT4G22000	1478
AT4G22010	3417
AT4G22020	8
AT4G22030	1
AT4G22035	0
AT4G22040	0
AT4G22050	2
AT4G22060	0
AT4G22065	0
AT4G22066	0
AT4G22070	44
AT4G22080	1016
AT4G22090	1
AT4G22100	0
AT4G22105	0
AT4G22110	1
AT4G22115	1
AT4G22120	1332
AT4G22130	520
AT4G22140	1889
AT4G22150	1019
AT4G22160	298
AT4G22165	18
AT4G22170	15
AT4G22180	2
AT4G22185	2
AT4G22190	1919
AT4G22200	1127
AT4G22210	0
AT4G22212	10
AT4G22214	72
AT4G22217	0
AT4G22220	4172
AT4G22230	3
AT4G22233	24
AT4G22235	0
AT4G22240	5368
AT4G22250	358
AT4G22260	843
AT4G22265	0
AT4G22270	88
AT4G22280	127
AT4G22285	768
AT4G22290	803
AT4G22300	554
AT4G22305	87
AT4G22310	2262
AT4G22320	382
AT4G22330	2010
AT4G22340	212
AT4G22350	261
AT4G22360	1568
AT4G22370	7
AT4G22380	1851
AT4G22390	326
AT4G22400	0
AT4G22410	0
AT4G22415	0
AT4G22430	1
AT4G22440	0
AT4G22450	0
AT4G22460	0
AT4G22463	0
AT4G22467	0
AT4G22470	1
AT4G22475	0
AT4G22485	0
AT4G22490	5
AT4G22495	0
AT4G22505	0
AT4G22510	0
AT4G22513	0
AT4G22517	0
AT4G22520	0
AT4G22530	145
AT4G22540	700
AT4G22545	14
AT4G22550	191
AT4G22560	136
AT4G22570	2568
AT4G22580	230
AT4G22590	400
AT4G22600	1
AT4G22610	0
AT4G22620	8
AT4G22630	0
AT4G22635	0
AT4G22640	0
AT4G22650	0
AT4G22660	67
AT4G22666	0
AT4G22670	3801
AT4G22680	3
AT4G22690	462
AT4G22700	0
AT4G22710	6
AT4G22720	650
AT4G22730	463
AT4G22740	1467
AT4G22745	1306
AT4G22750	978
AT4G22754	0
AT4G22755	3704
AT4G22756	607
AT4G22758	35
AT4G22760	193
AT4G22770	659
AT4G22780	920
AT4G22785	5
AT4G22790	512
AT4G22810	10
AT4G22820	1093
AT4G22830	397
AT4G22840	150
AT4G22850	696
AT4G22860	809
AT4G22870	18
AT4G22880	22
AT4G22890	3070
AT4G22900	18
AT4G22910	213
AT4G22920	298
AT4G22930	1230
AT4G22940	4
AT4G22950	29
AT4G22960	252
AT4G22970	244
AT4G22980	35
AT4G22990	959
AT4G23000	497
AT4G23010	243
AT4G23015	0
AT4G23020	85
AT4G23030	31
AT4G23040	454
AT4G23050	202
AT4G23060	274
AT4G23070	17
AT4G23080	0
AT4G23090	5
AT4G23100	3569
AT4G23110	2
AT4G23120	0
AT4G23130	8
AT4G23140	0
AT4G23150	1
AT4G23160	1
AT4G23170	176
AT4G23180	997
AT4G23190	187
AT4G23200	0
AT4G23205	3
AT4G23210	0
AT4G23215	7
AT4G23220	73
AT4G23230	10
AT4G23240	56
AT4G23250	154
AT4G23260	0
AT4G23270	9
AT4G23271	0
AT4G23280	0
AT4G23290	0
AT4G23300	23
AT4G23310	2
AT4G23320	0
AT4G23330	570
AT4G23340	1
AT4G23350	0
AT4G23355	0
AT4G23360	0
AT4G23364	0
AT4G23365	0
AT4G23370	3
AT4G23373	4
AT4G23375	0
AT4G23380	2
AT4G23387	0
AT4G23390	1
AT4G23400	1093
AT4G23410	36
AT4G23420	156
AT4G23430	384
AT4G23440	541
AT4G23450	50
AT4G23460	1257
AT4G23470	1190
AT4G23490	464
AT4G23493	27
AT4G23496	6
AT4G23500	803
AT4G23510	0
AT4G23515	0
AT4G23520	0
AT4G23530	210
AT4G23540	243
AT4G23550	5
AT4G23560	0
AT4G23570	1299
AT4G23580	47
AT4G23590	3
AT4G23600	1647
AT4G23610	1
AT4G23620	890
AT4G23630	7672
AT4G23635	0
AT4G23640	787
AT4G23650	2883
AT4G23660	3286
AT4G23670	8557
AT4G23680	7955
AT4G23690	152
AT4G23700	78
AT4G23710	1361
AT4G23713	1
AT4G23720	16
AT4G23730	674
AT4G23740	1476
AT4G23750	703
AT4G23760	675
AT4G23770	257
AT4G23780	20
AT4G23790	246
AT4G23800	6524
AT4G23810	457
AT4G23820	3377
AT4G23840	523
AT4G23850	2987
AT4G23860	1406
AT4G23870	1249
AT4G23880	303
AT4G23882	0
AT4G23885	702
AT4G23890	568
AT4G23895	377
AT4G23900	18
AT4G23910	455
AT4G23915	0
AT4G23920	1097
AT4G23930	132
AT4G23940	1396
AT4G23950	346
AT4G23960	117
AT4G23970	0
AT4G23980	1338
AT4G23990	214
AT4G24000	471
AT4G24010	1
AT4G24015	46
AT4G24020	617
AT4G24025	0
AT4G24026	10
AT4G24030	0
AT4G24040	335
AT4G24050	787
AT4G24060	938
AT4G24070	0
AT4G24080	120
AT4G24090	572
AT4G24100	333
AT4G24110	374
AT4G24120	424
AT4G24130	1609
AT4G24140	1080
AT4G24150	353
AT4G24160	679
AT4G24170	4
AT4G24175	293
AT4G24180	24
AT4G24190	19914
AT4G24200	667
AT4G24204	1
AT4G24210	807
AT4G24220	2104
AT4G24230	468
AT4G24231	1
AT4G24240	706
AT4G24250	24
AT4G24260	112
AT4G24265	57
AT4G24270	1073
AT4G24275	19
AT4G24280	5592
AT4G24290	1067
AT4G24300	1
AT4G24310	0
AT4G24320	106
AT4G24330	2418
AT4G24340	0
AT4G24350	325
AT4G24370	294
AT4G24380	1020
AT4G24390	449
AT4G24400	1066
AT4G24410	4
AT4G24413	2
AT4G24415	21
AT4G24420	55
AT4G24430	15
AT4G24440	1865
AT4G24450	216
AT4G24460	360
AT4G24470	1211
AT4G24480	1045
AT4G24490	983
AT4G24500	393
AT4G24510	1010
AT4G24520	2538
AT4G24530	519
AT4G24540	4
AT4G24550	1563
AT4G24560	879
AT4G24565	0
AT4G24570	3316
AT4G24580	317
AT4G24590	590
AT4G24600	5
AT4G24610	682
AT4G24615	0
AT4G24620	2621
AT4G24630	833
AT4G24640	5
AT4G24644	0
AT4G24650	0
AT4G24652	1
AT4G24660	726
AT4G24670	1140
AT4G24680	1130
AT4G24690	5305
AT4G24700	31
AT4G24710	249
AT4G24715	1
AT4G24730	363
AT4G24740	1784
AT4G24750	2311
AT4G24760	399
AT4G24770	10251
AT4G24780	1084
AT4G24790	524
AT4G24800	2372
AT4G24805	294
AT4G24810	445
AT4G24820	5618
AT4G24830	2850
AT4G24840	1102
AT4G24860	54
AT4G24880	345
AT4G24890	1115
AT4G24900	332
AT4G24910	86
AT4G24920	2671
AT4G24930	1191
AT4G24940	944
AT4G24950	97
AT4G24960	3864
AT4G24970	278
AT4G24972	207
AT4G24973	0
AT4G24974	0
AT4G24975	0
AT4G24977	0
AT4G24980	6
AT4G24990	805
AT4G25000	37
AT4G25010	67
AT4G25020	447
AT4G25030	1777
AT4G25040	1
AT4G25050	6103
AT4G25070	5
AT4G25080	5002
AT4G25090	3
AT4G25100	412
AT4G25110	8
AT4G25120	222
AT4G25130	2649
AT4G25140	0
AT4G25150	268
AT4G25160	55
AT4G25170	1422
AT4G25180	655
AT4G25190	0
AT4G25200	33
AT4G25210	1982
AT4G25220	6
AT4G25225	157
AT4G25230	907
AT4G25235	0
AT4G25240	463
AT4G25250	0
AT4G25260	210
AT4G25270	113
AT4G25280	422
AT4G25290	311
AT4G25300	59
AT4G25310	7
AT4G25315	170
AT4G25320	1002
AT4G25330	22
AT4G25340	1938
AT4G25350	12
AT4G25360	508
AT4G25370	3256
AT4G25380	0
AT4G25390	60
AT4G25400	4
AT4G25410	12
AT4G25420	72
AT4G25430	9
AT4G25433	48
AT4G25434	2
AT4G25435	0
AT4G25440	524
AT4G25450	775
AT4G25470	215
AT4G25480	482
AT4G25490	416
AT4G25500	2410
AT4G25510	0
AT4G25515	275
AT4G25520	601
AT4G25530	15
AT4G25540	137
AT4G25550	1673
AT4G25560	0
AT4G25570	2028
AT4G25580	0
AT4G25585	0
AT4G25590	104
AT4G25600	512
AT4G25610	405
AT4G25620	466
AT4G25630	2809
AT4G25631	4
AT4G25635	0
AT4G25640	2340
AT4G25650	1092
AT4G25660	533
AT4G25670	641
AT4G25680	1269
AT4G25690	848
AT4G25700	787
AT4G25707	94
AT4G25710	390
AT4G25719	3
AT4G25720	458
AT4G25730	1636
AT4G25740	4640
AT4G25750	79
AT4G25760	105
AT4G25770	508
AT4G25780	32
AT4G25790	0
AT4G25800	101
AT4G25810	163
AT4G25820	1
AT4G25830	804
AT4G25835	460
AT4G25840	633
AT4G25845	1
AT4G25850	1038
AT4G25860	2
AT4G25870	631
AT4G25880	1199
AT4G25885	5
AT4G25890	2124
AT4G25900	534
AT4G25910	731
AT4G25920	3
AT4G25930	1
AT4G25940	115
AT4G25950	121
AT4G25960	1758
AT4G25970	2663
AT4G25980	62
AT4G25990	152
AT4G26000	919
AT4G26010	23
AT4G26020	32
AT4G26030	5
AT4G26040	0
AT4G26050	2
AT4G26055	64
AT4G26060	207
AT4G26070	271
AT4G26080	2088
AT4G26090	0
AT4G26095	0
AT4G26100	1507
AT4G26110	3506
AT4G26120	21
AT4G26130	2848
AT4G26140	313
AT4G26145	0
AT4G26150	18
AT4G26160	430
AT4G26170	91
AT4G26180	180
AT4G26190	1561
AT4G26200	2
AT4G26210	955
AT4G26220	21
AT4G26225	0
AT4G26230	4575
AT4G26240	335
AT4G26250	2
AT4G26255	589
AT4G26260	248
AT4G26270	999
AT4G26280	76
AT4G26288	2
AT4G26290	0
AT4G26300	1849
AT4G26310	766
AT4G26320	0
AT4G26330	29
AT4G26340	48
AT4G26350	36
AT4G26360	0
AT4G26365	2
AT4G26370	1534
AT4G26375	0
AT4G26380	52
AT4G26385	0
AT4G26390	344
AT4G26400	1366
AT4G26410	1743
AT4G26415	47
AT4G26420	3
AT4G26430	562
AT4G26440	233
AT4G26450	1027
AT4G26455	618
AT4G26460	3
AT4G26466	0
AT4G26470	31
AT4G26480	1259
AT4G26483	3
AT4G26485	17
AT4G26488	6
AT4G26490	0
AT4G26500	0
AT4G26510	1035
AT4G26520	820
AT4G26530	1591
AT4G26540	184
AT4G26542	0
AT4G26550	433
AT4G26555	869
AT4G26560	0
AT4G26570	1218
AT4G26580	26
AT4G26582	2
AT4G26590	6
AT4G26600	576
AT4G26610	703
AT4G26620	983
AT4G26630	6321
AT4G26640	1030
AT4G26650	1040
AT4G26660	694
AT4G26670	1649
AT4G26675	0
AT4G26680	27
AT4G26690	933
AT4G26700	1058
AT4G26701	4
AT4G26710	2571
AT4G26720	614
AT4G26730	0
AT4G26740	3
AT4G26750	721
AT4G26760	2818
AT4G26770	49
AT4G26780	809
AT4G26790	159
AT4G26795	27
AT4G26800	109
AT4G26810	378
AT4G26820	25
AT4G26830	719
AT4G26840	6249
AT4G26850	2375
AT4G26860	749
AT4G26870	2523
AT4G26880	0
AT4G26890	14
AT4G26900	1211
AT4G26910	983
AT4G26920	0
AT4G26930	15
AT4G26940	954
AT4G26950	25
AT4G26960	264
AT4G26965	318
AT4G26970	2316
AT4G26980	296
AT4G26990	275
AT4G27000	4737
AT4G27010	308
AT4G27020	531
AT4G27030	59
AT4G27040	574
AT4G27050	593
AT4G27052	0
AT4G27060	953
AT4G27070	390
AT4G27080	1722
AT4G27090	32926
AT4G27100	204
AT4G27110	0
AT4G27120	971
AT4G27130	5269
AT4G27140	0
AT4G27150	0
AT4G27160	0
AT4G27170	3
AT4G27180	1790
AT4G27190	6
AT4G27200	0
AT4G27210	0
AT4G27220	8
AT4G27230	3128
AT4G27240	404
AT4G27250	119
AT4G27260	2622
AT4G27270	405
AT4G27280	12202
AT4G27290	0
AT4G27300	20
AT4G27310	384
AT4G27320	1315
AT4G27330	538
AT4G27340	566
AT4G27350	285
AT4G27360	1
AT4G27370	487
AT4G27380	1065
AT4G27390	499
AT4G27395	0
AT4G27400	0
AT4G27410	185
AT4G27415	0
AT4G27420	1835
AT4G27430	1060
AT4G27435	99
AT4G27440	12767
AT4G27450	1220
AT4G27460	166
AT4G27470	324
AT4G27480	91
AT4G27490	756
AT4G27500	3662
AT4G27510	85
AT4G27520	4292
AT4G27530	4
AT4G27540	347
AT4G27550	5
AT4G27560	1303
AT4G27565	3
AT4G27570	690
AT4G27580	19
AT4G27585	1724
AT4G27590	62
AT4G27595	566
AT4G27597	5
AT4G27600	1541
AT4G27610	722
AT4G27620	572
AT4G27630	364
AT4G27640	1685
AT4G27650	533
AT4G27652	743
AT4G27654	433
AT4G27657	686
AT4G27660	205
AT4G27670	0
AT4G27680	894
AT4G27690	693
AT4G27700	937
AT4G27710	623
AT4G27720	1451
AT4G27730	495
AT4G27740	190
AT4G27745	613
AT4G27750	844
AT4G27760	1245
AT4G27765	1
AT4G27780	588
AT4G27790	123
AT4G27800	2316
AT4G27810	6
AT4G27820	356
AT4G27830	400
AT4G27840	506
AT4G27845	1
AT4G27850	9
AT4G27852	25
AT4G27860	84
AT4G27870	2549
AT4G27875	0
AT4G27880	714
AT4G27885	0
AT4G27890	33
AT4G27900	1656
AT4G27910	832
AT4G27920	0
AT4G27940	343
AT4G27950	139
AT4G27960	2361
AT4G27970	15
AT4G27980	360
AT4G27990	852
AT4G28000	3
AT4G28005	9
AT4G28010	186
AT4G28020	208
AT4G28025	1396
AT4G28030	683
AT4G28040	46
AT4G28050	1091
AT4G28060	2056
AT4G28068	0
AT4G28070	310
AT4G28080	2639
AT4G28085	1
AT4G28088	10
AT4G28090	675
AT4G28100	654
AT4G28110	0
AT4G28130	26
AT4G28140	36
AT4G28150	196
AT4G28160	0
AT4G28162	85
AT4G28170	8
AT4G28180	120
AT4G28190	973
AT4G28200	1108
AT4G28210	512
AT4G28220	685
AT4G28230	484
AT4G28240	575
AT4G28250	1336
AT4G28260	1282
AT4G28270	58
AT4G28280	1
AT4G28290	0
AT4G28300	1060
AT4G28310	871
AT4G28320	242
AT4G28330	139
AT4G28340	2
AT4G28350	12
AT4G28360	1832
AT4G28362	0
AT4G28365	3
AT4G28370	420
AT4G28380	53
AT4G28390	1361
AT4G28395	24390
AT4G28397	4769
AT4G28400	1458
AT4G28405	7
AT4G28410	1
AT4G28420	0
AT4G28430	134
AT4G28440	2962
AT4G28450	916
AT4G28460	0
AT4G28470	2224
AT4G28480	1325
AT4G28485	5
AT4G28490	106
AT4G28500	33
AT4G28510	1647
AT4G28520	1
AT4G28530	145
AT4G28540	1023
AT4G28550	169
AT4G28556	8
AT4G28560	339
AT4G28570	612
AT4G28580	530
AT4G28590	361
AT4G28600	660
AT4G28610	1314
AT4G28620	0
AT4G28630	324
AT4G28640	504
AT4G28650	19
AT4G28652	0
AT4G28660	1722
AT4G28670	0
AT4G28680	692
AT4G28690	294
AT4G28700	418
AT4G28703	161
AT4G28706	882
AT4G28710	395
AT4G28720	7
AT4G28730	853
AT4G28740	398
AT4G28750	3191
AT4G28755	0
AT4G28760	1711
AT4G28770	943
AT4G28775	1
AT4G28780	1222
AT4G28790	1
AT4G28800	7
AT4G28811	3
AT4G28815	0
AT4G28820	265
AT4G28830	708
AT4G28840	20
AT4G28850	0
AT4G28860	998
AT4G28870	1
AT4G28880	1479
AT4G28890	8
AT4G28900	327
AT4G28910	2321
AT4G28915	0
AT4G28920	0
AT4G28930	9
AT4G28940	0
AT4G28950	214
AT4G28960	0
AT4G28970	0
AT4G28980	628
AT4G28990	526
AT4G29000	543
AT4G29010	3048
AT4G29020	1274
AT4G29030	14511
AT4G29033	0
AT4G29035	0
AT4G29037	0
AT4G29040	4316
AT4G29050	6
AT4G29060	5390
AT4G29070	708
AT4G29080	1361
AT4G29090	0
AT4G29100	818
AT4G29103	0
AT4G29110	12
AT4G29120	608
AT4G29130	1732
AT4G29140	106
AT4G29150	400
AT4G29160	1987
AT4G29170	341
AT4G29180	2
AT4G29190	1188
AT4G29200	0
AT4G29210	813
AT4G29220	1017
AT4G29230	63
AT4G29240	528
AT4G29250	2504
AT4G29260	924
AT4G29270	10
AT4G29273	0
AT4G29276	0
AT4G29280	0
AT4G29281	0
AT4G29283	0
AT4G29285	0
AT4G29290	0
AT4G29300	0
AT4G29305	0
AT4G29310	422
AT4G29330	1159
AT4G29340	191
AT4G29350	5101
AT4G29360	1340
AT4G29370	5
AT4G29380	668
AT4G29390	1805
AT4G29400	279
AT4G29410	9175
AT4G29415	0
AT4G29420	188
AT4G29430	1067
AT4G29440	249
AT4G29450	0
AT4G29460	0
AT4G29470	0
AT4G29480	2902
AT4G29490	1282
AT4G29510	1977
AT4G29520	1222
AT4G29530	176
AT4G29540	256
AT4G29548	2
AT4G29550	90
AT4G29560	97
AT4G29570	5
AT4G29580	2
AT4G29590	699
AT4G29600	14
AT4G29610	361
AT4G29620	0
AT4G29630	0
AT4G29640	1
AT4G29650	0
AT4G29654	0
AT4G29658	0
AT4G29660	460
AT4G29670	2430
AT4G29680	1565
AT4G29690	29
AT4G29700	2640
AT4G29710	51
AT4G29720	545
AT4G29730	559
AT4G29735	2719
AT4G29740	3
AT4G29750	865
AT4G29760	59
AT4G29770	45
AT4G29780	8578
AT4G29790	463
AT4G29800	13
AT4G29810	1126
AT4G29820	186
AT4G29830	721
AT4G29840	2305
AT4G29850	26
AT4G29860	158
AT4G29870	1193
AT4G29880	29
AT4G29890	552
AT4G29900	1000
AT4G29905	499
AT4G29910	401
AT4G29920	148
AT4G29930	9
AT4G29940	354
AT4G29950	506
AT4G29960	1074
AT4G29970	2
AT4G29980	34
AT4G29990	110
AT4G30000	144
AT4G30010	4692
AT4G30020	1805
AT4G30030	97
AT4G30040	111
AT4G30050	114
AT4G30060	106
AT4G30064	0
AT4G30067	0
AT4G30070	0
AT4G30072	0
AT4G30074	0
AT4G30080	544
AT4G30090	231
AT4G30097	0
AT4G30100	1112
AT4G30110	1200
AT4G30120	0
AT4G30130	1101
AT4G30140	0
AT4G30150	497
AT4G30160	948
AT4G30170	51
AT4G30180	56
AT4G30190	2362
AT4G30200	2296
AT4G30210	2061
AT4G30220	3319
AT4G30230	13
AT4G30240	663
AT4G30250	385
AT4G30260	1155
AT4G30270	372
AT4G30280	51
AT4G30290	52
AT4G30300	0
AT4G30310	1594
AT4G30320	2
AT4G30330	1027
AT4G30340	703
AT4G30350	2057
AT4G30360	439
AT4G30370	139
AT4G30380	1
AT4G30390	473
AT4G30400	420
AT4G30410	134
AT4G30420	3
AT4G30430	106
AT4G30440	6004
AT4G30450	144
AT4G30460	149
AT4G30470	1634
AT4G30480	1030
AT4G30490	667
AT4G30500	1593
AT4G30510	241
AT4G30520	1747
AT4G30530	1058
AT4G30540	2
AT4G30550	1575
AT4G30560	588
AT4G30570	261
AT4G30580	1371
AT4G30590	0
AT4G30600	2902
AT4G30610	1242
AT4G30620	1033
AT4G30630	582
AT4G30640	12
AT4G30650	13281
AT4G30660	1276
AT4G30662	2
AT4G30670	14
AT4G30680	234
AT4G30690	1524
AT4G30700	143
AT4G30710	476
AT4G30720	1196
AT4G30730	10
AT4G30740	1
AT4G30750	833
AT4G30760	1544
AT4G30770	0
AT4G30780	327
AT4G30790	1037
AT4G30800	1469
AT4G30810	10267
AT4G30820	377
AT4G30825	320
AT4G30830	16
AT4G30840	407
AT4G30845	122
AT4G30850	333
AT4G30860	424
AT4G30870	710
AT4G30872	0
AT4G30880	0
AT4G30890	1668
AT4G30900	397
AT4G30910	178
AT4G30920	2128
AT4G30930	1239
AT4G30935	909
AT4G30940	189
AT4G30950	8363
AT4G30960	1870
AT4G30970	0
AT4G30972	0
AT4G30975	5
AT4G30980	451
AT4G30990	1051
AT4G30993	935
AT4G30996	1294
AT4G31000	184
AT4G31010	254
AT4G31020	185
AT4G31030	0
AT4G31040	1575
AT4G31050	250
AT4G31060	329
AT4G31070	49
AT4G31073	0
AT4G31075	0
AT4G31080	847
AT4G31100	12
AT4G31110	24
AT4G31115	374
AT4G31120	1522
AT4G31130	2699
AT4G31140	397
AT4G31150	310
AT4G31160	980
AT4G31170	1332
AT4G31180	3270
AT4G31190	2
AT4G31196	0
AT4G31200	487
AT4G31210	811
AT4G31230	6
AT4G31240	200
AT4G31248	0
AT4G31250	8
AT4G31260	0
AT4G31265	2
AT4G31270	290
AT4G31280	0
AT4G31290	3419
AT4G31300	3513
AT4G31310	909
AT4G31320	7
AT4G31330	1442
AT4G31340	4056
AT4G31350	1216
AT4G31351	6
AT4G31354	3
AT4G31355	12
AT4G31360	1448
AT4G31370	223
AT4G31380	12
AT4G31390	661
AT4G31398	9
AT4G31400	105
AT4G31405	14
AT4G31408	21
AT4G31410	556
AT4G31420	823
AT4G31430	1807
AT4G31440	84
AT4G31441	29
AT4G31450	612
AT4G31460	1230
AT4G31470	3
AT4G31480	2464
AT4G31490	2429
AT4G31500	614
AT4G31510	780
AT4G31520	88
AT4G31530	1017
AT4G31540	0
AT4G31550	1521
AT4G31560	665
AT4G31570	954
AT4G31580	2946
AT4G31590	861
AT4G31600	598
AT4G31610	470
AT4G31615	62
AT4G31620	446
AT4G31630	2
AT4G31640	44
AT4G31650	1021
AT4G31660	1
AT4G31670	332
AT4G31680	5
AT4G31685	29
AT4G31690	13
AT4G31695	0
AT4G31700	16808
AT4G31710	7
AT4G31715	0
AT4G31720	1602
AT4G31730	74
AT4G31740	0
AT4G31750	472
AT4G31760	15
AT4G31770	386
AT4G31780	2049
AT4G31790	715
AT4G31800	611
AT4G31805	151
AT4G31810	1048
AT4G31820	1138
AT4G31830	2
AT4G31840	5338
AT4G31850	279
AT4G31860	929
AT4G31870	3
AT4G31875	0
AT4G31877	0
AT4G31880	2184
AT4G31890	221
AT4G31895	0
AT4G31900	1
AT4G31910	352
AT4G31920	554
AT4G31930	248
AT4G31940	15
AT4G31950	0
AT4G31960	0
AT4G31970	0
AT4G31980	433
AT4G31985	5298
AT4G31990	3373
AT4G32000	298
AT4G32010	781
AT4G32020	12387
AT4G32030	1479
AT4G32040	658
AT4G32050	388
AT4G32060	5698
AT4G32070	430
AT4G32080	0
AT4G32090	0
AT4G32100	0
AT4G32105	3
AT4G32110	0
AT4G32120	595
AT4G32130	1662
AT4G32140	442
AT4G32150	1146
AT4G32160	467
AT4G32170	0
AT4G32175	305
AT4G32180	1498
AT4G32190	498
AT4G32200	262
AT4G32205	5
AT4G32208	59
AT4G32210	241
AT4G32212	4
AT4G32215	0
AT4G32220	0
AT4G32230	74
AT4G32240	1613
AT4G32250	673
AT4G32260	8292
AT4G32265	0
AT4G32270	302
AT4G32272	413
AT4G32280	0
AT4G32285	1329
AT4G32290	387
AT4G32295	369
AT4G32300	231
AT4G32320	564
AT4G32330	2147
AT4G32340	1514
AT4G32342	2
AT4G32350	277
AT4G32360	457
AT4G32370	0
AT4G32375	11
AT4G32380	0
AT4G32390	3397
AT4G32400	1015
AT4G32410	3663
AT4G32420	1327
AT4G32430	81
AT4G32440	508
AT4G32445	0
AT4G32450	145
AT4G32460	1169
AT4G32470	5307
AT4G32475	0
AT4G32480	744
AT4G32490	3
AT4G32500	605
AT4G32510	427
AT4G32520	2414
AT4G32530	2221
AT4G32535	12
AT4G32540	22
AT4G32551	2374
AT4G32560	465
AT4G32570	1346
AT4G32580	0
AT4G32590	949
AT4G32600	800
AT4G32605	936
AT4G32610	1734
AT4G32620	1293
AT4G32630	4
AT4G32640	1201
AT4G32650	41
AT4G32660	911
AT4G32670	399
AT4G32680	639
AT4G32690	246
AT4G32700	253
AT4G32710	1352
AT4G32714	3
AT4G32717	0
AT4G32720	2352
AT4G32730	825
AT4G32750	374
AT4G32760	1670
AT4G32765	0
AT4G32770	2124
AT4G32780	83
AT4G32790	152
AT4G32800	111
AT4G32810	1
AT4G32820	571
AT4G32830	1020
AT4G32840	606
AT4G32850	2224
AT4G32860	0
AT4G32870	35
AT4G32880	515
AT4G32890	148
AT4G32900	544
AT4G32910	1171
AT4G32915	824
AT4G32920	474
AT4G32930	1765
AT4G32940	1432
AT4G32950	13
AT4G32960	772
AT4G32970	519
AT4G32980	991
AT4G32990	39
AT4G33000	712
AT4G33010	7387
AT4G33020	34
AT4G33030	1652
AT4G33040	423
AT4G33050	613
AT4G33060	874
AT4G33070	73
AT4G33080	1670
AT4G33090	3422
AT4G33100	323
AT4G33110	1322
AT4G33120	2
AT4G33130	330
AT4G33140	865
AT4G33145	23
AT4G33150	1654
AT4G33160	381
AT4G33170	61
AT4G33180	484
AT4G33200	1265
AT4G33210	1316
AT4G33220	1464
AT4G33230	0
AT4G33240	742
AT4G33250	4768
AT4G33260	626
AT4G33270	1516
AT4G33280	46
AT4G33290	19
AT4G33300	1160
AT4G33310	0
AT4G33320	0
AT4G33330	17
AT4G33350	920
AT4G33355	5613
AT4G33360	1119
AT4G33370	3
AT4G33380	1594
AT4G33390	44
AT4G33400	1398
AT4G33410	1013
AT4G33420	38
AT4G33430	870
AT4G33440	452
AT4G33450	0
AT4G33460	462
AT4G33465	10
AT4G33467	1
AT4G33470	635
AT4G33480	1020
AT4G33490	465
AT4G33495	383
AT4G33500	1009
AT4G33510	3545
AT4G33520	1247
AT4G33530	917
AT4G33540	699
AT4G33550	36
AT4G33560	653
AT4G33565	88
AT4G33580	1794
AT4G33585	2
AT4G33590	0
AT4G33600	50
AT4G33610	7
AT4G33620	188
AT4G33625	2157
AT4G33630	793
AT4G33640	1360
AT4G33650	885
AT4G33660	306
AT4G33666	17
AT4G33670	1435
AT4G33680	3450
AT4G33690	287
AT4G33700	2523
AT4G33710	0
AT4G33720	0
AT4G33730	0
AT4G33735	0
AT4G33740	1112
AT4G33760	1071
AT4G33770	131
AT4G33780	745
AT4G33790	403
AT4G33800	97
AT4G33810	35
AT4G33820	0
AT4G33830	0
AT4G33840	0
AT4G33850	0
AT4G33860	0
AT4G33865	9491
AT4G33870	25
AT4G33880	0
AT4G33885	28
AT4G33890	712
AT4G33900	13
AT4G33905	95
AT4G33910	937
AT4G33920	1316
AT4G33925	194
AT4G33930	32
AT4G33940	1102
AT4G33945	1086
AT4G33950	495
AT4G33960	81
AT4G33970	7
AT4G33980	465
AT4G33985	424
AT4G33990	142
AT4G34000	498
AT4G34020	694
AT4G34030	1630
AT4G34035	0
AT4G34040	920
AT4G34050	6283
AT4G34060	260
AT4G34065	1
AT4G34070	584
AT4G34071	1
AT4G34080	0
AT4G34090	646
AT4G34100	2066
AT4G34103	0
AT4G34110	15123
AT4G34120	1415
AT4G34131	26
AT4G34135	81
AT4G34138	86
AT4G34139	0
AT4G34140	383
AT4G34150	2588
AT4G34160	1960
AT4G34170	38
AT4G34180	1314
AT4G34190	3733
AT4G34200	4158
AT4G34210	50
AT4G34215	1551
AT4G34220	906
AT4G34230	1744
AT4G34240	2323
AT4G34250	27
AT4G34260	1115
AT4G34265	1446
AT4G34270	1052
AT4G34280	401
AT4G34290	2033
AT4G34300	5
AT4G34310	451
AT4G34320	40
AT4G34330	0
AT4G34332	0
AT4G34340	123
AT4G34345	0
AT4G34350	2330
AT4G34360	258
AT4G34370	768
AT4G34380	4
AT4G34390	464
AT4G34400	1047
AT4G34410	255
AT4G34412	366
AT4G34415	0
AT4G34419	1
AT4G34420	278
AT4G34430	1031
AT4G34440	29
AT4G34450	7172
AT4G34460	1436
AT4G34470	17
AT4G34480	700
AT4G34490	1499
AT4G34500	632
AT4G34510	80
AT4G34520	0
AT4G34530	0
AT4G34540	602
AT4G34550	14
AT4G34555	1474
AT4G34560	279
AT4G34570	737
AT4G34580	14
AT4G34590	2700
AT4G34600	5
AT4G34610	50
AT4G34620	8679
AT4G34630	1666
AT4G34640	2965
AT4G34650	33
AT4G34660	751
AT4G34670	12640
AT4G34680	669
AT4G34690	1
AT4G34695	0
AT4G34700	5809
AT4G34710	12065
AT4G34720	4198
AT4G34730	553
AT4G34740	420
AT4G34750	701
AT4G34760	639
AT4G34770	13
AT4G34780	0
AT4G34790	29
AT4G34800	125
AT4G34810	36
AT4G34830	1015
AT4G34840	384
AT4G34850	1127
AT4G34860	1728
AT4G34870	17980
AT4G34880	7
AT4G34881	31
AT4G34890	945
AT4G34900	354
AT4G34910	679
AT4G34920	958
AT4G34930	24
AT4G34940	44
AT4G34950	499
AT4G34960	981
AT4G34970	10
AT4G34975	0
AT4G34980	3820
AT4G34990	358
AT4G35000	7694
AT4G35010	21
AT4G35020	1329
AT4G35025	0
AT4G35030	17
AT4G35040	713
AT4G35050	815
AT4G35060	1
AT4G35070	712
AT4G35080	1228
AT4G35090	1775
AT4G35100	24740
AT4G35110	263
AT4G35120	10
AT4G35130	113
AT4G35140	381
AT4G35150	0
AT4G35160	22
AT4G35165	1
AT4G35170	0
AT4G35180	7
AT4G35190	343
AT4G35200	1
AT4G35210	0
AT4G35220	1371
AT4G35230	1455
AT4G35240	976
AT4G35250	904
AT4G35260	1861
AT4G35270	121
AT4G35280	0
AT4G35290	116
AT4G35295	0
AT4G35300	1489
AT4G35310	1618
AT4G35320	349
AT4G35335	875
AT4G35350	197
AT4G35360	1101
AT4G35370	22
AT4G35375	21
AT4G35380	39
AT4G35390	8
AT4G35400	0
AT4G35410	500
AT4G35420	2428
AT4G35430	0
AT4G35440	164
AT4G35450	6728
AT4G35460	699
AT4G35470	663
AT4G35480	349
AT4G35485	0
AT4G35490	1902
AT4G35500	260
AT4G35510	200
AT4G35519	0
AT4G35520	66
AT4G35530	356
AT4G35540	196
AT4G35550	868
AT4G35560	649
AT4G35570	3576
AT4G35580	851
AT4G35590	51
AT4G35600	230
AT4G35610	0
AT4G35620	373
AT4G35630	2004
AT4G35640	58
AT4G35650	264
AT4G35655	0
AT4G35660	2
AT4G35670	0
AT4G35680	5
AT4G35685	30
AT4G35690	0
AT4G35700	1
AT4G35710	1
AT4G35720	19
AT4G35725	0
AT4G35730	607
AT4G35731	0
AT4G35733	90
AT4G35740	418
AT4G35750	1598
AT4G35760	655
AT4G35770	177
AT4G35780	1160
AT4G35783	50
AT4G35785	1980
AT4G35790	2836
AT4G35800	3096
AT4G35810	1
AT4G35820	32
AT4G35830	6671
AT4G35840	232
AT4G35850	1991
AT4G35860	1215
AT4G35870	308
AT4G35880	1042
AT4G35890	2091
AT4G35900	94
AT4G35905	681
AT4G35910	561
AT4G35920	1063
AT4G35930	433
AT4G35940	527
AT4G35950	1180
AT4G35970	44
AT4G35980	731
AT4G35985	54
AT4G35987	244
AT4G36000	5
AT4G36010	932
AT4G36020	971
AT4G36030	0
AT4G36032	0
AT4G36040	3009
AT4G36050	155
AT4G36052	0
AT4G36060	28
AT4G36070	21
AT4G36080	1100
AT4G36090	173
AT4G36100	0
AT4G36105	66
AT4G36110	1
AT4G36120	264
AT4G36130	7198
AT4G36140	284
AT4G36150	111
AT4G36160	62
AT4G36170	0
AT4G36180	1758
AT4G36190	1037
AT4G36195	1760
AT4G36197	0
AT4G36210	1396
AT4G36220	555
AT4G36230	111
AT4G36240	156
AT4G36245	0
AT4G36250	3445
AT4G36260	126
AT4G36270	291
AT4G36280	72
AT4G36290	646
AT4G36350	4381
AT4G36360	4757
AT4G36370	0
AT4G36380	252
AT4G36390	887
AT4G36400	547
AT4G36410	135
AT4G36420	1409
AT4G36430	9
AT4G36440	1063
AT4G36450	76
AT4G36460	0
AT4G36470	253
AT4G36480	1027
AT4G36490	11
AT4G36500	555
AT4G36510	1
AT4G36515	355
AT4G36520	699
AT4G36530	499
AT4G36540	678
AT4G36550	297
AT4G36560	0
AT4G36570	267
AT4G36580	278
AT4G36590	10
AT4G36600	42
AT4G36610	0
AT4G36620	78
AT4G36630	637
AT4G36635	0
AT4G36640	1531
AT4G36648	1231
AT4G36650	676
AT4G36660	629
AT4G36670	27
AT4G36680	780
AT4G36690	3351
AT4G36700	0
AT4G36710	277
AT4G36720	362
AT4G36730	1427
AT4G36740	113
AT4G36750	917
AT4G36760	1432
AT4G36770	15
AT4G36780	1166
AT4G36790	482
AT4G36791	3
AT4G36795	0
AT4G36800	2491
AT4G36808	1
AT4G36810	0
AT4G36820	30
AT4G36830	45
AT4G36840	182
AT4G36850	356
AT4G36860	752
AT4G36870	414
AT4G36880	257
AT4G36890	549
AT4G36900	197
AT4G36910	1279
AT4G36920	1280
AT4G36925	3
AT4G36930	1031
AT4G36940	810
AT4G36945	240
AT4G36950	108
AT4G36960	894
AT4G36970	733
AT4G36980	2166
AT4G36990	530
AT4G37000	1256
AT4G37010	1
AT4G37020	575
AT4G37022	11
AT4G37030	39
AT4G37040	1215
AT4G37050	138
AT4G37060	0
AT4G37070	0
AT4G37080	1055
AT4G37090	986
AT4G37095	95
AT4G37100	519
AT4G37110	699
AT4G37120	2207
AT4G37130	441
AT4G37140	59
AT4G37150	4
AT4G37160	0
AT4G37170	110
AT4G37175	0
AT4G37180	1484
AT4G37190	349
AT4G37200	583
AT4G37210	2146
AT4G37220	70
AT4G37225	28
AT4G37230	22
AT4G37235	18
AT4G37240	770
AT4G37250	1017
AT4G37260	4506
AT4G37270	1002
AT4G37280	1086
AT4G37290	15
AT4G37295	3
AT4G37300	4680
AT4G37310	104
AT4G37320	357
AT4G37330	991
AT4G37340	0
AT4G37360	0
AT4G37370	38
AT4G37380	127
AT4G37390	1122
AT4G37400	19
AT4G37409	0
AT4G37410	1
AT4G37420	10
AT4G37430	0
AT4G37432	2
AT4G37435	1
AT4G37440	1031
AT4G37445	28
AT4G37450	1076
AT4G37460	1504
AT4G37470	1468
AT4G37480	169
AT4G37483	55
AT4G37490	1033
AT4G37500	1
AT4G37510	1382
AT4G37520	361
AT4G37530	125
AT4G37540	306
AT4G37550	1590
AT4G37553	12
AT4G37560	26
AT4G37570	0
AT4G37580	53
AT4G37590	2109
AT4G37608	154
AT4G37610	1367
AT4G37620	5
AT4G37630	218
AT4G37640	1473
AT4G37650	415
AT4G37660	397
AT4G37670	158
AT4G37680	375
AT4G37682	6
AT4G37685	16
AT4G37690	782
AT4G37700	2
AT4G37705	0
AT4G37710	0
AT4G37720	0
AT4G37730	229
AT4G37740	347
AT4G37750	2832
AT4G37760	1475
AT4G37770	1
AT4G37780	235
AT4G37790	1068
AT4G37800	98
AT4G37810	670
AT4G37820	1062
AT4G37830	4488
AT4G37840	38
AT4G37850	0
AT4G37860	7
AT4G37870	3890
AT4G37880	802
AT4G37890	179
AT4G37895	0
AT4G37900	27940
AT4G37910	3823
AT4G37920	637
AT4G37925	584
AT4G37930	12857
AT4G37940	0
AT4G37950	0
AT4G37970	14
AT4G37980	2062
AT4G37990	38
AT4G38000	159
AT4G38005	0
AT4G38010	75
AT4G38020	340
AT4G38030	3
AT4G38040	779
AT4G38050	249
AT4G38060	306
AT4G38062	434
AT4G38065	0
AT4G38070	8
AT4G38080	42
AT4G38090	813
AT4G38092	6
AT4G38100	1145
AT4G38120	529
AT4G38130	3987
AT4G38140	1
AT4G38150	594
AT4G38160	1176
AT4G38170	343
AT4G38180	117
AT4G38190	3
AT4G38200	536
AT4G38210	23
AT4G38213	34
AT4G38215	7
AT4G38220	1758
AT4G38225	686
AT4G38230	187
AT4G38240	660
AT4G38250	0
AT4G38260	443
AT4G38270	782
AT4G38280	295
AT4G38290	17
AT4G38300	24
AT4G38310	1
AT4G38320	231
AT4G38330	115
AT4G38340	4
AT4G38350	1950
AT4G38360	754
AT4G38370	752
AT4G38380	307
AT4G38390	216
AT4G38400	337
AT4G38401	0
AT4G38405	0
AT4G38410	2
AT4G38420	109
AT4G38430	2461
AT4G38440	660
AT4G38460	1287
AT4G38470	1159
AT4G38480	390
AT4G38490	864
AT4G38495	201
AT4G38500	902
AT4G38510	2754
AT4G38520	2318
AT4G38530	38
AT4G38540	3
AT4G38545	68
AT4G38550	0
AT4G38552	30
AT4G38560	2
AT4G38570	1258
AT4G38580	1086
AT4G38590	8
AT4G38600	2601
AT4G38620	2027
AT4G38630	4730
AT4G38640	795
AT4G38650	590
AT4G38660	2675
AT4G38670	237
AT4G38680	9636
AT4G38690	430
AT4G38700	59
AT4G38710	1424
AT4G38730	220
AT4G38740	6374
AT4G38760	1171
AT4G38770	12203
AT4G38775	0
AT4G38780	261
AT4G38781	0
AT4G38790	1360
AT4G38800	2769
AT4G38810	199
AT4G38820	0
AT4G38825	0
AT4G38830	7
AT4G38840	83
AT4G38850	2
AT4G38860	312
AT4G38870	85
AT4G38880	34
AT4G38890	1973
AT4G38900	702
AT4G38905	482
AT4G38910	217
AT4G38920	4039
AT4G38930	827
AT4G38932	925
AT4G38940	280
AT4G38950	1104
AT4G38960	105
AT4G38970	14535
AT4G38980	382
AT4G38990	0
AT4G39000	3
AT4G39010	1095
AT4G39020	0
AT4G39030	43
AT4G39040	1470
AT4G39050	933
AT4G39060	14
AT4G39070	127
AT4G39080	3402
AT4G39090	11405
AT4G39100	732
AT4G39110	63
AT4G39120	435
AT4G39130	1
AT4G39140	398
AT4G39150	1650
AT4G39160	526
AT4G39170	1997
AT4G39180	178
AT4G39190	265
AT4G39195	0
AT4G39200	16403
AT4G39210	791
AT4G39220	1275
AT4G39230	562
AT4G39235	368
AT4G39240	670
AT4G39250	1
AT4G39260	10578
AT4G39270	327
AT4G39280	1585
AT4G39290	23
AT4G39300	830
AT4G39320	61
AT4G39330	16353
AT4G39340	158
AT4G39345	1
AT4G39350	1171
AT4G39360	1
AT4G39361	72
AT4G39363	85
AT4G39364	120
AT4G39366	200
AT4G39370	331
AT4G39380	311
AT4G39390	1397
AT4G39400	1746
AT4G39403	1
AT4G39404	2
AT4G39410	42
AT4G39420	659
AT4G39460	1682
AT4G39470	392
AT4G39480	277
AT4G39490	0
AT4G39500	6
AT4G39510	303
AT4G39520	2013
AT4G39530	86
AT4G39540	785
AT4G39550	219
AT4G39560	266
AT4G39570	325
AT4G39580	5
AT4G39590	241
AT4G39600	130
AT4G39610	0
AT4G39615	0
AT4G39620	505
AT4G39630	355
AT4G39640	497
AT4G39650	2
AT4G39660	1382
AT4G39670	21
AT4G39672	0
AT4G39675	0
AT4G39680	3398
AT4G39690	1342
AT4G39700	84
AT4G39710	1320
AT4G39720	28
AT4G39730	2585
AT4G39740	365
AT4G39745	0
AT4G39750	13
AT4G39753	63
AT4G39756	5
AT4G39760	44
AT4G39770	2
AT4G39780	202
AT4G39790	111
AT4G39795	17
AT4G39800	1664
AT4G39810	19
AT4G39820	614
AT4G39830	6
AT4G39838	0
AT4G39840	0
AT4G39850	1411
AT4G39860	3006
AT4G39865	0
AT4G39870	622
AT4G39880	1590
AT4G39890	90
AT4G39900	2759
AT4G39910	1413
AT4G39917	0
AT4G39920	306
AT4G39925	42
AT4G39930	39
AT4G39940	244
AT4G39950	99
AT4G39952	101
AT4G39955	219
AT4G39960	1183
AT4G39970	778
AT4G39980	2554
AT4G39985	0
AT4G39990	921
AT4G40000	321
AT4G40010	184
AT4G40011	0
AT4G40020	17
AT4G40030	17545
AT4G40040	15199
AT4G40042	499
AT4G40045	841
AT4G40050	1051
AT4G40060	2363
AT4G40063	0
AT4G40065	36
AT4G40070	19
AT4G40080	0
AT4G40085	0
AT4G40090	0
AT4G40100	1
AT5G00730	0
AT5G00735	0
AT5G00740	0
AT5G00745	0
AT5G00750	2
AT5G00755	7
AT5G00760	16
AT5G00765	12
AT5G00770	0
AT5G00775	0
AT5G00780	12
AT5G00785	0
AT5G00790	3
AT5G00795	0
AT5G00800	0
AT5G00805	0
AT5G00810	1
AT5G00815	0
AT5G00820	0
AT5G00825	6
AT5G00835	0
AT5G00840	0
AT5G00845	0
AT5G00850	0
AT5G00855	0
AT5G00860	0
AT5G00865	9
AT5G00870	0
AT5G00875	1
AT5G00880	0
AT5G00885	3
AT5G00895	0
AT5G00900	0
AT5G00905	0
AT5G00910	1
AT5G00920	0
AT5G00925	0
AT5G00930	0
AT5G00935	0
AT5G00940	0
AT5G00950	0
AT5G00955	0
AT5G00960	0
AT5G00965	1
AT5G00970	0
AT5G00975	0
AT5G00980	67
AT5G00985	8
AT5G00990	3
AT5G00995	0
AT5G01005	0
AT5G01010	2644
AT5G01015	224
AT5G01017	0
AT5G01020	2298
AT5G01030	608
AT5G01040	59
AT5G01045	5
AT5G01050	0
AT5G01055	0
AT5G01060	3
AT5G01065	0
AT5G01070	15
AT5G01075	845
AT5G01080	0
AT5G01090	1216
AT5G01095	0
AT5G01100	110
AT5G01105	0
AT5G01110	89
AT5G01115	0
AT5G01120	71
AT5G01125	0
AT5G01130	1
AT5G01135	0
AT5G01140	25
AT5G01145	0
AT5G01150	5
AT5G01155	0
AT5G01160	915
AT5G01165	0
AT5G01170	443
AT5G01175	207
AT5G01180	99
AT5G01185	0
AT5G01190	33
AT5G01195	0
AT5G01200	368
AT5G01205	9
AT5G01210	0
AT5G01215	0
AT5G01220	834
AT5G01225	0
AT5G01230	560
AT5G01235	0
AT5G01240	914
AT5G01245	3
AT5G01250	0
AT5G01255	0
AT5G01260	400
AT5G01265	0
AT5G01270	832
AT5G01275	0
AT5G01280	0
AT5G01285	0
AT5G01290	820
AT5G01295	0
AT5G01300	6
AT5G01305	23
AT5G01310	360
AT5G01315	0
AT5G01320	17
AT5G01325	0
AT5G01330	12
AT5G01335	17
AT5G01340	488
AT5G01345	4
AT5G01350	5460
AT5G01360	22
AT5G01365	0
AT5G01370	904
AT5G01375	0
AT5G01380	7
AT5G01385	0
AT5G01390	730
AT5G01395	0
AT5G01400	931
AT5G01405	183
AT5G01410	2987
AT5G01415	0
AT5G01420	111
AT5G01425	1
AT5G01430	557
AT5G01435	0
AT5G01440	0
AT5G01445	163
AT5G01450	312
AT5G01455	0
AT5G01460	1077
AT5G01465	0
AT5G01470	377
AT5G01475	0
AT5G01480	18
AT5G01485	0
AT5G01490	1
AT5G01495	4
AT5G01500	893
AT5G01505	2
AT5G01510	323
AT5G01515	3
AT5G01520	64
AT5G01530	21963
AT5G01535	0
AT5G01540	0
AT5G01542	4
AT5G01545	11
AT5G01550	1
AT5G01555	0
AT5G01560	285
AT5G01565	0
AT5G01570	43
AT5G01575	0
AT5G01580	0
AT5G01585	1
AT5G01590	2566
AT5G01595	27
AT5G01600	10400
AT5G01605	0
AT5G01610	361
AT5G01615	0
AT5G01620	675
AT5G01630	341
AT5G01635	4
AT5G01640	62
AT5G01645	0
AT5G01650	2297
AT5G01655	0
AT5G01660	152
AT5G01665	0
AT5G01670	327
AT5G01675	29
AT5G01680	8
AT5G01685	7
AT5G01690	1
AT5G01695	0
AT5G01700	50
AT5G01705	0
AT5G01710	1553
AT5G01715	1
AT5G01720	172
AT5G01725	0
AT5G01730	11
AT5G01732	2
AT5G01735	0
AT5G01740	41
AT5G01745	0
AT5G01747	0
AT5G01750	4285
AT5G01755	0
AT5G01760	43
AT5G01765	0
AT5G01770	410
AT5G01775	29
AT5G01780	524
AT5G01785	0
AT5G01790	115
AT5G01795	0
AT5G01800	1615
AT5G01805	0
AT5G01810	837
AT5G01815	0
AT5G01820	2382
AT5G01825	0
AT5G01830	69
AT5G01835	0
AT5G01840	247
AT5G01845	0
AT5G01850	390
AT5G01855	0
AT5G01860	0
AT5G01865	0
AT5G01870	1294
AT5G01875	0
AT5G01880	213
AT5G01881	1
AT5G01885	1
AT5G01890	1025
AT5G01895	0
AT5G01900	0
AT5G01910	307
AT5G01915	0
AT5G01920	902
AT5G01925	0
AT5G01930	598
AT5G01935	2
AT5G01940	114
AT5G01945	0
AT5G01950	575
AT5G01955	0
AT5G01960	1358
AT5G01965	0
AT5G01970	365
AT5G01975	0
AT5G01980	360
AT5G01985	1
AT5G01990	416
AT5G01995	1
AT5G02000	17
AT5G02010	429
AT5G02015	1
AT5G02020	215
AT5G02025	0
AT5G02030	937
AT5G02035	0
AT5G02040	707
AT5G02045	1
AT5G02050	2559
AT5G02055	10
AT5G02060	64
AT5G02065	4
AT5G02070	0
AT5G02075	0
AT5G02080	201
AT5G02085	0
AT5G02090	20
AT5G02095	2
AT5G02100	591
AT5G02105	0
AT5G02110	6
AT5G02115	0
AT5G02120	1170
AT5G02125	0
AT5G02130	356
AT5G02135	0
AT5G02140	96
AT5G02145	0
AT5G02150	348
AT5G02155	0
AT5G02160	4540
AT5G02170	2
AT5G02175	0
AT5G02180	93
AT5G02185	0
AT5G02190	648
AT5G02195	0
AT5G02200	61
AT5G02205	0
AT5G02210	40
AT5G02215	0
AT5G02220	115
AT5G02225	7
AT5G02230	1491
AT5G02240	12939
AT5G02244	7
AT5G02245	0
AT5G02250	669
AT5G02255	0
AT5G02260	188
AT5G02265	0
AT5G02270	398
AT5G02275	0
AT5G02280	417
AT5G02290	546
AT5G02295	0
AT5G02305	0
AT5G02310	1215
AT5G02315	0
AT5G02320	181
AT5G02325	0
AT5G02330	0
AT5G02335	0
AT5G02340	0
AT5G02345	0
AT5G02350	14
AT5G02355	0
AT5G02360	0
AT5G02365	0
AT5G02370	317
AT5G02375	14
AT5G02380	37362
AT5G02385	0
AT5G02390	79
AT5G02395	0
AT5G02400	54
AT5G02405	0
AT5G02410	414
AT5G02415	8
AT5G02420	104
AT5G02425	6
AT5G02430	93
AT5G02435	0
AT5G02440	123
AT5G02445	0
AT5G02450	10296
AT5G02455	0
AT5G02460	103
AT5G02465	0
AT5G02470	612
AT5G02480	1582
AT5G02485	0
AT5G02490	7255
AT5G02495	0
AT5G02500	63207
AT5G02502	694
AT5G02505	0
AT5G02510	23
AT5G02515	38
AT5G02520	148
AT5G02525	0
AT5G02530	3092
AT5G02535	2
AT5G02540	382
AT5G02550	511
AT5G02555	0
AT5G02560	608
AT5G02565	227
AT5G02570	0
AT5G02575	230
AT5G02580	95
AT5G02590	273
AT5G02595	2
AT5G02600	155
AT5G02605	3
AT5G02610	5505
AT5G02615	0
AT5G02620	659
AT5G02630	113
AT5G02635	8
AT5G02640	7
AT5G02645	3
AT5G02650	247
AT5G02655	0
AT5G02660	6
AT5G02665	1
AT5G02670	105
AT5G02675	3
AT5G02680	154
AT5G02685	0
AT5G02690	78
AT5G02695	0
AT5G02700	0
AT5G02705	3
AT5G02710	458
AT5G02715	0
AT5G02720	0
AT5G02725	0
AT5G02730	2
AT5G02735	0
AT5G02740	1616
AT5G02745	1
AT5G02750	78
AT5G02755	0
AT5G02760	11
AT5G02765	0
AT5G02770	5573
AT5G02775	0
AT5G02780	1
AT5G02785	0
AT5G02790	3338
AT5G02795	0
AT5G02800	564
AT5G02805	0
AT5G02810	1625
AT5G02815	0
AT5G02820	601
AT5G02825	0
AT5G02830	511
AT5G02835	0
AT5G02840	814
AT5G02850	551
AT5G02855	0
AT5G02860	500
AT5G02865	1
AT5G02870	13750
AT5G02875	22
AT5G02880	1431
AT5G02885	0
AT5G02890	497
AT5G02895	0
AT5G02900	0
AT5G02905	2
AT5G02910	302
AT5G02915	0
AT5G02920	1
AT5G02925	0
AT5G02930	12
AT5G02935	0
AT5G02940	3079
AT5G02945	0
AT5G02950	368
AT5G02955	1
AT5G02960	16888
AT5G02965	0
AT5G02970	657
AT5G02975	0
AT5G02980	14
AT5G02985	0
AT5G02990	16
AT5G02995	10
AT5G03000	125
AT5G03005	0
AT5G03010	33
AT5G03015	0
AT5G03020	2
AT5G03025	0
AT5G03030	623
AT5G03035	1
AT5G03040	1934
AT5G03045	0
AT5G03050	540
AT5G03055	0
AT5G03060	92
AT5G03065	1
AT5G03070	476
AT5G03075	0
AT5G03080	1273
AT5G03085	19
AT5G03090	0
AT5G03095	0
AT5G03100	251
AT5G03105	0
AT5G03110	98
AT5G03115	1
AT5G03120	103
AT5G03125	0
AT5G03130	7
AT5G03135	0
AT5G03140	372
AT5G03145	0
AT5G03150	158
AT5G03155	0
AT5G03160	1670
AT5G03165	22
AT5G03170	215
AT5G03175	16
AT5G03180	414
AT5G03185	0
AT5G03190	843
AT5G03195	1
AT5G03200	444
AT5G03204	1
AT5G03205	0
AT5G03210	1057
AT5G03215	0
AT5G03220	342
AT5G03225	0
AT5G03230	364
AT5G03235	3
AT5G03240	8767
AT5G03245	0
AT5G03250	422
AT5G03255	7
AT5G03260	90
AT5G03265	0
AT5G03270	5
AT5G03275	0
AT5G03280	1131
AT5G03285	87
AT5G03290	2634
AT5G03295	0
AT5G03300	3938
AT5G03305	1
AT5G03310	0
AT5G03315	4
AT5G03320	584
AT5G03325	2
AT5G03330	424
AT5G03335	0
AT5G03340	930
AT5G03345	899
AT5G03350	166
AT5G03355	43
AT5G03360	0
AT5G03370	866
AT5G03375	0
AT5G03377	19
AT5G03380	604
AT5G03385	0
AT5G03390	705
AT5G03395	0
AT5G03400	0
AT5G03405	0
AT5G03406	217
AT5G03415	714
AT5G03420	912
AT5G03425	0
AT5G03430	1248
AT5G03435	1
AT5G03440	625
AT5G03445	0
AT5G03450	446
AT5G03452	0
AT5G03455	849
AT5G03460	1773
AT5G03465	0
AT5G03470	440
AT5G03475	0
AT5G03480	196
AT5G03485	8
AT5G03490	92
AT5G03495	108
AT5G03500	377
AT5G03510	68
AT5G03515	0
AT5G03520	2075
AT5G03525	0
AT5G03530	615
AT5G03535	0
AT5G03540	1032
AT5G03545	21
AT5G03550	1
AT5G03552	4
AT5G03553	21
AT5G03555	178
AT5G03560	461
AT5G03565	0
AT5G03570	5
AT5G03575	1
AT5G03580	0
AT5G03585	1
AT5G03590	1
AT5G03595	0
AT5G03600	20
AT5G03605	0
AT5G03610	1730
AT5G03615	517
AT5G03620	134
AT5G03625	0
AT5G03630	1755
AT5G03635	0
AT5G03640	1
AT5G03645	0
AT5G03650	1531
AT5G03660	1994
AT5G03668	6
AT5G03670	426
AT5G03680	190
AT5G03685	0
AT5G03690	229
AT5G03695	0
AT5G03700	60
AT5G03705	0
AT5G03710	1
AT5G03715	0
AT5G03720	296
AT5G03730	998
AT5G03735	0
AT5G03740	3412
AT5G03745	0
AT5G03750	0
AT5G03755	0
AT5G03760	471
AT5G03765	0
AT5G03770	155
AT5G03775	0
AT5G03780	219
AT5G03785	0
AT5G03790	109
AT5G03795	70
AT5G03800	168
AT5G03805	0
AT5G03810	0
AT5G03815	0
AT5G03820	0
AT5G03825	0
AT5G03830	475
AT5G03835	0
AT5G03840	7
AT5G03845	0
AT5G03850	7859
AT5G03858	1
AT5G03860	19
AT5G03870	363
AT5G03875	2
AT5G03880	2335
AT5G03885	32
AT5G03890	27
AT5G03900	1024
AT5G03905	507
AT5G03910	649
AT5G03915	0
AT5G03920	0
AT5G03925	0
AT5G03930	0
AT5G03935	0
AT5G03940	2651
AT5G03944	0
AT5G03945	0
AT5G03950	0
AT5G03955	0
AT5G03960	31
AT5G03965	0
AT5G03970	651
AT5G03975	0
AT5G03980	0
AT5G03985	2
AT5G03990	367
AT5G03995	11
AT5G04000	9
AT5G04005	0
AT5G04010	2
AT5G04015	0
AT5G04020	261
AT5G04025	0
AT5G04030	0
AT5G04035	0
AT5G04040	745
AT5G04045	0
AT5G04047	0
AT5G04050	134
AT5G04055	0
AT5G04060	503
AT5G04065	3
AT5G04070	282
AT5G04075	1
AT5G04080	182
AT5G04085	1
AT5G04090	972
AT5G04105	3
AT5G04110	848
AT5G04115	0
AT5G04120	0
AT5G04125	0
AT5G04130	1064
AT5G04135	0
AT5G04140	2713
AT5G04145	1
AT5G04150	6
AT5G04160	943
AT5G04165	1
AT5G04170	942
AT5G04175	0
AT5G04180	4
AT5G04185	3
AT5G04190	5
AT5G04195	0
AT5G04200	48
AT5G04205	15
AT5G04210	1
AT5G04215	0
AT5G04220	65
AT5G04225	0
AT5G04230	157
AT5G04235	155
AT5G04238	0
AT5G04240	805
AT5G04245	0
AT5G04250	1294
AT5G04255	0
AT5G04260	288
AT5G04267	2
AT5G04270	276
AT5G04275	0
AT5G04280	1880
AT5G04290	1349
AT5G04305	0
AT5G04310	32
AT5G04315	0
AT5G04320	827
AT5G04325	0
AT5G04330	29
AT5G04335	0
AT5G04340	267
AT5G04345	0
AT5G04347	7
AT5G04350	0
AT5G04355	0
AT5G04360	789
AT5G04365	0
AT5G04370	164
AT5G04375	0
AT5G04380	0
AT5G04385	0
AT5G04390	153
AT5G04395	0
AT5G04400	7
AT5G04405	3
AT5G04410	2664
AT5G04415	0
AT5G04420	1098
AT5G04425	18
AT5G04430	4451
AT5G04435	0
AT5G04440	880
AT5G04445	0
AT5G04455	0
AT5G04460	473
AT5G04465	0
AT5G04470	175
AT5G04475	0
AT5G04480	571
AT5G04490	362
AT5G04495	0
AT5G04500	186
AT5G04505	0
AT5G04510	1170
AT5G04515	0
AT5G04520	224
AT5G04525	0
AT5G04530	1266
AT5G04540	616
AT5G04545	0
AT5G04550	1166
AT5G04560	1141
AT5G04575	1
AT5G04585	0
AT5G04590	3268
AT5G04595	0
AT5G04600	2830
AT5G04605	0
AT5G04610	0
AT5G04615	0
AT5G04620	648
AT5G04625	0
AT5G04630	11
AT5G04635	0
AT5G04640	0
AT5G04650	1
AT5G04660	0
AT5G04665	0
AT5G04670	688
AT5G04675	0
AT5G04680	45
AT5G04685	0
AT5G04690	28
AT5G04695	0
AT5G04700	46
AT5G04705	0
AT5G04710	990
AT5G04715	0
AT5G04720	1407
AT5G04725	0
AT5G04730	3
AT5G04740	1789
AT5G04745	0
AT5G04750	1801
AT5G04755	1
AT5G04760	191
AT5G04765	0
AT5G04770	1142
AT5G04775	0
AT5G04780	72
AT5G04781	16
AT5G04785	25
AT5G04790	0
AT5G04795	0
AT5G04800	4490
AT5G04810	1565
AT5G04815	0
AT5G04820	253
AT5G04825	0
AT5G04830	1341
AT5G04840	398
AT5G04845	0
AT5G04850	947
AT5G04853	0
AT5G04855	0
AT5G04860	236
AT5G04865	0
AT5G04870	0
AT5G04880	126
AT5G04885	2537
AT5G04890	101
AT5G04895	318
AT5G04900	582
AT5G04905	0
AT5G04910	737
AT5G04915	0
AT5G04920	1320
AT5G04925	0
AT5G04930	586
AT5G04933	0
AT5G04935	0
AT5G04937	0
AT5G04940	696
AT5G04945	0
AT5G04950	0
AT5G04955	0
AT5G04960	0
AT5G04965	0
AT5G04970	0
AT5G04975	0
AT5G04980	46
AT5G04985	0
AT5G04990	831
AT5G04995	0
AT5G05000	1432
AT5G05005	0
AT5G05010	6271
AT5G05015	0
AT5G05020	1
AT5G05025	0
AT5G05030	0
AT5G05035	0
AT5G05040	83
AT5G05045	0
AT5G05050	2
AT5G05055	0
AT5G05060	2684
AT5G05065	0
AT5G05070	6
AT5G05075	0
AT5G05080	3515
AT5G05085	1
AT5G05090	2
AT5G05095	0
AT5G05100	1145
AT5G05105	0
AT5G05110	479
AT5G05113	1
AT5G05120	0
AT5G05125	0
AT5G05130	203
AT5G05135	1
AT5G05140	508
AT5G05150	16
AT5G05155	0
AT5G05160	189
AT5G05170	4320
AT5G05175	0
AT5G05180	772
AT5G05185	0
AT5G05190	34
AT5G05195	0
AT5G05200	2018
AT5G05205	0
AT5G05210	1435
AT5G05215	0
AT5G05220	28
AT5G05230	1052
AT5G05235	0
AT5G05240	445
AT5G05250	65
AT5G05255	0
AT5G05260	0
AT5G05265	2
AT5G05270	3411
AT5G05275	0
AT5G05280	4
AT5G05285	0
AT5G05290	0
AT5G05295	0
AT5G05300	13
AT5G05310	261
AT5G05315	0
AT5G05320	6
AT5G05325	0
AT5G05330	211
AT5G05335	0
AT5G05340	4
AT5G05350	237
AT5G05360	1078
AT5G05365	79
AT5G05370	1026
AT5G05375	0
AT5G05380	245
AT5G05385	0
AT5G05390	16
AT5G05395	14
AT5G05400	13
AT5G05410	4614
AT5G05415	3
AT5G05420	12
AT5G05425	1
AT5G05430	7
AT5G05435	90
AT5G05440	277
AT5G05445	1
AT5G05450	903
AT5G05455	0
AT5G05460	119
AT5G05465	4
AT5G05470	716
AT5G05475	0
AT5G05480	432
AT5G05485	0
AT5G05490	38
AT5G05495	0
AT5G05500	2
AT5G05505	0
AT5G05510	186
AT5G05515	0
AT5G05520	926
AT5G05525	1
AT5G05530	1
AT5G05535	0
AT5G05540	675
AT5G05545	11
AT5G05550	399
AT5G05555	0
AT5G05560	541
AT5G05565	0
AT5G05570	426
AT5G05580	769
AT5G05585	0
AT5G05590	120
AT5G05598	0
AT5G05600	130
AT5G05605	0
AT5G05610	2077
AT5G05620	931
AT5G05625	0
AT5G05630	112
AT5G05635	0
AT5G05640	227
AT5G05645	0
AT5G05650	0
AT5G05653	0
AT5G05657	0
AT5G05660	1097
AT5G05665	0
AT5G05670	1137
AT5G05675	0
AT5G05680	506
AT5G05685	0
AT5G05690	2792
AT5G05695	0
AT5G05700	541
AT5G05705	0
AT5G05710	219
AT5G05720	6
AT5G05725	0
AT5G05730	512
AT5G05735	0
AT5G05740	1572
AT5G05745	0
AT5G05750	428
AT5G05755	0
AT5G05760	463
AT5G05765	0
AT5G05770	0
AT5G05780	3294
AT5G05785	0
AT5G05790	49
AT5G05795	0
AT5G05800	959
AT5G05805	0
AT5G05810	509
AT5G05815	0
AT5G05820	653
AT5G05825	0
AT5G05830	590
AT5G05835	0
AT5G05840	163
AT5G05845	0
AT5G05850	145
AT5G05855	0
AT5G05860	113
AT5G05865	0
AT5G05870	57
AT5G05875	0
AT5G05880	1
AT5G05885	0
AT5G05890	55
AT5G05895	0
AT5G05900	2
AT5G05905	0
AT5G05910	46
AT5G05915	0
AT5G05920	388
AT5G05925	0
AT5G05930	595
AT5G05935	0
AT5G05940	245
AT5G05945	0
AT5G05950	830
AT5G05955	0
AT5G05960	17
AT5G05965	7
AT5G05970	572
AT5G05975	1
AT5G05980	861
AT5G05985	0
AT5G05987	413
AT5G05990	593
AT5G05995	0
AT5G06000	226
AT5G06005	0
AT5G06010	1
AT5G06015	0
AT5G06020	0
AT5G06025	0
AT5G06030	0
AT5G06035	0
AT5G06040	0
AT5G06043	0
AT5G06045	0
AT5G06050	861
AT5G06055	0
AT5G06060	1958
AT5G06065	1
AT5G06070	34
AT5G06075	0
AT5G06080	0
AT5G06085	0
AT5G06090	0
AT5G06095	0
AT5G06100	568
AT5G06105	0
AT5G06110	1985
AT5G06115	0
AT5G06120	757
AT5G06125	2
AT5G06130	1804
AT5G06140	2106
AT5G06145	0
AT5G06150	1787
AT5G06155	0
AT5G06160	1453
AT5G06165	13
AT5G06170	0
AT5G06175	0
AT5G06180	236
AT5G06185	0
AT5G06190	560
AT5G06200	3
AT5G06205	0
AT5G06210	853
AT5G06220	698
AT5G06230	16
AT5G06235	0
AT5G06240	486
AT5G06245	0
AT5G06250	186
AT5G06255	0
AT5G06260	757
AT5G06265	558
AT5G06270	580
AT5G06275	0
AT5G06278	9
AT5G06280	101
AT5G06285	0
AT5G06290	3450
AT5G06295	1
AT5G06300	63
AT5G06305	5
AT5G06310	234
AT5G06320	7675
AT5G06325	0
AT5G06330	23
AT5G06335	0
AT5G06340	1676
AT5G06345	0
AT5G06350	642
AT5G06360	3493
AT5G06365	0
AT5G06370	1367
AT5G06380	8
AT5G06385	0
AT5G06390	946
AT5G06395	0
AT5G06400	41
AT5G06405	0
AT5G06410	305
AT5G06415	0
AT5G06420	101
AT5G06425	0
AT5G06430	365
AT5G06435	0
AT5G06440	657
AT5G06445	0
AT5G06450	403
AT5G06455	1
AT5G06460	1408
AT5G06465	0
AT5G06470	53
AT5G06475	0
AT5G06480	341
AT5G06490	4
AT5G06495	0
AT5G06500	0
AT5G06505	0
AT5G06510	51
AT5G06515	0
AT5G06520	234
AT5G06525	0
AT5G06530	582
AT5G06535	1
AT5G06540	91
AT5G06545	0
AT5G06550	604
AT5G06560	580
AT5G06565	1
AT5G06570	20
AT5G06575	0
AT5G06580	629
AT5G06585	0
AT5G06590	214
AT5G06595	0
AT5G06600	2224
AT5G06605	0
AT5G06610	162
AT5G06615	0
AT5G06620	266
AT5G06630	0
AT5G06634	0
AT5G06635	0
AT5G06640	0
AT5G06645	0
AT5G06650	6
AT5G06655	11
AT5G06660	935
AT5G06665	0
AT5G06670	550
AT5G06675	0
AT5G06680	454
AT5G06685	0
AT5G06690	935
AT5G06695	0
AT5G06700	1142
AT5G06705	0
AT5G06710	151
AT5G06715	0
AT5G06720	1
AT5G06730	5
AT5G06735	0
AT5G06740	15
AT5G06745	1
AT5G06750	476
AT5G06755	0
AT5G06760	29
AT5G06765	0
AT5G06770	219
AT5G06775	0
AT5G06780	1237
AT5G06785	0
AT5G06790	50
AT5G06795	0
AT5G06800	6
AT5G06805	0
AT5G06810	225
AT5G06811	111
AT5G06815	0
AT5G06820	14
AT5G06825	2
AT5G06830	1077
AT5G06835	4
AT5G06839	423
AT5G06845	3
AT5G06850	112
AT5G06855	0
AT5G06860	4
AT5G06865	7
AT5G06870	1352
AT5G06875	0
AT5G06880	0
AT5G06885	0
AT5G06890	9
AT5G06900	4
AT5G06905	1
AT5G06910	1088
AT5G06915	0
AT5G06920	0
AT5G06925	0
AT5G06930	217
AT5G06935	0
AT5G06940	189
AT5G06945	0
AT5G06950	533
AT5G06955	0
AT5G06960	286
AT5G06965	0
AT5G06970	1404
AT5G06975	0
AT5G06980	95
AT5G06985	0
AT5G06990	27
AT5G06995	0
AT5G07000	27
AT5G07005	0
AT5G07010	216
AT5G07015	0
AT5G07020	2219
AT5G07025	0
AT5G07030	4628
AT5G07035	0
AT5G07040	21
AT5G07050	2
AT5G07055	0
AT5G07060	143
AT5G07065	0
AT5G07070	65
AT5G07075	0
AT5G07080	55
AT5G07090	16758
AT5G07095	8
AT5G07100	1
AT5G07105	8
AT5G07110	29
AT5G07115	3
AT5G07120	480
AT5G07125	0
AT5G07130	61
AT5G07135	0
AT5G07140	263
AT5G07145	0
AT5G07150	0
AT5G07152	11
AT5G07155	0
AT5G07160	0
AT5G07165	0
AT5G07170	1
AT5G07175	12
AT5G07180	1492
AT5G07185	0
AT5G07190	2
AT5G07195	0
AT5G07200	3
AT5G07205	0
AT5G07210	0
AT5G07215	0
AT5G07220	1030
AT5G07225	0
AT5G07230	4447
AT5G07240	881
AT5G07250	259
AT5G07255	0
AT5G07260	1
AT5G07265	0
AT5G07270	716
AT5G07275	0
AT5G07280	1211
AT5G07285	60
AT5G07290	1256
AT5G07295	0
AT5G07300	748
AT5G07310	0
AT5G07315	0
AT5G07320	466
AT5G07322	3
AT5G07325	1
AT5G07330	2
AT5G07335	0
AT5G07340	2062
AT5G07345	0
AT5G07350	2325
AT5G07355	0
AT5G07360	259
AT5G07365	1
AT5G07370	715
AT5G07380	76
AT5G07385	0
AT5G07390	3
AT5G07395	0
AT5G07400	139
AT5G07405	0
AT5G07410	251
AT5G07415	0
AT5G07420	31
AT5G07425	1
AT5G07430	20
AT5G07435	0
AT5G07440	2332
AT5G07445	0
AT5G07450	0
AT5G07455	1
AT5G07460	109
AT5G07465	0
AT5G07470	2291
AT5G07475	875
AT5G07480	2
AT5G07485	0
AT5G07490	69
AT5G07495	0
AT5G07500	10
AT5G07505	0
AT5G07510	8984
AT5G07515	0
AT5G07520	4240
AT5G07525	1
AT5G07530	39880
AT5G07535	0
AT5G07540	1924
AT5G07545	0
AT5G07550	37917
AT5G07555	2
AT5G07560	16812
AT5G07565	0
AT5G07570	4
AT5G07571	2
AT5G07572	4
AT5G07575	0
AT5G07580	485
AT5G07585	0
AT5G07590	525
AT5G07595	0
AT5G07600	2631
AT5G07605	0
AT5G07610	141
AT5G07615	0
AT5G07620	40
AT5G07625	0
AT5G07630	813
AT5G07635	0
AT5G07640	20
AT5G07650	8
AT5G07655	6
AT5G07660	437
AT5G07665	0
AT5G07670	457
AT5G07675	0
AT5G07680	50
AT5G07685	0
AT5G07690	9
AT5G07695	0
AT5G07700	0
AT5G07705	0
AT5G07710	175
AT5G07715	0
AT5G07720	107
AT5G07725	10
AT5G07730	292
AT5G07735	4
AT5G07740	925
AT5G07745	1
AT5G07760	15
AT5G07770	230
AT5G07775	0
AT5G07780	9
AT5G07785	1
AT5G07790	253
AT5G07795	0
AT5G07800	255
AT5G07805	0
AT5G07810	303
AT5G07815	0
AT5G07820	140
AT5G07825	0
AT5G07830	529
AT5G07835	0
AT5G07840	586
AT5G07845	0
AT5G07850	0
AT5G07855	0
AT5G07860	317
AT5G07865	8
AT5G07870	232
AT5G07875	0
AT5G07880	28
AT5G07885	5
AT5G07890	555
AT5G07895	5
AT5G07900	126
AT5G07905	0
AT5G07910	490
AT5G07915	0
AT5G07920	611
AT5G07925	0
AT5G07930	5
AT5G07935	0
AT5G07940	672
AT5G07945	0
AT5G07950	351
AT5G07955	0
AT5G07960	1524
AT5G07965	0
AT5G07970	820
AT5G07975	0
AT5G07980	501
AT5G07985	0
AT5G07990	1258
AT5G07995	0
AT5G08000	6543
AT5G08005	3
AT5G08010	281
AT5G08015	0
AT5G08020	595
AT5G08025	0
AT5G08030	2976
AT5G08035	0
AT5G08040	2418
AT5G08045	0
AT5G08050	1629
AT5G08055	0
AT5G08060	2528
AT5G08065	0
AT5G08070	46
AT5G08075	0
AT5G08080	1408
AT5G08085	1
AT5G08090	48
AT5G08095	0
AT5G08100	1858
AT5G08105	0
AT5G08110	311
AT5G08115	0
AT5G08120	1324
AT5G08125	0
AT5G08130	2273
AT5G08135	6
AT5G08139	359
AT5G08141	1
AT5G08150	74
AT5G08160	1261
AT5G08165	0
AT5G08170	676
AT5G08175	0
AT5G08180	4319
AT5G08185	20
AT5G08190	1175
AT5G08195	0
AT5G08200	439
AT5G08205	0
AT5G08210	5
AT5G08215	0
AT5G08225	0
AT5G08230	239
AT5G08235	6
AT5G08240	18
AT5G08250	1
AT5G08255	0
AT5G08260	1398
AT5G08265	1
AT5G08270	174
AT5G08275	0
AT5G08280	4925
AT5G08285	0
AT5G08290	3643
AT5G08300	2390
AT5G08305	93
AT5G08310	139
AT5G08315	0
AT5G08320	337
AT5G08330	1015
AT5G08335	284
AT5G08340	200
AT5G08350	1
AT5G08360	69
AT5G08370	721
AT5G08375	0
AT5G08380	1313
AT5G08385	1
AT5G08390	437
AT5G08391	12
AT5G08395	2
AT5G08400	469
AT5G08410	1303
AT5G08415	1240
AT5G08420	2546
AT5G08425	0
AT5G08430	947
AT5G08435	0
AT5G08440	410
AT5G08445	0
AT5G08450	1573
AT5G08455	0
AT5G08460	1
AT5G08465	0
AT5G08470	734
AT5G08475	0
AT5G08480	0
AT5G08485	2
AT5G08490	35
AT5G08495	19
AT5G08500	728
AT5G08505	0
AT5G08510	224
AT5G08515	9
AT5G08520	557
AT5G08525	2
AT5G08530	5176
AT5G08535	742
AT5G08540	8496
AT5G08550	499
AT5G08560	1335
AT5G08565	367
AT5G08570	1991
AT5G08575	1
AT5G08580	1372
AT5G08585	1
AT5G08590	1648
AT5G08595	1
AT5G08600	172
AT5G08605	0
AT5G08610	1979
AT5G08615	0
AT5G08620	1108
AT5G08630	676
AT5G08635	0
AT5G08640	8479
AT5G08645	0
AT5G08650	1390
AT5G08655	0
AT5G08660	504
AT5G08665	0
AT5G08670	5797
AT5G08675	0
AT5G08680	2678
AT5G08685	0
AT5G08690	7213
AT5G08695	28
AT5G08705	0
AT5G08710	372
AT5G08712	1
AT5G08715	0
AT5G08717	0
AT5G08720	502
AT5G08725	0
AT5G08730	14
AT5G08735	0
AT5G08740	682
AT5G08745	0
AT5G08750	436
AT5G08755	0
AT5G08760	44
AT5G08765	0
AT5G08770	161
AT5G08775	0
AT5G08780	333
AT5G08785	0
AT5G08790	1448
AT5G08800	0
AT5G08805	1
AT5G08810	0
AT5G08815	0
AT5G08820	0
AT5G08825	0
AT5G08830	0
AT5G08835	1
AT5G08840	2
AT5G08845	0
AT5G08850	0
AT5G08855	12
AT5G08860	0
AT5G08865	0
AT5G08870	0
AT5G08875	0
AT5G08880	0
AT5G08885	0
AT5G08890	0
AT5G08895	1
AT5G08900	0
AT5G08905	0
AT5G08910	0
AT5G08915	0
AT5G08920	0
AT5G08925	0
AT5G08930	0
AT5G08935	0
AT5G08940	0
AT5G08945	0
AT5G08950	0
AT5G08955	0
AT5G08960	0
AT5G08965	1
AT5G08970	0
AT5G08975	4
AT5G08980	0
AT5G08985	0
AT5G08990	21
AT5G08995	0
AT5G09000	0
AT5G09005	0
AT5G09010	0
AT5G09015	0
AT5G09020	0
AT5G09025	0
AT5G09030	0
AT5G09035	0
AT5G09040	0
AT5G09045	0
AT5G09050	0
AT5G09055	0
AT5G09060	0
AT5G09065	7
AT5G09070	0
AT5G09080	0
AT5G09085	0
AT5G09090	0
AT5G09095	2
AT5G09100	1
AT5G09105	2
AT5G09110	0
AT5G09120	0
AT5G09125	0
AT5G09130	0
AT5G09135	0
AT5G09140	0
AT5G09145	0
AT5G09150	0
AT5G09155	0
AT5G09160	0
AT5G09165	0
AT5G09170	0
AT5G09175	4
AT5G09185	0
AT5G09190	1
AT5G09195	3
AT5G09200	0
AT5G09205	0
AT5G09210	26
AT5G09215	0
AT5G09220	954
AT5G09225	986
AT5G09230	404
AT5G09235	0
AT5G09240	259
AT5G09245	0
AT5G09250	843
AT5G09255	1
AT5G09260	521
AT5G09265	0
AT5G09270	506
AT5G09275	0
AT5G09280	1
AT5G09285	0
AT5G09290	6
AT5G09295	21
AT5G09300	841
AT5G09305	0
AT5G09310	601
AT5G09315	108
AT5G09320	31
AT5G09325	1
AT5G09330	1954
AT5G09335	2
AT5G09340	0
AT5G09345	0
AT5G09350	294
AT5G09360	2
AT5G09365	0
AT5G09370	2
AT5G09375	0
AT5G09380	431
AT5G09385	6
AT5G09390	946
AT5G09395	0
AT5G09400	699
AT5G09405	0
AT5G09410	1234
AT5G09415	0
AT5G09420	406
AT5G09425	0
AT5G09430	51
AT5G09435	0
AT5G09440	1991
AT5G09443	19
AT5G09445	0
AT5G09450	519
AT5G09455	0
AT5G09460	2437
AT5G09465	0
AT5G09470	22
AT5G09475	0
AT5G09480	1
AT5G09490	1
AT5G09495	0
AT5G09500	3079
AT5G09505	3
AT5G09510	6056
AT5G09513	0
AT5G09515	0
AT5G09520	7
AT5G09530	30
AT5G09535	2
AT5G09540	171
AT5G09545	0
AT5G09550	219
AT5G09555	1
AT5G09560	7
AT5G09565	0
AT5G09570	1140
AT5G09580	153
AT5G09585	2
AT5G09590	2732
AT5G09595	0
AT5G09600	114
AT5G09605	0
AT5G09610	6
AT5G09615	0
AT5G09620	1802
AT5G09630	406
AT5G09635	3
AT5G09640	18
AT5G09645	0
AT5G09650	4304
AT5G09655	0
AT5G09660	4631
AT5G09665	0
AT5G09670	705
AT5G09675	0
AT5G09680	662
AT5G09685	0
AT5G09690	260
AT5G09695	0
AT5G09700	26
AT5G09705	0
AT5G09710	4
AT5G09711	0
AT5G09715	0
AT5G09720	1
AT5G09730	346
AT5G09735	0
AT5G09740	515
AT5G09750	379
AT5G09755	0
AT5G09760	992
AT5G09765	0
AT5G09770	1885
AT5G09775	0
AT5G09780	57
AT5G09785	10
AT5G09790	377
AT5G09795	0
AT5G09800	26
AT5G09805	37
AT5G09810	15129
AT5G09815	8
AT5G09820	287
AT5G09825	0
AT5G09830	862
AT5G09835	0
AT5G09840	370
AT5G09845	0
AT5G09850	1153
AT5G09855	0
AT5G09860	919
AT5G09865	0
AT5G09870	1415
AT5G09875	0
AT5G09876	46
AT5G09880	2476
AT5G09885	0
AT5G09890	681
AT5G09895	0
AT5G09900	4184
AT5G09910	21
AT5G09915	0
AT5G09920	2203
AT5G09925	0
AT5G09930	0
AT5G09940	1
AT5G09945	1
AT5G09950	67
AT5G09955	4
AT5G09960	622
AT5G09965	0
AT5G09970	148
AT5G09975	0
AT5G09976	2
AT5G09978	0
AT5G09980	270
AT5G09990	73
AT5G09995	614
AT5G10000	1
AT5G10010	1766
AT5G10020	1086
AT5G10030	65
AT5G10040	0
AT5G10050	577
AT5G10060	1305
AT5G10070	804
AT5G10080	340
AT5G10090	4
AT5G10100	145
AT5G10110	558
AT5G10120	0
AT5G10130	0
AT5G10140	136
AT5G10150	683
AT5G10160	2251
AT5G10170	629
AT5G10180	120
AT5G10190	284
AT5G10200	604
AT5G10210	0
AT5G10220	0
AT5G10230	2
AT5G10235	0
AT5G10240	1322
AT5G10250	42
AT5G10260	99
AT5G10270	1078
AT5G10278	15
AT5G10280	83
AT5G10290	589
AT5G10300	632
AT5G10310	435
AT5G10320	506
AT5G10330	319
AT5G10336	0
AT5G10340	60
AT5G10350	1789
AT5G10360	16226
AT5G10370	253
AT5G10380	708
AT5G10390	1755
AT5G10400	5143
AT5G10410	18
AT5G10420	52
AT5G10430	28
AT5G10435	0
AT5G10440	202
AT5G10450	8931
AT5G10455	0
AT5G10460	849
AT5G10470	931
AT5G10480	4282
AT5G10490	1055
AT5G10500	0
AT5G10510	173
AT5G10520	29
AT5G10525	0
AT5G10530	0
AT5G10540	3215
AT5G10550	2650
AT5G10560	1602
AT5G10570	38
AT5G10572	13
AT5G10580	0
AT5G10590	0
AT5G10600	0
AT5G10605	6
AT5G10610	142
AT5G10620	195
AT5G10625	1
AT5G10630	662
AT5G10650	307
AT5G10660	16
AT5G10670	2
AT5G10680	4
AT5G10690	654
AT5G10695	15
AT5G10700	175
AT5G10710	605
AT5G10720	17
AT5G10730	1018
AT5G10740	346
AT5G10745	785
AT5G10750	385
AT5G10760	5
AT5G10770	166
AT5G10780	2706
AT5G10790	421
AT5G10800	147
AT5G10810	1236
AT5G10820	402
AT5G10830	240
AT5G10840	1136
AT5G10850	77
AT5G10860	7682
AT5G10870	246
AT5G10880	4
AT5G10890	27
AT5G10900	236
AT5G10910	672
AT5G10920	1327
AT5G10930	147
AT5G10940	752
AT5G10945	2
AT5G10946	33
AT5G10950	563
AT5G10960	3168
AT5G10965	117
AT5G10970	0
AT5G10980	6061
AT5G10990	10
AT5G11000	370
AT5G11010	517
AT5G11020	282
AT5G11030	504
AT5G11040	952
AT5G11050	0
AT5G11060	1127
AT5G11070	1710
AT5G11080	4
AT5G11090	859
AT5G11100	106
AT5G11110	380
AT5G11130	129
AT5G11140	10
AT5G11150	930
AT5G11160	1176
AT5G11170	4742
AT5G11180	0
AT5G11190	0
AT5G11200	3535
AT5G11210	0
AT5G11220	0
AT5G11225	0
AT5G11230	885
AT5G11240	930
AT5G11242	17
AT5G11250	128
AT5G11260	257
AT5G11270	556
AT5G11280	896
AT5G11290	3
AT5G11300	175
AT5G11310	162
AT5G11320	77
AT5G11325	0
AT5G11330	927
AT5G11340	1044
AT5G11350	357
AT5G11360	199
AT5G11370	2
AT5G11380	497
AT5G11390	530
AT5G11400	8
AT5G11410	35
AT5G11412	22
AT5G11416	1
AT5G11420	335
AT5G11425	0
AT5G11430	476
AT5G11440	2
AT5G11450	2407
AT5G11460	203
AT5G11470	246
AT5G11475	0
AT5G11480	1914
AT5G11490	1481
AT5G11500	4938
AT5G11510	666
AT5G11520	2042
AT5G11530	722
AT5G11540	62
AT5G11550	1949
AT5G11560	3670
AT5G11565	0
AT5G11570	2
AT5G11580	1565
AT5G11590	18
AT5G11600	189
AT5G11610	4
AT5G11620	29
AT5G11630	587
AT5G11640	621
AT5G11650	848
AT5G11660	0
AT5G11670	2814
AT5G11680	712
AT5G11690	551
AT5G11700	1063
AT5G11710	2087
AT5G11720	803
AT5G11730	587
AT5G11740	22626
AT5G11750	614
AT5G11760	884
AT5G11770	2974
AT5G11780	232
AT5G11790	452
AT5G11800	558
AT5G11810	803
AT5G11820	4
AT5G11830	0
AT5G11840	531
AT5G11850	591
AT5G11860	939
AT5G11870	96
AT5G11880	2152
AT5G11890	772
AT5G11900	1459
AT5G11910	553
AT5G11920	0
AT5G11930	24
AT5G11940	1
AT5G11950	1481
AT5G11960	888
AT5G11970	103
AT5G11975	0
AT5G11977	0
AT5G11980	1107
AT5G11990	30
AT5G12000	2
AT5G12010	367
AT5G12020	77
AT5G12030	292
AT5G12040	1797
AT5G12043	0
AT5G12050	164
AT5G12060	0
AT5G12070	0
AT5G12080	1338
AT5G12085	0
AT5G12090	0
AT5G12100	209
AT5G12110	686
AT5G12120	381
AT5G12130	873
AT5G12140	6125
AT5G12150	2454
AT5G12170	147
AT5G12180	6
AT5G12190	861
AT5G12200	671
AT5G12210	1337
AT5G12220	545
AT5G12230	1089
AT5G12235	4
AT5G12236	0
AT5G12240	884
AT5G12250	2755
AT5G12260	369
AT5G12270	420
AT5G12280	172
AT5G12290	759
AT5G12300	53
AT5G12310	1211
AT5G12320	936
AT5G12330	138
AT5G12340	0
AT5G12350	683
AT5G12360	139
AT5G12370	1978
AT5G12380	0
AT5G12390	267
AT5G12400	737
AT5G12410	1316
AT5G12420	1
AT5G12430	520
AT5G12440	1735
AT5G12450	8
AT5G12460	0
AT5G12470	2125
AT5G12480	1414
AT5G12840	927
AT5G12850	1475
AT5G12860	3027
AT5G12870	27
AT5G12880	7
AT5G12890	283
AT5G12900	673
AT5G12910	0
AT5G12920	154
AT5G12930	237
AT5G12940	408
AT5G12950	2840
AT5G12960	38
AT5G12970	184
AT5G12980	554
AT5G12990	2
AT5G13000	4931
AT5G13010	1457
AT5G13020	2100
AT5G13030	1470
AT5G13050	607
AT5G13060	378
AT5G13070	1200
AT5G13080	3
AT5G13090	546
AT5G13100	1379
AT5G13110	463
AT5G13120	2353
AT5G13130	132
AT5G13140	2779
AT5G13150	23
AT5G13160	479
AT5G13170	71
AT5G13180	787
AT5G13181	28
AT5G13190	1524
AT5G13200	56
AT5G13205	0
AT5G13210	83
AT5G13220	1008
AT5G13225	0
AT5G13230	27
AT5G13240	818
AT5G13250	14
AT5G13260	1047
AT5G13270	138
AT5G13280	1128
AT5G13290	256
AT5G13295	0
AT5G13300	1484
AT5G13310	427
AT5G13320	224
AT5G13330	46
AT5G13340	317
AT5G13350	0
AT5G13360	41
AT5G13370	85
AT5G13380	10611
AT5G13390	1537
AT5G13400	1776
AT5G13410	693
AT5G13420	2515
AT5G13430	1876
AT5G13440	1678
AT5G13450	6893
AT5G13460	530
AT5G13470	391
AT5G13475	0
AT5G13480	731
AT5G13485	1
AT5G13490	1491
AT5G13500	572
AT5G13510	1328
AT5G13520	1705
AT5G13530	759
AT5G13548	2
AT5G13550	512
AT5G13560	1645
AT5G13565	0
AT5G13570	820
AT5G13580	1
AT5G13590	580
AT5G13600	294
AT5G13610	739
AT5G13620	0
AT5G13630	7043
AT5G13640	1052
AT5G13650	3833
AT5G13655	1
AT5G13660	441
AT5G13670	168
AT5G13680	1223
AT5G13690	985
AT5G13700	425
AT5G13710	3098
AT5G13720	289
AT5G13730	423
AT5G13740	1594
AT5G13750	509
AT5G13760	447
AT5G13770	178
AT5G13780	2339
AT5G13790	570
AT5G13800	796
AT5G13810	596
AT5G13820	183
AT5G13825	4
AT5G13830	135
AT5G13840	1361
AT5G13845	0
AT5G13850	3927
AT5G13860	124
AT5G13870	184
AT5G13880	41
AT5G13887	2
AT5G13890	538
AT5G13900	0
AT5G13910	0
AT5G13920	177
AT5G13930	12274
AT5G13940	49
AT5G13950	913
AT5G13960	724
AT5G13970	496
AT5G13980	3486
AT5G13990	95
AT5G14000	114
AT5G14010	2
AT5G14020	0
AT5G14030	3525
AT5G14035	0
AT5G14040	8090
AT5G14050	1098
AT5G14060	1919
AT5G14070	16
AT5G14080	275
AT5G14090	27
AT5G14100	319
AT5G14105	821
AT5G14110	2
AT5G14120	445
AT5G14130	58
AT5G14140	506
AT5G14150	52
AT5G14160	4
AT5G14170	1826
AT5G14180	311
AT5G14200	63
AT5G14210	1345
AT5G14220	942
AT5G14230	211
AT5G14240	1000
AT5G14250	2045
AT5G14260	1355
AT5G14270	1326
AT5G14275	0
AT5G14280	179
AT5G14285	233
AT5G14290	7
AT5G14300	7
AT5G14310	351
AT5G14320	6472
AT5G14330	3
AT5G14340	0
AT5G14345	71
AT5G14350	63
AT5G14360	10
AT5G14370	2137
AT5G14380	20
AT5G14390	556
AT5G14400	0
AT5G14410	1321
AT5G14420	980
AT5G14430	1500
AT5G14440	1340
AT5G14450	734
AT5G14460	883
AT5G14470	14
AT5G14480	268
AT5G14490	0
AT5G14495	0
AT5G14500	525
AT5G14510	19
AT5G14515	0
AT5G14520	2779
AT5G14530	538
AT5G14540	1217
AT5G14545	0
AT5G14550	569
AT5G14560	0
AT5G14565	0
AT5G14570	426
AT5G14580	387
AT5G14590	1388
AT5G14600	450
AT5G14602	0
AT5G14610	1811
AT5G14620	494
AT5G14640	1922
AT5G14650	31
AT5G14660	811
AT5G14670	16
AT5G14680	708
AT5G14690	8
AT5G14700	1477
AT5G14710	460
AT5G14720	1266
AT5G14730	6
AT5G14740	1716
AT5G14750	0
AT5G14760	2232
AT5G14770	167
AT5G14780	2052
AT5G14790	628
AT5G14800	4648
AT5G14810	5
AT5G14820	0
AT5G14830	46
AT5G14840	256
AT5G14850	429
AT5G14860	57
AT5G14870	80
AT5G14880	576
AT5G14890	48
AT5G14895	11
AT5G14900	0
AT5G14910	3827
AT5G14920	4798
AT5G14930	140
AT5G14940	38
AT5G14950	892
AT5G14960	264
AT5G14970	1108
AT5G14980	1277
AT5G14990	15
AT5G14995	0
AT5G15000	0
AT5G15008	0
AT5G15010	108
AT5G15020	1200
AT5G15022	25
AT5G15025	186
AT5G15030	2
AT5G15040	0
AT5G15050	529
AT5G15060	0
AT5G15070	377
AT5G15080	1138
AT5G15090	5814
AT5G15100	51
AT5G15110	1
AT5G15120	410
AT5G15130	0
AT5G15140	63
AT5G15150	174
AT5G15160	125
AT5G15170	623
AT5G15175	0
AT5G15180	7
AT5G15190	386
AT5G15200	23588
AT5G15210	1280
AT5G15220	912
AT5G15230	12981
AT5G15240	72
AT5G15250	2
AT5G15260	340
AT5G15265	1
AT5G15270	759
AT5G15280	263
AT5G15290	4
AT5G15300	101
AT5G15310	2181
AT5G15320	2694
AT5G15330	348
AT5G15340	35
AT5G15350	1937
AT5G15360	0
AT5G15380	21
AT5G15390	541
AT5G15400	1929
AT5G15410	1008
AT5G15420	0
AT5G15430	4
AT5G15440	601
AT5G15450	1273
AT5G15460	804
AT5G15470	360
AT5G15480	3
AT5G15490	1435
AT5G15500	2
AT5G15510	584
AT5G15520	1431
AT5G15530	3481
AT5G15533	0
AT5G15537	51
AT5G15540	789
AT5G15546	0
AT5G15550	1209
AT5G15560	0
AT5G15570	638
AT5G15580	2122
AT5G15581	0
AT5G15600	88
AT5G15610	2198
AT5G15620	31
AT5G15630	123
AT5G15640	757
AT5G15650	5772
AT5G15660	41
AT5G15670	11
AT5G15680	786
AT5G15685	0
AT5G15690	1
AT5G15700	478
AT5G15710	171
AT5G15720	171
AT5G15725	0
AT5G15730	465
AT5G15740	863
AT5G15745	0
AT5G15750	1224
AT5G15760	351
AT5G15770	0
AT5G15780	10208
AT5G15790	352
AT5G15800	2575
AT5G15802	340
AT5G15805	0
AT5G15810	1147
AT5G15815	0
AT5G15820	196
AT5G15830	7
AT5G15833	0
AT5G15840	31
AT5G15843	0
AT5G15845	7
AT5G15850	0
AT5G15853	0
AT5G15860	899
AT5G15870	475
AT5G15880	549
AT5G15890	5
AT5G15900	0
AT5G15910	780
AT5G15920	567
AT5G15930	799
AT5G15940	25
AT5G15950	4485
AT5G15960	14324
AT5G15970	58237
AT5G15980	853
AT5G15990	0
AT5G15995	0
AT5G16000	616
AT5G16010	214
AT5G16020	2
AT5G16023	0
AT5G16030	1021
AT5G16040	862
AT5G16050	6338
AT5G16060	1346
AT5G16070	1996
AT5G16080	12
AT5G16090	27
AT5G16100	1
AT5G16110	3083
AT5G16120	1738
AT5G16130	12288
AT5G16140	371
AT5G16150	3590
AT5G16160	77
AT5G16170	23
AT5G16180	589
AT5G16190	378
AT5G16200	171
AT5G16210	817
AT5G16220	330
AT5G16230	63
AT5G16235	1
AT5G16240	1811
AT5G16250	3553
AT5G16260	1346
AT5G16270	1943
AT5G16280	940
AT5G16285	0
AT5G16290	1920
AT5G16300	948
AT5G16310	426
AT5G16320	274
AT5G16330	0
AT5G16336	0
AT5G16340	44
AT5G16350	25
AT5G16360	318
AT5G16370	397
AT5G16375	0
AT5G16380	429
AT5G16390	1859
AT5G16400	1030
AT5G16410	25
AT5G16420	174
AT5G16430	1
AT5G16440	2279
AT5G16450	290
AT5G16453	0
AT5G16460	0
AT5G16470	3683
AT5G16480	491
AT5G16486	4
AT5G16490	168
AT5G16500	3
AT5G16505	1081
AT5G16510	3916
AT5G16520	315
AT5G16530	49
AT5G16540	637
AT5G16550	742
AT5G16560	406
AT5G16570	138
AT5G16580	0
AT5G16590	617
AT5G16600	163
AT5G16610	575
AT5G16620	2313
AT5G16630	468
AT5G16640	70
AT5G16650	1249
AT5G16660	1543
AT5G16680	695
AT5G16690	368
AT5G16700	0
AT5G16710	1720
AT5G16715	1107
AT5G16720	275
AT5G16730	1492
AT5G16740	1
AT5G16750	986
AT5G16760	1450
AT5G16770	1
AT5G16780	1923
AT5G16790	119
AT5G16800	655
AT5G16810	358
AT5G16820	224
AT5G16830	1361
AT5G16840	2968
AT5G16850	53
AT5G16860	65
AT5G16870	347
AT5G16880	2205
AT5G16890	404
AT5G16900	29
AT5G16910	589
AT5G16920	6587
AT5G16930	401
AT5G16940	73
AT5G16950	418
AT5G16960	20517
AT5G16970	411
AT5G16980	25
AT5G16990	811
AT5G17000	84
AT5G17010	1691
AT5G17020	2762
AT5G17030	160
AT5G17040	17
AT5G17050	876
AT5G17060	341
AT5G17070	1037
AT5G17080	6
AT5G17090	380
AT5G17100	33
AT5G17110	41
AT5G17120	1
AT5G17125	0
AT5G17130	0
AT5G17140	0
AT5G17150	29
AT5G17160	966
AT5G17165	222
AT5G17167	2
AT5G17170	2332
AT5G17180	20
AT5G17190	2294
AT5G17200	66
AT5G17210	813
AT5G17220	100
AT5G17230	2349
AT5G17240	301
AT5G17250	219
AT5G17260	16
AT5G17270	509
AT5G17280	0
AT5G17290	434
AT5G17300	158
AT5G17305	0
AT5G17310	619
AT5G17320	3
AT5G17330	42
AT5G17340	2392
AT5G17345	0
AT5G17350	55
AT5G17360	32
AT5G17370	204
AT5G17380	1015
AT5G17390	1
AT5G17400	404
AT5G17410	811
AT5G17420	123
AT5G17430	0
AT5G17440	700
AT5G17450	35
AT5G17460	250
AT5G17470	13
AT5G17480	105
AT5G17490	96
AT5G17500	356
AT5G17510	974
AT5G17520	609
AT5G17522	0
AT5G17523	0
AT5G17530	922
AT5G17540	128
AT5G17550	746
AT5G17560	1397
AT5G17570	133
AT5G17580	410
AT5G17590	7
AT5G17600	248
AT5G17610	600
AT5G17620	905
AT5G17630	868
AT5G17640	497
AT5G17650	32
AT5G17660	527
AT5G17670	894
AT5G17680	40
AT5G17690	644
AT5G17700	216
AT5G17710	2097
AT5G17720	0
AT5G17725	0
AT5G17730	0
AT5G17740	45
AT5G17750	8
AT5G17760	1071
AT5G17770	7287
AT5G17780	7
AT5G17790	424
AT5G17800	242
AT5G17810	70
AT5G17820	8
AT5G17830	27
AT5G17840	736
AT5G17847	1
AT5G17850	362
AT5G17860	150
AT5G17870	4183
AT5G17880	146
AT5G17890	449
AT5G17900	871
AT5G17910	567
AT5G17920	22082
AT5G17930	1101
AT5G17950	0
AT5G17960	0
AT5G17970	0
AT5G17980	157
AT5G17990	968
AT5G18000	279
AT5G18005	0
AT5G18010	6
AT5G18015	0
AT5G18020	8
AT5G18030	8
AT5G18037	0
AT5G18040	693
AT5G18050	3
AT5G18060	22
AT5G18065	322
AT5G18070	397
AT5G18080	23
AT5G18085	0
AT5G18090	248
AT5G18100	635
AT5G18110	1818
AT5G18120	505
AT5G18130	197
AT5G18140	594
AT5G18150	0
AT5G18160	0
AT5G18170	1387
AT5G18180	174
AT5G18190	1158
AT5G18200	642
AT5G18202	4
AT5G18210	146
AT5G18220	28
AT5G18230	3073
AT5G18240	4
AT5G18245	156
AT5G18250	309
AT5G18255	136
AT5G18260	9
AT5G18270	24
AT5G18280	1090
AT5G18290	126
AT5G18300	6
AT5G18310	591
AT5G18320	37
AT5G18330	14
AT5G18340	24
AT5G18350	8
AT5G18360	32
AT5G18370	65
AT5G18380	15782
AT5G18390	207
AT5G18400	1156
AT5G18403	0
AT5G18404	1
AT5G18407	0
AT5G18410	1450
AT5G18420	1169
AT5G18430	139
AT5G18440	481
AT5G18450	0
AT5G18460	976
AT5G18470	11
AT5G18475	48
AT5G18480	808
AT5G18490	107
AT5G18500	2011
AT5G18510	4
AT5G18520	2056
AT5G18525	672
AT5G18540	960
AT5G18550	2514
AT5G18560	0
AT5G18570	1121
AT5G18580	1833
AT5G18590	1595
AT5G18600	424
AT5G18610	419
AT5G18620	2200
AT5G18630	741
AT5G18633	0
AT5G18636	0
AT5G18640	754
AT5G18650	1096
AT5G18660	1897
AT5G18661	0
AT5G18670	1461
AT5G18680	547
AT5G18690	512
AT5G18700	763
AT5G18705	0
AT5G18710	46
AT5G18720	18
AT5G18730	19
AT5G18735	0
AT5G18740	22
AT5G18748	0
AT5G18750	683
AT5G18755	0
AT5G18760	280
AT5G18770	444
AT5G18780	63
AT5G18790	876
AT5G18800	2091
AT5G18810	105
AT5G18820	427
AT5G18830	1158
AT5G18840	132
AT5G18850	249
AT5G18860	161
AT5G18870	0
AT5G18880	0
AT5G18890	0
AT5G18900	1075
AT5G18910	1
AT5G18920	360
AT5G18930	135
AT5G18933	1
AT5G18937	0
AT5G18940	981
AT5G18950	229
AT5G18960	521
AT5G18970	147
AT5G18980	308
AT5G18990	0
AT5G19000	1075
AT5G19010	1384
AT5G19015	0
AT5G19020	187
AT5G19025	184
AT5G19030	350
AT5G19040	1
AT5G19050	581
AT5G19060	155
AT5G19070	703
AT5G19080	220
AT5G19090	2562
AT5G19095	0
AT5G19097	4
AT5G19100	9
AT5G19110	1
AT5G19120	2755
AT5G19130	550
AT5G19140	2810
AT5G19150	633
AT5G19151	151
AT5G19160	153
AT5G19165	0
AT5G19170	148
AT5G19172	1
AT5G19175	1
AT5G19180	1553
AT5G19190	39
AT5G19200	85
AT5G19210	269
AT5G19220	1241
AT5G19221	8
AT5G19230	98
AT5G19240	1561
AT5G19250	1922
AT5G19260	61
AT5G19270	0
AT5G19280	583
AT5G19290	6920
AT5G19300	460
AT5G19310	505
AT5G19315	0
AT5G19320	713
AT5G19330	2181
AT5G19340	1035
AT5G19350	1442
AT5G19360	1
AT5G19370	1429
AT5G19380	395
AT5G19390	1391
AT5G19400	1752
AT5G19410	3
AT5G19420	354
AT5G19430	779
AT5G19440	2173
AT5G19450	1344
AT5G19460	473
AT5G19470	0
AT5G19473	1
AT5G19480	603
AT5G19485	867
AT5G19490	66
AT5G19500	371
AT5G19510	10081
AT5G19520	11
AT5G19530	913
AT5G19540	1560
AT5G19550	612
AT5G19560	2
AT5G19570	432
AT5G19580	37
AT5G19590	2792
AT5G19595	0
AT5G19600	10
AT5G19610	0
AT5G19620	945
AT5G19630	272
AT5G19633	0
AT5G19640	364
AT5G19650	55
AT5G19660	584
AT5G19670	178
AT5G19675	0
AT5G19680	904
AT5G19690	3938
AT5G19700	0
AT5G19710	0
AT5G19720	2
AT5G19730	664
AT5G19740	1149
AT5G19750	866
AT5G19760	5400
AT5G19770	5609
AT5G19780	7494
AT5G19790	9
AT5G19800	0
AT5G19810	4
AT5G19820	1649
AT5G19830	190
AT5G19840	105
AT5G19850	179
AT5G19855	646
AT5G19860	1151
AT5G19870	4
AT5G19875	153
AT5G19880	0
AT5G19890	1
AT5G19900	1014
AT5G19910	513
AT5G19920	417
AT5G19930	496
AT5G19940	2397
AT5G19950	350
AT5G19960	537
AT5G19970	5
AT5G19980	513
AT5G19990	2578
AT5G20000	1166
AT5G20010	9536
AT5G20020	7337
AT5G20030	254
AT5G20040	679
AT5G20045	0
AT5G20050	133
AT5G20060	2313
AT5G20070	1450
AT5G20080	2517
AT5G20090	2878
AT5G20100	3
AT5G20110	225
AT5G20120	707
AT5G20130	1524
AT5G20140	651
AT5G20150	538
AT5G20160	4240
AT5G20165	1176
AT5G20170	509
AT5G20180	948
AT5G20190	2531
AT5G20200	946
AT5G20220	67
AT5G20225	6
AT5G20230	690
AT5G20240	7415
AT5G20250	1967
AT5G20260	6
AT5G20270	3275
AT5G20280	2732
AT5G20290	30548
AT5G20300	773
AT5G20310	0
AT5G20320	571
AT5G20330	111
AT5G20340	0
AT5G20350	1142
AT5G20360	318
AT5G20370	102
AT5G20380	552
AT5G20390	6
AT5G20400	12
AT5G20410	195
AT5G20420	147
AT5G20430	21
AT5G20440	0
AT5G20447	0
AT5G20450	287
AT5G20460	0
AT5G20470	0
AT5G20480	172
AT5G20490	611
AT5G20500	3062
AT5G20510	388
AT5G20520	1396
AT5G20540	572
AT5G20550	0
AT5G20560	0
AT5G20570	2263
AT5G20580	461
AT5G20590	796
AT5G20600	841
AT5G20610	594
AT5G20620	3251
AT5G20630	13118
AT5G20635	1142
AT5G20640	23
AT5G20650	819
AT5G20660	1941
AT5G20670	168
AT5G20680	442
AT5G20690	1
AT5G20700	4561
AT5G20710	5134
AT5G20720	12808
AT5G20730	811
AT5G20740	4600
AT5G20750	0
AT5G20760	0
AT5G20770	0
AT5G20780	0
AT5G20790	96
AT5G20800	0
AT5G20810	340
AT5G20820	2
AT5G20830	952
AT5G20840	717
AT5G20850	232
AT5G20852	0
AT5G20854	0
AT5G20856	0
AT5G20858	0
AT5G20860	0
AT5G20870	25
AT5G20880	130
AT5G20885	759
AT5G20890	6421
AT5G20900	2397
AT5G20910	415
AT5G20920	3685
AT5G20930	654
AT5G20935	188
AT5G20940	6
AT5G20950	3107
AT5G20960	12
AT5G20970	121
AT5G20980	385
AT5G20990	799
AT5G20995	0
AT5G21010	601
AT5G21020	4112
AT5G21030	3
AT5G21040	723
AT5G21050	31
AT5G21060	743
AT5G21070	572
AT5G21080	105
AT5G21090	6372
AT5G21100	754
AT5G21105	872
AT5G21120	2
AT5G21125	1
AT5G21130	2
AT5G21140	301
AT5G21150	3001
AT5G21160	2250
AT5G21170	974
AT5G21222	574
AT5G21274	2451
AT5G21280	6
AT5G21326	1147
AT5G21378	0
AT5G21430	792
AT5G21482	452
AT5G21535	0
AT5G21900	171
AT5G21910	21
AT5G21920	817
AT5G21930	947
AT5G21940	3419
AT5G21950	1103
AT5G21960	278
AT5G21970	307
AT5G21990	1472
AT5G22000	1670
AT5G22010	1026
AT5G22020	3658
AT5G22030	613
AT5G22040	565
AT5G22044	0
AT5G22050	1028
AT5G22060	3330
AT5G22070	380
AT5G22080	1603
AT5G22090	482
AT5G22100	634
AT5G22110	246
AT5G22120	952
AT5G22130	248
AT5G22140	51
AT5G22145	0
AT5G22150	0
AT5G22160	40
AT5G22170	53
AT5G22180	1
AT5G22190	0
AT5G22200	547
AT5G22210	564
AT5G22220	398
AT5G22240	14
AT5G22250	428
AT5G22260	180
AT5G22270	125
AT5G22280	1547
AT5G22290	372
AT5G22300	87
AT5G22310	123
AT5G22315	1
AT5G22320	657
AT5G22330	1333
AT5G22340	1522
AT5G22350	513
AT5G22355	0
AT5G22360	741
AT5G22370	718
AT5G22380	0
AT5G22390	30
AT5G22400	446
AT5G22410	0
AT5G22420	3
AT5G22430	21803
AT5G22440	4389
AT5G22450	1468
AT5G22460	219
AT5G22470	0
AT5G22480	885
AT5G22490	0
AT5G22500	1604
AT5G22505	0
AT5G22510	1440
AT5G22520	10
AT5G22530	1
AT5G22540	1
AT5G22545	0
AT5G22550	0
AT5G22555	0
AT5G22560	0
AT5G22570	0
AT5G22580	2178
AT5G22590	0
AT5G22600	28
AT5G22608	29
AT5G22610	2
AT5G22620	776
AT5G22630	1636
AT5G22640	3554
AT5G22650	8259
AT5G22660	0
AT5G22670	9
AT5G22680	1
AT5G22690	195
AT5G22700	791
AT5G22720	32
AT5G22730	513
AT5G22740	2565
AT5G22750	411
AT5G22760	737
AT5G22765	0
AT5G22770	575
AT5G22780	852
AT5G22785	0
AT5G22788	66
AT5G22790	700
AT5G22791	5
AT5G22792	0
AT5G22794	38
AT5G22796	38
AT5G22799	9
AT5G22800	959
AT5G22810	0
AT5G22820	311
AT5G22830	936
AT5G22840	507
AT5G22850	539
AT5G22860	124
AT5G22870	4
AT5G22875	566
AT5G22880	13882
AT5G22890	0
AT5G22900	0
AT5G22910	2
AT5G22920	1222
AT5G22930	59
AT5G22940	1075
AT5G22950	1028
AT5G22960	0
AT5G22970	2
AT5G22980	50
AT5G22990	1
AT5G23000	11
AT5G23010	19
AT5G23020	2
AT5G23030	5
AT5G23035	0
AT5G23040	2647
AT5G23050	1200
AT5G23060	2159
AT5G23065	1
AT5G23070	771
AT5G23080	730
AT5G23090	559
AT5G23100	422
AT5G23110	455
AT5G23115	2
AT5G23120	2476
AT5G23130	473
AT5G23140	1552
AT5G23150	622
AT5G23155	63
AT5G23160	11
AT5G23170	130
AT5G23180	1
AT5G23190	46
AT5G23200	355
AT5G23210	1337
AT5G23212	0
AT5G23220	0
AT5G23230	0
AT5G23235	2
AT5G23240	79
AT5G23250	2063
AT5G23260	61
AT5G23270	3
AT5G23280	988
AT5G23290	964
AT5G23300	880
AT5G23310	1600
AT5G23320	50
AT5G23330	457
AT5G23340	702
AT5G23350	254
AT5G23360	295
AT5G23370	303
AT5G23380	406
AT5G23390	795
AT5G23395	745
AT5G23400	521
AT5G23405	653
AT5G23410	126
AT5G23411	0
AT5G23413	0
AT5G23420	2190
AT5G23430	894
AT5G23440	569
AT5G23450	1341
AT5G23460	199
AT5G23470	11
AT5G23480	75
AT5G23490	285
AT5G23510	51
AT5G23520	414
AT5G23530	2391
AT5G23535	1582
AT5G23540	3762
AT5G23550	537
AT5G23570	945
AT5G23575	3598
AT5G23580	567
AT5G23590	773
AT5G23600	0
AT5G23610	1437
AT5G23630	1694
AT5G23650	0
AT5G23660	425
AT5G23665	0
AT5G23670	1649
AT5G23680	317
AT5G23690	644
AT5G23700	379
AT5G23710	0
AT5G23720	465
AT5G23730	125
AT5G23740	8035
AT5G23750	747
AT5G23760	850
AT5G23770	70
AT5G23780	181
AT5G23790	19
AT5G23800	250
AT5G23810	187
AT5G23820	199
AT5G23830	0
AT5G23840	0
AT5G23850	372
AT5G23860	2259
AT5G23870	262
AT5G23880	822
AT5G23890	1745
AT5G23900	6280
AT5G23903	0
AT5G23908	0
AT5G23910	755
AT5G23920	696
AT5G23930	63
AT5G23940	15063
AT5G23950	1
AT5G23955	121
AT5G23960	1
AT5G23970	292
AT5G23980	2
AT5G23990	0
AT5G24000	456
AT5G24010	214
AT5G24020	942
AT5G24030	191
AT5G24040	0
AT5G24050	0
AT5G24060	1107
AT5G24065	1
AT5G24070	0
AT5G24080	0
AT5G24090	191
AT5G24100	3
AT5G24105	167
AT5G24110	2
AT5G24120	93
AT5G24130	1
AT5G24140	0
AT5G24150	387
AT5G24155	74
AT5G24160	3
AT5G24165	2433
AT5G24170	182
AT5G24180	0
AT5G24190	0
AT5G24200	2
AT5G24205	41
AT5G24206	25
AT5G24210	9
AT5G24215	0
AT5G24220	0
AT5G24230	1
AT5G24240	194
AT5G24260	592
AT5G24270	52
AT5G24275	47
AT5G24280	546
AT5G24290	63
AT5G24300	2233
AT5G24310	259
AT5G24313	0
AT5G24314	2244
AT5G24316	2
AT5G24318	84
AT5G24320	448
AT5G24330	198
AT5G24340	274
AT5G24350	611
AT5G24352	123
AT5G24355	6
AT5G24360	655
AT5G24370	0
AT5G24380	105
AT5G24390	133
AT5G24400	1833
AT5G24410	0
AT5G24420	2350
AT5G24430	703
AT5G24440	0
AT5G24450	840
AT5G24460	328
AT5G24470	949
AT5G24480	0
AT5G24490	5557
AT5G24500	561
AT5G24510	0
AT5G24520	979
AT5G24530	79
AT5G24540	0
AT5G24550	0
AT5G24557	0
AT5G24560	2
AT5G24570	174
AT5G24575	0
AT5G24580	591
AT5G24590	1953
AT5G24600	56
AT5G24610	1921
AT5G24620	880
AT5G24630	238
AT5G24640	1
AT5G24650	4647
AT5G24655	5
AT5G24660	79
AT5G24670	1879
AT5G24680	231
AT5G24690	3217
AT5G24710	1291
AT5G24735	767
AT5G24740	607
AT5G24750	306
AT5G24760	862
AT5G24770	10990
AT5G24775	0
AT5G24780	64427
AT5G24790	1437
AT5G24800	1185
AT5G24810	1299
AT5G24820	8
AT5G24825	0
AT5G24830	254
AT5G24840	620
AT5G24850	426
AT5G24860	238
AT5G24870	299
AT5G24879	0
AT5G24880	2
AT5G24890	1784
AT5G24900	0
AT5G24910	78
AT5G24915	3
AT5G24920	39
AT5G24930	3352
AT5G24940	70
AT5G24950	0
AT5G24960	14
AT5G24970	528
AT5G24980	298
AT5G24990	87
AT5G25000	0
AT5G25010	64
AT5G25020	7
AT5G25030	0
AT5G25040	341
AT5G25045	1
AT5G25050	69
AT5G25060	1303
AT5G25070	421
AT5G25080	620
AT5G25090	1592
AT5G25100	2722
AT5G25110	22
AT5G25120	23
AT5G25130	33
AT5G25140	3
AT5G25150	804
AT5G25160	5
AT5G25170	417
AT5G25180	0
AT5G25190	45
AT5G25195	0
AT5G25200	0
AT5G25205	0
AT5G25210	448
AT5G25220	1924
AT5G25230	64
AT5G25240	30
AT5G25250	74
AT5G25260	0
AT5G25265	1652
AT5G25270	1750
AT5G25280	2220
AT5G25290	120
AT5G25300	28
AT5G25305	0
AT5G25310	5
AT5G25320	4
AT5G25330	0
AT5G25340	8
AT5G25350	763
AT5G25360	1500
AT5G25370	14
AT5G25380	63
AT5G25390	317
AT5G25400	64
AT5G25410	0
AT5G25415	0
AT5G25420	0
AT5G25425	0
AT5G25430	0
AT5G25440	53
AT5G25450	104
AT5G25451	3
AT5G25460	4941
AT5G25470	200
AT5G25475	1550
AT5G25480	248
AT5G25490	333
AT5G25500	71
AT5G25510	1352
AT5G25520	779
AT5G25530	2
AT5G25540	1305
AT5G25550	3
AT5G25560	2725
AT5G25570	372
AT5G25580	472
AT5G25585	0
AT5G25590	1416
AT5G25600	0
AT5G25610	3222
AT5G25615	0
AT5G25620	641
AT5G25625	0
AT5G25630	1187
AT5G25640	5
AT5G25750	0
AT5G25754	643
AT5G25755	6
AT5G25756	0
AT5G25757	660
AT5G25760	946
AT5G25770	494
AT5G25780	1177
AT5G25790	127
AT5G25800	325
AT5G25810	15
AT5G25820	111
AT5G25830	250
AT5G25840	187
AT5G25850	46
AT5G25860	22
AT5G25870	0
AT5G25880	280
AT5G25890	298
AT5G25900	1076
AT5G25910	7
AT5G25920	3
AT5G25930	24
AT5G25940	569
AT5G25950	1
AT5G25955	0
AT5G25960	0
AT5G25970	4
AT5G25980	30389
AT5G25990	5
AT5G25995	42
AT5G26000	22990
AT5G26010	0
AT5G26015	0
AT5G26020	0
AT5G26030	2368
AT5G26038	0
AT5G26040	232
AT5G26050	0
AT5G26060	0
AT5G26070	0
AT5G26080	0
AT5G26090	0
AT5G26100	0
AT5G26110	671
AT5G26120	0
AT5G26130	0
AT5G26140	0
AT5G26146	2
AT5G26147	0
AT5G26150	0
AT5G26160	255
AT5G26170	164
AT5G26180	680
AT5G26190	7
AT5G26200	47
AT5G26210	2465
AT5G26220	148
AT5G26230	698
AT5G26233	0
AT5G26236	1
AT5G26240	902
AT5G26250	2
AT5G26260	3
AT5G26262	0
AT5G26270	0
AT5G26280	2
AT5G26283	0
AT5G26286	0
AT5G26290	7
AT5G26300	0
AT5G26310	7
AT5G26320	0
AT5G26330	62
AT5G26340	95
AT5G26345	0
AT5G26350	1
AT5G26360	5143
AT5G26570	3411
AT5G26580	0
AT5G26582	4
AT5G26590	0
AT5G26594	12
AT5G26600	906
AT5G26610	943
AT5G26617	2
AT5G26618	0
AT5G26620	1
AT5G26622	620
AT5G26630	5
AT5G26640	0
AT5G26642	0
AT5G26650	0
AT5G26660	65
AT5G26667	2993
AT5G26670	539
AT5G26673	0
AT5G26680	1015
AT5G26690	16
AT5G26692	1
AT5G26700	26
AT5G26710	2468
AT5G26717	0
AT5G26720	110
AT5G26730	4522
AT5G26731	255
AT5G26740	1091
AT5G26742	6900
AT5G26749	251
AT5G26751	3021
AT5G26760	907
AT5G26770	425
AT5G26775	0
AT5G26780	1524
AT5G26790	23
AT5G26800	1261
AT5G26805	0
AT5G26810	3
AT5G26820	1292
AT5G26830	3180
AT5G26840	0
AT5G26850	5417
AT5G26860	1016
AT5G26865	37
AT5G26880	1390
AT5G26890	0
AT5G26900	3
AT5G26910	753
AT5G26920	124
AT5G26930	0
AT5G26940	1233
AT5G26950	1
AT5G26955	0
AT5G26960	629
AT5G26970	1
AT5G26980	592
AT5G26990	647
AT5G27000	164
AT5G27010	16
AT5G27020	2
AT5G27030	1723
AT5G27035	0
AT5G27037	6
AT5G27043	1
AT5G27050	0
AT5G27060	2
AT5G27065	0
AT5G27070	0
AT5G27080	0
AT5G27090	0
AT5G27093	1
AT5G27095	0
AT5G27100	89
AT5G27110	101
AT5G27120	2880
AT5G27130	0
AT5G27140	1
AT5G27150	925
AT5G27160	0
AT5G27170	0
AT5G27180	0
AT5G27190	0
AT5G27200	71
AT5G27210	350
AT5G27220	290
AT5G27230	64
AT5G27238	0
AT5G27240	177
AT5G27247	1
AT5G27250	31
AT5G27260	0
AT5G27270	422
AT5G27280	313
AT5G27290	507
AT5G27300	233
AT5G27310	0
AT5G27320	322
AT5G27330	1036
AT5G27340	0
AT5G27345	0
AT5G27350	13
AT5G27360	518
AT5G27370	0
AT5G27380	2592
AT5G27390	1046
AT5G27395	1009
AT5G27400	83
AT5G27410	509
AT5G27420	258
AT5G27430	1923
AT5G27440	0
AT5G27450	1115
AT5G27460	295
AT5G27470	2843
AT5G27480	0
AT5G27490	221
AT5G27493	0
AT5G27495	0
AT5G27500	0
AT5G27505	0
AT5G27510	9
AT5G27520	1010
AT5G27530	0
AT5G27540	2070
AT5G27550	627
AT5G27560	750
AT5G27570	0
AT5G27580	1
AT5G27590	0
AT5G27600	751
AT5G27603	0
AT5G27606	0
AT5G27607	0
AT5G27610	157
AT5G27620	566
AT5G27630	208
AT5G27640	3189
AT5G27650	722
AT5G27660	293
AT5G27670	4208
AT5G27680	393
AT5G27690	57
AT5G27700	10686
AT5G27705	0
AT5G27710	739
AT5G27715	0
AT5G27720	1673
AT5G27730	1403
AT5G27740	1375
AT5G27750	595
AT5G27760	1731
AT5G27765	1
AT5G27770	6035
AT5G27771	0
AT5G27780	1
AT5G27790	0
AT5G27800	0
AT5G27807	0
AT5G27810	3
AT5G27820	739
AT5G27830	398
AT5G27840	847
AT5G27845	1
AT5G27850	21356
AT5G27860	2026
AT5G27870	1
AT5G27880	0
AT5G27882	1
AT5G27885	0
AT5G27889	18
AT5G27890	310
AT5G27893	19
AT5G27895	13
AT5G27900	0
AT5G27902	0
AT5G27905	0
AT5G27910	5
AT5G27920	552
AT5G27925	0
AT5G27927	0
AT5G27930	1311
AT5G27940	191
AT5G27944	0
AT5G27945	0
AT5G27947	0
AT5G27950	925
AT5G27960	0
AT5G27965	0
AT5G27970	1028
AT5G27980	8
AT5G27990	1005
AT5G28000	2
AT5G28010	28
AT5G28020	530
AT5G28030	135
AT5G28040	891
AT5G28050	2506
AT5G28053	0
AT5G28056	0
AT5G28060	13747
AT5G28065	0
AT5G28067	0
AT5G28073	0
AT5G28076	0
AT5G28080	1
AT5G28085	0
AT5G28090	0
AT5G28100	0
AT5G28110	0
AT5G28120	0
AT5G28130	0
AT5G28140	0
AT5G28141	0
AT5G28143	0
AT5G28145	67
AT5G28150	423
AT5G28160	3
AT5G28165	0
AT5G28170	0
AT5G28173	0
AT5G28176	0
AT5G28180	0
AT5G28190	0
AT5G28200	0
AT5G28210	24
AT5G28220	573
AT5G28225	0
AT5G28230	1
AT5G28232	0
AT5G28235	0
AT5G28237	38
AT5G28240	0
AT5G28250	0
AT5G28253	0
AT5G28260	0
AT5G28262	80
AT5G28263	2
AT5G28266	0
AT5G28270	0
AT5G28280	11
AT5G28285	0
AT5G28287	0
AT5G28288	0
AT5G28290	602
AT5G28295	0
AT5G28300	1170
AT5G28310	1
AT5G28320	9
AT5G28330	69
AT5G28335	2
AT5G28340	26
AT5G28345	0
AT5G28350	436
AT5G28360	5
AT5G28370	3
AT5G28380	13
AT5G28390	31
AT5G28400	5
AT5G28405	0
AT5G28410	0
AT5G28415	33
AT5G28420	2
AT5G28430	27
AT5G28440	1
AT5G28442	36
AT5G28450	117
AT5G28460	10
AT5G28462	0
AT5G28463	0
AT5G28464	0
AT5G28466	0
AT5G28468	0
AT5G28469	0
AT5G28470	1650
AT5G28480	3
AT5G28482	0
AT5G28484	0
AT5G28487	0
AT5G28490	28
AT5G28491	0
AT5G28495	0
AT5G28497	0
AT5G28500	2620
AT5G28510	0
AT5G28515	0
AT5G28520	0
AT5G28523	0
AT5G28524	0
AT5G28525	0
AT5G28526	0
AT5G28527	0
AT5G28530	302
AT5G28535	0
AT5G28540	9082
AT5G28545	0
AT5G28550	0
AT5G28560	0
AT5G28570	0
AT5G28580	0
AT5G28590	0
AT5G28593	0
AT5G28596	0
AT5G28600	0
AT5G28605	0
AT5G28610	0
AT5G28615	0
AT5G28620	0
AT5G28622	133
AT5G28623	0
AT5G28624	0
AT5G28625	0
AT5G28626	207
AT5G28627	1
AT5G28630	13
AT5G28635	55
AT5G28637	0
AT5G28640	3301
AT5G28641	0
AT5G28643	0
AT5G28644	0
AT5G28646	32
AT5G28650	39
AT5G28655	0
AT5G28660	0
AT5G28662	0
AT5G28664	0
AT5G28667	0
AT5G28670	0
AT5G28671	0
AT5G28672	0
AT5G28673	0
AT5G28675	0
AT5G28680	1
AT5G28690	4
AT5G28692	0
AT5G28696	0
AT5G28698	0
AT5G28700	0
AT5G28710	0
AT5G28712	0
AT5G28715	0
AT5G28720	0
AT5G28730	0
AT5G28740	1419
AT5G28750	2194
AT5G28760	0
AT5G28765	0
AT5G28770	631
AT5G28773	0
AT5G28776	0
AT5G28780	0
AT5G28785	0
AT5G28790	0
AT5G28810	0
AT5G28820	0
AT5G28823	0
AT5G28824	0
AT5G28826	0
AT5G28830	149
AT5G28840	4098
AT5G28845	0
AT5G28850	629
AT5G28860	0
AT5G28865	0
AT5G28870	0
AT5G28880	0
AT5G28885	0
AT5G28886	0
AT5G28888	1
AT5G28890	0
AT5G28892	0
AT5G28894	0
AT5G28897	0
AT5G28900	608
AT5G28910	296
AT5G28913	369
AT5G28916	0
AT5G28917	5
AT5G28919	0
AT5G28920	5
AT5G28923	0
AT5G28926	0
AT5G28927	0
AT5G28928	0
AT5G28929	0
AT5G28930	0
AT5G28935	0
AT5G28937	0
AT5G28940	0
AT5G28950	0
AT5G28960	16
AT5G28970	0
AT5G28980	0
AT5G28990	0
AT5G28993	0
AT5G28996	0
AT5G29000	417
AT5G29015	0
AT5G29020	0
AT5G29022	0
AT5G29024	0
AT5G29026	0
AT5G29028	0
AT5G29029	0
AT5G29030	0
AT5G29031	0
AT5G29032	0
AT5G29033	0
AT5G29034	0
AT5G29035	0
AT5G29036	0
AT5G29037	0
AT5G29040	0
AT5G29041	0
AT5G29043	0
AT5G29046	0
AT5G29050	0
AT5G29053	0
AT5G29054	0
AT5G29056	0
AT5G29058	0
AT5G29060	0
AT5G29070	0
AT5G29075	0
AT5G29090	0
AT5G29100	0
AT5G29210	0
AT5G29295	0
AT5G29337	0
AT5G29380	0
AT5G29408	0
AT5G29436	0
AT5G29465	0
AT5G29550	0
AT5G29560	105
AT5G29562	0
AT5G29565	0
AT5G29568	0
AT5G29571	0
AT5G29574	0
AT5G29577	0
AT5G29580	0
AT5G29591	0
AT5G29602	0
AT5G29613	0
AT5G29624	0
AT5G29629	0
AT5G29635	0
AT5G29646	0
AT5G29708	0
AT5G29720	0
AT5G29762	0
AT5G29805	0
AT5G29890	0
AT5G29975	0
AT5G30060	0
AT5G30102	0
AT5G30123	0
AT5G30189	0
AT5G30207	0
AT5G30218	0
AT5G30247	0
AT5G30269	0
AT5G30276	0
AT5G30341	0
AT5G30360	0
AT5G30380	0
AT5G30390	0
AT5G30400	0
AT5G30406	0
AT5G30410	0
AT5G30420	0
AT5G30428	0
AT5G30440	0
AT5G30450	0
AT5G30460	0
AT5G30470	0
AT5G30480	0
AT5G30490	773
AT5G30495	768
AT5G30500	11
AT5G30510	8334
AT5G30520	0
AT5G30532	0
AT5G30545	0
AT5G30584	0
AT5G30628	0
AT5G30648	0
AT5G30673	0
AT5G30721	0
AT5G30762	0
AT5G30852	0
AT5G30870	0
AT5G30942	0
AT5G31032	0
AT5G31087	0
AT5G31092	0
AT5G31122	0
AT5G31212	0
AT5G31302	0
AT5G31314	0
AT5G31355	0
AT5G31412	0
AT5G31496	0
AT5G31511	0
AT5G31536	0
AT5G31572	0
AT5G31637	0
AT5G31651	0
AT5G31662	0
AT5G31668	0
AT5G31685	0
AT5G31702	0
AT5G31719	0
AT5G31736	0
AT5G31752	0
AT5G31753	0
AT5G31758	0
AT5G31770	0
AT5G31778	0
AT5G31787	0
AT5G31804	0
AT5G31807	0
AT5G31821	0
AT5G31838	0
AT5G31842	0
AT5G31845	0
AT5G31855	0
AT5G31873	0
AT5G31884	0
AT5G31891	0
AT5G31905	0
AT5G31909	0
AT5G31919	0
AT5G31923	0
AT5G31927	0
AT5G31932	0
AT5G31945	0
AT5G31962	0
AT5G31963	0
AT5G31980	0
AT5G31981	0
AT5G31989	0
AT5G31999	0
AT5G32002	0
AT5G32017	0
AT5G32022	0
AT5G32035	0
AT5G32037	0
AT5G32042	0
AT5G32053	0
AT5G32060	0
AT5G32070	0
AT5G32071	0
AT5G32072	0
AT5G32082	0
AT5G32089	0
AT5G32103	0
AT5G32107	0
AT5G32112	0
AT5G32122	0
AT5G32125	0
AT5G32136	0
AT5G32143	0
AT5G32161	0
AT5G32162	0
AT5G32169	0
AT5G32179	0
AT5G32197	0
AT5G32215	0
AT5G32228	0
AT5G32241	0
AT5G32254	0
AT5G32267	0
AT5G32280	0
AT5G32293	0
AT5G32306	0
AT5G32312	0
AT5G32345	0
AT5G32358	0
AT5G32386	0
AT5G32400	0
AT5G32402	0
AT5G32404	0
AT5G32405	0
AT5G32406	0
AT5G32408	0
AT5G32410	0
AT5G32420	0
AT5G32423	0
AT5G32426	0
AT5G32430	0
AT5G32431	0
AT5G32433	0
AT5G32434	0
AT5G32436	0
AT5G32440	1351
AT5G32450	1748
AT5G32460	6
AT5G32470	462
AT5G32471	0
AT5G32473	0
AT5G32475	0
AT5G32481	0
AT5G32482	0
AT5G32483	0
AT5G32484	0
AT5G32485	0
AT5G32486	0
AT5G32487	0
AT5G32488	0
AT5G32489	0
AT5G32490	0
AT5G32495	0
AT5G32505	0
AT5G32510	0
AT5G32511	0
AT5G32512	0
AT5G32513	0
AT5G32514	0
AT5G32515	0
AT5G32516	0
AT5G32517	0
AT5G32518	0
AT5G32519	0
AT5G32520	0
AT5G32521	0
AT5G32522	0
AT5G32525	0
AT5G32540	0
AT5G32563	0
AT5G32566	0
AT5G32569	0
AT5G32572	0
AT5G32576	0
AT5G32580	0
AT5G32590	0
AT5G32591	0
AT5G32592	0
AT5G32593	0
AT5G32594	0
AT5G32595	0
AT5G32596	0
AT5G32598	0
AT5G32600	0
AT5G32605	0
AT5G32610	0
AT5G32613	0
AT5G32616	0
AT5G32619	0
AT5G32620	0
AT5G32621	0
AT5G32622	0
AT5G32623	0
AT5G32624	0
AT5G32625	0
AT5G32626	0
AT5G32627	0
AT5G32628	0
AT5G32630	0
AT5G32654	0
AT5G32670	0
AT5G32678	0
AT5G32690	0
AT5G32702	0
AT5G32726	0
AT5G32750	0
AT5G32775	0
AT5G32800	0
AT5G32825	0
AT5G32850	0
AT5G32875	0
AT5G32900	0
AT5G32925	0
AT5G32950	0
AT5G32975	0
AT5G33000	0
AT5G33025	0
AT5G33050	0
AT5G33070	0
AT5G33075	0
AT5G33100	0
AT5G33125	0
AT5G33150	0
AT5G33175	0
AT5G33200	0
AT5G33202	0
AT5G33204	0
AT5G33207	1
AT5G33210	0
AT5G33220	0
AT5G33223	0
AT5G33226	0
AT5G33230	0
AT5G33232	0
AT5G33234	0
AT5G33237	0
AT5G33240	0
AT5G33250	0
AT5G33251	0
AT5G33252	0
AT5G33253	0
AT5G33254	0
AT5G33255	0
AT5G33256	0
AT5G33257	0
AT5G33258	0
AT5G33259	0
AT5G33260	0
AT5G33270	0
AT5G33280	325
AT5G33285	0
AT5G33290	35
AT5G33300	442
AT5G33303	0
AT5G33306	0
AT5G33310	0
AT5G33315	0
AT5G33320	4308
AT5G33330	70
AT5G33340	0
AT5G33350	0
AT5G33355	0
AT5G33360	0
AT5G33365	6
AT5G33370	19696
AT5G33380	0
AT5G33381	0
AT5G33382	62
AT5G33383	0
AT5G33384	0
AT5G33385	0
AT5G33386	0
AT5G33387	0
AT5G33388	0
AT5G33389	0
AT5G33390	1
AT5G33391	0
AT5G33392	0
AT5G33393	0
AT5G33395	0
AT5G33398	0
AT5G33399	8
AT5G33400	0
AT5G33402	1
AT5G33404	0
AT5G33405	0
AT5G33406	1
AT5G33410	0
AT5G33415	0
AT5G33420	0
AT5G33422	0
AT5G33424	0
AT5G33427	0
AT5G33428	0
AT5G33431	0
AT5G33432	0
AT5G33433	0
AT5G33434	0
AT5G33436	0
AT5G33438	0
AT5G33439	0
AT5G33441	0
AT5G33442	0
AT5G33533	0
AT5G33624	0
AT5G33715	0
AT5G33806	0
AT5G33898	0
AT5G33990	0
AT5G34082	0
AT5G34174	0
AT5G34266	0
AT5G34358	0
AT5G34376	0
AT5G34394	0
AT5G34412	0
AT5G34431	0
AT5G34450	0
AT5G34460	0
AT5G34480	1
AT5G34500	3
AT5G34520	0
AT5G34540	0
AT5G34560	0
AT5G34581	0
AT5G34602	0
AT5G34623	0
AT5G34644	0
AT5G34665	0
AT5G34686	0
AT5G34696	0
AT5G34707	0
AT5G34728	0
AT5G34749	0
AT5G34770	0
AT5G34780	62
AT5G34790	1
AT5G34795	0
AT5G34800	18
AT5G34810	1
AT5G34820	0
AT5G34825	1
AT5G34828	0
AT5G34829	0
AT5G34830	5
AT5G34831	0
AT5G34832	0
AT5G34833	0
AT5G34834	0
AT5G34835	0
AT5G34836	0
AT5G34837	0
AT5G34838	0
AT5G34839	0
AT5G34840	0
AT5G34841	0
AT5G34842	0
AT5G34843	0
AT5G34844	0
AT5G34845	0
AT5G34846	0
AT5G34847	0
AT5G34848	0
AT5G34849	0
AT5G34850	3533
AT5G34851	19
AT5G34852	0
AT5G34853	536
AT5G34854	0
AT5G34855	0
AT5G34856	0
AT5G34857	0
AT5G34858	0
AT5G34859	0
AT5G34860	0
AT5G34861	0
AT5G34862	0
AT5G34863	0
AT5G34864	0
AT5G34865	0
AT5G34866	0
AT5G34867	0
AT5G34868	0
AT5G34869	0
AT5G34870	0
AT5G34871	22
AT5G34880	0
AT5G34881	0
AT5G34882	0
AT5G34883	0
AT5G34885	0
AT5G34887	0
AT5G34890	0
AT5G34895	0
AT5G34900	0
AT5G34903	0
AT5G34905	0
AT5G34908	0
AT5G34910	0
AT5G34920	0
AT5G34925	0
AT5G34930	235
AT5G34940	404
AT5G34945	0
AT5G34950	0
AT5G34960	0
AT5G34965	0
AT5G34970	0
AT5G34980	0
AT5G34985	0
AT5G34990	0
AT5G35000	0
AT5G35010	0
AT5G35020	0
AT5G35021	0
AT5G35023	0
AT5G35025	0
AT5G35030	0
AT5G35035	0
AT5G35040	0
AT5G35045	0
AT5G35046	0
AT5G35048	0
AT5G35050	0
AT5G35052	0
AT5G35057	0
AT5G35061	0
AT5G35065	0
AT5G35067	0
AT5G35069	0
AT5G35070	0
AT5G35073	0
AT5G35076	0
AT5G35080	1065
AT5G35090	98
AT5G35100	1502
AT5G35110	357
AT5G35111	2
AT5G35113	0
AT5G35116	2
AT5G35118	0
AT5G35120	0
AT5G35130	0
AT5G35140	0
AT5G35142	0
AT5G35145	0
AT5G35146	0
AT5G35148	0
AT5G35150	0
AT5G35160	1417
AT5G35170	2771
AT5G35180	3604
AT5G35190	0
AT5G35195	0
AT5G35200	787
AT5G35205	4
AT5G35207	0
AT5G35210	1352
AT5G35220	827
AT5G35230	0
AT5G35240	0
AT5G35250	0
AT5G35260	0
AT5G35270	0
AT5G35280	0
AT5G35300	0
AT5G35310	0
AT5G35320	1495
AT5G35330	600
AT5G35331	0
AT5G35332	0
AT5G35334	0
AT5G35336	0
AT5G35337	0
AT5G35338	0
AT5G35339	0
AT5G35340	0
AT5G35341	0
AT5G35344	0
AT5G35348	0
AT5G35353	0
AT5G35354	0
AT5G35356	0
AT5G35360	7017
AT5G35370	26
AT5G35375	1
AT5G35380	1
AT5G35390	1
AT5G35400	284
AT5G35405	0
AT5G35407	0
AT5G35410	159
AT5G35413	0
AT5G35416	0
AT5G35420	24
AT5G35425	3
AT5G35430	1139
AT5G35450	121
AT5G35460	617
AT5G35475	0
AT5G35480	62
AT5G35490	19
AT5G35495	0
AT5G35510	0
AT5G35520	581
AT5G35525	7
AT5G35530	8595
AT5G35535	0
AT5G35540	0
AT5G35550	13
AT5G35555	0
AT5G35560	668
AT5G35570	461
AT5G35575	0
AT5G35580	25
AT5G35590	3898
AT5G35600	14
AT5G35601	0
AT5G35602	0
AT5G35603	0
AT5G35604	0
AT5G35605	0
AT5G35606	0
AT5G35607	0
AT5G35608	0
AT5G35610	0
AT5G35615	0
AT5G35620	2356
AT5G35630	12215
AT5G35640	29
AT5G35643	13
AT5G35646	0
AT5G35650	0
AT5G35655	0
AT5G35657	0
AT5G35660	0
AT5G35670	694
AT5G35680	2047
AT5G35688	0
AT5G35690	778
AT5G35695	0
AT5G35698	0
AT5G35700	930
AT5G35710	0
AT5G35715	0
AT5G35720	0
AT5G35725	0
AT5G35730	1030
AT5G35732	27
AT5G35735	506
AT5G35736	0
AT5G35737	0
AT5G35738	31
AT5G35740	299
AT5G35750	651
AT5G35753	254
AT5G35756	0
AT5G35760	33
AT5G35770	29
AT5G35775	0
AT5G35777	60
AT5G35780	2
AT5G35790	2165
AT5G35791	0
AT5G35792	0
AT5G35794	0
AT5G35796	0
AT5G35798	0
AT5G35800	0
AT5G35802	0
AT5G35805	0
AT5G35810	0
AT5G35820	0
AT5G35830	0
AT5G35840	849
AT5G35860	0
AT5G35870	0
AT5G35880	0
AT5G35890	0
AT5G35900	0
AT5G35910	1702
AT5G35912	0
AT5G35913	0
AT5G35914	0
AT5G35915	0
AT5G35917	2
AT5G35918	0
AT5G35920	0
AT5G35923	0
AT5G35926	30
AT5G35927	0
AT5G35930	518
AT5G35932	1
AT5G35935	90
AT5G35940	0
AT5G35945	12
AT5G35950	0
AT5G35960	4
AT5G35965	6
AT5G35970	463
AT5G35980	1509
AT5G35995	406
AT5G36000	42
AT5G36001	0
AT5G36002	1
AT5G36005	0
AT5G36010	0
AT5G36015	0
AT5G36020	0
AT5G36030	0
AT5G36035	0
AT5G36040	0
AT5G36050	0
AT5G36060	0
AT5G36070	0
AT5G36075	0
AT5G36080	0
AT5G36090	0
AT5G36100	61
AT5G36110	4
AT5G36120	657
AT5G36125	0
AT5G36130	0
AT5G36140	0
AT5G36150	363
AT5G36160	1144
AT5G36170	1579
AT5G36180	0
AT5G36185	0
AT5G36190	0
AT5G36200	0
AT5G36210	1494
AT5G36220	56
AT5G36223	0
AT5G36225	0
AT5G36226	0
AT5G36228	0
AT5G36230	7107
AT5G36240	42
AT5G36250	705
AT5G36260	90
AT5G36270	0
AT5G36275	0
AT5G36280	1
AT5G36290	2145
AT5G36293	0
AT5G36296	0
AT5G36297	0
AT5G36300	0
AT5G36310	0
AT5G36320	0
AT5G36330	0
AT5G36340	0
AT5G36350	0
AT5G36360	0
AT5G36370	0
AT5G36380	0
AT5G36390	0
AT5G36400	0
AT5G36410	0
AT5G36420	0
AT5G36430	0
AT5G36440	0
AT5G36450	0
AT5G36460	0
AT5G36470	0
AT5G36480	0
AT5G36490	0
AT5G36500	0
AT5G36510	0
AT5G36520	0
AT5G36530	0
AT5G36540	0
AT5G36550	0
AT5G36650	0
AT5G36655	0
AT5G36657	0
AT5G36658	0
AT5G36659	0
AT5G36660	0
AT5G36661	0
AT5G36662	0
AT5G36670	2
AT5G36680	0
AT5G36685	0
AT5G36690	0
AT5G36700	3
AT5G36710	0
AT5G36720	0
AT5G36722	0
AT5G36730	0
AT5G36732	0
AT5G36734	0
AT5G36736	0
AT5G36737	0
AT5G36738	0
AT5G36739	0
AT5G36740	22
AT5G36770	0
AT5G36775	0
AT5G36780	0
AT5G36790	20
AT5G36800	0
AT5G36805	0
AT5G36810	0
AT5G36820	0
AT5G36825	0
AT5G36830	0
AT5G36840	0
AT5G36850	0
AT5G36860	0
AT5G36870	10
AT5G36880	1824
AT5G36890	803
AT5G36900	0
AT5G36903	0
AT5G36904	0
AT5G36905	0
AT5G36907	3
AT5G36910	28
AT5G36920	1
AT5G36925	9
AT5G36930	117
AT5G36935	0
AT5G36937	1
AT5G36940	259
AT5G36950	497
AT5G36960	25
AT5G36970	0
AT5G36980	0
AT5G36990	0
AT5G37000	251
AT5G37010	592
AT5G37017	0
AT5G37020	2692
AT5G37030	0
AT5G37040	26
AT5G37050	24
AT5G37055	346
AT5G37060	1
AT5G37070	297
AT5G37072	77
AT5G37080	0
AT5G37090	0
AT5G37100	0
AT5G37110	0
AT5G37120	0
AT5G37125	0
AT5G37130	1371
AT5G37140	0
AT5G37145	0
AT5G37150	0
AT5G37160	0
AT5G37165	0
AT5G37170	0
AT5G37175	0
AT5G37180	66
AT5G37190	508
AT5G37200	1
AT5G37210	0
AT5G37220	1
AT5G37230	5
AT5G37240	27
AT5G37247	3
AT5G37250	0
AT5G37260	516
AT5G37270	3
AT5G37280	1
AT5G37290	302
AT5G37300	1003
AT5G37310	1193
AT5G37320	7
AT5G37330	0
AT5G37340	227
AT5G37350	957
AT5G37352	1
AT5G37360	856
AT5G37370	1713
AT5G37380	612
AT5G37381	1
AT5G37383	0
AT5G37385	0
AT5G37390	0
AT5G37400	175
AT5G37410	49
AT5G37415	8
AT5G37420	43
AT5G37430	0
AT5G37440	127
AT5G37442	0
AT5G37445	3
AT5G37450	18
AT5G37460	5
AT5G37470	7
AT5G37473	0
AT5G37474	2
AT5G37475	1402
AT5G37476	0
AT5G37478	0
AT5G37480	379
AT5G37485	5
AT5G37490	3
AT5G37500	383
AT5G37510	3309
AT5G37520	0
AT5G37530	327
AT5G37540	1840
AT5G37550	16
AT5G37560	0
AT5G37570	141
AT5G37590	458
AT5G37600	1577
AT5G37610	0
AT5G37620	0
AT5G37630	501
AT5G37640	1
AT5G37650	12
AT5G37660	68
AT5G37665	0
AT5G37670	91
AT5G37680	1016
AT5G37690	1
AT5G37710	430
AT5G37715	0
AT5G37720	1630
AT5G37730	8
AT5G37732	0
AT5G37740	352
AT5G37750	32
AT5G37760	0
AT5G37770	4682
AT5G37780	8326
AT5G37790	471
AT5G37793	9
AT5G37795	0
AT5G37800	1
AT5G37810	168
AT5G37820	0
AT5G37830	1125
AT5G37840	0
AT5G37850	985
AT5G37860	58
AT5G37870	119
AT5G37872	0
AT5G37875	0
AT5G37880	0
AT5G37890	645
AT5G37900	0
AT5G37910	6
AT5G37920	2
AT5G37930	438
AT5G37940	0
AT5G37950	0
AT5G37960	0
AT5G37970	0
AT5G37980	3
AT5G37990	0
AT5G38000	10
AT5G38005	32
AT5G38010	4
AT5G38020	0
AT5G38030	1
AT5G38035	32
AT5G38037	0
AT5G38040	111
AT5G38050	208
AT5G38060	204
AT5G38070	110
AT5G38080	32
AT5G38090	61
AT5G38096	59
AT5G38100	6
AT5G38110	890
AT5G38120	281
AT5G38130	2
AT5G38140	372
AT5G38150	278
AT5G38155	0
AT5G38160	35
AT5G38170	4
AT5G38180	1
AT5G38190	0
AT5G38192	0
AT5G38195	4
AT5G38197	0
AT5G38200	74
AT5G38210	0
AT5G38212	15
AT5G38220	341
AT5G38230	13
AT5G38240	5
AT5G38250	1
AT5G38260	16
AT5G38270	0
AT5G38275	0
AT5G38280	7
AT5G38285	0
AT5G38290	896
AT5G38300	188
AT5G38310	0
AT5G38317	0
AT5G38320	11
AT5G38330	0
AT5G38340	0
AT5G38344	0
AT5G38350	0
AT5G38360	615
AT5G38365	0
AT5G38378	0
AT5G38380	727
AT5G38383	0
AT5G38386	10
AT5G38390	0
AT5G38391	0
AT5G38392	0
AT5G38393	36
AT5G38396	144
AT5G38397	0
AT5G38400	0
AT5G38410	28268
AT5G38420	6698
AT5G38430	2839
AT5G38435	0
AT5G38437	0
AT5G38440	0
AT5G38450	124
AT5G38460	426
AT5G38470	5699
AT5G38480	6515
AT5G38490	2
AT5G38500	0
AT5G38510	592
AT5G38520	1351
AT5G38530	296
AT5G38540	0
AT5G38550	0
AT5G38560	960
AT5G38565	53
AT5G38570	0
AT5G38580	1
AT5G38590	285
AT5G38595	2
AT5G38600	553
AT5G38610	36
AT5G38620	3
AT5G38630	901
AT5G38640	422
AT5G38650	2
AT5G38660	1171
AT5G38670	0
AT5G38680	16
AT5G38690	684
AT5G38700	0
AT5G38705	0
AT5G38710	13
AT5G38720	1013
AT5G38730	103
AT5G38740	17
AT5G38743	6
AT5G38747	19
AT5G38750	22
AT5G38760	1505
AT5G38770	6
AT5G38780	5
AT5G38790	0
AT5G38800	11
AT5G38810	0
AT5G38820	23
AT5G38830	1564
AT5G38840	715
AT5G38850	70
AT5G38860	485
AT5G38865	438
AT5G38870	1359
AT5G38880	1036
AT5G38890	786
AT5G38895	280
AT5G38900	2
AT5G38905	0
AT5G38910	0
AT5G38920	0
AT5G38930	0
AT5G38940	0
AT5G38950	0
AT5G38960	0
AT5G38970	63
AT5G38975	0
AT5G38980	965
AT5G38990	282
AT5G39000	0
AT5G39010	48
AT5G39020	5
AT5G39024	0
AT5G39030	2
AT5G39040	1004
AT5G39050	431
AT5G39060	0
AT5G39070	0
AT5G39080	11
AT5G39090	23
AT5G39095	0
AT5G39100	2
AT5G39110	0
AT5G39120	0
AT5G39130	0
AT5G39140	0
AT5G39150	0
AT5G39155	0
AT5G39160	4
AT5G39170	0
AT5G39180	0
AT5G39185	0
AT5G39190	1
AT5G39200	0
AT5G39205	0
AT5G39210	553
AT5G39220	1056
AT5G39230	1
AT5G39240	284
AT5G39245	0
AT5G39250	304
AT5G39260	5
AT5G39270	0
AT5G39280	0
AT5G39290	0
AT5G39300	0
AT5G39310	0
AT5G39320	1574
AT5G39330	28
AT5G39340	737
AT5G39350	187
AT5G39360	555
AT5G39365	0
AT5G39370	0
AT5G39380	264
AT5G39390	0
AT5G39400	1
AT5G39410	1214
AT5G39420	18
AT5G39430	0
AT5G39440	0
AT5G39450	193
AT5G39460	1
AT5G39470	17
AT5G39471	15
AT5G39473	3
AT5G39480	1
AT5G39490	0
AT5G39493	0
AT5G39500	859
AT5G39510	2049
AT5G39520	4
AT5G39530	673
AT5G39532	0
AT5G39533	3
AT5G39535	0
AT5G39540	0
AT5G39550	519
AT5G39560	0
AT5G39570	9730
AT5G39580	1
AT5G39590	1044
AT5G39600	995
AT5G39610	52
AT5G39620	0
AT5G39630	1
AT5G39635	0
AT5G39640	0
AT5G39645	0
AT5G39650	17
AT5G39660	154
AT5G39670	36
AT5G39680	46
AT5G39690	0
AT5G39693	0
AT5G39700	0
AT5G39710	290
AT5G39715	2
AT5G39720	9
AT5G39730	2170
AT5G39740	17635
AT5G39750	1
AT5G39760	800
AT5G39770	0
AT5G39775	0
AT5G39785	356
AT5G39790	562
AT5G39800	736
AT5G39810	0
AT5G39820	0
AT5G39830	1442
AT5G39840	421
AT5G39850	1392
AT5G39860	116
AT5G39861	0
AT5G39862	0
AT5G39863	0
AT5G39865	13
AT5G39870	0
AT5G39880	17
AT5G39890	107
AT5G39895	0
AT5G39900	240
AT5G39910	106
AT5G39920	3
AT5G39930	5
AT5G39940	537
AT5G39950	2094
AT5G39955	0
AT5G39960	509
AT5G39970	23
AT5G39980	220
AT5G39990	912
AT5G39995	0
AT5G40000	0
AT5G40010	2
AT5G40020	6
AT5G40030	132
AT5G40040	1054
AT5G40050	2
AT5G40060	158
AT5G40070	0
AT5G40080	632
AT5G40090	33
AT5G40100	22
AT5G40110	0
AT5G40120	0
AT5G40130	24
AT5G40140	379
AT5G40150	577
AT5G40153	0
AT5G40155	3
AT5G40160	757
AT5G40170	193
AT5G40180	7
AT5G40190	778
AT5G40200	1552
AT5G40210	16
AT5G40212	0
AT5G40220	9
AT5G40230	19
AT5G40240	239
AT5G40250	676
AT5G40260	5621
AT5G40270	859
AT5G40275	0
AT5G40280	521
AT5G40290	4
AT5G40300	454
AT5G40310	0
AT5G40315	0
AT5G40316	3
AT5G40320	0
AT5G40330	2
AT5G40340	1852
AT5G40348	0
AT5G40350	0
AT5G40360	0
AT5G40370	3264
AT5G40380	236
AT5G40382	2
AT5G40384	1
AT5G40390	68
AT5G40395	0
AT5G40400	109
AT5G40405	121
AT5G40410	34
AT5G40420	0
AT5G40430	0
AT5G40440	490
AT5G40450	197
AT5G40460	272
AT5G40470	126
AT5G40480	1804
AT5G40490	677
AT5G40500	442
AT5G40510	1
AT5G40520	279
AT5G40530	490
AT5G40540	83
AT5G40545	0
AT5G40550	756
AT5G40560	0
AT5G40570	179
AT5G40580	1866
AT5G40590	0
AT5G40595	0
AT5G40600	356
AT5G40605	0
AT5G40610	899
AT5G40620	0
AT5G40630	11
AT5G40640	939
AT5G40645	12
AT5G40650	698
AT5G40660	1087
AT5G40670	819
AT5G40680	0
AT5G40690	8
AT5G40700	256
AT5G40710	559
AT5G40720	47
AT5G40730	263
AT5G40740	813
AT5G40750	0
AT5G40760	3691
AT5G40770	3234
AT5G40780	119
AT5G40790	2
AT5G40800	19
AT5G40810	3227
AT5G40820	146
AT5G40830	461
AT5G40840	212
AT5G40850	1819
AT5G40855	0
AT5G40860	1
AT5G40870	1289
AT5G40880	288
AT5G40890	932
AT5G40900	1
AT5G40910	802
AT5G40920	286
AT5G40930	1349
AT5G40940	21
AT5G40942	126
AT5G40945	1
AT5G40950	6325
AT5G40960	50
AT5G40970	192
AT5G40980	0
AT5G40981	0
AT5G40990	0
AT5G41000	292
AT5G41010	1385
AT5G41020	626
AT5G41025	0
AT5G41030	37
AT5G41040	23
AT5G41050	1214
AT5G41060	750
AT5G41070	870
AT5G41071	13
AT5G41080	1231
AT5G41090	267
AT5G41100	459
AT5G41109	0
AT5G41110	282
AT5G41120	872
AT5G41130	4263
AT5G41140	912
AT5G41150	341
AT5G41160	15
AT5G41170	16
AT5G41180	456
AT5G41190	1200
AT5G41200	5
AT5G41210	2649
AT5G41220	470
AT5G41240	412
AT5G41250	1
AT5G41260	1243
AT5G41265	0
AT5G41270	234
AT5G41280	0
AT5G41290	0
AT5G41300	0
AT5G41310	0
AT5G41315	5
AT5G41320	0
AT5G41330	197
AT5G41340	1056
AT5G41350	490
AT5G41360	614
AT5G41370	899
AT5G41380	9
AT5G41390	0
AT5G41400	120
AT5G41401	0
AT5G41410	589
AT5G41420	0
AT5G41430	17
AT5G41440	27
AT5G41450	1
AT5G41460	808
AT5G41470	13
AT5G41471	3
AT5G41480	388
AT5G41490	18
AT5G41491	0
AT5G41494	0
AT5G41500	108
AT5G41505	0
AT5G41510	19
AT5G41520	8870
AT5G41530	0
AT5G41540	2
AT5G41550	66
AT5G41560	631
AT5G41570	0
AT5G41580	597
AT5G41590	0
AT5G41600	3225
AT5G41605	0
AT5G41610	4
AT5G41612	1
AT5G41620	209
AT5G41630	0
AT5G41640	8
AT5G41650	171
AT5G41660	0
AT5G41663	3
AT5G41670	1787
AT5G41675	0
AT5G41680	3
AT5G41685	1380
AT5G41690	116
AT5G41700	5695
AT5G41710	20
AT5G41720	5
AT5G41730	2
AT5G41740	306
AT5G41750	92
AT5G41755	0
AT5G41760	843
AT5G41761	20
AT5G41763	15
AT5G41765	10
AT5G41770	1902
AT5G41780	2
AT5G41790	815
AT5G41800	842
AT5G41810	771
AT5G41820	77
AT5G41830	24
AT5G41835	30
AT5G41840	0
AT5G41850	130
AT5G41860	11
AT5G41870	605
AT5G41880	600
AT5G41890	107
AT5G41900	157
AT5G41905	0
AT5G41908	1
AT5G41910	360
AT5G41920	384
AT5G41940	889
AT5G41950	2255
AT5G41960	833
AT5G41970	1972
AT5G41980	135
AT5G41990	1084
AT5G42000	940
AT5G42010	16
AT5G42020	9865
AT5G42030	1348
AT5G42040	41
AT5G42050	7007
AT5G42053	3
AT5G42060	845
AT5G42070	426
AT5G42080	5017
AT5G42090	29
AT5G42092	0
AT5G42100	3916
AT5G42110	571
AT5G42120	21
AT5G42130	858
AT5G42140	469
AT5G42146	42
AT5G42150	696
AT5G42170	0
AT5G42180	0
AT5G42190	2466
AT5G42200	297
AT5G42210	43
AT5G42220	1691
AT5G42223	0
AT5G42230	164
AT5G42232	1
AT5G42235	13
AT5G42240	1796
AT5G42242	1
AT5G42250	62
AT5G42260	7
AT5G42265	0
AT5G42270	3287
AT5G42280	414
AT5G42290	0
AT5G42300	5731
AT5G42310	597
AT5G42320	917
AT5G42323	21
AT5G42325	5
AT5G42330	208
AT5G42340	1
AT5G42350	141
AT5G42360	220
AT5G42370	324
AT5G42380	178
AT5G42390	2219
AT5G42400	717
AT5G42410	1
AT5G42420	1072
AT5G42430	7
AT5G42440	166
AT5G42445	44
AT5G42450	70
AT5G42460	98
AT5G42470	803
AT5G42480	804
AT5G42490	11
AT5G42500	0
AT5G42504	0
AT5G42505	0
AT5G42510	0
AT5G42520	1687
AT5G42530	756
AT5G42540	1652
AT5G42560	1369
AT5G42565	0
AT5G42567	0
AT5G42568	0
AT5G42570	1173
AT5G42580	0
AT5G42590	0
AT5G42600	0
AT5G42610	0
AT5G42620	1081
AT5G42630	178
AT5G42635	0
AT5G42640	0
AT5G42645	0
AT5G42650	611
AT5G42655	2
AT5G42660	579
AT5G42670	427
AT5G42677	0
AT5G42680	32
AT5G42690	70
AT5G42700	299
AT5G42710	12
AT5G42720	690
AT5G42730	85
AT5G42740	2167
AT5G42750	173
AT5G42760	93
AT5G42765	1237
AT5G42770	359
AT5G42780	349
AT5G42785	1
AT5G42790	3061
AT5G42797	0
AT5G42800	2
AT5G42810	404
AT5G42820	235
AT5G42825	1
AT5G42830	6
AT5G42840	3
AT5G42850	1734
AT5G42860	63
AT5G42870	851
AT5G42880	145
AT5G42890	3400
AT5G42895	0
AT5G42900	2059
AT5G42905	0
AT5G42910	2
AT5G42920	1113
AT5G42930	1
AT5G42940	794
AT5G42950	1359
AT5G42955	0
AT5G42957	0
AT5G42960	793
AT5G42965	13
AT5G42970	1370
AT5G42980	13011
AT5G42990	876
AT5G43000	0
AT5G43010	1909
AT5G43015	0
AT5G43020	2495
AT5G43030	6
AT5G43035	0
AT5G43040	8
AT5G43050	491
AT5G43060	2785
AT5G43064	0
AT5G43065	0
AT5G43066	1
AT5G43068	0
AT5G43070	686
AT5G43080	272
AT5G43090	12
AT5G43100	719
AT5G43105	0
AT5G43110	273
AT5G43120	21
AT5G43130	1230
AT5G43140	444
AT5G43150	98
AT5G43155	41
AT5G43160	84
AT5G43170	97
AT5G43175	0
AT5G43180	22
AT5G43185	1
AT5G43190	235
AT5G43196	0
AT5G43200	0
AT5G43210	155
AT5G43211	0
AT5G43230	0
AT5G43240	3
AT5G43250	180
AT5G43260	326
AT5G43270	1367
AT5G43280	766
AT5G43285	1
AT5G43290	23
AT5G43300	8
AT5G43310	1150
AT5G43320	2176
AT5G43330	1687
AT5G43340	2969
AT5G43350	0
AT5G43360	0
AT5G43370	0
AT5G43380	56
AT5G43390	5
AT5G43400	236
AT5G43401	0
AT5G43403	125
AT5G43405	0
AT5G43410	7
AT5G43415	0
AT5G43420	16
AT5G43430	700
AT5G43440	328
AT5G43450	138
AT5G43455	0
AT5G43460	4148
AT5G43470	690
AT5G43480	1
AT5G43490	7
AT5G43500	773
AT5G43510	0
AT5G43513	0
AT5G43516	0
AT5G43518	0
AT5G43520	7
AT5G43525	0
AT5G43530	69
AT5G43535	0
AT5G43540	0
AT5G43550	0
AT5G43560	961
AT5G43570	0
AT5G43580	0
AT5G43590	0
AT5G43600	638
AT5G43603	0
AT5G43610	0
AT5G43620	517
AT5G43630	74
AT5G43640	168
AT5G43650	1
AT5G43660	74
AT5G43670	302
AT5G43680	400
AT5G43690	2
AT5G43695	12
AT5G43700	1510
AT5G43710	624
AT5G43720	755
AT5G43725	56
AT5G43730	80
AT5G43740	81
AT5G43745	576
AT5G43750	841
AT5G43755	0
AT5G43760	2655
AT5G43770	0
AT5G43780	437
AT5G43790	238
AT5G43800	0
AT5G43810	3206
AT5G43820	63
AT5G43822	273
AT5G43830	4958
AT5G43840	1
AT5G43850	1575
AT5G43860	16
AT5G43870	305
AT5G43880	701
AT5G43890	0
AT5G43900	1029
AT5G43910	72
AT5G43920	607
AT5G43930	449
AT5G43935	19
AT5G43940	6028
AT5G43950	151
AT5G43960	1896
AT5G43970	1727
AT5G43980	97
AT5G43990	873
AT5G44000	530
AT5G44005	63
AT5G44010	145
AT5G44020	1012
AT5G44030	214
AT5G44040	867
AT5G44050	4
AT5G44060	1013
AT5G44063	16
AT5G44065	3
AT5G44070	941
AT5G44080	665
AT5G44090	879
AT5G44100	1978
AT5G44110	910
AT5G44120	8
AT5G44130	195
AT5G44140	2
AT5G44150	300
AT5G44160	9
AT5G44170	218
AT5G44180	1021
AT5G44190	122
AT5G44200	2127
AT5G44210	84
AT5G44220	4
AT5G44230	165
AT5G44240	862
AT5G44250	731
AT5G44255	1
AT5G44260	151
AT5G44265	1203
AT5G44270	10
AT5G44280	364
AT5G44283	0
AT5G44286	1
AT5G44290	691
AT5G44300	13
AT5G44306	8
AT5G44310	1
AT5G44313	0
AT5G44316	1
AT5G44320	1865
AT5G44330	20
AT5G44340	10417
AT5G44345	3
AT5G44350	53
AT5G44360	0
AT5G44370	412
AT5G44375	0
AT5G44380	1
AT5G44390	0
AT5G44400	2851
AT5G44410	221
AT5G44415	0
AT5G44416	0
AT5G44417	1
AT5G44418	0
AT5G44420	1
AT5G44430	1
AT5G44440	20
AT5G44450	635
AT5G44460	1
AT5G44470	0
AT5G44480	43
AT5G44490	385
AT5G44495	0
AT5G44500	474
AT5G44510	224
AT5G44520	367
AT5G44530	179
AT5G44540	625
AT5G44550	14
AT5G44555	0
AT5G44560	668
AT5G44562	0
AT5G44563	3
AT5G44565	67
AT5G44566	0
AT5G44567	6
AT5G44568	5
AT5G44569	36
AT5G44570	102
AT5G44572	20
AT5G44574	1
AT5G44575	0
AT5G44578	7
AT5G44580	35
AT5G44582	16
AT5G44585	0
AT5G44590	0
AT5G44600	405
AT5G44610	6
AT5G44620	5072
AT5G44630	1087
AT5G44635	996
AT5G44640	8
AT5G44650	1213
AT5G44660	542
AT5G44670	562
AT5G44680	1710
AT5G44690	0
AT5G44700	1142
AT5G44705	0
AT5G44710	753
AT5G44720	1085
AT5G44730	1086
AT5G44740	235
AT5G44750	1331
AT5G44760	17
AT5G44770	0
AT5G44780	32
AT5G44785	919
AT5G44790	754
AT5G44800	1473
AT5G44820	4
AT5G44830	0
AT5G44840	0
AT5G44850	2
AT5G44860	769
AT5G44870	112
AT5G44875	0
AT5G44880	0
AT5G44890	0
AT5G44900	0
AT5G44910	6
AT5G44920	4
AT5G44925	13
AT5G44930	218
AT5G44940	26
AT5G44950	41
AT5G44960	12
AT5G44970	2
AT5G44973	2
AT5G44980	344
AT5G44990	0
AT5G45000	0
AT5G45010	65
AT5G45020	424
AT5G45030	0
AT5G45040	146
AT5G45050	336
AT5G45060	312
AT5G45070	1
AT5G45080	0
AT5G45082	0
AT5G45085	0
AT5G45090	0
AT5G45095	16
AT5G45100	1328
AT5G45105	0
AT5G45110	892
AT5G45113	16
AT5G45115	88
AT5G45116	107
AT5G45120	0
AT5G45130	1937
AT5G45140	973
AT5G45150	56
AT5G45160	670
AT5G45170	826
AT5G45180	0
AT5G45190	901
AT5G45200	1
AT5G45210	4
AT5G45220	13
AT5G45230	0
AT5G45240	21
AT5G45250	195
AT5G45260	352
AT5G45275	390
AT5G45276	83
AT5G45277	0
AT5G45280	1307
AT5G45290	848
AT5G45300	847
AT5G45307	0
AT5G45310	47
AT5G45320	25
AT5G45330	543
AT5G45340	879
AT5G45350	2611
AT5G45360	1410
AT5G45370	152
AT5G45380	4
AT5G45390	6405
AT5G45400	307
AT5G45410	903
AT5G45420	1170
AT5G45430	1994
AT5G45440	30
AT5G45450	3
AT5G45455	2
AT5G45460	136
AT5G45469	0
AT5G45470	0
AT5G45472	1
AT5G45475	0
AT5G45480	0
AT5G45490	648
AT5G45500	521
AT5G45510	752
AT5G45520	21
AT5G45530	29
AT5G45540	49
AT5G45550	1268
AT5G45560	444
AT5G45570	2
AT5G45573	0
AT5G45576	0
AT5G45580	24
AT5G45590	757
AT5G45595	0
AT5G45600	1105
AT5G45605	0
AT5G45610	365
AT5G45620	2735
AT5G45630	307
AT5G45640	72
AT5G45650	442
AT5G45660	732
AT5G45670	6653
AT5G45680	1257
AT5G45690	0
AT5G45700	757
AT5G45710	297
AT5G45715	0
AT5G45720	268
AT5G45730	115
AT5G45740	71
AT5G45745	0
AT5G45750	2432
AT5G45760	685
AT5G45770	28
AT5G45775	9594
AT5G45780	316
AT5G45790	110
AT5G45800	1022
AT5G45810	1
AT5G45820	6
AT5G45830	4
AT5G45840	31
AT5G45850	308
AT5G45860	30
AT5G45870	13
AT5G45875	0
AT5G45880	39
AT5G45890	1
AT5G45900	550
AT5G45905	0
AT5G45910	1
AT5G45920	307
AT5G45930	977
AT5G45940	461
AT5G45950	1372
AT5G45960	907
AT5G45970	5
AT5G45980	0
AT5G45990	40
AT5G46000	0
AT5G46010	0
AT5G46020	5898
AT5G46025	0
AT5G46030	2976
AT5G46040	2
AT5G46050	23
AT5G46060	0
AT5G46070	1851
AT5G46080	29
AT5G46085	12
AT5G46090	99
AT5G46100	60
AT5G46105	1
AT5G46110	12622
AT5G46115	4
AT5G46120	0
AT5G46130	1
AT5G46140	0
AT5G46150	761
AT5G46160	601
AT5G46170	796
AT5G46180	927
AT5G46190	769
AT5G46195	0
AT5G46200	0
AT5G46210	2686
AT5G46220	176
AT5G46230	116
AT5G46240	1580
AT5G46250	1580
AT5G46260	15
AT5G46270	41
AT5G46280	1481
AT5G46290	4640
AT5G46295	27
AT5G46297	0
AT5G46300	0
AT5G46310	0
AT5G46315	0
AT5G46320	0
AT5G46325	0
AT5G46330	266
AT5G46340	538
AT5G46350	0
AT5G46360	4
AT5G46370	4
AT5G46380	15
AT5G46390	518
AT5G46395	8
AT5G46400	331
AT5G46410	598
AT5G46420	2108
AT5G46430	14364
AT5G46440	12
AT5G46450	137
AT5G46460	52
AT5G46470	370
AT5G46490	74
AT5G46500	0
AT5G46510	705
AT5G46520	71
AT5G46530	53
AT5G46540	61
AT5G46550	1134
AT5G46560	502
AT5G46570	871
AT5G46580	1483
AT5G46590	75
AT5G46595	0
AT5G46600	16
AT5G46610	0
AT5G46620	938
AT5G46630	2606
AT5G46640	917
AT5G46645	0
AT5G46650	0
AT5G46660	0
AT5G46665	0
AT5G46670	1
AT5G46680	135
AT5G46690	658
AT5G46700	1389
AT5G46710	939
AT5G46720	122
AT5G46730	338
AT5G46740	590
AT5G46750	1585
AT5G46760	1203
AT5G46770	0
AT5G46780	193
AT5G46790	428
AT5G46795	292
AT5G46800	1347
AT5G46810	0
AT5G46820	0
AT5G46825	2
AT5G46830	4
AT5G46840	1345
AT5G46845	0
AT5G46850	298
AT5G46860	1386
AT5G46870	116
AT5G46871	1
AT5G46873	0
AT5G46874	0
AT5G46875	0
AT5G46877	0
AT5G46880	481
AT5G46890	0
AT5G46900	0
AT5G46910	507
AT5G46915	118
AT5G46920	419
AT5G46930	0
AT5G46940	1
AT5G46950	0
AT5G46960	2
AT5G46970	0
AT5G46980	0
AT5G46990	1
AT5G47000	2
AT5G47010	2231
AT5G47020	1439
AT5G47030	6129
AT5G47040	1443
AT5G47050	369
AT5G47060	2098
AT5G47070	287
AT5G47075	1
AT5G47077	0
AT5G47080	1183
AT5G47090	557
AT5G47100	927
AT5G47110	5301
AT5G47120	2794
AT5G47130	1
AT5G47140	218
AT5G47150	176
AT5G47160	207
AT5G47170	29
AT5G47175	2
AT5G47180	537
AT5G47190	3639
AT5G47200	5025
AT5G47210	14979
AT5G47220	506
AT5G47225	0
AT5G47229	0
AT5G47230	1296
AT5G47240	555
AT5G47250	152
AT5G47260	0
AT5G47280	0
AT5G47290	1
AT5G47300	36
AT5G47310	1870
AT5G47320	2007
AT5G47330	311
AT5G47340	0
AT5G47350	30
AT5G47360	133
AT5G47370	1671
AT5G47380	194
AT5G47390	759
AT5G47400	341
AT5G47420	876
AT5G47430	1198
AT5G47435	1328
AT5G47440	48
AT5G47445	153
AT5G47450	0
AT5G47455	712
AT5G47460	60
AT5G47470	6
AT5G47480	1059
AT5G47490	517
AT5G47500	2925
AT5G47510	123
AT5G47520	820
AT5G47530	8
AT5G47540	403
AT5G47550	581
AT5G47560	173
AT5G47570	3194
AT5G47580	233
AT5G47590	691
AT5G47600	688
AT5G47610	64
AT5G47620	798
AT5G47630	807
AT5G47635	1025
AT5G47640	846
AT5G47650	361
AT5G47660	503
AT5G47670	20
AT5G47680	1357
AT5G47690	2897
AT5G47700	14302
AT5G47710	628
AT5G47720	530
AT5G47730	780
AT5G47740	372
AT5G47750	1700
AT5G47760	683
AT5G47770	3330
AT5G47780	3019
AT5G47790	427
AT5G47800	563
AT5G47810	320
AT5G47815	0
AT5G47818	3
AT5G47820	1477
AT5G47830	447
AT5G47840	2231
AT5G47850	5
AT5G47860	1179
AT5G47870	1728
AT5G47880	1258
AT5G47890	2753
AT5G47900	354
AT5G47910	1474
AT5G47920	160
AT5G47930	10762
AT5G47940	286
AT5G47950	0
AT5G47960	91
AT5G47970	602
AT5G47980	4
AT5G47990	0
AT5G48000	0
AT5G48010	0
AT5G48020	1518
AT5G48030	1365
AT5G48040	203
AT5G48050	6
AT5G48060	52
AT5G48070	0
AT5G48090	65
AT5G48100	0
AT5G48110	2
AT5G48120	811
AT5G48130	0
AT5G48140	11
AT5G48150	964
AT5G48160	1613
AT5G48170	77
AT5G48175	0
AT5G48180	2288
AT5G48190	1
AT5G48200	1
AT5G48205	20
AT5G48210	12569
AT5G48220	728
AT5G48230	5393
AT5G48240	992
AT5G48250	864
AT5G48270	3
AT5G48280	0
AT5G48290	6
AT5G48300	5456
AT5G48310	468
AT5G48320	56
AT5G48330	304
AT5G48335	1088
AT5G48340	417
AT5G48350	10
AT5G48360	2454
AT5G48370	661
AT5G48375	0
AT5G48380	747
AT5G48385	5192
AT5G48390	25
AT5G48400	12
AT5G48410	6
AT5G48412	862
AT5G48420	4
AT5G48430	0
AT5G48440	359
AT5G48450	292
AT5G48460	779
AT5G48465	0
AT5G48470	797
AT5G48480	13887
AT5G48485	0
AT5G48490	144
AT5G48500	1684
AT5G48510	0
AT5G48515	0
AT5G48520	762
AT5G48530	220
AT5G48540	18
AT5G48543	23
AT5G48545	428
AT5G48550	28
AT5G48560	33
AT5G48570	1364
AT5G48575	0
AT5G48580	2991
AT5G48590	444
AT5G48595	0
AT5G48600	1136
AT5G48605	0
AT5G48610	230
AT5G48620	1113
AT5G48630	640
AT5G48640	637
AT5G48650	939
AT5G48655	1246
AT5G48657	0
AT5G48660	364
AT5G48670	31
AT5G48675	0
AT5G48680	1077
AT5G48690	26
AT5G48700	0
AT5G48710	77
AT5G48720	435
AT5G48730	212
AT5G48740	20
AT5G48750	0
AT5G48760	4258
AT5G48770	0
AT5G48775	7
AT5G48780	32
AT5G48790	829
AT5G48800	145
AT5G48810	6910
AT5G48820	317
AT5G48830	547
AT5G48835	0
AT5G48840	417
AT5G48850	70
AT5G48860	0
AT5G48870	1727
AT5G48880	2868
AT5G48890	7
AT5G48900	222
AT5G48905	0
AT5G48910	406
AT5G48920	56
AT5G48930	1298
AT5G48940	18
AT5G48945	2
AT5G48950	131
AT5G48953	0
AT5G48960	947
AT5G48965	269
AT5G48970	490
AT5G48980	7
AT5G48990	290
AT5G49000	166
AT5G49010	363
AT5G49015	551
AT5G49020	1121
AT5G49030	1543
AT5G49040	0
AT5G49050	1
AT5G49060	452
AT5G49070	2044
AT5G49080	0
AT5G49090	0
AT5G49100	1772
AT5G49110	102
AT5G49120	196
AT5G49130	0
AT5G49138	0
AT5G49140	1
AT5G49150	2
AT5G49152	8
AT5G49160	1391
AT5G49170	141
AT5G49180	16
AT5G49190	34
AT5G49200	14
AT5G49210	1169
AT5G49215	325
AT5G49220	855
AT5G49230	866
AT5G49240	166
AT5G49250	19
AT5G49260	224
AT5G49270	384
AT5G49280	438
AT5G49290	71
AT5G49300	70
AT5G49301	8
AT5G49305	16
AT5G49310	6
AT5G49320	68
AT5G49330	797
AT5G49340	4
AT5G49350	0
AT5G49360	948
AT5G49390	116
AT5G49400	1026
AT5G49410	200
AT5G49420	22
AT5G49430	588
AT5G49435	0
AT5G49440	3330
AT5G49450	285
AT5G49460	4173
AT5G49465	0
AT5G49470	289
AT5G49480	219
AT5G49490	0
AT5G49500	250
AT5G49510	2058
AT5G49520	146
AT5G49525	10
AT5G49530	745
AT5G49540	1883
AT5G49550	592
AT5G49555	1236
AT5G49560	136
AT5G49570	533
AT5G49580	629
AT5G49590	0
AT5G49600	5
AT5G49610	192
AT5G49615	101
AT5G49620	7
AT5G49630	312
AT5G49640	0
AT5G49645	51
AT5G49650	2668
AT5G49660	229
AT5G49665	47
AT5G49680	104
AT5G49690	1
AT5G49700	12
AT5G49710	684
AT5G49720	4448
AT5G49730	306
AT5G49740	232
AT5G49743	0
AT5G49746	0
AT5G49750	0
AT5G49760	662
AT5G49770	3
AT5G49780	0
AT5G49790	0
AT5G49800	167
AT5G49810	1593
AT5G49820	1016
AT5G49830	1128
AT5G49840	577
AT5G49850	8
AT5G49860	0
AT5G49870	2
AT5G49880	617
AT5G49890	946
AT5G49900	658
AT5G49910	5237
AT5G49920	57
AT5G49930	795
AT5G49940	1455
AT5G49945	485
AT5G49950	479
AT5G49960	131
AT5G49970	1598
AT5G49980	1307
AT5G49990	791
AT5G50000	1751
AT5G50010	151
AT5G50020	809
AT5G50030	10
AT5G50040	4
AT5G50050	0
AT5G50060	21
AT5G50070	6
AT5G50080	6
AT5G50090	157
AT5G50100	202
AT5G50110	367
AT5G50111	0
AT5G50115	0
AT5G50120	35
AT5G50130	142
AT5G50140	0
AT5G50150	748
AT5G50160	392
AT5G50170	410
AT5G50175	5
AT5G50180	1371
AT5G50190	1
AT5G50200	151
AT5G50210	1078
AT5G50220	2
AT5G50230	498
AT5G50240	109
AT5G50250	1562
AT5G50260	0
AT5G50270	7
AT5G50280	448
AT5G50290	34
AT5G50300	0
AT5G50310	1318
AT5G50315	109
AT5G50320	1012
AT5G50330	299
AT5G50335	203
AT5G50340	441
AT5G50345	0
AT5G50350	629
AT5G50360	34
AT5G50361	0
AT5G50365	0
AT5G50370	1329
AT5G50375	910
AT5G50380	826
AT5G50390	259
AT5G50400	1105
AT5G50410	763
AT5G50420	425
AT5G50423	0
AT5G50430	831
AT5G50440	197
AT5G50443	15
AT5G50450	692
AT5G50460	3501
AT5G50470	51
AT5G50480	89
AT5G50490	1
AT5G50500	0
AT5G50510	0
AT5G50520	0
AT5G50530	2
AT5G50540	0
AT5G50550	0
AT5G50560	0
AT5G50562	0
AT5G50565	0
AT5G50570	0
AT5G50580	1
AT5G50590	0
AT5G50600	0
AT5G50610	0
AT5G50620	0
AT5G50630	0
AT5G50640	1
AT5G50650	0
AT5G50660	0
AT5G50665	0
AT5G50670	0
AT5G50680	0
AT5G50690	0
AT5G50700	0
AT5G50710	0
AT5G50715	0
AT5G50717	0
AT5G50720	43
AT5G50740	1297
AT5G50750	6
AT5G50760	0
AT5G50770	0
AT5G50780	215
AT5G50790	2376
AT5G50800	55
AT5G50805	0
AT5G50810	2169
AT5G50820	98
AT5G50830	5
AT5G50840	1029
AT5G50850	4590
AT5G50860	635
AT5G50870	1818
AT5G50890	211
AT5G50900	580
AT5G50910	0
AT5G50915	403
AT5G50920	11420
AT5G50930	133
AT5G50940	82
AT5G50950	852
AT5G50960	1408
AT5G50970	360
AT5G50990	97
AT5G50995	0
AT5G51000	11
AT5G51010	1362
AT5G51020	587
AT5G51030	11
AT5G51040	1456
AT5G51050	497
AT5G51055	0
AT5G51060	225
AT5G51070	1229
AT5G51080	234
AT5G51090	0
AT5G51100	1140
AT5G51105	0
AT5G51110	1951
AT5G51120	1799
AT5G51130	410
AT5G51140	1129
AT5G51150	747
AT5G51160	5
AT5G51170	255
AT5G51174	4
AT5G51180	664
AT5G51190	0
AT5G51195	0
AT5G51200	1552
AT5G51210	112
AT5G51220	711
AT5G51230	1296
AT5G51250	42
AT5G51260	316
AT5G51270	29
AT5G51280	785
AT5G51290	565
AT5G51300	2276
AT5G51310	7
AT5G51320	0
AT5G51330	12
AT5G51340	786
AT5G51350	410
AT5G51360	0
AT5G51370	181
AT5G51380	335
AT5G51390	49
AT5G51400	1607
AT5G51410	1068
AT5G51420	2
AT5G51430	1362
AT5G51440	439
AT5G51450	372
AT5G51451	26
AT5G51460	688
AT5G51465	0
AT5G51470	5
AT5G51480	149
AT5G51490	0
AT5G51500	1
AT5G51510	975
AT5G51520	0
AT5G51530	13
AT5G51540	330
AT5G51545	937
AT5G51550	4549
AT5G51560	2048
AT5G51570	1063
AT5G51580	0
AT5G51585	0
AT5G51590	992
AT5G51600	1308
AT5G51610	0
AT5G51620	397
AT5G51630	117
AT5G51640	100
AT5G51650	0
AT5G51660	1215
AT5G51670	48
AT5G51680	3
AT5G51690	65
AT5G51700	686
AT5G51710	512
AT5G51720	840
AT5G51730	520
AT5G51740	342
AT5G51750	10470
AT5G51760	0
AT5G51770	459
AT5G51780	2
AT5G51790	29
AT5G51795	82
AT5G51800	37
AT5G51810	206
AT5G51820	2001
AT5G51830	2455
AT5G51840	747
AT5G51845	0
AT5G51850	601
AT5G51860	1
AT5G51870	2
AT5G51880	1169
AT5G51890	288
AT5G51900	2
AT5G51910	382
AT5G51915	0
AT5G51920	53
AT5G51930	0
AT5G51940	1848
AT5G51950	1193
AT5G51960	755
AT5G51970	1881
AT5G51980	1121
AT5G51990	30
AT5G52000	12
AT5G52010	472
AT5G52020	1
AT5G52030	206
AT5G52040	2326
AT5G52045	0
AT5G52050	16
AT5G52055	11
AT5G52060	599
AT5G52065	0
AT5G52067	6
AT5G52070	381
AT5G52080	0
AT5G52090	0
AT5G52100	355
AT5G52110	232
AT5G52115	0
AT5G52120	136
AT5G52130	0
AT5G52140	0
AT5G52145	0
AT5G52150	0
AT5G52155	0
AT5G52160	140
AT5G52170	55
AT5G52180	0
AT5G52190	0
AT5G52200	1426
AT5G52210	596
AT5G52220	96
AT5G52230	301
AT5G52240	4595
AT5G52250	183
AT5G52260	0
AT5G52270	8
AT5G52272	0
AT5G52280	998
AT5G52290	53
AT5G52300	5
AT5G52310	2274
AT5G52320	219
AT5G52330	282
AT5G52340	229
AT5G52350	0
AT5G52355	0
AT5G52360	163
AT5G52370	903
AT5G52380	405
AT5G52390	2457
AT5G52400	0
AT5G52410	635
AT5G52415	18
AT5G52420	610
AT5G52430	413
AT5G52440	1817
AT5G52450	288
AT5G52460	3
AT5G52470	8653
AT5G52471	23
AT5G52480	1
AT5G52490	34
AT5G52495	0
AT5G52500	0
AT5G52510	942
AT5G52520	1106
AT5G52530	1264
AT5G52540	1127
AT5G52545	103
AT5G52547	281
AT5G52550	635
AT5G52560	1490
AT5G52570	17
AT5G52580	1031
AT5G52600	105
AT5G52605	0
AT5G52610	0
AT5G52620	98
AT5G52630	62
AT5G52640	1162
AT5G52650	8682
AT5G52655	2
AT5G52660	419
AT5G52670	0
AT5G52680	3
AT5G52690	0
AT5G52700	0
AT5G52710	16
AT5G52720	0
AT5G52730	0
AT5G52740	2
AT5G52750	72
AT5G52760	91
AT5G52770	0
AT5G52780	612
AT5G52790	16
AT5G52797	0
AT5G52800	40
AT5G52810	244
AT5G52815	0
AT5G52820	1249
AT5G52830	74
AT5G52840	4214
AT5G52850	111
AT5G52860	551
AT5G52870	234
AT5G52880	387
AT5G52882	1462
AT5G52890	293
AT5G52900	202
AT5G52910	296
AT5G52920	6727
AT5G52930	4
AT5G52940	2
AT5G52950	228
AT5G52960	957
AT5G52965	0
AT5G52970	1385
AT5G52975	2
AT5G52980	412
AT5G52990	294
AT5G53000	1185
AT5G53010	252
AT5G53020	310
AT5G53030	24
AT5G53040	0
AT5G53045	678
AT5G53048	31
AT5G53050	398
AT5G53060	562
AT5G53070	824
AT5G53080	167
AT5G53090	599
AT5G53100	0
AT5G53110	54
AT5G53120	1379
AT5G53130	878
AT5G53135	0
AT5G53140	3181
AT5G53150	572
AT5G53160	1602
AT5G53170	1863
AT5G53180	1060
AT5G53190	348
AT5G53200	415
AT5G53210	156
AT5G53220	212
AT5G53230	0
AT5G53240	1
AT5G53250	0
AT5G53260	0
AT5G53270	0
AT5G53280	661
AT5G53290	141
AT5G53300	16481
AT5G53310	1075
AT5G53320	4
AT5G53330	820
AT5G53340	730
AT5G53350	2465
AT5G53360	237
AT5G53370	106
AT5G53380	0
AT5G53390	728
AT5G53400	2032
AT5G53410	0
AT5G53420	946
AT5G53430	209
AT5G53440	567
AT5G53450	530
AT5G53460	6543
AT5G53470	802
AT5G53480	1493
AT5G53486	66
AT5G53487	0
AT5G53490	2052
AT5G53500	430
AT5G53510	1924
AT5G53520	9
AT5G53530	732
AT5G53540	1344
AT5G53550	422
AT5G53560	6326
AT5G53570	1045
AT5G53580	933
AT5G53590	418
AT5G53592	67
AT5G53600	1
AT5G53610	0
AT5G53620	2114
AT5G53635	27
AT5G53637	5
AT5G53640	1
AT5G53650	1235
AT5G53660	197
AT5G53670	0
AT5G53680	8
AT5G53700	191
AT5G53710	127
AT5G53720	6
AT5G53730	46
AT5G53740	23
AT5G53742	1
AT5G53750	273
AT5G53760	546
AT5G53770	650
AT5G53775	0
AT5G53780	0
AT5G53790	6
AT5G53800	1186
AT5G53810	52
AT5G53815	34
AT5G53820	2571
AT5G53830	298
AT5G53840	4
AT5G53850	1855
AT5G53860	2375
AT5G53870	11
AT5G53880	3894
AT5G53890	224
AT5G53895	27
AT5G53900	846
AT5G53902	6
AT5G53905	1
AT5G53910	1
AT5G53920	184
AT5G53930	460
AT5G53940	674
AT5G53950	223
AT5G53960	72
AT5G53970	272
AT5G53980	0
AT5G53990	7
AT5G54000	0
AT5G54010	1747
AT5G54020	2
AT5G54030	0
AT5G54035	0
AT5G54040	1
AT5G54043	0
AT5G54045	0
AT5G54050	0
AT5G54060	1
AT5G54062	0
AT5G54064	22
AT5G54067	2
AT5G54070	0
AT5G54075	0
AT5G54080	493
AT5G54090	98
AT5G54095	9
AT5G54100	511
AT5G54110	428
AT5G54130	210
AT5G54140	218
AT5G54145	61
AT5G54148	43
AT5G54150	3
AT5G54160	7210
AT5G54165	110
AT5G54170	921
AT5G54180	282
AT5G54190	19
AT5G54200	541
AT5G54203	0
AT5G54206	2
AT5G54210	0
AT5G54215	0
AT5G54220	1
AT5G54225	0
AT5G54230	0
AT5G54240	71
AT5G54250	742
AT5G54260	358
AT5G54270	15051
AT5G54280	347
AT5G54290	968
AT5G54300	89
AT5G54310	1535
AT5G54320	67
AT5G54330	128
AT5G54340	0
AT5G54350	0
AT5G54360	0
AT5G54365	0
AT5G54370	1
AT5G54375	0
AT5G54380	1074
AT5G54390	1895
AT5G54400	34
AT5G54410	0
AT5G54420	0
AT5G54430	2905
AT5G54440	1283
AT5G54450	0
AT5G54460	0
AT5G54470	135
AT5G54480	25
AT5G54490	293
AT5G54500	1432
AT5G54510	1161
AT5G54520	158
AT5G54530	506
AT5G54540	3062
AT5G54550	45
AT5G54560	0
AT5G54569	56
AT5G54570	16
AT5G54580	1355
AT5G54585	5
AT5G54590	442
AT5G54600	6751
AT5G54610	5
AT5G54620	0
AT5G54630	754
AT5G54640	2232
AT5G54650	463
AT5G54660	120
AT5G54661	0
AT5G54670	986
AT5G54680	2761
AT5G54690	31
AT5G54700	1
AT5G54710	26
AT5G54720	17
AT5G54730	491
AT5G54740	0
AT5G54745	0
AT5G54750	1791
AT5G54760	4176
AT5G54770	57752
AT5G54780	229
AT5G54790	0
AT5G54800	1582
AT5G54810	1824
AT5G54820	0
AT5G54830	424
AT5G54840	81
AT5G54850	267
AT5G54855	764
AT5G54860	434
AT5G54865	0
AT5G54870	1152
AT5G54880	102
AT5G54890	272
AT5G54900	3403
AT5G54910	616
AT5G54920	420
AT5G54930	243
AT5G54940	5386
AT5G54950	1
AT5G54960	1027
AT5G54970	889
AT5G54980	1014
AT5G54990	0
AT5G55000	609
AT5G55010	11
AT5G55020	3
AT5G55040	1199
AT5G55045	0
AT5G55050	53
AT5G55055	0
AT5G55060	606
AT5G55070	2459
AT5G55080	1
AT5G55090	17
AT5G55100	905
AT5G55110	0
AT5G55120	3810
AT5G55125	1213
AT5G55130	797
AT5G55131	0
AT5G55132	0
AT5G55135	0
AT5G55140	1206
AT5G55150	3
AT5G55160	3563
AT5G55170	27
AT5G55180	3217
AT5G55190	5599
AT5G55200	416
AT5G55210	1117
AT5G55220	2225
AT5G55230	3242
AT5G55240	0
AT5G55250	207
AT5G55260	555
AT5G55270	1
AT5G55280	3023
AT5G55290	1429
AT5G55300	2397
AT5G55310	1348
AT5G55320	9
AT5G55330	16
AT5G55340	48
AT5G55350	1
AT5G55360	1
AT5G55370	2
AT5G55380	80
AT5G55390	1139
AT5G55400	1444
AT5G55410	19
AT5G55420	2
AT5G55430	106
AT5G55440	6
AT5G55450	7
AT5G55460	38
AT5G55470	97
AT5G55480	1313
AT5G55490	59
AT5G55500	563
AT5G55505	0
AT5G55507	1
AT5G55508	0
AT5G55510	657
AT5G55520	596
AT5G55530	1617
AT5G55540	616
AT5G55550	395
AT5G55560	146
AT5G55565	0
AT5G55570	15
AT5G55580	346
AT5G55590	217
AT5G55600	750
AT5G55610	649
AT5G55620	352
AT5G55630	553
AT5G55640	597
AT5G55650	22
AT5G55660	3535
AT5G55670	1268
AT5G55680	265
AT5G55690	130
AT5G55700	1182
AT5G55710	1005
AT5G55720	1557
AT5G55730	2682
AT5G55740	327
AT5G55750	0
AT5G55760	401
AT5G55770	0
AT5G55780	0
AT5G55790	704
AT5G55800	2
AT5G55810	218
AT5G55820	915
AT5G55830	179
AT5G55835	0
AT5G55840	215
AT5G55850	1136
AT5G55855	0
AT5G55856	0
AT5G55860	302
AT5G55870	0
AT5G55875	0
AT5G55880	0
AT5G55890	1
AT5G55893	1
AT5G55896	536
AT5G55900	212
AT5G55910	1494
AT5G55920	1740
AT5G55930	114
AT5G55940	1730
AT5G55950	98
AT5G55960	297
AT5G55970	2181
AT5G55980	0
AT5G55990	1330
AT5G56000	1943
AT5G56010	20269
AT5G56020	391
AT5G56030	28289
AT5G56040	604
AT5G56050	30
AT5G56060	0
AT5G56061	0
AT5G56070	0
AT5G56075	0
AT5G56080	1
AT5G56090	440
AT5G56100	65
AT5G56110	21
AT5G56120	1584
AT5G56130	502
AT5G56140	526
AT5G56150	1543
AT5G56160	230
AT5G56170	1392
AT5G56180	387
AT5G56190	968
AT5G56200	0
AT5G56210	462
AT5G56220	906
AT5G56230	37
AT5G56240	720
AT5G56250	398
AT5G56260	658
AT5G56270	406
AT5G56280	1312
AT5G56290	1200
AT5G56300	6
AT5G56310	75
AT5G56320	66
AT5G56325	41
AT5G56330	0
AT5G56340	530
AT5G56350	1748
AT5G56360	2358
AT5G56365	0
AT5G56367	0
AT5G56368	83
AT5G56369	0
AT5G56370	271
AT5G56380	533
AT5G56390	112
AT5G56400	73
AT5G56410	44
AT5G56420	354
AT5G56430	98
AT5G56440	0
AT5G56450	145
AT5G56452	11
AT5G56460	236
AT5G56470	0
AT5G56480	0
AT5G56490	112
AT5G56500	2215
AT5G56510	306
AT5G56520	263
AT5G56530	751
AT5G56540	28
AT5G56544	1
AT5G56550	151
AT5G56555	3
AT5G56560	50
AT5G56570	149
AT5G56580	376
AT5G56590	569
AT5G56600	725
AT5G56605	0
AT5G56610	140
AT5G56620	5
AT5G56630	894
AT5G56640	1
AT5G56650	931
AT5G56660	332
AT5G56670	7055
AT5G56680	2528
AT5G56690	1
AT5G56700	38
AT5G56710	13300
AT5G56720	54
AT5G56730	431
AT5G56740	1415
AT5G56745	0
AT5G56747	184
AT5G56750	818
AT5G56760	1179
AT5G56770	1
AT5G56780	188
AT5G56790	587
AT5G56795	7
AT5G56800	0
AT5G56810	190
AT5G56820	0
AT5G56830	0
AT5G56840	47
AT5G56850	404
AT5G56860	59
AT5G56870	150
AT5G56880	0
AT5G56890	1115
AT5G56900	866
AT5G56910	1241
AT5G56920	0
AT5G56930	226
AT5G56940	1755
AT5G56950	1341
AT5G56960	1
AT5G56970	500
AT5G56975	0
AT5G56980	441
AT5G56985	0
AT5G56990	268
AT5G57000	526
AT5G57010	25
AT5G57015	1029
AT5G57020	2160
AT5G57030	1453
AT5G57035	741
AT5G57040	680
AT5G57050	393
AT5G57060	291
AT5G57070	112
AT5G57080	78
AT5G57090	18
AT5G57100	646
AT5G57110	5520
AT5G57120	2705
AT5G57123	1908
AT5G57126	0
AT5G57130	1047
AT5G57140	67
AT5G57150	294
AT5G57160	347
AT5G57170	444
AT5G57180	959
AT5G57190	27
AT5G57200	19
AT5G57210	331
AT5G57220	32
AT5G57230	381
AT5G57240	1128
AT5G57250	181
AT5G57260	1
AT5G57270	1032
AT5G57280	804
AT5G57290	11552
AT5G57300	852
AT5G57320	70
AT5G57330	1965
AT5G57340	9
AT5G57345	482
AT5G57350	3175
AT5G57360	787
AT5G57370	784
AT5G57380	92
AT5G57390	406
AT5G57400	14
AT5G57410	1020
AT5G57420	27
AT5G57440	1047
AT5G57450	82
AT5G57460	1229
AT5G57480	20
AT5G57490	1562
AT5G57500	118
AT5G57510	5
AT5G57520	8
AT5G57530	0
AT5G57535	0
AT5G57540	0
AT5G57550	10
AT5G57560	7301
AT5G57565	174
AT5G57567	41
AT5G57569	0
AT5G57570	74
AT5G57580	1127
AT5G57590	433
AT5G57610	510
AT5G57620	2
AT5G57625	0
AT5G57630	419
AT5G57640	58
AT5G57650	9
AT5G57655	10099
AT5G57660	724
AT5G57670	17
AT5G57685	1239
AT5G57690	136
AT5G57700	677
AT5G57710	844
AT5G57720	175
AT5G57735	58
AT5G57740	317
AT5G57750	0
AT5G57760	4
AT5G57770	0
AT5G57780	122
AT5G57785	155
AT5G57790	336
AT5G57800	3990
AT5G57810	14
AT5G57815	1200
AT5G57820	26
AT5G57830	263
AT5G57840	107
AT5G57850	1252
AT5G57860	890
AT5G57870	3034
AT5G57880	117
AT5G57885	0
AT5G57887	128
AT5G57890	248
AT5G57900	583
AT5G57910	1131
AT5G57920	11
AT5G57930	1824
AT5G57940	1109
AT5G57950	496
AT5G57960	524
AT5G57970	253
AT5G57980	161
AT5G57990	2070
AT5G58000	177
AT5G58003	451
AT5G58005	1087
AT5G58010	4
AT5G58020	1235
AT5G58030	1710
AT5G58040	1268
AT5G58050	29
AT5G58060	1245
AT5G58070	3544
AT5G58080	113
AT5G58090	1485
AT5G58100	1911
AT5G58110	2082
AT5G58120	21
AT5G58130	240
AT5G58140	1200
AT5G58150	0
AT5G58160	490
AT5G58170	5
AT5G58180	2
AT5G58190	728
AT5G58200	1490
AT5G58210	462
AT5G58220	880
AT5G58230	1865
AT5G58240	1216
AT5G58250	3421
AT5G58260	746
AT5G58270	1074
AT5G58280	100
AT5G58290	4773
AT5G58300	661
AT5G58310	782
AT5G58320	59
AT5G58330	5277
AT5G58340	171
AT5G58350	189
AT5G58360	0
AT5G58370	464
AT5G58375	1023
AT5G58380	392
AT5G58390	852
AT5G58400	17
AT5G58410	650
AT5G58412	0
AT5G58420	10078
AT5G58430	2385
AT5G58440	1177
AT5G58450	1210
AT5G58460	5
AT5G58465	0
AT5G58470	1508
AT5G58480	425
AT5G58490	2034
AT5G58495	0
AT5G58500	42
AT5G58510	735
AT5G58520	524
AT5G58530	537
AT5G58540	249
AT5G58550	73
AT5G58560	1337
AT5G58570	42
AT5G58575	457
AT5G58580	29
AT5G58590	1256
AT5G58595	15
AT5G58600	1080
AT5G58610	141
AT5G58620	1035
AT5G58630	26
AT5G58640	1172
AT5G58650	185
AT5G58660	167
AT5G58670	41
AT5G58680	35
AT5G58690	51
AT5G58700	502
AT5G58710	5096
AT5G58720	1756
AT5G58730	366
AT5G58740	2027
AT5G58750	7
AT5G58760	216
AT5G58770	5
AT5G58780	0
AT5G58782	1
AT5G58784	0
AT5G58787	373
AT5G58790	203
AT5G58800	660
AT5G58810	1
AT5G58820	0
AT5G58830	0
AT5G58840	51
AT5G58850	0
AT5G58860	0
AT5G58870	770
AT5G58880	0
AT5G58890	0
AT5G58900	135
AT5G58910	0
AT5G58920	997
AT5G58930	1442
AT5G58940	114
AT5G58950	1888
AT5G58960	793
AT5G58970	556
AT5G58980	632
AT5G58990	766
AT5G59000	776
AT5G59010	1116
AT5G59020	256
AT5G59030	778
AT5G59040	943
AT5G59050	99
AT5G59055	0
AT5G59060	0
AT5G59070	0
AT5G59080	41
AT5G59090	0
AT5G59100	1
AT5G59105	0
AT5G59110	0
AT5G59120	12
AT5G59130	398
AT5G59140	1876
AT5G59150	1018
AT5G59160	2287
AT5G59170	3
AT5G59180	699
AT5G59190	13
AT5G59200	22
AT5G59210	850
AT5G59220	1058
AT5G59230	30
AT5G59240	582
AT5G59250	953
AT5G59260	4
AT5G59270	4
AT5G59280	20
AT5G59290	2044
AT5G59300	805
AT5G59305	16
AT5G59310	286
AT5G59320	216
AT5G59330	0
AT5G59340	1
AT5G59350	286
AT5G59360	51
AT5G59370	139
AT5G59380	390
AT5G59385	1
AT5G59390	643
AT5G59395	0
AT5G59400	283
AT5G59410	444
AT5G59420	1538
AT5G59430	1174
AT5G59440	885
AT5G59450	614
AT5G59460	586
AT5G59470	230
AT5G59480	1540
AT5G59490	12
AT5G59500	849
AT5G59505	0
AT5G59510	52
AT5G59520	1
AT5G59530	0
AT5G59540	59
AT5G59550	2915
AT5G59560	687
AT5G59570	704
AT5G59580	0
AT5G59590	93
AT5G59600	0
AT5G59610	370
AT5G59613	8223
AT5G59616	0
AT5G59620	1
AT5G59630	0
AT5G59640	0
AT5G59650	55
AT5G59660	19
AT5G59662	75
AT5G59670	434
AT5G59680	4
AT5G59690	8140
AT5G59700	138
AT5G59710	1044
AT5G59720	48
AT5G59730	2
AT5G59732	0
AT5G59740	252
AT5G59750	248
AT5G59760	1
AT5G59770	1102
AT5G59780	35
AT5G59790	677
AT5G59800	905
AT5G59810	2087
AT5G59820	3073
AT5G59830	1193
AT5G59840	1453
AT5G59845	4989
AT5G59850	6263
AT5G59860	13
AT5G59865	30
AT5G59870	9070
AT5G59880	3952
AT5G59890	1443
AT5G59895	0
AT5G59900	150
AT5G59910	14847
AT5G59920	292
AT5G59930	19
AT5G59940	0
AT5G59945	0
AT5G59950	2232
AT5G59960	478
AT5G59970	3878
AT5G59980	322
AT5G59990	73
AT5G60000	0
AT5G60010	0
AT5G60020	83
AT5G60022	10
AT5G60030	791
AT5G60040	355
AT5G60050	167
AT5G60060	3
AT5G60070	0
AT5G60080	15
AT5G60090	47
AT5G60100	1267
AT5G60110	0
AT5G60120	452
AT5G60130	13
AT5G60140	605
AT5G60142	133
AT5G60150	430
AT5G60160	1950
AT5G60170	999
AT5G60180	10
AT5G60190	380
AT5G60200	834
AT5G60210	2233
AT5G60215	0
AT5G60220	7
AT5G60230	136
AT5G60240	0
AT5G60250	618
AT5G60260	2
AT5G60265	1
AT5G60270	35
AT5G60280	269
AT5G60285	0
AT5G60290	4
AT5G60300	161
AT5G60310	9
AT5G60320	2
AT5G60335	335
AT5G60340	2700
AT5G60350	0
AT5G60360	3233
AT5G60370	318
AT5G60380	0
AT5G60390	49376
AT5G60400	2182
AT5G60408	0
AT5G60410	1732
AT5G60430	113
AT5G60440	18
AT5G60450	885
AT5G60460	646
AT5G60470	18
AT5G60480	1
AT5G60490	88
AT5G60500	1613
AT5G60510	5257
AT5G60520	3
AT5G60530	0
AT5G60540	1249
AT5G60550	1112
AT5G60553	0
AT5G60560	0
AT5G60570	972
AT5G60580	259
AT5G60590	327
AT5G60600	3301
AT5G60610	234
AT5G60615	0
AT5G60620	1386
AT5G60630	13
AT5G60640	7627
AT5G60650	23
AT5G60660	934
AT5G60670	4069
AT5G60680	3386
AT5G60690	1914
AT5G60700	519
AT5G60710	1295
AT5G60720	73
AT5G60730	172
AT5G60740	3
AT5G60750	532
AT5G60760	442
AT5G60770	0
AT5G60780	0
AT5G60790	4021
AT5G60800	1604
AT5G60805	0
AT5G60810	0
AT5G60820	310
AT5G60830	0
AT5G60840	502
AT5G60850	858
AT5G60860	327
AT5G60870	274
AT5G60880	113
AT5G60890	123
AT5G60900	6
AT5G60910	1205
AT5G60920	2011
AT5G60930	1044
AT5G60940	700
AT5G60945	0
AT5G60950	38
AT5G60960	1673
AT5G60963	0
AT5G60964	0
AT5G60966	0
AT5G60970	75
AT5G60978	0
AT5G60980	2416
AT5G60990	884
AT5G61000	992
AT5G61010	171
AT5G61020	3993
AT5G61030	2338
AT5G61040	255
AT5G61050	0
AT5G61060	955
AT5G61070	97
AT5G61090	73
AT5G61100	72
AT5G61110	29
AT5G61120	553
AT5G61130	3542
AT5G61140	1198
AT5G61150	1791
AT5G61160	1
AT5G61170	9383
AT5G61180	77
AT5G61190	822
AT5G61200	130
AT5G61210	1618
AT5G61220	886
AT5G61230	2066
AT5G61240	1371
AT5G61250	136
AT5G61260	205
AT5G61270	17
AT5G61280	11
AT5G61290	43
AT5G61300	197
AT5G61310	891
AT5G61320	66
AT5G61330	1053
AT5G61340	709
AT5G61345	0
AT5G61350	5
AT5G61360	98
AT5G61370	134
AT5G61380	3286
AT5G61390	129
AT5G61400	63
AT5G61410	5737
AT5G61412	13
AT5G61420	254
AT5G61430	239
AT5G61440	1848
AT5G61445	0
AT5G61450	623
AT5G61455	3
AT5G61460	538
AT5G61470	0
AT5G61480	669
AT5G61490	24
AT5G61495	0
AT5G61500	1812
AT5G61510	1098
AT5G61520	332
AT5G61530	1142
AT5G61540	115
AT5G61550	1
AT5G61560	199
AT5G61570	175
AT5G61580	934
AT5G61590	683
AT5G61600	2992
AT5G61605	238
AT5G61610	350
AT5G61620	69
AT5G61630	37
AT5G61640	708
AT5G61650	0
AT5G61660	0
AT5G61670	872
AT5G61680	0
AT5G61690	2
AT5G61700	0
AT5G61710	3
AT5G61720	28
AT5G61730	39
AT5G61740	137
AT5G61750	1
AT5G61760	607
AT5G61770	1107
AT5G61780	4414
AT5G61790	11047
AT5G61800	68
AT5G61810	1466
AT5G61820	567
AT5G61830	480
AT5G61835	0
AT5G61840	1056
AT5G61850	14
AT5G61865	167
AT5G61880	718
AT5G61890	1
AT5G61900	1
AT5G61910	293
AT5G61920	57
AT5G61930	158
AT5G61940	642
AT5G61950	337
AT5G61960	1748
AT5G61970	1552
AT5G61980	229
AT5G61990	196
AT5G61997	0
AT5G62000	6063
AT5G62020	1865
AT5G62030	529
AT5G62040	2
AT5G62050	838
AT5G62060	0
AT5G62065	18
AT5G62070	638
AT5G62080	2093
AT5G62090	1342
AT5G62100	62
AT5G62110	0
AT5G62120	0
AT5G62130	364
AT5G62140	365
AT5G62150	1
AT5G62160	0
AT5G62162	0
AT5G62165	267
AT5G62170	197
AT5G62180	126
AT5G62190	5232
AT5G62200	1077
AT5G62210	1724
AT5G62220	578
AT5G62230	932
AT5G62240	157
AT5G62250	23
AT5G62260	203
AT5G62270	1120
AT5G62280	102
AT5G62290	941
AT5G62300	10620
AT5G62310	189
AT5G62320	726
AT5G62330	1
AT5G62340	37
AT5G62350	5826
AT5G62360	2051
AT5G62370	139
AT5G62380	29
AT5G62390	6889
AT5G62400	0
AT5G62410	1091
AT5G62420	5
AT5G62430	221
AT5G62440	1234
AT5G62460	678
AT5G62470	1339
AT5G62480	3
AT5G62490	19
AT5G62500	1260
AT5G62510	12
AT5G62520	34
AT5G62530	1460
AT5G62540	1066
AT5G62550	1299
AT5G62560	429
AT5G62570	522
AT5G62573	0
AT5G62575	1005
AT5G62580	806
AT5G62600	569
AT5G62610	1037
AT5G62620	571
AT5G62623	0
AT5G62627	0
AT5G62630	113
AT5G62640	1063
AT5G62650	490
AT5G62660	6
AT5G62670	2601
AT5G62680	804
AT5G62690	11983
AT5G62700	13407
AT5G62710	709
AT5G62720	1367
AT5G62730	455
AT5G62740	1750
AT5G62750	14
AT5G62760	553
AT5G62770	314
AT5G62780	1
AT5G62790	2742
AT5G62800	2
AT5G62810	2022
AT5G62820	195
AT5G62830	5
AT5G62840	366
AT5G62848	0
AT5G62850	86
AT5G62860	0
AT5G62865	94
AT5G62880	1254
AT5G62890	3896
AT5G62900	562
AT5G62910	454
AT5G62920	471
AT5G62930	1540
AT5G62940	264
AT5G62950	947
AT5G62960	1666
AT5G62970	87
AT5G62980	703
AT5G62990	202
AT5G62998	0
AT5G63000	646
AT5G63010	164
AT5G63020	141
AT5G63030	640
AT5G63040	328
AT5G63050	845
AT5G63060	304
AT5G63063	0
AT5G63070	18
AT5G63080	473
AT5G63085	0
AT5G63087	22
AT5G63090	72
AT5G63100	102
AT5G63110	1466
AT5G63120	923
AT5G63130	270
AT5G63135	316
AT5G63140	1138
AT5G63145	0
AT5G63150	1039
AT5G63160	231
AT5G63170	0
AT5G63180	32
AT5G63190	484
AT5G63195	0
AT5G63200	709
AT5G63220	593
AT5G63225	0
AT5G63230	7
AT5G63240	1
AT5G63250	0
AT5G63260	1010
AT5G63270	0
AT5G63280	637
AT5G63290	117
AT5G63300	90
AT5G63310	3243
AT5G63320	404
AT5G63340	1
AT5G63350	235
AT5G63370	1822
AT5G63375	0
AT5G63380	600
AT5G63390	22
AT5G63400	5454
AT5G63410	1457
AT5G63420	1551
AT5G63440	740
AT5G63450	0
AT5G63460	948
AT5G63470	1189
AT5G63480	236
AT5G63490	442
AT5G63500	187
AT5G63510	2370
AT5G63520	425
AT5G63530	3308
AT5G63540	117
AT5G63550	1740
AT5G63560	4
AT5G63570	2443
AT5G63580	114
AT5G63590	8
AT5G63595	0
AT5G63600	0
AT5G63610	644
AT5G63620	923
AT5G63625	21
AT5G63630	288
AT5G63640	745
AT5G63650	515
AT5G63660	9
AT5G63670	1343
AT5G63680	1452
AT5G63690	107
AT5G63700	426
AT5G63710	180
AT5G63715	0
AT5G63720	0
AT5G63730	43
AT5G63740	0
AT5G63750	229
AT5G63760	516
AT5G63770	349
AT5G63780	731
AT5G63790	789
AT5G63800	221
AT5G63810	2126
AT5G63820	43
AT5G63830	311
AT5G63840	2952
AT5G63850	243
AT5G63860	3460
AT5G63870	1029
AT5G63880	519
AT5G63890	1464
AT5G63900	30
AT5G63905	177
AT5G63910	609
AT5G63920	621
AT5G63930	288
AT5G63940	1223
AT5G63941	0
AT5G63950	1338
AT5G63960	796
AT5G63970	59
AT5G63980	1296
AT5G63990	343
AT5G64000	0
AT5G64010	245
AT5G64020	549
AT5G64030	2027
AT5G64040	12406
AT5G64050	1413
AT5G64060	230
AT5G64070	1326
AT5G64080	4668
AT5G64090	760
AT5G64100	0
AT5G64110	0
AT5G64120	27
AT5G64130	5563
AT5G64140	6323
AT5G64150	510
AT5G64160	768
AT5G64170	646
AT5G64180	987
AT5G64190	2
AT5G64200	1817
AT5G64210	0
AT5G64220	809
AT5G64230	103
AT5G64240	272
AT5G64250	654
AT5G64260	7716
AT5G64270	2435
AT5G64280	478
AT5G64290	2142
AT5G64300	1266
AT5G64310	7661
AT5G64320	150
AT5G64330	404
AT5G64340	2167
AT5G64350	6954
AT5G64360	618
AT5G64370	954
AT5G64380	448
AT5G64390	302
AT5G64395	0
AT5G64400	7350
AT5G64401	0
AT5G64410	703
AT5G64420	1389
AT5G64430	764
AT5G64440	1061
AT5G64450	18
AT5G64460	1132
AT5G64470	338
AT5G64480	207
AT5G64490	6
AT5G64500	1692
AT5G64501	0
AT5G64505	0
AT5G64510	608
AT5G64520	210
AT5G64530	29
AT5G64540	7
AT5G64550	1008
AT5G64560	1648
AT5G64570	228
AT5G64572	0
AT5G64580	1245
AT5G64590	18
AT5G64600	364
AT5G64610	1504
AT5G64620	1944
AT5G64630	376
AT5G64640	347
AT5G64650	868
AT5G64660	771
AT5G64667	112
AT5G64670	1937
AT5G64680	790
AT5G64685	1
AT5G64687	8
AT5G64690	17
AT5G64700	113
AT5G64710	225
AT5G64720	2
AT5G64730	436
AT5G64735	0
AT5G64740	2526
AT5G64750	0
AT5G64760	926
AT5G64770	12
AT5G64780	105
AT5G64790	1
AT5G64800	8
AT5G64810	9
AT5G64813	954
AT5G64816	47
AT5G64820	19
AT5G64830	617
AT5G64840	917
AT5G64850	915
AT5G64855	0
AT5G64860	1992
AT5G64870	1444
AT5G64880	641
AT5G64890	0
AT5G64900	232
AT5G64905	5
AT5G64910	336
AT5G64920	476
AT5G64930	421
AT5G64940	1451
AT5G64950	115
AT5G64960	1451
AT5G64970	277
AT5G64980	490
AT5G64990	357
AT5G65000	1084
AT5G65005	0
AT5G65010	1337
AT5G65015	0
AT5G65020	3105
AT5G65030	22
AT5G65040	182
AT5G65050	2222
AT5G65060	616
AT5G65070	88
AT5G65080	32
AT5G65090	90
AT5G65100	2
AT5G65110	892
AT5G65120	511
AT5G65130	22
AT5G65140	106
AT5G65158	3
AT5G65160	22
AT5G65165	0
AT5G65170	73
AT5G65180	433
AT5G65200	222
AT5G65205	5637
AT5G65207	533
AT5G65210	26
AT5G65220	6936
AT5G65225	13
AT5G65230	92
AT5G65240	299
AT5G65250	587
AT5G65260	2017
AT5G65270	1069
AT5G65274	8
AT5G65280	567
AT5G65290	478
AT5G65300	283
AT5G65305	0
AT5G65310	1738
AT5G65320	0
AT5G65330	0
AT5G65340	21
AT5G65350	906
AT5G65360	7328
AT5G65370	0
AT5G65380	255
AT5G65390	370
AT5G65400	555
AT5G65410	1572
AT5G65420	397
AT5G65430	3400
AT5G65440	1571
AT5G65445	1
AT5G65450	255
AT5G65460	584
AT5G65470	1681
AT5G65480	1227
AT5G65490	847
AT5G65495	295
AT5G65500	5
AT5G65510	99
AT5G65520	368
AT5G65530	141
AT5G65535	0
AT5G65540	567
AT5G65550	0
AT5G65560	221
AT5G65570	90
AT5G65575	156
AT5G65580	0
AT5G65590	104
AT5G65600	2
AT5G65609	30
AT5G65610	8
AT5G65613	10
AT5G65615	0
AT5G65620	3350
AT5G65630	4378
AT5G65640	1316
AT5G65650	637
AT5G65660	1262
AT5G65670	11152
AT5G65676	0
AT5G65683	426
AT5G65685	812
AT5G65687	1096
AT5G65690	0
AT5G65700	1926
AT5G65710	278
AT5G65720	2453
AT5G65730	1478
AT5G65740	517
AT5G65750	1738
AT5G65760	1534
AT5G65770	0
AT5G65780	1404
AT5G65790	197
AT5G65800	6
AT5G65810	1272
AT5G65820	62
AT5G65830	234
AT5G65840	632
AT5G65850	104
AT5G65860	653
AT5G65870	112
AT5G65880	417
AT5G65890	400
AT5G65900	845
AT5G65910	960
AT5G65920	558
AT5G65925	127
AT5G65930	1057
AT5G65940	1568
AT5G65950	1335
AT5G65960	491
AT5G65970	58
AT5G65980	1
AT5G65990	768
AT5G66000	181
AT5G66005	523
AT5G66010	645
AT5G66020	153
AT5G66030	1208
AT5G66040	468
AT5G66045	0
AT5G66050	770
AT5G66052	773
AT5G66053	0
AT5G66055	1448
AT5G66060	632
AT5G66070	297
AT5G66080	435
AT5G66090	695
AT5G66100	705
AT5G66110	212
AT5G66120	2402
AT5G66130	264
AT5G66140	1214
AT5G66150	20
AT5G66160	503
AT5G66170	358
AT5G66180	541
AT5G66190	8003
AT5G66200	971
AT5G66210	1207
AT5G66220	1
AT5G66230	1742
AT5G66240	2420
AT5G66250	725
AT5G66260	0
AT5G66270	76
AT5G66280	0
AT5G66290	547
AT5G66300	34
AT5G66310	1052
AT5G66320	1570
AT5G66330	316
AT5G66335	0
AT5G66340	0
AT5G66350	133
AT5G66360	305
AT5G66370	0
AT5G66380	278
AT5G66390	14
AT5G66400	372
AT5G66410	986
AT5G66420	1419
AT5G66430	0
AT5G66440	324
AT5G66450	328
AT5G66455	64
AT5G66460	684
AT5G66470	973
AT5G66480	147
AT5G66490	74
AT5G66500	99
AT5G66510	2405
AT5G66520	0
AT5G66530	2078
AT5G66535	0
AT5G66540	996
AT5G66550	763
AT5G66558	12
AT5G66560	0
AT5G66562	6
AT5G66564	2
AT5G66567	0
AT5G66568	0
AT5G66570	34056
AT5G66580	393
AT5G66590	626
AT5G66595	21
AT5G66600	158
AT5G66607	14
AT5G66610	192
AT5G66620	68
AT5G66630	52
AT5G66631	116
AT5G66640	2
AT5G66650	643
AT5G66658	48
AT5G66660	3
AT5G66670	10
AT5G66675	569
AT5G66680	3555
AT5G66690	839
AT5G66700	6
AT5G66710	96
AT5G66720	1118
AT5G66730	881
AT5G66740	293
AT5G66750	1001
AT5G66755	0
AT5G66760	4038
AT5G66770	610
AT5G66780	29
AT5G66790	12
AT5G66800	599
AT5G66810	557
AT5G66815	0
AT5G66816	0
AT5G66817	0
AT5G66820	474
AT5G66830	67
AT5G66840	91
AT5G66850	723
AT5G66860	1765
AT5G66870	249
AT5G66880	2091
AT5G66890	1
AT5G66900	147
AT5G66910	268
AT5G66920	297
AT5G66930	712
AT5G66940	163
AT5G66950	885
AT5G66960	219
AT5G66970	12
AT5G66980	27
AT5G66985	1
AT5G66990	0
AT5G67000	0
AT5G67010	1
AT5G67020	32
AT5G67030	1127
AT5G67040	0
AT5G67050	20
AT5G67060	87
AT5G67070	4561
AT5G67080	9
AT5G67090	30
AT5G67100	663
AT5G67110	114
AT5G67120	3
AT5G67130	2502
AT5G67140	108
AT5G67150	386
AT5G67160	232
AT5G67170	398
AT5G67180	323
AT5G67190	68
AT5G67200	577
AT5G67210	46
AT5G67220	1111
AT5G67230	273
AT5G67240	926
AT5G67245	56
AT5G67250	1265
AT5G67260	3344
AT5G67265	3
AT5G67270	1235
AT5G67280	1078
AT5G67290	396
AT5G67300	4157
AT5G67310	3
AT5G67320	2178
AT5G67330	938
AT5G67340	56
AT5G67350	175
AT5G67360	3940
AT5G67370	241
AT5G67380	2012
AT5G67385	543
AT5G67390	53
AT5G67400	0
AT5G67410	75
AT5G67411	0
AT5G67420	990
AT5G67430	0
AT5G67440	497
AT5G67450	1
AT5G67455	0
AT5G67460	397
AT5G67470	1063
AT5G67480	1715
AT5G67488	4
AT5G67490	3
AT5G67500	3528
AT5G67510	4036
AT5G67520	97
AT5G67530	983
AT5G67540	173
AT5G67550	19
AT5G67560	1502
AT5G67570	600
AT5G67580	660
AT5G67590	3083
AT5G67600	694
AT5G67610	681
AT5G67620	118
AT5G67630	1285
AT5G67640	270
ATCG00010	3
ATCG00020	719
ATCG00030	5
ATCG00040	58
ATCG00050	1
ATCG00060	0
ATCG00065	4
ATCG00070	17
ATCG00080	24
ATCG00090	11
ATCG00100	12
ATCG00110	2
ATCG00120	102
ATCG00130	59
ATCG00140	67
ATCG00150	32
ATCG00160	6
ATCG00170	20
ATCG00180	14
ATCG00190	200
ATCG00200	2
ATCG00210	8
ATCG00220	26
ATCG00230	0
ATCG00240	0
ATCG00250	5
ATCG00260	1
ATCG00270	82
ATCG00280	167
ATCG00290	2
ATCG00300	9
ATCG00310	0
ATCG00320	1
ATCG00330	40
ATCG00340	194
ATCG00350	182
ATCG00360	18
ATCG00370	2
ATCG00380	10
ATCG00390	6
ATCG00400	10
ATCG00410	5
ATCG00420	6
ATCG00430	23
ATCG00440	9
ATCG00450	8
ATCG00460	3
ATCG00470	169
ATCG00480	149
ATCG00490	767
ATCG00500	10
ATCG00510	2
ATCG00520	17
ATCG00530	36
ATCG00540	30
ATCG00550	29
ATCG00560	12
ATCG00570	6
ATCG00580	17
ATCG00590	7
ATCG00600	5
ATCG00610	2
ATCG00620	4
ATCG00630	50
ATCG00640	3
ATCG00650	9
ATCG00660	8
ATCG00670	89
ATCG00680	154
ATCG00690	15
ATCG00700	11
ATCG00710	20
ATCG00720	45
ATCG00730	27
ATCG00740	22
ATCG00750	7
ATCG00760	4
ATCG00770	14
ATCG00780	42
ATCG00790	90
ATCG00800	54
ATCG00810	47
ATCG00820	9
ATCG00830	7
ATCG00840	0
ATCG00850	0
ATCG00860	1
ATCG00870	0
ATCG00880	0
ATCG00890	3
ATCG00900	2
ATCG00905	1
ATCG00910	0
ATCG00920	52
ATCG00930	0
ATCG00940	0
ATCG00950	99
ATCG00960	0
ATCG00970	0
ATCG00980	0
ATCG00990	0
ATCG01000	1
ATCG01010	23
ATCG01020	145
ATCG01030	0
ATCG01040	7
ATCG01050	37
ATCG01060	15
ATCG01070	4
ATCG01080	12
ATCG01090	5
ATCG01100	8
ATCG01110	11
ATCG01120	2
ATCG01130	105
ATCG01140	0
ATCG01150	0
ATCG01160	0
ATCG01170	4
ATCG01180	601
ATCG01190	1
ATCG01200	2
ATCG01210	376
ATCG01220	0
ATCG01230	0
ATCG01240	1
ATCG01250	1
ATCG01260	0
ATCG01270	1
ATCG01280	3
ATCG01290	0
ATCG01300	0
ATCG01310	0
ATCG09900	2
ATMG00010	2
ATMG00020	3647
ATMG00030	974
ATMG00040	2
ATMG00050	0
ATMG00060	25
ATMG00070	38
ATMG00080	9
ATMG00090	71
ATMG00100	0
ATMG00110	21
ATMG00120	3
ATMG00130	4
ATMG00140	5
ATMG00150	0
ATMG00160	43
ATMG00170	0
ATMG00180	0
ATMG00190	0
ATMG00200	0
ATMG00210	0
ATMG00220	0
ATMG00230	0
ATMG00240	0
ATMG00250	0
ATMG00260	0
ATMG00270	0
ATMG00280	1
ATMG00285	0
ATMG00290	0
ATMG00300	0
ATMG00310	0
ATMG00320	0
ATMG00330	0
ATMG00340	0
ATMG00350	0
ATMG00360	0
ATMG00370	0
ATMG00380	0
ATMG00390	0
ATMG00400	0
ATMG00410	0
ATMG00420	0
ATMG00430	0
ATMG00440	0
ATMG00450	0
ATMG00460	0
ATMG00470	0
ATMG00480	0
ATMG00490	0
ATMG00500	0
ATMG00510	0
ATMG00513	1
ATMG00516	0
ATMG00520	1
ATMG00530	0
ATMG00540	0
ATMG00550	0
ATMG00560	2
ATMG00570	0
ATMG00580	0
ATMG00590	0
ATMG00600	0
ATMG00610	0
ATMG00620	0
ATMG00630	1
ATMG00640	23
ATMG00650	6
ATMG00660	50
ATMG00665	3
ATMG00670	20
ATMG00680	0
ATMG00690	28
ATMG00700	0
ATMG00710	0
ATMG00720	1
ATMG00730	3
ATMG00740	0
ATMG00750	0
ATMG00760	0
ATMG00770	0
ATMG00780	0
ATMG00790	0
ATMG00800	0
ATMG00810	2
ATMG00820	0
ATMG00830	1
ATMG00840	0
ATMG00850	0
ATMG00860	0
ATMG00870	0
ATMG00880	0
ATMG00890	0
ATMG00900	0
ATMG00910	0
ATMG00920	0
ATMG00930	0
ATMG00940	0
ATMG00950	0
ATMG00960	0
ATMG00970	0
ATMG00980	21
ATMG00990	1
ATMG01000	0
ATMG01010	0
ATMG01020	0
ATMG01030	3
ATMG01040	0
ATMG01050	0
ATMG01060	0
ATMG01070	0
ATMG01080	19
ATMG01090	1
ATMG01100	0
ATMG01110	0
ATMG01120	5
ATMG01130	8
ATMG01140	0
ATMG01150	0
ATMG01160	0
ATMG01170	22
ATMG01180	0
ATMG01190	8
ATMG01200	1
ATMG01210	0
ATMG01220	4
ATMG01230	0
ATMG01240	0
ATMG01250	0
ATMG01260	0
ATMG01270	0
ATMG01275	0
ATMG01280	0
ATMG01290	0
ATMG01300	0
ATMG01310	0
ATMG01320	3
ATMG01330	4
ATMG01340	0
ATMG01350	4
ATMG01360	117
ATMG01370	107
ATMG01380	58
ATMG01390	3430
ATMG01400	0
ATMG01410	13
ATMG09390	0
ATMG09440	0
ATMG09450	0
ATMG09510	0
ATMG09520	0
ATMG09560	0
ATMG09720	0
ATMG09730	0
ATMG09740	0
ATMG09750	3
ATMG09790	0
ATMG09800	0
ATMG09830	0
ATMG09950	0
ATMG09960	1
ATMG09980	3
ath-miR156a-3p	0
ath-miR156a-5p	0
ath-miR156b-3p	0
ath-miR156b-5p	0
ath-miR156c-3p	0
ath-miR156c-5p	0
ath-miR156d-3p	0
ath-miR156d-5p	0
ath-miR156e	0
ath-miR156f-3p	0
ath-miR156f-5p	0
ath-miR156g	0
ath-miR156h	0
ath-miR156i	0
ath-miR156j	0
ath-miR157a-3p	0
ath-miR157a-5p	0
ath-miR157b-3p	0
ath-miR157b-5p	0
ath-miR157c-3p	0
ath-miR157c-5p	0
ath-miR157d	0
ath-miR158a-3p	0
ath-miR158a-5p	0
ath-miR158b	0
ath-miR159a	0
ath-miR159b-3p	0
ath-miR159b-5p	0
ath-miR159c	0
ath-miR160a-3p	0
ath-miR160a-5p	0
ath-miR160b	0
ath-miR160c-3p	0
ath-miR160c-5p	0
ath-miR161.1	0
ath-miR161.2	0
ath-miR162a-3p	0
ath-miR162a-5p	0
ath-miR162b-3p	0
ath-miR162b-5p	0
ath-miR163	0
ath-miR164a	0
ath-miR164b-3p	0
ath-miR164b-5p	0
ath-miR164c-3p	0
ath-miR164c-5p	0
ath-miR165a-3p	0
ath-miR165a-5p	0
ath-miR165b	0
ath-miR166a-3p	0
ath-miR166a-5p	0
ath-miR166b-3p	0
ath-miR166b-5p	0
ath-miR166c	0
ath-miR166d	0
ath-miR166e-3p	0
ath-miR166e-5p	0
ath-miR166f	0
ath-miR166g	0
ath-miR167a-3p	0
ath-miR167a-5p	0
ath-miR167b	0
ath-miR167c-3p	0
ath-miR167c-5p	0
ath-miR167d	0
ath-miR168a-3p	0
ath-miR168a-5p	0
ath-miR168b-3p	0
ath-miR168b-5p	0
ath-miR169a-3p	0
ath-miR169a-5p	0
ath-miR169b-3p	0
ath-miR169b-5p	0
ath-miR169c	0
ath-miR169d	0
ath-miR169e	0
ath-miR169f-3p	0
ath-miR169f-5p	0
ath-miR169g-3p	0
ath-miR169g-5p	0
ath-miR169h	0
ath-miR169i	0
ath-miR169j	0
ath-miR169k	0
ath-miR169l	0
ath-miR169m	0
ath-miR169n	0
ath-miR170-3p	0
ath-miR170-5p	0
ath-miR171a-3p	0
ath-miR171a-5p	0
ath-miR171b-3p	0
ath-miR171b-5p	0
ath-miR171c-3p	0
ath-miR171c-5p	0
ath-miR172a	0
ath-miR172b-3p	0
ath-miR172b-5p	0
ath-miR172c	0
ath-miR172d-3p	0
ath-miR172d-5p	0
ath-miR172e-3p	0
ath-miR172e-5p	0
ath-miR173-3p	0
ath-miR173-5p	0
ath-miR1886.1	0
ath-miR1886.2	0
ath-miR1886.3	0
ath-miR1887	0
ath-miR1888a	0
ath-miR1888b	0
ath-miR2111a-3p	0
ath-miR2111a-5p	0
ath-miR2111b-3p	0
ath-miR2111b-5p	0
ath-miR2112-3p	0
ath-miR2112-5p	0
ath-miR2933a	0
ath-miR2933b	0
ath-miR2934-3p	0
ath-miR2934-5p	0
ath-miR2936	0
ath-miR2937	0
ath-miR2938	0
ath-miR2939	0
ath-miR319a	0
ath-miR319b	0
ath-miR319c	0
ath-miR3434-3p	0
ath-miR3434-5p	0
ath-miR3440b-3p	0
ath-miR3440b-5p	0
ath-miR390a-3p	0
ath-miR390a-5p	0
ath-miR390b-3p	0
ath-miR390b-5p	0
ath-miR391-3p	0
ath-miR391-5p	0
ath-miR3932a	0
ath-miR3932b-3p	0
ath-miR3932b-5p	0
ath-miR3933	0
ath-miR393a-3p	0
ath-miR393a-5p	0
ath-miR393b-3p	0
ath-miR393b-5p	0
ath-miR394a	0
ath-miR394b-3p	0
ath-miR394b-5p	0
ath-miR395a	0
ath-miR395b	0
ath-miR395c	0
ath-miR395d	0
ath-miR395e	0
ath-miR395f	0
ath-miR396a-3p	0
ath-miR396a-5p	0
ath-miR396b-3p	0
ath-miR396b-5p	0
ath-miR397a	0
ath-miR397b	0
ath-miR398a-3p	0
ath-miR398a-5p	0
ath-miR398b-3p	0
ath-miR398b-5p	0
ath-miR398c-3p	0
ath-miR398c-5p	0
ath-miR399a	0
ath-miR399b	0
ath-miR399c-3p	0
ath-miR399c-5p	0
ath-miR399d	0
ath-miR399e	0
ath-miR399f	0
ath-miR400	0
ath-miR401	0
ath-miR402	0
ath-miR403-3p	0
ath-miR403-5p	0
ath-miR404	0
ath-miR405a	0
ath-miR405b	0
ath-miR405d	0
ath-miR406	0
ath-miR407	0
ath-miR408-3p	0
ath-miR408-5p	0
ath-miR413	0
ath-miR414	0
ath-miR415	0
ath-miR416	0
ath-miR417	0
ath-miR418	0
ath-miR419	0
ath-miR420	0
ath-miR4221	0
ath-miR4227	0
ath-miR4228-3p	0
ath-miR4228-5p	0
ath-miR4239	0
ath-miR4240	0
ath-miR4243	0
ath-miR4245	0
ath-miR426	0
ath-miR447a-3p	0
ath-miR447a.2-3p	0
ath-miR447b	0
ath-miR447c-3p	0
ath-miR447c-5p	0
ath-miR472-3p	0
ath-miR472-5p	0
ath-miR5012	0
ath-miR5013	0
ath-miR5014a-3p	0
ath-miR5014a-5p	0
ath-miR5014b	0
ath-miR5015	0
ath-miR5016	0
ath-miR5017-3p	0
ath-miR5017-5p	0
ath-miR5018	0
ath-miR5019	0
ath-miR5020a	0
ath-miR5020b	0
ath-miR5020c	0
ath-miR5021	0
ath-miR5022	0
ath-miR5023	0
ath-miR5024-3p	0
ath-miR5024-5p	0
ath-miR5025	0
ath-miR5026	0
ath-miR5027	0
ath-miR5028	0
ath-miR5029	0
ath-miR5595a	0
ath-miR5628	0
ath-miR5629	0
ath-miR5630a	0
ath-miR5630b	0
ath-miR5631	0
ath-miR5632-3p	0
ath-miR5632-5p	0
ath-miR5633	0
ath-miR5634	0
ath-miR5635a	0
ath-miR5635b	0
ath-miR5635c	0
ath-miR5635d	0
ath-miR5636	0
ath-miR5637	0
ath-miR5638a	0
ath-miR5638b	0
ath-miR5639-3p	0
ath-miR5639-5p	0
ath-miR5640	0
ath-miR5641	0
ath-miR5642a	0
ath-miR5642b	0
ath-miR5643a	0
ath-miR5643b	0
ath-miR5644	0
ath-miR5645a	0
ath-miR5645b	0
ath-miR5645c	0
ath-miR5645d	0
ath-miR5645e	0
ath-miR5645f	0
ath-miR5646	0
ath-miR5647	0
ath-miR5648-3p	0
ath-miR5648-5p	0
ath-miR5649a	0
ath-miR5649b	0
ath-miR5650	0
ath-miR5651	0
ath-miR5652	0
ath-miR5653	0
ath-miR5654-3p	0
ath-miR5654-5p	0
ath-miR5655	0
ath-miR5656	0
ath-miR5657	0
ath-miR5658	0
ath-miR5659	0
ath-miR5660	0
ath-miR5661	0
ath-miR5662	0
ath-miR5663-3p	0
ath-miR5663-5p	0
ath-miR5664	0
ath-miR5665	0
ath-miR5666	0
ath-miR5995b	0
ath-miR5996	0
ath-miR5997	0
ath-miR5998a	0
ath-miR5998b	0
ath-miR5999	0
ath-miR771	0
ath-miR773a	0
ath-miR773b-3p	0
ath-miR773b-5p	0
ath-miR774a	0
ath-miR774b-3p	0
ath-miR774b-5p	0
ath-miR775	0
ath-miR776	0
ath-miR777	0
ath-miR778	0
ath-miR779.1	0
ath-miR779.2	0
ath-miR780.1	0
ath-miR780.2	0
ath-miR781a	0
ath-miR781b	0
ath-miR782	0
ath-miR8121	0
ath-miR8165	0
ath-miR8166	0
ath-miR8167a	0
ath-miR8167b	0
ath-miR8167c	0
ath-miR8167d	0
ath-miR8167e	0
ath-miR8167f	0
ath-miR8168	0
ath-miR8169	0
ath-miR8170-3p	0
ath-miR8170-5p	0
ath-miR8171	0
ath-miR8172	0
ath-miR8173	0
ath-miR8174	0
ath-miR8175	0
ath-miR8176	0
ath-miR8177	0
ath-miR8178	0
ath-miR8179	0
ath-miR8180	0
ath-miR8181	0
ath-miR8182	0
ath-miR8183	0
ath-miR8184	0
ath-miR822-3p	0
ath-miR822-5p	0
ath-miR823	0
ath-miR824-3p	0
ath-miR824-5p	0
ath-miR825	0
ath-miR826a	0
ath-miR826b	0
ath-miR827	0
ath-miR828	0
ath-miR829-3p.1	0
ath-miR829-3p.2	0
ath-miR829-5p	0
ath-miR830-3p	0
ath-miR830-5p	0
ath-miR831-3p	0
ath-miR831-5p	0
ath-miR832-3p	0
ath-miR832-5p	0
ath-miR833a-3p	0
ath-miR833a-5p	0
ath-miR833b	0
ath-miR834	0
ath-miR835-3p	0
ath-miR835-5p	0
ath-miR836	0
ath-miR837-3p	0
ath-miR837-5p	0
ath-miR838	0
ath-miR839-5p	0
ath-miR840-3p	0
ath-miR840-5p	0
ath-miR841a-3p	0
ath-miR841a-5p	0
ath-miR841b-3p	0
ath-miR841b-5p	0
ath-miR842	0
ath-miR843	0
ath-miR844-3p	0
ath-miR844-5p	0
ath-miR845a	0
ath-miR845b	0
ath-miR846-3p	0
ath-miR846-5p	0
ath-miR847	0
ath-miR848	0
ath-miR849	0
ath-miR850	0
ath-miR851-3p	0
ath-miR851-5p	0
ath-miR852	0
ath-miR853	0
ath-miR854a	0
ath-miR854b	0
ath-miR854c	0
ath-miR854d	0
ath-miR854e	0
ath-miR855	0
ath-miR856	0
ath-miR857	0
ath-miR858a	0
ath-miR858b	0
ath-miR859	0
ath-miR860	0
ath-miR861-3p	0
ath-miR861-5p	0
ath-miR862-3p	0
ath-miR862-5p	0
ath-miR863-3p	0
ath-miR863-5p	0
ath-miR864-3p	0
ath-miR864-5p	0
ath-miR865-3p	0
ath-miR865-5p	0
ath-miR866-3p	0
ath-miR866-5p	0
ath-miR867	0
ath-miR868-3p	0
ath-miR868-5p	0
ath-miR869.1	0
ath-miR869.2	0
ath-miR870-3p	0
ath-miR870-5p	0
```
