## Supplemental_Data1_Codes for "Expanding the synthetic biology toolbox with a library of constitutive and repressible promoters": SRR3581700.tabular

```
AT1G01010	99
AT1G01020	447
AT1G01030	179
AT1G01040	2030
AT1G01046	27
AT1G01050	1290
AT1G01060	60
AT1G01070	11
AT1G01080	1622
AT1G01090	8703
AT1G01100	8874
AT1G01110	565
AT1G01120	930
AT1G01130	121
AT1G01140	1679
AT1G01150	15
AT1G01160	885
AT1G01170	674
AT1G01180	129
AT1G01183	0
AT1G01190	6
AT1G01200	26
AT1G01210	298
AT1G01220	761
AT1G01225	202
AT1G01230	492
AT1G01240	352
AT1G01250	69
AT1G01260	1089
AT1G01270	0
AT1G01280	12382
AT1G01290	359
AT1G01300	5739
AT1G01305	13
AT1G01310	21
AT1G01320	8602
AT1G01335	0
AT1G01340	150
AT1G01350	637
AT1G01355	24
AT1G01360	535
AT1G01370	419
AT1G01380	9
AT1G01390	1
AT1G01400	420
AT1G01410	7
AT1G01420	1
AT1G01430	400
AT1G01440	549
AT1G01448	204
AT1G01450	2
AT1G01453	11
AT1G01460	34
AT1G01470	95
AT1G01480	7
AT1G01490	924
AT1G01500	445
AT1G01510	1770
AT1G01520	14
AT1G01530	0
AT1G01540	1634
AT1G01550	3286
AT1G01560	57
AT1G01570	261
AT1G01580	10
AT1G01590	193
AT1G01600	2831
AT1G01610	3510
AT1G01620	6117
AT1G01630	928
AT1G01640	103
AT1G01650	1857
AT1G01660	60
AT1G01670	73
AT1G01680	3
AT1G01690	424
AT1G01695	26
AT1G01700	93
AT1G01710	1078
AT1G01715	201
AT1G01720	1448
AT1G01725	226
AT1G01730	717
AT1G01740	114
AT1G01750	3
AT1G01760	80
AT1G01770	540
AT1G01780	117
AT1G01790	2218
AT1G01800	1094
AT1G01810	65
AT1G01820	1197
AT1G01830	1006
AT1G01840	3
AT1G01860	242
AT1G01870	1
AT1G01880	224
AT1G01890	0
AT1G01900	91
AT1G01910	1604
AT1G01920	1011
AT1G01930	495
AT1G01940	535
AT1G01950	790
AT1G01960	3609
AT1G01970	569
AT1G01980	14
AT1G01990	559
AT1G02000	543
AT1G02010	443
AT1G02020	479
AT1G02030	118
AT1G02040	346
AT1G02050	36491
AT1G02060	558
AT1G02065	2552
AT1G02067	0
AT1G02070	69
AT1G02080	5554
AT1G02090	1772
AT1G02100	936
AT1G02110	1380
AT1G02120	1797
AT1G02130	1202
AT1G02136	0
AT1G02140	4653
AT1G02145	818
AT1G02150	2195
AT1G02160	658
AT1G02170	548
AT1G02180	299
AT1G02190	5949
AT1G02205	11556
AT1G02210	1
AT1G02220	14
AT1G02228	0
AT1G02230	17
AT1G02250	5
AT1G02260	697
AT1G02270	548
AT1G02280	2696
AT1G02290	451
AT1G02300	509
AT1G02305	1408
AT1G02310	11
AT1G02320	0
AT1G02330	1152
AT1G02335	100
AT1G02340	211
AT1G02350	43
AT1G02360	1
AT1G02370	492
AT1G02380	87
AT1G02390	212
AT1G02400	266
AT1G02405	8
AT1G02410	773
AT1G02420	44
AT1G02430	12
AT1G02440	5
AT1G02450	321
AT1G02460	60
AT1G02470	1718
AT1G02475	529
AT1G02480	1
AT1G02490	9
AT1G02500	4514
AT1G02510	614
AT1G02520	869
AT1G02530	122
AT1G02540	19
AT1G02550	0
AT1G02560	4240
AT1G02570	1
AT1G02575	0
AT1G02580	1
AT1G02590	0
AT1G02600	0
AT1G02610	53
AT1G02620	6
AT1G02630	21
AT1G02640	2218
AT1G02650	24
AT1G02660	963
AT1G02670	949
AT1G02680	482
AT1G02681	16
AT1G02690	1349
AT1G02700	3
AT1G02705	2
AT1G02710	0
AT1G02720	797
AT1G02730	3591
AT1G02740	477
AT1G02750	268
AT1G02760	0
AT1G02770	208
AT1G02780	18197
AT1G02790	65
AT1G02800	1628
AT1G02810	379
AT1G02813	11127
AT1G02816	340
AT1G02820	101
AT1G02830	17
AT1G02840	5807
AT1G02850	1658
AT1G02860	159
AT1G02870	492
AT1G02880	502
AT1G02890	2561
AT1G02900	1072
AT1G02910	1128
AT1G02920	1
AT1G02930	8
AT1G02940	2
AT1G02950	41
AT1G02952	0
AT1G02960	736
AT1G02965	3
AT1G02970	283
AT1G02980	1118
AT1G02990	885
AT1G03000	1125
AT1G03010	11
AT1G03020	0
AT1G03030	593
AT1G03040	1496
AT1G03050	13
AT1G03055	16
AT1G03060	2557
AT1G03070	38
AT1G03080	4893
AT1G03090	1213
AT1G03100	72
AT1G03103	1
AT1G03106	4
AT1G03110	715
AT1G03120	31
AT1G03130	5034
AT1G03140	1635
AT1G03150	404
AT1G03160	1092
AT1G03165	3
AT1G03170	129
AT1G03180	178
AT1G03190	561
AT1G03200	40
AT1G03210	369
AT1G03220	331
AT1G03230	637
AT1G03240	5
AT1G03250	706
AT1G03260	255
AT1G03270	233
AT1G03280	1328
AT1G03290	1664
AT1G03300	0
AT1G03310	1218
AT1G03320	9
AT1G03325	0
AT1G03330	1450
AT1G03340	313
AT1G03350	1038
AT1G03360	716
AT1G03365	851
AT1G03370	632
AT1G03380	798
AT1G03390	962
AT1G03395	0
AT1G03400	121
AT1G03410	81
AT1G03420	2
AT1G03430	324
AT1G03440	309
AT1G03445	41
AT1G03457	740
AT1G03470	742
AT1G03475	3635
AT1G03490	50
AT1G03495	77
AT1G03502	0
AT1G03506	8
AT1G03510	76
AT1G03515	0
AT1G03520	343
AT1G03530	2288
AT1G03540	246
AT1G03545	23
AT1G03550	47
AT1G03560	296
AT1G03570	0
AT1G03580	13
AT1G03590	1477
AT1G03600	2770
AT1G03610	493
AT1G03620	480
AT1G03630	2276
AT1G03640	0
AT1G03650	135
AT1G03660	57
AT1G03670	2
AT1G03680	2391
AT1G03687	553
AT1G03700	2
AT1G03710	650
AT1G03720	69
AT1G03730	642
AT1G03740	644
AT1G03743	0
AT1G03746	0
AT1G03750	332
AT1G03760	443
AT1G03770	255
AT1G03780	1702
AT1G03790	0
AT1G03800	16
AT1G03810	6
AT1G03820	110
AT1G03830	1347
AT1G03840	6
AT1G03850	134
AT1G03860	2362
AT1G03870	200
AT1G03880	1
AT1G03890	2
AT1G03900	1152
AT1G03905	212
AT1G03910	2783
AT1G03920	270
AT1G03930	707
AT1G03935	13
AT1G03940	99
AT1G03950	314
AT1G03960	533
AT1G03970	304
AT1G03980	46
AT1G03982	2
AT1G03987	0
AT1G03990	144
AT1G03993	0
AT1G03997	0
AT1G04000	568
AT1G04003	0
AT1G04007	48
AT1G04010	912
AT1G04013	6
AT1G04017	0
AT1G04020	814
AT1G04023	0
AT1G04027	3
AT1G04030	474
AT1G04033	0
AT1G04037	19
AT1G04040	39
AT1G04043	0
AT1G04047	19
AT1G04050	946
AT1G04053	1
AT1G04057	0
AT1G04063	1
AT1G04067	0
AT1G04070	352
AT1G04073	5
AT1G04077	0
AT1G04080	4389
AT1G04083	10
AT1G04087	1
AT1G04090	140
AT1G04093	3
AT1G04097	0
AT1G04100	204
AT1G04103	3
AT1G04105	0
AT1G04110	207
AT1G04117	5
AT1G04120	5091
AT1G04123	0
AT1G04127	6
AT1G04130	506
AT1G04133	0
AT1G04137	0
AT1G04140	3201
AT1G04143	1
AT1G04147	2
AT1G04150	380
AT1G04153	9
AT1G04157	0
AT1G04160	714
AT1G04163	0
AT1G04167	1
AT1G04170	3014
AT1G04173	0
AT1G04177	3
AT1G04180	0
AT1G04183	7
AT1G04187	19
AT1G04190	963
AT1G04193	6
AT1G04197	20
AT1G04200	1022
AT1G04203	0
AT1G04207	2
AT1G04210	2448
AT1G04213	0
AT1G04217	25
AT1G04220	120
AT1G04223	20
AT1G04227	0
AT1G04230	768
AT1G04233	0
AT1G04237	0
AT1G04240	301
AT1G04243	0
AT1G04247	53
AT1G04250	36
AT1G04253	0
AT1G04257	2
AT1G04260	302
AT1G04263	0
AT1G04267	12
AT1G04270	11157
AT1G04273	18
AT1G04277	12
AT1G04280	653
AT1G04283	0
AT1G04287	0
AT1G04290	79
AT1G04293	0
AT1G04295	0
AT1G04297	15
AT1G04300	2802
AT1G04303	1
AT1G04307	0
AT1G04310	635
AT1G04313	0
AT1G04320	0
AT1G04323	0
AT1G04327	0
AT1G04330	6
AT1G04333	0
AT1G04337	0
AT1G04340	733
AT1G04343	0
AT1G04347	10
AT1G04350	186
AT1G04353	5
AT1G04357	6
AT1G04360	94
AT1G04363	0
AT1G04367	1
AT1G04370	0
AT1G04373	2
AT1G04377	1
AT1G04380	12
AT1G04383	0
AT1G04387	6
AT1G04390	433
AT1G04393	1
AT1G04397	0
AT1G04400	3782
AT1G04403	0
AT1G04407	1
AT1G04410	10814
AT1G04413	0
AT1G04417	5
AT1G04420	1348
AT1G04423	1
AT1G04425	81
AT1G04427	3
AT1G04430	2166
AT1G04433	0
AT1G04437	2
AT1G04440	984
AT1G04443	0
AT1G04445	0
AT1G04447	0
AT1G04450	1
AT1G04453	0
AT1G04455	2
AT1G04457	0
AT1G04463	0
AT1G04467	10
AT1G04470	8
AT1G04473	9
AT1G04477	22
AT1G04480	4694
AT1G04483	0
AT1G04487	0
AT1G04490	14
AT1G04493	0
AT1G04497	0
AT1G04500	18
AT1G04503	0
AT1G04507	0
AT1G04510	2368
AT1G04513	0
AT1G04517	0
AT1G04520	1081
AT1G04523	0
AT1G04527	0
AT1G04530	1803
AT1G04533	2
AT1G04537	0
AT1G04540	64
AT1G04547	3
AT1G04550	849
AT1G04555	217
AT1G04557	0
AT1G04560	4
AT1G04563	7
AT1G04567	7
AT1G04570	154
AT1G04573	0
AT1G04577	4
AT1G04580	71
AT1G04583	0
AT1G04587	8
AT1G04590	939
AT1G04593	0
AT1G04597	0
AT1G04600	260
AT1G04603	0
AT1G04607	0
AT1G04610	2
AT1G04620	1401
AT1G04623	0
AT1G04625	4
AT1G04630	907
AT1G04635	76
AT1G04640	327
AT1G04643	0
AT1G04645	147
AT1G04647	0
AT1G04650	279
AT1G04653	0
AT1G04657	0
AT1G04660	69
AT1G04667	0
AT1G04670	4
AT1G04673	1
AT1G04677	0
AT1G04680	2022
AT1G04683	0
AT1G04687	0
AT1G04690	2495
AT1G04693	0
AT1G04697	1
AT1G04700	374
AT1G04703	0
AT1G04707	0
AT1G04710	640
AT1G04713	0
AT1G04717	1
AT1G04720	0
AT1G04723	8
AT1G04730	563
AT1G04733	0
AT1G04737	1
AT1G04743	0
AT1G04747	62
AT1G04750	2274
AT1G04753	0
AT1G04760	313
AT1G04763	1
AT1G04767	0
AT1G04770	782
AT1G04773	0
AT1G04778	1
AT1G04780	2145
AT1G04783	0
AT1G04787	0
AT1G04790	1464
AT1G04793	0
AT1G04797	8
AT1G04800	740
AT1G04803	0
AT1G04807	0
AT1G04810	1906
AT1G04813	1
AT1G04817	2
AT1G04820	12212
AT1G04823	0
AT1G04827	6
AT1G04830	525
AT1G04833	0
AT1G04837	0
AT1G04840	78
AT1G04847	0
AT1G04850	3947
AT1G04853	0
AT1G04857	0
AT1G04860	957
AT1G04863	0
AT1G04867	0
AT1G04870	734
AT1G04873	0
AT1G04877	6
AT1G04880	1902
AT1G04883	0
AT1G04887	0
AT1G04890	13
AT1G04893	2
AT1G04895	0
AT1G04897	0
AT1G04900	429
AT1G04907	0
AT1G04910	820
AT1G04913	8
AT1G04917	0
AT1G04920	163
AT1G04923	0
AT1G04927	2
AT1G04930	382
AT1G04933	0
AT1G04937	0
AT1G04940	95
AT1G04943	0
AT1G04945	316
AT1G04947	0
AT1G04950	943
AT1G04953	0
AT1G04957	0
AT1G04960	508
AT1G04963	1
AT1G04967	0
AT1G04970	697
AT1G04973	11
AT1G04977	0
AT1G04980	1062
AT1G04983	0
AT1G04985	956
AT1G04987	0
AT1G04990	996
AT1G04993	0
AT1G04997	0
AT1G05000	87
AT1G05003	0
AT1G05005	11
AT1G05007	0
AT1G05010	286
AT1G05013	0
AT1G05017	1
AT1G05020	485
AT1G05023	4
AT1G05027	1
AT1G05030	298
AT1G05033	0
AT1G05035	0
AT1G05037	0
AT1G05040	6
AT1G05043	15
AT1G05047	0
AT1G05053	0
AT1G05055	474
AT1G05057	0
AT1G05060	354
AT1G05061	52
AT1G05065	47
AT1G05067	0
AT1G05070	442
AT1G05073	0
AT1G05077	2
AT1G05080	79
AT1G05083	4
AT1G05085	0
AT1G05087	30
AT1G05090	8
AT1G05093	0
AT1G05097	0
AT1G05100	64
AT1G05103	0
AT1G05107	1
AT1G05113	0
AT1G05117	3
AT1G05120	1668
AT1G05123	0
AT1G05127	0
AT1G05133	0
AT1G05135	177
AT1G05136	0
AT1G05137	0
AT1G05140	665
AT1G05143	7
AT1G05147	0
AT1G05150	1954
AT1G05153	12
AT1G05160	419
AT1G05163	7
AT1G05170	665
AT1G05173	0
AT1G05177	1
AT1G05180	1103
AT1G05183	1
AT1G05187	0
AT1G05190	5419
AT1G05193	0
AT1G05197	0
AT1G05200	607
AT1G05203	3
AT1G05205	495
AT1G05207	43
AT1G05210	203
AT1G05213	6
AT1G05217	7
AT1G05220	6
AT1G05223	0
AT1G05227	0
AT1G05230	548
AT1G05233	0
AT1G05237	0
AT1G05240	3
AT1G05243	0
AT1G05247	0
AT1G05250	0
AT1G05253	0
AT1G05257	0
AT1G05260	679
AT1G05263	1
AT1G05267	0
AT1G05270	1832
AT1G05273	0
AT1G05277	42
AT1G05280	4
AT1G05283	0
AT1G05287	0
AT1G05290	0
AT1G05291	7
AT1G05293	2
AT1G05297	9
AT1G05300	86
AT1G05303	0
AT1G05307	0
AT1G05310	42
AT1G05313	0
AT1G05317	2
AT1G05320	907
AT1G05323	0
AT1G05327	0
AT1G05330	102
AT1G05333	0
AT1G05337	0
AT1G05340	24
AT1G05343	0
AT1G05347	0
AT1G05350	905
AT1G05353	0
AT1G05357	0
AT1G05360	1038
AT1G05363	0
AT1G05367	0
AT1G05370	52
AT1G05373	0
AT1G05377	0
AT1G05380	1960
AT1G05383	0
AT1G05385	278
AT1G05387	0
AT1G05390	0
AT1G05397	19
AT1G05400	46
AT1G05407	0
AT1G05410	892
AT1G05413	0
AT1G05417	0
AT1G05420	205
AT1G05423	0
AT1G05427	0
AT1G05430	817
AT1G05433	0
AT1G05440	912
AT1G05443	1
AT1G05447	0
AT1G05450	2
AT1G05453	0
AT1G05460	1162
AT1G05463	2
AT1G05467	42
AT1G05470	718
AT1G05473	0
AT1G05477	0
AT1G05483	0
AT1G05487	1
AT1G05490	802
AT1G05493	0
AT1G05497	0
AT1G05500	1551
AT1G05507	0
AT1G05510	3
AT1G05517	5
AT1G05520	1518
AT1G05523	0
AT1G05527	0
AT1G05530	4
AT1G05533	0
AT1G05537	0
AT1G05540	475
AT1G05543	0
AT1G05547	0
AT1G05550	241
AT1G05553	0
AT1G05557	8
AT1G05560	0
AT1G05562	0
AT1G05563	0
AT1G05567	0
AT1G05570	2828
AT1G05575	42
AT1G05577	37
AT1G05580	6
AT1G05583	0
AT1G05587	0
AT1G05590	598
AT1G05593	0
AT1G05597	0
AT1G05600	298
AT1G05603	0
AT1G05607	0
AT1G05610	15
AT1G05613	0
AT1G05615	0
AT1G05617	0
AT1G05620	746
AT1G05623	0
AT1G05627	0
AT1G05630	845
AT1G05633	0
AT1G05637	0
AT1G05640	161
AT1G05643	0
AT1G05647	0
AT1G05650	1
AT1G05653	0
AT1G05657	1
AT1G05660	0
AT1G05663	0
AT1G05667	0
AT1G05670	400
AT1G05673	0
AT1G05675	1
AT1G05680	44
AT1G05683	0
AT1G05687	54
AT1G05690	684
AT1G05693	0
AT1G05697	0
AT1G05700	5
AT1G05703	2
AT1G05707	3
AT1G05710	788
AT1G05713	0
AT1G05717	0
AT1G05720	432
AT1G05723	0
AT1G05727	0
AT1G05730	208
AT1G05733	1
AT1G05737	1
AT1G05740	11
AT1G05747	1
AT1G05750	207
AT1G05753	0
AT1G05757	3
AT1G05760	0
AT1G05763	2
AT1G05767	0
AT1G05770	9
AT1G05773	36
AT1G05777	0
AT1G05780	155
AT1G05783	6
AT1G05785	331
AT1G05787	0
AT1G05790	774
AT1G05793	2
AT1G05797	0
AT1G05800	0
AT1G05803	0
AT1G05805	746
AT1G05807	0
AT1G05810	83
AT1G05813	0
AT1G05817	0
AT1G05820	116
AT1G05823	0
AT1G05827	0
AT1G05830	2058
AT1G05833	12
AT1G05835	98
AT1G05837	0
AT1G05840	1053
AT1G05843	1
AT1G05847	0
AT1G05850	6743
AT1G05853	0
AT1G05857	0
AT1G05860	453
AT1G05863	0
AT1G05867	0
AT1G05870	707
AT1G05873	0
AT1G05880	0
AT1G05887	0
AT1G05890	2402
AT1G05893	0
AT1G05894	22
AT1G05897	2
AT1G05900	290
AT1G05903	0
AT1G05907	0
AT1G05910	1724
AT1G05913	3
AT1G05917	0
AT1G05920	204
AT1G05927	0
AT1G05930	118
AT1G05933	0
AT1G05937	2
AT1G05940	908
AT1G05943	0
AT1G05947	0
AT1G05950	594
AT1G05953	0
AT1G05957	0
AT1G05960	1549
AT1G05963	0
AT1G05967	0
AT1G05970	351
AT1G05973	0
AT1G05977	6
AT1G05980	0
AT1G05983	0
AT1G05987	2
AT1G05990	1
AT1G05993	0
AT1G05997	1
AT1G06000	0
AT1G06002	0
AT1G06003	0
AT1G06007	0
AT1G06010	635
AT1G06013	0
AT1G06017	2
AT1G06020	39
AT1G06023	0
AT1G06027	0
AT1G06030	242
AT1G06033	24
AT1G06037	0
AT1G06040	1481
AT1G06043	0
AT1G06045	0
AT1G06047	0
AT1G06050	170
AT1G06053	0
AT1G06057	0
AT1G06060	576
AT1G06063	0
AT1G06067	5
AT1G06070	1093
AT1G06073	2
AT1G06080	512
AT1G06083	21
AT1G06087	6
AT1G06090	3
AT1G06093	0
AT1G06097	0
AT1G06100	2
AT1G06103	0
AT1G06110	970
AT1G06113	0
AT1G06117	0
AT1G06120	0
AT1G06123	38
AT1G06127	0
AT1G06130	653
AT1G06133	0
AT1G06135	0
AT1G06137	0
AT1G06140	71
AT1G06143	148
AT1G06147	0
AT1G06148	0
AT1G06150	851
AT1G06153	0
AT1G06157	0
AT1G06160	3
AT1G06163	0
AT1G06170	1057
AT1G06173	7
AT1G06177	2
AT1G06180	125
AT1G06187	0
AT1G06190	1561
AT1G06197	1
AT1G06200	1863
AT1G06203	1
AT1G06207	2
AT1G06210	1453
AT1G06213	0
AT1G06217	24
AT1G06220	3254
AT1G06225	0
AT1G06227	94
AT1G06230	3558
AT1G06233	0
AT1G06237	0
AT1G06240	292
AT1G06243	0
AT1G06247	0
AT1G06250	340
AT1G06253	0
AT1G06257	0
AT1G06260	7
AT1G06263	0
AT1G06265	96
AT1G06267	8
AT1G06270	244
AT1G06273	6
AT1G06277	0
AT1G06280	4483
AT1G06283	4
AT1G06287	0
AT1G06290	2296
AT1G06293	0
AT1G06297	0
AT1G06303	0
AT1G06307	0
AT1G06310	76
AT1G06313	0
AT1G06317	0
AT1G06320	31
AT1G06323	1
AT1G06327	0
AT1G06330	1
AT1G06333	0
AT1G06337	0
AT1G06340	29
AT1G06343	0
AT1G06347	1
AT1G06350	337
AT1G06353	0
AT1G06357	2
AT1G06360	1154
AT1G06363	0
AT1G06370	162
AT1G06373	0
AT1G06377	1
AT1G06380	348
AT1G06383	1
AT1G06387	1
AT1G06390	1967
AT1G06393	0
AT1G06397	0
AT1G06400	1157
AT1G06403	0
AT1G06407	0
AT1G06410	5672
AT1G06413	0
AT1G06417	0
AT1G06420	1103
AT1G06423	0
AT1G06427	0
AT1G06430	795
AT1G06433	0
AT1G06437	4
AT1G06440	101
AT1G06443	0
AT1G06447	0
AT1G06450	135
AT1G06453	0
AT1G06457	2
AT1G06460	1174
AT1G06463	2
AT1G06467	0
AT1G06470	1144
AT1G06473	44
AT1G06475	0
AT1G06480	0
AT1G06483	0
AT1G06487	8
AT1G06490	408
AT1G06493	0
AT1G06497	0
AT1G06500	249
AT1G06507	0
AT1G06510	344
AT1G06513	0
AT1G06515	356
AT1G06517	0
AT1G06520	1970
AT1G06523	0
AT1G06527	0
AT1G06530	0
AT1G06533	0
AT1G06537	2
AT1G06540	11
AT1G06543	0
AT1G06547	14
AT1G06550	2330
AT1G06553	6
AT1G06557	1
AT1G06560	570
AT1G06567	9
AT1G06570	332
AT1G06573	49
AT1G06577	16
AT1G06580	157
AT1G06583	10
AT1G06587	0
AT1G06590	665
AT1G06593	27
AT1G06597	0
AT1G06603	0
AT1G06607	0
AT1G06610	0
AT1G06613	0
AT1G06617	7
AT1G06620	56
AT1G06623	0
AT1G06627	0
AT1G06630	814
AT1G06633	0
AT1G06637	0
AT1G06640	763
AT1G06643	0
AT1G06645	84
AT1G06647	0
AT1G06650	176
AT1G06653	0
AT1G06657	0
AT1G06660	674
AT1G06663	0
AT1G06667	0
AT1G06670	2485
AT1G06673	0
AT1G06677	0
AT1G06680	18056
AT1G06683	0
AT1G06687	0
AT1G06690	520
AT1G06693	0
AT1G06697	0
AT1G06700	2419
AT1G06703	0
AT1G06707	0
AT1G06710	457
AT1G06713	0
AT1G06717	2
AT1G06720	2254
AT1G06723	0
AT1G06727	6
AT1G06730	1041
AT1G06733	7
AT1G06737	3
AT1G06740	370
AT1G06743	5
AT1G06747	0
AT1G06750	31
AT1G06753	17
AT1G06757	0
AT1G06760	4540
AT1G06770	403
AT1G06773	0
AT1G06777	0
AT1G06780	625
AT1G06783	0
AT1G06787	0
AT1G06790	423
AT1G06797	0
AT1G06800	81
AT1G06810	14
AT1G06817	0
AT1G06820	1063
AT1G06823	0
AT1G06827	0
AT1G06830	20
AT1G06837	13
AT1G06840	470
AT1G06850	361
AT1G06853	0
AT1G06857	0
AT1G06860	0
AT1G06863	0
AT1G06867	0
AT1G06870	740
AT1G06873	0
AT1G06877	0
AT1G06880	0
AT1G06883	0
AT1G06890	2049
AT1G06897	0
AT1G06900	1516
AT1G06903	0
AT1G06907	0
AT1G06910	260
AT1G06913	0
AT1G06917	1
AT1G06920	36
AT1G06923	0
AT1G06925	1
AT1G06927	0
AT1G06930	3
AT1G06933	0
AT1G06937	0
AT1G06943	0
AT1G06947	0
AT1G06950	5922
AT1G06953	0
AT1G06957	1
AT1G06960	673
AT1G06963	0
AT1G06967	0
AT1G06970	13
AT1G06973	0
AT1G06977	18
AT1G06980	7
AT1G06983	0
AT1G06987	0
AT1G06990	176
AT1G06993	0
AT1G06997	0
AT1G07000	254
AT1G07003	0
AT1G07007	0
AT1G07010	338
AT1G07013	0
AT1G07017	0
AT1G07020	370
AT1G07023	2
AT1G07025	0
AT1G07027	7
AT1G07030	580
AT1G07040	1332
AT1G07050	483
AT1G07051	1
AT1G07060	23
AT1G07070	559
AT1G07080	1288
AT1G07090	525
AT1G07100	0
AT1G07110	2191
AT1G07117	2
AT1G07119	22
AT1G07120	2
AT1G07123	2
AT1G07127	0
AT1G07128	5
AT1G07130	0
AT1G07133	5
AT1G07135	9539
AT1G07137	0
AT1G07140	3107
AT1G07143	2
AT1G07147	0
AT1G07150	86
AT1G07157	5
AT1G07160	20
AT1G07163	0
AT1G07167	13
AT1G07170	623
AT1G07173	0
AT1G07175	0
AT1G07177	2
AT1G07180	303
AT1G07183	0
AT1G07187	37
AT1G07190	0
AT1G07193	0
AT1G07197	0
AT1G07200	810
AT1G07210	1378
AT1G07220	499
AT1G07230	1242
AT1G07233	2
AT1G07237	6
AT1G07240	215
AT1G07243	4
AT1G07247	0
AT1G07250	675
AT1G07253	0
AT1G07257	0
AT1G07260	168
AT1G07263	2
AT1G07267	3
AT1G07270	146
AT1G07273	1
AT1G07277	0
AT1G07280	1001
AT1G07283	1
AT1G07287	0
AT1G07290	120
AT1G07293	0
AT1G07297	0
AT1G07300	184
AT1G07303	0
AT1G07310	921
AT1G07313	13
AT1G07317	0
AT1G07320	5776
AT1G07323	733
AT1G07327	0
AT1G07330	13
AT1G07333	0
AT1G07337	0
AT1G07340	1693
AT1G07343	0
AT1G07347	0
AT1G07350	4791
AT1G07353	0
AT1G07357	0
AT1G07360	1878
AT1G07367	0
AT1G07370	960
AT1G07373	1
AT1G07380	296
AT1G07383	0
AT1G07390	113
AT1G07393	1
AT1G07397	0
AT1G07400	2122
AT1G07407	0
AT1G07410	184
AT1G07413	0
AT1G07417	0
AT1G07420	1382
AT1G07423	1
AT1G07430	288
AT1G07433	0
AT1G07437	1
AT1G07440	1136
AT1G07447	0
AT1G07450	79
AT1G07453	0
AT1G07457	0
AT1G07460	0
AT1G07463	0
AT1G07467	0
AT1G07470	462
AT1G07473	23
AT1G07476	1
AT1G07477	0
AT1G07480	408
AT1G07483	0
AT1G07485	1
AT1G07487	0
AT1G07490	0
AT1G07493	0
AT1G07497	12
AT1G07500	0
AT1G07503	0
AT1G07507	0
AT1G07510	2042
AT1G07513	2
AT1G07517	6
AT1G07520	0
AT1G07523	0
AT1G07527	0
AT1G07530	1448
AT1G07533	0
AT1G07537	0
AT1G07540	6
AT1G07543	5
AT1G07547	1
AT1G07550	0
AT1G07553	0
AT1G07557	0
AT1G07560	0
AT1G07563	0
AT1G07567	0
AT1G07570	969
AT1G07573	0
AT1G07580	0
AT1G07583	0
AT1G07587	31
AT1G07590	248
AT1G07593	0
AT1G07597	3
AT1G07600	0
AT1G07603	5
AT1G07607	13
AT1G07610	5
AT1G07613	0
AT1G07615	379
AT1G07617	0
AT1G07620	74
AT1G07623	0
AT1G07627	0
AT1G07630	534
AT1G07633	0
AT1G07637	3
AT1G07640	383
AT1G07645	1
AT1G07647	0
AT1G07650	1668
AT1G07653	7
AT1G07657	0
AT1G07660	1256
AT1G07663	6
AT1G07667	0
AT1G07670	3009
AT1G07673	1
AT1G07680	2
AT1G07683	4
AT1G07690	23
AT1G07693	2
AT1G07697	2
AT1G07700	560
AT1G07702	0
AT1G07703	3
AT1G07705	1093
AT1G07707	0
AT1G07710	90
AT1G07717	0
AT1G07720	907
AT1G07723	0
AT1G07725	0
AT1G07727	0
AT1G07728	1
AT1G07730	0
AT1G07733	0
AT1G07737	0
AT1G07740	201
AT1G07743	110
AT1G07745	225
AT1G07747	0
AT1G07750	2450
AT1G07753	0
AT1G07757	0
AT1G07760	0
AT1G07763	1
AT1G07767	0
AT1G07770	5910
AT1G07773	0
AT1G07777	0
AT1G07780	251
AT1G07783	5
AT1G07787	0
AT1G07790	4334
AT1G07793	0
AT1G07795	199
AT1G07800	4
AT1G07803	0
AT1G07807	1
AT1G07810	1533
AT1G07813	0
AT1G07820	2979
AT1G07823	0
AT1G07827	0
AT1G07830	683
AT1G07833	0
AT1G07837	0
AT1G07840	686
AT1G07843	0
AT1G07847	0
AT1G07850	6
AT1G07853	0
AT1G07857	0
AT1G07860	43
AT1G07863	0
AT1G07867	0
AT1G07870	561
AT1G07873	0
AT1G07877	2
AT1G07880	162
AT1G07883	0
AT1G07885	29
AT1G07887	0
AT1G07890	12339
AT1G07893	0
AT1G07897	4
AT1G07900	2
AT1G07901	6
AT1G07902	53
AT1G07903	0
AT1G07907	0
AT1G07910	800
AT1G07913	0
AT1G07917	0
AT1G07920	3279
AT1G07923	0
AT1G07927	0
AT1G07930	5949
AT1G07933	0
AT1G07937	7
AT1G07940	4344
AT1G07943	2
AT1G07947	1
AT1G07950	421
AT1G07957	5
AT1G07960	833
AT1G07963	3
AT1G07967	1
AT1G07970	1120
AT1G07973	1
AT1G07977	0
AT1G07980	746
AT1G07983	0
AT1G07985	4
AT1G07987	0
AT1G07990	1787
AT1G07993	1
AT1G07997	0
AT1G08000	632
AT1G08003	0
AT1G08005	0
AT1G08007	0
AT1G08010	855
AT1G08013	0
AT1G08017	0
AT1G08023	0
AT1G08027	0
AT1G08030	938
AT1G08033	3
AT1G08035	15
AT1G08037	0
AT1G08040	1916
AT1G08043	0
AT1G08047	9
AT1G08050	700
AT1G08053	0
AT1G08057	0
AT1G08060	1364
AT1G08063	0
AT1G08065	1796
AT1G08070	128
AT1G08073	0
AT1G08077	0
AT1G08080	2
AT1G08087	0
AT1G08090	0
AT1G08093	0
AT1G08097	2
AT1G08100	0
AT1G08103	4
AT1G08105	0
AT1G08107	0
AT1G08110	2160
AT1G08113	0
AT1G08115	0
AT1G08117	1
AT1G08120	0
AT1G08123	0
AT1G08125	519
AT1G08127	0
AT1G08130	2095
AT1G08133	0
AT1G08135	15
AT1G08137	0
AT1G08140	12
AT1G08143	0
AT1G08147	0
AT1G08150	3
AT1G08153	0
AT1G08157	0
AT1G08160	185
AT1G08163	0
AT1G08165	18
AT1G08170	2
AT1G08173	0
AT1G08177	0
AT1G08180	97
AT1G08183	0
AT1G08190	2140
AT1G08193	0
AT1G08200	3680
AT1G08207	0
AT1G08210	750
AT1G08213	1
AT1G08217	0
AT1G08220	288
AT1G08223	0
AT1G08227	0
AT1G08230	744
AT1G08237	1
AT1G08240	0
AT1G08247	1
AT1G08250	0
AT1G08253	0
AT1G08257	0
AT1G08260	1352
AT1G08263	0
AT1G08267	1
AT1G08270	71
AT1G08273	1
AT1G08277	0
AT1G08280	309
AT1G08283	29
AT1G08287	0
AT1G08290	60
AT1G08293	10
AT1G08297	0
AT1G08300	271
AT1G08303	0
AT1G08307	0
AT1G08310	19
AT1G08313	4
AT1G08315	0
AT1G08317	0
AT1G08320	852
AT1G08323	0
AT1G08327	0
AT1G08333	7
AT1G08337	2
AT1G08340	162
AT1G08343	2
AT1G08347	0
AT1G08350	457
AT1G08353	0
AT1G08357	1
AT1G08360	8377
AT1G08363	0
AT1G08367	0
AT1G08370	1410
AT1G08377	1
AT1G08380	14446
AT1G08383	0
AT1G08387	0
AT1G08390	180
AT1G08393	3
AT1G08397	111
AT1G08400	218
AT1G08403	16
AT1G08410	1052
AT1G08413	39
AT1G08417	11
AT1G08420	1879
AT1G08427	2
AT1G08430	3
AT1G08433	0
AT1G08437	0
AT1G08440	10
AT1G08443	3
AT1G08447	0
AT1G08450	1116
AT1G08453	1
AT1G08457	0
AT1G08460	646
AT1G08463	0
AT1G08465	854
AT1G08470	1503
AT1G08473	1
AT1G08477	0
AT1G08480	1321
AT1G08483	0
AT1G08487	14
AT1G08490	695
AT1G08493	0
AT1G08497	0
AT1G08500	46
AT1G08503	2
AT1G08507	49
AT1G08510	4057
AT1G08513	0
AT1G08517	0
AT1G08520	3373
AT1G08523	0
AT1G08530	301
AT1G08533	0
AT1G08537	0
AT1G08540	1621
AT1G08543	0
AT1G08547	0
AT1G08550	939
AT1G08553	0
AT1G08557	0
AT1G08560	2186
AT1G08563	6
AT1G08567	0
AT1G08570	2115
AT1G08573	0
AT1G08577	0
AT1G08580	1199
AT1G08583	0
AT1G08587	0
AT1G08590	1
AT1G08592	0
AT1G08597	0
AT1G08600	2694
AT1G08603	0
AT1G08607	0
AT1G08610	420
AT1G08613	0
AT1G08620	1329
AT1G08623	0
AT1G08627	0
AT1G08630	845
AT1G08633	2
AT1G08637	0
AT1G08640	1608
AT1G08643	0
AT1G08645	1
AT1G08647	0
AT1G08650	1204
AT1G08653	0
AT1G08657	0
AT1G08660	1648
AT1G08663	0
AT1G08667	0
AT1G08670	23
AT1G08673	0
AT1G08677	1
AT1G08680	1292
AT1G08683	0
AT1G08695	0
AT1G08697	0
AT1G08700	1148
AT1G08703	0
AT1G08707	0
AT1G08710	282
AT1G08713	0
AT1G08717	0
AT1G08720	703
AT1G08723	0
AT1G08727	0
AT1G08730	110
AT1G08733	11
AT1G08735	0
AT1G08737	0
AT1G08740	0
AT1G08743	12
AT1G08747	4
AT1G08750	555
AT1G08753	0
AT1G08757	0
AT1G08760	917
AT1G08763	0
AT1G08767	0
AT1G08770	241
AT1G08773	0
AT1G08777	0
AT1G08780	900
AT1G08783	0
AT1G08787	0
AT1G08790	0
AT1G08793	0
AT1G08797	0
AT1G08800	309
AT1G08803	0
AT1G08807	1
AT1G08810	81
AT1G08813	0
AT1G08817	0
AT1G08820	1652
AT1G08823	0
AT1G08827	0
AT1G08830	7735
AT1G08833	0
AT1G08840	640
AT1G08843	1
AT1G08845	279
AT1G08847	0
AT1G08853	0
AT1G08857	17
AT1G08860	416
AT1G08863	0
AT1G08867	0
AT1G08870	0
AT1G08877	0
AT1G08880	2309
AT1G08883	0
AT1G08887	0
AT1G08890	148
AT1G08893	0
AT1G08897	0
AT1G08900	96
AT1G08903	0
AT1G08907	0
AT1G08910	944
AT1G08913	3
AT1G08920	262
AT1G08923	0
AT1G08927	0
AT1G08930	206
AT1G08933	0
AT1G08937	23
AT1G08940	53
AT1G08947	2
AT1G08950	0
AT1G08953	0
AT1G08960	357
AT1G08963	0
AT1G08967	1
AT1G08970	1376
AT1G08973	14
AT1G08977	0
AT1G08980	1681
AT1G08983	0
AT1G08985	3
AT1G08987	3
AT1G08990	2
AT1G08993	0
AT1G08997	0
AT1G09000	228
AT1G09003	1
AT1G09007	0
AT1G09010	2470
AT1G09013	0
AT1G09017	0
AT1G09020	1920
AT1G09023	5
AT1G09027	0
AT1G09030	0
AT1G09033	0
AT1G09037	0
AT1G09040	542
AT1G09043	2
AT1G09047	3
AT1G09050	553
AT1G09053	0
AT1G09057	0
AT1G09060	2092
AT1G09063	2
AT1G09067	0
AT1G09070	6549
AT1G09073	0
AT1G09077	0
AT1G09080	78
AT1G09083	82
AT1G09087	24
AT1G09090	5
AT1G09097	0
AT1G09100	765
AT1G09103	0
AT1G09107	0
AT1G09110	0
AT1G09113	0
AT1G09117	0
AT1G09123	0
AT1G09127	0
AT1G09130	2500
AT1G09133	0
AT1G09137	0
AT1G09140	1852
AT1G09143	0
AT1G09147	0
AT1G09150	1274
AT1G09153	0
AT1G09155	5
AT1G09157	8
AT1G09160	1359
AT1G09163	3
AT1G09167	0
AT1G09170	55
AT1G09173	0
AT1G09176	0
AT1G09177	0
AT1G09180	69
AT1G09183	0
AT1G09187	0
AT1G09190	212
AT1G09193	4
AT1G09195	286
AT1G09197	4
AT1G09200	5345
AT1G09207	0
AT1G09210	11999
AT1G09213	0
AT1G09217	0
AT1G09220	72
AT1G09223	2
AT1G09227	12
AT1G09230	546
AT1G09233	0
AT1G09237	0
AT1G09240	0
AT1G09243	0
AT1G09245	0
AT1G09247	0
AT1G09250	269
AT1G09253	1
AT1G09257	0
AT1G09260	94
AT1G09263	0
AT1G09267	3
AT1G09270	2184
AT1G09273	0
AT1G09277	0
AT1G09280	748
AT1G09283	0
AT1G09287	60
AT1G09290	294
AT1G09293	0
AT1G09297	2
AT1G09300	372
AT1G09303	0
AT1G09307	0
AT1G09310	726
AT1G09313	0
AT1G09317	0
AT1G09320	589
AT1G09323	0
AT1G09327	0
AT1G09330	1027
AT1G09333	0
AT1G09337	0
AT1G09340	4246
AT1G09343	0
AT1G09350	0
AT1G09353	0
AT1G09357	0
AT1G09360	0
AT1G09363	5
AT1G09367	18
AT1G09370	0
AT1G09373	0
AT1G09377	0
AT1G09380	0
AT1G09383	0
AT1G09387	0
AT1G09390	496
AT1G09393	0
AT1G09397	0
AT1G09400	24
AT1G09407	31
AT1G09410	98
AT1G09415	212
AT1G09417	0
AT1G09420	360
AT1G09421	0
AT1G09423	0
AT1G09427	18
AT1G09430	1422
AT1G09433	0
AT1G09437	0
AT1G09440	285
AT1G09443	0
AT1G09447	4
AT1G09450	678
AT1G09453	0
AT1G09457	8
AT1G09460	361
AT1G09463	23
AT1G09467	80
AT1G09470	721
AT1G09473	0
AT1G09477	4
AT1G09480	35
AT1G09483	0
AT1G09486	48
AT1G09487	0
AT1G09490	636
AT1G09493	0
AT1G09497	0
AT1G09500	1
AT1G09503	0
AT1G09507	0
AT1G09510	7
AT1G09513	5
AT1G09517	2
AT1G09520	713
AT1G09523	0
AT1G09527	18
AT1G09530	362
AT1G09533	64
AT1G09537	183
AT1G09540	3
AT1G09543	55
AT1G09547	0
AT1G09550	0
AT1G09553	1
AT1G09557	0
AT1G09560	760
AT1G09563	0
AT1G09567	0
AT1G09570	3274
AT1G09573	19
AT1G09575	118
AT1G09577	1
AT1G09580	442
AT1G09583	0
AT1G09587	0
AT1G09590	6113
AT1G09593	0
AT1G09597	0
AT1G09600	249
AT1G09603	0
AT1G09607	3
AT1G09610	0
AT1G09613	0
AT1G09617	0
AT1G09620	5205
AT1G09623	0
AT1G09625	0
AT1G09627	1
AT1G09630	637
AT1G09633	0
AT1G09637	0
AT1G09640	5140
AT1G09645	358
AT1G09647	4
AT1G09650	151
AT1G09653	0
AT1G09657	0
AT1G09660	1263
AT1G09663	7
AT1G09665	0
AT1G09667	0
AT1G09673	0
AT1G09677	2
AT1G09680	100
AT1G09683	1
AT1G09687	11
AT1G09690	13071
AT1G09693	1
AT1G09697	0
AT1G09700	1478
AT1G09703	0
AT1G09710	349
AT1G09713	0
AT1G09717	0
AT1G09720	46
AT1G09723	0
AT1G09730	1527
AT1G09733	0
AT1G09737	2
AT1G09740	16
AT1G09743	0
AT1G09747	0
AT1G09750	3136
AT1G09753	25
AT1G09757	1
AT1G09760	1847
AT1G09763	0
AT1G09767	0
AT1G09770	6249
AT1G09773	0
AT1G09777	3
AT1G09780	3253
AT1G09783	10
AT1G09787	4
AT1G09790	0
AT1G09793	0
AT1G09794	176
AT1G09795	2566
AT1G09797	2
AT1G09800	278
AT1G09803	3
AT1G09807	0
AT1G09810	593
AT1G09812	39
AT1G09813	1
AT1G09815	780
AT1G09817	0
AT1G09820	258
AT1G09823	4
AT1G09827	0
AT1G09830	935
AT1G09833	0
AT1G09837	0
AT1G09840	1112
AT1G09843	0
AT1G09847	0
AT1G09850	747
AT1G09853	1
AT1G09857	1
AT1G09860	7
AT1G09863	196
AT1G09867	9
AT1G09870	1180
AT1G09873	0
AT1G09877	0
AT1G09880	3111
AT1G09883	0
AT1G09887	0
AT1G09890	49
AT1G09893	0
AT1G09897	8
AT1G09900	637
AT1G09903	0
AT1G09907	8
AT1G09910	648
AT1G09913	2
AT1G09917	14
AT1G09920	905
AT1G09923	1
AT1G09927	0
AT1G09930	728
AT1G09932	10
AT1G09935	0
AT1G09937	0
AT1G09940	487
AT1G09947	0
AT1G09950	24
AT1G09953	1
AT1G09957	0
AT1G09960	737
AT1G09963	0
AT1G09967	0
AT1G09970	1518
AT1G09973	0
AT1G09977	0
AT1G09980	1432
AT1G09983	0
AT1G09987	3
AT1G09993	12
AT1G09995	123
AT1G09997	0
AT1G10000	37
AT1G10010	4
AT1G10020	1174
AT1G10030	786
AT1G10040	146
AT1G10050	199
AT1G10060	2422
AT1G10070	234
AT1G10090	577
AT1G10095	244
AT1G10100	0
AT1G10110	13
AT1G10120	966
AT1G10130	1499
AT1G10140	3
AT1G10150	0
AT1G10155	4
AT1G10160	212
AT1G10170	2051
AT1G10180	1560
AT1G10190	0
AT1G10200	2025
AT1G10210	188
AT1G10220	1
AT1G10225	4
AT1G10230	811
AT1G10240	644
AT1G10250	2
AT1G10260	0
AT1G10270	968
AT1G10280	270
AT1G10290	3169
AT1G10300	93
AT1G10310	569
AT1G10320	883
AT1G10330	70
AT1G10340	9
AT1G10350	724
AT1G10360	462
AT1G10370	422
AT1G10380	75
AT1G10385	54
AT1G10390	2912
AT1G10395	0
AT1G10400	5
AT1G10410	987
AT1G10417	62
AT1G10419	0
AT1G10430	625
AT1G10440	0
AT1G10450	1384
AT1G10455	0
AT1G10460	11
AT1G10470	590
AT1G10480	1
AT1G10490	1265
AT1G10500	818
AT1G10510	1173
AT1G10520	123
AT1G10522	786
AT1G10530	1
AT1G10538	0
AT1G10540	332
AT1G10550	8
AT1G10560	502
AT1G10570	1181
AT1G10580	1521
AT1G10585	0
AT1G10586	0
AT1G10588	0
AT1G10590	2441
AT1G10600	461
AT1G10610	361
AT1G10620	6
AT1G10630	2047
AT1G10640	3736
AT1G10650	863
AT1G10657	464
AT1G10660	1063
AT1G10670	10072
AT1G10680	37
AT1G10682	623
AT1G10690	66
AT1G10700	449
AT1G10705	0
AT1G10710	33
AT1G10715	3
AT1G10717	0
AT1G10720	758
AT1G10730	332
AT1G10740	820
AT1G10745	0
AT1G10747	50
AT1G10750	159
AT1G10760	9709
AT1G10770	20
AT1G10780	437
AT1G10790	9
AT1G10800	3
AT1G10810	29
AT1G10820	574
AT1G10830	605
AT1G10840	3351
AT1G10850	1489
AT1G10865	227
AT1G10870	1143
AT1G10875	0
AT1G10880	4
AT1G10890	1430
AT1G10900	307
AT1G10910	1111
AT1G10920	212
AT1G10930	1170
AT1G10940	2328
AT1G10950	4384
AT1G10960	2989
AT1G10970	480
AT1G10980	490
AT1G10990	12
AT1G11000	500
AT1G11010	0
AT1G11020	583
AT1G11030	0
AT1G11040	21
AT1G11050	0
AT1G11055	0
AT1G11060	837
AT1G11070	3
AT1G11080	144
AT1G11090	0
AT1G11100	83
AT1G11110	114
AT1G11112	98
AT1G11120	764
AT1G11125	233
AT1G11130	1764
AT1G11145	0
AT1G11150	65
AT1G11160	291
AT1G11170	107
AT1G11175	124
AT1G11180	229
AT1G11185	1
AT1G11190	44
AT1G11200	450
AT1G11210	178
AT1G11220	242
AT1G11230	0
AT1G11240	1387
AT1G11250	0
AT1G11260	1177
AT1G11265	0
AT1G11270	236
AT1G11280	1416
AT1G11290	312
AT1G11300	87
AT1G11303	385
AT1G11310	1809
AT1G11320	162
AT1G11330	707
AT1G11340	2
AT1G11350	329
AT1G11360	822
AT1G11362	2
AT1G11370	2
AT1G11380	345
AT1G11390	673
AT1G11400	829
AT1G11410	615
AT1G11420	262
AT1G11430	2265
AT1G11440	288
AT1G11450	58
AT1G11460	7
AT1G11470	9
AT1G11475	1376
AT1G11480	2588
AT1G11482	0
AT1G11490	5
AT1G11500	8
AT1G11510	257
AT1G11520	0
AT1G11530	81
AT1G11540	20
AT1G11545	63
AT1G11550	0
AT1G11560	2
AT1G11570	24
AT1G11572	0
AT1G11580	124
AT1G11590	1
AT1G11591	1
AT1G11592	192
AT1G11593	0
AT1G11595	0
AT1G11600	1783
AT1G11608	18
AT1G11610	4
AT1G11620	132
AT1G11630	301
AT1G11640	1
AT1G11650	3874
AT1G11655	0
AT1G11660	1407
AT1G11670	972
AT1G11680	2953
AT1G11684	0
AT1G11690	0
AT1G11700	398
AT1G11710	149
AT1G11720	1104
AT1G11730	135
AT1G11735	1
AT1G11740	33
AT1G11750	1654
AT1G11755	510
AT1G11760	533
AT1G11765	4
AT1G11770	0
AT1G11780	275
AT1G11785	2
AT1G11790	629
AT1G11800	657
AT1G11803	0
AT1G11806	0
AT1G11810	1
AT1G11820	1669
AT1G11840	11428
AT1G11850	2199
AT1G11860	8826
AT1G11870	797
AT1G11880	279
AT1G11890	642
AT1G11900	34
AT1G11905	391
AT1G11910	10529
AT1G11915	24
AT1G11920	818
AT1G11925	5
AT1G11930	1652
AT1G11940	549
AT1G11950	579
AT1G11960	732
AT1G11970	0
AT1G11980	71
AT1G11990	14
AT1G12000	4499
AT1G12010	141
AT1G12013	4
AT1G12015	2
AT1G12020	93
AT1G12030	20
AT1G12040	1
AT1G12050	2372
AT1G12060	95
AT1G12064	0
AT1G12070	5
AT1G12080	1088
AT1G12090	3386
AT1G12100	6
AT1G12110	58
AT1G12120	1315
AT1G12130	1
AT1G12140	383
AT1G12150	3
AT1G12160	48
AT1G12170	0
AT1G12180	0
AT1G12190	0
AT1G12200	185
AT1G12210	22
AT1G12211	2
AT1G12220	181
AT1G12230	2535
AT1G12240	1194
AT1G12244	245
AT1G12250	584
AT1G12260	60
AT1G12270	2129
AT1G12280	109
AT1G12290	106
AT1G12294	0
AT1G12300	261
AT1G12310	0
AT1G12320	144
AT1G12330	1981
AT1G12340	24
AT1G12350	519
AT1G12360	1901
AT1G12370	274
AT1G12380	1083
AT1G12390	414
AT1G12400	174
AT1G12410	2477
AT1G12411	1
AT1G12420	773
AT1G12430	1710
AT1G12440	2376
AT1G12450	352
AT1G12460	771
AT1G12470	1801
AT1G12480	27
AT1G12490	9
AT1G12500	378
AT1G12510	0
AT1G12520	1490
AT1G12530	481
AT1G12540	7
AT1G12550	374
AT1G12560	0
AT1G12570	13876
AT1G12580	1131
AT1G12590	0
AT1G12600	97
AT1G12610	35
AT1G12615	0
AT1G12620	225
AT1G12630	1
AT1G12640	630
AT1G12650	782
AT1G12660	4
AT1G12663	0
AT1G12665	1
AT1G12667	1
AT1G12669	1
AT1G12670	0
AT1G12672	0
AT1G12680	1096
AT1G12700	208
AT1G12710	421
AT1G12720	0
AT1G12725	0
AT1G12730	411
AT1G12740	4
AT1G12750	293
AT1G12760	1340
AT1G12770	1308
AT1G12775	152
AT1G12780	1455
AT1G12790	152
AT1G12800	3259
AT1G12805	2
AT1G12810	529
AT1G12820	952
AT1G12830	0
AT1G12840	3024
AT1G12845	404
AT1G12850	948
AT1G12855	10
AT1G12860	1354
AT1G12870	10
AT1G12880	178
AT1G12890	23
AT1G12900	10208
AT1G12910	1220
AT1G12920	2421
AT1G12930	1001
AT1G12935	0
AT1G12940	4
AT1G12950	5
AT1G12960	2
AT1G12970	492
AT1G12980	6
AT1G12990	615
AT1G13000	359
AT1G13010	0
AT1G13020	2312
AT1G13030	937
AT1G13040	338
AT1G13050	171
AT1G13060	3117
AT1G13070	0
AT1G13080	187
AT1G13090	1146
AT1G13100	18
AT1G13110	61
AT1G13120	1321
AT1G13130	17
AT1G13140	2721
AT1G13143	0
AT1G13145	80
AT1G13150	160
AT1G13160	1433
AT1G13170	1626
AT1G13180	416
AT1G13190	1683
AT1G13195	325
AT1G13200	17
AT1G13210	591
AT1G13220	1821
AT1G13230	55
AT1G13240	0
AT1G13245	133
AT1G13250	408
AT1G13260	402
AT1G13270	1408
AT1G13280	2267
AT1G13290	110
AT1G13300	0
AT1G13310	9
AT1G13320	2229
AT1G13330	208
AT1G13340	14
AT1G13350	2011
AT1G13360	1367
AT1G13370	123
AT1G13380	872
AT1G13390	564
AT1G13400	25
AT1G13410	210
AT1G13420	45
AT1G13430	1
AT1G13440	13628
AT1G13448	1
AT1G13450	738
AT1G13460	353
AT1G13470	0
AT1G13480	0
AT1G13485	0
AT1G13490	0
AT1G13500	0
AT1G13510	0
AT1G13520	1
AT1G13530	1
AT1G13540	1
AT1G13550	5
AT1G13560	2090
AT1G13570	666
AT1G13580	502
AT1G13590	0
AT1G13600	19
AT1G13605	0
AT1G13607	0
AT1G13608	0
AT1G13609	0
AT1G13610	4
AT1G13620	0
AT1G13630	244
AT1G13635	0
AT1G13640	2176
AT1G13650	53
AT1G13660	1
AT1G13670	15
AT1G13680	18
AT1G13690	727
AT1G13700	313
AT1G13710	766
AT1G13720	0
AT1G13730	1230
AT1G13740	424
AT1G13750	298
AT1G13755	0
AT1G13760	0
AT1G13770	499
AT1G13780	305
AT1G13790	961
AT1G13800	141
AT1G13805	0
AT1G13810	229
AT1G13820	313
AT1G13825	1
AT1G13830	0
AT1G13840	0
AT1G13850	0
AT1G13860	1171
AT1G13870	356
AT1G13880	1062
AT1G13890	5
AT1G13900	853
AT1G13910	1969
AT1G13920	207
AT1G13930	20573
AT1G13940	775
AT1G13950	42
AT1G13960	229
AT1G13970	106
AT1G13980	1896
AT1G13990	175
AT1G14000	1052
AT1G14010	814
AT1G14020	765
AT1G14030	792
AT1G14040	502
AT1G14048	3
AT1G14060	582
AT1G14071	22
AT1G14080	9
AT1G14090	437
AT1G14100	694
AT1G14110	5
AT1G14120	7
AT1G14130	208
AT1G14140	263
AT1G14150	352
AT1G14160	0
AT1G14170	676
AT1G14180	644
AT1G14182	0
AT1G14185	3
AT1G14190	18
AT1G14200	3200
AT1G14205	116
AT1G14210	270
AT1G14220	0
AT1G14230	415
AT1G14240	2
AT1G14250	5
AT1G14260	246
AT1G14270	987
AT1G14280	53
AT1G14290	424
AT1G14300	509
AT1G14310	251
AT1G14315	6
AT1G14320	16674
AT1G14330	215
AT1G14340	147
AT1G14345	817
AT1G14350	1245
AT1G14360	1033
AT1G14370	95
AT1G14380	1116
AT1G14390	12
AT1G14400	2998
AT1G14410	870
AT1G14420	18
AT1G14430	357
AT1G14440	2178
AT1G14450	112
AT1G14453	1
AT1G14455	1
AT1G14460	1155
AT1G14470	100
AT1G14480	329
AT1G14490	156
AT1G14500	2
AT1G14510	2169
AT1G14518	1
AT1G14520	409
AT1G14530	556
AT1G14540	5
AT1G14550	0
AT1G14560	480
AT1G14570	2103
AT1G14580	273
AT1G14590	272
AT1G14600	99
AT1G14610	4461
AT1G14620	742
AT1G14630	162
AT1G14640	225
AT1G14642	10
AT1G14650	2556
AT1G14660	265
AT1G14670	2790
AT1G14680	495
AT1G14685	1828
AT1G14686	2
AT1G14687	54
AT1G14688	6
AT1G14690	2605
AT1G14700	396
AT1G14710	3234
AT1G14720	658
AT1G14730	36
AT1G14740	2189
AT1G14750	110
AT1G14755	11
AT1G14760	137
AT1G14770	562
AT1G14780	23
AT1G14790	2029
AT1G14800	0
AT1G14810	1090
AT1G14820	1121
AT1G14830	2477
AT1G14840	1296
AT1G14850	2298
AT1G14860	34
AT1G14870	404
AT1G14880	0
AT1G14890	787
AT1G14900	3411
AT1G14910	1496
AT1G14920	1046
AT1G14930	0
AT1G14940	0
AT1G14950	0
AT1G14960	1
AT1G14970	710
AT1G14980	3988
AT1G14990	266
AT1G15000	0
AT1G15002	12
AT1G15010	58
AT1G15015	4
AT1G15020	372
AT1G15030	643
AT1G15040	0
AT1G15050	7
AT1G15060	597
AT1G15080	162
AT1G15085	62
AT1G15090	0
AT1G15100	273
AT1G15110	617
AT1G15120	2117
AT1G15125	57
AT1G15130	1999
AT1G15140	849
AT1G15150	6
AT1G15160	162
AT1G15165	145
AT1G15170	275
AT1G15175	65
AT1G15180	877
AT1G15190	614
AT1G15200	3397
AT1G15210	260
AT1G15215	318
AT1G15220	249
AT1G15230	719
AT1G15240	1956
AT1G15250	586
AT1G15260	1353
AT1G15270	3538
AT1G15280	3013
AT1G15290	2425
AT1G15300	581
AT1G15310	720
AT1G15320	713
AT1G15330	25
AT1G15340	7868
AT1G15350	206
AT1G15360	847
AT1G15370	1068
AT1G15380	96
AT1G15385	21
AT1G15390	627
AT1G15400	353
AT1G15405	0
AT1G15410	421
AT1G15415	2
AT1G15420	1103
AT1G15430	352
AT1G15440	1620
AT1G15450	0
AT1G15460	1337
AT1G15470	1083
AT1G15480	1080
AT1G15490	517
AT1G15500	6201
AT1G15510	418
AT1G15520	211
AT1G15530	246
AT1G15540	4
AT1G15550	33
AT1G15560	0
AT1G15570	899
AT1G15580	2
AT1G15590	0
AT1G15600	0
AT1G15610	0
AT1G15620	0
AT1G15625	0
AT1G15630	0
AT1G15640	0
AT1G15650	0
AT1G15660	1600
AT1G15670	160
AT1G15680	23
AT1G15690	20964
AT1G15700	0
AT1G15710	671
AT1G15720	18
AT1G15730	605
AT1G15740	1143
AT1G15750	4173
AT1G15757	2
AT1G15760	167
AT1G15770	28
AT1G15772	120
AT1G15780	1593
AT1G15790	94
AT1G15800	421
AT1G15810	1035
AT1G15820	9508
AT1G15825	26
AT1G15830	191
AT1G15840	0
AT1G15850	150
AT1G15860	1019
AT1G15870	102
AT1G15880	942
AT1G15885	118
AT1G15890	34
AT1G15900	11
AT1G15910	1530
AT1G15920	1197
AT1G15930	4861
AT1G15940	4087
AT1G15950	312
AT1G15960	166
AT1G15970	722
AT1G15980	1237
AT1G15990	12
AT1G16000	664
AT1G16010	1231
AT1G16020	893
AT1G16022	0
AT1G16025	0
AT1G16030	362
AT1G16040	393
AT1G16060	552
AT1G16070	213
AT1G16080	1494
AT1G16090	107
AT1G16100	0
AT1G16110	282
AT1G16120	6
AT1G16130	53
AT1G16140	0
AT1G16150	11
AT1G16160	5
AT1G16170	257
AT1G16180	3226
AT1G16190	1008
AT1G16210	1451
AT1G16220	245
AT1G16225	0
AT1G16230	0
AT1G16240	1468
AT1G16250	335
AT1G16260	149
AT1G16270	1909
AT1G16280	500
AT1G16290	165
AT1G16300	365
AT1G16310	218
AT1G16320	253
AT1G16330	630
AT1G16340	568
AT1G16350	2953
AT1G16360	10
AT1G16370	0
AT1G16380	0
AT1G16390	9
AT1G16400	24
AT1G16410	18
AT1G16420	0
AT1G16430	344
AT1G16440	13
AT1G16445	82
AT1G16450	0
AT1G16460	1138
AT1G16470	2524
AT1G16480	210
AT1G16489	4
AT1G16490	0
AT1G16500	628
AT1G16510	727
AT1G16515	33
AT1G16520	1077
AT1G16530	2
AT1G16540	478
AT1G16550	192
AT1G16560	698
AT1G16570	752
AT1G16590	224
AT1G16600	0
AT1G16610	2253
AT1G16620	0
AT1G16630	1490
AT1G16635	6
AT1G16640	80
AT1G16650	168
AT1G16660	0
AT1G16670	246
AT1G16680	1543
AT1G16690	312
AT1G16700	1184
AT1G16705	640
AT1G16710	1919
AT1G16720	790
AT1G16730	11
AT1G16740	1191
AT1G16750	522
AT1G16760	6
AT1G16770	21
AT1G16780	983
AT1G16790	1
AT1G16800	579
AT1G16810	1752
AT1G16820	59
AT1G16825	174
AT1G16830	87
AT1G16840	678
AT1G16850	43
AT1G16860	1526
AT1G16870	908
AT1G16880	3829
AT1G16890	1788
AT1G16900	1095
AT1G16905	0
AT1G16910	15
AT1G16916	218
AT1G16920	1017
AT1G16930	159
AT1G16940	63
AT1G16945	0
AT1G16950	0
AT1G16960	112
AT1G16970	633
AT1G16980	7
AT1G17000	0
AT1G17010	0
AT1G17020	8
AT1G17030	10
AT1G17040	361
AT1G17050	214
AT1G17060	57
AT1G17065	2
AT1G17070	987
AT1G17080	600
AT1G17090	129
AT1G17100	1620
AT1G17110	2828
AT1G17120	1112
AT1G17130	1223
AT1G17140	1464
AT1G17145	821
AT1G17147	5
AT1G17150	0
AT1G17160	589
AT1G17170	68
AT1G17180	4
AT1G17190	598
AT1G17200	3046
AT1G17210	2705
AT1G17220	5010
AT1G17230	0
AT1G17232	0
AT1G17235	33
AT1G17240	61
AT1G17250	0
AT1G17255	23
AT1G17260	113
AT1G17270	145
AT1G17275	1
AT1G17277	0
AT1G17280	1008
AT1G17285	2
AT1G17290	2654
AT1G17300	3
AT1G17310	1
AT1G17330	284
AT1G17340	609
AT1G17345	1
AT1G17350	355
AT1G17360	713
AT1G17370	2059
AT1G17380	1285
AT1G17390	0
AT1G17400	1
AT1G17410	236
AT1G17420	3750
AT1G17430	96
AT1G17440	1466
AT1G17450	1234
AT1G17455	318
AT1G17460	698
AT1G17470	1643
AT1G17480	250
AT1G17490	577
AT1G17495	0
AT1G17500	976
AT1G17510	448
AT1G17520	708
AT1G17530	934
AT1G17540	44
AT1G17545	0
AT1G17550	2196
AT1G17560	518
AT1G17570	0
AT1G17580	2088
AT1G17590	120
AT1G17600	20
AT1G17610	1
AT1G17615	2
AT1G17620	659
AT1G17630	110
AT1G17640	244
AT1G17650	753
AT1G17660	0
AT1G17665	250
AT1G17670	0
AT1G17680	1368
AT1G17690	923
AT1G17700	0
AT1G17710	331
AT1G17720	2500
AT1G17730	943
AT1G17744	3
AT1G17745	1088
AT1G17750	330
AT1G17760	1065
AT1G17770	0
AT1G17780	449
AT1G17790	530
AT1G17800	0
AT1G17810	0
AT1G17820	0
AT1G17830	260
AT1G17840	4972
AT1G17850	490
AT1G17860	0
AT1G17870	148
AT1G17880	5103
AT1G17890	766
AT1G17900	0
AT1G17910	0
AT1G17920	756
AT1G17930	636
AT1G17940	538
AT1G17950	236
AT1G17960	23
AT1G17970	179
AT1G17980	879
AT1G17990	4
AT1G18000	7
AT1G18010	3
AT1G18020	2
AT1G18030	190
AT1G18040	516
AT1G18050	5
AT1G18060	525
AT1G18070	4095
AT1G18075	17
AT1G18080	13236
AT1G18090	282
AT1G18100	0
AT1G18120	596
AT1G18130	1
AT1G18140	150
AT1G18150	1414
AT1G18160	1562
AT1G18170	412
AT1G18180	530
AT1G18190	1003
AT1G18191	0
AT1G18193	0
AT1G18197	25
AT1G18200	4
AT1G18210	1266
AT1G18220	0
AT1G18230	0
AT1G18240	0
AT1G18250	1868
AT1G18260	2310
AT1G18265	938
AT1G18270	2212
AT1G18280	60
AT1G18290	36
AT1G18300	1492
AT1G18310	3
AT1G18320	37
AT1G18330	447
AT1G18335	328
AT1G18340	313
AT1G18350	2
AT1G18360	601
AT1G18370	1572
AT1G18382	0
AT1G18390	5
AT1G18400	30
AT1G18410	93
AT1G18415	80
AT1G18420	0
AT1G18430	1
AT1G18440	341
AT1G18450	2171
AT1G18460	650
AT1G18470	695
AT1G18480	823
AT1G18485	353
AT1G18486	9
AT1G18490	632
AT1G18500	1625
AT1G18510	0
AT1G18520	62
AT1G18530	0
AT1G18540	9008
AT1G18550	713
AT1G18560	212
AT1G18570	70
AT1G18580	371
AT1G18590	50
AT1G18600	692
AT1G18610	499
AT1G18620	1026
AT1G18630	475
AT1G18640	907
AT1G18650	1604
AT1G18660	1142
AT1G18670	423
AT1G18680	208
AT1G18690	231
AT1G18700	1475
AT1G18710	93
AT1G18720	2247
AT1G18730	882
AT1G18735	2
AT1G18740	4398
AT1G18745	87
AT1G18750	105
AT1G18760	0
AT1G18770	0
AT1G18773	71
AT1G18780	40
AT1G18790	0
AT1G18800	1763
AT1G18810	11
AT1G18820	0
AT1G18830	52
AT1G18835	0
AT1G18840	1509
AT1G18850	712
AT1G18860	12
AT1G18870	59
AT1G18871	0
AT1G18879	0
AT1G18880	28
AT1G18890	314
AT1G18900	947
AT1G18910	159
AT1G18930	0
AT1G18940	6
AT1G18950	2496
AT1G18960	3496
AT1G18970	0
AT1G18975	0
AT1G18980	1
AT1G18990	44
AT1G19000	2328
AT1G19010	290
AT1G19020	77
AT1G19025	134
AT1G19030	120
AT1G19040	7
AT1G19050	362
AT1G19060	29
AT1G19070	40
AT1G19080	156
AT1G19086	0
AT1G19090	0
AT1G19100	953
AT1G19110	1466
AT1G19115	1
AT1G19120	796
AT1G19130	432
AT1G19140	809
AT1G19150	606
AT1G19160	3
AT1G19170	572
AT1G19180	2188
AT1G19190	442
AT1G19200	10
AT1G19210	286
AT1G19220	614
AT1G19230	1203
AT1G19240	202
AT1G19250	0
AT1G19260	0
AT1G19270	566
AT1G19290	568
AT1G19300	218
AT1G19310	345
AT1G19320	0
AT1G19330	1176
AT1G19340	193
AT1G19350	1908
AT1G19360	698
AT1G19370	652
AT1G19371	0
AT1G19373	2
AT1G19376	9
AT1G19380	670
AT1G19390	0
AT1G19392	0
AT1G19394	22
AT1G19396	87
AT1G19397	82
AT1G19400	1002
AT1G19410	0
AT1G19415	3
AT1G19420	3
AT1G19430	987
AT1G19440	431
AT1G19450	637
AT1G19460	470
AT1G19464	0
AT1G19470	124
AT1G19480	367
AT1G19485	951
AT1G19490	207
AT1G19500	0
AT1G19510	42
AT1G19520	1711
AT1G19530	1
AT1G19540	132
AT1G19550	0
AT1G19560	4
AT1G19565	9
AT1G19570	12164
AT1G19580	1158
AT1G19600	951
AT1G19610	1
AT1G19620	0
AT1G19630	43
AT1G19640	712
AT1G19650	1687
AT1G19660	2180
AT1G19670	1681
AT1G19680	862
AT1G19690	218
AT1G19700	560
AT1G19710	310
AT1G19715	1437
AT1G19720	2063
AT1G19730	930
AT1G19740	768
AT1G19750	63
AT1G19770	6081
AT1G19780	10
AT1G19790	115
AT1G19800	847
AT1G19810	7
AT1G19830	496
AT1G19835	3086
AT1G19840	211
AT1G19850	4315
AT1G19860	619
AT1G19870	3791
AT1G19880	3099
AT1G19890	0
AT1G19900	0
AT1G19910	2146
AT1G19920	2729
AT1G19930	0
AT1G19940	25
AT1G19950	293
AT1G19960	21
AT1G19968	4
AT1G19970	727
AT1G19980	566
AT1G19990	797
AT1G20000	0
AT1G20010	4345
AT1G20015	3
AT1G20020	7956
AT1G20030	745
AT1G20040	0
AT1G20050	1284
AT1G20060	473
AT1G20065	36
AT1G20070	0
AT1G20080	10
AT1G20090	1730
AT1G20100	2076
AT1G20110	1889
AT1G20120	827
AT1G20130	6299
AT1G20132	205
AT1G20135	4
AT1G20140	1315
AT1G20150	8175
AT1G20160	178
AT1G20170	0
AT1G20180	0
AT1G20190	10
AT1G20200	2104
AT1G20210	0
AT1G20220	3270
AT1G20225	515
AT1G20230	155
AT1G20240	2
AT1G20250	0
AT1G20260	3699
AT1G20270	478
AT1G20280	0
AT1G20290	1
AT1G20300	373
AT1G20310	72
AT1G20320	49
AT1G20330	3602
AT1G20340	15053
AT1G20350	22
AT1G20360	1
AT1G20370	779
AT1G20375	0
AT1G20380	289
AT1G20390	58
AT1G20400	2
AT1G20405	0
AT1G20410	605
AT1G20420	0
AT1G20430	852
AT1G20440	2219
AT1G20450	9165
AT1G20460	220
AT1G20470	20
AT1G20480	467
AT1G20490	136
AT1G20500	29
AT1G20510	3659
AT1G20515	17
AT1G20520	0
AT1G20530	69
AT1G20540	798
AT1G20550	227
AT1G20560	870
AT1G20570	97
AT1G20575	725
AT1G20580	1906
AT1G20590	0
AT1G20600	7
AT1G20610	1177
AT1G20620	22519
AT1G20630	2821
AT1G20640	757
AT1G20650	926
AT1G20657	36
AT1G20670	1168
AT1G20680	86
AT1G20683	0
AT1G20687	0
AT1G20690	0
AT1G20691	2
AT1G20693	8268
AT1G20696	8680
AT1G20700	9
AT1G20710	0
AT1G20720	527
AT1G20730	13
AT1G20735	1
AT1G20740	0
AT1G20750	27
AT1G20760	2093
AT1G20770	876
AT1G20780	523
AT1G20790	131
AT1G20795	13
AT1G20800	8
AT1G20803	18
AT1G20810	564
AT1G20816	346
AT1G20820	0
AT1G20823	258
AT1G20830	297
AT1G20840	791
AT1G20850	595
AT1G20860	1
AT1G20870	297
AT1G20875	0
AT1G20880	485
AT1G20890	178
AT1G20900	4
AT1G20910	703
AT1G20920	3798
AT1G20923	8
AT1G20925	100
AT1G20930	696
AT1G20940	0
AT1G20950	1907
AT1G20960	9263
AT1G20970	2864
AT1G20980	3637
AT1G20990	1
AT1G21000	130
AT1G21010	45
AT1G21020	0
AT1G21040	0
AT1G21050	79
AT1G21060	217
AT1G21065	710
AT1G21070	354
AT1G21080	856
AT1G21090	1207
AT1G21100	5
AT1G21110	1
AT1G21120	0
AT1G21130	21
AT1G21140	9
AT1G21150	232
AT1G21160	1536
AT1G21170	1141
AT1G21190	869
AT1G21200	310
AT1G21202	0
AT1G21210	19
AT1G21220	18
AT1G21230	0
AT1G21240	0
AT1G21245	0
AT1G21250	377
AT1G21260	181
AT1G21270	82
AT1G21280	0
AT1G21286	0
AT1G21290	35
AT1G21300	14
AT1G21310	2416
AT1G21313	0
AT1G21320	477
AT1G21323	0
AT1G21326	71
AT1G21330	0
AT1G21340	19
AT1G21350	536
AT1G21360	3
AT1G21370	401
AT1G21380	1432
AT1G21390	354
AT1G21395	0
AT1G21400	2324
AT1G21410	487
AT1G21420	0
AT1G21430	1
AT1G21440	1575
AT1G21450	455
AT1G21460	2988
AT1G21470	4
AT1G21475	0
AT1G21480	589
AT1G21490	0
AT1G21500	1272
AT1G21510	22
AT1G21520	14
AT1G21525	0
AT1G21528	0
AT1G21529	22
AT1G21530	0
AT1G21540	743
AT1G21550	57
AT1G21560	1632
AT1G21580	2210
AT1G21590	824
AT1G21600	2026
AT1G21610	1230
AT1G21620	42
AT1G21630	3179
AT1G21640	1440
AT1G21650	1050
AT1G21651	5
AT1G21660	1078
AT1G21670	200
AT1G21680	1466
AT1G21690	1154
AT1G21695	46
AT1G21700	2111
AT1G21710	529
AT1G21720	1945
AT1G21722	1
AT1G21730	1195
AT1G21738	0
AT1G21740	1188
AT1G21750	9931
AT1G21760	425
AT1G21770	21
AT1G21780	514
AT1G21790	324
AT1G21800	0
AT1G21810	343
AT1G21830	299
AT1G21835	0
AT1G21840	185
AT1G21850	0
AT1G21860	2
AT1G21864	0
AT1G21866	0
AT1G21870	5
AT1G21880	962
AT1G21890	8
AT1G21900	692
AT1G21910	527
AT1G21920	590
AT1G21925	0
AT1G21928	0
AT1G21930	426
AT1G21940	16
AT1G21945	0
AT1G21950	2
AT1G21960	4
AT1G21970	0
AT1G21973	0
AT1G21980	1383
AT1G21990	1
AT1G22000	61
AT1G22010	276
AT1G22015	744
AT1G22020	772
AT1G22030	673
AT1G22040	504
AT1G22050	206
AT1G22060	2378
AT1G22065	5
AT1G22070	688
AT1G22080	0
AT1G22090	394
AT1G22100	27
AT1G22110	97
AT1G22120	6
AT1G22130	18
AT1G22140	348
AT1G22150	45
AT1G22160	482
AT1G22170	889
AT1G22180	52
AT1G22190	457
AT1G22200	1205
AT1G22210	0
AT1G22220	32
AT1G22230	8
AT1G22240	9
AT1G22250	44
AT1G22260	178
AT1G22270	548
AT1G22275	278
AT1G22280	891
AT1G22290	0
AT1G22300	7419
AT1G22310	588
AT1G22320	0
AT1G22330	281
AT1G22340	2
AT1G22350	1
AT1G22360	194
AT1G22370	184
AT1G22380	31
AT1G22400	17
AT1G22403	88
AT1G22410	3937
AT1G22420	0
AT1G22430	985
AT1G22440	34
AT1G22450	2183
AT1G22460	203
AT1G22470	324
AT1G22480	3
AT1G22490	162
AT1G22500	7
AT1G22510	228
AT1G22520	603
AT1G22530	578
AT1G22540	140
AT1G22550	160
AT1G22560	0
AT1G22570	21
AT1G22580	0
AT1G22590	191
AT1G22600	16
AT1G22610	0
AT1G22620	826
AT1G22630	362
AT1G22640	304
AT1G22650	77
AT1G22660	495
AT1G22670	3
AT1G22680	0
AT1G22690	14
AT1G22700	1176
AT1G22710	1026
AT1G22720	0
AT1G22730	979
AT1G22740	164
AT1G22750	501
AT1G22760	240
AT1G22770	3665
AT1G22780	5505
AT1G22790	432
AT1G22800	0
AT1G22810	0
AT1G22830	221
AT1G22840	2133
AT1G22850	961
AT1G22860	848
AT1G22870	578
AT1G22880	521
AT1G22882	736
AT1G22885	277
AT1G22890	103
AT1G22900	2
AT1G22910	503
AT1G22920	1344
AT1G22930	4245
AT1G22940	549
AT1G22950	850
AT1G22960	404
AT1G22970	610
AT1G22980	94
AT1G22985	191
AT1G22990	15
AT1G23000	972
AT1G23010	92
AT1G23020	248
AT1G23030	362
AT1G23037	0
AT1G23040	230
AT1G23050	0
AT1G23052	0
AT1G23060	92
AT1G23070	1
AT1G23080	1495
AT1G23090	326
AT1G23100	295
AT1G23110	40
AT1G23120	0
AT1G23130	82
AT1G23140	32
AT1G23145	1
AT1G23147	4
AT1G23150	331
AT1G23160	31
AT1G23170	491
AT1G23180	734
AT1G23190	1938
AT1G23200	13
AT1G23201	25
AT1G23205	391
AT1G23210	6
AT1G23220	539
AT1G23230	2046
AT1G23240	2
AT1G23250	9
AT1G23260	762
AT1G23270	0
AT1G23280	922
AT1G23290	0
AT1G23300	5
AT1G23310	7601
AT1G23320	0
AT1G23330	1255
AT1G23340	267
AT1G23350	10
AT1G23360	661
AT1G23380	236
AT1G23390	463
AT1G23400	963
AT1G23410	0
AT1G23420	64
AT1G23440	612
AT1G23450	81
AT1G23460	175
AT1G23465	31
AT1G23470	34
AT1G23480	80
AT1G23490	4157
AT1G23500	1
AT1G23510	1
AT1G23520	1
AT1G23530	31
AT1G23540	106
AT1G23550	101
AT1G23560	1412
AT1G23570	159
AT1G23580	29
AT1G23590	13
AT1G23600	18
AT1G23610	0
AT1G23620	1
AT1G23640	1
AT1G23645	1
AT1G23650	0
AT1G23660	8
AT1G23670	19
AT1G23680	0
AT1G23690	2
AT1G23700	1196
AT1G23710	1897
AT1G23720	0
AT1G23730	125
AT1G23740	1236
AT1G23750	237
AT1G23760	2674
AT1G23770	122
AT1G23780	1020
AT1G23790	727
AT1G23800	480
AT1G23810	572
AT1G23820	3392
AT1G23830	0
AT1G23840	1
AT1G23850	6
AT1G23860	1477
AT1G23870	1319
AT1G23880	237
AT1G23890	492
AT1G23900	1330
AT1G23910	0
AT1G23915	0
AT1G23920	0
AT1G23930	0
AT1G23935	511
AT1G23950	780
AT1G23960	1219
AT1G23965	7
AT1G23970	481
AT1G23980	88
AT1G23985	0
AT1G23990	0
AT1G23995	0
AT1G24000	6
AT1G24010	9
AT1G24020	21774
AT1G24030	44
AT1G24040	328
AT1G24050	2251
AT1G24060	0
AT1G24062	0
AT1G24068	0
AT1G24070	2631
AT1G24080	0
AT1G24090	147
AT1G24095	255
AT1G24100	489
AT1G24110	1
AT1G24120	1195
AT1G24130	20
AT1G24140	25
AT1G24145	6
AT1G24147	1
AT1G24148	51
AT1G24150	252
AT1G24159	1
AT1G24160	2190
AT1G24170	1122
AT1G24180	1919
AT1G24190	1932
AT1G24200	42
AT1G24210	89
AT1G24212	0
AT1G24220	490
AT1G24230	253
AT1G24240	542
AT1G24250	558
AT1G24256	5
AT1G24260	5341
AT1G24265	339
AT1G24267	1271
AT1G24270	10
AT1G24280	278
AT1G24290	67
AT1G24300	1543
AT1G24310	972
AT1G24320	251
AT1G24330	122
AT1G24340	666
AT1G24350	430
AT1G24360	4629
AT1G24370	0
AT1G24380	0
AT1G24388	0
AT1G24390	1
AT1G24400	690
AT1G24405	6
AT1G24420	8
AT1G24430	0
AT1G24440	182
AT1G24450	499
AT1G24460	2519
AT1G24470	283
AT1G24475	0
AT1G24480	1
AT1G24485	0
AT1G24490	781
AT1G24510	6187
AT1G24520	9
AT1G24530	438
AT1G24540	4
AT1G24545	2
AT1G24560	748
AT1G24570	12
AT1G24575	81
AT1G24577	14
AT1G24580	3
AT1G24590	0
AT1G24600	804
AT1G24610	641
AT1G24620	2
AT1G24625	8
AT1G24640	0
AT1G24650	31
AT1G24657	1
AT1G24660	0
AT1G24686	0
AT1G24706	2632
AT1G24733	0
AT1G24735	20
AT1G24764	1649
AT1G24792	0
AT1G24793	0
AT1G24800	4
AT1G24807	0
AT1G24822	0
AT1G24851	0
AT1G24879	0
AT1G24880	1
AT1G24881	0
AT1G24909	0
AT1G24938	0
AT1G24967	0
AT1G24996	5
AT1G25025	0
AT1G25053	0
AT1G25054	0
AT1G25055	0
AT1G25083	0
AT1G25097	0
AT1G25098	0
AT1G25112	0
AT1G25141	0
AT1G25145	0
AT1G25150	0
AT1G25155	0
AT1G25175	0
AT1G25180	0
AT1G25209	1
AT1G25210	0
AT1G25211	0
AT1G25220	269
AT1G25230	268
AT1G25240	0
AT1G25250	100
AT1G25260	1867
AT1G25270	1
AT1G25275	1121
AT1G25277	40
AT1G25280	1087
AT1G25290	432
AT1G25300	38
AT1G25310	0
AT1G25320	538
AT1G25330	83
AT1G25340	4
AT1G25350	2623
AT1G25360	196
AT1G25370	96
AT1G25375	497
AT1G25380	1082
AT1G25390	305
AT1G25400	42
AT1G25410	0
AT1G25420	932
AT1G25422	2
AT1G25425	13
AT1G25430	0
AT1G25440	2081
AT1G25450	593
AT1G25460	2
AT1G25470	1118
AT1G25480	480
AT1G25490	3450
AT1G25500	331
AT1G25510	6408
AT1G25520	522
AT1G25530	158
AT1G25540	1561
AT1G25550	560
AT1G25560	755
AT1G25570	1554
AT1G25580	823
AT1G25682	709
AT1G25784	0
AT1G25886	0
AT1G25988	0
AT1G26090	324
AT1G26100	242
AT1G26110	5608
AT1G26120	576
AT1G26130	1178
AT1G26140	0
AT1G26150	5383
AT1G26160	485
AT1G26170	1033
AT1G26180	689
AT1G26190	1292
AT1G26200	9
AT1G26208	76
AT1G26210	0
AT1G26218	46
AT1G26220	0
AT1G26225	0
AT1G26230	454
AT1G26233	3
AT1G26235	0
AT1G26240	0
AT1G26250	0
AT1G26255	0
AT1G26260	356
AT1G26270	2305
AT1G26290	0
AT1G26300	933
AT1G26310	77
AT1G26320	2
AT1G26330	363
AT1G26340	545
AT1G26350	0
AT1G26355	0
AT1G26360	6
AT1G26370	1176
AT1G26380	0
AT1G26390	0
AT1G26400	0
AT1G26410	0
AT1G26420	3
AT1G26430	0
AT1G26440	321
AT1G26450	436
AT1G26460	1775
AT1G26470	998
AT1G26480	31
AT1G26490	0
AT1G26500	38
AT1G26510	16
AT1G26515	136
AT1G26520	267
AT1G26530	46
AT1G26540	847
AT1G26550	2259
AT1G26558	11
AT1G26560	682
AT1G26570	570
AT1G26580	3269
AT1G26590	112
AT1G26600	149
AT1G26610	74
AT1G26620	1112
AT1G26630	12755
AT1G26640	1313
AT1G26650	462
AT1G26660	324
AT1G26665	1481
AT1G26670	878
AT1G26680	130
AT1G26690	722
AT1G26700	2
AT1G26710	81
AT1G26720	1158
AT1G26730	182
AT1G26740	697
AT1G26750	535
AT1G26760	373
AT1G26761	159
AT1G26762	3
AT1G26770	920
AT1G26773	0
AT1G26780	434
AT1G26790	2
AT1G26795	0
AT1G26796	0
AT1G26797	0
AT1G26798	0
AT1G26799	0
AT1G26800	336
AT1G26810	444
AT1G26815	0
AT1G26820	53
AT1G26830	3179
AT1G26840	195
AT1G26850	5835
AT1G26860	0
AT1G26870	0
AT1G26880	4073
AT1G26890	16
AT1G26900	214
AT1G26910	626
AT1G26911	8
AT1G26920	152
AT1G26921	0
AT1G26930	107
AT1G26940	481
AT1G26945	210
AT1G26950	0
AT1G26960	228
AT1G26970	24
AT1G26973	0
AT1G26975	0
AT1G26976	0
AT1G26985	0
AT1G26990	0
AT1G27000	1904
AT1G27008	1
AT1G27020	6
AT1G27030	224
AT1G27040	4
AT1G27045	152
AT1G27050	197
AT1G27060	72
AT1G27070	983
AT1G27080	19
AT1G27090	3375
AT1G27100	3028
AT1G27110	84
AT1G27120	2415
AT1G27130	391
AT1G27135	0
AT1G27140	0
AT1G27150	821
AT1G27160	1
AT1G27170	227
AT1G27180	231
AT1G27190	1727
AT1G27200	354
AT1G27210	659
AT1G27220	2
AT1G27240	37
AT1G27250	53
AT1G27260	268
AT1G27270	484
AT1G27280	125
AT1G27285	161
AT1G27290	1008
AT1G27300	673
AT1G27310	1982
AT1G27320	3174
AT1G27330	1795
AT1G27340	716
AT1G27350	1739
AT1G27360	639
AT1G27370	1277
AT1G27380	6
AT1G27385	465
AT1G27390	1641
AT1G27400	5130
AT1G27410	303
AT1G27420	133
AT1G27430	1740
AT1G27435	957
AT1G27440	289
AT1G27450	4034
AT1G27460	1452
AT1G27461	1
AT1G27470	997
AT1G27480	537
AT1G27490	9
AT1G27500	259
AT1G27510	1554
AT1G27520	1520
AT1G27530	1042
AT1G27535	0
AT1G27540	642
AT1G27550	0
AT1G27555	0
AT1G27560	1
AT1G27565	1
AT1G27570	0
AT1G27580	24
AT1G27595	2142
AT1G27600	1077
AT1G27610	0
AT1G27620	9
AT1G27630	1669
AT1G27640	3
AT1G27650	2028
AT1G27660	361
AT1G27670	2
AT1G27671	0
AT1G27680	1260
AT1G27690	465
AT1G27695	137
AT1G27700	325
AT1G27710	1
AT1G27720	221
AT1G27730	885
AT1G27740	0
AT1G27750	1064
AT1G27752	855
AT1G27760	1778
AT1G27770	4881
AT1G27780	0
AT1G27790	0
AT1G27800	0
AT1G27810	0
AT1G27815	0
AT1G27820	0
AT1G27840	736
AT1G27850	1543
AT1G27860	92
AT1G27870	0
AT1G27880	337
AT1G27890	2
AT1G27900	1118
AT1G27910	328
AT1G27920	6
AT1G27921	125
AT1G27930	534
AT1G27940	265
AT1G27950	3770
AT1G27960	532
AT1G27970	1554
AT1G27980	447
AT1G27990	0
AT1G28000	0
AT1G28002	0
AT1G28005	0
AT1G28010	9
AT1G28020	6
AT1G28030	1
AT1G28040	18
AT1G28050	1361
AT1G28060	2455
AT1G28070	251
AT1G28080	4
AT1G28090	612
AT1G28100	562
AT1G28110	714
AT1G28120	1586
AT1G28130	104
AT1G28135	0
AT1G28140	891
AT1G28150	987
AT1G28160	0
AT1G28170	0
AT1G28180	8
AT1G28190	191
AT1G28200	945
AT1G28210	276
AT1G28220	43
AT1G28230	173
AT1G28240	635
AT1G28250	664
AT1G28260	649
AT1G28265	0
AT1G28270	6
AT1G28280	927
AT1G28290	15686
AT1G28300	14
AT1G28305	0
AT1G28306	0
AT1G28310	311
AT1G28320	981
AT1G28323	0
AT1G28327	1
AT1G28330	5233
AT1G28335	1
AT1G28340	1927
AT1G28350	1396
AT1G28360	640
AT1G28370	245
AT1G28375	1577
AT1G28380	1763
AT1G28390	77
AT1G28395	394
AT1G28400	1107
AT1G28410	594
AT1G28420	2557
AT1G28430	10
AT1G28440	3131
AT1G28447	0
AT1G28450	0
AT1G28455	0
AT1G28460	0
AT1G28465	0
AT1G28470	241
AT1G28480	40
AT1G28490	806
AT1G28500	190
AT1G28510	409
AT1G28520	1372
AT1G28530	514
AT1G28540	170
AT1G28550	2
AT1G28560	146
AT1G28570	153
AT1G28580	483
AT1G28590	0
AT1G28591	0
AT1G28600	251
AT1G28610	96
AT1G28620	13
AT1G28630	2
AT1G28640	0
AT1G28650	0
AT1G28660	0
AT1G28670	158
AT1G28680	72
AT1G28685	6
AT1G28690	120
AT1G28695	799
AT1G28700	804
AT1G28710	2047
AT1G28715	128
AT1G28720	0
AT1G28730	49
AT1G28740	0
AT1G28750	0
AT1G28760	398
AT1G28765	69
AT1G28770	0
AT1G28780	0
AT1G28790	0
AT1G28800	0
AT1G28810	0
AT1G28815	2
AT1G28820	3
AT1G28830	2
AT1G28840	0
AT1G28850	0
AT1G28860	0
AT1G28870	1
AT1G28880	0
AT1G28890	0
AT1G28900	0
AT1G28910	0
AT1G28920	2
AT1G28930	0
AT1G28940	3
AT1G28950	2
AT1G28960	396
AT1G28970	4
AT1G28980	1
AT1G28990	0
AT1G29000	0
AT1G29005	0
AT1G29010	18
AT1G29020	0
AT1G29025	1
AT1G29030	678
AT1G29040	652
AT1G29041	1
AT1G29050	923
AT1G29060	262
AT1G29070	3066
AT1G29071	0
AT1G29075	0
AT1G29080	1
AT1G29090	4
AT1G29100	1
AT1G29110	9
AT1G29120	433
AT1G29140	6
AT1G29150	3201
AT1G29160	67
AT1G29170	1308
AT1G29179	1
AT1G29180	0
AT1G29190	0
AT1G29195	95
AT1G29200	35
AT1G29210	0
AT1G29220	849
AT1G29230	12
AT1G29240	359
AT1G29250	1715
AT1G29260	570
AT1G29265	0
AT1G29270	84
AT1G29280	4
AT1G29290	17
AT1G29300	147
AT1G29310	1487
AT1G29320	924
AT1G29330	748
AT1G29340	1914
AT1G29350	551
AT1G29355	0
AT1G29357	116
AT1G29360	2
AT1G29370	511
AT1G29380	148
AT1G29390	1190
AT1G29395	1815
AT1G29400	2390
AT1G29410	317
AT1G29418	405
AT1G29420	0
AT1G29430	0
AT1G29435	0
AT1G29440	2
AT1G29450	3
AT1G29460	3
AT1G29465	66
AT1G29470	6669
AT1G29475	5
AT1G29480	18
AT1G29490	0
AT1G29500	19
AT1G29510	8
AT1G29520	199
AT1G29530	513
AT1G29535	35
AT1G29540	0
AT1G29550	586
AT1G29560	620
AT1G29570	139
AT1G29580	0
AT1G29590	385
AT1G29600	0
AT1G29620	0
AT1G29630	586
AT1G29640	218
AT1G29650	0
AT1G29660	26
AT1G29670	781
AT1G29680	3
AT1G29690	917
AT1G29700	363
AT1G29710	257
AT1G29715	2
AT1G29720	51
AT1G29730	109
AT1G29740	41
AT1G29750	1127
AT1G29760	899
AT1G29770	109
AT1G29775	0
AT1G29780	0
AT1G29785	260
AT1G29790	884
AT1G29800	416
AT1G29810	265
AT1G29820	418
AT1G29830	5
AT1G29840	149
AT1G29850	1687
AT1G29860	0
AT1G29870	3
AT1G29880	3000
AT1G29890	927
AT1G29900	3309
AT1G29910	7739
AT1G29920	2756
AT1G29930	47862
AT1G29940	1672
AT1G29950	1470
AT1G29960	122
AT1G29962	7
AT1G29965	63
AT1G29970	475
AT1G29980	1185
AT1G29990	1291
AT1G30000	604
AT1G30010	305
AT1G30020	32
AT1G30030	0
AT1G30040	943
AT1G30050	8
AT1G30060	0
AT1G30070	1046
AT1G30080	73
AT1G30090	583
AT1G30100	16
AT1G30110	136
AT1G30120	4902
AT1G30130	478
AT1G30135	24
AT1G30140	1
AT1G30150	5
AT1G30160	45
AT1G30170	109
AT1G30180	30
AT1G30190	56
AT1G30200	1027
AT1G30210	872
AT1G30220	198
AT1G30230	9771
AT1G30240	535
AT1G30250	1
AT1G30260	19
AT1G30270	804
AT1G30280	18
AT1G30282	0
AT1G30290	221
AT1G30300	563
AT1G30310	0
AT1G30320	641
AT1G30330	7337
AT1G30340	0
AT1G30350	0
AT1G30360	4247
AT1G30370	37
AT1G30380	7474
AT1G30390	0
AT1G30400	2934
AT1G30410	1029
AT1G30420	538
AT1G30430	0
AT1G30440	3988
AT1G30450	1469
AT1G30455	2
AT1G30460	999
AT1G30470	2223
AT1G30473	0
AT1G30475	229
AT1G30480	992
AT1G30490	2394
AT1G30500	269
AT1G30510	872
AT1G30515	32
AT1G30520	823
AT1G30530	2210
AT1G30540	419
AT1G30545	176
AT1G30550	0
AT1G30560	0
AT1G30570	647
AT1G30580	5246
AT1G30590	1874
AT1G30600	1027
AT1G30610	947
AT1G30620	1234
AT1G30630	2643
AT1G30640	247
AT1G30650	197
AT1G30660	110
AT1G30670	3
AT1G30680	1303
AT1G30690	3563
AT1G30700	2
AT1G30710	75
AT1G30720	0
AT1G30730	2
AT1G30740	29
AT1G30750	2
AT1G30755	211
AT1G30757	0
AT1G30760	87
AT1G30780	888
AT1G30784	0
AT1G30790	26
AT1G30795	1
AT1G30800	0
AT1G30810	1098
AT1G30814	15
AT1G30820	5061
AT1G30825	356
AT1G30830	0
AT1G30835	770
AT1G30840	86
AT1G30845	126
AT1G30850	0
AT1G30860	162
AT1G30870	8
AT1G30880	1840
AT1G30890	389
AT1G30900	31
AT1G30910	392
AT1G30920	32
AT1G30921	11
AT1G30925	7
AT1G30930	20
AT1G30935	74
AT1G30940	46
AT1G30945	5
AT1G30950	6
AT1G30960	394
AT1G30970	2063
AT1G30972	0
AT1G30974	0
AT1G30975	0
AT1G30980	0
AT1G30990	0
AT1G31000	0
AT1G31010	554
AT1G31020	376
AT1G31030	0
AT1G31040	71
AT1G31050	1
AT1G31070	791
AT1G31072	0
AT1G31080	74
AT1G31090	0
AT1G31093	0
AT1G31095	0
AT1G31100	0
AT1G31110	0
AT1G31120	608
AT1G31130	3722
AT1G31140	10
AT1G31150	662
AT1G31160	649
AT1G31163	1
AT1G31166	0
AT1G31170	315
AT1G31173	0
AT1G31175	341
AT1G31180	1369
AT1G31190	516
AT1G31200	11
AT1G31210	0
AT1G31220	407
AT1G31230	1949
AT1G31240	41
AT1G31243	3
AT1G31245	1
AT1G31250	0
AT1G31255	0
AT1G31258	13
AT1G31260	0
AT1G31270	6
AT1G31274	0
AT1G31280	1593
AT1G31290	126
AT1G31300	903
AT1G31310	1041
AT1G31320	140
AT1G31330	15671
AT1G31335	249
AT1G31340	1763
AT1G31350	201
AT1G31355	21
AT1G31358	0
AT1G31360	599
AT1G31370	1
AT1G31380	7
AT1G31390	0
AT1G31400	1
AT1G31410	448
AT1G31420	2161
AT1G31430	69
AT1G31440	1328
AT1G31450	4
AT1G31460	301
AT1G31470	348
AT1G31480	980
AT1G31485	0
AT1G31490	7
AT1G31500	411
AT1G31510	0
AT1G31520	3
AT1G31530	0
AT1G31540	195
AT1G31550	566
AT1G31555	0
AT1G31570	0
AT1G31580	516
AT1G31600	937
AT1G31620	13
AT1G31630	0
AT1G31640	0
AT1G31650	1396
AT1G31660	1425
AT1G31670	1
AT1G31690	0
AT1G31710	2
AT1G31720	77
AT1G31730	2264
AT1G31740	112
AT1G31750	2
AT1G31760	366
AT1G31770	420
AT1G31772	0
AT1G31780	1538
AT1G31790	79
AT1G31800	1342
AT1G31810	1443
AT1G31812	5526
AT1G31814	178
AT1G31817	825
AT1G31820	27
AT1G31830	665
AT1G31835	43
AT1G31840	121
AT1G31850	3017
AT1G31860	1074
AT1G31870	1340
AT1G31880	249
AT1G31885	1
AT1G31900	8
AT1G31910	3608
AT1G31920	0
AT1G31930	2022
AT1G31935	83
AT1G31940	221
AT1G31950	50
AT1G31960	0
AT1G31970	4498
AT1G31983	6
AT1G31990	0
AT1G31993	0
AT1G32000	0
AT1G32010	0
AT1G32020	1
AT1G32030	17
AT1G32040	0
AT1G32045	0
AT1G32049	8
AT1G32050	3521
AT1G32060	6305
AT1G32070	832
AT1G32080	2522
AT1G32090	1419
AT1G32100	149
AT1G32110	0
AT1G32120	859
AT1G32127	224
AT1G32130	2411
AT1G32140	102
AT1G32150	599
AT1G32160	885
AT1G32170	135
AT1G32172	17
AT1G32180	21
AT1G32190	937
AT1G32200	2708
AT1G32210	2172
AT1G32220	1146
AT1G32225	0
AT1G32230	3949
AT1G32240	696
AT1G32250	1
AT1G32260	676
AT1G32270	0
AT1G32280	0
AT1G32300	0
AT1G32310	230
AT1G32320	3
AT1G32330	501
AT1G32337	0
AT1G32340	493
AT1G32350	0
AT1G32360	1184
AT1G32361	0
AT1G32370	393
AT1G32375	22
AT1G32380	735
AT1G32385	1
AT1G32390	2
AT1G32400	2439
AT1G32410	438
AT1G32415	172
AT1G32420	13
AT1G32430	18
AT1G32440	1195
AT1G32450	868
AT1G32460	20
AT1G32470	4151
AT1G32480	0
AT1G32490	2551
AT1G32500	1013
AT1G32505	0
AT1G32510	5
AT1G32520	84
AT1G32530	985
AT1G32540	144
AT1G32550	556
AT1G32560	2
AT1G32570	30
AT1G32575	8
AT1G32580	1654
AT1G32582	0
AT1G32583	8
AT1G32585	0
AT1G32590	0
AT1G32600	1
AT1G32610	114
AT1G32620	0
AT1G32630	103
AT1G32640	0
AT1G32650	0
AT1G32660	32
AT1G32680	0
AT1G32690	67
AT1G32700	675
AT1G32710	2
AT1G32713	0
AT1G32720	0
AT1G32730	313
AT1G32740	95
AT1G32750	3677
AT1G32760	654
AT1G32763	0
AT1G32770	1
AT1G32780	650
AT1G32790	2664
AT1G32810	1496
AT1G32820	0
AT1G32830	0
AT1G32840	0
AT1G32850	9
AT1G32860	374
AT1G32870	441
AT1G32880	4
AT1G32890	8
AT1G32900	754
AT1G32910	28
AT1G32920	4148
AT1G32928	651
AT1G32930	570
AT1G32940	127
AT1G32950	14
AT1G32960	5
AT1G32970	0
AT1G32975	1
AT1G32980	1
AT1G32990	3459
AT1G32992	40
AT1G33000	4
AT1G33010	0
AT1G33020	5
AT1G33030	5
AT1G33040	2780
AT1G33050	1283
AT1G33055	5
AT1G33060	364
AT1G33070	0
AT1G33080	166
AT1G33090	2
AT1G33100	4
AT1G33102	1
AT1G33110	296
AT1G33120	1323
AT1G33130	0
AT1G33135	0
AT1G33140	1837
AT1G33160	4
AT1G33170	1191
AT1G33180	3
AT1G33190	0
AT1G33200	0
AT1G33220	0
AT1G33230	1138
AT1G33240	1937
AT1G33250	889
AT1G33260	41
AT1G33265	540
AT1G33270	651
AT1G33280	1
AT1G33290	1164
AT1G33300	0
AT1G33320	2
AT1G33330	285
AT1G33340	12
AT1G33350	145
AT1G33355	0
AT1G33360	1075
AT1G33370	0
AT1G33380	0
AT1G33390	980
AT1G33400	607
AT1G33410	2918
AT1G33415	193
AT1G33420	0
AT1G33430	0
AT1G33440	25
AT1G33450	0
AT1G33460	0
AT1G33470	3496
AT1G33475	77
AT1G33480	267
AT1G33490	589
AT1G33500	40
AT1G33510	1
AT1G33520	1834
AT1G33530	0
AT1G33540	0
AT1G33550	0
AT1G33560	386
AT1G33570	0
AT1G33580	0
AT1G33590	3668
AT1G33600	811
AT1G33607	0
AT1G33610	165
AT1G33612	21
AT1G33615	106
AT1G33640	0
AT1G33660	20
AT1G33670	0
AT1G33680	3064
AT1G33700	127
AT1G33710	0
AT1G33720	32
AT1G33730	15
AT1G33740	123
AT1G33743	5
AT1G33750	15
AT1G33760	16
AT1G33770	244
AT1G33780	495
AT1G33785	0
AT1G33790	156
AT1G33800	30
AT1G33810	1210
AT1G33811	324
AT1G33813	0
AT1G33817	1
AT1G33820	2
AT1G33830	0
AT1G33835	0
AT1G33840	1
AT1G33850	0
AT1G33855	0
AT1G33860	2
AT1G33870	0
AT1G33880	0
AT1G33890	0
AT1G33900	0
AT1G33910	0
AT1G33920	0
AT1G33930	16
AT1G33940	0
AT1G33945	0
AT1G33950	0
AT1G33960	1
AT1G33970	2244
AT1G33980	2114
AT1G33990	2080
AT1G34000	636
AT1G34010	339
AT1G34015	0
AT1G34020	544
AT1G34030	3579
AT1G34040	25
AT1G34042	0
AT1G34044	10
AT1G34046	2
AT1G34047	0
AT1G34049	0
AT1G34050	2
AT1G34060	42
AT1G34065	337
AT1G34070	0
AT1G34080	0
AT1G34090	0
AT1G34095	5
AT1G34097	0
AT1G34100	6
AT1G34110	604
AT1G34120	304
AT1G34130	1839
AT1G34140	9
AT1G34150	380
AT1G34160	285
AT1G34170	0
AT1G34180	272
AT1G34190	1647
AT1G34200	356
AT1G34210	1337
AT1G34220	672
AT1G34230	0
AT1G34240	0
AT1G34245	41
AT1G34250	0
AT1G34260	372
AT1G34270	391
AT1G34281	0
AT1G34290	0
AT1G34300	374
AT1G34310	3
AT1G34315	43
AT1G34317	5
AT1G34320	2004
AT1G34330	0
AT1G34340	1005
AT1G34350	480
AT1G34355	610
AT1G34360	407
AT1G34370	1475
AT1G34380	232
AT1G34390	1
AT1G34392	20
AT1G34400	0
AT1G34403	0
AT1G34405	0
AT1G34410	1
AT1G34418	1403
AT1G34420	88
AT1G34430	4143
AT1G34440	0
AT1G34460	146
AT1G34470	508
AT1G34480	13
AT1G34490	0
AT1G34500	0
AT1G34510	0
AT1G34520	0
AT1G34530	1
AT1G34540	1
AT1G34545	0
AT1G34550	1283
AT1G34560	14
AT1G34570	220
AT1G34575	0
AT1G34580	46
AT1G34590	0
AT1G34600	0
AT1G34610	0
AT1G34620	0
AT1G34630	252
AT1G34640	1723
AT1G34650	0
AT1G34660	0
AT1G34670	0
AT1G34680	0
AT1G34690	0
AT1G34700	0
AT1G34710	0
AT1G34720	0
AT1G34730	0
AT1G34740	0
AT1G34750	166
AT1G34760	34
AT1G34770	483
AT1G34780	908
AT1G34790	1
AT1G34792	0
AT1G34795	0
AT1G34797	0
AT1G34800	0
AT1G34803	0
AT1G34805	0
AT1G34807	0
AT1G34808	0
AT1G34810	0
AT1G34812	0
AT1G34813	0
AT1G34815	0
AT1G34817	0
AT1G34818	0
AT1G34820	0
AT1G34822	0
AT1G34823	0
AT1G34825	0
AT1G34827	0
AT1G34828	0
AT1G34830	0
AT1G34836	0
AT1G34840	0
AT1G34842	0
AT1G34844	18
AT1G34850	0
AT1G34855	0
AT1G34860	0
AT1G34904	0
AT1G34910	0
AT1G34930	0
AT1G34967	0
AT1G35030	0
AT1G35035	0
AT1G35040	0
AT1G35050	0
AT1G35060	0
AT1G35080	0
AT1G35090	0
AT1G35100	0
AT1G35110	0
AT1G35112	116
AT1G35115	1310
AT1G35120	3
AT1G35130	34
AT1G35140	130
AT1G35143	0
AT1G35146	0
AT1G35150	0
AT1G35160	3377
AT1G35170	0
AT1G35180	219
AT1G35181	0
AT1G35183	11
AT1G35186	0
AT1G35190	174
AT1G35200	1
AT1G35210	130
AT1G35215	0
AT1G35220	1162
AT1G35230	39
AT1G35240	0
AT1G35242	0
AT1G35250	0
AT1G35255	5
AT1G35260	1
AT1G35270	0
AT1G35280	0
AT1G35290	11
AT1G35300	0
AT1G35310	55
AT1G35320	408
AT1G35330	0
AT1G35340	888
AT1G35350	9
AT1G35353	0
AT1G35360	0
AT1G35365	10
AT1G35370	0
AT1G35375	0
AT1G35380	0
AT1G35390	0
AT1G35400	1
AT1G35405	1
AT1G35410	0
AT1G35420	710
AT1G35430	71
AT1G35435	0
AT1G35440	164
AT1G35450	3
AT1G35460	470
AT1G35465	4
AT1G35467	0
AT1G35470	1393
AT1G35480	0
AT1G35490	3
AT1G35500	0
AT1G35501	0
AT1G35510	1026
AT1G35513	59
AT1G35515	12
AT1G35516	860
AT1G35520	0
AT1G35530	327
AT1G35535	0
AT1G35537	0
AT1G35540	0
AT1G35545	0
AT1G35550	0
AT1G35560	97
AT1G35570	0
AT1G35580	2608
AT1G35590	0
AT1G35600	0
AT1G35610	1
AT1G35612	316
AT1G35614	0
AT1G35617	0
AT1G35620	1214
AT1G35625	49
AT1G35630	2
AT1G35640	0
AT1G35645	0
AT1G35647	0
AT1G35650	0
AT1G35660	545
AT1G35663	0
AT1G35670	999
AT1G35680	4190
AT1G35690	2
AT1G35700	0
AT1G35710	256
AT1G35720	916
AT1G35730	24
AT1G35735	0
AT1G35740	0
AT1G35745	0
AT1G35750	0
AT1G35760	0
AT1G35770	0
AT1G35780	2127
AT1G35790	0
AT1G35820	0
AT1G35830	46
AT1G35840	0
AT1G35850	0
AT1G35860	0
AT1G35870	0
AT1G35880	0
AT1G35890	4
AT1G35895	0
AT1G35910	14
AT1G35920	0
AT1G35930	0
AT1G35940	0
AT1G35950	0
AT1G35960	0
AT1G35970	0
AT1G35980	0
AT1G35990	0
AT1G35995	0
AT1G36000	0
AT1G36005	0
AT1G36010	0
AT1G36020	0
AT1G36030	0
AT1G36035	0
AT1G36040	0
AT1G36050	1260
AT1G36060	14
AT1G36070	497
AT1G36078	0
AT1G36080	0
AT1G36085	0
AT1G36090	0
AT1G36095	0
AT1G36100	0
AT1G36105	0
AT1G36110	0
AT1G36120	0
AT1G36130	0
AT1G36140	0
AT1G36150	662
AT1G36160	15209
AT1G36180	504
AT1G36185	0
AT1G36190	0
AT1G36200	0
AT1G36210	0
AT1G36220	0
AT1G36225	0
AT1G36230	0
AT1G36240	0
AT1G36250	0
AT1G36260	0
AT1G36270	0
AT1G36272	0
AT1G36280	719
AT1G36290	0
AT1G36300	0
AT1G36305	0
AT1G36310	1125
AT1G36320	1302
AT1G36325	0
AT1G36330	0
AT1G36340	1
AT1G36350	0
AT1G36360	0
AT1G36370	1258
AT1G36380	241
AT1G36390	799
AT1G36395	0
AT1G36400	0
AT1G36403	0
AT1G36406	0
AT1G36420	0
AT1G36430	0
AT1G36440	0
AT1G36441	0
AT1G36445	0
AT1G36450	0
AT1G36460	0
AT1G36470	0
AT1G36480	0
AT1G36485	0
AT1G36490	0
AT1G36495	0
AT1G36500	0
AT1G36510	0
AT1G36520	0
AT1G36530	0
AT1G36540	0
AT1G36550	0
AT1G36560	0
AT1G36570	0
AT1G36580	2
AT1G36590	0
AT1G36595	0
AT1G36600	0
AT1G36605	0
AT1G36610	0
AT1G36620	0
AT1G36622	0
AT1G36623	0
AT1G36627	0
AT1G36630	0
AT1G36640	0
AT1G36650	0
AT1G36660	0
AT1G36670	0
AT1G36675	0
AT1G36680	2
AT1G36690	0
AT1G36700	0
AT1G36710	0
AT1G36720	0
AT1G36730	3711
AT1G36740	0
AT1G36745	0
AT1G36750	0
AT1G36756	0
AT1G36763	0
AT1G36770	0
AT1G36775	0
AT1G36790	0
AT1G36795	0
AT1G36800	0
AT1G36810	0
AT1G36830	0
AT1G36840	0
AT1G36850	0
AT1G36880	0
AT1G36890	0
AT1G36910	0
AT1G36915	0
AT1G36920	3
AT1G36922	0
AT1G36925	0
AT1G36927	0
AT1G36933	0
AT1G36936	0
AT1G36940	39
AT1G36942	0
AT1G36950	4
AT1G36960	0
AT1G36970	0
AT1G36975	0
AT1G36980	1139
AT1G36990	966
AT1G36992	0
AT1G37000	0
AT1G37010	0
AT1G37012	0
AT1G37015	0
AT1G37020	0
AT1G37030	0
AT1G37035	0
AT1G37036	0
AT1G37037	0
AT1G37038	0
AT1G37040	0
AT1G37045	0
AT1G37050	0
AT1G37057	0
AT1G37060	0
AT1G37063	0
AT1G37070	0
AT1G37080	0
AT1G37090	0
AT1G37095	0
AT1G37100	0
AT1G37110	0
AT1G37113	0
AT1G37120	0
AT1G37130	892
AT1G37140	4
AT1G37150	91
AT1G37160	0
AT1G37170	0
AT1G37180	0
AT1G37190	0
AT1G37200	0
AT1G37210	0
AT1G37275	0
AT1G37340	0
AT1G37405	0
AT1G37471	0
AT1G37537	0
AT1G37603	0
AT1G37669	0
AT1G37735	0
AT1G37801	0
AT1G37867	0
AT1G37933	0
AT1G37999	5
AT1G38065	0
AT1G38131	213
AT1G38140	0
AT1G38149	0
AT1G38158	0
AT1G38167	0
AT1G38176	0
AT1G38185	0
AT1G38194	0
AT1G38203	0
AT1G38212	0
AT1G38221	0
AT1G38230	0
AT1G38240	0
AT1G38250	0
AT1G38260	0
AT1G38270	0
AT1G38280	0
AT1G38290	0
AT1G38300	0
AT1G38310	0
AT1G38320	0
AT1G38330	0
AT1G38340	0
AT1G38350	0
AT1G38360	0
AT1G38380	0
AT1G38390	0
AT1G38400	0
AT1G38410	0
AT1G38416	0
AT1G38423	0
AT1G38430	0
AT1G38440	0
AT1G38450	0
AT1G38460	0
AT1G38550	0
AT1G38710	0
AT1G38790	0
AT1G38870	0
AT1G39030	0
AT1G39060	0
AT1G39070	0
AT1G39110	0
AT1G39190	0
AT1G39270	0
AT1G39350	0
AT1G39430	0
AT1G39510	0
AT1G39511	0
AT1G39513	0
AT1G39515	0
AT1G39590	0
AT1G39670	0
AT1G39750	0
AT1G39830	0
AT1G39910	0
AT1G39990	0
AT1G40069	0
AT1G40070	0
AT1G40071	0
AT1G40072	0
AT1G40073	0
AT1G40074	0
AT1G40075	0
AT1G40076	0
AT1G40077	0
AT1G40078	0
AT1G40079	0
AT1G40080	0
AT1G40081	0
AT1G40083	0
AT1G40084	0
AT1G40085	0
AT1G40086	0
AT1G40087	4
AT1G40089	0
AT1G40090	0
AT1G40091	0
AT1G40093	0
AT1G40095	0
AT1G40097	0
AT1G40099	0
AT1G40100	0
AT1G40101	0
AT1G40103	0
AT1G40104	0
AT1G40105	0
AT1G40106	0
AT1G40107	0
AT1G40109	1
AT1G40112	0
AT1G40113	0
AT1G40115	0
AT1G40117	0
AT1G40118	0
AT1G40119	0
AT1G40121	0
AT1G40123	0
AT1G40124	0
AT1G40125	0
AT1G40127	0
AT1G40129	0
AT1G40130	0
AT1G40131	0
AT1G40133	0
AT1G40135	0
AT1G40136	0
AT1G40137	0
AT1G40139	0
AT1G40141	0
AT1G40143	0
AT1G40150	0
AT1G40230	0
AT1G40310	0
AT1G40390	0
AT1G40470	0
AT1G40630	0
AT1G41115	0
AT1G41600	0
AT1G41630	0
AT1G41650	0
AT1G41660	0
AT1G41680	0
AT1G41690	0
AT1G41700	0
AT1G41710	0
AT1G41720	0
AT1G41723	0
AT1G41726	0
AT1G41730	0
AT1G41740	0
AT1G41743	0
AT1G41746	0
AT1G41750	0
AT1G41755	0
AT1G41760	0
AT1G41770	0
AT1G41775	0
AT1G41790	0
AT1G41795	0
AT1G41797	0
AT1G41798	0
AT1G41803	0
AT1G41810	0
AT1G41820	0
AT1G41825	0
AT1G41827	0
AT1G41830	1171
AT1G41835	0
AT1G41840	0
AT1G41850	0
AT1G41855	0
AT1G41860	0
AT1G41870	0
AT1G41880	4465
AT1G41890	0
AT1G41893	0
AT1G41896	0
AT1G41900	0
AT1G41910	0
AT1G41920	0
AT1G41930	0
AT1G42003	0
AT1G42040	0
AT1G42045	0
AT1G42050	0
AT1G42060	0
AT1G42070	0
AT1G42080	0
AT1G42090	0
AT1G42100	0
AT1G42110	0
AT1G42120	0
AT1G42130	0
AT1G42140	0
AT1G42150	0
AT1G42160	0
AT1G42170	0
AT1G42180	0
AT1G42190	0
AT1G42200	0
AT1G42210	0
AT1G42220	0
AT1G42230	0
AT1G42240	0
AT1G42250	0
AT1G42260	0
AT1G42270	0
AT1G42280	0
AT1G42290	0
AT1G42300	0
AT1G42310	0
AT1G42320	0
AT1G42350	0
AT1G42360	0
AT1G42365	0
AT1G42367	0
AT1G42370	0
AT1G42375	0
AT1G42377	1
AT1G42380	0
AT1G42385	0
AT1G42390	0
AT1G42393	0
AT1G42396	0
AT1G42400	0
AT1G42410	0
AT1G42420	0
AT1G42430	1232
AT1G42440	1986
AT1G42450	0
AT1G42460	0
AT1G42470	3137
AT1G42480	1181
AT1G42490	104
AT1G42500	0
AT1G42510	0
AT1G42515	0
AT1G42520	0
AT1G42525	0
AT1G42530	0
AT1G42540	849
AT1G42550	1141
AT1G42560	0
AT1G42570	0
AT1G42580	0
AT1G42590	0
AT1G42595	0
AT1G42600	0
AT1G42602	0
AT1G42605	0
AT1G42610	0
AT1G42615	0
AT1G42620	0
AT1G42630	0
AT1G42635	0
AT1G42650	0
AT1G42655	0
AT1G42680	0
AT1G42690	0
AT1G42695	0
AT1G42697	0
AT1G42698	0
AT1G42700	0
AT1G42703	0
AT1G42705	0
AT1G42710	0
AT1G42718	0
AT1G42727	0
AT1G42736	0
AT1G42740	0
AT1G42745	0
AT1G42780	0
AT1G42816	0
AT1G42852	0
AT1G42888	0
AT1G42924	0
AT1G42960	3453
AT1G42970	10036
AT1G42980	14
AT1G42990	1500
AT1G43000	5
AT1G43005	20
AT1G43010	0
AT1G43020	0
AT1G43030	0
AT1G43040	0
AT1G43050	0
AT1G43060	0
AT1G43070	0
AT1G43080	0
AT1G43090	0
AT1G43100	0
AT1G43110	0
AT1G43120	0
AT1G43130	901
AT1G43140	215
AT1G43145	0
AT1G43150	0
AT1G43160	0
AT1G43170	24959
AT1G43171	0
AT1G43180	0
AT1G43190	2602
AT1G43195	0
AT1G43200	0
AT1G43205	0
AT1G43210	0
AT1G43220	0
AT1G43230	0
AT1G43240	0
AT1G43245	200
AT1G43250	4
AT1G43260	0
AT1G43270	0
AT1G43280	0
AT1G43290	0
AT1G43300	0
AT1G43310	2
AT1G43320	0
AT1G43330	0
AT1G43387	0
AT1G43415	0
AT1G43444	0
AT1G43502	0
AT1G43560	941
AT1G43570	10
AT1G43575	0
AT1G43580	1122
AT1G43590	11
AT1G43600	6
AT1G43605	34
AT1G43610	4
AT1G43620	1090
AT1G43630	1
AT1G43640	41
AT1G43650	16
AT1G43660	0
AT1G43665	0
AT1G43666	0
AT1G43667	0
AT1G43670	3066
AT1G43675	20
AT1G43680	3
AT1G43690	1934
AT1G43700	1319
AT1G43710	2063
AT1G43715	0
AT1G43720	0
AT1G43722	0
AT1G43723	0
AT1G43724	0
AT1G43725	0
AT1G43730	0
AT1G43740	0
AT1G43745	0
AT1G43750	0
AT1G43755	0
AT1G43760	0
AT1G43763	0
AT1G43765	42
AT1G43766	0
AT1G43770	382
AT1G43775	0
AT1G43777	0
AT1G43780	12
AT1G43781	0
AT1G43785	0
AT1G43790	167
AT1G43800	56
AT1G43810	0
AT1G43815	0
AT1G43820	0
AT1G43825	0
AT1G43830	0
AT1G43835	0
AT1G43840	0
AT1G43845	0
AT1G43850	1935
AT1G43860	897
AT1G43870	0
AT1G43880	0
AT1G43883	2
AT1G43886	225
AT1G43890	1605
AT1G43895	4
AT1G43897	0
AT1G43900	906
AT1G43910	820
AT1G43920	0
AT1G43930	0
AT1G43940	0
AT1G43950	0
AT1G43960	0
AT1G43970	0
AT1G43980	149
AT1G43990	0
AT1G43995	1
AT1G43997	54
AT1G44000	959
AT1G44010	0
AT1G44020	0
AT1G44030	0
AT1G44040	0
AT1G44045	0
AT1G44050	1
AT1G44060	0
AT1G44070	1
AT1G44075	1
AT1G44080	17
AT1G44085	0
AT1G44090	1
AT1G44100	249
AT1G44110	777
AT1G44120	2
AT1G44125	6
AT1G44130	5
AT1G44140	0
AT1G44150	0
AT1G44160	13
AT1G44170	1604
AT1G44180	1
AT1G44191	282
AT1G44224	660
AT1G44286	1
AT1G44318	0
AT1G44350	647
AT1G44370	1
AT1G44382	0
AT1G44414	5
AT1G44446	1064
AT1G44478	0
AT1G44500	0
AT1G44510	0
AT1G44542	0
AT1G44570	0
AT1G44575	13356
AT1G44580	0
AT1G44608	159
AT1G44641	0
AT1G44707	0
AT1G44740	150
AT1G44750	1128
AT1G44760	3775
AT1G44770	894
AT1G44780	1300
AT1G44790	554
AT1G44800	445
AT1G44810	1401
AT1G44820	810
AT1G44830	26
AT1G44835	707
AT1G44840	0
AT1G44850	0
AT1G44860	0
AT1G44870	0
AT1G44875	0
AT1G44880	0
AT1G44890	409
AT1G44895	12
AT1G44900	2532
AT1G44910	1710
AT1G44920	1127
AT1G44935	0
AT1G44940	2
AT1G44941	1
AT1G44960	378
AT1G44970	5074
AT1G44980	0
AT1G44990	0
AT1G45000	3750
AT1G45010	502
AT1G45015	0
AT1G45020	0
AT1G45030	0
AT1G45035	0
AT1G45040	0
AT1G45050	326
AT1G45063	23
AT1G45070	0
AT1G45080	0
AT1G45090	0
AT1G45100	22
AT1G45110	157
AT1G45120	233
AT1G45130	1731
AT1G45140	1
AT1G45145	883
AT1G45150	758
AT1G45160	1649
AT1G45163	2
AT1G45165	0
AT1G45170	309
AT1G45180	458
AT1G45190	0
AT1G45191	185
AT1G45201	3
AT1G45207	709
AT1G45211	1
AT1G45215	0
AT1G45221	0
AT1G45223	0
AT1G45225	0
AT1G45227	0
AT1G45229	89
AT1G45230	666
AT1G45231	612
AT1G45233	388
AT1G45234	6
AT1G45236	0
AT1G45238	1
AT1G45240	3
AT1G45242	0
AT1G45243	3
AT1G45244	0
AT1G45246	0
AT1G45248	249
AT1G45249	1170
AT1G45256	0
AT1G45332	845
AT1G45403	1
AT1G45474	1111
AT1G45545	36
AT1G45616	0
AT1G45688	1472
AT1G45760	0
AT1G45832	0
AT1G45904	0
AT1G45976	888
AT1G46048	0
AT1G46120	0
AT1G46192	0
AT1G46264	246
AT1G46336	0
AT1G46408	2
AT1G46480	66
AT1G46552	38
AT1G46554	71
AT1G46624	0
AT1G46696	0
AT1G46768	4
AT1G46840	37
AT1G46912	0
AT1G46984	5
AT1G47056	307
AT1G47128	3817
AT1G47130	1
AT1G47200	1367
AT1G47210	552
AT1G47220	1
AT1G47230	763
AT1G47240	438
AT1G47250	409
AT1G47260	2541
AT1G47265	2
AT1G47270	681
AT1G47271	2
AT1G47278	714
AT1G47280	2
AT1G47290	759
AT1G47300	6
AT1G47310	490
AT1G47317	0
AT1G47320	0
AT1G47330	438
AT1G47340	312
AT1G47350	3
AT1G47360	0
AT1G47370	9
AT1G47380	1083
AT1G47389	8
AT1G47390	54
AT1G47395	21
AT1G47400	21
AT1G47405	0
AT1G47410	81
AT1G47420	3228
AT1G47430	0
AT1G47435	0
AT1G47440	8
AT1G47450	0
AT1G47460	0
AT1G47465	0
AT1G47470	0
AT1G47480	234
AT1G47485	3
AT1G47490	928
AT1G47495	1
AT1G47497	1
AT1G47500	604
AT1G47510	1
AT1G47520	178
AT1G47530	1344
AT1G47540	0
AT1G47550	1986
AT1G47560	96
AT1G47565	49
AT1G47570	759
AT1G47578	183
AT1G47580	273
AT1G47590	1
AT1G47595	0
AT1G47600	0
AT1G47603	0
AT1G47606	0
AT1G47610	209
AT1G47620	0
AT1G47625	0
AT1G47630	0
AT1G47640	1056
AT1G47650	0
AT1G47655	53
AT1G47657	0
AT1G47660	0
AT1G47670	1090
AT1G47680	0
AT1G47690	0
AT1G47695	0
AT1G47700	0
AT1G47705	0
AT1G47710	1077
AT1G47720	304
AT1G47730	9
AT1G47740	2128
AT1G47750	283
AT1G47760	51
AT1G47765	0
AT1G47770	0
AT1G47780	0
AT1G47783	0
AT1G47786	0
AT1G47790	0
AT1G47800	0
AT1G47810	0
AT1G47813	0
AT1G47816	0
AT1G47820	115
AT1G47830	848
AT1G47840	52
AT1G47845	0
AT1G47860	242
AT1G47870	788
AT1G47880	0
AT1G47885	0
AT1G47890	1
AT1G47900	1363
AT1G47910	0
AT1G47915	6
AT1G47920	20
AT1G47930	26
AT1G47940	0
AT1G47950	1
AT1G47960	27
AT1G47970	4119
AT1G47980	38799
AT1G47990	7
AT1G48000	3
AT1G48010	0
AT1G48020	12
AT1G48030	4346
AT1G48040	565
AT1G48050	1004
AT1G48060	60
AT1G48070	0
AT1G48080	0
AT1G48090	3186
AT1G48095	0
AT1G48100	297
AT1G48110	1710
AT1G48120	1088
AT1G48130	10
AT1G48140	342
AT1G48145	0
AT1G48150	73
AT1G48160	956
AT1G48170	220
AT1G48175	461
AT1G48180	19
AT1G48190	2
AT1G48195	0
AT1G48200	378
AT1G48210	1224
AT1G48220	1
AT1G48230	1203
AT1G48240	664
AT1G48250	0
AT1G48260	7
AT1G48267	12
AT1G48268	3
AT1G48270	256
AT1G48280	671
AT1G48285	0
AT1G48290	0
AT1G48300	1994
AT1G48310	449
AT1G48315	33
AT1G48320	0
AT1G48325	1
AT1G48330	1013
AT1G48340	0
AT1G48350	4501
AT1G48355	0
AT1G48360	614
AT1G48370	693
AT1G48380	585
AT1G48390	78
AT1G48400	85
AT1G48405	20
AT1G48410	11040
AT1G48420	1674
AT1G48422	0
AT1G48430	860
AT1G48440	1289
AT1G48450	1896
AT1G48460	690
AT1G48470	63
AT1G48480	4007
AT1G48490	1037
AT1G48500	4
AT1G48510	1
AT1G48520	1373
AT1G48530	77
AT1G48540	1024
AT1G48550	272
AT1G48560	85
AT1G48570	836
AT1G48580	430
AT1G48590	8
AT1G48600	1783
AT1G48605	41
AT1G48610	1250
AT1G48620	3287
AT1G48625	1
AT1G48630	3323
AT1G48635	749
AT1G48640	7
AT1G48650	1759
AT1G48660	0
AT1G48670	2
AT1G48680	0
AT1G48690	0
AT1G48698	0
AT1G48700	0
AT1G48710	0
AT1G48720	0
AT1G48725	0
AT1G48730	0
AT1G48740	861
AT1G48742	0
AT1G48745	34
AT1G48750	0
AT1G48760	833
AT1G48770	279
AT1G48780	155
AT1G48790	1016
AT1G48800	0
AT1G48810	0
AT1G48820	61
AT1G48830	5422
AT1G48840	618
AT1G48850	2979
AT1G48860	2519
AT1G48870	178
AT1G48880	240
AT1G48890	3
AT1G48900	2139
AT1G48910	0
AT1G48912	0
AT1G48920	17248
AT1G48930	3
AT1G48940	196
AT1G48950	589
AT1G48953	0
AT1G48960	113
AT1G48970	533
AT1G48980	0
AT1G48990	1
AT1G49000	711
AT1G49005	3
AT1G49010	660
AT1G49015	0
AT1G49020	0
AT1G49030	1
AT1G49032	171
AT1G49040	2416
AT1G49050	345
AT1G49060	0
AT1G49070	0
AT1G49080	0
AT1G49090	0
AT1G49100	0
AT1G49110	0
AT1G49120	72
AT1G49130	751
AT1G49140	1803
AT1G49150	0
AT1G49160	398
AT1G49170	242
AT1G49180	298
AT1G49190	0
AT1G49200	1
AT1G49205	0
AT1G49210	7
AT1G49220	8
AT1G49225	11
AT1G49230	7
AT1G49240	4581
AT1G49245	217
AT1G49250	35
AT1G49260	0
AT1G49270	1
AT1G49280	0
AT1G49290	1
AT1G49300	1112
AT1G49310	13
AT1G49320	25
AT1G49330	431
AT1G49340	4079
AT1G49350	275
AT1G49360	434
AT1G49370	0
AT1G49380	654
AT1G49390	2
AT1G49400	640
AT1G49405	52
AT1G49410	1623
AT1G49420	0
AT1G49430	5578
AT1G49435	0
AT1G49440	0
AT1G49450	1546
AT1G49460	0
AT1G49470	29
AT1G49475	114
AT1G49480	2366
AT1G49490	1145
AT1G49500	15
AT1G49510	782
AT1G49520	334
AT1G49530	49
AT1G49540	688
AT1G49550	0
AT1G49560	355
AT1G49570	7
AT1G49580	1270
AT1G49590	883
AT1G49600	2382
AT1G49610	5
AT1G49620	153
AT1G49630	918
AT1G49640	1
AT1G49650	580
AT1G49660	531
AT1G49670	1586
AT1G49680	0
AT1G49690	0
AT1G49700	138
AT1G49710	686
AT1G49715	0
AT1G49720	608
AT1G49730	1034
AT1G49740	1201
AT1G49750	1100
AT1G49760	3993
AT1G49770	0
AT1G49780	514
AT1G49790	20
AT1G49800	14
AT1G49810	2
AT1G49820	658
AT1G49830	30
AT1G49832	17
AT1G49840	508
AT1G49850	287
AT1G49860	0
AT1G49870	788
AT1G49880	114
AT1G49890	1219
AT1G49900	96
AT1G49910	180
AT1G49920	474
AT1G49930	2
AT1G49938	13
AT1G49940	200
AT1G49950	1487
AT1G49952	45
AT1G49960	7
AT1G49970	2992
AT1G49975	576
AT1G49980	473
AT1G49990	142
AT1G50000	157
AT1G50010	9589
AT1G50020	441
AT1G50030	3777
AT1G50040	194
AT1G50050	7
AT1G50055	80
AT1G50060	0
AT1G50070	0
AT1G50080	0
AT1G50090	1
AT1G50100	0
AT1G50110	500
AT1G50120	864
AT1G50130	44
AT1G50140	1575
AT1G50160	0
AT1G50170	529
AT1G50180	43
AT1G50190	1
AT1G50200	6172
AT1G50210	0
AT1G50220	2
AT1G50240	1060
AT1G50250	1932
AT1G50260	400
AT1G50270	106
AT1G50280	25
AT1G50290	12
AT1G50300	748
AT1G50310	16
AT1G50320	921
AT1G50325	0
AT1G50330	0
AT1G50340	0
AT1G50350	0
AT1G50360	666
AT1G50370	1718
AT1G50380	1406
AT1G50390	3
AT1G50400	357
AT1G50410	1131
AT1G50420	402
AT1G50430	1988
AT1G50440	386
AT1G50450	626
AT1G50460	1366
AT1G50470	0
AT1G50480	3714
AT1G50490	1499
AT1G50500	1545
AT1G50510	961
AT1G50520	64
AT1G50530	0
AT1G50550	5
AT1G50560	25
AT1G50570	1283
AT1G50575	446
AT1G50580	304
AT1G50590	115
AT1G50600	949
AT1G50610	3
AT1G50620	921
AT1G50630	115
AT1G50640	1555
AT1G50650	0
AT1G50659	0
AT1G50660	2682
AT1G50670	1058
AT1G50680	42
AT1G50690	38
AT1G50700	249
AT1G50710	878
AT1G50720	0
AT1G50730	872
AT1G50732	85
AT1G50735	0
AT1G50740	897
AT1G50745	666
AT1G50750	246
AT1G50760	3
AT1G50770	18
AT1G50780	19
AT1G50790	230
AT1G50810	1
AT1G50820	142
AT1G50830	95
AT1G50840	1379
AT1G50850	0
AT1G50860	0
AT1G50870	0
AT1G50880	29
AT1G50890	277
AT1G50900	644
AT1G50910	170
AT1G50920	5541
AT1G50930	0
AT1G50940	574
AT1G50950	436
AT1G50960	1
AT1G50970	551
AT1G50980	0
AT1G50990	26
AT1G51000	0
AT1G51010	0
AT1G51020	0
AT1G51030	0
AT1G51035	0
AT1G51040	6
AT1G51050	0
AT1G51055	54
AT1G51060	3981
AT1G51070	2248
AT1G51080	139
AT1G51085	0
AT1G51090	47
AT1G51100	363
AT1G51110	1186
AT1G51120	5
AT1G51130	492
AT1G51140	755
AT1G51150	0
AT1G51160	1163
AT1G51170	278
AT1G51172	0
AT1G51175	0
AT1G51190	15
AT1G51200	3554
AT1G51210	10
AT1G51220	0
AT1G51230	0
AT1G51240	0
AT1G51250	8
AT1G51260	1
AT1G51270	19
AT1G51290	0
AT1G51300	0
AT1G51310	554
AT1G51320	3
AT1G51330	1
AT1G51340	57
AT1G51350	441
AT1G51355	83
AT1G51360	139
AT1G51370	176
AT1G51380	124
AT1G51390	457
AT1G51400	46
AT1G51402	0
AT1G51405	112
AT1G51410	3
AT1G51420	163
AT1G51430	425
AT1G51440	145
AT1G51450	349
AT1G51460	1266
AT1G51470	0
AT1G51480	0
AT1G51490	2
AT1G51500	1416
AT1G51510	2848
AT1G51520	231
AT1G51530	39
AT1G51538	117
AT1G51540	556
AT1G51550	76
AT1G51560	696
AT1G51570	4078
AT1G51580	768
AT1G51590	1219
AT1G51600	866
AT1G51610	846
AT1G51620	11
AT1G51630	1115
AT1G51640	0
AT1G51645	27
AT1G51650	3181
AT1G51660	839
AT1G51670	234
AT1G51680	812
AT1G51690	2024
AT1G51700	612
AT1G51710	2091
AT1G51720	1339
AT1G51730	1415
AT1G51740	428
AT1G51745	839
AT1G51750	6
AT1G51760	981
AT1G51770	21
AT1G51780	0
AT1G51790	1
AT1G51800	121
AT1G51802	0
AT1G51805	210
AT1G51810	0
AT1G51820	8
AT1G51823	0
AT1G51830	1
AT1G51840	0
AT1G51850	2
AT1G51860	0
AT1G51870	2
AT1G51880	0
AT1G51890	17
AT1G51900	17
AT1G51910	5
AT1G51913	0
AT1G51915	0
AT1G51920	1
AT1G51930	5
AT1G51940	1608
AT1G51950	1186
AT1G51960	24
AT1G51965	454
AT1G51970	0
AT1G51980	3891
AT1G51990	0
AT1G52000	1945
AT1G52010	0
AT1G52020	0
AT1G52030	25161
AT1G52040	7828
AT1G52050	0
AT1G52060	0
AT1G52070	0
AT1G52080	249
AT1G52085	0
AT1G52087	0
AT1G52090	0
AT1G52100	0
AT1G52110	2
AT1G52120	7
AT1G52130	3
AT1G52140	45
AT1G52150	1967
AT1G52155	1376
AT1G52160	537
AT1G52170	0
AT1G52180	0
AT1G52185	0
AT1G52190	481
AT1G52191	0
AT1G52200	14
AT1G52210	2
AT1G52211	1
AT1G52220	2175
AT1G52230	5069
AT1G52240	3
AT1G52245	120
AT1G52260	400
AT1G52270	51
AT1G52280	449
AT1G52290	152
AT1G52300	8248
AT1G52310	1399
AT1G52315	30
AT1G52320	611
AT1G52325	0
AT1G52330	1
AT1G52340	253
AT1G52342	5
AT1G52343	1
AT1G52347	80
AT1G52350	0
AT1G52360	4038
AT1G52370	707
AT1G52380	1273
AT1G52390	0
AT1G52400	23174
AT1G52410	2519
AT1G52415	0
AT1G52420	1336
AT1G52430	823
AT1G52440	4
AT1G52450	175
AT1G52460	0
AT1G52470	2
AT1G52490	1
AT1G52495	0
AT1G52500	1097
AT1G52510	650
AT1G52520	479
AT1G52530	50
AT1G52540	383
AT1G52550	80
AT1G52560	10
AT1G52565	83
AT1G52570	98
AT1G52580	0
AT1G52590	223
AT1G52600	844
AT1G52603	1
AT1G52610	0
AT1G52615	1
AT1G52618	212
AT1G52620	623
AT1G52630	320
AT1G52640	61
AT1G52650	18
AT1G52660	43
AT1G52670	1060
AT1G52680	2
AT1G52690	449
AT1G52695	1
AT1G52696	0
AT1G52700	73
AT1G52710	210
AT1G52720	1272
AT1G52730	1228
AT1G52740	4604
AT1G52750	31
AT1G52760	1402
AT1G52770	43
AT1G52780	621
AT1G52790	4
AT1G52800	4
AT1G52810	0
AT1G52820	32
AT1G52825	159
AT1G52827	316
AT1G52830	0
AT1G52840	0
AT1G52850	0
AT1G52855	74
AT1G52857	0
AT1G52860	0
AT1G52870	461
AT1G52880	91
AT1G52890	2218
AT1G52900	1
AT1G52905	203
AT1G52910	196
AT1G52920	44
AT1G52930	1496
AT1G52940	33
AT1G52942	1
AT1G52950	2
AT1G52960	6
AT1G52970	0
AT1G52980	2707
AT1G52990	1
AT1G53000	851
AT1G53010	0
AT1G53020	187
AT1G53023	64
AT1G53025	559
AT1G53030	265
AT1G53035	465
AT1G53040	949
AT1G53050	2165
AT1G53060	38
AT1G53070	1009
AT1G53080	17
AT1G53090	358
AT1G53100	3
AT1G53110	476
AT1G53120	520
AT1G53130	0
AT1G53140	732
AT1G53160	2285
AT1G53163	32
AT1G53165	871
AT1G53170	563
AT1G53180	161
AT1G53190	1448
AT1G53200	316
AT1G53210	5546
AT1G53220	0
AT1G53230	49
AT1G53233	47
AT1G53240	4806
AT1G53250	333
AT1G53260	63
AT1G53265	0
AT1G53270	187
AT1G53280	1791
AT1G53282	0
AT1G53285	0
AT1G53290	410
AT1G53300	2724
AT1G53310	3375
AT1G53320	1331
AT1G53325	0
AT1G53330	60
AT1G53340	3
AT1G53345	172
AT1G53350	417
AT1G53360	51
AT1G53366	0
AT1G53370	43
AT1G53380	1333
AT1G53390	741
AT1G53400	521
AT1G53410	13
AT1G53420	2
AT1G53430	1072
AT1G53440	1435
AT1G53450	308
AT1G53460	635
AT1G53470	10
AT1G53480	0
AT1G53490	178
AT1G53500	581
AT1G53510	1591
AT1G53520	1024
AT1G53530	222
AT1G53540	30
AT1G53541	0
AT1G53542	17
AT1G53550	5
AT1G53560	91
AT1G53570	649
AT1G53580	690
AT1G53590	1383
AT1G53600	136
AT1G53610	1
AT1G53620	0
AT1G53625	0
AT1G53630	0
AT1G53633	1
AT1G53635	0
AT1G53640	10
AT1G53645	1663
AT1G53650	455
AT1G53655	1
AT1G53660	4
AT1G53670	453
AT1G53680	53
AT1G53683	0
AT1G53687	0
AT1G53690	8
AT1G53700	115
AT1G53705	0
AT1G53708	0
AT1G53710	536
AT1G53720	835
AT1G53730	1079
AT1G53750	6527
AT1G53760	473
AT1G53770	514
AT1G53780	4024
AT1G53790	273
AT1G53800	873
AT1G53801	0
AT1G53810	4
AT1G53815	0
AT1G53820	101
AT1G53830	4
AT1G53840	1852
AT1G53850	1783
AT1G53860	237
AT1G53870	0
AT1G53875	0
AT1G53880	2
AT1G53885	0
AT1G53887	34
AT1G53890	0
AT1G53900	0
AT1G53903	0
AT1G53910	5952
AT1G53920	239
AT1G53930	0
AT1G53935	0
AT1G53940	1
AT1G53945	1
AT1G53950	0
AT1G53970	1
AT1G53980	0
AT1G53990	0
AT1G54000	14
AT1G54010	54
AT1G54020	829
AT1G54030	1438
AT1G54035	0
AT1G54040	1030
AT1G54050	2637
AT1G54060	1050
AT1G54070	4
AT1G54080	4735
AT1G54090	589
AT1G54095	3
AT1G54100	2514
AT1G54110	225
AT1G54115	887
AT1G54120	23
AT1G54130	1015
AT1G54140	561
AT1G54150	540
AT1G54160	90
AT1G54170	1644
AT1G54180	417
AT1G54200	98
AT1G54210	261
AT1G54215	17
AT1G54217	403
AT1G54220	336
AT1G54230	177
AT1G54240	890
AT1G54250	323
AT1G54260	361
AT1G54270	4217
AT1G54280	131
AT1G54290	374
AT1G54300	52
AT1G54310	336
AT1G54320	1172
AT1G54330	15
AT1G54340	1016
AT1G54350	995
AT1G54355	5
AT1G54360	983
AT1G54370	1277
AT1G54380	727
AT1G54385	817
AT1G54390	661
AT1G54400	15
AT1G54410	22632
AT1G54420	0
AT1G54430	0
AT1G54440	1031
AT1G54445	0
AT1G54450	118
AT1G54460	1461
AT1G54470	0
AT1G54475	0
AT1G54490	2291
AT1G54500	1481
AT1G54510	926
AT1G54520	1250
AT1G54530	23
AT1G54540	591
AT1G54550	31
AT1G54560	49
AT1G54570	1487
AT1G54575	85
AT1G54580	5452
AT1G54590	5
AT1G54600	1
AT1G54610	2756
AT1G54620	0
AT1G54630	4042
AT1G54640	0
AT1G54650	350
AT1G54660	6
AT1G54670	0
AT1G54680	93
AT1G54690	535
AT1G54700	0
AT1G54710	942
AT1G54720	0
AT1G54730	1250
AT1G54740	94
AT1G54750	0
AT1G54760	0
AT1G54770	391
AT1G54773	48
AT1G54775	0
AT1G54780	2577
AT1G54790	21
AT1G54820	622
AT1G54830	1043
AT1G54840	254
AT1G54850	421
AT1G54860	5
AT1G54870	2
AT1G54890	1
AT1G54905	0
AT1G54920	1547
AT1G54923	0
AT1G54926	0
AT1G54930	229
AT1G54940	297
AT1G54950	0
AT1G54953	0
AT1G54955	0
AT1G54957	0
AT1G54960	211
AT1G54970	1
AT1G54980	1
AT1G54985	1
AT1G54990	2017
AT1G55000	488
AT1G55010	0
AT1G55020	290
AT1G55030	49
AT1G55035	50
AT1G55040	426
AT1G55050	623
AT1G55060	2
AT1G55070	8
AT1G55080	618
AT1G55090	1572
AT1G55100	1
AT1G55110	2409
AT1G55120	631
AT1G55130	1354
AT1G55140	490
AT1G55150	789
AT1G55152	0
AT1G55160	519
AT1G55170	347
AT1G55175	3
AT1G55180	195
AT1G55190	0
AT1G55200	564
AT1G55205	261
AT1G55207	1
AT1G55210	2079
AT1G55220	0
AT1G55221	0
AT1G55230	0
AT1G55240	0
AT1G55250	1233
AT1G55260	1070
AT1G55265	1
AT1G55270	534
AT1G55280	90
AT1G55290	4
AT1G55300	597
AT1G55310	2236
AT1G55320	4027
AT1G55325	2347
AT1G55330	2
AT1G55335	0
AT1G55340	1168
AT1G55350	4522
AT1G55360	4097
AT1G55365	0
AT1G55370	345
AT1G55380	21
AT1G55390	1
AT1G55400	0
AT1G55410	0
AT1G55420	3
AT1G55430	0
AT1G55440	12
AT1G55450	488
AT1G55460	1272
AT1G55470	1
AT1G55475	165
AT1G55480	1410
AT1G55490	13110
AT1G55500	883
AT1G55510	834
AT1G55520	1201
AT1G55525	0
AT1G55530	1966
AT1G55535	362
AT1G55540	1227
AT1G55546	1
AT1G55550	380
AT1G55560	2520
AT1G55570	24
AT1G55580	27
AT1G55590	530
AT1G55591	3
AT1G55600	1
AT1G55604	0
AT1G55610	71
AT1G55620	756
AT1G55625	0
AT1G55630	200
AT1G55640	0
AT1G55650	0
AT1G55660	0
AT1G55670	1682
AT1G55673	0
AT1G55675	287
AT1G55680	3001
AT1G55690	2188
AT1G55700	0
AT1G55710	0
AT1G55720	0
AT1G55730	636
AT1G55740	102
AT1G55750	685
AT1G55755	3
AT1G55760	157
AT1G55770	14
AT1G55775	1
AT1G55790	3
AT1G55800	3
AT1G55803	8
AT1G55805	507
AT1G55810	581
AT1G55820	1609
AT1G55830	246
AT1G55840	1660
AT1G55850	1003
AT1G55860	6567
AT1G55865	44
AT1G55870	543
AT1G55880	603
AT1G55890	842
AT1G55900	974
AT1G55910	138
AT1G55915	154
AT1G55917	0
AT1G55920	36
AT1G55928	56
AT1G55930	313
AT1G55940	9
AT1G55945	0
AT1G55947	0
AT1G55950	0
AT1G55960	478
AT1G55964	0
AT1G55970	606
AT1G55980	22
AT1G55990	1
AT1G56000	101
AT1G56010	38
AT1G56020	412
AT1G56030	285
AT1G56040	0
AT1G56045	2309
AT1G56050	697
AT1G56060	14
AT1G56070	34058
AT1G56080	173
AT1G56085	4
AT1G56090	166
AT1G56100	1
AT1G56105	0
AT1G56110	5763
AT1G56120	96
AT1G56130	150
AT1G56140	445
AT1G56145	485
AT1G56150	94
AT1G56160	0
AT1G56165	25
AT1G56170	0
AT1G56180	454
AT1G56190	2935
AT1G56200	2390
AT1G56210	814
AT1G56220	8654
AT1G56225	0
AT1G56230	716
AT1G56233	1
AT1G56240	3
AT1G56242	0
AT1G56250	13
AT1G56260	126
AT1G56270	0
AT1G56280	12541
AT1G56290	793
AT1G56300	2539
AT1G56310	502
AT1G56320	10
AT1G56330	2461
AT1G56340	10395
AT1G56345	246
AT1G56350	368
AT1G56360	1271
AT1G56380	10
AT1G56385	0
AT1G56390	3
AT1G56400	0
AT1G56410	206
AT1G56415	2
AT1G56418	17
AT1G56420	253
AT1G56423	274
AT1G56430	2
AT1G56440	365
AT1G56450	2945
AT1G56460	522
AT1G56470	1
AT1G56480	0
AT1G56490	1
AT1G56500	923
AT1G56510	249
AT1G56520	209
AT1G56530	0
AT1G56540	54
AT1G56550	1
AT1G56553	0
AT1G56555	7
AT1G56560	815
AT1G56570	253
AT1G56580	0
AT1G56590	704
AT1G56600	6
AT1G56605	0
AT1G56610	140
AT1G56612	170
AT1G56620	1
AT1G56630	0
AT1G56640	0
AT1G56650	5
AT1G56660	535
AT1G56670	90
AT1G56675	0
AT1G56680	149
AT1G56690	169
AT1G56700	1584
AT1G56710	7
AT1G56720	1588
AT1G56730	0
AT1G56740	0
AT1G56750	0
AT1G56760	0
AT1G56770	0
AT1G56780	0
AT1G56790	0
AT1G56800	0
AT1G56810	0
AT1G56820	0
AT1G56830	0
AT1G56840	0
AT1G56850	0
AT1G56860	0
AT1G56870	0
AT1G56880	0
AT1G56890	0
AT1G56900	0
AT1G56910	0
AT1G56920	0
AT1G56930	0
AT1G56940	0
AT1G56950	0
AT1G56960	0
AT1G56970	0
AT1G56980	0
AT1G56990	0
AT1G57000	0
AT1G57010	0
AT1G57020	0
AT1G57030	0
AT1G57040	0
AT1G57050	0
AT1G57060	0
AT1G57070	0
AT1G57080	0
AT1G57090	0
AT1G57100	0
AT1G57110	0
AT1G57120	0
AT1G57130	0
AT1G57140	0
AT1G57150	0
AT1G57160	0
AT1G57170	0
AT1G57180	0
AT1G57190	0
AT1G57200	0
AT1G57210	0
AT1G57220	0
AT1G57230	0
AT1G57240	0
AT1G57250	0
AT1G57260	0
AT1G57270	0
AT1G57280	0
AT1G57290	0
AT1G57300	0
AT1G57310	0
AT1G57320	0
AT1G57330	0
AT1G57340	0
AT1G57350	0
AT1G57360	0
AT1G57370	0
AT1G57380	0
AT1G57390	0
AT1G57400	0
AT1G57410	0
AT1G57420	0
AT1G57430	0
AT1G57440	0
AT1G57450	0
AT1G57460	0
AT1G57470	0
AT1G57480	0
AT1G57490	0
AT1G57500	0
AT1G57510	0
AT1G57520	0
AT1G57530	0
AT1G57540	328
AT1G57550	0
AT1G57560	4
AT1G57565	0
AT1G57570	0
AT1G57580	0
AT1G57590	0
AT1G57600	422
AT1G57610	579
AT1G57613	0
AT1G57620	822
AT1G57630	0
AT1G57640	0
AT1G57650	25
AT1G57660	2076
AT1G57670	5
AT1G57680	2175
AT1G57690	30
AT1G57700	756
AT1G57710	0
AT1G57720	8263
AT1G57730	18
AT1G57740	2
AT1G57750	84
AT1G57760	0
AT1G57765	835
AT1G57770	343
AT1G57775	0
AT1G57777	0
AT1G57780	0
AT1G57790	117
AT1G57800	7
AT1G57810	0
AT1G57820	2281
AT1G57830	2
AT1G57835	0
AT1G57840	2
AT1G57850	0
AT1G57860	1108
AT1G57870	696
AT1G57900	0
AT1G57906	1
AT1G57943	4
AT1G57980	74
AT1G57990	742
AT1G58007	0
AT1G58010	0
AT1G58020	0
AT1G58025	1709
AT1G58030	1724
AT1G58037	0
AT1G58040	0
AT1G58050	19
AT1G58055	0
AT1G58060	1665
AT1G58070	89
AT1G58080	1169
AT1G58090	25
AT1G58100	775
AT1G58110	696
AT1G58120	8
AT1G58130	0
AT1G58140	0
AT1G58150	62
AT1G58160	45
AT1G58170	90
AT1G58180	279
AT1G58190	4
AT1G58200	1987
AT1G58210	268
AT1G58215	12
AT1G58220	439
AT1G58223	0
AT1G58225	5
AT1G58230	1639
AT1G58235	199
AT1G58242	0
AT1G58245	0
AT1G58248	0
AT1G58250	2749
AT1G58260	0
AT1G58265	0
AT1G58270	130
AT1G58280	122
AT1G58290	3709
AT1G58300	0
AT1G58310	2
AT1G58320	0
AT1G58330	0
AT1G58340	99
AT1G58350	785
AT1G58360	1937
AT1G58370	83
AT1G58380	1083
AT1G58390	6
AT1G58400	2
AT1G58410	27
AT1G58420	346
AT1G58430	3523
AT1G58440	1340
AT1G58450	0
AT1G58460	136
AT1G58470	828
AT1G58520	397
AT1G58525	0
AT1G58561	14
AT1G58590	99
AT1G58602	960
AT1G58643	0
AT1G58684	1
AT1G58725	0
AT1G58766	0
AT1G58807	0
AT1G58808	0
AT1G58848	31
AT1G58889	0
AT1G58936	0
AT1G58983	5
AT1G59030	0
AT1G59077	0
AT1G59124	1
AT1G59171	0
AT1G59218	0
AT1G59265	2
AT1G59312	0
AT1G59359	0
AT1G59406	0
AT1G59453	2
AT1G59460	1
AT1G59470	17
AT1G59500	10
AT1G59510	141
AT1G59520	739
AT1G59530	3
AT1G59540	800
AT1G59550	22
AT1G59560	292
AT1G59570	0
AT1G59580	394
AT1G59590	40
AT1G59600	374
AT1G59610	3127
AT1G59620	470
AT1G59630	13
AT1G59640	460
AT1G59650	581
AT1G59660	1062
AT1G59670	5
AT1G59675	13
AT1G59680	5
AT1G59690	15
AT1G59700	177
AT1G59710	315
AT1G59720	253
AT1G59722	1
AT1G59723	0
AT1G59724	0
AT1G59725	1
AT1G59730	4
AT1G59740	117
AT1G59750	3370
AT1G59760	1557
AT1G59770	1
AT1G59780	58
AT1G59790	117
AT1G59800	6
AT1G59810	7
AT1G59820	1349
AT1G59830	990
AT1G59833	0
AT1G59835	2
AT1G59840	367
AT1G59850	17
AT1G59860	1138
AT1G59865	12
AT1G59870	2781
AT1G59880	0
AT1G59885	0
AT1G59890	2390
AT1G59900	3711
AT1G59910	1158
AT1G59920	0
AT1G59930	0
AT1G59940	16
AT1G59950	1
AT1G59960	93
AT1G59970	115
AT1G59980	322
AT1G59990	1106
AT1G60000	1094
AT1G60010	999
AT1G60020	0
AT1G60025	0
AT1G60030	42
AT1G60040	7
AT1G60050	0
AT1G60060	1424
AT1G60070	2093
AT1G60072	0
AT1G60073	0
AT1G60075	4
AT1G60080	471
AT1G60090	0
AT1G60095	0
AT1G60110	4
AT1G60120	0
AT1G60130	3
AT1G60140	1348
AT1G60150	0
AT1G60160	1784
AT1G60170	1724
AT1G60180	3
AT1G60190	130
AT1G60200	3866
AT1G60220	1210
AT1G60230	425
AT1G60240	352
AT1G60250	78
AT1G60260	1040
AT1G60270	45
AT1G60280	4
AT1G60290	0
AT1G60300	283
AT1G60310	0
AT1G60320	2
AT1G60330	0
AT1G60340	169
AT1G60350	71
AT1G60360	17
AT1G60370	56
AT1G60380	0
AT1G60390	345
AT1G60400	0
AT1G60410	63
AT1G60420	1182
AT1G60430	209
AT1G60440	639
AT1G60450	0
AT1G60460	50
AT1G60470	1
AT1G60480	2
AT1G60490	1454
AT1G60500	4
AT1G60505	0
AT1G60510	0
AT1G60520	0
AT1G60525	89
AT1G60530	0
AT1G60540	0
AT1G60545	3
AT1G60550	944
AT1G60560	416
AT1G60570	130
AT1G60580	0
AT1G60590	100
AT1G60600	788
AT1G60610	459
AT1G60620	336
AT1G60625	0
AT1G60630	418
AT1G60640	1109
AT1G60650	1190
AT1G60660	341
AT1G60670	460
AT1G60680	16
AT1G60690	177
AT1G60700	236
AT1G60710	2678
AT1G60720	3
AT1G60730	82
AT1G60740	4
AT1G60750	13
AT1G60760	7
AT1G60770	1312
AT1G60780	2313
AT1G60783	1
AT1G60787	0
AT1G60790	476
AT1G60800	3609
AT1G60810	2482
AT1G60815	0
AT1G60820	0
AT1G60830	8
AT1G60835	0
AT1G60840	0
AT1G60850	576
AT1G60860	1412
AT1G60870	1031
AT1G60880	6
AT1G60890	1424
AT1G60900	3149
AT1G60910	0
AT1G60913	0
AT1G60920	1
AT1G60930	235
AT1G60940	1063
AT1G60950	8744
AT1G60960	1424
AT1G60970	10
AT1G60980	0
AT1G60983	0
AT1G60985	0
AT1G60986	0
AT1G60987	0
AT1G60989	38
AT1G60990	713
AT1G60995	772
AT1G61000	474
AT1G61010	1724
AT1G61020	0
AT1G61030	1520
AT1G61040	1078
AT1G61050	239
AT1G61060	2
AT1G61065	860
AT1G61070	10667
AT1G61080	65
AT1G61090	0
AT1G61093	0
AT1G61095	0
AT1G61097	0
AT1G61100	1615
AT1G61105	0
AT1G61110	1523
AT1G61120	16
AT1G61130	7
AT1G61140	1357
AT1G61150	1660
AT1G61160	0
AT1G61165	0
AT1G61170	290
AT1G61180	822
AT1G61190	538
AT1G61200	1
AT1G61210	797
AT1G61215	218
AT1G61224	0
AT1G61226	2
AT1G61230	42
AT1G61240	670
AT1G61250	1368
AT1G61255	9
AT1G61260	108
AT1G61270	1
AT1G61275	12
AT1G61280	98
AT1G61290	22
AT1G61300	225
AT1G61310	356
AT1G61320	1
AT1G61330	2
AT1G61340	1125
AT1G61350	732
AT1G61360	270
AT1G61370	79
AT1G61380	585
AT1G61390	28
AT1G61400	93
AT1G61410	14
AT1G61415	11
AT1G61420	75
AT1G61430	189
AT1G61440	20
AT1G61450	299
AT1G61460	99
AT1G61470	211
AT1G61475	0
AT1G61480	0
AT1G61490	122
AT1G61500	305
AT1G61510	0
AT1G61520	13466
AT1G61540	40
AT1G61542	0
AT1G61550	1
AT1G61560	6
AT1G61562	1
AT1G61563	10
AT1G61565	0
AT1G61566	6
AT1G61570	989
AT1G61575	4
AT1G61580	870
AT1G61590	370
AT1G61600	87
AT1G61610	11
AT1G61620	1119
AT1G61630	459
AT1G61640	449
AT1G61650	0
AT1G61660	403
AT1G61665	5
AT1G61667	34
AT1G61670	1064
AT1G61680	15
AT1G61685	0
AT1G61688	0
AT1G61690	1192
AT1G61700	108
AT1G61710	11
AT1G61720	5
AT1G61730	1325
AT1G61732	0
AT1G61740	910
AT1G61750	0
AT1G61760	40
AT1G61770	937
AT1G61780	716
AT1G61790	2373
AT1G61795	52
AT1G61800	74
AT1G61810	93
AT1G61820	91
AT1G61830	29
AT1G61840	8
AT1G61850	1140
AT1G61860	65
AT1G61870	1563
AT1G61880	0
AT1G61890	5912
AT1G61900	2026
AT1G61910	0
AT1G61920	11
AT1G61930	178
AT1G61940	6
AT1G61950	0
AT1G61960	177
AT1G61970	321
AT1G61980	218
AT1G61990	654
AT1G62000	5
AT1G62010	267
AT1G62020	3251
AT1G62030	390
AT1G62035	0
AT1G62040	1156
AT1G62045	69
AT1G62050	511
AT1G62055	0
AT1G62060	0
AT1G62070	0
AT1G62075	0
AT1G62080	2
AT1G62085	297
AT1G62090	4
AT1G62095	3
AT1G62110	189
AT1G62120	177
AT1G62130	1442
AT1G62150	202
AT1G62160	11
AT1G62170	13
AT1G62180	588
AT1G62190	0
AT1G62200	221
AT1G62210	0
AT1G62214	0
AT1G62220	0
AT1G62225	0
AT1G62230	3
AT1G62240	0
AT1G62250	368
AT1G62260	190
AT1G62262	1
AT1G62270	38
AT1G62280	1
AT1G62290	22
AT1G62300	128
AT1G62305	1263
AT1G62310	1004
AT1G62320	7
AT1G62330	1097
AT1G62333	0
AT1G62340	0
AT1G62350	125
AT1G62355	3
AT1G62360	647
AT1G62370	52
AT1G62380	2523
AT1G62390	4578
AT1G62400	24
AT1G62410	0
AT1G62420	4
AT1G62421	0
AT1G62422	80
AT1G62430	1645
AT1G62440	0
AT1G62450	0
AT1G62460	0
AT1G62480	4634
AT1G62490	18
AT1G62500	6855
AT1G62510	4
AT1G62515	0
AT1G62520	177
AT1G62530	18
AT1G62540	347
AT1G62550	0
AT1G62560	14
AT1G62570	1082
AT1G62580	8
AT1G62590	128
AT1G62600	322
AT1G62610	122
AT1G62620	8
AT1G62630	136
AT1G62640	1515
AT1G62650	0
AT1G62660	261
AT1G62670	225
AT1G62680	235
AT1G62690	85
AT1G62695	0
AT1G62700	51
AT1G62710	107
AT1G62720	36
AT1G62730	213
AT1G62740	1750
AT1G62750	3766
AT1G62760	6
AT1G62766	0
AT1G62770	21
AT1G62780	1217
AT1G62790	1073
AT1G62800	17
AT1G62810	224
AT1G62820	492
AT1G62830	822
AT1G62835	0
AT1G62840	4
AT1G62850	398
AT1G62860	180
AT1G62870	549
AT1G62880	434
AT1G62886	0
AT1G62890	1
AT1G62895	0
AT1G62900	0
AT1G62910	39
AT1G62914	153
AT1G62915	51
AT1G62920	43
AT1G62930	191
AT1G62935	8
AT1G62940	33255
AT1G62950	360
AT1G62960	972
AT1G62970	1007
AT1G62975	8
AT1G62978	0
AT1G62980	0
AT1G62981	29
AT1G62990	68
AT1G63000	1299
AT1G63005	0
AT1G63010	1211
AT1G63020	275
AT1G63030	2
AT1G63040	0
AT1G63050	847
AT1G63055	4
AT1G63057	4
AT1G63060	0
AT1G63070	3
AT1G63080	140
AT1G63090	557
AT1G63100	1735
AT1G63105	0
AT1G63110	1319
AT1G63120	260
AT1G63130	292
AT1G63140	9
AT1G63150	172
AT1G63160	562
AT1G63170	1622
AT1G63180	604
AT1G63190	41
AT1G63200	13
AT1G63205	32
AT1G63206	119
AT1G63210	286
AT1G63220	184
AT1G63230	141
AT1G63240	1000
AT1G63245	0
AT1G63250	410
AT1G63260	484
AT1G63270	246
AT1G63280	1
AT1G63290	1275
AT1G63295	28
AT1G63300	330
AT1G63310	127
AT1G63320	1
AT1G63330	6
AT1G63340	0
AT1G63350	4
AT1G63360	270
AT1G63370	4
AT1G63380	12
AT1G63390	3
AT1G63400	83
AT1G63410	0
AT1G63420	1453
AT1G63430	2344
AT1G63440	321
AT1G63450	10
AT1G63460	396
AT1G63470	1965
AT1G63480	2034
AT1G63490	1934
AT1G63500	959
AT1G63510	0
AT1G63520	21
AT1G63522	0
AT1G63530	62
AT1G63535	1
AT1G63540	0
AT1G63550	1
AT1G63570	9
AT1G63580	1
AT1G63590	0
AT1G63600	0
AT1G63610	906
AT1G63615	2
AT1G63630	29
AT1G63640	2167
AT1G63650	263
AT1G63660	1623
AT1G63670	1030
AT1G63680	1367
AT1G63690	2810
AT1G63700	1910
AT1G63710	1425
AT1G63720	257
AT1G63730	123
AT1G63740	389
AT1G63750	46
AT1G63760	55
AT1G63770	5376
AT1G63780	761
AT1G63790	0
AT1G63800	401
AT1G63810	1108
AT1G63820	19
AT1G63830	1044
AT1G63835	0
AT1G63840	360
AT1G63850	759
AT1G63855	185
AT1G63860	194
AT1G63870	6
AT1G63880	453
AT1G63900	619
AT1G63910	3
AT1G63920	0
AT1G63930	5
AT1G63940	1940
AT1G63950	0
AT1G63960	0
AT1G63970	591
AT1G63980	2462
AT1G63990	19
AT1G64000	0
AT1G64010	4
AT1G64020	2
AT1G64030	228
AT1G64035	64
AT1G64040	1422
AT1G64050	1461
AT1G64060	407
AT1G64065	58
AT1G64070	22
AT1G64080	1084
AT1G64090	2847
AT1G64100	38
AT1G64105	3
AT1G64107	1
AT1G64110	18
AT1G64120	0
AT1G64130	4
AT1G64140	3218
AT1G64150	518
AT1G64160	0
AT1G64170	50
AT1G64180	112
AT1G64185	90
AT1G64190	708
AT1G64195	1
AT1G64200	359
AT1G64210	207
AT1G64220	63
AT1G64230	4573
AT1G64235	0
AT1G64240	34
AT1G64250	68
AT1G64253	8
AT1G64255	64
AT1G64260	87
AT1G64270	709
AT1G64280	433
AT1G64290	10
AT1G64295	5
AT1G64300	278
AT1G64310	20
AT1G64320	74
AT1G64330	1610
AT1G64340	0
AT1G64350	561
AT1G64355	975
AT1G64360	8
AT1G64370	82
AT1G64380	238
AT1G64385	752
AT1G64390	2808
AT1G64400	70
AT1G64405	2
AT1G64410	0
AT1G64420	0
AT1G64430	947
AT1G64440	725
AT1G64450	316
AT1G64455	0
AT1G64460	948
AT1G64480	12
AT1G64490	248
AT1G64500	75
AT1G64510	3759
AT1G64520	3026
AT1G64530	405
AT1G64540	32
AT1G64550	2313
AT1G64560	13
AT1G64561	26
AT1G64563	62
AT1G64570	1150
AT1G64572	134
AT1G64580	253
AT1G64583	75
AT1G64584	36
AT1G64585	0
AT1G64590	0
AT1G64600	604
AT1G64610	261
AT1G64618	3
AT1G64620	227
AT1G64625	77
AT1G64630	520
AT1G64633	0
AT1G64640	395
AT1G64650	2521
AT1G64660	452
AT1G64670	386
AT1G64680	681
AT1G64690	243
AT1G64700	120
AT1G64710	264
AT1G64720	7102
AT1G64730	0
AT1G64740	539
AT1G64750	1854
AT1G64760	1501
AT1G64770	1229
AT1G64780	1171
AT1G64790	4817
AT1G64795	1
AT1G64800	8
AT1G64810	685
AT1G64820	6
AT1G64830	1
AT1G64840	456
AT1G64850	532
AT1G64860	1088
AT1G64870	0
AT1G64880	2707
AT1G64890	373
AT1G64900	218
AT1G64910	0
AT1G64920	0
AT1G64930	32
AT1G64940	75
AT1G64950	677
AT1G64960	760
AT1G64970	2145
AT1G64980	932
AT1G64990	1046
AT1G65000	117
AT1G65010	3711
AT1G65020	744
AT1G65030	603
AT1G65032	134
AT1G65040	1437
AT1G65050	59
AT1G65060	3276
AT1G65070	881
AT1G65080	177
AT1G65090	3
AT1G65110	58
AT1G65113	0
AT1G65120	332
AT1G65130	553
AT1G65140	800
AT1G65150	777
AT1G65160	233
AT1G65165	144
AT1G65170	87
AT1G65180	37
AT1G65190	35
AT1G65200	555
AT1G65210	0
AT1G65220	1898
AT1G65230	473
AT1G65240	68
AT1G65250	113
AT1G65260	2106
AT1G65270	1991
AT1G65280	1729
AT1G65290	3798
AT1G65295	1048
AT1G65300	1
AT1G65310	2
AT1G65320	576
AT1G65330	3
AT1G65340	0
AT1G65342	153
AT1G65346	0
AT1G65347	2
AT1G65349	0
AT1G65350	0
AT1G65352	0
AT1G65360	0
AT1G65365	2
AT1G65370	3714
AT1G65380	527
AT1G65385	33
AT1G65390	58
AT1G65410	779
AT1G65420	29
AT1G65425	0
AT1G65430	793
AT1G65440	7196
AT1G65450	737
AT1G65470	1195
AT1G65480	0
AT1G65481	0
AT1G65483	0
AT1G65484	0
AT1G65485	0
AT1G65486	4
AT1G65490	57
AT1G65500	6
AT1G65510	7
AT1G65520	135
AT1G65540	1138
AT1G65541	0
AT1G65550	0
AT1G65560	2242
AT1G65570	0
AT1G65580	2138
AT1G65585	0
AT1G65590	879
AT1G65610	0
AT1G65620	1406
AT1G65630	6
AT1G65640	0
AT1G65642	0
AT1G65650	1244
AT1G65660	1751
AT1G65670	0
AT1G65680	0
AT1G65681	0
AT1G65690	0
AT1G65700	546
AT1G65710	264
AT1G65720	3148
AT1G65730	500
AT1G65735	0
AT1G65740	5
AT1G65750	0
AT1G65760	6
AT1G65770	3
AT1G65780	145
AT1G65790	18
AT1G65800	38
AT1G65810	179
AT1G65820	796
AT1G65830	0
AT1G65840	1825
AT1G65845	0
AT1G65850	1
AT1G65860	1
AT1G65870	2
AT1G65875	0
AT1G65880	0
AT1G65890	16
AT1G65900	1147
AT1G65910	72
AT1G65920	650
AT1G65930	7841
AT1G65940	0
AT1G65950	400
AT1G65960	4661
AT1G65970	3
AT1G65980	7488
AT1G65985	66
AT1G65990	67
AT1G66000	118
AT1G66010	0
AT1G66020	1
AT1G66030	0
AT1G66040	10
AT1G66045	0
AT1G66050	46
AT1G66060	150
AT1G66070	1007
AT1G66080	1353
AT1G66090	202
AT1G66100	0
AT1G66110	584
AT1G66120	0
AT1G66130	322
AT1G66140	10
AT1G66145	0
AT1G66150	3115
AT1G66160	147
AT1G66170	220
AT1G66173	6
AT1G66180	4709
AT1G66190	74
AT1G66200	2354
AT1G66210	8
AT1G66220	0
AT1G66230	17
AT1G66235	0
AT1G66240	1143
AT1G66245	0
AT1G66250	1665
AT1G66260	3124
AT1G66270	0
AT1G66280	1
AT1G66290	3
AT1G66300	1
AT1G66310	7
AT1G66320	3
AT1G66330	1201
AT1G66340	1062
AT1G66345	192
AT1G66350	1041
AT1G66360	0
AT1G66370	0
AT1G66380	1
AT1G66390	4
AT1G66400	1905
AT1G66410	5694
AT1G66420	0
AT1G66430	3231
AT1G66440	0
AT1G66450	0
AT1G66460	743
AT1G66465	11
AT1G66470	0
AT1G66480	19
AT1G66490	53
AT1G66500	1631
AT1G66510	378
AT1G66520	285
AT1G66530	1282
AT1G66534	0
AT1G66540	36
AT1G66550	0
AT1G66560	0
AT1G66570	0
AT1G66580	6317
AT1G66590	46
AT1G66600	1
AT1G66610	4
AT1G66620	251
AT1G66630	9
AT1G66640	0
AT1G66650	146
AT1G66660	260
AT1G66670	2089
AT1G66680	1157
AT1G66690	9
AT1G66700	0
AT1G66710	0
AT1G66720	0
AT1G66725	2
AT1G66730	1834
AT1G66740	518
AT1G66750	434
AT1G66760	452
AT1G66770	0
AT1G66780	1
AT1G66783	0
AT1G66795	0
AT1G66800	0
AT1G66810	76
AT1G66820	0
AT1G66830	6
AT1G66840	298
AT1G66850	2283
AT1G66852	0
AT1G66855	0
AT1G66860	4
AT1G66870	0
AT1G66880	407
AT1G66890	284
AT1G66900	304
AT1G66910	102
AT1G66920	1
AT1G66930	20
AT1G66940	367
AT1G66950	26
AT1G66960	5
AT1G66970	795
AT1G66980	1635
AT1G66990	0
AT1G67000	6
AT1G67010	6
AT1G67020	18
AT1G67025	2
AT1G67030	0
AT1G67035	105
AT1G67040	1214
AT1G67050	297
AT1G67060	684
AT1G67070	34
AT1G67080	1261
AT1G67090	74981
AT1G67100	7
AT1G67105	13
AT1G67110	21
AT1G67120	2643
AT1G67130	23
AT1G67140	2398
AT1G67148	0
AT1G67150	1
AT1G67160	56
AT1G67170	409
AT1G67180	264
AT1G67190	223
AT1G67195	48
AT1G67200	0
AT1G67210	737
AT1G67220	341
AT1G67230	5916
AT1G67235	0
AT1G67238	0
AT1G67240	0
AT1G67250	954
AT1G67260	4
AT1G67265	33
AT1G67270	9
AT1G67280	2495
AT1G67290	1
AT1G67300	987
AT1G67310	1428
AT1G67320	750
AT1G67325	959
AT1G67328	0
AT1G67330	0
AT1G67340	968
AT1G67350	1880
AT1G67360	3464
AT1G67365	67
AT1G67370	92
AT1G67390	0
AT1G67400	228
AT1G67410	282
AT1G67420	302
AT1G67430	11058
AT1G67440	425
AT1G67450	0
AT1G67455	17
AT1G67460	87
AT1G67470	114
AT1G67480	894
AT1G67481	131
AT1G67490	829
AT1G67500	777
AT1G67510	481
AT1G67520	11
AT1G67530	651
AT1G67540	2
AT1G67550	600
AT1G67560	1040
AT1G67570	238
AT1G67580	2260
AT1G67590	842
AT1G67600	78
AT1G67610	11
AT1G67620	285
AT1G67623	27
AT1G67626	5
AT1G67630	1134
AT1G67635	0
AT1G67640	2
AT1G67645	0
AT1G67650	234
AT1G67660	699
AT1G67670	0
AT1G67680	2096
AT1G67690	469
AT1G67700	2190
AT1G67710	47
AT1G67720	974
AT1G67730	2761
AT1G67740	5519
AT1G67750	1095
AT1G67760	27
AT1G67770	84
AT1G67775	0
AT1G67780	220
AT1G67785	1832
AT1G67790	0
AT1G67792	47
AT1G67800	217
AT1G67810	119
AT1G67820	319
AT1G67830	1260
AT1G67840	887
AT1G67850	636
AT1G67855	4
AT1G67856	4
AT1G67860	83
AT1G67865	196
AT1G67870	728
AT1G67880	682
AT1G67890	772
AT1G67900	584
AT1G67910	37
AT1G67920	451
AT1G67930	1233
AT1G67940	137
AT1G67950	497
AT1G67960	549
AT1G67970	736
AT1G67980	28
AT1G67990	10642
AT1G68000	879
AT1G68010	3165
AT1G68020	1510
AT1G68030	65
AT1G68040	0
AT1G68050	1360
AT1G68060	2534
AT1G68070	708
AT1G68080	385
AT1G68090	5
AT1G68100	542
AT1G68110	16
AT1G68120	104
AT1G68130	192
AT1G68140	1598
AT1G68150	3
AT1G68160	618
AT1G68170	110
AT1G68180	9
AT1G68185	418
AT1G68190	455
AT1G68200	1078
AT1G68210	3
AT1G68220	814
AT1G68230	142
AT1G68238	0
AT1G68240	0
AT1G68250	2
AT1G68260	462
AT1G68270	0
AT1G68280	0
AT1G68285	0
AT1G68290	1
AT1G68300	584
AT1G68310	568
AT1G68320	18
AT1G68325	0
AT1G68330	40
AT1G68340	291
AT1G68350	14
AT1G68360	40
AT1G68370	1169
AT1G68380	1
AT1G68390	261
AT1G68400	1601
AT1G68410	760
AT1G68420	0
AT1G68430	65
AT1G68440	352
AT1G68450	0
AT1G68460	212
AT1G68470	7
AT1G68480	148
AT1G68490	2763
AT1G68500	75
AT1G68510	2
AT1G68520	1449
AT1G68526	0
AT1G68530	4665
AT1G68540	13246
AT1G68550	1428
AT1G68560	15350
AT1G68568	2
AT1G68570	1089
AT1G68580	1629
AT1G68585	92
AT1G68590	3389
AT1G68600	56
AT1G68610	0
AT1G68620	16
AT1G68630	3
AT1G68640	530
AT1G68650	563
AT1G68660	730
AT1G68670	1104
AT1G68680	641
AT1G68690	282
AT1G68700	6
AT1G68710	1812
AT1G68720	2593
AT1G68723	3
AT1G68725	24
AT1G68730	261
AT1G68735	1
AT1G68740	769
AT1G68750	1
AT1G68760	214
AT1G68765	0
AT1G68770	0
AT1G68780	644
AT1G68790	3337
AT1G68795	1
AT1G68800	3
AT1G68810	411
AT1G68820	847
AT1G68825	19
AT1G68830	718
AT1G68840	60
AT1G68845	0
AT1G68850	0
AT1G68860	0
AT1G68862	96
AT1G68870	81
AT1G68872	179
AT1G68875	2749
AT1G68877	1
AT1G68880	3
AT1G68890	2021
AT1G68905	0
AT1G68907	0
AT1G68910	507
AT1G68920	1053
AT1G68930	166
AT1G68935	0
AT1G68937	0
AT1G68940	0
AT1G68945	367
AT1G68950	0
AT1G68960	13
AT1G68970	0
AT1G68980	397
AT1G68990	1370
AT1G69000	0
AT1G69010	656
AT1G69020	129
AT1G69030	504
AT1G69040	1841
AT1G69050	61
AT1G69060	627
AT1G69070	2200
AT1G69080	12
AT1G69085	6
AT1G69090	0
AT1G69100	0
AT1G69110	0
AT1G69120	3247
AT1G69130	0
AT1G69140	5
AT1G69150	4
AT1G69160	167
AT1G69170	446
AT1G69180	1539
AT1G69190	2
AT1G69200	1106
AT1G69210	240
AT1G69220	1499
AT1G69230	13
AT1G69240	4
AT1G69250	1337
AT1G69252	544
AT1G69260	99
AT1G69270	44
AT1G69280	73
AT1G69290	139
AT1G69295	690
AT1G69300	0
AT1G69310	23
AT1G69320	17
AT1G69325	19
AT1G69330	389
AT1G69340	1265
AT1G69350	83
AT1G69360	729
AT1G69370	641
AT1G69380	372
AT1G69390	868
AT1G69400	143
AT1G69410	710
AT1G69420	2830
AT1G69430	104
AT1G69440	633
AT1G69450	119
AT1G69460	1772
AT1G69470	0
AT1G69480	60
AT1G69485	29
AT1G69490	299
AT1G69500	16798
AT1G69510	1831
AT1G69520	181
AT1G69523	137
AT1G69526	47
AT1G69530	2403
AT1G69540	16
AT1G69543	0
AT1G69550	507
AT1G69560	298
AT1G69570	120
AT1G69572	0
AT1G69580	216
AT1G69587	98
AT1G69588	0
AT1G69590	0
AT1G69600	466
AT1G69610	146
AT1G69620	10969
AT1G69630	72
AT1G69640	747
AT1G69650	36
AT1G69660	10
AT1G69670	600
AT1G69680	257
AT1G69690	1238
AT1G69700	1450
AT1G69710	128
AT1G69720	77
AT1G69730	120
AT1G69740	3681
AT1G69750	462
AT1G69760	343
AT1G69770	3019
AT1G69780	792
AT1G69790	34
AT1G69792	0
AT1G69795	0
AT1G69797	0
AT1G69800	589
AT1G69810	0
AT1G69818	0
AT1G69820	0
AT1G69825	0
AT1G69828	0
AT1G69830	6913
AT1G69840	3037
AT1G69850	351
AT1G69860	0
AT1G69870	4456
AT1G69880	0
AT1G69890	752
AT1G69900	88
AT1G69910	823
AT1G69920	2
AT1G69930	9
AT1G69935	397
AT1G69940	31
AT1G69950	452
AT1G69960	632
AT1G69970	71
AT1G69980	499
AT1G69981	0
AT1G69990	112
AT1G70000	67
AT1G70010	0
AT1G70020	226
AT1G70030	33
AT1G70040	0
AT1G70050	0
AT1G70060	1332
AT1G70070	1227
AT1G70080	1
AT1G70090	2442
AT1G70100	1445
AT1G70110	94
AT1G70120	26
AT1G70130	11
AT1G70140	149
AT1G70150	274
AT1G70160	4240
AT1G70170	75
AT1G70175	0
AT1G70180	1264
AT1G70185	1
AT1G70190	844
AT1G70200	1071
AT1G70209	0
AT1G70210	2152
AT1G70220	485
AT1G70230	53
AT1G70250	64
AT1G70260	1
AT1G70270	41
AT1G70280	1350
AT1G70290	1427
AT1G70300	390
AT1G70310	1996
AT1G70320	11473
AT1G70330	449
AT1G70335	0
AT1G70340	114
AT1G70350	366
AT1G70360	131
AT1G70370	12330
AT1G70380	0
AT1G70390	0
AT1G70400	65
AT1G70410	479
AT1G70420	181
AT1G70430	57
AT1G70440	413
AT1G70450	0
AT1G70460	72
AT1G70470	43
AT1G70475	0
AT1G70480	918
AT1G70490	4162
AT1G70500	13
AT1G70505	218
AT1G70510	153
AT1G70518	102
AT1G70520	448
AT1G70530	569
AT1G70540	1
AT1G70550	357
AT1G70560	1083
AT1G70570	1308
AT1G70580	640
AT1G70581	52
AT1G70590	646
AT1G70600	10248
AT1G70610	459
AT1G70620	3609
AT1G70630	208
AT1G70640	119
AT1G70645	1
AT1G70650	164
AT1G70660	307
AT1G70670	324
AT1G70680	0
AT1G70690	33
AT1G70700	3978
AT1G70710	5071
AT1G70720	28
AT1G70730	2111
AT1G70740	821
AT1G70750	626
AT1G70760	0
AT1G70770	3411
AT1G70780	7001
AT1G70790	646
AT1G70800	139
AT1G70810	103
AT1G70820	1023
AT1G70830	6543
AT1G70840	1
AT1G70850	39
AT1G70860	0
AT1G70870	1
AT1G70880	0
AT1G70885	0
AT1G70890	30
AT1G70895	184
AT1G70900	713
AT1G70910	15
AT1G70920	24
AT1G70940	164
AT1G70944	0
AT1G70949	0
AT1G70950	47
AT1G70960	0
AT1G70970	1
AT1G70980	1357
AT1G70985	1
AT1G70990	0
AT1G71000	348
AT1G71002	0
AT1G71010	3083
AT1G71015	51
AT1G71020	829
AT1G71030	291
AT1G71040	505
AT1G71050	120
AT1G71060	161
AT1G71070	884
AT1G71080	1346
AT1G71090	939
AT1G71100	430
AT1G71110	2434
AT1G71120	10
AT1G71130	408
AT1G71140	212
AT1G71150	43
AT1G71160	1551
AT1G71170	1349
AT1G71180	447
AT1G71190	331
AT1G71200	15
AT1G71210	583
AT1G71220	4443
AT1G71230	199
AT1G71235	0
AT1G71240	577
AT1G71250	1
AT1G71260	1296
AT1G71270	1562
AT1G71280	32
AT1G71290	3
AT1G71300	115
AT1G71310	709
AT1G71320	0
AT1G71330	57
AT1G71340	872
AT1G71350	883
AT1G71360	454
AT1G71370	15
AT1G71380	58
AT1G71390	44
AT1G71400	14
AT1G71410	1266
AT1G71420	66
AT1G71430	139
AT1G71440	933
AT1G71450	3
AT1G71460	332
AT1G71470	0
AT1G71480	52
AT1G71490	120
AT1G71500	2299
AT1G71520	1
AT1G71528	23
AT1G71530	0
AT1G71680	6
AT1G71690	4
AT1G71691	17
AT1G71692	17
AT1G71695	5747
AT1G71696	721
AT1G71697	529
AT1G71700	0
AT1G71710	907
AT1G71720	1393
AT1G71730	866
AT1G71740	3
AT1G71750	262
AT1G71760	125
AT1G71770	1536
AT1G71780	408
AT1G71790	891
AT1G71800	622
AT1G71810	2808
AT1G71820	2520
AT1G71828	0
AT1G71830	1063
AT1G71840	1280
AT1G71850	437
AT1G71860	1326
AT1G71865	316
AT1G71866	59
AT1G71870	125
AT1G71880	537
AT1G71890	4
AT1G71900	806
AT1G71910	45
AT1G71920	10
AT1G71930	13
AT1G71940	564
AT1G71950	1170
AT1G71960	249
AT1G71970	222
AT1G71980	1246
AT1G71990	230
AT1G72000	1
AT1G72010	736
AT1G72020	2970
AT1G72030	404
AT1G72040	2958
AT1G72050	2179
AT1G72060	6
AT1G72070	18
AT1G72080	10
AT1G72090	1950
AT1G72100	6
AT1G72110	28
AT1G72120	42
AT1G72125	22
AT1G72130	89
AT1G72131	0
AT1G72140	14
AT1G72141	0
AT1G72150	2418
AT1G72160	1521
AT1G72170	531
AT1G72175	393
AT1G72180	1191
AT1G72190	210
AT1G72200	19
AT1G72210	373
AT1G72220	21
AT1G72230	1148
AT1G72240	479
AT1G72250	1355
AT1G72260	272
AT1G72270	114
AT1G72275	257
AT1G72280	1118
AT1G72290	1
AT1G72300	146
AT1G72310	745
AT1G72320	1492
AT1G72330	752
AT1G72340	870
AT1G72350	1
AT1G72360	46
AT1G72370	13823
AT1G72390	2047
AT1G72410	1779
AT1G72416	118
AT1G72420	313
AT1G72430	482
AT1G72440	2295
AT1G72450	1226
AT1G72460	0
AT1G72470	319
AT1G72480	1521
AT1G72490	29
AT1G72500	815
AT1G72510	381
AT1G72520	1017
AT1G72530	103
AT1G72540	75
AT1G72545	1
AT1G72550	2778
AT1G72560	1280
AT1G72570	3
AT1G72580	1
AT1G72590	2
AT1G72600	6
AT1G72610	77
AT1G72620	8
AT1G72630	421
AT1G72640	593
AT1G72645	252
AT1G72650	1257
AT1G72660	27
AT1G72670	496
AT1G72680	423
AT1G72690	212
AT1G72700	1818
AT1G72710	3108
AT1G72720	99
AT1G72730	936
AT1G72740	728
AT1G72750	742
AT1G72755	0
AT1G72760	26
AT1G72770	923
AT1G72780	0
AT1G72790	296
AT1G72800	249
AT1G72810	902
AT1G72820	1305
AT1G72830	257
AT1G72840	246
AT1G72850	29
AT1G72852	19
AT1G72855	1
AT1G72860	4
AT1G72870	21
AT1G72880	753
AT1G72890	284
AT1G72900	517
AT1G72910	756
AT1G72920	562
AT1G72930	600
AT1G72940	1102
AT1G72950	188
AT1G72960	29
AT1G72970	8799
AT1G72980	118
AT1G72990	373
AT1G73000	4
AT1G73010	408
AT1G73020	929
AT1G73030	799
AT1G73040	36
AT1G73050	1173
AT1G73060	1364
AT1G73065	3
AT1G73066	60
AT1G73080	2278
AT1G73090	596
AT1G73100	663
AT1G73110	447
AT1G73120	0
AT1G73130	453
AT1G73140	10
AT1G73150	443
AT1G73160	1
AT1G73165	12
AT1G73170	832
AT1G73175	8
AT1G73177	166
AT1G73180	1051
AT1G73190	1
AT1G73200	1431
AT1G73210	425
AT1G73220	100
AT1G73230	3909
AT1G73240	750
AT1G73250	247
AT1G73260	1
AT1G73270	1
AT1G73280	6
AT1G73290	3
AT1G73300	1
AT1G73310	139
AT1G73320	254
AT1G73325	82
AT1G73330	0
AT1G73340	38
AT1G73350	691
AT1G73360	331
AT1G73370	288
AT1G73380	378
AT1G73390	532
AT1G73400	87
AT1G73410	22
AT1G73430	1530
AT1G73440	116
AT1G73445	14
AT1G73450	591
AT1G73460	1778
AT1G73470	462
AT1G73480	265
AT1G73490	1508
AT1G73500	1898
AT1G73510	75
AT1G73530	495
AT1G73540	5094
AT1G73550	58
AT1G73560	0
AT1G73570	269
AT1G73580	4
AT1G73590	1373
AT1G73600	1623
AT1G73603	0
AT1G73607	0
AT1G73610	0
AT1G73620	643
AT1G73630	46
AT1G73640	52
AT1G73650	611
AT1G73655	1221
AT1G73660	1515
AT1G73670	403
AT1G73680	1182
AT1G73687	1
AT1G73690	118
AT1G73700	137
AT1G73710	595
AT1G73720	1114
AT1G73730	584
AT1G73740	292
AT1G73750	70
AT1G73760	1123
AT1G73770	210
AT1G73780	3
AT1G73790	64
AT1G73805	164
AT1G73810	124
AT1G73820	624
AT1G73830	0
AT1G73840	1295
AT1G73850	242
AT1G73860	51
AT1G73870	3
AT1G73875	326
AT1G73880	222
AT1G73885	2004
AT1G73890	161
AT1G73900	0
AT1G73910	43
AT1G73920	1151
AT1G73930	1073
AT1G73940	1252
AT1G73950	475
AT1G73960	2381
AT1G73965	5
AT1G73970	619
AT1G73980	1216
AT1G73990	1235
AT1G74000	27
AT1G74010	116
AT1G74020	376
AT1G74030	1545
AT1G74035	0
AT1G74040	1099
AT1G74045	1
AT1G74050	5224
AT1G74055	0
AT1G74060	7236
AT1G74070	1162
AT1G74080	0
AT1G74088	69
AT1G74090	191
AT1G74100	1065
AT1G74110	1
AT1G74120	284
AT1G74130	1295
AT1G74140	12
AT1G74150	1590
AT1G74160	1211
AT1G74170	510
AT1G74180	242
AT1G74190	4
AT1G74200	62
AT1G74205	0
AT1G74210	598
AT1G74220	132
AT1G74230	3022
AT1G74240	386
AT1G74250	1335
AT1G74260	2599
AT1G74270	1631
AT1G74280	205
AT1G74290	5
AT1G74300	61
AT1G74310	7267
AT1G74320	862
AT1G74330	646
AT1G74340	423
AT1G74350	88
AT1G74360	403
AT1G74370	331
AT1G74380	1096
AT1G74385	0
AT1G74390	547
AT1G74400	59
AT1G74410	243
AT1G74420	114
AT1G74430	819
AT1G74440	188
AT1G74450	1243
AT1G74453	193
AT1G74456	148
AT1G74457	0
AT1G74458	16
AT1G74460	82
AT1G74470	11217
AT1G74480	2
AT1G74490	120
AT1G74500	1
AT1G74510	753
AT1G74520	1213
AT1G74530	815
AT1G74540	11
AT1G74545	8
AT1G74550	164
AT1G74560	3254
AT1G74570	0
AT1G74580	379
AT1G74590	100
AT1G74600	242
AT1G74610	0
AT1G74620	2
AT1G74630	160
AT1G74640	784
AT1G74650	14
AT1G74660	7
AT1G74670	2181
AT1G74675	3
AT1G74680	276
AT1G74690	3438
AT1G74700	150
AT1G74710	254
AT1G74720	1695
AT1G74730	1083
AT1G74740	208
AT1G74750	227
AT1G74770	6
AT1G74780	215
AT1G74790	734
AT1G74800	656
AT1G74810	0
AT1G74820	0
AT1G74830	1
AT1G74840	1671
AT1G74850	1456
AT1G74860	380
AT1G74870	1229
AT1G74875	15
AT1G74880	932
AT1G74890	98
AT1G74900	62
AT1G74910	1484
AT1G74920	3464
AT1G74929	0
AT1G74930	2296
AT1G74940	524
AT1G74950	928
AT1G74960	7142
AT1G74970	2607
AT1G74990	6
AT1G75000	213
AT1G75010	496
AT1G75020	229
AT1G75030	9075
AT1G75040	12
AT1G75050	3319
AT1G75060	851
AT1G75070	0
AT1G75080	888
AT1G75090	818
AT1G75100	221
AT1G75110	725
AT1G75120	237
AT1G75125	71
AT1G75130	320
AT1G75140	863
AT1G75150	561
AT1G75160	68
AT1G75163	31
AT1G75166	26
AT1G75170	1133
AT1G75180	1365
AT1G75190	507
AT1G75200	1618
AT1G75210	1581
AT1G75220	1582
AT1G75230	699
AT1G75240	5969
AT1G75250	0
AT1G75260	39
AT1G75261	1
AT1G75270	972
AT1G75280	905
AT1G75290	37
AT1G75295	39
AT1G75300	3
AT1G75310	2585
AT1G75330	2522
AT1G75335	167
AT1G75340	838
AT1G75350	3762
AT1G75360	43
AT1G75370	1610
AT1G75380	3599
AT1G75390	1740
AT1G75394	9
AT1G75400	1610
AT1G75410	577
AT1G75420	406
AT1G75430	22
AT1G75440	200
AT1G75450	399
AT1G75460	380
AT1G75470	0
AT1G75480	0
AT1G75490	125
AT1G75500	1971
AT1G75510	913
AT1G75520	142
AT1G75530	158
AT1G75540	171
AT1G75550	57
AT1G75560	1670
AT1G75570	0
AT1G75580	1133
AT1G75590	11
AT1G75600	8
AT1G75610	5
AT1G75620	16
AT1G75630	1499
AT1G75640	1611
AT1G75650	0
AT1G75660	4027
AT1G75670	487
AT1G75680	2223
AT1G75690	935
AT1G75700	22
AT1G75710	1539
AT1G75717	0
AT1G75720	10
AT1G75730	1316
AT1G75740	0
AT1G75750	671
AT1G75760	829
AT1G75770	102
AT1G75780	143
AT1G75785	0
AT1G75790	2096
AT1G75800	3734
AT1G75810	131
AT1G75820	753
AT1G75830	0
AT1G75840	2330
AT1G75850	948
AT1G75860	1242
AT1G75870	4
AT1G75880	1076
AT1G75890	24
AT1G75891	16
AT1G75900	341
AT1G75910	1159
AT1G75920	224
AT1G75930	446
AT1G75940	6622
AT1G75945	347
AT1G75950	6785
AT1G75960	129
AT1G75970	0
AT1G75980	296
AT1G75990	933
AT1G76000	0
AT1G76010	5951
AT1G76020	250
AT1G76030	2882
AT1G76040	396
AT1G76050	458
AT1G76060	167
AT1G76062	0
AT1G76065	117
AT1G76070	13
AT1G76080	1061
AT1G76090	465
AT1G76100	1826
AT1G76110	227
AT1G76120	258
AT1G76130	74
AT1G76135	0
AT1G76140	2468
AT1G76150	982
AT1G76160	2001
AT1G76170	278
AT1G76180	1942
AT1G76185	137
AT1G76190	6
AT1G76200	2176
AT1G76210	8
AT1G76220	0
AT1G76230	21
AT1G76240	12
AT1G76250	866
AT1G76260	447
AT1G76270	476
AT1G76280	495
AT1G76290	0
AT1G76300	1262
AT1G76310	1418
AT1G76320	897
AT1G76330	0
AT1G76340	619
AT1G76350	706
AT1G76360	54
AT1G76370	0
AT1G76380	984
AT1G76390	98
AT1G76400	1890
AT1G76405	660
AT1G76410	754
AT1G76420	99
AT1G76430	85
AT1G76440	426
AT1G76450	1026
AT1G76460	644
AT1G76465	0
AT1G76470	10713
AT1G76480	5
AT1G76490	8895
AT1G76500	32
AT1G76510	1230
AT1G76520	432
AT1G76530	5
AT1G76540	1900
AT1G76550	3221
AT1G76560	105
AT1G76570	139
AT1G76580	1811
AT1G76590	48
AT1G76600	668
AT1G76610	7
AT1G76620	570
AT1G76630	1394
AT1G76640	4
AT1G76650	190
AT1G76660	1364
AT1G76670	1814
AT1G76680	204
AT1G76690	47
AT1G76700	493
AT1G76705	20
AT1G76710	1541
AT1G76720	454
AT1G76728	0
AT1G76730	682
AT1G76740	879
AT1G76750	1
AT1G76760	196
AT1G76770	10
AT1G76780	85
AT1G76790	550
AT1G76800	2
AT1G76810	5211
AT1G76820	212
AT1G76830	102
AT1G76840	0
AT1G76850	2440
AT1G76860	929
AT1G76870	93
AT1G76878	90
AT1G76880	0
AT1G76890	188
AT1G76892	1
AT1G76900	1479
AT1G76910	2
AT1G76911	0
AT1G76920	764
AT1G76930	30
AT1G76940	756
AT1G76950	1334
AT1G76952	3
AT1G76954	0
AT1G76955	25
AT1G76960	15
AT1G76965	0
AT1G76970	288
AT1G76980	88
AT1G76990	1995
AT1G76994	0
AT1G77000	556
AT1G77010	95
AT1G77020	240
AT1G77030	2108
AT1G77040	0
AT1G77060	509
AT1G77080	1472
AT1G77090	546
AT1G77093	1
AT1G77095	0
AT1G77100	0
AT1G77110	363
AT1G77120	384
AT1G77122	219
AT1G77130	591
AT1G77131	110
AT1G77138	0
AT1G77140	752
AT1G77145	9
AT1G77150	0
AT1G77160	0
AT1G77170	310
AT1G77180	3929
AT1G77190	0
AT1G77200	80
AT1G77210	1497
AT1G77220	1556
AT1G77230	247
AT1G77235	1
AT1G77240	0
AT1G77250	590
AT1G77260	1608
AT1G77270	1999
AT1G77280	266
AT1G77290	182
AT1G77300	2113
AT1G77310	330
AT1G77320	508
AT1G77330	17
AT1G77340	3
AT1G77350	1166
AT1G77360	127
AT1G77370	1105
AT1G77380	25
AT1G77390	228
AT1G77400	95
AT1G77405	35
AT1G77410	1317
AT1G77420	294
AT1G77440	1396
AT1G77450	68
AT1G77460	867
AT1G77470	1194
AT1G77480	1463
AT1G77490	1844
AT1G77500	464
AT1G77510	1644
AT1G77520	212
AT1G77525	0
AT1G77530	2
AT1G77540	671
AT1G77550	782
AT1G77560	0
AT1G77570	254
AT1G77580	1031
AT1G77590	4659
AT1G77600	1650
AT1G77610	2592
AT1G77620	1063
AT1G77630	1031
AT1G77640	11
AT1G77650	6
AT1G77655	92
AT1G77660	238
AT1G77670	1009
AT1G77680	2143
AT1G77682	0
AT1G77690	206
AT1G77700	66
AT1G77710	1768
AT1G77720	659
AT1G77730	11
AT1G77740	1513
AT1G77750	598
AT1G77760	432
AT1G77765	8
AT1G77770	368
AT1G77780	1
AT1G77790	4
AT1G77800	3636
AT1G77810	319
AT1G77815	0
AT1G77820	1
AT1G77830	9
AT1G77840	1982
AT1G77850	1948
AT1G77855	113
AT1G77860	288
AT1G77870	96
AT1G77880	16
AT1G77885	35
AT1G77890	218
AT1G77910	0
AT1G77920	66
AT1G77930	520
AT1G77932	2
AT1G77940	6066
AT1G77950	2
AT1G77960	1
AT1G77980	2
AT1G77990	176
AT1G77992	0
AT1G78000	311
AT1G78010	558
AT1G78020	2421
AT1G78030	6
AT1G78040	11648
AT1G78050	1139
AT1G78060	1310
AT1G78070	216
AT1G78080	7674
AT1G78090	83
AT1G78095	0
AT1G78100	328
AT1G78110	136
AT1G78120	147
AT1G78130	5
AT1G78140	1181
AT1G78150	2599
AT1G78160	305
AT1G78170	977
AT1G78172	185
AT1G78180	480
AT1G78190	101
AT1G78200	535
AT1G78206	6
AT1G78210	1850
AT1G78220	5
AT1G78230	1002
AT1G78240	1946
AT1G78250	0
AT1G78260	148
AT1G78265	2
AT1G78270	0
AT1G78280	858
AT1G78290	29
AT1G78300	3194
AT1G78310	132
AT1G78320	19
AT1G78330	0
AT1G78340	7
AT1G78350	0
AT1G78355	0
AT1G78360	0
AT1G78370	2062
AT1G78380	4759
AT1G78390	10
AT1G78400	6
AT1G78410	4
AT1G78420	1831
AT1G78430	604
AT1G78440	116
AT1G78450	27
AT1G78460	300
AT1G78470	0
AT1G78476	6
AT1G78478	3
AT1G78480	2
AT1G78490	593
AT1G78500	3
AT1G78510	295
AT1G78520	0
AT1G78530	22
AT1G78540	594
AT1G78550	255
AT1G78560	867
AT1G78570	4006
AT1G78580	1742
AT1G78590	432
AT1G78600	595
AT1G78610	889
AT1G78620	713
AT1G78630	6994
AT1G78635	49
AT1G78640	50
AT1G78650	661
AT1G78660	864
AT1G78670	436
AT1G78680	2438
AT1G78690	278
AT1G78700	610
AT1G78710	0
AT1G78720	415
AT1G78730	186
AT1G78740	1
AT1G78750	68
AT1G78760	14
AT1G78770	488
AT1G78780	11
AT1G78790	348
AT1G78800	801
AT1G78810	458
AT1G78815	7
AT1G78820	843
AT1G78830	875
AT1G78840	10
AT1G78850	21
AT1G78860	43
AT1G78865	380
AT1G78870	1067
AT1G78880	2465
AT1G78890	954
AT1G78895	251
AT1G78900	10488
AT1G78910	190
AT1G78915	428
AT1G78920	3901
AT1G78922	1
AT1G78930	358
AT1G78940	292
AT1G78950	77
AT1G78955	900
AT1G78960	3682
AT1G78970	135
AT1G78980	0
AT1G78990	85
AT1G78995	289
AT1G79000	2765
AT1G79010	2558
AT1G79020	378
AT1G79030	859
AT1G79040	12109
AT1G79050	854
AT1G79060	821
AT1G79070	241
AT1G79075	266
AT1G79080	558
AT1G79090	1757
AT1G79100	9
AT1G79103	13
AT1G79110	1265
AT1G79120	53
AT1G79130	1
AT1G79150	1237
AT1G79160	583
AT1G79170	38
AT1G79180	22
AT1G79190	824
AT1G79200	634
AT1G79210	1456
AT1G79220	203
AT1G79230	2766
AT1G79240	0
AT1G79245	3760
AT1G79250	13
AT1G79260	271
AT1G79270	44
AT1G79280	4686
AT1G79290	0
AT1G79300	0
AT1G79310	2
AT1G79320	2
AT1G79330	16
AT1G79340	1838
AT1G79350	2535
AT1G79360	185
AT1G79370	0
AT1G79380	776
AT1G79390	594
AT1G79400	11
AT1G79410	51
AT1G79420	420
AT1G79430	181
AT1G79440	3051
AT1G79450	454
AT1G79460	1002
AT1G79470	540
AT1G79480	11
AT1G79485	0
AT1G79490	425
AT1G79500	896
AT1G79510	0
AT1G79520	429
AT1G79529	3
AT1G79530	1684
AT1G79540	362
AT1G79550	7658
AT1G79560	3343
AT1G79570	2115
AT1G79580	0
AT1G79590	622
AT1G79600	3093
AT1G79610	1217
AT1G79620	120
AT1G79630	722
AT1G79640	1505
AT1G79650	1586
AT1G79660	305
AT1G79670	305
AT1G79680	0
AT1G79690	4879
AT1G79700	826
AT1G79710	233
AT1G79720	713
AT1G79730	1566
AT1G79740	816
AT1G79750	8232
AT1G79760	30
AT1G79770	8
AT1G79780	1685
AT1G79790	862
AT1G79800	236
AT1G79810	661
AT1G79820	1259
AT1G79830	4252
AT1G79840	126
AT1G79850	0
AT1G79860	6
AT1G79870	790
AT1G79880	448
AT1G79890	235
AT1G79900	267
AT1G79910	63
AT1G79915	16
AT1G79920	4911
AT1G79930	4154
AT1G79940	2214
AT1G79950	1560
AT1G79960	0
AT1G79970	1129
AT1G79980	1
AT1G79985	730
AT1G79990	4477
AT1G80000	1040
AT1G80010	756
AT1G80020	3006
AT1G80030	1127
AT1G80040	2516
AT1G80050	635
AT1G80060	190
AT1G80070	11707
AT1G80080	223
AT1G80090	2
AT1G80100	6
AT1G80110	264
AT1G80120	150
AT1G80130	298
AT1G80133	0
AT1G80140	1
AT1G80150	397
AT1G80160	212
AT1G80165	0
AT1G80170	235
AT1G80180	96
AT1G80190	300
AT1G80200	95
AT1G80210	389
AT1G80220	0
AT1G80230	744
AT1G80240	4
AT1G80245	306
AT1G80250	2
AT1G80260	1601
AT1G80270	1596
AT1G80280	3809
AT1G80290	243
AT1G80300	2209
AT1G80310	0
AT1G80315	0
AT1G80320	0
AT1G80325	20
AT1G80330	0
AT1G80340	3
AT1G80350	1146
AT1G80360	1457
AT1G80370	859
AT1G80380	1816
AT1G80390	1
AT1G80400	475
AT1G80410	3107
AT1G80420	644
AT1G80430	0
AT1G80440	1903
AT1G80450	397
AT1G80460	1778
AT1G80470	12
AT1G80480	1681
AT1G80490	2878
AT1G80500	1482
AT1G80510	296
AT1G80520	54
AT1G80525	0
AT1G80530	1018
AT1G80540	12
AT1G80550	594
AT1G80555	9
AT1G80560	1016
AT1G80570	141
AT1G80580	0
AT1G80590	2
AT1G80600	1740
AT1G80610	570
AT1G80620	1400
AT1G80625	10
AT1G80630	389
AT1G80640	1439
AT1G80650	365
AT1G80660	1649
AT1G80670	1362
AT1G80680	1800
AT1G80690	483
AT1G80700	114
AT1G80710	260
AT1G80720	258
AT1G80730	14
AT1G80740	11
AT1G80745	30
AT1G80750	1685
AT1G80760	39
AT1G80770	754
AT1G80780	1287
AT1G80790	2187
AT1G80800	533
AT1G80810	1112
AT1G80820	239
AT1G80830	1330
AT1G80840	1407
AT1G80850	233
AT1G80860	762
AT1G80865	0
AT1G80870	628
AT1G80880	182
AT1G80890	204
AT1G80900	383
AT1G80910	675
AT1G80920	1764
AT1G80930	4526
AT1G80940	946
AT1G80950	927
AT1G80960	165
AT1G80970	462
AT1G80980	198
AT1G80990	446
AT1G81001	0
AT1G81020	0
AT2G01008	25
AT2G01010	12
AT2G01020	245
AT2G01021	0
AT2G01022	2
AT2G01023	0
AT2G01024	0
AT2G01026	0
AT2G01028	0
AT2G01029	0
AT2G01031	0
AT2G01034	0
AT2G01035	1
AT2G01037	0
AT2G01040	0
AT2G01045	0
AT2G01050	0
AT2G01060	1168
AT2G01070	714
AT2G01080	282
AT2G01090	414
AT2G01100	1992
AT2G01110	891
AT2G01120	569
AT2G01130	1180
AT2G01140	6809
AT2G01150	1390
AT2G01160	1
AT2G01170	1377
AT2G01175	9
AT2G01180	615
AT2G01190	720
AT2G01200	145
AT2G01210	432
AT2G01220	1248
AT2G01240	1
AT2G01250	11489
AT2G01260	324
AT2G01270	879
AT2G01275	10
AT2G01280	4
AT2G01290	440
AT2G01300	2
AT2G01310	0
AT2G01320	1511
AT2G01330	223
AT2G01340	57
AT2G01350	3255
AT2G01360	1
AT2G01370	19
AT2G01372	0
AT2G01379	0
AT2G01390	180
AT2G01400	266
AT2G01410	22
AT2G01420	366
AT2G01422	9
AT2G01430	78
AT2G01440	976
AT2G01450	3339
AT2G01460	885
AT2G01470	1355
AT2G01480	531
AT2G01490	1197
AT2G01500	35
AT2G01505	143
AT2G01510	160
AT2G01520	587
AT2G01530	3
AT2G01540	254
AT2G01550	0
AT2G01554	4
AT2G01560	65
AT2G01570	2694
AT2G01580	71
AT2G01590	441
AT2G01600	2116
AT2G01610	258
AT2G01620	256
AT2G01630	1111
AT2G01640	355
AT2G01650	400
AT2G01660	52
AT2G01667	0
AT2G01670	807
AT2G01680	659
AT2G01690	1955
AT2G01700	0
AT2G01710	642
AT2G01720	3071
AT2G01730	115
AT2G01735	306
AT2G01740	144
AT2G01750	842
AT2G01755	0
AT2G01760	614
AT2G01770	13
AT2G01780	0
AT2G01790	0
AT2G01800	10
AT2G01810	277
AT2G01818	55
AT2G01820	3678
AT2G01830	1218
AT2G01840	0
AT2G01850	504
AT2G01860	139
AT2G01870	53
AT2G01880	1
AT2G01890	25
AT2G01900	0
AT2G01905	103
AT2G01910	2532
AT2G01913	193
AT2G01918	104
AT2G01920	0
AT2G01930	594
AT2G01940	292
AT2G01950	621
AT2G01960	88
AT2G01970	2397
AT2G01973	0
AT2G01980	364
AT2G01990	97
AT2G02000	6
AT2G02010	2
AT2G02020	17
AT2G02023	1
AT2G02026	0
AT2G02030	1
AT2G02040	1115
AT2G02050	2425
AT2G02060	37
AT2G02061	308
AT2G02070	1393
AT2G02080	258
AT2G02090	1817
AT2G02100	13718
AT2G02103	0
AT2G02110	0
AT2G02120	13
AT2G02130	1750
AT2G02135	0
AT2G02140	2
AT2G02147	8
AT2G02148	370
AT2G02150	295
AT2G02160	3451
AT2G02170	1485
AT2G02180	703
AT2G02190	0
AT2G02200	0
AT2G02205	0
AT2G02210	0
AT2G02220	620
AT2G02230	399
AT2G02240	9
AT2G02250	0
AT2G02260	0
AT2G02270	19
AT2G02280	0
AT2G02290	6
AT2G02300	0
AT2G02310	1
AT2G02320	0
AT2G02330	0
AT2G02340	6
AT2G02350	77
AT2G02360	266
AT2G02370	559
AT2G02380	44
AT2G02390	441
AT2G02400	533
AT2G02410	302
AT2G02430	7
AT2G02440	0
AT2G02450	226
AT2G02455	0
AT2G02470	1195
AT2G02480	901
AT2G02490	0
AT2G02493	0
AT2G02497	0
AT2G02498	0
AT2G02500	669
AT2G02510	1256
AT2G02515	2
AT2G02520	0
AT2G02525	0
AT2G02540	279
AT2G02550	0
AT2G02560	2925
AT2G02570	2549
AT2G02580	0
AT2G02590	146
AT2G02600	0
AT2G02610	0
AT2G02620	10
AT2G02630	1
AT2G02635	0
AT2G02640	2
AT2G02650	0
AT2G02660	46
AT2G02670	1
AT2G02680	6
AT2G02690	0
AT2G02695	0
AT2G02700	3
AT2G02710	783
AT2G02720	5
AT2G02730	411
AT2G02740	443
AT2G02741	0
AT2G02750	106
AT2G02760	2895
AT2G02765	389
AT2G02770	1
AT2G02780	1013
AT2G02790	1550
AT2G02795	2
AT2G02800	972
AT2G02810	990
AT2G02820	390
AT2G02830	0
AT2G02835	1
AT2G02840	0
AT2G02850	340
AT2G02860	608
AT2G02870	621
AT2G02880	281
AT2G02890	29
AT2G02900	0
AT2G02910	547
AT2G02930	1
AT2G02950	4
AT2G02955	277
AT2G02960	993
AT2G02970	1082
AT2G02980	103
AT2G02990	175
AT2G03000	24
AT2G03010	63
AT2G03020	60
AT2G03030	0
AT2G03040	2
AT2G03050	167
AT2G03060	621
AT2G03070	1094
AT2G03080	0
AT2G03090	3725
AT2G03100	0
AT2G03110	70
AT2G03120	2744
AT2G03130	2
AT2G03140	1684
AT2G03150	3574
AT2G03160	180
AT2G03170	502
AT2G03180	0
AT2G03190	14
AT2G03200	2840
AT2G03210	27
AT2G03220	620
AT2G03230	0
AT2G03240	2336
AT2G03250	4
AT2G03260	69
AT2G03270	411
AT2G03280	611
AT2G03290	34
AT2G03291	1
AT2G03300	0
AT2G03310	87
AT2G03320	0
AT2G03330	173
AT2G03340	645
AT2G03350	577
AT2G03360	0
AT2G03370	0
AT2G03380	136
AT2G03390	1126
AT2G03410	6
AT2G03420	0
AT2G03430	408
AT2G03440	3978
AT2G03445	0
AT2G03450	140
AT2G03460	24
AT2G03470	2182
AT2G03480	1109
AT2G03490	0
AT2G03500	52
AT2G03505	70
AT2G03510	1432
AT2G03520	4
AT2G03530	117
AT2G03540	4
AT2G03550	767
AT2G03560	15
AT2G03565	2
AT2G03567	0
AT2G03570	0
AT2G03580	0
AT2G03590	31
AT2G03600	1
AT2G03610	3
AT2G03620	561
AT2G03630	16
AT2G03640	1517
AT2G03650	0
AT2G03660	0
AT2G03667	619
AT2G03670	389
AT2G03680	2569
AT2G03690	382
AT2G03700	0
AT2G03710	444
AT2G03720	7
AT2G03730	671
AT2G03740	1424
AT2G03750	710
AT2G03760	216
AT2G03770	3
AT2G03780	831
AT2G03790	0
AT2G03800	424
AT2G03810	802
AT2G03820	1871
AT2G03821	0
AT2G03822	0
AT2G03823	0
AT2G03830	100
AT2G03840	0
AT2G03850	321
AT2G03855	0
AT2G03860	0
AT2G03870	1229
AT2G03880	77
AT2G03885	0
AT2G03890	2990
AT2G03895	0
AT2G03900	0
AT2G03905	0
AT2G03910	0
AT2G03913	2
AT2G03915	0
AT2G03920	0
AT2G03925	0
AT2G03930	0
AT2G03931	0
AT2G03932	0
AT2G03933	0
AT2G03934	0
AT2G03935	0
AT2G03936	0
AT2G03937	0
AT2G03940	0
AT2G03945	0
AT2G03950	0
AT2G03955	0
AT2G03958	0
AT2G03960	0
AT2G03965	0
AT2G03970	0
AT2G03972	1
AT2G03975	0
AT2G03980	69
AT2G03985	0
AT2G03990	0
AT2G03995	0
AT2G04000	0
AT2G04005	0
AT2G04010	0
AT2G04015	0
AT2G04020	0
AT2G04025	0
AT2G04030	10348
AT2G04031	0
AT2G04032	2
AT2G04033	0
AT2G04034	0
AT2G04035	0
AT2G04036	0
AT2G04037	0
AT2G04038	0
AT2G04039	170
AT2G04040	0
AT2G04041	0
AT2G04042	0
AT2G04043	0
AT2G04045	0
AT2G04046	0
AT2G04047	0
AT2G04050	2
AT2G04060	0
AT2G04062	0
AT2G04063	0
AT2G04065	6
AT2G04066	0
AT2G04070	0
AT2G04075	0
AT2G04080	48
AT2G04085	0
AT2G04090	0
AT2G04095	0
AT2G04100	63
AT2G04110	372
AT2G04115	1
AT2G04120	0
AT2G04125	0
AT2G04130	0
AT2G04135	5
AT2G04137	0
AT2G04140	0
AT2G04145	0
AT2G04150	7
AT2G04155	0
AT2G04160	163
AT2G04170	11
AT2G04175	0
AT2G04180	0
AT2G04185	0
AT2G04190	0
AT2G04195	0
AT2G04200	0
AT2G04205	5
AT2G04210	0
AT2G04215	0
AT2G04220	14
AT2G04225	0
AT2G04230	387
AT2G04235	707
AT2G04240	670
AT2G04250	0
AT2G04255	0
AT2G04260	1
AT2G04265	0
AT2G04270	756
AT2G04280	130
AT2G04285	0
AT2G04290	0
AT2G04295	0
AT2G04300	0
AT2G04305	832
AT2G04310	0
AT2G04315	1
AT2G04320	0
AT2G04325	34
AT2G04330	0
AT2G04335	0
AT2G04340	427
AT2G04345	0
AT2G04350	1600
AT2G04355	0
AT2G04360	951
AT2G04365	0
AT2G04375	0
AT2G04378	671
AT2G04380	0
AT2G04390	1519
AT2G04395	2
AT2G04400	913
AT2G04405	1
AT2G04410	1133
AT2G04420	0
AT2G04425	0
AT2G04430	107
AT2G04435	1
AT2G04440	2
AT2G04450	48
AT2G04455	0
AT2G04460	6
AT2G04465	1
AT2G04470	0
AT2G04480	3
AT2G04485	0
AT2G04490	17
AT2G04495	3
AT2G04500	0
AT2G04505	0
AT2G04510	0
AT2G04515	0
AT2G04520	2620
AT2G04525	1
AT2G04530	633
AT2G04535	3
AT2G04540	423
AT2G04545	0
AT2G04550	802
AT2G04555	13
AT2G04560	105
AT2G04565	0
AT2G04570	10137
AT2G04575	0
AT2G04580	0
AT2G04590	0
AT2G04595	0
AT2G04600	9
AT2G04605	0
AT2G04610	2
AT2G04615	0
AT2G04620	364
AT2G04621	0
AT2G04622	0
AT2G04625	3
AT2G04630	1249
AT2G04635	0
AT2G04645	2
AT2G04650	297
AT2G04655	0
AT2G04660	596
AT2G04665	0
AT2G04670	0
AT2G04675	0
AT2G04680	0
AT2G04685	0
AT2G04690	665
AT2G04695	0
AT2G04700	1714
AT2G04705	0
AT2G04710	0
AT2G04715	0
AT2G04720	0
AT2G04725	0
AT2G04730	0
AT2G04735	0
AT2G04740	516
AT2G04745	0
AT2G04750	4
AT2G04755	0
AT2G04760	0
AT2G04765	0
AT2G04770	0
AT2G04775	0
AT2G04780	1151
AT2G04785	0
AT2G04790	76
AT2G04795	8
AT2G04800	0
AT2G04805	0
AT2G04810	38
AT2G04815	0
AT2G04820	3
AT2G04825	0
AT2G04830	0
AT2G04835	0
AT2G04840	15
AT2G04842	1280
AT2G04845	346
AT2G04850	133
AT2G04852	17
AT2G04855	0
AT2G04860	181
AT2G04865	1959
AT2G04870	0
AT2G04875	0
AT2G04880	1462
AT2G04885	4
AT2G04890	251
AT2G04895	0
AT2G04900	568
AT2G04905	0
AT2G04910	0
AT2G04915	0
AT2G04920	7
AT2G04925	0
AT2G04930	5
AT2G04935	0
AT2G04940	675
AT2G04945	1
AT2G04950	0
AT2G04955	45
AT2G04965	27
AT2G04970	0
AT2G04975	0
AT2G04980	0
AT2G04985	0
AT2G04990	0
AT2G04995	0
AT2G05000	0
AT2G05005	0
AT2G05010	0
AT2G05015	0
AT2G05020	0
AT2G05025	0
AT2G05030	1
AT2G05035	19
AT2G05040	5
AT2G05045	39
AT2G05050	0
AT2G05060	0
AT2G05065	0
AT2G05070	3286
AT2G05075	83
AT2G05080	0
AT2G05082	0
AT2G05084	0
AT2G05085	0
AT2G05087	0
AT2G05090	1
AT2G05095	0
AT2G05100	1965
AT2G05105	0
AT2G05110	0
AT2G05115	0
AT2G05117	0
AT2G05120	1238
AT2G05125	3
AT2G05130	0
AT2G05133	0
AT2G05140	5
AT2G05145	0
AT2G05150	1
AT2G05155	2
AT2G05160	601
AT2G05170	1438
AT2G05171	1
AT2G05180	36
AT2G05185	14
AT2G05190	0
AT2G05200	0
AT2G05205	2
AT2G05210	924
AT2G05215	3
AT2G05220	2961
AT2G05230	17
AT2G05240	0
AT2G05245	0
AT2G05250	29
AT2G05255	0
AT2G05260	249
AT2G05270	1
AT2G05280	11
AT2G05290	6
AT2G05294	0
AT2G05300	230
AT2G05310	1757
AT2G05315	0
AT2G05320	378
AT2G05330	4
AT2G05335	0
AT2G05340	0
AT2G05350	0
AT2G05355	0
AT2G05360	0
AT2G05365	0
AT2G05370	0
AT2G05380	4624
AT2G05390	2
AT2G05395	0
AT2G05400	19
AT2G05405	0
AT2G05410	41
AT2G05415	0
AT2G05420	2
AT2G05425	0
AT2G05430	0
AT2G05435	0
AT2G05440	0
AT2G05441	0
AT2G05445	0
AT2G05450	0
AT2G05455	0
AT2G05460	0
AT2G05465	0
AT2G05470	0
AT2G05475	0
AT2G05480	0
AT2G05485	0
AT2G05490	0
AT2G05495	0
AT2G05505	0
AT2G05510	0
AT2G05515	0
AT2G05518	2
AT2G05520	1520
AT2G05525	0
AT2G05530	0
AT2G05535	0
AT2G05540	571
AT2G05545	0
AT2G05550	0
AT2G05555	0
AT2G05560	0
AT2G05562	0
AT2G05564	0
AT2G05565	0
AT2G05567	0
AT2G05570	0
AT2G05575	0
AT2G05580	3
AT2G05585	0
AT2G05590	531
AT2G05600	0
AT2G05605	0
AT2G05610	0
AT2G05615	0
AT2G05620	771
AT2G05625	0
AT2G05630	1087
AT2G05632	137
AT2G05635	0
AT2G05640	0
AT2G05642	0
AT2G05645	0
AT2G05647	0
AT2G05655	4
AT2G05660	0
AT2G05665	7
AT2G05670	0
AT2G05675	1
AT2G05680	0
AT2G05685	0
AT2G05690	0
AT2G05695	0
AT2G05700	0
AT2G05705	0
AT2G05710	8015
AT2G05715	0
AT2G05720	0
AT2G05725	0
AT2G05730	1
AT2G05740	0
AT2G05750	0
AT2G05752	0
AT2G05753	1
AT2G05755	344
AT2G05760	494
AT2G05765	27
AT2G05770	0
AT2G05780	0
AT2G05785	0
AT2G05786	0
AT2G05790	8322
AT2G05800	0
AT2G05801	0
AT2G05810	34
AT2G05812	8
AT2G05815	0
AT2G05820	0
AT2G05825	1
AT2G05830	1170
AT2G05835	0
AT2G05840	1831
AT2G05845	0
AT2G05850	8
AT2G05855	0
AT2G05860	0
AT2G05865	0
AT2G05870	0
AT2G05875	0
AT2G05880	0
AT2G05885	0
AT2G05890	0
AT2G05895	0
AT2G05900	0
AT2G05905	0
AT2G05910	5
AT2G05914	0
AT2G05915	0
AT2G05920	20306
AT2G05925	0
AT2G05930	0
AT2G05935	0
AT2G05940	1105
AT2G05945	0
AT2G05950	0
AT2G05960	72
AT2G05965	0
AT2G05970	0
AT2G05975	0
AT2G05980	8
AT2G05985	0
AT2G05990	6845
AT2G05995	18
AT2G06000	506
AT2G06002	0
AT2G06005	210
AT2G06010	808
AT2G06020	0
AT2G06025	1058
AT2G06035	0
AT2G06040	907
AT2G06045	6
AT2G06050	1952
AT2G06060	0
AT2G06065	1
AT2G06070	0
AT2G06075	0
AT2G06080	0
AT2G06085	0
AT2G06090	0
AT2G06095	0
AT2G06100	0
AT2G06105	0
AT2G06110	0
AT2G06115	0
AT2G06120	0
AT2G06125	0
AT2G06130	0
AT2G06135	0
AT2G06140	0
AT2G06145	0
AT2G06150	0
AT2G06160	0
AT2G06165	0
AT2G06166	0
AT2G06170	0
AT2G06175	0
AT2G06180	0
AT2G06185	0
AT2G06190	0
AT2G06200	184
AT2G06210	2413
AT2G06215	3
AT2G06220	0
AT2G06225	8
AT2G06230	0
AT2G06235	0
AT2G06240	0
AT2G06245	0
AT2G06250	0
AT2G06255	330
AT2G06260	0
AT2G06265	0
AT2G06270	0
AT2G06275	0
AT2G06280	0
AT2G06285	0
AT2G06290	0
AT2G06296	0
AT2G06303	0
AT2G06305	0
AT2G06310	0
AT2G06315	0
AT2G06330	0
AT2G06335	0
AT2G06340	0
AT2G06345	0
AT2G06350	0
AT2G06355	0
AT2G06365	0
AT2G06370	0
AT2G06375	0
AT2G06380	0
AT2G06385	0
AT2G06390	0
AT2G06395	0
AT2G06400	0
AT2G06405	0
AT2G06410	0
AT2G06415	0
AT2G06420	0
AT2G06425	0
AT2G06430	0
AT2G06435	0
AT2G06440	0
AT2G06445	1
AT2G06450	0
AT2G06455	0
AT2G06460	0
AT2G06465	0
AT2G06470	0
AT2G06475	0
AT2G06480	0
AT2G06485	0
AT2G06490	0
AT2G06495	0
AT2G06500	0
AT2G06505	0
AT2G06510	934
AT2G06515	0
AT2G06520	8458
AT2G06525	0
AT2G06530	1952
AT2G06535	0
AT2G06540	0
AT2G06541	0
AT2G06550	0
AT2G06555	0
AT2G06560	8
AT2G06562	0
AT2G06565	0
AT2G06570	0
AT2G06575	0
AT2G06580	0
AT2G06585	30
AT2G06590	0
AT2G06595	0
AT2G06600	0
AT2G06605	1
AT2G06610	0
AT2G06615	0
AT2G06620	0
AT2G06625	0
AT2G06630	0
AT2G06635	0
AT2G06640	0
AT2G06645	0
AT2G06650	0
AT2G06655	0
AT2G06660	0
AT2G06665	0
AT2G06667	0
AT2G06670	0
AT2G06675	0
AT2G06680	0
AT2G06685	0
AT2G06690	0
AT2G06695	0
AT2G06700	0
AT2G06705	0
AT2G06710	0
AT2G06715	0
AT2G06720	0
AT2G06725	1
AT2G06740	0
AT2G06745	0
AT2G06750	0
AT2G06755	0
AT2G06760	0
AT2G06765	5
AT2G06770	0
AT2G06775	0
AT2G06780	0
AT2G06785	2
AT2G06790	0
AT2G06795	2
AT2G06800	0
AT2G06805	0
AT2G06810	0
AT2G06815	0
AT2G06820	0
AT2G06822	0
AT2G06830	0
AT2G06835	8
AT2G06840	0
AT2G06845	0
AT2G06850	2782
AT2G06855	0
AT2G06860	0
AT2G06865	1
AT2G06870	0
AT2G06875	0
AT2G06880	0
AT2G06885	0
AT2G06890	0
AT2G06900	0
AT2G06902	0
AT2G06904	0
AT2G06905	0
AT2G06906	0
AT2G06908	0
AT2G06910	0
AT2G06912	0
AT2G06914	0
AT2G06917	0
AT2G06920	0
AT2G06922	0
AT2G06925	2036
AT2G06930	0
AT2G06935	1
AT2G06940	0
AT2G06945	2
AT2G06950	6343
AT2G06955	0
AT2G06960	0
AT2G06965	0
AT2G06967	0
AT2G06973	0
AT2G06975	0
AT2G06980	0
AT2G06983	1
AT2G06985	0
AT2G06990	2268
AT2G06995	3
AT2G07000	2
AT2G07005	0
AT2G07010	0
AT2G07015	0
AT2G07020	0
AT2G07025	1
AT2G07030	0
AT2G07035	0
AT2G07040	8
AT2G07042	29
AT2G07045	0
AT2G07050	2040
AT2G07055	3
AT2G07070	7
AT2G07080	2
AT2G07085	0
AT2G07090	2
AT2G07095	0
AT2G07100	1
AT2G07110	0
AT2G07115	0
AT2G07120	0
AT2G07130	0
AT2G07135	0
AT2G07140	3
AT2G07150	0
AT2G07155	0
AT2G07160	0
AT2G07165	0
AT2G07170	995
AT2G07175	0
AT2G07180	961
AT2G07185	0
AT2G07190	0
AT2G07195	0
AT2G07200	0
AT2G07205	0
AT2G07210	0
AT2G07212	0
AT2G07213	2
AT2G07215	0
AT2G07220	0
AT2G07225	0
AT2G07230	0
AT2G07235	0
AT2G07240	0
AT2G07245	0
AT2G07250	0
AT2G07255	0
AT2G07260	0
AT2G07265	0
AT2G07270	0
AT2G07275	0
AT2G07280	0
AT2G07285	0
AT2G07290	0
AT2G07295	0
AT2G07300	0
AT2G07305	0
AT2G07310	0
AT2G07315	0
AT2G07320	0
AT2G07325	0
AT2G07330	0
AT2G07335	1
AT2G07340	818
AT2G07345	5
AT2G07355	12
AT2G07360	3694
AT2G07365	0
AT2G07375	0
AT2G07380	0
AT2G07385	0
AT2G07390	0
AT2G07395	0
AT2G07400	0
AT2G07405	0
AT2G07410	0
AT2G07415	0
AT2G07420	0
AT2G07425	1
AT2G07430	0
AT2G07435	21
AT2G07440	0
AT2G07445	0
AT2G07450	0
AT2G07455	0
AT2G07460	1
AT2G07470	0
AT2G07475	1
AT2G07480	0
AT2G07483	0
AT2G07485	1
AT2G07486	0
AT2G07490	0
AT2G07495	0
AT2G07500	0
AT2G07505	0
AT2G07510	0
AT2G07515	0
AT2G07520	0
AT2G07525	0
AT2G07530	0
AT2G07535	0
AT2G07540	0
AT2G07545	0
AT2G07550	0
AT2G07555	0
AT2G07560	14
AT2G07565	0
AT2G07570	0
AT2G07575	0
AT2G07580	0
AT2G07585	9
AT2G07590	0
AT2G07595	0
AT2G07599	0
AT2G07600	0
AT2G07605	2
AT2G07613	0
AT2G07615	3
AT2G07617	0
AT2G07620	0
AT2G07621	0
AT2G07623	0
AT2G07625	0
AT2G07626	0
AT2G07627	0
AT2G07628	0
AT2G07629	2
AT2G07630	0
AT2G07631	0
AT2G07632	0
AT2G07633	0
AT2G07634	0
AT2G07635	0
AT2G07636	0
AT2G07637	0
AT2G07638	11
AT2G07640	1
AT2G07641	0
AT2G07642	0
AT2G07643	1
AT2G07644	1
AT2G07645	0
AT2G07646	0
AT2G07648	0
AT2G07650	0
AT2G07652	0
AT2G07654	0
AT2G07655	0
AT2G07656	0
AT2G07658	0
AT2G07659	0
AT2G07660	0
AT2G07661	0
AT2G07662	2
AT2G07663	0
AT2G07664	0
AT2G07665	1
AT2G07666	0
AT2G07667	0
AT2G07669	0
AT2G07670	0
AT2G07671	2
AT2G07672	2
AT2G07673	0
AT2G07674	1
AT2G07675	3
AT2G07676	1
AT2G07677	6
AT2G07678	0
AT2G07680	189
AT2G07681	2
AT2G07682	0
AT2G07683	0
AT2G07684	0
AT2G07685	0
AT2G07686	0
AT2G07687	4
AT2G07688	0
AT2G07689	2
AT2G07690	1980
AT2G07691	0
AT2G07692	0
AT2G07693	0
AT2G07694	1
AT2G07695	4
AT2G07696	0
AT2G07697	1
AT2G07698	10
AT2G07699	1
AT2G07700	0
AT2G07701	0
AT2G07702	0
AT2G07703	0
AT2G07704	0
AT2G07705	0
AT2G07706	2
AT2G07707	0
AT2G07708	0
AT2G07709	0
AT2G07710	0
AT2G07711	4
AT2G07712	0
AT2G07713	0
AT2G07714	0
AT2G07715	26
AT2G07716	0
AT2G07717	0
AT2G07718	0
AT2G07719	0
AT2G07720	0
AT2G07721	0
AT2G07722	0
AT2G07723	0
AT2G07724	0
AT2G07725	1
AT2G07726	0
AT2G07727	1
AT2G07728	0
AT2G07729	0
AT2G07730	0
AT2G07731	0
AT2G07732	0
AT2G07733	0
AT2G07734	0
AT2G07735	0
AT2G07736	0
AT2G07737	0
AT2G07738	0
AT2G07739	6
AT2G07740	0
AT2G07741	0
AT2G07742	0
AT2G07743	0
AT2G07744	0
AT2G07745	0
AT2G07746	0
AT2G07747	0
AT2G07748	0
AT2G07749	1
AT2G07750	1
AT2G07751	7
AT2G07752	0
AT2G07753	3
AT2G07754	0
AT2G07755	0
AT2G07756	0
AT2G07757	0
AT2G07758	0
AT2G07759	0
AT2G07760	0
AT2G07761	0
AT2G07762	0
AT2G07763	0
AT2G07764	0
AT2G07765	0
AT2G07766	0
AT2G07767	0
AT2G07768	0
AT2G07769	0
AT2G07770	0
AT2G07771	0
AT2G07772	0
AT2G07773	0
AT2G07774	4
AT2G07775	0
AT2G07776	0
AT2G07777	0
AT2G07778	0
AT2G07779	0
AT2G07780	0
AT2G07783	0
AT2G07784	0
AT2G07785	0
AT2G07786	0
AT2G07787	2
AT2G07788	0
AT2G07789	0
AT2G07790	0
AT2G07791	0
AT2G07792	0
AT2G07793	0
AT2G07794	0
AT2G07795	0
AT2G07798	2
AT2G07799	0
AT2G07800	0
AT2G07805	0
AT2G07806	1
AT2G07807	0
AT2G07808	0
AT2G07809	0
AT2G07810	0
AT2G07811	2
AT2G07812	0
AT2G07813	0
AT2G07815	0
AT2G07820	0
AT2G07825	0
AT2G07826	0
AT2G07827	0
AT2G07830	0
AT2G07835	3
AT2G07840	0
AT2G07845	2
AT2G07850	0
AT2G07855	0
AT2G07860	0
AT2G07865	0
AT2G07870	0
AT2G07875	14
AT2G07880	0
AT2G07885	0
AT2G07890	0
AT2G07895	1
AT2G07900	0
AT2G07905	0
AT2G07910	0
AT2G07915	0
AT2G07925	0
AT2G07935	0
AT2G07940	0
AT2G07945	0
AT2G07950	21
AT2G07960	0
AT2G07965	0
AT2G07970	0
AT2G07975	0
AT2G07981	0
AT2G07985	0
AT2G07990	0
AT2G07995	0
AT2G08000	0
AT2G08005	1
AT2G08010	0
AT2G08015	0
AT2G08020	0
AT2G08025	2
AT2G08030	0
AT2G08035	2
AT2G08040	0
AT2G08045	0
AT2G08050	0
AT2G08055	1
AT2G08060	0
AT2G08070	0
AT2G08075	0
AT2G08085	0
AT2G08090	0
AT2G08095	0
AT2G08100	11
AT2G08105	0
AT2G08110	0
AT2G08115	0
AT2G08120	3
AT2G08125	0
AT2G08130	1
AT2G08135	0
AT2G08150	0
AT2G08155	0
AT2G08160	0
AT2G08165	1
AT2G08175	1
AT2G08180	0
AT2G08190	7
AT2G08195	0
AT2G08200	0
AT2G08205	1
AT2G08210	0
AT2G08215	0
AT2G08220	5
AT2G08230	0
AT2G08235	0
AT2G08240	0
AT2G08245	1
AT2G08250	1
AT2G08255	1
AT2G08260	0
AT2G08265	0
AT2G08270	0
AT2G08275	0
AT2G08280	0
AT2G08285	1
AT2G08290	1
AT2G08295	17
AT2G08300	0
AT2G08305	0
AT2G08310	0
AT2G08315	0
AT2G08320	0
AT2G08330	0
AT2G08335	1
AT2G08340	4
AT2G08345	0
AT2G08350	17
AT2G08355	0
AT2G08360	0
AT2G08365	0
AT2G08370	0
AT2G08375	0
AT2G08380	1
AT2G08385	10
AT2G08390	0
AT2G08395	1
AT2G08400	1
AT2G08405	0
AT2G08410	0
AT2G08415	0
AT2G08420	0
AT2G08425	0
AT2G08430	0
AT2G08435	13
AT2G08440	2
AT2G08445	8
AT2G08450	4
AT2G08455	0
AT2G08460	0
AT2G08465	0
AT2G08470	0
AT2G08475	0
AT2G08480	0
AT2G08485	0
AT2G08490	0
AT2G08495	0
AT2G08500	0
AT2G08505	0
AT2G08510	0
AT2G08515	0
AT2G08520	0
AT2G08525	0
AT2G08530	6
AT2G08535	0
AT2G08540	0
AT2G08545	0
AT2G08550	0
AT2G08555	0
AT2G08560	0
AT2G08565	0
AT2G08570	0
AT2G08575	15
AT2G08580	5
AT2G08585	9
AT2G08590	0
AT2G08595	0
AT2G08610	4
AT2G08620	0
AT2G08625	0
AT2G08630	0
AT2G08635	0
AT2G08640	0
AT2G08645	0
AT2G08650	0
AT2G08655	0
AT2G08660	0
AT2G08665	0
AT2G08670	1
AT2G08675	0
AT2G08680	5
AT2G08685	0
AT2G08690	0
AT2G08695	0
AT2G08700	0
AT2G08705	0
AT2G08710	0
AT2G08715	0
AT2G08720	0
AT2G08725	0
AT2G08730	0
AT2G08735	42
AT2G08740	1
AT2G08745	0
AT2G08750	0
AT2G08755	9
AT2G08760	14
AT2G08765	142
AT2G08770	0
AT2G08775	1
AT2G08780	0
AT2G08790	0
AT2G08795	5
AT2G08800	4
AT2G08805	0
AT2G08815	0
AT2G08820	2
AT2G08825	1
AT2G08830	0
AT2G08835	0
AT2G08845	0
AT2G08850	2
AT2G08855	0
AT2G08860	0
AT2G08865	47
AT2G08870	0
AT2G08875	0
AT2G08880	0
AT2G08885	0
AT2G08890	0
AT2G08895	0
AT2G08900	0
AT2G08905	3
AT2G08910	1
AT2G08915	0
AT2G08920	0
AT2G08925	0
AT2G08930	0
AT2G08935	1
AT2G08940	0
AT2G08945	0
AT2G08950	0
AT2G08955	0
AT2G08960	0
AT2G08965	5
AT2G08970	0
AT2G08975	0
AT2G08980	0
AT2G08985	0
AT2G08986	0
AT2G08990	0
AT2G08995	0
AT2G09000	0
AT2G09005	0
AT2G09010	0
AT2G09015	0
AT2G09020	0
AT2G09025	6
AT2G09035	1
AT2G09040	9
AT2G09045	0
AT2G09050	1
AT2G09055	0
AT2G09060	0
AT2G09065	0
AT2G09070	0
AT2G09075	1
AT2G09080	0
AT2G09085	0
AT2G09090	6
AT2G09095	0
AT2G09100	0
AT2G09105	0
AT2G09110	0
AT2G09115	0
AT2G09120	0
AT2G09125	0
AT2G09130	0
AT2G09135	0
AT2G09140	0
AT2G09150	0
AT2G09155	0
AT2G09160	0
AT2G09165	24
AT2G09170	11
AT2G09175	0
AT2G09180	0
AT2G09185	0
AT2G09187	0
AT2G09190	18
AT2G09195	1
AT2G09200	8
AT2G09205	0
AT2G09210	0
AT2G09215	0
AT2G09220	0
AT2G09225	144
AT2G09230	0
AT2G09235	1
AT2G09240	0
AT2G09245	0
AT2G09250	0
AT2G09255	0
AT2G09260	0
AT2G09265	13
AT2G09270	2
AT2G09280	0
AT2G09285	0
AT2G09290	0
AT2G09295	0
AT2G09300	0
AT2G09305	32
AT2G09310	0
AT2G09315	0
AT2G09320	0
AT2G09325	0
AT2G09330	0
AT2G09335	0
AT2G09340	0
AT2G09345	1
AT2G09350	0
AT2G09355	0
AT2G09360	0
AT2G09365	0
AT2G09370	0
AT2G09375	0
AT2G09380	0
AT2G09385	0
AT2G09388	0
AT2G09390	0
AT2G09395	0
AT2G09400	0
AT2G09405	0
AT2G09410	0
AT2G09415	0
AT2G09420	0
AT2G09425	1
AT2G09430	0
AT2G09435	0
AT2G09440	16
AT2G09445	0
AT2G09450	0
AT2G09455	3
AT2G09460	0
AT2G09465	0
AT2G09470	0
AT2G09475	27
AT2G09480	0
AT2G09490	13
AT2G09495	12
AT2G09500	0
AT2G09505	0
AT2G09510	9
AT2G09515	0
AT2G09525	6
AT2G09530	0
AT2G09535	0
AT2G09540	1
AT2G09545	0
AT2G09550	1
AT2G09555	0
AT2G09560	0
AT2G09565	3
AT2G09570	0
AT2G09575	0
AT2G09585	0
AT2G09589	0
AT2G09590	0
AT2G09605	0
AT2G09610	0
AT2G09615	1
AT2G09620	0
AT2G09625	0
AT2G09630	0
AT2G09635	0
AT2G09640	0
AT2G09645	0
AT2G09650	0
AT2G09655	0
AT2G09660	0
AT2G09665	0
AT2G09670	0
AT2G09675	2
AT2G09680	0
AT2G09685	0
AT2G09690	0
AT2G09695	0
AT2G09700	0
AT2G09705	1
AT2G09710	48
AT2G09715	0
AT2G09720	9
AT2G09725	0
AT2G09730	0
AT2G09735	0
AT2G09740	0
AT2G09745	5
AT2G09750	0
AT2G09755	1
AT2G09760	1
AT2G09765	0
AT2G09770	0
AT2G09775	0
AT2G09780	0
AT2G09785	0
AT2G09790	0
AT2G09795	205
AT2G09800	32
AT2G09805	1
AT2G09810	0
AT2G09815	0
AT2G09820	0
AT2G09825	0
AT2G09830	0
AT2G09835	3
AT2G09838	0
AT2G09840	0
AT2G09845	2
AT2G09850	0
AT2G09860	0
AT2G09862	0
AT2G09865	0
AT2G09870	0
AT2G09875	1
AT2G09880	0
AT2G09885	0
AT2G09890	1
AT2G09895	0
AT2G09900	0
AT2G09905	0
AT2G09910	1
AT2G09915	0
AT2G09920	0
AT2G09925	0
AT2G09930	0
AT2G09935	0
AT2G09945	0
AT2G09950	0
AT2G09953	0
AT2G09955	0
AT2G09956	0
AT2G09960	0
AT2G09965	0
AT2G09970	1
AT2G09975	0
AT2G09990	2633
AT2G09992	1
AT2G09994	2
AT2G09995	0
AT2G10000	0
AT2G10010	0
AT2G10020	0
AT2G10025	0
AT2G10030	0
AT2G10040	0
AT2G10045	0
AT2G10050	0
AT2G10070	0
AT2G10080	0
AT2G10090	0
AT2G10100	0
AT2G10105	0
AT2G10110	0
AT2G10120	0
AT2G10130	0
AT2G10140	0
AT2G10150	0
AT2G10160	0
AT2G10165	0
AT2G10170	0
AT2G10175	0
AT2G10180	0
AT2G10190	0
AT2G10200	0
AT2G10205	0
AT2G10210	0
AT2G10220	0
AT2G10223	0
AT2G10226	0
AT2G10230	0
AT2G10232	0
AT2G10234	0
AT2G10237	0
AT2G10240	0
AT2G10250	1
AT2G10253	0
AT2G10256	0
AT2G10260	0
AT2G10265	0
AT2G10270	0
AT2G10280	0
AT2G10285	0
AT2G10290	0
AT2G10300	0
AT2G10310	0
AT2G10320	0
AT2G10330	0
AT2G10350	0
AT2G10360	0
AT2G10370	0
AT2G10380	0
AT2G10390	0
AT2G10400	4
AT2G10405	0
AT2G10410	2714
AT2G10420	0
AT2G10430	2
AT2G10440	9
AT2G10450	0
AT2G10455	0
AT2G10460	0
AT2G10465	0
AT2G10470	0
AT2G10480	0
AT2G10490	0
AT2G10500	0
AT2G10510	0
AT2G10520	0
AT2G10530	0
AT2G10535	1
AT2G10537	0
AT2G10540	0
AT2G10545	0
AT2G10550	0
AT2G10553	1
AT2G10555	0
AT2G10556	0
AT2G10557	0
AT2G10560	0
AT2G10570	0
AT2G10589	0
AT2G10590	0
AT2G10600	0
AT2G10602	0
AT2G10605	3
AT2G10606	0
AT2G10608	0
AT2G10610	0
AT2G10611	0
AT2G10614	0
AT2G10615	0
AT2G10617	0
AT2G10620	0
AT2G10625	0
AT2G10630	0
AT2G10640	0
AT2G10650	0
AT2G10660	0
AT2G10670	0
AT2G10680	0
AT2G10690	0
AT2G10710	0
AT2G10720	0
AT2G10730	0
AT2G10735	1
AT2G10740	0
AT2G10760	0
AT2G10770	0
AT2G10780	0
AT2G10790	0
AT2G10800	0
AT2G10802	0
AT2G10810	0
AT2G10820	0
AT2G10830	0
AT2G10833	0
AT2G10836	0
AT2G10840	0
AT2G10850	0
AT2G10860	0
AT2G10870	0
AT2G10880	0
AT2G10890	0
AT2G10895	0
AT2G10900	0
AT2G10910	0
AT2G10920	0
AT2G10921	0
AT2G10930	24
AT2G10931	147
AT2G10940	14105
AT2G10950	574
AT2G10955	0
AT2G10960	0
AT2G10965	0
AT2G10970	0
AT2G10975	0
AT2G10980	0
AT2G10990	2
AT2G11000	746
AT2G11005	0
AT2G11010	0
AT2G11015	0
AT2G11020	0
AT2G11025	0
AT2G11030	0
AT2G11035	0
AT2G11040	0
AT2G11045	0
AT2G11050	0
AT2G11060	0
AT2G11070	0
AT2G11080	0
AT2G11090	0
AT2G11100	0
AT2G11110	0
AT2G11115	0
AT2G11120	0
AT2G11130	0
AT2G11135	0
AT2G11140	70
AT2G11150	11
AT2G11165	0
AT2G11166	0
AT2G11168	0
AT2G11170	0
AT2G11180	0
AT2G11190	0
AT2G11200	0
AT2G11205	0
AT2G11210	0
AT2G11215	0
AT2G11220	0
AT2G11225	0
AT2G11230	0
AT2G11235	0
AT2G11240	5947
AT2G11270	4
AT2G11271	0
AT2G11280	1
AT2G11290	0
AT2G11300	1
AT2G11310	2
AT2G11320	0
AT2G11330	0
AT2G11340	0
AT2G11345	0
AT2G11350	0
AT2G11360	0
AT2G11370	0
AT2G11380	0
AT2G11390	0
AT2G11400	0
AT2G11405	0
AT2G11410	0
AT2G11420	3
AT2G11430	0
AT2G11440	0
AT2G11450	0
AT2G11460	0
AT2G11462	0
AT2G11465	0
AT2G11480	0
AT2G11485	0
AT2G11490	0
AT2G11500	0
AT2G11502	0
AT2G11504	0
AT2G11507	0
AT2G11510	0
AT2G11520	608
AT2G11522	0
AT2G11530	0
AT2G11550	0
AT2G11570	0
AT2G11590	0
AT2G11600	1
AT2G11610	0
AT2G11620	1
AT2G11623	0
AT2G11626	0
AT2G11630	0
AT2G11640	0
AT2G11650	0
AT2G11660	0
AT2G11670	0
AT2G11680	0
AT2G11690	0
AT2G11700	0
AT2G11720	0
AT2G11730	0
AT2G11740	0
AT2G11750	0
AT2G11770	0
AT2G11773	0
AT2G11775	0
AT2G11778	0
AT2G11780	1
AT2G11790	0
AT2G11800	0
AT2G11810	66
AT2G11815	0
AT2G11820	0
AT2G11830	0
AT2G11840	0
AT2G11850	0
AT2G11851	0
AT2G11852	0
AT2G11870	0
AT2G11880	203
AT2G11890	1840
AT2G11891	15
AT2G11910	4127
AT2G11930	0
AT2G11940	0
AT2G11950	0
AT2G11970	0
AT2G11980	0
AT2G11983	0
AT2G11990	0
AT2G12000	0
AT2G12010	0
AT2G12020	0
AT2G12025	0
AT2G12040	0
AT2G12050	0
AT2G12060	0
AT2G12066	0
AT2G12083	0
AT2G12100	0
AT2G12110	0
AT2G12120	0
AT2G12130	0
AT2G12140	0
AT2G12150	0
AT2G12160	0
AT2G12170	107
AT2G12190	107
AT2G12195	0
AT2G12200	0
AT2G12205	0
AT2G12210	0
AT2G12230	0
AT2G12240	1
AT2G12250	0
AT2G12260	0
AT2G12270	0
AT2G12280	0
AT2G12290	0
AT2G12300	0
AT2G12305	0
AT2G12320	0
AT2G12325	0
AT2G12330	0
AT2G12340	0
AT2G12345	0
AT2G12360	0
AT2G12370	0
AT2G12380	0
AT2G12385	0
AT2G12390	0
AT2G12400	1152
AT2G12405	0
AT2G12407	0
AT2G12408	0
AT2G12410	0
AT2G12420	3
AT2G12430	5
AT2G12440	7
AT2G12450	8
AT2G12460	18
AT2G12461	40
AT2G12462	142
AT2G12465	0
AT2G12470	0
AT2G12475	0
AT2G12480	299
AT2G12490	103
AT2G12500	3
AT2G12505	0
AT2G12510	0
AT2G12520	0
AT2G12530	0
AT2G12540	0
AT2G12550	1211
AT2G12560	0
AT2G12570	0
AT2G12580	0
AT2G12590	0
AT2G12600	0
AT2G12610	0
AT2G12620	0
AT2G12630	0
AT2G12640	0
AT2G12646	0
AT2G12650	0
AT2G12660	0
AT2G12670	0
AT2G12680	0
AT2G12685	0
AT2G12690	0
AT2G12695	0
AT2G12700	0
AT2G12710	0
AT2G12720	0
AT2G12730	0
AT2G12740	0
AT2G12750	0
AT2G12760	0
AT2G12770	0
AT2G12780	0
AT2G12800	0
AT2G12810	0
AT2G12815	0
AT2G12820	0
AT2G12830	0
AT2G12832	0
AT2G12835	0
AT2G12840	0
AT2G12845	0
AT2G12850	0
AT2G12855	0
AT2G12860	0
AT2G12870	0
AT2G12875	0
AT2G12880	0
AT2G12890	0
AT2G12900	0
AT2G12905	0
AT2G12910	0
AT2G12920	0
AT2G12930	0
AT2G12935	0
AT2G12940	0
AT2G12945	0
AT2G12950	0
AT2G12960	0
AT2G12970	0
AT2G12980	0
AT2G12990	0
AT2G13000	0
AT2G13010	0
AT2G13020	0
AT2G13040	0
AT2G13050	0
AT2G13060	0
AT2G13070	0
AT2G13080	0
AT2G13090	0
AT2G13100	901
AT2G13105	0
AT2G13110	0
AT2G13115	0
AT2G13116	0
AT2G13118	0
AT2G13120	0
AT2G13125	0
AT2G13126	0
AT2G13128	5
AT2G13130	117
AT2G13140	0
AT2G13142	0
AT2G13143	0
AT2G13145	0
AT2G13146	0
AT2G13150	0
AT2G13160	0
AT2G13170	0
AT2G13175	0
AT2G13180	0
AT2G13190	0
AT2G13200	0
AT2G13230	0
AT2G13240	0
AT2G13250	0
AT2G13260	0
AT2G13270	0
AT2G13274	0
AT2G13275	0
AT2G13280	0
AT2G13290	345
AT2G13295	0
AT2G13300	0
AT2G13310	0
AT2G13320	0
AT2G13330	0
AT2G13335	0
AT2G13350	3
AT2G13360	5930
AT2G13370	2758
AT2G13380	0
AT2G13390	0
AT2G13400	0
AT2G13410	1
AT2G13420	111
AT2G13422	0
AT2G13430	0
AT2G13431	0
AT2G13440	877
AT2G13450	0
AT2G13460	0
AT2G13463	0
AT2G13469	0
AT2G13470	0
AT2G13480	0
AT2G13490	0
AT2G13500	0
AT2G13510	0
AT2G13520	0
AT2G13530	0
AT2G13540	2447
AT2G13542	0
AT2G13547	0
AT2G13550	315
AT2G13555	0
AT2G13560	4176
AT2G13570	35
AT2G13580	0
AT2G13590	0
AT2G13600	219
AT2G13610	944
AT2G13620	0
AT2G13630	5
AT2G13640	0
AT2G13650	608
AT2G13660	0
AT2G13665	6
AT2G13680	973
AT2G13690	807
AT2G13700	0
AT2G13705	0
AT2G13706	0
AT2G13710	0
AT2G13720	0
AT2G13730	0
AT2G13740	0
AT2G13750	1
AT2G13760	0
AT2G13770	0
AT2G13790	396
AT2G13800	205
AT2G13810	0
AT2G13820	187
AT2G13830	1
AT2G13840	278
AT2G13845	0
AT2G13850	0
AT2G13851	0
AT2G13860	0
AT2G13865	0
AT2G13870	0
AT2G13890	0
AT2G13895	0
AT2G13900	1
AT2G13905	0
AT2G13910	0
AT2G13920	0
AT2G13930	0
AT2G13940	0
AT2G13950	0
AT2G13960	32
AT2G13965	0
AT2G13970	455
AT2G13975	288
AT2G13980	0
AT2G13985	0
AT2G13990	0
AT2G14000	0
AT2G14010	0
AT2G14020	0
AT2G14030	0
AT2G14040	0
AT2G14045	590
AT2G14050	355
AT2G14060	4
AT2G14070	2
AT2G14080	248
AT2G14090	211
AT2G14095	2
AT2G14100	2
AT2G14110	376
AT2G14115	74
AT2G14120	2526
AT2G14130	0
AT2G14140	0
AT2G14150	0
AT2G14160	3
AT2G14170	2378
AT2G14180	0
AT2G14190	1
AT2G14200	0
AT2G14210	8
AT2G14220	107
AT2G14230	0
AT2G14240	0
AT2G14245	0
AT2G14247	18
AT2G14255	780
AT2G14260	1006
AT2G14265	0
AT2G14270	0
AT2G14280	0
AT2G14282	0
AT2G14285	407
AT2G14288	0
AT2G14289	0
AT2G14290	18
AT2G14300	0
AT2G14310	0
AT2G14320	0
AT2G14330	0
AT2G14335	0
AT2G14340	0
AT2G14350	0
AT2G14365	4
AT2G14370	0
AT2G14378	0
AT2G14380	0
AT2G14390	0
AT2G14395	0
AT2G14400	0
AT2G14405	0
AT2G14410	0
AT2G14415	0
AT2G14420	2
AT2G14430	0
AT2G14440	1
AT2G14450	0
AT2G14455	0
AT2G14460	425
AT2G14470	0
AT2G14475	32
AT2G14490	25
AT2G14500	1
AT2G14510	1
AT2G14520	460
AT2G14530	494
AT2G14535	0
AT2G14540	0
AT2G14550	8
AT2G14560	12
AT2G14570	0
AT2G14580	3
AT2G14590	0
AT2G14595	0
AT2G14600	0
AT2G14605	0
AT2G14610	3
AT2G14620	37
AT2G14630	0
AT2G14635	0
AT2G14640	0
AT2G14650	0
AT2G14660	209
AT2G14661	0
AT2G14670	0
AT2G14680	694
AT2G14690	2
AT2G14692	0
AT2G14695	1
AT2G14700	0
AT2G14710	113
AT2G14720	2234
AT2G14730	0
AT2G14740	1341
AT2G14750	436
AT2G14755	0
AT2G14760	0
AT2G14765	0
AT2G14770	0
AT2G14772	0
AT2G14774	0
AT2G14775	53
AT2G14777	0
AT2G14780	0
AT2G14790	0
AT2G14793	0
AT2G14796	0
AT2G14800	23
AT2G14810	0
AT2G14820	2
AT2G14825	207
AT2G14830	2
AT2G14835	1185
AT2G14840	2
AT2G14843	0
AT2G14846	0
AT2G14850	272
AT2G14860	286
AT2G14870	0
AT2G14878	788
AT2G14880	1627
AT2G14890	5799
AT2G14900	205
AT2G14910	2209
AT2G14920	0
AT2G14930	1
AT2G14935	1
AT2G14940	0
AT2G14945	0
AT2G14950	0
AT2G14960	45
AT2G14970	0
AT2G14980	0
AT2G14990	0
AT2G15000	666
AT2G15010	0
AT2G15012	0
AT2G15013	0
AT2G15014	0
AT2G15015	0
AT2G15016	0
AT2G15017	0
AT2G15020	2
AT2G15025	0
AT2G15029	0
AT2G15030	5
AT2G15040	2
AT2G15042	9
AT2G15045	0
AT2G15050	166
AT2G15060	0
AT2G15070	0
AT2G15080	2
AT2G15090	3436
AT2G15100	0
AT2G15110	0
AT2G15120	0
AT2G15128	67
AT2G15130	1
AT2G15140	0
AT2G15145	0
AT2G15150	0
AT2G15160	0
AT2G15170	0
AT2G15180	0
AT2G15185	0
AT2G15190	0
AT2G15200	0
AT2G15210	0
AT2G15220	0
AT2G15230	602
AT2G15240	870
AT2G15250	0
AT2G15260	0
AT2G15270	606
AT2G15271	1
AT2G15280	541
AT2G15290	1921
AT2G15292	1379
AT2G15300	131
AT2G15310	47
AT2G15318	0
AT2G15320	431
AT2G15325	0
AT2G15327	6
AT2G15330	1
AT2G15340	17
AT2G15345	0
AT2G15350	0
AT2G15360	0
AT2G15370	1
AT2G15380	0
AT2G15390	1
AT2G15400	196
AT2G15410	0
AT2G15420	0
AT2G15430	1064
AT2G15440	117
AT2G15450	0
AT2G15460	0
AT2G15470	0
AT2G15480	17
AT2G15490	0
AT2G15500	0
AT2G15510	2
AT2G15520	0
AT2G15530	1653
AT2G15535	0
AT2G15540	0
AT2G15550	0
AT2G15555	0
AT2G15560	778
AT2G15570	445
AT2G15580	164
AT2G15590	0
AT2G15600	0
AT2G15610	0
AT2G15620	1108
AT2G15630	81
AT2G15640	15
AT2G15650	1
AT2G15660	0
AT2G15670	0
AT2G15680	0
AT2G15690	262
AT2G15695	1149
AT2G15700	0
AT2G15710	0
AT2G15720	0
AT2G15730	459
AT2G15740	2
AT2G15750	0
AT2G15760	5
AT2G15765	0
AT2G15770	54
AT2G15780	0
AT2G15790	831
AT2G15800	12
AT2G15810	1
AT2G15815	0
AT2G15820	456
AT2G15830	12
AT2G15840	30
AT2G15850	0
AT2G15860	2046
AT2G15870	0
AT2G15880	506
AT2G15890	2891
AT2G15900	1218
AT2G15910	612
AT2G15920	0
AT2G15940	2
AT2G15950	0
AT2G15960	617
AT2G15970	5656
AT2G15980	257
AT2G15990	0
AT2G16000	0
AT2G16005	1
AT2G16010	0
AT2G16015	1
AT2G16016	0
AT2G16018	0
AT2G16019	0
AT2G16020	0
AT2G16030	0
AT2G16040	0
AT2G16050	23
AT2G16060	7
AT2G16070	667
AT2G16080	0
AT2G16090	750
AT2G16100	0
AT2G16110	0
AT2G16120	0
AT2G16130	0
AT2G16140	1
AT2G16145	0
AT2G16150	0
AT2G16160	0
AT2G16170	0
AT2G16180	0
AT2G16190	150
AT2G16200	0
AT2G16210	733
AT2G16220	41
AT2G16225	0
AT2G16230	0
AT2G16240	0
AT2G16245	3
AT2G16250	547
AT2G16260	58
AT2G16270	1197
AT2G16280	1101
AT2G16290	0
AT2G16300	3
AT2G16310	0
AT2G16320	0
AT2G16330	0
AT2G16340	0
AT2G16360	75
AT2G16365	1161
AT2G16367	1
AT2G16370	1207
AT2G16380	6
AT2G16385	0
AT2G16390	1070
AT2G16400	1023
AT2G16405	549
AT2G16410	0
AT2G16420	0
AT2G16430	768
AT2G16440	2333
AT2G16450	132
AT2G16460	496
AT2G16485	3976
AT2G16490	0
AT2G16500	10127
AT2G16505	1
AT2G16510	1460
AT2G16520	3
AT2G16530	197
AT2G16535	1
AT2G16540	0
AT2G16550	0
AT2G16560	0
AT2G16570	346
AT2G16575	1
AT2G16580	99
AT2G16586	2
AT2G16592	0
AT2G16594	0
AT2G16595	97
AT2G16600	15238
AT2G16610	0
AT2G16620	0
AT2G16630	528
AT2G16640	6210
AT2G16650	437
AT2G16660	2554
AT2G16670	0
AT2G16676	0
AT2G16680	0
AT2G16690	0
AT2G16700	306
AT2G16710	442
AT2G16720	529
AT2G16730	7
AT2G16740	57
AT2G16750	758
AT2G16760	903
AT2G16770	367
AT2G16780	1934
AT2G16790	158
AT2G16800	721
AT2G16810	22
AT2G16820	0
AT2G16830	0
AT2G16832	0
AT2G16835	0
AT2G16840	0
AT2G16850	727
AT2G16860	1440
AT2G16870	63
AT2G16880	828
AT2G16890	208
AT2G16895	1
AT2G16900	1752
AT2G16905	9
AT2G16910	7204
AT2G16920	1170
AT2G16930	763
AT2G16940	4806
AT2G16950	1511
AT2G16953	0
AT2G16960	1
AT2G16970	3
AT2G16980	3
AT2G16990	250
AT2G17000	30
AT2G17010	12
AT2G17020	778
AT2G17030	372
AT2G17033	705
AT2G17036	78
AT2G17040	40
AT2G17043	0
AT2G17050	5
AT2G17055	0
AT2G17060	8
AT2G17064	0
AT2G17070	0
AT2G17080	0
AT2G17090	0
AT2G17110	354
AT2G17115	0
AT2G17120	691
AT2G17130	826
AT2G17140	216
AT2G17150	385
AT2G17160	0
AT2G17170	601
AT2G17180	1
AT2G17190	2195
AT2G17200	2768
AT2G17210	126
AT2G17220	696
AT2G17230	1305
AT2G17240	1215
AT2G17250	859
AT2G17260	119
AT2G17265	709
AT2G17270	552
AT2G17280	1377
AT2G17290	489
AT2G17295	0
AT2G17300	562
AT2G17305	2
AT2G17310	9
AT2G17320	613
AT2G17330	0
AT2G17340	876
AT2G17350	423
AT2G17360	6069
AT2G17370	951
AT2G17380	804
AT2G17390	2927
AT2G17410	3302
AT2G17420	1648
AT2G17430	29
AT2G17440	559
AT2G17442	328
AT2G17450	569
AT2G17460	0
AT2G17470	36
AT2G17477	0
AT2G17480	1497
AT2G17490	75
AT2G17500	145
AT2G17510	1187
AT2G17520	1218
AT2G17525	434
AT2G17530	603
AT2G17540	290
AT2G17550	382
AT2G17560	4617
AT2G17570	197
AT2G17580	641
AT2G17590	0
AT2G17600	0
AT2G17610	0
AT2G17620	179
AT2G17630	444
AT2G17640	332
AT2G17650	202
AT2G17660	10
AT2G17670	338
AT2G17680	0
AT2G17690	2
AT2G17695	216
AT2G17700	2137
AT2G17705	240
AT2G17710	114
AT2G17720	600
AT2G17723	0
AT2G17730	484
AT2G17740	0
AT2G17750	0
AT2G17760	672
AT2G17770	140
AT2G17780	280
AT2G17785	23
AT2G17787	513
AT2G17790	2047
AT2G17800	2286
AT2G17810	0
AT2G17820	494
AT2G17830	303
AT2G17840	1383
AT2G17845	0
AT2G17850	1
AT2G17860	6
AT2G17870	1954
AT2G17880	338
AT2G17890	34
AT2G17900	329
AT2G17905	0
AT2G17910	0
AT2G17920	0
AT2G17930	4381
AT2G17940	30
AT2G17950	309
AT2G17960	0
AT2G17970	481
AT2G17972	0
AT2G17975	249
AT2G17980	1561
AT2G17990	1909
AT2G18000	175
AT2G18010	0
AT2G18020	10871
AT2G18025	2
AT2G18030	370
AT2G18040	2269
AT2G18042	0
AT2G18050	118
AT2G18060	39
AT2G18070	0
AT2G18080	0
AT2G18090	1821
AT2G18100	160
AT2G18110	1837
AT2G18115	2369
AT2G18120	11
AT2G18130	463
AT2G18140	1
AT2G18150	97
AT2G18160	1720
AT2G18170	1086
AT2G18180	18
AT2G18190	260
AT2G18193	130
AT2G18196	75
AT2G18200	0
AT2G18210	1
AT2G18220	1230
AT2G18230	2759
AT2G18240	341
AT2G18245	404
AT2G18250	403
AT2G18260	1427
AT2G18270	0
AT2G18280	1095
AT2G18290	383
AT2G18300	36
AT2G18310	0
AT2G18320	0
AT2G18323	0
AT2G18328	257
AT2G18330	1219
AT2G18340	33
AT2G18350	163
AT2G18360	2
AT2G18370	0
AT2G18380	102
AT2G18390	799
AT2G18400	911
AT2G18410	332
AT2G18420	46
AT2G18440	2850
AT2G18450	26
AT2G18460	129
AT2G18465	305
AT2G18470	34
AT2G18480	3
AT2G18490	4
AT2G18500	135
AT2G18510	1198
AT2G18520	296
AT2G18530	0
AT2G18540	5
AT2G18550	27
AT2G18560	46
AT2G18570	42
AT2G18580	0
AT2G18590	1
AT2G18600	124
AT2G18620	5
AT2G18630	1091
AT2G18640	0
AT2G18650	80
AT2G18660	13
AT2G18670	101
AT2G18680	8
AT2G18685	0
AT2G18690	22
AT2G18700	2883
AT2G18710	2066
AT2G18720	18
AT2G18721	0
AT2G18730	1494
AT2G18735	107
AT2G18740	1891
AT2G18750	1799
AT2G18760	769
AT2G18770	534
AT2G18780	269
AT2G18790	3044
AT2G18800	3
AT2G18810	21
AT2G18820	16
AT2G18830	0
AT2G18840	429
AT2G18850	448
AT2G18860	314
AT2G18870	1
AT2G18876	645
AT2G18880	19
AT2G18890	446
AT2G18900	1161
AT2G18910	657
AT2G18915	372
AT2G18917	18
AT2G18920	0
AT2G18938	5
AT2G18940	1038
AT2G18950	1477
AT2G18960	11145
AT2G18969	8
AT2G18970	9
AT2G18980	1
AT2G18990	555
AT2G19000	1
AT2G19010	1
AT2G19020	0
AT2G19030	0
AT2G19040	0
AT2G19045	0
AT2G19050	0
AT2G19060	1
AT2G19070	3746
AT2G19080	1063
AT2G19090	772
AT2G19100	2
AT2G19110	12961
AT2G19120	256
AT2G19130	81
AT2G19140	0
AT2G19146	0
AT2G19150	5
AT2G19160	434
AT2G19170	2211
AT2G19180	864
AT2G19190	3
AT2G19200	2
AT2G19210	1
AT2G19220	0
AT2G19230	5
AT2G19240	103
AT2G19250	424
AT2G19260	627
AT2G19270	996
AT2G19280	380
AT2G19290	2
AT2G19300	0
AT2G19310	847
AT2G19320	0
AT2G19330	12
AT2G19340	5
AT2G19350	272
AT2G19360	1
AT2G19365	0
AT2G19380	191
AT2G19385	455
AT2G19390	960
AT2G19400	260
AT2G19410	0
AT2G19420	0
AT2G19425	0
AT2G19430	823
AT2G19440	33
AT2G19450	805
AT2G19460	83
AT2G19470	1339
AT2G19480	4882
AT2G19490	334
AT2G19500	4
AT2G19510	0
AT2G19520	3689
AT2G19530	164
AT2G19540	2794
AT2G19550	23
AT2G19560	511
AT2G19570	0
AT2G19572	0
AT2G19580	70
AT2G19582	3
AT2G19590	52
AT2G19600	1922
AT2G19610	110
AT2G19620	727
AT2G19630	0
AT2G19640	396
AT2G19650	21
AT2G19660	2
AT2G19670	271
AT2G19680	679
AT2G19690	107
AT2G19700	33
AT2G19710	761
AT2G19720	365
AT2G19730	6649
AT2G19740	1747
AT2G19750	2009
AT2G19755	0
AT2G19760	1187
AT2G19770	7
AT2G19780	197
AT2G19790	943
AT2G19796	0
AT2G19800	270
AT2G19802	0
AT2G19803	1
AT2G19806	0
AT2G19810	1168
AT2G19820	6
AT2G19825	0
AT2G19830	2320
AT2G19840	0
AT2G19850	1
AT2G19860	1001
AT2G19870	954
AT2G19880	1002
AT2G19890	25
AT2G19893	0
AT2G19900	14
AT2G19910	1509
AT2G19920	371
AT2G19930	251
AT2G19940	1114
AT2G19950	1301
AT2G19960	37
AT2G19970	3
AT2G19980	5
AT2G19990	0
AT2G20000	1181
AT2G20010	936
AT2G20020	981
AT2G20030	10
AT2G20050	2049
AT2G20060	1395
AT2G20070	0
AT2G20080	30
AT2G20100	208
AT2G20110	361
AT2G20120	1114
AT2G20130	490
AT2G20140	2073
AT2G20142	46
AT2G20150	1
AT2G20160	7
AT2G20170	1
AT2G20180	498
AT2G20190	3273
AT2G20208	2
AT2G20210	211
AT2G20230	1462
AT2G20240	443
AT2G20250	125
AT2G20260	3342
AT2G20270	729
AT2G20280	1941
AT2G20290	989
AT2G20298	1
AT2G20300	1702
AT2G20310	558
AT2G20320	812
AT2G20330	1349
AT2G20340	310
AT2G20350	0
AT2G20360	4717
AT2G20362	30
AT2G20370	695
AT2G20380	1
AT2G20390	560
AT2G20400	705
AT2G20410	277
AT2G20420	4177
AT2G20430	0
AT2G20440	642
AT2G20450	3585
AT2G20460	0
AT2G20463	2
AT2G20465	0
AT2G20470	988
AT2G20480	103
AT2G20490	842
AT2G20495	201
AT2G20500	0
AT2G20510	37
AT2G20515	401
AT2G20520	0
AT2G20530	6170
AT2G20540	45
AT2G20550	133
AT2G20555	3
AT2G20560	2377
AT2G20562	29
AT2G20570	1365
AT2G20580	4442
AT2G20585	518
AT2G20590	509
AT2G20595	0
AT2G20597	2
AT2G20600	0
AT2G20605	0
AT2G20610	578
AT2G20613	0
AT2G20616	0
AT2G20618	0
AT2G20619	0
AT2G20620	57
AT2G20625	2
AT2G20630	991
AT2G20635	426
AT2G20650	387
AT2G20660	0
AT2G20670	214
AT2G20680	346
AT2G20690	1122
AT2G20700	35
AT2G20710	69
AT2G20720	3
AT2G20721	41
AT2G20722	16
AT2G20723	33
AT2G20724	317
AT2G20725	493
AT2G20740	623
AT2G20750	50
AT2G20760	1768
AT2G20770	123
AT2G20780	363
AT2G20784	0
AT2G20790	842
AT2G20800	119
AT2G20805	1
AT2G20810	742
AT2G20815	249
AT2G20816	1
AT2G20818	1
AT2G20820	1997
AT2G20825	670
AT2G20830	894
AT2G20835	57
AT2G20840	811
AT2G20850	571
AT2G20860	2426
AT2G20870	20447
AT2G20873	0
AT2G20875	15
AT2G20880	5
AT2G20890	5533
AT2G20900	1310
AT2G20910	0
AT2G20920	585
AT2G20921	0
AT2G20930	444
AT2G20940	393
AT2G20950	261
AT2G20960	1152
AT2G20970	216
AT2G20980	385
AT2G20990	4675
AT2G20993	3
AT2G21000	4
AT2G21010	8
AT2G21020	0
AT2G21030	0
AT2G21040	0
AT2G21045	0
AT2G21050	1393
AT2G21060	3712
AT2G21070	403
AT2G21080	89
AT2G21090	286
AT2G21100	19
AT2G21105	0
AT2G21110	0
AT2G21120	902
AT2G21130	3597
AT2G21140	2438
AT2G21150	1083
AT2G21160	4674
AT2G21170	5655
AT2G21172	0
AT2G21180	118
AT2G21185	0
AT2G21187	2
AT2G21188	10
AT2G21190	811
AT2G21195	359
AT2G21200	3
AT2G21210	19
AT2G21220	39
AT2G21230	605
AT2G21235	2
AT2G21237	41
AT2G21240	1276
AT2G21250	1474
AT2G21260	86
AT2G21270	1252
AT2G21280	1040
AT2G21290	713
AT2G21300	3695
AT2G21310	0
AT2G21320	83
AT2G21330	3228
AT2G21340	1013
AT2G21350	30
AT2G21360	0
AT2G21370	573
AT2G21380	2131
AT2G21385	1354
AT2G21390	7098
AT2G21400	3
AT2G21410	1895
AT2G21420	12
AT2G21430	2340
AT2G21440	1943
AT2G21450	241
AT2G21455	0
AT2G21460	0
AT2G21465	2
AT2G21470	1812
AT2G21480	1
AT2G21490	5
AT2G21500	216
AT2G21510	73
AT2G21520	3754
AT2G21530	759
AT2G21540	203
AT2G21550	22
AT2G21560	125
AT2G21570	0
AT2G21580	5246
AT2G21590	815
AT2G21595	0
AT2G21600	1137
AT2G21610	5
AT2G21620	1342
AT2G21630	313
AT2G21640	634
AT2G21650	73
AT2G21655	1
AT2G21660	139947
AT2G21670	0
AT2G21680	239
AT2G21690	0
AT2G21700	0
AT2G21710	304
AT2G21720	2
AT2G21725	0
AT2G21727	0
AT2G21730	97
AT2G21740	6
AT2G21750	0
AT2G21760	0
AT2G21770	119
AT2G21780	30
AT2G21790	4099
AT2G21800	246
AT2G21810	2
AT2G21820	2
AT2G21830	51
AT2G21840	26
AT2G21850	73
AT2G21860	626
AT2G21870	8219
AT2G21880	56
AT2G21890	80
AT2G21895	6
AT2G21900	0
AT2G21905	0
AT2G21910	2
AT2G21920	2
AT2G21930	29
AT2G21940	354
AT2G21950	7
AT2G21960	812
AT2G21970	407
AT2G21980	0
AT2G21990	1
AT2G22000	129
AT2G22010	1574
AT2G22030	282
AT2G22040	7
AT2G22050	10
AT2G22055	4
AT2G22060	42
AT2G22070	135
AT2G22080	4709
AT2G22088	12
AT2G22090	171
AT2G22100	376
AT2G22110	0
AT2G22120	709
AT2G22121	0
AT2G22122	64
AT2G22125	3466
AT2G22140	143
AT2G22145	0
AT2G22150	0
AT2G22155	0
AT2G22160	0
AT2G22170	171
AT2G22180	1
AT2G22190	372
AT2G22200	21
AT2G22210	0
AT2G22220	0
AT2G22230	1671
AT2G22240	2029
AT2G22241	0
AT2G22250	1026
AT2G22260	120
AT2G22270	486
AT2G22280	0
AT2G22290	0
AT2G22300	1258
AT2G22310	280
AT2G22320	0
AT2G22330	69
AT2G22335	0
AT2G22340	5
AT2G22345	0
AT2G22350	0
AT2G22360	545
AT2G22370	344
AT2G22380	1
AT2G22390	102
AT2G22400	2919
AT2G22410	221
AT2G22420	1118
AT2G22425	1685
AT2G22426	1
AT2G22430	7253
AT2G22440	0
AT2G22450	1329
AT2G22460	3
AT2G22465	0
AT2G22470	43
AT2G22475	701
AT2G22480	628
AT2G22482	0
AT2G22490	355
AT2G22496	3
AT2G22500	3599
AT2G22510	179
AT2G22520	0
AT2G22530	523
AT2G22540	46
AT2G22560	386
AT2G22570	194
AT2G22580	0
AT2G22590	12
AT2G22600	166
AT2G22610	1189
AT2G22620	298
AT2G22630	1
AT2G22640	322
AT2G22650	450
AT2G22660	4462
AT2G22668	0
AT2G22670	10249
AT2G22680	803
AT2G22690	730
AT2G22710	3
AT2G22720	1811
AT2G22730	215
AT2G22740	283
AT2G22750	123
AT2G22760	1
AT2G22770	21
AT2G22780	1813
AT2G22790	64
AT2G22795	3799
AT2G22800	1472
AT2G22805	0
AT2G22807	0
AT2G22810	0
AT2G22820	0
AT2G22821	23
AT2G22830	433
AT2G22840	964
AT2G22850	10
AT2G22860	0
AT2G22870	393
AT2G22880	0
AT2G22890	93
AT2G22900	824
AT2G22905	6
AT2G22910	707
AT2G22920	30
AT2G22930	1
AT2G22940	0
AT2G22941	2
AT2G22942	0
AT2G22950	1
AT2G22955	8
AT2G22960	46
AT2G22970	1240
AT2G22980	1221
AT2G22990	868
AT2G23000	153
AT2G23010	47
AT2G23020	0
AT2G23030	18
AT2G23040	243
AT2G23050	67
AT2G23060	99
AT2G23067	0
AT2G23070	2865
AT2G23080	811
AT2G23090	3745
AT2G23093	242
AT2G23096	3
AT2G23100	21
AT2G23110	0
AT2G23118	0
AT2G23120	9289
AT2G23130	276
AT2G23140	876
AT2G23142	0
AT2G23148	0
AT2G23150	765
AT2G23160	74
AT2G23170	2191
AT2G23180	230
AT2G23190	10
AT2G23200	182
AT2G23210	1
AT2G23220	1
AT2G23230	0
AT2G23240	0
AT2G23250	0
AT2G23260	0
AT2G23270	1
AT2G23290	1098
AT2G23300	270
AT2G23310	761
AT2G23320	1062
AT2G23321	2
AT2G23330	570
AT2G23340	491
AT2G23347	1
AT2G23348	24
AT2G23350	5613
AT2G23360	1280
AT2G23370	431
AT2G23380	1296
AT2G23390	978
AT2G23400	0
AT2G23410	0
AT2G23420	545
AT2G23430	143
AT2G23440	0
AT2G23445	0
AT2G23450	398
AT2G23460	1974
AT2G23470	204
AT2G23480	0
AT2G23490	0
AT2G23500	0
AT2G23510	906
AT2G23520	1011
AT2G23530	198
AT2G23540	9
AT2G23550	101
AT2G23560	100
AT2G23570	17
AT2G23580	0
AT2G23590	49
AT2G23600	162
AT2G23610	51
AT2G23620	1
AT2G23630	0
AT2G23640	0
AT2G23650	0
AT2G23660	7
AT2G23670	0
AT2G23672	3
AT2G23673	1
AT2G23680	7
AT2G23690	218
AT2G23700	831
AT2G23710	0
AT2G23720	0
AT2G23740	1526
AT2G23755	33
AT2G23760	398
AT2G23770	6
AT2G23780	725
AT2G23790	1077
AT2G23800	79
AT2G23808	5
AT2G23810	9620
AT2G23820	850
AT2G23830	4
AT2G23834	0
AT2G23840	175
AT2G23850	5
AT2G23860	1
AT2G23870	0
AT2G23880	2
AT2G23890	788
AT2G23900	4
AT2G23910	1598
AT2G23930	2947
AT2G23940	553
AT2G23945	861
AT2G23950	1387
AT2G23960	4
AT2G23970	87
AT2G23980	1243
AT2G23985	75
AT2G23987	0
AT2G23990	0
AT2G24000	46
AT2G24010	8
AT2G24020	1778
AT2G24030	52
AT2G24040	135
AT2G24050	1754
AT2G24060	1312
AT2G24070	40
AT2G24080	0
AT2G24090	3277
AT2G24100	562
AT2G24103	0
AT2G24110	144
AT2G24120	2304
AT2G24130	32
AT2G24140	10
AT2G24150	3065
AT2G24160	39
AT2G24165	0
AT2G24170	240
AT2G24180	588
AT2G24190	26
AT2G24195	0
AT2G24200	5357
AT2G24205	3
AT2G24210	19
AT2G24220	193
AT2G24230	606
AT2G24240	84
AT2G24250	115
AT2G24255	25
AT2G24260	128
AT2G24270	6925
AT2G24280	1281
AT2G24285	6
AT2G24290	427
AT2G24300	99
AT2G24310	0
AT2G24320	5
AT2G24330	450
AT2G24340	0
AT2G24350	253
AT2G24360	2047
AT2G24370	166
AT2G24380	0
AT2G24390	223
AT2G24395	156
AT2G24400	0
AT2G24410	0
AT2G24420	1724
AT2G24430	3
AT2G24440	1114
AT2G24450	0
AT2G24460	10
AT2G24470	0
AT2G24480	0
AT2G24490	775
AT2G24500	984
AT2G24510	23
AT2G24520	708
AT2G24530	220
AT2G24535	6
AT2G24540	0
AT2G24545	0
AT2G24550	175
AT2G24560	6
AT2G24570	425
AT2G24580	304
AT2G24590	1851
AT2G24592	270
AT2G24600	286
AT2G24610	8
AT2G24615	0
AT2G24617	0
AT2G24620	2
AT2G24625	0
AT2G24630	803
AT2G24640	772
AT2G24645	509
AT2G24650	1000
AT2G24660	134
AT2G24670	28
AT2G24680	197
AT2G24681	14
AT2G24683	3
AT2G24690	684
AT2G24692	19
AT2G24693	0
AT2G24696	5
AT2G24700	1101
AT2G24710	2
AT2G24720	3
AT2G24730	0
AT2G24735	21
AT2G24740	25
AT2G24748	0
AT2G24750	13
AT2G24755	8
AT2G24760	0
AT2G24761	0
AT2G24762	125
AT2G24765	1630
AT2G24780	0
AT2G24790	4574
AT2G24791	0
AT2G24800	141
AT2G24810	0
AT2G24820	579
AT2G24830	524
AT2G24840	0
AT2G24850	2
AT2G24860	208
AT2G24870	2
AT2G24880	0
AT2G24890	0
AT2G24900	0
AT2G24910	0
AT2G24915	0
AT2G24920	0
AT2G24930	0
AT2G24940	1265
AT2G24945	92
AT2G24950	3
AT2G24960	303
AT2G24970	144
AT2G24980	0
AT2G24990	640
AT2G25000	102
AT2G25010	657
AT2G25011	0
AT2G25015	0
AT2G25020	0
AT2G25025	0
AT2G25030	0
AT2G25040	1
AT2G25050	744
AT2G25055	25
AT2G25060	2671
AT2G25070	1017
AT2G25080	1625
AT2G25090	8
AT2G25095	1
AT2G25100	613
AT2G25110	2209
AT2G25120	0
AT2G25125	0
AT2G25130	26
AT2G25140	1008
AT2G25150	96
AT2G25160	0
AT2G25169	5
AT2G25170	4329
AT2G25171	0
AT2G25180	1351
AT2G25185	0
AT2G25190	439
AT2G25200	4
AT2G25210	2162
AT2G25215	0
AT2G25220	33
AT2G25230	0
AT2G25240	4
AT2G25250	929
AT2G25255	1
AT2G25260	27
AT2G25270	866
AT2G25280	894
AT2G25290	337
AT2G25295	0
AT2G25297	0
AT2G25300	472
AT2G25305	0
AT2G25310	1289
AT2G25312	0
AT2G25320	1077
AT2G25330	43
AT2G25340	0
AT2G25344	1
AT2G25350	367
AT2G25355	352
AT2G25360	12
AT2G25370	20
AT2G25380	1
AT2G25390	0
AT2G25400	0
AT2G25409	0
AT2G25410	5
AT2G25420	616
AT2G25430	2284
AT2G25440	0
AT2G25450	43
AT2G25460	156
AT2G25470	0
AT2G25480	420
AT2G25482	0
AT2G25490	3256
AT2G25500	4
AT2G25510	164
AT2G25520	2335
AT2G25530	272
AT2G25540	2
AT2G25550	0
AT2G25560	552
AT2G25565	3
AT2G25570	718
AT2G25580	297
AT2G25590	606
AT2G25600	231
AT2G25605	269
AT2G25610	788
AT2G25620	568
AT2G25625	31
AT2G25630	0
AT2G25640	482
AT2G25650	280
AT2G25660	1975
AT2G25670	4122
AT2G25680	56
AT2G25685	0
AT2G25687	1
AT2G25690	654
AT2G25700	70
AT2G25710	908
AT2G25720	285
AT2G25730	3667
AT2G25735	0
AT2G25737	500
AT2G25740	650
AT2G25760	2809
AT2G25770	30
AT2G25780	0
AT2G25790	290
AT2G25800	1077
AT2G25810	41
AT2G25820	0
AT2G25830	607
AT2G25840	978
AT2G25850	1032
AT2G25870	1436
AT2G25880	697
AT2G25890	0
AT2G25900	3178
AT2G25905	0
AT2G25910	1419
AT2G25920	430
AT2G25930	2395
AT2G25940	8
AT2G25950	930
AT2G25964	113
AT2G25970	4471
AT2G25975	0
AT2G25980	0
AT2G25990	0
AT2G26000	369
AT2G26010	0
AT2G26020	0
AT2G26030	534
AT2G26040	11
AT2G26050	0
AT2G26060	1331
AT2G26070	297
AT2G26080	6873
AT2G26090	0
AT2G26100	591
AT2G26110	1173
AT2G26120	0
AT2G26130	0
AT2G26135	10
AT2G26140	4747
AT2G26150	6180
AT2G26160	32
AT2G26170	367
AT2G26180	374
AT2G26190	3083
AT2G26200	841
AT2G26210	712
AT2G26211	0
AT2G26215	0
AT2G26220	26
AT2G26230	669
AT2G26240	300
AT2G26250	8658
AT2G26260	1040
AT2G26270	461
AT2G26280	1992
AT2G26290	212
AT2G26300	1524
AT2G26310	244
AT2G26320	0
AT2G26330	11300
AT2G26340	903
AT2G26350	382
AT2G26355	287
AT2G26360	48
AT2G26370	0
AT2G26380	1
AT2G26390	10
AT2G26400	152
AT2G26410	5
AT2G26420	4
AT2G26430	1339
AT2G26440	959
AT2G26450	22
AT2G26455	2
AT2G26460	912
AT2G26470	348
AT2G26480	26
AT2G26490	3
AT2G26500	6609
AT2G26510	1270
AT2G26515	43
AT2G26520	60
AT2G26530	512
AT2G26540	941
AT2G26550	718
AT2G26560	22
AT2G26570	1155
AT2G26580	88
AT2G26590	993
AT2G26600	723
AT2G26610	8
AT2G26620	1
AT2G26630	0
AT2G26640	535
AT2G26650	45
AT2G26660	449
AT2G26670	828
AT2G26680	768
AT2G26690	168
AT2G26692	0
AT2G26695	43
AT2G26700	110
AT2G26710	277
AT2G26720	5
AT2G26730	1997
AT2G26740	363
AT2G26750	0
AT2G26760	597
AT2G26770	1525
AT2G26780	1730
AT2G26790	247
AT2G26800	948
AT2G26810	247
AT2G26820	0
AT2G26830	520
AT2G26840	355
AT2G26850	7
AT2G26860	553
AT2G26865	0
AT2G26870	254
AT2G26880	0
AT2G26882	0
AT2G26890	3435
AT2G26900	6272
AT2G26910	8741
AT2G26920	1126
AT2G26930	859
AT2G26940	190
AT2G26950	12
AT2G26960	240
AT2G26970	297
AT2G26975	110
AT2G26980	972
AT2G26990	2126
AT2G27000	11
AT2G27010	3
AT2G27020	2595
AT2G27030	1893
AT2G27035	39
AT2G27040	5961
AT2G27050	602
AT2G27060	562
AT2G27070	1
AT2G27080	114
AT2G27090	747
AT2G27100	2399
AT2G27110	1132
AT2G27120	248
AT2G27130	271
AT2G27140	144
AT2G27145	0
AT2G27150	253
AT2G27160	0
AT2G27170	2556
AT2G27180	62
AT2G27190	644
AT2G27200	406
AT2G27210	1367
AT2G27220	55
AT2G27229	3
AT2G27230	3264
AT2G27240	73
AT2G27250	0
AT2G27260	774
AT2G27270	3
AT2G27280	26
AT2G27285	862
AT2G27290	509
AT2G27300	15
AT2G27310	379
AT2G27313	0
AT2G27315	0
AT2G27320	1
AT2G27330	352
AT2G27340	388
AT2G27350	1535
AT2G27360	92
AT2G27370	0
AT2G27375	0
AT2G27380	0
AT2G27385	6954
AT2G27389	0
AT2G27390	0
AT2G27395	0
AT2G27400	90
AT2G27402	509
AT2G27410	7
AT2G27420	6
AT2G27430	30
AT2G27440	1
AT2G27450	753
AT2G27460	811
AT2G27470	1076
AT2G27480	75
AT2G27490	294
AT2G27500	246
AT2G27505	5
AT2G27507	0
AT2G27510	2556
AT2G27520	29
AT2G27530	10278
AT2G27535	0
AT2G27540	0
AT2G27550	3
AT2G27560	0
AT2G27570	0
AT2G27580	748
AT2G27590	264
AT2G27600	2619
AT2G27610	108
AT2G27630	699
AT2G27650	616
AT2G27660	0
AT2G27670	0
AT2G27680	1748
AT2G27690	33
AT2G27700	2
AT2G27710	8023
AT2G27720	8740
AT2G27730	3020
AT2G27740	87
AT2G27750	49
AT2G27760	481
AT2G27770	351
AT2G27775	382
AT2G27780	51
AT2G27790	145
AT2G27800	107
AT2G27810	1951
AT2G27820	818
AT2G27830	617
AT2G27840	1296
AT2G27850	0
AT2G27860	4495
AT2G27870	0
AT2G27880	3566
AT2G27900	2106
AT2G27920	1861
AT2G27930	4
AT2G27935	0
AT2G27936	0
AT2G27940	2
AT2G27950	1769
AT2G27960	886
AT2G27970	1153
AT2G27980	2170
AT2G27990	90
AT2G28000	12827
AT2G28010	0
AT2G28020	0
AT2G28030	0
AT2G28040	27
AT2G28050	180
AT2G28053	1
AT2G28056	0
AT2G28060	362
AT2G28070	1444
AT2G28080	730
AT2G28085	15
AT2G28090	25
AT2G28100	901
AT2G28105	74
AT2G28110	13
AT2G28120	179
AT2G28130	528
AT2G28140	291
AT2G28150	1016
AT2G28160	27
AT2G28170	0
AT2G28180	30
AT2G28190	7812
AT2G28200	367
AT2G28210	0
AT2G28220	0
AT2G28225	4
AT2G28230	736
AT2G28240	670
AT2G28250	292
AT2G28260	18
AT2G28270	0
AT2G28280	9
AT2G28290	6620
AT2G28305	551
AT2G28310	2114
AT2G28315	47
AT2G28320	1198
AT2G28330	252
AT2G28340	15
AT2G28350	1441
AT2G28355	1
AT2G28360	711
AT2G28370	915
AT2G28380	1785
AT2G28390	1189
AT2G28400	689
AT2G28405	2
AT2G28410	249
AT2G28420	7
AT2G28426	7
AT2G28430	723
AT2G28440	93
AT2G28450	1049
AT2G28460	5
AT2G28470	5081
AT2G28480	451
AT2G28490	2
AT2G28500	405
AT2G28510	611
AT2G28520	1810
AT2G28540	2342
AT2G28550	90
AT2G28560	80
AT2G28570	35
AT2G28580	10
AT2G28590	180
AT2G28600	1459
AT2G28605	355
AT2G28610	76
AT2G28620	1511
AT2G28625	1
AT2G28630	2069
AT2G28640	0
AT2G28650	50
AT2G28660	128
AT2G28670	36
AT2G28671	10
AT2G28680	2498
AT2G28690	8
AT2G28700	6
AT2G28710	5
AT2G28720	1048
AT2G28725	27
AT2G28730	0
AT2G28740	2613
AT2G28750	0
AT2G28755	0
AT2G28760	231
AT2G28770	0
AT2G28780	0
AT2G28790	7189
AT2G28800	3585
AT2G28810	322
AT2G28815	30
AT2G28830	182
AT2G28840	4018
AT2G28850	0
AT2G28860	0
AT2G28870	96
AT2G28880	393
AT2G28890	548
AT2G28900	6555
AT2G28910	5929
AT2G28920	8
AT2G28930	939
AT2G28940	303
AT2G28950	5276
AT2G28960	3
AT2G28970	2
AT2G28980	0
AT2G28990	22
AT2G29000	0
AT2G29010	1
AT2G29020	1306
AT2G29030	0
AT2G29040	10
AT2G29045	1
AT2G29050	977
AT2G29060	10
AT2G29065	131
AT2G29070	493
AT2G29080	3420
AT2G29090	40
AT2G29100	1
AT2G29110	0
AT2G29120	1
AT2G29125	57
AT2G29130	14
AT2G29140	2477
AT2G29150	0
AT2G29160	1
AT2G29165	1
AT2G29170	8
AT2G29180	751
AT2G29190	2446
AT2G29200	1879
AT2G29210	2687
AT2G29220	0
AT2G29230	0
AT2G29240	0
AT2G29250	1
AT2G29260	68
AT2G29263	0
AT2G29270	3
AT2G29280	0
AT2G29290	168
AT2G29300	30
AT2G29310	313
AT2G29320	276
AT2G29330	1
AT2G29340	50
AT2G29350	0
AT2G29360	535
AT2G29370	5
AT2G29380	6
AT2G29390	1182
AT2G29400	2411
AT2G29410	81
AT2G29420	10
AT2G29430	0
AT2G29440	29
AT2G29450	5383
AT2G29452	1
AT2G29460	83
AT2G29470	0
AT2G29480	0
AT2G29485	0
AT2G29490	24
AT2G29500	222
AT2G29510	2884
AT2G29520	0
AT2G29525	120
AT2G29530	924
AT2G29540	426
AT2G29550	7143
AT2G29560	937
AT2G29570	1414
AT2G29580	545
AT2G29590	187
AT2G29600	38
AT2G29605	18
AT2G29610	34
AT2G29620	1
AT2G29628	1
AT2G29630	6254
AT2G29640	91
AT2G29650	959
AT2G29654	0
AT2G29660	255
AT2G29670	540
AT2G29679	0
AT2G29680	265
AT2G29690	884
AT2G29700	1395
AT2G29710	59
AT2G29720	139
AT2G29730	182
AT2G29735	0
AT2G29740	62
AT2G29750	8
AT2G29760	232
AT2G29770	632
AT2G29780	568
AT2G29790	0
AT2G29800	303
AT2G29810	156
AT2G29820	274
AT2G29830	423
AT2G29840	13
AT2G29850	3
AT2G29860	17
AT2G29870	4
AT2G29880	94
AT2G29890	1417
AT2G29900	285
AT2G29910	322
AT2G29920	0
AT2G29925	0
AT2G29930	37
AT2G29940	741
AT2G29950	0
AT2G29960	2143
AT2G29970	1004
AT2G29980	5221
AT2G29990	362
AT2G29995	35
AT2G30000	293
AT2G30010	910
AT2G30020	811
AT2G30040	112
AT2G30050	1806
AT2G30060	1359
AT2G30070	2246
AT2G30080	400
AT2G30090	0
AT2G30100	351
AT2G30105	751
AT2G30110	5292
AT2G30115	2
AT2G30120	536
AT2G30130	0
AT2G30140	117
AT2G30150	326
AT2G30160	454
AT2G30170	524
AT2G30180	0
AT2G30190	0
AT2G30200	2251
AT2G30210	0
AT2G30220	0
AT2G30230	70
AT2G30240	0
AT2G30250	19
AT2G30260	894
AT2G30270	264
AT2G30280	528
AT2G30290	1
AT2G30300	1
AT2G30310	0
AT2G30320	398
AT2G30330	270
AT2G30340	40
AT2G30350	307
AT2G30360	0
AT2G30362	9
AT2G30370	235
AT2G30380	112
AT2G30385	0
AT2G30390	1747
AT2G30395	15
AT2G30400	37
AT2G30410	1387
AT2G30420	17
AT2G30424	0
AT2G30430	0
AT2G30432	121
AT2G30440	1618
AT2G30450	0
AT2G30460	359
AT2G30470	1455
AT2G30480	281
AT2G30490	4599
AT2G30500	2351
AT2G30505	171
AT2G30520	434
AT2G30530	549
AT2G30540	108
AT2G30550	148
AT2G30560	1
AT2G30570	11379
AT2G30575	459
AT2G30580	847
AT2G30590	947
AT2G30600	2306
AT2G30615	2
AT2G30620	3685
AT2G30630	9
AT2G30640	153
AT2G30650	82
AT2G30660	3
AT2G30670	0
AT2G30680	21
AT2G30690	21
AT2G30695	688
AT2G30700	1489
AT2G30710	765
AT2G30720	592
AT2G30730	2
AT2G30740	584
AT2G30750	0
AT2G30760	0
AT2G30766	26
AT2G30770	2
AT2G30780	597
AT2G30790	37
AT2G30800	1595
AT2G30810	0
AT2G30820	189
AT2G30830	10
AT2G30840	0
AT2G30850	0
AT2G30860	5237
AT2G30870	2035
AT2G30880	1676
AT2G30890	108
AT2G30900	82
AT2G30910	275
AT2G30920	482
AT2G30925	0
AT2G30930	75
AT2G30933	130
AT2G30940	7
AT2G30942	33
AT2G30945	18
AT2G30950	4939
AT2G30960	108
AT2G30970	1231
AT2G30980	2412
AT2G30984	0
AT2G30985	0
AT2G30990	933
AT2G31005	0
AT2G31010	636
AT2G31018	0
AT2G31020	0
AT2G31030	0
AT2G31035	0
AT2G31040	1567
AT2G31050	50
AT2G31060	2202
AT2G31070	1449
AT2G31080	4
AT2G31081	0
AT2G31082	0
AT2G31083	0
AT2G31085	0
AT2G31090	493
AT2G31100	8
AT2G31110	161
AT2G31130	411
AT2G31140	703
AT2G31141	46
AT2G31150	513
AT2G31160	43
AT2G31170	639
AT2G31180	1
AT2G31190	584
AT2G31200	940
AT2G31210	1582
AT2G31215	34
AT2G31220	1395
AT2G31230	32
AT2G31240	980
AT2G31250	48
AT2G31260	1160
AT2G31265	0
AT2G31270	1103
AT2G31280	904
AT2G31290	187
AT2G31300	192
AT2G31305	360
AT2G31310	0
AT2G31320	1019
AT2G31335	0
AT2G31340	390
AT2G31345	0
AT2G31350	885
AT2G31360	5625
AT2G31370	1550
AT2G31380	87
AT2G31390	504
AT2G31400	7269
AT2G31410	1532
AT2G31420	2
AT2G31425	1
AT2G31430	0
AT2G31432	2
AT2G31440	991
AT2G31450	462
AT2G31460	129
AT2G31470	100
AT2G31480	18
AT2G31490	1926
AT2G31500	6
AT2G31510	2478
AT2G31520	0
AT2G31530	649
AT2G31540	5
AT2G31550	0
AT2G31560	501
AT2G31570	1693
AT2G31580	318
AT2G31585	86
AT2G31590	9
AT2G31600	168
AT2G31610	9351
AT2G31620	63
AT2G31625	1
AT2G31650	917
AT2G31660	2608
AT2G31670	1512
AT2G31680	166
AT2G31690	0
AT2G31700	0
AT2G31710	260
AT2G31720	58
AT2G31725	690
AT2G31730	333
AT2G31740	951
AT2G31750	0
AT2G31751	44
AT2G31760	118
AT2G31770	258
AT2G31780	50
AT2G31790	457
AT2G31800	865
AT2G31810	1963
AT2G31820	1028
AT2G31830	149
AT2G31840	1113
AT2G31850	14
AT2G31860	0
AT2G31862	0
AT2G31865	67
AT2G31870	149
AT2G31880	1427
AT2G31890	589
AT2G31900	39
AT2G31902	15
AT2G31910	12
AT2G31920	26
AT2G31930	0
AT2G31940	32
AT2G31945	4
AT2G31953	0
AT2G31955	319
AT2G31957	0
AT2G31960	3411
AT2G31970	1762
AT2G31980	1186
AT2G31981	0
AT2G31985	1
AT2G31990	19
AT2G32000	766
AT2G32010	564
AT2G32020	2
AT2G32030	30
AT2G32040	838
AT2G32050	42
AT2G32060	4754
AT2G32070	826
AT2G32080	1378
AT2G32090	873
AT2G32100	69
AT2G32110	0
AT2G32120	323
AT2G32130	13
AT2G32140	105
AT2G32150	479
AT2G32160	65
AT2G32170	1090
AT2G32179	66
AT2G32180	0
AT2G32190	45
AT2G32200	31
AT2G32210	133
AT2G32220	453
AT2G32230	2457
AT2G32235	1072
AT2G32240	2084
AT2G32250	451
AT2G32260	1174
AT2G32270	2
AT2G32273	0
AT2G32275	4
AT2G32280	486
AT2G32290	17
AT2G32291	0
AT2G32295	333
AT2G32300	15
AT2G32310	159
AT2G32315	2
AT2G32320	724
AT2G32340	69
AT2G32350	3
AT2G32360	117
AT2G32370	2
AT2G32380	215
AT2G32390	138
AT2G32400	720
AT2G32410	536
AT2G32415	548
AT2G32430	383
AT2G32440	1062
AT2G32450	694
AT2G32460	534
AT2G32470	149
AT2G32480	462
AT2G32487	11
AT2G32490	22
AT2G32500	536
AT2G32510	42
AT2G32520	1622
AT2G32530	91
AT2G32540	82
AT2G32550	43
AT2G32560	1186
AT2G32580	425
AT2G32590	807
AT2G32600	962
AT2G32610	2
AT2G32620	0
AT2G32630	104
AT2G32640	599
AT2G32645	3
AT2G32650	328
AT2G32660	0
AT2G32670	69
AT2G32680	7
AT2G32690	5686
AT2G32698	0
AT2G32700	3892
AT2G32710	1051
AT2G32720	5634
AT2G32730	6154
AT2G32740	0
AT2G32750	316
AT2G32760	632
AT2G32765	1115
AT2G32770	103
AT2G32780	49
AT2G32785	1
AT2G32788	0
AT2G32790	6
AT2G32795	85
AT2G32800	99
AT2G32810	1865
AT2G32820	1
AT2G32830	22
AT2G32835	1
AT2G32840	444
AT2G32850	1066
AT2G32860	374
AT2G32870	4
AT2G32880	26
AT2G32885	0
AT2G32890	0
AT2G32900	935
AT2G32905	155
AT2G32910	1223
AT2G32920	2850
AT2G32930	474
AT2G32940	313
AT2G32950	1300
AT2G32960	148
AT2G32970	932
AT2G32980	790
AT2G32990	140
AT2G33000	866
AT2G33010	834
AT2G33020	4
AT2G33030	1
AT2G33040	5381
AT2G33050	0
AT2G33051	26
AT2G33060	406
AT2G33070	22
AT2G33080	2
AT2G33090	11
AT2G33100	44
AT2G33110	130
AT2G33120	1383
AT2G33130	0
AT2G33140	0
AT2G33150	6243
AT2G33160	60
AT2G33170	513
AT2G33175	0
AT2G33180	228
AT2G33190	3
AT2G33200	85
AT2G33205	13
AT2G33210	2652
AT2G33220	1680
AT2G33230	7
AT2G33233	0
AT2G33240	396
AT2G33250	328
AT2G33255	1117
AT2G33260	45
AT2G33270	2
AT2G33280	2
AT2G33290	373
AT2G33300	0
AT2G33310	759
AT2G33320	360
AT2G33330	822
AT2G33340	4051
AT2G33350	24
AT2G33360	463
AT2G33370	2871
AT2G33380	1053
AT2G33385	5
AT2G33390	405
AT2G33400	519
AT2G33410	4423
AT2G33420	10
AT2G33435	1264
AT2G33450	1322
AT2G33460	10
AT2G33470	1133
AT2G33480	143
AT2G33490	722
AT2G33500	775
AT2G33510	585
AT2G33520	0
AT2G33530	379
AT2G33540	849
AT2G33550	99
AT2G33560	628
AT2G33570	1173
AT2G33580	1039
AT2G33585	106
AT2G33590	146
AT2G33600	355
AT2G33610	1057
AT2G33620	2580
AT2G33630	872
AT2G33640	247
AT2G33650	0
AT2G33655	6
AT2G33660	0
AT2G33670	0
AT2G33680	303
AT2G33685	0
AT2G33690	0
AT2G33700	807
AT2G33705	1
AT2G33707	1
AT2G33710	2
AT2G33720	31
AT2G33730	3175
AT2G33735	224
AT2G33740	695
AT2G33750	133
AT2G33760	46
AT2G33770	1960
AT2G33775	0
AT2G33780	7
AT2G33790	0
AT2G33793	397
AT2G33796	0
AT2G33800	7987
AT2G33810	0
AT2G33815	0
AT2G33820	316
AT2G33830	5904
AT2G33835	412
AT2G33840	831
AT2G33845	176
AT2G33847	34
AT2G33850	247
AT2G33855	326
AT2G33860	1884
AT2G33870	17
AT2G33880	1110
AT2G33890	0
AT2G33900	3
AT2G33910	2
AT2G33920	0
AT2G33930	0
AT2G33940	1
AT2G33950	1
AT2G33960	0
AT2G33970	0
AT2G33980	316
AT2G33990	279
AT2G34000	0
AT2G34010	155
AT2G34020	9
AT2G34030	12
AT2G34040	2367
AT2G34050	408
AT2G34060	84
AT2G34070	300
AT2G34080	0
AT2G34090	537
AT2G34100	218
AT2G34110	0
AT2G34120	0
AT2G34123	0
AT2G34130	0
AT2G34135	0
AT2G34140	21
AT2G34150	597
AT2G34160	689
AT2G34170	541
AT2G34180	24
AT2G34185	24
AT2G34186	0
AT2G34190	912
AT2G34200	229
AT2G34202	0
AT2G34204	0
AT2G34208	0
AT2G34210	725
AT2G34220	1059
AT2G34224	5
AT2G34230	333
AT2G34238	17
AT2G34240	69
AT2G34250	8868
AT2G34260	502
AT2G34270	236
AT2G34280	51
AT2G34290	4
AT2G34300	1427
AT2G34310	744
AT2G34315	0
AT2G34317	0
AT2G34320	2
AT2G34325	12
AT2G34330	0
AT2G34340	98
AT2G34350	3
AT2G34355	151
AT2G34357	2506
AT2G34360	5
AT2G34370	46
AT2G34380	358
AT2G34390	5
AT2G34400	120
AT2G34410	696
AT2G34420	0
AT2G34430	223
AT2G34440	0
AT2G34450	113
AT2G34460	337
AT2G34470	1013
AT2G34480	10926
AT2G34490	205
AT2G34500	25
AT2G34510	782
AT2G34520	859
AT2G34530	46
AT2G34540	11
AT2G34555	177
AT2G34560	3952
AT2G34570	237
AT2G34580	8
AT2G34585	347
AT2G34590	2727
AT2G34600	55
AT2G34610	7
AT2G34620	918
AT2G34630	722
AT2G34640	2269
AT2G34650	1934
AT2G34655	16
AT2G34660	2312
AT2G34670	288
AT2G34680	2667
AT2G34690	1006
AT2G34700	1
AT2G34710	2220
AT2G34720	582
AT2G34730	1356
AT2G34740	9
AT2G34750	2188
AT2G34760	11
AT2G34770	828
AT2G34780	1039
AT2G34790	76
AT2G34810	2051
AT2G34820	0
AT2G34825	0
AT2G34830	58
AT2G34835	0
AT2G34840	238
AT2G34850	50
AT2G34860	1220
AT2G34870	3
AT2G34880	9
AT2G34890	0
AT2G34900	1207
AT2G34910	0
AT2G34920	230
AT2G34925	91
AT2G34930	403
AT2G34940	26
AT2G34950	0
AT2G34960	72
AT2G34970	1230
AT2G34980	72
AT2G34985	0
AT2G34990	5
AT2G35000	13
AT2G35010	876
AT2G35020	836
AT2G35030	246
AT2G35035	69
AT2G35040	1708
AT2G35050	3432
AT2G35060	1401
AT2G35070	115
AT2G35075	44
AT2G35080	157
AT2G35090	41
AT2G35100	435
AT2G35110	2210
AT2G35120	1232
AT2G35130	490
AT2G35140	499
AT2G35150	33
AT2G35155	672
AT2G35160	565
AT2G35170	585
AT2G35180	1
AT2G35190	990
AT2G35200	28
AT2G35210	84
AT2G35215	0
AT2G35220	0
AT2G35230	578
AT2G35240	1095
AT2G35250	4
AT2G35260	5020
AT2G35270	8
AT2G35280	0
AT2G35290	238
AT2G35300	42
AT2G35310	2049
AT2G35320	510
AT2G35330	1645
AT2G35340	1518
AT2G35343	22
AT2G35345	34
AT2G35350	607
AT2G35360	287
AT2G35370	5266
AT2G35380	1
AT2G35382	2
AT2G35384	2
AT2G35387	1
AT2G35390	642
AT2G35410	1505
AT2G35420	20
AT2G35430	339
AT2G35450	845
AT2G35460	28
AT2G35470	679
AT2G35480	215
AT2G35490	2801
AT2G35500	870
AT2G35510	1614
AT2G35520	696
AT2G35530	929
AT2G35540	532
AT2G35550	602
AT2G35555	0
AT2G35570	27
AT2G35580	14
AT2G35585	22
AT2G35590	8
AT2G35600	63
AT2G35605	588
AT2G35610	1087
AT2G35612	0
AT2G35613	0
AT2G35615	0
AT2G35620	1774
AT2G35630	5339
AT2G35635	2707
AT2G35637	45
AT2G35640	0
AT2G35650	1295
AT2G35658	62
AT2G35660	128
AT2G35670	5
AT2G35680	2740
AT2G35690	534
AT2G35700	4
AT2G35710	59
AT2G35720	532
AT2G35730	36
AT2G35733	5
AT2G35736	150
AT2G35738	52
AT2G35740	0
AT2G35742	10
AT2G35743	5
AT2G35744	64
AT2G35747	0
AT2G35750	93
AT2G35760	92
AT2G35765	1
AT2G35770	0
AT2G35780	1591
AT2G35790	852
AT2G35795	518
AT2G35800	2790
AT2G35810	178
AT2G35820	693
AT2G35830	337
AT2G35840	1311
AT2G35850	0
AT2G35859	1
AT2G35860	83
AT2G35880	1363
AT2G35890	42
AT2G35900	422
AT2G35910	11
AT2G35920	1230
AT2G35930	275
AT2G35935	0
AT2G35940	447
AT2G35945	5
AT2G35950	87
AT2G35960	597
AT2G35965	0
AT2G35970	0
AT2G35980	2
AT2G35990	1
AT2G36000	1150
AT2G36010	397
AT2G36020	12
AT2G36026	136
AT2G36030	0
AT2G36040	4
AT2G36050	360
AT2G36060	1708
AT2G36070	1669
AT2G36080	145
AT2G36090	8
AT2G36100	0
AT2G36110	85
AT2G36120	6
AT2G36130	1035
AT2G36140	0
AT2G36145	486
AT2G36150	0
AT2G36160	7123
AT2G36170	3572
AT2G36180	63
AT2G36190	606
AT2G36200	1702
AT2G36210	2
AT2G36220	152
AT2G36230	537
AT2G36240	710
AT2G36250	3082
AT2G36255	0
AT2G36260	0
AT2G36270	1355
AT2G36280	0
AT2G36290	1219
AT2G36295	7
AT2G36300	575
AT2G36305	270
AT2G36307	324
AT2G36310	809
AT2G36320	375
AT2G36325	1
AT2G36330	197
AT2G36340	286
AT2G36350	1447
AT2G36355	43
AT2G36360	504
AT2G36370	241
AT2G36380	1367
AT2G36390	4764
AT2G36400	1098
AT2G36402	0
AT2G36410	1785
AT2G36420	1463
AT2G36430	133
AT2G36440	0
AT2G36450	0
AT2G36460	4988
AT2G36470	104
AT2G36480	927
AT2G36490	5338
AT2G36500	119
AT2G36510	0
AT2G36520	0
AT2G36530	15026
AT2G36540	19
AT2G36550	2
AT2G36560	0
AT2G36570	1978
AT2G36580	2096
AT2G36590	862
AT2G36600	0
AT2G36610	0
AT2G36620	5395
AT2G36630	483
AT2G36640	10
AT2G36650	8
AT2G36660	2380
AT2G36670	1065
AT2G36680	432
AT2G36690	5
AT2G36695	3
AT2G36700	0
AT2G36710	0
AT2G36720	1745
AT2G36724	0
AT2G36730	185
AT2G36740	456
AT2G36750	166
AT2G36760	0
AT2G36770	4
AT2G36780	5
AT2G36790	0
AT2G36792	11
AT2G36800	246
AT2G36810	1242
AT2G36815	1
AT2G36830	16545
AT2G36835	591
AT2G36840	360
AT2G36850	5026
AT2G36854	0
AT2G36860	0
AT2G36870	197
AT2G36880	5917
AT2G36885	801
AT2G36890	661
AT2G36895	341
AT2G36900	607
AT2G36910	4755
AT2G36920	20
AT2G36930	1488
AT2G36950	273
AT2G36960	826
AT2G36970	34
AT2G36980	139
AT2G36985	1
AT2G36990	1691
AT2G37000	23
AT2G37010	1
AT2G37020	798
AT2G37025	161
AT2G37030	5
AT2G37035	608
AT2G37040	10468
AT2G37050	2632
AT2G37060	312
AT2G37070	147
AT2G37080	3246
AT2G37090	31
AT2G37100	39
AT2G37110	1597
AT2G37120	1049
AT2G37125	0
AT2G37130	4
AT2G37140	0
AT2G37150	289
AT2G37160	709
AT2G37170	106
AT2G37180	61
AT2G37190	5553
AT2G37195	146
AT2G37200	613
AT2G37210	51
AT2G37220	11554
AT2G37230	1577
AT2G37240	169
AT2G37250	744
AT2G37260	4
AT2G37270	3996
AT2G37280	110
AT2G37290	62
AT2G37300	342
AT2G37310	288
AT2G37320	69
AT2G37330	52
AT2G37340	2140
AT2G37360	1
AT2G37362	1
AT2G37370	10
AT2G37380	73
AT2G37390	269
AT2G37400	708
AT2G37410	2941
AT2G37420	1088
AT2G37430	3
AT2G37435	87
AT2G37440	3
AT2G37450	524
AT2G37460	14
AT2G37470	2277
AT2G37480	2843
AT2G37500	1297
AT2G37510	217
AT2G37520	1489
AT2G37530	48
AT2G37540	16
AT2G37550	1048
AT2G37555	22
AT2G37560	207
AT2G37570	1090
AT2G37580	102
AT2G37585	554
AT2G37590	161
AT2G37600	2281
AT2G37610	8
AT2G37620	1264
AT2G37630	2511
AT2G37640	662
AT2G37650	208
AT2G37660	6993
AT2G37670	60
AT2G37678	233
AT2G37680	412
AT2G37690	721
AT2G37700	5
AT2G37710	755
AT2G37720	1
AT2G37730	2
AT2G37740	3
AT2G37750	21
AT2G37760	281
AT2G37770	60
AT2G37780	0
AT2G37790	525
AT2G37800	0
AT2G37805	0
AT2G37810	0
AT2G37820	0
AT2G37830	0
AT2G37840	843
AT2G37860	1743
AT2G37870	9
AT2G37880	333
AT2G37890	166
AT2G37900	53
AT2G37910	0
AT2G37920	324
AT2G37925	9
AT2G37930	286
AT2G37940	1654
AT2G37950	109
AT2G37960	182
AT2G37970	120
AT2G37975	422
AT2G37980	67
AT2G37990	2005
AT2G38000	607
AT2G38010	1384
AT2G38020	1240
AT2G38025	663
AT2G38030	0
AT2G38040	6905
AT2G38050	317
AT2G38060	278
AT2G38070	287
AT2G38080	280
AT2G38090	237
AT2G38100	7
AT2G38110	2917
AT2G38120	1145
AT2G38130	876
AT2G38140	3005
AT2G38150	84
AT2G38152	36
AT2G38160	316
AT2G38170	6200
AT2G38180	605
AT2G38185	171
AT2G38195	0
AT2G38210	23
AT2G38220	0
AT2G38230	675
AT2G38240	0
AT2G38250	13
AT2G38255	1
AT2G38260	751
AT2G38270	976
AT2G38280	1454
AT2G38290	667
AT2G38300	10
AT2G38310	602
AT2G38320	42
AT2G38325	0
AT2G38330	619
AT2G38340	3
AT2G38350	0
AT2G38360	555
AT2G38365	0
AT2G38370	819
AT2G38380	0
AT2G38390	0
AT2G38400	637
AT2G38410	1488
AT2G38420	291
AT2G38430	184
AT2G38440	2070
AT2G38450	431
AT2G38460	228
AT2G38465	112
AT2G38470	3117
AT2G38480	122
AT2G38490	9
AT2G38500	24
AT2G38510	0
AT2G38520	5
AT2G38530	430
AT2G38540	14849
AT2G38550	2062
AT2G38560	1057
AT2G38570	234
AT2G38580	690
AT2G38590	36
AT2G38600	1
AT2G38610	439
AT2G38620	254
AT2G38630	387
AT2G38640	14
AT2G38646	0
AT2G38650	2435
AT2G38660	507
AT2G38670	2492
AT2G38680	371
AT2G38690	488
AT2G38695	149
AT2G38700	3660
AT2G38710	885
AT2G38720	309
AT2G38730	624
AT2G38740	655
AT2G38750	132
AT2G38760	70
AT2G38770	2228
AT2G38780	435
AT2G38790	0
AT2G38800	1320
AT2G38810	1127
AT2G38820	1239
AT2G38823	35
AT2G38830	102
AT2G38840	896
AT2G38860	128
AT2G38870	529
AT2G38880	558
AT2G38890	5
AT2G38900	1
AT2G38905	8
AT2G38910	1
AT2G38920	16
AT2G38940	42
AT2G38950	1419
AT2G38960	593
AT2G38970	564
AT2G38980	359
AT2G38990	0
AT2G38995	1028
AT2G39000	389
AT2G39010	3097
AT2G39020	1372
AT2G39030	0
AT2G39040	0
AT2G39050	192
AT2G39060	3
AT2G39080	1437
AT2G39090	697
AT2G39100	257
AT2G39110	163
AT2G39120	137
AT2G39130	444
AT2G39140	963
AT2G39160	1
AT2G39170	462
AT2G39175	0
AT2G39180	109
AT2G39190	2020
AT2G39200	5
AT2G39210	363
AT2G39220	691
AT2G39230	114
AT2G39240	110
AT2G39250	0
AT2G39260	2094
AT2G39270	380
AT2G39280	1837
AT2G39290	728
AT2G39300	147
AT2G39310	1
AT2G39320	34
AT2G39330	217
AT2G39340	2085
AT2G39350	1368
AT2G39355	4
AT2G39360	193
AT2G39370	0
AT2G39375	7
AT2G39380	0
AT2G39390	3056
AT2G39400	3
AT2G39410	1
AT2G39415	1
AT2G39420	173
AT2G39430	6
AT2G39435	576
AT2G39440	225
AT2G39445	200
AT2G39450	1066
AT2G39460	9301
AT2G39470	1025
AT2G39480	1424
AT2G39490	3
AT2G39500	380
AT2G39510	713
AT2G39518	9
AT2G39520	0
AT2G39530	0
AT2G39540	0
AT2G39550	596
AT2G39560	134
AT2G39570	1947
AT2G39580	1677
AT2G39590	260
AT2G39600	0
AT2G39610	0
AT2G39620	53
AT2G39630	621
AT2G39640	1
AT2G39650	2196
AT2G39660	191
AT2G39670	1667
AT2G39675	220
AT2G39681	284
AT2G39690	113
AT2G39700	1991
AT2G39705	270
AT2G39710	48
AT2G39720	706
AT2G39725	216
AT2G39730	17187
AT2G39740	924
AT2G39750	1095
AT2G39760	1213
AT2G39770	2790
AT2G39780	1552
AT2G39782	38
AT2G39790	43
AT2G39795	556
AT2G39800	3916
AT2G39805	465
AT2G39810	1608
AT2G39820	181
AT2G39830	286
AT2G39840	789
AT2G39850	129
AT2G39851	0
AT2G39855	7
AT2G39860	0
AT2G39865	0
AT2G39870	2457
AT2G39880	89
AT2G39885	0
AT2G39890	368
AT2G39900	1531
AT2G39910	389
AT2G39920	237
AT2G39930	1244
AT2G39940	1336
AT2G39950	808
AT2G39960	1481
AT2G39970	1797
AT2G39975	0
AT2G39980	347
AT2G39990	2529
AT2G40000	7923
AT2G40004	0
AT2G40008	0
AT2G40010	447
AT2G40020	492
AT2G40030	1968
AT2G40050	9
AT2G40060	4326
AT2G40070	2111
AT2G40080	2138
AT2G40085	233
AT2G40090	553
AT2G40095	86
AT2G40100	2644
AT2G40110	486
AT2G40113	2
AT2G40116	94
AT2G40120	103
AT2G40130	449
AT2G40140	11605
AT2G40150	64
AT2G40160	38
AT2G40165	0
AT2G40170	0
AT2G40180	177
AT2G40190	500
AT2G40200	20
AT2G40205	388
AT2G40210	0
AT2G40220	2
AT2G40230	112
AT2G40240	149
AT2G40250	94
AT2G40260	20
AT2G40270	554
AT2G40280	427
AT2G40290	2470
AT2G40300	1316
AT2G40310	0
AT2G40316	671
AT2G40320	38
AT2G40330	108
AT2G40340	145
AT2G40350	36
AT2G40360	3965
AT2G40370	0
AT2G40380	1375
AT2G40390	13
AT2G40400	698
AT2G40410	706
AT2G40420	312
AT2G40430	2176
AT2G40435	82
AT2G40440	4
AT2G40450	31
AT2G40460	329
AT2G40470	3
AT2G40475	802
AT2G40480	387
AT2G40490	3135
AT2G40500	53
AT2G40510	3203
AT2G40520	234
AT2G40530	7
AT2G40540	2768
AT2G40550	1211
AT2G40560	25
AT2G40570	261
AT2G40580	12
AT2G40590	1930
AT2G40600	690
AT2G40610	138
AT2G40620	750
AT2G40630	551
AT2G40640	547
AT2G40650	1129
AT2G40660	1703
AT2G40670	357
AT2G40680	0
AT2G40690	855
AT2G40700	834
AT2G40710	10
AT2G40711	74
AT2G40715	16
AT2G40720	110
AT2G40730	1891
AT2G40740	2
AT2G40745	0
AT2G40750	101
AT2G40760	489
AT2G40765	706
AT2G40770	945
AT2G40780	326
AT2G40790	6
AT2G40800	896
AT2G40805	0
AT2G40810	182
AT2G40815	255
AT2G40820	439
AT2G40830	1076
AT2G40840	5517
AT2G40850	108
AT2G40860	484
AT2G40880	551
AT2G40890	857
AT2G40900	68
AT2G40910	19
AT2G40920	680
AT2G40925	41
AT2G40930	1691
AT2G40935	322
AT2G40940	1075
AT2G40950	1253
AT2G40955	0
AT2G40960	142
AT2G40970	74
AT2G40980	663
AT2G40990	7
AT2G40995	0
AT2G41000	177
AT2G41010	796
AT2G41020	588
AT2G41040	6521
AT2G41050	314
AT2G41060	849
AT2G41070	160
AT2G41080	298
AT2G41082	11
AT2G41090	450
AT2G41100	2195
AT2G41105	25
AT2G41110	421
AT2G41120	16
AT2G41130	212
AT2G41140	2694
AT2G41150	100
AT2G41160	869
AT2G41170	1124
AT2G41178	0
AT2G41180	0
AT2G41190	141
AT2G41200	95
AT2G41210	162
AT2G41220	3823
AT2G41225	1
AT2G41230	19
AT2G41231	0
AT2G41240	7
AT2G41250	403
AT2G41260	0
AT2G41270	1
AT2G41280	0
AT2G41290	978
AT2G41300	49
AT2G41310	155
AT2G41312	24
AT2G41330	62
AT2G41340	135
AT2G41342	0
AT2G41350	498
AT2G41355	0
AT2G41360	9
AT2G41370	282
AT2G41375	0
AT2G41380	19
AT2G41390	0
AT2G41391	0
AT2G41400	6
AT2G41410	4646
AT2G41415	3513
AT2G41417	0
AT2G41420	1957
AT2G41430	17365
AT2G41440	933
AT2G41445	111
AT2G41450	237
AT2G41451	5
AT2G41460	497
AT2G41470	213
AT2G41473	0
AT2G41475	243
AT2G41480	5
AT2G41490	347
AT2G41500	859
AT2G41505	23
AT2G41510	45
AT2G41515	2
AT2G41520	1256
AT2G41530	2106
AT2G41540	4082
AT2G41550	1161
AT2G41560	2447
AT2G41570	1
AT2G41580	5
AT2G41590	0
AT2G41600	699
AT2G41610	0
AT2G41616	0
AT2G41620	1818
AT2G41630	4679
AT2G41640	369
AT2G41650	3273
AT2G41660	37
AT2G41670	314
AT2G41680	1701
AT2G41690	0
AT2G41700	1334
AT2G41705	581
AT2G41710	821
AT2G41720	882
AT2G41730	1
AT2G41740	1872
AT2G41745	0
AT2G41750	4
AT2G41760	245
AT2G41770	517
AT2G41780	147
AT2G41790	2051
AT2G41800	2
AT2G41810	9
AT2G41820	1009
AT2G41830	586
AT2G41835	190
AT2G41840	15456
AT2G41850	0
AT2G41860	93
AT2G41870	53
AT2G41880	272
AT2G41890	874
AT2G41900	2216
AT2G41905	49
AT2G41910	0
AT2G41920	3
AT2G41930	15
AT2G41940	6
AT2G41945	462
AT2G41950	421
AT2G41960	1666
AT2G41970	7
AT2G41980	1194
AT2G41990	701
AT2G41997	0
AT2G42000	2
AT2G42005	127
AT2G42010	1153
AT2G42020	0
AT2G42030	1088
AT2G42040	400
AT2G42050	0
AT2G42060	4
AT2G42065	10
AT2G42070	553
AT2G42080	407
AT2G42090	7
AT2G42100	1
AT2G42110	168
AT2G42120	822
AT2G42130	1188
AT2G42140	343
AT2G42150	55
AT2G42160	560
AT2G42170	148
AT2G42180	39
AT2G42190	952
AT2G42200	2741
AT2G42210	2584
AT2G42220	3181
AT2G42230	1016
AT2G42240	361
AT2G42247	40
AT2G42250	0
AT2G42260	270
AT2G42270	1172
AT2G42280	20
AT2G42290	320
AT2G42300	887
AT2G42310	1432
AT2G42320	925
AT2G42330	703
AT2G42340	27
AT2G42350	6
AT2G42360	0
AT2G42365	101
AT2G42370	0
AT2G42380	196
AT2G42388	2
AT2G42390	286
AT2G42395	76
AT2G42400	885
AT2G42410	198
AT2G42420	0
AT2G42425	0
AT2G42430	1
AT2G42440	7
AT2G42450	260
AT2G42455	0
AT2G42460	32
AT2G42465	149
AT2G42470	150
AT2G42475	407
AT2G42480	514
AT2G42485	82
AT2G42490	3441
AT2G42500	2564
AT2G42510	1323
AT2G42520	1767
AT2G42530	4859
AT2G42540	13512
AT2G42550	8
AT2G42560	63
AT2G42570	6071
AT2G42580	1661
AT2G42590	3634
AT2G42600	5150
AT2G42610	56
AT2G42620	935
AT2G42640	209
AT2G42650	600
AT2G42660	3
AT2G42670	508
AT2G42680	2775
AT2G42690	575
AT2G42700	872
AT2G42710	946
AT2G42720	187
AT2G42725	59
AT2G42730	421
AT2G42740	644
AT2G42750	562
AT2G42760	198
AT2G42770	833
AT2G42780	801
AT2G42790	590
AT2G42800	916
AT2G42810	1529
AT2G42820	55
AT2G42830	137
AT2G42835	1
AT2G42840	26929
AT2G42850	1
AT2G42860	23
AT2G42865	91
AT2G42870	334
AT2G42880	2207
AT2G42885	176
AT2G42890	387
AT2G42900	59
AT2G42910	1270
AT2G42920	491
AT2G42930	0
AT2G42940	124
AT2G42950	263
AT2G42955	31
AT2G42960	463
AT2G42970	0
AT2G42975	90
AT2G42980	32
AT2G42990	3055
AT2G43000	3
AT2G43010	138
AT2G43020	1616
AT2G43030	5122
AT2G43040	521
AT2G43050	2
AT2G43060	14
AT2G43070	1418
AT2G43080	623
AT2G43090	2888
AT2G43100	14
AT2G43110	871
AT2G43120	611
AT2G43130	254
AT2G43137	2
AT2G43138	2
AT2G43139	3
AT2G43140	3
AT2G43141	0
AT2G43150	106
AT2G43160	3301
AT2G43180	259
AT2G43190	276
AT2G43200	95
AT2G43210	957
AT2G43220	4
AT2G43230	75
AT2G43235	299
AT2G43240	935
AT2G43250	308
AT2G43255	2
AT2G43260	343
AT2G43261	6
AT2G43270	39
AT2G43280	350
AT2G43290	1392
AT2G43300	0
AT2G43310	20
AT2G43320	451
AT2G43330	638
AT2G43340	356
AT2G43350	568
AT2G43360	2538
AT2G43370	439
AT2G43375	261
AT2G43386	0
AT2G43390	2
AT2G43400	577
AT2G43410	1872
AT2G43420	1119
AT2G43430	676
AT2G43440	95
AT2G43445	71
AT2G43450	18
AT2G43460	9501
AT2G43465	150
AT2G43470	247
AT2G43480	6
AT2G43490	585
AT2G43500	479
AT2G43510	27
AT2G43520	752
AT2G43530	2842
AT2G43535	234
AT2G43540	147
AT2G43550	1932
AT2G43560	1446
AT2G43570	9
AT2G43580	7
AT2G43590	12
AT2G43600	0
AT2G43610	36
AT2G43620	214
AT2G43630	1431
AT2G43640	543
AT2G43650	2069
AT2G43660	18
AT2G43670	6
AT2G43680	8337
AT2G43690	163
AT2G43700	185
AT2G43710	3365
AT2G43720	103
AT2G43730	0
AT2G43740	0
AT2G43745	8
AT2G43750	2667
AT2G43760	454
AT2G43770	1067
AT2G43780	418
AT2G43790	1118
AT2G43795	3
AT2G43800	2488
AT2G43810	1271
AT2G43820	29
AT2G43830	19
AT2G43840	136
AT2G43850	199
AT2G43860	0
AT2G43865	0
AT2G43870	3
AT2G43880	0
AT2G43890	0
AT2G43900	853
AT2G43910	955
AT2G43920	117
AT2G43930	14
AT2G43932	6
AT2G43940	241
AT2G43945	1077
AT2G43950	1892
AT2G43960	83
AT2G43970	6799
AT2G43980	842
AT2G43990	226
AT2G44000	4
AT2G44010	19
AT2G44020	392
AT2G44030	23
AT2G44040	790
AT2G44050	1387
AT2G44060	3954
AT2G44065	658
AT2G44070	0
AT2G44080	296
AT2G44090	1369
AT2G44100	3002
AT2G44110	142
AT2G44120	6208
AT2G44130	0
AT2G44140	1130
AT2G44150	1363
AT2G44160	3253
AT2G44170	27
AT2G44175	0
AT2G44180	923
AT2G44190	193
AT2G44195	127
AT2G44198	0
AT2G44200	852
AT2G44210	603
AT2G44220	0
AT2G44230	112
AT2G44240	1
AT2G44250	10
AT2G44255	0
AT2G44260	0
AT2G44270	597
AT2G44280	250
AT2G44290	204
AT2G44300	128
AT2G44310	752
AT2G44320	0
AT2G44330	0
AT2G44340	29
AT2G44350	3135
AT2G44360	301
AT2G44370	2
AT2G44380	0
AT2G44383	1
AT2G44390	0
AT2G44400	7
AT2G44410	604
AT2G44420	498
AT2G44430	1013
AT2G44440	897
AT2G44450	300
AT2G44460	111
AT2G44470	3
AT2G44480	10
AT2G44490	443
AT2G44500	1315
AT2G44510	386
AT2G44520	712
AT2G44525	554
AT2G44530	2738
AT2G44540	2
AT2G44550	1
AT2G44560	2
AT2G44570	38
AT2G44578	7
AT2G44580	345
AT2G44581	2
AT2G44590	399
AT2G44600	152
AT2G44610	1843
AT2G44620	1936
AT2G44630	66
AT2G44640	1068
AT2G44650	2344
AT2G44660	515
AT2G44670	1251
AT2G44680	1140
AT2G44690	117
AT2G44700	220
AT2G44710	1677
AT2G44730	849
AT2G44735	70
AT2G44740	170
AT2G44745	21
AT2G44750	268
AT2G44760	797
AT2G44770	1352
AT2G44780	1
AT2G44790	94
AT2G44798	43
AT2G44800	0
AT2G44810	1
AT2G44820	691
AT2G44830	1275
AT2G44840	2136
AT2G44850	104
AT2G44860	2241
AT2G44870	899
AT2G44880	75
AT2G44890	0
AT2G44900	1080
AT2G44910	362
AT2G44920	1035
AT2G44925	0
AT2G44930	38
AT2G44940	141
AT2G44950	1390
AT2G44970	908
AT2G44980	278
AT2G44990	0
AT2G44993	0
AT2G44995	2
AT2G45000	710
AT2G45010	705
AT2G45020	0
AT2G45023	61
AT2G45030	1062
AT2G45040	8
AT2G45050	40
AT2G45060	678
AT2G45070	2800
AT2G45080	465
AT2G45090	3
AT2G45100	535
AT2G45110	0
AT2G45120	124
AT2G45130	11
AT2G45135	145
AT2G45140	908
AT2G45150	332
AT2G45160	1040
AT2G45170	707
AT2G45180	1664
AT2G45190	2498
AT2G45200	1105
AT2G45210	4
AT2G45220	0
AT2G45230	2
AT2G45240	1003
AT2G45243	0
AT2G45245	123
AT2G45250	435
AT2G45260	722
AT2G45270	436
AT2G45280	280
AT2G45290	691
AT2G45300	1644
AT2G45310	0
AT2G45315	2
AT2G45320	143
AT2G45330	332
AT2G45340	2120
AT2G45350	22
AT2G45360	0
AT2G45380	1072
AT2G45390	0
AT2G45400	916
AT2G45403	18
AT2G45405	14
AT2G45406	4
AT2G45410	11
AT2G45420	22
AT2G45430	179
AT2G45440	1181
AT2G45450	47
AT2G45460	703
AT2G45470	4841
AT2G45480	300
AT2G45490	331
AT2G45500	506
AT2G45510	133
AT2G45520	1191
AT2G45530	75
AT2G45540	3533
AT2G45550	0
AT2G45560	445
AT2G45570	4
AT2G45580	0
AT2G45590	1295
AT2G45600	554
AT2G45610	5
AT2G45620	1992
AT2G45630	239
AT2G45640	1749
AT2G45650	470
AT2G45660	814
AT2G45670	1064
AT2G45680	0
AT2G45685	1
AT2G45690	392
AT2G45695	475
AT2G45700	1092
AT2G45710	1007
AT2G45720	254
AT2G45730	808
AT2G45740	1401
AT2G45750	1718
AT2G45760	1
AT2G45770	964
AT2G45780	26
AT2G45790	1383
AT2G45800	1
AT2G45810	2631
AT2G45820	4172
AT2G45830	18
AT2G45840	5
AT2G45850	1519
AT2G45860	971
AT2G45870	535
AT2G45880	1074
AT2G45890	40
AT2G45900	390
AT2G45910	1125
AT2G45920	385
AT2G45930	31
AT2G45940	17
AT2G45950	361
AT2G45960	7247
AT2G45970	3811
AT2G45980	916
AT2G45990	1050
AT2G46000	602
AT2G46020	6376
AT2G46030	462
AT2G46040	1464
AT2G46050	37
AT2G46060	637
AT2G46070	97
AT2G46080	523
AT2G46090	663
AT2G46100	188
AT2G46110	234
AT2G46120	0
AT2G46130	237
AT2G46140	214
AT2G46150	102
AT2G46160	360
AT2G46170	794
AT2G46180	951
AT2G46190	0
AT2G46192	25
AT2G46200	439
AT2G46210	1
AT2G46220	303
AT2G46225	1137
AT2G46230	1259
AT2G46240	1214
AT2G46250	465
AT2G46255	0
AT2G46260	1439
AT2G46270	1138
AT2G46280	3560
AT2G46290	499
AT2G46300	13
AT2G46308	1
AT2G46310	449
AT2G46320	327
AT2G46330	1722
AT2G46340	1305
AT2G46360	2
AT2G46370	2817
AT2G46375	11
AT2G46380	254
AT2G46390	934
AT2G46400	944
AT2G46410	3
AT2G46420	1276
AT2G46430	100
AT2G46440	25
AT2G46450	175
AT2G46455	251
AT2G46460	0
AT2G46470	887
AT2G46480	582
AT2G46490	765
AT2G46493	1
AT2G46494	1
AT2G46495	0
AT2G46500	2505
AT2G46505	1287
AT2G46510	1555
AT2G46520	2025
AT2G46530	573
AT2G46535	193
AT2G46540	978
AT2G46550	1030
AT2G46560	2924
AT2G46567	0
AT2G46570	39
AT2G46572	7
AT2G46580	581
AT2G46590	525
AT2G46600	1520
AT2G46610	954
AT2G46620	444
AT2G46630	253
AT2G46640	7
AT2G46650	47
AT2G46660	616
AT2G46670	2
AT2G46680	316
AT2G46685	2
AT2G46690	18
AT2G46700	742
AT2G46710	832
AT2G46720	901
AT2G46730	75
AT2G46735	259
AT2G46740	1
AT2G46750	0
AT2G46760	31
AT2G46765	9
AT2G46770	16
AT2G46780	1308
AT2G46790	37
AT2G46800	2368
AT2G46810	501
AT2G46820	4071
AT2G46830	142
AT2G46840	11
AT2G46850	0
AT2G46860	5
AT2G46870	496
AT2G46880	422
AT2G46890	279
AT2G46900	802
AT2G46910	590
AT2G46915	710
AT2G46920	897
AT2G46930	700
AT2G46940	2
AT2G46950	10
AT2G46960	0
AT2G46970	13
AT2G46980	688
AT2G46990	23
AT2G46995	1
AT2G47000	209
AT2G47010	1157
AT2G47015	0
AT2G47020	316
AT2G47030	25
AT2G47040	43
AT2G47050	60
AT2G47060	823
AT2G47070	5906
AT2G47090	683
AT2G47100	0
AT2G47110	7034
AT2G47115	4
AT2G47120	0
AT2G47130	9
AT2G47140	1
AT2G47150	1
AT2G47160	12398
AT2G47170	4707
AT2G47180	122
AT2G47190	1
AT2G47200	0
AT2G47210	1301
AT2G47220	175
AT2G47230	1394
AT2G47240	12558
AT2G47245	0
AT2G47250	1800
AT2G47260	219
AT2G47270	3
AT2G47275	4
AT2G47280	3
AT2G47300	229
AT2G47310	397
AT2G47320	2041
AT2G47330	1069
AT2G47340	0
AT2G47350	728
AT2G47360	211
AT2G47370	211
AT2G47380	707
AT2G47390	2937
AT2G47400	6750
AT2G47410	1732
AT2G47420	988
AT2G47430	7
AT2G47440	786
AT2G47450	2195
AT2G47460	173
AT2G47470	7923
AT2G47480	7
AT2G47485	850
AT2G47490	470
AT2G47500	1129
AT2G47510	3401
AT2G47520	9
AT2G47530	0
AT2G47540	0
AT2G47550	0
AT2G47560	9
AT2G47570	1
AT2G47580	906
AT2G47585	0
AT2G47590	3892
AT2G47600	1289
AT2G47610	10205
AT2G47620	786
AT2G47630	957
AT2G47640	1211
AT2G47650	2556
AT2G47670	2
AT2G47680	408
AT2G47690	1282
AT2G47700	1082
AT2G47710	1586
AT2G47720	0
AT2G47730	9987
AT2G47740	0
AT2G47750	239
AT2G47760	741
AT2G47770	2
AT2G47780	73
AT2G47790	767
AT2G47800	1417
AT2G47810	4
AT2G47820	707
AT2G47830	562
AT2G47840	779
AT2G47844	4
AT2G47850	1312
AT2G47860	87
AT2G47870	0
AT2G47880	13
AT2G47885	0
AT2G47890	329
AT2G47895	3
AT2G47900	1910
AT2G47910	361
AT2G47920	168
AT2G47930	71
AT2G47935	0
AT2G47940	4076
AT2G47950	1
AT2G47960	1265
AT2G47970	1218
AT2G47980	2647
AT2G47990	353
AT2G48000	353
AT2G48010	296
AT2G48020	503
AT2G48030	450
AT2G48060	2377
AT2G48070	847
AT2G48075	11
AT2G48080	27
AT2G48090	14
AT2G48100	1513
AT2G48110	1028
AT2G48120	1011
AT2G48121	12
AT2G48130	305
AT2G48140	91
AT2G48150	7
AT2G48160	2454
AT3G00970	0
AT3G00975	1
AT3G00980	0
AT3G00985	0
AT3G00995	0
AT3G01005	0
AT3G01010	1
AT3G01015	27
AT3G01020	33
AT3G01025	0
AT3G01030	78
AT3G01035	2
AT3G01040	596
AT3G01045	0
AT3G01050	898
AT3G01055	0
AT3G01060	244
AT3G01065	0
AT3G01070	23
AT3G01075	0
AT3G01080	49
AT3G01085	5
AT3G01090	2573
AT3G01095	0
AT3G01100	684
AT3G01105	0
AT3G01115	5
AT3G01120	5388
AT3G01125	0
AT3G01130	1269
AT3G01135	0
AT3G01140	29
AT3G01142	37
AT3G01145	0
AT3G01150	617
AT3G01155	0
AT3G01160	1482
AT3G01165	0
AT3G01170	189
AT3G01175	13
AT3G01180	1526
AT3G01185	0
AT3G01190	0
AT3G01195	0
AT3G01200	64
AT3G01202	4
AT3G01205	0
AT3G01210	510
AT3G01215	0
AT3G01220	15
AT3G01225	0
AT3G01230	8
AT3G01235	2
AT3G01240	16
AT3G01250	1
AT3G01255	0
AT3G01260	0
AT3G01270	122
AT3G01275	0
AT3G01280	3940
AT3G01285	1
AT3G01290	18
AT3G01295	58
AT3G01300	1434
AT3G01305	0
AT3G01310	3128
AT3G01311	47
AT3G01313	3
AT3G01315	0
AT3G01316	3
AT3G01319	0
AT3G01320	2470
AT3G01322	0
AT3G01323	0
AT3G01324	0
AT3G01325	0
AT3G01326	0
AT3G01327	0
AT3G01328	1
AT3G01329	5
AT3G01330	377
AT3G01331	2
AT3G01340	1087
AT3G01345	11
AT3G01350	11
AT3G01360	322
AT3G01365	0
AT3G01370	2266
AT3G01375	13
AT3G01380	1074
AT3G01385	0
AT3G01390	2708
AT3G01395	0
AT3G01400	231
AT3G01410	685
AT3G01415	0
AT3G01420	3
AT3G01425	10
AT3G01430	270
AT3G01435	397
AT3G01440	398
AT3G01445	0
AT3G01450	331
AT3G01460	1925
AT3G01470	232
AT3G01475	0
AT3G01480	3224
AT3G01485	0
AT3G01490	433
AT3G01495	2
AT3G01500	11678
AT3G01505	0
AT3G01510	433
AT3G01513	6
AT3G01515	0
AT3G01516	5
AT3G01520	738
AT3G01525	0
AT3G01530	1
AT3G01535	1
AT3G01540	5817
AT3G01545	0
AT3G01550	90
AT3G01555	0
AT3G01560	1013
AT3G01565	0
AT3G01570	26
AT3G01572	4
AT3G01575	0
AT3G01580	129
AT3G01585	4
AT3G01590	1716
AT3G01595	0
AT3G01600	37
AT3G01605	1
AT3G01610	813
AT3G01615	9
AT3G01620	1
AT3G01625	0
AT3G01630	32
AT3G01635	2
AT3G01640	641
AT3G01645	0
AT3G01650	731
AT3G01655	0
AT3G01660	119
AT3G01665	0
AT3G01670	671
AT3G01675	0
AT3G01680	539
AT3G01690	1065
AT3G01695	0
AT3G01700	8
AT3G01705	0
AT3G01710	427
AT3G01715	0
AT3G01720	574
AT3G01730	0
AT3G01735	0
AT3G01740	1283
AT3G01745	3
AT3G01750	334
AT3G01755	0
AT3G01760	5
AT3G01765	0
AT3G01770	2673
AT3G01775	0
AT3G01780	1980
AT3G01785	0
AT3G01790	1349
AT3G01795	39
AT3G01800	468
AT3G01805	0
AT3G01810	1645
AT3G01815	0
AT3G01820	677
AT3G01830	14
AT3G01835	1
AT3G01840	18
AT3G01845	2
AT3G01850	569
AT3G01855	0
AT3G01860	281
AT3G01865	0
AT3G01870	0
AT3G01880	0
AT3G01885	0
AT3G01890	556
AT3G01895	0
AT3G01900	4
AT3G01905	0
AT3G01910	3484
AT3G01915	0
AT3G01920	253
AT3G01925	0
AT3G01930	572
AT3G01935	0
AT3G01940	21
AT3G01945	1
AT3G01950	0
AT3G01960	9
AT3G01961	0
AT3G01965	0
AT3G01970	26
AT3G01975	0
AT3G01980	468
AT3G01985	0
AT3G01990	50
AT3G01995	0
AT3G02000	0
AT3G02010	0
AT3G02015	7
AT3G02020	15
AT3G02025	0
AT3G02030	10773
AT3G02035	2
AT3G02040	736
AT3G02045	0
AT3G02050	1712
AT3G02055	0
AT3G02060	1175
AT3G02065	513
AT3G02070	294
AT3G02075	2
AT3G02080	6435
AT3G02085	0
AT3G02090	4903
AT3G02095	0
AT3G02100	5
AT3G02105	0
AT3G02110	5720
AT3G02115	0
AT3G02120	515
AT3G02125	8
AT3G02130	1547
AT3G02135	0
AT3G02140	126
AT3G02145	0
AT3G02150	91
AT3G02155	0
AT3G02160	135
AT3G02165	5
AT3G02170	2001
AT3G02180	1468
AT3G02190	596
AT3G02195	0
AT3G02200	2437
AT3G02205	9
AT3G02210	1006
AT3G02215	0
AT3G02220	1320
AT3G02225	4
AT3G02230	4479
AT3G02235	3
AT3G02240	0
AT3G02242	0
AT3G02245	0
AT3G02250	1652
AT3G02255	0
AT3G02260	4919
AT3G02265	0
AT3G02270	1
AT3G02275	0
AT3G02280	499
AT3G02285	1
AT3G02290	397
AT3G02295	0
AT3G02300	1656
AT3G02305	3
AT3G02310	4768
AT3G02315	0
AT3G02320	707
AT3G02325	0
AT3G02330	88
AT3G02335	0
AT3G02340	362
AT3G02345	0
AT3G02350	1133
AT3G02360	5000
AT3G02365	0
AT3G02370	143
AT3G02380	118
AT3G02385	0
AT3G02390	0
AT3G02395	0
AT3G02400	0
AT3G02405	0
AT3G02410	38
AT3G02415	0
AT3G02420	1304
AT3G02425	0
AT3G02430	1
AT3G02435	11
AT3G02440	0
AT3G02445	16
AT3G02450	1478
AT3G02455	7
AT3G02460	485
AT3G02465	1
AT3G02470	27113
AT3G02475	0
AT3G02480	21
AT3G02485	0
AT3G02490	559
AT3G02493	0
AT3G02495	4
AT3G02500	94
AT3G02505	0
AT3G02510	444
AT3G02515	17
AT3G02520	2987
AT3G02525	10
AT3G02530	2537
AT3G02535	0
AT3G02540	2429
AT3G02545	2
AT3G02550	728
AT3G02555	450
AT3G02560	4359
AT3G02565	0
AT3G02570	1102
AT3G02575	3
AT3G02580	700
AT3G02585	10
AT3G02590	1
AT3G02595	84
AT3G02600	1569
AT3G02605	0
AT3G02610	40
AT3G02615	0
AT3G02620	52
AT3G02625	0
AT3G02630	2526
AT3G02635	0
AT3G02640	2101
AT3G02645	4
AT3G02650	806
AT3G02655	0
AT3G02660	734
AT3G02665	0
AT3G02670	2
AT3G02673	0
AT3G02677	183
AT3G02680	390
AT3G02685	0
AT3G02690	878
AT3G02695	2
AT3G02700	757
AT3G02705	2
AT3G02710	1281
AT3G02715	0
AT3G02720	834
AT3G02725	1
AT3G02730	1246
AT3G02735	0
AT3G02740	582
AT3G02745	1
AT3G02750	1230
AT3G02755	0
AT3G02760	3567
AT3G02765	0
AT3G02770	457
AT3G02775	0
AT3G02780	1566
AT3G02785	0
AT3G02790	0
AT3G02795	0
AT3G02800	362
AT3G02805	0
AT3G02810	12
AT3G02815	0
AT3G02820	448
AT3G02825	0
AT3G02830	1583
AT3G02832	32
AT3G02835	1
AT3G02840	103
AT3G02845	0
AT3G02850	35
AT3G02855	0
AT3G02860	651
AT3G02870	1018
AT3G02875	589
AT3G02880	1123
AT3G02885	6
AT3G02890	1896
AT3G02895	1
AT3G02900	573
AT3G02905	0
AT3G02910	0
AT3G02915	0
AT3G02920	542
AT3G02925	0
AT3G02930	665
AT3G02935	0
AT3G02940	0
AT3G02945	0
AT3G02950	613
AT3G02955	2
AT3G02960	0
AT3G02970	1
AT3G02975	0
AT3G02980	42
AT3G02985	0
AT3G02990	186
AT3G02995	0
AT3G03000	2
AT3G03005	0
AT3G03010	418
AT3G03020	583
AT3G03025	37
AT3G03030	297
AT3G03035	3
AT3G03040	574
AT3G03045	0
AT3G03050	1394
AT3G03055	0
AT3G03060	632
AT3G03065	0
AT3G03070	1890
AT3G03075	0
AT3G03080	5
AT3G03085	0
AT3G03090	763
AT3G03095	0
AT3G03100	3052
AT3G03105	8
AT3G03110	1242
AT3G03115	0
AT3G03120	394
AT3G03125	1
AT3G03130	1673
AT3G03135	9
AT3G03140	1399
AT3G03145	0
AT3G03150	1884
AT3G03155	4
AT3G03160	873
AT3G03165	32
AT3G03170	127
AT3G03175	0
AT3G03180	227
AT3G03190	0
AT3G03195	0
AT3G03200	39
AT3G03205	0
AT3G03210	232
AT3G03215	0
AT3G03220	494
AT3G03225	10
AT3G03230	2
AT3G03235	4
AT3G03240	0
AT3G03245	0
AT3G03250	2482
AT3G03255	0
AT3G03260	1
AT3G03265	78
AT3G03270	320
AT3G03272	19
AT3G03275	0
AT3G03280	5
AT3G03285	0
AT3G03290	16
AT3G03295	0
AT3G03300	1149
AT3G03305	507
AT3G03310	463
AT3G03320	361
AT3G03325	6
AT3G03330	601
AT3G03335	0
AT3G03340	1156
AT3G03341	10
AT3G03345	0
AT3G03350	268
AT3G03355	0
AT3G03360	294
AT3G03365	0
AT3G03370	49
AT3G03375	1
AT3G03380	3700
AT3G03385	0
AT3G03400	0
AT3G03405	0
AT3G03410	0
AT3G03415	5
AT3G03420	378
AT3G03425	1
AT3G03430	3
AT3G03435	4
AT3G03440	190
AT3G03445	0
AT3G03450	1642
AT3G03455	0
AT3G03460	455
AT3G03465	0
AT3G03470	329
AT3G03475	2
AT3G03480	97
AT3G03490	447
AT3G03495	0
AT3G03500	1
AT3G03505	0
AT3G03510	7
AT3G03515	0
AT3G03520	33
AT3G03525	0
AT3G03530	9
AT3G03535	0
AT3G03540	1
AT3G03550	251
AT3G03555	0
AT3G03560	866
AT3G03570	627
AT3G03580	190
AT3G03585	0
AT3G03590	275
AT3G03595	0
AT3G03600	553
AT3G03605	6
AT3G03610	379
AT3G03615	0
AT3G03620	1
AT3G03625	0
AT3G03630	654
AT3G03635	0
AT3G03640	708
AT3G03645	0
AT3G03650	1656
AT3G03655	0
AT3G03660	6
AT3G03665	0
AT3G03670	0
AT3G03675	0
AT3G03680	344
AT3G03685	0
AT3G03690	238
AT3G03695	0
AT3G03700	0
AT3G03702	34
AT3G03705	0
AT3G03710	1635
AT3G03715	3
AT3G03720	1077
AT3G03725	0
AT3G03726	5
AT3G03730	7
AT3G03735	0
AT3G03740	1237
AT3G03745	0
AT3G03750	1
AT3G03755	0
AT3G03760	2738
AT3G03765	3
AT3G03770	1167
AT3G03773	718
AT3G03775	0
AT3G03776	20
AT3G03780	1482
AT3G03785	0
AT3G03790	1940
AT3G03795	0
AT3G03800	7
AT3G03805	0
AT3G03810	424
AT3G03815	7
AT3G03820	11
AT3G03825	4
AT3G03826	0
AT3G03828	0
AT3G03830	0
AT3G03835	0
AT3G03840	3
AT3G03845	0
AT3G03847	0
AT3G03850	8
AT3G03852	0
AT3G03855	85
AT3G03860	898
AT3G03865	5
AT3G03870	331
AT3G03875	0
AT3G03880	568
AT3G03890	526
AT3G03895	0
AT3G03900	168
AT3G03905	0
AT3G03910	12
AT3G03915	0
AT3G03920	2926
AT3G03925	0
AT3G03930	64
AT3G03935	1
AT3G03940	3660
AT3G03945	0
AT3G03950	1230
AT3G03955	0
AT3G03960	4273
AT3G03965	113
AT3G03970	623
AT3G03975	0
AT3G03980	504
AT3G03985	0
AT3G03990	1114
AT3G03995	0
AT3G04000	8
AT3G04005	1
AT3G04010	0
AT3G04015	0
AT3G04020	130
AT3G04025	0
AT3G04030	40
AT3G04035	2
AT3G04040	30
AT3G04045	0
AT3G04050	60
AT3G04055	4
AT3G04060	11
AT3G04065	2
AT3G04070	25
AT3G04080	871
AT3G04085	17
AT3G04090	4007
AT3G04095	0
AT3G04100	0
AT3G04110	33
AT3G04115	6
AT3G04120	9508
AT3G04125	0
AT3G04130	374
AT3G04135	0
AT3G04140	53
AT3G04145	0
AT3G04150	0
AT3G04155	18
AT3G04160	421
AT3G04165	14
AT3G04170	0
AT3G04175	23
AT3G04180	1
AT3G04181	2
AT3G04184	13
AT3G04185	0
AT3G04190	1
AT3G04195	2
AT3G04200	0
AT3G04205	0
AT3G04210	118
AT3G04215	0
AT3G04220	8
AT3G04225	0
AT3G04230	310
AT3G04235	6
AT3G04240	2942
AT3G04245	0
AT3G04250	6
AT3G04255	3
AT3G04260	2518
AT3G04265	0
AT3G04270	0
AT3G04275	3
AT3G04280	1
AT3G04285	6
AT3G04290	12207
AT3G04295	0
AT3G04300	28
AT3G04305	0
AT3G04310	124
AT3G04315	0
AT3G04320	3
AT3G04325	0
AT3G04330	0
AT3G04335	0
AT3G04340	4130
AT3G04345	0
AT3G04350	809
AT3G04355	2
AT3G04360	2
AT3G04365	0
AT3G04370	2
AT3G04375	0
AT3G04380	246
AT3G04385	0
AT3G04390	0
AT3G04395	0
AT3G04400	15497
AT3G04405	0
AT3G04410	2
AT3G04415	0
AT3G04420	49
AT3G04425	0
AT3G04430	0
AT3G04435	0
AT3G04440	0
AT3G04443	8
AT3G04445	3
AT3G04450	93
AT3G04455	0
AT3G04460	594
AT3G04470	2702
AT3G04475	0
AT3G04480	680
AT3G04485	89
AT3G04490	1302
AT3G04495	0
AT3G04500	965
AT3G04505	0
AT3G04510	7
AT3G04515	0
AT3G04520	403
AT3G04525	0
AT3G04530	41
AT3G04535	0
AT3G04540	0
AT3G04545	0
AT3G04550	1248
AT3G04555	3
AT3G04560	695
AT3G04565	0
AT3G04570	4
AT3G04575	0
AT3G04580	728
AT3G04585	0
AT3G04590	1583
AT3G04595	0
AT3G04600	1444
AT3G04605	1326
AT3G04610	2449
AT3G04615	0
AT3G04620	2305
AT3G04625	0
AT3G04630	1138
AT3G04635	0
AT3G04640	710
AT3G04645	0
AT3G04650	623
AT3G04655	0
AT3G04660	70
AT3G04665	0
AT3G04670	1753
AT3G04675	0
AT3G04680	1009
AT3G04685	0
AT3G04690	312
AT3G04695	0
AT3G04700	9
AT3G04705	0
AT3G04710	810
AT3G04715	0
AT3G04717	0
AT3G04720	16
AT3G04725	0
AT3G04730	2288
AT3G04735	0
AT3G04740	1543
AT3G04745	0
AT3G04750	360
AT3G04755	28
AT3G04760	1103
AT3G04765	1
AT3G04770	756
AT3G04775	3
AT3G04780	1270
AT3G04785	1
AT3G04790	1424
AT3G04795	0
AT3G04800	71
AT3G04805	0
AT3G04810	1016
AT3G04815	4
AT3G04820	546
AT3G04825	0
AT3G04830	1207
AT3G04835	0
AT3G04840	11747
AT3G04845	0
AT3G04850	306
AT3G04854	40
AT3G04855	2
AT3G04860	218
AT3G04870	1920
AT3G04875	0
AT3G04880	405
AT3G04890	287
AT3G04895	10
AT3G04900	0
AT3G04903	0
AT3G04905	0
AT3G04910	1930
AT3G04915	0
AT3G04920	7506
AT3G04925	0
AT3G04930	1445
AT3G04935	0
AT3G04940	1114
AT3G04943	0
AT3G04945	0
AT3G04950	150
AT3G04955	0
AT3G04960	1673
AT3G04965	6
AT3G04970	334
AT3G04975	5
AT3G04980	739
AT3G04985	0
AT3G04990	5
AT3G04995	0
AT3G05000	676
AT3G05005	0
AT3G05010	262
AT3G05015	0
AT3G05020	5943
AT3G05025	1
AT3G05030	1539
AT3G05035	17
AT3G05040	1260
AT3G05045	0
AT3G05050	1177
AT3G05055	2
AT3G05060	3286
AT3G05070	869
AT3G05075	0
AT3G05080	0
AT3G05085	2
AT3G05090	1559
AT3G05095	0
AT3G05100	663
AT3G05105	0
AT3G05110	56
AT3G05115	0
AT3G05120	1303
AT3G05125	0
AT3G05130	1502
AT3G05135	0
AT3G05140	11
AT3G05145	0
AT3G05150	6
AT3G05152	7
AT3G05155	7
AT3G05160	425
AT3G05165	495
AT3G05170	108
AT3G05175	1
AT3G05180	1618
AT3G05185	1
AT3G05190	566
AT3G05195	0
AT3G05200	538
AT3G05205	1
AT3G05210	459
AT3G05215	0
AT3G05220	10903
AT3G05225	0
AT3G05230	592
AT3G05235	0
AT3G05240	0
AT3G05245	0
AT3G05250	275
AT3G05260	2
AT3G05265	0
AT3G05270	414
AT3G05275	0
AT3G05280	1055
AT3G05285	0
AT3G05290	1221
AT3G05295	0
AT3G05300	0
AT3G05305	0
AT3G05310	18
AT3G05315	0
AT3G05320	167
AT3G05325	13
AT3G05327	13
AT3G05330	552
AT3G05335	26
AT3G05340	208
AT3G05345	238
AT3G05350	942
AT3G05355	35
AT3G05360	41
AT3G05365	0
AT3G05370	101
AT3G05375	0
AT3G05380	1911
AT3G05385	0
AT3G05390	11
AT3G05395	0
AT3G05400	369
AT3G05410	319
AT3G05415	70
AT3G05420	2103
AT3G05425	0
AT3G05430	443
AT3G05440	23
AT3G05445	3
AT3G05450	12
AT3G05455	1
AT3G05460	1
AT3G05465	0
AT3G05470	1333
AT3G05475	0
AT3G05480	179
AT3G05485	0
AT3G05490	582
AT3G05495	0
AT3G05500	3146
AT3G05505	0
AT3G05510	377
AT3G05515	0
AT3G05520	983
AT3G05525	0
AT3G05530	4600
AT3G05535	0
AT3G05540	1
AT3G05545	1494
AT3G05550	40
AT3G05555	0
AT3G05560	6384
AT3G05570	572
AT3G05575	0
AT3G05580	368
AT3G05585	0
AT3G05590	16652
AT3G05595	0
AT3G05600	1341
AT3G05605	0
AT3G05610	20
AT3G05620	27
AT3G05625	324
AT3G05630	84
AT3G05635	3
AT3G05640	95
AT3G05645	0
AT3G05650	100
AT3G05655	2
AT3G05660	48
AT3G05665	0
AT3G05670	2210
AT3G05675	329
AT3G05680	2333
AT3G05685	124
AT3G05690	100
AT3G05695	0
AT3G05700	312
AT3G05705	0
AT3G05710	585
AT3G05715	6
AT3G05720	54
AT3G05725	4
AT3G05727	0
AT3G05730	0
AT3G05735	0
AT3G05740	343
AT3G05741	1
AT3G05745	0
AT3G05746	0
AT3G05750	630
AT3G05755	0
AT3G05760	755
AT3G05765	0
AT3G05770	57
AT3G05775	1
AT3G05780	134
AT3G05785	0
AT3G05790	451
AT3G05795	0
AT3G05800	116
AT3G05805	0
AT3G05810	767
AT3G05815	0
AT3G05820	145
AT3G05825	0
AT3G05830	597
AT3G05835	0
AT3G05840	1931
AT3G05845	0
AT3G05850	872
AT3G05855	0
AT3G05858	58
AT3G05860	0
AT3G05870	670
AT3G05880	3765
AT3G05885	0
AT3G05890	200
AT3G05895	0
AT3G05900	3
AT3G05905	14
AT3G05910	1724
AT3G05915	0
AT3G05920	30
AT3G05925	0
AT3G05930	7
AT3G05932	10
AT3G05935	0
AT3G05936	11
AT3G05937	35
AT3G05940	627
AT3G05945	87
AT3G05950	0
AT3G05955	1
AT3G05960	3
AT3G05965	0
AT3G05970	2244
AT3G05975	0
AT3G05980	365
AT3G05985	0
AT3G05990	913
AT3G05995	11
AT3G06000	0
AT3G06010	1700
AT3G06015	0
AT3G06019	0
AT3G06020	18
AT3G06025	16
AT3G06030	983
AT3G06035	542
AT3G06040	1121
AT3G06045	1
AT3G06050	1191
AT3G06055	0
AT3G06060	526
AT3G06065	0
AT3G06070	45
AT3G06075	0
AT3G06080	559
AT3G06085	0
AT3G06090	3
AT3G06095	1
AT3G06100	4241
AT3G06105	0
AT3G06110	637
AT3G06115	0
AT3G06120	47
AT3G06125	153
AT3G06130	3349
AT3G06135	0
AT3G06140	383
AT3G06145	50
AT3G06150	482
AT3G06155	0
AT3G06160	859
AT3G06165	0
AT3G06170	1114
AT3G06180	169
AT3G06185	0
AT3G06190	1538
AT3G06200	507
AT3G06205	0
AT3G06210	392
AT3G06215	0
AT3G06220	984
AT3G06225	0
AT3G06230	8
AT3G06235	0
AT3G06240	584
AT3G06245	0
AT3G06250	728
AT3G06255	0
AT3G06260	17
AT3G06265	0
AT3G06270	777
AT3G06275	0
AT3G06280	0
AT3G06285	0
AT3G06290	1641
AT3G06295	0
AT3G06300	1206
AT3G06310	525
AT3G06315	0
AT3G06320	532
AT3G06325	0
AT3G06330	388
AT3G06335	1
AT3G06340	1168
AT3G06345	11
AT3G06350	2227
AT3G06355	692
AT3G06360	26
AT3G06370	21
AT3G06375	1
AT3G06380	748
AT3G06385	0
AT3G06390	6
AT3G06395	0
AT3G06400	5314
AT3G06405	0
AT3G06410	1510
AT3G06415	0
AT3G06420	141
AT3G06425	6
AT3G06430	884
AT3G06433	302
AT3G06435	24
AT3G06436	0
AT3G06437	12
AT3G06440	634
AT3G06445	0
AT3G06450	1743
AT3G06455	170
AT3G06460	3
AT3G06465	0
AT3G06470	142
AT3G06475	0
AT3G06480	2013
AT3G06483	1055
AT3G06485	0
AT3G06490	18
AT3G06495	0
AT3G06500	2749
AT3G06510	2426
AT3G06515	0
AT3G06520	249
AT3G06525	0
AT3G06530	2690
AT3G06535	0
AT3G06540	843
AT3G06545	123
AT3G06550	2067
AT3G06555	1
AT3G06560	291
AT3G06565	0
AT3G06570	234
AT3G06575	0
AT3G06580	2028
AT3G06585	0
AT3G06590	394
AT3G06595	0
AT3G06600	72
AT3G06605	0
AT3G06610	1003
AT3G06615	0
AT3G06620	839
AT3G06625	0
AT3G06630	162
AT3G06635	0
AT3G06640	39
AT3G06645	1
AT3G06650	8992
AT3G06655	0
AT3G06660	553
AT3G06665	0
AT3G06670	2808
AT3G06675	7
AT3G06680	1188
AT3G06685	3
AT3G06690	59
AT3G06695	0
AT3G06700	5271
AT3G06710	59
AT3G06715	0
AT3G06720	1867
AT3G06725	0
AT3G06730	623
AT3G06735	0
AT3G06740	503
AT3G06745	0
AT3G06750	207
AT3G06755	4
AT3G06760	921
AT3G06765	0
AT3G06770	386
AT3G06775	0
AT3G06778	65
AT3G06780	191
AT3G06785	0
AT3G06790	901
AT3G06795	0
AT3G06805	1
AT3G06810	1554
AT3G06815	3
AT3G06820	715
AT3G06830	0
AT3G06835	1
AT3G06840	295
AT3G06845	0
AT3G06850	1561
AT3G06855	0
AT3G06860	3643
AT3G06868	95
AT3G06870	0
AT3G06880	1376
AT3G06890	197
AT3G06895	0
AT3G06900	0
AT3G06905	1
AT3G06910	451
AT3G06915	0
AT3G06920	413
AT3G06925	1
AT3G06930	906
AT3G06935	0
AT3G06940	976
AT3G06950	235
AT3G06955	6
AT3G06960	883
AT3G06962	23
AT3G06970	72
AT3G06975	0
AT3G06980	1788
AT3G06985	0
AT3G06990	0
AT3G06995	0
AT3G07000	0
AT3G07005	0
AT3G07010	1024
AT3G07020	1250
AT3G07025	0
AT3G07030	1783
AT3G07040	234
AT3G07045	6
AT3G07050	3119
AT3G07055	0
AT3G07060	702
AT3G07065	0
AT3G07070	111
AT3G07075	0
AT3G07080	437
AT3G07085	0
AT3G07090	4458
AT3G07095	0
AT3G07100	4405
AT3G07105	3
AT3G07110	4044
AT3G07115	0
AT3G07120	29
AT3G07125	0
AT3G07130	93
AT3G07135	2
AT3G07140	943
AT3G07150	17
AT3G07155	1
AT3G07160	6134
AT3G07165	2
AT3G07170	1563
AT3G07175	3
AT3G07180	2190
AT3G07185	2
AT3G07190	308
AT3G07195	8
AT3G07200	607
AT3G07205	3
AT3G07210	354
AT3G07215	323
AT3G07220	1049
AT3G07225	0
AT3G07230	2470
AT3G07235	0
AT3G07245	0
AT3G07250	977
AT3G07255	53
AT3G07260	34
AT3G07265	0
AT3G07270	578
AT3G07273	0
AT3G07275	0
AT3G07280	995
AT3G07290	163
AT3G07295	0
AT3G07300	1219
AT3G07305	0
AT3G07310	1188
AT3G07315	0
AT3G07320	2723
AT3G07325	0
AT3G07330	1042
AT3G07335	0
AT3G07340	113
AT3G07345	1
AT3G07350	95
AT3G07355	0
AT3G07360	1355
AT3G07365	0
AT3G07370	523
AT3G07375	0
AT3G07380	1
AT3G07385	0
AT3G07390	3910
AT3G07395	0
AT3G07400	791
AT3G07405	0
AT3G07410	454
AT3G07415	0
AT3G07420	283
AT3G07425	0
AT3G07430	1693
AT3G07435	0
AT3G07440	258
AT3G07450	1745
AT3G07460	1296
AT3G07465	11
AT3G07470	630
AT3G07475	0
AT3G07480	2180
AT3G07485	1
AT3G07490	1
AT3G07495	2
AT3G07500	237
AT3G07505	0
AT3G07510	19
AT3G07515	0
AT3G07520	203
AT3G07522	1
AT3G07525	181
AT3G07530	193
AT3G07540	1768
AT3G07545	0
AT3G07550	312
AT3G07555	376
AT3G07560	2145
AT3G07565	684
AT3G07568	538
AT3G07570	421
AT3G07580	627
AT3G07585	0
AT3G07590	486
AT3G07600	4
AT3G07605	0
AT3G07610	1793
AT3G07615	0
AT3G07620	1
AT3G07625	0
AT3G07630	752
AT3G07635	2
AT3G07640	702
AT3G07645	0
AT3G07650	1608
AT3G07655	0
AT3G07660	3044
AT3G07665	0
AT3G07670	642
AT3G07675	40
AT3G07680	2179
AT3G07685	0
AT3G07690	421
AT3G07695	0
AT3G07700	1196
AT3G07705	0
AT3G07710	0
AT3G07715	31
AT3G07720	767
AT3G07725	39
AT3G07730	124
AT3G07735	35
AT3G07740	833
AT3G07745	0
AT3G07750	1077
AT3G07755	0
AT3G07760	1021
AT3G07765	0
AT3G07770	3882
AT3G07775	0
AT3G07780	1932
AT3G07785	0
AT3G07790	1766
AT3G07795	0
AT3G07800	433
AT3G07805	0
AT3G07810	1479
AT3G07815	0
AT3G07820	32
AT3G07825	6
AT3G07830	1
AT3G07835	0
AT3G07840	0
AT3G07845	0
AT3G07850	36
AT3G07855	1
AT3G07860	540
AT3G07865	1
AT3G07870	85
AT3G07875	12
AT3G07880	2874
AT3G07885	0
AT3G07890	1197
AT3G07895	2
AT3G07900	2
AT3G07905	2
AT3G07910	805
AT3G07915	3
AT3G07920	46
AT3G07925	0
AT3G07930	207
AT3G07935	1
AT3G07940	573
AT3G07945	0
AT3G07950	1086
AT3G07955	0
AT3G07960	301
AT3G07965	0
AT3G07970	380
AT3G07975	3
AT3G07980	760
AT3G07985	0
AT3G07990	193
AT3G07995	0
AT3G08000	125
AT3G08005	2
AT3G08010	779
AT3G08020	1081
AT3G08025	0
AT3G08030	8770
AT3G08035	0
AT3G08040	3
AT3G08045	2
AT3G08050	0
AT3G08055	0
AT3G08065	143
AT3G08070	0
AT3G08075	4
AT3G08080	0
AT3G08085	0
AT3G08090	1
AT3G08100	0
AT3G08105	0
AT3G08110	0
AT3G08115	2
AT3G08120	0
AT3G08125	0
AT3G08130	1
AT3G08135	0
AT3G08140	0
AT3G08150	0
AT3G08155	0
AT3G08160	0
AT3G08165	65
AT3G08170	1
AT3G08175	0
AT3G08185	10
AT3G08190	0
AT3G08200	0
AT3G08205	0
AT3G08210	0
AT3G08215	0
AT3G08220	28
AT3G08225	1
AT3G08230	0
AT3G08235	0
AT3G08240	16
AT3G08245	1500
AT3G08250	0
AT3G08255	0
AT3G08260	0
AT3G08265	0
AT3G08270	0
AT3G08275	6
AT3G08280	0
AT3G08285	0
AT3G08290	0
AT3G08295	0
AT3G08300	2
AT3G08310	0
AT3G08315	1
AT3G08325	0
AT3G08330	0
AT3G08335	0
AT3G08340	0
AT3G08345	0
AT3G08350	0
AT3G08355	0
AT3G08360	2
AT3G08365	0
AT3G08370	1
AT3G08380	0
AT3G08390	0
AT3G08395	0
AT3G08400	0
AT3G08405	0
AT3G08410	0
AT3G08415	1
AT3G08420	0
AT3G08425	4
AT3G08430	0
AT3G08435	1
AT3G08450	0
AT3G08455	0
AT3G08460	0
AT3G08465	0
AT3G08470	0
AT3G08475	0
AT3G08480	0
AT3G08485	0
AT3G08490	0
AT3G08495	0
AT3G08500	23
AT3G08505	444
AT3G08510	5170
AT3G08515	0
AT3G08520	1768
AT3G08525	3
AT3G08530	8797
AT3G08535	4
AT3G08545	0
AT3G08550	1357
AT3G08560	16
AT3G08570	96
AT3G08575	0
AT3G08580	21103
AT3G08585	0
AT3G08590	4291
AT3G08595	1
AT3G08600	591
AT3G08605	0
AT3G08610	2857
AT3G08615	0
AT3G08620	285
AT3G08630	623
AT3G08635	4
AT3G08636	1
AT3G08640	1500
AT3G08645	2
AT3G08650	2268
AT3G08655	6
AT3G08660	11
AT3G08665	0
AT3G08670	583
AT3G08675	0
AT3G08680	3447
AT3G08685	5
AT3G08690	1173
AT3G08695	0
AT3G08700	87
AT3G08705	0
AT3G08710	793
AT3G08715	0
AT3G08720	1074
AT3G08725	0
AT3G08730	1424
AT3G08735	0
AT3G08740	2481
AT3G08745	0
AT3G08750	214
AT3G08755	0
AT3G08760	1154
AT3G08765	0
AT3G08770	30907
AT3G08775	0
AT3G08780	518
AT3G08785	0
AT3G08790	15
AT3G08795	0
AT3G08800	212
AT3G08805	1
AT3G08810	103
AT3G08815	0
AT3G08820	152
AT3G08825	0
AT3G08835	0
AT3G08840	798
AT3G08845	0
AT3G08850	3289
AT3G08855	0
AT3G08860	80
AT3G08870	2
AT3G08875	0
AT3G08880	369
AT3G08885	70
AT3G08890	402
AT3G08895	0
AT3G08900	137
AT3G08905	0
AT3G08910	889
AT3G08915	0
AT3G08920	315
AT3G08925	0
AT3G08930	2215
AT3G08935	0
AT3G08940	7385
AT3G08943	1105
AT3G08945	0
AT3G08947	481
AT3G08950	254
AT3G08960	1152
AT3G08965	0
AT3G08970	1459
AT3G08975	0
AT3G08980	139
AT3G08985	1
AT3G08990	177
AT3G09000	808
AT3G09005	2
AT3G09010	90
AT3G09015	0
AT3G09020	7
AT3G09025	0
AT3G09030	445
AT3G09032	103
AT3G09035	1018
AT3G09040	175
AT3G09045	0
AT3G09050	269
AT3G09055	15
AT3G09060	154
AT3G09065	0
AT3G09070	954
AT3G09075	0
AT3G09080	158
AT3G09085	118
AT3G09090	1879
AT3G09095	0
AT3G09100	2703
AT3G09105	2
AT3G09110	1
AT3G09115	0
AT3G09120	3
AT3G09125	0
AT3G09130	3
AT3G09135	0
AT3G09140	9
AT3G09145	1
AT3G09150	506
AT3G09155	0
AT3G09160	56
AT3G09162	25
AT3G09165	0
AT3G09170	0
AT3G09175	0
AT3G09180	754
AT3G09185	0
AT3G09190	184
AT3G09195	5
AT3G09200	13679
AT3G09205	1
AT3G09210	983
AT3G09220	0
AT3G09225	0
AT3G09230	322
AT3G09240	46
AT3G09245	0
AT3G09250	291
AT3G09255	0
AT3G09260	41
AT3G09265	0
AT3G09270	4
AT3G09275	0
AT3G09280	0
AT3G09285	0
AT3G09290	0
AT3G09295	2
AT3G09300	1229
AT3G09305	2
AT3G09310	59
AT3G09315	3
AT3G09320	508
AT3G09325	1
AT3G09330	0
AT3G09335	0
AT3G09340	1
AT3G09345	2
AT3G09350	1409
AT3G09355	0
AT3G09360	512
AT3G09365	0
AT3G09370	647
AT3G09375	9
AT3G09380	58
AT3G09385	4
AT3G09390	31751
AT3G09395	0
AT3G09400	20
AT3G09405	176
AT3G09410	817
AT3G09415	11
AT3G09425	0
AT3G09430	104
AT3G09435	0
AT3G09440	30961
AT3G09445	0
AT3G09450	6
AT3G09455	420
AT3G09465	15
AT3G09470	621
AT3G09475	0
AT3G09480	500
AT3G09485	1
AT3G09490	34
AT3G09495	9
AT3G09500	10534
AT3G09505	0
AT3G09510	0
AT3G09515	3
AT3G09520	5
AT3G09525	0
AT3G09530	3
AT3G09540	46
AT3G09545	4
AT3G09550	30
AT3G09555	2
AT3G09560	1085
AT3G09565	0
AT3G09570	1178
AT3G09575	0
AT3G09580	369
AT3G09585	0
AT3G09590	0
AT3G09595	0
AT3G09600	45
AT3G09605	0
AT3G09615	0
AT3G09620	20
AT3G09625	0
AT3G09630	7917
AT3G09635	0
AT3G09640	11
AT3G09645	0
AT3G09650	699
AT3G09655	0
AT3G09660	243
AT3G09665	0
AT3G09670	845
AT3G09675	0
AT3G09680	444
AT3G09685	0
AT3G09690	750
AT3G09695	0
AT3G09700	495
AT3G09705	1
AT3G09710	429
AT3G09720	602
AT3G09725	15
AT3G09730	293
AT3G09735	1277
AT3G09740	1831
AT3G09745	6
AT3G09750	3
AT3G09755	1
AT3G09760	804
AT3G09765	0
AT3G09770	1319
AT3G09775	12
AT3G09780	201
AT3G09785	1
AT3G09790	89
AT3G09795	4
AT3G09800	492
AT3G09810	607
AT3G09815	0
AT3G09820	5789
AT3G09825	0
AT3G09830	239
AT3G09835	0
AT3G09840	16958
AT3G09845	0
AT3G09850	2572
AT3G09855	10
AT3G09860	2606
AT3G09863	14
AT3G09865	0
AT3G09870	758
AT3G09875	0
AT3G09880	822
AT3G09890	441
AT3G09895	0
AT3G09900	1236
AT3G09905	0
AT3G09910	103
AT3G09915	1
AT3G09920	861
AT3G09922	1
AT3G09925	0
AT3G09930	2
AT3G09935	0
AT3G09940	0
AT3G09945	0
AT3G09950	0
AT3G09955	6
AT3G09960	16
AT3G09965	0
AT3G09970	613
AT3G09980	3646
AT3G09985	4
AT3G09990	1
AT3G09995	0
AT3G10000	152
AT3G10010	1770
AT3G10015	0
AT3G10020	5126
AT3G10030	1118
AT3G10035	0
AT3G10040	361
AT3G10050	1604
AT3G10060	617
AT3G10070	578
AT3G10080	198
AT3G10090	836
AT3G10100	71
AT3G10110	91
AT3G10113	2
AT3G10114	0
AT3G10116	419
AT3G10120	0
AT3G10130	253
AT3G10140	576
AT3G10150	144
AT3G10160	1214
AT3G10180	685
AT3G10185	21
AT3G10190	3236
AT3G10195	0
AT3G10200	466
AT3G10210	336
AT3G10220	735
AT3G10230	718
AT3G10240	27
AT3G10250	663
AT3G10260	957
AT3G10270	1107
AT3G10280	6
AT3G10282	3
AT3G10290	365
AT3G10300	1514
AT3G10310	1443
AT3G10320	5
AT3G10330	1193
AT3G10340	3364
AT3G10350	843
AT3G10360	1281
AT3G10370	1207
AT3G10380	2685
AT3G10390	1308
AT3G10400	0
AT3G10405	589
AT3G10410	15981
AT3G10415	0
AT3G10420	691
AT3G10430	466
AT3G10439	1
AT3G10440	387
AT3G10450	69
AT3G10455	0
AT3G10460	0
AT3G10470	6
AT3G10480	1132
AT3G10490	1954
AT3G10500	581
AT3G10510	7
AT3G10520	699
AT3G10525	126
AT3G10527	0
AT3G10530	782
AT3G10540	729
AT3G10550	1060
AT3G10560	13
AT3G10570	2765
AT3G10572	333
AT3G10575	20
AT3G10580	590
AT3G10585	7
AT3G10590	25
AT3G10595	0
AT3G10600	61
AT3G10605	11
AT3G10610	1673
AT3G10620	532
AT3G10630	282
AT3G10640	711
AT3G10650	2865
AT3G10660	106
AT3G10670	1123
AT3G10680	129
AT3G10690	2496
AT3G10700	490
AT3G10710	1
AT3G10720	1833
AT3G10730	892
AT3G10740	1893
AT3G10745	1
AT3G10750	40
AT3G10760	589
AT3G10770	2034
AT3G10780	2
AT3G10790	2
AT3G10800	1660
AT3G10810	1081
AT3G10815	0
AT3G10820	267
AT3G10840	646
AT3G10845	2
AT3G10850	2423
AT3G10860	3222
AT3G10870	321
AT3G10880	82
AT3G10890	1
AT3G10900	0
AT3G10910	42
AT3G10915	1303
AT3G10920	3286
AT3G10930	244
AT3G10940	1013
AT3G10950	1
AT3G10960	334
AT3G10970	1559
AT3G10974	0
AT3G10980	610
AT3G10985	3339
AT3G10986	2
AT3G10990	0
AT3G11000	2592
AT3G11010	251
AT3G11020	141
AT3G11030	426
AT3G11040	369
AT3G11050	158
AT3G11060	33
AT3G11070	792
AT3G11080	22
AT3G11090	110
AT3G11100	1036
AT3G11110	17
AT3G11120	1809
AT3G11130	6968
AT3G11150	2
AT3G11160	96
AT3G11165	133
AT3G11170	3378
AT3G11180	2
AT3G11200	1788
AT3G11210	847
AT3G11220	370
AT3G11230	402
AT3G11240	365
AT3G11250	1921
AT3G11260	4
AT3G11270	553
AT3G11280	213
AT3G11285	0
AT3G11290	813
AT3G11300	0
AT3G11310	0
AT3G11320	439
AT3G11325	3
AT3G11330	1266
AT3G11340	38
AT3G11350	2
AT3G11370	0
AT3G11380	0
AT3G11385	0
AT3G11390	1
AT3G11395	1
AT3G11397	503
AT3G11400	3307
AT3G11402	132
AT3G11405	2
AT3G11410	1916
AT3G11415	1
AT3G11420	895
AT3G11430	2
AT3G11435	0
AT3G11440	238
AT3G11450	2195
AT3G11460	90
AT3G11470	272
AT3G11480	200
AT3G11490	1137
AT3G11500	1284
AT3G11505	0
AT3G11510	7555
AT3G11520	657
AT3G11530	698
AT3G11540	1842
AT3G11550	12
AT3G11560	2443
AT3G11570	24
AT3G11580	136
AT3G11590	1115
AT3G11591	0
AT3G11600	121
AT3G11620	627
AT3G11630	6291
AT3G11640	25
AT3G11650	489
AT3G11660	33
AT3G11670	1397
AT3G11673	0
AT3G11680	25
AT3G11690	156
AT3G11700	2109
AT3G11710	5051
AT3G11720	222
AT3G11730	1554
AT3G11740	12
AT3G11745	157
AT3G11750	44
AT3G11760	822
AT3G11770	528
AT3G11773	1
AT3G11780	298
AT3G11800	935
AT3G11810	727
AT3G11820	1270
AT3G11825	0
AT3G11830	5314
AT3G11840	6
AT3G11850	290
AT3G11860	13
AT3G11870	0
AT3G11880	1042
AT3G11890	721
AT3G11900	231
AT3G11910	5061
AT3G11920	16
AT3G11930	613
AT3G11940	11164
AT3G11945	542
AT3G11950	362
AT3G11960	1726
AT3G11964	3256
AT3G11970	0
AT3G11980	42311
AT3G11990	0
AT3G12000	3
AT3G12010	1577
AT3G12020	1439
AT3G12030	0
AT3G12040	61
AT3G12050	3766
AT3G12060	133
AT3G12070	86
AT3G12080	2206
AT3G12090	12
AT3G12100	416
AT3G12110	1078
AT3G12120	17846
AT3G12130	1528
AT3G12140	1590
AT3G12143	437
AT3G12145	28769
AT3G12150	671
AT3G12160	14
AT3G12170	434
AT3G12180	302
AT3G12190	32
AT3G12200	1058
AT3G12203	5
AT3G12210	568
AT3G12220	3
AT3G12230	1
AT3G12240	2
AT3G12250	169
AT3G12260	1626
AT3G12270	938
AT3G12280	2721
AT3G12290	2784
AT3G12300	445
AT3G12320	138
AT3G12340	393
AT3G12345	775
AT3G12350	566
AT3G12360	1192
AT3G12370	624
AT3G12380	834
AT3G12385	0
AT3G12390	2991
AT3G12400	825
AT3G12410	309
AT3G12420	206
AT3G12430	166
AT3G12440	49
AT3G12450	15
AT3G12460	212
AT3G12470	83
AT3G12480	1060
AT3G12490	3366
AT3G12500	4
AT3G12502	0
AT3G12510	0
AT3G12520	438
AT3G12530	314
AT3G12540	483
AT3G12545	5
AT3G12550	909
AT3G12560	1637
AT3G12570	1175
AT3G12580	13419
AT3G12585	2
AT3G12587	408
AT3G12590	1367
AT3G12600	1207
AT3G12610	1566
AT3G12620	809
AT3G12630	1899
AT3G12640	1292
AT3G12650	91
AT3G12660	0
AT3G12670	2721
AT3G12680	721
AT3G12685	186
AT3G12690	321
AT3G12700	353
AT3G12710	1044
AT3G12720	1
AT3G12730	29
AT3G12740	1221
AT3G12750	93
AT3G12760	2013
AT3G12770	31
AT3G12775	53
AT3G12780	9502
AT3G12800	1848
AT3G12810	2218
AT3G12820	133
AT3G12830	415
AT3G12833	6
AT3G12835	0
AT3G12840	30
AT3G12850	546
AT3G12860	595
AT3G12870	693
AT3G12880	2
AT3G12890	35
AT3G12900	0
AT3G12910	12
AT3G12915	357
AT3G12920	757
AT3G12930	989
AT3G12940	349
AT3G12950	782
AT3G12955	4
AT3G12960	6
AT3G12965	747
AT3G12970	180
AT3G12977	0
AT3G12980	1450
AT3G12981	15
AT3G12990	548
AT3G13000	1198
AT3G13010	1
AT3G13020	125
AT3G13030	508
AT3G13040	950
AT3G13050	399
AT3G13060	755
AT3G13061	0
AT3G13062	549
AT3G13065	40
AT3G13070	1622
AT3G13075	0
AT3G13080	3309
AT3G13090	35
AT3G13100	45
AT3G13110	507
AT3G13120	4705
AT3G13130	2
AT3G13140	3
AT3G13150	554
AT3G13160	578
AT3G13170	53
AT3G13175	465
AT3G13180	1241
AT3G13190	1039
AT3G13200	2690
AT3G13205	0
AT3G13210	68
AT3G13220	14663
AT3G13222	1375
AT3G13223	0
AT3G13224	865
AT3G13225	1050
AT3G13226	914
AT3G13227	0
AT3G13228	103
AT3G13229	0
AT3G13230	666
AT3G13235	2161
AT3G13240	90
AT3G13250	1
AT3G13260	0
AT3G13270	31
AT3G13275	117
AT3G13276	2
AT3G13277	91
AT3G13280	82
AT3G13290	1629
AT3G13300	3717
AT3G13310	1626
AT3G13320	746
AT3G13330	2169
AT3G13335	0
AT3G13340	2567
AT3G13350	692
AT3G13360	977
AT3G13370	0
AT3G13380	431
AT3G13390	11
AT3G13400	63
AT3G13403	0
AT3G13404	2
AT3G13405	0
AT3G13410	2346
AT3G13420	426
AT3G13430	242
AT3G13432	7
AT3G13433	1
AT3G13435	0
AT3G13437	1
AT3G13438	16
AT3G13440	491
AT3G13445	1046
AT3G13450	1526
AT3G13460	10987
AT3G13470	5961
AT3G13480	591
AT3G13490	1389
AT3G13500	3
AT3G13510	4018
AT3G13520	685
AT3G13525	2
AT3G13530	1432
AT3G13540	0
AT3G13550	241
AT3G13560	3672
AT3G13570	1673
AT3G13580	3207
AT3G13590	37
AT3G13600	254
AT3G13610	44
AT3G13620	463
AT3G13624	0
AT3G13630	0
AT3G13640	670
AT3G13650	47
AT3G13660	26
AT3G13662	91
AT3G13670	4374
AT3G13672	14
AT3G13674	220
AT3G13677	262
AT3G13680	47
AT3G13682	196
AT3G13690	2624
AT3G13700	0
AT3G13710	1
AT3G13720	267
AT3G13724	3
AT3G13730	19
AT3G13740	624
AT3G13750	4472
AT3G13760	2
AT3G13770	52
AT3G13772	1447
AT3G13780	144
AT3G13782	19
AT3G13784	8
AT3G13790	30
AT3G13800	285
AT3G13810	1224
AT3G13820	10
AT3G13825	0
AT3G13830	0
AT3G13840	10
AT3G13845	296
AT3G13850	91
AT3G13855	0
AT3G13857	1
AT3G13860	1615
AT3G13870	3631
AT3G13880	150
AT3G13882	1251
AT3G13890	324
AT3G13898	52
AT3G13900	1202
AT3G13910	117
AT3G13920	10679
AT3G13930	2814
AT3G13940	754
AT3G13950	2
AT3G13960	1332
AT3G13965	201
AT3G13970	125
AT3G13980	123
AT3G13990	2503
AT3G14000	683
AT3G14010	2141
AT3G14020	23
AT3G14025	2
AT3G14030	0
AT3G14040	40
AT3G14050	764
AT3G14060	107
AT3G14067	3103
AT3G14070	359
AT3G14075	897
AT3G14080	746
AT3G14090	294
AT3G14100	3275
AT3G14110	1874
AT3G14120	1351
AT3G14130	198
AT3G14140	7
AT3G14150	1025
AT3G14160	342
AT3G14170	58
AT3G14172	1624
AT3G14180	1633
AT3G14185	0
AT3G14190	1194
AT3G14200	2820
AT3G14205	1397
AT3G14210	3445
AT3G14220	565
AT3G14225	9
AT3G14230	5538
AT3G14240	7432
AT3G14250	0
AT3G14260	0
AT3G14270	1499
AT3G14280	4
AT3G14290	1740
AT3G14300	2
AT3G14310	2335
AT3G14320	6
AT3G14330	644
AT3G14340	0
AT3G14350	1707
AT3G14360	124
AT3G14362	0
AT3G14370	32
AT3G14380	28
AT3G14385	0
AT3G14390	1281
AT3G14395	136
AT3G14400	1920
AT3G14410	293
AT3G14415	3012
AT3G14420	4156
AT3G14430	531
AT3G14440	173
AT3G14450	421
AT3G14452	3
AT3G14460	77
AT3G14463	0
AT3G14467	0
AT3G14470	152
AT3G14475	0
AT3G14480	2
AT3G14490	24
AT3G14500	3
AT3G14510	0
AT3G14515	0
AT3G14517	1
AT3G14520	1
AT3G14530	1
AT3G14540	54
AT3G14550	34
AT3G14560	13
AT3G14570	353
AT3G14580	76
AT3G14590	71
AT3G14595	271
AT3G14600	5907
AT3G14610	223
AT3G14620	17
AT3G14630	13
AT3G14640	15
AT3G14650	1293
AT3G14660	1055
AT3G14670	2
AT3G14680	3
AT3G14690	682
AT3G14700	65
AT3G14710	40
AT3G14720	2008
AT3G14730	133
AT3G14735	2
AT3G14740	396
AT3G14750	219
AT3G14760	16
AT3G14770	82
AT3G14780	50
AT3G14790	856
AT3G14800	1283
AT3G14810	485
AT3G14820	0
AT3G14830	993
AT3G14840	3016
AT3G14850	269
AT3G14855	0
AT3G14860	847
AT3G14870	1115
AT3G14880	0
AT3G14890	1831
AT3G14900	957
AT3G14910	557
AT3G14920	835
AT3G14930	2425
AT3G14940	462
AT3G14950	129
AT3G14960	422
AT3G14970	36
AT3G14980	1439
AT3G14981	0
AT3G14990	2465
AT3G15000	6125
AT3G15010	1800
AT3G15020	1505
AT3G15030	1255
AT3G15040	565
AT3G15050	8
AT3G15055	0
AT3G15060	211
AT3G15070	602
AT3G15080	384
AT3G15090	871
AT3G15095	6032
AT3G15110	529
AT3G15111	0
AT3G15115	77
AT3G15120	1770
AT3G15130	183
AT3G15140	441
AT3G15150	309
AT3G15160	1154
AT3G15170	190
AT3G15180	797
AT3G15190	2942
AT3G15200	77
AT3G15210	4270
AT3G15220	839
AT3G15240	26
AT3G15250	0
AT3G15251	0
AT3G15260	646
AT3G15270	739
AT3G15280	27
AT3G15290	719
AT3G15300	51
AT3G15310	6
AT3G15320	0
AT3G15330	9
AT3G15340	199
AT3G15350	783
AT3G15351	374
AT3G15352	176
AT3G15353	3938
AT3G15354	940
AT3G15355	887
AT3G15356	4
AT3G15357	63
AT3G15358	119
AT3G15359	1
AT3G15360	2832
AT3G15370	0
AT3G15380	886
AT3G15390	752
AT3G15395	539
AT3G15400	40490
AT3G15410	1781
AT3G15420	158
AT3G15430	770
AT3G15440	47
AT3G15450	7702
AT3G15460	497
AT3G15470	870
AT3G15480	1096
AT3G15490	35
AT3G15500	33
AT3G15510	228
AT3G15518	0
AT3G15520	1025
AT3G15530	1989
AT3G15534	2
AT3G15536	0
AT3G15540	215
AT3G15548	0
AT3G15550	920
AT3G15570	122
AT3G15578	0
AT3G15580	672
AT3G15585	0
AT3G15590	2464
AT3G15600	0
AT3G15602	0
AT3G15604	0
AT3G15605	28
AT3G15610	883
AT3G15620	332
AT3G15630	765
AT3G15635	0
AT3G15640	1569
AT3G15650	142
AT3G15660	1581
AT3G15670	14
AT3G15680	823
AT3G15690	1043
AT3G15700	127
AT3G15710	745
AT3G15720	152
AT3G15730	11165
AT3G15740	35
AT3G15750	100
AT3G15760	285
AT3G15770	148
AT3G15780	105
AT3G15790	1730
AT3G15800	57
AT3G15810	858
AT3G15820	1373
AT3G15830	462
AT3G15840	1145
AT3G15850	1984
AT3G15860	1
AT3G15870	29
AT3G15880	3617
AT3G15890	188
AT3G15900	649
AT3G15909	1
AT3G15910	4
AT3G15920	1048
AT3G15930	0
AT3G15935	6
AT3G15940	1305
AT3G15950	145
AT3G15960	0
AT3G15970	1508
AT3G15980	3072
AT3G15990	101
AT3G16000	2444
AT3G16010	243
AT3G16020	19
AT3G16030	84
AT3G16040	13
AT3G16050	1908
AT3G16060	1366
AT3G16070	24
AT3G16080	3811
AT3G16090	605
AT3G16100	681
AT3G16110	995
AT3G16117	0
AT3G16120	82
AT3G16130	0
AT3G16140	3890
AT3G16150	192
AT3G16160	35
AT3G16170	1272
AT3G16175	14
AT3G16180	880
AT3G16190	487
AT3G16200	660
AT3G16210	6
AT3G16220	136
AT3G16230	1238
AT3G16240	6812
AT3G16250	623
AT3G16260	862
AT3G16270	1283
AT3G16280	109
AT3G16290	2763
AT3G16300	222
AT3G16310	1876
AT3G16320	162
AT3G16330	77
AT3G16340	8393
AT3G16350	69
AT3G16360	5
AT3G16370	1899
AT3G16380	1044
AT3G16390	0
AT3G16400	434
AT3G16410	3
AT3G16415	42
AT3G16420	36
AT3G16430	0
AT3G16432	0
AT3G16440	0
AT3G16450	0
AT3G16460	534
AT3G16470	4604
AT3G16480	1794
AT3G16490	287
AT3G16500	1061
AT3G16510	152
AT3G16520	920
AT3G16525	0
AT3G16530	0
AT3G16540	2
AT3G16550	0
AT3G16552	0
AT3G16555	0
AT3G16560	533
AT3G16565	114
AT3G16570	591
AT3G16580	254
AT3G16590	37
AT3G16600	23
AT3G16610	93
AT3G16620	1165
AT3G16630	2970
AT3G16640	38755
AT3G16650	272
AT3G16660	0
AT3G16670	0
AT3G16680	0
AT3G16690	0
AT3G16700	125
AT3G16710	96
AT3G16712	11
AT3G16720	766
AT3G16730	624
AT3G16740	529
AT3G16750	494
AT3G16760	761
AT3G16770	1000
AT3G16780	2509
AT3G16785	883
AT3G16800	6
AT3G16810	1650
AT3G16820	1
AT3G16830	3848
AT3G16840	2092
AT3G16850	926
AT3G16857	1380
AT3G16860	89
AT3G16870	545
AT3G16880	8
AT3G16890	182
AT3G16895	0
AT3G16900	1
AT3G16910	780
AT3G16920	95
AT3G16930	0
AT3G16940	1247
AT3G16950	2086
AT3G16960	6
AT3G16970	0
AT3G16980	119
AT3G16990	238
AT3G17000	1471
AT3G17010	144
AT3G17020	3421
AT3G17030	404
AT3G17040	1358
AT3G17050	231
AT3G17060	3
AT3G17070	211
AT3G17080	0
AT3G17090	2085
AT3G17100	511
AT3G17110	38
AT3G17120	523
AT3G17130	67
AT3G17140	0
AT3G17150	0
AT3G17152	0
AT3G17155	0
AT3G17160	4334
AT3G17170	1267
AT3G17180	5
AT3G17185	101
AT3G17190	0
AT3G17200	1
AT3G17203	0
AT3G17205	2165
AT3G17210	1508
AT3G17220	9
AT3G17225	22
AT3G17227	5
AT3G17230	0
AT3G17240	2071
AT3G17250	257
AT3G17260	234
AT3G17261	20
AT3G17265	5
AT3G17270	0
AT3G17280	47
AT3G17290	117
AT3G17300	531
AT3G17310	961
AT3G17320	110
AT3G17330	666
AT3G17340	1105
AT3G17350	245
AT3G17360	1027
AT3G17365	292
AT3G17370	0
AT3G17380	49
AT3G17390	4458
AT3G17400	1
AT3G17410	1235
AT3G17420	146
AT3G17430	1092
AT3G17440	905
AT3G17450	1065
AT3G17460	473
AT3G17465	1265
AT3G17470	584
AT3G17480	6
AT3G17490	7
AT3G17500	28
AT3G17510	854
AT3G17520	2
AT3G17530	103
AT3G17540	74
AT3G17550	21
AT3G17560	33
AT3G17570	41
AT3G17580	35
AT3G17590	626
AT3G17600	5
AT3G17609	24
AT3G17611	523
AT3G17620	27
AT3G17626	64
AT3G17630	171
AT3G17640	155
AT3G17650	411
AT3G17655	1
AT3G17660	85
AT3G17668	180
AT3G17670	238
AT3G17675	1073
AT3G17680	968
AT3G17690	89
AT3G17700	404
AT3G17710	102
AT3G17712	58
AT3G17715	103
AT3G17717	0
AT3G17720	2
AT3G17730	20
AT3G17740	432
AT3G17750	1526
AT3G17760	75
AT3G17765	0
AT3G17770	1904
AT3G17780	594
AT3G17790	425
AT3G17800	687
AT3G17810	632
AT3G17820	4091
AT3G17830	423
AT3G17840	3361
AT3G17850	2834
AT3G17860	363
AT3G17880	753
AT3G17890	81
AT3G17900	1401
AT3G17910	446
AT3G17920	472
AT3G17930	753
AT3G17940	1372
AT3G17950	173
AT3G17970	970
AT3G17980	13
AT3G18000	7131
AT3G18010	210
AT3G18020	251
AT3G18030	558
AT3G18035	4893
AT3G18040	1133
AT3G18050	1538
AT3G18060	975
AT3G18070	69
AT3G18080	5322
AT3G18090	429
AT3G18100	357
AT3G18110	1599
AT3G18120	2
AT3G18130	2153
AT3G18140	1491
AT3G18145	78
AT3G18150	31
AT3G18160	672
AT3G18165	1566
AT3G18170	89
AT3G18180	9
AT3G18190	3620
AT3G18200	3
AT3G18210	1248
AT3G18215	708
AT3G18217	8
AT3G18220	15
AT3G18230	1673
AT3G18235	0
AT3G18240	710
AT3G18250	12
AT3G18260	51
AT3G18270	960
AT3G18280	152
AT3G18282	0
AT3G18290	2572
AT3G18291	0
AT3G18295	174
AT3G18300	58
AT3G18310	449
AT3G18320	22
AT3G18330	4
AT3G18340	0
AT3G18350	711
AT3G18360	56
AT3G18362	36
AT3G18370	1534
AT3G18380	725
AT3G18390	4122
AT3G18400	0
AT3G18410	2052
AT3G18420	801
AT3G18430	715
AT3G18440	1235
AT3G18450	0
AT3G18460	0
AT3G18470	0
AT3G18480	1380
AT3G18485	9
AT3G18490	9103
AT3G18500	395
AT3G18510	139
AT3G18518	1
AT3G18520	2178
AT3G18524	1235
AT3G18530	81
AT3G18535	914
AT3G18550	20
AT3G18560	480
AT3G18570	7
AT3G18580	357
AT3G18590	48
AT3G18600	1321
AT3G18610	945
AT3G18620	274
AT3G18630	149
AT3G18640	1772
AT3G18650	1
AT3G18660	57
AT3G18670	58
AT3G18680	2242
AT3G18690	94
AT3G18700	0
AT3G18710	680
AT3G18715	52
AT3G18720	51
AT3G18730	559
AT3G18740	6383
AT3G18750	1054
AT3G18760	605
AT3G18770	418
AT3G18773	23
AT3G18775	8
AT3G18777	1
AT3G18780	4043
AT3G18790	1354
AT3G18800	357
AT3G18810	3
AT3G18815	0
AT3G18820	1577
AT3G18827	5
AT3G18830	666
AT3G18840	34
AT3G18845	12
AT3G18850	3213
AT3G18860	2261
AT3G18870	52
AT3G18880	65
AT3G18890	2031
AT3G18895	0
AT3G18900	440
AT3G18905	7
AT3G18910	322
AT3G18915	0
AT3G18930	583
AT3G18940	673
AT3G18950	35
AT3G18952	0
AT3G18955	0
AT3G18957	0
AT3G18960	448
AT3G18970	124
AT3G18980	804
AT3G18990	1696
AT3G19000	226
AT3G19002	2
AT3G19010	299
AT3G19020	334
AT3G19025	0
AT3G19030	34
AT3G19035	0
AT3G19040	181
AT3G19045	0
AT3G19050	2355
AT3G19055	27
AT3G19070	311
AT3G19080	570
AT3G19085	1
AT3G19090	5
AT3G19100	2430
AT3G19120	1238
AT3G19130	1067
AT3G19140	9
AT3G19150	266
AT3G19160	0
AT3G19170	4303
AT3G19180	1132
AT3G19184	31
AT3G19190	994
AT3G19200	34
AT3G19210	445
AT3G19220	329
AT3G19230	67
AT3G19235	0
AT3G19240	2126
AT3G19250	102
AT3G19260	528
AT3G19270	52
AT3G19274	0
AT3G19280	197
AT3G19290	828
AT3G19300	474
AT3G19310	25
AT3G19320	60
AT3G19323	0
AT3G19330	183
AT3G19340	1197
AT3G19350	10
AT3G19360	614
AT3G19370	577
AT3G19380	179
AT3G19390	61
AT3G19400	365
AT3G19410	18
AT3G19420	2257
AT3G19430	5
AT3G19440	245
AT3G19450	1711
AT3G19460	1063
AT3G19470	91
AT3G19480	224
AT3G19490	1248
AT3G19500	32
AT3G19508	228
AT3G19510	888
AT3G19515	1432
AT3G19520	1121
AT3G19530	0
AT3G19540	1028
AT3G19550	13
AT3G19552	0
AT3G19553	338
AT3G19560	8
AT3G19565	0
AT3G19570	938
AT3G19580	453
AT3G19590	799
AT3G19595	0
AT3G19600	58
AT3G19610	99
AT3G19613	0
AT3G19615	5
AT3G19620	247
AT3G19630	819
AT3G19640	1559
AT3G19650	740
AT3G19660	14
AT3G19663	1
AT3G19670	1536
AT3G19680	228
AT3G19690	0
AT3G19700	0
AT3G19710	8
AT3G19720	1276
AT3G19740	1308
AT3G19760	4987
AT3G19770	462
AT3G19780	537
AT3G19790	623
AT3G19800	605
AT3G19810	777
AT3G19820	26189
AT3G19830	620
AT3G19840	1283
AT3G19850	386
AT3G19860	1541
AT3G19870	794
AT3G19880	17
AT3G19890	47
AT3G19895	497
AT3G19900	548
AT3G19910	1085
AT3G19920	5
AT3G19930	303
AT3G19940	1
AT3G19950	616
AT3G19960	2826
AT3G19970	316
AT3G19980	1062
AT3G19990	627
AT3G20000	2598
AT3G20010	1646
AT3G20015	585
AT3G20020	949
AT3G20030	0
AT3G20040	369
AT3G20050	4988
AT3G20060	1272
AT3G20070	569
AT3G20075	49
AT3G20080	354
AT3G20083	9
AT3G20085	0
AT3G20087	0
AT3G20090	234
AT3G20100	2042
AT3G20110	1
AT3G20120	542
AT3G20130	57
AT3G20140	3
AT3G20150	1013
AT3G20155	0
AT3G20160	0
AT3G20170	292
AT3G20180	44
AT3G20190	48
AT3G20200	241
AT3G20210	7
AT3G20220	1
AT3G20230	1335
AT3G20240	564
AT3G20250	1179
AT3G20260	1537
AT3G20270	361
AT3G20280	496
AT3G20290	1564
AT3G20300	131
AT3G20310	1484
AT3G20320	1161
AT3G20330	1259
AT3G20340	148
AT3G20350	889
AT3G20360	11
AT3G20362	0
AT3G20365	0
AT3G20370	48
AT3G20380	9
AT3G20390	4159
AT3G20395	21
AT3G20400	0
AT3G20410	1145
AT3G20420	111
AT3G20430	631
AT3G20440	1055
AT3G20450	1347
AT3G20460	30
AT3G20470	1103
AT3G20475	402
AT3G20480	79
AT3G20490	365
AT3G20500	567
AT3G20510	332
AT3G20520	141
AT3G20530	18
AT3G20540	2568
AT3G20541	8
AT3G20550	1261
AT3G20555	5
AT3G20557	269
AT3G20560	623
AT3G20570	146
AT3G20580	25
AT3G20590	3
AT3G20600	204
AT3G20610	0
AT3G20620	442
AT3G20630	3406
AT3G20640	196
AT3G20650	647
AT3G20655	0
AT3G20660	261
AT3G20670	2262
AT3G20680	432
AT3G20690	14
AT3G20700	0
AT3G20705	0
AT3G20710	83
AT3G20720	942
AT3G20730	43
AT3G20740	697
AT3G20750	0
AT3G20760	74
AT3G20770	3825
AT3G20780	651
AT3G20790	1135
AT3G20800	895
AT3G20810	3446
AT3G20820	1836
AT3G20830	44
AT3G20840	0
AT3G20850	0
AT3G20860	302
AT3G20865	18
AT3G20870	839
AT3G20880	0
AT3G20885	0
AT3G20890	393
AT3G20898	35
AT3G20900	0
AT3G20910	387
AT3G20920	1156
AT3G20930	462
AT3G20935	5
AT3G20940	2
AT3G20950	2
AT3G20960	39
AT3G20970	918
AT3G20975	790
AT3G20978	0
AT3G20980	22
AT3G20990	207
AT3G20993	0
AT3G20997	10
AT3G21000	1512
AT3G21010	301
AT3G21020	80
AT3G21030	188
AT3G21040	343
AT3G21050	144
AT3G21055	7041
AT3G21060	851
AT3G21070	721
AT3G21080	168
AT3G21090	385
AT3G21100	785
AT3G21110	779
AT3G21120	101
AT3G21130	2
AT3G21140	918
AT3G21150	35
AT3G21160	923
AT3G21165	0
AT3G21170	2
AT3G21175	756
AT3G21180	50
AT3G21190	952
AT3G21200	1180
AT3G21210	25
AT3G21215	1222
AT3G21220	602
AT3G21230	380
AT3G21240	168
AT3G21250	2993
AT3G21260	44
AT3G21270	139
AT3G21280	619
AT3G21290	1319
AT3G21295	407
AT3G21300	722
AT3G21305	0
AT3G21310	194
AT3G21320	2
AT3G21330	3
AT3G21340	0
AT3G21350	749
AT3G21351	15
AT3G21352	0
AT3G21360	202
AT3G21370	1
AT3G21371	0
AT3G21380	0
AT3G21390	370
AT3G21400	220
AT3G21405	0
AT3G21410	3
AT3G21420	196
AT3G21430	1078
AT3G21450	1
AT3G21460	3
AT3G21465	347
AT3G21470	58
AT3G21473	0
AT3G21475	0
AT3G21480	1428
AT3G21481	1
AT3G21490	0
AT3G21500	3
AT3G21510	67
AT3G21520	2
AT3G21530	290
AT3G21540	1043
AT3G21550	143
AT3G21560	287
AT3G21570	0
AT3G21580	309
AT3G21590	0
AT3G21600	325
AT3G21610	629
AT3G21620	161
AT3G21630	776
AT3G21640	481
AT3G21650	536
AT3G21660	87
AT3G21670	244
AT3G21680	9
AT3G21690	247
AT3G21700	99
AT3G21710	4
AT3G21720	537
AT3G21730	0
AT3G21740	474
AT3G21750	1418
AT3G21755	57
AT3G21760	0
AT3G21770	50
AT3G21780	0
AT3G21781	0
AT3G21790	275
AT3G21791	0
AT3G21800	27
AT3G21805	26
AT3G21810	417
AT3G21820	329
AT3G21825	0
AT3G21830	1
AT3G21840	0
AT3G21850	0
AT3G21860	0
AT3G21865	1429
AT3G21870	35
AT3G21880	2
AT3G21890	2
AT3G21900	3
AT3G21910	12
AT3G21920	0
AT3G21930	0
AT3G21933	0
AT3G21937	0
AT3G21940	0
AT3G21945	1
AT3G21950	32
AT3G21960	0
AT3G21965	0
AT3G21970	2
AT3G21980	0
AT3G21985	1
AT3G21990	0
AT3G22000	0
AT3G22010	1
AT3G22020	0
AT3G22022	0
AT3G22030	0
AT3G22040	0
AT3G22050	0
AT3G22053	0
AT3G22057	0
AT3G22060	21
AT3G22070	0
AT3G22072	2
AT3G22080	57
AT3G22085	9
AT3G22090	2
AT3G22100	11
AT3G22104	663
AT3G22110	2548
AT3G22120	0
AT3G22121	0
AT3G22125	12
AT3G22133	0
AT3G22136	0
AT3G22142	0
AT3G22150	773
AT3G22160	13
AT3G22170	2431
AT3G22180	378
AT3G22183	0
AT3G22190	964
AT3G22200	2907
AT3G22210	286
AT3G22220	1751
AT3G22230	4806
AT3G22231	3
AT3G22232	0
AT3G22234	0
AT3G22235	25
AT3G22237	0
AT3G22238	0
AT3G22240	13
AT3G22250	0
AT3G22260	359
AT3G22270	1400
AT3G22275	8
AT3G22290	1108
AT3G22300	710
AT3G22310	2294
AT3G22320	1908
AT3G22330	2563
AT3G22333	0
AT3G22337	1
AT3G22340	12
AT3G22345	11
AT3G22350	12
AT3G22360	0
AT3G22370	410
AT3G22380	9678
AT3G22400	156
AT3G22410	206
AT3G22415	15
AT3G22420	882
AT3G22421	2
AT3G22425	472
AT3G22430	239
AT3G22436	0
AT3G22440	16347
AT3G22450	37
AT3G22460	27
AT3G22470	179
AT3G22480	877
AT3G22490	0
AT3G22492	0
AT3G22500	0
AT3G22510	2
AT3G22520	1975
AT3G22530	0
AT3G22540	10
AT3G22550	1012
AT3G22555	0
AT3G22560	18
AT3G22565	1
AT3G22570	0
AT3G22580	0
AT3G22590	727
AT3G22600	91
AT3G22620	9
AT3G22630	869
AT3G22640	7
AT3G22650	2
AT3G22660	1172
AT3G22670	0
AT3G22680	590
AT3G22690	210
AT3G22700	34
AT3G22710	0
AT3G22720	40
AT3G22723	1
AT3G22730	44
AT3G22740	5
AT3G22750	255
AT3G22760	415
AT3G22770	7
AT3G22780	2369
AT3G22790	3294
AT3G22800	419
AT3G22810	275
AT3G22820	42
AT3G22830	22
AT3G22840	115
AT3G22845	2465
AT3G22850	330
AT3G22860	375
AT3G22870	20
AT3G22880	682
AT3G22886	2
AT3G22890	1949
AT3G22900	131
AT3G22910	391
AT3G22920	160
AT3G22930	17
AT3G22935	0
AT3G22937	0
AT3G22940	0
AT3G22942	170
AT3G22945	0
AT3G22950	557
AT3G22955	0
AT3G22960	9211
AT3G22961	40
AT3G22970	2911
AT3G22980	732
AT3G22990	1271
AT3G23000	874
AT3G23010	10
AT3G23020	188
AT3G23030	249
AT3G23050	168
AT3G23060	23
AT3G23070	1829
AT3G23080	521
AT3G23085	0
AT3G23090	24
AT3G23100	287
AT3G23109	0
AT3G23110	77
AT3G23120	98
AT3G23122	0
AT3G23123	0
AT3G23125	0
AT3G23130	63
AT3G23140	1
AT3G23145	0
AT3G23150	276
AT3G23160	513
AT3G23165	0
AT3G23167	0
AT3G23170	421
AT3G23172	0
AT3G23175	1
AT3G23180	1
AT3G23190	10
AT3G23200	63
AT3G23210	336
AT3G23220	0
AT3G23230	1
AT3G23240	3
AT3G23245	0
AT3G23250	15
AT3G23255	208
AT3G23260	89
AT3G23270	6
AT3G23280	1389
AT3G23290	123
AT3G23300	1581
AT3G23310	1328
AT3G23320	0
AT3G23325	518
AT3G23326	1
AT3G23330	298
AT3G23340	75
AT3G23350	1
AT3G23360	2
AT3G23370	166
AT3G23380	1
AT3G23390	4493
AT3G23400	1381
AT3G23410	742
AT3G23420	1
AT3G23430	143
AT3G23440	65
AT3G23450	4356
AT3G23460	0
AT3G23470	7
AT3G23480	80
AT3G23490	1527
AT3G23510	4
AT3G23530	1236
AT3G23540	1104
AT3G23550	1
AT3G23560	501
AT3G23570	392
AT3G23580	1355
AT3G23590	1287
AT3G23600	1976
AT3G23605	278
AT3G23610	231
AT3G23620	1624
AT3G23630	2
AT3G23633	0
AT3G23635	1
AT3G23637	0
AT3G23640	1922
AT3G23645	0
AT3G23650	0
AT3G23660	1585
AT3G23670	1522
AT3G23680	0
AT3G23685	2
AT3G23690	1571
AT3G23700	1439
AT3G23710	538
AT3G23715	0
AT3G23720	0
AT3G23725	0
AT3G23727	0
AT3G23730	2700
AT3G23740	359
AT3G23750	2993
AT3G23760	488
AT3G23770	13511
AT3G23780	2431
AT3G23790	725
AT3G23800	5
AT3G23805	333
AT3G23810	3576
AT3G23820	1832
AT3G23830	1688
AT3G23840	9653
AT3G23860	106
AT3G23870	248
AT3G23880	148
AT3G23890	5576
AT3G23900	2513
AT3G23910	281
AT3G23920	2583
AT3G23930	73
AT3G23940	2730
AT3G23950	2
AT3G23955	31
AT3G23960	41
AT3G23970	0
AT3G23980	1540
AT3G23990	5759
AT3G24000	280
AT3G24005	4
AT3G24010	725
AT3G24020	12
AT3G24030	318
AT3G24040	998
AT3G24050	1497
AT3G24060	0
AT3G24065	1
AT3G24068	7
AT3G24070	611
AT3G24080	4937
AT3G24090	289
AT3G24093	2
AT3G24100	834
AT3G24110	36
AT3G24120	593
AT3G24130	1
AT3G24140	257
AT3G24150	789
AT3G24160	2654
AT3G24170	1600
AT3G24180	1335
AT3G24190	594
AT3G24200	857
AT3G24210	26
AT3G24220	1
AT3G24225	17
AT3G24230	270
AT3G24240	7
AT3G24250	0
AT3G24255	116
AT3G24260	2
AT3G24270	1
AT3G24280	122
AT3G24290	0
AT3G24300	3
AT3G24310	21
AT3G24315	563
AT3G24320	874
AT3G24330	4
AT3G24332	0
AT3G24340	337
AT3G24350	910
AT3G24360	413
AT3G24365	0
AT3G24370	0
AT3G24380	0
AT3G24385	0
AT3G24390	0
AT3G24400	3
AT3G24420	1245
AT3G24430	1555
AT3G24440	1678
AT3G24450	295
AT3G24460	92
AT3G24463	18
AT3G24465	0
AT3G24480	2685
AT3G24490	1362
AT3G24495	856
AT3G24500	4505
AT3G24503	536
AT3G24506	522
AT3G24508	0
AT3G24510	3
AT3G24513	1
AT3G24514	0
AT3G24515	254
AT3G24516	0
AT3G24517	0
AT3G24518	1
AT3G24520	0
AT3G24530	1138
AT3G24535	19
AT3G24540	0
AT3G24542	0
AT3G24550	2890
AT3G24560	237
AT3G24570	368
AT3G24575	0
AT3G24580	55
AT3G24590	688
AT3G24600	18
AT3G24605	8
AT3G24610	6
AT3G24612	0
AT3G24614	0
AT3G24615	0
AT3G24620	0
AT3G24630	391
AT3G24640	7
AT3G24650	1
AT3G24660	678
AT3G24670	222
AT3G24675	0
AT3G24680	0
AT3G24690	25
AT3G24700	28
AT3G24710	2
AT3G24715	92
AT3G24730	174
AT3G24740	878
AT3G24750	0
AT3G24760	639
AT3G24770	543
AT3G24780	81
AT3G24790	0
AT3G24800	649
AT3G24810	130
AT3G24820	184
AT3G24830	11653
AT3G24840	1355
AT3G24850	96
AT3G24860	299
AT3G24870	379
AT3G24880	371
AT3G24890	161
AT3G24900	4
AT3G24927	101
AT3G24929	62
AT3G24982	4
AT3G25010	34
AT3G25011	6
AT3G25012	0
AT3G25013	60
AT3G25014	3
AT3G25020	147
AT3G25030	393
AT3G25040	1940
AT3G25050	20
AT3G25060	21
AT3G25070	595
AT3G25080	47
AT3G25090	24
AT3G25100	419
AT3G25110	622
AT3G25120	549
AT3G25130	312
AT3G25140	2037
AT3G25150	3584
AT3G25160	0
AT3G25165	0
AT3G25170	0
AT3G25180	92
AT3G25182	19
AT3G25190	3
AT3G25200	1
AT3G25210	324
AT3G25220	2816
AT3G25221	4
AT3G25225	4
AT3G25230	8018
AT3G25240	9
AT3G25250	9
AT3G25260	431
AT3G25265	1
AT3G25270	0
AT3G25280	5
AT3G25290	55
AT3G25400	484
AT3G25410	770
AT3G25420	1
AT3G25430	386
AT3G25440	257
AT3G25450	1
AT3G25460	3
AT3G25470	1346
AT3G25480	1067
AT3G25485	0
AT3G25490	0
AT3G25493	0
AT3G25495	397
AT3G25500	1945
AT3G25505	2
AT3G25510	3
AT3G25520	14186
AT3G25530	1845
AT3G25540	720
AT3G25545	577
AT3G25550	1
AT3G25560	247
AT3G25570	63
AT3G25573	1
AT3G25577	2
AT3G25580	433
AT3G25585	1410
AT3G25590	147
AT3G25597	6
AT3G25600	235
AT3G25610	43
AT3G25620	101
AT3G25630	0
AT3G25640	14
AT3G25650	1
AT3G25655	4
AT3G25660	2320
AT3G25670	230
AT3G25680	655
AT3G25690	2701
AT3G25700	260
AT3G25710	396
AT3G25715	0
AT3G25716	0
AT3G25717	28
AT3G25719	0
AT3G25720	0
AT3G25725	0
AT3G25727	0
AT3G25730	0
AT3G25740	58
AT3G25750	0
AT3G25760	31
AT3G25770	154
AT3G25780	762
AT3G25790	0
AT3G25795	0
AT3G25800	2769
AT3G25805	342
AT3G25810	3
AT3G25815	0
AT3G25820	0
AT3G25826	0
AT3G25830	0
AT3G25840	3686
AT3G25850	0
AT3G25855	11
AT3G25860	2814
AT3G25870	244
AT3G25880	29
AT3G25882	23
AT3G25890	592
AT3G25900	112
AT3G25905	76
AT3G25910	2006
AT3G25920	6966
AT3G25930	40
AT3G25940	246
AT3G25950	9
AT3G25960	5
AT3G25970	130
AT3G25980	951
AT3G25990	136
AT3G26000	1046
AT3G26010	62
AT3G26020	826
AT3G26030	822
AT3G26040	36
AT3G26050	487
AT3G26060	5502
AT3G26070	2014
AT3G26080	221
AT3G26085	482
AT3G26090	469
AT3G26100	1418
AT3G26110	0
AT3G26115	212
AT3G26120	29
AT3G26125	0
AT3G26130	56
AT3G26134	10
AT3G26135	24
AT3G26140	71
AT3G26147	1
AT3G26150	0
AT3G26160	0
AT3G26165	66
AT3G26170	14
AT3G26180	688
AT3G26190	0
AT3G26200	217
AT3G26210	3
AT3G26220	9
AT3G26230	10
AT3G26235	7
AT3G26237	0
AT3G26240	313
AT3G26250	0
AT3G26260	0
AT3G26265	0
AT3G26270	9
AT3G26280	16
AT3G26290	2163
AT3G26295	0
AT3G26300	493
AT3G26310	221
AT3G26320	1
AT3G26330	128
AT3G26340	911
AT3G26350	129
AT3G26355	0
AT3G26360	632
AT3G26370	1357
AT3G26380	2970
AT3G26390	97
AT3G26395	209
AT3G26400	1823
AT3G26410	579
AT3G26420	6
AT3G26430	62
AT3G26440	612
AT3G26445	0
AT3G26450	0
AT3G26460	15
AT3G26470	6
AT3G26480	72
AT3G26483	0
AT3G26486	0
AT3G26490	79
AT3G26500	0
AT3G26510	391
AT3G26512	0
AT3G26520	8204
AT3G26525	0
AT3G26530	0
AT3G26539	29
AT3G26540	380
AT3G26550	0
AT3G26560	3325
AT3G26570	1687
AT3G26580	2951
AT3G26590	370
AT3G26600	382
AT3G26605	0
AT3G26610	29
AT3G26612	56
AT3G26614	6
AT3G26616	2
AT3G26618	1040
AT3G26620	3
AT3G26630	380
AT3G26640	561
AT3G26650	17061
AT3G26660	1
AT3G26670	982
AT3G26680	284
AT3G26690	310
AT3G26700	367
AT3G26710	1270
AT3G26720	2007
AT3G26730	2368
AT3G26740	12614
AT3G26742	27
AT3G26744	2797
AT3G26747	0
AT3G26750	232
AT3G26760	99
AT3G26770	3
AT3G26775	1
AT3G26780	1039
AT3G26782	261
AT3G26790	12
AT3G26800	0
AT3G26805	0
AT3G26810	1453
AT3G26812	0
AT3G26813	0
AT3G26815	0
AT3G26816	0
AT3G26818	0
AT3G26819	0
AT3G26820	442
AT3G26830	0
AT3G26840	221
AT3G26850	464
AT3G26855	2
AT3G26860	4
AT3G26870	0
AT3G26872	0
AT3G26880	1
AT3G26890	1022
AT3G26900	919
AT3G26910	554
AT3G26920	449
AT3G26922	306
AT3G26930	15
AT3G26932	1661
AT3G26934	4
AT3G26935	1367
AT3G26940	41
AT3G26950	895
AT3G26960	96
AT3G26980	693
AT3G26990	636
AT3G27000	266
AT3G27010	255
AT3G27020	1677
AT3G27025	83
AT3G27027	22
AT3G27030	252
AT3G27040	0
AT3G27050	354
AT3G27060	2644
AT3G27070	3
AT3G27080	1151
AT3G27090	3624
AT3G27095	1
AT3G27100	425
AT3G27110	238
AT3G27120	260
AT3G27140	0
AT3G27150	18
AT3G27160	2921
AT3G27170	16
AT3G27180	540
AT3G27185	4
AT3G27190	1315
AT3G27200	168
AT3G27210	573
AT3G27220	388
AT3G27230	1332
AT3G27240	1767
AT3G27250	37
AT3G27260	2269
AT3G27270	27
AT3G27280	1884
AT3G27283	0
AT3G27290	146
AT3G27300	1530
AT3G27310	993
AT3G27320	523
AT3G27321	0
AT3G27325	1413
AT3G27327	0
AT3G27329	0
AT3G27330	711
AT3G27331	0
AT3G27340	580
AT3G27350	972
AT3G27355	0
AT3G27360	654
AT3G27380	1820
AT3G27390	677
AT3G27400	8
AT3G27410	0
AT3G27415	1
AT3G27416	0
AT3G27420	627
AT3G27425	0
AT3G27430	2809
AT3G27440	60
AT3G27450	2
AT3G27460	256
AT3G27470	788
AT3G27473	2
AT3G27475	0
AT3G27480	0
AT3G27490	9
AT3G27495	0
AT3G27500	0
AT3G27503	0
AT3G27510	0
AT3G27520	193
AT3G27530	2247
AT3G27540	176
AT3G27550	580
AT3G27555	0
AT3G27560	595
AT3G27570	1745
AT3G27580	754
AT3G27590	5
AT3G27600	0
AT3G27610	421
AT3G27620	79
AT3G27630	35
AT3G27640	268
AT3G27650	12
AT3G27660	23
AT3G27670	1061
AT3G27680	0
AT3G27690	551
AT3G27700	1230
AT3G27710	171
AT3G27720	9
AT3G27730	127
AT3G27740	2001
AT3G27750	157
AT3G27770	664
AT3G27785	1
AT3G27809	0
AT3G27810	1
AT3G27820	1358
AT3G27825	0
AT3G27830	3583
AT3G27831	0
AT3G27835	0
AT3G27840	0
AT3G27845	0
AT3G27850	3691
AT3G27860	182
AT3G27865	8
AT3G27870	559
AT3G27880	445
AT3G27883	0
AT3G27884	0
AT3G27886	0
AT3G27890	348
AT3G27895	0
AT3G27900	16
AT3G27906	837
AT3G27910	0
AT3G27920	37
AT3G27925	940
AT3G27930	706
AT3G27940	14
AT3G27950	3
AT3G27960	640
AT3G27965	0
AT3G27970	0
AT3G27980	0
AT3G27990	395
AT3G27997	73
AT3G27999	0
AT3G28005	0
AT3G28007	206
AT3G28010	0
AT3G28020	0
AT3G28030	893
AT3G28040	1296
AT3G28050	1535
AT3G28060	0
AT3G28070	273
AT3G28080	170
AT3G28100	39
AT3G28110	0
AT3G28120	0
AT3G28130	513
AT3G28140	285
AT3G28150	39
AT3G28153	31
AT3G28155	13
AT3G28157	0
AT3G28160	364
AT3G28170	7
AT3G28180	1033
AT3G28190	0
AT3G28193	0
AT3G28200	181
AT3G28210	25
AT3G28216	0
AT3G28220	1786
AT3G28223	17
AT3G28230	65
AT3G28240	4
AT3G28243	0
AT3G28250	0
AT3G28270	245
AT3G28280	0
AT3G28290	0
AT3G28291	0
AT3G28295	0
AT3G28300	0
AT3G28310	0
AT3G28315	47
AT3G28320	1
AT3G28330	70
AT3G28335	1
AT3G28340	163
AT3G28345	139
AT3G28350	32
AT3G28360	6
AT3G28370	466
AT3G28380	7
AT3G28390	30
AT3G28400	0
AT3G28410	0
AT3G28412	0
AT3G28415	0
AT3G28420	40
AT3G28430	871
AT3G28450	613
AT3G28455	294
AT3G28460	633
AT3G28470	223
AT3G28480	640
AT3G28490	5
AT3G28500	4319
AT3G28510	0
AT3G28520	0
AT3G28530	0
AT3G28540	391
AT3G28550	0
AT3G28560	172
AT3G28570	535
AT3G28580	88
AT3G28590	2
AT3G28600	10
AT3G28610	16
AT3G28611	4
AT3G28620	42
AT3G28630	36
AT3G28635	35
AT3G28640	123
AT3G28650	13
AT3G28660	88
AT3G28670	962
AT3G28674	0
AT3G28680	0
AT3G28685	0
AT3G28690	1518
AT3G28695	0
AT3G28700	573
AT3G28705	0
AT3G28710	1870
AT3G28715	1352
AT3G28720	1900
AT3G28730	4094
AT3G28740	9
AT3G28750	55
AT3G28760	568
AT3G28770	31
AT3G28780	11
AT3G28785	0
AT3G28790	51
AT3G28800	0
AT3G28810	1
AT3G28820	0
AT3G28830	332
AT3G28840	6
AT3G28850	72
AT3G28853	0
AT3G28855	0
AT3G28857	36
AT3G28860	7084
AT3G28865	0
AT3G28870	0
AT3G28875	6
AT3G28880	27
AT3G28890	3
AT3G28899	0
AT3G28900	2676
AT3G28910	953
AT3G28915	6
AT3G28917	6
AT3G28918	0
AT3G28920	1227
AT3G28922	0
AT3G28923	0
AT3G28925	2
AT3G28930	131
AT3G28940	1227
AT3G28945	17
AT3G28950	163
AT3G28955	0
AT3G28956	161
AT3G28958	1
AT3G28960	74
AT3G28970	738
AT3G28980	34
AT3G28985	0
AT3G28990	0
AT3G29000	144
AT3G29010	97
AT3G29020	116
AT3G29030	444
AT3G29032	0
AT3G29033	0
AT3G29034	8
AT3G29035	2
AT3G29037	0
AT3G29040	1
AT3G29050	3
AT3G29060	6
AT3G29070	0
AT3G29075	1588
AT3G29076	0
AT3G29077	0
AT3G29078	1
AT3G29080	0
AT3G29090	685
AT3G29095	1
AT3G29100	316
AT3G29105	1
AT3G29110	0
AT3G29120	51
AT3G29130	906
AT3G29140	18
AT3G29150	19
AT3G29152	4
AT3G29153	0
AT3G29156	167
AT3G29160	1159
AT3G29170	465
AT3G29173	10
AT3G29175	0
AT3G29180	3062
AT3G29185	1308
AT3G29187	0
AT3G29190	3
AT3G29200	1486
AT3G29205	0
AT3G29210	0
AT3G29220	0
AT3G29225	0
AT3G29230	645
AT3G29240	1542
AT3G29250	1
AT3G29252	0
AT3G29255	0
AT3G29260	0
AT3G29265	0
AT3G29270	679
AT3G29280	361
AT3G29290	613
AT3G29300	41
AT3G29305	10
AT3G29310	1378
AT3G29320	10247
AT3G29330	122
AT3G29340	2
AT3G29350	851
AT3G29360	3371
AT3G29365	0
AT3G29370	322
AT3G29375	465
AT3G29380	102
AT3G29385	0
AT3G29390	1870
AT3G29400	347
AT3G29410	113
AT3G29420	0
AT3G29430	5
AT3G29440	0
AT3G29450	0
AT3G29455	0
AT3G29460	0
AT3G29470	0
AT3G29480	0
AT3G29510	0
AT3G29515	0
AT3G29520	0
AT3G29525	0
AT3G29540	0
AT3G29545	0
AT3G29550	0
AT3G29560	0
AT3G29570	0
AT3G29572	0
AT3G29575	556
AT3G29577	0
AT3G29578	0
AT3G29580	30
AT3G29590	0
AT3G29595	0
AT3G29600	0
AT3G29610	0
AT3G29612	0
AT3G29615	0
AT3G29618	0
AT3G29620	0
AT3G29630	0
AT3G29631	0
AT3G29632	0
AT3G29633	34
AT3G29634	0
AT3G29635	1
AT3G29636	0
AT3G29637	0
AT3G29638	3
AT3G29639	3
AT3G29640	0
AT3G29641	0
AT3G29642	0
AT3G29643	0
AT3G29644	154
AT3G29645	0
AT3G29647	0
AT3G29648	0
AT3G29650	0
AT3G29660	0
AT3G29670	5
AT3G29680	9
AT3G29690	5
AT3G29695	0
AT3G29700	0
AT3G29710	0
AT3G29720	0
AT3G29725	0
AT3G29727	0
AT3G29730	0
AT3G29732	0
AT3G29734	0
AT3G29736	0
AT3G29738	0
AT3G29739	0
AT3G29740	0
AT3G29750	0
AT3G29755	0
AT3G29760	614
AT3G29762	0
AT3G29763	0
AT3G29764	0
AT3G29765	0
AT3G29766	0
AT3G29767	9
AT3G29768	0
AT3G29769	0
AT3G29770	310
AT3G29771	0
AT3G29772	0
AT3G29773	1
AT3G29774	0
AT3G29775	0
AT3G29776	306
AT3G29777	0
AT3G29778	0
AT3G29779	0
AT3G29780	0
AT3G29781	0
AT3G29782	0
AT3G29783	0
AT3G29784	0
AT3G29785	0
AT3G29786	3
AT3G29787	0
AT3G29788	0
AT3G29789	0
AT3G29790	0
AT3G29791	0
AT3G29792	1
AT3G29794	0
AT3G29796	0
AT3G29797	0
AT3G29798	13
AT3G29800	21
AT3G29805	0
AT3G29810	87
AT3G29820	0
AT3G29830	0
AT3G29970	3
AT3G30110	4
AT3G30120	982
AT3G30122	37
AT3G30145	0
AT3G30147	0
AT3G30150	1
AT3G30160	37
AT3G30165	0
AT3G30170	0
AT3G30180	707
AT3G30183	0
AT3G30187	0
AT3G30190	0
AT3G30200	6
AT3G30210	0
AT3G30211	0
AT3G30212	0
AT3G30213	3
AT3G30214	233
AT3G30216	0
AT3G30218	0
AT3G30219	0
AT3G30220	0
AT3G30222	0
AT3G30230	0
AT3G30235	0
AT3G30240	0
AT3G30245	0
AT3G30247	0
AT3G30250	0
AT3G30260	0
AT3G30280	0
AT3G30281	0
AT3G30290	0
AT3G30300	2953
AT3G30305	14
AT3G30310	0
AT3G30320	0
AT3G30330	0
AT3G30335	0
AT3G30340	17
AT3G30345	0
AT3G30350	0
AT3G30360	0
AT3G30370	0
AT3G30380	621
AT3G30383	0
AT3G30384	0
AT3G30385	0
AT3G30386	0
AT3G30387	0
AT3G30388	0
AT3G30390	2721
AT3G30393	0
AT3G30396	0
AT3G30400	0
AT3G30405	0
AT3G30410	0
AT3G30411	0
AT3G30413	0
AT3G30415	0
AT3G30416	0
AT3G30418	0
AT3G30420	0
AT3G30430	0
AT3G30433	0
AT3G30436	0
AT3G30440	0
AT3G30450	0
AT3G30455	0
AT3G30460	43
AT3G30465	0
AT3G30470	0
AT3G30480	0
AT3G30490	0
AT3G30500	0
AT3G30505	0
AT3G30510	0
AT3G30520	0
AT3G30525	0
AT3G30530	3
AT3G30540	0
AT3G30550	0
AT3G30560	0
AT3G30570	0
AT3G30580	1
AT3G30582	0
AT3G30585	0
AT3G30587	0
AT3G30590	0
AT3G30600	0
AT3G30610	0
AT3G30620	0
AT3G30630	0
AT3G30640	0
AT3G30645	0
AT3G30650	0
AT3G30655	0
AT3G30660	0
AT3G30663	0
AT3G30665	0
AT3G30668	0
AT3G30670	0
AT3G30680	0
AT3G30685	0
AT3G30690	0
AT3G30695	0
AT3G30700	0
AT3G30703	0
AT3G30705	0
AT3G30708	0
AT3G30709	0
AT3G30710	0
AT3G30711	0
AT3G30712	0
AT3G30713	0
AT3G30714	0
AT3G30715	0
AT3G30716	0
AT3G30717	0
AT3G30718	0
AT3G30719	0
AT3G30720	42
AT3G30721	0
AT3G30722	0
AT3G30724	0
AT3G30725	3
AT3G30727	0
AT3G30730	2
AT3G30733	0
AT3G30737	30
AT3G30739	1
AT3G30740	0
AT3G30742	0
AT3G30743	0
AT3G30744	0
AT3G30745	0
AT3G30746	0
AT3G30747	0
AT3G30748	0
AT3G30749	0
AT3G30750	0
AT3G30751	0
AT3G30755	0
AT3G30760	0
AT3G30763	0
AT3G30764	0
AT3G30765	0
AT3G30766	1
AT3G30767	0
AT3G30770	2
AT3G30775	3559
AT3G30780	0
AT3G30790	0
AT3G30800	0
AT3G30802	1
AT3G30803	1
AT3G30805	0
AT3G30810	0
AT3G30811	0
AT3G30812	0
AT3G30813	0
AT3G30814	0
AT3G30815	0
AT3G30816	0
AT3G30817	0
AT3G30818	0
AT3G30819	0
AT3G30820	0
AT3G30821	0
AT3G30823	0
AT3G30825	0
AT3G30827	0
AT3G30830	0
AT3G30831	0
AT3G30832	0
AT3G30833	0
AT3G30834	0
AT3G30835	0
AT3G30836	0
AT3G30837	1
AT3G30838	0
AT3G30839	0
AT3G30840	0
AT3G30841	587
AT3G30842	1
AT3G30843	0
AT3G30844	0
AT3G30845	0
AT3G30846	0
AT3G30847	0
AT3G30848	0
AT3G30852	0
AT3G30859	0
AT3G30867	1
AT3G30875	0
AT3G30885	0
AT3G31005	0
AT3G31023	29
AT3G31161	0
AT3G31300	0
AT3G31310	0
AT3G31312	0
AT3G31314	0
AT3G31317	0
AT3G31320	0
AT3G31330	0
AT3G31340	0
AT3G31350	0
AT3G31355	0
AT3G31356	0
AT3G31357	0
AT3G31358	0
AT3G31359	0
AT3G31360	0
AT3G31365	0
AT3G31367	0
AT3G31370	0
AT3G31373	0
AT3G31374	0
AT3G31375	0
AT3G31377	0
AT3G31380	0
AT3G31390	0
AT3G31395	0
AT3G31402	0
AT3G31403	0
AT3G31406	0
AT3G31410	0
AT3G31420	4
AT3G31422	0
AT3G31425	0
AT3G31430	0
AT3G31440	0
AT3G31442	0
AT3G31450	0
AT3G31460	0
AT3G31470	0
AT3G31475	0
AT3G31490	0
AT3G31500	0
AT3G31510	0
AT3G31530	0
AT3G31540	0
AT3G31550	0
AT3G31560	0
AT3G31630	0
AT3G31720	0
AT3G31810	0
AT3G31900	0
AT3G31902	0
AT3G31903	0
AT3G31904	0
AT3G31905	0
AT3G31906	0
AT3G31908	0
AT3G31909	0
AT3G31910	0
AT3G31915	0
AT3G31920	0
AT3G31925	0
AT3G31930	0
AT3G31935	0
AT3G31940	0
AT3G31945	0
AT3G31950	0
AT3G31955	0
AT3G31960	0
AT3G31970	0
AT3G31980	0
AT3G31990	0
AT3G31993	0
AT3G31996	0
AT3G32000	0
AT3G32010	0
AT3G32020	0
AT3G32021	0
AT3G32022	0
AT3G32023	0
AT3G32024	0
AT3G32026	0
AT3G32027	0
AT3G32028	0
AT3G32029	0
AT3G32030	0
AT3G32031	0
AT3G32032	0
AT3G32033	0
AT3G32035	0
AT3G32040	1
AT3G32043	2
AT3G32047	5
AT3G32050	0
AT3G32060	0
AT3G32070	0
AT3G32080	0
AT3G32090	0
AT3G32091	0
AT3G32092	0
AT3G32093	0
AT3G32095	0
AT3G32110	0
AT3G32112	0
AT3G32115	0
AT3G32116	0
AT3G32118	0
AT3G32130	0
AT3G32135	0
AT3G32140	0
AT3G32150	0
AT3G32160	0
AT3G32164	0
AT3G32168	0
AT3G32172	0
AT3G32176	0
AT3G32180	0
AT3G32190	0
AT3G32195	4
AT3G32200	0
AT3G32205	0
AT3G32210	0
AT3G32220	0
AT3G32223	0
AT3G32226	0
AT3G32230	0
AT3G32240	0
AT3G32250	0
AT3G32260	0
AT3G32270	0
AT3G32275	0
AT3G32280	0
AT3G32290	0
AT3G32295	0
AT3G32300	0
AT3G32305	0
AT3G32310	0
AT3G32313	0
AT3G32316	0
AT3G32320	0
AT3G32330	0
AT3G32340	0
AT3G32360	0
AT3G32370	0
AT3G32371	0
AT3G32373	0
AT3G32375	0
AT3G32377	1
AT3G32380	0
AT3G32383	0
AT3G32385	0
AT3G32387	0
AT3G32389	0
AT3G32391	0
AT3G32393	0
AT3G32394	0
AT3G32395	0
AT3G32397	0
AT3G32400	1
AT3G32405	0
AT3G32410	0
AT3G32415	0
AT3G32420	0
AT3G32425	0
AT3G32435	0
AT3G32445	0
AT3G32455	0
AT3G32465	0
AT3G32475	0
AT3G32677	0
AT3G32880	0
AT3G32890	0
AT3G32893	0
AT3G32894	0
AT3G32895	0
AT3G32896	0
AT3G32897	0
AT3G32898	0
AT3G32899	0
AT3G32900	0
AT3G32901	0
AT3G32902	0
AT3G32903	0
AT3G32904	0
AT3G32910	0
AT3G32912	0
AT3G32914	0
AT3G32917	0
AT3G32920	82
AT3G32925	126
AT3G32930	1682
AT3G32940	737
AT3G32950	0
AT3G32960	0
AT3G32962	0
AT3G32964	0
AT3G32966	0
AT3G32968	0
AT3G32970	0
AT3G32975	0
AT3G32980	0
AT3G32990	0
AT3G33000	0
AT3G33002	0
AT3G33004	0
AT3G33005	0
AT3G33006	0
AT3G33008	0
AT3G33009	0
AT3G33010	0
AT3G33011	0
AT3G33025	0
AT3G33030	0
AT3G33035	0
AT3G33045	0
AT3G33055	0
AT3G33058	0
AT3G33064	0
AT3G33065	0
AT3G33066	0
AT3G33067	0
AT3G33069	0
AT3G33070	0
AT3G33071	0
AT3G33072	0
AT3G33073	0
AT3G33074	0
AT3G33075	0
AT3G33076	0
AT3G33077	0
AT3G33079	0
AT3G33080	0
AT3G33081	0
AT3G33082	0
AT3G33083	0
AT3G33084	0
AT3G33085	0
AT3G33091	0
AT3G33094	0
AT3G33097	0
AT3G33100	0
AT3G33103	9
AT3G33106	0
AT3G33109	0
AT3G33112	0
AT3G33115	0
AT3G33118	0
AT3G33121	0
AT3G33124	0
AT3G33127	0
AT3G33130	0
AT3G33131	0
AT3G33133	0
AT3G33136	0
AT3G33139	0
AT3G33142	0
AT3G33145	0
AT3G33148	0
AT3G33151	0
AT3G33154	0
AT3G33157	0
AT3G33160	0
AT3G33163	0
AT3G33166	0
AT3G33169	0
AT3G33172	0
AT3G33175	0
AT3G33178	0
AT3G33181	0
AT3G33185	0
AT3G33187	0
AT3G33189	0
AT3G33193	0
AT3G33197	0
AT3G33201	0
AT3G33205	0
AT3G33215	0
AT3G33225	1
AT3G33230	0
AT3G33235	38
AT3G33293	0
AT3G33377	15
AT3G33393	0
AT3G33448	14
AT3G33494	0
AT3G33520	886
AT3G33528	16
AT3G33530	2514
AT3G33537	0
AT3G33545	0
AT3G33555	0
AT3G33565	0
AT3G33570	0
AT3G33572	0
AT3G33575	0
AT3G33585	0
AT3G33595	0
AT3G34299	0
AT3G35003	0
AT3G35707	0
AT3G36411	0
AT3G36659	31
AT3G37820	0
AT3G38525	0
AT3G39230	0
AT3G39935	0
AT3G40640	0
AT3G41345	0
AT3G41761	0
AT3G41762	5
AT3G41768	9224
AT3G41979	0
AT3G42047	1
AT3G42050	4628
AT3G42052	798
AT3G42054	0
AT3G42057	0
AT3G42060	0
AT3G42065	0
AT3G42070	0
AT3G42075	0
AT3G42080	0
AT3G42083	0
AT3G42086	0
AT3G42090	1
AT3G42100	0
AT3G42110	0
AT3G42115	0
AT3G42120	0
AT3G42130	0
AT3G42140	0
AT3G42148	0
AT3G42150	418
AT3G42153	0
AT3G42155	0
AT3G42160	0
AT3G42170	3207
AT3G42174	0
AT3G42178	0
AT3G42179	0
AT3G42180	9
AT3G42181	0
AT3G42182	0
AT3G42186	0
AT3G42190	1
AT3G42200	0
AT3G42203	0
AT3G42206	0
AT3G42220	0
AT3G42230	0
AT3G42233	0
AT3G42236	0
AT3G42240	0
AT3G42245	0
AT3G42250	0
AT3G42251	0
AT3G42252	0
AT3G42253	0
AT3G42254	0
AT3G42255	0
AT3G42256	0
AT3G42257	0
AT3G42258	0
AT3G42260	0
AT3G42270	0
AT3G42280	0
AT3G42290	0
AT3G42300	0
AT3G42305	0
AT3G42310	0
AT3G42313	0
AT3G42316	0
AT3G42320	0
AT3G42330	0
AT3G42340	0
AT3G42350	0
AT3G42353	0
AT3G42356	0
AT3G42360	0
AT3G42383	0
AT3G42386	0
AT3G42390	0
AT3G42400	0
AT3G42410	0
AT3G42420	0
AT3G42430	0
AT3G42431	0
AT3G42432	1
AT3G42433	0
AT3G42434	0
AT3G42436	0
AT3G42438	0
AT3G42440	0
AT3G42445	0
AT3G42450	1
AT3G42460	0
AT3G42466	2
AT3G42470	0
AT3G42471	0
AT3G42472	0
AT3G42473	4
AT3G42474	0
AT3G42476	0
AT3G42478	0
AT3G42480	0
AT3G42490	0
AT3G42500	0
AT3G42510	0
AT3G42520	0
AT3G42530	0
AT3G42535	0
AT3G42540	0
AT3G42542	0
AT3G42545	0
AT3G42550	2
AT3G42553	0
AT3G42556	0
AT3G42557	0
AT3G42560	0
AT3G42565	0
AT3G42570	2
AT3G42580	0
AT3G42590	0
AT3G42600	0
AT3G42610	0
AT3G42620	0
AT3G42621	0
AT3G42622	0
AT3G42624	0
AT3G42626	0
AT3G42628	0
AT3G42630	520
AT3G42640	374
AT3G42645	0
AT3G42646	0
AT3G42650	0
AT3G42653	0
AT3G42656	0
AT3G42658	4
AT3G42660	1335
AT3G42670	1488
AT3G42680	0
AT3G42690	0
AT3G42700	0
AT3G42710	0
AT3G42711	0
AT3G42712	0
AT3G42713	1
AT3G42714	0
AT3G42715	0
AT3G42716	0
AT3G42717	0
AT3G42718	0
AT3G42719	0
AT3G42720	0
AT3G42721	0
AT3G42722	0
AT3G42723	0
AT3G42724	0
AT3G42725	20
AT3G42726	0
AT3G42727	0
AT3G42730	0
AT3G42740	0
AT3G42750	0
AT3G42760	0
AT3G42763	0
AT3G42766	0
AT3G42770	0
AT3G42780	0
AT3G42783	0
AT3G42786	0
AT3G42790	2633
AT3G42791	0
AT3G42792	0
AT3G42794	0
AT3G42796	0
AT3G42798	0
AT3G42800	0
AT3G42803	0
AT3G42806	243
AT3G42810	5
AT3G42820	1
AT3G42830	2
AT3G42835	0
AT3G42836	0
AT3G42837	0
AT3G42850	424
AT3G42860	183
AT3G42870	0
AT3G42875	0
AT3G42880	2
AT3G42883	0
AT3G42886	0
AT3G42890	0
AT3G42900	0
AT3G42910	0
AT3G42913	0
AT3G42916	0
AT3G42920	0
AT3G42922	0
AT3G42924	0
AT3G42927	0
AT3G42930	0
AT3G42935	0
AT3G42940	0
AT3G42945	0
AT3G42950	2187
AT3G42960	16333
AT3G42980	1
AT3G42990	0
AT3G42993	0
AT3G42995	0
AT3G42996	0
AT3G43000	0
AT3G43005	0
AT3G43020	0
AT3G43025	0
AT3G43040	0
AT3G43050	0
AT3G43060	0
AT3G43070	0
AT3G43080	0
AT3G43083	1
AT3G43090	0
AT3G43095	0
AT3G43100	0
AT3G43110	13
AT3G43120	3
AT3G43123	0
AT3G43126	0
AT3G43128	0
AT3G43130	0
AT3G43140	0
AT3G43141	0
AT3G43142	0
AT3G43144	0
AT3G43146	0
AT3G43147	0
AT3G43148	0
AT3G43150	0
AT3G43151	0
AT3G43152	0
AT3G43153	0
AT3G43154	0
AT3G43156	0
AT3G43157	0
AT3G43158	0
AT3G43160	0
AT3G43170	0
AT3G43175	0
AT3G43180	0
AT3G43190	5
AT3G43200	0
AT3G43205	0
AT3G43210	1016
AT3G43220	1252
AT3G43230	1328
AT3G43240	1374
AT3G43250	14
AT3G43251	0
AT3G43260	0
AT3G43270	175
AT3G43280	0
AT3G43290	0
AT3G43291	0
AT3G43300	4967
AT3G43302	0
AT3G43303	0
AT3G43304	0
AT3G43307	0
AT3G43310	0
AT3G43315	13
AT3G43320	4
AT3G43330	0
AT3G43340	0
AT3G43350	0
AT3G43352	0
AT3G43355	0
AT3G43356	0
AT3G43357	0
AT3G43358	0
AT3G43359	0
AT3G43360	0
AT3G43370	0
AT3G43380	0
AT3G43390	0
AT3G43400	0
AT3G43410	0
AT3G43415	0
AT3G43420	0
AT3G43425	0
AT3G43430	51
AT3G43432	0
AT3G43433	0
AT3G43436	0
AT3G43440	282
AT3G43442	0
AT3G43444	0
AT3G43447	0
AT3G43450	0
AT3G43460	0
AT3G43470	0
AT3G43480	0
AT3G43485	0
AT3G43490	0
AT3G43500	0
AT3G43503	0
AT3G43505	0
AT3G43510	561
AT3G43520	1243
AT3G43521	0
AT3G43522	0
AT3G43523	0
AT3G43524	0
AT3G43526	0
AT3G43528	0
AT3G43530	0
AT3G43540	758
AT3G43546	0
AT3G43550	0
AT3G43563	0
AT3G43566	0
AT3G43570	0
AT3G43571	0
AT3G43572	0
AT3G43573	0
AT3G43574	0
AT3G43575	0
AT3G43580	68
AT3G43583	0
AT3G43586	0
AT3G43590	1010
AT3G43600	59
AT3G43610	1660
AT3G43620	0
AT3G43622	0
AT3G43625	0
AT3G43630	0
AT3G43635	0
AT3G43640	0
AT3G43645	0
AT3G43650	0
AT3G43652	0
AT3G43654	2
AT3G43657	0
AT3G43660	0
AT3G43670	429
AT3G43675	0
AT3G43680	0
AT3G43681	0
AT3G43682	0
AT3G43684	0
AT3G43686	0
AT3G43688	0
AT3G43690	916
AT3G43700	541
AT3G43710	40
AT3G43715	0
AT3G43720	2326
AT3G43723	0
AT3G43726	0
AT3G43730	0
AT3G43740	739
AT3G43750	10
AT3G43760	0
AT3G43770	1
AT3G43780	0
AT3G43790	47
AT3G43800	247
AT3G43810	2531
AT3G43820	0
AT3G43825	40
AT3G43826	0
AT3G43828	0
AT3G43830	34
AT3G43832	0
AT3G43833	0
AT3G43835	0
AT3G43837	0
AT3G43840	52
AT3G43850	19
AT3G43860	13
AT3G43862	0
AT3G43863	0
AT3G43864	0
AT3G43867	0
AT3G43870	0
AT3G43880	0
AT3G43890	5
AT3G43910	72
AT3G43920	3305
AT3G43930	17
AT3G43940	0
AT3G43950	0
AT3G43955	722
AT3G43960	436
AT3G43970	1
AT3G43980	917
AT3G43990	2
AT3G44000	0
AT3G44005	4
AT3G44006	0
AT3G44010	4165
AT3G44020	261
AT3G44030	0
AT3G44035	0
AT3G44042	0
AT3G44045	0
AT3G44050	1089
AT3G44060	21
AT3G44070	1
AT3G44080	0
AT3G44090	1
AT3G44093	0
AT3G44096	5
AT3G44100	1032
AT3G44110	15261
AT3G44115	0
AT3G44117	1
AT3G44120	9
AT3G44130	0
AT3G44140	0
AT3G44150	715
AT3G44160	431
AT3G44170	0
AT3G44175	0
AT3G44180	2
AT3G44190	419
AT3G44200	555
AT3G44205	123
AT3G44210	0
AT3G44212	0
AT3G44215	0
AT3G44220	309
AT3G44230	0
AT3G44235	0
AT3G44240	0
AT3G44245	0
AT3G44250	0
AT3G44260	2815
AT3G44261	0
AT3G44262	0
AT3G44264	0
AT3G44265	0
AT3G44267	2
AT3G44270	0
AT3G44274	0
AT3G44280	292
AT3G44290	11
AT3G44300	3
AT3G44310	5121
AT3G44320	132
AT3G44325	0
AT3G44326	11
AT3G44330	2627
AT3G44340	3040
AT3G44350	2
AT3G44370	386
AT3G44380	190
AT3G44390	0
AT3G44400	195
AT3G44405	42
AT3G44410	13
AT3G44420	23
AT3G44425	0
AT3G44428	1
AT3G44430	749
AT3G44435	0
AT3G44440	4
AT3G44444	0
AT3G44450	3
AT3G44460	0
AT3G44470	0
AT3G44480	927
AT3G44485	0
AT3G44490	8
AT3G44500	0
AT3G44510	14
AT3G44516	0
AT3G44530	788
AT3G44540	2
AT3G44550	64
AT3G44555	8
AT3G44560	1
AT3G44570	3
AT3G44580	9
AT3G44590	1143
AT3G44600	1516
AT3G44605	0
AT3G44610	409
AT3G44620	596
AT3G44630	678
AT3G44635	0
AT3G44640	7
AT3G44650	6
AT3G44660	0
AT3G44665	0
AT3G44670	1115
AT3G44680	1141
AT3G44690	501
AT3G44695	3
AT3G44700	2
AT3G44703	0
AT3G44704	0
AT3G44705	8
AT3G44710	12
AT3G44713	112
AT3G44716	121
AT3G44717	1
AT3G44718	0
AT3G44720	1199
AT3G44730	177
AT3G44735	425
AT3G44740	218
AT3G44750	2341
AT3G44753	12
AT3G44755	0
AT3G44757	96
AT3G44760	121
AT3G44763	1
AT3G44765	17
AT3G44766	6
AT3G44769	12
AT3G44770	325
AT3G44780	0
AT3G44785	2
AT3G44790	26
AT3G44793	0
AT3G44796	0
AT3G44798	125
AT3G44800	36
AT3G44805	2
AT3G44810	0
AT3G44820	110
AT3G44830	4
AT3G44840	1
AT3G44850	673
AT3G44860	17
AT3G44870	7
AT3G44880	845
AT3G44890	3913
AT3G44900	14
AT3G44910	0
AT3G44920	0
AT3G44930	0
AT3G44935	0
AT3G44940	383
AT3G44950	2
AT3G44955	0
AT3G44960	100
AT3G44970	21
AT3G44980	0
AT3G44990	1
AT3G45000	30
AT3G45010	3133
AT3G45020	148
AT3G45030	3233
AT3G45040	537
AT3G45050	449
AT3G45060	399
AT3G45070	1
AT3G45080	0
AT3G45090	1807
AT3G45093	6
AT3G45095	46
AT3G45100	648
AT3G45110	0
AT3G45120	0
AT3G45130	1
AT3G45140	26245
AT3G45150	1
AT3G45160	6
AT3G45170	10
AT3G45180	44
AT3G45190	2934
AT3G45200	0
AT3G45210	363
AT3G45220	1
AT3G45230	340
AT3G45240	1264
AT3G45243	1
AT3G45245	2
AT3G45248	1
AT3G45250	0
AT3G45252	0
AT3G45253	0
AT3G45256	0
AT3G45260	120
AT3G45270	2
AT3G45275	1
AT3G45280	72
AT3G45285	0
AT3G45290	249
AT3G45300	829
AT3G45310	792
AT3G45320	19
AT3G45330	1
AT3G45340	0
AT3G45350	0
AT3G45360	0
AT3G45370	0
AT3G45380	0
AT3G45390	29
AT3G45400	403
AT3G45410	19
AT3G45420	190
AT3G45430	28
AT3G45440	22
AT3G45443	279
AT3G45446	0
AT3G45450	10
AT3G45460	129
AT3G45470	0
AT3G45480	300
AT3G45490	68
AT3G45500	56
AT3G45510	0
AT3G45520	0
AT3G45525	0
AT3G45530	0
AT3G45540	52
AT3G45550	8
AT3G45555	8
AT3G45560	248
AT3G45570	26
AT3G45577	1
AT3G45580	49
AT3G45590	93
AT3G45600	184
AT3G45610	200
AT3G45620	615
AT3G45630	1142
AT3G45638	4
AT3G45640	3426
AT3G45645	0
AT3G45650	104
AT3G45660	4
AT3G45670	12
AT3G45673	0
AT3G45680	124
AT3G45690	3
AT3G45700	1
AT3G45710	23
AT3G45720	1
AT3G45730	4
AT3G45740	452
AT3G45750	338
AT3G45755	0
AT3G45760	44
AT3G45770	1067
AT3G45775	0
AT3G45780	1299
AT3G45790	0
AT3G45800	0
AT3G45810	0
AT3G45820	0
AT3G45830	1653
AT3G45840	0
AT3G45850	1704
AT3G45851	0
AT3G45860	0
AT3G45870	27
AT3G45880	68
AT3G45890	570
AT3G45900	454
AT3G45910	0
AT3G45920	0
AT3G45930	1150
AT3G45935	0
AT3G45940	69
AT3G45950	5
AT3G45955	0
AT3G45960	1
AT3G45965	0
AT3G45970	413
AT3G45980	2281
AT3G45990	1
AT3G46000	1479
AT3G46010	2518
AT3G46020	272
AT3G46030	3062
AT3G46040	2974
AT3G46050	17
AT3G46060	2171
AT3G46070	106
AT3G46080	10
AT3G46086	0
AT3G46090	10
AT3G46100	851
AT3G46110	20
AT3G46120	38
AT3G46130	3
AT3G46140	0
AT3G46150	5
AT3G46160	35
AT3G46170	0
AT3G46180	671
AT3G46183	0
AT3G46186	0
AT3G46190	0
AT3G46200	253
AT3G46210	687
AT3G46220	1020
AT3G46230	14
AT3G46240	0
AT3G46250	0
AT3G46260	0
AT3G46270	0
AT3G46280	4
AT3G46290	841
AT3G46300	0
AT3G46310	1
AT3G46320	1128
AT3G46330	0
AT3G46340	0
AT3G46345	0
AT3G46350	0
AT3G46355	0
AT3G46360	0
AT3G46370	51
AT3G46375	0
AT3G46380	0
AT3G46382	0
AT3G46384	0
AT3G46385	173
AT3G46387	0
AT3G46390	0
AT3G46400	1
AT3G46410	0
AT3G46420	0
AT3G46430	1532
AT3G46440	1752
AT3G46450	948
AT3G46460	480
AT3G46470	0
AT3G46480	0
AT3G46482	0
AT3G46484	0
AT3G46487	0
AT3G46490	12
AT3G46500	1
AT3G46510	1124
AT3G46520	313
AT3G46530	1514
AT3G46540	1132
AT3G46550	1212
AT3G46560	1034
AT3G46565	0
AT3G46570	0
AT3G46580	522
AT3G46585	0
AT3G46590	1542
AT3G46600	3537
AT3G46610	592
AT3G46613	0
AT3G46614	12
AT3G46616	7
AT3G46617	1
AT3G46620	6299
AT3G46630	546
AT3G46640	1512
AT3G46650	2
AT3G46658	12
AT3G46660	0
AT3G46666	1
AT3G46668	56
AT3G46670	0
AT3G46680	6
AT3G46690	0
AT3G46700	0
AT3G46710	0
AT3G46720	1
AT3G46730	2
AT3G46735	0
AT3G46740	5675
AT3G46750	0
AT3G46760	14
AT3G46770	348
AT3G46780	5881
AT3G46790	594
AT3G46800	3
AT3G46810	0
AT3G46820	518
AT3G46830	849
AT3G46840	2
AT3G46845	133
AT3G46850	0
AT3G46860	0
AT3G46870	268
AT3G46875	0
AT3G46880	0
AT3G46890	4
AT3G46900	3
AT3G46910	5
AT3G46911	3
AT3G46920	1379
AT3G46930	253
AT3G46940	562
AT3G46950	386
AT3G46960	1407
AT3G46970	8754
AT3G46980	814
AT3G46990	151
AT3G47000	923
AT3G47010	112
AT3G47020	0
AT3G47021	0
AT3G47030	0
AT3G47040	68
AT3G47050	0
AT3G47060	1594
AT3G47070	1570
AT3G47080	767
AT3G47090	4
AT3G47100	2
AT3G47110	54
AT3G47120	522
AT3G47130	33
AT3G47140	0
AT3G47150	2
AT3G47160	915
AT3G47165	0
AT3G47170	0
AT3G47180	21
AT3G47190	0
AT3G47200	1
AT3G47210	11
AT3G47220	5
AT3G47230	0
AT3G47240	0
AT3G47250	338
AT3G47260	0
AT3G47270	0
AT3G47280	0
AT3G47290	813
AT3G47295	71
AT3G47300	257
AT3G47310	0
AT3G47320	0
AT3G47330	0
AT3G47340	2560
AT3G47341	0
AT3G47342	25
AT3G47347	59
AT3G47348	163
AT3G47350	4423
AT3G47360	211
AT3G47370	2300
AT3G47380	5
AT3G47390	675
AT3G47400	36
AT3G47410	0
AT3G47420	407
AT3G47430	100
AT3G47440	1
AT3G47450	927
AT3G47460	1260
AT3G47470	24353
AT3G47480	0
AT3G47490	561
AT3G47500	318
AT3G47510	55
AT3G47520	3099
AT3G47530	143
AT3G47540	61
AT3G47550	829
AT3G47560	468
AT3G47570	51
AT3G47580	25
AT3G47590	457
AT3G47600	606
AT3G47610	942
AT3G47620	1283
AT3G47630	357
AT3G47640	242
AT3G47650	2663
AT3G47660	16
AT3G47670	180
AT3G47675	210
AT3G47680	1099
AT3G47690	661
AT3G47700	348
AT3G47710	0
AT3G47720	1
AT3G47730	671
AT3G47740	0
AT3G47750	24
AT3G47760	1
AT3G47770	0
AT3G47780	154
AT3G47790	2
AT3G47800	1770
AT3G47810	1341
AT3G47820	265
AT3G47830	70
AT3G47833	667
AT3G47836	407
AT3G47840	70
AT3G47850	909
AT3G47860	2250
AT3G47870	129
AT3G47875	17
AT3G47890	1613
AT3G47910	2548
AT3G47920	0
AT3G47930	1158
AT3G47940	454
AT3G47950	936
AT3G47960	893
AT3G47965	61
AT3G47980	2
AT3G47990	992
AT3G48000	5853
AT3G48010	20
AT3G48020	5
AT3G48030	516
AT3G48040	399
AT3G48050	2365
AT3G48057	0
AT3G48058	0
AT3G48060	1005
AT3G48070	765
AT3G48080	8
AT3G48090	818
AT3G48100	185
AT3G48110	2195
AT3G48115	439
AT3G48120	375
AT3G48130	0
AT3G48131	0
AT3G48140	3879
AT3G48150	443
AT3G48160	353
AT3G48170	2224
AT3G48180	138
AT3G48185	104
AT3G48187	440
AT3G48190	1487
AT3G48195	615
AT3G48200	1374
AT3G48201	0
AT3G48205	0
AT3G48208	0
AT3G48209	0
AT3G48210	654
AT3G48220	1
AT3G48230	4
AT3G48231	0
AT3G48235	4
AT3G48240	86
AT3G48250	394
AT3G48260	7
AT3G48270	1
AT3G48275	0
AT3G48280	51
AT3G48290	29
AT3G48298	0
AT3G48300	0
AT3G48310	31
AT3G48320	16
AT3G48330	939
AT3G48340	0
AT3G48343	1
AT3G48344	1
AT3G48346	0
AT3G48350	56
AT3G48360	73
AT3G48370	0
AT3G48380	1044
AT3G48390	114
AT3G48400	0
AT3G48410	744
AT3G48420	987
AT3G48425	464
AT3G48430	1924
AT3G48440	894
AT3G48450	65
AT3G48460	1078
AT3G48470	304
AT3G48475	0
AT3G48480	188
AT3G48490	266
AT3G48500	2325
AT3G48510	9
AT3G48515	0
AT3G48520	8
AT3G48523	3
AT3G48526	0
AT3G48530	1082
AT3G48540	153
AT3G48550	45
AT3G48560	7509
AT3G48570	470
AT3G48580	20
AT3G48590	569
AT3G48600	90
AT3G48610	492
AT3G48620	1
AT3G48630	0
AT3G48640	6
AT3G48650	137
AT3G48660	80
AT3G48670	2363
AT3G48675	0
AT3G48680	1024
AT3G48690	2507
AT3G48700	21
AT3G48710	1938
AT3G48720	7
AT3G48730	2729
AT3G48740	208
AT3G48745	0
AT3G48750	1308
AT3G48760	963
AT3G48770	199
AT3G48780	1391
AT3G48790	7
AT3G48800	295
AT3G48810	239
AT3G48820	584
AT3G48830	173
AT3G48835	33
AT3G48840	9
AT3G48850	1
AT3G48860	1141
AT3G48870	7636
AT3G48880	723
AT3G48890	1844
AT3G48900	228
AT3G48920	0
AT3G48930	11589
AT3G48940	11
AT3G48950	79
AT3G48960	28
AT3G48970	21
AT3G48980	1009
AT3G48990	897
AT3G49000	700
AT3G49010	9731
AT3G49020	67
AT3G49030	23
AT3G49040	0
AT3G49045	0
AT3G49050	587
AT3G49055	64
AT3G49060	862
AT3G49070	8
AT3G49080	1130
AT3G49100	488
AT3G49110	29
AT3G49115	0
AT3G49120	422
AT3G49130	0
AT3G49140	1930
AT3G49142	124
AT3G49150	0
AT3G49155	4
AT3G49160	459
AT3G49162	0
AT3G49170	299
AT3G49180	409
AT3G49190	13
AT3G49200	0
AT3G49210	25
AT3G49220	1434
AT3G49230	0
AT3G49240	0
AT3G49250	797
AT3G49260	747
AT3G49270	31
AT3G49280	0
AT3G49290	387
AT3G49300	4
AT3G49305	0
AT3G49307	1
AT3G49310	879
AT3G49320	218
AT3G49330	37
AT3G49340	3
AT3G49350	447
AT3G49360	323
AT3G49370	96
AT3G49380	36
AT3G49390	1061
AT3G49400	466
AT3G49410	139
AT3G49420	128
AT3G49430	3363
AT3G49440	0
AT3G49450	0
AT3G49460	16
AT3G49470	1977
AT3G49480	13
AT3G49490	2201
AT3G49500	1113
AT3G49510	39
AT3G49520	18
AT3G49530	4649
AT3G49540	12
AT3G49550	522
AT3G49551	20
AT3G49560	2049
AT3G49570	66
AT3G49580	16
AT3G49590	955
AT3G49600	2026
AT3G49601	2893
AT3G49610	5
AT3G49620	1
AT3G49630	3
AT3G49640	408
AT3G49645	258
AT3G49650	511
AT3G49660	301
AT3G49668	0
AT3G49670	2627
AT3G49680	1972
AT3G49690	185
AT3G49700	3
AT3G49710	264
AT3G49720	2174
AT3G49725	923
AT3G49730	316
AT3G49740	0
AT3G49744	0
AT3G49750	142
AT3G49760	2
AT3G49765	5
AT3G49770	1
AT3G49780	9
AT3G49790	177
AT3G49796	0
AT3G49800	736
AT3G49810	834
AT3G49820	3
AT3G49830	399
AT3G49832	11
AT3G49840	367
AT3G49845	33
AT3G49850	543
AT3G49860	4
AT3G49870	1216
AT3G49880	570
AT3G49890	306
AT3G49900	539
AT3G49910	13660
AT3G49920	220
AT3G49925	0
AT3G49930	6
AT3G49940	246
AT3G49950	9
AT3G49960	0
AT3G49970	1
AT3G49980	0
AT3G49990	1471
AT3G50000	2660
AT3G50010	1
AT3G50020	2
AT3G50030	1
AT3G50040	394
AT3G50050	338
AT3G50060	5420
AT3G50070	2113
AT3G50080	601
AT3G50090	0
AT3G50100	595
AT3G50110	378
AT3G50120	151
AT3G50123	0
AT3G50130	2
AT3G50140	0
AT3G50150	0
AT3G50160	0
AT3G50170	57
AT3G50180	0
AT3G50190	0
AT3G50200	2
AT3G50210	659
AT3G50220	13
AT3G50230	134
AT3G50240	2145
AT3G50250	0
AT3G50260	6
AT3G50270	134
AT3G50280	95
AT3G50290	8
AT3G50295	0
AT3G50300	0
AT3G50301	0
AT3G50310	22
AT3G50320	0
AT3G50330	174
AT3G50340	445
AT3G50350	106
AT3G50360	1883
AT3G50370	6286
AT3G50373	31
AT3G50376	10
AT3G50380	1853
AT3G50390	12
AT3G50400	0
AT3G50410	167
AT3G50420	102
AT3G50430	427
AT3G50440	332
AT3G50450	1
AT3G50460	0
AT3G50470	12
AT3G50480	244
AT3G50490	0
AT3G50500	2650
AT3G50505	0
AT3G50510	127
AT3G50520	800
AT3G50530	2139
AT3G50540	0
AT3G50550	635
AT3G50560	31
AT3G50570	1604
AT3G50580	1936
AT3G50590	3022
AT3G50610	0
AT3G50620	338
AT3G50625	19
AT3G50630	738
AT3G50640	4
AT3G50650	740
AT3G50660	391
AT3G50665	0
AT3G50670	2970
AT3G50680	0
AT3G50685	617
AT3G50690	1791
AT3G50700	322
AT3G50710	0
AT3G50720	0
AT3G50730	0
AT3G50740	2
AT3G50750	124
AT3G50755	0
AT3G50760	88
AT3G50770	8
AT3G50780	1209
AT3G50790	701
AT3G50800	966
AT3G50808	1
AT3G50810	214
AT3G50820	5093
AT3G50825	35
AT3G50830	821
AT3G50835	0
AT3G50840	53
AT3G50845	131
AT3G50850	53
AT3G50860	317
AT3G50870	302
AT3G50880	704
AT3G50890	533
AT3G50895	0
AT3G50900	20
AT3G50910	913
AT3G50920	402
AT3G50925	1
AT3G50930	937
AT3G50940	214
AT3G50950	1425
AT3G50960	349
AT3G50970	99
AT3G50980	1
AT3G50990	1
AT3G51000	911
AT3G51010	1006
AT3G51020	9
AT3G51030	171
AT3G51040	322
AT3G51050	1737
AT3G51060	98
AT3G51070	0
AT3G51075	13
AT3G51080	540
AT3G51090	259
AT3G51100	676
AT3G51110	470
AT3G51120	1018
AT3G51130	1100
AT3G51135	0
AT3G51140	1219
AT3G51150	1305
AT3G51160	1320
AT3G51171	0
AT3G51180	101
AT3G51190	161
AT3G51200	0
AT3G51210	0
AT3G51220	59
AT3G51230	168
AT3G51238	3
AT3G51240	26
AT3G51250	1285
AT3G51260	2679
AT3G51265	0
AT3G51270	1593
AT3G51280	930
AT3G51290	1291
AT3G51300	140
AT3G51310	2044
AT3G51320	246
AT3G51325	3
AT3G51330	34
AT3G51340	77
AT3G51350	46
AT3G51360	0
AT3G51370	3627
AT3G51375	2
AT3G51380	47
AT3G51390	510
AT3G51400	30
AT3G51410	14
AT3G51420	1030
AT3G51430	279
AT3G51440	62
AT3G51450	763
AT3G51460	1290
AT3G51470	207
AT3G51478	32
AT3G51480	314
AT3G51490	89
AT3G51500	619
AT3G51510	887
AT3G51520	972
AT3G51530	443
AT3G51540	12
AT3G51550	7160
AT3G51560	35
AT3G51570	21
AT3G51580	445
AT3G51590	10332
AT3G51600	1319
AT3G51610	768
AT3G51620	1059
AT3G51630	1231
AT3G51640	1174
AT3G51642	2
AT3G51644	1
AT3G51650	716
AT3G51660	29
AT3G51670	2726
AT3G51680	3
AT3G51690	16
AT3G51700	2
AT3G51710	16
AT3G51720	1331
AT3G51730	1441
AT3G51740	2027
AT3G51750	25
AT3G51760	28
AT3G51770	854
AT3G51780	766
AT3G51790	193
AT3G51800	5142
AT3G51810	1
AT3G51820	2241
AT3G51830	696
AT3G51840	3361
AT3G51850	2841
AT3G51860	1344
AT3G51870	439
AT3G51880	2146
AT3G51890	256
AT3G51895	1306
AT3G51910	134
AT3G51920	154
AT3G51930	245
AT3G51940	205
AT3G51950	6558
AT3G51960	13
AT3G51970	12
AT3G51980	1434
AT3G51990	234
AT3G52000	2
AT3G52003	0
AT3G52010	0
AT3G52020	0
AT3G52030	935
AT3G52040	91
AT3G52050	710
AT3G52055	0
AT3G52060	1281
AT3G52070	0
AT3G52072	47
AT3G52075	0
AT3G52080	20
AT3G52090	1951
AT3G52100	884
AT3G52105	70
AT3G52110	715
AT3G52115	195
AT3G52120	1389
AT3G52130	385
AT3G52140	4105
AT3G52150	4594
AT3G52155	597
AT3G52160	4434
AT3G52170	791
AT3G52180	2435
AT3G52190	709
AT3G52200	1798
AT3G52210	311
AT3G52220	1177
AT3G52230	1881
AT3G52240	752
AT3G52250	2165
AT3G52260	301
AT3G52270	83
AT3G52280	756
AT3G52285	0
AT3G52290	577
AT3G52300	6713
AT3G52310	17
AT3G52320	10
AT3G52330	32
AT3G52340	858
AT3G52345	0
AT3G52350	2
AT3G52360	186
AT3G52370	159
AT3G52380	3482
AT3G52390	239
AT3G52400	309
AT3G52410	0
AT3G52420	182
AT3G52430	132
AT3G52440	0
AT3G52450	4
AT3G52460	23
AT3G52470	1001
AT3G52480	77
AT3G52490	319
AT3G52500	2033
AT3G52510	2
AT3G52520	18
AT3G52525	88
AT3G52526	9
AT3G52527	7
AT3G52530	28
AT3G52535	42
AT3G52540	143
AT3G52550	3
AT3G52560	1945
AT3G52561	1
AT3G52565	0
AT3G52570	270
AT3G52580	3140
AT3G52590	11923
AT3G52600	5
AT3G52605	0
AT3G52610	368
AT3G52620	0
AT3G52630	552
AT3G52640	1659
AT3G52660	1210
AT3G52670	44
AT3G52680	235
AT3G52690	12
AT3G52700	0
AT3G52705	0
AT3G52710	275
AT3G52720	8
AT3G52730	2198
AT3G52740	12
AT3G52742	0
AT3G52748	0
AT3G52750	1410
AT3G52760	259
AT3G52765	0
AT3G52770	134
AT3G52780	0
AT3G52790	0
AT3G52800	3382
AT3G52810	9
AT3G52820	43
AT3G52830	0
AT3G52840	240
AT3G52850	4150
AT3G52860	226
AT3G52870	1565
AT3G52880	8214
AT3G52890	1861
AT3G52900	212
AT3G52905	259
AT3G52910	436
AT3G52920	2513
AT3G52930	11866
AT3G52940	618
AT3G52941	0
AT3G52950	694
AT3G52955	0
AT3G52957	63
AT3G52960	6124
AT3G52970	1
AT3G52980	0
AT3G52990	4626
AT3G53000	293
AT3G53010	31
AT3G53015	0
AT3G53016	0
AT3G53020	10878
AT3G53030	464
AT3G53040	4
AT3G53050	0
AT3G53060	21
AT3G53065	0
AT3G53070	0
AT3G53075	2
AT3G53080	0
AT3G53090	566
AT3G53100	1260
AT3G53110	2510
AT3G53120	726
AT3G53130	962
AT3G53140	0
AT3G53150	10
AT3G53160	60
AT3G53170	114
AT3G53180	644
AT3G53190	3013
AT3G53200	0
AT3G53210	201
AT3G53220	99
AT3G53230	435
AT3G53232	8
AT3G53235	1
AT3G53240	661
AT3G53250	1
AT3G53260	3538
AT3G53270	590
AT3G53280	29
AT3G53290	0
AT3G53294	0
AT3G53300	0
AT3G53305	0
AT3G53310	1758
AT3G53320	660
AT3G53330	3
AT3G53340	633
AT3G53342	0
AT3G53350	257
AT3G53360	240
AT3G53365	16
AT3G53370	392
AT3G53380	886
AT3G53390	1006
AT3G53400	1353
AT3G53403	19
AT3G53410	438
AT3G53420	1496
AT3G53430	7016
AT3G53440	249
AT3G53450	147
AT3G53460	21756
AT3G53470	475
AT3G53480	325
AT3G53490	148
AT3G53500	3089
AT3G53510	302
AT3G53520	2447
AT3G53530	394
AT3G53540	1136
AT3G53550	1
AT3G53560	1362
AT3G53570	549
AT3G53580	2405
AT3G53590	4
AT3G53600	0
AT3G53610	1376
AT3G53611	0
AT3G53620	559
AT3G53630	907
AT3G53640	268
AT3G53650	910
AT3G53670	1443
AT3G53680	605
AT3G53690	58
AT3G53700	590
AT3G53710	1838
AT3G53720	200
AT3G53730	3311
AT3G53740	7512
AT3G53750	1828
AT3G53760	959
AT3G53770	0
AT3G53775	0
AT3G53780	419
AT3G53790	0
AT3G53800	1244
AT3G53810	166
AT3G53820	1
AT3G53830	277
AT3G53840	22
AT3G53850	551
AT3G53860	430
AT3G53870	9068
AT3G53880	389
AT3G53890	6152
AT3G53900	858
AT3G53910	0
AT3G53920	950
AT3G53930	502
AT3G53940	500
AT3G53950	480
AT3G53960	362
AT3G53965	0
AT3G53970	1102
AT3G53980	123
AT3G53990	2500
AT3G54000	765
AT3G54010	3135
AT3G54020	588
AT3G54030	410
AT3G54040	46
AT3G54050	3731
AT3G54060	103
AT3G54065	0
AT3G54070	0
AT3G54080	949
AT3G54085	63
AT3G54090	1147
AT3G54100	474
AT3G54110	1673
AT3G54120	24
AT3G54130	760
AT3G54140	194
AT3G54150	1
AT3G54160	544
AT3G54170	1265
AT3G54180	659
AT3G54190	1854
AT3G54200	321
AT3G54210	4066
AT3G54220	823
AT3G54230	1913
AT3G54240	3
AT3G54250	1999
AT3G54260	254
AT3G54270	279
AT3G54280	2502
AT3G54290	912
AT3G54300	749
AT3G54310	0
AT3G54320	459
AT3G54340	6286
AT3G54350	1774
AT3G54360	1523
AT3G54363	46
AT3G54366	561
AT3G54380	479
AT3G54390	327
AT3G54400	3115
AT3G54410	40
AT3G54420	9
AT3G54430	0
AT3G54440	2499
AT3G54450	64
AT3G54460	1418
AT3G54470	1677
AT3G54480	1326
AT3G54490	38
AT3G54500	1048
AT3G54510	2
AT3G54520	0
AT3G54530	0
AT3G54540	2174
AT3G54550	7
AT3G54560	2913
AT3G54570	2
AT3G54580	0
AT3G54590	0
AT3G54600	239
AT3G54610	672
AT3G54620	1198
AT3G54625	3
AT3G54630	0
AT3G54640	900
AT3G54650	1515
AT3G54660	2315
AT3G54670	3187
AT3G54680	570
AT3G54690	751
AT3G54700	2
AT3G54710	501
AT3G54720	1954
AT3G54730	4
AT3G54740	715
AT3G54750	1105
AT3G54760	5362
AT3G54770	5
AT3G54780	30
AT3G54790	1259
AT3G54800	8
AT3G54810	1703
AT3G54820	1729
AT3G54823	0
AT3G54826	802
AT3G54830	20
AT3G54840	1429
AT3G54850	717
AT3G54860	934
AT3G54870	142
AT3G54880	507
AT3G54890	16150
AT3G54900	557
AT3G54910	445
AT3G54920	2871
AT3G54925	0
AT3G54930	247
AT3G54940	2
AT3G54950	571
AT3G54960	1117
AT3G54970	435
AT3G54980	476
AT3G54990	112
AT3G55000	999
AT3G55005	679
AT3G55010	1300
AT3G55020	2367
AT3G55030	546
AT3G55040	677
AT3G55050	742
AT3G55060	829
AT3G55070	1027
AT3G55080	379
AT3G55090	1959
AT3G55100	9
AT3G55110	861
AT3G55120	707
AT3G55130	391
AT3G55140	606
AT3G55150	82
AT3G55160	934
AT3G55170	1080
AT3G55180	7
AT3G55190	1
AT3G55200	244
AT3G55210	6
AT3G55220	267
AT3G55230	1
AT3G55240	55
AT3G55250	953
AT3G55252	0
AT3G55254	0
AT3G55258	0
AT3G55260	1208
AT3G55270	1942
AT3G55280	3983
AT3G55290	206
AT3G55300	0
AT3G55310	10
AT3G55320	870
AT3G55330	1800
AT3G55340	738
AT3G55350	329
AT3G55360	3548
AT3G55370	155
AT3G55380	1631
AT3G55390	176
AT3G55400	1665
AT3G55410	3899
AT3G55420	270
AT3G55430	3209
AT3G55440	8406
AT3G55450	1042
AT3G55460	2541
AT3G55470	609
AT3G55480	1520
AT3G55485	3
AT3G55490	112
AT3G55500	118
AT3G55510	852
AT3G55512	0
AT3G55513	0
AT3G55515	1
AT3G55520	581
AT3G55530	340
AT3G55540	113
AT3G55550	6
AT3G55560	208
AT3G55566	0
AT3G55570	500
AT3G55580	197
AT3G55590	49
AT3G55600	284
AT3G55605	632
AT3G55610	2068
AT3G55620	1983
AT3G55630	713
AT3G55640	264
AT3G55646	41
AT3G55650	6
AT3G55660	712
AT3G55665	0
AT3G55670	0
AT3G55672	0
AT3G55677	0
AT3G55680	0
AT3G55690	128
AT3G55700	99
AT3G55710	459
AT3G55720	0
AT3G55730	840
AT3G55734	1
AT3G55735	0
AT3G55740	368
AT3G55750	4050
AT3G55760	3329
AT3G55770	3536
AT3G55780	824
AT3G55790	14
AT3G55795	0
AT3G55800	5681
AT3G55810	4
AT3G55820	37
AT3G55830	646
AT3G55840	24
AT3G55850	676
AT3G55860	0
AT3G55870	1
AT3G55880	53
AT3G55890	241
AT3G55900	10
AT3G55910	18
AT3G55920	518
AT3G55930	2
AT3G55935	1
AT3G55940	30
AT3G55950	165
AT3G55960	531
AT3G55970	40
AT3G55980	16951
AT3G55990	651
AT3G56000	10
AT3G56010	586
AT3G56020	1450
AT3G56030	131
AT3G56040	1431
AT3G56050	1220
AT3G56060	153
AT3G56070	2130
AT3G56080	379
AT3G56085	0
AT3G56090	2981
AT3G56100	662
AT3G56110	1045
AT3G56120	746
AT3G56130	2652
AT3G56140	1205
AT3G56150	8420
AT3G56160	1167
AT3G56170	248
AT3G56180	0
AT3G56190	2709
AT3G56200	138
AT3G56210	592
AT3G56220	170
AT3G56230	552
AT3G56240	444
AT3G56250	106
AT3G56260	249
AT3G56270	177
AT3G56275	22
AT3G56277	0
AT3G56280	3
AT3G56290	61
AT3G56300	196
AT3G56310	1416
AT3G56320	430
AT3G56330	266
AT3G56340	4245
AT3G56350	0
AT3G56360	1152
AT3G56370	5146
AT3G56380	0
AT3G56390	1
AT3G56400	3324
AT3G56408	47
AT3G56410	0
AT3G56420	14
AT3G56430	621
AT3G56440	217
AT3G56450	182
AT3G56460	1042
AT3G56470	50
AT3G56480	1184
AT3G56490	1832
AT3G56500	4
AT3G56510	852
AT3G56520	0
AT3G56530	133
AT3G56540	0
AT3G56550	89
AT3G56560	119
AT3G56570	131
AT3G56580	976
AT3G56590	1659
AT3G56600	19
AT3G56610	0
AT3G56620	168
AT3G56630	174
AT3G56640	588
AT3G56650	671
AT3G56660	12
AT3G56670	0
AT3G56680	2304
AT3G56690	838
AT3G56700	0
AT3G56705	0
AT3G56710	862
AT3G56720	1679
AT3G56730	48
AT3G56740	363
AT3G56750	1192
AT3G56760	971
AT3G56770	34
AT3G56780	30
AT3G56790	52
AT3G56800	2671
AT3G56810	223
AT3G56820	253
AT3G56825	0
AT3G56830	145
AT3G56840	180
AT3G56850	851
AT3G56860	3734
AT3G56870	488
AT3G56880	12620
AT3G56890	4
AT3G56891	0
AT3G56900	467
AT3G56910	2141
AT3G56920	12
AT3G56930	171
AT3G56940	8118
AT3G56950	527
AT3G56960	379
AT3G56970	0
AT3G56980	0
AT3G56990	1258
AT3G57000	1631
AT3G57010	67
AT3G57020	33
AT3G57030	532
AT3G57040	229
AT3G57050	1395
AT3G57060	1308
AT3G57062	220
AT3G57070	1041
AT3G57072	0
AT3G57080	420
AT3G57090	747
AT3G57100	7
AT3G57110	8
AT3G57120	680
AT3G57130	138
AT3G57140	264
AT3G57150	5326
AT3G57157	108
AT3G57160	116
AT3G57170	1479
AT3G57180	561
AT3G57190	434
AT3G57200	31
AT3G57210	0
AT3G57220	622
AT3G57230	288
AT3G57240	0
AT3G57250	1
AT3G57260	0
AT3G57270	1
AT3G57280	526
AT3G57290	4389
AT3G57300	3754
AT3G57310	0
AT3G57320	349
AT3G57330	687
AT3G57340	816
AT3G57350	957
AT3G57360	107
AT3G57370	686
AT3G57380	66
AT3G57390	843
AT3G57400	211
AT3G57410	2154
AT3G57420	700
AT3G57430	235
AT3G57440	33
AT3G57450	2822
AT3G57460	13
AT3G57465	0
AT3G57470	2541
AT3G57480	371
AT3G57490	614
AT3G57500	75
AT3G57510	2
AT3G57520	10700
AT3G57530	3401
AT3G57540	4
AT3G57550	1709
AT3G57560	963
AT3G57570	933
AT3G57580	157
AT3G57586	7
AT3G57587	1
AT3G57590	360
AT3G57600	121
AT3G57610	2562
AT3G57620	5631
AT3G57630	397
AT3G57640	19
AT3G57645	2
AT3G57650	2214
AT3G57660	2046
AT3G57670	443
AT3G57680	201
AT3G57690	87
AT3G57700	0
AT3G57710	417
AT3G57720	130
AT3G57730	0
AT3G57740	2
AT3G57750	157
AT3G57760	101
AT3G57765	0
AT3G57770	11
AT3G57780	84
AT3G57785	111
AT3G57787	0
AT3G57790	232
AT3G57800	1353
AT3G57810	406
AT3G57820	0
AT3G57830	551
AT3G57840	0
AT3G57850	0
AT3G57854	0
AT3G57860	573
AT3G57870	2527
AT3G57880	5342
AT3G57890	1817
AT3G57900	1
AT3G57910	350
AT3G57920	0
AT3G57930	1383
AT3G57940	996
AT3G57950	409
AT3G57960	327
AT3G57965	285
AT3G57970	15
AT3G57980	422
AT3G57990	1277
AT3G58000	530
AT3G58010	613
AT3G58020	400
AT3G58030	2098
AT3G58035	0
AT3G58040	832
AT3G58050	1277
AT3G58060	13
AT3G58070	4
AT3G58090	223
AT3G58100	233
AT3G58110	1675
AT3G58120	621
AT3G58130	301
AT3G58140	1441
AT3G58150	155
AT3G58160	465
AT3G58165	0
AT3G58170	738
AT3G58180	428
AT3G58190	3
AT3G58193	0
AT3G58196	0
AT3G58200	269
AT3G58210	82
AT3G58220	1315
AT3G58230	3
AT3G58240	32
AT3G58250	30
AT3G58260	199
AT3G58270	161
AT3G58280	337
AT3G58290	242
AT3G58300	10
AT3G58310	2
AT3G58320	13
AT3G58330	0
AT3G58340	217
AT3G58347	0
AT3G58350	32
AT3G58360	121
AT3G58370	38
AT3G58380	19
AT3G58390	106
AT3G58400	0
AT3G58410	0
AT3G58415	0
AT3G58420	0
AT3G58430	99
AT3G58440	320
AT3G58450	0
AT3G58460	1044
AT3G58470	359
AT3G58480	24
AT3G58490	777
AT3G58500	4218
AT3G58510	2543
AT3G58520	225
AT3G58530	564
AT3G58540	33
AT3G58550	1
AT3G58560	1949
AT3G58570	2422
AT3G58580	1188
AT3G58585	1
AT3G58590	160
AT3G58600	1208
AT3G58610	8141
AT3G58620	476
AT3G58630	273
AT3G58640	1676
AT3G58650	629
AT3G58660	2531
AT3G58670	397
AT3G58680	4743
AT3G58690	523
AT3G58700	1728
AT3G58710	54
AT3G58720	59
AT3G58730	2489
AT3G58740	0
AT3G58750	1597
AT3G58760	539
AT3G58770	191
AT3G58780	348
AT3G58790	276
AT3G58795	3
AT3G58800	270
AT3G58810	100
AT3G58820	229
AT3G58830	387
AT3G58840	942
AT3G58850	310
AT3G58860	45
AT3G58865	103
AT3G58875	2
AT3G58877	2
AT3G58880	41
AT3G58890	0
AT3G58900	314
AT3G58910	2
AT3G58920	3
AT3G58930	588
AT3G58940	194
AT3G58950	10
AT3G58960	130
AT3G58970	670
AT3G58975	144
AT3G58980	130
AT3G58990	37
AT3G59000	282
AT3G59010	128
AT3G59020	2987
AT3G59030	11
AT3G59040	982
AT3G59050	720
AT3G59060	222
AT3G59068	3
AT3G59070	82
AT3G59080	443
AT3G59090	754
AT3G59100	1255
AT3G59110	1178
AT3G59120	2
AT3G59130	0
AT3G59140	1043
AT3G59150	412
AT3G59160	110
AT3G59170	87
AT3G59180	3
AT3G59190	100
AT3G59200	150
AT3G59210	110
AT3G59220	137
AT3G59230	79
AT3G59240	30
AT3G59245	0
AT3G59250	9
AT3G59260	1
AT3G59270	19
AT3G59280	978
AT3G59290	546
AT3G59295	0
AT3G59300	923
AT3G59310	254
AT3G59320	305
AT3G59330	306
AT3G59340	1
AT3G59350	1486
AT3G59360	768
AT3G59370	5
AT3G59380	1142
AT3G59390	319
AT3G59400	10
AT3G59410	726
AT3G59415	0
AT3G59420	1577
AT3G59430	307
AT3G59435	8
AT3G59440	0
AT3G59450	24
AT3G59455	7
AT3G59460	2
AT3G59470	432
AT3G59480	1241
AT3G59490	319
AT3G59500	898
AT3G59510	12480
AT3G59520	170
AT3G59530	10925
AT3G59540	5125
AT3G59550	510
AT3G59570	460
AT3G59580	52
AT3G59590	0
AT3G59600	1194
AT3G59610	2
AT3G59620	0
AT3G59630	578
AT3G59640	472
AT3G59650	451
AT3G59660	1122
AT3G59670	639
AT3G59680	100
AT3G59690	36
AT3G59695	0
AT3G59700	79
AT3G59710	11
AT3G59720	0
AT3G59730	0
AT3G59740	5
AT3G59750	34
AT3G59760	1232
AT3G59765	101
AT3G59770	2333
AT3G59780	2058
AT3G59790	14
AT3G59800	396
AT3G59810	702
AT3G59820	2671
AT3G59830	49
AT3G59840	564
AT3G59845	4
AT3G59850	2
AT3G59860	0
AT3G59870	482
AT3G59880	59
AT3G59884	0
AT3G59890	663
AT3G59900	22
AT3G59910	1501
AT3G59920	5095
AT3G59923	0
AT3G59926	0
AT3G59930	2
AT3G59940	1
AT3G59950	846
AT3G59960	9
AT3G59970	5957
AT3G59980	504
AT3G59990	2590
AT3G60000	3
AT3G60010	488
AT3G60020	541
AT3G60030	2374
AT3G60040	136
AT3G60050	323
AT3G60060	0
AT3G60070	434
AT3G60075	0
AT3G60080	289
AT3G60090	3
AT3G60100	49
AT3G60110	295
AT3G60120	0
AT3G60130	554
AT3G60140	0
AT3G60150	128
AT3G60160	765
AT3G60164	0
AT3G60170	6
AT3G60176	1
AT3G60180	216
AT3G60190	2328
AT3G60200	218
AT3G60210	1437
AT3G60220	208
AT3G60238	0
AT3G60240	6953
AT3G60245	13058
AT3G60250	1524
AT3G60260	730
AT3G60270	0
AT3G60280	44
AT3G60286	40
AT3G60290	159
AT3G60300	1517
AT3G60310	323
AT3G60320	1819
AT3G60328	0
AT3G60330	84
AT3G60340	1960
AT3G60350	1770
AT3G60360	604
AT3G60370	719
AT3G60380	1569
AT3G60390	425
AT3G60400	349
AT3G60410	790
AT3G60415	269
AT3G60420	0
AT3G60440	263
AT3G60450	451
AT3G60460	5
AT3G60470	5
AT3G60480	304
AT3G60490	9
AT3G60500	906
AT3G60510	525
AT3G60520	149
AT3G60530	1521
AT3G60540	65
AT3G60550	172
AT3G60560	0
AT3G60565	0
AT3G60570	1
AT3G60580	323
AT3G60590	292
AT3G60600	3211
AT3G60610	4
AT3G60613	0
AT3G60620	486
AT3G60630	1049
AT3G60640	534
AT3G60650	0
AT3G60660	190
AT3G60670	88
AT3G60680	179
AT3G60690	132
AT3G60700	3
AT3G60710	3
AT3G60720	34
AT3G60730	21
AT3G60740	1278
AT3G60750	23893
AT3G60760	3
AT3G60770	7246
AT3G60780	97
AT3G60790	1
AT3G60800	969
AT3G60805	0
AT3G60810	593
AT3G60820	3837
AT3G60830	1210
AT3G60840	844
AT3G60850	683
AT3G60860	1782
AT3G60870	6
AT3G60880	574
AT3G60890	37
AT3G60900	450
AT3G60910	361
AT3G60920	34
AT3G60930	74
AT3G60935	11
AT3G60940	2
AT3G60950	1
AT3G60955	0
AT3G60957	2
AT3G60960	360
AT3G60961	1
AT3G60965	454
AT3G60966	0
AT3G60970	9
AT3G60972	4
AT3G60975	1
AT3G60980	256
AT3G60990	0
AT3G61010	1254
AT3G61020	234
AT3G61028	1
AT3G61030	1
AT3G61035	1
AT3G61040	7
AT3G61050	2598
AT3G61060	154
AT3G61070	1104
AT3G61080	413
AT3G61090	30
AT3G61100	391
AT3G61105	0
AT3G61110	6169
AT3G61111	8
AT3G61113	22
AT3G61117	0
AT3G61118	0
AT3G61120	13
AT3G61130	2881
AT3G61140	2187
AT3G61150	1145
AT3G61160	86
AT3G61170	104
AT3G61172	0
AT3G61175	0
AT3G61177	0
AT3G61180	837
AT3G61182	0
AT3G61185	0
AT3G61190	619
AT3G61198	10
AT3G61200	423
AT3G61210	30
AT3G61220	252
AT3G61230	2
AT3G61240	3830
AT3G61250	922
AT3G61260	1862
AT3G61270	7
AT3G61280	5
AT3G61290	0
AT3G61300	0
AT3G61310	2593
AT3G61320	570
AT3G61330	0
AT3G61340	207
AT3G61350	234
AT3G61360	148
AT3G61370	263
AT3G61380	151
AT3G61390	77
AT3G61400	0
AT3G61410	155
AT3G61415	394
AT3G61420	524
AT3G61430	2049
AT3G61440	3847
AT3G61450	186
AT3G61460	489
AT3G61470	8849
AT3G61480	681
AT3G61490	1061
AT3G61500	2
AT3G61510	2
AT3G61520	177
AT3G61530	390
AT3G61540	308
AT3G61545	0
AT3G61550	663
AT3G61560	272
AT3G61570	441
AT3G61571	1
AT3G61580	4535
AT3G61590	322
AT3G61600	2287
AT3G61610	627
AT3G61620	555
AT3G61630	291
AT3G61640	1296
AT3G61650	1014
AT3G61660	7
AT3G61670	1532
AT3G61680	850
AT3G61690	2230
AT3G61700	1712
AT3G61710	828
AT3G61715	0
AT3G61720	19
AT3G61721	0
AT3G61723	0
AT3G61730	6
AT3G61740	948
AT3G61750	60
AT3G61755	0
AT3G61760	157
AT3G61770	585
AT3G61780	1092
AT3G61790	529
AT3G61800	1517
AT3G61810	0
AT3G61820	1581
AT3G61825	0
AT3G61826	0
AT3G61829	0
AT3G61830	2145
AT3G61840	4
AT3G61850	199
AT3G61860	1562
AT3G61870	3111
AT3G61880	4
AT3G61890	82
AT3G61897	0
AT3G61898	102
AT3G61900	10
AT3G61910	0
AT3G61920	35
AT3G61930	4
AT3G61940	23
AT3G61950	496
AT3G61960	1010
AT3G61962	0
AT3G61970	76
AT3G61980	377
AT3G61990	89
AT3G62000	296
AT3G62010	3059
AT3G62020	125
AT3G62030	6555
AT3G62040	89
AT3G62050	123
AT3G62060	472
AT3G62070	67
AT3G62080	394
AT3G62090	26
AT3G62100	36
AT3G62110	948
AT3G62120	3492
AT3G62130	1545
AT3G62140	562
AT3G62150	99
AT3G62160	44
AT3G62170	31
AT3G62180	3
AT3G62190	638
AT3G62200	729
AT3G62210	1
AT3G62220	290
AT3G62230	43
AT3G62240	1327
AT3G62245	1
AT3G62250	9093
AT3G62260	417
AT3G62270	165
AT3G62280	85
AT3G62285	0
AT3G62290	12286
AT3G62300	1641
AT3G62310	2390
AT3G62320	7
AT3G62330	1085
AT3G62340	1
AT3G62350	0
AT3G62360	4316
AT3G62370	543
AT3G62380	22
AT3G62390	408
AT3G62400	1156
AT3G62410	1236
AT3G62420	3144
AT3G62430	525
AT3G62440	85
AT3G62450	459
AT3G62455	334
AT3G62460	657
AT3G62470	106
AT3G62475	0
AT3G62480	0
AT3G62490	1
AT3G62499	29
AT3G62500	112
AT3G62510	16
AT3G62520	57
AT3G62528	0
AT3G62529	3
AT3G62530	4597
AT3G62540	6
AT3G62550	418
AT3G62560	852
AT3G62570	549
AT3G62580	1373
AT3G62590	829
AT3G62600	2829
AT3G62610	59
AT3G62615	0
AT3G62620	510
AT3G62630	2161
AT3G62640	4
AT3G62650	785
AT3G62660	594
AT3G62670	106
AT3G62680	0
AT3G62690	215
AT3G62695	0
AT3G62700	3496
AT3G62710	24
AT3G62720	1506
AT3G62725	1
AT3G62730	6
AT3G62735	0
AT3G62740	30
AT3G62750	809
AT3G62760	41
AT3G62770	1294
AT3G62780	8
AT3G62790	1239
AT3G62800	455
AT3G62810	792
AT3G62820	362
AT3G62830	886
AT3G62840	3812
AT3G62850	25
AT3G62860	181
AT3G62870	11898
AT3G62880	231
AT3G62890	148
AT3G62900	2200
AT3G62910	684
AT3G62920	174
AT3G62930	17
AT3G62940	1058
AT3G62950	33
AT3G62960	6
AT3G62970	389
AT3G62980	3135
AT3G62990	0
AT3G63000	1084
AT3G63003	0
AT3G63006	0
AT3G63010	316
AT3G63020	10
AT3G63030	829
AT3G63040	0
AT3G63050	3
AT3G63052	3
AT3G63060	39
AT3G63070	2135
AT3G63080	418
AT3G63088	0
AT3G63090	397
AT3G63093	1685
AT3G63095	0
AT3G63110	0
AT3G63120	771
AT3G63130	1825
AT3G63140	2132
AT3G63150	1718
AT3G63160	5129
AT3G63170	3254
AT3G63180	907
AT3G63190	1777
AT3G63200	363
AT3G63210	792
AT3G63215	0
AT3G63220	513
AT3G63230	3
AT3G63240	968
AT3G63250	1830
AT3G63255	1
AT3G63260	801
AT3G63270	356
AT3G63280	106
AT3G63290	394
AT3G63300	914
AT3G63310	625
AT3G63320	15
AT3G63340	1452
AT3G63350	140
AT3G63360	2
AT3G63370	326
AT3G63375	10
AT3G63380	49
AT3G63390	445
AT3G63400	1974
AT3G63410	5205
AT3G63420	328
AT3G63430	508
AT3G63440	3
AT3G63445	125
AT3G63450	890
AT3G63460	5343
AT3G63470	18
AT3G63480	219
AT3G63490	5596
AT3G63500	2642
AT3G63510	547
AT3G63520	2856
AT3G63530	687
AT3G63540	1195
AT3G66652	544
AT3G66654	859
AT3G66656	13
AT3G66658	1241
AT4G00005	0
AT4G00020	651
AT4G00026	1139
AT4G00030	546
AT4G00040	1545
AT4G00050	12
AT4G00060	1280
AT4G00070	25
AT4G00080	22
AT4G00085	0
AT4G00090	732
AT4G00100	5850
AT4G00110	621
AT4G00114	0
AT4G00120	1
AT4G00130	0
AT4G00140	4
AT4G00150	439
AT4G00155	0
AT4G00160	174
AT4G00163	0
AT4G00165	12
AT4G00170	845
AT4G00180	1350
AT4G00190	0
AT4G00200	670
AT4G00210	10
AT4G00220	21
AT4G00225	0
AT4G00230	342
AT4G00231	501
AT4G00232	10
AT4G00234	0
AT4G00236	1
AT4G00238	1291
AT4G00240	263
AT4G00250	92
AT4G00260	0
AT4G00270	1534
AT4G00280	0
AT4G00290	382
AT4G00295	16
AT4G00300	1194
AT4G00305	40
AT4G00310	423
AT4G00315	1
AT4G00320	75
AT4G00330	166
AT4G00335	328
AT4G00340	1928
AT4G00342	0
AT4G00350	12
AT4G00355	706
AT4G00356	0
AT4G00360	35
AT4G00370	2153
AT4G00380	987
AT4G00390	173
AT4G00400	1013
AT4G00413	0
AT4G00416	0
AT4G00420	406
AT4G00430	6253
AT4G00440	993
AT4G00450	2636
AT4G00460	225
AT4G00467	15
AT4G00480	220
AT4G00490	1442
AT4G00500	353
AT4G00520	339
AT4G00525	105
AT4G00530	90
AT4G00540	29
AT4G00550	404
AT4G00560	824
AT4G00570	2381
AT4G00580	11
AT4G00585	1269
AT4G00590	237
AT4G00600	1
AT4G00610	133
AT4G00620	630
AT4G00630	2593
AT4G00650	280
AT4G00651	2
AT4G00660	1782
AT4G00670	0
AT4G00680	2
AT4G00690	99
AT4G00695	72
AT4G00700	44
AT4G00710	1768
AT4G00720	2220
AT4G00730	962
AT4G00740	1471
AT4G00750	1208
AT4G00752	844
AT4G00753	0
AT4G00755	1146
AT4G00760	448
AT4G00770	10
AT4G00780	182
AT4G00800	1954
AT4G00810	3577
AT4G00820	1654
AT4G00830	2971
AT4G00840	428
AT4G00850	224
AT4G00860	1460
AT4G00870	2368
AT4G00872	0
AT4G00880	19
AT4G00883	0
AT4G00885	1
AT4G00889	0
AT4G00890	17
AT4G00891	0
AT4G00893	69
AT4G00895	1490
AT4G00900	1395
AT4G00905	0
AT4G00910	7
AT4G00920	49
AT4G00925	0
AT4G00930	665
AT4G00940	78
AT4G00950	107
AT4G00953	0
AT4G00955	9
AT4G00960	2
AT4G00970	2
AT4G00975	3
AT4G00980	190
AT4G00985	1
AT4G00990	1791
AT4G01000	2591
AT4G01010	25
AT4G01020	512
AT4G01023	113
AT4G01026	183
AT4G01030	105
AT4G01037	1063
AT4G01040	884
AT4G01050	5258
AT4G01060	48
AT4G01070	570
AT4G01080	1851
AT4G01090	990
AT4G01100	3850
AT4G01110	0
AT4G01120	736
AT4G01130	555
AT4G01140	1
AT4G01150	7580
AT4G01160	7
AT4G01170	17
AT4G01180	3
AT4G01190	15
AT4G01200	137
AT4G01210	2152
AT4G01220	365
AT4G01230	64
AT4G01240	5
AT4G01245	0
AT4G01250	411
AT4G01260	9
AT4G01265	0
AT4G01270	205
AT4G01280	284
AT4G01290	3491
AT4G01310	4340
AT4G01320	2190
AT4G01330	1175
AT4G01335	4
AT4G01340	0
AT4G01350	1
AT4G01355	0
AT4G01360	213
AT4G01370	1418
AT4G01380	0
AT4G01390	0
AT4G01395	1523
AT4G01400	147
AT4G01410	735
AT4G01420	10
AT4G01430	1093
AT4G01435	3
AT4G01440	181
AT4G01450	246
AT4G01455	0
AT4G01460	232
AT4G01470	2
AT4G01480	378
AT4G01490	41
AT4G01500	99
AT4G01505	0
AT4G01510	323
AT4G01515	4
AT4G01516	0
AT4G01520	2
AT4G01525	85
AT4G01530	0
AT4G01533	21
AT4G01535	2
AT4G01540	59
AT4G01550	270
AT4G01560	1761
AT4G01570	504
AT4G01575	0
AT4G01580	605
AT4G01590	1349
AT4G01593	195
AT4G01595	0
AT4G01600	40
AT4G01610	2272
AT4G01630	1
AT4G01640	5
AT4G01650	182
AT4G01660	807
AT4G01670	31
AT4G01671	0
AT4G01680	48
AT4G01690	1772
AT4G01700	45
AT4G01703	0
AT4G01710	230
AT4G01720	16
AT4G01730	622
AT4G01735	0
AT4G01740	48
AT4G01750	0
AT4G01760	0
AT4G01770	0
AT4G01780	7
AT4G01790	139
AT4G01800	3810
AT4G01810	1830
AT4G01820	11
AT4G01830	3
AT4G01840	323
AT4G01850	3863
AT4G01860	948
AT4G01865	0
AT4G01870	422
AT4G01880	449
AT4G01883	2253
AT4G01890	0
AT4G01895	50
AT4G01897	435
AT4G01900	1802
AT4G01910	32
AT4G01915	80
AT4G01920	64
AT4G01925	0
AT4G01930	34
AT4G01935	195
AT4G01940	692
AT4G01950	103
AT4G01960	798
AT4G01970	6
AT4G01975	32
AT4G01980	4
AT4G01985	14
AT4G01990	322
AT4G01995	335
AT4G02000	27
AT4G02005	171
AT4G02010	872
AT4G02020	1895
AT4G02030	1128
AT4G02040	0
AT4G02050	352
AT4G02055	0
AT4G02060	2570
AT4G02070	1621
AT4G02075	27
AT4G02080	1429
AT4G02090	12
AT4G02100	732
AT4G02110	1116
AT4G02120	1099
AT4G02130	1285
AT4G02140	23
AT4G02150	2424
AT4G02160	3
AT4G02170	0
AT4G02180	28
AT4G02190	2
AT4G02195	226
AT4G02200	463
AT4G02210	464
AT4G02220	1018
AT4G02230	4652
AT4G02235	0
AT4G02250	5
AT4G02260	1686
AT4G02270	16
AT4G02280	193
AT4G02290	5196
AT4G02300	5
AT4G02310	5
AT4G02312	0
AT4G02314	0
AT4G02317	0
AT4G02320	24
AT4G02330	339
AT4G02340	906
AT4G02350	1433
AT4G02360	44
AT4G02370	974
AT4G02380	35
AT4G02390	389
AT4G02400	1944
AT4G02405	209
AT4G02410	392
AT4G02420	137
AT4G02425	243
AT4G02430	605
AT4G02440	695
AT4G02450	7073
AT4G02460	579
AT4G02465	13
AT4G02480	8305
AT4G02482	70
AT4G02485	153
AT4G02487	0
AT4G02489	0
AT4G02490	0
AT4G02500	2343
AT4G02510	11396
AT4G02520	5
AT4G02530	2172
AT4G02540	726
AT4G02541	1
AT4G02550	393
AT4G02555	0
AT4G02560	1573
AT4G02570	7013
AT4G02580	2829
AT4G02590	1494
AT4G02600	702
AT4G02610	520
AT4G02620	1026
AT4G02630	573
AT4G02640	940
AT4G02650	42
AT4G02655	0
AT4G02660	398
AT4G02670	42
AT4G02680	1971
AT4G02690	10
AT4G02700	245
AT4G02710	927
AT4G02715	2826
AT4G02720	0
AT4G02725	569
AT4G02730	209
AT4G02733	16
AT4G02735	5
AT4G02740	809
AT4G02750	194
AT4G02760	483
AT4G02770	9239
AT4G02780	46
AT4G02790	1227
AT4G02800	1204
AT4G02810	21
AT4G02820	574
AT4G02830	83
AT4G02840	1291
AT4G02850	2
AT4G02860	738
AT4G02870	53
AT4G02880	1365
AT4G02890	7666
AT4G02900	362
AT4G02910	0
AT4G02920	1454
AT4G02930	4696
AT4G02940	588
AT4G02950	7
AT4G02960	23
AT4G02970	373
AT4G02980	710
AT4G02990	1293
AT4G03000	850
AT4G03010	393
AT4G03020	1680
AT4G03030	796
AT4G03038	0
AT4G03039	0
AT4G03040	0
AT4G03050	10
AT4G03060	168
AT4G03063	3
AT4G03070	174
AT4G03080	1643
AT4G03090	1201
AT4G03100	842
AT4G03110	845
AT4G03113	0
AT4G03115	238
AT4G03120	703
AT4G03130	94
AT4G03135	0
AT4G03140	23
AT4G03150	220
AT4G03153	2
AT4G03156	0
AT4G03157	0
AT4G03160	3
AT4G03165	0
AT4G03170	109
AT4G03175	2
AT4G03180	517
AT4G03190	1311
AT4G03200	1674
AT4G03205	1477
AT4G03210	41150
AT4G03220	41
AT4G03230	426
AT4G03240	410
AT4G03250	290
AT4G03260	2160
AT4G03270	154
AT4G03280	7249
AT4G03285	0
AT4G03290	5
AT4G03292	15
AT4G03295	3
AT4G03298	32
AT4G03300	1
AT4G03305	0
AT4G03310	3
AT4G03320	302
AT4G03330	40
AT4G03340	53
AT4G03350	126
AT4G03360	26
AT4G03364	43
AT4G03370	147
AT4G03376	0
AT4G03380	14
AT4G03390	1898
AT4G03400	1069
AT4G03405	0
AT4G03410	177
AT4G03415	1030
AT4G03420	156
AT4G03430	3652
AT4G03435	0
AT4G03437	2
AT4G03438	0
AT4G03440	90
AT4G03443	10
AT4G03445	1
AT4G03450	1
AT4G03455	0
AT4G03460	57
AT4G03470	1
AT4G03480	2
AT4G03490	54
AT4G03495	1
AT4G03500	4
AT4G03505	1
AT4G03510	358
AT4G03520	5301
AT4G03525	0
AT4G03530	0
AT4G03535	0
AT4G03540	1
AT4G03545	0
AT4G03550	2606
AT4G03555	0
AT4G03560	2298
AT4G03565	4
AT4G03566	1
AT4G03570	0
AT4G03575	0
AT4G03580	0
AT4G03585	0
AT4G03590	0
AT4G03595	10
AT4G03600	35
AT4G03605	1
AT4G03610	18
AT4G03620	2
AT4G03625	0
AT4G03630	4
AT4G03635	126
AT4G03640	1
AT4G03645	0
AT4G03650	1
AT4G03655	0
AT4G03660	0
AT4G03665	0
AT4G03670	0
AT4G03675	0
AT4G03680	0
AT4G03685	0
AT4G03690	0
AT4G03695	0
AT4G03700	0
AT4G03705	1
AT4G03710	0
AT4G03715	0
AT4G03720	0
AT4G03725	5
AT4G03726	0
AT4G03728	0
AT4G03730	0
AT4G03732	0
AT4G03740	0
AT4G03745	0
AT4G03750	0
AT4G03755	15
AT4G03760	0
AT4G03765	1
AT4G03770	0
AT4G03775	0
AT4G03780	0
AT4G03785	0
AT4G03790	0
AT4G03795	0
AT4G03800	0
AT4G03805	0
AT4G03810	0
AT4G03811	3
AT4G03813	2
AT4G03815	0
AT4G03816	3
AT4G03820	313
AT4G03823	31
AT4G03824	6
AT4G03825	0
AT4G03826	0
AT4G03830	0
AT4G03835	0
AT4G03837	0
AT4G03840	0
AT4G03845	4
AT4G03850	0
AT4G03855	0
AT4G03860	0
AT4G03865	0
AT4G03870	0
AT4G03873	0
AT4G03875	5
AT4G03876	0
AT4G03880	0
AT4G03885	0
AT4G03890	0
AT4G03895	0
AT4G03900	0
AT4G03905	23
AT4G03910	0
AT4G03911	0
AT4G03912	0
AT4G03913	0
AT4G03914	0
AT4G03915	0
AT4G03916	0
AT4G03920	0
AT4G03923	1
AT4G03925	2
AT4G03926	3
AT4G03930	3
AT4G03935	103
AT4G03940	98
AT4G03945	0
AT4G03950	0
AT4G03955	0
AT4G03960	392
AT4G03965	47
AT4G03970	0
AT4G03975	0
AT4G03976	0
AT4G03977	0
AT4G03978	0
AT4G03979	0
AT4G03980	0
AT4G03981	0
AT4G03985	0
AT4G03990	0
AT4G03995	0
AT4G04000	0
AT4G04005	19
AT4G04010	0
AT4G04015	7
AT4G04020	4038
AT4G04025	8
AT4G04030	0
AT4G04035	2
AT4G04040	948
AT4G04050	0
AT4G04055	0
AT4G04065	0
AT4G04070	0
AT4G04075	143
AT4G04077	2
AT4G04078	0
AT4G04080	76
AT4G04085	0
AT4G04090	1
AT4G04095	0
AT4G04100	0
AT4G04105	0
AT4G04110	0
AT4G04115	0
AT4G04120	0
AT4G04125	0
AT4G04130	0
AT4G04135	3
AT4G04140	0
AT4G04145	0
AT4G04150	0
AT4G04155	0
AT4G04157	0
AT4G04165	0
AT4G04167	0
AT4G04170	0
AT4G04175	0
AT4G04180	423
AT4G04185	0
AT4G04190	190
AT4G04195	0
AT4G04200	655
AT4G04205	3
AT4G04210	836
AT4G04215	0
AT4G04220	0
AT4G04221	12
AT4G04223	3
AT4G04225	4
AT4G04230	0
AT4G04235	0
AT4G04245	0
AT4G04250	0
AT4G04255	0
AT4G04260	10
AT4G04265	0
AT4G04270	0
AT4G04273	0
AT4G04275	0
AT4G04276	0
AT4G04280	0
AT4G04285	0
AT4G04290	0
AT4G04293	0
AT4G04295	1
AT4G04296	0
AT4G04300	0
AT4G04305	0
AT4G04310	0
AT4G04313	0
AT4G04315	0
AT4G04316	0
AT4G04320	592
AT4G04325	0
AT4G04330	427
AT4G04335	0
AT4G04340	3428
AT4G04345	0
AT4G04350	1123
AT4G04355	0
AT4G04360	73
AT4G04365	0
AT4G04370	305
AT4G04375	0
AT4G04380	1
AT4G04385	0
AT4G04390	0
AT4G04392	0
AT4G04393	0
AT4G04394	0
AT4G04395	0
AT4G04396	0
AT4G04398	0
AT4G04400	0
AT4G04402	0
AT4G04404	0
AT4G04405	0
AT4G04407	0
AT4G04408	0
AT4G04409	0
AT4G04410	207
AT4G04415	2
AT4G04420	0
AT4G04423	0
AT4G04425	0
AT4G04426	0
AT4G04430	0
AT4G04435	14
AT4G04440	3
AT4G04445	9
AT4G04450	21
AT4G04455	0
AT4G04460	3483
AT4G04465	7
AT4G04470	917
AT4G04475	7
AT4G04480	37
AT4G04485	14
AT4G04490	25
AT4G04495	0
AT4G04500	1
AT4G04505	0
AT4G04510	0
AT4G04515	0
AT4G04520	0
AT4G04525	0
AT4G04530	0
AT4G04535	0
AT4G04540	0
AT4G04545	0
AT4G04547	0
AT4G04550	0
AT4G04555	0
AT4G04560	0
AT4G04565	5
AT4G04570	74
AT4G04580	2
AT4G04585	0
AT4G04590	0
AT4G04600	0
AT4G04601	0
AT4G04605	0
AT4G04610	1096
AT4G04614	619
AT4G04615	1
AT4G04620	1925
AT4G04625	0
AT4G04630	718
AT4G04632	0
AT4G04635	0
AT4G04640	6145
AT4G04645	1
AT4G04650	0
AT4G04653	0
AT4G04655	0
AT4G04660	0
AT4G04665	0
AT4G04670	617
AT4G04675	1
AT4G04680	5
AT4G04690	182
AT4G04692	1659
AT4G04693	13
AT4G04695	206
AT4G04700	536
AT4G04710	7
AT4G04720	1510
AT4G04730	0
AT4G04740	453
AT4G04745	64
AT4G04750	294
AT4G04755	0
AT4G04760	857
AT4G04765	0
AT4G04770	1813
AT4G04775	0
AT4G04780	532
AT4G04785	0
AT4G04790	270
AT4G04795	0
AT4G04800	387
AT4G04805	0
AT4G04810	6
AT4G04815	0
AT4G04820	0
AT4G04825	0
AT4G04830	71
AT4G04835	0
AT4G04840	0
AT4G04850	1045
AT4G04855	0
AT4G04860	539
AT4G04865	2
AT4G04870	358
AT4G04875	0
AT4G04880	355
AT4G04885	1182
AT4G04890	5285
AT4G04895	0
AT4G04900	11
AT4G04905	0
AT4G04910	2491
AT4G04920	1760
AT4G04925	198
AT4G04930	50
AT4G04940	660
AT4G04945	0
AT4G04950	1689
AT4G04955	851
AT4G04957	0
AT4G04960	706
AT4G04965	0
AT4G04970	2112
AT4G04972	1
AT4G04975	9
AT4G04980	5
AT4G04985	0
AT4G04990	16
AT4G04995	0
AT4G05000	446
AT4G05005	0
AT4G05010	214
AT4G05015	1
AT4G05018	2
AT4G05020	1488
AT4G05025	0
AT4G05030	0
AT4G05040	424
AT4G05045	0
AT4G05048	1
AT4G05049	0
AT4G05050	16844
AT4G05053	1
AT4G05055	1
AT4G05060	339
AT4G05065	0
AT4G05070	2398
AT4G05071	0
AT4G05073	0
AT4G05075	0
AT4G05076	0
AT4G05080	0
AT4G05085	7
AT4G05087	0
AT4G05090	290
AT4G05091	0
AT4G05095	0
AT4G05097	0
AT4G05100	3
AT4G05105	0
AT4G05110	12
AT4G05115	0
AT4G05120	442
AT4G05125	0
AT4G05130	10
AT4G05133	0
AT4G05135	0
AT4G05140	0
AT4G05145	0
AT4G05150	2157
AT4G05155	6
AT4G05160	1151
AT4G05170	0
AT4G05180	12036
AT4G05190	1209
AT4G05200	14
AT4G05205	0
AT4G05210	33
AT4G05215	0
AT4G05220	0
AT4G05225	0
AT4G05230	58
AT4G05235	0
AT4G05240	2
AT4G05245	0
AT4G05250	17
AT4G05255	19
AT4G05260	81
AT4G05270	72
AT4G05275	0
AT4G05280	0
AT4G05285	0
AT4G05290	0
AT4G05295	0
AT4G05300	0
AT4G05303	0
AT4G05305	0
AT4G05306	0
AT4G05310	168
AT4G05315	2
AT4G05320	18181
AT4G05330	535
AT4G05335	1
AT4G05340	0
AT4G05350	10
AT4G05355	0
AT4G05360	1
AT4G05365	0
AT4G05375	0
AT4G05380	8
AT4G05385	0
AT4G05390	717
AT4G05395	0
AT4G05400	634
AT4G05405	8
AT4G05410	1037
AT4G05415	0
AT4G05420	3248
AT4G05425	0
AT4G05430	9
AT4G05435	1
AT4G05440	510
AT4G05445	0
AT4G05450	414
AT4G05455	0
AT4G05460	775
AT4G05465	0
AT4G05470	1
AT4G05475	0
AT4G05485	0
AT4G05490	0
AT4G05495	1
AT4G05497	11
AT4G05500	26
AT4G05502	0
AT4G05505	0
AT4G05508	0
AT4G05510	0
AT4G05520	881
AT4G05523	0
AT4G05525	0
AT4G05526	0
AT4G05530	1836
AT4G05535	2
AT4G05540	1
AT4G05545	0
AT4G05550	0
AT4G05553	0
AT4G05555	0
AT4G05556	0
AT4G05560	0
AT4G05565	0
AT4G05570	0
AT4G05575	0
AT4G05580	0
AT4G05581	0
AT4G05582	0
AT4G05583	0
AT4G05584	0
AT4G05585	0
AT4G05586	0
AT4G05587	0
AT4G05588	0
AT4G05589	0
AT4G05590	37
AT4G05591	0
AT4G05592	0
AT4G05593	0
AT4G05594	0
AT4G05595	0
AT4G05597	0
AT4G05600	0
AT4G05605	0
AT4G05610	0
AT4G05612	0
AT4G05613	0
AT4G05615	0
AT4G05616	0
AT4G05620	0
AT4G05625	0
AT4G05630	0
AT4G05631	80
AT4G05632	0
AT4G05633	0
AT4G05634	0
AT4G05635	0
AT4G05636	0
AT4G05638	0
AT4G05640	0
AT4G05645	0
AT4G05650	13
AT4G05655	0
AT4G05660	9
AT4G05665	0
AT4G05670	0
AT4G05675	0
AT4G05680	0
AT4G05685	10
AT4G05690	5
AT4G05695	1
AT4G05700	7
AT4G05705	5
AT4G05710	2
AT4G05715	0
AT4G05720	1
AT4G05730	0
AT4G05735	0
AT4G05740	0
AT4G05745	1
AT4G05750	1
AT4G05755	1
AT4G05760	0
AT4G05765	0
AT4G05770	0
AT4G05775	1
AT4G05780	6
AT4G05785	0
AT4G05790	0
AT4G05795	0
AT4G05800	0
AT4G05805	0
AT4G05810	2
AT4G05815	0
AT4G05840	2
AT4G05845	2
AT4G05850	0
AT4G05855	0
AT4G05860	0
AT4G05865	0
AT4G05870	0
AT4G05875	0
AT4G05880	0
AT4G05885	0
AT4G05890	49
AT4G05895	0
AT4G05900	0
AT4G05905	1
AT4G05910	0
AT4G05915	0
AT4G05918	0
AT4G05920	0
AT4G05925	0
AT4G05930	1
AT4G05935	0
AT4G05940	0
AT4G05945	0
AT4G05950	0
AT4G05965	0
AT4G05970	0
AT4G05975	0
AT4G05980	0
AT4G05985	0
AT4G05990	0
AT4G05995	0
AT4G06000	1
AT4G06005	0
AT4G06010	1
AT4G06015	3
AT4G06045	0
AT4G06050	0
AT4G06055	1
AT4G06060	12
AT4G06065	0
AT4G06070	0
AT4G06075	10
AT4G06080	6
AT4G06085	0
AT4G06090	0
AT4G06095	2
AT4G06105	0
AT4G06110	0
AT4G06115	1
AT4G06130	0
AT4G06135	0
AT4G06140	0
AT4G06145	0
AT4G06155	1
AT4G06160	1
AT4G06165	0
AT4G06170	0
AT4G06175	0
AT4G06185	3
AT4G06195	6
AT4G06196	0
AT4G06200	0
AT4G06205	0
AT4G06210	0
AT4G06215	2
AT4G06225	4
AT4G06235	2
AT4G06240	0
AT4G06245	0
AT4G06250	0
AT4G06255	0
AT4G06260	0
AT4G06265	5
AT4G06280	0
AT4G06285	0
AT4G06290	0
AT4G06295	0
AT4G06300	0
AT4G06305	1
AT4G06310	3
AT4G06315	2
AT4G06320	8
AT4G06330	0
AT4G06335	0
AT4G06340	13
AT4G06345	0
AT4G06365	1
AT4G06370	0
AT4G06375	0
AT4G06380	0
AT4G06385	0
AT4G06390	0
AT4G06395	3
AT4G06400	0
AT4G06405	0
AT4G06410	15
AT4G06415	0
AT4G06425	0
AT4G06440	0
AT4G06445	0
AT4G06450	0
AT4G06455	1
AT4G06460	0
AT4G06474	0
AT4G06477	0
AT4G06479	0
AT4G06480	0
AT4G06481	0
AT4G06482	0
AT4G06483	0
AT4G06484	0
AT4G06485	0
AT4G06486	0
AT4G06487	1
AT4G06488	0
AT4G06489	0
AT4G06490	0
AT4G06491	0
AT4G06492	0
AT4G06493	0
AT4G06494	0
AT4G06495	0
AT4G06496	0
AT4G06497	0
AT4G06498	4
AT4G06499	0
AT4G06500	0
AT4G06501	0
AT4G06502	0
AT4G06503	0
AT4G06504	0
AT4G06505	0
AT4G06506	0
AT4G06507	0
AT4G06508	0
AT4G06509	0
AT4G06510	0
AT4G06511	0
AT4G06512	0
AT4G06513	0
AT4G06514	0
AT4G06515	0
AT4G06516	0
AT4G06517	0
AT4G06518	0
AT4G06519	0
AT4G06520	0
AT4G06521	0
AT4G06522	0
AT4G06523	0
AT4G06524	0
AT4G06525	0
AT4G06526	0
AT4G06527	0
AT4G06528	0
AT4G06529	0
AT4G06530	0
AT4G06531	0
AT4G06532	0
AT4G06533	0
AT4G06534	33
AT4G06535	0
AT4G06536	7
AT4G06537	0
AT4G06538	0
AT4G06539	0
AT4G06540	0
AT4G06541	0
AT4G06542	1
AT4G06543	1
AT4G06544	0
AT4G06545	0
AT4G06546	0
AT4G06547	0
AT4G06548	0
AT4G06549	0
AT4G06550	0
AT4G06551	0
AT4G06552	0
AT4G06553	0
AT4G06554	0
AT4G06555	0
AT4G06556	0
AT4G06557	0
AT4G06558	0
AT4G06559	0
AT4G06560	0
AT4G06561	0
AT4G06562	0
AT4G06563	0
AT4G06564	0
AT4G06565	0
AT4G06566	0
AT4G06567	0
AT4G06568	0
AT4G06569	0
AT4G06570	0
AT4G06571	0
AT4G06572	0
AT4G06573	0
AT4G06574	0
AT4G06575	0
AT4G06576	0
AT4G06577	0
AT4G06578	0
AT4G06579	0
AT4G06580	0
AT4G06581	0
AT4G06582	0
AT4G06583	0
AT4G06584	0
AT4G06585	0
AT4G06586	0
AT4G06587	0
AT4G06588	0
AT4G06589	0
AT4G06590	0
AT4G06591	0
AT4G06592	0
AT4G06593	0
AT4G06594	0
AT4G06595	0
AT4G06596	0
AT4G06597	0
AT4G06598	190
AT4G06599	585
AT4G06600	0
AT4G06601	0
AT4G06602	0
AT4G06603	0
AT4G06604	0
AT4G06605	0
AT4G06606	0
AT4G06607	0
AT4G06608	0
AT4G06609	0
AT4G06610	0
AT4G06611	0
AT4G06612	0
AT4G06613	0
AT4G06614	0
AT4G06615	0
AT4G06616	0
AT4G06617	0
AT4G06618	0
AT4G06619	0
AT4G06620	0
AT4G06621	0
AT4G06622	0
AT4G06623	0
AT4G06624	0
AT4G06625	0
AT4G06626	0
AT4G06627	0
AT4G06628	0
AT4G06629	0
AT4G06630	0
AT4G06631	0
AT4G06632	0
AT4G06633	0
AT4G06634	749
AT4G06635	0
AT4G06636	0
AT4G06637	0
AT4G06638	0
AT4G06639	0
AT4G06640	0
AT4G06641	0
AT4G06642	0
AT4G06643	0
AT4G06644	0
AT4G06646	0
AT4G06648	0
AT4G06650	0
AT4G06652	0
AT4G06654	0
AT4G06655	0
AT4G06656	0
AT4G06658	0
AT4G06660	0
AT4G06664	0
AT4G06665	0
AT4G06666	0
AT4G06668	0
AT4G06670	0
AT4G06672	0
AT4G06674	0
AT4G06675	0
AT4G06676	357
AT4G06678	0
AT4G06680	0
AT4G06682	0
AT4G06684	0
AT4G06685	0
AT4G06686	0
AT4G06688	0
AT4G06692	0
AT4G06694	0
AT4G06695	4
AT4G06696	0
AT4G06697	0
AT4G06698	0
AT4G06699	0
AT4G06700	0
AT4G06701	205
AT4G06702	0
AT4G06704	0
AT4G06705	0
AT4G06708	0
AT4G06710	0
AT4G06712	0
AT4G06714	0
AT4G06715	1
AT4G06716	0
AT4G06718	0
AT4G06720	0
AT4G06722	0
AT4G06724	0
AT4G06725	0
AT4G06726	0
AT4G06728	0
AT4G06730	0
AT4G06732	0
AT4G06734	0
AT4G06735	0
AT4G06736	0
AT4G06738	0
AT4G06742	0
AT4G06744	130
AT4G06745	0
AT4G06746	30
AT4G06748	0
AT4G06750	0
AT4G06752	0
AT4G06755	0
AT4G06760	0
AT4G06765	0
AT4G06770	5
AT4G06775	30
AT4G06780	0
AT4G06785	0
AT4G06795	0
AT4G06800	0
AT4G06805	0
AT4G06810	0
AT4G06815	0
AT4G06820	0
AT4G06825	0
AT4G06830	0
AT4G06835	1
AT4G06845	0
AT4G06850	0
AT4G06855	14
AT4G06860	1
AT4G06865	0
AT4G06870	0
AT4G06875	0
AT4G06880	45
AT4G06885	0
AT4G06890	0
AT4G06895	0
AT4G06900	0
AT4G06905	0
AT4G06910	0
AT4G06915	0
AT4G06920	0
AT4G06925	0
AT4G06930	0
AT4G06935	0
AT4G06945	0
AT4G06950	0
AT4G06955	8
AT4G06960	0
AT4G06965	0
AT4G06970	1
AT4G06975	0
AT4G06980	54
AT4G06985	0
AT4G06990	0
AT4G06995	1
AT4G07000	0
AT4G07005	0
AT4G07010	0
AT4G07015	0
AT4G07020	1
AT4G07025	2
AT4G07030	0
AT4G07031	0
AT4G07040	0
AT4G07045	0
AT4G07050	6
AT4G07055	0
AT4G07060	0
AT4G07065	1
AT4G07070	2
AT4G07075	0
AT4G07080	0
AT4G07085	0
AT4G07090	3
AT4G07095	0
AT4G07100	0
AT4G07105	1
AT4G07110	0
AT4G07115	0
AT4G07120	0
AT4G07125	0
AT4G07130	0
AT4G07135	2
AT4G07145	0
AT4G07150	1
AT4G07160	0
AT4G07165	0
AT4G07170	39
AT4G07175	0
AT4G07180	0
AT4G07185	0
AT4G07190	1
AT4G07195	2
AT4G07200	1
AT4G07205	5
AT4G07210	0
AT4G07215	0
AT4G07220	0
AT4G07225	0
AT4G07230	1
AT4G07235	0
AT4G07240	0
AT4G07245	1
AT4G07250	0
AT4G07255	0
AT4G07260	0
AT4G07265	0
AT4G07270	1
AT4G07275	0
AT4G07280	0
AT4G07285	0
AT4G07290	3
AT4G07295	0
AT4G07300	0
AT4G07305	0
AT4G07310	0
AT4G07315	0
AT4G07320	0
AT4G07324	0
AT4G07325	0
AT4G07327	0
AT4G07330	0
AT4G07331	0
AT4G07332	0
AT4G07334	0
AT4G07335	0
AT4G07336	0
AT4G07338	0
AT4G07339	0
AT4G07340	0
AT4G07345	0
AT4G07350	0
AT4G07355	0
AT4G07360	0
AT4G07365	24
AT4G07370	0
AT4G07375	0
AT4G07380	0
AT4G07385	2
AT4G07390	1431
AT4G07395	1
AT4G07400	215
AT4G07405	0
AT4G07408	0
AT4G07410	2359
AT4G07415	0
AT4G07420	0
AT4G07425	0
AT4G07430	0
AT4G07435	0
AT4G07440	0
AT4G07445	0
AT4G07450	0
AT4G07452	0
AT4G07454	0
AT4G07455	216
AT4G07456	0
AT4G07458	0
AT4G07460	0
AT4G07465	0
AT4G07470	0
AT4G07475	0
AT4G07480	0
AT4G07485	0
AT4G07490	0
AT4G07491	0
AT4G07492	0
AT4G07493	0
AT4G07494	0
AT4G07495	0
AT4G07496	0
AT4G07498	0
AT4G07500	0
AT4G07502	0
AT4G07504	0
AT4G07505	0
AT4G07507	729
AT4G07510	0
AT4G07515	0
AT4G07516	0
AT4G07517	0
AT4G07518	0
AT4G07519	0
AT4G07520	0
AT4G07521	0
AT4G07522	0
AT4G07523	0
AT4G07524	0
AT4G07525	0
AT4G07526	0
AT4G07528	0
AT4G07530	0
AT4G07535	3
AT4G07540	0
AT4G07545	1
AT4G07550	0
AT4G07560	0
AT4G07563	0
AT4G07565	0
AT4G07566	0
AT4G07570	0
AT4G07575	0
AT4G07580	0
AT4G07583	0
AT4G07586	0
AT4G07590	0
AT4G07595	0
AT4G07600	0
AT4G07605	0
AT4G07620	0
AT4G07625	0
AT4G07630	0
AT4G07635	2
AT4G07640	0
AT4G07645	0
AT4G07650	0
AT4G07655	0
AT4G07660	0
AT4G07662	0
AT4G07664	0
AT4G07665	0
AT4G07666	0
AT4G07668	0
AT4G07670	0
AT4G07675	0
AT4G07680	0
AT4G07685	0
AT4G07686	0
AT4G07688	0
AT4G07690	0
AT4G07693	0
AT4G07696	0
AT4G07699	0
AT4G07700	0
AT4G07703	0
AT4G07706	0
AT4G07713	0
AT4G07715	0
AT4G07720	0
AT4G07725	0
AT4G07730	0
AT4G07733	0
AT4G07735	0
AT4G07736	0
AT4G07738	0
AT4G07740	0
AT4G07742	0
AT4G07744	0
AT4G07745	0
AT4G07747	0
AT4G07750	0
AT4G07755	0
AT4G07760	0
AT4G07765	0
AT4G07770	0
AT4G07775	0
AT4G07780	0
AT4G07785	1
AT4G07790	0
AT4G07795	0
AT4G07800	0
AT4G07803	0
AT4G07805	0
AT4G07806	0
AT4G07810	0
AT4G07812	0
AT4G07815	0
AT4G07820	1
AT4G07825	1574
AT4G07830	14
AT4G07835	0
AT4G07840	2
AT4G07841	0
AT4G07843	0
AT4G07845	0
AT4G07846	0
AT4G07850	0
AT4G07855	40
AT4G07856	0
AT4G07862	0
AT4G07865	0
AT4G07868	0
AT4G07869	0
AT4G07874	0
AT4G07875	0
AT4G07890	0
AT4G07893	0
AT4G07895	0
AT4G07896	0
AT4G07905	0
AT4G07915	0
AT4G07917	0
AT4G07920	0
AT4G07925	0
AT4G07931	0
AT4G07932	0
AT4G07933	0
AT4G07934	0
AT4G07935	0
AT4G07936	0
AT4G07937	0
AT4G07938	0
AT4G07939	0
AT4G07940	41
AT4G07941	0
AT4G07942	0
AT4G07943	0
AT4G07944	0
AT4G07945	0
AT4G07946	0
AT4G07947	0
AT4G07950	337
AT4G07955	0
AT4G07960	333
AT4G07965	0
AT4G07967	0
AT4G07970	0
AT4G07975	0
AT4G07985	11
AT4G07990	543
AT4G07995	5
AT4G08000	0
AT4G08005	0
AT4G08010	0
AT4G08013	0
AT4G08015	0
AT4G08016	0
AT4G08020	0
AT4G08022	0
AT4G08025	0
AT4G08028	0
AT4G08030	0
AT4G08032	0
AT4G08033	0
AT4G08034	0
AT4G08035	1123
AT4G08036	0
AT4G08038	0
AT4G08039	0
AT4G08040	11
AT4G08045	0
AT4G08050	0
AT4G08053	0
AT4G08054	0
AT4G08055	0
AT4G08056	0
AT4G08060	0
AT4G08065	0
AT4G08070	0
AT4G08071	0
AT4G08072	0
AT4G08074	0
AT4G08075	1
AT4G08076	2
AT4G08078	0
AT4G08080	0
AT4G08085	0
AT4G08090	9
AT4G08091	0
AT4G08092	0
AT4G08093	4
AT4G08094	0
AT4G08095	0
AT4G08096	0
AT4G08097	0
AT4G08098	0
AT4G08099	0
AT4G08100	25
AT4G08101	0
AT4G08102	0
AT4G08103	0
AT4G08104	0
AT4G08105	0
AT4G08106	0
AT4G08107	0
AT4G08108	0
AT4G08109	6
AT4G08110	590
AT4G08111	0
AT4G08112	10
AT4G08113	2
AT4G08114	2
AT4G08115	38
AT4G08116	0
AT4G08120	0
AT4G08125	6
AT4G08130	0
AT4G08131	0
AT4G08132	0
AT4G08134	14
AT4G08135	0
AT4G08136	0
AT4G08138	3
AT4G08140	0
AT4G08145	1
AT4G08150	248
AT4G08155	8
AT4G08160	63
AT4G08165	5
AT4G08170	735
AT4G08175	4
AT4G08180	1165
AT4G08185	0
AT4G08190	0
AT4G08195	0
AT4G08200	0
AT4G08205	0
AT4G08210	104
AT4G08215	1
AT4G08220	366
AT4G08225	19
AT4G08230	638
AT4G08235	0
AT4G08240	358
AT4G08245	0
AT4G08250	55
AT4G08255	0
AT4G08260	0
AT4G08262	0
AT4G08263	50
AT4G08264	0
AT4G08265	267
AT4G08267	0
AT4G08270	0
AT4G08275	0
AT4G08280	482
AT4G08285	0
AT4G08290	1
AT4G08295	0
AT4G08300	0
AT4G08305	2
AT4G08310	1926
AT4G08315	0
AT4G08320	541
AT4G08325	0
AT4G08330	125
AT4G08333	0
AT4G08335	0
AT4G08336	0
AT4G08340	0
AT4G08345	0
AT4G08347	0
AT4G08350	4459
AT4G08355	0
AT4G08360	11
AT4G08365	0
AT4G08370	0
AT4G08375	0
AT4G08380	0
AT4G08385	0
AT4G08390	2237
AT4G08395	0
AT4G08400	0
AT4G08405	0
AT4G08406	2
AT4G08410	0
AT4G08415	0
AT4G08420	0
AT4G08425	0
AT4G08430	0
AT4G08435	0
AT4G08445	0
AT4G08450	0
AT4G08455	192
AT4G08460	1467
AT4G08465	0
AT4G08470	382
AT4G08475	0
AT4G08480	608
AT4G08485	0
AT4G08490	0
AT4G08495	2
AT4G08500	1150
AT4G08505	10
AT4G08510	1346
AT4G08515	0
AT4G08520	2247
AT4G08525	0
AT4G08530	0
AT4G08535	45
AT4G08540	703
AT4G08545	0
AT4G08550	9
AT4G08555	24
AT4G08560	14
AT4G08565	0
AT4G08570	18
AT4G08575	0
AT4G08580	735
AT4G08585	0
AT4G08590	284
AT4G08593	0
AT4G08595	3
AT4G08596	0
AT4G08598	0
AT4G08599	0
AT4G08600	0
AT4G08602	0
AT4G08610	0
AT4G08615	6
AT4G08620	0
AT4G08625	8
AT4G08630	1
AT4G08635	0
AT4G08640	0
AT4G08645	0
AT4G08650	0
AT4G08652	0
AT4G08655	0
AT4G08657	0
AT4G08660	0
AT4G08665	0
AT4G08670	221
AT4G08680	0
AT4G08685	766
AT4G08690	525
AT4G08691	0
AT4G08692	0
AT4G08695	0
AT4G08700	408
AT4G08705	8
AT4G08710	0
AT4G08715	0
AT4G08720	0
AT4G08725	0
AT4G08730	0
AT4G08740	0
AT4G08750	3
AT4G08755	0
AT4G08760	2
AT4G08765	0
AT4G08770	0
AT4G08775	0
AT4G08780	3
AT4G08785	3
AT4G08790	302
AT4G08795	0
AT4G08800	14
AT4G08805	0
AT4G08810	1679
AT4G08815	0
AT4G08820	0
AT4G08825	3
AT4G08830	0
AT4G08835	10
AT4G08840	19
AT4G08845	0
AT4G08850	901
AT4G08855	1
AT4G08860	0
AT4G08865	1
AT4G08867	0
AT4G08868	9
AT4G08869	0
AT4G08870	521
AT4G08871	0
AT4G08872	0
AT4G08873	0
AT4G08874	5
AT4G08875	1
AT4G08876	0
AT4G08878	0
AT4G08880	0
AT4G08885	0
AT4G08890	0
AT4G08895	7
AT4G08900	424
AT4G08910	320
AT4G08915	7
AT4G08920	1928
AT4G08925	3
AT4G08930	142
AT4G08935	0
AT4G08940	217
AT4G08945	0
AT4G08950	9540
AT4G08953	0
AT4G08955	0
AT4G08956	0
AT4G08960	744
AT4G08965	0
AT4G08970	0
AT4G08975	3
AT4G08980	2246
AT4G08985	0
AT4G08990	3
AT4G08991	105
AT4G08995	1
AT4G09000	5387
AT4G09005	5
AT4G09010	3205
AT4G09012	54
AT4G09015	0
AT4G09020	6458
AT4G09025	0
AT4G09030	580
AT4G09035	0
AT4G09040	1622
AT4G09045	0
AT4G09055	0
AT4G09060	768
AT4G09065	0
AT4G09070	2
AT4G09075	0
AT4G09080	261
AT4G09085	0
AT4G09090	0
AT4G09100	0
AT4G09105	5
AT4G09110	0
AT4G09115	0
AT4G09120	0
AT4G09125	0
AT4G09130	19
AT4G09135	0
AT4G09140	866
AT4G09143	5
AT4G09145	0
AT4G09146	0
AT4G09150	3306
AT4G09153	0
AT4G09155	3
AT4G09160	1418
AT4G09165	0
AT4G09170	46
AT4G09175	1
AT4G09180	415
AT4G09185	0
AT4G09190	13
AT4G09195	0
AT4G09200	1
AT4G09205	0
AT4G09210	0
AT4G09225	0
AT4G09230	0
AT4G09235	0
AT4G09240	34
AT4G09250	1
AT4G09255	0
AT4G09260	0
AT4G09265	0
AT4G09275	11
AT4G09280	0
AT4G09285	0
AT4G09290	0
AT4G09295	0
AT4G09300	309
AT4G09305	0
AT4G09310	0
AT4G09313	2
AT4G09315	0
AT4G09316	1
AT4G09320	8357
AT4G09325	0
AT4G09335	1
AT4G09340	863
AT4G09350	119
AT4G09355	0
AT4G09360	0
AT4G09365	13
AT4G09370	0
AT4G09375	62
AT4G09380	0
AT4G09385	0
AT4G09390	0
AT4G09395	0
AT4G09400	1
AT4G09405	43
AT4G09410	1
AT4G09415	17
AT4G09420	2
AT4G09425	0
AT4G09430	2
AT4G09432	25
AT4G09435	0
AT4G09440	3
AT4G09445	3
AT4G09450	148
AT4G09452	1
AT4G09455	0
AT4G09460	177
AT4G09462	0
AT4G09464	0
AT4G09465	0
AT4G09466	0
AT4G09467	0
AT4G09468	0
AT4G09470	0
AT4G09475	1
AT4G09480	30
AT4G09485	1
AT4G09490	46
AT4G09495	0
AT4G09500	889
AT4G09510	1347
AT4G09515	0
AT4G09520	418
AT4G09525	0
AT4G09530	2
AT4G09535	0
AT4G09540	0
AT4G09545	0
AT4G09550	374
AT4G09555	0
AT4G09560	298
AT4G09565	0
AT4G09570	1432
AT4G09575	1
AT4G09580	519
AT4G09584	0
AT4G09585	0
AT4G09589	0
AT4G09590	1
AT4G09595	0
AT4G09600	0
AT4G09605	1
AT4G09610	1
AT4G09620	650
AT4G09625	0
AT4G09630	1160
AT4G09635	2
AT4G09640	552
AT4G09644	1
AT4G09645	0
AT4G09647	0
AT4G09649	1
AT4G09650	5062
AT4G09655	0
AT4G09660	0
AT4G09665	0
AT4G09670	2341
AT4G09675	0
AT4G09680	1556
AT4G09685	0
AT4G09690	4
AT4G09695	0
AT4G09700	0
AT4G09705	0
AT4G09710	0
AT4G09715	0
AT4G09720	1557
AT4G09725	0
AT4G09730	1991
AT4G09731	0
AT4G09735	0
AT4G09740	0
AT4G09745	0
AT4G09750	294
AT4G09755	0
AT4G09760	400
AT4G09765	1
AT4G09770	0
AT4G09775	0
AT4G09780	0
AT4G09784	0
AT4G09785	31
AT4G09790	22
AT4G09795	0
AT4G09800	7688
AT4G09810	222
AT4G09815	0
AT4G09820	2
AT4G09825	2
AT4G09830	1307
AT4G09840	22
AT4G09845	87
AT4G09850	3
AT4G09855	0
AT4G09860	0
AT4G09865	0
AT4G09870	19
AT4G09875	0
AT4G09880	0
AT4G09885	0
AT4G09890	287
AT4G09895	0
AT4G09900	279
AT4G09905	0
AT4G09915	0
AT4G09920	61
AT4G09925	0
AT4G09930	18
AT4G09935	0
AT4G09940	18
AT4G09945	0
AT4G09950	72
AT4G09955	2
AT4G09960	549
AT4G09965	23
AT4G09970	351
AT4G09975	0
AT4G09980	1677
AT4G09984	0
AT4G09985	0
AT4G09987	0
AT4G09990	41
AT4G09995	0
AT4G10000	156
AT4G10010	54
AT4G10020	1
AT4G10030	673
AT4G10040	304
AT4G10050	385
AT4G10060	906
AT4G10070	911
AT4G10080	2259
AT4G10090	369
AT4G10100	164
AT4G10110	505
AT4G10115	0
AT4G10120	446
AT4G10130	197
AT4G10140	315
AT4G10150	8
AT4G10160	0
AT4G10170	234
AT4G10180	1562
AT4G10190	0
AT4G10200	37
AT4G10201	0
AT4G10210	0
AT4G10220	0
AT4G10230	0
AT4G10240	12
AT4G10250	6
AT4G10260	65
AT4G10265	40
AT4G10270	0
AT4G10280	351
AT4G10290	24
AT4G10300	1151
AT4G10305	0
AT4G10310	6
AT4G10320	5610
AT4G10330	434
AT4G10340	23480
AT4G10345	0
AT4G10350	0
AT4G10360	1053
AT4G10370	2
AT4G10380	855
AT4G10390	154
AT4G10400	375
AT4G10410	16
AT4G10414	0
AT4G10420	151
AT4G10430	584
AT4G10440	143
AT4G10450	1769
AT4G10457	0
AT4G10460	0
AT4G10465	0
AT4G10470	455
AT4G10480	4713
AT4G10490	0
AT4G10500	0
AT4G10507	0
AT4G10510	0
AT4G10520	0
AT4G10530	0
AT4G10540	0
AT4G10550	189
AT4G10560	11
AT4G10570	1033
AT4G10580	9
AT4G10590	676
AT4G10595	3
AT4G10600	51
AT4G10603	1
AT4G10610	1934
AT4G10613	0
AT4G10620	652
AT4G10630	196
AT4G10640	9
AT4G10650	76
AT4G10655	0
AT4G10660	0
AT4G10670	10
AT4G10680	74
AT4G10690	302
AT4G10695	1
AT4G10700	2
AT4G10710	3816
AT4G10720	5
AT4G10730	1295
AT4G10740	24
AT4G10750	574
AT4G10760	1031
AT4G10767	0
AT4G10770	173
AT4G10780	10
AT4G10790	1816
AT4G10800	334
AT4G10810	450
AT4G10815	0
AT4G10820	6
AT4G10830	0
AT4G10840	2735
AT4G10843	28
AT4G10850	687
AT4G10860	0
AT4G10865	0
AT4G10870	0
AT4G10880	0
AT4G10890	310
AT4G10895	0
AT4G10910	2
AT4G10920	1190
AT4G10925	544
AT4G10930	1446
AT4G10950	857
AT4G10955	1312
AT4G10960	212
AT4G10970	827
AT4G10980	0
AT4G10990	0
AT4G11000	4
AT4G11010	3822
AT4G11020	0
AT4G11030	3
AT4G11040	1
AT4G11050	37
AT4G11060	461
AT4G11070	0
AT4G11080	1075
AT4G11090	392
AT4G11100	864
AT4G11110	1316
AT4G11120	1073
AT4G11130	635
AT4G11140	89
AT4G11150	3572
AT4G11160	1766
AT4G11170	1
AT4G11175	665
AT4G11177	0
AT4G11180	0
AT4G11190	18
AT4G11200	160
AT4G11210	0
AT4G11211	176
AT4G11213	0
AT4G11216	0
AT4G11220	2342
AT4G11230	30
AT4G11240	1470
AT4G11250	14
AT4G11260	2695
AT4G11270	1749
AT4G11280	5731
AT4G11290	2
AT4G11300	114
AT4G11310	5
AT4G11320	4014
AT4G11330	169
AT4G11340	0
AT4G11350	64
AT4G11355	0
AT4G11360	219
AT4G11370	15
AT4G11373	0
AT4G11375	0
AT4G11380	2875
AT4G11385	0
AT4G11390	17
AT4G11393	0
AT4G11400	145
AT4G11402	0
AT4G11405	0
AT4G11410	330
AT4G11420	7201
AT4G11430	0
AT4G11440	198
AT4G11450	538
AT4G11460	24
AT4G11470	6
AT4G11480	1
AT4G11485	1
AT4G11490	0
AT4G11500	1
AT4G11510	0
AT4G11521	2
AT4G11530	37
AT4G11540	84
AT4G11543	1
AT4G11547	3
AT4G11550	29
AT4G11560	2939
AT4G11570	1188
AT4G11580	36
AT4G11590	24
AT4G11600	2894
AT4G11610	1
AT4G11630	666
AT4G11640	174
AT4G11642	5
AT4G11650	0
AT4G11653	0
AT4G11655	3
AT4G11660	1625
AT4G11670	764
AT4G11680	1250
AT4G11690	66
AT4G11700	15
AT4G11710	13
AT4G11720	28
AT4G11730	510
AT4G11740	850
AT4G11745	19
AT4G11750	32
AT4G11760	11
AT4G11770	3
AT4G11780	4
AT4G11790	1485
AT4G11800	1339
AT4G11810	47
AT4G11820	7834
AT4G11830	1790
AT4G11840	325
AT4G11845	154
AT4G11850	559
AT4G11860	1340
AT4G11870	0
AT4G11880	1
AT4G11890	1
AT4G11900	195
AT4G11910	18
AT4G11911	13
AT4G11920	862
AT4G11930	1
AT4G11940	0
AT4G11945	0
AT4G11950	14
AT4G11960	625
AT4G11970	477
AT4G11980	364
AT4G11985	0
AT4G11990	188
AT4G12000	356
AT4G12005	14
AT4G12010	238
AT4G12020	582
AT4G12030	20
AT4G12040	1576
AT4G12050	3
AT4G12060	1165
AT4G12065	1
AT4G12070	389
AT4G12080	12
AT4G12090	53
AT4G12100	112
AT4G12110	733
AT4G12115	0
AT4G12120	295
AT4G12130	453
AT4G12135	0
AT4G12140	12
AT4G12150	0
AT4G12160	0
AT4G12170	0
AT4G12180	0
AT4G12190	0
AT4G12200	13
AT4G12210	3
AT4G12220	3
AT4G12230	731
AT4G12240	195
AT4G12250	515
AT4G12260	0
AT4G12270	1
AT4G12275	3
AT4G12280	3
AT4G12290	2688
AT4G12300	125
AT4G12310	14
AT4G12320	6
AT4G12330	0
AT4G12334	1
AT4G12340	896
AT4G12350	4
AT4G12360	0
AT4G12370	0
AT4G12380	0
AT4G12382	4
AT4G12390	177
AT4G12400	2116
AT4G12405	0
AT4G12410	29
AT4G12420	4967
AT4G12423	0
AT4G12426	0
AT4G12430	396
AT4G12440	0
AT4G12450	6
AT4G12460	1073
AT4G12470	0
AT4G12480	0
AT4G12485	0
AT4G12490	0
AT4G12495	0
AT4G12500	0
AT4G12510	0
AT4G12520	0
AT4G12530	6
AT4G12540	205
AT4G12543	0
AT4G12545	0
AT4G12550	0
AT4G12555	0
AT4G12560	1283
AT4G12570	998
AT4G12580	93
AT4G12590	1945
AT4G12600	2350
AT4G12610	2127
AT4G12617	0
AT4G12620	429
AT4G12640	927
AT4G12650	4925
AT4G12670	945
AT4G12680	238
AT4G12690	156
AT4G12700	1200
AT4G12710	427
AT4G12720	3585
AT4G12730	895
AT4G12731	0
AT4G12735	1
AT4G12740	129
AT4G12750	1266
AT4G12760	448
AT4G12770	1453
AT4G12780	1601
AT4G12790	1955
AT4G12800	15472
AT4G12810	10
AT4G12820	18
AT4G12825	0
AT4G12830	118
AT4G12840	155
AT4G12850	89
AT4G12860	0
AT4G12870	183
AT4G12880	595
AT4G12890	1
AT4G12900	80
AT4G12910	142
AT4G12915	0
AT4G12917	18
AT4G12920	1255
AT4G12930	242
AT4G12940	385
AT4G12950	0
AT4G12960	8
AT4G12970	387
AT4G12980	474
AT4G12990	155
AT4G13000	108
AT4G13010	828
AT4G13020	1284
AT4G13030	87
AT4G13040	306
AT4G13050	728
AT4G13060	1
AT4G13070	328
AT4G13075	2
AT4G13080	1
AT4G13090	0
AT4G13095	0
AT4G13100	1058
AT4G13110	185
AT4G13120	298
AT4G13130	1
AT4G13150	671
AT4G13160	0
AT4G13170	1563
AT4G13180	13
AT4G13190	19
AT4G13195	57
AT4G13200	992
AT4G13210	302
AT4G13215	2
AT4G13220	487
AT4G13230	31
AT4G13235	3
AT4G13240	18
AT4G13245	3
AT4G13250	3534
AT4G13251	0
AT4G13252	0
AT4G13253	0
AT4G13254	0
AT4G13255	0
AT4G13256	0
AT4G13257	0
AT4G13258	0
AT4G13259	0
AT4G13260	180
AT4G13261	0
AT4G13262	2
AT4G13263	0
AT4G13264	0
AT4G13265	0
AT4G13266	0
AT4G13270	854
AT4G13280	0
AT4G13285	0
AT4G13290	1
AT4G13300	0
AT4G13310	3
AT4G13320	0
AT4G13330	192
AT4G13340	2201
AT4G13345	209
AT4G13350	1518
AT4G13360	1138
AT4G13370	508
AT4G13380	0
AT4G13390	7
AT4G13395	1048
AT4G13400	148
AT4G13410	104
AT4G13420	0
AT4G13430	4569
AT4G13440	0
AT4G13442	0
AT4G13445	0
AT4G13450	21
AT4G13455	0
AT4G13460	1072
AT4G13470	0
AT4G13480	0
AT4G13490	0
AT4G13493	14
AT4G13494	4
AT4G13495	562
AT4G13500	771
AT4G13505	5
AT4G13510	0
AT4G13520	1356
AT4G13530	809
AT4G13540	435
AT4G13550	358
AT4G13554	0
AT4G13555	0
AT4G13560	16
AT4G13564	0
AT4G13570	2
AT4G13572	5
AT4G13575	10
AT4G13577	1
AT4G13580	8
AT4G13590	1396
AT4G13600	45
AT4G13610	1
AT4G13611	28
AT4G13615	1564
AT4G13620	2
AT4G13630	530
AT4G13640	1297
AT4G13650	220
AT4G13660	0
AT4G13670	1371
AT4G13680	21
AT4G13690	139
AT4G13700	61
AT4G13710	1309
AT4G13720	688
AT4G13730	716
AT4G13750	793
AT4G13760	0
AT4G13770	67
AT4G13780	2799
AT4G13790	5
AT4G13800	95
AT4G13810	48
AT4G13820	39
AT4G13830	606
AT4G13840	73
AT4G13850	6416
AT4G13860	5
AT4G13870	148
AT4G13880	103
AT4G13885	68
AT4G13890	1
AT4G13900	7
AT4G13918	45
AT4G13920	0
AT4G13930	6169
AT4G13940	25191
AT4G13950	305
AT4G13955	0
AT4G13960	51
AT4G13965	14
AT4G13968	0
AT4G13970	733
AT4G13980	474
AT4G13985	6
AT4G13990	162
AT4G13992	16
AT4G13996	13
AT4G14000	671
AT4G14010	0
AT4G14020	20
AT4G14030	2227
AT4G14040	744
AT4G14050	106
AT4G14060	0
AT4G14070	1393
AT4G14080	58928
AT4G14090	45
AT4G14096	294
AT4G14100	350
AT4G14103	106
AT4G14104	11
AT4G14105	2
AT4G14110	1007
AT4G14120	173
AT4G14130	1093
AT4G14135	0
AT4G14140	4
AT4G14145	303
AT4G14147	359
AT4G14149	0
AT4G14150	1148
AT4G14160	2664
AT4G14165	20
AT4G14170	127
AT4G14180	69
AT4G14190	165
AT4G14200	1502
AT4G14210	1522
AT4G14220	724
AT4G14225	0
AT4G14226	1
AT4G14230	1530
AT4G14240	426
AT4G14245	202
AT4G14250	78
AT4G14260	1
AT4G14270	8369
AT4G14272	0
AT4G14276	0
AT4G14280	6
AT4G14290	495
AT4G14300	1612
AT4G14301	0
AT4G14305	69
AT4G14310	1277
AT4G14315	0
AT4G14320	6521
AT4G14330	1904
AT4G14340	1629
AT4G14342	1325
AT4G14345	0
AT4G14350	1680
AT4G14358	0
AT4G14360	1088
AT4G14365	92
AT4G14368	10
AT4G14370	3
AT4G14380	1
AT4G14385	636
AT4G14390	3
AT4G14400	100
AT4G14410	850
AT4G14415	0
AT4G14420	2475
AT4G14430	894
AT4G14440	426
AT4G14450	0
AT4G14455	488
AT4G14460	0
AT4G14465	10
AT4G14470	0
AT4G14480	63
AT4G14490	289
AT4G14500	1200
AT4G14504	13
AT4G14510	901
AT4G14520	272
AT4G14530	155
AT4G14540	607
AT4G14548	1
AT4G14550	15
AT4G14560	172
AT4G14570	843
AT4G14580	32
AT4G14590	136
AT4G14600	372
AT4G14605	259
AT4G14610	18
AT4G14615	840
AT4G14620	699
AT4G14630	0
AT4G14640	1
AT4G14650	1
AT4G14660	281
AT4G14661	0
AT4G14670	12
AT4G14675	4
AT4G14680	306
AT4G14690	8
AT4G14695	790
AT4G14700	63
AT4G14710	1261
AT4G14713	440
AT4G14716	1564
AT4G14720	1028
AT4G14723	64
AT4G14730	68
AT4G14740	1133
AT4G14743	0
AT4G14746	180
AT4G14750	599
AT4G14760	1032
AT4G14770	953
AT4G14780	1009
AT4G14785	2
AT4G14790	370
AT4G14800	1466
AT4G14805	171
AT4G14810	110
AT4G14811	27
AT4G14815	3591
AT4G14819	0
AT4G14820	76
AT4G14830	105
AT4G14840	315
AT4G14850	292
AT4G14860	23
AT4G14870	660
AT4G14880	6736
AT4G14890	0
AT4G14900	2030
AT4G14905	661
AT4G14910	557
AT4G14920	1864
AT4G14930	559
AT4G14940	23
AT4G14950	884
AT4G14960	15143
AT4G14965	925
AT4G14970	441
AT4G14980	3
AT4G14990	1133
AT4G15000	9830
AT4G15010	582
AT4G15020	1996
AT4G15025	0
AT4G15030	736
AT4G15040	2
AT4G15050	0
AT4G15053	0
AT4G15056	0
AT4G15060	13
AT4G15070	39
AT4G15075	0
AT4G15080	1987
AT4G15090	1040
AT4G15093	281
AT4G15096	0
AT4G15100	158
AT4G15110	1535
AT4G15120	11
AT4G15130	644
AT4G15140	360
AT4G15150	5
AT4G15160	459
AT4G15165	43
AT4G15180	3867
AT4G15200	50
AT4G15210	4311
AT4G15215	292
AT4G15230	59
AT4G15233	117
AT4G15236	41
AT4G15240	250
AT4G15242	0
AT4G15245	0
AT4G15248	1
AT4G15250	2
AT4G15258	4
AT4G15260	260
AT4G15270	2
AT4G15280	1
AT4G15290	3
AT4G15300	1
AT4G15310	0
AT4G15320	0
AT4G15330	0
AT4G15340	0
AT4G15345	1
AT4G15350	3
AT4G15360	0
AT4G15370	0
AT4G15380	0
AT4G15390	0
AT4G15393	0
AT4G15396	0
AT4G15398	0
AT4G15400	0
AT4G15410	1787
AT4G15415	1215
AT4G15417	9
AT4G15420	747
AT4G15430	122
AT4G15440	1921
AT4G15450	1217
AT4G15460	73
AT4G15470	3622
AT4G15475	708
AT4G15480	308
AT4G15490	350
AT4G15500	8
AT4G15510	331
AT4G15520	459
AT4G15530	16
AT4G15540	657
AT4G15545	2134
AT4G15550	44
AT4G15560	7586
AT4G15562	0
AT4G15563	40
AT4G15570	705
AT4G15590	0
AT4G15610	0
AT4G15620	454
AT4G15630	183
AT4G15640	681
AT4G15650	9
AT4G15660	11
AT4G15670	9
AT4G15680	9
AT4G15690	26
AT4G15700	4
AT4G15710	212
AT4G15715	38
AT4G15720	36
AT4G15730	446
AT4G15733	1
AT4G15735	0
AT4G15740	0
AT4G15750	0
AT4G15755	1
AT4G15760	16
AT4G15765	0
AT4G15770	1089
AT4G15775	0
AT4G15780	2222
AT4G15790	973
AT4G15800	570
AT4G15802	2231
AT4G15810	426
AT4G15820	143
AT4G15830	723
AT4G15840	1046
AT4G15850	255
AT4G15860	0
AT4G15870	0
AT4G15880	1436
AT4G15885	0
AT4G15890	586
AT4G15900	3273
AT4G15910	1957
AT4G15920	686
AT4G15930	1185
AT4G15940	625
AT4G15950	785
AT4G15953	15
AT4G15955	165
AT4G15960	90
AT4G15970	2
AT4G15975	49
AT4G15980	16
AT4G15990	0
AT4G16000	9
AT4G16008	68
AT4G16010	0
AT4G16015	4
AT4G16020	0
AT4G16024	0
AT4G16030	71
AT4G16040	0
AT4G16045	28
AT4G16050	48
AT4G16060	698
AT4G16070	450
AT4G16080	0
AT4G16090	0
AT4G16095	0
AT4G16100	398
AT4G16105	0
AT4G16110	791
AT4G16120	627
AT4G16130	1404
AT4G16140	1242
AT4G16141	2237
AT4G16143	2349
AT4G16144	574
AT4G16146	1020
AT4G16150	1847
AT4G16155	1895
AT4G16160	16
AT4G16162	20
AT4G16165	0
AT4G16180	1526
AT4G16190	4037
AT4G16195	0
AT4G16200	6
AT4G16210	882
AT4G16215	0
AT4G16220	2
AT4G16230	107
AT4G16233	3
AT4G16235	0
AT4G16240	3
AT4G16250	790
AT4G16260	4
AT4G16265	208
AT4G16267	1
AT4G16270	1876
AT4G16280	965
AT4G16295	0
AT4G16310	1578
AT4G16330	443
AT4G16340	3361
AT4G16350	1
AT4G16355	3
AT4G16360	1045
AT4G16370	1802
AT4G16380	1053
AT4G16390	1163
AT4G16400	37
AT4G16410	53
AT4G16420	1446
AT4G16430	907
AT4G16440	422
AT4G16442	1182
AT4G16444	409
AT4G16447	301
AT4G16450	1869
AT4G16451	1
AT4G16460	107
AT4G16465	0
AT4G16470	177
AT4G16475	0
AT4G16480	419
AT4G16490	1390
AT4G16500	1487
AT4G16510	262
AT4G16515	0
AT4G16520	2376
AT4G16530	180
AT4G16535	8
AT4G16540	54
AT4G16545	70
AT4G16550	1
AT4G16555	3
AT4G16560	14
AT4G16563	70
AT4G16566	238
AT4G16570	315
AT4G16580	666
AT4G16590	6016
AT4G16600	37
AT4G16610	145
AT4G16620	5
AT4G16630	1756
AT4G16640	4
AT4G16650	1218
AT4G16660	5235
AT4G16670	106
AT4G16680	311
AT4G16690	415
AT4G16695	443
AT4G16700	166
AT4G16710	556
AT4G16720	11297
AT4G16730	1
AT4G16740	7
AT4G16745	220
AT4G16748	0
AT4G16750	22
AT4G16760	3452
AT4G16765	364
AT4G16770	171
AT4G16780	271
AT4G16790	81
AT4G16800	464
AT4G16807	158
AT4G16810	0
AT4G16820	12
AT4G16830	2523
AT4G16835	161
AT4G16840	50
AT4G16845	1088
AT4G16850	158
AT4G16855	1
AT4G16857	126
AT4G16860	623
AT4G16870	1303
AT4G16880	171
AT4G16890	1316
AT4G16892	40
AT4G16900	444
AT4G16910	84
AT4G16915	2
AT4G16920	77
AT4G16930	3
AT4G16935	0
AT4G16940	51
AT4G16950	864
AT4G16955	0
AT4G16957	81
AT4G16960	44
AT4G16970	546
AT4G16980	0
AT4G16983	0
AT4G16990	246
AT4G17000	493
AT4G17005	0
AT4G17010	323
AT4G17020	671
AT4G17030	22
AT4G17040	3286
AT4G17050	1129
AT4G17060	1015
AT4G17070	353
AT4G17080	745
AT4G17085	292
AT4G17090	5906
AT4G17098	19
AT4G17100	798
AT4G17140	5001
AT4G17150	1179
AT4G17160	16
AT4G17170	1094
AT4G17180	420
AT4G17190	1984
AT4G17200	210
AT4G17210	22
AT4G17215	4
AT4G17220	22
AT4G17230	2985
AT4G17240	590
AT4G17243	0
AT4G17245	66
AT4G17250	98
AT4G17260	436
AT4G17270	1289
AT4G17280	66
AT4G17300	1274
AT4G17310	125
AT4G17330	7444
AT4G17340	34
AT4G17350	120
AT4G17360	27
AT4G17370	52
AT4G17380	99
AT4G17390	7236
AT4G17410	1074
AT4G17420	588
AT4G17430	414
AT4G17440	295
AT4G17450	1
AT4G17460	939
AT4G17470	2
AT4G17480	150
AT4G17483	150
AT4G17486	841
AT4G17490	1595
AT4G17500	946
AT4G17505	0
AT4G17510	892
AT4G17512	1
AT4G17520	6029
AT4G17530	1898
AT4G17540	323
AT4G17550	589
AT4G17560	3709
AT4G17565	3
AT4G17570	458
AT4G17580	88
AT4G17585	0
AT4G17587	0
AT4G17590	0
AT4G17600	1993
AT4G17610	928
AT4G17612	0
AT4G17615	365
AT4G17616	518
AT4G17620	1619
AT4G17640	1452
AT4G17650	841
AT4G17660	1
AT4G17670	407
AT4G17680	171
AT4G17690	0
AT4G17695	210
AT4G17700	26
AT4G17710	17
AT4G17713	0
AT4G17718	0
AT4G17720	880
AT4G17730	2719
AT4G17740	751
AT4G17750	329
AT4G17760	121
AT4G17765	0
AT4G17770	1189
AT4G17780	9
AT4G17785	0
AT4G17788	3
AT4G17790	602
AT4G17800	11
AT4G17810	8
AT4G17820	0
AT4G17830	1057
AT4G17840	347
AT4G17850	1
AT4G17860	2
AT4G17870	520
AT4G17880	246
AT4G17890	1186
AT4G17895	708
AT4G17900	470
AT4G17905	48
AT4G17908	1
AT4G17910	491
AT4G17914	1
AT4G17915	73
AT4G17920	10
AT4G17940	1292
AT4G17950	3530
AT4G17960	362
AT4G17970	54
AT4G17975	0
AT4G17980	0
AT4G17990	66
AT4G18010	243
AT4G18020	1967
AT4G18030	3310
AT4G18040	2233
AT4G18050	214
AT4G18060	872
AT4G18070	661
AT4G18080	36
AT4G18090	54
AT4G18100	7640
AT4G18110	10
AT4G18120	2678
AT4G18130	1454
AT4G18140	429
AT4G18150	0
AT4G18160	333
AT4G18170	6
AT4G18180	0
AT4G18190	6057
AT4G18195	3
AT4G18197	31
AT4G18203	0
AT4G18205	12
AT4G18210	24
AT4G18215	0
AT4G18220	12
AT4G18230	484
AT4G18240	1973
AT4G18250	2
AT4G18253	12
AT4G18255	0
AT4G18260	13
AT4G18270	467
AT4G18280	200
AT4G18290	141
AT4G18300	446
AT4G18310	0
AT4G18320	0
AT4G18330	4
AT4G18335	39
AT4G18340	153
AT4G18350	19
AT4G18360	115
AT4G18370	638
AT4G18372	126
AT4G18375	184
AT4G18380	517
AT4G18390	948
AT4G18395	1
AT4G18400	92
AT4G18410	0
AT4G18420	0
AT4G18422	1
AT4G18425	90
AT4G18430	1
AT4G18440	783
AT4G18450	1
AT4G18460	159
AT4G18465	998
AT4G18470	192
AT4G18480	4559
AT4G18490	142
AT4G18500	0
AT4G18501	21
AT4G18510	34
AT4G18520	407
AT4G18530	299
AT4G18540	0
AT4G18550	516
AT4G18570	2109
AT4G18580	527
AT4G18590	855
AT4G18593	535
AT4G18596	11
AT4G18600	646
AT4G18610	3
AT4G18620	0
AT4G18630	36
AT4G18640	186
AT4G18650	0
AT4G18660	1
AT4G18670	4099
AT4G18680	51
AT4G18690	0
AT4G18692	0
AT4G18700	705
AT4G18710	2446
AT4G18720	41
AT4G18725	1
AT4G18730	4889
AT4G18740	82
AT4G18750	151
AT4G18760	780
AT4G18770	1
AT4G18780	153
AT4G18790	0
AT4G18800	597
AT4G18810	1142
AT4G18815	0
AT4G18820	3492
AT4G18823	0
AT4G18830	2
AT4G18840	126
AT4G18860	2
AT4G18870	5
AT4G18880	221
AT4G18890	428
AT4G18900	157
AT4G18905	1296
AT4G18910	1048
AT4G18920	2
AT4G18930	290
AT4G18940	0
AT4G18950	1057
AT4G18960	2048
AT4G18970	2700
AT4G18975	359
AT4G18980	44
AT4G18990	22
AT4G19000	192
AT4G19003	426
AT4G19006	1107
AT4G19010	322
AT4G19020	1672
AT4G19030	33
AT4G19035	0
AT4G19038	0
AT4G19040	1083
AT4G19045	197
AT4G19050	82
AT4G19060	338
AT4G19070	365
AT4G19080	58
AT4G19090	165
AT4G19095	13
AT4G19100	267
AT4G19110	4761
AT4G19120	1152
AT4G19130	762
AT4G19140	318
AT4G19150	1204
AT4G19160	3554
AT4G19170	82
AT4G19180	617
AT4G19185	375
AT4G19190	1123
AT4G19191	141
AT4G19200	1331
AT4G19210	3274
AT4G19220	81
AT4G19230	1096
AT4G19239	0
AT4G19240	0
AT4G19250	0
AT4G19260	0
AT4G19270	0
AT4G19275	39
AT4G19280	0
AT4G19290	0
AT4G19300	0
AT4G19305	0
AT4G19310	0
AT4G19320	0
AT4G19330	2
AT4G19340	16
AT4G19350	919
AT4G19360	7
AT4G19370	6
AT4G19380	736
AT4G19390	315
AT4G19395	1
AT4G19400	24
AT4G19410	3244
AT4G19420	292
AT4G19430	347
AT4G19440	355
AT4G19450	896
AT4G19452	1
AT4G19460	198
AT4G19470	1
AT4G19480	0
AT4G19485	0
AT4G19490	2180
AT4G19500	1802
AT4G19510	829
AT4G19520	158
AT4G19530	199
AT4G19540	333
AT4G19550	227
AT4G19560	522
AT4G19570	43
AT4G19580	7
AT4G19590	162
AT4G19600	1693
AT4G19610	1201
AT4G19620	112
AT4G19630	43
AT4G19633	2
AT4G19640	1492
AT4G19645	1222
AT4G19650	280
AT4G19660	751
AT4G19670	936
AT4G19680	0
AT4G19690	110
AT4G19700	733
AT4G19710	1460
AT4G19720	0
AT4G19730	0
AT4G19740	0
AT4G19750	0
AT4G19760	0
AT4G19770	1
AT4G19780	0
AT4G19790	0
AT4G19800	0
AT4G19810	35
AT4G19820	4
AT4G19830	135
AT4G19840	466
AT4G19850	19
AT4G19860	1775
AT4G19865	233
AT4G19870	487
AT4G19880	521
AT4G19890	276
AT4G19900	463
AT4G19902	1
AT4G19905	0
AT4G19910	1
AT4G19920	0
AT4G19925	1
AT4G19930	12
AT4G19940	8
AT4G19950	74
AT4G19960	101
AT4G19970	0
AT4G19975	3
AT4G19980	20
AT4G19985	540
AT4G19990	547
AT4G20000	1
AT4G20010	640
AT4G20020	1615
AT4G20030	265
AT4G20040	53
AT4G20050	11081
AT4G20060	206
AT4G20070	84
AT4G20080	54
AT4G20090	280
AT4G20095	8
AT4G20100	81
AT4G20110	40
AT4G20115	0
AT4G20130	1537
AT4G20140	266
AT4G20150	2500
AT4G20160	9
AT4G20170	410
AT4G20180	1
AT4G20190	3
AT4G20200	0
AT4G20210	5
AT4G20220	0
AT4G20230	7
AT4G20235	2
AT4G20240	2
AT4G20250	0
AT4G20260	1704
AT4G20270	1632
AT4G20280	669
AT4G20290	0
AT4G20300	1149
AT4G20310	276
AT4G20320	5325
AT4G20325	462
AT4G20330	827
AT4G20340	611
AT4G20350	146
AT4G20360	0
AT4G20362	5
AT4G20365	3
AT4G20370	2
AT4G20380	685
AT4G20390	156
AT4G20400	2997
AT4G20410	1053
AT4G20420	0
AT4G20430	1013
AT4G20440	1760
AT4G20450	4
AT4G20460	559
AT4G20470	3
AT4G20480	1757
AT4G20490	0
AT4G20500	0
AT4G20510	0
AT4G20520	0
AT4G20530	0
AT4G20535	0
AT4G20540	0
AT4G20545	0
AT4G20550	0
AT4G20555	0
AT4G20560	0
AT4G20565	0
AT4G20570	0
AT4G20575	0
AT4G20580	0
AT4G20590	0
AT4G20600	0
AT4G20610	0
AT4G20620	0
AT4G20630	0
AT4G20640	0
AT4G20645	0
AT4G20650	0
AT4G20670	0
AT4G20680	0
AT4G20690	0
AT4G20700	0
AT4G20703	0
AT4G20707	0
AT4G20710	0
AT4G20715	1
AT4G20720	70
AT4G20725	1
AT4G20730	34
AT4G20735	3
AT4G20740	225
AT4G20760	485
AT4G20770	96
AT4G20780	12
AT4G20790	0
AT4G20800	4
AT4G20810	42
AT4G20820	37
AT4G20830	528
AT4G20835	0
AT4G20840	146
AT4G20850	7048
AT4G20860	0
AT4G20870	834
AT4G20880	197
AT4G20890	3108
AT4G20900	281
AT4G20910	1696
AT4G20920	230
AT4G20930	458
AT4G20935	128
AT4G20940	1985
AT4G20947	2
AT4G20953	0
AT4G20960	805
AT4G20970	26
AT4G20980	2983
AT4G20990	10
AT4G21000	0
AT4G21010	116
AT4G21020	3
AT4G21030	1
AT4G21040	0
AT4G21050	0
AT4G21060	449
AT4G21063	24
AT4G21065	101
AT4G21070	722
AT4G21080	1
AT4G21090	486
AT4G21100	1446
AT4G21105	3169
AT4G21110	1782
AT4G21120	1034
AT4G21130	58
AT4G21140	407
AT4G21150	3815
AT4G21160	736
AT4G21170	117
AT4G21180	664
AT4G21190	404
AT4G21192	376
AT4G21200	39
AT4G21210	1278
AT4G21213	0
AT4G21215	397
AT4G21220	116
AT4G21230	14
AT4G21240	0
AT4G21250	0
AT4G21260	0
AT4G21270	994
AT4G21280	12700
AT4G21300	203
AT4G21310	38
AT4G21320	262
AT4G21323	57
AT4G21326	502
AT4G21330	7
AT4G21340	0
AT4G21350	208
AT4G21360	2
AT4G21362	0
AT4G21363	0
AT4G21366	0
AT4G21370	4
AT4G21380	374
AT4G21390	8
AT4G21400	113
AT4G21410	381
AT4G21420	65
AT4G21430	943
AT4G21437	0
AT4G21440	6
AT4G21445	255
AT4G21450	1913
AT4G21460	565
AT4G21470	677
AT4G21480	92
AT4G21490	3
AT4G21500	12
AT4G21510	86
AT4G21515	0
AT4G21520	329
AT4G21530	406
AT4G21534	206
AT4G21540	567
AT4G21550	443
AT4G21560	771
AT4G21570	1467
AT4G21580	851
AT4G21585	200
AT4G21590	2426
AT4G21595	0
AT4G21600	113
AT4G21605	1
AT4G21610	333
AT4G21620	2338
AT4G21630	3
AT4G21640	0
AT4G21650	1320
AT4G21660	3940
AT4G21670	1631
AT4G21680	366
AT4G21690	0
AT4G21700	271
AT4G21705	228
AT4G21710	3254
AT4G21720	818
AT4G21730	28
AT4G21740	202
AT4G21745	0
AT4G21750	3840
AT4G21760	26
AT4G21770	583
AT4G21780	17
AT4G21790	1961
AT4G21800	1055
AT4G21810	990
AT4G21820	511
AT4G21830	0
AT4G21840	0
AT4G21850	66
AT4G21860	1569
AT4G21865	90
AT4G21870	220
AT4G21880	557
AT4G21890	253
AT4G21895	4
AT4G21900	522
AT4G21902	0
AT4G21903	1
AT4G21910	2553
AT4G21920	0
AT4G21926	0
AT4G21930	13
AT4G21940	152
AT4G21950	1
AT4G21960	14264
AT4G21970	536
AT4G21980	1614
AT4G21990	1328
AT4G22000	966
AT4G22010	3434
AT4G22020	12
AT4G22030	59
AT4G22035	1
AT4G22040	0
AT4G22050	1
AT4G22060	0
AT4G22065	0
AT4G22066	0
AT4G22070	8
AT4G22080	6707
AT4G22090	11
AT4G22100	0
AT4G22105	0
AT4G22110	0
AT4G22115	0
AT4G22120	2994
AT4G22130	580
AT4G22140	2015
AT4G22150	713
AT4G22160	123
AT4G22165	30
AT4G22170	7
AT4G22180	1
AT4G22185	3
AT4G22190	1698
AT4G22200	1317
AT4G22210	0
AT4G22212	5
AT4G22214	14
AT4G22217	0
AT4G22220	2548
AT4G22230	2
AT4G22233	12
AT4G22235	0
AT4G22240	4280
AT4G22250	434
AT4G22260	962
AT4G22265	0
AT4G22270	99
AT4G22280	101
AT4G22285	939
AT4G22290	840
AT4G22300	358
AT4G22305	76
AT4G22310	1400
AT4G22320	332
AT4G22330	1391
AT4G22340	247
AT4G22350	535
AT4G22360	1749
AT4G22370	12
AT4G22380	1210
AT4G22390	373
AT4G22400	1
AT4G22410	1
AT4G22415	0
AT4G22430	0
AT4G22440	0
AT4G22450	0
AT4G22460	0
AT4G22463	0
AT4G22467	0
AT4G22470	0
AT4G22475	0
AT4G22485	0
AT4G22490	0
AT4G22495	0
AT4G22505	0
AT4G22510	0
AT4G22513	0
AT4G22517	0
AT4G22520	0
AT4G22530	51
AT4G22540	580
AT4G22545	3
AT4G22550	118
AT4G22560	62
AT4G22570	1448
AT4G22580	236
AT4G22590	400
AT4G22600	140
AT4G22610	0
AT4G22620	6
AT4G22630	0
AT4G22635	0
AT4G22640	0
AT4G22650	0
AT4G22660	60
AT4G22666	0
AT4G22670	3972
AT4G22680	7
AT4G22690	368
AT4G22700	0
AT4G22710	3
AT4G22720	670
AT4G22730	188
AT4G22740	1660
AT4G22745	939
AT4G22750	869
AT4G22754	0
AT4G22755	1364
AT4G22756	623
AT4G22758	18
AT4G22760	353
AT4G22770	528
AT4G22780	1696
AT4G22785	0
AT4G22790	414
AT4G22810	6
AT4G22820	835
AT4G22830	241
AT4G22840	184
AT4G22850	738
AT4G22860	806
AT4G22870	222
AT4G22880	7
AT4G22890	2561
AT4G22900	22
AT4G22910	364
AT4G22920	244
AT4G22930	853
AT4G22940	19
AT4G22950	17
AT4G22960	1162
AT4G22970	630
AT4G22980	38
AT4G22990	1468
AT4G23000	604
AT4G23010	761
AT4G23015	0
AT4G23020	98
AT4G23030	62
AT4G23040	488
AT4G23050	319
AT4G23060	223
AT4G23070	19
AT4G23080	0
AT4G23090	12
AT4G23100	3820
AT4G23110	0
AT4G23120	0
AT4G23130	4
AT4G23140	6
AT4G23150	1
AT4G23160	4
AT4G23170	103
AT4G23180	1428
AT4G23190	283
AT4G23200	1
AT4G23205	26
AT4G23210	9
AT4G23215	3
AT4G23220	128
AT4G23230	17
AT4G23240	37
AT4G23250	181
AT4G23260	1
AT4G23270	8
AT4G23271	0
AT4G23280	0
AT4G23290	1
AT4G23300	9
AT4G23310	0
AT4G23320	0
AT4G23330	582
AT4G23340	2
AT4G23350	0
AT4G23355	0
AT4G23360	0
AT4G23364	0
AT4G23365	3
AT4G23370	5
AT4G23373	20
AT4G23375	0
AT4G23380	8
AT4G23387	3
AT4G23390	0
AT4G23400	867
AT4G23410	42
AT4G23420	91
AT4G23430	302
AT4G23440	1555
AT4G23450	53
AT4G23460	1542
AT4G23470	1050
AT4G23490	451
AT4G23493	8
AT4G23496	0
AT4G23500	1060
AT4G23510	6
AT4G23515	0
AT4G23520	0
AT4G23530	219
AT4G23540	615
AT4G23550	7
AT4G23560	0
AT4G23570	1617
AT4G23580	63
AT4G23590	1
AT4G23600	1462
AT4G23610	1
AT4G23620	601
AT4G23630	8663
AT4G23635	0
AT4G23640	1073
AT4G23650	2751
AT4G23660	605
AT4G23670	3725
AT4G23680	6963
AT4G23690	150
AT4G23700	288
AT4G23710	709
AT4G23713	0
AT4G23720	12
AT4G23730	840
AT4G23740	1901
AT4G23750	684
AT4G23760	307
AT4G23770	194
AT4G23780	29
AT4G23790	227
AT4G23800	6711
AT4G23810	456
AT4G23820	3093
AT4G23840	552
AT4G23850	3815
AT4G23860	1896
AT4G23870	946
AT4G23880	296
AT4G23882	2
AT4G23885	603
AT4G23890	382
AT4G23895	401
AT4G23900	8
AT4G23910	572
AT4G23915	0
AT4G23920	526
AT4G23930	113
AT4G23940	1994
AT4G23950	323
AT4G23960	14
AT4G23970	0
AT4G23980	1201
AT4G23990	324
AT4G24000	389
AT4G24010	2
AT4G24015	17
AT4G24020	920
AT4G24025	0
AT4G24026	6
AT4G24030	0
AT4G24040	291
AT4G24050	934
AT4G24060	547
AT4G24070	1
AT4G24080	98
AT4G24090	530
AT4G24100	391
AT4G24110	398
AT4G24120	2155
AT4G24130	2942
AT4G24140	1399
AT4G24150	474
AT4G24160	828
AT4G24170	10
AT4G24175	196
AT4G24180	23
AT4G24190	16513
AT4G24200	1103
AT4G24204	0
AT4G24210	536
AT4G24220	2041
AT4G24230	414
AT4G24231	4
AT4G24240	760
AT4G24250	41
AT4G24260	81
AT4G24265	34
AT4G24270	1182
AT4G24275	4
AT4G24280	8324
AT4G24290	1621
AT4G24300	1
AT4G24310	2
AT4G24320	128
AT4G24330	2213
AT4G24340	1
AT4G24350	256
AT4G24370	213
AT4G24380	1544
AT4G24390	702
AT4G24400	997
AT4G24410	27
AT4G24413	8
AT4G24415	28
AT4G24420	101
AT4G24430	35
AT4G24440	1182
AT4G24450	273
AT4G24460	288
AT4G24470	939
AT4G24480	909
AT4G24490	1044
AT4G24500	321
AT4G24510	836
AT4G24520	4139
AT4G24530	435
AT4G24540	2
AT4G24550	1513
AT4G24560	1757
AT4G24565	0
AT4G24570	2890
AT4G24580	316
AT4G24590	408
AT4G24600	7
AT4G24610	1273
AT4G24615	0
AT4G24620	3349
AT4G24630	793
AT4G24640	4
AT4G24644	0
AT4G24650	0
AT4G24652	0
AT4G24660	562
AT4G24670	1030
AT4G24680	3387
AT4G24690	5735
AT4G24700	12
AT4G24710	281
AT4G24715	2
AT4G24730	315
AT4G24740	1789
AT4G24750	1771
AT4G24760	349
AT4G24770	8425
AT4G24780	1015
AT4G24790	770
AT4G24800	2747
AT4G24805	222
AT4G24810	383
AT4G24820	4940
AT4G24830	2468
AT4G24840	1250
AT4G24860	1830
AT4G24880	378
AT4G24890	710
AT4G24900	299
AT4G24910	82
AT4G24920	1274
AT4G24930	1038
AT4G24940	849
AT4G24950	8
AT4G24960	6335
AT4G24970	367
AT4G24972	130
AT4G24973	0
AT4G24974	0
AT4G24975	0
AT4G24977	0
AT4G24980	15
AT4G24990	515
AT4G25000	7
AT4G25010	148
AT4G25020	507
AT4G25030	1549
AT4G25040	0
AT4G25050	3745
AT4G25070	92
AT4G25080	4066
AT4G25090	39
AT4G25100	163
AT4G25110	3
AT4G25120	405
AT4G25130	1979
AT4G25140	1
AT4G25150	271
AT4G25160	71
AT4G25170	1236
AT4G25180	1309
AT4G25190	1
AT4G25200	39
AT4G25210	2521
AT4G25220	60
AT4G25225	92
AT4G25230	905
AT4G25235	0
AT4G25240	669
AT4G25250	0
AT4G25260	101
AT4G25270	230
AT4G25280	383
AT4G25290	498
AT4G25300	36
AT4G25310	14
AT4G25315	145
AT4G25320	1062
AT4G25330	10
AT4G25340	2344
AT4G25350	38
AT4G25360	531
AT4G25370	2661
AT4G25380	1
AT4G25390	80
AT4G25400	7
AT4G25410	9
AT4G25420	54
AT4G25430	13
AT4G25433	45
AT4G25434	4
AT4G25435	0
AT4G25440	744
AT4G25450	919
AT4G25470	141
AT4G25480	402
AT4G25490	244
AT4G25500	2968
AT4G25510	0
AT4G25515	335
AT4G25520	1032
AT4G25530	6
AT4G25540	277
AT4G25550	1227
AT4G25560	0
AT4G25570	1719
AT4G25580	5
AT4G25585	0
AT4G25590	6
AT4G25600	347
AT4G25610	508
AT4G25620	937
AT4G25630	2031
AT4G25631	3
AT4G25635	0
AT4G25640	2853
AT4G25650	1055
AT4G25660	436
AT4G25670	825
AT4G25680	1139
AT4G25690	702
AT4G25700	692
AT4G25707	38
AT4G25710	521
AT4G25719	7
AT4G25720	428
AT4G25730	2516
AT4G25740	3124
AT4G25750	84
AT4G25760	47
AT4G25770	455
AT4G25780	31
AT4G25790	0
AT4G25800	94
AT4G25810	49
AT4G25820	2
AT4G25830	577
AT4G25835	867
AT4G25840	470
AT4G25845	0
AT4G25850	805
AT4G25860	0
AT4G25870	750
AT4G25880	1664
AT4G25885	62
AT4G25890	1071
AT4G25900	292
AT4G25910	485
AT4G25920	4
AT4G25930	6
AT4G25940	118
AT4G25950	11
AT4G25960	2798
AT4G25970	2765
AT4G25980	52
AT4G25990	130
AT4G26000	1165
AT4G26010	31
AT4G26020	86
AT4G26030	2
AT4G26040	2
AT4G26050	1
AT4G26055	33
AT4G26060	71
AT4G26070	187
AT4G26080	2602
AT4G26090	0
AT4G26095	0
AT4G26100	1604
AT4G26110	3452
AT4G26120	44
AT4G26130	2047
AT4G26140	676
AT4G26145	0
AT4G26150	18
AT4G26160	336
AT4G26170	77
AT4G26180	194
AT4G26190	2638
AT4G26200	6
AT4G26210	763
AT4G26220	21
AT4G26225	0
AT4G26230	3213
AT4G26240	255
AT4G26250	6
AT4G26255	493
AT4G26260	573
AT4G26270	1219
AT4G26280	59
AT4G26288	0
AT4G26290	0
AT4G26300	1948
AT4G26310	585
AT4G26320	0
AT4G26330	41
AT4G26340	32
AT4G26350	29
AT4G26360	1
AT4G26365	0
AT4G26370	1381
AT4G26375	0
AT4G26380	1
AT4G26385	0
AT4G26390	157
AT4G26400	1548
AT4G26410	1130
AT4G26415	35
AT4G26420	2
AT4G26430	552
AT4G26440	11
AT4G26450	2332
AT4G26455	794
AT4G26460	0
AT4G26466	0
AT4G26470	31
AT4G26480	1060
AT4G26483	1
AT4G26485	16
AT4G26488	13
AT4G26490	0
AT4G26500	0
AT4G26510	1057
AT4G26520	716
AT4G26530	893
AT4G26540	76
AT4G26542	0
AT4G26550	408
AT4G26555	631
AT4G26560	0
AT4G26570	1011
AT4G26580	22
AT4G26582	4
AT4G26590	8
AT4G26600	829
AT4G26610	954
AT4G26620	937
AT4G26630	8811
AT4G26640	1135
AT4G26650	1005
AT4G26660	939
AT4G26670	1396
AT4G26675	0
AT4G26680	120
AT4G26690	1407
AT4G26700	1236
AT4G26701	4
AT4G26710	1418
AT4G26720	1284
AT4G26730	1
AT4G26740	5
AT4G26750	885
AT4G26760	3205
AT4G26770	66
AT4G26780	628
AT4G26790	79
AT4G26795	30
AT4G26800	122
AT4G26810	169
AT4G26820	31
AT4G26830	994
AT4G26840	4526
AT4G26850	2575
AT4G26860	461
AT4G26870	3716
AT4G26880	0
AT4G26890	7
AT4G26900	1384
AT4G26910	899
AT4G26920	0
AT4G26930	6
AT4G26940	1189
AT4G26950	16
AT4G26960	186
AT4G26965	296
AT4G26970	2614
AT4G26980	296
AT4G26990	286
AT4G27000	3952
AT4G27010	905
AT4G27020	656
AT4G27030	58
AT4G27040	754
AT4G27050	649
AT4G27052	0
AT4G27060	1250
AT4G27070	361
AT4G27080	1551
AT4G27090	24463
AT4G27100	239
AT4G27110	1
AT4G27120	1066
AT4G27130	3376
AT4G27140	2
AT4G27150	1
AT4G27160	0
AT4G27170	0
AT4G27180	2634
AT4G27190	6
AT4G27200	0
AT4G27210	0
AT4G27220	7
AT4G27230	2177
AT4G27240	461
AT4G27250	92
AT4G27260	2545
AT4G27270	205
AT4G27280	9439
AT4G27290	18
AT4G27300	35
AT4G27310	226
AT4G27320	852
AT4G27330	402
AT4G27340	729
AT4G27350	190
AT4G27360	0
AT4G27370	898
AT4G27380	656
AT4G27390	395
AT4G27395	0
AT4G27400	1
AT4G27410	161
AT4G27415	0
AT4G27420	632
AT4G27430	2137
AT4G27435	73
AT4G27440	14170
AT4G27450	630
AT4G27460	172
AT4G27470	245
AT4G27480	109
AT4G27490	540
AT4G27500	5595
AT4G27510	194
AT4G27520	4114
AT4G27530	0
AT4G27540	323
AT4G27550	17
AT4G27560	1188
AT4G27565	0
AT4G27570	47
AT4G27580	20
AT4G27585	1690
AT4G27590	53
AT4G27595	1034
AT4G27597	18
AT4G27600	1940
AT4G27610	836
AT4G27620	540
AT4G27630	427
AT4G27640	2272
AT4G27650	566
AT4G27652	296
AT4G27654	166
AT4G27657	351
AT4G27660	119
AT4G27670	0
AT4G27680	803
AT4G27690	527
AT4G27700	724
AT4G27710	604
AT4G27720	1681
AT4G27730	545
AT4G27740	131
AT4G27745	485
AT4G27750	754
AT4G27760	1153
AT4G27765	0
AT4G27780	532
AT4G27790	137
AT4G27800	2020
AT4G27810	15
AT4G27820	324
AT4G27830	362
AT4G27840	503
AT4G27845	0
AT4G27850	8
AT4G27852	34
AT4G27860	212
AT4G27870	2960
AT4G27875	0
AT4G27880	838
AT4G27885	0
AT4G27890	145
AT4G27900	1501
AT4G27910	3634
AT4G27920	4
AT4G27940	403
AT4G27950	145
AT4G27960	1826
AT4G27970	3
AT4G27980	540
AT4G27990	685
AT4G28000	7
AT4G28005	3
AT4G28010	323
AT4G28020	226
AT4G28025	728
AT4G28030	537
AT4G28040	58
AT4G28050	796
AT4G28060	1145
AT4G28068	0
AT4G28070	361
AT4G28080	4942
AT4G28085	3
AT4G28088	0
AT4G28090	134
AT4G28100	886
AT4G28110	1
AT4G28130	149
AT4G28140	32
AT4G28150	266
AT4G28160	0
AT4G28162	89
AT4G28170	2
AT4G28180	148
AT4G28190	936
AT4G28200	1382
AT4G28210	509
AT4G28220	766
AT4G28230	584
AT4G28240	340
AT4G28250	1222
AT4G28260	2169
AT4G28270	28
AT4G28280	2
AT4G28290	0
AT4G28300	1647
AT4G28310	537
AT4G28320	261
AT4G28330	108
AT4G28340	6
AT4G28350	18
AT4G28360	1461
AT4G28362	0
AT4G28365	1
AT4G28370	814
AT4G28380	77
AT4G28390	781
AT4G28395	15023
AT4G28397	2629
AT4G28400	1325
AT4G28405	0
AT4G28410	4
AT4G28420	0
AT4G28430	124
AT4G28440	1942
AT4G28450	766
AT4G28460	4
AT4G28470	3523
AT4G28480	1407
AT4G28485	8
AT4G28490	169
AT4G28500	11
AT4G28510	1154
AT4G28520	2
AT4G28530	100
AT4G28540	1146
AT4G28550	210
AT4G28556	4
AT4G28560	336
AT4G28570	670
AT4G28580	361
AT4G28590	295
AT4G28600	1320
AT4G28610	1192
AT4G28620	1
AT4G28630	502
AT4G28640	436
AT4G28650	19
AT4G28652	0
AT4G28660	1225
AT4G28670	1
AT4G28680	600
AT4G28690	434
AT4G28700	106
AT4G28703	162
AT4G28706	797
AT4G28710	900
AT4G28720	5
AT4G28730	1092
AT4G28740	385
AT4G28750	1468
AT4G28755	0
AT4G28760	2583
AT4G28770	580
AT4G28775	2
AT4G28780	1041
AT4G28790	2
AT4G28800	26
AT4G28811	2
AT4G28815	17
AT4G28820	196
AT4G28830	529
AT4G28840	50
AT4G28850	0
AT4G28860	1065
AT4G28870	0
AT4G28880	1491
AT4G28890	23
AT4G28900	258
AT4G28910	2127
AT4G28915	0
AT4G28920	0
AT4G28930	10
AT4G28940	1
AT4G28950	175
AT4G28960	0
AT4G28970	0
AT4G28980	965
AT4G28990	444
AT4G29000	740
AT4G29010	3214
AT4G29020	1236
AT4G29030	12869
AT4G29033	0
AT4G29035	0
AT4G29037	0
AT4G29040	4550
AT4G29050	44
AT4G29060	9460
AT4G29070	535
AT4G29080	1169
AT4G29090	0
AT4G29100	712
AT4G29103	0
AT4G29110	20
AT4G29120	629
AT4G29130	1393
AT4G29140	159
AT4G29150	393
AT4G29160	1520
AT4G29170	324
AT4G29180	7
AT4G29190	1221
AT4G29200	0
AT4G29210	1011
AT4G29220	1289
AT4G29230	75
AT4G29240	535
AT4G29250	1391
AT4G29260	669
AT4G29270	7
AT4G29273	0
AT4G29276	0
AT4G29280	0
AT4G29281	0
AT4G29283	0
AT4G29285	0
AT4G29290	0
AT4G29300	0
AT4G29305	1
AT4G29310	409
AT4G29330	957
AT4G29340	6
AT4G29350	3170
AT4G29360	1668
AT4G29370	2
AT4G29380	1369
AT4G29390	998
AT4G29400	286
AT4G29410	4808
AT4G29415	0
AT4G29420	633
AT4G29430	650
AT4G29440	480
AT4G29450	4
AT4G29460	3
AT4G29470	6
AT4G29480	2124
AT4G29490	1261
AT4G29510	1582
AT4G29520	893
AT4G29530	112
AT4G29540	236
AT4G29548	13
AT4G29550	67
AT4G29560	128
AT4G29570	3
AT4G29580	10
AT4G29590	631
AT4G29600	8
AT4G29610	268
AT4G29620	0
AT4G29630	0
AT4G29640	1
AT4G29650	0
AT4G29654	0
AT4G29658	2
AT4G29660	355
AT4G29670	1352
AT4G29680	1442
AT4G29690	29
AT4G29700	2460
AT4G29710	41
AT4G29720	628
AT4G29730	595
AT4G29735	1325
AT4G29740	9
AT4G29750	1288
AT4G29760	32
AT4G29770	63
AT4G29780	14794
AT4G29790	1224
AT4G29800	29
AT4G29810	1071
AT4G29820	169
AT4G29830	362
AT4G29840	1804
AT4G29850	25
AT4G29860	137
AT4G29870	1179
AT4G29880	38
AT4G29890	574
AT4G29900	1561
AT4G29905	263
AT4G29910	421
AT4G29920	229
AT4G29930	39
AT4G29940	818
AT4G29950	724
AT4G29960	787
AT4G29970	7
AT4G29980	1955
AT4G29990	103
AT4G30000	213
AT4G30010	2781
AT4G30020	2999
AT4G30030	1371
AT4G30040	2103
AT4G30050	68
AT4G30060	116
AT4G30064	0
AT4G30067	0
AT4G30070	2
AT4G30072	1
AT4G30074	2
AT4G30080	529
AT4G30090	280
AT4G30097	0
AT4G30100	2361
AT4G30110	1171
AT4G30120	2
AT4G30130	1515
AT4G30140	4
AT4G30150	1072
AT4G30160	1986
AT4G30170	1
AT4G30180	46
AT4G30190	3467
AT4G30200	2903
AT4G30210	4634
AT4G30220	2370
AT4G30230	11
AT4G30240	741
AT4G30250	827
AT4G30260	1012
AT4G30270	255
AT4G30280	27
AT4G30290	11
AT4G30300	2
AT4G30310	1756
AT4G30320	2
AT4G30330	687
AT4G30340	575
AT4G30350	2806
AT4G30360	662
AT4G30370	98
AT4G30380	0
AT4G30390	310
AT4G30400	1000
AT4G30410	94
AT4G30420	4
AT4G30430	79
AT4G30440	4983
AT4G30450	99
AT4G30460	189
AT4G30470	7178
AT4G30480	768
AT4G30490	737
AT4G30500	494
AT4G30510	225
AT4G30520	2267
AT4G30530	670
AT4G30540	0
AT4G30550	933
AT4G30560	514
AT4G30570	197
AT4G30580	1117
AT4G30590	0
AT4G30600	4631
AT4G30610	1067
AT4G30620	850
AT4G30630	565
AT4G30640	9
AT4G30650	8736
AT4G30660	886
AT4G30662	8
AT4G30670	14
AT4G30680	178
AT4G30690	1291
AT4G30700	140
AT4G30710	741
AT4G30720	1885
AT4G30730	4
AT4G30740	0
AT4G30750	818
AT4G30760	1147
AT4G30770	0
AT4G30780	810
AT4G30790	2081
AT4G30800	914
AT4G30810	6096
AT4G30820	315
AT4G30825	542
AT4G30830	35
AT4G30840	414
AT4G30845	75
AT4G30850	683
AT4G30860	463
AT4G30870	658
AT4G30872	1
AT4G30880	1
AT4G30890	1838
AT4G30900	372
AT4G30910	208
AT4G30920	2172
AT4G30930	1260
AT4G30935	975
AT4G30940	187
AT4G30950	4692
AT4G30960	3573
AT4G30970	0
AT4G30972	0
AT4G30975	4
AT4G30980	192
AT4G30990	2293
AT4G30993	589
AT4G30996	926
AT4G31000	161
AT4G31010	311
AT4G31020	155
AT4G31030	0
AT4G31040	2279
AT4G31050	374
AT4G31060	246
AT4G31070	101
AT4G31073	0
AT4G31075	0
AT4G31080	802
AT4G31100	48
AT4G31110	36
AT4G31115	265
AT4G31120	1727
AT4G31130	1388
AT4G31140	508
AT4G31150	279
AT4G31160	2812
AT4G31170	1475
AT4G31180	3689
AT4G31190	0
AT4G31196	0
AT4G31200	608
AT4G31210	1733
AT4G31230	12
AT4G31240	234
AT4G31248	0
AT4G31250	15
AT4G31260	0
AT4G31265	0
AT4G31270	254
AT4G31280	0
AT4G31290	3072
AT4G31300	2303
AT4G31310	553
AT4G31320	13
AT4G31330	941
AT4G31340	3781
AT4G31350	1011
AT4G31351	11
AT4G31354	8
AT4G31355	10
AT4G31360	1513
AT4G31370	14
AT4G31380	8
AT4G31390	867
AT4G31398	3
AT4G31400	171
AT4G31405	12
AT4G31408	24
AT4G31410	501
AT4G31420	959
AT4G31430	1953
AT4G31440	158
AT4G31441	19
AT4G31450	560
AT4G31460	877
AT4G31470	2
AT4G31480	3787
AT4G31490	2652
AT4G31500	568
AT4G31510	569
AT4G31520	241
AT4G31530	805
AT4G31540	0
AT4G31550	1124
AT4G31560	344
AT4G31570	2119
AT4G31580	2240
AT4G31590	1055
AT4G31600	452
AT4G31610	678
AT4G31615	68
AT4G31620	386
AT4G31630	3
AT4G31640	24
AT4G31650	1259
AT4G31660	0
AT4G31670	662
AT4G31680	15
AT4G31685	32
AT4G31690	44
AT4G31695	0
AT4G31700	10293
AT4G31710	11
AT4G31715	0
AT4G31720	1183
AT4G31730	56
AT4G31740	0
AT4G31750	468
AT4G31760	10
AT4G31770	855
AT4G31780	1748
AT4G31790	545
AT4G31800	559
AT4G31805	92
AT4G31810	940
AT4G31820	1458
AT4G31830	1
AT4G31840	3186
AT4G31850	775
AT4G31860	864
AT4G31870	1
AT4G31875	0
AT4G31877	0
AT4G31880	3959
AT4G31890	343
AT4G31895	0
AT4G31900	2
AT4G31910	341
AT4G31920	584
AT4G31930	198
AT4G31940	1
AT4G31950	1
AT4G31960	0
AT4G31970	10
AT4G31980	402
AT4G31985	3018
AT4G31990	3169
AT4G32000	297
AT4G32010	1256
AT4G32020	15770
AT4G32030	1539
AT4G32040	740
AT4G32050	491
AT4G32060	6737
AT4G32070	950
AT4G32080	1
AT4G32090	0
AT4G32100	0
AT4G32105	132
AT4G32110	1
AT4G32120	638
AT4G32130	1194
AT4G32140	543
AT4G32150	880
AT4G32160	862
AT4G32170	2
AT4G32175	158
AT4G32180	2570
AT4G32190	956
AT4G32200	342
AT4G32205	3
AT4G32208	29
AT4G32210	271
AT4G32212	15
AT4G32215	2
AT4G32220	12
AT4G32230	43
AT4G32240	1012
AT4G32250	1013
AT4G32260	5669
AT4G32265	1
AT4G32270	161
AT4G32272	410
AT4G32280	6
AT4G32285	1791
AT4G32290	425
AT4G32295	328
AT4G32300	380
AT4G32320	489
AT4G32330	2303
AT4G32340	1231
AT4G32342	1
AT4G32350	382
AT4G32360	500
AT4G32370	1
AT4G32375	1
AT4G32380	0
AT4G32390	2822
AT4G32400	1047
AT4G32410	8050
AT4G32420	2580
AT4G32430	112
AT4G32440	602
AT4G32445	0
AT4G32450	217
AT4G32460	1048
AT4G32470	2507
AT4G32475	0
AT4G32480	780
AT4G32490	7
AT4G32500	147
AT4G32510	397
AT4G32520	2177
AT4G32530	1702
AT4G32535	20
AT4G32540	38
AT4G32551	3751
AT4G32560	445
AT4G32570	1436
AT4G32580	0
AT4G32590	749
AT4G32600	1135
AT4G32605	710
AT4G32610	1750
AT4G32620	2626
AT4G32630	6
AT4G32640	1955
AT4G32650	33
AT4G32660	1064
AT4G32670	678
AT4G32680	574
AT4G32690	108
AT4G32700	691
AT4G32710	2361
AT4G32714	1
AT4G32717	0
AT4G32720	2235
AT4G32730	1247
AT4G32750	316
AT4G32760	3108
AT4G32765	0
AT4G32770	559
AT4G32780	67
AT4G32790	187
AT4G32800	95
AT4G32810	5
AT4G32820	1573
AT4G32830	908
AT4G32840	665
AT4G32850	3094
AT4G32860	1
AT4G32870	11
AT4G32880	730
AT4G32890	131
AT4G32900	440
AT4G32910	1590
AT4G32915	488
AT4G32920	1284
AT4G32930	990
AT4G32940	1900
AT4G32950	9
AT4G32960	592
AT4G32970	596
AT4G32980	860
AT4G32990	90
AT4G33000	485
AT4G33010	10900
AT4G33020	96
AT4G33030	1442
AT4G33040	322
AT4G33050	648
AT4G33060	1002
AT4G33070	72
AT4G33080	3184
AT4G33090	4494
AT4G33100	260
AT4G33110	1026
AT4G33120	1
AT4G33130	304
AT4G33140	763
AT4G33145	7
AT4G33150	1724
AT4G33160	357
AT4G33170	115
AT4G33180	441
AT4G33200	2509
AT4G33210	2718
AT4G33220	1211
AT4G33230	9
AT4G33240	1634
AT4G33250	2902
AT4G33260	1079
AT4G33270	1759
AT4G33280	53
AT4G33290	24
AT4G33300	1628
AT4G33310	0
AT4G33320	1
AT4G33330	64
AT4G33350	588
AT4G33355	42
AT4G33360	738
AT4G33370	4
AT4G33380	1668
AT4G33390	52
AT4G33400	1665
AT4G33410	925
AT4G33420	28
AT4G33430	1587
AT4G33440	580
AT4G33450	0
AT4G33460	477
AT4G33465	2
AT4G33467	1
AT4G33470	567
AT4G33480	830
AT4G33490	453
AT4G33495	471
AT4G33500	1413
AT4G33510	3575
AT4G33520	1283
AT4G33530	1735
AT4G33540	611
AT4G33550	15
AT4G33560	64
AT4G33565	91
AT4G33580	1479
AT4G33585	2
AT4G33590	0
AT4G33600	14
AT4G33610	1
AT4G33620	266
AT4G33625	1511
AT4G33630	1375
AT4G33640	693
AT4G33650	1200
AT4G33660	250
AT4G33666	11
AT4G33670	1037
AT4G33680	3026
AT4G33690	292
AT4G33700	2561
AT4G33710	0
AT4G33720	0
AT4G33730	0
AT4G33735	0
AT4G33740	4749
AT4G33760	1286
AT4G33770	353
AT4G33780	562
AT4G33790	234
AT4G33800	93
AT4G33810	79
AT4G33820	1
AT4G33830	0
AT4G33840	4
AT4G33850	3
AT4G33860	4
AT4G33865	4130
AT4G33870	1218
AT4G33880	0
AT4G33885	14
AT4G33890	623
AT4G33900	43
AT4G33905	74
AT4G33910	1000
AT4G33920	1569
AT4G33925	131
AT4G33930	173
AT4G33940	1945
AT4G33945	1194
AT4G33950	456
AT4G33960	30
AT4G33970	39
AT4G33980	535
AT4G33985	292
AT4G33990	199
AT4G34000	798
AT4G34020	742
AT4G34030	1570
AT4G34035	0
AT4G34040	1329
AT4G34050	7292
AT4G34060	749
AT4G34065	3
AT4G34070	453
AT4G34071	0
AT4G34080	0
AT4G34090	652
AT4G34100	3470
AT4G34103	2
AT4G34110	18639
AT4G34120	982
AT4G34131	22
AT4G34135	31
AT4G34138	123
AT4G34139	0
AT4G34140	497
AT4G34150	4203
AT4G34160	1756
AT4G34170	69
AT4G34180	979
AT4G34190	2492
AT4G34200	3944
AT4G34210	61
AT4G34215	1210
AT4G34220	1217
AT4G34230	2639
AT4G34240	3772
AT4G34250	9
AT4G34260	1610
AT4G34265	1101
AT4G34270	900
AT4G34280	618
AT4G34290	1293
AT4G34300	25
AT4G34310	809
AT4G34320	37
AT4G34330	2
AT4G34332	2
AT4G34340	198
AT4G34345	0
AT4G34350	2330
AT4G34360	201
AT4G34370	996
AT4G34380	3
AT4G34390	1249
AT4G34400	1527
AT4G34410	182
AT4G34412	263
AT4G34415	1
AT4G34419	0
AT4G34420	159
AT4G34430	2041
AT4G34440	20
AT4G34450	8104
AT4G34460	1989
AT4G34470	147
AT4G34480	1280
AT4G34490	1171
AT4G34500	678
AT4G34510	105
AT4G34520	0
AT4G34530	0
AT4G34540	427
AT4G34550	46
AT4G34555	868
AT4G34560	181
AT4G34570	627
AT4G34580	28
AT4G34590	2116
AT4G34600	2
AT4G34610	106
AT4G34620	6505
AT4G34630	1220
AT4G34640	2904
AT4G34650	7
AT4G34660	788
AT4G34670	9265
AT4G34680	515
AT4G34690	0
AT4G34695	0
AT4G34700	3581
AT4G34710	21540
AT4G34720	2608
AT4G34730	466
AT4G34740	526
AT4G34750	310
AT4G34760	345
AT4G34770	1
AT4G34780	0
AT4G34790	5
AT4G34800	44
AT4G34810	10
AT4G34830	1768
AT4G34840	287
AT4G34850	24575
AT4G34860	2424
AT4G34870	12180
AT4G34880	23
AT4G34881	54
AT4G34890	1612
AT4G34900	481
AT4G34910	890
AT4G34920	741
AT4G34930	49
AT4G34940	44
AT4G34950	593
AT4G34960	1034
AT4G34970	8
AT4G34975	0
AT4G34980	5599
AT4G34990	382
AT4G35000	5174
AT4G35010	17
AT4G35020	1048
AT4G35025	0
AT4G35030	15
AT4G35040	802
AT4G35050	1192
AT4G35060	1
AT4G35070	1271
AT4G35080	1122
AT4G35090	1544
AT4G35100	16969
AT4G35110	471
AT4G35120	40
AT4G35130	153
AT4G35140	405
AT4G35150	0
AT4G35160	5
AT4G35165	0
AT4G35170	1
AT4G35180	6
AT4G35190	415
AT4G35200	17
AT4G35210	3
AT4G35220	1028
AT4G35230	1561
AT4G35240	1583
AT4G35250	757
AT4G35260	1580
AT4G35270	283
AT4G35280	0
AT4G35290	148
AT4G35295	1
AT4G35300	2350
AT4G35310	2066
AT4G35320	194
AT4G35335	969
AT4G35350	194
AT4G35360	876
AT4G35370	17
AT4G35375	10
AT4G35380	86
AT4G35390	7
AT4G35400	0
AT4G35410	298
AT4G35420	20423
AT4G35430	0
AT4G35440	547
AT4G35450	4850
AT4G35460	583
AT4G35470	740
AT4G35480	232
AT4G35485	0
AT4G35490	1138
AT4G35500	346
AT4G35510	224
AT4G35519	0
AT4G35520	260
AT4G35530	299
AT4G35540	317
AT4G35550	615
AT4G35560	966
AT4G35570	2250
AT4G35580	1345
AT4G35590	45
AT4G35600	232
AT4G35610	1
AT4G35620	418
AT4G35630	1497
AT4G35640	97
AT4G35650	131
AT4G35655	1
AT4G35660	1
AT4G35670	0
AT4G35680	6
AT4G35685	43
AT4G35690	3
AT4G35700	0
AT4G35710	0
AT4G35720	18
AT4G35725	1
AT4G35730	721
AT4G35731	0
AT4G35733	54
AT4G35740	423
AT4G35750	1768
AT4G35760	730
AT4G35770	151
AT4G35780	1021
AT4G35783	20
AT4G35785	1702
AT4G35790	4052
AT4G35800	8329
AT4G35810	1
AT4G35820	33
AT4G35830	8384
AT4G35840	257
AT4G35850	1611
AT4G35860	845
AT4G35870	393
AT4G35880	1122
AT4G35890	2484
AT4G35900	101
AT4G35905	438
AT4G35910	581
AT4G35920	1252
AT4G35930	522
AT4G35940	689
AT4G35950	1092
AT4G35970	146
AT4G35980	552
AT4G35985	38
AT4G35987	163
AT4G36000	5
AT4G36010	1494
AT4G36020	1317
AT4G36030	0
AT4G36032	0
AT4G36040	1934
AT4G36050	285
AT4G36052	1
AT4G36060	45
AT4G36070	28
AT4G36080	2487
AT4G36090	434
AT4G36100	0
AT4G36105	21
AT4G36110	1
AT4G36120	329
AT4G36130	4672
AT4G36140	563
AT4G36150	270
AT4G36160	57
AT4G36170	0
AT4G36180	2796
AT4G36190	1084
AT4G36195	1691
AT4G36197	0
AT4G36210	1556
AT4G36220	422
AT4G36230	3938
AT4G36240	111
AT4G36245	0
AT4G36250	3154
AT4G36260	195
AT4G36270	333
AT4G36280	49
AT4G36290	592
AT4G36350	1890
AT4G36360	7266
AT4G36370	0
AT4G36380	381
AT4G36390	886
AT4G36400	780
AT4G36410	105
AT4G36420	892
AT4G36430	37
AT4G36440	1026
AT4G36450	105
AT4G36460	1
AT4G36470	162
AT4G36480	912
AT4G36490	12
AT4G36500	366
AT4G36510	0
AT4G36515	234
AT4G36520	1717
AT4G36530	395
AT4G36540	421
AT4G36550	432
AT4G36560	0
AT4G36570	69
AT4G36580	288
AT4G36590	18
AT4G36600	8
AT4G36610	31
AT4G36620	59
AT4G36630	1362
AT4G36635	0
AT4G36640	1053
AT4G36648	1141
AT4G36650	823
AT4G36660	474
AT4G36670	21
AT4G36680	576
AT4G36690	5701
AT4G36700	0
AT4G36710	286
AT4G36720	274
AT4G36730	1300
AT4G36740	33
AT4G36750	732
AT4G36760	1334
AT4G36770	15
AT4G36780	1317
AT4G36790	360
AT4G36791	1
AT4G36795	1
AT4G36800	1938
AT4G36808	3
AT4G36810	0
AT4G36820	23
AT4G36830	38
AT4G36840	217
AT4G36850	359
AT4G36860	1054
AT4G36870	615
AT4G36880	197
AT4G36890	710
AT4G36900	190
AT4G36910	998
AT4G36920	1261
AT4G36925	2
AT4G36930	894
AT4G36940	903
AT4G36945	498
AT4G36950	177
AT4G36960	1379
AT4G36970	664
AT4G36980	3947
AT4G36990	865
AT4G37000	781
AT4G37010	0
AT4G37020	386
AT4G37022	15
AT4G37030	25
AT4G37040	1419
AT4G37050	18
AT4G37060	0
AT4G37070	0
AT4G37080	1438
AT4G37090	760
AT4G37095	45
AT4G37100	969
AT4G37110	566
AT4G37120	3061
AT4G37130	587
AT4G37140	56
AT4G37150	42
AT4G37160	0
AT4G37170	145
AT4G37175	0
AT4G37180	2154
AT4G37190	416
AT4G37200	517
AT4G37210	1650
AT4G37220	44
AT4G37225	14
AT4G37230	16
AT4G37235	15
AT4G37240	689
AT4G37250	1329
AT4G37260	5860
AT4G37270	1194
AT4G37280	1037
AT4G37290	11
AT4G37295	2
AT4G37300	2831
AT4G37310	90
AT4G37320	443
AT4G37330	948
AT4G37340	3
AT4G37360	0
AT4G37370	29
AT4G37380	213
AT4G37390	628
AT4G37400	5
AT4G37409	0
AT4G37410	0
AT4G37420	5
AT4G37430	0
AT4G37432	0
AT4G37435	1
AT4G37440	1057
AT4G37445	28
AT4G37450	892
AT4G37460	2394
AT4G37470	995
AT4G37480	274
AT4G37483	20
AT4G37490	1169
AT4G37500	1
AT4G37510	2110
AT4G37520	61
AT4G37530	40
AT4G37540	203
AT4G37550	1728
AT4G37553	55
AT4G37560	35
AT4G37570	0
AT4G37580	46
AT4G37590	1780
AT4G37608	182
AT4G37610	1500
AT4G37620	9
AT4G37630	242
AT4G37640	2096
AT4G37650	324
AT4G37660	241
AT4G37670	283
AT4G37680	661
AT4G37682	55
AT4G37685	25
AT4G37690	210
AT4G37700	0
AT4G37705	0
AT4G37710	0
AT4G37720	0
AT4G37730	131
AT4G37740	407
AT4G37750	3497
AT4G37760	711
AT4G37770	0
AT4G37780	386
AT4G37790	938
AT4G37800	78
AT4G37810	390
AT4G37820	1904
AT4G37830	2414
AT4G37840	2
AT4G37850	9
AT4G37860	44
AT4G37870	5043
AT4G37880	597
AT4G37890	76
AT4G37895	0
AT4G37900	3496
AT4G37910	4565
AT4G37920	636
AT4G37925	604
AT4G37930	10578
AT4G37940	0
AT4G37950	4
AT4G37970	9
AT4G37980	1745
AT4G37990	10
AT4G38000	106
AT4G38005	0
AT4G38010	121
AT4G38020	234
AT4G38030	97
AT4G38040	815
AT4G38050	353
AT4G38060	387
AT4G38062	828
AT4G38065	0
AT4G38070	3
AT4G38080	32
AT4G38090	615
AT4G38092	3
AT4G38100	778
AT4G38120	1064
AT4G38130	4288
AT4G38140	1
AT4G38150	588
AT4G38160	924
AT4G38170	439
AT4G38180	61
AT4G38190	7
AT4G38200	1450
AT4G38210	13
AT4G38213	9
AT4G38215	6
AT4G38220	1485
AT4G38225	612
AT4G38230	237
AT4G38240	858
AT4G38250	0
AT4G38260	369
AT4G38270	809
AT4G38280	243
AT4G38290	1
AT4G38300	43
AT4G38310	10
AT4G38320	190
AT4G38330	120
AT4G38340	13
AT4G38350	3804
AT4G38360	743
AT4G38370	475
AT4G38380	526
AT4G38390	345
AT4G38400	283
AT4G38401	1
AT4G38405	0
AT4G38410	3
AT4G38420	87
AT4G38430	3096
AT4G38440	1483
AT4G38460	793
AT4G38470	1410
AT4G38480	619
AT4G38490	559
AT4G38495	120
AT4G38500	1021
AT4G38510	3495
AT4G38520	2171
AT4G38530	46
AT4G38540	1
AT4G38545	59
AT4G38550	0
AT4G38552	45
AT4G38560	3
AT4G38570	551
AT4G38580	879
AT4G38590	14
AT4G38600	7680
AT4G38620	1737
AT4G38630	4450
AT4G38640	1385
AT4G38650	616
AT4G38660	2589
AT4G38670	434
AT4G38680	8935
AT4G38690	286
AT4G38700	40
AT4G38710	1897
AT4G38730	232
AT4G38740	2848
AT4G38760	2674
AT4G38770	10877
AT4G38775	0
AT4G38780	724
AT4G38781	4
AT4G38790	1217
AT4G38800	2069
AT4G38810	191
AT4G38820	0
AT4G38825	0
AT4G38830	0
AT4G38840	37
AT4G38850	0
AT4G38860	185
AT4G38870	94
AT4G38880	114
AT4G38890	2119
AT4G38900	854
AT4G38905	27
AT4G38910	157
AT4G38920	2874
AT4G38930	728
AT4G38932	637
AT4G38940	503
AT4G38950	1781
AT4G38960	206
AT4G38970	11997
AT4G38980	292
AT4G38990	3
AT4G39000	3
AT4G39010	751
AT4G39020	0
AT4G39030	30
AT4G39040	1434
AT4G39050	1569
AT4G39060	8
AT4G39070	118
AT4G39080	5007
AT4G39090	9140
AT4G39100	643
AT4G39110	233
AT4G39120	485
AT4G39130	0
AT4G39140	403
AT4G39150	1216
AT4G39160	1012
AT4G39170	1989
AT4G39180	185
AT4G39190	386
AT4G39195	0
AT4G39200	10776
AT4G39210	870
AT4G39220	838
AT4G39230	548
AT4G39235	232
AT4G39240	605
AT4G39250	3
AT4G39260	8694
AT4G39270	392
AT4G39280	1786
AT4G39290	55
AT4G39300	451
AT4G39320	63
AT4G39330	12170
AT4G39340	102
AT4G39345	1
AT4G39350	2425
AT4G39360	6
AT4G39361	138
AT4G39363	79
AT4G39364	112
AT4G39366	129
AT4G39370	292
AT4G39380	367
AT4G39390	470
AT4G39400	4490
AT4G39403	0
AT4G39404	2
AT4G39410	61
AT4G39420	1244
AT4G39460	1774
AT4G39470	359
AT4G39480	290
AT4G39490	0
AT4G39500	3
AT4G39510	163
AT4G39520	1736
AT4G39530	220
AT4G39540	755
AT4G39550	200
AT4G39560	312
AT4G39570	345
AT4G39580	173
AT4G39590	350
AT4G39600	147
AT4G39610	25
AT4G39615	0
AT4G39620	597
AT4G39630	245
AT4G39640	423
AT4G39650	8
AT4G39660	893
AT4G39670	11
AT4G39672	0
AT4G39675	0
AT4G39680	5149
AT4G39690	1531
AT4G39700	120
AT4G39710	1242
AT4G39720	19
AT4G39730	1495
AT4G39740	561
AT4G39745	0
AT4G39750	16
AT4G39753	102
AT4G39756	26
AT4G39760	58
AT4G39770	2
AT4G39780	120
AT4G39790	158
AT4G39795	5
AT4G39800	1533
AT4G39810	17
AT4G39820	540
AT4G39830	21
AT4G39838	0
AT4G39840	0
AT4G39850	3266
AT4G39860	2851
AT4G39865	0
AT4G39870	701
AT4G39880	1312
AT4G39890	91
AT4G39900	2164
AT4G39910	1182
AT4G39917	0
AT4G39920	411
AT4G39925	39
AT4G39930	52
AT4G39940	149
AT4G39950	101
AT4G39952	118
AT4G39955	151
AT4G39960	1569
AT4G39970	394
AT4G39980	2539
AT4G39985	0
AT4G39990	559
AT4G40000	407
AT4G40010	143
AT4G40011	0
AT4G40020	538
AT4G40030	11113
AT4G40040	12522
AT4G40042	338
AT4G40045	500
AT4G40050	1234
AT4G40060	1774
AT4G40063	0
AT4G40065	30
AT4G40070	25
AT4G40080	0
AT4G40085	0
AT4G40090	0
AT4G40100	0
AT5G00730	0
AT5G00735	0
AT5G00740	0
AT5G00745	0
AT5G00750	5
AT5G00755	4
AT5G00760	19
AT5G00765	16
AT5G00770	0
AT5G00775	0
AT5G00780	5
AT5G00785	0
AT5G00790	2
AT5G00795	0
AT5G00800	0
AT5G00805	0
AT5G00810	0
AT5G00815	0
AT5G00820	0
AT5G00825	7
AT5G00835	0
AT5G00840	0
AT5G00845	0
AT5G00850	0
AT5G00855	0
AT5G00860	0
AT5G00865	5
AT5G00870	0
AT5G00875	4
AT5G00880	0
AT5G00885	3
AT5G00895	0
AT5G00900	1
AT5G00905	0
AT5G00910	3
AT5G00920	0
AT5G00925	3
AT5G00930	0
AT5G00935	0
AT5G00940	3
AT5G00950	0
AT5G00955	0
AT5G00960	0
AT5G00965	4
AT5G00970	0
AT5G00975	1
AT5G00980	46
AT5G00985	23
AT5G00990	2
AT5G00995	11
AT5G01005	0
AT5G01010	2485
AT5G01015	112
AT5G01017	2
AT5G01020	2551
AT5G01030	1257
AT5G01040	37
AT5G01045	17
AT5G01050	0
AT5G01055	2
AT5G01060	4
AT5G01065	0
AT5G01070	5
AT5G01075	348
AT5G01080	0
AT5G01090	1435
AT5G01095	0
AT5G01100	183
AT5G01105	1
AT5G01110	182
AT5G01115	1
AT5G01120	117
AT5G01125	0
AT5G01130	1
AT5G01135	0
AT5G01140	36
AT5G01145	1
AT5G01150	13
AT5G01155	0
AT5G01160	680
AT5G01165	0
AT5G01170	483
AT5G01175	145
AT5G01180	227
AT5G01185	0
AT5G01190	30
AT5G01195	0
AT5G01200	260
AT5G01205	12
AT5G01210	0
AT5G01215	0
AT5G01220	812
AT5G01225	2
AT5G01230	442
AT5G01235	7
AT5G01240	942
AT5G01245	2
AT5G01250	0
AT5G01255	0
AT5G01260	498
AT5G01265	0
AT5G01270	1277
AT5G01275	0
AT5G01280	0
AT5G01285	0
AT5G01290	1143
AT5G01295	0
AT5G01300	23
AT5G01305	14
AT5G01310	381
AT5G01315	0
AT5G01320	8
AT5G01325	0
AT5G01330	12
AT5G01335	45
AT5G01340	364
AT5G01345	7
AT5G01350	3249
AT5G01360	7
AT5G01365	0
AT5G01370	705
AT5G01375	0
AT5G01380	12
AT5G01385	1
AT5G01390	686
AT5G01395	0
AT5G01400	1944
AT5G01405	1
AT5G01410	2023
AT5G01415	0
AT5G01420	121
AT5G01425	0
AT5G01430	360
AT5G01435	0
AT5G01440	1
AT5G01445	116
AT5G01450	269
AT5G01455	0
AT5G01460	1434
AT5G01465	0
AT5G01470	364
AT5G01475	0
AT5G01480	27
AT5G01485	0
AT5G01490	0
AT5G01495	2
AT5G01500	610
AT5G01505	2
AT5G01510	357
AT5G01515	7
AT5G01520	27
AT5G01530	16839
AT5G01535	0
AT5G01540	0
AT5G01542	0
AT5G01545	22
AT5G01550	1
AT5G01555	0
AT5G01560	350
AT5G01565	0
AT5G01570	132
AT5G01575	0
AT5G01580	0
AT5G01585	0
AT5G01590	2784
AT5G01595	57
AT5G01600	6059
AT5G01605	0
AT5G01610	250
AT5G01615	0
AT5G01620	613
AT5G01630	645
AT5G01635	9
AT5G01640	53
AT5G01645	0
AT5G01650	1292
AT5G01655	0
AT5G01660	300
AT5G01665	0
AT5G01670	237
AT5G01675	6
AT5G01680	12
AT5G01685	5
AT5G01690	1
AT5G01695	0
AT5G01700	86
AT5G01705	0
AT5G01710	2069
AT5G01715	5
AT5G01720	290
AT5G01725	0
AT5G01730	59
AT5G01732	1
AT5G01735	0
AT5G01740	24
AT5G01745	0
AT5G01747	0
AT5G01750	3440
AT5G01755	0
AT5G01760	20
AT5G01765	0
AT5G01770	856
AT5G01775	12
AT5G01780	386
AT5G01785	0
AT5G01790	61
AT5G01795	0
AT5G01800	937
AT5G01805	0
AT5G01810	972
AT5G01815	0
AT5G01820	2693
AT5G01825	0
AT5G01830	142
AT5G01835	0
AT5G01840	154
AT5G01845	0
AT5G01850	428
AT5G01855	0
AT5G01860	0
AT5G01865	0
AT5G01870	322
AT5G01875	0
AT5G01880	174
AT5G01881	0
AT5G01885	1
AT5G01890	1412
AT5G01895	0
AT5G01900	2
AT5G01910	206
AT5G01915	0
AT5G01920	1449
AT5G01925	0
AT5G01930	715
AT5G01935	4
AT5G01940	100
AT5G01945	1
AT5G01950	887
AT5G01955	0
AT5G01960	1632
AT5G01965	0
AT5G01970	337
AT5G01975	0
AT5G01980	390
AT5G01985	0
AT5G01990	545
AT5G01995	0
AT5G02000	9
AT5G02010	525
AT5G02015	0
AT5G02020	261
AT5G02025	0
AT5G02030	1150
AT5G02035	0
AT5G02040	480
AT5G02045	0
AT5G02050	1867
AT5G02055	4
AT5G02060	111
AT5G02065	2
AT5G02070	0
AT5G02075	0
AT5G02080	116
AT5G02085	0
AT5G02090	18
AT5G02095	0
AT5G02100	817
AT5G02105	0
AT5G02110	5
AT5G02115	2
AT5G02120	598
AT5G02125	0
AT5G02130	351
AT5G02135	0
AT5G02140	39
AT5G02145	0
AT5G02150	345
AT5G02155	0
AT5G02160	2941
AT5G02170	13
AT5G02175	0
AT5G02180	108
AT5G02185	0
AT5G02190	580
AT5G02195	0
AT5G02200	56
AT5G02205	0
AT5G02210	29
AT5G02215	0
AT5G02220	100
AT5G02225	8
AT5G02230	1001
AT5G02240	8781
AT5G02244	4
AT5G02245	0
AT5G02250	989
AT5G02255	0
AT5G02260	218
AT5G02265	0
AT5G02270	423
AT5G02275	0
AT5G02280	237
AT5G02290	639
AT5G02295	0
AT5G02305	0
AT5G02310	3050
AT5G02315	0
AT5G02320	221
AT5G02325	0
AT5G02330	1
AT5G02335	0
AT5G02340	0
AT5G02345	0
AT5G02350	59
AT5G02355	0
AT5G02360	0
AT5G02365	0
AT5G02370	511
AT5G02375	1
AT5G02380	17900
AT5G02385	0
AT5G02390	29
AT5G02395	0
AT5G02400	61
AT5G02405	1
AT5G02410	435
AT5G02415	32
AT5G02420	44
AT5G02425	22
AT5G02430	228
AT5G02435	1
AT5G02440	65
AT5G02445	0
AT5G02450	7083
AT5G02455	0
AT5G02460	155
AT5G02465	0
AT5G02470	481
AT5G02480	2307
AT5G02485	1
AT5G02490	10795
AT5G02495	0
AT5G02500	89100
AT5G02502	404
AT5G02505	0
AT5G02510	16
AT5G02515	21
AT5G02520	250
AT5G02525	3
AT5G02530	3092
AT5G02535	2
AT5G02540	6314
AT5G02550	339
AT5G02555	0
AT5G02560	423
AT5G02565	68
AT5G02570	0
AT5G02575	51
AT5G02580	22
AT5G02590	273
AT5G02595	9
AT5G02600	103
AT5G02605	13
AT5G02610	2850
AT5G02615	0
AT5G02620	619
AT5G02630	92
AT5G02635	1
AT5G02640	7
AT5G02645	12
AT5G02650	154
AT5G02655	0
AT5G02660	400
AT5G02665	2
AT5G02670	167
AT5G02675	4
AT5G02680	153
AT5G02685	0
AT5G02690	69
AT5G02695	0
AT5G02700	0
AT5G02705	2
AT5G02710	479
AT5G02715	0
AT5G02720	2
AT5G02725	0
AT5G02730	10
AT5G02735	0
AT5G02740	1109
AT5G02745	5
AT5G02750	46
AT5G02755	0
AT5G02760	32
AT5G02765	0
AT5G02770	6409
AT5G02775	0
AT5G02780	39
AT5G02785	0
AT5G02790	2235
AT5G02795	0
AT5G02800	556
AT5G02805	0
AT5G02810	2502
AT5G02815	0
AT5G02820	540
AT5G02825	2
AT5G02830	653
AT5G02835	0
AT5G02840	684
AT5G02850	675
AT5G02855	0
AT5G02860	1046
AT5G02865	0
AT5G02870	13767
AT5G02875	13
AT5G02880	2909
AT5G02885	0
AT5G02890	392
AT5G02895	0
AT5G02900	0
AT5G02905	0
AT5G02910	304
AT5G02915	0
AT5G02920	2
AT5G02925	0
AT5G02930	14
AT5G02935	0
AT5G02940	4019
AT5G02945	0
AT5G02950	394
AT5G02955	2
AT5G02960	12091
AT5G02965	0
AT5G02970	810
AT5G02975	0
AT5G02980	20
AT5G02985	0
AT5G02990	10
AT5G02995	25
AT5G03000	164
AT5G03005	0
AT5G03010	21
AT5G03015	0
AT5G03020	9
AT5G03025	0
AT5G03030	385
AT5G03035	1
AT5G03040	2391
AT5G03045	0
AT5G03050	377
AT5G03055	0
AT5G03060	92
AT5G03065	1
AT5G03070	562
AT5G03075	0
AT5G03080	970
AT5G03085	25
AT5G03090	0
AT5G03095	0
AT5G03100	215
AT5G03105	0
AT5G03110	165
AT5G03115	0
AT5G03120	69
AT5G03125	0
AT5G03130	13
AT5G03135	0
AT5G03140	643
AT5G03145	0
AT5G03150	167
AT5G03155	0
AT5G03160	1503
AT5G03165	22
AT5G03170	163
AT5G03175	17
AT5G03180	422
AT5G03185	0
AT5G03190	922
AT5G03195	3
AT5G03200	408
AT5G03204	2
AT5G03205	0
AT5G03210	641
AT5G03215	0
AT5G03220	274
AT5G03225	0
AT5G03230	322
AT5G03235	3
AT5G03240	7422
AT5G03245	0
AT5G03250	172
AT5G03255	12
AT5G03260	135
AT5G03265	0
AT5G03270	1
AT5G03275	0
AT5G03280	2664
AT5G03285	71
AT5G03290	1927
AT5G03295	0
AT5G03300	2616
AT5G03305	0
AT5G03310	0
AT5G03315	7
AT5G03320	873
AT5G03325	0
AT5G03330	449
AT5G03335	0
AT5G03340	1957
AT5G03345	548
AT5G03350	191
AT5G03355	51
AT5G03360	1
AT5G03370	291
AT5G03375	0
AT5G03377	10
AT5G03380	778
AT5G03385	0
AT5G03390	620
AT5G03395	0
AT5G03400	0
AT5G03405	2
AT5G03406	187
AT5G03415	785
AT5G03420	1533
AT5G03425	0
AT5G03430	1282
AT5G03435	17
AT5G03440	605
AT5G03445	1
AT5G03450	639
AT5G03452	0
AT5G03455	601
AT5G03460	1293
AT5G03465	0
AT5G03470	448
AT5G03475	11
AT5G03480	182
AT5G03485	19
AT5G03490	121
AT5G03495	96
AT5G03500	357
AT5G03510	57
AT5G03515	1
AT5G03520	1535
AT5G03525	2
AT5G03530	529
AT5G03535	0
AT5G03540	1608
AT5G03545	43
AT5G03550	8
AT5G03552	1
AT5G03553	1
AT5G03555	146
AT5G03560	422
AT5G03565	0
AT5G03570	7
AT5G03575	0
AT5G03580	1
AT5G03585	0
AT5G03590	1
AT5G03595	0
AT5G03600	5
AT5G03605	4
AT5G03610	1522
AT5G03615	607
AT5G03620	45
AT5G03625	0
AT5G03630	1394
AT5G03635	0
AT5G03640	3
AT5G03645	0
AT5G03650	2315
AT5G03660	1576
AT5G03668	9
AT5G03670	346
AT5G03680	205
AT5G03685	0
AT5G03690	267
AT5G03695	0
AT5G03700	68
AT5G03705	1
AT5G03710	6
AT5G03715	0
AT5G03720	305
AT5G03730	1507
AT5G03735	0
AT5G03740	2866
AT5G03745	0
AT5G03750	1
AT5G03755	0
AT5G03760	494
AT5G03765	0
AT5G03770	151
AT5G03775	0
AT5G03780	258
AT5G03785	0
AT5G03790	113
AT5G03795	456
AT5G03800	326
AT5G03805	0
AT5G03810	4
AT5G03815	0
AT5G03820	2
AT5G03825	2
AT5G03830	372
AT5G03835	0
AT5G03840	5
AT5G03845	0
AT5G03850	4351
AT5G03858	1
AT5G03860	18
AT5G03870	481
AT5G03875	8
AT5G03880	2096
AT5G03885	50
AT5G03890	16
AT5G03900	1267
AT5G03905	399
AT5G03910	730
AT5G03915	1
AT5G03920	18
AT5G03925	0
AT5G03930	0
AT5G03935	0
AT5G03940	3387
AT5G03944	0
AT5G03945	0
AT5G03950	0
AT5G03955	1
AT5G03960	27
AT5G03965	0
AT5G03970	915
AT5G03975	0
AT5G03980	1
AT5G03985	2
AT5G03990	606
AT5G03995	8
AT5G04000	5
AT5G04005	0
AT5G04010	1
AT5G04015	0
AT5G04020	571
AT5G04025	0
AT5G04030	2
AT5G04035	0
AT5G04040	1454
AT5G04045	1
AT5G04047	2
AT5G04050	320
AT5G04055	2
AT5G04060	664
AT5G04065	10
AT5G04070	228
AT5G04075	3
AT5G04080	75
AT5G04085	0
AT5G04090	947
AT5G04105	0
AT5G04110	860
AT5G04115	0
AT5G04120	1
AT5G04125	0
AT5G04130	1219
AT5G04135	0
AT5G04140	5384
AT5G04145	2
AT5G04150	16
AT5G04160	868
AT5G04165	0
AT5G04170	772
AT5G04175	0
AT5G04180	8
AT5G04185	1
AT5G04190	2
AT5G04195	0
AT5G04200	54
AT5G04205	6
AT5G04210	5
AT5G04215	0
AT5G04220	217
AT5G04225	0
AT5G04230	158
AT5G04235	396
AT5G04238	0
AT5G04240	1837
AT5G04245	0
AT5G04250	492
AT5G04255	0
AT5G04260	223
AT5G04267	0
AT5G04270	214
AT5G04275	0
AT5G04280	2909
AT5G04290	3962
AT5G04305	0
AT5G04310	44
AT5G04315	0
AT5G04320	791
AT5G04325	0
AT5G04330	17
AT5G04335	0
AT5G04340	234
AT5G04345	0
AT5G04347	0
AT5G04350	3
AT5G04355	0
AT5G04360	1131
AT5G04365	0
AT5G04370	129
AT5G04375	0
AT5G04380	0
AT5G04385	0
AT5G04390	32
AT5G04395	10
AT5G04400	23
AT5G04405	0
AT5G04410	3830
AT5G04415	0
AT5G04420	1364
AT5G04425	18
AT5G04430	4213
AT5G04435	0
AT5G04440	747
AT5G04445	0
AT5G04455	0
AT5G04460	1180
AT5G04465	3
AT5G04470	94
AT5G04475	0
AT5G04480	901
AT5G04490	262
AT5G04495	8
AT5G04500	226
AT5G04505	2
AT5G04510	1154
AT5G04515	0
AT5G04520	187
AT5G04525	0
AT5G04530	907
AT5G04540	1208
AT5G04545	0
AT5G04550	2351
AT5G04560	2449
AT5G04575	0
AT5G04585	0
AT5G04590	3166
AT5G04595	0
AT5G04600	2219
AT5G04605	0
AT5G04610	0
AT5G04615	0
AT5G04620	671
AT5G04625	0
AT5G04630	6
AT5G04635	0
AT5G04640	2
AT5G04650	0
AT5G04660	0
AT5G04665	1
AT5G04670	1236
AT5G04675	0
AT5G04680	62
AT5G04685	0
AT5G04690	30
AT5G04695	0
AT5G04700	85
AT5G04705	0
AT5G04710	1088
AT5G04715	0
AT5G04720	2552
AT5G04725	0
AT5G04730	8
AT5G04740	2193
AT5G04745	0
AT5G04750	970
AT5G04755	5
AT5G04760	261
AT5G04765	0
AT5G04770	840
AT5G04775	0
AT5G04780	199
AT5G04781	22
AT5G04785	25
AT5G04790	0
AT5G04795	0
AT5G04800	3494
AT5G04810	2385
AT5G04815	0
AT5G04820	193
AT5G04825	0
AT5G04830	719
AT5G04840	309
AT5G04845	0
AT5G04850	864
AT5G04853	0
AT5G04855	0
AT5G04860	330
AT5G04865	0
AT5G04870	0
AT5G04880	81
AT5G04885	5398
AT5G04890	110
AT5G04895	529
AT5G04900	525
AT5G04905	0
AT5G04910	519
AT5G04915	0
AT5G04920	1151
AT5G04925	0
AT5G04930	1274
AT5G04933	1
AT5G04935	0
AT5G04937	0
AT5G04940	918
AT5G04945	0
AT5G04950	1
AT5G04955	0
AT5G04960	0
AT5G04965	0
AT5G04970	0
AT5G04975	0
AT5G04980	109
AT5G04985	0
AT5G04990	995
AT5G04995	0
AT5G05000	1249
AT5G05005	0
AT5G05010	5725
AT5G05015	0
AT5G05020	2
AT5G05025	0
AT5G05030	0
AT5G05035	0
AT5G05040	55
AT5G05045	0
AT5G05050	1
AT5G05055	0
AT5G05060	1686
AT5G05065	0
AT5G05070	9
AT5G05075	0
AT5G05080	2840
AT5G05085	0
AT5G05090	5
AT5G05095	0
AT5G05100	1182
AT5G05105	0
AT5G05110	899
AT5G05113	1
AT5G05120	0
AT5G05125	2
AT5G05130	320
AT5G05135	0
AT5G05140	672
AT5G05150	15
AT5G05155	0
AT5G05160	157
AT5G05170	6864
AT5G05175	0
AT5G05180	670
AT5G05185	0
AT5G05190	59
AT5G05195	0
AT5G05200	2059
AT5G05205	0
AT5G05210	1503
AT5G05215	0
AT5G05220	154
AT5G05230	764
AT5G05235	0
AT5G05240	590
AT5G05250	89
AT5G05255	1
AT5G05260	1
AT5G05265	1
AT5G05270	8544
AT5G05275	1
AT5G05280	48
AT5G05285	0
AT5G05290	0
AT5G05295	0
AT5G05300	9
AT5G05310	336
AT5G05315	0
AT5G05320	5
AT5G05325	0
AT5G05330	143
AT5G05335	0
AT5G05340	0
AT5G05350	164
AT5G05360	763
AT5G05365	49
AT5G05370	482
AT5G05375	0
AT5G05380	232
AT5G05385	0
AT5G05390	16
AT5G05395	4
AT5G05400	19
AT5G05410	5527
AT5G05415	2
AT5G05420	5
AT5G05425	5
AT5G05430	5
AT5G05435	66
AT5G05440	173
AT5G05445	0
AT5G05450	987
AT5G05455	0
AT5G05460	113
AT5G05465	4
AT5G05470	742
AT5G05475	0
AT5G05480	539
AT5G05485	0
AT5G05490	39
AT5G05495	0
AT5G05500	5
AT5G05505	0
AT5G05510	189
AT5G05515	2
AT5G05520	1110
AT5G05525	0
AT5G05530	2
AT5G05535	0
AT5G05540	645
AT5G05545	10
AT5G05550	317
AT5G05555	0
AT5G05560	1305
AT5G05565	2
AT5G05570	718
AT5G05580	909
AT5G05585	0
AT5G05590	166
AT5G05598	0
AT5G05600	119
AT5G05605	0
AT5G05610	1570
AT5G05620	938
AT5G05625	0
AT5G05630	396
AT5G05635	0
AT5G05640	39
AT5G05645	1
AT5G05650	0
AT5G05653	0
AT5G05657	0
AT5G05660	1637
AT5G05665	0
AT5G05670	951
AT5G05675	0
AT5G05680	715
AT5G05685	0
AT5G05690	2616
AT5G05695	0
AT5G05700	616
AT5G05705	0
AT5G05710	148
AT5G05720	0
AT5G05725	0
AT5G05730	556
AT5G05735	0
AT5G05740	1818
AT5G05745	0
AT5G05750	274
AT5G05755	0
AT5G05760	339
AT5G05765	1
AT5G05770	0
AT5G05780	2517
AT5G05785	8
AT5G05790	35
AT5G05795	0
AT5G05800	1158
AT5G05805	9
AT5G05810	294
AT5G05815	0
AT5G05820	562
AT5G05825	0
AT5G05830	474
AT5G05835	0
AT5G05840	117
AT5G05845	0
AT5G05850	91
AT5G05855	0
AT5G05860	86
AT5G05865	0
AT5G05870	60
AT5G05875	0
AT5G05880	39
AT5G05885	0
AT5G05890	18
AT5G05895	0
AT5G05900	4
AT5G05905	0
AT5G05910	4
AT5G05915	0
AT5G05920	372
AT5G05925	0
AT5G05930	525
AT5G05935	0
AT5G05940	277
AT5G05945	0
AT5G05950	489
AT5G05955	0
AT5G05960	10
AT5G05965	3
AT5G05970	733
AT5G05975	3
AT5G05980	925
AT5G05985	0
AT5G05987	391
AT5G05990	361
AT5G05995	0
AT5G06000	210
AT5G06005	0
AT5G06010	2
AT5G06015	0
AT5G06020	0
AT5G06025	0
AT5G06030	1
AT5G06035	0
AT5G06040	2
AT5G06043	0
AT5G06045	0
AT5G06050	1088
AT5G06055	0
AT5G06060	1589
AT5G06065	0
AT5G06070	4
AT5G06075	0
AT5G06080	0
AT5G06085	0
AT5G06090	0
AT5G06095	1
AT5G06100	898
AT5G06105	0
AT5G06110	1983
AT5G06115	0
AT5G06120	1555
AT5G06125	0
AT5G06130	1382
AT5G06140	2124
AT5G06145	0
AT5G06150	3038
AT5G06155	0
AT5G06160	1632
AT5G06165	10
AT5G06170	0
AT5G06175	0
AT5G06180	270
AT5G06185	0
AT5G06190	338
AT5G06200	1
AT5G06205	0
AT5G06210	386
AT5G06220	1603
AT5G06230	231
AT5G06235	0
AT5G06240	341
AT5G06245	0
AT5G06250	202
AT5G06255	0
AT5G06260	852
AT5G06265	522
AT5G06270	260
AT5G06275	0
AT5G06278	30
AT5G06280	63
AT5G06285	0
AT5G06290	2850
AT5G06295	7
AT5G06300	94
AT5G06305	0
AT5G06310	199
AT5G06320	5108
AT5G06325	0
AT5G06330	7
AT5G06335	0
AT5G06340	1348
AT5G06345	0
AT5G06350	793
AT5G06360	2569
AT5G06365	0
AT5G06370	1071
AT5G06380	11
AT5G06385	0
AT5G06390	1110
AT5G06395	0
AT5G06400	91
AT5G06405	0
AT5G06410	209
AT5G06415	0
AT5G06420	112
AT5G06425	0
AT5G06430	334
AT5G06435	0
AT5G06440	610
AT5G06445	1
AT5G06450	285
AT5G06455	0
AT5G06460	2074
AT5G06465	1
AT5G06470	26
AT5G06475	0
AT5G06480	175
AT5G06490	9
AT5G06495	0
AT5G06500	0
AT5G06505	0
AT5G06510	78
AT5G06515	1
AT5G06520	250
AT5G06525	0
AT5G06530	526
AT5G06535	0
AT5G06540	199
AT5G06545	1
AT5G06550	994
AT5G06560	950
AT5G06565	1
AT5G06570	8
AT5G06575	0
AT5G06580	1189
AT5G06585	2
AT5G06590	188
AT5G06595	0
AT5G06600	3646
AT5G06605	0
AT5G06610	96
AT5G06615	0
AT5G06620	175
AT5G06630	0
AT5G06634	0
AT5G06635	0
AT5G06640	0
AT5G06645	0
AT5G06650	7
AT5G06655	0
AT5G06660	691
AT5G06665	0
AT5G06670	1064
AT5G06675	0
AT5G06680	811
AT5G06685	0
AT5G06690	773
AT5G06695	0
AT5G06700	1441
AT5G06705	0
AT5G06710	141
AT5G06715	0
AT5G06720	4
AT5G06730	9
AT5G06735	1
AT5G06740	23
AT5G06745	1
AT5G06750	456
AT5G06755	1
AT5G06760	8
AT5G06765	0
AT5G06770	188
AT5G06775	0
AT5G06780	1040
AT5G06785	0
AT5G06790	27
AT5G06795	0
AT5G06800	0
AT5G06805	0
AT5G06810	389
AT5G06811	162
AT5G06815	0
AT5G06820	834
AT5G06825	5
AT5G06830	997
AT5G06835	5
AT5G06839	414
AT5G06845	2
AT5G06850	180
AT5G06855	0
AT5G06860	4
AT5G06865	10
AT5G06870	1116
AT5G06875	0
AT5G06880	1
AT5G06885	0
AT5G06890	0
AT5G06900	1
AT5G06905	2
AT5G06910	1125
AT5G06915	0
AT5G06920	31
AT5G06925	0
AT5G06930	150
AT5G06935	0
AT5G06940	373
AT5G06945	0
AT5G06950	660
AT5G06955	0
AT5G06960	235
AT5G06965	0
AT5G06970	1912
AT5G06975	0
AT5G06980	66
AT5G06985	0
AT5G06990	13
AT5G06995	0
AT5G07000	58
AT5G07005	0
AT5G07010	197
AT5G07015	3
AT5G07020	1623
AT5G07025	0
AT5G07030	3391
AT5G07035	0
AT5G07040	19
AT5G07050	5
AT5G07055	0
AT5G07060	213
AT5G07065	0
AT5G07070	96
AT5G07075	0
AT5G07080	63
AT5G07090	11120
AT5G07095	18
AT5G07100	3
AT5G07105	8
AT5G07110	20
AT5G07115	8
AT5G07120	466
AT5G07125	0
AT5G07130	69
AT5G07135	0
AT5G07140	322
AT5G07145	0
AT5G07150	0
AT5G07152	11
AT5G07155	0
AT5G07160	0
AT5G07165	1
AT5G07170	62
AT5G07175	6
AT5G07180	2115
AT5G07185	0
AT5G07190	0
AT5G07195	0
AT5G07200	4
AT5G07205	2
AT5G07210	0
AT5G07215	0
AT5G07220	180
AT5G07225	0
AT5G07230	14619
AT5G07240	593
AT5G07250	232
AT5G07255	1
AT5G07260	0
AT5G07265	0
AT5G07270	909
AT5G07275	0
AT5G07280	2630
AT5G07285	69
AT5G07290	2914
AT5G07295	0
AT5G07300	1214
AT5G07310	2
AT5G07315	0
AT5G07320	581
AT5G07322	0
AT5G07325	2
AT5G07330	1
AT5G07335	0
AT5G07340	2469
AT5G07345	0
AT5G07350	3813
AT5G07355	0
AT5G07360	321
AT5G07365	2
AT5G07370	508
AT5G07380	90
AT5G07385	0
AT5G07390	5
AT5G07395	0
AT5G07400	231
AT5G07405	0
AT5G07410	36
AT5G07415	0
AT5G07420	14
AT5G07425	0
AT5G07430	13
AT5G07435	1
AT5G07440	2015
AT5G07445	0
AT5G07450	1
AT5G07455	1
AT5G07460	63
AT5G07465	1
AT5G07470	1497
AT5G07475	144
AT5G07480	0
AT5G07485	0
AT5G07490	3
AT5G07495	0
AT5G07500	34
AT5G07505	0
AT5G07510	307
AT5G07515	0
AT5G07520	417
AT5G07525	1
AT5G07530	3412
AT5G07535	0
AT5G07540	4
AT5G07545	0
AT5G07550	1299
AT5G07555	2
AT5G07560	365
AT5G07565	0
AT5G07570	0
AT5G07571	0
AT5G07572	0
AT5G07575	1
AT5G07580	425
AT5G07585	0
AT5G07590	478
AT5G07595	0
AT5G07600	163
AT5G07605	0
AT5G07610	139
AT5G07615	0
AT5G07620	129
AT5G07625	0
AT5G07630	918
AT5G07635	0
AT5G07640	41
AT5G07650	13
AT5G07655	0
AT5G07660	739
AT5G07665	0
AT5G07670	489
AT5G07675	0
AT5G07680	8
AT5G07685	0
AT5G07690	6
AT5G07695	0
AT5G07700	0
AT5G07705	0
AT5G07710	148
AT5G07715	0
AT5G07720	211
AT5G07725	8
AT5G07730	196
AT5G07735	2
AT5G07740	2980
AT5G07745	1
AT5G07760	13
AT5G07770	315
AT5G07775	0
AT5G07780	5
AT5G07785	1
AT5G07790	333
AT5G07795	1
AT5G07800	232
AT5G07805	0
AT5G07810	599
AT5G07815	0
AT5G07820	369
AT5G07825	0
AT5G07830	3837
AT5G07835	0
AT5G07840	462
AT5G07845	0
AT5G07850	0
AT5G07855	0
AT5G07860	267
AT5G07865	11
AT5G07870	259
AT5G07875	0
AT5G07880	70
AT5G07885	3
AT5G07890	526
AT5G07895	6
AT5G07900	148
AT5G07905	0
AT5G07910	377
AT5G07915	0
AT5G07920	1126
AT5G07925	0
AT5G07930	7
AT5G07935	0
AT5G07940	1326
AT5G07945	0
AT5G07950	253
AT5G07955	0
AT5G07960	884
AT5G07965	0
AT5G07970	2014
AT5G07975	0
AT5G07980	1179
AT5G07985	0
AT5G07990	1428
AT5G07995	0
AT5G08000	5064
AT5G08005	57
AT5G08010	349
AT5G08015	0
AT5G08020	851
AT5G08025	0
AT5G08030	558
AT5G08035	0
AT5G08040	1454
AT5G08045	0
AT5G08050	1001
AT5G08055	0
AT5G08060	1388
AT5G08065	0
AT5G08070	91
AT5G08075	0
AT5G08080	1370
AT5G08085	0
AT5G08090	69
AT5G08095	0
AT5G08100	1516
AT5G08105	1
AT5G08110	789
AT5G08115	0
AT5G08120	1206
AT5G08125	0
AT5G08130	2673
AT5G08135	3
AT5G08139	382
AT5G08141	1
AT5G08150	56
AT5G08160	911
AT5G08165	0
AT5G08170	767
AT5G08175	0
AT5G08180	2778
AT5G08185	15
AT5G08190	784
AT5G08195	0
AT5G08200	460
AT5G08205	0
AT5G08210	1
AT5G08215	0
AT5G08225	0
AT5G08230	1058
AT5G08235	7
AT5G08240	43
AT5G08250	559
AT5G08255	0
AT5G08260	1888
AT5G08265	0
AT5G08270	166
AT5G08275	0
AT5G08280	4006
AT5G08285	0
AT5G08290	2693
AT5G08300	1895
AT5G08305	94
AT5G08310	252
AT5G08315	0
AT5G08320	241
AT5G08330	840
AT5G08335	226
AT5G08340	241
AT5G08350	0
AT5G08360	43
AT5G08370	517
AT5G08375	2
AT5G08380	1357
AT5G08385	63
AT5G08390	881
AT5G08391	16
AT5G08395	120
AT5G08400	571
AT5G08410	824
AT5G08415	1539
AT5G08420	2444
AT5G08425	0
AT5G08430	1407
AT5G08435	0
AT5G08440	654
AT5G08445	0
AT5G08450	3501
AT5G08455	0
AT5G08460	4
AT5G08465	0
AT5G08470	1161
AT5G08475	0
AT5G08480	0
AT5G08485	25
AT5G08490	90
AT5G08495	14
AT5G08500	847
AT5G08505	0
AT5G08510	232
AT5G08515	14
AT5G08520	1462
AT5G08525	5
AT5G08530	6216
AT5G08535	598
AT5G08540	1588
AT5G08550	1169
AT5G08560	1783
AT5G08565	247
AT5G08570	1810
AT5G08575	43
AT5G08580	1151
AT5G08585	0
AT5G08590	1354
AT5G08595	2
AT5G08600	308
AT5G08605	0
AT5G08610	3420
AT5G08615	0
AT5G08620	1226
AT5G08630	1528
AT5G08635	0
AT5G08640	9135
AT5G08645	0
AT5G08650	1580
AT5G08655	0
AT5G08660	596
AT5G08665	0
AT5G08670	5940
AT5G08675	0
AT5G08680	2582
AT5G08685	0
AT5G08690	6699
AT5G08695	36
AT5G08705	0
AT5G08710	457
AT5G08712	0
AT5G08715	0
AT5G08717	1
AT5G08720	595
AT5G08725	0
AT5G08730	199
AT5G08735	0
AT5G08740	605
AT5G08745	0
AT5G08750	501
AT5G08755	0
AT5G08760	14
AT5G08765	0
AT5G08770	157
AT5G08775	1
AT5G08780	343
AT5G08785	0
AT5G08790	872
AT5G08800	0
AT5G08805	2
AT5G08810	0
AT5G08815	0
AT5G08820	0
AT5G08825	1
AT5G08830	0
AT5G08835	0
AT5G08840	0
AT5G08845	0
AT5G08850	0
AT5G08855	12
AT5G08860	0
AT5G08865	0
AT5G08870	0
AT5G08875	1
AT5G08880	0
AT5G08885	0
AT5G08890	1
AT5G08895	27
AT5G08900	0
AT5G08905	0
AT5G08910	0
AT5G08915	0
AT5G08920	0
AT5G08925	0
AT5G08930	0
AT5G08935	0
AT5G08940	0
AT5G08945	0
AT5G08950	0
AT5G08955	0
AT5G08960	0
AT5G08965	3
AT5G08970	0
AT5G08975	6
AT5G08980	0
AT5G08985	0
AT5G08990	6
AT5G08995	0
AT5G09000	0
AT5G09005	0
AT5G09010	0
AT5G09015	0
AT5G09020	2
AT5G09025	0
AT5G09030	0
AT5G09035	0
AT5G09040	0
AT5G09045	0
AT5G09050	0
AT5G09055	0
AT5G09060	0
AT5G09065	1
AT5G09070	0
AT5G09080	0
AT5G09085	0
AT5G09090	0
AT5G09095	4
AT5G09100	0
AT5G09105	0
AT5G09110	0
AT5G09120	0
AT5G09125	3
AT5G09130	0
AT5G09135	0
AT5G09140	0
AT5G09145	2
AT5G09150	0
AT5G09155	0
AT5G09160	0
AT5G09165	0
AT5G09170	0
AT5G09175	3
AT5G09185	0
AT5G09190	4
AT5G09195	14
AT5G09200	0
AT5G09205	0
AT5G09210	46
AT5G09215	0
AT5G09220	559
AT5G09225	489
AT5G09230	295
AT5G09235	1
AT5G09240	176
AT5G09245	0
AT5G09250	479
AT5G09255	0
AT5G09260	607
AT5G09265	0
AT5G09270	331
AT5G09275	0
AT5G09280	0
AT5G09285	0
AT5G09290	13
AT5G09295	17
AT5G09300	684
AT5G09305	0
AT5G09310	432
AT5G09315	91
AT5G09320	162
AT5G09325	8
AT5G09330	2888
AT5G09335	7
AT5G09340	0
AT5G09345	0
AT5G09350	560
AT5G09360	1
AT5G09365	0
AT5G09370	2
AT5G09375	0
AT5G09380	278
AT5G09385	17
AT5G09390	1006
AT5G09395	0
AT5G09400	1276
AT5G09405	0
AT5G09410	1877
AT5G09415	0
AT5G09420	408
AT5G09425	0
AT5G09430	25
AT5G09435	0
AT5G09440	1401
AT5G09443	3
AT5G09445	0
AT5G09450	397
AT5G09455	0
AT5G09460	3053
AT5G09465	0
AT5G09470	28
AT5G09475	0
AT5G09480	1
AT5G09490	1
AT5G09495	0
AT5G09500	708
AT5G09505	2
AT5G09510	3936
AT5G09513	0
AT5G09515	0
AT5G09520	267
AT5G09530	16
AT5G09535	3
AT5G09540	171
AT5G09545	0
AT5G09550	5
AT5G09555	0
AT5G09560	577
AT5G09565	0
AT5G09570	854
AT5G09580	135
AT5G09585	7
AT5G09590	5213
AT5G09595	0
AT5G09600	167
AT5G09605	0
AT5G09610	408
AT5G09615	0
AT5G09620	1968
AT5G09630	319
AT5G09635	2
AT5G09640	30
AT5G09645	0
AT5G09650	3027
AT5G09655	0
AT5G09660	3356
AT5G09665	0
AT5G09670	1138
AT5G09675	5
AT5G09680	576
AT5G09685	0
AT5G09690	215
AT5G09695	0
AT5G09700	25
AT5G09705	0
AT5G09710	1
AT5G09711	0
AT5G09715	0
AT5G09720	1
AT5G09730	83
AT5G09735	0
AT5G09740	577
AT5G09750	152
AT5G09755	0
AT5G09760	1124
AT5G09765	0
AT5G09770	903
AT5G09775	0
AT5G09780	130
AT5G09785	28
AT5G09790	309
AT5G09795	0
AT5G09800	42
AT5G09805	24
AT5G09810	15296
AT5G09815	1
AT5G09820	260
AT5G09825	0
AT5G09830	538
AT5G09835	0
AT5G09840	417
AT5G09845	0
AT5G09850	1798
AT5G09855	0
AT5G09860	961
AT5G09865	0
AT5G09870	2607
AT5G09875	0
AT5G09876	38
AT5G09880	4401
AT5G09885	0
AT5G09890	781
AT5G09895	0
AT5G09900	3407
AT5G09910	12
AT5G09915	0
AT5G09920	1397
AT5G09925	0
AT5G09930	5
AT5G09940	1
AT5G09945	0
AT5G09950	150
AT5G09955	2
AT5G09960	348
AT5G09965	0
AT5G09970	233
AT5G09975	0
AT5G09976	3
AT5G09978	0
AT5G09980	165
AT5G09990	37
AT5G09995	273
AT5G10000	0
AT5G10010	2150
AT5G10020	1713
AT5G10030	94
AT5G10040	3
AT5G10050	385
AT5G10060	1802
AT5G10070	809
AT5G10080	417
AT5G10090	28
AT5G10100	120
AT5G10110	536
AT5G10120	0
AT5G10130	2
AT5G10140	42
AT5G10150	528
AT5G10160	1784
AT5G10170	902
AT5G10180	89
AT5G10190	359
AT5G10200	924
AT5G10210	0
AT5G10220	2
AT5G10230	0
AT5G10235	0
AT5G10240	1162
AT5G10250	40
AT5G10260	88
AT5G10270	1095
AT5G10278	25
AT5G10280	51
AT5G10290	825
AT5G10300	499
AT5G10310	361
AT5G10320	501
AT5G10330	255
AT5G10336	3
AT5G10340	115
AT5G10350	1462
AT5G10360	10809
AT5G10370	572
AT5G10380	421
AT5G10390	1106
AT5G10400	2915
AT5G10410	13
AT5G10420	11
AT5G10430	19
AT5G10435	0
AT5G10440	127
AT5G10450	5765
AT5G10455	0
AT5G10460	591
AT5G10470	1349
AT5G10480	3861
AT5G10490	1141
AT5G10500	5
AT5G10510	304
AT5G10520	18
AT5G10525	0
AT5G10530	0
AT5G10540	3056
AT5G10550	7389
AT5G10560	1712
AT5G10570	15
AT5G10572	2
AT5G10580	0
AT5G10590	0
AT5G10600	3
AT5G10605	33
AT5G10610	279
AT5G10620	193
AT5G10625	1
AT5G10630	771
AT5G10650	346
AT5G10660	13
AT5G10670	0
AT5G10680	4
AT5G10690	854
AT5G10695	9
AT5G10700	119
AT5G10710	591
AT5G10720	40
AT5G10730	812
AT5G10740	351
AT5G10745	725
AT5G10750	346
AT5G10760	9
AT5G10770	173
AT5G10780	1934
AT5G10790	538
AT5G10800	262
AT5G10810	762
AT5G10820	307
AT5G10830	205
AT5G10840	2219
AT5G10850	57
AT5G10860	6880
AT5G10870	223
AT5G10880	14
AT5G10890	32
AT5G10900	282
AT5G10910	816
AT5G10920	1361
AT5G10930	103
AT5G10940	1770
AT5G10945	1
AT5G10946	7
AT5G10950	733
AT5G10960	3859
AT5G10965	89
AT5G10970	0
AT5G10980	3708
AT5G10990	10
AT5G11000	331
AT5G11010	457
AT5G11020	365
AT5G11030	550
AT5G11040	1436
AT5G11050	1
AT5G11060	1225
AT5G11070	1054
AT5G11080	304
AT5G11090	598
AT5G11100	72
AT5G11110	468
AT5G11130	1217
AT5G11140	4
AT5G11150	726
AT5G11160	906
AT5G11170	4872
AT5G11180	2
AT5G11190	0
AT5G11200	3682
AT5G11210	3
AT5G11220	0
AT5G11225	0
AT5G11230	714
AT5G11240	1094
AT5G11242	9
AT5G11250	343
AT5G11260	199
AT5G11270	742
AT5G11280	574
AT5G11290	14
AT5G11300	185
AT5G11310	218
AT5G11320	84
AT5G11325	0
AT5G11330	775
AT5G11340	603
AT5G11350	621
AT5G11360	82
AT5G11370	6
AT5G11380	827
AT5G11390	600
AT5G11400	8
AT5G11410	17
AT5G11412	22
AT5G11416	1
AT5G11420	480
AT5G11425	0
AT5G11430	696
AT5G11440	8
AT5G11450	1857
AT5G11460	201
AT5G11470	336
AT5G11475	0
AT5G11480	1616
AT5G11490	1904
AT5G11500	4016
AT5G11510	799
AT5G11520	1623
AT5G11530	1543
AT5G11540	146
AT5G11550	1435
AT5G11560	5131
AT5G11565	0
AT5G11570	7
AT5G11580	1991
AT5G11590	21
AT5G11600	82
AT5G11610	4
AT5G11620	18
AT5G11630	307
AT5G11640	561
AT5G11650	1281
AT5G11660	1
AT5G11670	3258
AT5G11680	611
AT5G11690	344
AT5G11700	4080
AT5G11710	1971
AT5G11720	1237
AT5G11730	627
AT5G11740	16231
AT5G11750	545
AT5G11760	614
AT5G11770	1957
AT5G11780	269
AT5G11790	591
AT5G11800	813
AT5G11810	511
AT5G11820	5
AT5G11830	1
AT5G11840	420
AT5G11850	1013
AT5G11860	846
AT5G11870	69
AT5G11880	2008
AT5G11890	536
AT5G11900	969
AT5G11910	389
AT5G11920	0
AT5G11930	12
AT5G11940	3
AT5G11950	581
AT5G11960	763
AT5G11970	34
AT5G11975	0
AT5G11977	0
AT5G11980	1161
AT5G11990	176
AT5G12000	8
AT5G12010	351
AT5G12020	39
AT5G12030	146
AT5G12040	1301
AT5G12043	0
AT5G12050	153
AT5G12060	0
AT5G12070	0
AT5G12080	2165
AT5G12085	0
AT5G12090	0
AT5G12100	481
AT5G12110	819
AT5G12120	1209
AT5G12130	708
AT5G12140	3825
AT5G12150	3277
AT5G12170	124
AT5G12180	9
AT5G12190	561
AT5G12200	789
AT5G12210	1072
AT5G12220	595
AT5G12230	1140
AT5G12235	2
AT5G12236	1
AT5G12240	570
AT5G12250	2700
AT5G12260	426
AT5G12270	311
AT5G12280	231
AT5G12290	914
AT5G12300	57
AT5G12310	1295
AT5G12320	506
AT5G12330	163
AT5G12340	1
AT5G12350	1449
AT5G12360	127
AT5G12370	3069
AT5G12380	0
AT5G12390	297
AT5G12400	2392
AT5G12410	1469
AT5G12420	1
AT5G12430	1106
AT5G12440	2250
AT5G12450	10
AT5G12460	1
AT5G12470	2188
AT5G12480	2005
AT5G12840	1168
AT5G12850	2010
AT5G12860	3499
AT5G12870	13
AT5G12880	2
AT5G12890	133
AT5G12900	1047
AT5G12910	2
AT5G12920	198
AT5G12930	218
AT5G12940	1606
AT5G12950	2384
AT5G12960	33
AT5G12970	336
AT5G12980	594
AT5G12990	1
AT5G13000	9623
AT5G13010	3529
AT5G13020	2618
AT5G13030	1634
AT5G13050	425
AT5G13060	530
AT5G13070	685
AT5G13080	29
AT5G13090	461
AT5G13100	1869
AT5G13110	539
AT5G13120	2014
AT5G13130	279
AT5G13140	2272
AT5G13150	70
AT5G13160	538
AT5G13170	597
AT5G13180	417
AT5G13181	10
AT5G13190	1512
AT5G13200	64
AT5G13205	1
AT5G13210	80
AT5G13220	837
AT5G13225	0
AT5G13230	92
AT5G13240	607
AT5G13250	24
AT5G13260	1039
AT5G13270	248
AT5G13280	1172
AT5G13290	305
AT5G13295	0
AT5G13300	3589
AT5G13310	407
AT5G13320	253
AT5G13330	26
AT5G13340	316
AT5G13350	7
AT5G13360	39
AT5G13370	34
AT5G13380	8760
AT5G13390	2391
AT5G13400	2117
AT5G13410	499
AT5G13420	2930
AT5G13430	1232
AT5G13440	1257
AT5G13450	5248
AT5G13460	530
AT5G13470	258
AT5G13475	0
AT5G13480	993
AT5G13485	4
AT5G13490	1318
AT5G13500	564
AT5G13510	582
AT5G13520	2387
AT5G13530	2227
AT5G13548	1
AT5G13550	513
AT5G13560	2156
AT5G13565	0
AT5G13570	1018
AT5G13580	14
AT5G13590	1414
AT5G13600	19
AT5G13610	514
AT5G13620	1
AT5G13630	12142
AT5G13640	1254
AT5G13650	4716
AT5G13655	6
AT5G13660	442
AT5G13670	1
AT5G13680	2134
AT5G13690	1475
AT5G13700	822
AT5G13710	2295
AT5G13720	195
AT5G13730	442
AT5G13740	1554
AT5G13750	520
AT5G13760	592
AT5G13770	254
AT5G13780	1843
AT5G13790	226
AT5G13800	710
AT5G13810	751
AT5G13820	287
AT5G13825	2
AT5G13830	83
AT5G13840	1194
AT5G13845	0
AT5G13850	2509
AT5G13860	121
AT5G13870	185
AT5G13880	35
AT5G13887	1
AT5G13890	593
AT5G13900	0
AT5G13910	3
AT5G13920	184
AT5G13930	21654
AT5G13940	23
AT5G13950	1755
AT5G13960	857
AT5G13970	647
AT5G13980	5557
AT5G13990	82
AT5G14000	131
AT5G14010	4
AT5G14020	2
AT5G14030	2266
AT5G14035	0
AT5G14040	7059
AT5G14050	1430
AT5G14060	2242
AT5G14070	32
AT5G14080	436
AT5G14090	73
AT5G14100	259
AT5G14105	491
AT5G14110	3
AT5G14120	468
AT5G14130	1
AT5G14140	315
AT5G14150	21
AT5G14160	6
AT5G14170	2032
AT5G14180	194
AT5G14200	20
AT5G14210	1478
AT5G14220	1185
AT5G14230	456
AT5G14240	871
AT5G14250	3235
AT5G14260	2144
AT5G14270	2276
AT5G14275	0
AT5G14280	158
AT5G14285	236
AT5G14290	14
AT5G14300	162
AT5G14310	474
AT5G14320	4676
AT5G14330	1
AT5G14340	1
AT5G14345	1
AT5G14350	69
AT5G14360	5
AT5G14370	2863
AT5G14380	12
AT5G14390	503
AT5G14400	1
AT5G14410	750
AT5G14420	862
AT5G14430	1796
AT5G14440	930
AT5G14450	499
AT5G14460	1012
AT5G14470	13
AT5G14480	318
AT5G14490	1
AT5G14495	0
AT5G14500	495
AT5G14510	13
AT5G14515	0
AT5G14520	2681
AT5G14530	469
AT5G14540	1810
AT5G14545	0
AT5G14550	542
AT5G14560	1
AT5G14565	0
AT5G14570	512
AT5G14580	420
AT5G14590	1394
AT5G14600	419
AT5G14602	3
AT5G14610	2808
AT5G14620	506
AT5G14640	2309
AT5G14650	33
AT5G14660	731
AT5G14670	15
AT5G14680	460
AT5G14690	31
AT5G14700	1506
AT5G14710	278
AT5G14720	1969
AT5G14730	2
AT5G14740	914
AT5G14750	3
AT5G14760	2886
AT5G14770	328
AT5G14780	1464
AT5G14790	617
AT5G14800	3916
AT5G14810	11
AT5G14820	8
AT5G14830	74
AT5G14840	425
AT5G14850	525
AT5G14860	34
AT5G14870	123
AT5G14880	912
AT5G14890	31
AT5G14895	8
AT5G14900	0
AT5G14910	2997
AT5G14920	4051
AT5G14930	233
AT5G14940	10
AT5G14950	993
AT5G14960	253
AT5G14970	812
AT5G14980	1906
AT5G14990	16
AT5G14995	0
AT5G15000	0
AT5G15008	0
AT5G15010	193
AT5G15020	2879
AT5G15022	26
AT5G15025	161
AT5G15030	2
AT5G15040	0
AT5G15050	666
AT5G15060	148
AT5G15070	810
AT5G15080	876
AT5G15090	3807
AT5G15100	37
AT5G15110	3
AT5G15120	256
AT5G15130	0
AT5G15140	2496
AT5G15150	160
AT5G15160	64
AT5G15170	625
AT5G15175	0
AT5G15180	16
AT5G15190	76
AT5G15200	15212
AT5G15210	1059
AT5G15220	471
AT5G15230	9411
AT5G15240	72
AT5G15250	19
AT5G15260	229
AT5G15265	0
AT5G15270	1181
AT5G15280	470
AT5G15290	18
AT5G15300	131
AT5G15310	1364
AT5G15320	1492
AT5G15330	299
AT5G15340	94
AT5G15350	1451
AT5G15360	0
AT5G15380	132
AT5G15390	457
AT5G15400	2659
AT5G15410	1175
AT5G15420	0
AT5G15430	9
AT5G15440	527
AT5G15450	1991
AT5G15460	799
AT5G15470	533
AT5G15480	303
AT5G15490	1380
AT5G15500	1
AT5G15510	706
AT5G15520	780
AT5G15530	2586
AT5G15533	0
AT5G15537	55
AT5G15540	1783
AT5G15546	0
AT5G15550	1295
AT5G15560	0
AT5G15570	856
AT5G15580	2606
AT5G15581	0
AT5G15600	60
AT5G15610	1822
AT5G15620	110
AT5G15630	133
AT5G15640	704
AT5G15650	4847
AT5G15660	100
AT5G15670	21
AT5G15680	2191
AT5G15685	1
AT5G15690	0
AT5G15700	943
AT5G15710	239
AT5G15720	243
AT5G15725	1
AT5G15730	482
AT5G15740	1077
AT5G15745	0
AT5G15750	963
AT5G15760	177
AT5G15770	0
AT5G15780	10354
AT5G15790	442
AT5G15800	1554
AT5G15802	218
AT5G15805	0
AT5G15810	1066
AT5G15815	0
AT5G15820	263
AT5G15830	1
AT5G15833	0
AT5G15840	49
AT5G15843	0
AT5G15845	11
AT5G15850	0
AT5G15853	0
AT5G15860	748
AT5G15870	818
AT5G15880	675
AT5G15890	1
AT5G15900	4
AT5G15910	460
AT5G15920	954
AT5G15930	793
AT5G15940	52
AT5G15950	6830
AT5G15960	767
AT5G15970	52862
AT5G15980	1176
AT5G15990	0
AT5G15995	0
AT5G16000	705
AT5G16010	161
AT5G16020	2
AT5G16023	0
AT5G16030	614
AT5G16040	862
AT5G16050	6563
AT5G16060	863
AT5G16070	1742
AT5G16080	5
AT5G16090	811
AT5G16100	0
AT5G16110	2957
AT5G16120	1101
AT5G16130	8333
AT5G16140	321
AT5G16150	3706
AT5G16160	59
AT5G16170	13
AT5G16180	874
AT5G16190	354
AT5G16200	104
AT5G16210	1578
AT5G16220	519
AT5G16230	262
AT5G16235	1
AT5G16240	1301
AT5G16250	2946
AT5G16260	1502
AT5G16270	3966
AT5G16280	1643
AT5G16285	0
AT5G16290	1702
AT5G16300	1865
AT5G16310	402
AT5G16320	271
AT5G16330	1
AT5G16336	0
AT5G16340	44
AT5G16350	40
AT5G16360	136
AT5G16370	386
AT5G16375	0
AT5G16380	521
AT5G16390	1848
AT5G16400	876
AT5G16410	14
AT5G16420	200
AT5G16430	0
AT5G16440	1191
AT5G16450	153
AT5G16453	4
AT5G16460	0
AT5G16470	1960
AT5G16480	509
AT5G16486	9
AT5G16490	40
AT5G16500	1
AT5G16505	1243
AT5G16510	1947
AT5G16520	344
AT5G16530	31
AT5G16540	516
AT5G16550	585
AT5G16560	492
AT5G16570	204
AT5G16580	0
AT5G16590	662
AT5G16600	160
AT5G16610	531
AT5G16620	2140
AT5G16630	853
AT5G16640	73
AT5G16650	771
AT5G16660	1038
AT5G16680	1756
AT5G16690	408
AT5G16700	18
AT5G16710	1375
AT5G16715	1910
AT5G16720	377
AT5G16730	2212
AT5G16740	3
AT5G16750	1431
AT5G16760	1660
AT5G16770	0
AT5G16780	4069
AT5G16790	101
AT5G16800	562
AT5G16810	385
AT5G16820	299
AT5G16830	897
AT5G16840	1350
AT5G16850	113
AT5G16860	87
AT5G16870	303
AT5G16880	2412
AT5G16890	367
AT5G16900	18
AT5G16910	1309
AT5G16920	11457
AT5G16930	571
AT5G16940	65
AT5G16950	251
AT5G16960	5929
AT5G16970	384
AT5G16980	18
AT5G16990	780
AT5G17000	32
AT5G17010	1787
AT5G17020	4570
AT5G17030	174
AT5G17040	14
AT5G17050	3355
AT5G17060	388
AT5G17070	1086
AT5G17080	12
AT5G17090	413
AT5G17100	33
AT5G17110	28
AT5G17120	1
AT5G17125	0
AT5G17130	1
AT5G17140	0
AT5G17150	59
AT5G17160	822
AT5G17165	75
AT5G17167	0
AT5G17170	1771
AT5G17180	45
AT5G17190	1451
AT5G17200	641
AT5G17210	1047
AT5G17220	49
AT5G17230	2317
AT5G17240	283
AT5G17250	390
AT5G17260	37
AT5G17270	804
AT5G17280	0
AT5G17290	523
AT5G17300	101
AT5G17305	0
AT5G17310	534
AT5G17320	1
AT5G17330	61
AT5G17340	571
AT5G17345	0
AT5G17350	37
AT5G17360	57
AT5G17370	257
AT5G17380	1207
AT5G17390	10
AT5G17400	380
AT5G17410	966
AT5G17420	215
AT5G17430	0
AT5G17440	851
AT5G17450	17
AT5G17460	130
AT5G17470	1
AT5G17480	28
AT5G17490	73
AT5G17500	30
AT5G17510	1284
AT5G17520	332
AT5G17522	0
AT5G17523	0
AT5G17530	1004
AT5G17540	100
AT5G17550	579
AT5G17560	958
AT5G17570	158
AT5G17580	308
AT5G17590	3
AT5G17600	156
AT5G17610	396
AT5G17620	644
AT5G17630	942
AT5G17640	521
AT5G17650	10
AT5G17660	412
AT5G17670	606
AT5G17680	100
AT5G17690	971
AT5G17700	256
AT5G17710	2097
AT5G17720	0
AT5G17725	1
AT5G17730	0
AT5G17740	33
AT5G17750	19
AT5G17760	1550
AT5G17770	6514
AT5G17780	21
AT5G17790	502
AT5G17800	276
AT5G17810	76
AT5G17820	0
AT5G17830	613
AT5G17840	589
AT5G17847	2
AT5G17850	532
AT5G17860	154
AT5G17870	2563
AT5G17880	244
AT5G17890	776
AT5G17900	1736
AT5G17910	1197
AT5G17920	21972
AT5G17930	1315
AT5G17950	0
AT5G17960	1
AT5G17970	0
AT5G17980	329
AT5G17990	1166
AT5G18000	269
AT5G18005	0
AT5G18010	1
AT5G18015	0
AT5G18020	2
AT5G18030	9
AT5G18037	0
AT5G18040	726
AT5G18050	3
AT5G18060	14
AT5G18065	283
AT5G18070	377
AT5G18080	6
AT5G18085	0
AT5G18090	105
AT5G18100	431
AT5G18110	1280
AT5G18120	440
AT5G18130	244
AT5G18140	403
AT5G18150	0
AT5G18160	5
AT5G18170	1384
AT5G18180	202
AT5G18190	2759
AT5G18200	452
AT5G18202	3
AT5G18210	92
AT5G18220	31
AT5G18230	4264
AT5G18240	12
AT5G18245	130
AT5G18250	192
AT5G18255	198
AT5G18260	22
AT5G18270	56
AT5G18280	1082
AT5G18290	714
AT5G18300	7
AT5G18310	455
AT5G18320	966
AT5G18330	408
AT5G18340	529
AT5G18350	8
AT5G18360	38
AT5G18370	157
AT5G18380	13004
AT5G18390	204
AT5G18400	1453
AT5G18403	0
AT5G18404	0
AT5G18407	0
AT5G18410	2243
AT5G18420	986
AT5G18430	119
AT5G18440	683
AT5G18450	0
AT5G18460	1037
AT5G18470	8
AT5G18475	95
AT5G18480	721
AT5G18490	109
AT5G18500	2277
AT5G18510	9
AT5G18520	2009
AT5G18525	1418
AT5G18540	514
AT5G18550	1971
AT5G18560	0
AT5G18570	1914
AT5G18580	2440
AT5G18590	2222
AT5G18600	155
AT5G18610	805
AT5G18620	3859
AT5G18630	755
AT5G18633	5
AT5G18636	0
AT5G18640	821
AT5G18650	1296
AT5G18660	2414
AT5G18661	0
AT5G18670	1365
AT5G18680	621
AT5G18690	218
AT5G18700	1119
AT5G18705	0
AT5G18710	89
AT5G18720	58
AT5G18730	20
AT5G18735	0
AT5G18740	41
AT5G18748	0
AT5G18750	999
AT5G18755	0
AT5G18760	317
AT5G18770	502
AT5G18780	50
AT5G18790	391
AT5G18800	1327
AT5G18810	69
AT5G18820	482
AT5G18830	1549
AT5G18840	120
AT5G18850	123
AT5G18860	98
AT5G18870	0
AT5G18880	0
AT5G18890	1
AT5G18900	943
AT5G18910	2
AT5G18920	182
AT5G18930	112
AT5G18933	0
AT5G18937	0
AT5G18940	832
AT5G18950	272
AT5G18960	1304
AT5G18970	116
AT5G18980	532
AT5G18990	0
AT5G19000	1246
AT5G19010	1661
AT5G19015	0
AT5G19020	221
AT5G19025	180
AT5G19030	249
AT5G19040	0
AT5G19050	499
AT5G19060	192
AT5G19070	400
AT5G19080	244
AT5G19090	4511
AT5G19095	0
AT5G19097	2
AT5G19100	7
AT5G19110	0
AT5G19120	2104
AT5G19130	962
AT5G19140	2539
AT5G19150	574
AT5G19151	72
AT5G19160	495
AT5G19165	0
AT5G19170	117
AT5G19172	0
AT5G19175	1
AT5G19180	1761
AT5G19190	29
AT5G19200	101
AT5G19210	318
AT5G19220	997
AT5G19221	15
AT5G19230	87
AT5G19240	1070
AT5G19250	1198
AT5G19260	92
AT5G19270	0
AT5G19280	870
AT5G19290	5836
AT5G19300	494
AT5G19310	758
AT5G19315	1
AT5G19320	828
AT5G19330	3292
AT5G19340	701
AT5G19350	1616
AT5G19360	9
AT5G19370	1075
AT5G19380	410
AT5G19390	2666
AT5G19400	3289
AT5G19410	15
AT5G19420	666
AT5G19430	620
AT5G19440	1471
AT5G19450	2102
AT5G19460	465
AT5G19470	0
AT5G19473	1
AT5G19480	621
AT5G19485	997
AT5G19490	57
AT5G19500	405
AT5G19510	6839
AT5G19520	28
AT5G19530	746
AT5G19540	1348
AT5G19550	551
AT5G19560	1
AT5G19570	274
AT5G19580	72
AT5G19590	1864
AT5G19595	0
AT5G19600	9
AT5G19610	1
AT5G19620	1461
AT5G19630	176
AT5G19633	0
AT5G19640	108
AT5G19650	10
AT5G19660	930
AT5G19670	261
AT5G19675	0
AT5G19680	764
AT5G19690	4918
AT5G19700	3
AT5G19710	0
AT5G19720	4
AT5G19730	742
AT5G19740	1432
AT5G19750	693
AT5G19760	5188
AT5G19770	4495
AT5G19780	6267
AT5G19790	17
AT5G19800	0
AT5G19810	3
AT5G19820	3277
AT5G19830	134
AT5G19840	198
AT5G19850	129
AT5G19855	560
AT5G19860	907
AT5G19870	2
AT5G19875	271
AT5G19880	1
AT5G19890	1
AT5G19900	2558
AT5G19910	383
AT5G19920	580
AT5G19930	811
AT5G19940	1974
AT5G19950	523
AT5G19960	513
AT5G19970	4
AT5G19980	418
AT5G19990	2303
AT5G20000	1117
AT5G20010	7441
AT5G20020	5367
AT5G20030	420
AT5G20040	510
AT5G20045	0
AT5G20050	424
AT5G20060	1538
AT5G20070	1221
AT5G20080	1966
AT5G20090	1727
AT5G20100	19
AT5G20110	92
AT5G20120	674
AT5G20130	1369
AT5G20140	518
AT5G20150	249
AT5G20160	2893
AT5G20165	738
AT5G20170	785
AT5G20180	554
AT5G20190	2043
AT5G20200	1046
AT5G20220	117
AT5G20225	4
AT5G20230	420
AT5G20240	5857
AT5G20250	3544
AT5G20260	6
AT5G20270	1803
AT5G20280	3897
AT5G20290	17925
AT5G20300	1637
AT5G20310	3
AT5G20320	1306
AT5G20330	11
AT5G20340	0
AT5G20350	1529
AT5G20360	554
AT5G20370	192
AT5G20380	799
AT5G20390	5
AT5G20400	17
AT5G20410	189
AT5G20420	408
AT5G20430	39
AT5G20440	0
AT5G20447	0
AT5G20450	296
AT5G20460	0
AT5G20470	11
AT5G20480	258
AT5G20490	1935
AT5G20500	2191
AT5G20510	293
AT5G20520	1215
AT5G20540	564
AT5G20550	1
AT5G20560	11
AT5G20570	1600
AT5G20580	389
AT5G20590	785
AT5G20600	1513
AT5G20610	1078
AT5G20620	3169
AT5G20630	9683
AT5G20635	796
AT5G20640	10
AT5G20650	404
AT5G20660	2138
AT5G20670	84
AT5G20680	648
AT5G20690	3
AT5G20700	3602
AT5G20710	479
AT5G20720	8878
AT5G20730	1553
AT5G20740	3865
AT5G20750	0
AT5G20760	0
AT5G20770	0
AT5G20780	0
AT5G20790	10
AT5G20800	0
AT5G20810	205
AT5G20820	1
AT5G20830	862
AT5G20840	1410
AT5G20850	273
AT5G20852	0
AT5G20854	0
AT5G20856	0
AT5G20858	0
AT5G20860	0
AT5G20870	31
AT5G20880	152
AT5G20885	516
AT5G20890	6122
AT5G20900	1922
AT5G20910	254
AT5G20920	3381
AT5G20930	922
AT5G20935	90
AT5G20940	14
AT5G20950	3713
AT5G20960	9
AT5G20970	130
AT5G20980	360
AT5G20990	847
AT5G20995	0
AT5G21010	636
AT5G21020	2694
AT5G21030	5
AT5G21040	749
AT5G21050	26
AT5G21060	735
AT5G21070	544
AT5G21080	12
AT5G21090	4944
AT5G21100	1145
AT5G21105	1297
AT5G21120	3
AT5G21125	0
AT5G21130	27
AT5G21140	207
AT5G21150	4054
AT5G21160	3282
AT5G21170	1175
AT5G21222	1127
AT5G21274	1677
AT5G21280	0
AT5G21326	1407
AT5G21378	0
AT5G21430	521
AT5G21482	430
AT5G21535	0
AT5G21900	1522
AT5G21910	5
AT5G21920	943
AT5G21930	1776
AT5G21940	2295
AT5G21950	1104
AT5G21960	261
AT5G21970	407
AT5G21990	1793
AT5G22000	2070
AT5G22010	1851
AT5G22020	11866
AT5G22030	848
AT5G22040	733
AT5G22044	0
AT5G22050	908
AT5G22060	4494
AT5G22070	589
AT5G22080	1230
AT5G22090	355
AT5G22100	464
AT5G22110	325
AT5G22120	706
AT5G22130	319
AT5G22140	189
AT5G22145	0
AT5G22150	4
AT5G22160	80
AT5G22170	48
AT5G22180	3
AT5G22190	0
AT5G22200	419
AT5G22210	319
AT5G22220	591
AT5G22240	10
AT5G22250	278
AT5G22260	3171
AT5G22270	59
AT5G22280	1238
AT5G22290	306
AT5G22300	79
AT5G22310	111
AT5G22315	0
AT5G22320	730
AT5G22330	1643
AT5G22340	1298
AT5G22350	463
AT5G22355	2
AT5G22360	636
AT5G22370	694
AT5G22380	0
AT5G22390	79
AT5G22400	1080
AT5G22410	5
AT5G22420	8
AT5G22430	16961
AT5G22440	3088
AT5G22450	3120
AT5G22460	160
AT5G22470	5
AT5G22480	910
AT5G22490	0
AT5G22500	3049
AT5G22505	2
AT5G22510	1745
AT5G22520	6
AT5G22530	1
AT5G22540	5
AT5G22545	4
AT5G22550	0
AT5G22555	0
AT5G22560	0
AT5G22570	0
AT5G22580	929
AT5G22590	0
AT5G22600	26
AT5G22608	15
AT5G22610	3
AT5G22620	765
AT5G22630	1640
AT5G22640	5684
AT5G22650	7775
AT5G22660	4
AT5G22670	13
AT5G22680	1
AT5G22690	318
AT5G22700	1126
AT5G22720	29
AT5G22730	532
AT5G22740	3391
AT5G22750	707
AT5G22760	1782
AT5G22765	1
AT5G22770	1144
AT5G22780	1364
AT5G22785	0
AT5G22788	39
AT5G22790	872
AT5G22791	4
AT5G22792	1
AT5G22794	155
AT5G22796	68
AT5G22799	39
AT5G22800	1567
AT5G22810	0
AT5G22820	471
AT5G22830	1571
AT5G22840	541
AT5G22850	608
AT5G22860	131
AT5G22870	4
AT5G22875	437
AT5G22880	11328
AT5G22890	0
AT5G22900	0
AT5G22910	0
AT5G22920	910
AT5G22930	47
AT5G22940	1183
AT5G22950	816
AT5G22960	0
AT5G22970	0
AT5G22980	3
AT5G22990	0
AT5G23000	9
AT5G23010	38
AT5G23020	3
AT5G23030	0
AT5G23035	0
AT5G23040	2342
AT5G23050	1721
AT5G23060	1982
AT5G23065	0
AT5G23070	664
AT5G23080	1379
AT5G23090	410
AT5G23100	358
AT5G23110	1560
AT5G23115	2
AT5G23120	2254
AT5G23130	408
AT5G23140	1140
AT5G23150	2211
AT5G23155	33
AT5G23160	52
AT5G23170	98
AT5G23180	4
AT5G23190	1244
AT5G23200	348
AT5G23210	1129
AT5G23212	1
AT5G23220	1
AT5G23230	0
AT5G23235	3
AT5G23240	14
AT5G23250	1551
AT5G23260	12
AT5G23270	5
AT5G23280	967
AT5G23290	741
AT5G23300	931
AT5G23310	1599
AT5G23320	69
AT5G23330	380
AT5G23340	682
AT5G23350	138
AT5G23360	122
AT5G23370	148
AT5G23380	286
AT5G23390	988
AT5G23395	465
AT5G23400	388
AT5G23405	524
AT5G23410	82
AT5G23411	0
AT5G23413	17
AT5G23420	1722
AT5G23430	1600
AT5G23440	439
AT5G23450	2101
AT5G23460	118
AT5G23470	40
AT5G23480	61
AT5G23490	384
AT5G23510	50
AT5G23520	501
AT5G23530	1836
AT5G23535	939
AT5G23540	3140
AT5G23550	383
AT5G23570	1594
AT5G23575	3019
AT5G23580	713
AT5G23590	889
AT5G23600	0
AT5G23610	1666
AT5G23630	3170
AT5G23650	0
AT5G23660	240
AT5G23665	0
AT5G23670	1737
AT5G23680	426
AT5G23690	515
AT5G23700	609
AT5G23710	0
AT5G23720	618
AT5G23730	72
AT5G23740	4316
AT5G23750	700
AT5G23760	429
AT5G23770	106
AT5G23780	177
AT5G23790	9
AT5G23800	387
AT5G23810	187
AT5G23820	101
AT5G23830	2
AT5G23840	2
AT5G23850	508
AT5G23860	2393
AT5G23870	249
AT5G23880	1299
AT5G23890	4029
AT5G23900	3645
AT5G23903	0
AT5G23908	0
AT5G23910	983
AT5G23920	858
AT5G23930	58
AT5G23940	18331
AT5G23950	0
AT5G23955	130
AT5G23960	1
AT5G23970	475
AT5G23980	5
AT5G23990	1
AT5G24000	430
AT5G24010	326
AT5G24020	700
AT5G24030	209
AT5G24040	0
AT5G24050	14
AT5G24060	1264
AT5G24065	0
AT5G24070	0
AT5G24080	0
AT5G24090	2
AT5G24100	0
AT5G24105	67
AT5G24110	3
AT5G24120	167
AT5G24130	0
AT5G24140	0
AT5G24150	521
AT5G24155	93
AT5G24160	7
AT5G24165	1316
AT5G24170	123
AT5G24180	0
AT5G24190	1
AT5G24200	2
AT5G24205	53
AT5G24206	69
AT5G24210	6
AT5G24215	2
AT5G24220	0
AT5G24230	3
AT5G24240	69
AT5G24260	1639
AT5G24270	24
AT5G24275	48
AT5G24280	1152
AT5G24290	52
AT5G24300	2836
AT5G24310	221
AT5G24313	0
AT5G24314	1199
AT5G24316	0
AT5G24318	102
AT5G24320	890
AT5G24330	254
AT5G24340	407
AT5G24350	1657
AT5G24352	31
AT5G24355	7
AT5G24360	939
AT5G24370	0
AT5G24380	98
AT5G24390	79
AT5G24400	1341
AT5G24410	0
AT5G24420	1815
AT5G24430	799
AT5G24440	0
AT5G24450	1147
AT5G24460	294
AT5G24470	955
AT5G24480	0
AT5G24490	4687
AT5G24500	474
AT5G24510	1
AT5G24520	1059
AT5G24530	90
AT5G24540	0
AT5G24550	0
AT5G24557	0
AT5G24560	17
AT5G24570	137
AT5G24575	0
AT5G24580	534
AT5G24590	2880
AT5G24600	22
AT5G24610	2877
AT5G24620	1727
AT5G24630	297
AT5G24640	3
AT5G24650	2344
AT5G24655	3
AT5G24660	70
AT5G24670	1760
AT5G24680	234
AT5G24690	5995
AT5G24710	3405
AT5G24735	471
AT5G24740	1942
AT5G24750	338
AT5G24760	994
AT5G24770	8203
AT5G24775	0
AT5G24780	28390
AT5G24790	492
AT5G24800	866
AT5G24810	1952
AT5G24820	1182
AT5G24825	0
AT5G24830	286
AT5G24840	415
AT5G24850	426
AT5G24860	26
AT5G24870	925
AT5G24879	0
AT5G24880	0
AT5G24890	1196
AT5G24900	1
AT5G24910	224
AT5G24915	2
AT5G24920	51
AT5G24930	4551
AT5G24940	80
AT5G24950	30
AT5G24960	13
AT5G24970	529
AT5G24980	151
AT5G24990	62
AT5G25000	0
AT5G25010	73
AT5G25020	6
AT5G25030	0
AT5G25040	388
AT5G25045	3
AT5G25050	172
AT5G25060	2314
AT5G25070	737
AT5G25080	524
AT5G25090	917
AT5G25100	3676
AT5G25110	7
AT5G25120	16
AT5G25130	53
AT5G25140	5
AT5G25150	1099
AT5G25160	2
AT5G25170	426
AT5G25180	2
AT5G25190	85
AT5G25195	0
AT5G25200	0
AT5G25205	0
AT5G25210	434
AT5G25220	2016
AT5G25230	163
AT5G25240	28
AT5G25250	226
AT5G25260	2
AT5G25265	1803
AT5G25270	2896
AT5G25280	1885
AT5G25290	89
AT5G25300	14
AT5G25305	0
AT5G25310	15
AT5G25320	3
AT5G25330	0
AT5G25340	3
AT5G25350	2475
AT5G25360	1197
AT5G25370	65
AT5G25380	44
AT5G25390	274
AT5G25400	165
AT5G25410	1
AT5G25415	0
AT5G25420	0
AT5G25425	0
AT5G25430	0
AT5G25440	34
AT5G25450	134
AT5G25451	1
AT5G25460	3366
AT5G25470	168
AT5G25475	1264
AT5G25480	211
AT5G25490	200
AT5G25500	59
AT5G25510	1309
AT5G25520	1663
AT5G25530	33
AT5G25540	1596
AT5G25550	3
AT5G25560	4815
AT5G25570	310
AT5G25580	465
AT5G25585	0
AT5G25590	2470
AT5G25600	0
AT5G25610	2964
AT5G25615	0
AT5G25620	408
AT5G25625	0
AT5G25630	1996
AT5G25640	3
AT5G25750	0
AT5G25754	749
AT5G25755	29
AT5G25756	5
AT5G25757	608
AT5G25760	817
AT5G25770	314
AT5G25780	1258
AT5G25790	158
AT5G25800	373
AT5G25810	9
AT5G25820	405
AT5G25830	105
AT5G25840	103
AT5G25850	19
AT5G25860	24
AT5G25870	0
AT5G25880	175
AT5G25890	204
AT5G25900	1034
AT5G25910	11
AT5G25920	5
AT5G25930	48
AT5G25940	336
AT5G25950	102
AT5G25955	0
AT5G25960	0
AT5G25970	1
AT5G25980	47129
AT5G25990	6
AT5G25995	7
AT5G26000	31962
AT5G26010	0
AT5G26015	0
AT5G26020	0
AT5G26030	3077
AT5G26038	0
AT5G26040	250
AT5G26050	0
AT5G26060	1
AT5G26070	0
AT5G26080	0
AT5G26090	0
AT5G26100	0
AT5G26110	620
AT5G26120	0
AT5G26130	0
AT5G26140	0
AT5G26146	5
AT5G26147	0
AT5G26150	1
AT5G26160	746
AT5G26170	89
AT5G26180	949
AT5G26190	13
AT5G26200	60
AT5G26210	2096
AT5G26220	409
AT5G26230	670
AT5G26233	0
AT5G26236	1
AT5G26240	1383
AT5G26250	1
AT5G26260	3
AT5G26262	0
AT5G26270	0
AT5G26280	1
AT5G26283	0
AT5G26286	0
AT5G26290	15
AT5G26300	0
AT5G26310	4
AT5G26320	0
AT5G26330	50
AT5G26340	53
AT5G26345	0
AT5G26350	1
AT5G26360	6580
AT5G26570	6080
AT5G26580	0
AT5G26582	14
AT5G26590	0
AT5G26594	66
AT5G26600	1226
AT5G26610	864
AT5G26617	2
AT5G26618	0
AT5G26620	0
AT5G26622	583
AT5G26630	2
AT5G26640	0
AT5G26642	0
AT5G26650	0
AT5G26660	16
AT5G26667	2324
AT5G26670	500
AT5G26673	0
AT5G26680	991
AT5G26690	10
AT5G26692	1
AT5G26700	28
AT5G26710	3056
AT5G26717	0
AT5G26720	111
AT5G26730	16748
AT5G26731	221
AT5G26740	989
AT5G26742	11520
AT5G26749	165
AT5G26751	2826
AT5G26760	1359
AT5G26770	422
AT5G26775	0
AT5G26780	1402
AT5G26790	31
AT5G26800	820
AT5G26805	13
AT5G26810	0
AT5G26820	1566
AT5G26830	4354
AT5G26840	0
AT5G26850	7545
AT5G26860	1514
AT5G26865	20
AT5G26880	1399
AT5G26890	0
AT5G26900	23
AT5G26910	1398
AT5G26920	217
AT5G26930	0
AT5G26940	762
AT5G26950	1
AT5G26955	0
AT5G26960	637
AT5G26970	1
AT5G26980	497
AT5G26990	448
AT5G27000	607
AT5G27010	88
AT5G27020	2
AT5G27030	3213
AT5G27035	0
AT5G27037	2
AT5G27043	0
AT5G27050	2
AT5G27060	9
AT5G27065	0
AT5G27070	1
AT5G27080	0
AT5G27090	0
AT5G27093	10
AT5G27095	0
AT5G27100	169
AT5G27110	116
AT5G27120	2309
AT5G27130	36
AT5G27140	20
AT5G27150	1263
AT5G27160	0
AT5G27170	0
AT5G27180	0
AT5G27190	2
AT5G27200	199
AT5G27210	359
AT5G27220	918
AT5G27230	273
AT5G27238	0
AT5G27240	502
AT5G27247	2
AT5G27250	21
AT5G27260	0
AT5G27270	892
AT5G27280	246
AT5G27290	354
AT5G27300	407
AT5G27310	0
AT5G27320	364
AT5G27330	1501
AT5G27340	0
AT5G27345	2
AT5G27350	16
AT5G27360	398
AT5G27370	0
AT5G27380	2196
AT5G27390	948
AT5G27395	1025
AT5G27400	38
AT5G27410	772
AT5G27420	305
AT5G27430	1326
AT5G27440	0
AT5G27450	823
AT5G27460	309
AT5G27470	2278
AT5G27480	0
AT5G27490	198
AT5G27493	0
AT5G27495	0
AT5G27500	0
AT5G27505	0
AT5G27510	15
AT5G27520	658
AT5G27530	0
AT5G27540	2964
AT5G27550	967
AT5G27560	647
AT5G27570	7
AT5G27580	69
AT5G27590	0
AT5G27600	921
AT5G27603	0
AT5G27606	0
AT5G27607	0
AT5G27610	730
AT5G27620	525
AT5G27630	498
AT5G27640	4423
AT5G27650	1638
AT5G27660	652
AT5G27670	2454
AT5G27680	660
AT5G27690	72
AT5G27700	5262
AT5G27705	0
AT5G27710	734
AT5G27715	0
AT5G27720	1506
AT5G27730	1311
AT5G27740	1633
AT5G27750	473
AT5G27760	975
AT5G27765	3
AT5G27770	4071
AT5G27771	0
AT5G27780	0
AT5G27790	0
AT5G27800	0
AT5G27807	0
AT5G27810	0
AT5G27820	443
AT5G27830	328
AT5G27840	878
AT5G27845	0
AT5G27850	12982
AT5G27860	1454
AT5G27870	2
AT5G27880	3
AT5G27882	3
AT5G27885	0
AT5G27889	68
AT5G27890	423
AT5G27893	9
AT5G27895	74
AT5G27900	1
AT5G27902	0
AT5G27905	0
AT5G27910	0
AT5G27920	785
AT5G27925	0
AT5G27927	0
AT5G27930	1285
AT5G27940	183
AT5G27944	0
AT5G27945	1
AT5G27947	0
AT5G27950	1453
AT5G27960	0
AT5G27965	0
AT5G27970	2084
AT5G27980	4
AT5G27990	652
AT5G28000	2
AT5G28010	18
AT5G28020	532
AT5G28030	126
AT5G28040	1021
AT5G28050	2647
AT5G28053	0
AT5G28056	0
AT5G28060	8331
AT5G28065	0
AT5G28067	0
AT5G28073	0
AT5G28076	0
AT5G28080	157
AT5G28085	0
AT5G28090	0
AT5G28100	1
AT5G28110	0
AT5G28120	0
AT5G28130	0
AT5G28140	0
AT5G28141	0
AT5G28143	0
AT5G28145	61
AT5G28150	448
AT5G28160	5
AT5G28165	0
AT5G28170	0
AT5G28173	0
AT5G28176	0
AT5G28180	0
AT5G28190	0
AT5G28200	0
AT5G28210	29
AT5G28220	457
AT5G28225	0
AT5G28230	0
AT5G28232	0
AT5G28235	0
AT5G28237	28
AT5G28240	0
AT5G28250	0
AT5G28253	0
AT5G28260	0
AT5G28262	91
AT5G28263	15
AT5G28266	0
AT5G28270	0
AT5G28280	11
AT5G28285	2
AT5G28287	0
AT5G28288	0
AT5G28290	817
AT5G28295	0
AT5G28300	1574
AT5G28310	15
AT5G28320	75
AT5G28330	60
AT5G28335	8
AT5G28340	25
AT5G28345	0
AT5G28350	694
AT5G28360	0
AT5G28370	5
AT5G28380	5
AT5G28390	39
AT5G28400	114
AT5G28405	1
AT5G28410	2
AT5G28415	52
AT5G28420	9
AT5G28430	37
AT5G28440	13
AT5G28442	46
AT5G28450	21
AT5G28460	5
AT5G28462	0
AT5G28463	0
AT5G28464	0
AT5G28466	0
AT5G28468	0
AT5G28469	0
AT5G28470	228
AT5G28480	0
AT5G28482	0
AT5G28484	0
AT5G28487	0
AT5G28490	27
AT5G28491	0
AT5G28495	0
AT5G28497	0
AT5G28500	2972
AT5G28510	0
AT5G28515	0
AT5G28520	1
AT5G28523	0
AT5G28524	0
AT5G28525	0
AT5G28526	0
AT5G28527	0
AT5G28530	532
AT5G28535	0
AT5G28540	10308
AT5G28545	0
AT5G28550	0
AT5G28560	0
AT5G28570	0
AT5G28580	0
AT5G28590	0
AT5G28593	0
AT5G28596	0
AT5G28600	0
AT5G28605	0
AT5G28610	0
AT5G28615	0
AT5G28620	0
AT5G28622	84
AT5G28623	0
AT5G28624	0
AT5G28625	0
AT5G28626	207
AT5G28627	2
AT5G28630	9
AT5G28635	86
AT5G28637	0
AT5G28640	2545
AT5G28641	0
AT5G28643	0
AT5G28644	0
AT5G28646	34
AT5G28650	69
AT5G28655	0
AT5G28660	0
AT5G28662	0
AT5G28664	0
AT5G28667	0
AT5G28670	0
AT5G28671	0
AT5G28672	0
AT5G28673	0
AT5G28675	0
AT5G28680	3
AT5G28690	1
AT5G28692	0
AT5G28696	0
AT5G28698	0
AT5G28700	0
AT5G28710	0
AT5G28712	0
AT5G28715	2
AT5G28720	0
AT5G28730	0
AT5G28740	2574
AT5G28750	1478
AT5G28760	0
AT5G28765	0
AT5G28770	438
AT5G28773	0
AT5G28776	0
AT5G28780	0
AT5G28785	0
AT5G28790	0
AT5G28810	0
AT5G28820	0
AT5G28823	0
AT5G28824	0
AT5G28826	0
AT5G28830	199
AT5G28840	4902
AT5G28845	0
AT5G28850	635
AT5G28860	0
AT5G28865	0
AT5G28870	0
AT5G28880	0
AT5G28885	0
AT5G28886	0
AT5G28888	4
AT5G28890	0
AT5G28892	0
AT5G28894	0
AT5G28897	0
AT5G28900	560
AT5G28910	177
AT5G28913	282
AT5G28916	0
AT5G28917	4
AT5G28919	0
AT5G28920	2
AT5G28923	0
AT5G28926	0
AT5G28927	0
AT5G28928	0
AT5G28929	0
AT5G28930	0
AT5G28935	0
AT5G28937	0
AT5G28940	0
AT5G28950	0
AT5G28960	2
AT5G28970	0
AT5G28980	0
AT5G28990	0
AT5G28993	0
AT5G28996	0
AT5G29000	323
AT5G29015	0
AT5G29020	0
AT5G29022	0
AT5G29024	0
AT5G29026	0
AT5G29028	0
AT5G29029	0
AT5G29030	0
AT5G29031	0
AT5G29032	0
AT5G29033	0
AT5G29034	0
AT5G29035	0
AT5G29036	0
AT5G29037	0
AT5G29040	0
AT5G29041	0
AT5G29043	0
AT5G29046	0
AT5G29050	0
AT5G29053	0
AT5G29054	0
AT5G29056	0
AT5G29058	0
AT5G29060	0
AT5G29070	0
AT5G29075	0
AT5G29090	0
AT5G29100	0
AT5G29210	0
AT5G29295	0
AT5G29337	0
AT5G29380	0
AT5G29408	0
AT5G29436	0
AT5G29465	0
AT5G29550	0
AT5G29560	2
AT5G29562	0
AT5G29565	0
AT5G29568	0
AT5G29571	0
AT5G29574	0
AT5G29577	0
AT5G29580	0
AT5G29591	0
AT5G29602	0
AT5G29613	0
AT5G29624	0
AT5G29629	0
AT5G29635	0
AT5G29646	0
AT5G29708	0
AT5G29720	0
AT5G29762	0
AT5G29805	0
AT5G29890	0
AT5G29975	0
AT5G30060	0
AT5G30102	0
AT5G30123	0
AT5G30189	0
AT5G30207	0
AT5G30218	0
AT5G30247	0
AT5G30269	0
AT5G30276	0
AT5G30341	0
AT5G30360	0
AT5G30380	0
AT5G30390	0
AT5G30400	0
AT5G30406	0
AT5G30410	0
AT5G30420	0
AT5G30428	0
AT5G30440	0
AT5G30450	0
AT5G30460	0
AT5G30470	0
AT5G30480	0
AT5G30490	754
AT5G30495	608
AT5G30500	9
AT5G30510	6841
AT5G30520	0
AT5G30532	0
AT5G30545	0
AT5G30584	0
AT5G30628	0
AT5G30648	0
AT5G30673	0
AT5G30721	0
AT5G30762	0
AT5G30852	0
AT5G30870	0
AT5G30942	0
AT5G31032	0
AT5G31087	0
AT5G31092	0
AT5G31122	0
AT5G31212	0
AT5G31302	0
AT5G31314	0
AT5G31355	0
AT5G31412	0
AT5G31496	0
AT5G31511	0
AT5G31536	0
AT5G31572	0
AT5G31637	0
AT5G31651	0
AT5G31662	0
AT5G31668	0
AT5G31685	0
AT5G31702	0
AT5G31719	0
AT5G31736	0
AT5G31752	0
AT5G31753	0
AT5G31758	0
AT5G31770	0
AT5G31778	0
AT5G31787	0
AT5G31804	0
AT5G31807	0
AT5G31821	0
AT5G31838	0
AT5G31842	0
AT5G31845	0
AT5G31855	0
AT5G31873	0
AT5G31884	0
AT5G31891	0
AT5G31905	0
AT5G31909	0
AT5G31919	0
AT5G31923	0
AT5G31927	0
AT5G31932	0
AT5G31945	0
AT5G31962	0
AT5G31963	0
AT5G31980	0
AT5G31981	0
AT5G31989	0
AT5G31999	0
AT5G32002	0
AT5G32017	0
AT5G32022	0
AT5G32035	0
AT5G32037	0
AT5G32042	0
AT5G32053	0
AT5G32060	0
AT5G32070	0
AT5G32071	0
AT5G32072	0
AT5G32082	0
AT5G32089	0
AT5G32103	0
AT5G32107	0
AT5G32112	0
AT5G32122	0
AT5G32125	0
AT5G32136	0
AT5G32143	0
AT5G32161	0
AT5G32162	0
AT5G32169	0
AT5G32179	0
AT5G32197	1
AT5G32215	0
AT5G32228	0
AT5G32241	0
AT5G32254	0
AT5G32267	0
AT5G32280	0
AT5G32293	0
AT5G32306	0
AT5G32312	0
AT5G32345	0
AT5G32358	0
AT5G32386	0
AT5G32400	0
AT5G32402	0
AT5G32404	0
AT5G32405	0
AT5G32406	0
AT5G32408	0
AT5G32410	0
AT5G32420	0
AT5G32423	0
AT5G32426	0
AT5G32430	0
AT5G32431	0
AT5G32433	0
AT5G32434	0
AT5G32436	0
AT5G32440	1251
AT5G32450	1254
AT5G32460	6
AT5G32470	677
AT5G32471	0
AT5G32473	0
AT5G32475	0
AT5G32481	0
AT5G32482	0
AT5G32483	0
AT5G32484	0
AT5G32485	0
AT5G32486	0
AT5G32487	0
AT5G32488	0
AT5G32489	0
AT5G32490	0
AT5G32495	0
AT5G32505	0
AT5G32510	0
AT5G32511	0
AT5G32512	0
AT5G32513	0
AT5G32514	0
AT5G32515	0
AT5G32516	0
AT5G32517	0
AT5G32518	0
AT5G32519	0
AT5G32520	0
AT5G32521	0
AT5G32522	0
AT5G32525	0
AT5G32540	0
AT5G32563	0
AT5G32566	0
AT5G32569	0
AT5G32572	0
AT5G32576	0
AT5G32580	0
AT5G32590	0
AT5G32591	0
AT5G32592	0
AT5G32593	0
AT5G32594	0
AT5G32595	0
AT5G32596	0
AT5G32598	0
AT5G32600	0
AT5G32605	0
AT5G32610	0
AT5G32613	0
AT5G32616	0
AT5G32619	0
AT5G32620	0
AT5G32621	0
AT5G32622	0
AT5G32623	0
AT5G32624	0
AT5G32625	0
AT5G32626	0
AT5G32627	0
AT5G32628	0
AT5G32630	0
AT5G32654	0
AT5G32670	0
AT5G32678	0
AT5G32690	0
AT5G32702	0
AT5G32726	0
AT5G32750	0
AT5G32775	0
AT5G32800	0
AT5G32825	0
AT5G32850	0
AT5G32875	0
AT5G32900	0
AT5G32925	0
AT5G32950	0
AT5G32975	0
AT5G33000	0
AT5G33025	0
AT5G33050	0
AT5G33070	0
AT5G33075	0
AT5G33100	0
AT5G33125	0
AT5G33150	0
AT5G33175	0
AT5G33200	0
AT5G33202	0
AT5G33204	0
AT5G33207	0
AT5G33210	1
AT5G33220	0
AT5G33223	0
AT5G33226	0
AT5G33230	0
AT5G33232	0
AT5G33234	0
AT5G33237	0
AT5G33240	0
AT5G33250	0
AT5G33251	0
AT5G33252	0
AT5G33253	0
AT5G33254	0
AT5G33255	0
AT5G33256	0
AT5G33257	0
AT5G33258	0
AT5G33259	0
AT5G33260	0
AT5G33270	0
AT5G33280	464
AT5G33285	0
AT5G33290	28
AT5G33300	455
AT5G33303	0
AT5G33306	0
AT5G33310	0
AT5G33315	0
AT5G33320	4785
AT5G33330	57
AT5G33340	1
AT5G33350	0
AT5G33355	0
AT5G33360	0
AT5G33365	4
AT5G33370	21771
AT5G33380	0
AT5G33381	0
AT5G33382	62
AT5G33383	0
AT5G33384	0
AT5G33385	0
AT5G33386	0
AT5G33387	0
AT5G33388	0
AT5G33389	0
AT5G33390	8
AT5G33391	0
AT5G33392	0
AT5G33393	0
AT5G33395	4
AT5G33398	0
AT5G33399	2
AT5G33400	1
AT5G33402	0
AT5G33404	0
AT5G33405	1
AT5G33406	1
AT5G33410	0
AT5G33415	0
AT5G33420	0
AT5G33422	0
AT5G33424	0
AT5G33427	0
AT5G33428	0
AT5G33431	0
AT5G33432	0
AT5G33433	0
AT5G33434	0
AT5G33436	0
AT5G33438	0
AT5G33439	0
AT5G33441	0
AT5G33442	0
AT5G33533	0
AT5G33624	0
AT5G33715	0
AT5G33806	0
AT5G33898	0
AT5G33990	0
AT5G34082	0
AT5G34174	0
AT5G34266	0
AT5G34358	0
AT5G34376	0
AT5G34394	0
AT5G34412	0
AT5G34431	0
AT5G34450	0
AT5G34460	0
AT5G34480	4
AT5G34500	1
AT5G34520	0
AT5G34540	0
AT5G34560	0
AT5G34581	0
AT5G34602	0
AT5G34623	0
AT5G34644	0
AT5G34665	0
AT5G34686	0
AT5G34696	0
AT5G34707	0
AT5G34728	0
AT5G34749	0
AT5G34770	0
AT5G34780	103
AT5G34790	16
AT5G34795	6
AT5G34800	19
AT5G34810	2
AT5G34820	0
AT5G34825	3
AT5G34828	0
AT5G34829	0
AT5G34830	0
AT5G34831	0
AT5G34832	0
AT5G34833	0
AT5G34834	0
AT5G34835	0
AT5G34836	0
AT5G34837	0
AT5G34838	0
AT5G34839	0
AT5G34840	0
AT5G34841	0
AT5G34842	0
AT5G34843	0
AT5G34844	0
AT5G34845	0
AT5G34846	0
AT5G34847	0
AT5G34848	0
AT5G34849	0
AT5G34850	3298
AT5G34851	20
AT5G34852	0
AT5G34853	1296
AT5G34854	0
AT5G34855	0
AT5G34856	0
AT5G34857	0
AT5G34858	0
AT5G34859	0
AT5G34860	0
AT5G34861	0
AT5G34862	0
AT5G34863	0
AT5G34864	0
AT5G34865	0
AT5G34866	0
AT5G34867	0
AT5G34868	0
AT5G34869	0
AT5G34870	0
AT5G34871	9
AT5G34880	0
AT5G34881	0
AT5G34882	0
AT5G34883	0
AT5G34885	0
AT5G34887	0
AT5G34890	0
AT5G34895	0
AT5G34900	0
AT5G34903	0
AT5G34905	0
AT5G34908	0
AT5G34910	0
AT5G34920	0
AT5G34925	0
AT5G34930	333
AT5G34940	615
AT5G34945	0
AT5G34950	0
AT5G34960	0
AT5G34965	0
AT5G34970	0
AT5G34980	0
AT5G34985	0
AT5G34990	0
AT5G35000	0
AT5G35010	0
AT5G35020	0
AT5G35021	0
AT5G35023	0
AT5G35025	0
AT5G35030	0
AT5G35035	0
AT5G35040	0
AT5G35045	0
AT5G35046	0
AT5G35048	0
AT5G35050	0
AT5G35052	0
AT5G35057	0
AT5G35061	0
AT5G35065	0
AT5G35067	0
AT5G35069	0
AT5G35070	0
AT5G35073	0
AT5G35076	0
AT5G35080	794
AT5G35090	37
AT5G35100	1435
AT5G35110	192
AT5G35111	6
AT5G35113	0
AT5G35116	2
AT5G35118	0
AT5G35120	0
AT5G35130	0
AT5G35140	0
AT5G35142	0
AT5G35145	0
AT5G35146	0
AT5G35148	0
AT5G35150	0
AT5G35160	2034
AT5G35170	3079
AT5G35180	3409
AT5G35190	0
AT5G35195	0
AT5G35200	1169
AT5G35205	14
AT5G35207	0
AT5G35210	4158
AT5G35220	1048
AT5G35230	0
AT5G35240	0
AT5G35250	0
AT5G35260	0
AT5G35270	0
AT5G35280	0
AT5G35300	0
AT5G35310	0
AT5G35320	1361
AT5G35330	588
AT5G35331	0
AT5G35332	0
AT5G35334	0
AT5G35336	0
AT5G35337	0
AT5G35338	0
AT5G35339	0
AT5G35340	0
AT5G35341	0
AT5G35344	0
AT5G35348	0
AT5G35353	0
AT5G35354	0
AT5G35356	0
AT5G35360	8860
AT5G35370	32
AT5G35375	0
AT5G35380	11
AT5G35390	4
AT5G35400	347
AT5G35405	0
AT5G35407	1
AT5G35410	147
AT5G35413	0
AT5G35416	0
AT5G35420	29
AT5G35425	5
AT5G35430	1456
AT5G35450	256
AT5G35460	455
AT5G35475	0
AT5G35480	26
AT5G35490	6
AT5G35495	0
AT5G35510	0
AT5G35520	517
AT5G35525	0
AT5G35530	6509
AT5G35535	1
AT5G35540	0
AT5G35550	4
AT5G35555	1
AT5G35560	875
AT5G35570	687
AT5G35575	0
AT5G35580	13
AT5G35590	2854
AT5G35600	664
AT5G35601	0
AT5G35602	0
AT5G35603	0
AT5G35604	0
AT5G35605	0
AT5G35606	0
AT5G35607	0
AT5G35608	0
AT5G35610	0
AT5G35615	0
AT5G35620	1539
AT5G35630	13943
AT5G35640	11
AT5G35643	6
AT5G35646	0
AT5G35650	0
AT5G35655	0
AT5G35657	0
AT5G35660	0
AT5G35670	534
AT5G35680	1305
AT5G35688	1
AT5G35690	809
AT5G35695	0
AT5G35698	0
AT5G35700	875
AT5G35710	0
AT5G35715	0
AT5G35720	0
AT5G35725	0
AT5G35730	1115
AT5G35732	16
AT5G35735	458
AT5G35736	0
AT5G35737	0
AT5G35738	44
AT5G35740	130
AT5G35750	1118
AT5G35753	427
AT5G35756	0
AT5G35760	30
AT5G35770	15
AT5G35775	0
AT5G35777	135
AT5G35780	17
AT5G35790	3186
AT5G35791	0
AT5G35792	0
AT5G35794	0
AT5G35796	0
AT5G35798	2
AT5G35800	0
AT5G35802	0
AT5G35805	0
AT5G35810	0
AT5G35820	0
AT5G35830	0
AT5G35840	1602
AT5G35860	0
AT5G35870	3
AT5G35880	0
AT5G35890	0
AT5G35900	0
AT5G35910	3332
AT5G35912	0
AT5G35913	0
AT5G35914	2
AT5G35915	0
AT5G35917	1
AT5G35918	0
AT5G35920	0
AT5G35923	0
AT5G35926	19
AT5G35927	0
AT5G35930	722
AT5G35932	2
AT5G35935	90
AT5G35940	2
AT5G35945	13
AT5G35950	0
AT5G35960	5
AT5G35965	2
AT5G35970	648
AT5G35980	2794
AT5G35995	355
AT5G36000	38
AT5G36001	0
AT5G36002	2
AT5G36005	0
AT5G36010	0
AT5G36015	0
AT5G36020	0
AT5G36030	0
AT5G36035	0
AT5G36040	0
AT5G36050	0
AT5G36060	0
AT5G36070	0
AT5G36075	0
AT5G36080	0
AT5G36090	0
AT5G36100	10
AT5G36110	2
AT5G36120	419
AT5G36125	0
AT5G36130	0
AT5G36140	0
AT5G36150	205
AT5G36160	1638
AT5G36170	1569
AT5G36180	2
AT5G36185	0
AT5G36190	2
AT5G36200	0
AT5G36210	1883
AT5G36220	107
AT5G36223	0
AT5G36225	0
AT5G36226	0
AT5G36228	0
AT5G36230	6127
AT5G36240	46
AT5G36250	865
AT5G36260	13
AT5G36270	0
AT5G36275	1
AT5G36280	4
AT5G36290	1814
AT5G36293	0
AT5G36296	0
AT5G36297	0
AT5G36300	0
AT5G36310	0
AT5G36320	0
AT5G36330	0
AT5G36340	0
AT5G36350	0
AT5G36360	0
AT5G36370	0
AT5G36380	0
AT5G36390	0
AT5G36400	0
AT5G36410	0
AT5G36420	0
AT5G36430	0
AT5G36440	0
AT5G36450	0
AT5G36460	0
AT5G36470	0
AT5G36480	0
AT5G36490	0
AT5G36500	0
AT5G36510	0
AT5G36520	0
AT5G36530	0
AT5G36540	0
AT5G36550	0
AT5G36650	0
AT5G36655	0
AT5G36657	0
AT5G36658	0
AT5G36659	0
AT5G36660	0
AT5G36661	0
AT5G36662	0
AT5G36670	2
AT5G36680	0
AT5G36685	0
AT5G36690	0
AT5G36700	3
AT5G36710	0
AT5G36720	0
AT5G36722	0
AT5G36730	0
AT5G36732	0
AT5G36734	0
AT5G36736	0
AT5G36737	0
AT5G36738	0
AT5G36739	0
AT5G36740	39
AT5G36770	0
AT5G36775	0
AT5G36780	0
AT5G36790	7
AT5G36800	0
AT5G36805	0
AT5G36810	0
AT5G36820	0
AT5G36825	0
AT5G36830	0
AT5G36840	0
AT5G36850	0
AT5G36860	0
AT5G36870	18
AT5G36880	2100
AT5G36890	846
AT5G36900	0
AT5G36903	0
AT5G36904	0
AT5G36905	0
AT5G36907	3
AT5G36910	22
AT5G36920	0
AT5G36925	3
AT5G36930	214
AT5G36935	0
AT5G36937	3
AT5G36940	366
AT5G36950	539
AT5G36960	33
AT5G36970	0
AT5G36980	7
AT5G36990	0
AT5G37000	332
AT5G37010	762
AT5G37017	0
AT5G37020	5253
AT5G37030	0
AT5G37040	79
AT5G37050	13
AT5G37055	259
AT5G37060	2
AT5G37070	220
AT5G37072	66
AT5G37080	0
AT5G37090	0
AT5G37100	0
AT5G37110	0
AT5G37120	0
AT5G37125	0
AT5G37130	2293
AT5G37140	0
AT5G37145	0
AT5G37150	0
AT5G37160	0
AT5G37165	0
AT5G37170	0
AT5G37175	0
AT5G37180	83
AT5G37190	749
AT5G37200	2
AT5G37210	0
AT5G37220	38
AT5G37230	25
AT5G37240	44
AT5G37247	6
AT5G37250	1
AT5G37260	392
AT5G37270	19
AT5G37280	4
AT5G37290	304
AT5G37300	848
AT5G37310	1437
AT5G37320	1
AT5G37330	0
AT5G37340	258
AT5G37350	1189
AT5G37352	0
AT5G37360	698
AT5G37370	1992
AT5G37380	766
AT5G37381	5
AT5G37383	0
AT5G37385	0
AT5G37390	0
AT5G37400	967
AT5G37410	469
AT5G37415	46
AT5G37420	434
AT5G37430	16
AT5G37440	166
AT5G37442	0
AT5G37445	3
AT5G37450	24
AT5G37460	308
AT5G37470	412
AT5G37473	0
AT5G37474	0
AT5G37475	1246
AT5G37476	0
AT5G37478	0
AT5G37480	289
AT5G37485	5
AT5G37490	5
AT5G37500	377
AT5G37510	4387
AT5G37520	0
AT5G37530	250
AT5G37540	3025
AT5G37550	1
AT5G37560	0
AT5G37570	166
AT5G37590	593
AT5G37600	1381
AT5G37610	0
AT5G37620	0
AT5G37630	927
AT5G37640	3
AT5G37650	99
AT5G37660	64
AT5G37665	0
AT5G37670	57
AT5G37680	386
AT5G37690	0
AT5G37710	502
AT5G37715	0
AT5G37720	1733
AT5G37730	1
AT5G37732	0
AT5G37740	285
AT5G37750	65
AT5G37760	1
AT5G37770	4772
AT5G37780	6857
AT5G37790	774
AT5G37793	6
AT5G37795	0
AT5G37800	0
AT5G37810	1
AT5G37820	0
AT5G37830	2339
AT5G37840	0
AT5G37850	668
AT5G37860	33
AT5G37870	70
AT5G37872	0
AT5G37875	0
AT5G37880	0
AT5G37890	413
AT5G37900	0
AT5G37910	11
AT5G37920	260
AT5G37930	432
AT5G37940	0
AT5G37950	0
AT5G37960	0
AT5G37970	0
AT5G37980	6
AT5G37990	0
AT5G38000	2
AT5G38005	25
AT5G38010	0
AT5G38020	0
AT5G38030	1
AT5G38035	23
AT5G38037	0
AT5G38040	170
AT5G38050	191
AT5G38060	148
AT5G38070	86
AT5G38080	60
AT5G38090	97
AT5G38096	9
AT5G38100	0
AT5G38110	1207
AT5G38120	184
AT5G38130	4
AT5G38140	277
AT5G38150	1511
AT5G38155	0
AT5G38160	0
AT5G38170	0
AT5G38180	0
AT5G38190	0
AT5G38192	0
AT5G38195	1
AT5G38197	0
AT5G38200	46
AT5G38210	0
AT5G38212	45
AT5G38220	391
AT5G38230	10
AT5G38240	3
AT5G38250	2
AT5G38260	3
AT5G38270	0
AT5G38275	0
AT5G38280	12
AT5G38285	0
AT5G38290	699
AT5G38300	195
AT5G38310	1
AT5G38317	0
AT5G38320	0
AT5G38330	0
AT5G38340	0
AT5G38344	0
AT5G38350	0
AT5G38360	681
AT5G38365	0
AT5G38378	0
AT5G38380	852
AT5G38383	4
AT5G38386	8
AT5G38390	0
AT5G38391	0
AT5G38392	0
AT5G38393	51
AT5G38396	114
AT5G38397	0
AT5G38400	0
AT5G38410	20950
AT5G38420	3975
AT5G38430	2809
AT5G38435	2
AT5G38437	0
AT5G38440	0
AT5G38450	3
AT5G38460	585
AT5G38470	5282
AT5G38480	4283
AT5G38490	155
AT5G38500	23
AT5G38510	584
AT5G38520	911
AT5G38530	318
AT5G38540	1
AT5G38550	2
AT5G38560	1536
AT5G38565	57
AT5G38570	0
AT5G38580	1
AT5G38590	225
AT5G38595	4
AT5G38600	1187
AT5G38610	19
AT5G38620	25
AT5G38630	646
AT5G38640	748
AT5G38650	4
AT5G38660	751
AT5G38670	2
AT5G38680	42
AT5G38690	905
AT5G38700	2
AT5G38705	1
AT5G38710	6
AT5G38720	832
AT5G38730	106
AT5G38740	306
AT5G38743	18
AT5G38747	29
AT5G38750	22
AT5G38760	28
AT5G38770	7
AT5G38780	4
AT5G38790	0
AT5G38800	1
AT5G38810	2
AT5G38820	848
AT5G38830	1842
AT5G38840	1137
AT5G38850	99
AT5G38860	367
AT5G38865	1046
AT5G38870	831
AT5G38880	1828
AT5G38890	519
AT5G38895	218
AT5G38900	17
AT5G38905	0
AT5G38910	0
AT5G38920	0
AT5G38930	0
AT5G38940	0
AT5G38950	0
AT5G38960	0
AT5G38970	56
AT5G38975	0
AT5G38980	462
AT5G38990	526
AT5G39000	8
AT5G39010	244
AT5G39020	30
AT5G39024	0
AT5G39030	10
AT5G39040	1922
AT5G39050	339
AT5G39060	0
AT5G39070	0
AT5G39080	5
AT5G39090	10
AT5G39095	0
AT5G39100	0
AT5G39110	0
AT5G39120	0
AT5G39130	0
AT5G39140	0
AT5G39150	0
AT5G39155	0
AT5G39160	0
AT5G39170	0
AT5G39180	0
AT5G39185	0
AT5G39190	0
AT5G39200	0
AT5G39205	0
AT5G39210	399
AT5G39220	842
AT5G39230	4
AT5G39240	139
AT5G39245	0
AT5G39250	202
AT5G39260	1
AT5G39270	0
AT5G39280	1
AT5G39290	0
AT5G39300	0
AT5G39310	1
AT5G39320	1636
AT5G39330	45
AT5G39340	494
AT5G39350	323
AT5G39360	474
AT5G39365	0
AT5G39370	0
AT5G39380	385
AT5G39390	0
AT5G39400	4
AT5G39410	922
AT5G39420	30
AT5G39430	1
AT5G39440	18
AT5G39450	225
AT5G39460	7
AT5G39470	10
AT5G39471	32
AT5G39473	18
AT5G39480	0
AT5G39490	0
AT5G39493	0
AT5G39500	1195
AT5G39510	1439
AT5G39520	0
AT5G39530	535
AT5G39532	0
AT5G39533	4
AT5G39535	0
AT5G39540	0
AT5G39550	597
AT5G39560	4
AT5G39570	11478
AT5G39580	3
AT5G39590	1075
AT5G39600	590
AT5G39610	49
AT5G39620	0
AT5G39630	1
AT5G39635	0
AT5G39640	0
AT5G39645	0
AT5G39650	0
AT5G39660	152
AT5G39670	32
AT5G39680	46
AT5G39690	2
AT5G39693	0
AT5G39700	0
AT5G39710	533
AT5G39715	0
AT5G39720	0
AT5G39730	1520
AT5G39740	11934
AT5G39750	11
AT5G39760	429
AT5G39770	0
AT5G39775	0
AT5G39785	323
AT5G39790	446
AT5G39800	498
AT5G39810	22
AT5G39820	3
AT5G39830	1501
AT5G39840	606
AT5G39850	843
AT5G39860	61
AT5G39861	0
AT5G39862	0
AT5G39863	0
AT5G39865	10
AT5G39870	0
AT5G39880	12
AT5G39890	78
AT5G39895	0
AT5G39900	311
AT5G39910	95
AT5G39920	3
AT5G39930	0
AT5G39940	541
AT5G39950	1878
AT5G39955	0
AT5G39960	528
AT5G39970	29
AT5G39980	285
AT5G39990	878
AT5G39995	3
AT5G40000	1
AT5G40010	3
AT5G40020	13
AT5G40030	283
AT5G40040	287
AT5G40050	2
AT5G40060	216
AT5G40070	6
AT5G40080	355
AT5G40090	27
AT5G40100	50
AT5G40110	0
AT5G40120	11
AT5G40130	5
AT5G40140	450
AT5G40150	385
AT5G40153	0
AT5G40155	17
AT5G40160	677
AT5G40170	146
AT5G40180	3
AT5G40190	484
AT5G40200	1922
AT5G40210	10
AT5G40212	0
AT5G40220	45
AT5G40230	31
AT5G40240	338
AT5G40250	827
AT5G40260	1637
AT5G40270	1083
AT5G40275	3
AT5G40280	691
AT5G40290	4
AT5G40300	569
AT5G40310	0
AT5G40315	0
AT5G40316	2
AT5G40320	0
AT5G40330	0
AT5G40340	3537
AT5G40348	0
AT5G40350	0
AT5G40360	1
AT5G40370	1574
AT5G40380	187
AT5G40382	0
AT5G40384	1
AT5G40390	103
AT5G40395	1
AT5G40400	189
AT5G40405	183
AT5G40410	59
AT5G40420	0
AT5G40430	3
AT5G40440	501
AT5G40450	356
AT5G40460	247
AT5G40470	304
AT5G40480	3861
AT5G40490	1791
AT5G40500	276
AT5G40510	16
AT5G40520	530
AT5G40530	568
AT5G40540	95
AT5G40545	0
AT5G40550	618
AT5G40560	0
AT5G40570	152
AT5G40580	1392
AT5G40590	0
AT5G40595	0
AT5G40600	544
AT5G40605	0
AT5G40610	723
AT5G40620	0
AT5G40630	5
AT5G40640	868
AT5G40645	15
AT5G40650	691
AT5G40660	1078
AT5G40670	723
AT5G40680	2
AT5G40690	3
AT5G40700	511
AT5G40710	566
AT5G40720	63
AT5G40730	124
AT5G40740	1333
AT5G40750	0
AT5G40760	4416
AT5G40770	2701
AT5G40780	76
AT5G40790	3
AT5G40800	20
AT5G40810	2392
AT5G40820	432
AT5G40830	461
AT5G40840	267
AT5G40850	1467
AT5G40855	0
AT5G40860	0
AT5G40870	1528
AT5G40880	623
AT5G40890	879
AT5G40900	0
AT5G40910	1600
AT5G40920	643
AT5G40930	1034
AT5G40940	936
AT5G40942	136
AT5G40945	0
AT5G40950	4668
AT5G40960	33
AT5G40970	115
AT5G40980	0
AT5G40981	0
AT5G40990	0
AT5G41000	315
AT5G41010	918
AT5G41020	956
AT5G41025	0
AT5G41030	31
AT5G41040	21
AT5G41050	762
AT5G41060	804
AT5G41070	871
AT5G41071	9
AT5G41080	1202
AT5G41090	838
AT5G41100	661
AT5G41109	0
AT5G41110	336
AT5G41120	1759
AT5G41130	3264
AT5G41140	1441
AT5G41150	572
AT5G41160	12
AT5G41170	31
AT5G41180	586
AT5G41190	1442
AT5G41200	98
AT5G41210	1652
AT5G41220	478
AT5G41240	421
AT5G41250	50
AT5G41260	1432
AT5G41265	0
AT5G41270	172
AT5G41280	0
AT5G41290	0
AT5G41300	0
AT5G41310	0
AT5G41315	8
AT5G41320	0
AT5G41330	478
AT5G41340	587
AT5G41350	455
AT5G41360	1130
AT5G41370	1726
AT5G41380	3
AT5G41390	1
AT5G41400	58
AT5G41401	0
AT5G41410	544
AT5G41420	0
AT5G41430	17
AT5G41440	23
AT5G41450	2
AT5G41460	963
AT5G41470	20
AT5G41471	0
AT5G41480	384
AT5G41490	22
AT5G41491	0
AT5G41494	0
AT5G41500	74
AT5G41505	0
AT5G41510	24
AT5G41520	6356
AT5G41530	0
AT5G41540	3
AT5G41550	292
AT5G41560	554
AT5G41570	3
AT5G41580	739
AT5G41590	0
AT5G41600	2696
AT5G41605	0
AT5G41610	82
AT5G41612	0
AT5G41620	209
AT5G41630	0
AT5G41640	1
AT5G41650	106
AT5G41660	0
AT5G41663	0
AT5G41670	2694
AT5G41675	0
AT5G41680	10
AT5G41685	749
AT5G41690	168
AT5G41700	3883
AT5G41710	28
AT5G41720	9
AT5G41730	2
AT5G41740	773
AT5G41750	263
AT5G41755	0
AT5G41760	815
AT5G41761	2
AT5G41763	21
AT5G41765	10
AT5G41770	2929
AT5G41780	7
AT5G41790	2123
AT5G41800	1064
AT5G41810	636
AT5G41820	128
AT5G41830	11
AT5G41835	22
AT5G41840	16
AT5G41850	144
AT5G41860	12
AT5G41870	877
AT5G41880	716
AT5G41890	244
AT5G41900	105
AT5G41905	0
AT5G41908	3
AT5G41910	277
AT5G41920	358
AT5G41940	1075
AT5G41950	2521
AT5G41960	599
AT5G41970	1593
AT5G41980	198
AT5G41990	1624
AT5G42000	663
AT5G42010	27
AT5G42020	9074
AT5G42030	1123
AT5G42040	26
AT5G42050	9480
AT5G42053	5
AT5G42060	506
AT5G42070	280
AT5G42080	5892
AT5G42090	25
AT5G42092	0
AT5G42100	3695
AT5G42110	285
AT5G42120	458
AT5G42130	939
AT5G42140	797
AT5G42146	39
AT5G42150	620
AT5G42170	0
AT5G42180	0
AT5G42190	1994
AT5G42200	142
AT5G42210	50
AT5G42220	2327
AT5G42223	0
AT5G42230	119
AT5G42232	0
AT5G42235	4
AT5G42240	2030
AT5G42242	0
AT5G42250	18
AT5G42260	0
AT5G42265	0
AT5G42270	4523
AT5G42280	518
AT5G42290	0
AT5G42300	2771
AT5G42310	732
AT5G42320	994
AT5G42323	14
AT5G42325	8
AT5G42330	202
AT5G42340	2
AT5G42350	271
AT5G42360	518
AT5G42370	271
AT5G42380	294
AT5G42390	3779
AT5G42400	1225
AT5G42410	0
AT5G42420	1164
AT5G42430	25
AT5G42440	211
AT5G42445	28
AT5G42450	85
AT5G42460	166
AT5G42470	977
AT5G42480	1151
AT5G42490	36
AT5G42500	0
AT5G42504	0
AT5G42505	0
AT5G42510	0
AT5G42520	1766
AT5G42530	427
AT5G42540	2763
AT5G42560	1138
AT5G42565	0
AT5G42567	0
AT5G42568	0
AT5G42570	1012
AT5G42580	0
AT5G42590	5
AT5G42600	5
AT5G42610	0
AT5G42620	2261
AT5G42630	73
AT5G42635	0
AT5G42640	0
AT5G42645	0
AT5G42650	754
AT5G42655	4
AT5G42660	508
AT5G42670	472
AT5G42677	0
AT5G42680	18
AT5G42690	91
AT5G42700	333
AT5G42710	37
AT5G42720	756
AT5G42730	62
AT5G42740	2131
AT5G42750	123
AT5G42760	125
AT5G42765	1010
AT5G42770	309
AT5G42780	274
AT5G42785	15
AT5G42790	2276
AT5G42797	0
AT5G42800	0
AT5G42810	452
AT5G42820	463
AT5G42825	0
AT5G42830	26
AT5G42840	2
AT5G42850	1195
AT5G42860	26
AT5G42870	1467
AT5G42880	276
AT5G42890	2704
AT5G42895	0
AT5G42900	1638
AT5G42905	0
AT5G42910	1
AT5G42920	1676
AT5G42930	1
AT5G42940	1075
AT5G42950	3568
AT5G42955	0
AT5G42957	0
AT5G42960	579
AT5G42965	9
AT5G42970	1278
AT5G42980	7190
AT5G42990	684
AT5G43000	0
AT5G43010	1483
AT5G43015	0
AT5G43020	3551
AT5G43030	5
AT5G43035	0
AT5G43040	7
AT5G43050	339
AT5G43060	2917
AT5G43064	0
AT5G43065	1
AT5G43066	6
AT5G43068	0
AT5G43070	725
AT5G43080	295
AT5G43090	87
AT5G43100	1134
AT5G43105	0
AT5G43110	751
AT5G43120	13
AT5G43130	1667
AT5G43140	276
AT5G43150	91
AT5G43155	177
AT5G43160	146
AT5G43170	66
AT5G43175	0
AT5G43180	10
AT5G43185	0
AT5G43190	314
AT5G43196	0
AT5G43200	1
AT5G43210	115
AT5G43211	0
AT5G43230	19
AT5G43240	27
AT5G43250	121
AT5G43260	146
AT5G43270	1212
AT5G43280	502
AT5G43285	0
AT5G43290	17
AT5G43300	4
AT5G43310	2617
AT5G43320	2963
AT5G43330	1988
AT5G43340	1359
AT5G43350	0
AT5G43360	0
AT5G43370	0
AT5G43380	43
AT5G43390	6
AT5G43400	517
AT5G43401	0
AT5G43403	89
AT5G43405	0
AT5G43410	3
AT5G43415	0
AT5G43420	231
AT5G43430	556
AT5G43440	218
AT5G43450	102
AT5G43455	0
AT5G43460	2744
AT5G43470	1371
AT5G43480	2
AT5G43490	0
AT5G43500	724
AT5G43510	0
AT5G43513	0
AT5G43516	0
AT5G43518	0
AT5G43520	10
AT5G43525	0
AT5G43530	317
AT5G43535	0
AT5G43540	0
AT5G43550	0
AT5G43560	1781
AT5G43570	0
AT5G43580	0
AT5G43590	2
AT5G43600	618
AT5G43603	0
AT5G43610	0
AT5G43620	538
AT5G43630	126
AT5G43640	89
AT5G43650	2
AT5G43660	332
AT5G43670	531
AT5G43680	465
AT5G43690	4
AT5G43695	0
AT5G43700	659
AT5G43710	698
AT5G43720	738
AT5G43725	57
AT5G43730	190
AT5G43740	145
AT5G43745	788
AT5G43750	747
AT5G43755	0
AT5G43760	3393
AT5G43770	1
AT5G43780	285
AT5G43790	264
AT5G43800	0
AT5G43810	5911
AT5G43820	166
AT5G43822	171
AT5G43830	3530
AT5G43840	3
AT5G43850	1059
AT5G43860	49
AT5G43870	284
AT5G43880	1118
AT5G43890	2
AT5G43900	1986
AT5G43910	66
AT5G43920	588
AT5G43930	770
AT5G43935	2
AT5G43940	5536
AT5G43950	153
AT5G43960	2915
AT5G43970	946
AT5G43980	53
AT5G43990	1544
AT5G44000	425
AT5G44005	30
AT5G44010	119
AT5G44020	454
AT5G44030	320
AT5G44040	859
AT5G44050	7
AT5G44060	643
AT5G44063	15
AT5G44065	4
AT5G44070	828
AT5G44080	754
AT5G44090	1119
AT5G44100	2085
AT5G44110	508
AT5G44120	28
AT5G44130	147
AT5G44140	3
AT5G44150	314
AT5G44160	14
AT5G44170	156
AT5G44180	2952
AT5G44190	133
AT5G44200	1462
AT5G44210	66
AT5G44220	21
AT5G44230	290
AT5G44240	1560
AT5G44250	572
AT5G44255	5
AT5G44260	123
AT5G44265	37
AT5G44270	2
AT5G44280	560
AT5G44283	0
AT5G44286	1
AT5G44290	1444
AT5G44300	9
AT5G44306	2
AT5G44310	5
AT5G44313	0
AT5G44316	2
AT5G44320	1867
AT5G44330	956
AT5G44340	9356
AT5G44345	2
AT5G44350	52
AT5G44360	0
AT5G44370	609
AT5G44375	0
AT5G44380	4
AT5G44390	0
AT5G44400	22
AT5G44410	396
AT5G44415	0
AT5G44416	0
AT5G44417	5
AT5G44418	0
AT5G44420	0
AT5G44430	0
AT5G44440	10
AT5G44450	537
AT5G44460	13
AT5G44470	0
AT5G44480	162
AT5G44490	129
AT5G44495	0
AT5G44500	538
AT5G44510	425
AT5G44520	503
AT5G44530	657
AT5G44540	20284
AT5G44550	102
AT5G44555	3
AT5G44560	699
AT5G44562	0
AT5G44563	3
AT5G44565	32
AT5G44566	0
AT5G44567	3
AT5G44568	10
AT5G44569	19
AT5G44570	99
AT5G44572	14
AT5G44574	1
AT5G44575	0
AT5G44578	6
AT5G44580	32
AT5G44582	13
AT5G44585	0
AT5G44590	0
AT5G44600	370
AT5G44610	37
AT5G44620	3721
AT5G44630	726
AT5G44635	1578
AT5G44640	0
AT5G44650	1385
AT5G44660	575
AT5G44670	532
AT5G44680	922
AT5G44690	32
AT5G44700	1972
AT5G44705	0
AT5G44710	435
AT5G44720	1153
AT5G44730	1133
AT5G44740	450
AT5G44750	2849
AT5G44760	22
AT5G44770	0
AT5G44780	211
AT5G44785	956
AT5G44790	1426
AT5G44800	4369
AT5G44820	4
AT5G44830	0
AT5G44840	0
AT5G44850	0
AT5G44860	869
AT5G44870	227
AT5G44875	0
AT5G44880	0
AT5G44890	0
AT5G44900	2
AT5G44910	6
AT5G44920	17
AT5G44925	16
AT5G44930	560
AT5G44940	33
AT5G44950	29
AT5G44960	7
AT5G44970	7
AT5G44973	0
AT5G44980	292
AT5G44990	3
AT5G45000	17
AT5G45010	78
AT5G45020	382
AT5G45030	0
AT5G45040	135
AT5G45050	662
AT5G45060	529
AT5G45070	0
AT5G45080	0
AT5G45082	0
AT5G45085	0
AT5G45090	0
AT5G45095	10
AT5G45100	1291
AT5G45105	0
AT5G45110	1273
AT5G45113	9
AT5G45115	71
AT5G45116	131
AT5G45120	0
AT5G45130	1853
AT5G45140	1635
AT5G45150	101
AT5G45160	1154
AT5G45170	749
AT5G45180	1
AT5G45190	1364
AT5G45200	4
AT5G45210	71
AT5G45220	3
AT5G45230	3
AT5G45240	18
AT5G45250	326
AT5G45260	697
AT5G45275	542
AT5G45276	111
AT5G45277	0
AT5G45280	1109
AT5G45290	1159
AT5G45300	995
AT5G45307	0
AT5G45310	27
AT5G45320	19
AT5G45330	738
AT5G45340	407
AT5G45350	1009
AT5G45360	1262
AT5G45370	250
AT5G45380	15
AT5G45390	5669
AT5G45400	719
AT5G45410	1147
AT5G45420	1086
AT5G45430	2754
AT5G45440	45
AT5G45450	9
AT5G45455	52
AT5G45460	175
AT5G45469	0
AT5G45470	0
AT5G45472	18
AT5G45475	0
AT5G45480	0
AT5G45490	645
AT5G45500	607
AT5G45510	1837
AT5G45520	96
AT5G45530	76
AT5G45540	66
AT5G45550	833
AT5G45560	533
AT5G45570	2
AT5G45573	0
AT5G45576	0
AT5G45580	48
AT5G45590	469
AT5G45595	0
AT5G45600	851
AT5G45605	2
AT5G45610	454
AT5G45620	1858
AT5G45630	324
AT5G45640	70
AT5G45650	760
AT5G45660	596
AT5G45670	4270
AT5G45680	829
AT5G45690	0
AT5G45700	489
AT5G45710	320
AT5G45715	0
AT5G45720	434
AT5G45730	159
AT5G45740	207
AT5G45745	0
AT5G45750	1874
AT5G45760	604
AT5G45770	43
AT5G45775	6183
AT5G45780	366
AT5G45790	138
AT5G45800	1162
AT5G45810	57
AT5G45820	9
AT5G45830	5
AT5G45840	278
AT5G45850	296
AT5G45860	27
AT5G45870	0
AT5G45875	0
AT5G45880	15
AT5G45890	0
AT5G45900	505
AT5G45905	0
AT5G45910	2
AT5G45920	228
AT5G45930	1056
AT5G45940	347
AT5G45950	857
AT5G45960	689
AT5G45970	10
AT5G45980	3
AT5G45990	74
AT5G46000	0
AT5G46010	0
AT5G46020	4734
AT5G46025	0
AT5G46030	2359
AT5G46040	6
AT5G46050	225
AT5G46060	0
AT5G46070	3240
AT5G46080	32
AT5G46085	7
AT5G46090	55
AT5G46100	142
AT5G46105	2
AT5G46110	11492
AT5G46115	3
AT5G46120	0
AT5G46130	0
AT5G46140	0
AT5G46150	792
AT5G46160	509
AT5G46170	942
AT5G46180	1071
AT5G46190	1090
AT5G46195	0
AT5G46200	2
AT5G46210	3452
AT5G46220	71
AT5G46230	181
AT5G46240	187
AT5G46250	2039
AT5G46260	11
AT5G46270	65
AT5G46280	2084
AT5G46290	4666
AT5G46295	9
AT5G46297	0
AT5G46300	0
AT5G46310	16
AT5G46315	3
AT5G46320	1
AT5G46325	0
AT5G46330	396
AT5G46340	598
AT5G46350	0
AT5G46360	8
AT5G46370	65
AT5G46380	888
AT5G46390	482
AT5G46395	13
AT5G46400	599
AT5G46410	788
AT5G46420	2156
AT5G46430	8975
AT5G46440	17
AT5G46450	232
AT5G46460	180
AT5G46470	872
AT5G46490	68
AT5G46500	0
AT5G46510	890
AT5G46520	73
AT5G46530	45
AT5G46540	120
AT5G46550	1470
AT5G46560	580
AT5G46570	930
AT5G46580	1938
AT5G46590	59
AT5G46595	0
AT5G46600	13
AT5G46610	0
AT5G46620	858
AT5G46630	2788
AT5G46640	1275
AT5G46645	0
AT5G46650	0
AT5G46660	1
AT5G46665	0
AT5G46670	0
AT5G46680	97
AT5G46690	303
AT5G46700	970
AT5G46710	1673
AT5G46720	83
AT5G46730	517
AT5G46740	877
AT5G46750	1433
AT5G46760	2045
AT5G46770	7
AT5G46780	173
AT5G46790	305
AT5G46795	2
AT5G46800	1030
AT5G46810	0
AT5G46820	0
AT5G46825	0
AT5G46830	20
AT5G46840	2298
AT5G46845	0
AT5G46850	238
AT5G46860	1343
AT5G46870	52
AT5G46871	0
AT5G46873	0
AT5G46874	0
AT5G46875	0
AT5G46877	0
AT5G46880	722
AT5G46890	0
AT5G46900	0
AT5G46910	944
AT5G46915	127
AT5G46920	548
AT5G46930	0
AT5G46940	6
AT5G46950	12
AT5G46960	4
AT5G46970	1
AT5G46980	0
AT5G46990	1
AT5G47000	10
AT5G47010	4759
AT5G47020	3537
AT5G47030	4717
AT5G47040	2377
AT5G47050	411
AT5G47060	1575
AT5G47070	372
AT5G47075	0
AT5G47077	0
AT5G47080	1049
AT5G47090	479
AT5G47100	504
AT5G47110	4351
AT5G47120	2255
AT5G47130	1
AT5G47140	383
AT5G47150	202
AT5G47160	256
AT5G47170	22
AT5G47175	5
AT5G47180	552
AT5G47190	3475
AT5G47200	4302
AT5G47210	13706
AT5G47220	653
AT5G47225	0
AT5G47229	0
AT5G47230	1404
AT5G47240	453
AT5G47250	243
AT5G47260	0
AT5G47280	0
AT5G47290	59
AT5G47300	19
AT5G47310	1453
AT5G47320	1302
AT5G47330	249
AT5G47340	2
AT5G47350	17
AT5G47360	135
AT5G47370	872
AT5G47380	343
AT5G47390	751
AT5G47400	380
AT5G47420	612
AT5G47430	1897
AT5G47435	926
AT5G47440	39
AT5G47445	248
AT5G47450	0
AT5G47455	486
AT5G47460	68
AT5G47470	8
AT5G47480	2735
AT5G47490	1120
AT5G47500	3326
AT5G47510	153
AT5G47520	710
AT5G47530	63
AT5G47540	390
AT5G47550	91
AT5G47560	107
AT5G47570	2005
AT5G47580	251
AT5G47590	1006
AT5G47600	966
AT5G47610	65
AT5G47620	971
AT5G47630	434
AT5G47635	1014
AT5G47640	521
AT5G47650	308
AT5G47660	627
AT5G47670	5
AT5G47680	1675
AT5G47690	7444
AT5G47700	9044
AT5G47710	462
AT5G47720	611
AT5G47730	619
AT5G47740	36
AT5G47750	2085
AT5G47760	517
AT5G47770	3453
AT5G47780	3453
AT5G47790	518
AT5G47800	692
AT5G47810	266
AT5G47815	0
AT5G47818	5
AT5G47820	2586
AT5G47830	288
AT5G47840	1471
AT5G47850	6
AT5G47860	551
AT5G47870	1854
AT5G47880	1445
AT5G47890	1803
AT5G47900	274
AT5G47910	2064
AT5G47920	105
AT5G47930	6669
AT5G47940	324
AT5G47950	2
AT5G47960	78
AT5G47970	543
AT5G47980	0
AT5G47990	0
AT5G48000	0
AT5G48010	0
AT5G48020	1368
AT5G48030	1480
AT5G48040	247
AT5G48050	11
AT5G48060	83
AT5G48070	0
AT5G48090	75
AT5G48100	1
AT5G48110	0
AT5G48120	1242
AT5G48130	0
AT5G48140	8
AT5G48150	850
AT5G48160	2168
AT5G48170	37
AT5G48175	1
AT5G48180	2973
AT5G48190	0
AT5G48200	2
AT5G48205	29
AT5G48210	1794
AT5G48220	808
AT5G48230	8183
AT5G48240	1119
AT5G48250	665
AT5G48270	5
AT5G48280	0
AT5G48290	7
AT5G48300	5897
AT5G48310	660
AT5G48320	85
AT5G48330	395
AT5G48335	608
AT5G48340	568
AT5G48350	7
AT5G48360	4101
AT5G48370	1391
AT5G48375	2
AT5G48380	1291
AT5G48385	6289
AT5G48390	100
AT5G48400	87
AT5G48410	10
AT5G48412	710
AT5G48420	113
AT5G48430	1
AT5G48440	370
AT5G48450	441
AT5G48460	931
AT5G48465	0
AT5G48470	756
AT5G48480	8938
AT5G48485	0
AT5G48490	134
AT5G48500	868
AT5G48510	0
AT5G48515	0
AT5G48520	802
AT5G48530	177
AT5G48540	23
AT5G48543	3
AT5G48545	273
AT5G48550	0
AT5G48560	18
AT5G48570	1475
AT5G48575	1
AT5G48580	1687
AT5G48590	261
AT5G48595	0
AT5G48600	1926
AT5G48605	0
AT5G48610	529
AT5G48620	2189
AT5G48630	488
AT5G48640	520
AT5G48650	1128
AT5G48655	1229
AT5G48657	1
AT5G48660	372
AT5G48670	62
AT5G48675	0
AT5G48680	1026
AT5G48690	40
AT5G48700	1
AT5G48710	24
AT5G48720	590
AT5G48730	236
AT5G48740	38
AT5G48750	2
AT5G48760	2943
AT5G48770	0
AT5G48775	15
AT5G48780	34
AT5G48790	603
AT5G48800	144
AT5G48810	4254
AT5G48820	276
AT5G48830	711
AT5G48835	0
AT5G48840	343
AT5G48850	54
AT5G48860	0
AT5G48870	1072
AT5G48880	8347
AT5G48890	4
AT5G48900	170
AT5G48905	0
AT5G48910	618
AT5G48920	53
AT5G48930	1326
AT5G48940	16
AT5G48945	0
AT5G48950	88
AT5G48953	1
AT5G48960	1285
AT5G48965	372
AT5G48970	445
AT5G48980	13
AT5G48990	340
AT5G49000	312
AT5G49010	339
AT5G49015	343
AT5G49020	1018
AT5G49030	2336
AT5G49040	0
AT5G49050	0
AT5G49060	465
AT5G49070	356
AT5G49080	2
AT5G49090	0
AT5G49100	1877
AT5G49110	239
AT5G49120	183
AT5G49130	0
AT5G49138	0
AT5G49140	4
AT5G49150	0
AT5G49152	2
AT5G49160	3523
AT5G49170	173
AT5G49180	5
AT5G49190	52
AT5G49200	90
AT5G49210	691
AT5G49215	285
AT5G49220	1431
AT5G49230	774
AT5G49240	369
AT5G49250	4
AT5G49260	244
AT5G49270	10
AT5G49280	286
AT5G49290	90
AT5G49300	51
AT5G49301	4
AT5G49305	270
AT5G49310	55
AT5G49320	87
AT5G49330	733
AT5G49340	251
AT5G49350	0
AT5G49360	3548
AT5G49390	1251
AT5G49400	986
AT5G49410	155
AT5G49420	47
AT5G49430	1242
AT5G49435	0
AT5G49440	3244
AT5G49450	254
AT5G49460	6638
AT5G49465	0
AT5G49470	487
AT5G49480	148
AT5G49490	0
AT5G49500	383
AT5G49510	1520
AT5G49520	211
AT5G49525	1
AT5G49530	1959
AT5G49540	1234
AT5G49550	342
AT5G49555	1349
AT5G49560	78
AT5G49570	596
AT5G49580	1117
AT5G49590	0
AT5G49600	2
AT5G49610	190
AT5G49615	47
AT5G49620	8
AT5G49630	262
AT5G49640	0
AT5G49645	40
AT5G49650	2536
AT5G49660	241
AT5G49665	183
AT5G49680	208
AT5G49690	5
AT5G49700	8
AT5G49710	467
AT5G49720	4845
AT5G49730	307
AT5G49740	344
AT5G49743	0
AT5G49746	0
AT5G49750	0
AT5G49760	930
AT5G49770	7
AT5G49780	5
AT5G49790	0
AT5G49800	137
AT5G49810	2291
AT5G49820	1488
AT5G49830	1828
AT5G49840	866
AT5G49850	5
AT5G49860	0
AT5G49870	20
AT5G49880	1048
AT5G49890	1087
AT5G49900	268
AT5G49910	7270
AT5G49920	132
AT5G49930	1226
AT5G49940	1099
AT5G49945	524
AT5G49950	508
AT5G49960	187
AT5G49970	1689
AT5G49980	2230
AT5G49990	918
AT5G50000	1463
AT5G50010	180
AT5G50020	1282
AT5G50030	48
AT5G50040	19
AT5G50050	3
AT5G50060	330
AT5G50070	7
AT5G50080	4
AT5G50090	120
AT5G50100	133
AT5G50110	304
AT5G50111	0
AT5G50115	5
AT5G50120	248
AT5G50130	135
AT5G50140	0
AT5G50150	896
AT5G50160	469
AT5G50170	407
AT5G50175	2
AT5G50180	1242
AT5G50190	0
AT5G50200	41
AT5G50210	2377
AT5G50220	31
AT5G50230	1141
AT5G50240	100
AT5G50250	1358
AT5G50260	0
AT5G50270	3
AT5G50280	661
AT5G50290	18
AT5G50300	0
AT5G50310	1480
AT5G50315	233
AT5G50320	1075
AT5G50330	260
AT5G50335	71
AT5G50340	726
AT5G50345	0
AT5G50350	848
AT5G50360	49
AT5G50361	0
AT5G50365	0
AT5G50370	1252
AT5G50375	743
AT5G50380	1302
AT5G50390	641
AT5G50400	1452
AT5G50410	527
AT5G50420	394
AT5G50423	0
AT5G50430	589
AT5G50440	158
AT5G50443	9
AT5G50450	536
AT5G50460	1934
AT5G50470	24
AT5G50480	78
AT5G50490	0
AT5G50500	0
AT5G50510	0
AT5G50520	0
AT5G50530	0
AT5G50540	0
AT5G50550	0
AT5G50560	0
AT5G50562	0
AT5G50565	0
AT5G50570	2
AT5G50580	3
AT5G50590	0
AT5G50600	0
AT5G50610	0
AT5G50620	0
AT5G50630	0
AT5G50640	4
AT5G50650	0
AT5G50660	0
AT5G50665	0
AT5G50670	0
AT5G50680	0
AT5G50690	0
AT5G50700	0
AT5G50710	0
AT5G50715	0
AT5G50717	0
AT5G50720	38
AT5G50740	1631
AT5G50750	2
AT5G50760	0
AT5G50770	5
AT5G50780	344
AT5G50790	2479
AT5G50800	45
AT5G50805	0
AT5G50810	1147
AT5G50820	131
AT5G50830	5
AT5G50840	803
AT5G50850	3544
AT5G50860	625
AT5G50870	1152
AT5G50890	181
AT5G50900	841
AT5G50910	0
AT5G50915	569
AT5G50920	21450
AT5G50930	84
AT5G50940	53
AT5G50950	369
AT5G50960	1747
AT5G50970	507
AT5G50990	160
AT5G50995	0
AT5G51000	6
AT5G51010	908
AT5G51020	554
AT5G51030	4
AT5G51040	1281
AT5G51050	688
AT5G51055	0
AT5G51060	292
AT5G51070	1428
AT5G51080	148
AT5G51090	0
AT5G51100	857
AT5G51105	0
AT5G51110	1328
AT5G51120	1925
AT5G51130	389
AT5G51140	823
AT5G51150	877
AT5G51160	4
AT5G51170	175
AT5G51174	2
AT5G51180	1056
AT5G51190	0
AT5G51195	0
AT5G51200	3024
AT5G51210	36
AT5G51220	564
AT5G51230	1985
AT5G51250	36
AT5G51260	208
AT5G51270	476
AT5G51280	993
AT5G51290	649
AT5G51300	3635
AT5G51310	5
AT5G51320	0
AT5G51330	18
AT5G51340	1344
AT5G51350	617
AT5G51360	3
AT5G51370	177
AT5G51380	589
AT5G51390	73
AT5G51400	2296
AT5G51410	1235
AT5G51420	1
AT5G51430	2057
AT5G51440	393
AT5G51450	527
AT5G51451	21
AT5G51460	416
AT5G51465	0
AT5G51470	1
AT5G51480	320
AT5G51490	0
AT5G51500	2
AT5G51510	664
AT5G51520	0
AT5G51530	454
AT5G51540	318
AT5G51545	846
AT5G51550	4365
AT5G51560	2003
AT5G51570	960
AT5G51580	5
AT5G51585	0
AT5G51590	1140
AT5G51600	1483
AT5G51610	2
AT5G51620	195
AT5G51630	239
AT5G51640	180
AT5G51650	0
AT5G51660	2696
AT5G51670	53
AT5G51680	0
AT5G51690	491
AT5G51700	574
AT5G51710	599
AT5G51720	553
AT5G51730	380
AT5G51740	496
AT5G51750	12091
AT5G51760	3
AT5G51770	521
AT5G51780	1
AT5G51790	40
AT5G51795	83
AT5G51800	52
AT5G51810	133
AT5G51820	2269
AT5G51830	3624
AT5G51840	654
AT5G51845	0
AT5G51850	447
AT5G51860	4
AT5G51870	4
AT5G51880	814
AT5G51890	279
AT5G51900	1
AT5G51910	310
AT5G51915	0
AT5G51920	63
AT5G51930	0
AT5G51940	1355
AT5G51950	8350
AT5G51960	568
AT5G51970	1640
AT5G51980	1459
AT5G51990	44
AT5G52000	372
AT5G52010	561
AT5G52020	3
AT5G52030	204
AT5G52040	3265
AT5G52045	0
AT5G52050	9
AT5G52055	60
AT5G52060	634
AT5G52065	0
AT5G52067	5
AT5G52070	414
AT5G52080	0
AT5G52090	0
AT5G52100	337
AT5G52110	273
AT5G52115	0
AT5G52120	101
AT5G52130	0
AT5G52140	0
AT5G52145	0
AT5G52150	1
AT5G52155	0
AT5G52160	9380
AT5G52170	116
AT5G52180	0
AT5G52190	0
AT5G52200	1224
AT5G52210	478
AT5G52220	75
AT5G52230	519
AT5G52240	3956
AT5G52250	111
AT5G52260	1
AT5G52270	12
AT5G52272	0
AT5G52280	1416
AT5G52290	101
AT5G52300	10
AT5G52310	4456
AT5G52320	191
AT5G52330	353
AT5G52340	484
AT5G52350	1
AT5G52355	0
AT5G52360	45
AT5G52370	556
AT5G52380	290
AT5G52390	3051
AT5G52400	30
AT5G52410	870
AT5G52415	22
AT5G52420	662
AT5G52430	392
AT5G52440	1691
AT5G52450	479
AT5G52460	3
AT5G52470	6856
AT5G52471	27
AT5G52480	0
AT5G52490	74
AT5G52495	0
AT5G52500	0
AT5G52510	1215
AT5G52520	1171
AT5G52530	3190
AT5G52540	1144
AT5G52545	68
AT5G52547	148
AT5G52550	640
AT5G52560	1344
AT5G52570	70
AT5G52580	1472
AT5G52600	66
AT5G52605	0
AT5G52610	0
AT5G52620	81
AT5G52630	134
AT5G52640	2965
AT5G52650	4969
AT5G52655	7
AT5G52660	473
AT5G52670	0
AT5G52680	0
AT5G52690	0
AT5G52700	0
AT5G52710	5
AT5G52720	1
AT5G52730	0
AT5G52740	0
AT5G52750	107
AT5G52760	180
AT5G52770	0
AT5G52780	432
AT5G52790	19
AT5G52797	0
AT5G52800	107
AT5G52810	195
AT5G52815	0
AT5G52820	1321
AT5G52830	63
AT5G52840	3116
AT5G52850	198
AT5G52860	596
AT5G52870	258
AT5G52880	346
AT5G52882	3044
AT5G52890	898
AT5G52900	19
AT5G52910	580
AT5G52920	8773
AT5G52930	6
AT5G52940	2
AT5G52950	470
AT5G52960	614
AT5G52965	1
AT5G52970	903
AT5G52975	2
AT5G52980	340
AT5G52990	308
AT5G53000	1161
AT5G53010	477
AT5G53020	454
AT5G53030	27
AT5G53040	0
AT5G53045	404
AT5G53048	27
AT5G53050	490
AT5G53060	1079
AT5G53070	548
AT5G53080	344
AT5G53090	515
AT5G53100	2
AT5G53110	96
AT5G53120	1723
AT5G53130	1317
AT5G53135	0
AT5G53140	3306
AT5G53150	1165
AT5G53160	1259
AT5G53170	2854
AT5G53180	1479
AT5G53190	2193
AT5G53200	285
AT5G53210	160
AT5G53220	426
AT5G53230	14
AT5G53240	1
AT5G53250	1
AT5G53260	0
AT5G53270	5
AT5G53280	463
AT5G53290	242
AT5G53300	10055
AT5G53310	955
AT5G53320	34
AT5G53330	603
AT5G53340	927
AT5G53350	2468
AT5G53360	112
AT5G53370	219
AT5G53380	0
AT5G53390	665
AT5G53400	1895
AT5G53410	0
AT5G53420	1050
AT5G53430	733
AT5G53440	2145
AT5G53450	763
AT5G53460	10661
AT5G53470	756
AT5G53480	3193
AT5G53486	31
AT5G53487	0
AT5G53490	1510
AT5G53500	817
AT5G53510	1146
AT5G53520	4
AT5G53530	591
AT5G53540	1352
AT5G53550	157
AT5G53560	3751
AT5G53570	1502
AT5G53580	847
AT5G53590	252
AT5G53592	61
AT5G53600	0
AT5G53610	0
AT5G53620	2725
AT5G53635	80
AT5G53637	1
AT5G53640	1
AT5G53650	695
AT5G53660	351
AT5G53670	0
AT5G53680	300
AT5G53700	327
AT5G53710	13
AT5G53720	28
AT5G53730	29
AT5G53740	5
AT5G53742	0
AT5G53750	379
AT5G53760	595
AT5G53770	850
AT5G53775	0
AT5G53780	0
AT5G53790	0
AT5G53800	1032
AT5G53810	30
AT5G53815	65
AT5G53820	12
AT5G53830	311
AT5G53840	5
AT5G53850	2014
AT5G53860	2549
AT5G53870	22
AT5G53880	2536
AT5G53890	505
AT5G53895	14
AT5G53900	981
AT5G53902	2
AT5G53905	0
AT5G53910	0
AT5G53920	121
AT5G53930	1054
AT5G53940	508
AT5G53950	333
AT5G53960	28
AT5G53970	400
AT5G53980	0
AT5G53990	33
AT5G54000	1
AT5G54010	1903
AT5G54020	2
AT5G54030	0
AT5G54035	0
AT5G54040	0
AT5G54043	0
AT5G54045	0
AT5G54050	0
AT5G54060	0
AT5G54062	1
AT5G54064	40
AT5G54067	1
AT5G54070	1
AT5G54075	0
AT5G54080	774
AT5G54090	190
AT5G54095	3
AT5G54100	481
AT5G54110	336
AT5G54130	140
AT5G54140	193
AT5G54145	33
AT5G54148	11
AT5G54150	2
AT5G54160	5604
AT5G54165	34
AT5G54170	931
AT5G54180	271
AT5G54190	34
AT5G54200	1067
AT5G54203	0
AT5G54206	6
AT5G54210	12
AT5G54215	1
AT5G54220	0
AT5G54225	0
AT5G54230	0
AT5G54240	30
AT5G54250	892
AT5G54260	531
AT5G54270	12601
AT5G54280	886
AT5G54290	907
AT5G54300	62
AT5G54310	1684
AT5G54320	93
AT5G54330	115
AT5G54340	0
AT5G54350	0
AT5G54360	0
AT5G54365	0
AT5G54370	1
AT5G54375	0
AT5G54380	1382
AT5G54390	2000
AT5G54400	18
AT5G54410	0
AT5G54420	0
AT5G54430	2565
AT5G54440	2421
AT5G54450	1
AT5G54460	0
AT5G54470	136
AT5G54480	52
AT5G54490	357
AT5G54500	866
AT5G54510	515
AT5G54520	215
AT5G54530	410
AT5G54540	2496
AT5G54550	17
AT5G54560	0
AT5G54569	107
AT5G54570	126
AT5G54580	808
AT5G54585	3
AT5G54590	466
AT5G54600	4599
AT5G54610	4
AT5G54620	0
AT5G54630	664
AT5G54640	1356
AT5G54650	654
AT5G54660	81
AT5G54661	0
AT5G54670	1519
AT5G54680	1920
AT5G54690	51
AT5G54700	0
AT5G54710	42
AT5G54720	12
AT5G54730	1692
AT5G54740	0
AT5G54745	0
AT5G54750	1071
AT5G54760	2697
AT5G54770	48044
AT5G54780	355
AT5G54790	0
AT5G54800	1616
AT5G54810	1652
AT5G54820	0
AT5G54830	711
AT5G54840	104
AT5G54850	174
AT5G54855	555
AT5G54860	310
AT5G54865	0
AT5G54870	945
AT5G54880	154
AT5G54890	206
AT5G54900	2592
AT5G54910	1036
AT5G54920	490
AT5G54930	300
AT5G54940	4026
AT5G54950	4
AT5G54960	980
AT5G54970	627
AT5G54980	871
AT5G54990	0
AT5G55000	458
AT5G55010	6
AT5G55020	5
AT5G55040	2036
AT5G55045	0
AT5G55050	40
AT5G55055	0
AT5G55060	813
AT5G55070	2244
AT5G55080	0
AT5G55090	67
AT5G55100	1311
AT5G55110	0
AT5G55120	2433
AT5G55125	650
AT5G55130	782
AT5G55131	2
AT5G55132	0
AT5G55135	0
AT5G55140	815
AT5G55150	7
AT5G55160	2340
AT5G55170	58
AT5G55180	3216
AT5G55190	3886
AT5G55200	425
AT5G55210	790
AT5G55220	2860
AT5G55230	4006
AT5G55240	0
AT5G55250	250
AT5G55260	587
AT5G55270	4
AT5G55280	2215
AT5G55290	813
AT5G55300	4360
AT5G55310	3043
AT5G55320	531
AT5G55330	15
AT5G55340	114
AT5G55350	0
AT5G55360	1
AT5G55370	5
AT5G55380	61
AT5G55390	2498
AT5G55400	860
AT5G55410	0
AT5G55420	0
AT5G55430	69
AT5G55440	4
AT5G55450	0
AT5G55460	21
AT5G55470	100
AT5G55480	2057
AT5G55490	34
AT5G55500	672
AT5G55505	0
AT5G55507	6
AT5G55508	0
AT5G55510	575
AT5G55520	870
AT5G55530	1639
AT5G55540	1145
AT5G55550	515
AT5G55560	164
AT5G55565	0
AT5G55570	9
AT5G55580	438
AT5G55590	1301
AT5G55600	1508
AT5G55610	395
AT5G55620	304
AT5G55630	505
AT5G55640	423
AT5G55650	12
AT5G55660	6352
AT5G55670	2936
AT5G55680	192
AT5G55690	129
AT5G55700	1771
AT5G55710	592
AT5G55720	1424
AT5G55730	3443
AT5G55740	526
AT5G55750	0
AT5G55760	446
AT5G55770	0
AT5G55780	1
AT5G55790	700
AT5G55800	18
AT5G55810	176
AT5G55820	1536
AT5G55830	499
AT5G55835	1
AT5G55840	310
AT5G55850	760
AT5G55855	0
AT5G55856	0
AT5G55860	1091
AT5G55870	1
AT5G55875	0
AT5G55880	0
AT5G55890	0
AT5G55893	5
AT5G55896	1107
AT5G55900	210
AT5G55910	1731
AT5G55920	2422
AT5G55930	278
AT5G55940	1075
AT5G55950	55
AT5G55960	467
AT5G55970	1501
AT5G55980	7
AT5G55990	968
AT5G56000	2329
AT5G56010	23914
AT5G56020	324
AT5G56030	34528
AT5G56040	1021
AT5G56050	22
AT5G56060	0
AT5G56061	0
AT5G56070	0
AT5G56075	0
AT5G56080	0
AT5G56090	499
AT5G56100	32
AT5G56110	783
AT5G56120	1271
AT5G56130	552
AT5G56140	558
AT5G56150	1547
AT5G56160	214
AT5G56170	1019
AT5G56180	422
AT5G56190	1152
AT5G56200	5
AT5G56210	493
AT5G56220	1551
AT5G56230	23
AT5G56240	1581
AT5G56250	675
AT5G56260	441
AT5G56270	543
AT5G56280	1100
AT5G56290	2375
AT5G56300	3
AT5G56310	121
AT5G56320	45
AT5G56325	23
AT5G56330	1
AT5G56340	682
AT5G56350	1565
AT5G56360	2677
AT5G56365	0
AT5G56367	0
AT5G56368	29
AT5G56369	1
AT5G56370	339
AT5G56380	715
AT5G56390	126
AT5G56400	190
AT5G56410	14
AT5G56420	650
AT5G56430	117
AT5G56440	12
AT5G56450	442
AT5G56452	13
AT5G56460	236
AT5G56470	0
AT5G56480	0
AT5G56490	119
AT5G56500	3995
AT5G56510	1462
AT5G56520	211
AT5G56530	1058
AT5G56540	36
AT5G56544	1
AT5G56550	101
AT5G56555	5
AT5G56560	64
AT5G56570	228
AT5G56580	805
AT5G56590	474
AT5G56600	521
AT5G56605	0
AT5G56610	192
AT5G56620	9
AT5G56630	847
AT5G56640	0
AT5G56650	1456
AT5G56660	359
AT5G56670	4383
AT5G56680	3065
AT5G56690	1
AT5G56700	15
AT5G56710	8022
AT5G56720	52
AT5G56730	764
AT5G56740	1634
AT5G56745	0
AT5G56747	229
AT5G56750	912
AT5G56760	932
AT5G56770	0
AT5G56780	212
AT5G56790	1026
AT5G56795	8
AT5G56800	0
AT5G56810	151
AT5G56820	8
AT5G56830	0
AT5G56840	30
AT5G56850	550
AT5G56860	105
AT5G56870	499
AT5G56880	0
AT5G56890	2388
AT5G56900	1176
AT5G56910	823
AT5G56920	1
AT5G56930	273
AT5G56940	977
AT5G56950	1272
AT5G56960	1
AT5G56970	203
AT5G56975	0
AT5G56980	606
AT5G56985	0
AT5G56990	227
AT5G57000	623
AT5G57010	47
AT5G57015	1723
AT5G57020	1712
AT5G57030	1900
AT5G57035	781
AT5G57040	431
AT5G57050	449
AT5G57060	176
AT5G57070	164
AT5G57080	33
AT5G57090	49
AT5G57100	715
AT5G57110	10827
AT5G57120	2239
AT5G57123	2231
AT5G57126	0
AT5G57130	2726
AT5G57140	192
AT5G57150	269
AT5G57160	581
AT5G57170	265
AT5G57180	1456
AT5G57190	36
AT5G57200	4
AT5G57210	440
AT5G57220	39
AT5G57230	221
AT5G57240	82
AT5G57250	556
AT5G57260	0
AT5G57270	797
AT5G57280	688
AT5G57290	8687
AT5G57300	672
AT5G57320	86
AT5G57330	1321
AT5G57340	34
AT5G57345	417
AT5G57350	4518
AT5G57360	1150
AT5G57370	461
AT5G57380	120
AT5G57390	391
AT5G57400	32
AT5G57410	958
AT5G57420	15
AT5G57440	670
AT5G57450	72
AT5G57460	1379
AT5G57480	36
AT5G57490	1010
AT5G57500	18
AT5G57510	6
AT5G57520	9
AT5G57530	0
AT5G57535	0
AT5G57540	0
AT5G57550	8
AT5G57560	6644
AT5G57565	339
AT5G57567	16
AT5G57569	0
AT5G57570	72
AT5G57580	1686
AT5G57590	769
AT5G57610	1407
AT5G57620	3
AT5G57625	0
AT5G57630	548
AT5G57640	26
AT5G57650	1
AT5G57655	8304
AT5G57660	705
AT5G57670	22
AT5G57685	657
AT5G57690	50
AT5G57700	584
AT5G57710	2352
AT5G57720	235
AT5G57735	51
AT5G57740	626
AT5G57750	0
AT5G57760	1
AT5G57770	1
AT5G57780	63
AT5G57785	100
AT5G57790	285
AT5G57800	2750
AT5G57810	21
AT5G57815	739
AT5G57820	43
AT5G57830	245
AT5G57840	94
AT5G57850	1185
AT5G57860	633
AT5G57870	4644
AT5G57880	147
AT5G57885	0
AT5G57887	104
AT5G57890	147
AT5G57900	576
AT5G57910	285
AT5G57920	6
AT5G57930	1775
AT5G57940	1332
AT5G57950	551
AT5G57960	566
AT5G57970	254
AT5G57980	34
AT5G57990	3059
AT5G58000	184
AT5G58003	437
AT5G58005	622
AT5G58010	3
AT5G58020	1227
AT5G58030	1131
AT5G58040	3487
AT5G58050	24
AT5G58060	979
AT5G58070	2100
AT5G58080	82
AT5G58090	1439
AT5G58100	2449
AT5G58110	1501
AT5G58120	78
AT5G58130	725
AT5G58140	1894
AT5G58150	0
AT5G58160	758
AT5G58170	1
AT5G58180	7
AT5G58190	920
AT5G58200	1338
AT5G58210	356
AT5G58220	685
AT5G58230	2030
AT5G58240	791
AT5G58250	2159
AT5G58260	661
AT5G58270	1390
AT5G58280	96
AT5G58290	5497
AT5G58300	1159
AT5G58310	2604
AT5G58320	73
AT5G58330	4995
AT5G58340	478
AT5G58350	222
AT5G58360	2
AT5G58370	547
AT5G58375	814
AT5G58380	567
AT5G58390	352
AT5G58400	6
AT5G58410	1709
AT5G58412	29
AT5G58420	5342
AT5G58430	4089
AT5G58440	1424
AT5G58450	1494
AT5G58460	58
AT5G58465	0
AT5G58470	2955
AT5G58480	357
AT5G58490	1546
AT5G58495	0
AT5G58500	38
AT5G58510	858
AT5G58520	622
AT5G58530	405
AT5G58540	506
AT5G58550	556
AT5G58560	1141
AT5G58570	28
AT5G58575	357
AT5G58580	88
AT5G58590	1081
AT5G58595	2
AT5G58600	912
AT5G58610	453
AT5G58620	1545
AT5G58630	27
AT5G58640	756
AT5G58650	80
AT5G58660	32
AT5G58670	24
AT5G58680	33
AT5G58690	57
AT5G58700	533
AT5G58710	3349
AT5G58720	1954
AT5G58730	194
AT5G58740	1530
AT5G58750	0
AT5G58760	259
AT5G58770	1
AT5G58780	0
AT5G58782	0
AT5G58784	1
AT5G58787	450
AT5G58790	217
AT5G58800	417
AT5G58810	3
AT5G58820	0
AT5G58830	0
AT5G58840	55
AT5G58850	1
AT5G58860	13
AT5G58870	1300
AT5G58880	4
AT5G58890	0
AT5G58900	169
AT5G58910	2
AT5G58920	729
AT5G58930	1795
AT5G58940	160
AT5G58950	2952
AT5G58960	792
AT5G58970	457
AT5G58980	334
AT5G58990	432
AT5G59000	719
AT5G59010	923
AT5G59020	466
AT5G59030	397
AT5G59040	88
AT5G59050	176
AT5G59055	0
AT5G59060	1
AT5G59070	0
AT5G59080	25
AT5G59090	0
AT5G59100	17
AT5G59105	0
AT5G59110	0
AT5G59120	61
AT5G59130	632
AT5G59140	1507
AT5G59150	797
AT5G59160	1656
AT5G59170	12
AT5G59180	526
AT5G59190	13
AT5G59200	44
AT5G59210	707
AT5G59220	1935
AT5G59230	269
AT5G59240	202
AT5G59250	1115
AT5G59260	4
AT5G59270	6
AT5G59280	17
AT5G59290	3340
AT5G59300	828
AT5G59305	8
AT5G59310	88
AT5G59320	147
AT5G59330	0
AT5G59340	0
AT5G59350	256
AT5G59360	30
AT5G59370	8
AT5G59380	331
AT5G59385	1
AT5G59390	880
AT5G59395	0
AT5G59400	295
AT5G59410	236
AT5G59420	1592
AT5G59430	1366
AT5G59440	615
AT5G59450	444
AT5G59460	441
AT5G59470	145
AT5G59480	917
AT5G59490	219
AT5G59500	810
AT5G59505	0
AT5G59510	13
AT5G59520	0
AT5G59530	0
AT5G59540	20
AT5G59550	2805
AT5G59560	571
AT5G59570	593
AT5G59580	1
AT5G59590	30
AT5G59600	0
AT5G59610	283
AT5G59613	3563
AT5G59616	0
AT5G59620	0
AT5G59630	1
AT5G59640	3
AT5G59650	60
AT5G59660	23
AT5G59662	96
AT5G59670	621
AT5G59680	0
AT5G59690	5180
AT5G59700	161
AT5G59710	1257
AT5G59720	45
AT5G59730	1
AT5G59732	0
AT5G59740	256
AT5G59750	189
AT5G59760	10
AT5G59770	717
AT5G59780	19
AT5G59790	907
AT5G59800	947
AT5G59810	949
AT5G59820	2452
AT5G59830	1055
AT5G59840	875
AT5G59845	813
AT5G59850	3764
AT5G59860	8
AT5G59865	20
AT5G59870	5468
AT5G59880	2647
AT5G59890	1024
AT5G59895	0
AT5G59900	238
AT5G59910	11450
AT5G59920	245
AT5G59930	26
AT5G59940	2
AT5G59945	0
AT5G59950	1897
AT5G59960	432
AT5G59970	2719
AT5G59980	457
AT5G59990	68
AT5G60000	0
AT5G60010	2
AT5G60020	178
AT5G60022	8
AT5G60030	618
AT5G60040	876
AT5G60050	274
AT5G60060	9
AT5G60070	0
AT5G60080	1048
AT5G60090	2206
AT5G60100	1638
AT5G60110	1
AT5G60120	702
AT5G60130	14
AT5G60140	313
AT5G60142	128
AT5G60150	713
AT5G60160	1435
AT5G60170	1688
AT5G60180	6
AT5G60190	607
AT5G60200	834
AT5G60210	3084
AT5G60215	0
AT5G60220	11
AT5G60230	60
AT5G60240	0
AT5G60250	493
AT5G60260	0
AT5G60265	1
AT5G60270	13
AT5G60280	251
AT5G60285	0
AT5G60290	33
AT5G60300	232
AT5G60310	9
AT5G60320	1
AT5G60335	46
AT5G60340	1792
AT5G60350	0
AT5G60360	2657
AT5G60370	258
AT5G60380	0
AT5G60390	45998
AT5G60400	1577
AT5G60408	0
AT5G60410	2685
AT5G60430	145
AT5G60440	25
AT5G60450	1891
AT5G60460	330
AT5G60470	12
AT5G60480	2
AT5G60490	92
AT5G60500	347
AT5G60510	1033
AT5G60520	1
AT5G60530	1
AT5G60540	831
AT5G60550	1210
AT5G60553	0
AT5G60560	4
AT5G60570	1312
AT5G60580	484
AT5G60590	356
AT5G60600	4473
AT5G60610	157
AT5G60615	0
AT5G60620	1185
AT5G60630	6
AT5G60640	6634
AT5G60650	150
AT5G60660	482
AT5G60670	2859
AT5G60680	1854
AT5G60690	2460
AT5G60700	583
AT5G60710	1676
AT5G60720	76
AT5G60730	76
AT5G60740	240
AT5G60750	674
AT5G60760	759
AT5G60770	0
AT5G60780	6
AT5G60790	4916
AT5G60800	1486
AT5G60805	0
AT5G60810	0
AT5G60820	352
AT5G60830	2
AT5G60840	275
AT5G60850	942
AT5G60860	127
AT5G60870	290
AT5G60880	54
AT5G60890	119
AT5G60900	16
AT5G60910	664
AT5G60920	2031
AT5G60930	1743
AT5G60940	564
AT5G60945	0
AT5G60950	24
AT5G60960	1880
AT5G60963	0
AT5G60964	0
AT5G60966	0
AT5G60970	45
AT5G60978	0
AT5G60980	2055
AT5G60990	1052
AT5G61000	1240
AT5G61010	174
AT5G61020	4524
AT5G61030	2231
AT5G61040	268
AT5G61050	1
AT5G61060	1391
AT5G61070	245
AT5G61090	150
AT5G61100	114
AT5G61110	733
AT5G61120	499
AT5G61130	2486
AT5G61140	2334
AT5G61150	2773
AT5G61160	1
AT5G61170	5567
AT5G61180	15
AT5G61190	1176
AT5G61200	265
AT5G61210	1741
AT5G61220	569
AT5G61230	1585
AT5G61240	1052
AT5G61250	213
AT5G61260	799
AT5G61270	57
AT5G61280	16
AT5G61290	39
AT5G61300	189
AT5G61310	575
AT5G61320	106
AT5G61330	1260
AT5G61340	541
AT5G61345	0
AT5G61350	7
AT5G61360	44
AT5G61370	182
AT5G61380	4910
AT5G61390	153
AT5G61400	53
AT5G61410	5598
AT5G61412	11
AT5G61420	243
AT5G61430	34
AT5G61440	1386
AT5G61445	0
AT5G61450	630
AT5G61455	1
AT5G61460	930
AT5G61470	0
AT5G61480	1282
AT5G61490	14
AT5G61495	0
AT5G61500	1558
AT5G61510	1081
AT5G61520	377
AT5G61530	1952
AT5G61540	148
AT5G61550	8
AT5G61560	317
AT5G61570	160
AT5G61580	979
AT5G61590	391
AT5G61600	3783
AT5G61605	1
AT5G61610	6
AT5G61620	241
AT5G61630	14
AT5G61640	130
AT5G61650	6
AT5G61660	0
AT5G61670	533
AT5G61680	5
AT5G61690	1
AT5G61700	0
AT5G61710	5
AT5G61720	27
AT5G61730	17
AT5G61740	108
AT5G61750	5
AT5G61760	468
AT5G61770	980
AT5G61780	5118
AT5G61790	9497
AT5G61800	63
AT5G61810	1343
AT5G61820	551
AT5G61830	437
AT5G61835	0
AT5G61840	1087
AT5G61850	79
AT5G61865	194
AT5G61880	481
AT5G61890	18
AT5G61900	1
AT5G61910	787
AT5G61920	87
AT5G61930	131
AT5G61940	893
AT5G61950	1386
AT5G61960	4953
AT5G61970	1701
AT5G61980	391
AT5G61990	219
AT5G61997	0
AT5G62000	11775
AT5G62020	2404
AT5G62030	651
AT5G62040	3
AT5G62050	709
AT5G62060	1
AT5G62065	612
AT5G62070	826
AT5G62080	9939
AT5G62090	2132
AT5G62100	57
AT5G62110	0
AT5G62120	0
AT5G62130	444
AT5G62140	309
AT5G62150	5
AT5G62160	1
AT5G62162	0
AT5G62165	252
AT5G62170	394
AT5G62180	96
AT5G62190	9645
AT5G62200	900
AT5G62210	1251
AT5G62220	701
AT5G62230	1098
AT5G62240	35
AT5G62250	22
AT5G62260	183
AT5G62270	1288
AT5G62280	60
AT5G62290	620
AT5G62300	6607
AT5G62310	46
AT5G62320	2405
AT5G62330	0
AT5G62340	2
AT5G62350	3933
AT5G62360	1010
AT5G62370	325
AT5G62380	50
AT5G62390	9254
AT5G62400	1
AT5G62410	2105
AT5G62420	13
AT5G62430	182
AT5G62440	1078
AT5G62460	617
AT5G62470	1552
AT5G62480	0
AT5G62490	0
AT5G62500	964
AT5G62510	109
AT5G62520	28
AT5G62530	2170
AT5G62540	963
AT5G62550	902
AT5G62560	602
AT5G62570	888
AT5G62573	0
AT5G62575	611
AT5G62580	1727
AT5G62600	832
AT5G62610	983
AT5G62620	1047
AT5G62623	0
AT5G62627	0
AT5G62630	247
AT5G62640	1817
AT5G62650	518
AT5G62660	1
AT5G62670	4736
AT5G62680	497
AT5G62690	8289
AT5G62700	9605
AT5G62710	774
AT5G62720	925
AT5G62730	469
AT5G62740	1711
AT5G62750	10
AT5G62760	645
AT5G62770	251
AT5G62780	2
AT5G62790	2784
AT5G62800	0
AT5G62810	2117
AT5G62820	169
AT5G62830	4
AT5G62840	223
AT5G62848	0
AT5G62850	21
AT5G62860	2
AT5G62865	43
AT5G62880	842
AT5G62890	4326
AT5G62900	364
AT5G62910	607
AT5G62920	295
AT5G62930	1386
AT5G62940	219
AT5G62950	801
AT5G62960	1611
AT5G62970	87
AT5G62980	376
AT5G62990	202
AT5G62998	1
AT5G63000	593
AT5G63010	268
AT5G63020	231
AT5G63030	523
AT5G63040	404
AT5G63050	1043
AT5G63060	125
AT5G63063	0
AT5G63070	14
AT5G63080	405
AT5G63085	0
AT5G63087	6
AT5G63090	51
AT5G63100	139
AT5G63110	1335
AT5G63120	1025
AT5G63130	173
AT5G63135	313
AT5G63140	1096
AT5G63145	0
AT5G63150	585
AT5G63160	204
AT5G63170	2
AT5G63180	25
AT5G63190	784
AT5G63195	0
AT5G63200	904
AT5G63220	591
AT5G63225	0
AT5G63230	0
AT5G63240	2
AT5G63250	0
AT5G63260	1161
AT5G63270	1
AT5G63280	512
AT5G63290	92
AT5G63300	54
AT5G63310	2566
AT5G63320	1086
AT5G63340	0
AT5G63350	415
AT5G63370	2675
AT5G63375	0
AT5G63380	607
AT5G63390	213
AT5G63400	4904
AT5G63410	1376
AT5G63420	2248
AT5G63440	558
AT5G63450	1
AT5G63460	887
AT5G63470	613
AT5G63480	139
AT5G63490	367
AT5G63500	178
AT5G63510	1279
AT5G63520	467
AT5G63530	2897
AT5G63540	146
AT5G63550	2799
AT5G63560	197
AT5G63570	3118
AT5G63580	73
AT5G63590	8
AT5G63595	0
AT5G63600	4
AT5G63610	561
AT5G63620	938
AT5G63625	49
AT5G63630	418
AT5G63640	1250
AT5G63650	480
AT5G63660	1
AT5G63670	982
AT5G63680	1132
AT5G63690	60
AT5G63700	685
AT5G63710	148
AT5G63715	0
AT5G63720	1
AT5G63730	42
AT5G63740	0
AT5G63750	286
AT5G63760	384
AT5G63770	614
AT5G63780	681
AT5G63790	661
AT5G63800	262
AT5G63810	2980
AT5G63820	60
AT5G63830	401
AT5G63840	4136
AT5G63850	143
AT5G63860	5230
AT5G63870	823
AT5G63880	616
AT5G63890	1455
AT5G63900	271
AT5G63905	94
AT5G63910	589
AT5G63920	1140
AT5G63930	523
AT5G63940	1825
AT5G63941	0
AT5G63950	1695
AT5G63960	1266
AT5G63970	52
AT5G63980	882
AT5G63990	311
AT5G64000	0
AT5G64010	208
AT5G64020	983
AT5G64030	4316
AT5G64040	7044
AT5G64050	1527
AT5G64060	189
AT5G64070	2788
AT5G64080	3090
AT5G64090	897
AT5G64100	0
AT5G64110	0
AT5G64120	16
AT5G64130	2933
AT5G64140	3500
AT5G64150	323
AT5G64160	330
AT5G64170	869
AT5G64180	760
AT5G64190	3
AT5G64200	2156
AT5G64210	1
AT5G64220	1283
AT5G64230	128
AT5G64240	163
AT5G64250	802
AT5G64260	7391
AT5G64270	4781
AT5G64280	638
AT5G64290	2112
AT5G64300	2186
AT5G64310	5134
AT5G64320	165
AT5G64330	542
AT5G64340	2334
AT5G64350	4068
AT5G64360	823
AT5G64370	1098
AT5G64380	550
AT5G64390	962
AT5G64395	0
AT5G64400	4054
AT5G64401	0
AT5G64410	816
AT5G64420	2007
AT5G64430	919
AT5G64440	1291
AT5G64450	43
AT5G64460	912
AT5G64470	316
AT5G64480	160
AT5G64490	8
AT5G64500	1679
AT5G64501	1
AT5G64505	0
AT5G64510	422
AT5G64520	258
AT5G64530	35
AT5G64540	84
AT5G64550	2045
AT5G64560	1416
AT5G64570	571
AT5G64572	0
AT5G64580	1994
AT5G64590	26
AT5G64600	386
AT5G64610	1558
AT5G64620	1623
AT5G64630	483
AT5G64640	464
AT5G64650	573
AT5G64660	1047
AT5G64667	107
AT5G64670	1499
AT5G64680	683
AT5G64685	2
AT5G64687	23
AT5G64690	18
AT5G64700	92
AT5G64710	315
AT5G64720	0
AT5G64730	389
AT5G64735	0
AT5G64740	4823
AT5G64750	5
AT5G64760	867
AT5G64770	4
AT5G64780	97
AT5G64790	1
AT5G64800	13
AT5G64810	3
AT5G64813	1132
AT5G64816	67
AT5G64820	17
AT5G64830	505
AT5G64840	1639
AT5G64850	565
AT5G64855	1
AT5G64860	2391
AT5G64870	2550
AT5G64880	564
AT5G64890	0
AT5G64900	171
AT5G64905	27
AT5G64910	1166
AT5G64920	494
AT5G64930	580
AT5G64940	2324
AT5G64950	129
AT5G64960	2640
AT5G64970	598
AT5G64980	437
AT5G64990	376
AT5G65000	1073
AT5G65005	0
AT5G65010	1157
AT5G65015	0
AT5G65020	1336
AT5G65030	24
AT5G65040	114
AT5G65050	1852
AT5G65060	465
AT5G65070	33
AT5G65080	30
AT5G65090	221
AT5G65100	55
AT5G65110	1206
AT5G65120	761
AT5G65130	14
AT5G65140	149
AT5G65158	0
AT5G65160	32
AT5G65165	0
AT5G65170	106
AT5G65180	603
AT5G65200	241
AT5G65205	897
AT5G65207	240
AT5G65210	22
AT5G65220	4662
AT5G65225	50
AT5G65230	87
AT5G65240	395
AT5G65250	460
AT5G65260	2088
AT5G65270	708
AT5G65274	1
AT5G65280	742
AT5G65290	700
AT5G65300	133
AT5G65305	0
AT5G65310	1711
AT5G65320	1
AT5G65330	16
AT5G65340	12
AT5G65350	583
AT5G65360	5652
AT5G65370	0
AT5G65380	155
AT5G65390	225
AT5G65400	383
AT5G65410	1581
AT5G65420	343
AT5G65430	1930
AT5G65440	2221
AT5G65445	1
AT5G65450	373
AT5G65460	1193
AT5G65470	1896
AT5G65480	1430
AT5G65490	1520
AT5G65495	173
AT5G65500	34
AT5G65510	182
AT5G65520	203
AT5G65530	143
AT5G65535	0
AT5G65540	656
AT5G65550	2
AT5G65560	405
AT5G65570	152
AT5G65575	90
AT5G65580	0
AT5G65590	136
AT5G65600	25
AT5G65609	59
AT5G65610	10
AT5G65613	10
AT5G65615	0
AT5G65620	3603
AT5G65630	7863
AT5G65640	1044
AT5G65650	427
AT5G65660	424
AT5G65670	7482
AT5G65676	0
AT5G65683	527
AT5G65685	835
AT5G65687	941
AT5G65690	5
AT5G65700	4194
AT5G65710	383
AT5G65720	3287
AT5G65730	1004
AT5G65740	560
AT5G65750	2506
AT5G65760	1496
AT5G65770	0
AT5G65780	1178
AT5G65790	288
AT5G65800	4
AT5G65810	665
AT5G65820	324
AT5G65830	200
AT5G65840	457
AT5G65850	142
AT5G65860	674
AT5G65870	56
AT5G65880	212
AT5G65890	527
AT5G65900	1130
AT5G65910	862
AT5G65920	788
AT5G65925	76
AT5G65930	1642
AT5G65940	1581
AT5G65950	2094
AT5G65960	789
AT5G65970	24
AT5G65980	16
AT5G65990	680
AT5G66000	148
AT5G66005	286
AT5G66010	729
AT5G66020	71
AT5G66030	1791
AT5G66040	248
AT5G66045	2
AT5G66050	843
AT5G66052	471
AT5G66053	0
AT5G66055	1881
AT5G66060	790
AT5G66070	708
AT5G66080	399
AT5G66090	468
AT5G66100	852
AT5G66110	95
AT5G66120	2806
AT5G66130	316
AT5G66140	844
AT5G66150	25
AT5G66160	621
AT5G66170	247
AT5G66180	477
AT5G66190	7548
AT5G66200	896
AT5G66210	1900
AT5G66220	0
AT5G66230	1436
AT5G66240	2146
AT5G66250	814
AT5G66260	3
AT5G66270	52
AT5G66280	0
AT5G66290	406
AT5G66300	36
AT5G66310	2017
AT5G66320	1581
AT5G66330	220
AT5G66335	0
AT5G66340	0
AT5G66350	156
AT5G66360	254
AT5G66370	0
AT5G66380	263
AT5G66390	92
AT5G66400	197
AT5G66410	763
AT5G66420	1365
AT5G66430	2
AT5G66440	279
AT5G66450	293
AT5G66455	74
AT5G66460	517
AT5G66470	1365
AT5G66480	141
AT5G66490	44
AT5G66500	104
AT5G66510	1497
AT5G66520	0
AT5G66530	1646
AT5G66535	0
AT5G66540	1490
AT5G66550	618
AT5G66558	10
AT5G66560	0
AT5G66562	5
AT5G66564	0
AT5G66567	1
AT5G66568	0
AT5G66570	23206
AT5G66580	163
AT5G66590	261
AT5G66595	13
AT5G66600	222
AT5G66607	31
AT5G66610	216
AT5G66620	78
AT5G66630	117
AT5G66631	149
AT5G66640	2
AT5G66650	257
AT5G66658	58
AT5G66660	0
AT5G66670	21
AT5G66675	704
AT5G66680	3678
AT5G66690	1133
AT5G66700	7
AT5G66710	337
AT5G66720	1146
AT5G66730	1401
AT5G66740	21
AT5G66750	1226
AT5G66755	0
AT5G66760	3641
AT5G66770	1015
AT5G66780	40
AT5G66790	6
AT5G66800	406
AT5G66810	557
AT5G66815	0
AT5G66816	3
AT5G66817	0
AT5G66820	498
AT5G66830	63
AT5G66840	144
AT5G66850	891
AT5G66860	1102
AT5G66870	351
AT5G66880	1776
AT5G66890	20
AT5G66900	205
AT5G66910	305
AT5G66920	257
AT5G66930	621
AT5G66940	131
AT5G66950	1291
AT5G66960	258
AT5G66970	15
AT5G66980	10
AT5G66985	3
AT5G66990	0
AT5G67000	0
AT5G67010	0
AT5G67020	31
AT5G67030	1525
AT5G67040	1
AT5G67050	51
AT5G67060	46
AT5G67070	3261
AT5G67080	6
AT5G67090	43
AT5G67100	1701
AT5G67110	31
AT5G67120	0
AT5G67130	2319
AT5G67140	91
AT5G67150	410
AT5G67160	185
AT5G67170	415
AT5G67180	201
AT5G67190	59
AT5G67200	639
AT5G67210	32
AT5G67220	1163
AT5G67230	282
AT5G67240	1270
AT5G67245	58
AT5G67250	1836
AT5G67260	2665
AT5G67265	2
AT5G67270	983
AT5G67280	1269
AT5G67290	392
AT5G67300	3413
AT5G67310	5
AT5G67320	3568
AT5G67330	1236
AT5G67340	44
AT5G67350	205
AT5G67360	5425
AT5G67370	196
AT5G67380	1875
AT5G67385	495
AT5G67390	51
AT5G67400	0
AT5G67410	79
AT5G67411	0
AT5G67420	732
AT5G67430	0
AT5G67440	576
AT5G67450	9
AT5G67455	0
AT5G67460	539
AT5G67470	1031
AT5G67480	1334
AT5G67488	3
AT5G67490	4
AT5G67500	2801
AT5G67510	2421
AT5G67520	87
AT5G67530	1174
AT5G67540	308
AT5G67550	19
AT5G67560	1131
AT5G67570	845
AT5G67580	555
AT5G67590	1630
AT5G67600	873
AT5G67610	900
AT5G67620	130
AT5G67630	1268
AT5G67640	286
ATCG00010	0
ATCG00020	652
ATCG00030	21
ATCG00040	94
ATCG00050	2
ATCG00060	0
ATCG00065	6
ATCG00070	30
ATCG00080	17
ATCG00090	12
ATCG00100	11
ATCG00110	4
ATCG00120	187
ATCG00130	111
ATCG00140	59
ATCG00150	30
ATCG00160	21
ATCG00170	95
ATCG00180	114
ATCG00190	333
ATCG00200	1
ATCG00210	11
ATCG00220	13
ATCG00230	0
ATCG00240	1
ATCG00250	4
ATCG00260	0
ATCG00270	91
ATCG00280	309
ATCG00290	11
ATCG00300	14
ATCG00310	0
ATCG00320	1
ATCG00330	108
ATCG00340	519
ATCG00350	422
ATCG00360	28
ATCG00370	4
ATCG00380	24
ATCG00390	0
ATCG00400	10
ATCG00410	2
ATCG00420	8
ATCG00430	20
ATCG00440	6
ATCG00450	16
ATCG00460	1
ATCG00470	28
ATCG00480	184
ATCG00490	1052
ATCG00500	22
ATCG00510	3
ATCG00520	38
ATCG00530	46
ATCG00540	73
ATCG00550	27
ATCG00560	26
ATCG00570	13
ATCG00580	42
ATCG00590	11
ATCG00600	3
ATCG00610	1
ATCG00620	4
ATCG00630	14
ATCG00640	7
ATCG00650	8
ATCG00660	12
ATCG00670	57
ATCG00680	298
ATCG00690	16
ATCG00700	12
ATCG00710	32
ATCG00720	85
ATCG00730	66
ATCG00740	33
ATCG00750	41
ATCG00760	7
ATCG00770	26
ATCG00780	58
ATCG00790	63
ATCG00800	62
ATCG00810	34
ATCG00820	3
ATCG00830	3
ATCG00840	1
ATCG00850	0
ATCG00860	0
ATCG00870	0
ATCG00880	0
ATCG00890	3
ATCG00900	2
ATCG00905	0
ATCG00910	0
ATCG00920	61
ATCG00930	0
ATCG00940	3
ATCG00950	152
ATCG00960	1
ATCG00970	0
ATCG00980	0
ATCG00990	0
ATCG01000	0
ATCG01010	17
ATCG01020	63
ATCG01030	0
ATCG01040	7
ATCG01050	77
ATCG01060	20
ATCG01070	20
ATCG01080	21
ATCG01090	11
ATCG01100	27
ATCG01110	20
ATCG01120	4
ATCG01130	83
ATCG01140	0
ATCG01150	0
ATCG01160	0
ATCG01170	3
ATCG01180	345
ATCG01190	1
ATCG01200	0
ATCG01210	161
ATCG01220	0
ATCG01230	1
ATCG01240	1
ATCG01250	1
ATCG01260	0
ATCG01270	0
ATCG01280	2
ATCG01290	0
ATCG01300	0
ATCG01310	2
ATCG09900	0
ATMG00010	1
ATMG00020	3269
ATMG00030	992
ATMG00040	2
ATMG00050	0
ATMG00060	31
ATMG00070	30
ATMG00080	21
ATMG00090	90
ATMG00100	0
ATMG00110	26
ATMG00120	2
ATMG00130	3
ATMG00140	2
ATMG00150	1
ATMG00160	44
ATMG00170	0
ATMG00180	0
ATMG00190	0
ATMG00200	0
ATMG00210	0
ATMG00220	0
ATMG00230	0
ATMG00240	0
ATMG00250	0
ATMG00260	0
ATMG00270	0
ATMG00280	0
ATMG00285	0
ATMG00290	0
ATMG00300	0
ATMG00310	0
ATMG00320	0
ATMG00330	0
ATMG00340	0
ATMG00350	0
ATMG00360	0
ATMG00370	0
ATMG00380	0
ATMG00390	0
ATMG00400	0
ATMG00410	0
ATMG00420	0
ATMG00430	0
ATMG00440	0
ATMG00450	0
ATMG00460	0
ATMG00470	0
ATMG00480	0
ATMG00490	0
ATMG00500	0
ATMG00510	1
ATMG00513	3
ATMG00516	0
ATMG00520	2
ATMG00530	0
ATMG00540	0
ATMG00550	0
ATMG00560	4
ATMG00570	0
ATMG00580	0
ATMG00590	0
ATMG00600	0
ATMG00610	0
ATMG00620	0
ATMG00630	2
ATMG00640	17
ATMG00650	8
ATMG00660	27
ATMG00665	0
ATMG00670	11
ATMG00680	1
ATMG00690	12
ATMG00700	0
ATMG00710	1
ATMG00720	0
ATMG00730	0
ATMG00740	0
ATMG00750	0
ATMG00760	0
ATMG00770	0
ATMG00780	0
ATMG00790	0
ATMG00800	0
ATMG00810	0
ATMG00820	0
ATMG00830	0
ATMG00840	0
ATMG00850	0
ATMG00860	0
ATMG00870	0
ATMG00880	0
ATMG00890	0
ATMG00900	0
ATMG00910	0
ATMG00920	0
ATMG00930	0
ATMG00940	0
ATMG00950	1
ATMG00960	0
ATMG00970	0
ATMG00980	11
ATMG00990	1
ATMG01000	0
ATMG01010	0
ATMG01020	0
ATMG01030	0
ATMG01040	0
ATMG01050	0
ATMG01060	0
ATMG01070	0
ATMG01080	15
ATMG01090	2
ATMG01100	0
ATMG01110	0
ATMG01120	6
ATMG01130	3
ATMG01140	0
ATMG01150	0
ATMG01160	0
ATMG01170	19
ATMG01180	0
ATMG01190	5
ATMG01200	1
ATMG01210	0
ATMG01220	2
ATMG01230	0
ATMG01240	0
ATMG01250	0
ATMG01260	0
ATMG01270	0
ATMG01275	0
ATMG01280	1
ATMG01290	0
ATMG01300	0
ATMG01310	0
ATMG01320	3
ATMG01330	0
ATMG01340	0
ATMG01350	2
ATMG01360	68
ATMG01370	64
ATMG01380	33
ATMG01390	3012
ATMG01400	1
ATMG01410	3
ATMG09390	0
ATMG09440	0
ATMG09450	0
ATMG09510	0
ATMG09520	0
ATMG09560	0
ATMG09720	0
ATMG09730	0
ATMG09740	0
ATMG09750	0
ATMG09790	0
ATMG09800	0
ATMG09830	0
ATMG09950	1
ATMG09960	2
ATMG09980	1
ath-miR156a-3p	0
ath-miR156a-5p	0
ath-miR156b-3p	0
ath-miR156b-5p	0
ath-miR156c-3p	0
ath-miR156c-5p	0
ath-miR156d-3p	0
ath-miR156d-5p	0
ath-miR156e	0
ath-miR156f-3p	0
ath-miR156f-5p	0
ath-miR156g	0
ath-miR156h	0
ath-miR156i	0
ath-miR156j	0
ath-miR157a-3p	0
ath-miR157a-5p	0
ath-miR157b-3p	0
ath-miR157b-5p	0
ath-miR157c-3p	0
ath-miR157c-5p	0
ath-miR157d	0
ath-miR158a-3p	0
ath-miR158a-5p	0
ath-miR158b	0
ath-miR159a	0
ath-miR159b-3p	0
ath-miR159b-5p	0
ath-miR159c	0
ath-miR160a-3p	0
ath-miR160a-5p	0
ath-miR160b	0
ath-miR160c-3p	0
ath-miR160c-5p	0
ath-miR161.1	0
ath-miR161.2	0
ath-miR162a-3p	0
ath-miR162a-5p	0
ath-miR162b-3p	0
ath-miR162b-5p	0
ath-miR163	0
ath-miR164a	0
ath-miR164b-3p	0
ath-miR164b-5p	0
ath-miR164c-3p	0
ath-miR164c-5p	0
ath-miR165a-3p	0
ath-miR165a-5p	0
ath-miR165b	0
ath-miR166a-3p	0
ath-miR166a-5p	0
ath-miR166b-3p	0
ath-miR166b-5p	0
ath-miR166c	0
ath-miR166d	0
ath-miR166e-3p	0
ath-miR166e-5p	0
ath-miR166f	0
ath-miR166g	0
ath-miR167a-3p	0
ath-miR167a-5p	0
ath-miR167b	0
ath-miR167c-3p	0
ath-miR167c-5p	0
ath-miR167d	0
ath-miR168a-3p	0
ath-miR168a-5p	0
ath-miR168b-3p	0
ath-miR168b-5p	0
ath-miR169a-3p	0
ath-miR169a-5p	0
ath-miR169b-3p	0
ath-miR169b-5p	0
ath-miR169c	0
ath-miR169d	0
ath-miR169e	0
ath-miR169f-3p	0
ath-miR169f-5p	0
ath-miR169g-3p	0
ath-miR169g-5p	0
ath-miR169h	0
ath-miR169i	0
ath-miR169j	0
ath-miR169k	0
ath-miR169l	0
ath-miR169m	0
ath-miR169n	0
ath-miR170-3p	0
ath-miR170-5p	0
ath-miR171a-3p	0
ath-miR171a-5p	0
ath-miR171b-3p	0
ath-miR171b-5p	0
ath-miR171c-3p	0
ath-miR171c-5p	0
ath-miR172a	0
ath-miR172b-3p	0
ath-miR172b-5p	0
ath-miR172c	0
ath-miR172d-3p	0
ath-miR172d-5p	0
ath-miR172e-3p	0
ath-miR172e-5p	0
ath-miR173-3p	0
ath-miR173-5p	0
ath-miR1886.1	0
ath-miR1886.2	0
ath-miR1886.3	0
ath-miR1887	0
ath-miR1888a	0
ath-miR1888b	0
ath-miR2111a-3p	0
ath-miR2111a-5p	0
ath-miR2111b-3p	0
ath-miR2111b-5p	0
ath-miR2112-3p	0
ath-miR2112-5p	0
ath-miR2933a	0
ath-miR2933b	0
ath-miR2934-3p	0
ath-miR2934-5p	0
ath-miR2936	0
ath-miR2937	0
ath-miR2938	0
ath-miR2939	0
ath-miR319a	0
ath-miR319b	0
ath-miR319c	0
ath-miR3434-3p	0
ath-miR3434-5p	0
ath-miR3440b-3p	0
ath-miR3440b-5p	0
ath-miR390a-3p	0
ath-miR390a-5p	0
ath-miR390b-3p	0
ath-miR390b-5p	0
ath-miR391-3p	0
ath-miR391-5p	0
ath-miR3932a	0
ath-miR3932b-3p	0
ath-miR3932b-5p	0
ath-miR3933	0
ath-miR393a-3p	0
ath-miR393a-5p	0
ath-miR393b-3p	0
ath-miR393b-5p	0
ath-miR394a	0
ath-miR394b-3p	0
ath-miR394b-5p	0
ath-miR395a	0
ath-miR395b	0
ath-miR395c	0
ath-miR395d	0
ath-miR395e	0
ath-miR395f	0
ath-miR396a-3p	0
ath-miR396a-5p	0
ath-miR396b-3p	0
ath-miR396b-5p	0
ath-miR397a	0
ath-miR397b	0
ath-miR398a-3p	0
ath-miR398a-5p	0
ath-miR398b-3p	0
ath-miR398b-5p	0
ath-miR398c-3p	0
ath-miR398c-5p	0
ath-miR399a	0
ath-miR399b	0
ath-miR399c-3p	0
ath-miR399c-5p	0
ath-miR399d	0
ath-miR399e	0
ath-miR399f	0
ath-miR400	0
ath-miR401	0
ath-miR402	0
ath-miR403-3p	0
ath-miR403-5p	0
ath-miR404	0
ath-miR405a	0
ath-miR405b	0
ath-miR405d	0
ath-miR406	0
ath-miR407	0
ath-miR408-3p	0
ath-miR408-5p	0
ath-miR413	0
ath-miR414	0
ath-miR415	0
ath-miR416	0
ath-miR417	0
ath-miR418	0
ath-miR419	0
ath-miR420	0
ath-miR4221	0
ath-miR4227	0
ath-miR4228-3p	0
ath-miR4228-5p	0
ath-miR4239	0
ath-miR4240	0
ath-miR4243	0
ath-miR4245	0
ath-miR426	0
ath-miR447a-3p	0
ath-miR447a.2-3p	0
ath-miR447b	0
ath-miR447c-3p	0
ath-miR447c-5p	0
ath-miR472-3p	0
ath-miR472-5p	0
ath-miR5012	0
ath-miR5013	0
ath-miR5014a-3p	0
ath-miR5014a-5p	0
ath-miR5014b	0
ath-miR5015	0
ath-miR5016	0
ath-miR5017-3p	0
ath-miR5017-5p	0
ath-miR5018	0
ath-miR5019	0
ath-miR5020a	0
ath-miR5020b	0
ath-miR5020c	0
ath-miR5021	0
ath-miR5022	0
ath-miR5023	0
ath-miR5024-3p	0
ath-miR5024-5p	0
ath-miR5025	0
ath-miR5026	0
ath-miR5027	0
ath-miR5028	0
ath-miR5029	0
ath-miR5595a	0
ath-miR5628	0
ath-miR5629	0
ath-miR5630a	0
ath-miR5630b	0
ath-miR5631	0
ath-miR5632-3p	0
ath-miR5632-5p	0
ath-miR5633	0
ath-miR5634	0
ath-miR5635a	0
ath-miR5635b	0
ath-miR5635c	0
ath-miR5635d	0
ath-miR5636	0
ath-miR5637	0
ath-miR5638a	0
ath-miR5638b	0
ath-miR5639-3p	0
ath-miR5639-5p	0
ath-miR5640	0
ath-miR5641	0
ath-miR5642a	0
ath-miR5642b	0
ath-miR5643a	0
ath-miR5643b	0
ath-miR5644	0
ath-miR5645a	0
ath-miR5645b	0
ath-miR5645c	0
ath-miR5645d	0
ath-miR5645e	0
ath-miR5645f	0
ath-miR5646	0
ath-miR5647	0
ath-miR5648-3p	0
ath-miR5648-5p	0
ath-miR5649a	0
ath-miR5649b	0
ath-miR5650	0
ath-miR5651	0
ath-miR5652	0
ath-miR5653	0
ath-miR5654-3p	0
ath-miR5654-5p	0
ath-miR5655	0
ath-miR5656	0
ath-miR5657	0
ath-miR5658	0
ath-miR5659	0
ath-miR5660	0
ath-miR5661	0
ath-miR5662	0
ath-miR5663-3p	0
ath-miR5663-5p	0
ath-miR5664	0
ath-miR5665	0
ath-miR5666	0
ath-miR5995b	0
ath-miR5996	0
ath-miR5997	0
ath-miR5998a	0
ath-miR5998b	0
ath-miR5999	0
ath-miR771	0
ath-miR773a	0
ath-miR773b-3p	0
ath-miR773b-5p	0
ath-miR774a	0
ath-miR774b-3p	0
ath-miR774b-5p	0
ath-miR775	0
ath-miR776	0
ath-miR777	0
ath-miR778	0
ath-miR779.1	0
ath-miR779.2	0
ath-miR780.1	0
ath-miR780.2	0
ath-miR781a	0
ath-miR781b	0
ath-miR782	0
ath-miR8121	0
ath-miR8165	0
ath-miR8166	0
ath-miR8167a	0
ath-miR8167b	0
ath-miR8167c	0
ath-miR8167d	0
ath-miR8167e	0
ath-miR8167f	0
ath-miR8168	0
ath-miR8169	0
ath-miR8170-3p	0
ath-miR8170-5p	0
ath-miR8171	0
ath-miR8172	0
ath-miR8173	0
ath-miR8174	0
ath-miR8175	0
ath-miR8176	0
ath-miR8177	0
ath-miR8178	0
ath-miR8179	0
ath-miR8180	0
ath-miR8181	0
ath-miR8182	0
ath-miR8183	0
ath-miR8184	0
ath-miR822-3p	0
ath-miR822-5p	0
ath-miR823	0
ath-miR824-3p	0
ath-miR824-5p	0
ath-miR825	0
ath-miR826a	0
ath-miR826b	0
ath-miR827	0
ath-miR828	0
ath-miR829-3p.1	0
ath-miR829-3p.2	0
ath-miR829-5p	0
ath-miR830-3p	0
ath-miR830-5p	0
ath-miR831-3p	0
ath-miR831-5p	0
ath-miR832-3p	0
ath-miR832-5p	0
ath-miR833a-3p	0
ath-miR833a-5p	0
ath-miR833b	0
ath-miR834	0
ath-miR835-3p	0
ath-miR835-5p	0
ath-miR836	0
ath-miR837-3p	0
ath-miR837-5p	0
ath-miR838	0
ath-miR839-5p	0
ath-miR840-3p	0
ath-miR840-5p	0
ath-miR841a-3p	0
ath-miR841a-5p	0
ath-miR841b-3p	0
ath-miR841b-5p	0
ath-miR842	0
ath-miR843	0
ath-miR844-3p	0
ath-miR844-5p	0
ath-miR845a	0
ath-miR845b	0
ath-miR846-3p	0
ath-miR846-5p	0
ath-miR847	0
ath-miR848	0
ath-miR849	0
ath-miR850	0
ath-miR851-3p	0
ath-miR851-5p	0
ath-miR852	0
ath-miR853	0
ath-miR854a	0
ath-miR854b	0
ath-miR854c	0
ath-miR854d	0
ath-miR854e	0
ath-miR855	0
ath-miR856	0
ath-miR857	0
ath-miR858a	0
ath-miR858b	0
ath-miR859	0
ath-miR860	0
ath-miR861-3p	0
ath-miR861-5p	0
ath-miR862-3p	0
ath-miR862-5p	0
ath-miR863-3p	0
ath-miR863-5p	0
ath-miR864-3p	0
ath-miR864-5p	0
ath-miR865-3p	0
ath-miR865-5p	0
ath-miR866-3p	0
ath-miR866-5p	0
ath-miR867	0
ath-miR868-3p	0
ath-miR868-5p	0
ath-miR869.1	0
ath-miR869.2	0
ath-miR870-3p	0
ath-miR870-5p	0
```
