## Supplemental_Data1_Codes for "Expanding the synthetic biology toolbox with a library of constitutive and repressible promoters": SRR3581701.tabular

```
AT1G01010	81
AT1G01020	439
AT1G01030	110
AT1G01040	1148
AT1G01046	16
AT1G01050	1529
AT1G01060	41
AT1G01070	5
AT1G01080	1413
AT1G01090	5251
AT1G01100	13859
AT1G01110	455
AT1G01120	955
AT1G01130	184
AT1G01140	1373
AT1G01150	14
AT1G01160	978
AT1G01170	642
AT1G01180	57
AT1G01183	0
AT1G01190	2
AT1G01200	28
AT1G01210	293
AT1G01220	561
AT1G01225	198
AT1G01230	578
AT1G01240	296
AT1G01250	32
AT1G01260	546
AT1G01270	0
AT1G01280	1757
AT1G01290	433
AT1G01300	4593
AT1G01305	6
AT1G01310	4
AT1G01320	4168
AT1G01335	0
AT1G01340	42
AT1G01350	553
AT1G01355	6
AT1G01360	378
AT1G01370	605
AT1G01380	7
AT1G01390	1
AT1G01400	220
AT1G01410	5
AT1G01420	0
AT1G01430	357
AT1G01440	387
AT1G01448	125
AT1G01450	0
AT1G01453	2
AT1G01460	12
AT1G01470	43
AT1G01480	7
AT1G01490	931
AT1G01500	297
AT1G01510	1445
AT1G01520	13
AT1G01530	0
AT1G01540	1340
AT1G01550	3269
AT1G01560	96
AT1G01570	95
AT1G01580	3
AT1G01590	92
AT1G01600	2508
AT1G01610	2876
AT1G01620	6616
AT1G01630	840
AT1G01640	30
AT1G01650	1229
AT1G01660	50
AT1G01670	39
AT1G01680	6
AT1G01690	509
AT1G01695	49
AT1G01700	76
AT1G01710	840
AT1G01715	173
AT1G01720	1165
AT1G01725	263
AT1G01730	736
AT1G01740	107
AT1G01750	8
AT1G01760	56
AT1G01770	360
AT1G01780	118
AT1G01790	1287
AT1G01800	1151
AT1G01810	64
AT1G01820	1138
AT1G01830	1023
AT1G01840	2
AT1G01860	159
AT1G01870	0
AT1G01880	280
AT1G01890	0
AT1G01900	60
AT1G01910	1294
AT1G01920	802
AT1G01930	429
AT1G01940	643
AT1G01950	684
AT1G01960	2114
AT1G01970	463
AT1G01980	13
AT1G01990	539
AT1G02000	291
AT1G02010	309
AT1G02020	380
AT1G02030	82
AT1G02040	99
AT1G02050	7673
AT1G02060	252
AT1G02065	2249
AT1G02067	2
AT1G02070	46
AT1G02080	2716
AT1G02090	2143
AT1G02100	794
AT1G02110	1165
AT1G02120	1429
AT1G02130	1090
AT1G02136	1
AT1G02140	4932
AT1G02145	587
AT1G02150	2110
AT1G02160	691
AT1G02170	447
AT1G02180	328
AT1G02190	4520
AT1G02205	8133
AT1G02210	0
AT1G02220	4
AT1G02228	0
AT1G02230	28
AT1G02250	1
AT1G02260	576
AT1G02270	535
AT1G02280	3058
AT1G02290	449
AT1G02300	427
AT1G02305	1345
AT1G02310	4
AT1G02320	0
AT1G02330	993
AT1G02335	116
AT1G02340	130
AT1G02350	61
AT1G02360	1
AT1G02370	475
AT1G02380	96
AT1G02390	124
AT1G02400	103
AT1G02405	0
AT1G02410	663
AT1G02420	30
AT1G02430	10
AT1G02440	11
AT1G02450	514
AT1G02460	50
AT1G02470	270
AT1G02475	374
AT1G02480	0
AT1G02490	9
AT1G02500	4160
AT1G02510	287
AT1G02520	38
AT1G02530	55
AT1G02540	9
AT1G02550	2
AT1G02560	4843
AT1G02570	0
AT1G02575	0
AT1G02580	0
AT1G02590	0
AT1G02600	0
AT1G02610	46
AT1G02620	2
AT1G02630	24
AT1G02640	4736
AT1G02650	24
AT1G02660	663
AT1G02670	639
AT1G02680	546
AT1G02681	8
AT1G02690	1628
AT1G02700	2
AT1G02705	2
AT1G02710	0
AT1G02720	593
AT1G02730	3206
AT1G02740	325
AT1G02750	237
AT1G02760	0
AT1G02770	74
AT1G02780	27131
AT1G02790	16
AT1G02800	1418
AT1G02810	282
AT1G02813	1095
AT1G02816	360
AT1G02820	26
AT1G02830	5
AT1G02840	5158
AT1G02850	1186
AT1G02860	119
AT1G02870	666
AT1G02880	538
AT1G02890	1377
AT1G02900	553
AT1G02910	967
AT1G02920	0
AT1G02930	46
AT1G02940	4
AT1G02950	36
AT1G02952	0
AT1G02960	598
AT1G02965	4
AT1G02970	274
AT1G02980	307
AT1G02990	537
AT1G03000	664
AT1G03010	7
AT1G03020	0
AT1G03030	607
AT1G03040	1338
AT1G03050	10
AT1G03055	15
AT1G03060	1268
AT1G03070	41
AT1G03080	2812
AT1G03090	625
AT1G03100	57
AT1G03103	0
AT1G03106	0
AT1G03110	555
AT1G03120	29
AT1G03130	4752
AT1G03140	1482
AT1G03150	392
AT1G03160	872
AT1G03165	2
AT1G03170	224
AT1G03180	192
AT1G03190	454
AT1G03200	10
AT1G03210	472
AT1G03220	336
AT1G03230	754
AT1G03240	2
AT1G03250	708
AT1G03260	276
AT1G03270	214
AT1G03280	1180
AT1G03290	1377
AT1G03300	0
AT1G03310	838
AT1G03320	4
AT1G03325	0
AT1G03330	1597
AT1G03340	62
AT1G03350	1104
AT1G03360	745
AT1G03365	702
AT1G03370	363
AT1G03380	358
AT1G03390	414
AT1G03395	0
AT1G03400	94
AT1G03410	92
AT1G03420	1
AT1G03430	324
AT1G03440	237
AT1G03445	8
AT1G03457	549
AT1G03470	705
AT1G03475	3775
AT1G03490	11
AT1G03495	91
AT1G03502	0
AT1G03506	1
AT1G03510	64
AT1G03515	0
AT1G03520	231
AT1G03530	1184
AT1G03540	70
AT1G03545	16
AT1G03550	55
AT1G03560	250
AT1G03570	0
AT1G03580	7
AT1G03590	1199
AT1G03600	2870
AT1G03610	525
AT1G03620	197
AT1G03630	2404
AT1G03640	0
AT1G03650	129
AT1G03660	41
AT1G03670	3
AT1G03680	2396
AT1G03687	462
AT1G03700	203
AT1G03710	467
AT1G03720	65
AT1G03730	510
AT1G03740	415
AT1G03743	1
AT1G03746	0
AT1G03750	229
AT1G03760	462
AT1G03770	199
AT1G03780	1711
AT1G03790	0
AT1G03800	8
AT1G03810	1
AT1G03820	116
AT1G03830	1116
AT1G03840	4
AT1G03850	99
AT1G03860	3152
AT1G03870	108
AT1G03880	0
AT1G03890	0
AT1G03900	1147
AT1G03905	104
AT1G03910	2145
AT1G03920	114
AT1G03930	484
AT1G03935	13
AT1G03940	122
AT1G03950	218
AT1G03960	411
AT1G03970	321
AT1G03980	52
AT1G03982	2
AT1G03987	1
AT1G03990	118
AT1G03993	0
AT1G03997	0
AT1G04000	877
AT1G04003	0
AT1G04007	41
AT1G04010	883
AT1G04013	10
AT1G04017	0
AT1G04020	672
AT1G04023	0
AT1G04027	1
AT1G04030	554
AT1G04033	0
AT1G04037	26
AT1G04040	52
AT1G04043	0
AT1G04047	16
AT1G04050	635
AT1G04053	2
AT1G04057	0
AT1G04063	0
AT1G04067	0
AT1G04070	327
AT1G04073	7
AT1G04077	0
AT1G04080	3417
AT1G04083	5
AT1G04087	1
AT1G04090	76
AT1G04093	4
AT1G04097	0
AT1G04100	90
AT1G04103	0
AT1G04105	0
AT1G04110	165
AT1G04117	4
AT1G04120	2664
AT1G04123	0
AT1G04127	0
AT1G04130	490
AT1G04133	0
AT1G04137	0
AT1G04140	1872
AT1G04143	0
AT1G04147	0
AT1G04150	146
AT1G04153	4
AT1G04157	0
AT1G04160	412
AT1G04163	0
AT1G04167	0
AT1G04170	3193
AT1G04173	2
AT1G04177	0
AT1G04180	4
AT1G04183	4
AT1G04187	4
AT1G04190	1185
AT1G04193	6
AT1G04197	3
AT1G04200	725
AT1G04203	0
AT1G04207	1
AT1G04210	1489
AT1G04213	0
AT1G04217	7
AT1G04220	166
AT1G04223	6
AT1G04227	0
AT1G04230	537
AT1G04233	0
AT1G04237	0
AT1G04240	267
AT1G04243	0
AT1G04247	27
AT1G04250	57
AT1G04253	0
AT1G04257	0
AT1G04260	473
AT1G04263	0
AT1G04267	18
AT1G04270	12962
AT1G04273	23
AT1G04277	13
AT1G04280	606
AT1G04283	0
AT1G04287	0
AT1G04290	82
AT1G04293	0
AT1G04295	0
AT1G04297	9
AT1G04300	1488
AT1G04303	1
AT1G04307	0
AT1G04310	371
AT1G04313	0
AT1G04320	0
AT1G04323	0
AT1G04327	0
AT1G04330	13
AT1G04333	0
AT1G04337	0
AT1G04340	752
AT1G04343	0
AT1G04347	21
AT1G04350	97
AT1G04353	1
AT1G04357	10
AT1G04360	68
AT1G04363	0
AT1G04367	1
AT1G04370	0
AT1G04373	0
AT1G04377	0
AT1G04380	11
AT1G04383	0
AT1G04387	0
AT1G04390	224
AT1G04393	0
AT1G04397	0
AT1G04400	2515
AT1G04403	0
AT1G04407	0
AT1G04410	12288
AT1G04413	2
AT1G04417	2
AT1G04420	1135
AT1G04423	0
AT1G04425	107
AT1G04427	1
AT1G04430	1658
AT1G04433	0
AT1G04437	0
AT1G04440	702
AT1G04443	0
AT1G04445	0
AT1G04447	0
AT1G04450	0
AT1G04453	0
AT1G04455	0
AT1G04457	0
AT1G04463	0
AT1G04467	2
AT1G04470	0
AT1G04473	13
AT1G04477	24
AT1G04480	6348
AT1G04483	0
AT1G04487	0
AT1G04490	4
AT1G04493	0
AT1G04497	0
AT1G04500	6
AT1G04503	0
AT1G04507	0
AT1G04510	2049
AT1G04513	0
AT1G04517	0
AT1G04520	1273
AT1G04523	0
AT1G04527	0
AT1G04530	1455
AT1G04533	0
AT1G04537	0
AT1G04540	41
AT1G04547	0
AT1G04550	763
AT1G04555	216
AT1G04557	0
AT1G04560	1
AT1G04563	3
AT1G04567	10
AT1G04570	205
AT1G04573	0
AT1G04577	2
AT1G04580	12
AT1G04583	0
AT1G04587	4
AT1G04590	930
AT1G04593	1
AT1G04597	0
AT1G04600	149
AT1G04603	0
AT1G04607	0
AT1G04610	2
AT1G04620	999
AT1G04623	0
AT1G04625	3
AT1G04630	1003
AT1G04635	92
AT1G04640	334
AT1G04643	0
AT1G04645	398
AT1G04647	0
AT1G04650	289
AT1G04653	0
AT1G04657	0
AT1G04660	77
AT1G04667	2
AT1G04670	2
AT1G04673	0
AT1G04677	0
AT1G04680	1968
AT1G04683	0
AT1G04687	0
AT1G04690	2814
AT1G04693	0
AT1G04697	1
AT1G04700	128
AT1G04703	0
AT1G04707	0
AT1G04710	535
AT1G04713	0
AT1G04717	0
AT1G04720	0
AT1G04723	3
AT1G04730	490
AT1G04733	0
AT1G04737	0
AT1G04743	0
AT1G04747	8
AT1G04750	3023
AT1G04753	0
AT1G04760	249
AT1G04763	0
AT1G04767	0
AT1G04770	781
AT1G04773	0
AT1G04778	0
AT1G04780	1478
AT1G04783	0
AT1G04787	0
AT1G04790	891
AT1G04793	0
AT1G04797	5
AT1G04800	512
AT1G04803	0
AT1G04807	1
AT1G04810	1413
AT1G04813	0
AT1G04817	1
AT1G04820	15358
AT1G04823	0
AT1G04827	7
AT1G04830	418
AT1G04833	0
AT1G04837	0
AT1G04840	58
AT1G04847	0
AT1G04850	3803
AT1G04853	1
AT1G04857	0
AT1G04860	574
AT1G04863	0
AT1G04867	0
AT1G04870	631
AT1G04873	0
AT1G04877	6
AT1G04880	1008
AT1G04883	0
AT1G04887	0
AT1G04890	6
AT1G04893	5
AT1G04895	0
AT1G04897	0
AT1G04900	411
AT1G04907	0
AT1G04910	791
AT1G04913	8
AT1G04917	0
AT1G04920	110
AT1G04923	0
AT1G04927	0
AT1G04930	322
AT1G04933	0
AT1G04937	0
AT1G04940	107
AT1G04943	0
AT1G04945	233
AT1G04947	0
AT1G04950	772
AT1G04953	0
AT1G04957	0
AT1G04960	391
AT1G04963	0
AT1G04967	0
AT1G04970	537
AT1G04973	16
AT1G04977	0
AT1G04980	1000
AT1G04983	0
AT1G04985	699
AT1G04987	0
AT1G04990	842
AT1G04993	0
AT1G04997	0
AT1G05000	184
AT1G05003	0
AT1G05005	40
AT1G05007	0
AT1G05010	283
AT1G05013	0
AT1G05017	1
AT1G05020	289
AT1G05023	3
AT1G05027	0
AT1G05030	262
AT1G05033	0
AT1G05035	0
AT1G05037	0
AT1G05040	3
AT1G05043	22
AT1G05047	0
AT1G05053	0
AT1G05055	415
AT1G05057	0
AT1G05060	410
AT1G05061	33
AT1G05065	21
AT1G05067	0
AT1G05070	500
AT1G05073	0
AT1G05077	3
AT1G05080	4
AT1G05083	0
AT1G05085	0
AT1G05087	15
AT1G05090	3
AT1G05093	0
AT1G05097	0
AT1G05100	29
AT1G05103	1
AT1G05107	1
AT1G05113	0
AT1G05117	0
AT1G05120	914
AT1G05123	1
AT1G05127	0
AT1G05133	0
AT1G05135	229
AT1G05136	0
AT1G05137	0
AT1G05140	563
AT1G05143	11
AT1G05147	0
AT1G05150	1367
AT1G05153	5
AT1G05160	308
AT1G05163	3
AT1G05170	596
AT1G05173	0
AT1G05177	0
AT1G05180	1010
AT1G05183	0
AT1G05187	0
AT1G05190	6134
AT1G05193	0
AT1G05197	0
AT1G05200	324
AT1G05203	1
AT1G05205	699
AT1G05207	16
AT1G05210	289
AT1G05213	5
AT1G05217	2
AT1G05220	2
AT1G05223	0
AT1G05227	0
AT1G05230	356
AT1G05233	0
AT1G05237	0
AT1G05240	1
AT1G05243	0
AT1G05247	0
AT1G05250	0
AT1G05253	0
AT1G05257	0
AT1G05260	1019
AT1G05263	1
AT1G05267	0
AT1G05270	1172
AT1G05273	0
AT1G05277	22
AT1G05280	9
AT1G05283	0
AT1G05287	0
AT1G05290	0
AT1G05291	2
AT1G05293	0
AT1G05297	11
AT1G05300	17
AT1G05303	0
AT1G05307	0
AT1G05310	32
AT1G05313	0
AT1G05317	1
AT1G05320	639
AT1G05323	0
AT1G05327	0
AT1G05330	10
AT1G05333	0
AT1G05337	0
AT1G05340	21
AT1G05343	0
AT1G05347	0
AT1G05350	948
AT1G05353	0
AT1G05357	0
AT1G05360	772
AT1G05363	0
AT1G05367	0
AT1G05370	32
AT1G05373	0
AT1G05377	0
AT1G05380	943
AT1G05383	0
AT1G05385	338
AT1G05387	0
AT1G05390	0
AT1G05397	6
AT1G05400	19
AT1G05407	0
AT1G05410	648
AT1G05413	0
AT1G05417	0
AT1G05420	165
AT1G05423	0
AT1G05427	0
AT1G05430	759
AT1G05433	0
AT1G05440	412
AT1G05443	0
AT1G05447	0
AT1G05450	2
AT1G05453	0
AT1G05460	868
AT1G05463	3
AT1G05467	48
AT1G05470	452
AT1G05473	0
AT1G05477	0
AT1G05483	0
AT1G05487	0
AT1G05490	704
AT1G05493	1
AT1G05497	0
AT1G05500	1273
AT1G05507	0
AT1G05510	3
AT1G05517	8
AT1G05520	1224
AT1G05523	0
AT1G05527	0
AT1G05530	14
AT1G05533	0
AT1G05537	0
AT1G05540	381
AT1G05543	2
AT1G05547	0
AT1G05550	46
AT1G05553	0
AT1G05557	5
AT1G05560	0
AT1G05562	0
AT1G05563	0
AT1G05567	0
AT1G05570	1005
AT1G05575	39
AT1G05577	15
AT1G05580	1
AT1G05583	0
AT1G05587	0
AT1G05590	571
AT1G05593	0
AT1G05597	0
AT1G05600	248
AT1G05603	0
AT1G05607	0
AT1G05610	7
AT1G05613	0
AT1G05615	0
AT1G05617	0
AT1G05620	601
AT1G05623	0
AT1G05627	0
AT1G05630	645
AT1G05633	0
AT1G05637	0
AT1G05640	112
AT1G05643	0
AT1G05647	0
AT1G05650	0
AT1G05653	0
AT1G05657	4
AT1G05660	0
AT1G05663	0
AT1G05667	0
AT1G05670	301
AT1G05673	0
AT1G05675	6
AT1G05680	30
AT1G05683	0
AT1G05687	43
AT1G05690	338
AT1G05693	0
AT1G05697	0
AT1G05700	2
AT1G05703	1
AT1G05707	0
AT1G05710	773
AT1G05713	0
AT1G05717	0
AT1G05720	485
AT1G05723	0
AT1G05727	0
AT1G05730	206
AT1G05733	0
AT1G05737	0
AT1G05740	5
AT1G05747	2
AT1G05750	138
AT1G05753	0
AT1G05757	0
AT1G05760	0
AT1G05763	3
AT1G05767	0
AT1G05770	9
AT1G05773	49
AT1G05777	3
AT1G05780	145
AT1G05783	7
AT1G05785	289
AT1G05787	0
AT1G05790	532
AT1G05793	1
AT1G05797	0
AT1G05800	1
AT1G05803	0
AT1G05805	620
AT1G05807	0
AT1G05810	69
AT1G05813	0
AT1G05817	0
AT1G05820	93
AT1G05823	0
AT1G05827	0
AT1G05830	1101
AT1G05833	13
AT1G05835	189
AT1G05837	0
AT1G05840	735
AT1G05843	2
AT1G05847	0
AT1G05850	5427
AT1G05853	0
AT1G05857	0
AT1G05860	341
AT1G05863	0
AT1G05867	0
AT1G05870	731
AT1G05873	0
AT1G05880	0
AT1G05887	0
AT1G05890	1616
AT1G05893	0
AT1G05894	23
AT1G05897	0
AT1G05900	230
AT1G05903	0
AT1G05907	1
AT1G05910	1232
AT1G05913	1
AT1G05917	0
AT1G05920	141
AT1G05927	0
AT1G05930	71
AT1G05933	3
AT1G05937	0
AT1G05940	615
AT1G05943	0
AT1G05947	0
AT1G05950	492
AT1G05953	0
AT1G05957	0
AT1G05960	955
AT1G05963	0
AT1G05967	0
AT1G05970	426
AT1G05973	0
AT1G05977	6
AT1G05980	0
AT1G05983	0
AT1G05987	1
AT1G05990	0
AT1G05993	1
AT1G05997	0
AT1G06000	0
AT1G06002	1
AT1G06003	0
AT1G06007	0
AT1G06010	753
AT1G06013	0
AT1G06017	2
AT1G06020	16
AT1G06023	0
AT1G06027	0
AT1G06030	128
AT1G06033	12
AT1G06037	0
AT1G06040	1724
AT1G06043	1
AT1G06045	0
AT1G06047	0
AT1G06050	113
AT1G06053	0
AT1G06057	0
AT1G06060	594
AT1G06063	0
AT1G06067	6
AT1G06070	864
AT1G06073	1
AT1G06080	510
AT1G06083	13
AT1G06087	1
AT1G06090	1
AT1G06093	0
AT1G06097	0
AT1G06100	3
AT1G06103	0
AT1G06110	798
AT1G06113	1
AT1G06117	0
AT1G06120	0
AT1G06123	2
AT1G06127	0
AT1G06130	675
AT1G06133	0
AT1G06135	0
AT1G06137	0
AT1G06140	93
AT1G06143	137
AT1G06147	0
AT1G06148	1
AT1G06150	599
AT1G06153	0
AT1G06157	0
AT1G06160	2
AT1G06163	0
AT1G06170	1931
AT1G06173	3
AT1G06177	0
AT1G06180	145
AT1G06187	0
AT1G06190	1577
AT1G06197	0
AT1G06200	1862
AT1G06203	0
AT1G06207	9
AT1G06210	1399
AT1G06213	0
AT1G06217	4
AT1G06220	2152
AT1G06225	0
AT1G06227	66
AT1G06230	2293
AT1G06233	0
AT1G06237	0
AT1G06240	241
AT1G06243	0
AT1G06247	0
AT1G06250	362
AT1G06253	0
AT1G06257	0
AT1G06260	2
AT1G06263	0
AT1G06265	81
AT1G06267	3
AT1G06270	151
AT1G06273	12
AT1G06277	1
AT1G06280	388
AT1G06283	1
AT1G06287	0
AT1G06290	902
AT1G06293	0
AT1G06297	0
AT1G06303	0
AT1G06307	0
AT1G06310	43
AT1G06313	0
AT1G06317	0
AT1G06320	111
AT1G06323	0
AT1G06327	0
AT1G06330	9
AT1G06333	0
AT1G06337	0
AT1G06340	5
AT1G06343	0
AT1G06347	0
AT1G06350	225
AT1G06353	0
AT1G06357	2
AT1G06360	1153
AT1G06363	0
AT1G06370	159
AT1G06373	0
AT1G06377	0
AT1G06380	332
AT1G06383	0
AT1G06387	0
AT1G06390	1624
AT1G06393	0
AT1G06397	0
AT1G06400	1239
AT1G06403	0
AT1G06407	1
AT1G06410	3604
AT1G06413	0
AT1G06417	0
AT1G06420	992
AT1G06423	0
AT1G06427	0
AT1G06430	552
AT1G06433	0
AT1G06437	0
AT1G06440	83
AT1G06443	0
AT1G06447	0
AT1G06450	50
AT1G06453	0
AT1G06457	9
AT1G06460	975
AT1G06463	3
AT1G06467	0
AT1G06470	803
AT1G06473	50
AT1G06475	0
AT1G06480	0
AT1G06483	2
AT1G06487	5
AT1G06490	170
AT1G06493	0
AT1G06497	0
AT1G06500	370
AT1G06507	0
AT1G06510	343
AT1G06513	0
AT1G06515	407
AT1G06517	0
AT1G06520	919
AT1G06523	0
AT1G06527	0
AT1G06530	0
AT1G06533	0
AT1G06537	8
AT1G06540	11
AT1G06543	1
AT1G06547	6
AT1G06550	1712
AT1G06553	12
AT1G06557	0
AT1G06560	446
AT1G06567	5
AT1G06570	185
AT1G06573	29
AT1G06577	10
AT1G06580	117
AT1G06583	9
AT1G06587	0
AT1G06590	460
AT1G06593	6
AT1G06597	0
AT1G06603	0
AT1G06607	0
AT1G06610	0
AT1G06613	0
AT1G06617	1
AT1G06620	31
AT1G06623	0
AT1G06627	0
AT1G06630	554
AT1G06633	0
AT1G06637	0
AT1G06640	612
AT1G06643	0
AT1G06645	55
AT1G06647	0
AT1G06650	144
AT1G06653	0
AT1G06657	0
AT1G06660	706
AT1G06663	0
AT1G06667	0
AT1G06670	1623
AT1G06673	0
AT1G06677	0
AT1G06680	19752
AT1G06683	0
AT1G06687	0
AT1G06690	462
AT1G06693	0
AT1G06697	0
AT1G06700	1814
AT1G06703	0
AT1G06707	0
AT1G06710	218
AT1G06713	0
AT1G06717	0
AT1G06720	1497
AT1G06723	0
AT1G06727	10
AT1G06730	853
AT1G06733	1
AT1G06737	2
AT1G06740	138
AT1G06743	0
AT1G06747	0
AT1G06750	11
AT1G06753	11
AT1G06757	2
AT1G06760	5009
AT1G06770	266
AT1G06773	2
AT1G06777	0
AT1G06780	460
AT1G06783	0
AT1G06787	0
AT1G06790	481
AT1G06797	0
AT1G06800	66
AT1G06810	6
AT1G06817	0
AT1G06820	718
AT1G06823	0
AT1G06827	0
AT1G06830	4
AT1G06837	13
AT1G06840	297
AT1G06850	295
AT1G06853	0
AT1G06857	0
AT1G06860	0
AT1G06863	0
AT1G06867	0
AT1G06870	629
AT1G06873	0
AT1G06877	0
AT1G06880	0
AT1G06883	0
AT1G06890	1822
AT1G06897	0
AT1G06900	974
AT1G06903	0
AT1G06907	0
AT1G06910	280
AT1G06913	0
AT1G06917	1
AT1G06920	15
AT1G06923	1
AT1G06925	2
AT1G06927	0
AT1G06930	0
AT1G06933	0
AT1G06937	0
AT1G06943	0
AT1G06947	0
AT1G06950	4654
AT1G06953	0
AT1G06957	0
AT1G06960	739
AT1G06963	0
AT1G06967	0
AT1G06970	4
AT1G06973	0
AT1G06977	36
AT1G06980	2
AT1G06983	0
AT1G06987	0
AT1G06990	12
AT1G06993	0
AT1G06997	0
AT1G07000	195
AT1G07003	0
AT1G07007	0
AT1G07010	304
AT1G07013	0
AT1G07017	2
AT1G07020	332
AT1G07023	0
AT1G07025	0
AT1G07027	0
AT1G07030	554
AT1G07040	1094
AT1G07050	392
AT1G07051	0
AT1G07060	55
AT1G07070	619
AT1G07080	1285
AT1G07090	93
AT1G07100	0
AT1G07110	1317
AT1G07117	0
AT1G07119	16
AT1G07120	6
AT1G07123	0
AT1G07127	0
AT1G07128	9
AT1G07130	0
AT1G07133	1
AT1G07135	9858
AT1G07137	0
AT1G07140	3427
AT1G07143	14
AT1G07147	0
AT1G07150	86
AT1G07157	0
AT1G07160	7
AT1G07163	0
AT1G07167	23
AT1G07170	709
AT1G07173	0
AT1G07175	0
AT1G07177	0
AT1G07180	25
AT1G07183	2
AT1G07187	40
AT1G07190	0
AT1G07193	0
AT1G07197	0
AT1G07200	498
AT1G07210	1574
AT1G07220	371
AT1G07230	887
AT1G07233	1
AT1G07237	0
AT1G07240	170
AT1G07243	0
AT1G07247	0
AT1G07250	556
AT1G07253	0
AT1G07257	0
AT1G07260	152
AT1G07263	0
AT1G07267	1
AT1G07270	107
AT1G07273	0
AT1G07277	0
AT1G07280	685
AT1G07283	0
AT1G07287	1
AT1G07290	95
AT1G07293	0
AT1G07297	0
AT1G07300	158
AT1G07303	0
AT1G07310	644
AT1G07313	13
AT1G07317	0
AT1G07320	6632
AT1G07323	696
AT1G07327	0
AT1G07330	5
AT1G07333	0
AT1G07337	0
AT1G07340	73
AT1G07343	0
AT1G07347	0
AT1G07350	4655
AT1G07353	0
AT1G07357	0
AT1G07360	1459
AT1G07367	0
AT1G07370	1309
AT1G07373	0
AT1G07380	197
AT1G07383	0
AT1G07390	68
AT1G07393	2
AT1G07397	0
AT1G07400	3061
AT1G07407	0
AT1G07410	195
AT1G07413	1
AT1G07417	0
AT1G07420	1307
AT1G07423	0
AT1G07430	203
AT1G07433	0
AT1G07437	0
AT1G07440	911
AT1G07447	0
AT1G07450	66
AT1G07453	0
AT1G07457	0
AT1G07460	0
AT1G07463	0
AT1G07467	0
AT1G07470	446
AT1G07473	26
AT1G07476	4
AT1G07477	0
AT1G07480	327
AT1G07483	0
AT1G07485	1
AT1G07487	0
AT1G07490	7
AT1G07493	0
AT1G07497	1
AT1G07500	0
AT1G07503	0
AT1G07507	0
AT1G07510	1578
AT1G07513	1
AT1G07517	3
AT1G07520	0
AT1G07523	0
AT1G07527	0
AT1G07530	992
AT1G07533	0
AT1G07537	0
AT1G07540	4
AT1G07543	2
AT1G07547	1
AT1G07550	0
AT1G07553	0
AT1G07557	0
AT1G07560	0
AT1G07563	0
AT1G07567	0
AT1G07570	878
AT1G07573	0
AT1G07580	0
AT1G07583	0
AT1G07587	10
AT1G07590	195
AT1G07593	0
AT1G07597	1
AT1G07600	0
AT1G07603	7
AT1G07607	9
AT1G07610	6
AT1G07613	0
AT1G07615	370
AT1G07617	0
AT1G07620	38
AT1G07623	0
AT1G07627	0
AT1G07630	339
AT1G07633	0
AT1G07637	2
AT1G07640	319
AT1G07645	4
AT1G07647	0
AT1G07650	1286
AT1G07653	6
AT1G07657	0
AT1G07660	1659
AT1G07663	0
AT1G07667	0
AT1G07670	2258
AT1G07673	0
AT1G07680	0
AT1G07683	1
AT1G07690	1
AT1G07693	1
AT1G07697	1
AT1G07700	426
AT1G07702	0
AT1G07703	3
AT1G07705	843
AT1G07707	0
AT1G07710	67
AT1G07717	0
AT1G07720	597
AT1G07723	0
AT1G07725	0
AT1G07727	0
AT1G07728	3
AT1G07730	0
AT1G07733	0
AT1G07737	0
AT1G07740	136
AT1G07743	73
AT1G07745	168
AT1G07747	0
AT1G07750	1091
AT1G07753	0
AT1G07757	0
AT1G07760	0
AT1G07763	0
AT1G07767	0
AT1G07770	8314
AT1G07773	0
AT1G07777	0
AT1G07780	182
AT1G07783	1
AT1G07787	0
AT1G07790	4484
AT1G07793	0
AT1G07795	70
AT1G07800	0
AT1G07803	0
AT1G07807	0
AT1G07810	1065
AT1G07813	0
AT1G07820	4349
AT1G07823	0
AT1G07827	0
AT1G07830	1030
AT1G07833	0
AT1G07837	0
AT1G07840	620
AT1G07843	0
AT1G07847	0
AT1G07850	2
AT1G07853	0
AT1G07857	0
AT1G07860	44
AT1G07863	0
AT1G07867	0
AT1G07870	475
AT1G07873	1
AT1G07877	4
AT1G07880	128
AT1G07883	0
AT1G07885	8
AT1G07887	0
AT1G07890	17005
AT1G07893	0
AT1G07897	10
AT1G07900	4
AT1G07901	20
AT1G07902	35
AT1G07903	0
AT1G07907	0
AT1G07910	524
AT1G07913	0
AT1G07917	0
AT1G07920	4392
AT1G07923	0
AT1G07927	0
AT1G07930	6621
AT1G07933	0
AT1G07937	1
AT1G07940	5172
AT1G07943	0
AT1G07947	0
AT1G07950	454
AT1G07957	0
AT1G07960	756
AT1G07963	0
AT1G07967	0
AT1G07970	974
AT1G07973	0
AT1G07977	0
AT1G07980	653
AT1G07983	0
AT1G07985	12
AT1G07987	0
AT1G07990	1526
AT1G07993	0
AT1G07997	0
AT1G08000	475
AT1G08003	0
AT1G08005	0
AT1G08007	0
AT1G08010	837
AT1G08013	0
AT1G08017	0
AT1G08023	0
AT1G08027	0
AT1G08030	797
AT1G08033	0
AT1G08035	8
AT1G08037	0
AT1G08040	1091
AT1G08043	0
AT1G08047	1
AT1G08050	430
AT1G08053	0
AT1G08057	1
AT1G08060	738
AT1G08063	0
AT1G08065	240
AT1G08070	94
AT1G08073	0
AT1G08077	0
AT1G08080	0
AT1G08087	0
AT1G08090	0
AT1G08093	0
AT1G08097	1
AT1G08100	0
AT1G08103	4
AT1G08105	0
AT1G08107	0
AT1G08110	2099
AT1G08113	1
AT1G08115	1
AT1G08117	2
AT1G08120	2
AT1G08123	0
AT1G08125	541
AT1G08127	0
AT1G08130	1613
AT1G08133	0
AT1G08135	2
AT1G08137	0
AT1G08140	2
AT1G08143	0
AT1G08147	0
AT1G08150	1
AT1G08153	0
AT1G08157	0
AT1G08160	135
AT1G08163	0
AT1G08165	16
AT1G08170	0
AT1G08173	0
AT1G08177	0
AT1G08180	87
AT1G08183	0
AT1G08190	1553
AT1G08193	0
AT1G08200	3562
AT1G08207	1
AT1G08210	692
AT1G08213	2
AT1G08217	2
AT1G08220	333
AT1G08223	0
AT1G08227	0
AT1G08230	595
AT1G08237	0
AT1G08240	0
AT1G08247	3
AT1G08250	0
AT1G08253	0
AT1G08257	0
AT1G08260	754
AT1G08263	0
AT1G08267	0
AT1G08270	57
AT1G08273	0
AT1G08277	0
AT1G08280	286
AT1G08283	13
AT1G08287	0
AT1G08290	50
AT1G08293	12
AT1G08297	0
AT1G08300	149
AT1G08303	0
AT1G08307	0
AT1G08310	8
AT1G08313	0
AT1G08315	0
AT1G08317	0
AT1G08320	969
AT1G08323	0
AT1G08327	0
AT1G08333	2
AT1G08337	0
AT1G08340	78
AT1G08343	0
AT1G08347	0
AT1G08350	367
AT1G08353	0
AT1G08357	1
AT1G08360	11137
AT1G08363	0
AT1G08367	0
AT1G08370	1164
AT1G08377	0
AT1G08380	14580
AT1G08383	0
AT1G08387	0
AT1G08390	167
AT1G08393	3
AT1G08397	17
AT1G08400	157
AT1G08403	5
AT1G08410	773
AT1G08413	8
AT1G08417	0
AT1G08420	1115
AT1G08427	1
AT1G08430	0
AT1G08433	0
AT1G08437	0
AT1G08440	15
AT1G08443	4
AT1G08447	0
AT1G08450	1223
AT1G08453	2
AT1G08457	3
AT1G08460	600
AT1G08463	0
AT1G08465	776
AT1G08470	1078
AT1G08473	0
AT1G08477	0
AT1G08480	2144
AT1G08483	0
AT1G08487	0
AT1G08490	530
AT1G08493	0
AT1G08497	0
AT1G08500	34
AT1G08503	0
AT1G08507	42
AT1G08510	2821
AT1G08513	0
AT1G08517	0
AT1G08520	2809
AT1G08523	0
AT1G08530	299
AT1G08533	0
AT1G08537	0
AT1G08540	1387
AT1G08543	0
AT1G08547	0
AT1G08550	667
AT1G08553	0
AT1G08557	0
AT1G08560	3073
AT1G08563	5
AT1G08567	0
AT1G08570	1320
AT1G08573	1
AT1G08577	0
AT1G08580	1570
AT1G08583	0
AT1G08587	0
AT1G08590	0
AT1G08592	0
AT1G08597	0
AT1G08600	1279
AT1G08603	0
AT1G08607	0
AT1G08610	292
AT1G08613	0
AT1G08620	761
AT1G08623	0
AT1G08627	0
AT1G08630	743
AT1G08633	0
AT1G08637	1
AT1G08640	1683
AT1G08643	3
AT1G08645	0
AT1G08647	0
AT1G08650	1630
AT1G08653	0
AT1G08657	0
AT1G08660	1480
AT1G08663	0
AT1G08667	0
AT1G08670	11
AT1G08673	0
AT1G08677	0
AT1G08680	868
AT1G08683	0
AT1G08695	0
AT1G08697	0
AT1G08700	1180
AT1G08703	1
AT1G08707	0
AT1G08710	285
AT1G08713	0
AT1G08717	0
AT1G08720	493
AT1G08723	0
AT1G08727	0
AT1G08730	66
AT1G08733	7
AT1G08735	0
AT1G08737	0
AT1G08740	0
AT1G08743	0
AT1G08747	11
AT1G08750	483
AT1G08753	0
AT1G08757	0
AT1G08760	539
AT1G08763	0
AT1G08767	0
AT1G08770	260
AT1G08773	0
AT1G08777	0
AT1G08780	1034
AT1G08783	0
AT1G08787	0
AT1G08790	1
AT1G08793	0
AT1G08797	0
AT1G08800	158
AT1G08803	0
AT1G08807	0
AT1G08810	53
AT1G08813	0
AT1G08817	0
AT1G08820	1346
AT1G08823	0
AT1G08827	0
AT1G08830	8891
AT1G08833	5
AT1G08840	446
AT1G08843	0
AT1G08845	270
AT1G08847	0
AT1G08853	0
AT1G08857	19
AT1G08860	182
AT1G08863	0
AT1G08867	0
AT1G08870	0
AT1G08877	0
AT1G08880	3215
AT1G08883	0
AT1G08887	0
AT1G08890	84
AT1G08893	0
AT1G08897	0
AT1G08900	50
AT1G08903	0
AT1G08907	0
AT1G08910	550
AT1G08913	0
AT1G08920	180
AT1G08923	0
AT1G08927	0
AT1G08930	210
AT1G08933	0
AT1G08937	23
AT1G08940	45
AT1G08947	0
AT1G08950	0
AT1G08953	0
AT1G08960	304
AT1G08963	0
AT1G08967	3
AT1G08970	1288
AT1G08973	7
AT1G08977	0
AT1G08980	1358
AT1G08983	0
AT1G08985	0
AT1G08987	0
AT1G08990	0
AT1G08993	0
AT1G08997	0
AT1G09000	237
AT1G09003	1
AT1G09007	0
AT1G09010	1617
AT1G09013	0
AT1G09017	0
AT1G09020	1395
AT1G09023	8
AT1G09027	0
AT1G09030	0
AT1G09033	0
AT1G09037	0
AT1G09040	329
AT1G09043	0
AT1G09047	0
AT1G09050	330
AT1G09053	0
AT1G09057	0
AT1G09060	1359
AT1G09063	0
AT1G09067	0
AT1G09070	5686
AT1G09073	0
AT1G09077	0
AT1G09080	10
AT1G09083	78
AT1G09087	35
AT1G09090	1
AT1G09097	0
AT1G09100	665
AT1G09103	1
AT1G09107	0
AT1G09110	0
AT1G09113	0
AT1G09117	0
AT1G09123	0
AT1G09127	0
AT1G09130	2388
AT1G09133	0
AT1G09137	0
AT1G09140	1444
AT1G09143	0
AT1G09147	0
AT1G09150	1443
AT1G09153	0
AT1G09155	11
AT1G09157	7
AT1G09160	1345
AT1G09163	3
AT1G09167	0
AT1G09170	24
AT1G09173	0
AT1G09176	0
AT1G09177	0
AT1G09180	37
AT1G09183	0
AT1G09187	0
AT1G09190	199
AT1G09193	0
AT1G09195	196
AT1G09197	0
AT1G09200	7775
AT1G09207	0
AT1G09210	10707
AT1G09213	0
AT1G09217	0
AT1G09220	68
AT1G09223	2
AT1G09227	1
AT1G09230	441
AT1G09233	0
AT1G09237	0
AT1G09240	0
AT1G09243	1
AT1G09245	0
AT1G09247	0
AT1G09250	192
AT1G09253	1
AT1G09257	0
AT1G09260	3
AT1G09263	0
AT1G09267	1
AT1G09270	1745
AT1G09273	0
AT1G09277	0
AT1G09280	590
AT1G09283	0
AT1G09287	41
AT1G09290	320
AT1G09293	0
AT1G09297	4
AT1G09300	367
AT1G09303	0
AT1G09307	0
AT1G09310	739
AT1G09313	0
AT1G09317	0
AT1G09320	461
AT1G09323	0
AT1G09327	0
AT1G09330	1045
AT1G09333	0
AT1G09337	0
AT1G09340	3455
AT1G09343	0
AT1G09350	1
AT1G09353	0
AT1G09357	0
AT1G09360	0
AT1G09363	7
AT1G09367	8
AT1G09370	1
AT1G09373	0
AT1G09377	0
AT1G09380	1
AT1G09383	0
AT1G09387	0
AT1G09390	404
AT1G09393	0
AT1G09397	0
AT1G09400	17
AT1G09407	16
AT1G09410	76
AT1G09415	236
AT1G09417	0
AT1G09420	233
AT1G09421	0
AT1G09423	0
AT1G09427	3
AT1G09430	1215
AT1G09433	0
AT1G09437	0
AT1G09440	216
AT1G09443	0
AT1G09447	4
AT1G09450	537
AT1G09453	0
AT1G09457	6
AT1G09460	291
AT1G09463	18
AT1G09467	66
AT1G09470	632
AT1G09473	0
AT1G09477	2
AT1G09480	26
AT1G09483	0
AT1G09486	56
AT1G09487	0
AT1G09490	525
AT1G09493	0
AT1G09497	0
AT1G09500	6
AT1G09503	0
AT1G09507	0
AT1G09510	8
AT1G09513	5
AT1G09517	1
AT1G09520	630
AT1G09523	0
AT1G09527	15
AT1G09530	235
AT1G09533	37
AT1G09537	70
AT1G09540	1
AT1G09543	62
AT1G09547	0
AT1G09550	1
AT1G09553	3
AT1G09557	0
AT1G09560	528
AT1G09563	0
AT1G09567	0
AT1G09570	2130
AT1G09573	15
AT1G09575	128
AT1G09577	0
AT1G09580	526
AT1G09583	0
AT1G09587	0
AT1G09590	7958
AT1G09593	0
AT1G09597	0
AT1G09600	175
AT1G09603	0
AT1G09607	0
AT1G09610	0
AT1G09613	0
AT1G09617	0
AT1G09620	3259
AT1G09623	0
AT1G09625	0
AT1G09627	0
AT1G09630	852
AT1G09633	0
AT1G09637	0
AT1G09640	5577
AT1G09645	369
AT1G09647	1
AT1G09650	200
AT1G09653	1
AT1G09657	0
AT1G09660	955
AT1G09663	1
AT1G09665	2
AT1G09667	0
AT1G09673	0
AT1G09677	4
AT1G09680	113
AT1G09683	0
AT1G09687	14
AT1G09690	15838
AT1G09693	1
AT1G09697	0
AT1G09700	926
AT1G09703	0
AT1G09710	205
AT1G09713	0
AT1G09717	0
AT1G09720	26
AT1G09723	0
AT1G09730	1112
AT1G09733	0
AT1G09737	0
AT1G09740	35
AT1G09743	0
AT1G09747	0
AT1G09750	3224
AT1G09753	31
AT1G09757	0
AT1G09760	2143
AT1G09763	0
AT1G09767	0
AT1G09770	4593
AT1G09773	0
AT1G09777	3
AT1G09780	3526
AT1G09783	4
AT1G09787	6
AT1G09790	6
AT1G09793	0
AT1G09794	156
AT1G09795	2472
AT1G09797	1
AT1G09800	302
AT1G09803	0
AT1G09807	0
AT1G09810	485
AT1G09812	19
AT1G09813	0
AT1G09815	895
AT1G09817	0
AT1G09820	193
AT1G09823	4
AT1G09827	0
AT1G09830	877
AT1G09833	0
AT1G09837	0
AT1G09840	786
AT1G09843	0
AT1G09847	0
AT1G09850	667
AT1G09853	0
AT1G09857	0
AT1G09860	24
AT1G09863	78
AT1G09867	18
AT1G09870	1110
AT1G09873	0
AT1G09877	0
AT1G09880	802
AT1G09883	0
AT1G09887	0
AT1G09890	35
AT1G09893	0
AT1G09897	4
AT1G09900	482
AT1G09903	0
AT1G09907	0
AT1G09910	461
AT1G09913	0
AT1G09917	9
AT1G09920	807
AT1G09923	0
AT1G09927	0
AT1G09930	302
AT1G09932	6
AT1G09935	0
AT1G09937	1
AT1G09940	356
AT1G09947	1
AT1G09950	9
AT1G09953	0
AT1G09957	0
AT1G09960	462
AT1G09963	0
AT1G09967	0
AT1G09970	1204
AT1G09973	0
AT1G09977	0
AT1G09980	893
AT1G09983	0
AT1G09987	5
AT1G09993	12
AT1G09995	121
AT1G09997	0
AT1G10000	29
AT1G10010	7
AT1G10020	848
AT1G10030	623
AT1G10040	111
AT1G10050	116
AT1G10060	2270
AT1G10070	63
AT1G10090	349
AT1G10095	218
AT1G10100	1
AT1G10110	5
AT1G10120	817
AT1G10130	1025
AT1G10140	6
AT1G10150	0
AT1G10155	2
AT1G10160	127
AT1G10170	1135
AT1G10180	1075
AT1G10190	0
AT1G10200	2141
AT1G10210	157
AT1G10220	1
AT1G10225	35
AT1G10230	899
AT1G10240	416
AT1G10250	0
AT1G10260	0
AT1G10270	606
AT1G10280	173
AT1G10290	2516
AT1G10300	57
AT1G10310	699
AT1G10320	661
AT1G10330	47
AT1G10340	8
AT1G10350	536
AT1G10360	345
AT1G10370	474
AT1G10380	48
AT1G10385	43
AT1G10390	2432
AT1G10395	0
AT1G10400	1
AT1G10410	771
AT1G10417	82
AT1G10419	0
AT1G10430	578
AT1G10440	0
AT1G10450	756
AT1G10455	0
AT1G10460	13
AT1G10470	488
AT1G10480	0
AT1G10490	831
AT1G10500	751
AT1G10510	1102
AT1G10520	138
AT1G10522	1016
AT1G10530	3
AT1G10538	2
AT1G10540	276
AT1G10550	7
AT1G10560	228
AT1G10570	720
AT1G10580	1357
AT1G10585	0
AT1G10586	0
AT1G10588	0
AT1G10590	2997
AT1G10600	373
AT1G10610	426
AT1G10620	3
AT1G10630	2761
AT1G10640	3111
AT1G10650	486
AT1G10657	501
AT1G10660	764
AT1G10670	8808
AT1G10680	6
AT1G10682	554
AT1G10690	53
AT1G10700	295
AT1G10705	0
AT1G10710	132
AT1G10715	0
AT1G10717	1
AT1G10720	672
AT1G10730	249
AT1G10740	545
AT1G10745	0
AT1G10747	7
AT1G10750	143
AT1G10760	5189
AT1G10770	8
AT1G10780	451
AT1G10790	11
AT1G10800	9
AT1G10810	43
AT1G10820	444
AT1G10830	499
AT1G10840	3303
AT1G10850	1325
AT1G10865	237
AT1G10870	858
AT1G10875	0
AT1G10880	2
AT1G10890	1171
AT1G10900	175
AT1G10910	889
AT1G10920	127
AT1G10930	904
AT1G10940	1973
AT1G10950	4382
AT1G10960	3182
AT1G10970	405
AT1G10980	666
AT1G10990	24
AT1G11000	478
AT1G11010	0
AT1G11020	584
AT1G11030	0
AT1G11040	3
AT1G11050	1
AT1G11055	0
AT1G11060	550
AT1G11070	5
AT1G11080	58
AT1G11090	0
AT1G11100	114
AT1G11110	88
AT1G11112	120
AT1G11120	702
AT1G11125	282
AT1G11130	1324
AT1G11145	0
AT1G11150	67
AT1G11160	223
AT1G11170	81
AT1G11175	85
AT1G11180	221
AT1G11185	2
AT1G11190	46
AT1G11200	524
AT1G11210	117
AT1G11220	335
AT1G11230	0
AT1G11240	1479
AT1G11250	0
AT1G11260	1005
AT1G11265	0
AT1G11270	122
AT1G11280	1023
AT1G11290	209
AT1G11300	49
AT1G11303	316
AT1G11310	1274
AT1G11320	140
AT1G11330	599
AT1G11340	1
AT1G11350	257
AT1G11360	897
AT1G11362	2
AT1G11370	1
AT1G11380	325
AT1G11390	418
AT1G11400	774
AT1G11410	433
AT1G11420	169
AT1G11430	2572
AT1G11440	220
AT1G11450	65
AT1G11460	6
AT1G11470	2
AT1G11475	1630
AT1G11480	2032
AT1G11482	4
AT1G11490	2
AT1G11500	9
AT1G11510	44
AT1G11520	0
AT1G11530	72
AT1G11540	10
AT1G11545	54
AT1G11550	0
AT1G11560	0
AT1G11570	14
AT1G11572	0
AT1G11580	117
AT1G11590	1
AT1G11591	4
AT1G11592	181
AT1G11593	0
AT1G11595	0
AT1G11600	1384
AT1G11608	2
AT1G11610	2
AT1G11620	10
AT1G11630	360
AT1G11640	0
AT1G11650	3770
AT1G11655	0
AT1G11660	1168
AT1G11670	964
AT1G11680	2502
AT1G11684	0
AT1G11690	0
AT1G11700	342
AT1G11710	96
AT1G11720	676
AT1G11730	149
AT1G11735	0
AT1G11740	20
AT1G11750	1837
AT1G11755	414
AT1G11760	427
AT1G11765	1
AT1G11770	2
AT1G11780	268
AT1G11785	1
AT1G11790	457
AT1G11800	494
AT1G11803	0
AT1G11806	0
AT1G11810	2
AT1G11820	1354
AT1G11840	11628
AT1G11850	2122
AT1G11860	7456
AT1G11870	625
AT1G11880	226
AT1G11890	691
AT1G11900	26
AT1G11905	436
AT1G11910	8747
AT1G11915	10
AT1G11920	133
AT1G11925	2
AT1G11930	1617
AT1G11940	505
AT1G11950	398
AT1G11960	472
AT1G11970	0
AT1G11980	10
AT1G11990	1
AT1G12000	2994
AT1G12010	30
AT1G12013	8
AT1G12015	2
AT1G12020	120
AT1G12030	8
AT1G12040	1
AT1G12050	1483
AT1G12060	139
AT1G12064	0
AT1G12070	6
AT1G12080	1626
AT1G12090	3150
AT1G12100	7
AT1G12110	31
AT1G12120	1140
AT1G12130	0
AT1G12140	187
AT1G12150	2
AT1G12160	28
AT1G12170	1
AT1G12180	4
AT1G12190	0
AT1G12200	105
AT1G12210	13
AT1G12211	0
AT1G12220	117
AT1G12230	2390
AT1G12240	738
AT1G12244	224
AT1G12250	495
AT1G12260	56
AT1G12270	2190
AT1G12280	61
AT1G12290	39
AT1G12294	0
AT1G12300	172
AT1G12310	0
AT1G12320	103
AT1G12330	1608
AT1G12340	13
AT1G12350	435
AT1G12360	1318
AT1G12370	234
AT1G12380	772
AT1G12390	436
AT1G12400	216
AT1G12410	2002
AT1G12411	0
AT1G12420	638
AT1G12430	1269
AT1G12440	2112
AT1G12450	214
AT1G12460	600
AT1G12470	1142
AT1G12480	20
AT1G12490	2
AT1G12500	305
AT1G12510	0
AT1G12520	1373
AT1G12530	403
AT1G12540	2
AT1G12550	665
AT1G12560	1
AT1G12570	2715
AT1G12580	1060
AT1G12590	0
AT1G12600	211
AT1G12610	14
AT1G12615	0
AT1G12620	144
AT1G12630	3
AT1G12640	452
AT1G12650	979
AT1G12660	2
AT1G12663	0
AT1G12665	0
AT1G12667	0
AT1G12669	0
AT1G12670	2
AT1G12672	0
AT1G12680	783
AT1G12700	144
AT1G12710	357
AT1G12720	0
AT1G12725	0
AT1G12730	325
AT1G12740	4
AT1G12750	270
AT1G12760	1221
AT1G12770	1173
AT1G12775	147
AT1G12780	1145
AT1G12790	228
AT1G12800	2488
AT1G12805	4
AT1G12810	530
AT1G12820	481
AT1G12830	0
AT1G12840	2759
AT1G12845	529
AT1G12850	843
AT1G12855	1
AT1G12860	1120
AT1G12870	0
AT1G12880	134
AT1G12890	9
AT1G12900	7792
AT1G12910	1211
AT1G12920	2329
AT1G12930	691
AT1G12935	0
AT1G12940	1
AT1G12950	5
AT1G12960	2
AT1G12970	428
AT1G12980	9
AT1G12990	541
AT1G13000	272
AT1G13010	0
AT1G13020	2056
AT1G13030	768
AT1G13040	150
AT1G13050	178
AT1G13060	3608
AT1G13070	1
AT1G13080	79
AT1G13090	911
AT1G13100	23
AT1G13110	66
AT1G13120	1015
AT1G13130	12
AT1G13140	290
AT1G13143	0
AT1G13145	111
AT1G13150	57
AT1G13160	1034
AT1G13170	1179
AT1G13180	417
AT1G13190	1329
AT1G13195	268
AT1G13200	4
AT1G13210	392
AT1G13220	1233
AT1G13230	25
AT1G13240	0
AT1G13245	148
AT1G13250	429
AT1G13260	464
AT1G13270	1475
AT1G13280	2031
AT1G13290	92
AT1G13300	0
AT1G13310	0
AT1G13320	1750
AT1G13330	265
AT1G13340	16
AT1G13350	1243
AT1G13360	1143
AT1G13370	78
AT1G13380	724
AT1G13390	460
AT1G13400	42
AT1G13410	174
AT1G13420	117
AT1G13430	0
AT1G13440	14236
AT1G13448	7
AT1G13450	574
AT1G13460	307
AT1G13470	1
AT1G13480	0
AT1G13485	0
AT1G13490	0
AT1G13500	2
AT1G13510	0
AT1G13520	1
AT1G13530	0
AT1G13540	3
AT1G13550	0
AT1G13560	1947
AT1G13570	584
AT1G13580	512
AT1G13590	0
AT1G13600	25
AT1G13605	1
AT1G13607	2
AT1G13608	0
AT1G13609	1
AT1G13610	0
AT1G13620	0
AT1G13630	164
AT1G13635	6
AT1G13640	1790
AT1G13650	52
AT1G13660	0
AT1G13670	10
AT1G13680	12
AT1G13690	928
AT1G13700	174
AT1G13710	1709
AT1G13720	0
AT1G13730	1111
AT1G13740	379
AT1G13750	314
AT1G13755	0
AT1G13760	1
AT1G13770	512
AT1G13780	255
AT1G13790	665
AT1G13800	91
AT1G13805	0
AT1G13810	190
AT1G13820	235
AT1G13825	0
AT1G13830	1
AT1G13840	0
AT1G13850	1
AT1G13860	585
AT1G13870	341
AT1G13880	831
AT1G13890	0
AT1G13900	576
AT1G13910	331
AT1G13920	175
AT1G13930	18367
AT1G13940	385
AT1G13950	35
AT1G13960	199
AT1G13970	15
AT1G13980	1381
AT1G13990	192
AT1G14000	862
AT1G14010	1191
AT1G14020	704
AT1G14030	566
AT1G14040	440
AT1G14048	4
AT1G14060	672
AT1G14071	5
AT1G14080	10
AT1G14090	269
AT1G14100	42
AT1G14110	0
AT1G14120	3
AT1G14130	176
AT1G14140	353
AT1G14150	271
AT1G14160	0
AT1G14170	573
AT1G14180	646
AT1G14182	1
AT1G14185	1
AT1G14190	7
AT1G14200	3578
AT1G14205	102
AT1G14210	233
AT1G14220	0
AT1G14230	376
AT1G14240	2
AT1G14250	10
AT1G14260	179
AT1G14270	842
AT1G14280	51
AT1G14290	373
AT1G14300	399
AT1G14310	246
AT1G14315	0
AT1G14320	20927
AT1G14330	170
AT1G14340	111
AT1G14345	817
AT1G14350	1088
AT1G14360	1399
AT1G14370	117
AT1G14380	1021
AT1G14390	10
AT1G14400	2898
AT1G14410	1101
AT1G14420	12
AT1G14430	311
AT1G14440	1632
AT1G14450	164
AT1G14453	0
AT1G14455	2
AT1G14460	716
AT1G14470	39
AT1G14480	323
AT1G14490	146
AT1G14500	2
AT1G14510	2089
AT1G14518	0
AT1G14520	245
AT1G14530	482
AT1G14540	5
AT1G14550	0
AT1G14560	347
AT1G14570	1578
AT1G14580	279
AT1G14590	287
AT1G14600	85
AT1G14610	3425
AT1G14620	979
AT1G14630	201
AT1G14640	113
AT1G14642	16
AT1G14650	1798
AT1G14660	208
AT1G14670	2327
AT1G14680	354
AT1G14685	1815
AT1G14686	2
AT1G14687	105
AT1G14688	4
AT1G14690	1945
AT1G14700	345
AT1G14710	2744
AT1G14720	561
AT1G14730	18
AT1G14740	1980
AT1G14750	237
AT1G14755	2
AT1G14760	114
AT1G14770	421
AT1G14780	5
AT1G14790	1051
AT1G14800	0
AT1G14810	1223
AT1G14820	1099
AT1G14830	2440
AT1G14840	933
AT1G14850	1398
AT1G14860	30
AT1G14870	487
AT1G14880	2
AT1G14890	794
AT1G14900	4028
AT1G14910	990
AT1G14920	967
AT1G14930	0
AT1G14940	0
AT1G14950	0
AT1G14960	0
AT1G14970	666
AT1G14980	6075
AT1G14990	333
AT1G15000	1
AT1G15002	12
AT1G15010	28
AT1G15015	2
AT1G15020	329
AT1G15030	444
AT1G15040	3
AT1G15050	6
AT1G15060	459
AT1G15080	143
AT1G15085	53
AT1G15090	0
AT1G15100	272
AT1G15110	478
AT1G15120	3090
AT1G15125	55
AT1G15130	1477
AT1G15140	909
AT1G15150	6
AT1G15160	122
AT1G15165	66
AT1G15170	131
AT1G15175	71
AT1G15180	666
AT1G15190	1322
AT1G15200	2882
AT1G15210	184
AT1G15215	269
AT1G15220	264
AT1G15230	812
AT1G15240	1344
AT1G15250	643
AT1G15260	1114
AT1G15270	4312
AT1G15280	1968
AT1G15290	1348
AT1G15300	291
AT1G15310	445
AT1G15320	413
AT1G15330	11
AT1G15340	7624
AT1G15350	98
AT1G15360	783
AT1G15370	1104
AT1G15380	130
AT1G15385	32
AT1G15390	755
AT1G15400	372
AT1G15405	0
AT1G15410	272
AT1G15415	3
AT1G15420	1263
AT1G15430	340
AT1G15440	1024
AT1G15450	0
AT1G15460	108
AT1G15470	654
AT1G15480	854
AT1G15490	339
AT1G15500	4455
AT1G15510	247
AT1G15520	112
AT1G15530	247
AT1G15540	0
AT1G15550	9
AT1G15560	0
AT1G15570	774
AT1G15580	2
AT1G15590	0
AT1G15600	1
AT1G15610	0
AT1G15620	0
AT1G15625	0
AT1G15630	0
AT1G15640	0
AT1G15650	0
AT1G15660	1451
AT1G15670	127
AT1G15680	2
AT1G15690	15315
AT1G15700	0
AT1G15710	689
AT1G15720	14
AT1G15730	553
AT1G15740	699
AT1G15750	2833
AT1G15757	0
AT1G15760	188
AT1G15770	30
AT1G15772	26
AT1G15780	915
AT1G15790	56
AT1G15800	230
AT1G15810	1026
AT1G15820	12024
AT1G15825	10
AT1G15830	151
AT1G15840	0
AT1G15850	122
AT1G15860	758
AT1G15870	118
AT1G15880	733
AT1G15885	129
AT1G15890	20
AT1G15900	13
AT1G15910	1310
AT1G15920	916
AT1G15930	6770
AT1G15940	3062
AT1G15950	247
AT1G15960	99
AT1G15970	642
AT1G15980	868
AT1G15990	7
AT1G16000	835
AT1G16010	1032
AT1G16020	862
AT1G16022	1
AT1G16025	0
AT1G16030	295
AT1G16040	497
AT1G16060	193
AT1G16070	250
AT1G16080	1462
AT1G16090	66
AT1G16100	0
AT1G16110	288
AT1G16120	2
AT1G16130	54
AT1G16140	0
AT1G16150	3
AT1G16160	1
AT1G16170	231
AT1G16180	2801
AT1G16190	891
AT1G16210	1359
AT1G16220	261
AT1G16225	0
AT1G16230	0
AT1G16240	1210
AT1G16250	228
AT1G16260	112
AT1G16270	1030
AT1G16280	468
AT1G16290	241
AT1G16300	546
AT1G16310	71
AT1G16320	186
AT1G16330	522
AT1G16340	601
AT1G16350	2935
AT1G16360	2
AT1G16370	4
AT1G16380	0
AT1G16390	2
AT1G16400	25
AT1G16410	5
AT1G16420	0
AT1G16430	387
AT1G16440	2
AT1G16445	85
AT1G16450	0
AT1G16460	1004
AT1G16470	2777
AT1G16480	141
AT1G16489	5
AT1G16490	0
AT1G16500	591
AT1G16510	90
AT1G16515	35
AT1G16520	846
AT1G16530	6
AT1G16540	272
AT1G16550	162
AT1G16560	766
AT1G16570	642
AT1G16590	183
AT1G16600	0
AT1G16610	2434
AT1G16620	0
AT1G16630	1254
AT1G16635	7
AT1G16640	181
AT1G16650	150
AT1G16660	0
AT1G16670	179
AT1G16680	1138
AT1G16690	328
AT1G16700	1458
AT1G16705	464
AT1G16710	965
AT1G16720	636
AT1G16730	8
AT1G16740	1501
AT1G16750	344
AT1G16760	12
AT1G16770	25
AT1G16780	652
AT1G16790	0
AT1G16800	281
AT1G16810	2085
AT1G16820	78
AT1G16825	127
AT1G16830	68
AT1G16840	709
AT1G16850	37
AT1G16860	1046
AT1G16870	983
AT1G16880	3008
AT1G16890	1937
AT1G16900	1223
AT1G16905	0
AT1G16910	24
AT1G16916	240
AT1G16920	1439
AT1G16930	122
AT1G16940	4
AT1G16945	0
AT1G16950	0
AT1G16960	202
AT1G16970	562
AT1G16980	0
AT1G17000	0
AT1G17010	0
AT1G17020	11
AT1G17030	2
AT1G17040	292
AT1G17050	180
AT1G17060	17
AT1G17065	0
AT1G17070	681
AT1G17080	609
AT1G17090	82
AT1G17100	1490
AT1G17110	1643
AT1G17120	788
AT1G17130	1126
AT1G17140	1548
AT1G17145	636
AT1G17147	15
AT1G17150	1
AT1G17160	577
AT1G17170	38
AT1G17180	15
AT1G17190	638
AT1G17200	2852
AT1G17210	1661
AT1G17220	3397
AT1G17230	0
AT1G17232	0
AT1G17235	20
AT1G17240	43
AT1G17250	0
AT1G17255	14
AT1G17260	91
AT1G17270	163
AT1G17275	0
AT1G17277	0
AT1G17280	1042
AT1G17285	2
AT1G17290	2157
AT1G17300	1
AT1G17310	0
AT1G17330	297
AT1G17340	327
AT1G17345	1
AT1G17350	444
AT1G17360	492
AT1G17370	1658
AT1G17380	989
AT1G17390	0
AT1G17400	0
AT1G17410	244
AT1G17420	2302
AT1G17430	104
AT1G17440	788
AT1G17450	644
AT1G17455	369
AT1G17460	392
AT1G17470	1515
AT1G17480	241
AT1G17490	763
AT1G17495	0
AT1G17500	599
AT1G17510	412
AT1G17520	582
AT1G17530	912
AT1G17540	23
AT1G17545	0
AT1G17550	1282
AT1G17560	722
AT1G17570	0
AT1G17580	1123
AT1G17590	92
AT1G17600	11
AT1G17610	0
AT1G17615	1
AT1G17620	615
AT1G17630	104
AT1G17640	217
AT1G17650	802
AT1G17660	0
AT1G17665	255
AT1G17670	0
AT1G17680	828
AT1G17690	715
AT1G17700	1
AT1G17710	41
AT1G17720	1794
AT1G17730	1063
AT1G17744	0
AT1G17745	1114
AT1G17750	270
AT1G17760	659
AT1G17770	0
AT1G17780	321
AT1G17790	416
AT1G17800	0
AT1G17810	1
AT1G17820	0
AT1G17830	308
AT1G17840	4459
AT1G17850	340
AT1G17860	0
AT1G17870	130
AT1G17880	6393
AT1G17890	772
AT1G17900	0
AT1G17910	0
AT1G17920	455
AT1G17930	540
AT1G17940	397
AT1G17950	89
AT1G17960	17
AT1G17970	183
AT1G17980	623
AT1G17990	2
AT1G18000	5
AT1G18010	3
AT1G18020	0
AT1G18030	183
AT1G18040	421
AT1G18050	2
AT1G18060	540
AT1G18070	4100
AT1G18075	5
AT1G18080	16114
AT1G18090	172
AT1G18100	0
AT1G18120	39
AT1G18130	0
AT1G18140	85
AT1G18150	899
AT1G18160	1089
AT1G18170	394
AT1G18180	403
AT1G18190	783
AT1G18191	0
AT1G18193	1
AT1G18197	3
AT1G18200	3
AT1G18210	1649
AT1G18220	0
AT1G18230	0
AT1G18240	0
AT1G18250	2787
AT1G18260	1523
AT1G18265	156
AT1G18270	1048
AT1G18280	5
AT1G18290	7
AT1G18300	1091
AT1G18310	0
AT1G18320	37
AT1G18330	429
AT1G18335	313
AT1G18340	389
AT1G18350	0
AT1G18360	450
AT1G18370	1864
AT1G18382	0
AT1G18390	1
AT1G18400	9
AT1G18410	34
AT1G18415	85
AT1G18420	0
AT1G18430	0
AT1G18440	334
AT1G18450	2134
AT1G18460	374
AT1G18470	531
AT1G18480	606
AT1G18485	260
AT1G18486	18
AT1G18490	690
AT1G18500	1345
AT1G18510	0
AT1G18520	1
AT1G18530	0
AT1G18540	12936
AT1G18550	518
AT1G18560	195
AT1G18570	48
AT1G18580	373
AT1G18590	46
AT1G18600	720
AT1G18610	359
AT1G18620	769
AT1G18630	546
AT1G18640	829
AT1G18650	1541
AT1G18660	837
AT1G18670	275
AT1G18680	242
AT1G18690	177
AT1G18700	1163
AT1G18710	47
AT1G18720	2087
AT1G18730	641
AT1G18735	0
AT1G18740	3063
AT1G18745	104
AT1G18750	52
AT1G18760	0
AT1G18770	2
AT1G18773	82
AT1G18780	8
AT1G18790	0
AT1G18800	2194
AT1G18810	11
AT1G18820	0
AT1G18830	4
AT1G18835	0
AT1G18840	1374
AT1G18850	629
AT1G18860	2
AT1G18870	60
AT1G18871	0
AT1G18879	0
AT1G18880	14
AT1G18890	357
AT1G18900	543
AT1G18910	64
AT1G18930	0
AT1G18940	1
AT1G18950	1729
AT1G18960	1932
AT1G18970	0
AT1G18975	0
AT1G18980	2
AT1G18990	16
AT1G19000	1887
AT1G19010	228
AT1G19020	131
AT1G19025	103
AT1G19030	31
AT1G19040	6
AT1G19050	481
AT1G19060	6
AT1G19070	13
AT1G19080	130
AT1G19086	0
AT1G19090	0
AT1G19100	734
AT1G19110	1762
AT1G19115	0
AT1G19120	837
AT1G19130	417
AT1G19140	758
AT1G19150	493
AT1G19160	2
AT1G19170	448
AT1G19180	1788
AT1G19190	197
AT1G19200	12
AT1G19210	208
AT1G19220	335
AT1G19230	1251
AT1G19240	236
AT1G19250	0
AT1G19260	0
AT1G19270	369
AT1G19290	379
AT1G19300	184
AT1G19310	328
AT1G19320	1
AT1G19330	940
AT1G19340	160
AT1G19350	1600
AT1G19360	474
AT1G19370	495
AT1G19371	0
AT1G19373	2
AT1G19376	1
AT1G19380	659
AT1G19390	2
AT1G19392	0
AT1G19394	15
AT1G19396	31
AT1G19397	69
AT1G19400	786
AT1G19410	1
AT1G19415	1
AT1G19420	2
AT1G19430	711
AT1G19440	423
AT1G19450	513
AT1G19460	183
AT1G19464	0
AT1G19470	53
AT1G19480	351
AT1G19485	639
AT1G19490	115
AT1G19500	0
AT1G19510	2
AT1G19520	1576
AT1G19530	1
AT1G19540	117
AT1G19550	0
AT1G19560	0
AT1G19565	8
AT1G19570	10533
AT1G19580	1317
AT1G19600	813
AT1G19610	1
AT1G19620	0
AT1G19630	37
AT1G19640	419
AT1G19650	975
AT1G19660	1385
AT1G19670	1098
AT1G19680	688
AT1G19690	207
AT1G19700	427
AT1G19710	342
AT1G19715	1095
AT1G19720	704
AT1G19730	1008
AT1G19740	837
AT1G19750	29
AT1G19770	4586
AT1G19780	7
AT1G19790	89
AT1G19800	770
AT1G19810	0
AT1G19830	370
AT1G19835	1739
AT1G19840	250
AT1G19850	2696
AT1G19860	361
AT1G19870	2763
AT1G19880	2496
AT1G19890	0
AT1G19900	0
AT1G19910	1970
AT1G19920	2729
AT1G19930	0
AT1G19940	22
AT1G19950	430
AT1G19960	30
AT1G19968	3
AT1G19970	753
AT1G19980	453
AT1G19990	995
AT1G20000	0
AT1G20010	4678
AT1G20015	4
AT1G20020	5993
AT1G20030	730
AT1G20040	1
AT1G20050	1413
AT1G20060	410
AT1G20065	36
AT1G20070	0
AT1G20080	0
AT1G20090	1947
AT1G20100	2264
AT1G20110	1504
AT1G20120	60
AT1G20130	181
AT1G20132	19
AT1G20135	3
AT1G20140	1114
AT1G20150	276
AT1G20160	78
AT1G20170	0
AT1G20180	0
AT1G20190	10
AT1G20200	2248
AT1G20210	0
AT1G20220	3058
AT1G20225	444
AT1G20230	150
AT1G20240	1
AT1G20250	0
AT1G20260	3341
AT1G20270	474
AT1G20280	0
AT1G20290	0
AT1G20300	349
AT1G20310	68
AT1G20320	4
AT1G20330	3374
AT1G20340	15764
AT1G20350	4
AT1G20360	0
AT1G20370	612
AT1G20375	1
AT1G20380	221
AT1G20390	39
AT1G20400	3
AT1G20405	0
AT1G20410	590
AT1G20420	0
AT1G20430	1345
AT1G20440	1066
AT1G20450	8058
AT1G20460	218
AT1G20470	15
AT1G20480	184
AT1G20490	68
AT1G20500	8
AT1G20510	2896
AT1G20515	15
AT1G20520	0
AT1G20530	64
AT1G20540	726
AT1G20550	184
AT1G20560	715
AT1G20570	81
AT1G20575	814
AT1G20580	2468
AT1G20590	0
AT1G20600	1
AT1G20610	875
AT1G20620	18490
AT1G20630	1986
AT1G20640	506
AT1G20650	735
AT1G20657	5
AT1G20670	711
AT1G20680	48
AT1G20683	0
AT1G20687	0
AT1G20690	0
AT1G20691	3
AT1G20693	9077
AT1G20696	10770
AT1G20700	6
AT1G20710	0
AT1G20720	444
AT1G20730	6
AT1G20735	0
AT1G20740	1
AT1G20750	9
AT1G20760	1275
AT1G20770	930
AT1G20780	321
AT1G20790	11
AT1G20795	3
AT1G20800	1
AT1G20803	1
AT1G20810	581
AT1G20816	260
AT1G20820	0
AT1G20823	308
AT1G20830	249
AT1G20840	574
AT1G20850	674
AT1G20860	6
AT1G20870	287
AT1G20875	0
AT1G20880	275
AT1G20890	200
AT1G20900	3
AT1G20910	679
AT1G20920	2298
AT1G20923	2
AT1G20925	104
AT1G20930	862
AT1G20940	1
AT1G20950	1789
AT1G20960	5267
AT1G20970	1839
AT1G20980	1933
AT1G20990	0
AT1G21000	89
AT1G21010	85
AT1G21020	0
AT1G21040	0
AT1G21050	92
AT1G21060	150
AT1G21065	838
AT1G21070	364
AT1G21080	776
AT1G21090	1365
AT1G21100	7
AT1G21110	0
AT1G21120	0
AT1G21130	19
AT1G21140	0
AT1G21150	194
AT1G21160	796
AT1G21170	992
AT1G21190	1070
AT1G21200	224
AT1G21202	0
AT1G21210	15
AT1G21220	3
AT1G21230	0
AT1G21240	1
AT1G21245	0
AT1G21250	343
AT1G21260	128
AT1G21270	80
AT1G21280	0
AT1G21286	0
AT1G21290	5
AT1G21300	4
AT1G21310	2116
AT1G21313	0
AT1G21320	219
AT1G21323	0
AT1G21326	27
AT1G21330	0
AT1G21340	22
AT1G21350	563
AT1G21360	0
AT1G21370	365
AT1G21380	1019
AT1G21390	373
AT1G21395	1
AT1G21400	1526
AT1G21410	344
AT1G21420	0
AT1G21430	0
AT1G21440	1551
AT1G21450	331
AT1G21460	2846
AT1G21470	2
AT1G21475	0
AT1G21480	615
AT1G21490	0
AT1G21500	1554
AT1G21510	26
AT1G21520	22
AT1G21525	0
AT1G21528	1
AT1G21529	20
AT1G21530	0
AT1G21540	549
AT1G21550	50
AT1G21560	1268
AT1G21580	1103
AT1G21590	535
AT1G21600	1884
AT1G21610	791
AT1G21620	54
AT1G21630	1766
AT1G21640	982
AT1G21650	699
AT1G21651	5
AT1G21660	875
AT1G21670	195
AT1G21680	773
AT1G21690	1136
AT1G21695	41
AT1G21700	1212
AT1G21710	529
AT1G21720	2258
AT1G21722	4
AT1G21730	892
AT1G21738	0
AT1G21740	853
AT1G21750	10388
AT1G21760	376
AT1G21770	14
AT1G21780	460
AT1G21790	262
AT1G21800	0
AT1G21810	316
AT1G21830	266
AT1G21835	0
AT1G21840	175
AT1G21850	0
AT1G21860	1
AT1G21864	0
AT1G21866	0
AT1G21870	1
AT1G21880	939
AT1G21890	5
AT1G21900	757
AT1G21910	462
AT1G21920	546
AT1G21925	0
AT1G21928	0
AT1G21930	449
AT1G21940	24
AT1G21945	0
AT1G21950	6
AT1G21960	1
AT1G21970	2
AT1G21973	0
AT1G21980	873
AT1G21990	2
AT1G22000	85
AT1G22010	40
AT1G22015	1735
AT1G22020	616
AT1G22030	604
AT1G22040	310
AT1G22050	104
AT1G22060	1386
AT1G22065	4
AT1G22070	594
AT1G22080	0
AT1G22090	49
AT1G22100	0
AT1G22110	9
AT1G22120	0
AT1G22130	3
AT1G22140	404
AT1G22150	6
AT1G22160	415
AT1G22170	530
AT1G22180	109
AT1G22190	335
AT1G22200	1124
AT1G22210	0
AT1G22220	56
AT1G22230	3
AT1G22240	4
AT1G22250	57
AT1G22260	426
AT1G22270	824
AT1G22275	358
AT1G22280	873
AT1G22290	7
AT1G22300	8451
AT1G22310	598
AT1G22320	0
AT1G22330	181
AT1G22340	0
AT1G22350	2
AT1G22360	174
AT1G22370	135
AT1G22380	57
AT1G22400	13
AT1G22403	109
AT1G22410	2686
AT1G22420	0
AT1G22430	840
AT1G22440	5
AT1G22450	2515
AT1G22460	101
AT1G22470	420
AT1G22480	19
AT1G22490	120
AT1G22500	1
AT1G22510	251
AT1G22520	942
AT1G22530	355
AT1G22540	124
AT1G22550	25
AT1G22560	0
AT1G22570	15
AT1G22580	0
AT1G22590	198
AT1G22600	13
AT1G22610	0
AT1G22620	648
AT1G22630	335
AT1G22640	241
AT1G22650	71
AT1G22660	468
AT1G22670	1
AT1G22680	0
AT1G22690	10
AT1G22700	1144
AT1G22710	458
AT1G22720	0
AT1G22730	762
AT1G22740	113
AT1G22750	381
AT1G22760	21
AT1G22770	1951
AT1G22780	7778
AT1G22790	437
AT1G22800	0
AT1G22810	0
AT1G22830	142
AT1G22840	3067
AT1G22850	883
AT1G22860	550
AT1G22870	366
AT1G22880	315
AT1G22882	510
AT1G22885	244
AT1G22890	64
AT1G22900	1
AT1G22910	365
AT1G22920	1317
AT1G22930	1414
AT1G22940	484
AT1G22950	783
AT1G22960	223
AT1G22970	535
AT1G22980	37
AT1G22985	128
AT1G22990	4
AT1G23000	776
AT1G23010	43
AT1G23020	116
AT1G23030	261
AT1G23037	0
AT1G23040	116
AT1G23050	0
AT1G23052	0
AT1G23060	16
AT1G23070	4
AT1G23080	1098
AT1G23090	139
AT1G23100	456
AT1G23110	16
AT1G23120	0
AT1G23130	21
AT1G23140	27
AT1G23145	0
AT1G23147	2
AT1G23150	77
AT1G23160	10
AT1G23170	391
AT1G23180	622
AT1G23190	2096
AT1G23200	4
AT1G23201	3
AT1G23205	358
AT1G23210	1
AT1G23220	726
AT1G23230	1157
AT1G23240	3
AT1G23250	40
AT1G23260	940
AT1G23270	1
AT1G23280	989
AT1G23290	0
AT1G23300	0
AT1G23310	5412
AT1G23320	8
AT1G23330	1038
AT1G23340	270
AT1G23350	5
AT1G23360	762
AT1G23380	201
AT1G23390	282
AT1G23400	865
AT1G23410	0
AT1G23420	3
AT1G23440	467
AT1G23450	44
AT1G23460	154
AT1G23465	26
AT1G23470	68
AT1G23480	37
AT1G23490	5884
AT1G23500	1
AT1G23510	1
AT1G23520	0
AT1G23530	43
AT1G23540	38
AT1G23550	146
AT1G23560	133
AT1G23570	3
AT1G23580	2
AT1G23590	14
AT1G23600	13
AT1G23610	0
AT1G23620	0
AT1G23640	0
AT1G23645	0
AT1G23650	0
AT1G23660	0
AT1G23670	17
AT1G23680	0
AT1G23690	0
AT1G23700	1129
AT1G23710	1391
AT1G23720	1
AT1G23730	95
AT1G23740	963
AT1G23750	256
AT1G23760	389
AT1G23770	31
AT1G23780	676
AT1G23790	666
AT1G23800	768
AT1G23810	417
AT1G23820	3897
AT1G23830	0
AT1G23840	1
AT1G23850	6
AT1G23860	1496
AT1G23870	823
AT1G23880	189
AT1G23890	450
AT1G23900	967
AT1G23910	0
AT1G23915	0
AT1G23920	0
AT1G23930	0
AT1G23935	308
AT1G23950	588
AT1G23960	985
AT1G23965	1
AT1G23970	263
AT1G23980	115
AT1G23985	0
AT1G23990	0
AT1G23995	0
AT1G24000	3
AT1G24010	18
AT1G24020	26336
AT1G24030	33
AT1G24040	236
AT1G24050	2280
AT1G24060	0
AT1G24062	0
AT1G24068	2
AT1G24070	1664
AT1G24080	0
AT1G24090	173
AT1G24095	372
AT1G24100	463
AT1G24110	0
AT1G24120	1141
AT1G24130	22
AT1G24140	56
AT1G24145	8
AT1G24147	7
AT1G24148	42
AT1G24150	184
AT1G24159	1
AT1G24160	1490
AT1G24170	1048
AT1G24180	2007
AT1G24190	1120
AT1G24200	6
AT1G24210	83
AT1G24212	0
AT1G24220	99
AT1G24230	171
AT1G24240	593
AT1G24250	379
AT1G24256	1
AT1G24260	4507
AT1G24265	301
AT1G24267	1083
AT1G24270	6
AT1G24280	195
AT1G24290	83
AT1G24300	840
AT1G24310	1025
AT1G24320	12
AT1G24330	66
AT1G24340	396
AT1G24350	299
AT1G24360	5083
AT1G24370	0
AT1G24380	1
AT1G24388	0
AT1G24390	1
AT1G24400	57
AT1G24405	7
AT1G24420	5
AT1G24430	0
AT1G24440	182
AT1G24450	560
AT1G24460	1413
AT1G24470	84
AT1G24475	0
AT1G24480	0
AT1G24485	0
AT1G24490	751
AT1G24510	6455
AT1G24520	1
AT1G24530	361
AT1G24540	2
AT1G24545	0
AT1G24560	541
AT1G24570	4
AT1G24575	37
AT1G24577	8
AT1G24580	1
AT1G24590	0
AT1G24600	583
AT1G24610	563
AT1G24620	1
AT1G24625	5
AT1G24640	0
AT1G24650	15
AT1G24657	0
AT1G24660	0
AT1G24686	0
AT1G24706	1707
AT1G24733	0
AT1G24735	9
AT1G24764	1237
AT1G24792	0
AT1G24793	0
AT1G24800	5
AT1G24807	0
AT1G24822	0
AT1G24851	0
AT1G24879	0
AT1G24880	0
AT1G24881	0
AT1G24909	0
AT1G24938	0
AT1G24967	0
AT1G24996	8
AT1G25025	0
AT1G25053	0
AT1G25054	0
AT1G25055	0
AT1G25083	0
AT1G25097	0
AT1G25098	1
AT1G25112	0
AT1G25141	0
AT1G25145	0
AT1G25150	0
AT1G25155	0
AT1G25175	0
AT1G25180	0
AT1G25209	0
AT1G25210	0
AT1G25211	0
AT1G25220	301
AT1G25230	163
AT1G25240	0
AT1G25250	94
AT1G25260	1849
AT1G25270	1
AT1G25275	1167
AT1G25277	25
AT1G25280	896
AT1G25290	383
AT1G25300	4
AT1G25310	4
AT1G25320	471
AT1G25330	16
AT1G25340	3
AT1G25350	1932
AT1G25360	151
AT1G25370	77
AT1G25375	451
AT1G25380	902
AT1G25390	186
AT1G25400	56
AT1G25410	0
AT1G25420	787
AT1G25422	1
AT1G25425	10
AT1G25430	3
AT1G25440	1575
AT1G25450	481
AT1G25460	4
AT1G25470	875
AT1G25480	442
AT1G25490	2416
AT1G25500	224
AT1G25510	1671
AT1G25520	524
AT1G25530	132
AT1G25540	922
AT1G25550	379
AT1G25560	795
AT1G25570	1102
AT1G25580	589
AT1G25682	603
AT1G25784	0
AT1G25886	0
AT1G25988	0
AT1G26090	409
AT1G26100	228
AT1G26110	4524
AT1G26120	425
AT1G26130	409
AT1G26140	0
AT1G26150	3091
AT1G26160	525
AT1G26170	737
AT1G26180	582
AT1G26190	844
AT1G26200	2
AT1G26208	40
AT1G26210	0
AT1G26218	41
AT1G26220	0
AT1G26225	0
AT1G26230	333
AT1G26233	7
AT1G26235	0
AT1G26240	0
AT1G26250	0
AT1G26255	0
AT1G26260	318
AT1G26270	2005
AT1G26290	0
AT1G26300	792
AT1G26310	125
AT1G26320	0
AT1G26330	347
AT1G26340	730
AT1G26350	0
AT1G26355	0
AT1G26360	1
AT1G26370	784
AT1G26380	0
AT1G26390	0
AT1G26400	0
AT1G26410	0
AT1G26420	0
AT1G26430	0
AT1G26440	276
AT1G26450	365
AT1G26460	1531
AT1G26470	968
AT1G26480	5
AT1G26490	0
AT1G26500	47
AT1G26510	5
AT1G26515	27
AT1G26520	221
AT1G26530	55
AT1G26540	576
AT1G26550	2605
AT1G26558	7
AT1G26560	574
AT1G26570	469
AT1G26580	2423
AT1G26590	74
AT1G26600	72
AT1G26610	27
AT1G26620	467
AT1G26630	15653
AT1G26640	1176
AT1G26650	407
AT1G26660	319
AT1G26665	1649
AT1G26670	876
AT1G26680	27
AT1G26690	762
AT1G26700	0
AT1G26710	3
AT1G26720	79
AT1G26730	118
AT1G26740	906
AT1G26750	629
AT1G26760	433
AT1G26761	106
AT1G26762	3
AT1G26770	750
AT1G26773	0
AT1G26780	289
AT1G26790	1
AT1G26795	0
AT1G26796	1
AT1G26797	2
AT1G26798	0
AT1G26799	0
AT1G26800	323
AT1G26810	274
AT1G26815	0
AT1G26820	35
AT1G26830	2119
AT1G26840	227
AT1G26850	5049
AT1G26860	0
AT1G26870	0
AT1G26880	5624
AT1G26890	10
AT1G26900	200
AT1G26910	676
AT1G26911	10
AT1G26920	141
AT1G26921	0
AT1G26930	89
AT1G26940	582
AT1G26945	128
AT1G26950	0
AT1G26960	224
AT1G26970	6
AT1G26973	0
AT1G26975	0
AT1G26976	0
AT1G26985	0
AT1G26990	0
AT1G27000	1319
AT1G27008	1
AT1G27020	9
AT1G27030	304
AT1G27040	2
AT1G27045	39
AT1G27050	216
AT1G27060	60
AT1G27070	755
AT1G27080	60
AT1G27090	3630
AT1G27100	2368
AT1G27110	25
AT1G27120	1202
AT1G27130	481
AT1G27135	0
AT1G27140	0
AT1G27150	735
AT1G27160	1
AT1G27170	93
AT1G27180	97
AT1G27190	1607
AT1G27200	284
AT1G27210	628
AT1G27220	0
AT1G27240	4
AT1G27250	36
AT1G27260	129
AT1G27270	357
AT1G27280	124
AT1G27285	66
AT1G27290	778
AT1G27300	642
AT1G27310	2578
AT1G27320	1521
AT1G27330	2576
AT1G27340	585
AT1G27350	1835
AT1G27360	491
AT1G27370	1028
AT1G27380	6
AT1G27385	448
AT1G27390	1763
AT1G27400	6658
AT1G27410	213
AT1G27420	125
AT1G27430	961
AT1G27435	1236
AT1G27440	250
AT1G27450	5245
AT1G27460	1196
AT1G27461	3
AT1G27470	628
AT1G27480	356
AT1G27490	1
AT1G27500	237
AT1G27510	1092
AT1G27520	945
AT1G27530	1137
AT1G27535	0
AT1G27540	342
AT1G27550	0
AT1G27555	0
AT1G27560	0
AT1G27565	1
AT1G27570	0
AT1G27580	2
AT1G27595	1184
AT1G27600	1002
AT1G27610	0
AT1G27620	8
AT1G27630	1079
AT1G27640	5
AT1G27650	2178
AT1G27660	336
AT1G27670	27
AT1G27671	0
AT1G27680	1291
AT1G27690	422
AT1G27695	189
AT1G27700	423
AT1G27710	2
AT1G27720	281
AT1G27730	834
AT1G27740	0
AT1G27750	704
AT1G27752	600
AT1G27760	1251
AT1G27770	4357
AT1G27780	0
AT1G27790	0
AT1G27800	0
AT1G27810	0
AT1G27815	0
AT1G27820	3
AT1G27840	509
AT1G27850	911
AT1G27860	8
AT1G27870	0
AT1G27880	287
AT1G27890	1
AT1G27900	964
AT1G27910	219
AT1G27920	3
AT1G27921	67
AT1G27930	480
AT1G27940	139
AT1G27950	4613
AT1G27960	436
AT1G27970	1858
AT1G27980	281
AT1G27990	2
AT1G28000	0
AT1G28002	0
AT1G28005	0
AT1G28010	10
AT1G28020	0
AT1G28030	1
AT1G28040	3
AT1G28050	1077
AT1G28060	1727
AT1G28070	186
AT1G28080	1
AT1G28090	543
AT1G28100	276
AT1G28110	683
AT1G28120	1349
AT1G28130	61
AT1G28135	0
AT1G28140	942
AT1G28150	1010
AT1G28160	0
AT1G28170	2
AT1G28180	1
AT1G28190	244
AT1G28200	826
AT1G28210	315
AT1G28220	16
AT1G28230	62
AT1G28240	499
AT1G28250	600
AT1G28260	387
AT1G28265	0
AT1G28270	0
AT1G28280	871
AT1G28290	14791
AT1G28300	2
AT1G28305	1
AT1G28306	0
AT1G28310	188
AT1G28320	614
AT1G28323	1
AT1G28327	2
AT1G28330	4274
AT1G28335	1
AT1G28340	1292
AT1G28350	997
AT1G28360	645
AT1G28370	211
AT1G28375	1330
AT1G28380	1729
AT1G28390	95
AT1G28395	583
AT1G28400	1033
AT1G28410	471
AT1G28420	1248
AT1G28430	11
AT1G28440	2237
AT1G28447	0
AT1G28450	0
AT1G28455	0
AT1G28460	2
AT1G28465	0
AT1G28470	48
AT1G28480	48
AT1G28490	908
AT1G28500	40
AT1G28510	418
AT1G28520	869
AT1G28530	434
AT1G28540	182
AT1G28550	5
AT1G28560	88
AT1G28570	75
AT1G28580	322
AT1G28590	0
AT1G28591	0
AT1G28600	123
AT1G28610	85
AT1G28620	8
AT1G28630	1
AT1G28640	0
AT1G28650	0
AT1G28660	3
AT1G28670	140
AT1G28680	73
AT1G28685	10
AT1G28690	53
AT1G28695	858
AT1G28700	55
AT1G28710	1784
AT1G28715	115
AT1G28720	0
AT1G28730	0
AT1G28740	0
AT1G28750	0
AT1G28760	313
AT1G28765	50
AT1G28770	0
AT1G28780	0
AT1G28790	0
AT1G28800	0
AT1G28810	0
AT1G28815	1
AT1G28820	2
AT1G28830	0
AT1G28840	1
AT1G28850	0
AT1G28860	0
AT1G28870	1
AT1G28880	0
AT1G28890	1
AT1G28900	0
AT1G28910	0
AT1G28920	1
AT1G28930	0
AT1G28940	0
AT1G28950	1
AT1G28960	304
AT1G28970	0
AT1G28980	1
AT1G28990	0
AT1G29000	0
AT1G29005	0
AT1G29010	4
AT1G29020	0
AT1G29025	0
AT1G29030	619
AT1G29040	708
AT1G29041	1
AT1G29050	383
AT1G29060	219
AT1G29070	3878
AT1G29071	0
AT1G29075	0
AT1G29080	0
AT1G29090	0
AT1G29100	0
AT1G29110	0
AT1G29120	373
AT1G29140	4
AT1G29150	3355
AT1G29160	56
AT1G29170	773
AT1G29179	0
AT1G29180	0
AT1G29190	0
AT1G29195	69
AT1G29200	19
AT1G29210	0
AT1G29220	846
AT1G29230	12
AT1G29240	294
AT1G29250	2339
AT1G29260	615
AT1G29265	0
AT1G29270	38
AT1G29280	3
AT1G29290	19
AT1G29300	116
AT1G29310	1774
AT1G29320	828
AT1G29330	1109
AT1G29340	1458
AT1G29350	308
AT1G29355	0
AT1G29357	94
AT1G29360	0
AT1G29370	277
AT1G29380	117
AT1G29390	1062
AT1G29395	1059
AT1G29400	1429
AT1G29410	252
AT1G29418	489
AT1G29420	0
AT1G29430	1
AT1G29435	0
AT1G29440	1
AT1G29450	1
AT1G29460	2
AT1G29465	30
AT1G29470	5030
AT1G29475	0
AT1G29480	2
AT1G29490	0
AT1G29500	10
AT1G29510	3
AT1G29520	172
AT1G29530	473
AT1G29535	32
AT1G29540	0
AT1G29550	763
AT1G29560	452
AT1G29570	74
AT1G29580	1
AT1G29590	528
AT1G29600	0
AT1G29620	0
AT1G29630	424
AT1G29640	188
AT1G29650	0
AT1G29660	21
AT1G29670	842
AT1G29680	7
AT1G29690	842
AT1G29700	311
AT1G29710	183
AT1G29715	0
AT1G29720	21
AT1G29730	70
AT1G29740	44
AT1G29750	702
AT1G29760	497
AT1G29770	114
AT1G29775	0
AT1G29780	0
AT1G29785	269
AT1G29790	807
AT1G29800	289
AT1G29810	338
AT1G29820	289
AT1G29830	3
AT1G29840	220
AT1G29850	1942
AT1G29860	0
AT1G29870	1
AT1G29880	2898
AT1G29890	654
AT1G29900	2482
AT1G29910	9013
AT1G29920	3366
AT1G29930	51236
AT1G29940	1063
AT1G29950	953
AT1G29960	159
AT1G29962	5
AT1G29965	67
AT1G29970	344
AT1G29980	1260
AT1G29990	1524
AT1G30000	487
AT1G30010	225
AT1G30020	5
AT1G30030	0
AT1G30040	788
AT1G30050	0
AT1G30060	0
AT1G30070	1415
AT1G30080	71
AT1G30090	413
AT1G30100	5
AT1G30110	128
AT1G30120	4062
AT1G30130	446
AT1G30135	12
AT1G30140	0
AT1G30150	0
AT1G30160	36
AT1G30170	82
AT1G30180	8
AT1G30190	72
AT1G30200	834
AT1G30210	956
AT1G30220	29
AT1G30230	12544
AT1G30240	439
AT1G30250	0
AT1G30260	17
AT1G30270	596
AT1G30280	18
AT1G30282	1
AT1G30290	215
AT1G30300	522
AT1G30310	0
AT1G30320	545
AT1G30330	3952
AT1G30340	0
AT1G30350	1
AT1G30360	2720
AT1G30370	44
AT1G30380	8259
AT1G30390	0
AT1G30400	1896
AT1G30410	579
AT1G30420	299
AT1G30430	0
AT1G30440	2877
AT1G30450	1062
AT1G30455	3
AT1G30460	724
AT1G30470	1551
AT1G30473	0
AT1G30475	107
AT1G30480	878
AT1G30490	1644
AT1G30500	241
AT1G30510	790
AT1G30515	26
AT1G30520	694
AT1G30530	2093
AT1G30540	316
AT1G30545	155
AT1G30550	0
AT1G30560	0
AT1G30570	460
AT1G30580	5405
AT1G30590	1508
AT1G30600	746
AT1G30610	634
AT1G30620	803
AT1G30630	3337
AT1G30640	186
AT1G30650	165
AT1G30660	70
AT1G30670	0
AT1G30680	1098
AT1G30690	3684
AT1G30700	1
AT1G30710	12
AT1G30720	0
AT1G30730	1
AT1G30740	12
AT1G30750	1
AT1G30755	170
AT1G30757	0
AT1G30760	328
AT1G30780	518
AT1G30784	0
AT1G30790	1
AT1G30795	0
AT1G30800	0
AT1G30810	555
AT1G30814	16
AT1G30820	4182
AT1G30825	370
AT1G30830	0
AT1G30835	525
AT1G30840	195
AT1G30845	171
AT1G30850	0
AT1G30860	87
AT1G30870	4
AT1G30880	1870
AT1G30890	515
AT1G30900	43
AT1G30910	334
AT1G30920	8
AT1G30921	3
AT1G30925	0
AT1G30930	1
AT1G30935	20
AT1G30940	7
AT1G30945	1
AT1G30950	5
AT1G30960	442
AT1G30970	1255
AT1G30972	0
AT1G30974	0
AT1G30975	0
AT1G30980	0
AT1G30990	0
AT1G31000	1
AT1G31010	460
AT1G31020	370
AT1G31030	0
AT1G31040	51
AT1G31050	2
AT1G31070	541
AT1G31072	0
AT1G31080	7
AT1G31090	1
AT1G31093	0
AT1G31095	0
AT1G31100	0
AT1G31110	0
AT1G31120	365
AT1G31130	3613
AT1G31140	1
AT1G31150	546
AT1G31160	732
AT1G31163	2
AT1G31166	0
AT1G31170	351
AT1G31173	0
AT1G31175	257
AT1G31180	1509
AT1G31190	401
AT1G31200	5
AT1G31210	0
AT1G31220	300
AT1G31230	1580
AT1G31240	32
AT1G31243	0
AT1G31245	1
AT1G31250	3
AT1G31255	0
AT1G31258	30
AT1G31260	0
AT1G31270	9
AT1G31274	0
AT1G31280	765
AT1G31290	123
AT1G31300	773
AT1G31310	1028
AT1G31320	138
AT1G31330	17232
AT1G31335	323
AT1G31340	2117
AT1G31350	224
AT1G31355	26
AT1G31358	0
AT1G31360	388
AT1G31370	4
AT1G31380	1
AT1G31390	0
AT1G31400	1
AT1G31410	413
AT1G31420	1831
AT1G31430	67
AT1G31440	1030
AT1G31450	0
AT1G31460	314
AT1G31470	170
AT1G31480	380
AT1G31485	0
AT1G31490	2
AT1G31500	378
AT1G31510	0
AT1G31520	0
AT1G31530	0
AT1G31540	173
AT1G31550	496
AT1G31555	0
AT1G31570	0
AT1G31580	757
AT1G31600	789
AT1G31620	2
AT1G31630	0
AT1G31640	0
AT1G31650	1079
AT1G31660	1232
AT1G31670	2
AT1G31690	0
AT1G31710	0
AT1G31720	28
AT1G31730	1873
AT1G31740	2
AT1G31750	4
AT1G31760	423
AT1G31770	274
AT1G31772	0
AT1G31780	1235
AT1G31790	58
AT1G31800	1099
AT1G31810	1062
AT1G31812	5505
AT1G31814	103
AT1G31817	1058
AT1G31820	14
AT1G31830	499
AT1G31835	45
AT1G31840	92
AT1G31850	2041
AT1G31860	1020
AT1G31870	1115
AT1G31880	146
AT1G31885	0
AT1G31900	6
AT1G31910	3047
AT1G31920	0
AT1G31930	1244
AT1G31935	81
AT1G31940	147
AT1G31950	44
AT1G31960	0
AT1G31970	2994
AT1G31983	4
AT1G31990	2
AT1G31993	0
AT1G32000	0
AT1G32010	0
AT1G32020	0
AT1G32030	4
AT1G32040	0
AT1G32045	0
AT1G32049	2
AT1G32050	3579
AT1G32060	4477
AT1G32070	828
AT1G32080	1492
AT1G32090	1001
AT1G32100	142
AT1G32110	0
AT1G32120	430
AT1G32127	203
AT1G32130	1888
AT1G32140	22
AT1G32150	535
AT1G32160	828
AT1G32170	44
AT1G32172	3
AT1G32180	4
AT1G32190	1031
AT1G32200	2002
AT1G32210	2740
AT1G32220	861
AT1G32225	0
AT1G32230	3358
AT1G32240	576
AT1G32250	0
AT1G32260	577
AT1G32270	1
AT1G32280	1
AT1G32300	0
AT1G32310	289
AT1G32320	2
AT1G32330	382
AT1G32337	0
AT1G32340	298
AT1G32350	1
AT1G32360	988
AT1G32361	0
AT1G32370	333
AT1G32375	27
AT1G32380	606
AT1G32385	3
AT1G32390	1
AT1G32400	2070
AT1G32410	358
AT1G32415	105
AT1G32420	0
AT1G32430	0
AT1G32440	654
AT1G32450	69
AT1G32460	26
AT1G32470	4336
AT1G32480	0
AT1G32490	1538
AT1G32500	920
AT1G32505	0
AT1G32510	2
AT1G32520	62
AT1G32530	528
AT1G32540	232
AT1G32550	670
AT1G32560	2
AT1G32570	13
AT1G32575	9
AT1G32580	1875
AT1G32582	0
AT1G32583	2
AT1G32585	0
AT1G32590	0
AT1G32600	0
AT1G32610	96
AT1G32620	0
AT1G32630	121
AT1G32640	0
AT1G32650	0
AT1G32660	2
AT1G32680	0
AT1G32690	62
AT1G32700	380
AT1G32710	2
AT1G32713	0
AT1G32720	0
AT1G32730	352
AT1G32740	47
AT1G32750	1841
AT1G32760	286
AT1G32763	0
AT1G32770	0
AT1G32780	203
AT1G32790	1923
AT1G32810	908
AT1G32820	0
AT1G32830	0
AT1G32840	0
AT1G32850	2
AT1G32860	273
AT1G32870	227
AT1G32880	7
AT1G32890	13
AT1G32900	666
AT1G32910	27
AT1G32920	4425
AT1G32928	557
AT1G32930	567
AT1G32940	113
AT1G32950	5
AT1G32960	3
AT1G32970	1
AT1G32975	0
AT1G32980	0
AT1G32990	3935
AT1G32992	32
AT1G33000	12
AT1G33010	0
AT1G33020	1
AT1G33030	2
AT1G33040	3530
AT1G33050	852
AT1G33055	6
AT1G33060	289
AT1G33070	0
AT1G33080	111
AT1G33090	0
AT1G33100	0
AT1G33102	3
AT1G33110	166
AT1G33120	2322
AT1G33130	0
AT1G33135	0
AT1G33140	3204
AT1G33160	9
AT1G33170	924
AT1G33180	1
AT1G33190	0
AT1G33200	0
AT1G33220	0
AT1G33230	965
AT1G33240	1215
AT1G33250	718
AT1G33260	28
AT1G33265	638
AT1G33270	497
AT1G33280	1
AT1G33290	962
AT1G33300	0
AT1G33320	0
AT1G33330	275
AT1G33340	2
AT1G33350	113
AT1G33355	0
AT1G33360	701
AT1G33370	0
AT1G33380	0
AT1G33390	530
AT1G33400	482
AT1G33410	1792
AT1G33415	140
AT1G33420	0
AT1G33430	0
AT1G33440	6
AT1G33450	0
AT1G33460	0
AT1G33470	2373
AT1G33475	46
AT1G33480	310
AT1G33490	598
AT1G33500	103
AT1G33510	2
AT1G33520	1514
AT1G33530	0
AT1G33540	0
AT1G33550	0
AT1G33560	290
AT1G33570	0
AT1G33580	0
AT1G33590	3100
AT1G33600	739
AT1G33607	0
AT1G33610	144
AT1G33612	30
AT1G33615	68
AT1G33640	0
AT1G33660	15
AT1G33670	0
AT1G33680	1634
AT1G33700	16
AT1G33710	0
AT1G33720	18
AT1G33730	5
AT1G33740	10
AT1G33743	2
AT1G33750	3
AT1G33760	7
AT1G33770	62
AT1G33780	341
AT1G33785	0
AT1G33790	110
AT1G33800	51
AT1G33810	1370
AT1G33811	212
AT1G33813	0
AT1G33817	0
AT1G33820	4
AT1G33830	1
AT1G33835	0
AT1G33840	0
AT1G33850	0
AT1G33855	0
AT1G33860	1
AT1G33870	0
AT1G33880	0
AT1G33890	0
AT1G33900	0
AT1G33910	0
AT1G33920	0
AT1G33930	15
AT1G33940	0
AT1G33945	0
AT1G33950	0
AT1G33960	4
AT1G33970	1512
AT1G33980	1398
AT1G33990	1778
AT1G34000	524
AT1G34010	359
AT1G34015	0
AT1G34020	615
AT1G34030	5168
AT1G34040	27
AT1G34042	0
AT1G34044	16
AT1G34046	0
AT1G34047	0
AT1G34049	0
AT1G34050	0
AT1G34060	60
AT1G34065	330
AT1G34070	0
AT1G34080	0
AT1G34090	0
AT1G34095	1
AT1G34097	0
AT1G34100	5
AT1G34110	408
AT1G34120	217
AT1G34130	1852
AT1G34140	2
AT1G34150	312
AT1G34160	277
AT1G34170	0
AT1G34180	36
AT1G34190	1074
AT1G34200	279
AT1G34210	1180
AT1G34220	460
AT1G34230	0
AT1G34240	0
AT1G34245	62
AT1G34250	0
AT1G34260	274
AT1G34270	390
AT1G34281	0
AT1G34290	0
AT1G34300	324
AT1G34310	0
AT1G34315	6
AT1G34317	1
AT1G34320	1322
AT1G34330	0
AT1G34340	671
AT1G34350	596
AT1G34355	815
AT1G34360	321
AT1G34370	1132
AT1G34380	242
AT1G34390	0
AT1G34392	12
AT1G34400	0
AT1G34403	0
AT1G34405	0
AT1G34410	0
AT1G34418	1264
AT1G34420	73
AT1G34430	3367
AT1G34440	0
AT1G34460	83
AT1G34470	388
AT1G34480	0
AT1G34490	0
AT1G34500	0
AT1G34510	0
AT1G34520	0
AT1G34530	0
AT1G34540	0
AT1G34545	1
AT1G34550	842
AT1G34560	1
AT1G34570	225
AT1G34575	0
AT1G34580	39
AT1G34590	0
AT1G34600	0
AT1G34610	0
AT1G34620	0
AT1G34630	203
AT1G34640	325
AT1G34650	0
AT1G34660	0
AT1G34670	0
AT1G34680	0
AT1G34690	0
AT1G34700	0
AT1G34710	0
AT1G34720	0
AT1G34730	0
AT1G34740	0
AT1G34750	192
AT1G34760	29
AT1G34770	451
AT1G34780	587
AT1G34790	0
AT1G34792	0
AT1G34795	0
AT1G34797	0
AT1G34800	0
AT1G34803	0
AT1G34805	0
AT1G34807	0
AT1G34808	0
AT1G34810	0
AT1G34812	0
AT1G34813	0
AT1G34815	0
AT1G34817	0
AT1G34818	0
AT1G34820	0
AT1G34822	0
AT1G34823	0
AT1G34825	0
AT1G34827	0
AT1G34828	0
AT1G34830	0
AT1G34836	0
AT1G34840	0
AT1G34842	0
AT1G34844	15
AT1G34850	0
AT1G34855	0
AT1G34860	0
AT1G34904	0
AT1G34910	0
AT1G34930	0
AT1G34967	0
AT1G35030	0
AT1G35035	0
AT1G35040	0
AT1G35050	0
AT1G35060	0
AT1G35080	0
AT1G35090	0
AT1G35100	0
AT1G35110	0
AT1G35112	37
AT1G35115	856
AT1G35120	0
AT1G35130	27
AT1G35140	59
AT1G35143	0
AT1G35146	0
AT1G35150	0
AT1G35160	3326
AT1G35170	0
AT1G35180	241
AT1G35181	0
AT1G35183	13
AT1G35186	0
AT1G35190	44
AT1G35200	4
AT1G35210	237
AT1G35215	0
AT1G35220	865
AT1G35230	29
AT1G35240	0
AT1G35242	0
AT1G35250	0
AT1G35255	1
AT1G35260	0
AT1G35270	0
AT1G35280	0
AT1G35290	34
AT1G35300	0
AT1G35310	35
AT1G35320	255
AT1G35330	0
AT1G35340	708
AT1G35350	5
AT1G35353	0
AT1G35360	0
AT1G35365	2
AT1G35370	0
AT1G35375	0
AT1G35380	0
AT1G35390	0
AT1G35400	0
AT1G35405	0
AT1G35410	0
AT1G35420	645
AT1G35430	70
AT1G35435	0
AT1G35440	20
AT1G35450	0
AT1G35460	421
AT1G35465	2
AT1G35467	0
AT1G35470	1074
AT1G35480	0
AT1G35490	1
AT1G35500	1
AT1G35501	0
AT1G35510	769
AT1G35513	34
AT1G35515	24
AT1G35516	772
AT1G35520	0
AT1G35530	192
AT1G35535	0
AT1G35537	0
AT1G35540	0
AT1G35545	0
AT1G35550	0
AT1G35560	116
AT1G35570	0
AT1G35580	2602
AT1G35590	0
AT1G35600	0
AT1G35610	0
AT1G35612	282
AT1G35614	0
AT1G35617	0
AT1G35620	1137
AT1G35625	2
AT1G35630	0
AT1G35640	0
AT1G35645	0
AT1G35647	0
AT1G35650	0
AT1G35660	351
AT1G35663	0
AT1G35670	914
AT1G35680	5192
AT1G35690	10
AT1G35700	0
AT1G35710	235
AT1G35720	720
AT1G35730	76
AT1G35735	0
AT1G35740	0
AT1G35745	0
AT1G35750	0
AT1G35760	0
AT1G35770	0
AT1G35780	1841
AT1G35790	0
AT1G35820	0
AT1G35830	28
AT1G35840	0
AT1G35850	0
AT1G35860	0
AT1G35870	0
AT1G35880	0
AT1G35890	0
AT1G35895	0
AT1G35910	25
AT1G35920	0
AT1G35930	0
AT1G35940	0
AT1G35950	0
AT1G35960	0
AT1G35970	0
AT1G35980	0
AT1G35990	0
AT1G35995	0
AT1G36000	0
AT1G36005	0
AT1G36010	0
AT1G36020	0
AT1G36030	0
AT1G36035	0
AT1G36040	0
AT1G36050	1036
AT1G36060	47
AT1G36070	349
AT1G36078	0
AT1G36080	0
AT1G36085	0
AT1G36090	0
AT1G36095	0
AT1G36100	0
AT1G36105	0
AT1G36110	0
AT1G36120	0
AT1G36130	0
AT1G36140	0
AT1G36150	43
AT1G36160	7040
AT1G36180	300
AT1G36185	0
AT1G36190	0
AT1G36200	0
AT1G36210	0
AT1G36220	1
AT1G36225	0
AT1G36230	0
AT1G36240	0
AT1G36250	0
AT1G36260	0
AT1G36270	0
AT1G36272	0
AT1G36280	580
AT1G36290	0
AT1G36300	0
AT1G36305	0
AT1G36310	1135
AT1G36320	1122
AT1G36325	0
AT1G36330	0
AT1G36340	2
AT1G36350	0
AT1G36360	0
AT1G36370	1074
AT1G36380	231
AT1G36390	878
AT1G36395	0
AT1G36400	0
AT1G36403	0
AT1G36406	0
AT1G36420	0
AT1G36430	0
AT1G36440	1
AT1G36441	0
AT1G36445	0
AT1G36450	0
AT1G36460	0
AT1G36470	0
AT1G36480	0
AT1G36485	0
AT1G36490	0
AT1G36495	0
AT1G36500	0
AT1G36510	0
AT1G36520	0
AT1G36530	0
AT1G36540	0
AT1G36550	0
AT1G36560	0
AT1G36570	0
AT1G36580	2
AT1G36590	0
AT1G36595	0
AT1G36600	0
AT1G36605	0
AT1G36610	0
AT1G36620	0
AT1G36622	0
AT1G36623	0
AT1G36627	0
AT1G36630	0
AT1G36640	0
AT1G36650	0
AT1G36660	0
AT1G36670	0
AT1G36675	0
AT1G36680	2
AT1G36690	0
AT1G36700	0
AT1G36710	0
AT1G36720	0
AT1G36730	3141
AT1G36740	0
AT1G36745	0
AT1G36750	0
AT1G36756	0
AT1G36763	0
AT1G36770	1
AT1G36775	0
AT1G36790	0
AT1G36795	0
AT1G36800	0
AT1G36810	0
AT1G36830	0
AT1G36840	0
AT1G36850	0
AT1G36880	0
AT1G36890	0
AT1G36910	0
AT1G36915	0
AT1G36920	0
AT1G36922	0
AT1G36925	0
AT1G36927	0
AT1G36933	0
AT1G36936	0
AT1G36940	51
AT1G36942	0
AT1G36950	0
AT1G36960	0
AT1G36970	0
AT1G36975	0
AT1G36980	1214
AT1G36990	739
AT1G36992	0
AT1G37000	0
AT1G37010	0
AT1G37012	0
AT1G37015	0
AT1G37020	0
AT1G37030	0
AT1G37035	0
AT1G37036	0
AT1G37037	0
AT1G37038	0
AT1G37040	0
AT1G37045	0
AT1G37050	0
AT1G37057	0
AT1G37060	0
AT1G37063	0
AT1G37070	0
AT1G37080	0
AT1G37090	0
AT1G37095	0
AT1G37100	0
AT1G37110	0
AT1G37113	0
AT1G37120	0
AT1G37130	615
AT1G37140	10
AT1G37150	65
AT1G37160	0
AT1G37170	0
AT1G37180	0
AT1G37190	0
AT1G37200	0
AT1G37210	0
AT1G37275	0
AT1G37340	0
AT1G37405	0
AT1G37471	0
AT1G37537	0
AT1G37603	0
AT1G37669	0
AT1G37735	0
AT1G37801	0
AT1G37867	0
AT1G37933	0
AT1G37999	4
AT1G38065	0
AT1G38131	144
AT1G38140	0
AT1G38149	0
AT1G38158	0
AT1G38167	0
AT1G38176	0
AT1G38185	0
AT1G38194	0
AT1G38203	0
AT1G38212	0
AT1G38221	0
AT1G38230	0
AT1G38240	0
AT1G38250	0
AT1G38260	0
AT1G38270	0
AT1G38280	0
AT1G38290	0
AT1G38300	0
AT1G38310	0
AT1G38320	0
AT1G38330	0
AT1G38340	0
AT1G38350	0
AT1G38360	0
AT1G38380	0
AT1G38390	0
AT1G38400	0
AT1G38410	0
AT1G38416	0
AT1G38423	0
AT1G38430	0
AT1G38440	0
AT1G38450	0
AT1G38460	0
AT1G38550	0
AT1G38710	0
AT1G38790	0
AT1G38870	0
AT1G39030	0
AT1G39060	0
AT1G39070	0
AT1G39110	0
AT1G39190	0
AT1G39270	0
AT1G39350	0
AT1G39430	0
AT1G39510	0
AT1G39511	0
AT1G39513	0
AT1G39515	0
AT1G39590	0
AT1G39670	0
AT1G39750	0
AT1G39830	0
AT1G39910	0
AT1G39990	0
AT1G40069	0
AT1G40070	0
AT1G40071	0
AT1G40072	0
AT1G40073	0
AT1G40074	0
AT1G40075	0
AT1G40076	0
AT1G40077	0
AT1G40078	0
AT1G40079	0
AT1G40080	0
AT1G40081	0
AT1G40083	0
AT1G40084	0
AT1G40085	0
AT1G40086	0
AT1G40087	0
AT1G40089	0
AT1G40090	0
AT1G40091	1
AT1G40093	0
AT1G40095	0
AT1G40097	0
AT1G40099	0
AT1G40100	0
AT1G40101	0
AT1G40103	0
AT1G40104	0
AT1G40105	0
AT1G40106	0
AT1G40107	0
AT1G40109	0
AT1G40112	0
AT1G40113	0
AT1G40115	0
AT1G40117	0
AT1G40118	0
AT1G40119	0
AT1G40121	0
AT1G40123	0
AT1G40124	0
AT1G40125	0
AT1G40127	0
AT1G40129	0
AT1G40130	0
AT1G40131	0
AT1G40133	0
AT1G40135	0
AT1G40136	0
AT1G40137	0
AT1G40139	0
AT1G40141	0
AT1G40143	0
AT1G40150	0
AT1G40230	0
AT1G40310	0
AT1G40390	0
AT1G40470	0
AT1G40630	0
AT1G41115	0
AT1G41600	0
AT1G41630	0
AT1G41650	0
AT1G41660	0
AT1G41680	0
AT1G41690	0
AT1G41700	0
AT1G41710	0
AT1G41720	0
AT1G41723	0
AT1G41726	0
AT1G41730	0
AT1G41740	0
AT1G41743	0
AT1G41746	0
AT1G41750	0
AT1G41755	0
AT1G41760	0
AT1G41770	0
AT1G41775	0
AT1G41790	0
AT1G41795	0
AT1G41797	0
AT1G41798	0
AT1G41803	0
AT1G41810	0
AT1G41820	0
AT1G41825	0
AT1G41827	0
AT1G41830	839
AT1G41835	0
AT1G41840	0
AT1G41850	0
AT1G41855	0
AT1G41860	0
AT1G41870	1
AT1G41880	6189
AT1G41890	0
AT1G41893	0
AT1G41896	0
AT1G41900	0
AT1G41910	0
AT1G41920	0
AT1G41930	0
AT1G42003	0
AT1G42040	0
AT1G42045	0
AT1G42050	0
AT1G42060	0
AT1G42070	0
AT1G42080	0
AT1G42090	0
AT1G42100	0
AT1G42110	0
AT1G42120	0
AT1G42130	0
AT1G42140	0
AT1G42150	0
AT1G42160	0
AT1G42170	0
AT1G42180	0
AT1G42190	0
AT1G42200	0
AT1G42210	0
AT1G42220	0
AT1G42230	0
AT1G42240	0
AT1G42250	0
AT1G42260	0
AT1G42270	0
AT1G42280	0
AT1G42290	0
AT1G42300	0
AT1G42310	0
AT1G42320	0
AT1G42350	0
AT1G42360	0
AT1G42365	0
AT1G42367	0
AT1G42370	0
AT1G42375	0
AT1G42377	0
AT1G42380	0
AT1G42385	0
AT1G42390	0
AT1G42393	0
AT1G42396	0
AT1G42400	0
AT1G42410	0
AT1G42420	0
AT1G42430	1257
AT1G42440	1142
AT1G42450	0
AT1G42460	0
AT1G42470	1837
AT1G42480	1536
AT1G42490	8
AT1G42500	0
AT1G42510	0
AT1G42515	0
AT1G42520	0
AT1G42525	0
AT1G42530	0
AT1G42540	466
AT1G42550	598
AT1G42560	0
AT1G42570	1
AT1G42580	0
AT1G42590	0
AT1G42595	0
AT1G42600	0
AT1G42602	0
AT1G42605	0
AT1G42610	0
AT1G42615	0
AT1G42620	0
AT1G42630	0
AT1G42635	0
AT1G42650	0
AT1G42655	0
AT1G42680	0
AT1G42690	0
AT1G42695	0
AT1G42697	0
AT1G42698	0
AT1G42700	0
AT1G42703	0
AT1G42705	0
AT1G42710	0
AT1G42718	0
AT1G42727	0
AT1G42736	0
AT1G42740	0
AT1G42745	0
AT1G42780	0
AT1G42816	0
AT1G42852	0
AT1G42888	0
AT1G42924	0
AT1G42960	3312
AT1G42970	6705
AT1G42980	9
AT1G42990	1308
AT1G43000	2
AT1G43005	1
AT1G43010	0
AT1G43020	0
AT1G43030	0
AT1G43040	0
AT1G43050	0
AT1G43060	0
AT1G43070	0
AT1G43080	0
AT1G43090	0
AT1G43100	0
AT1G43110	0
AT1G43120	0
AT1G43130	791
AT1G43140	37
AT1G43145	0
AT1G43150	0
AT1G43160	0
AT1G43170	28937
AT1G43171	0
AT1G43180	0
AT1G43190	2328
AT1G43195	0
AT1G43200	0
AT1G43205	0
AT1G43210	0
AT1G43220	0
AT1G43230	0
AT1G43240	0
AT1G43245	155
AT1G43250	2
AT1G43260	0
AT1G43270	0
AT1G43280	0
AT1G43290	0
AT1G43300	0
AT1G43310	4
AT1G43320	0
AT1G43330	0
AT1G43387	0
AT1G43415	0
AT1G43444	0
AT1G43502	0
AT1G43560	957
AT1G43570	1
AT1G43575	0
AT1G43580	1011
AT1G43590	2
AT1G43600	4
AT1G43605	42
AT1G43610	4
AT1G43620	710
AT1G43630	0
AT1G43640	16
AT1G43650	11
AT1G43660	0
AT1G43665	0
AT1G43666	0
AT1G43667	1
AT1G43670	2115
AT1G43675	17
AT1G43680	3
AT1G43690	1335
AT1G43700	891
AT1G43710	1932
AT1G43715	0
AT1G43720	0
AT1G43722	0
AT1G43723	0
AT1G43724	0
AT1G43725	0
AT1G43730	0
AT1G43740	0
AT1G43745	0
AT1G43750	0
AT1G43755	0
AT1G43760	0
AT1G43763	0
AT1G43765	44
AT1G43766	0
AT1G43770	281
AT1G43775	0
AT1G43777	0
AT1G43780	0
AT1G43781	0
AT1G43785	0
AT1G43790	156
AT1G43800	125
AT1G43810	0
AT1G43815	1
AT1G43820	0
AT1G43825	0
AT1G43830	0
AT1G43835	0
AT1G43840	0
AT1G43845	0
AT1G43850	800
AT1G43860	747
AT1G43870	0
AT1G43880	0
AT1G43883	0
AT1G43886	82
AT1G43890	1654
AT1G43895	1
AT1G43897	0
AT1G43900	786
AT1G43910	746
AT1G43920	0
AT1G43930	0
AT1G43940	0
AT1G43950	0
AT1G43960	0
AT1G43970	0
AT1G43980	195
AT1G43990	0
AT1G43995	0
AT1G43997	4
AT1G44000	991
AT1G44010	0
AT1G44020	0
AT1G44030	0
AT1G44040	0
AT1G44045	0
AT1G44050	0
AT1G44060	0
AT1G44070	0
AT1G44075	0
AT1G44080	2
AT1G44085	0
AT1G44090	0
AT1G44100	196
AT1G44110	965
AT1G44120	0
AT1G44125	2
AT1G44130	3
AT1G44140	0
AT1G44150	1
AT1G44160	6
AT1G44170	1251
AT1G44180	0
AT1G44191	12
AT1G44224	51
AT1G44286	0
AT1G44318	0
AT1G44350	282
AT1G44370	0
AT1G44382	0
AT1G44414	4
AT1G44446	819
AT1G44478	0
AT1G44500	0
AT1G44510	0
AT1G44542	1
AT1G44570	0
AT1G44575	11444
AT1G44580	0
AT1G44608	74
AT1G44641	0
AT1G44707	0
AT1G44740	180
AT1G44750	1156
AT1G44760	4341
AT1G44770	824
AT1G44780	1101
AT1G44790	508
AT1G44800	730
AT1G44810	1595
AT1G44820	628
AT1G44830	39
AT1G44835	775
AT1G44840	1
AT1G44850	0
AT1G44860	0
AT1G44870	0
AT1G44875	0
AT1G44880	0
AT1G44890	309
AT1G44895	0
AT1G44900	1951
AT1G44910	1468
AT1G44920	991
AT1G44935	0
AT1G44940	1
AT1G44941	0
AT1G44960	409
AT1G44970	18589
AT1G44980	2
AT1G44990	0
AT1G45000	3629
AT1G45010	444
AT1G45015	0
AT1G45020	0
AT1G45030	0
AT1G45035	0
AT1G45040	0
AT1G45050	361
AT1G45063	6
AT1G45070	0
AT1G45080	0
AT1G45090	0
AT1G45100	7
AT1G45110	151
AT1G45120	183
AT1G45130	1131
AT1G45140	0
AT1G45145	622
AT1G45150	607
AT1G45160	1029
AT1G45163	0
AT1G45165	0
AT1G45170	343
AT1G45180	239
AT1G45190	0
AT1G45191	213
AT1G45201	2
AT1G45207	659
AT1G45211	0
AT1G45215	0
AT1G45221	0
AT1G45223	0
AT1G45225	0
AT1G45227	0
AT1G45229	84
AT1G45230	688
AT1G45231	355
AT1G45233	395
AT1G45234	3
AT1G45236	1
AT1G45238	1
AT1G45240	3
AT1G45242	0
AT1G45243	0
AT1G45244	0
AT1G45246	0
AT1G45248	120
AT1G45249	863
AT1G45256	0
AT1G45332	563
AT1G45403	0
AT1G45474	1053
AT1G45545	16
AT1G45616	0
AT1G45688	1161
AT1G45760	0
AT1G45832	0
AT1G45904	0
AT1G45976	790
AT1G46048	0
AT1G46120	0
AT1G46192	0
AT1G46264	215
AT1G46336	0
AT1G46408	0
AT1G46480	54
AT1G46552	16
AT1G46554	53
AT1G46624	0
AT1G46696	0
AT1G46768	2
AT1G46840	5
AT1G46912	1
AT1G46984	1
AT1G47056	254
AT1G47128	2572
AT1G47130	0
AT1G47200	1920
AT1G47210	521
AT1G47220	0
AT1G47230	593
AT1G47240	339
AT1G47250	402
AT1G47260	3193
AT1G47265	0
AT1G47270	421
AT1G47271	2
AT1G47278	970
AT1G47280	1
AT1G47290	682
AT1G47300	5
AT1G47310	399
AT1G47317	0
AT1G47320	0
AT1G47330	398
AT1G47340	325
AT1G47350	3
AT1G47360	0
AT1G47370	7
AT1G47380	768
AT1G47389	0
AT1G47390	3
AT1G47395	13
AT1G47400	21
AT1G47405	0
AT1G47410	94
AT1G47420	3747
AT1G47430	0
AT1G47435	0
AT1G47440	5
AT1G47450	0
AT1G47460	0
AT1G47465	0
AT1G47470	0
AT1G47480	97
AT1G47485	7
AT1G47490	674
AT1G47495	0
AT1G47497	0
AT1G47500	373
AT1G47510	1
AT1G47520	204
AT1G47530	1087
AT1G47540	2
AT1G47550	1699
AT1G47560	75
AT1G47565	75
AT1G47570	551
AT1G47578	92
AT1G47580	235
AT1G47590	0
AT1G47595	0
AT1G47600	0
AT1G47603	0
AT1G47606	0
AT1G47610	162
AT1G47620	0
AT1G47625	0
AT1G47630	0
AT1G47640	1129
AT1G47650	0
AT1G47655	110
AT1G47657	0
AT1G47660	0
AT1G47670	869
AT1G47680	0
AT1G47690	0
AT1G47695	0
AT1G47700	0
AT1G47705	0
AT1G47710	1191
AT1G47720	224
AT1G47730	1
AT1G47740	1575
AT1G47750	332
AT1G47760	27
AT1G47765	0
AT1G47770	0
AT1G47780	0
AT1G47783	0
AT1G47786	0
AT1G47790	0
AT1G47800	0
AT1G47810	1
AT1G47813	0
AT1G47816	0
AT1G47820	149
AT1G47830	1121
AT1G47840	31
AT1G47845	0
AT1G47860	172
AT1G47870	619
AT1G47880	0
AT1G47885	0
AT1G47890	0
AT1G47900	1015
AT1G47910	0
AT1G47915	1
AT1G47920	6
AT1G47930	14
AT1G47940	0
AT1G47950	0
AT1G47960	8
AT1G47970	5058
AT1G47980	3311
AT1G47990	8
AT1G48000	1
AT1G48010	0
AT1G48020	13
AT1G48030	3630
AT1G48040	376
AT1G48050	734
AT1G48060	37
AT1G48070	0
AT1G48080	0
AT1G48090	1492
AT1G48095	0
AT1G48100	206
AT1G48110	1251
AT1G48120	419
AT1G48130	7
AT1G48140	563
AT1G48145	0
AT1G48150	48
AT1G48160	1224
AT1G48170	288
AT1G48175	360
AT1G48180	49
AT1G48190	0
AT1G48195	1
AT1G48200	470
AT1G48210	939
AT1G48220	1
AT1G48230	1237
AT1G48240	592
AT1G48250	0
AT1G48260	3
AT1G48267	3
AT1G48268	5
AT1G48270	265
AT1G48280	499
AT1G48285	0
AT1G48290	0
AT1G48300	1897
AT1G48310	372
AT1G48315	41
AT1G48320	0
AT1G48325	1
AT1G48330	1292
AT1G48340	0
AT1G48350	4689
AT1G48355	0
AT1G48360	380
AT1G48370	418
AT1G48380	568
AT1G48390	62
AT1G48400	8
AT1G48405	9
AT1G48410	7165
AT1G48420	1844
AT1G48422	0
AT1G48430	697
AT1G48440	1188
AT1G48450	1725
AT1G48460	766
AT1G48470	74
AT1G48480	3072
AT1G48490	714
AT1G48500	2
AT1G48510	0
AT1G48520	1340
AT1G48530	18
AT1G48540	725
AT1G48550	260
AT1G48560	58
AT1G48570	889
AT1G48580	437
AT1G48590	1
AT1G48600	708
AT1G48605	52
AT1G48610	1549
AT1G48620	2692
AT1G48625	0
AT1G48630	4215
AT1G48635	659
AT1G48640	1
AT1G48650	1248
AT1G48660	2
AT1G48670	2
AT1G48680	0
AT1G48690	0
AT1G48698	0
AT1G48700	0
AT1G48710	0
AT1G48720	0
AT1G48725	0
AT1G48730	1
AT1G48740	768
AT1G48742	7
AT1G48745	20
AT1G48750	0
AT1G48760	643
AT1G48770	264
AT1G48780	164
AT1G48790	733
AT1G48800	0
AT1G48810	0
AT1G48820	92
AT1G48830	6861
AT1G48840	435
AT1G48850	2285
AT1G48860	2028
AT1G48870	149
AT1G48880	189
AT1G48890	3
AT1G48900	1856
AT1G48910	0
AT1G48912	0
AT1G48920	16948
AT1G48930	1
AT1G48940	9
AT1G48950	544
AT1G48953	0
AT1G48960	124
AT1G48970	318
AT1G48980	0
AT1G48990	0
AT1G49000	159
AT1G49005	0
AT1G49010	489
AT1G49015	0
AT1G49020	0
AT1G49030	0
AT1G49032	149
AT1G49040	1521
AT1G49050	271
AT1G49060	0
AT1G49070	0
AT1G49080	0
AT1G49090	0
AT1G49100	1
AT1G49110	1
AT1G49120	4
AT1G49130	554
AT1G49140	1713
AT1G49150	0
AT1G49160	86
AT1G49170	251
AT1G49180	241
AT1G49190	0
AT1G49200	0
AT1G49205	0
AT1G49210	5
AT1G49220	5
AT1G49225	12
AT1G49230	7
AT1G49240	4440
AT1G49245	254
AT1G49250	5
AT1G49260	0
AT1G49270	0
AT1G49280	0
AT1G49290	0
AT1G49300	1058
AT1G49310	6
AT1G49320	19
AT1G49330	144
AT1G49340	2468
AT1G49350	270
AT1G49360	297
AT1G49370	0
AT1G49380	545
AT1G49390	2
AT1G49400	816
AT1G49405	32
AT1G49410	2115
AT1G49420	0
AT1G49430	3960
AT1G49435	0
AT1G49440	0
AT1G49450	832
AT1G49460	0
AT1G49470	12
AT1G49475	79
AT1G49480	2152
AT1G49490	621
AT1G49500	7
AT1G49510	766
AT1G49520	195
AT1G49530	64
AT1G49540	388
AT1G49550	0
AT1G49560	271
AT1G49570	2
AT1G49580	1137
AT1G49590	892
AT1G49600	2210
AT1G49610	2
AT1G49620	297
AT1G49630	635
AT1G49640	1
AT1G49650	654
AT1G49660	691
AT1G49670	1052
AT1G49680	0
AT1G49690	0
AT1G49700	217
AT1G49710	543
AT1G49715	0
AT1G49720	532
AT1G49730	900
AT1G49740	928
AT1G49750	944
AT1G49760	3513
AT1G49770	0
AT1G49780	545
AT1G49790	16
AT1G49800	0
AT1G49810	0
AT1G49820	609
AT1G49830	35
AT1G49832	16
AT1G49840	629
AT1G49850	298
AT1G49860	0
AT1G49870	787
AT1G49880	134
AT1G49890	796
AT1G49900	11
AT1G49910	222
AT1G49920	225
AT1G49930	0
AT1G49938	10
AT1G49940	188
AT1G49950	1481
AT1G49952	20
AT1G49960	7
AT1G49970	2538
AT1G49975	771
AT1G49980	336
AT1G49990	85
AT1G50000	173
AT1G50010	11769
AT1G50020	313
AT1G50030	1761
AT1G50040	129
AT1G50050	1
AT1G50055	67
AT1G50060	0
AT1G50070	0
AT1G50080	0
AT1G50090	0
AT1G50100	0
AT1G50110	631
AT1G50120	693
AT1G50130	25
AT1G50140	990
AT1G50160	0
AT1G50170	499
AT1G50180	24
AT1G50190	1
AT1G50200	4794
AT1G50210	0
AT1G50220	0
AT1G50240	1057
AT1G50250	1159
AT1G50260	285
AT1G50270	74
AT1G50280	14
AT1G50290	13
AT1G50300	678
AT1G50310	16
AT1G50320	806
AT1G50325	0
AT1G50330	0
AT1G50340	0
AT1G50350	0
AT1G50360	324
AT1G50370	1604
AT1G50380	1100
AT1G50390	1
AT1G50400	82
AT1G50410	614
AT1G50420	289
AT1G50430	2042
AT1G50440	384
AT1G50450	541
AT1G50460	909
AT1G50470	0
AT1G50480	2969
AT1G50490	2184
AT1G50500	1121
AT1G50510	792
AT1G50520	73
AT1G50530	0
AT1G50550	3
AT1G50560	7
AT1G50570	1091
AT1G50575	493
AT1G50580	104
AT1G50590	103
AT1G50600	854
AT1G50610	1
AT1G50620	704
AT1G50630	99
AT1G50640	1302
AT1G50650	1
AT1G50659	0
AT1G50660	2104
AT1G50670	1127
AT1G50680	39
AT1G50690	12
AT1G50700	206
AT1G50710	910
AT1G50720	0
AT1G50730	641
AT1G50732	73
AT1G50735	0
AT1G50740	860
AT1G50745	692
AT1G50750	416
AT1G50760	1
AT1G50770	19
AT1G50780	8
AT1G50790	236
AT1G50810	0
AT1G50820	101
AT1G50830	95
AT1G50840	944
AT1G50850	0
AT1G50860	0
AT1G50870	0
AT1G50880	11
AT1G50890	205
AT1G50900	790
AT1G50910	107
AT1G50920	4541
AT1G50930	0
AT1G50940	549
AT1G50950	329
AT1G50960	0
AT1G50970	311
AT1G50980	0
AT1G50990	5
AT1G51000	0
AT1G51010	0
AT1G51020	0
AT1G51030	1
AT1G51035	2
AT1G51040	2
AT1G51050	0
AT1G51055	50
AT1G51060	5287
AT1G51070	1896
AT1G51080	175
AT1G51085	0
AT1G51090	37
AT1G51100	461
AT1G51110	937
AT1G51120	0
AT1G51130	358
AT1G51140	618
AT1G51150	1
AT1G51160	1187
AT1G51170	139
AT1G51172	0
AT1G51175	0
AT1G51190	2
AT1G51200	3011
AT1G51210	6
AT1G51220	0
AT1G51230	0
AT1G51240	0
AT1G51250	5
AT1G51260	8
AT1G51270	5
AT1G51290	0
AT1G51300	0
AT1G51310	535
AT1G51320	0
AT1G51330	0
AT1G51340	72
AT1G51350	345
AT1G51355	76
AT1G51360	139
AT1G51370	139
AT1G51380	91
AT1G51390	444
AT1G51400	33
AT1G51402	0
AT1G51405	115
AT1G51410	1
AT1G51420	88
AT1G51430	360
AT1G51440	99
AT1G51450	310
AT1G51460	964
AT1G51470	0
AT1G51480	0
AT1G51490	1
AT1G51500	883
AT1G51510	3274
AT1G51520	154
AT1G51530	58
AT1G51538	81
AT1G51540	389
AT1G51550	41
AT1G51560	659
AT1G51570	3121
AT1G51580	551
AT1G51590	1034
AT1G51600	700
AT1G51610	701
AT1G51620	13
AT1G51630	1066
AT1G51640	0
AT1G51645	20
AT1G51650	4709
AT1G51660	954
AT1G51670	290
AT1G51680	842
AT1G51690	1606
AT1G51700	485
AT1G51710	2046
AT1G51720	909
AT1G51730	1496
AT1G51740	408
AT1G51745	619
AT1G51750	0
AT1G51760	679
AT1G51770	20
AT1G51780	1
AT1G51790	3
AT1G51800	25
AT1G51802	0
AT1G51805	141
AT1G51810	0
AT1G51820	9
AT1G51823	0
AT1G51830	0
AT1G51840	0
AT1G51850	3
AT1G51860	0
AT1G51870	0
AT1G51880	0
AT1G51890	5
AT1G51900	3
AT1G51910	2
AT1G51913	0
AT1G51915	0
AT1G51920	0
AT1G51930	0
AT1G51940	1231
AT1G51950	1072
AT1G51960	26
AT1G51965	387
AT1G51970	0
AT1G51980	3464
AT1G51990	0
AT1G52000	1217
AT1G52010	0
AT1G52020	0
AT1G52030	20279
AT1G52040	4647
AT1G52050	0
AT1G52060	0
AT1G52070	0
AT1G52080	189
AT1G52085	0
AT1G52087	0
AT1G52090	0
AT1G52100	0
AT1G52110	0
AT1G52120	0
AT1G52130	1
AT1G52140	40
AT1G52150	1146
AT1G52155	238
AT1G52160	354
AT1G52170	0
AT1G52180	0
AT1G52185	0
AT1G52190	337
AT1G52191	0
AT1G52200	5
AT1G52210	0
AT1G52211	0
AT1G52220	2343
AT1G52230	5113
AT1G52240	10
AT1G52245	190
AT1G52260	317
AT1G52270	36
AT1G52280	553
AT1G52290	127
AT1G52300	12044
AT1G52310	1105
AT1G52315	17
AT1G52320	355
AT1G52325	0
AT1G52330	2
AT1G52340	183
AT1G52342	0
AT1G52343	1
AT1G52347	59
AT1G52350	0
AT1G52360	3365
AT1G52370	659
AT1G52380	1354
AT1G52390	2
AT1G52400	20114
AT1G52410	2651
AT1G52415	0
AT1G52420	1190
AT1G52430	417
AT1G52440	1
AT1G52450	133
AT1G52460	0
AT1G52470	7
AT1G52490	0
AT1G52495	0
AT1G52500	905
AT1G52510	497
AT1G52520	250
AT1G52530	71
AT1G52540	361
AT1G52550	65
AT1G52560	10
AT1G52565	169
AT1G52570	65
AT1G52580	1
AT1G52590	118
AT1G52600	1271
AT1G52603	0
AT1G52610	0
AT1G52615	3
AT1G52618	125
AT1G52620	264
AT1G52630	280
AT1G52640	66
AT1G52650	21
AT1G52660	39
AT1G52670	1060
AT1G52680	0
AT1G52690	399
AT1G52695	0
AT1G52696	0
AT1G52700	61
AT1G52710	194
AT1G52720	1402
AT1G52730	1175
AT1G52740	5106
AT1G52750	20
AT1G52760	1513
AT1G52770	59
AT1G52780	498
AT1G52790	6
AT1G52800	0
AT1G52810	0
AT1G52820	37
AT1G52825	140
AT1G52827	303
AT1G52830	0
AT1G52840	0
AT1G52850	0
AT1G52855	96
AT1G52857	0
AT1G52860	0
AT1G52870	299
AT1G52880	32
AT1G52890	1629
AT1G52900	7
AT1G52905	236
AT1G52910	101
AT1G52920	38
AT1G52930	1506
AT1G52940	2
AT1G52942	1
AT1G52950	0
AT1G52960	0
AT1G52970	1
AT1G52980	2425
AT1G52990	4
AT1G53000	872
AT1G53010	0
AT1G53020	19
AT1G53023	13
AT1G53025	206
AT1G53030	231
AT1G53035	412
AT1G53040	933
AT1G53050	1384
AT1G53060	64
AT1G53070	862
AT1G53080	23
AT1G53090	325
AT1G53100	0
AT1G53110	369
AT1G53120	464
AT1G53130	0
AT1G53140	910
AT1G53160	2203
AT1G53163	29
AT1G53165	586
AT1G53170	570
AT1G53180	101
AT1G53190	690
AT1G53200	251
AT1G53210	4170
AT1G53220	0
AT1G53230	60
AT1G53233	31
AT1G53240	6094
AT1G53250	401
AT1G53260	38
AT1G53265	0
AT1G53270	67
AT1G53280	2136
AT1G53282	0
AT1G53285	0
AT1G53290	455
AT1G53300	2270
AT1G53310	2627
AT1G53320	908
AT1G53325	0
AT1G53330	52
AT1G53340	2
AT1G53345	104
AT1G53350	281
AT1G53360	7
AT1G53366	0
AT1G53370	3
AT1G53380	1329
AT1G53390	439
AT1G53400	668
AT1G53410	2
AT1G53420	2
AT1G53430	951
AT1G53440	754
AT1G53450	245
AT1G53460	590
AT1G53470	5
AT1G53480	0
AT1G53490	242
AT1G53500	604
AT1G53510	1022
AT1G53520	1116
AT1G53530	233
AT1G53540	13
AT1G53541	0
AT1G53542	21
AT1G53550	2
AT1G53560	67
AT1G53570	413
AT1G53580	763
AT1G53590	1028
AT1G53600	83
AT1G53610	0
AT1G53620	0
AT1G53625	1
AT1G53630	0
AT1G53633	0
AT1G53635	0
AT1G53640	5
AT1G53645	1652
AT1G53650	383
AT1G53655	1
AT1G53660	6
AT1G53670	377
AT1G53680	66
AT1G53683	0
AT1G53687	0
AT1G53690	2
AT1G53700	78
AT1G53705	0
AT1G53708	0
AT1G53710	505
AT1G53720	731
AT1G53730	728
AT1G53750	6274
AT1G53760	480
AT1G53770	461
AT1G53780	2360
AT1G53790	76
AT1G53800	613
AT1G53801	0
AT1G53810	0
AT1G53815	0
AT1G53820	6
AT1G53830	0
AT1G53840	1140
AT1G53850	2301
AT1G53860	266
AT1G53870	0
AT1G53875	0
AT1G53880	0
AT1G53885	0
AT1G53887	19
AT1G53890	0
AT1G53900	0
AT1G53903	0
AT1G53910	4974
AT1G53920	266
AT1G53930	0
AT1G53935	2
AT1G53940	0
AT1G53945	0
AT1G53950	0
AT1G53970	0
AT1G53980	0
AT1G53990	0
AT1G54000	17
AT1G54010	122
AT1G54020	673
AT1G54030	1854
AT1G54035	1
AT1G54040	745
AT1G54050	3856
AT1G54060	1118
AT1G54070	3
AT1G54080	3564
AT1G54090	450
AT1G54095	3
AT1G54100	2440
AT1G54110	228
AT1G54115	632
AT1G54120	30
AT1G54130	835
AT1G54140	519
AT1G54150	554
AT1G54160	68
AT1G54170	919
AT1G54180	350
AT1G54200	86
AT1G54210	293
AT1G54215	11
AT1G54217	241
AT1G54220	317
AT1G54230	274
AT1G54240	761
AT1G54250	448
AT1G54260	264
AT1G54270	3698
AT1G54280	96
AT1G54290	281
AT1G54300	12
AT1G54310	314
AT1G54320	1200
AT1G54330	19
AT1G54340	742
AT1G54350	661
AT1G54355	4
AT1G54360	776
AT1G54370	938
AT1G54380	566
AT1G54385	943
AT1G54390	610
AT1G54400	24
AT1G54410	22718
AT1G54420	0
AT1G54430	0
AT1G54440	1032
AT1G54445	0
AT1G54450	77
AT1G54460	1400
AT1G54470	2
AT1G54475	0
AT1G54490	1315
AT1G54500	1348
AT1G54510	634
AT1G54520	958
AT1G54530	20
AT1G54540	155
AT1G54550	3
AT1G54560	23
AT1G54570	645
AT1G54575	56
AT1G54580	4161
AT1G54590	2
AT1G54600	0
AT1G54610	2010
AT1G54620	0
AT1G54630	3702
AT1G54640	0
AT1G54650	315
AT1G54660	3
AT1G54670	0
AT1G54680	95
AT1G54690	762
AT1G54700	0
AT1G54710	593
AT1G54720	0
AT1G54730	847
AT1G54740	60
AT1G54750	0
AT1G54760	0
AT1G54770	441
AT1G54773	51
AT1G54775	0
AT1G54780	2533
AT1G54790	25
AT1G54820	443
AT1G54830	819
AT1G54840	245
AT1G54850	470
AT1G54860	1
AT1G54870	1
AT1G54890	1
AT1G54905	0
AT1G54920	817
AT1G54923	0
AT1G54926	0
AT1G54930	119
AT1G54940	85
AT1G54950	0
AT1G54953	0
AT1G54955	0
AT1G54957	0
AT1G54960	271
AT1G54970	0
AT1G54980	0
AT1G54985	0
AT1G54990	1811
AT1G55000	475
AT1G55010	0
AT1G55020	307
AT1G55030	3
AT1G55035	8
AT1G55040	365
AT1G55050	330
AT1G55060	0
AT1G55070	0
AT1G55080	497
AT1G55090	920
AT1G55100	1
AT1G55110	1715
AT1G55120	479
AT1G55130	1261
AT1G55140	562
AT1G55150	711
AT1G55152	0
AT1G55160	619
AT1G55170	249
AT1G55175	5
AT1G55180	143
AT1G55190	0
AT1G55200	386
AT1G55205	282
AT1G55207	3
AT1G55210	2408
AT1G55220	0
AT1G55221	0
AT1G55230	0
AT1G55240	0
AT1G55250	823
AT1G55260	740
AT1G55265	0
AT1G55270	397
AT1G55280	57
AT1G55290	11
AT1G55300	549
AT1G55310	1981
AT1G55320	688
AT1G55325	1072
AT1G55330	1
AT1G55335	0
AT1G55340	1171
AT1G55350	2120
AT1G55360	3660
AT1G55365	0
AT1G55370	316
AT1G55380	4
AT1G55390	2
AT1G55400	0
AT1G55410	0
AT1G55420	0
AT1G55430	0
AT1G55440	2
AT1G55450	615
AT1G55460	1085
AT1G55470	0
AT1G55475	131
AT1G55480	1235
AT1G55490	12657
AT1G55500	714
AT1G55510	596
AT1G55520	982
AT1G55525	0
AT1G55530	1715
AT1G55535	330
AT1G55540	845
AT1G55546	6
AT1G55550	239
AT1G55560	119
AT1G55570	6
AT1G55580	25
AT1G55590	360
AT1G55591	0
AT1G55600	0
AT1G55604	0
AT1G55610	45
AT1G55620	486
AT1G55625	0
AT1G55630	158
AT1G55640	0
AT1G55650	0
AT1G55660	0
AT1G55670	2350
AT1G55673	0
AT1G55675	278
AT1G55680	2250
AT1G55690	1613
AT1G55700	0
AT1G55710	0
AT1G55720	0
AT1G55730	385
AT1G55740	163
AT1G55750	497
AT1G55755	4
AT1G55760	110
AT1G55770	18
AT1G55775	1
AT1G55790	1
AT1G55800	13
AT1G55803	2
AT1G55805	623
AT1G55810	425
AT1G55820	917
AT1G55830	198
AT1G55840	1375
AT1G55850	598
AT1G55860	2335
AT1G55865	29
AT1G55870	375
AT1G55880	494
AT1G55890	1066
AT1G55900	1005
AT1G55910	136
AT1G55915	90
AT1G55917	0
AT1G55920	24
AT1G55928	34
AT1G55930	253
AT1G55940	4
AT1G55945	0
AT1G55947	0
AT1G55950	0
AT1G55960	320
AT1G55964	1
AT1G55970	234
AT1G55980	4
AT1G55990	1
AT1G56000	126
AT1G56010	49
AT1G56020	366
AT1G56030	35
AT1G56040	1
AT1G56045	3700
AT1G56050	739
AT1G56060	31
AT1G56070	30197
AT1G56080	168
AT1G56085	2
AT1G56090	189
AT1G56100	20
AT1G56105	0
AT1G56110	6343
AT1G56120	68
AT1G56130	97
AT1G56140	365
AT1G56145	323
AT1G56150	171
AT1G56160	0
AT1G56165	4
AT1G56170	0
AT1G56180	318
AT1G56190	2261
AT1G56200	2528
AT1G56210	516
AT1G56220	7286
AT1G56225	0
AT1G56230	589
AT1G56233	0
AT1G56240	9
AT1G56242	0
AT1G56250	23
AT1G56260	116
AT1G56270	1
AT1G56280	9608
AT1G56290	400
AT1G56300	2796
AT1G56310	426
AT1G56320	18
AT1G56330	3156
AT1G56340	15141
AT1G56345	270
AT1G56350	269
AT1G56360	64
AT1G56380	0
AT1G56385	0
AT1G56390	1
AT1G56400	0
AT1G56410	51
AT1G56415	0
AT1G56418	1
AT1G56420	253
AT1G56423	294
AT1G56430	7
AT1G56440	287
AT1G56450	3146
AT1G56460	408
AT1G56470	2
AT1G56480	0
AT1G56490	0
AT1G56500	643
AT1G56510	116
AT1G56520	113
AT1G56530	0
AT1G56540	61
AT1G56550	0
AT1G56553	1
AT1G56555	2
AT1G56560	507
AT1G56570	135
AT1G56580	0
AT1G56590	587
AT1G56600	4
AT1G56605	0
AT1G56610	99
AT1G56612	133
AT1G56620	2
AT1G56630	0
AT1G56640	0
AT1G56650	11
AT1G56660	779
AT1G56670	47
AT1G56675	0
AT1G56680	164
AT1G56690	128
AT1G56700	1233
AT1G56710	1
AT1G56720	1274
AT1G56730	0
AT1G56740	0
AT1G56750	0
AT1G56760	0
AT1G56770	0
AT1G56780	0
AT1G56790	0
AT1G56800	0
AT1G56810	0
AT1G56820	0
AT1G56830	0
AT1G56840	0
AT1G56850	0
AT1G56860	0
AT1G56870	0
AT1G56880	0
AT1G56890	0
AT1G56900	0
AT1G56910	0
AT1G56920	0
AT1G56930	0
AT1G56940	0
AT1G56950	0
AT1G56960	0
AT1G56970	0
AT1G56980	0
AT1G56990	0
AT1G57000	0
AT1G57010	0
AT1G57020	0
AT1G57030	0
AT1G57040	0
AT1G57050	0
AT1G57060	0
AT1G57070	0
AT1G57080	0
AT1G57090	0
AT1G57100	0
AT1G57110	0
AT1G57120	0
AT1G57130	0
AT1G57140	0
AT1G57150	0
AT1G57160	0
AT1G57170	0
AT1G57180	0
AT1G57190	0
AT1G57200	0
AT1G57210	0
AT1G57220	0
AT1G57230	0
AT1G57240	0
AT1G57250	0
AT1G57260	0
AT1G57270	0
AT1G57280	0
AT1G57290	0
AT1G57300	0
AT1G57310	0
AT1G57320	0
AT1G57330	0
AT1G57340	0
AT1G57350	0
AT1G57360	0
AT1G57370	0
AT1G57380	0
AT1G57390	0
AT1G57400	0
AT1G57410	0
AT1G57420	0
AT1G57430	0
AT1G57440	0
AT1G57450	0
AT1G57460	0
AT1G57470	0
AT1G57480	0
AT1G57490	0
AT1G57500	0
AT1G57510	0
AT1G57520	0
AT1G57530	0
AT1G57540	390
AT1G57550	0
AT1G57560	12
AT1G57565	0
AT1G57570	0
AT1G57580	0
AT1G57590	0
AT1G57600	335
AT1G57610	549
AT1G57613	0
AT1G57620	992
AT1G57630	3
AT1G57640	0
AT1G57650	6
AT1G57660	2923
AT1G57670	1
AT1G57680	1736
AT1G57690	8
AT1G57700	468
AT1G57710	0
AT1G57720	9217
AT1G57730	17
AT1G57740	0
AT1G57750	194
AT1G57760	0
AT1G57765	680
AT1G57770	194
AT1G57775	0
AT1G57777	0
AT1G57780	0
AT1G57790	89
AT1G57800	0
AT1G57810	4
AT1G57820	2375
AT1G57830	0
AT1G57835	0
AT1G57840	1
AT1G57850	0
AT1G57860	1537
AT1G57870	518
AT1G57900	0
AT1G57906	0
AT1G57943	6
AT1G57980	44
AT1G57990	491
AT1G58007	0
AT1G58010	0
AT1G58020	0
AT1G58025	1531
AT1G58030	992
AT1G58037	0
AT1G58040	0
AT1G58050	9
AT1G58055	0
AT1G58060	924
AT1G58070	102
AT1G58080	1169
AT1G58090	1
AT1G58100	705
AT1G58110	506
AT1G58120	2
AT1G58130	0
AT1G58140	0
AT1G58150	56
AT1G58160	35
AT1G58170	100
AT1G58180	204
AT1G58190	1
AT1G58200	1330
AT1G58210	258
AT1G58215	7
AT1G58220	202
AT1G58223	0
AT1G58225	2
AT1G58230	872
AT1G58235	167
AT1G58242	0
AT1G58245	0
AT1G58248	0
AT1G58250	1543
AT1G58260	0
AT1G58265	0
AT1G58270	113
AT1G58280	167
AT1G58290	2788
AT1G58300	0
AT1G58310	0
AT1G58320	0
AT1G58330	0
AT1G58340	30
AT1G58350	515
AT1G58360	1135
AT1G58370	39
AT1G58380	1233
AT1G58390	5
AT1G58400	11
AT1G58410	21
AT1G58420	302
AT1G58430	3394
AT1G58440	1081
AT1G58450	0
AT1G58460	189
AT1G58470	462
AT1G58520	377
AT1G58525	0
AT1G58561	7
AT1G58590	75
AT1G58602	475
AT1G58643	1
AT1G58684	0
AT1G58725	0
AT1G58766	0
AT1G58807	0
AT1G58808	0
AT1G58848	11
AT1G58889	0
AT1G58936	0
AT1G58983	7
AT1G59030	0
AT1G59077	0
AT1G59124	0
AT1G59171	0
AT1G59218	0
AT1G59265	0
AT1G59312	0
AT1G59359	0
AT1G59406	0
AT1G59453	0
AT1G59460	1
AT1G59470	2
AT1G59500	1
AT1G59510	115
AT1G59520	649
AT1G59530	9
AT1G59540	872
AT1G59550	0
AT1G59560	257
AT1G59570	0
AT1G59580	374
AT1G59590	48
AT1G59600	558
AT1G59610	2270
AT1G59620	256
AT1G59630	2
AT1G59640	390
AT1G59650	406
AT1G59660	696
AT1G59670	0
AT1G59675	0
AT1G59680	0
AT1G59690	1
AT1G59700	160
AT1G59710	387
AT1G59720	100
AT1G59722	0
AT1G59723	0
AT1G59724	1
AT1G59725	0
AT1G59730	1
AT1G59740	38
AT1G59750	2558
AT1G59760	1052
AT1G59770	0
AT1G59780	12
AT1G59790	11
AT1G59800	2
AT1G59810	2
AT1G59820	686
AT1G59830	856
AT1G59833	0
AT1G59835	1
AT1G59840	418
AT1G59850	14
AT1G59860	1324
AT1G59865	18
AT1G59870	1371
AT1G59880	0
AT1G59885	0
AT1G59890	1302
AT1G59900	3974
AT1G59910	957
AT1G59920	0
AT1G59930	0
AT1G59940	5
AT1G59950	0
AT1G59960	108
AT1G59970	123
AT1G59980	292
AT1G59990	961
AT1G60000	1167
AT1G60010	1172
AT1G60020	0
AT1G60025	0
AT1G60030	33
AT1G60040	0
AT1G60050	0
AT1G60060	1083
AT1G60070	1665
AT1G60072	0
AT1G60073	1
AT1G60075	0
AT1G60080	420
AT1G60090	0
AT1G60095	0
AT1G60110	2
AT1G60120	0
AT1G60130	7
AT1G60140	726
AT1G60150	0
AT1G60160	1411
AT1G60170	1449
AT1G60180	1
AT1G60190	74
AT1G60200	2609
AT1G60220	903
AT1G60230	403
AT1G60240	271
AT1G60250	6
AT1G60260	656
AT1G60270	26
AT1G60280	9
AT1G60290	0
AT1G60300	188
AT1G60310	0
AT1G60320	0
AT1G60330	0
AT1G60340	117
AT1G60350	57
AT1G60360	9
AT1G60370	10
AT1G60380	1
AT1G60390	744
AT1G60400	0
AT1G60410	7
AT1G60420	1041
AT1G60430	216
AT1G60440	465
AT1G60450	0
AT1G60460	78
AT1G60470	2
AT1G60480	3
AT1G60490	904
AT1G60500	8
AT1G60505	1
AT1G60510	0
AT1G60520	0
AT1G60525	76
AT1G60530	0
AT1G60540	0
AT1G60545	6
AT1G60550	888
AT1G60560	243
AT1G60570	19
AT1G60580	0
AT1G60590	41
AT1G60600	724
AT1G60610	529
AT1G60620	302
AT1G60625	0
AT1G60630	342
AT1G60640	1111
AT1G60650	999
AT1G60660	482
AT1G60670	428
AT1G60680	11
AT1G60690	204
AT1G60700	190
AT1G60710	3313
AT1G60720	7
AT1G60730	86
AT1G60740	5
AT1G60750	17
AT1G60760	1
AT1G60770	1461
AT1G60780	2171
AT1G60783	0
AT1G60787	0
AT1G60790	379
AT1G60800	2445
AT1G60810	2790
AT1G60815	0
AT1G60820	0
AT1G60830	10
AT1G60835	0
AT1G60840	0
AT1G60850	495
AT1G60860	1002
AT1G60870	994
AT1G60880	4
AT1G60890	884
AT1G60900	2132
AT1G60910	0
AT1G60913	0
AT1G60920	0
AT1G60930	234
AT1G60940	1112
AT1G60950	10220
AT1G60960	849
AT1G60970	4
AT1G60980	0
AT1G60983	0
AT1G60985	0
AT1G60986	0
AT1G60987	0
AT1G60989	52
AT1G60990	525
AT1G60995	612
AT1G61000	456
AT1G61010	1370
AT1G61020	0
AT1G61030	754
AT1G61040	880
AT1G61050	141
AT1G61060	1
AT1G61065	687
AT1G61070	7727
AT1G61080	24
AT1G61090	0
AT1G61093	0
AT1G61095	0
AT1G61097	0
AT1G61100	941
AT1G61105	0
AT1G61110	138
AT1G61120	17
AT1G61130	10
AT1G61140	594
AT1G61150	1619
AT1G61160	0
AT1G61165	0
AT1G61170	277
AT1G61180	571
AT1G61190	342
AT1G61200	0
AT1G61210	528
AT1G61215	158
AT1G61224	0
AT1G61226	0
AT1G61230	17
AT1G61240	435
AT1G61250	1411
AT1G61255	11
AT1G61260	159
AT1G61270	0
AT1G61275	5
AT1G61280	119
AT1G61290	25
AT1G61300	108
AT1G61310	273
AT1G61320	1
AT1G61330	2
AT1G61340	748
AT1G61350	508
AT1G61360	242
AT1G61370	77
AT1G61380	388
AT1G61390	29
AT1G61400	114
AT1G61410	16
AT1G61415	19
AT1G61420	61
AT1G61430	168
AT1G61440	25
AT1G61450	411
AT1G61460	79
AT1G61470	155
AT1G61475	1
AT1G61480	0
AT1G61490	116
AT1G61500	214
AT1G61510	1
AT1G61520	12680
AT1G61540	5
AT1G61542	0
AT1G61550	1
AT1G61560	7
AT1G61562	0
AT1G61563	5
AT1G61565	0
AT1G61566	4
AT1G61570	1327
AT1G61575	4
AT1G61580	881
AT1G61590	223
AT1G61600	72
AT1G61610	5
AT1G61620	1059
AT1G61630	37
AT1G61640	273
AT1G61650	0
AT1G61660	332
AT1G61665	2
AT1G61667	43
AT1G61670	879
AT1G61680	22
AT1G61685	0
AT1G61688	0
AT1G61690	831
AT1G61700	28
AT1G61710	3
AT1G61720	7
AT1G61730	1414
AT1G61732	0
AT1G61740	473
AT1G61750	0
AT1G61760	27
AT1G61770	911
AT1G61780	908
AT1G61790	3237
AT1G61795	50
AT1G61800	62
AT1G61810	76
AT1G61820	82
AT1G61830	7
AT1G61840	6
AT1G61850	741
AT1G61860	39
AT1G61870	1755
AT1G61880	0
AT1G61890	5277
AT1G61900	1266
AT1G61910	0
AT1G61920	11
AT1G61930	134
AT1G61940	1
AT1G61950	0
AT1G61960	151
AT1G61970	269
AT1G61980	259
AT1G61990	678
AT1G62000	3
AT1G62010	255
AT1G62020	2628
AT1G62030	278
AT1G62035	0
AT1G62040	1012
AT1G62045	76
AT1G62050	396
AT1G62055	0
AT1G62060	2
AT1G62070	0
AT1G62075	0
AT1G62080	1
AT1G62085	280
AT1G62090	3
AT1G62095	3
AT1G62110	187
AT1G62120	154
AT1G62130	863
AT1G62150	195
AT1G62160	4
AT1G62170	5
AT1G62180	447
AT1G62190	0
AT1G62200	164
AT1G62210	0
AT1G62214	0
AT1G62220	0
AT1G62225	0
AT1G62230	0
AT1G62240	0
AT1G62250	239
AT1G62260	124
AT1G62262	0
AT1G62270	11
AT1G62280	0
AT1G62290	6
AT1G62300	84
AT1G62305	279
AT1G62310	444
AT1G62320	5
AT1G62330	830
AT1G62333	2
AT1G62340	0
AT1G62350	111
AT1G62355	14
AT1G62360	655
AT1G62370	46
AT1G62380	1878
AT1G62390	3654
AT1G62400	25
AT1G62410	0
AT1G62420	0
AT1G62421	0
AT1G62422	70
AT1G62430	1248
AT1G62440	0
AT1G62450	1
AT1G62460	0
AT1G62480	5915
AT1G62490	7
AT1G62500	5980
AT1G62510	4
AT1G62515	0
AT1G62520	215
AT1G62530	3
AT1G62540	361
AT1G62550	1
AT1G62560	11
AT1G62570	2057
AT1G62580	15
AT1G62590	70
AT1G62600	349
AT1G62610	101
AT1G62620	4
AT1G62630	62
AT1G62640	1464
AT1G62650	0
AT1G62660	211
AT1G62670	203
AT1G62680	204
AT1G62690	23
AT1G62695	0
AT1G62700	63
AT1G62710	80
AT1G62720	33
AT1G62730	215
AT1G62740	1508
AT1G62750	3033
AT1G62760	11
AT1G62766	0
AT1G62770	11
AT1G62780	1327
AT1G62790	1465
AT1G62800	8
AT1G62810	157
AT1G62820	621
AT1G62830	812
AT1G62835	0
AT1G62840	3
AT1G62850	343
AT1G62860	111
AT1G62870	357
AT1G62880	360
AT1G62886	0
AT1G62890	0
AT1G62895	0
AT1G62900	1
AT1G62910	61
AT1G62914	52
AT1G62915	32
AT1G62920	49
AT1G62930	152
AT1G62935	2
AT1G62940	14588
AT1G62950	311
AT1G62960	807
AT1G62970	631
AT1G62975	9
AT1G62978	0
AT1G62980	0
AT1G62981	31
AT1G62990	51
AT1G63000	1458
AT1G63005	0
AT1G63010	737
AT1G63020	178
AT1G63030	2
AT1G63040	1
AT1G63050	521
AT1G63055	0
AT1G63057	3
AT1G63060	0
AT1G63070	3
AT1G63080	137
AT1G63090	435
AT1G63100	1464
AT1G63105	0
AT1G63110	1150
AT1G63120	186
AT1G63130	326
AT1G63140	3
AT1G63150	175
AT1G63160	539
AT1G63170	1379
AT1G63180	590
AT1G63190	19
AT1G63200	2
AT1G63205	2
AT1G63206	35
AT1G63210	57
AT1G63220	267
AT1G63230	109
AT1G63240	759
AT1G63245	0
AT1G63250	311
AT1G63260	468
AT1G63270	232
AT1G63280	1
AT1G63290	1336
AT1G63295	12
AT1G63300	246
AT1G63310	114
AT1G63320	0
AT1G63330	2
AT1G63340	1
AT1G63350	0
AT1G63360	191
AT1G63370	3
AT1G63380	6
AT1G63390	4
AT1G63400	110
AT1G63410	0
AT1G63420	963
AT1G63430	1572
AT1G63440	388
AT1G63450	2
AT1G63460	596
AT1G63470	1691
AT1G63480	1493
AT1G63490	717
AT1G63500	765
AT1G63510	0
AT1G63520	13
AT1G63522	0
AT1G63530	15
AT1G63535	0
AT1G63540	0
AT1G63550	0
AT1G63570	2
AT1G63580	0
AT1G63590	0
AT1G63600	0
AT1G63610	1091
AT1G63615	6
AT1G63630	114
AT1G63640	1462
AT1G63650	260
AT1G63660	1362
AT1G63670	911
AT1G63680	1260
AT1G63690	2035
AT1G63700	1273
AT1G63710	1355
AT1G63720	245
AT1G63730	43
AT1G63740	309
AT1G63750	72
AT1G63760	40
AT1G63770	3607
AT1G63780	803
AT1G63790	0
AT1G63800	439
AT1G63810	789
AT1G63820	28
AT1G63830	1053
AT1G63835	0
AT1G63840	246
AT1G63850	742
AT1G63855	157
AT1G63860	180
AT1G63870	3
AT1G63880	270
AT1G63900	556
AT1G63910	7
AT1G63920	0
AT1G63930	6
AT1G63940	1920
AT1G63950	4
AT1G63960	4
AT1G63970	649
AT1G63980	2246
AT1G63990	31
AT1G64000	0
AT1G64010	4
AT1G64020	2
AT1G64030	65
AT1G64035	7
AT1G64040	1366
AT1G64050	912
AT1G64060	206
AT1G64065	40
AT1G64070	3
AT1G64080	728
AT1G64090	3188
AT1G64100	60
AT1G64105	1
AT1G64107	1
AT1G64110	6
AT1G64120	0
AT1G64130	3
AT1G64140	2138
AT1G64150	456
AT1G64160	0
AT1G64170	75
AT1G64180	124
AT1G64185	121
AT1G64190	713
AT1G64195	0
AT1G64200	280
AT1G64210	105
AT1G64220	49
AT1G64230	4023
AT1G64235	0
AT1G64240	37
AT1G64250	33
AT1G64253	14
AT1G64255	8
AT1G64260	84
AT1G64270	409
AT1G64280	464
AT1G64290	0
AT1G64295	2
AT1G64300	168
AT1G64310	11
AT1G64320	80
AT1G64330	1155
AT1G64340	0
AT1G64350	701
AT1G64355	960
AT1G64360	1
AT1G64370	36
AT1G64380	236
AT1G64385	856
AT1G64390	2001
AT1G64400	52
AT1G64405	2
AT1G64410	0
AT1G64420	0
AT1G64430	598
AT1G64440	621
AT1G64450	206
AT1G64455	0
AT1G64460	754
AT1G64480	7
AT1G64490	312
AT1G64500	140
AT1G64510	4663
AT1G64520	3229
AT1G64530	299
AT1G64540	7
AT1G64550	1770
AT1G64560	22
AT1G64561	12
AT1G64563	25
AT1G64570	616
AT1G64572	158
AT1G64580	184
AT1G64583	70
AT1G64584	26
AT1G64585	0
AT1G64590	0
AT1G64600	540
AT1G64610	187
AT1G64618	2
AT1G64620	176
AT1G64625	73
AT1G64630	446
AT1G64633	0
AT1G64640	386
AT1G64650	2565
AT1G64660	187
AT1G64670	255
AT1G64680	508
AT1G64690	155
AT1G64700	91
AT1G64710	225
AT1G64720	5852
AT1G64730	0
AT1G64740	320
AT1G64750	2536
AT1G64760	1447
AT1G64770	868
AT1G64780	576
AT1G64790	2824
AT1G64795	2
AT1G64800	0
AT1G64810	531
AT1G64820	12
AT1G64830	0
AT1G64840	356
AT1G64850	546
AT1G64860	853
AT1G64870	0
AT1G64880	2544
AT1G64890	328
AT1G64900	199
AT1G64910	0
AT1G64920	0
AT1G64930	26
AT1G64940	51
AT1G64950	488
AT1G64960	504
AT1G64970	1113
AT1G64980	882
AT1G64990	915
AT1G65000	135
AT1G65010	2607
AT1G65020	720
AT1G65030	675
AT1G65032	195
AT1G65040	1137
AT1G65050	16
AT1G65060	874
AT1G65070	628
AT1G65080	161
AT1G65090	5
AT1G65110	85
AT1G65113	0
AT1G65120	234
AT1G65130	238
AT1G65140	515
AT1G65150	575
AT1G65160	105
AT1G65165	147
AT1G65170	52
AT1G65180	19
AT1G65190	15
AT1G65200	256
AT1G65210	0
AT1G65220	1742
AT1G65230	363
AT1G65240	38
AT1G65250	94
AT1G65260	2122
AT1G65270	2055
AT1G65280	1312
AT1G65290	5047
AT1G65295	990
AT1G65300	2
AT1G65310	0
AT1G65320	427
AT1G65330	0
AT1G65340	0
AT1G65342	12
AT1G65346	0
AT1G65347	0
AT1G65349	0
AT1G65350	0
AT1G65352	0
AT1G65360	0
AT1G65365	0
AT1G65370	3148
AT1G65380	401
AT1G65385	7
AT1G65390	36
AT1G65410	803
AT1G65420	39
AT1G65425	0
AT1G65430	637
AT1G65440	3836
AT1G65450	622
AT1G65470	905
AT1G65480	4
AT1G65481	0
AT1G65483	0
AT1G65484	0
AT1G65485	0
AT1G65486	9
AT1G65490	33
AT1G65500	5
AT1G65510	2
AT1G65520	171
AT1G65540	1185
AT1G65541	0
AT1G65550	0
AT1G65560	1668
AT1G65570	0
AT1G65580	1237
AT1G65585	0
AT1G65590	503
AT1G65610	1
AT1G65620	250
AT1G65630	3
AT1G65640	0
AT1G65642	0
AT1G65650	1316
AT1G65660	1505
AT1G65670	0
AT1G65680	0
AT1G65681	0
AT1G65690	4
AT1G65700	714
AT1G65710	351
AT1G65720	2656
AT1G65730	236
AT1G65735	0
AT1G65740	0
AT1G65750	0
AT1G65760	1
AT1G65770	0
AT1G65780	44
AT1G65790	15
AT1G65800	13
AT1G65810	25
AT1G65820	1079
AT1G65830	0
AT1G65840	1026
AT1G65845	6
AT1G65850	0
AT1G65860	1
AT1G65870	3
AT1G65875	0
AT1G65880	0
AT1G65890	7
AT1G65900	1019
AT1G65910	81
AT1G65920	417
AT1G65930	9477
AT1G65940	0
AT1G65950	362
AT1G65960	3870
AT1G65970	3
AT1G65980	9663
AT1G65985	27
AT1G65990	5
AT1G66000	43
AT1G66010	0
AT1G66020	1
AT1G66030	0
AT1G66040	3
AT1G66045	0
AT1G66050	26
AT1G66060	79
AT1G66070	729
AT1G66080	1871
AT1G66090	192
AT1G66100	0
AT1G66110	363
AT1G66120	0
AT1G66130	324
AT1G66140	9
AT1G66145	0
AT1G66150	2263
AT1G66160	122
AT1G66170	360
AT1G66173	2
AT1G66180	2989
AT1G66190	91
AT1G66200	1996
AT1G66210	1
AT1G66220	0
AT1G66230	22
AT1G66235	1
AT1G66240	1515
AT1G66245	0
AT1G66250	960
AT1G66260	2684
AT1G66270	0
AT1G66280	0
AT1G66290	0
AT1G66300	1
AT1G66310	0
AT1G66320	1
AT1G66330	965
AT1G66340	700
AT1G66345	169
AT1G66350	663
AT1G66360	1
AT1G66370	0
AT1G66380	1
AT1G66390	3
AT1G66400	1500
AT1G66410	8299
AT1G66420	0
AT1G66430	2729
AT1G66440	0
AT1G66450	0
AT1G66460	112
AT1G66465	3
AT1G66470	0
AT1G66480	19
AT1G66490	3
AT1G66500	1369
AT1G66510	238
AT1G66520	273
AT1G66530	1189
AT1G66534	0
AT1G66540	10
AT1G66550	0
AT1G66560	0
AT1G66570	0
AT1G66580	7464
AT1G66590	73
AT1G66600	0
AT1G66610	1
AT1G66620	298
AT1G66630	7
AT1G66640	0
AT1G66650	115
AT1G66660	228
AT1G66670	2116
AT1G66680	1344
AT1G66690	8
AT1G66700	1
AT1G66710	0
AT1G66720	0
AT1G66725	9
AT1G66730	845
AT1G66740	527
AT1G66750	336
AT1G66760	277
AT1G66770	0
AT1G66780	1
AT1G66783	0
AT1G66795	0
AT1G66800	0
AT1G66810	136
AT1G66820	0
AT1G66830	5
AT1G66840	166
AT1G66850	2159
AT1G66852	0
AT1G66855	0
AT1G66860	1
AT1G66870	0
AT1G66880	325
AT1G66890	297
AT1G66900	320
AT1G66910	66
AT1G66920	1
AT1G66930	24
AT1G66940	269
AT1G66950	6
AT1G66960	0
AT1G66970	499
AT1G66980	842
AT1G66990	0
AT1G67000	0
AT1G67010	1
AT1G67020	35
AT1G67025	0
AT1G67030	0
AT1G67035	166
AT1G67040	1020
AT1G67050	303
AT1G67060	644
AT1G67070	20
AT1G67080	1140
AT1G67090	75636
AT1G67100	1
AT1G67105	22
AT1G67110	6
AT1G67120	1354
AT1G67130	14
AT1G67140	1655
AT1G67148	0
AT1G67150	0
AT1G67160	7
AT1G67170	329
AT1G67180	246
AT1G67190	201
AT1G67195	43
AT1G67200	1
AT1G67210	391
AT1G67220	67
AT1G67230	3883
AT1G67235	0
AT1G67238	2
AT1G67240	0
AT1G67250	1487
AT1G67260	3
AT1G67265	22
AT1G67270	2
AT1G67280	2229
AT1G67290	1
AT1G67300	812
AT1G67310	815
AT1G67320	802
AT1G67325	782
AT1G67328	0
AT1G67330	0
AT1G67340	1142
AT1G67350	2257
AT1G67360	4012
AT1G67365	59
AT1G67370	356
AT1G67390	1
AT1G67400	204
AT1G67410	223
AT1G67420	217
AT1G67430	16665
AT1G67440	525
AT1G67450	0
AT1G67455	3
AT1G67460	23
AT1G67470	122
AT1G67480	750
AT1G67481	358
AT1G67490	547
AT1G67500	483
AT1G67510	326
AT1G67520	11
AT1G67530	404
AT1G67540	3
AT1G67550	348
AT1G67560	835
AT1G67570	184
AT1G67580	1281
AT1G67590	789
AT1G67600	58
AT1G67610	5
AT1G67620	326
AT1G67623	5
AT1G67626	6
AT1G67630	809
AT1G67635	0
AT1G67640	3
AT1G67645	0
AT1G67650	77
AT1G67660	622
AT1G67670	1
AT1G67680	2124
AT1G67690	356
AT1G67700	2287
AT1G67710	32
AT1G67720	638
AT1G67730	2402
AT1G67740	4704
AT1G67750	858
AT1G67760	22
AT1G67770	42
AT1G67775	0
AT1G67780	231
AT1G67785	2638
AT1G67790	0
AT1G67792	45
AT1G67800	179
AT1G67810	99
AT1G67820	225
AT1G67830	1094
AT1G67840	657
AT1G67850	395
AT1G67855	1
AT1G67856	6
AT1G67860	111
AT1G67865	155
AT1G67870	386
AT1G67880	585
AT1G67890	587
AT1G67900	438
AT1G67910	40
AT1G67920	506
AT1G67930	964
AT1G67940	156
AT1G67950	573
AT1G67960	325
AT1G67970	725
AT1G67980	1
AT1G67990	784
AT1G68000	891
AT1G68010	2196
AT1G68020	1072
AT1G68030	70
AT1G68040	0
AT1G68050	781
AT1G68060	2310
AT1G68070	633
AT1G68080	290
AT1G68090	1
AT1G68100	592
AT1G68110	6
AT1G68120	94
AT1G68130	107
AT1G68140	1230
AT1G68150	0
AT1G68160	406
AT1G68170	68
AT1G68180	4
AT1G68185	401
AT1G68190	301
AT1G68200	1752
AT1G68210	0
AT1G68220	949
AT1G68230	83
AT1G68238	0
AT1G68240	0
AT1G68250	1
AT1G68260	462
AT1G68270	0
AT1G68280	0
AT1G68285	0
AT1G68290	4
AT1G68300	653
AT1G68310	610
AT1G68320	12
AT1G68325	0
AT1G68330	29
AT1G68340	255
AT1G68350	9
AT1G68360	37
AT1G68370	1098
AT1G68380	0
AT1G68390	18
AT1G68400	1292
AT1G68410	608
AT1G68420	0
AT1G68430	69
AT1G68440	337
AT1G68450	0
AT1G68460	64
AT1G68470	13
AT1G68480	155
AT1G68490	1874
AT1G68500	52
AT1G68510	11
AT1G68520	987
AT1G68526	0
AT1G68530	2908
AT1G68540	5257
AT1G68550	1042
AT1G68560	11487
AT1G68568	0
AT1G68570	817
AT1G68580	1058
AT1G68585	145
AT1G68590	3784
AT1G68600	47
AT1G68610	0
AT1G68620	6
AT1G68630	2
AT1G68640	432
AT1G68650	432
AT1G68660	739
AT1G68670	837
AT1G68680	671
AT1G68690	218
AT1G68700	19
AT1G68710	1487
AT1G68720	1514
AT1G68723	1
AT1G68725	20
AT1G68730	291
AT1G68735	1
AT1G68740	414
AT1G68750	2
AT1G68760	249
AT1G68765	0
AT1G68770	0
AT1G68780	463
AT1G68790	2307
AT1G68795	4
AT1G68800	4
AT1G68810	447
AT1G68820	658
AT1G68825	2
AT1G68830	555
AT1G68840	40
AT1G68845	0
AT1G68850	0
AT1G68860	0
AT1G68862	81
AT1G68870	86
AT1G68872	114
AT1G68875	231
AT1G68877	0
AT1G68880	1
AT1G68890	1198
AT1G68905	0
AT1G68907	0
AT1G68910	469
AT1G68920	741
AT1G68930	101
AT1G68935	0
AT1G68937	0
AT1G68940	0
AT1G68945	495
AT1G68950	0
AT1G68960	7
AT1G68970	0
AT1G68980	266
AT1G68990	873
AT1G69000	0
AT1G69010	609
AT1G69020	130
AT1G69030	675
AT1G69040	1670
AT1G69050	32
AT1G69060	397
AT1G69070	1400
AT1G69080	14
AT1G69085	0
AT1G69090	0
AT1G69100	0
AT1G69110	1
AT1G69120	2531
AT1G69130	0
AT1G69140	2
AT1G69150	2
AT1G69160	114
AT1G69170	326
AT1G69180	2216
AT1G69190	0
AT1G69200	1156
AT1G69210	274
AT1G69220	1033
AT1G69230	10
AT1G69240	3
AT1G69250	1001
AT1G69252	435
AT1G69260	76
AT1G69270	39
AT1G69280	64
AT1G69290	60
AT1G69295	567
AT1G69300	0
AT1G69310	19
AT1G69320	26
AT1G69325	20
AT1G69330	295
AT1G69340	898
AT1G69350	82
AT1G69360	509
AT1G69370	531
AT1G69380	303
AT1G69390	871
AT1G69400	173
AT1G69410	553
AT1G69420	2269
AT1G69430	78
AT1G69440	427
AT1G69450	71
AT1G69460	2265
AT1G69470	1
AT1G69480	34
AT1G69485	36
AT1G69490	230
AT1G69500	5005
AT1G69510	1969
AT1G69520	99
AT1G69523	51
AT1G69526	34
AT1G69530	1772
AT1G69540	10
AT1G69543	0
AT1G69550	239
AT1G69560	202
AT1G69570	7
AT1G69572	0
AT1G69580	221
AT1G69587	109
AT1G69588	1
AT1G69590	0
AT1G69600	623
AT1G69610	128
AT1G69620	14899
AT1G69630	22
AT1G69640	673
AT1G69650	4
AT1G69660	1
AT1G69670	531
AT1G69680	241
AT1G69690	752
AT1G69700	1361
AT1G69710	43
AT1G69720	17
AT1G69730	125
AT1G69740	3679
AT1G69750	365
AT1G69760	260
AT1G69770	2218
AT1G69780	563
AT1G69790	34
AT1G69792	0
AT1G69795	0
AT1G69797	0
AT1G69800	502
AT1G69810	0
AT1G69818	0
AT1G69820	1
AT1G69825	0
AT1G69828	0
AT1G69830	4116
AT1G69840	2702
AT1G69850	135
AT1G69860	1
AT1G69870	2423
AT1G69880	0
AT1G69890	575
AT1G69900	65
AT1G69910	661
AT1G69920	1
AT1G69930	4
AT1G69935	368
AT1G69940	14
AT1G69950	315
AT1G69960	556
AT1G69970	30
AT1G69980	689
AT1G69981	0
AT1G69990	76
AT1G70000	42
AT1G70010	0
AT1G70020	51
AT1G70030	6
AT1G70040	0
AT1G70050	1
AT1G70060	775
AT1G70070	894
AT1G70080	0
AT1G70090	2296
AT1G70100	1031
AT1G70110	15
AT1G70120	13
AT1G70130	8
AT1G70140	42
AT1G70150	231
AT1G70160	2758
AT1G70170	17
AT1G70175	0
AT1G70180	907
AT1G70185	3
AT1G70190	974
AT1G70200	1016
AT1G70209	0
AT1G70210	1925
AT1G70220	564
AT1G70230	49
AT1G70250	40
AT1G70260	1
AT1G70270	55
AT1G70280	917
AT1G70290	816
AT1G70300	170
AT1G70310	2070
AT1G70320	5420
AT1G70330	398
AT1G70335	0
AT1G70340	135
AT1G70350	449
AT1G70360	108
AT1G70370	4645
AT1G70380	0
AT1G70390	0
AT1G70400	22
AT1G70410	374
AT1G70420	107
AT1G70430	49
AT1G70440	319
AT1G70450	0
AT1G70460	25
AT1G70470	58
AT1G70475	0
AT1G70480	780
AT1G70490	5268
AT1G70500	11
AT1G70505	143
AT1G70510	151
AT1G70518	114
AT1G70520	355
AT1G70530	357
AT1G70540	0
AT1G70550	232
AT1G70560	742
AT1G70570	963
AT1G70580	437
AT1G70581	20
AT1G70590	467
AT1G70600	13935
AT1G70610	386
AT1G70620	2281
AT1G70630	184
AT1G70640	97
AT1G70645	0
AT1G70650	166
AT1G70660	190
AT1G70670	278
AT1G70680	1
AT1G70690	30
AT1G70700	1763
AT1G70710	3409
AT1G70720	10
AT1G70730	1576
AT1G70740	521
AT1G70750	261
AT1G70760	0
AT1G70770	2757
AT1G70780	5635
AT1G70790	504
AT1G70800	158
AT1G70810	82
AT1G70820	751
AT1G70830	5190
AT1G70840	0
AT1G70850	24
AT1G70860	0
AT1G70870	0
AT1G70880	0
AT1G70885	1
AT1G70890	19
AT1G70895	165
AT1G70900	607
AT1G70910	5
AT1G70920	8
AT1G70940	107
AT1G70944	0
AT1G70949	0
AT1G70950	37
AT1G70960	0
AT1G70970	0
AT1G70980	1168
AT1G70985	3
AT1G70990	3
AT1G71000	525
AT1G71002	0
AT1G71010	1709
AT1G71015	24
AT1G71020	656
AT1G71030	197
AT1G71040	425
AT1G71050	164
AT1G71060	210
AT1G71070	812
AT1G71080	1110
AT1G71090	639
AT1G71100	511
AT1G71110	1105
AT1G71120	6
AT1G71130	403
AT1G71140	78
AT1G71150	10
AT1G71160	647
AT1G71170	649
AT1G71180	458
AT1G71190	270
AT1G71200	5
AT1G71210	447
AT1G71220	3040
AT1G71230	218
AT1G71235	1
AT1G71240	366
AT1G71250	3
AT1G71260	1391
AT1G71270	1296
AT1G71280	0
AT1G71290	2
AT1G71300	16
AT1G71310	654
AT1G71320	0
AT1G71330	91
AT1G71340	718
AT1G71350	719
AT1G71360	342
AT1G71370	3
AT1G71380	50
AT1G71390	47
AT1G71400	7
AT1G71410	840
AT1G71420	49
AT1G71430	137
AT1G71440	725
AT1G71450	4
AT1G71460	296
AT1G71470	0
AT1G71480	76
AT1G71490	61
AT1G71500	1945
AT1G71520	1
AT1G71528	9
AT1G71530	0
AT1G71680	2
AT1G71690	3
AT1G71691	12
AT1G71692	23
AT1G71695	5185
AT1G71696	620
AT1G71697	345
AT1G71700	0
AT1G71710	536
AT1G71720	1265
AT1G71730	915
AT1G71740	2
AT1G71750	282
AT1G71760	160
AT1G71770	903
AT1G71780	420
AT1G71790	807
AT1G71800	407
AT1G71810	582
AT1G71820	1962
AT1G71828	0
AT1G71830	907
AT1G71840	1015
AT1G71850	462
AT1G71860	1399
AT1G71865	302
AT1G71866	27
AT1G71870	63
AT1G71880	460
AT1G71890	5
AT1G71900	623
AT1G71910	30
AT1G71920	10
AT1G71930	7
AT1G71940	489
AT1G71950	1252
AT1G71960	142
AT1G71970	228
AT1G71980	929
AT1G71990	197
AT1G72000	0
AT1G72010	683
AT1G72020	4212
AT1G72030	303
AT1G72040	2253
AT1G72050	1531
AT1G72060	2
AT1G72070	7
AT1G72080	2
AT1G72090	1697
AT1G72100	9
AT1G72110	28
AT1G72120	44
AT1G72125	24
AT1G72130	75
AT1G72131	1
AT1G72140	2
AT1G72141	0
AT1G72150	1433
AT1G72160	1015
AT1G72170	803
AT1G72175	281
AT1G72180	614
AT1G72190	185
AT1G72200	18
AT1G72210	339
AT1G72220	13
AT1G72230	1744
AT1G72240	483
AT1G72250	1159
AT1G72260	708
AT1G72270	34
AT1G72275	235
AT1G72280	148
AT1G72290	5
AT1G72300	89
AT1G72310	523
AT1G72320	1204
AT1G72330	544
AT1G72340	846
AT1G72350	0
AT1G72360	22
AT1G72370	18004
AT1G72390	1136
AT1G72410	1193
AT1G72416	125
AT1G72420	349
AT1G72430	694
AT1G72440	1725
AT1G72450	623
AT1G72460	0
AT1G72470	239
AT1G72480	1519
AT1G72490	11
AT1G72500	735
AT1G72510	415
AT1G72520	608
AT1G72530	83
AT1G72540	45
AT1G72545	5
AT1G72550	2061
AT1G72560	625
AT1G72570	0
AT1G72580	0
AT1G72590	0
AT1G72600	8
AT1G72610	75
AT1G72620	5
AT1G72630	546
AT1G72640	591
AT1G72645	274
AT1G72650	825
AT1G72660	35
AT1G72670	484
AT1G72680	445
AT1G72690	209
AT1G72700	615
AT1G72710	2723
AT1G72720	95
AT1G72730	860
AT1G72740	460
AT1G72750	839
AT1G72755	0
AT1G72760	8
AT1G72770	587
AT1G72780	0
AT1G72790	204
AT1G72800	75
AT1G72810	1360
AT1G72820	878
AT1G72830	214
AT1G72840	164
AT1G72850	27
AT1G72852	3
AT1G72855	0
AT1G72860	9
AT1G72870	12
AT1G72880	657
AT1G72890	157
AT1G72900	366
AT1G72910	609
AT1G72920	627
AT1G72930	575
AT1G72940	1150
AT1G72950	223
AT1G72960	25
AT1G72970	7337
AT1G72980	15
AT1G72990	306
AT1G73000	2
AT1G73010	292
AT1G73020	681
AT1G73030	766
AT1G73040	23
AT1G73050	1775
AT1G73060	1316
AT1G73065	1
AT1G73066	58
AT1G73080	1707
AT1G73090	548
AT1G73100	523
AT1G73110	360
AT1G73120	0
AT1G73130	314
AT1G73140	5
AT1G73150	346
AT1G73160	0
AT1G73165	4
AT1G73170	745
AT1G73175	0
AT1G73177	167
AT1G73180	897
AT1G73190	1
AT1G73200	1113
AT1G73210	406
AT1G73220	27
AT1G73230	5236
AT1G73240	630
AT1G73250	234
AT1G73260	0
AT1G73270	0
AT1G73280	0
AT1G73290	1
AT1G73300	1
AT1G73310	145
AT1G73320	183
AT1G73325	67
AT1G73330	0
AT1G73340	18
AT1G73350	736
AT1G73360	205
AT1G73370	168
AT1G73380	375
AT1G73390	343
AT1G73400	86
AT1G73410	14
AT1G73430	946
AT1G73440	105
AT1G73445	9
AT1G73450	307
AT1G73460	954
AT1G73470	456
AT1G73480	176
AT1G73490	1446
AT1G73500	1688
AT1G73510	6
AT1G73530	575
AT1G73540	3647
AT1G73550	44
AT1G73560	2
AT1G73570	149
AT1G73580	0
AT1G73590	1383
AT1G73600	1533
AT1G73603	0
AT1G73607	0
AT1G73610	1
AT1G73620	656
AT1G73630	22
AT1G73640	56
AT1G73650	604
AT1G73655	1314
AT1G73660	920
AT1G73670	305
AT1G73680	428
AT1G73687	0
AT1G73690	144
AT1G73700	33
AT1G73710	392
AT1G73720	1010
AT1G73730	422
AT1G73740	265
AT1G73750	60
AT1G73760	864
AT1G73770	181
AT1G73780	2
AT1G73790	50
AT1G73805	348
AT1G73810	69
AT1G73820	797
AT1G73830	0
AT1G73840	1042
AT1G73850	200
AT1G73860	7
AT1G73870	1
AT1G73875	331
AT1G73880	238
AT1G73885	1731
AT1G73890	2334
AT1G73900	0
AT1G73910	43
AT1G73920	824
AT1G73930	896
AT1G73940	1580
AT1G73950	316
AT1G73960	1372
AT1G73965	0
AT1G73970	395
AT1G73980	872
AT1G73990	919
AT1G74000	41
AT1G74010	48
AT1G74020	235
AT1G74030	1851
AT1G74035	0
AT1G74040	943
AT1G74045	0
AT1G74050	7028
AT1G74055	0
AT1G74060	9008
AT1G74070	642
AT1G74080	0
AT1G74088	45
AT1G74090	161
AT1G74100	956
AT1G74110	7
AT1G74120	194
AT1G74130	480
AT1G74140	67
AT1G74150	879
AT1G74160	831
AT1G74170	308
AT1G74180	133
AT1G74190	30
AT1G74200	52
AT1G74205	0
AT1G74210	441
AT1G74220	74
AT1G74230	3920
AT1G74240	508
AT1G74250	931
AT1G74260	1615
AT1G74270	2241
AT1G74280	123
AT1G74290	6
AT1G74300	56
AT1G74310	5779
AT1G74320	713
AT1G74330	362
AT1G74340	460
AT1G74350	54
AT1G74360	246
AT1G74370	205
AT1G74380	785
AT1G74385	0
AT1G74390	430
AT1G74400	70
AT1G74410	172
AT1G74420	68
AT1G74430	933
AT1G74440	234
AT1G74450	928
AT1G74453	229
AT1G74456	118
AT1G74457	0
AT1G74458	11
AT1G74460	362
AT1G74470	10093
AT1G74480	0
AT1G74490	116
AT1G74500	2
AT1G74510	632
AT1G74520	1249
AT1G74530	586
AT1G74540	2
AT1G74545	11
AT1G74550	20
AT1G74560	4452
AT1G74570	0
AT1G74580	152
AT1G74590	128
AT1G74600	175
AT1G74610	0
AT1G74620	0
AT1G74630	79
AT1G74640	616
AT1G74650	18
AT1G74660	5
AT1G74670	1386
AT1G74675	6
AT1G74680	306
AT1G74690	2987
AT1G74700	132
AT1G74710	253
AT1G74720	1086
AT1G74730	1245
AT1G74740	246
AT1G74750	116
AT1G74770	6
AT1G74780	149
AT1G74790	565
AT1G74800	597
AT1G74810	1
AT1G74820	0
AT1G74830	1
AT1G74840	1380
AT1G74850	1049
AT1G74860	225
AT1G74870	947
AT1G74875	16
AT1G74880	935
AT1G74890	70
AT1G74900	48
AT1G74910	1240
AT1G74920	3216
AT1G74929	0
AT1G74930	1608
AT1G74940	360
AT1G74950	660
AT1G74960	2409
AT1G74970	3064
AT1G74990	0
AT1G75000	264
AT1G75010	510
AT1G75020	237
AT1G75030	2741
AT1G75040	4
AT1G75050	405
AT1G75060	829
AT1G75070	0
AT1G75080	689
AT1G75090	806
AT1G75100	157
AT1G75110	693
AT1G75120	245
AT1G75125	50
AT1G75130	234
AT1G75140	731
AT1G75150	374
AT1G75160	10
AT1G75163	19
AT1G75166	26
AT1G75170	975
AT1G75180	1190
AT1G75190	538
AT1G75200	1429
AT1G75210	1173
AT1G75220	1185
AT1G75230	539
AT1G75240	4854
AT1G75250	0
AT1G75260	19
AT1G75261	1
AT1G75270	1110
AT1G75280	771
AT1G75290	30
AT1G75295	30
AT1G75300	1
AT1G75310	1596
AT1G75330	2576
AT1G75335	175
AT1G75340	693
AT1G75350	4958
AT1G75360	57
AT1G75370	1158
AT1G75380	2280
AT1G75390	1289
AT1G75394	9
AT1G75400	1089
AT1G75410	387
AT1G75420	455
AT1G75430	19
AT1G75440	129
AT1G75450	250
AT1G75460	316
AT1G75470	0
AT1G75480	0
AT1G75490	75
AT1G75500	1693
AT1G75510	733
AT1G75520	110
AT1G75530	56
AT1G75540	179
AT1G75550	72
AT1G75560	1395
AT1G75570	0
AT1G75580	1211
AT1G75590	13
AT1G75600	6
AT1G75610	3
AT1G75620	6
AT1G75630	1791
AT1G75640	1447
AT1G75650	0
AT1G75660	1916
AT1G75670	445
AT1G75680	2093
AT1G75690	1057
AT1G75700	17
AT1G75710	1179
AT1G75717	1
AT1G75720	14
AT1G75730	847
AT1G75740	0
AT1G75750	468
AT1G75760	669
AT1G75770	71
AT1G75780	236
AT1G75785	0
AT1G75790	3726
AT1G75800	2697
AT1G75810	176
AT1G75820	534
AT1G75830	0
AT1G75840	2293
AT1G75850	664
AT1G75860	1203
AT1G75870	1
AT1G75880	748
AT1G75890	27
AT1G75891	10
AT1G75900	266
AT1G75910	22
AT1G75920	51
AT1G75930	15
AT1G75940	445
AT1G75945	342
AT1G75950	6950
AT1G75960	65
AT1G75970	0
AT1G75980	346
AT1G75990	961
AT1G76000	0
AT1G76010	4937
AT1G76020	208
AT1G76030	2326
AT1G76040	362
AT1G76050	414
AT1G76060	167
AT1G76062	0
AT1G76065	92
AT1G76070	16
AT1G76080	1003
AT1G76090	307
AT1G76100	1938
AT1G76110	190
AT1G76120	213
AT1G76130	46
AT1G76135	0
AT1G76140	1805
AT1G76150	1123
AT1G76160	1341
AT1G76170	212
AT1G76180	2027
AT1G76185	199
AT1G76190	0
AT1G76200	2860
AT1G76210	12
AT1G76220	0
AT1G76230	7
AT1G76240	6
AT1G76250	1072
AT1G76260	484
AT1G76270	377
AT1G76280	333
AT1G76290	0
AT1G76300	1328
AT1G76310	1225
AT1G76320	622
AT1G76330	0
AT1G76340	615
AT1G76350	505
AT1G76360	27
AT1G76370	0
AT1G76380	759
AT1G76390	96
AT1G76400	1959
AT1G76405	516
AT1G76410	160
AT1G76420	133
AT1G76430	36
AT1G76440	417
AT1G76450	879
AT1G76460	422
AT1G76465	0
AT1G76470	706
AT1G76480	0
AT1G76490	5507
AT1G76500	24
AT1G76510	1015
AT1G76520	297
AT1G76530	9
AT1G76540	1925
AT1G76550	2196
AT1G76560	115
AT1G76570	100
AT1G76580	1122
AT1G76590	23
AT1G76600	819
AT1G76610	16
AT1G76620	481
AT1G76630	878
AT1G76640	4
AT1G76650	156
AT1G76660	1054
AT1G76670	1429
AT1G76680	213
AT1G76690	60
AT1G76700	331
AT1G76705	24
AT1G76710	926
AT1G76720	204
AT1G76728	1
AT1G76730	572
AT1G76740	579
AT1G76750	1
AT1G76760	179
AT1G76770	8
AT1G76780	75
AT1G76790	436
AT1G76800	1
AT1G76810	3907
AT1G76820	122
AT1G76830	65
AT1G76840	0
AT1G76850	1609
AT1G76860	1104
AT1G76870	89
AT1G76878	37
AT1G76880	0
AT1G76890	73
AT1G76892	0
AT1G76900	1054
AT1G76910	0
AT1G76911	0
AT1G76920	679
AT1G76930	21
AT1G76940	672
AT1G76950	798
AT1G76952	4
AT1G76954	0
AT1G76955	11
AT1G76960	23
AT1G76965	2
AT1G76970	266
AT1G76980	97
AT1G76990	1502
AT1G76994	0
AT1G77000	490
AT1G77010	73
AT1G77020	161
AT1G77030	1543
AT1G77040	0
AT1G77060	490
AT1G77080	1307
AT1G77090	538
AT1G77093	0
AT1G77095	0
AT1G77100	1
AT1G77110	392
AT1G77120	389
AT1G77122	270
AT1G77130	657
AT1G77131	53
AT1G77138	0
AT1G77140	670
AT1G77145	2
AT1G77150	0
AT1G77160	0
AT1G77170	273
AT1G77180	3091
AT1G77190	0
AT1G77200	86
AT1G77210	87
AT1G77220	953
AT1G77230	109
AT1G77235	1
AT1G77240	0
AT1G77250	461
AT1G77260	1251
AT1G77270	1541
AT1G77280	160
AT1G77290	158
AT1G77300	1001
AT1G77310	275
AT1G77320	370
AT1G77330	23
AT1G77340	3
AT1G77350	1249
AT1G77360	69
AT1G77370	850
AT1G77380	12
AT1G77390	339
AT1G77400	144
AT1G77405	30
AT1G77410	1904
AT1G77420	271
AT1G77440	1796
AT1G77450	71
AT1G77460	558
AT1G77470	964
AT1G77480	1212
AT1G77490	1496
AT1G77500	337
AT1G77510	1855
AT1G77520	148
AT1G77525	2
AT1G77530	1
AT1G77540	851
AT1G77550	578
AT1G77560	0
AT1G77570	153
AT1G77580	776
AT1G77590	2232
AT1G77600	1041
AT1G77610	1782
AT1G77620	498
AT1G77630	964
AT1G77640	18
AT1G77650	3
AT1G77655	29
AT1G77660	219
AT1G77670	1033
AT1G77680	1217
AT1G77682	0
AT1G77690	76
AT1G77700	39
AT1G77710	1992
AT1G77720	525
AT1G77730	4
AT1G77740	985
AT1G77750	858
AT1G77760	328
AT1G77765	10
AT1G77770	364
AT1G77780	0
AT1G77790	0
AT1G77800	1711
AT1G77810	294
AT1G77815	0
AT1G77820	0
AT1G77830	0
AT1G77840	1531
AT1G77850	669
AT1G77855	114
AT1G77860	624
AT1G77870	83
AT1G77880	14
AT1G77885	30
AT1G77890	181
AT1G77910	0
AT1G77920	69
AT1G77930	487
AT1G77932	1
AT1G77940	8561
AT1G77950	0
AT1G77960	0
AT1G77980	0
AT1G77990	179
AT1G77992	0
AT1G78000	74
AT1G78010	556
AT1G78020	2218
AT1G78030	9
AT1G78040	12774
AT1G78050	679
AT1G78060	1271
AT1G78070	136
AT1G78080	6178
AT1G78090	51
AT1G78095	0
AT1G78100	283
AT1G78110	103
AT1G78120	127
AT1G78130	3
AT1G78140	372
AT1G78150	2265
AT1G78160	25
AT1G78170	754
AT1G78172	205
AT1G78180	318
AT1G78190	101
AT1G78200	546
AT1G78206	7
AT1G78210	1692
AT1G78220	4
AT1G78230	64
AT1G78240	1173
AT1G78250	0
AT1G78260	151
AT1G78265	2
AT1G78270	0
AT1G78280	522
AT1G78290	18
AT1G78300	3402
AT1G78310	120
AT1G78320	22
AT1G78330	0
AT1G78340	7
AT1G78350	0
AT1G78355	0
AT1G78360	0
AT1G78370	2512
AT1G78380	4362
AT1G78390	15
AT1G78400	0
AT1G78410	13
AT1G78420	1214
AT1G78430	584
AT1G78440	101
AT1G78450	6
AT1G78460	157
AT1G78470	0
AT1G78476	0
AT1G78478	3
AT1G78480	3
AT1G78490	304
AT1G78500	0
AT1G78510	220
AT1G78520	1
AT1G78530	12
AT1G78540	385
AT1G78550	206
AT1G78560	811
AT1G78570	4721
AT1G78580	1002
AT1G78590	353
AT1G78600	483
AT1G78610	549
AT1G78620	709
AT1G78630	8598
AT1G78635	72
AT1G78640	15
AT1G78650	679
AT1G78660	904
AT1G78670	328
AT1G78680	1809
AT1G78690	279
AT1G78700	512
AT1G78710	0
AT1G78720	125
AT1G78730	143
AT1G78740	0
AT1G78750	12
AT1G78760	10
AT1G78770	488
AT1G78780	8
AT1G78790	310
AT1G78800	757
AT1G78810	339
AT1G78815	4
AT1G78820	811
AT1G78830	672
AT1G78840	6
AT1G78850	37
AT1G78860	68
AT1G78865	368
AT1G78870	1062
AT1G78880	1712
AT1G78890	596
AT1G78895	218
AT1G78900	8005
AT1G78910	177
AT1G78915	402
AT1G78920	2639
AT1G78922	1
AT1G78930	260
AT1G78940	154
AT1G78950	63
AT1G78955	146
AT1G78960	2290
AT1G78970	93
AT1G78980	2
AT1G78990	44
AT1G78995	233
AT1G79000	1429
AT1G79010	3261
AT1G79020	279
AT1G79030	753
AT1G79040	12538
AT1G79050	904
AT1G79060	693
AT1G79070	227
AT1G79075	478
AT1G79080	463
AT1G79090	1093
AT1G79100	6
AT1G79103	12
AT1G79110	1426
AT1G79120	65
AT1G79130	5
AT1G79150	1088
AT1G79160	555
AT1G79170	32
AT1G79180	54
AT1G79190	512
AT1G79200	808
AT1G79210	1750
AT1G79220	199
AT1G79230	2323
AT1G79240	0
AT1G79245	2016
AT1G79250	3
AT1G79260	320
AT1G79270	10
AT1G79280	2493
AT1G79290	0
AT1G79300	0
AT1G79310	0
AT1G79320	1
AT1G79330	16
AT1G79340	1738
AT1G79350	1417
AT1G79360	106
AT1G79370	0
AT1G79380	700
AT1G79390	699
AT1G79400	10
AT1G79410	40
AT1G79420	317
AT1G79430	127
AT1G79440	2515
AT1G79450	236
AT1G79460	848
AT1G79470	645
AT1G79480	14
AT1G79485	0
AT1G79490	297
AT1G79500	964
AT1G79510	0
AT1G79520	165
AT1G79529	4
AT1G79530	2184
AT1G79540	321
AT1G79550	7466
AT1G79560	2410
AT1G79570	1238
AT1G79580	2
AT1G79590	549
AT1G79600	1002
AT1G79610	920
AT1G79620	110
AT1G79630	596
AT1G79640	494
AT1G79650	1451
AT1G79660	281
AT1G79670	283
AT1G79680	0
AT1G79690	5200
AT1G79700	380
AT1G79710	118
AT1G79720	682
AT1G79730	1286
AT1G79740	484
AT1G79750	5569
AT1G79760	23
AT1G79770	6
AT1G79780	1144
AT1G79790	610
AT1G79800	194
AT1G79810	541
AT1G79820	1117
AT1G79830	2982
AT1G79840	97
AT1G79850	0
AT1G79860	3
AT1G79870	892
AT1G79880	443
AT1G79890	179
AT1G79900	141
AT1G79910	35
AT1G79915	31
AT1G79920	3449
AT1G79930	3406
AT1G79940	2434
AT1G79950	1035
AT1G79960	0
AT1G79970	1300
AT1G79980	0
AT1G79985	804
AT1G79990	3575
AT1G80000	768
AT1G80010	502
AT1G80020	1839
AT1G80030	879
AT1G80040	2125
AT1G80050	694
AT1G80060	157
AT1G80070	6653
AT1G80080	327
AT1G80090	3
AT1G80100	19
AT1G80110	133
AT1G80120	140
AT1G80130	254
AT1G80133	1
AT1G80140	0
AT1G80150	261
AT1G80160	495
AT1G80165	0
AT1G80170	206
AT1G80180	46
AT1G80190	262
AT1G80200	129
AT1G80210	280
AT1G80220	0
AT1G80230	1185
AT1G80240	5
AT1G80245	304
AT1G80250	0
AT1G80260	1130
AT1G80270	1515
AT1G80280	3361
AT1G80290	261
AT1G80300	1417
AT1G80310	0
AT1G80315	0
AT1G80320	0
AT1G80325	10
AT1G80330	2
AT1G80340	0
AT1G80350	826
AT1G80360	1280
AT1G80370	559
AT1G80380	1299
AT1G80390	1
AT1G80400	407
AT1G80410	1886
AT1G80420	565
AT1G80430	0
AT1G80440	264
AT1G80450	409
AT1G80460	1445
AT1G80470	3
AT1G80480	1747
AT1G80490	1817
AT1G80500	1348
AT1G80510	204
AT1G80520	63
AT1G80525	1
AT1G80530	733
AT1G80540	9
AT1G80550	469
AT1G80555	7
AT1G80560	1053
AT1G80570	136
AT1G80580	0
AT1G80590	0
AT1G80600	1855
AT1G80610	469
AT1G80620	1246
AT1G80625	11
AT1G80630	305
AT1G80640	1416
AT1G80650	374
AT1G80660	411
AT1G80670	1384
AT1G80680	1304
AT1G80690	381
AT1G80700	140
AT1G80710	192
AT1G80720	325
AT1G80730	7
AT1G80740	2
AT1G80745	23
AT1G80750	1900
AT1G80760	24
AT1G80770	697
AT1G80780	1375
AT1G80790	1851
AT1G80800	590
AT1G80810	938
AT1G80820	133
AT1G80830	576
AT1G80840	1312
AT1G80850	289
AT1G80860	641
AT1G80865	1
AT1G80870	501
AT1G80880	131
AT1G80890	231
AT1G80900	258
AT1G80910	577
AT1G80920	1454
AT1G80930	2918
AT1G80940	903
AT1G80950	599
AT1G80960	100
AT1G80970	247
AT1G80980	138
AT1G80990	255
AT1G81001	0
AT1G81020	0
AT2G01008	96
AT2G01010	58
AT2G01020	515
AT2G01021	35
AT2G01022	7
AT2G01023	0
AT2G01024	0
AT2G01026	0
AT2G01028	0
AT2G01029	0
AT2G01031	0
AT2G01034	0
AT2G01035	0
AT2G01037	0
AT2G01040	0
AT2G01045	0
AT2G01050	0
AT2G01060	1108
AT2G01070	638
AT2G01080	286
AT2G01090	465
AT2G01100	1702
AT2G01110	817
AT2G01120	599
AT2G01130	757
AT2G01140	5935
AT2G01150	1459
AT2G01160	0
AT2G01170	611
AT2G01175	11
AT2G01180	552
AT2G01190	421
AT2G01200	165
AT2G01210	268
AT2G01220	1074
AT2G01240	0
AT2G01250	15981
AT2G01260	190
AT2G01270	800
AT2G01275	9
AT2G01280	7
AT2G01290	350
AT2G01300	1
AT2G01310	0
AT2G01320	1342
AT2G01330	170
AT2G01340	42
AT2G01350	1777
AT2G01360	0
AT2G01370	1
AT2G01372	0
AT2G01379	0
AT2G01390	119
AT2G01400	233
AT2G01410	25
AT2G01420	174
AT2G01422	0
AT2G01430	31
AT2G01440	618
AT2G01450	3121
AT2G01460	513
AT2G01470	1260
AT2G01480	367
AT2G01490	1139
AT2G01500	28
AT2G01505	116
AT2G01510	96
AT2G01520	484
AT2G01530	1
AT2G01540	191
AT2G01550	0
AT2G01554	0
AT2G01560	40
AT2G01570	1804
AT2G01580	25
AT2G01590	466
AT2G01600	1425
AT2G01610	273
AT2G01620	281
AT2G01630	829
AT2G01640	485
AT2G01650	368
AT2G01660	63
AT2G01667	0
AT2G01670	685
AT2G01680	459
AT2G01690	947
AT2G01700	0
AT2G01710	603
AT2G01720	2946
AT2G01730	111
AT2G01735	319
AT2G01740	89
AT2G01750	653
AT2G01755	0
AT2G01760	567
AT2G01770	3
AT2G01780	0
AT2G01790	0
AT2G01800	1
AT2G01810	163
AT2G01818	24
AT2G01820	2662
AT2G01830	671
AT2G01840	0
AT2G01850	384
AT2G01860	120
AT2G01870	55
AT2G01880	0
AT2G01890	33
AT2G01900	1
AT2G01905	56
AT2G01910	1905
AT2G01913	249
AT2G01918	94
AT2G01920	0
AT2G01930	499
AT2G01940	206
AT2G01950	404
AT2G01960	8
AT2G01970	2076
AT2G01973	0
AT2G01980	276
AT2G01990	114
AT2G02000	4
AT2G02010	0
AT2G02020	10
AT2G02023	0
AT2G02026	0
AT2G02030	0
AT2G02040	702
AT2G02050	3631
AT2G02060	42
AT2G02061	493
AT2G02070	942
AT2G02080	215
AT2G02090	961
AT2G02100	16879
AT2G02103	0
AT2G02110	1
AT2G02120	10
AT2G02130	2101
AT2G02135	0
AT2G02140	1
AT2G02147	3
AT2G02148	333
AT2G02150	241
AT2G02160	2919
AT2G02170	1518
AT2G02180	581
AT2G02190	0
AT2G02200	0
AT2G02205	0
AT2G02210	0
AT2G02220	353
AT2G02230	321
AT2G02240	8
AT2G02250	0
AT2G02260	0
AT2G02270	2
AT2G02280	0
AT2G02290	5
AT2G02300	0
AT2G02310	0
AT2G02320	0
AT2G02330	0
AT2G02340	3
AT2G02350	103
AT2G02360	172
AT2G02370	421
AT2G02380	35
AT2G02390	456
AT2G02400	474
AT2G02410	316
AT2G02430	7
AT2G02440	0
AT2G02450	168
AT2G02455	2
AT2G02470	1129
AT2G02480	645
AT2G02490	0
AT2G02493	0
AT2G02497	0
AT2G02498	0
AT2G02500	667
AT2G02510	1663
AT2G02515	2
AT2G02520	0
AT2G02525	0
AT2G02540	270
AT2G02550	0
AT2G02560	2193
AT2G02570	2498
AT2G02580	0
AT2G02590	180
AT2G02600	0
AT2G02610	1
AT2G02620	4
AT2G02630	0
AT2G02635	0
AT2G02640	0
AT2G02650	0
AT2G02660	6
AT2G02670	1
AT2G02680	2
AT2G02690	0
AT2G02695	0
AT2G02700	0
AT2G02710	537
AT2G02720	3
AT2G02730	367
AT2G02740	621
AT2G02741	0
AT2G02750	73
AT2G02760	2419
AT2G02765	362
AT2G02770	0
AT2G02780	677
AT2G02790	1454
AT2G02795	1
AT2G02800	880
AT2G02810	795
AT2G02820	297
AT2G02830	0
AT2G02835	0
AT2G02840	0
AT2G02850	292
AT2G02860	426
AT2G02870	529
AT2G02880	310
AT2G02890	8
AT2G02900	0
AT2G02910	493
AT2G02930	4
AT2G02950	6
AT2G02955	164
AT2G02960	728
AT2G02970	802
AT2G02980	98
AT2G02990	382
AT2G03000	37
AT2G03010	57
AT2G03020	204
AT2G03030	0
AT2G03040	0
AT2G03050	168
AT2G03060	339
AT2G03070	871
AT2G03080	0
AT2G03090	3480
AT2G03100	0
AT2G03110	60
AT2G03120	3166
AT2G03130	17
AT2G03140	897
AT2G03150	2359
AT2G03160	110
AT2G03170	141
AT2G03180	0
AT2G03190	14
AT2G03200	200
AT2G03210	3
AT2G03220	560
AT2G03230	0
AT2G03240	1837
AT2G03250	2
AT2G03260	73
AT2G03270	427
AT2G03280	447
AT2G03290	2
AT2G03291	0
AT2G03300	0
AT2G03310	68
AT2G03320	0
AT2G03330	170
AT2G03340	507
AT2G03350	553
AT2G03360	0
AT2G03370	1
AT2G03380	65
AT2G03390	933
AT2G03410	7
AT2G03420	0
AT2G03430	459
AT2G03440	3690
AT2G03445	0
AT2G03450	120
AT2G03460	4
AT2G03470	1682
AT2G03480	654
AT2G03490	0
AT2G03500	44
AT2G03505	70
AT2G03510	1633
AT2G03520	5
AT2G03530	63
AT2G03540	4
AT2G03550	673
AT2G03560	3
AT2G03565	3
AT2G03567	0
AT2G03570	0
AT2G03580	0
AT2G03590	24
AT2G03600	0
AT2G03610	2
AT2G03620	440
AT2G03630	2
AT2G03640	1393
AT2G03650	0
AT2G03660	0
AT2G03667	374
AT2G03670	302
AT2G03680	2810
AT2G03690	469
AT2G03700	0
AT2G03710	381
AT2G03720	2
AT2G03730	384
AT2G03740	134
AT2G03750	751
AT2G03760	178
AT2G03770	5
AT2G03780	870
AT2G03790	1
AT2G03800	431
AT2G03810	565
AT2G03820	1656
AT2G03821	0
AT2G03822	0
AT2G03823	0
AT2G03830	14
AT2G03840	1
AT2G03850	18
AT2G03855	0
AT2G03860	0
AT2G03870	1753
AT2G03880	92
AT2G03885	0
AT2G03890	1894
AT2G03895	0
AT2G03900	0
AT2G03905	0
AT2G03910	0
AT2G03913	0
AT2G03915	0
AT2G03920	0
AT2G03925	0
AT2G03930	0
AT2G03931	0
AT2G03932	0
AT2G03933	0
AT2G03934	0
AT2G03935	0
AT2G03936	0
AT2G03937	0
AT2G03940	1
AT2G03945	0
AT2G03950	0
AT2G03955	0
AT2G03958	0
AT2G03960	0
AT2G03965	0
AT2G03970	0
AT2G03972	0
AT2G03975	0
AT2G03980	66
AT2G03985	0
AT2G03990	0
AT2G03995	0
AT2G04000	0
AT2G04005	1
AT2G04010	0
AT2G04015	0
AT2G04020	0
AT2G04025	0
AT2G04030	7651
AT2G04031	0
AT2G04032	1
AT2G04033	0
AT2G04034	0
AT2G04035	0
AT2G04036	0
AT2G04037	0
AT2G04038	0
AT2G04039	131
AT2G04040	0
AT2G04041	0
AT2G04042	0
AT2G04043	0
AT2G04045	0
AT2G04046	0
AT2G04047	0
AT2G04050	1
AT2G04060	0
AT2G04062	0
AT2G04063	0
AT2G04065	6
AT2G04066	0
AT2G04070	0
AT2G04075	0
AT2G04080	22
AT2G04085	0
AT2G04090	0
AT2G04095	0
AT2G04100	29
AT2G04110	376
AT2G04115	3
AT2G04120	0
AT2G04125	0
AT2G04130	0
AT2G04135	0
AT2G04137	0
AT2G04140	0
AT2G04145	0
AT2G04150	1
AT2G04155	0
AT2G04160	106
AT2G04170	12
AT2G04175	0
AT2G04180	0
AT2G04185	0
AT2G04190	0
AT2G04195	0
AT2G04200	0
AT2G04205	10
AT2G04210	0
AT2G04215	0
AT2G04220	9
AT2G04225	0
AT2G04230	260
AT2G04235	544
AT2G04240	508
AT2G04250	0
AT2G04255	0
AT2G04260	0
AT2G04265	0
AT2G04270	581
AT2G04280	77
AT2G04285	0
AT2G04290	0
AT2G04295	0
AT2G04300	0
AT2G04305	531
AT2G04310	0
AT2G04315	0
AT2G04320	0
AT2G04325	3
AT2G04330	0
AT2G04335	0
AT2G04340	415
AT2G04345	0
AT2G04350	1019
AT2G04355	0
AT2G04360	929
AT2G04365	0
AT2G04375	0
AT2G04378	731
AT2G04380	0
AT2G04390	2014
AT2G04395	7
AT2G04400	873
AT2G04405	0
AT2G04410	1200
AT2G04420	0
AT2G04425	0
AT2G04430	122
AT2G04435	1
AT2G04440	3
AT2G04450	66
AT2G04455	0
AT2G04460	13
AT2G04465	0
AT2G04470	0
AT2G04480	1
AT2G04485	0
AT2G04490	22
AT2G04495	6
AT2G04500	0
AT2G04505	1
AT2G04510	0
AT2G04515	1
AT2G04520	3214
AT2G04525	0
AT2G04530	588
AT2G04535	1
AT2G04540	308
AT2G04545	0
AT2G04550	580
AT2G04555	8
AT2G04560	83
AT2G04565	0
AT2G04570	7958
AT2G04575	0
AT2G04580	0
AT2G04590	0
AT2G04595	0
AT2G04600	1
AT2G04605	0
AT2G04610	1
AT2G04615	0
AT2G04620	229
AT2G04621	0
AT2G04622	0
AT2G04625	0
AT2G04630	1525
AT2G04635	0
AT2G04645	0
AT2G04650	226
AT2G04655	0
AT2G04660	443
AT2G04665	0
AT2G04670	2
AT2G04675	0
AT2G04680	1
AT2G04685	0
AT2G04690	598
AT2G04695	0
AT2G04700	1769
AT2G04705	0
AT2G04710	0
AT2G04715	3
AT2G04720	0
AT2G04725	0
AT2G04730	0
AT2G04735	0
AT2G04740	407
AT2G04745	0
AT2G04750	4
AT2G04755	0
AT2G04760	0
AT2G04765	0
AT2G04770	0
AT2G04775	0
AT2G04780	1228
AT2G04785	0
AT2G04790	74
AT2G04795	11
AT2G04800	0
AT2G04805	0
AT2G04810	3
AT2G04815	0
AT2G04820	0
AT2G04825	0
AT2G04830	0
AT2G04835	0
AT2G04840	6
AT2G04842	911
AT2G04845	415
AT2G04850	129
AT2G04852	16
AT2G04855	0
AT2G04860	77
AT2G04865	1432
AT2G04870	0
AT2G04875	0
AT2G04880	1069
AT2G04885	0
AT2G04890	204
AT2G04895	0
AT2G04900	574
AT2G04905	0
AT2G04910	0
AT2G04915	0
AT2G04920	2
AT2G04925	0
AT2G04930	2
AT2G04935	0
AT2G04940	677
AT2G04945	1
AT2G04950	0
AT2G04955	85
AT2G04965	163
AT2G04970	0
AT2G04975	0
AT2G04980	0
AT2G04985	0
AT2G04990	0
AT2G04995	0
AT2G05000	0
AT2G05005	0
AT2G05010	0
AT2G05015	0
AT2G05020	0
AT2G05025	0
AT2G05030	2
AT2G05035	6
AT2G05040	8
AT2G05045	32
AT2G05050	0
AT2G05060	0
AT2G05065	0
AT2G05070	3839
AT2G05075	78
AT2G05080	0
AT2G05082	0
AT2G05084	0
AT2G05085	0
AT2G05087	0
AT2G05090	1
AT2G05095	0
AT2G05100	2177
AT2G05105	0
AT2G05110	1
AT2G05115	1
AT2G05117	0
AT2G05120	984
AT2G05125	2
AT2G05130	0
AT2G05133	0
AT2G05140	3
AT2G05145	0
AT2G05150	0
AT2G05155	2
AT2G05160	78
AT2G05170	1141
AT2G05171	0
AT2G05180	13
AT2G05185	23
AT2G05190	0
AT2G05200	0
AT2G05205	2
AT2G05210	732
AT2G05215	7
AT2G05220	3645
AT2G05230	2
AT2G05240	0
AT2G05245	0
AT2G05250	7
AT2G05255	0
AT2G05260	189
AT2G05270	3
AT2G05280	22
AT2G05290	8
AT2G05294	0
AT2G05300	166
AT2G05310	1491
AT2G05315	0
AT2G05320	327
AT2G05330	2
AT2G05335	0
AT2G05340	0
AT2G05350	0
AT2G05355	0
AT2G05360	0
AT2G05365	2
AT2G05370	0
AT2G05380	3908
AT2G05390	0
AT2G05395	0
AT2G05400	6
AT2G05405	0
AT2G05410	5
AT2G05415	0
AT2G05420	0
AT2G05425	0
AT2G05430	0
AT2G05435	0
AT2G05440	0
AT2G05441	0
AT2G05445	0
AT2G05450	0
AT2G05455	0
AT2G05460	0
AT2G05465	0
AT2G05470	0
AT2G05475	0
AT2G05480	0
AT2G05485	0
AT2G05490	0
AT2G05495	0
AT2G05505	0
AT2G05510	0
AT2G05515	0
AT2G05518	3
AT2G05520	1901
AT2G05525	0
AT2G05530	0
AT2G05535	0
AT2G05540	184
AT2G05545	0
AT2G05550	0
AT2G05555	0
AT2G05560	0
AT2G05562	0
AT2G05564	0
AT2G05565	0
AT2G05567	0
AT2G05570	0
AT2G05575	0
AT2G05580	1
AT2G05585	0
AT2G05590	394
AT2G05600	1
AT2G05605	0
AT2G05610	0
AT2G05615	0
AT2G05620	921
AT2G05625	0
AT2G05630	925
AT2G05632	84
AT2G05635	0
AT2G05640	0
AT2G05642	0
AT2G05645	0
AT2G05647	0
AT2G05655	0
AT2G05660	0
AT2G05665	12
AT2G05670	0
AT2G05675	2
AT2G05680	0
AT2G05685	0
AT2G05690	1
AT2G05695	0
AT2G05700	0
AT2G05705	0
AT2G05710	6119
AT2G05715	0
AT2G05720	0
AT2G05725	2
AT2G05730	1
AT2G05740	0
AT2G05750	0
AT2G05752	0
AT2G05753	2
AT2G05755	427
AT2G05760	337
AT2G05765	35
AT2G05770	0
AT2G05780	0
AT2G05785	0
AT2G05786	0
AT2G05790	6911
AT2G05800	0
AT2G05801	0
AT2G05810	34
AT2G05812	8
AT2G05815	0
AT2G05820	0
AT2G05825	3
AT2G05830	1359
AT2G05835	0
AT2G05840	1842
AT2G05845	0
AT2G05850	5
AT2G05855	0
AT2G05860	0
AT2G05865	0
AT2G05870	0
AT2G05875	0
AT2G05880	0
AT2G05885	0
AT2G05890	0
AT2G05895	0
AT2G05900	0
AT2G05905	0
AT2G05910	4
AT2G05914	4
AT2G05915	0
AT2G05920	6968
AT2G05925	0
AT2G05930	0
AT2G05935	0
AT2G05940	878
AT2G05945	0
AT2G05950	0
AT2G05960	24
AT2G05965	0
AT2G05970	0
AT2G05975	0
AT2G05980	1
AT2G05985	0
AT2G05990	6363
AT2G05995	8
AT2G06000	478
AT2G06002	0
AT2G06005	194
AT2G06010	615
AT2G06020	0
AT2G06025	980
AT2G06035	0
AT2G06040	496
AT2G06045	8
AT2G06050	1433
AT2G06060	0
AT2G06065	0
AT2G06070	0
AT2G06075	0
AT2G06080	0
AT2G06085	0
AT2G06090	0
AT2G06095	0
AT2G06100	0
AT2G06105	0
AT2G06110	0
AT2G06115	0
AT2G06120	0
AT2G06125	0
AT2G06130	0
AT2G06135	0
AT2G06140	0
AT2G06145	0
AT2G06150	0
AT2G06160	0
AT2G06165	0
AT2G06166	0
AT2G06170	0
AT2G06175	0
AT2G06180	0
AT2G06185	0
AT2G06190	0
AT2G06200	227
AT2G06210	1728
AT2G06215	5
AT2G06220	0
AT2G06225	0
AT2G06230	0
AT2G06235	0
AT2G06240	0
AT2G06245	0
AT2G06250	0
AT2G06255	288
AT2G06260	0
AT2G06265	0
AT2G06270	0
AT2G06275	0
AT2G06280	0
AT2G06285	0
AT2G06290	0
AT2G06296	1
AT2G06303	0
AT2G06305	0
AT2G06310	0
AT2G06315	0
AT2G06330	0
AT2G06335	0
AT2G06340	0
AT2G06345	0
AT2G06350	0
AT2G06355	0
AT2G06365	0
AT2G06370	0
AT2G06375	0
AT2G06380	0
AT2G06385	0
AT2G06390	0
AT2G06395	0
AT2G06400	0
AT2G06405	0
AT2G06410	0
AT2G06415	0
AT2G06420	0
AT2G06425	0
AT2G06430	0
AT2G06435	0
AT2G06440	0
AT2G06445	0
AT2G06450	0
AT2G06455	0
AT2G06460	0
AT2G06465	0
AT2G06470	0
AT2G06475	0
AT2G06480	0
AT2G06485	0
AT2G06490	0
AT2G06495	0
AT2G06500	0
AT2G06505	0
AT2G06510	736
AT2G06515	0
AT2G06520	9663
AT2G06525	0
AT2G06530	2071
AT2G06535	0
AT2G06540	0
AT2G06541	0
AT2G06550	1
AT2G06555	0
AT2G06560	0
AT2G06562	0
AT2G06565	0
AT2G06570	0
AT2G06575	0
AT2G06580	0
AT2G06585	11
AT2G06590	0
AT2G06595	0
AT2G06600	0
AT2G06605	0
AT2G06610	0
AT2G06615	0
AT2G06620	0
AT2G06625	0
AT2G06630	0
AT2G06635	0
AT2G06640	0
AT2G06645	0
AT2G06650	0
AT2G06655	0
AT2G06660	0
AT2G06665	0
AT2G06667	0
AT2G06670	0
AT2G06675	0
AT2G06680	0
AT2G06685	0
AT2G06690	0
AT2G06695	0
AT2G06700	0
AT2G06705	0
AT2G06710	0
AT2G06715	0
AT2G06720	0
AT2G06725	0
AT2G06740	0
AT2G06745	0
AT2G06750	0
AT2G06755	0
AT2G06760	0
AT2G06765	1
AT2G06770	0
AT2G06775	0
AT2G06780	0
AT2G06785	2
AT2G06790	0
AT2G06795	15
AT2G06800	0
AT2G06805	1
AT2G06810	0
AT2G06815	0
AT2G06820	0
AT2G06822	0
AT2G06830	0
AT2G06835	4
AT2G06840	0
AT2G06845	0
AT2G06850	2870
AT2G06855	0
AT2G06860	0
AT2G06865	0
AT2G06870	0
AT2G06875	0
AT2G06880	0
AT2G06885	0
AT2G06890	0
AT2G06900	0
AT2G06902	0
AT2G06904	0
AT2G06905	1
AT2G06906	0
AT2G06908	0
AT2G06910	0
AT2G06912	0
AT2G06914	0
AT2G06917	0
AT2G06920	0
AT2G06922	0
AT2G06925	3003
AT2G06930	0
AT2G06935	2
AT2G06940	0
AT2G06945	0
AT2G06950	5465
AT2G06955	0
AT2G06960	0
AT2G06965	0
AT2G06967	0
AT2G06973	0
AT2G06975	0
AT2G06980	0
AT2G06983	1
AT2G06985	0
AT2G06990	1634
AT2G06995	2
AT2G07000	0
AT2G07005	1
AT2G07010	0
AT2G07015	0
AT2G07020	0
AT2G07025	0
AT2G07030	0
AT2G07035	0
AT2G07040	2
AT2G07042	15
AT2G07045	0
AT2G07050	1871
AT2G07055	1
AT2G07070	0
AT2G07080	0
AT2G07085	0
AT2G07090	0
AT2G07095	0
AT2G07100	0
AT2G07110	0
AT2G07115	0
AT2G07120	0
AT2G07130	2
AT2G07135	0
AT2G07140	9
AT2G07150	0
AT2G07155	0
AT2G07160	0
AT2G07165	0
AT2G07170	873
AT2G07175	0
AT2G07180	828
AT2G07185	0
AT2G07190	0
AT2G07195	0
AT2G07200	0
AT2G07205	0
AT2G07210	0
AT2G07212	0
AT2G07213	2
AT2G07215	0
AT2G07220	0
AT2G07225	0
AT2G07230	0
AT2G07235	0
AT2G07240	0
AT2G07245	0
AT2G07250	0
AT2G07255	0
AT2G07260	0
AT2G07265	3
AT2G07270	0
AT2G07275	0
AT2G07280	0
AT2G07285	0
AT2G07290	0
AT2G07295	0
AT2G07300	0
AT2G07305	0
AT2G07310	0
AT2G07315	0
AT2G07320	0
AT2G07325	0
AT2G07330	0
AT2G07335	0
AT2G07340	1053
AT2G07345	9
AT2G07355	1
AT2G07360	2578
AT2G07365	0
AT2G07375	0
AT2G07380	0
AT2G07385	0
AT2G07390	0
AT2G07395	0
AT2G07400	0
AT2G07405	0
AT2G07410	0
AT2G07415	0
AT2G07420	0
AT2G07425	0
AT2G07430	0
AT2G07435	21
AT2G07440	0
AT2G07445	0
AT2G07450	0
AT2G07455	0
AT2G07460	0
AT2G07470	0
AT2G07475	0
AT2G07480	0
AT2G07483	0
AT2G07485	0
AT2G07486	0
AT2G07490	0
AT2G07495	0
AT2G07500	0
AT2G07505	0
AT2G07510	0
AT2G07515	0
AT2G07520	0
AT2G07525	0
AT2G07530	0
AT2G07535	0
AT2G07540	0
AT2G07545	0
AT2G07550	0
AT2G07555	0
AT2G07560	10
AT2G07565	0
AT2G07570	0
AT2G07575	0
AT2G07580	0
AT2G07585	15
AT2G07590	0
AT2G07595	0
AT2G07599	1
AT2G07600	0
AT2G07605	1
AT2G07613	0
AT2G07615	0
AT2G07617	0
AT2G07620	0
AT2G07621	0
AT2G07623	0
AT2G07625	1
AT2G07626	0
AT2G07627	0
AT2G07628	0
AT2G07629	5
AT2G07630	0
AT2G07631	0
AT2G07632	0
AT2G07633	0
AT2G07634	0
AT2G07635	0
AT2G07636	0
AT2G07637	0
AT2G07638	8
AT2G07640	0
AT2G07641	0
AT2G07642	0
AT2G07643	2
AT2G07644	0
AT2G07645	0
AT2G07646	0
AT2G07648	0
AT2G07650	0
AT2G07652	0
AT2G07654	0
AT2G07655	0
AT2G07656	1
AT2G07658	0
AT2G07659	1
AT2G07660	0
AT2G07661	0
AT2G07662	2
AT2G07663	0
AT2G07664	0
AT2G07665	0
AT2G07666	0
AT2G07667	1
AT2G07669	0
AT2G07670	0
AT2G07671	3
AT2G07672	0
AT2G07673	0
AT2G07674	0
AT2G07675	7
AT2G07676	3
AT2G07677	4
AT2G07678	1
AT2G07680	119
AT2G07681	2
AT2G07682	0
AT2G07683	0
AT2G07684	0
AT2G07685	0
AT2G07686	0
AT2G07687	5
AT2G07688	0
AT2G07689	2
AT2G07690	1927
AT2G07691	0
AT2G07692	0
AT2G07693	0
AT2G07694	0
AT2G07695	3
AT2G07696	1
AT2G07697	1
AT2G07698	32
AT2G07699	0
AT2G07700	0
AT2G07701	0
AT2G07702	0
AT2G07703	0
AT2G07704	0
AT2G07705	0
AT2G07706	0
AT2G07707	0
AT2G07708	0
AT2G07709	0
AT2G07710	0
AT2G07711	15
AT2G07712	1
AT2G07713	0
AT2G07714	0
AT2G07715	16
AT2G07716	0
AT2G07717	0
AT2G07718	1
AT2G07719	0
AT2G07720	0
AT2G07721	1
AT2G07722	0
AT2G07723	0
AT2G07724	0
AT2G07725	0
AT2G07726	0
AT2G07727	8
AT2G07728	0
AT2G07729	0
AT2G07730	0
AT2G07731	0
AT2G07732	2
AT2G07733	0
AT2G07734	0
AT2G07735	0
AT2G07736	0
AT2G07737	0
AT2G07738	0
AT2G07739	7
AT2G07740	0
AT2G07741	0
AT2G07742	0
AT2G07743	0
AT2G07744	0
AT2G07745	0
AT2G07746	0
AT2G07747	5
AT2G07748	0
AT2G07749	0
AT2G07750	0
AT2G07751	14
AT2G07752	0
AT2G07753	0
AT2G07754	0
AT2G07755	0
AT2G07756	0
AT2G07757	0
AT2G07758	0
AT2G07759	0
AT2G07760	0
AT2G07761	0
AT2G07762	0
AT2G07763	0
AT2G07764	0
AT2G07765	0
AT2G07766	0
AT2G07767	0
AT2G07768	0
AT2G07769	0
AT2G07770	0
AT2G07771	0
AT2G07772	0
AT2G07773	0
AT2G07774	3
AT2G07775	1
AT2G07776	0
AT2G07777	0
AT2G07778	0
AT2G07779	0
AT2G07780	0
AT2G07783	3
AT2G07784	0
AT2G07785	0
AT2G07786	0
AT2G07787	1
AT2G07788	0
AT2G07789	0
AT2G07790	0
AT2G07791	0
AT2G07792	0
AT2G07793	0
AT2G07794	0
AT2G07795	0
AT2G07798	1
AT2G07799	0
AT2G07800	0
AT2G07805	0
AT2G07806	1
AT2G07807	0
AT2G07808	0
AT2G07809	0
AT2G07810	0
AT2G07811	1
AT2G07812	0
AT2G07813	0
AT2G07815	0
AT2G07820	0
AT2G07825	0
AT2G07826	0
AT2G07827	1
AT2G07830	0
AT2G07835	2
AT2G07840	0
AT2G07845	2
AT2G07850	0
AT2G07855	0
AT2G07860	0
AT2G07865	0
AT2G07870	0
AT2G07875	13
AT2G07880	0
AT2G07885	0
AT2G07890	0
AT2G07895	0
AT2G07900	0
AT2G07905	0
AT2G07910	0
AT2G07915	0
AT2G07925	0
AT2G07935	0
AT2G07940	0
AT2G07945	0
AT2G07950	9
AT2G07960	0
AT2G07965	0
AT2G07970	0
AT2G07975	0
AT2G07981	0
AT2G07985	0
AT2G07990	0
AT2G07995	0
AT2G08000	0
AT2G08005	2
AT2G08010	0
AT2G08015	0
AT2G08020	0
AT2G08025	0
AT2G08030	0
AT2G08035	0
AT2G08040	0
AT2G08045	0
AT2G08050	0
AT2G08055	0
AT2G08060	0
AT2G08070	0
AT2G08075	0
AT2G08085	0
AT2G08090	0
AT2G08095	0
AT2G08100	6
AT2G08105	0
AT2G08110	0
AT2G08115	0
AT2G08120	1
AT2G08125	0
AT2G08130	2
AT2G08135	0
AT2G08150	0
AT2G08155	0
AT2G08160	0
AT2G08165	0
AT2G08175	0
AT2G08180	0
AT2G08190	1
AT2G08195	0
AT2G08200	0
AT2G08205	1
AT2G08210	0
AT2G08215	0
AT2G08220	8
AT2G08230	0
AT2G08235	0
AT2G08240	0
AT2G08245	3
AT2G08250	0
AT2G08255	1
AT2G08260	0
AT2G08265	0
AT2G08270	0
AT2G08275	0
AT2G08280	0
AT2G08285	0
AT2G08290	0
AT2G08295	4
AT2G08300	0
AT2G08305	0
AT2G08310	0
AT2G08315	0
AT2G08320	0
AT2G08330	0
AT2G08335	0
AT2G08340	0
AT2G08345	0
AT2G08350	19
AT2G08355	0
AT2G08360	0
AT2G08365	0
AT2G08370	0
AT2G08375	0
AT2G08380	1
AT2G08385	2
AT2G08390	0
AT2G08395	0
AT2G08400	0
AT2G08405	0
AT2G08410	0
AT2G08415	0
AT2G08420	0
AT2G08425	0
AT2G08430	0
AT2G08435	1
AT2G08440	0
AT2G08445	1
AT2G08450	2
AT2G08455	0
AT2G08460	0
AT2G08465	0
AT2G08470	0
AT2G08475	0
AT2G08480	0
AT2G08485	0
AT2G08490	0
AT2G08495	0
AT2G08500	0
AT2G08505	0
AT2G08510	0
AT2G08515	0
AT2G08520	0
AT2G08525	0
AT2G08530	3
AT2G08535	0
AT2G08540	0
AT2G08545	3
AT2G08550	0
AT2G08555	0
AT2G08560	0
AT2G08565	0
AT2G08570	0
AT2G08575	15
AT2G08580	9
AT2G08585	5
AT2G08590	1
AT2G08595	0
AT2G08610	12
AT2G08620	0
AT2G08625	0
AT2G08630	0
AT2G08635	2
AT2G08640	0
AT2G08645	0
AT2G08650	0
AT2G08655	0
AT2G08660	0
AT2G08665	0
AT2G08670	0
AT2G08675	0
AT2G08680	0
AT2G08685	0
AT2G08690	0
AT2G08695	0
AT2G08700	0
AT2G08705	0
AT2G08710	0
AT2G08715	0
AT2G08720	0
AT2G08725	2
AT2G08730	0
AT2G08735	48
AT2G08740	0
AT2G08745	0
AT2G08750	0
AT2G08755	4
AT2G08760	3
AT2G08765	162
AT2G08770	0
AT2G08775	0
AT2G08780	0
AT2G08790	0
AT2G08795	2
AT2G08800	0
AT2G08805	0
AT2G08815	0
AT2G08820	1
AT2G08825	1
AT2G08830	0
AT2G08835	0
AT2G08845	0
AT2G08850	0
AT2G08855	0
AT2G08860	0
AT2G08865	27
AT2G08870	0
AT2G08875	0
AT2G08880	0
AT2G08885	0
AT2G08890	0
AT2G08895	0
AT2G08900	0
AT2G08905	1
AT2G08910	0
AT2G08915	0
AT2G08920	0
AT2G08925	0
AT2G08930	0
AT2G08935	0
AT2G08940	0
AT2G08945	0
AT2G08950	0
AT2G08955	0
AT2G08960	0
AT2G08965	1
AT2G08970	0
AT2G08975	0
AT2G08980	0
AT2G08985	0
AT2G08986	0
AT2G08990	0
AT2G08995	0
AT2G09000	0
AT2G09005	0
AT2G09010	0
AT2G09015	0
AT2G09020	0
AT2G09025	7
AT2G09035	1
AT2G09040	0
AT2G09045	0
AT2G09050	0
AT2G09055	0
AT2G09060	0
AT2G09065	0
AT2G09070	0
AT2G09075	0
AT2G09080	0
AT2G09085	0
AT2G09090	13
AT2G09095	0
AT2G09100	0
AT2G09105	0
AT2G09110	0
AT2G09115	0
AT2G09120	0
AT2G09125	0
AT2G09130	0
AT2G09135	0
AT2G09140	0
AT2G09150	0
AT2G09155	0
AT2G09160	0
AT2G09165	19
AT2G09170	6
AT2G09175	0
AT2G09180	0
AT2G09185	0
AT2G09187	0
AT2G09190	30
AT2G09195	3
AT2G09200	3
AT2G09205	0
AT2G09210	0
AT2G09215	0
AT2G09220	0
AT2G09225	107
AT2G09230	0
AT2G09235	0
AT2G09240	0
AT2G09245	0
AT2G09250	0
AT2G09255	0
AT2G09260	0
AT2G09265	1
AT2G09270	1
AT2G09280	0
AT2G09285	0
AT2G09290	0
AT2G09295	0
AT2G09300	0
AT2G09305	14
AT2G09310	0
AT2G09315	0
AT2G09320	0
AT2G09325	0
AT2G09330	0
AT2G09335	0
AT2G09340	0
AT2G09345	0
AT2G09350	0
AT2G09355	0
AT2G09360	0
AT2G09365	0
AT2G09370	0
AT2G09375	0
AT2G09380	0
AT2G09385	0
AT2G09388	0
AT2G09390	0
AT2G09395	0
AT2G09400	0
AT2G09405	0
AT2G09410	0
AT2G09415	0
AT2G09420	0
AT2G09425	1
AT2G09430	0
AT2G09435	0
AT2G09440	8
AT2G09445	0
AT2G09450	0
AT2G09455	3
AT2G09460	0
AT2G09465	0
AT2G09470	0
AT2G09475	33
AT2G09480	0
AT2G09490	11
AT2G09495	7
AT2G09500	0
AT2G09505	0
AT2G09510	7
AT2G09515	0
AT2G09525	3
AT2G09530	0
AT2G09535	0
AT2G09540	0
AT2G09545	0
AT2G09550	0
AT2G09555	0
AT2G09560	0
AT2G09565	0
AT2G09570	0
AT2G09575	2
AT2G09585	0
AT2G09589	0
AT2G09590	1
AT2G09605	0
AT2G09610	0
AT2G09615	8
AT2G09620	0
AT2G09625	0
AT2G09630	0
AT2G09635	0
AT2G09640	0
AT2G09645	0
AT2G09650	0
AT2G09655	0
AT2G09660	0
AT2G09665	0
AT2G09670	0
AT2G09675	2
AT2G09680	0
AT2G09685	0
AT2G09690	0
AT2G09695	0
AT2G09700	0
AT2G09705	3
AT2G09710	23
AT2G09715	0
AT2G09720	5
AT2G09725	0
AT2G09730	0
AT2G09735	0
AT2G09740	0
AT2G09745	2
AT2G09750	0
AT2G09755	0
AT2G09760	0
AT2G09765	0
AT2G09770	0
AT2G09775	0
AT2G09780	0
AT2G09785	0
AT2G09790	0
AT2G09795	202
AT2G09800	2
AT2G09805	0
AT2G09810	0
AT2G09815	0
AT2G09820	0
AT2G09825	0
AT2G09830	0
AT2G09835	4
AT2G09838	0
AT2G09840	0
AT2G09845	0
AT2G09850	0
AT2G09860	0
AT2G09862	0
AT2G09865	0
AT2G09870	0
AT2G09875	2
AT2G09880	0
AT2G09885	0
AT2G09890	0
AT2G09895	0
AT2G09900	0
AT2G09905	0
AT2G09910	0
AT2G09915	0
AT2G09920	0
AT2G09925	0
AT2G09930	0
AT2G09935	0
AT2G09945	0
AT2G09950	0
AT2G09953	0
AT2G09955	0
AT2G09956	0
AT2G09960	0
AT2G09965	0
AT2G09970	0
AT2G09975	0
AT2G09990	2653
AT2G09992	0
AT2G09994	0
AT2G09995	0
AT2G10000	0
AT2G10010	0
AT2G10020	0
AT2G10025	0
AT2G10030	0
AT2G10040	0
AT2G10045	2
AT2G10050	0
AT2G10070	0
AT2G10080	0
AT2G10090	0
AT2G10100	0
AT2G10105	0
AT2G10110	0
AT2G10120	0
AT2G10130	0
AT2G10140	0
AT2G10150	0
AT2G10160	0
AT2G10165	0
AT2G10170	0
AT2G10175	0
AT2G10180	0
AT2G10190	0
AT2G10200	0
AT2G10205	0
AT2G10210	0
AT2G10220	0
AT2G10223	0
AT2G10226	0
AT2G10230	0
AT2G10232	0
AT2G10234	0
AT2G10237	0
AT2G10240	0
AT2G10250	0
AT2G10253	0
AT2G10256	0
AT2G10260	0
AT2G10265	0
AT2G10270	0
AT2G10280	0
AT2G10285	0
AT2G10290	0
AT2G10300	1
AT2G10310	0
AT2G10320	0
AT2G10330	0
AT2G10350	0
AT2G10360	0
AT2G10370	0
AT2G10380	0
AT2G10390	0
AT2G10400	0
AT2G10405	0
AT2G10410	2499
AT2G10420	0
AT2G10430	0
AT2G10440	2
AT2G10450	0
AT2G10455	0
AT2G10460	0
AT2G10465	0
AT2G10470	0
AT2G10480	0
AT2G10490	0
AT2G10500	0
AT2G10510	0
AT2G10520	0
AT2G10530	0
AT2G10535	0
AT2G10537	0
AT2G10540	0
AT2G10545	0
AT2G10550	0
AT2G10553	0
AT2G10555	0
AT2G10556	0
AT2G10557	0
AT2G10560	0
AT2G10570	0
AT2G10589	0
AT2G10590	0
AT2G10600	0
AT2G10602	0
AT2G10605	0
AT2G10606	0
AT2G10608	1
AT2G10610	0
AT2G10611	0
AT2G10614	0
AT2G10615	0
AT2G10617	0
AT2G10620	0
AT2G10625	0
AT2G10630	0
AT2G10640	0
AT2G10650	0
AT2G10660	0
AT2G10670	0
AT2G10680	0
AT2G10690	0
AT2G10710	0
AT2G10720	0
AT2G10730	0
AT2G10735	0
AT2G10740	0
AT2G10760	0
AT2G10770	0
AT2G10780	0
AT2G10790	0
AT2G10800	0
AT2G10802	0
AT2G10810	0
AT2G10820	0
AT2G10830	0
AT2G10833	0
AT2G10836	0
AT2G10840	0
AT2G10850	0
AT2G10860	0
AT2G10870	0
AT2G10880	0
AT2G10890	0
AT2G10895	0
AT2G10900	0
AT2G10910	0
AT2G10920	0
AT2G10921	0
AT2G10930	38
AT2G10931	112
AT2G10940	12971
AT2G10950	516
AT2G10955	0
AT2G10960	0
AT2G10965	0
AT2G10970	0
AT2G10975	0
AT2G10980	0
AT2G10990	2
AT2G11000	524
AT2G11005	0
AT2G11010	0
AT2G11015	0
AT2G11020	0
AT2G11025	0
AT2G11030	0
AT2G11035	1
AT2G11040	0
AT2G11045	0
AT2G11050	0
AT2G11060	0
AT2G11070	0
AT2G11080	0
AT2G11090	0
AT2G11100	0
AT2G11110	0
AT2G11115	0
AT2G11120	0
AT2G11130	0
AT2G11135	0
AT2G11140	67
AT2G11150	16
AT2G11165	0
AT2G11166	0
AT2G11168	0
AT2G11170	0
AT2G11180	0
AT2G11190	0
AT2G11200	0
AT2G11205	0
AT2G11210	0
AT2G11215	0
AT2G11220	0
AT2G11225	0
AT2G11230	0
AT2G11235	0
AT2G11240	2782
AT2G11270	1
AT2G11271	0
AT2G11280	0
AT2G11290	0
AT2G11300	0
AT2G11310	0
AT2G11320	0
AT2G11330	1
AT2G11340	0
AT2G11345	0
AT2G11350	0
AT2G11360	0
AT2G11370	0
AT2G11380	0
AT2G11390	0
AT2G11400	0
AT2G11405	0
AT2G11410	0
AT2G11420	0
AT2G11430	0
AT2G11440	0
AT2G11450	0
AT2G11460	0
AT2G11462	0
AT2G11465	0
AT2G11480	0
AT2G11485	0
AT2G11490	0
AT2G11500	0
AT2G11502	0
AT2G11504	0
AT2G11507	0
AT2G11510	0
AT2G11520	533
AT2G11522	2
AT2G11530	0
AT2G11550	0
AT2G11570	0
AT2G11590	0
AT2G11600	0
AT2G11610	0
AT2G11620	0
AT2G11623	0
AT2G11626	0
AT2G11630	0
AT2G11640	0
AT2G11650	0
AT2G11660	0
AT2G11670	0
AT2G11680	0
AT2G11690	0
AT2G11700	0
AT2G11720	0
AT2G11730	0
AT2G11740	0
AT2G11750	0
AT2G11770	0
AT2G11773	0
AT2G11775	0
AT2G11778	0
AT2G11780	0
AT2G11790	0
AT2G11800	0
AT2G11810	10
AT2G11815	0
AT2G11820	0
AT2G11830	0
AT2G11840	0
AT2G11850	0
AT2G11851	0
AT2G11852	0
AT2G11870	0
AT2G11880	121
AT2G11890	1739
AT2G11891	21
AT2G11910	5599
AT2G11930	0
AT2G11940	0
AT2G11950	0
AT2G11970	0
AT2G11980	0
AT2G11983	0
AT2G11990	0
AT2G12000	0
AT2G12010	0
AT2G12020	0
AT2G12025	0
AT2G12040	0
AT2G12050	0
AT2G12060	0
AT2G12066	0
AT2G12083	0
AT2G12100	0
AT2G12110	0
AT2G12120	0
AT2G12130	0
AT2G12140	0
AT2G12150	0
AT2G12160	0
AT2G12170	76
AT2G12190	81
AT2G12195	0
AT2G12200	0
AT2G12205	0
AT2G12210	0
AT2G12230	0
AT2G12240	0
AT2G12250	0
AT2G12260	0
AT2G12270	0
AT2G12280	0
AT2G12290	0
AT2G12300	0
AT2G12305	0
AT2G12320	0
AT2G12325	0
AT2G12330	0
AT2G12340	0
AT2G12345	0
AT2G12360	0
AT2G12370	0
AT2G12380	1
AT2G12385	0
AT2G12390	0
AT2G12400	940
AT2G12405	0
AT2G12407	0
AT2G12408	0
AT2G12410	0
AT2G12420	4
AT2G12430	1
AT2G12440	7
AT2G12450	4
AT2G12460	8
AT2G12461	32
AT2G12462	146
AT2G12465	0
AT2G12470	0
AT2G12475	0
AT2G12480	39
AT2G12490	64
AT2G12500	0
AT2G12505	0
AT2G12510	0
AT2G12520	0
AT2G12530	0
AT2G12540	0
AT2G12550	595
AT2G12560	0
AT2G12570	0
AT2G12580	0
AT2G12590	0
AT2G12600	0
AT2G12610	0
AT2G12620	0
AT2G12630	0
AT2G12640	0
AT2G12646	0
AT2G12650	0
AT2G12660	0
AT2G12670	0
AT2G12680	0
AT2G12685	0
AT2G12690	0
AT2G12695	0
AT2G12700	0
AT2G12710	0
AT2G12720	0
AT2G12730	0
AT2G12740	0
AT2G12750	0
AT2G12760	0
AT2G12770	0
AT2G12780	0
AT2G12800	0
AT2G12810	0
AT2G12815	0
AT2G12820	0
AT2G12830	0
AT2G12832	0
AT2G12835	0
AT2G12840	0
AT2G12845	0
AT2G12850	0
AT2G12855	0
AT2G12860	0
AT2G12870	0
AT2G12875	0
AT2G12880	0
AT2G12890	0
AT2G12900	0
AT2G12905	0
AT2G12910	0
AT2G12920	0
AT2G12930	0
AT2G12935	0
AT2G12940	0
AT2G12945	0
AT2G12950	0
AT2G12960	0
AT2G12970	0
AT2G12980	0
AT2G12990	0
AT2G13000	0
AT2G13010	0
AT2G13020	0
AT2G13040	0
AT2G13050	0
AT2G13060	0
AT2G13070	0
AT2G13080	0
AT2G13090	0
AT2G13100	559
AT2G13105	0
AT2G13110	0
AT2G13115	0
AT2G13116	0
AT2G13118	0
AT2G13120	0
AT2G13125	0
AT2G13126	0
AT2G13128	1
AT2G13130	100
AT2G13140	0
AT2G13142	0
AT2G13143	0
AT2G13145	0
AT2G13146	0
AT2G13150	0
AT2G13160	0
AT2G13170	0
AT2G13175	0
AT2G13180	0
AT2G13190	0
AT2G13200	0
AT2G13230	0
AT2G13240	0
AT2G13250	0
AT2G13260	0
AT2G13270	0
AT2G13274	0
AT2G13275	0
AT2G13280	0
AT2G13290	219
AT2G13295	0
AT2G13300	0
AT2G13310	0
AT2G13320	0
AT2G13330	0
AT2G13335	0
AT2G13350	0
AT2G13360	3604
AT2G13370	1283
AT2G13380	0
AT2G13390	0
AT2G13400	0
AT2G13410	0
AT2G13420	106
AT2G13422	0
AT2G13430	0
AT2G13431	0
AT2G13440	752
AT2G13450	2
AT2G13460	0
AT2G13463	0
AT2G13469	0
AT2G13470	0
AT2G13480	0
AT2G13490	0
AT2G13500	0
AT2G13510	0
AT2G13520	0
AT2G13530	0
AT2G13540	2081
AT2G13542	0
AT2G13547	0
AT2G13550	289
AT2G13555	0
AT2G13560	3271
AT2G13570	12
AT2G13580	0
AT2G13590	0
AT2G13600	164
AT2G13610	689
AT2G13620	0
AT2G13630	0
AT2G13640	0
AT2G13650	550
AT2G13660	0
AT2G13665	2
AT2G13680	1423
AT2G13690	660
AT2G13700	0
AT2G13705	0
AT2G13706	0
AT2G13710	0
AT2G13720	0
AT2G13730	0
AT2G13740	0
AT2G13750	0
AT2G13760	0
AT2G13770	0
AT2G13790	297
AT2G13800	86
AT2G13810	1
AT2G13820	259
AT2G13830	0
AT2G13840	205
AT2G13845	0
AT2G13850	0
AT2G13851	0
AT2G13860	0
AT2G13865	0
AT2G13870	0
AT2G13890	0
AT2G13895	0
AT2G13900	0
AT2G13905	0
AT2G13910	0
AT2G13920	0
AT2G13930	0
AT2G13940	0
AT2G13950	0
AT2G13960	26
AT2G13965	0
AT2G13970	309
AT2G13975	337
AT2G13980	0
AT2G13985	0
AT2G13990	0
AT2G14000	0
AT2G14010	0
AT2G14020	0
AT2G14030	0
AT2G14040	0
AT2G14045	483
AT2G14050	397
AT2G14060	0
AT2G14070	0
AT2G14080	163
AT2G14090	169
AT2G14095	5
AT2G14100	0
AT2G14110	278
AT2G14115	97
AT2G14120	1950
AT2G14130	0
AT2G14140	0
AT2G14150	0
AT2G14160	0
AT2G14170	1804
AT2G14180	0
AT2G14190	0
AT2G14200	0
AT2G14210	8
AT2G14220	65
AT2G14230	0
AT2G14240	0
AT2G14245	0
AT2G14247	18
AT2G14255	599
AT2G14260	1005
AT2G14265	0
AT2G14270	0
AT2G14280	0
AT2G14282	0
AT2G14285	357
AT2G14288	0
AT2G14289	0
AT2G14290	15
AT2G14300	0
AT2G14310	0
AT2G14320	0
AT2G14330	0
AT2G14335	0
AT2G14340	0
AT2G14350	1
AT2G14365	3
AT2G14370	0
AT2G14378	0
AT2G14380	0
AT2G14390	0
AT2G14395	0
AT2G14400	0
AT2G14405	0
AT2G14410	0
AT2G14415	0
AT2G14420	0
AT2G14430	0
AT2G14440	1
AT2G14450	0
AT2G14455	2
AT2G14460	414
AT2G14470	0
AT2G14475	12
AT2G14490	12
AT2G14500	0
AT2G14510	0
AT2G14520	518
AT2G14530	480
AT2G14535	0
AT2G14540	0
AT2G14550	3
AT2G14560	25
AT2G14570	0
AT2G14580	1
AT2G14590	0
AT2G14595	0
AT2G14600	0
AT2G14605	0
AT2G14610	3
AT2G14620	25
AT2G14630	0
AT2G14635	0
AT2G14640	0
AT2G14650	0
AT2G14660	220
AT2G14661	2
AT2G14670	0
AT2G14680	510
AT2G14690	5
AT2G14692	0
AT2G14695	0
AT2G14700	0
AT2G14710	9
AT2G14720	1787
AT2G14730	1
AT2G14740	1200
AT2G14750	378
AT2G14755	0
AT2G14760	0
AT2G14765	0
AT2G14770	0
AT2G14772	0
AT2G14774	0
AT2G14775	43
AT2G14777	0
AT2G14780	0
AT2G14790	0
AT2G14793	0
AT2G14796	0
AT2G14800	33
AT2G14810	0
AT2G14820	2
AT2G14825	259
AT2G14830	0
AT2G14835	1147
AT2G14840	1
AT2G14843	0
AT2G14846	0
AT2G14850	208
AT2G14860	251
AT2G14870	0
AT2G14878	755
AT2G14880	2034
AT2G14890	6754
AT2G14900	606
AT2G14910	1604
AT2G14920	0
AT2G14930	0
AT2G14935	0
AT2G14940	0
AT2G14945	0
AT2G14950	0
AT2G14960	11
AT2G14970	0
AT2G14980	0
AT2G14990	0
AT2G15000	982
AT2G15010	0
AT2G15012	0
AT2G15013	0
AT2G15014	0
AT2G15015	0
AT2G15016	0
AT2G15017	0
AT2G15020	0
AT2G15025	0
AT2G15029	0
AT2G15030	3
AT2G15040	2
AT2G15042	5
AT2G15045	0
AT2G15050	152
AT2G15060	1
AT2G15070	0
AT2G15080	3
AT2G15090	2561
AT2G15100	0
AT2G15110	0
AT2G15120	0
AT2G15128	40
AT2G15130	4
AT2G15140	0
AT2G15145	0
AT2G15150	0
AT2G15160	0
AT2G15170	0
AT2G15180	0
AT2G15185	0
AT2G15190	0
AT2G15200	0
AT2G15210	0
AT2G15220	0
AT2G15230	414
AT2G15240	899
AT2G15250	0
AT2G15260	0
AT2G15270	704
AT2G15271	0
AT2G15280	708
AT2G15290	1839
AT2G15292	1325
AT2G15300	176
AT2G15310	36
AT2G15318	0
AT2G15320	352
AT2G15325	0
AT2G15327	0
AT2G15330	0
AT2G15340	0
AT2G15345	0
AT2G15350	0
AT2G15360	0
AT2G15370	0
AT2G15380	0
AT2G15390	0
AT2G15400	197
AT2G15410	0
AT2G15420	0
AT2G15430	1173
AT2G15440	124
AT2G15450	0
AT2G15460	0
AT2G15470	0
AT2G15480	40
AT2G15490	0
AT2G15500	0
AT2G15510	0
AT2G15520	0
AT2G15530	817
AT2G15535	0
AT2G15540	0
AT2G15550	0
AT2G15555	1
AT2G15560	472
AT2G15570	391
AT2G15580	120
AT2G15590	0
AT2G15600	0
AT2G15610	0
AT2G15620	679
AT2G15630	84
AT2G15640	4
AT2G15650	0
AT2G15660	0
AT2G15670	0
AT2G15680	0
AT2G15690	384
AT2G15695	780
AT2G15700	0
AT2G15710	0
AT2G15720	0
AT2G15730	367
AT2G15740	0
AT2G15750	0
AT2G15760	4
AT2G15765	0
AT2G15770	2
AT2G15780	0
AT2G15790	824
AT2G15800	4
AT2G15810	0
AT2G15815	0
AT2G15820	391
AT2G15830	28
AT2G15840	17
AT2G15850	0
AT2G15860	1761
AT2G15870	0
AT2G15880	257
AT2G15890	2210
AT2G15900	702
AT2G15910	832
AT2G15920	0
AT2G15940	2
AT2G15950	0
AT2G15960	502
AT2G15970	5888
AT2G15980	167
AT2G15990	0
AT2G16000	0
AT2G16005	0
AT2G16010	0
AT2G16015	0
AT2G16016	0
AT2G16018	0
AT2G16019	0
AT2G16020	0
AT2G16030	0
AT2G16040	0
AT2G16050	15
AT2G16060	6
AT2G16070	599
AT2G16080	3
AT2G16090	465
AT2G16100	0
AT2G16110	0
AT2G16120	0
AT2G16130	0
AT2G16140	0
AT2G16145	0
AT2G16150	0
AT2G16160	0
AT2G16170	0
AT2G16180	0
AT2G16190	9
AT2G16200	0
AT2G16210	1928
AT2G16220	3
AT2G16225	0
AT2G16230	0
AT2G16240	0
AT2G16245	11
AT2G16250	276
AT2G16260	34
AT2G16270	1099
AT2G16280	1273
AT2G16290	1
AT2G16300	1
AT2G16310	0
AT2G16320	0
AT2G16330	0
AT2G16340	0
AT2G16360	34
AT2G16365	727
AT2G16367	1
AT2G16370	1091
AT2G16380	5
AT2G16385	0
AT2G16390	698
AT2G16400	786
AT2G16405	419
AT2G16410	0
AT2G16420	0
AT2G16430	667
AT2G16440	1977
AT2G16450	28
AT2G16460	503
AT2G16485	1871
AT2G16490	0
AT2G16500	3802
AT2G16505	0
AT2G16510	1578
AT2G16520	0
AT2G16530	168
AT2G16535	0
AT2G16540	0
AT2G16550	0
AT2G16560	0
AT2G16570	250
AT2G16575	1
AT2G16580	132
AT2G16586	20
AT2G16592	0
AT2G16594	0
AT2G16595	116
AT2G16600	18759
AT2G16610	0
AT2G16620	0
AT2G16630	308
AT2G16640	3197
AT2G16650	327
AT2G16660	1639
AT2G16670	0
AT2G16676	0
AT2G16680	0
AT2G16690	0
AT2G16700	307
AT2G16710	369
AT2G16720	484
AT2G16730	0
AT2G16740	31
AT2G16750	51
AT2G16760	472
AT2G16770	343
AT2G16780	1925
AT2G16790	82
AT2G16800	914
AT2G16810	2
AT2G16820	0
AT2G16830	0
AT2G16832	0
AT2G16835	0
AT2G16840	0
AT2G16850	877
AT2G16860	1504
AT2G16870	60
AT2G16880	669
AT2G16890	150
AT2G16895	2
AT2G16900	1627
AT2G16905	6
AT2G16910	7525
AT2G16920	697
AT2G16930	777
AT2G16940	3087
AT2G16950	1123
AT2G16953	0
AT2G16960	0
AT2G16970	0
AT2G16980	8
AT2G16990	209
AT2G17000	7
AT2G17010	4
AT2G17020	601
AT2G17030	373
AT2G17033	541
AT2G17036	55
AT2G17040	84
AT2G17043	0
AT2G17050	5
AT2G17055	0
AT2G17060	2
AT2G17064	0
AT2G17070	0
AT2G17080	0
AT2G17090	1
AT2G17110	287
AT2G17115	0
AT2G17120	678
AT2G17130	792
AT2G17140	140
AT2G17150	296
AT2G17160	0
AT2G17170	397
AT2G17180	0
AT2G17190	1843
AT2G17200	1921
AT2G17210	63
AT2G17220	631
AT2G17230	1045
AT2G17240	1611
AT2G17250	802
AT2G17260	63
AT2G17265	783
AT2G17270	428
AT2G17280	1409
AT2G17290	411
AT2G17295	0
AT2G17300	520
AT2G17305	0
AT2G17310	3
AT2G17320	616
AT2G17330	0
AT2G17340	929
AT2G17350	381
AT2G17360	7300
AT2G17370	499
AT2G17380	1042
AT2G17390	3440
AT2G17410	2024
AT2G17420	1802
AT2G17430	17
AT2G17440	464
AT2G17442	405
AT2G17450	413
AT2G17460	0
AT2G17470	30
AT2G17477	3
AT2G17480	1095
AT2G17490	42
AT2G17500	125
AT2G17510	711
AT2G17520	706
AT2G17525	154
AT2G17530	534
AT2G17540	232
AT2G17550	283
AT2G17560	5837
AT2G17570	122
AT2G17580	433
AT2G17590	0
AT2G17600	0
AT2G17610	0
AT2G17620	226
AT2G17630	511
AT2G17640	310
AT2G17650	123
AT2G17660	23
AT2G17670	298
AT2G17680	0
AT2G17690	2
AT2G17695	238
AT2G17700	1596
AT2G17705	164
AT2G17710	99
AT2G17720	541
AT2G17723	0
AT2G17730	373
AT2G17740	0
AT2G17750	0
AT2G17760	452
AT2G17770	197
AT2G17780	294
AT2G17785	6
AT2G17787	444
AT2G17790	1317
AT2G17800	1928
AT2G17810	0
AT2G17820	233
AT2G17830	244
AT2G17840	1011
AT2G17845	0
AT2G17850	0
AT2G17860	3
AT2G17870	1903
AT2G17880	290
AT2G17890	15
AT2G17900	370
AT2G17905	0
AT2G17910	0
AT2G17920	0
AT2G17930	2199
AT2G17940	10
AT2G17950	193
AT2G17960	0
AT2G17970	376
AT2G17972	0
AT2G17975	257
AT2G17980	1296
AT2G17990	1704
AT2G18000	163
AT2G18010	0
AT2G18020	15459
AT2G18025	0
AT2G18030	343
AT2G18040	2768
AT2G18042	0
AT2G18050	70
AT2G18060	33
AT2G18070	0
AT2G18080	0
AT2G18090	1319
AT2G18100	171
AT2G18110	2204
AT2G18115	323
AT2G18120	10
AT2G18130	15
AT2G18140	0
AT2G18150	493
AT2G18160	1698
AT2G18170	718
AT2G18180	7
AT2G18190	82
AT2G18193	90
AT2G18196	38
AT2G18200	0
AT2G18210	1
AT2G18220	1118
AT2G18230	3217
AT2G18240	363
AT2G18245	398
AT2G18250	361
AT2G18260	810
AT2G18270	0
AT2G18280	687
AT2G18290	356
AT2G18300	8
AT2G18310	0
AT2G18320	0
AT2G18323	0
AT2G18328	181
AT2G18330	1053
AT2G18340	14
AT2G18350	142
AT2G18360	0
AT2G18370	0
AT2G18380	95
AT2G18390	908
AT2G18400	1070
AT2G18410	358
AT2G18420	4
AT2G18440	1840
AT2G18450	42
AT2G18460	308
AT2G18465	284
AT2G18470	29
AT2G18480	0
AT2G18490	1
AT2G18500	89
AT2G18510	1097
AT2G18520	278
AT2G18530	0
AT2G18540	6
AT2G18550	17
AT2G18560	27
AT2G18570	35
AT2G18580	0
AT2G18590	0
AT2G18600	71
AT2G18620	12
AT2G18630	1072
AT2G18640	0
AT2G18650	90
AT2G18660	41
AT2G18670	89
AT2G18680	21
AT2G18685	0
AT2G18690	51
AT2G18700	1326
AT2G18710	1710
AT2G18720	7
AT2G18721	0
AT2G18730	1181
AT2G18735	130
AT2G18740	2511
AT2G18750	1441
AT2G18760	414
AT2G18770	569
AT2G18780	166
AT2G18790	2009
AT2G18800	1
AT2G18810	1
AT2G18820	0
AT2G18830	8
AT2G18840	441
AT2G18850	402
AT2G18860	236
AT2G18870	0
AT2G18876	648
AT2G18880	4
AT2G18890	344
AT2G18900	848
AT2G18910	714
AT2G18915	298
AT2G18917	8
AT2G18920	0
AT2G18938	5
AT2G18940	727
AT2G18950	1268
AT2G18960	6857
AT2G18969	15
AT2G18970	7
AT2G18980	0
AT2G18990	879
AT2G19000	1
AT2G19010	1
AT2G19020	0
AT2G19030	0
AT2G19040	0
AT2G19045	0
AT2G19050	1
AT2G19060	0
AT2G19070	194
AT2G19080	934
AT2G19090	631
AT2G19100	0
AT2G19110	2029
AT2G19120	245
AT2G19130	84
AT2G19140	0
AT2G19146	0
AT2G19150	2
AT2G19160	355
AT2G19170	1560
AT2G19180	705
AT2G19190	0
AT2G19200	0
AT2G19210	1
AT2G19220	0
AT2G19230	0
AT2G19240	82
AT2G19250	311
AT2G19260	459
AT2G19270	1006
AT2G19280	230
AT2G19290	0
AT2G19300	0
AT2G19310	788
AT2G19320	2
AT2G19330	11
AT2G19340	3
AT2G19350	250
AT2G19360	0
AT2G19365	0
AT2G19380	92
AT2G19385	583
AT2G19390	566
AT2G19400	165
AT2G19410	0
AT2G19420	0
AT2G19425	0
AT2G19430	773
AT2G19440	31
AT2G19450	754
AT2G19460	66
AT2G19470	1237
AT2G19480	5901
AT2G19490	282
AT2G19500	5
AT2G19510	0
AT2G19520	3865
AT2G19530	210
AT2G19540	2286
AT2G19550	15
AT2G19560	474
AT2G19570	0
AT2G19572	0
AT2G19580	183
AT2G19582	6
AT2G19590	29
AT2G19600	1332
AT2G19610	18
AT2G19620	839
AT2G19630	0
AT2G19640	296
AT2G19650	30
AT2G19660	0
AT2G19670	379
AT2G19680	948
AT2G19690	133
AT2G19700	12
AT2G19710	367
AT2G19720	525
AT2G19730	9001
AT2G19740	2372
AT2G19750	2683
AT2G19755	0
AT2G19760	1758
AT2G19770	3
AT2G19780	203
AT2G19790	1252
AT2G19796	1
AT2G19800	334
AT2G19802	3
AT2G19803	0
AT2G19806	0
AT2G19810	991
AT2G19820	1
AT2G19825	0
AT2G19830	2092
AT2G19840	0
AT2G19850	1
AT2G19860	734
AT2G19870	871
AT2G19880	735
AT2G19890	2
AT2G19893	0
AT2G19900	18
AT2G19910	1264
AT2G19920	385
AT2G19930	234
AT2G19940	872
AT2G19950	989
AT2G19960	7
AT2G19970	0
AT2G19980	3
AT2G19990	0
AT2G20000	878
AT2G20010	465
AT2G20020	1011
AT2G20030	7
AT2G20050	1320
AT2G20060	1636
AT2G20070	0
AT2G20080	4
AT2G20100	217
AT2G20110	214
AT2G20120	1047
AT2G20130	603
AT2G20140	1934
AT2G20142	84
AT2G20150	4
AT2G20160	0
AT2G20170	2
AT2G20180	303
AT2G20190	1950
AT2G20208	0
AT2G20210	189
AT2G20230	1370
AT2G20240	357
AT2G20250	114
AT2G20260	3669
AT2G20270	1009
AT2G20280	2089
AT2G20290	554
AT2G20298	0
AT2G20300	1093
AT2G20310	392
AT2G20320	286
AT2G20330	886
AT2G20340	355
AT2G20350	0
AT2G20360	4326
AT2G20362	14
AT2G20370	595
AT2G20380	0
AT2G20390	517
AT2G20400	404
AT2G20410	196
AT2G20420	4716
AT2G20430	0
AT2G20440	441
AT2G20450	3855
AT2G20460	0
AT2G20463	0
AT2G20465	0
AT2G20470	348
AT2G20480	134
AT2G20490	1174
AT2G20495	146
AT2G20500	0
AT2G20510	14
AT2G20515	489
AT2G20520	0
AT2G20530	5520
AT2G20540	40
AT2G20550	109
AT2G20555	1
AT2G20560	2592
AT2G20562	9
AT2G20570	774
AT2G20580	3228
AT2G20585	736
AT2G20590	618
AT2G20595	0
AT2G20597	1
AT2G20600	0
AT2G20605	0
AT2G20610	536
AT2G20613	0
AT2G20616	0
AT2G20618	0
AT2G20619	0
AT2G20620	15
AT2G20625	0
AT2G20630	876
AT2G20635	383
AT2G20650	234
AT2G20660	0
AT2G20670	136
AT2G20680	303
AT2G20690	908
AT2G20700	30
AT2G20710	49
AT2G20720	2
AT2G20721	29
AT2G20722	24
AT2G20723	21
AT2G20724	333
AT2G20725	369
AT2G20740	479
AT2G20750	77
AT2G20760	1931
AT2G20770	127
AT2G20780	293
AT2G20784	0
AT2G20790	768
AT2G20800	29
AT2G20805	0
AT2G20810	475
AT2G20815	155
AT2G20816	0
AT2G20818	1
AT2G20820	3006
AT2G20825	191
AT2G20830	734
AT2G20835	43
AT2G20840	885
AT2G20850	362
AT2G20860	2223
AT2G20870	19904
AT2G20873	0
AT2G20875	34
AT2G20880	6
AT2G20890	5224
AT2G20900	747
AT2G20910	0
AT2G20920	479
AT2G20921	0
AT2G20930	596
AT2G20940	447
AT2G20950	184
AT2G20960	1057
AT2G20970	21
AT2G20980	488
AT2G20990	4673
AT2G20993	0
AT2G21000	0
AT2G21010	3
AT2G21020	0
AT2G21030	0
AT2G21040	0
AT2G21045	0
AT2G21050	1348
AT2G21060	5002
AT2G21070	290
AT2G21080	54
AT2G21090	291
AT2G21100	254
AT2G21105	0
AT2G21110	0
AT2G21120	833
AT2G21130	3968
AT2G21140	445
AT2G21150	1164
AT2G21160	5686
AT2G21170	6199
AT2G21172	0
AT2G21180	92
AT2G21185	0
AT2G21187	8
AT2G21188	26
AT2G21190	820
AT2G21195	385
AT2G21200	2
AT2G21210	15
AT2G21220	17
AT2G21230	433
AT2G21235	6
AT2G21237	29
AT2G21240	1204
AT2G21250	1771
AT2G21260	70
AT2G21270	1337
AT2G21280	838
AT2G21290	1128
AT2G21300	2996
AT2G21310	0
AT2G21320	81
AT2G21330	2909
AT2G21340	587
AT2G21350	19
AT2G21360	0
AT2G21370	572
AT2G21380	1406
AT2G21385	1207
AT2G21390	4997
AT2G21400	3
AT2G21410	1436
AT2G21420	5
AT2G21430	2010
AT2G21440	1355
AT2G21450	132
AT2G21455	0
AT2G21460	0
AT2G21465	3
AT2G21470	1413
AT2G21480	0
AT2G21490	1
AT2G21500	205
AT2G21510	42
AT2G21520	2521
AT2G21530	642
AT2G21540	126
AT2G21550	20
AT2G21560	89
AT2G21570	0
AT2G21580	7308
AT2G21590	606
AT2G21595	0
AT2G21600	1175
AT2G21610	0
AT2G21620	1165
AT2G21630	229
AT2G21640	662
AT2G21650	53
AT2G21655	0
AT2G21660	164971
AT2G21670	0
AT2G21680	114
AT2G21690	0
AT2G21700	0
AT2G21710	265
AT2G21720	1
AT2G21725	0
AT2G21727	0
AT2G21730	21
AT2G21740	0
AT2G21750	0
AT2G21760	0
AT2G21770	48
AT2G21780	13
AT2G21790	3358
AT2G21800	231
AT2G21810	0
AT2G21820	0
AT2G21830	34
AT2G21840	14
AT2G21850	38
AT2G21860	587
AT2G21870	11070
AT2G21880	68
AT2G21890	13
AT2G21895	1
AT2G21900	0
AT2G21905	0
AT2G21910	1
AT2G21920	0
AT2G21930	3
AT2G21940	293
AT2G21950	21
AT2G21960	564
AT2G21970	335
AT2G21980	0
AT2G21990	1
AT2G22000	121
AT2G22010	703
AT2G22030	21
AT2G22040	0
AT2G22050	2
AT2G22055	1
AT2G22060	7
AT2G22070	93
AT2G22080	5756
AT2G22088	13
AT2G22090	182
AT2G22100	353
AT2G22110	0
AT2G22120	566
AT2G22121	0
AT2G22122	77
AT2G22125	1803
AT2G22140	152
AT2G22145	0
AT2G22150	0
AT2G22155	0
AT2G22160	0
AT2G22170	241
AT2G22180	1
AT2G22190	207
AT2G22200	6
AT2G22210	0
AT2G22220	0
AT2G22230	1244
AT2G22240	1551
AT2G22241	0
AT2G22250	642
AT2G22260	150
AT2G22270	546
AT2G22280	0
AT2G22290	0
AT2G22300	858
AT2G22310	272
AT2G22320	1
AT2G22330	26
AT2G22335	0
AT2G22340	1
AT2G22345	0
AT2G22350	0
AT2G22360	468
AT2G22370	368
AT2G22380	1
AT2G22390	100
AT2G22400	2202
AT2G22410	169
AT2G22420	1249
AT2G22425	2372
AT2G22426	4
AT2G22430	7289
AT2G22440	0
AT2G22450	1151
AT2G22460	5
AT2G22465	0
AT2G22470	82
AT2G22475	812
AT2G22480	493
AT2G22482	0
AT2G22490	353
AT2G22496	0
AT2G22500	3082
AT2G22510	69
AT2G22520	0
AT2G22530	322
AT2G22540	64
AT2G22560	268
AT2G22570	238
AT2G22580	1
AT2G22590	37
AT2G22600	187
AT2G22610	986
AT2G22620	180
AT2G22630	0
AT2G22640	413
AT2G22650	368
AT2G22660	2973
AT2G22668	0
AT2G22670	9182
AT2G22680	345
AT2G22690	469
AT2G22710	4
AT2G22720	1533
AT2G22730	157
AT2G22740	293
AT2G22750	13
AT2G22760	1
AT2G22770	9
AT2G22780	1634
AT2G22790	89
AT2G22795	3247
AT2G22800	642
AT2G22805	0
AT2G22807	0
AT2G22810	0
AT2G22820	0
AT2G22821	17
AT2G22830	289
AT2G22840	736
AT2G22850	8
AT2G22860	1
AT2G22870	485
AT2G22880	0
AT2G22890	78
AT2G22900	878
AT2G22905	6
AT2G22910	640
AT2G22920	23
AT2G22930	7
AT2G22940	0
AT2G22941	0
AT2G22942	0
AT2G22950	4
AT2G22955	10
AT2G22960	68
AT2G22970	784
AT2G22980	628
AT2G22990	558
AT2G23000	134
AT2G23010	14
AT2G23020	0
AT2G23030	25
AT2G23040	263
AT2G23050	46
AT2G23060	90
AT2G23067	0
AT2G23070	2254
AT2G23080	673
AT2G23090	3863
AT2G23093	137
AT2G23096	1
AT2G23100	17
AT2G23110	3
AT2G23118	0
AT2G23120	9606
AT2G23130	210
AT2G23140	577
AT2G23142	0
AT2G23148	0
AT2G23150	644
AT2G23160	14
AT2G23170	549
AT2G23180	162
AT2G23190	13
AT2G23200	107
AT2G23210	3
AT2G23220	0
AT2G23230	0
AT2G23240	0
AT2G23250	0
AT2G23260	0
AT2G23270	0
AT2G23290	1160
AT2G23300	260
AT2G23310	984
AT2G23320	1184
AT2G23321	5
AT2G23330	134
AT2G23340	434
AT2G23347	4
AT2G23348	23
AT2G23350	4965
AT2G23360	696
AT2G23370	550
AT2G23380	874
AT2G23390	780
AT2G23400	0
AT2G23410	0
AT2G23420	484
AT2G23430	118
AT2G23440	0
AT2G23445	0
AT2G23450	295
AT2G23460	1190
AT2G23470	139
AT2G23480	0
AT2G23490	0
AT2G23500	0
AT2G23510	378
AT2G23520	750
AT2G23530	212
AT2G23540	10
AT2G23550	16
AT2G23560	59
AT2G23570	8
AT2G23580	2
AT2G23590	30
AT2G23600	111
AT2G23610	62
AT2G23620	1
AT2G23630	0
AT2G23640	0
AT2G23650	0
AT2G23660	2
AT2G23670	0
AT2G23672	7
AT2G23673	0
AT2G23680	21
AT2G23690	291
AT2G23700	617
AT2G23710	0
AT2G23720	0
AT2G23740	818
AT2G23755	25
AT2G23760	260
AT2G23770	4
AT2G23780	752
AT2G23790	756
AT2G23800	11
AT2G23808	3
AT2G23810	10352
AT2G23820	1156
AT2G23830	1
AT2G23834	0
AT2G23840	105
AT2G23850	0
AT2G23860	0
AT2G23870	0
AT2G23880	2
AT2G23890	633
AT2G23900	1
AT2G23910	637
AT2G23930	4260
AT2G23940	779
AT2G23945	82
AT2G23950	974
AT2G23960	6
AT2G23970	12
AT2G23980	820
AT2G23985	78
AT2G23987	0
AT2G23990	1
AT2G24000	404
AT2G24010	8
AT2G24020	2026
AT2G24030	17
AT2G24040	154
AT2G24050	1087
AT2G24060	1414
AT2G24070	22
AT2G24080	0
AT2G24090	3595
AT2G24100	410
AT2G24103	0
AT2G24110	120
AT2G24120	1538
AT2G24130	25
AT2G24140	5
AT2G24150	1498
AT2G24160	27
AT2G24165	0
AT2G24170	181
AT2G24180	445
AT2G24190	19
AT2G24195	4
AT2G24200	5387
AT2G24205	0
AT2G24210	9
AT2G24220	121
AT2G24230	395
AT2G24240	85
AT2G24250	89
AT2G24255	6
AT2G24260	76
AT2G24270	5853
AT2G24280	832
AT2G24285	6
AT2G24290	376
AT2G24300	90
AT2G24310	0
AT2G24320	8
AT2G24330	464
AT2G24340	0
AT2G24350	308
AT2G24360	1699
AT2G24370	74
AT2G24380	0
AT2G24390	354
AT2G24395	170
AT2G24400	1
AT2G24410	0
AT2G24420	1376
AT2G24430	1
AT2G24440	1153
AT2G24450	0
AT2G24460	4
AT2G24470	0
AT2G24480	0
AT2G24490	999
AT2G24500	862
AT2G24510	4
AT2G24520	421
AT2G24530	123
AT2G24535	6
AT2G24540	0
AT2G24545	0
AT2G24550	86
AT2G24560	3
AT2G24570	457
AT2G24580	231
AT2G24590	1595
AT2G24592	330
AT2G24600	362
AT2G24610	8
AT2G24615	0
AT2G24617	0
AT2G24620	0
AT2G24625	0
AT2G24630	535
AT2G24640	447
AT2G24645	536
AT2G24650	565
AT2G24660	2
AT2G24670	2
AT2G24680	185
AT2G24681	13
AT2G24683	4
AT2G24690	473
AT2G24692	14
AT2G24693	0
AT2G24696	2
AT2G24700	788
AT2G24710	0
AT2G24720	0
AT2G24730	0
AT2G24735	3
AT2G24740	3
AT2G24748	0
AT2G24750	9
AT2G24755	7
AT2G24760	1
AT2G24761	0
AT2G24762	136
AT2G24765	1890
AT2G24780	0
AT2G24790	4702
AT2G24791	0
AT2G24800	933
AT2G24810	2
AT2G24820	380
AT2G24830	460
AT2G24840	0
AT2G24850	8
AT2G24860	153
AT2G24870	1
AT2G24880	0
AT2G24890	0
AT2G24900	0
AT2G24910	0
AT2G24915	0
AT2G24920	0
AT2G24930	0
AT2G24940	1328
AT2G24945	71
AT2G24950	0
AT2G24960	153
AT2G24970	245
AT2G24980	0
AT2G24990	599
AT2G25000	96
AT2G25010	501
AT2G25011	0
AT2G25015	0
AT2G25020	0
AT2G25025	0
AT2G25030	0
AT2G25040	0
AT2G25050	488
AT2G25055	10
AT2G25060	3759
AT2G25070	1033
AT2G25080	1460
AT2G25090	19
AT2G25095	1
AT2G25100	630
AT2G25110	2477
AT2G25120	1
AT2G25125	0
AT2G25130	5
AT2G25140	883
AT2G25150	46
AT2G25160	0
AT2G25169	1
AT2G25170	2835
AT2G25171	0
AT2G25180	960
AT2G25185	0
AT2G25190	396
AT2G25200	2
AT2G25210	3422
AT2G25215	0
AT2G25220	18
AT2G25230	0
AT2G25240	0
AT2G25250	893
AT2G25255	0
AT2G25260	50
AT2G25270	766
AT2G25280	727
AT2G25290	191
AT2G25295	0
AT2G25297	0
AT2G25300	356
AT2G25305	0
AT2G25310	1159
AT2G25312	0
AT2G25320	662
AT2G25330	5
AT2G25340	0
AT2G25344	0
AT2G25350	291
AT2G25355	412
AT2G25360	8
AT2G25370	6
AT2G25380	1
AT2G25390	0
AT2G25400	0
AT2G25409	0
AT2G25410	0
AT2G25420	469
AT2G25430	1667
AT2G25440	0
AT2G25450	20
AT2G25460	46
AT2G25470	1
AT2G25480	407
AT2G25482	1
AT2G25490	2422
AT2G25500	0
AT2G25510	312
AT2G25520	2121
AT2G25530	161
AT2G25540	2
AT2G25550	0
AT2G25560	334
AT2G25565	1
AT2G25570	579
AT2G25580	248
AT2G25590	281
AT2G25600	63
AT2G25605	221
AT2G25610	775
AT2G25620	465
AT2G25625	19
AT2G25630	0
AT2G25640	349
AT2G25650	248
AT2G25660	918
AT2G25670	3960
AT2G25680	52
AT2G25685	0
AT2G25687	2
AT2G25690	528
AT2G25700	26
AT2G25710	646
AT2G25720	322
AT2G25730	1780
AT2G25735	2
AT2G25737	433
AT2G25740	522
AT2G25760	1869
AT2G25770	5
AT2G25780	0
AT2G25790	166
AT2G25800	583
AT2G25810	77
AT2G25820	0
AT2G25830	597
AT2G25840	1098
AT2G25850	826
AT2G25870	1069
AT2G25880	901
AT2G25890	0
AT2G25900	2329
AT2G25905	0
AT2G25910	1600
AT2G25920	434
AT2G25930	1414
AT2G25940	10
AT2G25950	971
AT2G25964	107
AT2G25970	3238
AT2G25975	0
AT2G25980	0
AT2G25990	0
AT2G26000	289
AT2G26010	0
AT2G26020	0
AT2G26030	443
AT2G26040	20
AT2G26050	0
AT2G26060	1092
AT2G26070	321
AT2G26080	3898
AT2G26090	0
AT2G26100	472
AT2G26110	1280
AT2G26120	0
AT2G26130	0
AT2G26135	2
AT2G26140	3810
AT2G26150	8359
AT2G26160	9
AT2G26170	368
AT2G26180	433
AT2G26190	2965
AT2G26200	709
AT2G26210	814
AT2G26211	0
AT2G26215	0
AT2G26220	24
AT2G26230	540
AT2G26240	348
AT2G26250	6653
AT2G26260	704
AT2G26270	357
AT2G26280	1325
AT2G26290	28
AT2G26300	1443
AT2G26310	185
AT2G26320	0
AT2G26330	7477
AT2G26340	934
AT2G26350	261
AT2G26355	271
AT2G26360	59
AT2G26370	0
AT2G26380	1
AT2G26390	26
AT2G26400	191
AT2G26410	3
AT2G26420	0
AT2G26430	1222
AT2G26440	401
AT2G26450	2
AT2G26455	1
AT2G26460	821
AT2G26470	286
AT2G26480	13
AT2G26490	1
AT2G26500	5957
AT2G26510	1016
AT2G26515	28
AT2G26520	62
AT2G26530	441
AT2G26540	895
AT2G26550	653
AT2G26560	39
AT2G26570	943
AT2G26580	74
AT2G26590	1061
AT2G26600	428
AT2G26610	3
AT2G26620	0
AT2G26630	0
AT2G26640	434
AT2G26650	26
AT2G26660	442
AT2G26670	807
AT2G26680	770
AT2G26690	565
AT2G26692	0
AT2G26695	29
AT2G26700	112
AT2G26710	210
AT2G26720	5
AT2G26730	1463
AT2G26740	267
AT2G26750	2
AT2G26760	675
AT2G26770	1322
AT2G26780	995
AT2G26790	140
AT2G26800	622
AT2G26810	243
AT2G26820	0
AT2G26830	504
AT2G26840	409
AT2G26850	1
AT2G26860	458
AT2G26865	0
AT2G26870	201
AT2G26880	0
AT2G26882	0
AT2G26890	2028
AT2G26900	5866
AT2G26910	3729
AT2G26920	807
AT2G26930	733
AT2G26940	19
AT2G26950	2
AT2G26960	87
AT2G26970	286
AT2G26975	117
AT2G26980	779
AT2G26990	2049
AT2G27000	5
AT2G27010	3
AT2G27020	3787
AT2G27030	2290
AT2G27035	2022
AT2G27040	4132
AT2G27050	281
AT2G27060	390
AT2G27070	0
AT2G27080	137
AT2G27090	561
AT2G27100	1863
AT2G27110	676
AT2G27120	28
AT2G27130	268
AT2G27140	112
AT2G27145	0
AT2G27150	158
AT2G27160	0
AT2G27170	1640
AT2G27180	13
AT2G27190	496
AT2G27200	422
AT2G27210	800
AT2G27220	65
AT2G27229	3
AT2G27230	2209
AT2G27240	62
AT2G27250	0
AT2G27260	914
AT2G27270	4
AT2G27280	15
AT2G27285	934
AT2G27290	554
AT2G27300	6
AT2G27310	78
AT2G27313	0
AT2G27315	0
AT2G27320	0
AT2G27330	397
AT2G27340	311
AT2G27350	1152
AT2G27360	72
AT2G27370	0
AT2G27375	0
AT2G27380	2
AT2G27385	6378
AT2G27389	0
AT2G27390	0
AT2G27395	0
AT2G27400	48
AT2G27402	692
AT2G27410	2
AT2G27420	3
AT2G27430	2
AT2G27440	3
AT2G27450	1013
AT2G27460	696
AT2G27470	1120
AT2G27480	91
AT2G27490	321
AT2G27500	167
AT2G27505	6
AT2G27507	0
AT2G27510	2114
AT2G27520	4
AT2G27530	12672
AT2G27535	0
AT2G27540	0
AT2G27550	0
AT2G27560	0
AT2G27570	0
AT2G27580	950
AT2G27590	210
AT2G27600	2355
AT2G27610	68
AT2G27630	323
AT2G27650	293
AT2G27660	1
AT2G27670	0
AT2G27680	1496
AT2G27690	31
AT2G27700	0
AT2G27710	12377
AT2G27720	13518
AT2G27730	4786
AT2G27740	104
AT2G27750	18
AT2G27760	365
AT2G27770	293
AT2G27775	376
AT2G27780	12
AT2G27790	118
AT2G27800	85
AT2G27810	1448
AT2G27820	643
AT2G27830	547
AT2G27840	1350
AT2G27850	0
AT2G27860	4785
AT2G27870	2
AT2G27880	1428
AT2G27900	1282
AT2G27920	1336
AT2G27930	9
AT2G27935	0
AT2G27936	0
AT2G27940	2
AT2G27950	1021
AT2G27960	1195
AT2G27970	1555
AT2G27980	1255
AT2G27990	90
AT2G28000	14821
AT2G28010	1
AT2G28020	1
AT2G28030	0
AT2G28040	34
AT2G28050	112
AT2G28053	0
AT2G28056	0
AT2G28060	379
AT2G28070	1100
AT2G28080	885
AT2G28085	7
AT2G28090	86
AT2G28100	655
AT2G28105	76
AT2G28110	11
AT2G28120	80
AT2G28130	368
AT2G28140	266
AT2G28150	843
AT2G28160	19
AT2G28170	0
AT2G28180	13
AT2G28190	8686
AT2G28200	135
AT2G28210	0
AT2G28220	0
AT2G28225	2
AT2G28230	708
AT2G28240	356
AT2G28250	249
AT2G28260	9
AT2G28270	0
AT2G28280	6
AT2G28290	3085
AT2G28305	206
AT2G28310	1465
AT2G28315	51
AT2G28320	657
AT2G28330	180
AT2G28340	8
AT2G28350	701
AT2G28355	0
AT2G28360	568
AT2G28370	1055
AT2G28380	1420
AT2G28390	849
AT2G28400	708
AT2G28405	2
AT2G28410	306
AT2G28420	24
AT2G28426	13
AT2G28430	1048
AT2G28440	153
AT2G28450	645
AT2G28460	2
AT2G28470	4028
AT2G28480	394
AT2G28490	0
AT2G28500	383
AT2G28510	466
AT2G28520	1252
AT2G28540	1385
AT2G28550	109
AT2G28560	45
AT2G28570	51
AT2G28580	5
AT2G28590	139
AT2G28600	1132
AT2G28605	415
AT2G28610	54
AT2G28620	1463
AT2G28625	1
AT2G28630	1310
AT2G28640	0
AT2G28650	63
AT2G28660	115
AT2G28670	12
AT2G28671	2
AT2G28680	183
AT2G28690	1
AT2G28700	0
AT2G28710	1
AT2G28720	1081
AT2G28725	12
AT2G28730	0
AT2G28740	4018
AT2G28750	0
AT2G28755	0
AT2G28760	162
AT2G28770	0
AT2G28780	0
AT2G28790	8592
AT2G28800	2763
AT2G28810	223
AT2G28815	46
AT2G28830	189
AT2G28840	3012
AT2G28850	1
AT2G28860	0
AT2G28870	69
AT2G28880	227
AT2G28890	543
AT2G28900	6129
AT2G28910	5616
AT2G28920	1
AT2G28930	918
AT2G28940	343
AT2G28950	5202
AT2G28960	2
AT2G28970	1
AT2G28980	0
AT2G28990	2
AT2G29000	0
AT2G29010	1
AT2G29020	1303
AT2G29030	0
AT2G29040	0
AT2G29045	0
AT2G29050	770
AT2G29060	4
AT2G29065	78
AT2G29070	333
AT2G29080	2346
AT2G29090	8
AT2G29100	0
AT2G29110	0
AT2G29120	0
AT2G29125	42
AT2G29130	14
AT2G29140	1561
AT2G29150	0
AT2G29160	2
AT2G29165	0
AT2G29170	6
AT2G29180	663
AT2G29190	1454
AT2G29200	1017
AT2G29210	1878
AT2G29220	0
AT2G29230	0
AT2G29240	0
AT2G29250	1
AT2G29260	52
AT2G29263	0
AT2G29270	4
AT2G29280	0
AT2G29290	98
AT2G29300	23
AT2G29310	228
AT2G29320	198
AT2G29330	2
AT2G29340	35
AT2G29350	2
AT2G29360	355
AT2G29370	2
AT2G29380	4
AT2G29390	1057
AT2G29400	2079
AT2G29410	30
AT2G29420	26
AT2G29430	0
AT2G29440	48
AT2G29450	5137
AT2G29452	0
AT2G29460	12
AT2G29470	0
AT2G29480	0
AT2G29485	0
AT2G29490	13
AT2G29500	198
AT2G29510	1825
AT2G29520	0
AT2G29525	102
AT2G29530	1049
AT2G29540	529
AT2G29550	7909
AT2G29560	958
AT2G29570	1970
AT2G29580	430
AT2G29590	212
AT2G29600	30
AT2G29605	1
AT2G29610	85
AT2G29620	1
AT2G29628	0
AT2G29630	3898
AT2G29640	108
AT2G29650	632
AT2G29654	0
AT2G29660	230
AT2G29670	447
AT2G29679	0
AT2G29680	203
AT2G29690	734
AT2G29700	1256
AT2G29710	46
AT2G29720	62
AT2G29730	158
AT2G29735	0
AT2G29740	19
AT2G29750	0
AT2G29760	188
AT2G29770	271
AT2G29780	339
AT2G29790	0
AT2G29800	165
AT2G29810	74
AT2G29820	116
AT2G29830	200
AT2G29840	0
AT2G29850	0
AT2G29860	7
AT2G29870	0
AT2G29880	0
AT2G29890	1159
AT2G29900	307
AT2G29910	254
AT2G29920	0
AT2G29925	0
AT2G29930	1
AT2G29940	140
AT2G29950	2
AT2G29960	2847
AT2G29970	749
AT2G29980	3721
AT2G29990	453
AT2G29995	32
AT2G30000	379
AT2G30010	590
AT2G30020	776
AT2G30040	52
AT2G30050	2038
AT2G30060	1757
AT2G30070	981
AT2G30080	209
AT2G30090	0
AT2G30100	262
AT2G30105	847
AT2G30110	4224
AT2G30115	0
AT2G30120	382
AT2G30130	0
AT2G30140	87
AT2G30150	294
AT2G30160	379
AT2G30170	497
AT2G30180	0
AT2G30190	0
AT2G30200	1906
AT2G30210	1
AT2G30220	0
AT2G30230	52
AT2G30240	0
AT2G30250	15
AT2G30260	1200
AT2G30270	202
AT2G30280	537
AT2G30290	0
AT2G30300	2
AT2G30310	0
AT2G30320	466
AT2G30330	346
AT2G30340	16
AT2G30350	314
AT2G30360	0
AT2G30362	20
AT2G30370	215
AT2G30380	73
AT2G30385	0
AT2G30390	1447
AT2G30395	8
AT2G30400	19
AT2G30410	1874
AT2G30420	20
AT2G30424	0
AT2G30430	0
AT2G30432	156
AT2G30440	1437
AT2G30450	0
AT2G30460	420
AT2G30470	986
AT2G30480	267
AT2G30490	3888
AT2G30500	2069
AT2G30505	153
AT2G30520	315
AT2G30530	483
AT2G30540	56
AT2G30550	108
AT2G30560	0
AT2G30570	11813
AT2G30575	620
AT2G30580	498
AT2G30590	983
AT2G30600	1159
AT2G30615	3
AT2G30620	4856
AT2G30630	8
AT2G30640	70
AT2G30650	33
AT2G30660	0
AT2G30670	0
AT2G30680	6
AT2G30690	9
AT2G30695	769
AT2G30700	1102
AT2G30710	625
AT2G30720	762
AT2G30730	1
AT2G30740	512
AT2G30750	0
AT2G30760	2
AT2G30766	19
AT2G30770	0
AT2G30780	450
AT2G30790	27
AT2G30800	1008
AT2G30810	2
AT2G30820	210
AT2G30830	8
AT2G30840	0
AT2G30850	0
AT2G30860	5112
AT2G30870	2427
AT2G30880	1159
AT2G30890	92
AT2G30900	307
AT2G30910	296
AT2G30920	440
AT2G30925	0
AT2G30930	57
AT2G30933	132
AT2G30940	1
AT2G30942	27
AT2G30945	19
AT2G30950	3103
AT2G30960	99
AT2G30970	1095
AT2G30980	2197
AT2G30984	0
AT2G30985	0
AT2G30990	623
AT2G31005	0
AT2G31010	437
AT2G31018	0
AT2G31020	0
AT2G31030	0
AT2G31035	0
AT2G31040	1270
AT2G31050	5
AT2G31060	1495
AT2G31070	1206
AT2G31080	0
AT2G31081	0
AT2G31082	0
AT2G31083	2
AT2G31085	0
AT2G31090	612
AT2G31100	20
AT2G31110	130
AT2G31130	282
AT2G31140	747
AT2G31141	140
AT2G31150	469
AT2G31160	92
AT2G31170	547
AT2G31180	0
AT2G31190	451
AT2G31200	1425
AT2G31210	1274
AT2G31215	12
AT2G31220	3805
AT2G31230	29
AT2G31240	892
AT2G31250	33
AT2G31260	691
AT2G31265	0
AT2G31270	963
AT2G31280	596
AT2G31290	151
AT2G31300	160
AT2G31305	305
AT2G31310	0
AT2G31320	682
AT2G31335	0
AT2G31340	352
AT2G31345	0
AT2G31350	702
AT2G31360	3948
AT2G31370	959
AT2G31380	79
AT2G31390	543
AT2G31400	5022
AT2G31410	1839
AT2G31420	1
AT2G31425	0
AT2G31430	0
AT2G31432	1
AT2G31440	960
AT2G31450	333
AT2G31460	102
AT2G31470	12
AT2G31480	1
AT2G31490	2481
AT2G31500	2
AT2G31510	1498
AT2G31520	0
AT2G31530	522
AT2G31540	0
AT2G31550	0
AT2G31560	480
AT2G31570	1453
AT2G31580	235
AT2G31585	62
AT2G31590	7
AT2G31600	106
AT2G31610	10097
AT2G31620	13
AT2G31625	2
AT2G31650	549
AT2G31660	1567
AT2G31670	1593
AT2G31680	194
AT2G31690	0
AT2G31700	0
AT2G31710	323
AT2G31720	9
AT2G31725	763
AT2G31730	428
AT2G31740	750
AT2G31750	0
AT2G31751	32
AT2G31760	10
AT2G31770	17
AT2G31780	11
AT2G31790	382
AT2G31800	746
AT2G31810	1471
AT2G31820	607
AT2G31830	47
AT2G31840	1104
AT2G31850	0
AT2G31860	1
AT2G31862	0
AT2G31865	62
AT2G31870	155
AT2G31880	1067
AT2G31890	541
AT2G31900	16
AT2G31902	17
AT2G31910	13
AT2G31920	14
AT2G31930	0
AT2G31940	21
AT2G31945	2
AT2G31953	1
AT2G31955	277
AT2G31957	0
AT2G31960	1718
AT2G31970	1111
AT2G31980	293
AT2G31981	0
AT2G31985	2
AT2G31990	10
AT2G32000	540
AT2G32010	421
AT2G32020	9
AT2G32030	17
AT2G32040	655
AT2G32050	43
AT2G32060	6622
AT2G32070	791
AT2G32080	1085
AT2G32090	844
AT2G32100	75
AT2G32110	0
AT2G32120	267
AT2G32130	28
AT2G32140	128
AT2G32150	330
AT2G32160	25
AT2G32170	971
AT2G32179	72
AT2G32180	0
AT2G32190	51
AT2G32200	48
AT2G32210	213
AT2G32220	374
AT2G32230	2130
AT2G32235	1047
AT2G32240	1233
AT2G32250	307
AT2G32260	1367
AT2G32270	2
AT2G32273	0
AT2G32275	0
AT2G32280	551
AT2G32290	3
AT2G32291	0
AT2G32295	226
AT2G32300	9
AT2G32310	128
AT2G32315	3
AT2G32320	436
AT2G32340	61
AT2G32350	383
AT2G32360	229
AT2G32370	2
AT2G32380	275
AT2G32390	94
AT2G32400	618
AT2G32410	411
AT2G32415	411
AT2G32430	239
AT2G32440	798
AT2G32450	469
AT2G32460	49
AT2G32470	10
AT2G32480	345
AT2G32487	5
AT2G32490	8
AT2G32500	546
AT2G32510	19
AT2G32520	1955
AT2G32530	66
AT2G32540	60
AT2G32550	2
AT2G32560	766
AT2G32580	517
AT2G32590	765
AT2G32600	892
AT2G32610	1
AT2G32620	1
AT2G32630	101
AT2G32640	382
AT2G32645	5
AT2G32650	328
AT2G32660	0
AT2G32670	83
AT2G32680	4
AT2G32690	5410
AT2G32698	0
AT2G32700	2408
AT2G32710	715
AT2G32720	3136
AT2G32730	4375
AT2G32740	0
AT2G32750	21
AT2G32760	567
AT2G32765	1502
AT2G32770	111
AT2G32780	17
AT2G32785	0
AT2G32788	0
AT2G32790	4
AT2G32795	61
AT2G32800	56
AT2G32810	1202
AT2G32820	0
AT2G32830	28
AT2G32835	0
AT2G32840	423
AT2G32850	825
AT2G32860	149
AT2G32870	3
AT2G32880	5
AT2G32885	1
AT2G32890	0
AT2G32900	718
AT2G32905	92
AT2G32910	738
AT2G32920	3780
AT2G32930	430
AT2G32940	179
AT2G32950	791
AT2G32960	144
AT2G32970	452
AT2G32980	823
AT2G32990	74
AT2G33000	590
AT2G33010	438
AT2G33020	2
AT2G33030	0
AT2G33040	5701
AT2G33050	0
AT2G33051	10
AT2G33060	265
AT2G33070	4
AT2G33080	1
AT2G33090	1
AT2G33100	17
AT2G33110	149
AT2G33120	1337
AT2G33130	0
AT2G33140	0
AT2G33150	5472
AT2G33160	2
AT2G33170	260
AT2G33175	0
AT2G33180	320
AT2G33190	1
AT2G33200	20
AT2G33205	14
AT2G33210	2998
AT2G33220	2297
AT2G33230	3
AT2G33233	0
AT2G33240	236
AT2G33250	258
AT2G33255	958
AT2G33260	47
AT2G33270	0
AT2G33280	0
AT2G33290	313
AT2G33300	0
AT2G33310	451
AT2G33320	272
AT2G33330	733
AT2G33340	3518
AT2G33350	4
AT2G33360	289
AT2G33370	3886
AT2G33380	778
AT2G33385	3
AT2G33390	257
AT2G33400	854
AT2G33410	3623
AT2G33420	8
AT2G33435	861
AT2G33450	1333
AT2G33460	8
AT2G33470	1036
AT2G33480	162
AT2G33490	520
AT2G33500	598
AT2G33510	585
AT2G33520	0
AT2G33530	301
AT2G33540	446
AT2G33550	42
AT2G33560	706
AT2G33570	980
AT2G33580	948
AT2G33585	137
AT2G33590	204
AT2G33600	414
AT2G33610	1206
AT2G33620	2550
AT2G33630	748
AT2G33640	242
AT2G33650	0
AT2G33655	0
AT2G33660	1
AT2G33670	0
AT2G33680	171
AT2G33685	0
AT2G33690	0
AT2G33700	597
AT2G33705	0
AT2G33707	0
AT2G33710	1
AT2G33720	12
AT2G33730	2218
AT2G33735	193
AT2G33740	662
AT2G33750	80
AT2G33760	45
AT2G33770	1590
AT2G33775	0
AT2G33780	3
AT2G33790	0
AT2G33793	1189
AT2G33796	0
AT2G33800	8175
AT2G33810	0
AT2G33815	0
AT2G33820	270
AT2G33830	4332
AT2G33835	220
AT2G33840	1064
AT2G33845	247
AT2G33847	37
AT2G33850	51
AT2G33855	304
AT2G33860	1573
AT2G33870	1
AT2G33880	460
AT2G33890	0
AT2G33900	3
AT2G33910	0
AT2G33920	0
AT2G33930	0
AT2G33940	0
AT2G33950	0
AT2G33960	0
AT2G33970	0
AT2G33980	235
AT2G33990	303
AT2G34000	0
AT2G34010	11
AT2G34020	15
AT2G34030	2
AT2G34040	2191
AT2G34050	546
AT2G34060	72
AT2G34070	359
AT2G34080	0
AT2G34090	414
AT2G34100	41
AT2G34110	0
AT2G34120	0
AT2G34123	0
AT2G34130	0
AT2G34135	0
AT2G34140	6
AT2G34150	351
AT2G34160	895
AT2G34170	324
AT2G34180	26
AT2G34185	12
AT2G34186	0
AT2G34190	865
AT2G34200	237
AT2G34202	0
AT2G34204	0
AT2G34208	0
AT2G34210	81
AT2G34220	652
AT2G34224	9
AT2G34230	210
AT2G34238	3
AT2G34240	122
AT2G34250	9076
AT2G34260	548
AT2G34270	174
AT2G34280	2
AT2G34290	2
AT2G34300	713
AT2G34310	517
AT2G34315	0
AT2G34317	0
AT2G34320	3
AT2G34325	10
AT2G34330	0
AT2G34340	64
AT2G34350	2
AT2G34355	100
AT2G34357	1722
AT2G34360	4
AT2G34370	11
AT2G34380	185
AT2G34390	5
AT2G34400	102
AT2G34410	444
AT2G34420	0
AT2G34430	326
AT2G34440	0
AT2G34450	144
AT2G34460	350
AT2G34470	1221
AT2G34480	16513
AT2G34490	161
AT2G34500	31
AT2G34510	729
AT2G34520	1049
AT2G34530	31
AT2G34540	12
AT2G34555	15
AT2G34560	2041
AT2G34570	286
AT2G34580	42
AT2G34585	454
AT2G34590	2494
AT2G34600	23
AT2G34610	2
AT2G34620	776
AT2G34630	701
AT2G34640	2258
AT2G34650	1685
AT2G34655	9
AT2G34660	1160
AT2G34670	252
AT2G34680	1747
AT2G34690	846
AT2G34700	6
AT2G34710	1370
AT2G34720	590
AT2G34730	778
AT2G34740	17
AT2G34750	1614
AT2G34760	4
AT2G34770	694
AT2G34780	697
AT2G34790	31
AT2G34810	1474
AT2G34820	0
AT2G34825	0
AT2G34830	45
AT2G34835	0
AT2G34840	322
AT2G34850	60
AT2G34860	1236
AT2G34870	228
AT2G34880	7
AT2G34890	0
AT2G34900	1020
AT2G34910	0
AT2G34920	133
AT2G34925	100
AT2G34930	214
AT2G34940	13
AT2G34950	0
AT2G34960	73
AT2G34970	965
AT2G34980	67
AT2G34985	0
AT2G34990	4
AT2G35000	10
AT2G35010	1072
AT2G35020	955
AT2G35030	211
AT2G35035	66
AT2G35040	1662
AT2G35050	1874
AT2G35060	748
AT2G35070	21
AT2G35075	16
AT2G35080	165
AT2G35090	8
AT2G35100	386
AT2G35110	1378
AT2G35120	1383
AT2G35130	395
AT2G35140	198
AT2G35150	25
AT2G35155	547
AT2G35160	411
AT2G35170	383
AT2G35180	0
AT2G35190	885
AT2G35200	8
AT2G35210	35
AT2G35215	0
AT2G35220	0
AT2G35230	268
AT2G35240	1338
AT2G35250	0
AT2G35260	3407
AT2G35270	1
AT2G35280	0
AT2G35290	226
AT2G35300	53
AT2G35310	1776
AT2G35320	449
AT2G35330	1434
AT2G35340	827
AT2G35343	9
AT2G35345	10
AT2G35350	539
AT2G35360	238
AT2G35370	5008
AT2G35380	1
AT2G35382	3
AT2G35384	0
AT2G35387	2
AT2G35390	535
AT2G35410	1414
AT2G35420	11
AT2G35430	391
AT2G35450	754
AT2G35460	0
AT2G35470	737
AT2G35480	243
AT2G35490	1838
AT2G35500	856
AT2G35510	1204
AT2G35520	819
AT2G35530	708
AT2G35540	265
AT2G35550	239
AT2G35555	0
AT2G35570	10
AT2G35580	5
AT2G35585	25
AT2G35590	2
AT2G35600	54
AT2G35605	772
AT2G35610	754
AT2G35612	0
AT2G35613	0
AT2G35615	0
AT2G35620	1635
AT2G35630	2990
AT2G35635	2353
AT2G35637	39
AT2G35640	0
AT2G35650	951
AT2G35658	62
AT2G35660	81
AT2G35670	3
AT2G35680	1838
AT2G35690	270
AT2G35700	1
AT2G35710	47
AT2G35720	375
AT2G35730	5
AT2G35733	5
AT2G35736	106
AT2G35738	25
AT2G35740	0
AT2G35742	11
AT2G35743	0
AT2G35744	70
AT2G35747	0
AT2G35750	50
AT2G35760	82
AT2G35765	2
AT2G35770	0
AT2G35780	1582
AT2G35790	1279
AT2G35795	589
AT2G35800	2119
AT2G35810	171
AT2G35820	636
AT2G35830	227
AT2G35840	1012
AT2G35850	0
AT2G35859	0
AT2G35860	108
AT2G35880	1293
AT2G35890	5
AT2G35900	442
AT2G35910	9
AT2G35920	774
AT2G35930	64
AT2G35935	0
AT2G35940	231
AT2G35945	1
AT2G35950	41
AT2G35960	400
AT2G35965	0
AT2G35970	0
AT2G35980	0
AT2G35990	0
AT2G36000	1224
AT2G36010	331
AT2G36020	3
AT2G36026	120
AT2G36030	0
AT2G36040	7
AT2G36050	293
AT2G36060	2054
AT2G36070	1337
AT2G36080	83
AT2G36090	9
AT2G36100	2
AT2G36110	4
AT2G36120	1
AT2G36130	1400
AT2G36140	0
AT2G36145	444
AT2G36150	0
AT2G36160	8208
AT2G36170	4708
AT2G36180	3
AT2G36190	37
AT2G36200	1437
AT2G36210	2
AT2G36220	131
AT2G36230	540
AT2G36240	708
AT2G36250	2626
AT2G36255	0
AT2G36260	0
AT2G36270	1172
AT2G36280	0
AT2G36290	662
AT2G36295	7
AT2G36300	582
AT2G36305	285
AT2G36307	255
AT2G36310	691
AT2G36320	395
AT2G36325	2
AT2G36330	157
AT2G36340	213
AT2G36350	1055
AT2G36355	72
AT2G36360	351
AT2G36370	163
AT2G36380	739
AT2G36390	3438
AT2G36400	783
AT2G36402	0
AT2G36410	1690
AT2G36420	1385
AT2G36430	92
AT2G36440	0
AT2G36450	0
AT2G36460	5218
AT2G36470	105
AT2G36480	614
AT2G36490	2768
AT2G36500	56
AT2G36510	0
AT2G36520	0
AT2G36530	16984
AT2G36540	4
AT2G36550	0
AT2G36560	0
AT2G36570	1266
AT2G36580	2141
AT2G36590	531
AT2G36600	0
AT2G36610	3
AT2G36620	7878
AT2G36630	264
AT2G36640	4
AT2G36650	14
AT2G36660	2200
AT2G36670	794
AT2G36680	396
AT2G36690	2
AT2G36695	1
AT2G36700	0
AT2G36710	4
AT2G36720	1103
AT2G36724	0
AT2G36730	246
AT2G36740	526
AT2G36750	113
AT2G36760	1
AT2G36770	1
AT2G36780	0
AT2G36790	0
AT2G36792	8
AT2G36800	228
AT2G36810	663
AT2G36815	1
AT2G36830	17439
AT2G36835	620
AT2G36840	278
AT2G36850	2993
AT2G36854	0
AT2G36860	0
AT2G36870	190
AT2G36880	4934
AT2G36885	745
AT2G36890	490
AT2G36895	304
AT2G36900	654
AT2G36910	3273
AT2G36920	22
AT2G36930	1494
AT2G36950	234
AT2G36960	471
AT2G36970	26
AT2G36980	141
AT2G36985	1
AT2G36990	1377
AT2G37000	19
AT2G37010	0
AT2G37020	952
AT2G37025	142
AT2G37030	1
AT2G37035	585
AT2G37040	1305
AT2G37050	1714
AT2G37060	320
AT2G37070	92
AT2G37080	2914
AT2G37090	43
AT2G37100	42
AT2G37110	1660
AT2G37120	1380
AT2G37125	0
AT2G37130	2
AT2G37140	0
AT2G37150	163
AT2G37160	549
AT2G37170	76
AT2G37180	54
AT2G37190	8001
AT2G37195	128
AT2G37200	471
AT2G37210	54
AT2G37220	12909
AT2G37230	1231
AT2G37240	125
AT2G37250	645
AT2G37260	12
AT2G37270	5210
AT2G37280	34
AT2G37290	9
AT2G37300	344
AT2G37310	220
AT2G37320	69
AT2G37330	35
AT2G37340	2079
AT2G37360	1
AT2G37362	2
AT2G37370	7
AT2G37380	90
AT2G37390	265
AT2G37400	771
AT2G37410	2562
AT2G37420	915
AT2G37430	3
AT2G37435	16
AT2G37440	58
AT2G37450	366
AT2G37460	10
AT2G37470	3281
AT2G37480	2323
AT2G37500	1182
AT2G37510	356
AT2G37520	853
AT2G37530	64
AT2G37540	9
AT2G37550	1087
AT2G37555	8
AT2G37560	131
AT2G37570	665
AT2G37580	55
AT2G37585	459
AT2G37590	123
AT2G37600	2788
AT2G37610	16
AT2G37620	1276
AT2G37630	2164
AT2G37640	984
AT2G37650	195
AT2G37660	7846
AT2G37670	9
AT2G37678	300
AT2G37680	446
AT2G37690	589
AT2G37700	3
AT2G37710	566
AT2G37720	0
AT2G37730	0
AT2G37740	1
AT2G37750	3
AT2G37760	161
AT2G37770	267
AT2G37780	0
AT2G37790	532
AT2G37800	0
AT2G37805	2
AT2G37810	2
AT2G37820	1
AT2G37830	1
AT2G37840	583
AT2G37860	1473
AT2G37870	13
AT2G37880	435
AT2G37890	146
AT2G37900	39
AT2G37910	0
AT2G37920	292
AT2G37925	4
AT2G37930	186
AT2G37940	1264
AT2G37950	75
AT2G37960	156
AT2G37970	114
AT2G37975	409
AT2G37980	41
AT2G37990	1806
AT2G38000	444
AT2G38010	317
AT2G38020	803
AT2G38025	859
AT2G38030	0
AT2G38040	5078
AT2G38050	347
AT2G38060	174
AT2G38070	271
AT2G38080	219
AT2G38090	154
AT2G38100	1
AT2G38110	3229
AT2G38120	790
AT2G38130	830
AT2G38140	3894
AT2G38150	33
AT2G38152	6
AT2G38160	370
AT2G38170	3985
AT2G38180	517
AT2G38185	142
AT2G38195	0
AT2G38210	11
AT2G38220	0
AT2G38230	394
AT2G38240	0
AT2G38250	15
AT2G38255	3
AT2G38260	604
AT2G38270	1107
AT2G38280	1134
AT2G38290	549
AT2G38300	8
AT2G38310	520
AT2G38320	35
AT2G38325	0
AT2G38330	506
AT2G38340	6
AT2G38350	0
AT2G38360	590
AT2G38365	0
AT2G38370	856
AT2G38380	0
AT2G38390	0
AT2G38400	357
AT2G38410	922
AT2G38420	229
AT2G38430	145
AT2G38440	1075
AT2G38450	482
AT2G38460	179
AT2G38465	75
AT2G38470	2739
AT2G38480	93
AT2G38490	11
AT2G38500	5
AT2G38510	0
AT2G38520	0
AT2G38530	427
AT2G38540	16513
AT2G38550	2496
AT2G38560	860
AT2G38570	197
AT2G38580	644
AT2G38590	2
AT2G38600	0
AT2G38610	361
AT2G38620	374
AT2G38630	325
AT2G38640	5
AT2G38646	0
AT2G38650	1781
AT2G38660	466
AT2G38670	2350
AT2G38680	357
AT2G38690	438
AT2G38695	171
AT2G38700	2333
AT2G38710	758
AT2G38720	386
AT2G38730	710
AT2G38740	671
AT2G38750	108
AT2G38760	64
AT2G38770	1688
AT2G38780	333
AT2G38790	0
AT2G38800	811
AT2G38810	1300
AT2G38820	734
AT2G38823	42
AT2G38830	68
AT2G38840	554
AT2G38860	146
AT2G38870	515
AT2G38880	656
AT2G38890	7
AT2G38900	9
AT2G38905	1
AT2G38910	0
AT2G38920	0
AT2G38940	14
AT2G38950	942
AT2G38960	677
AT2G38970	468
AT2G38980	346
AT2G38990	0
AT2G38995	854
AT2G39000	335
AT2G39010	2631
AT2G39020	1558
AT2G39030	0
AT2G39040	0
AT2G39050	207
AT2G39060	2
AT2G39080	1283
AT2G39090	658
AT2G39100	260
AT2G39110	105
AT2G39120	142
AT2G39130	341
AT2G39140	855
AT2G39160	2
AT2G39170	394
AT2G39175	1
AT2G39180	71
AT2G39190	1506
AT2G39200	2
AT2G39210	153
AT2G39220	567
AT2G39230	105
AT2G39240	19
AT2G39250	0
AT2G39260	1340
AT2G39270	369
AT2G39280	1180
AT2G39290	696
AT2G39300	75
AT2G39310	1
AT2G39320	6
AT2G39330	310
AT2G39340	1188
AT2G39350	704
AT2G39355	1
AT2G39360	146
AT2G39370	0
AT2G39375	0
AT2G39380	0
AT2G39390	4107
AT2G39400	31
AT2G39410	1
AT2G39415	1
AT2G39420	168
AT2G39430	9
AT2G39435	253
AT2G39440	257
AT2G39445	226
AT2G39450	753
AT2G39460	13328
AT2G39470	936
AT2G39480	977
AT2G39490	0
AT2G39500	450
AT2G39510	248
AT2G39518	12
AT2G39520	0
AT2G39530	0
AT2G39540	0
AT2G39550	503
AT2G39560	153
AT2G39570	1611
AT2G39580	1101
AT2G39590	39
AT2G39600	1
AT2G39610	0
AT2G39620	36
AT2G39630	683
AT2G39640	4
AT2G39650	2069
AT2G39660	133
AT2G39670	1770
AT2G39675	187
AT2G39681	236
AT2G39690	95
AT2G39700	2082
AT2G39705	177
AT2G39710	36
AT2G39720	655
AT2G39725	185
AT2G39730	13678
AT2G39740	596
AT2G39750	890
AT2G39760	1117
AT2G39770	2388
AT2G39780	1446
AT2G39782	3
AT2G39790	8
AT2G39795	698
AT2G39800	2568
AT2G39805	438
AT2G39810	1146
AT2G39820	54
AT2G39830	178
AT2G39840	719
AT2G39850	47
AT2G39851	0
AT2G39855	4
AT2G39860	0
AT2G39865	0
AT2G39870	2113
AT2G39880	140
AT2G39885	0
AT2G39890	274
AT2G39900	1567
AT2G39910	324
AT2G39920	201
AT2G39930	669
AT2G39940	957
AT2G39950	565
AT2G39960	2121
AT2G39970	1589
AT2G39975	0
AT2G39980	180
AT2G39990	2712
AT2G40000	5126
AT2G40004	0
AT2G40008	0
AT2G40010	238
AT2G40020	452
AT2G40030	1260
AT2G40050	1
AT2G40060	3907
AT2G40070	1676
AT2G40080	1581
AT2G40085	216
AT2G40090	348
AT2G40095	83
AT2G40100	2355
AT2G40110	402
AT2G40113	0
AT2G40116	33
AT2G40120	69
AT2G40130	371
AT2G40140	9287
AT2G40150	64
AT2G40160	33
AT2G40165	1
AT2G40170	1
AT2G40180	87
AT2G40190	464
AT2G40200	17
AT2G40205	711
AT2G40210	0
AT2G40220	1
AT2G40230	127
AT2G40240	174
AT2G40250	53
AT2G40260	21
AT2G40270	738
AT2G40280	382
AT2G40290	2702
AT2G40300	1715
AT2G40310	0
AT2G40316	638
AT2G40320	79
AT2G40330	68
AT2G40340	118
AT2G40350	35
AT2G40360	2824
AT2G40370	0
AT2G40380	1317
AT2G40390	6
AT2G40400	553
AT2G40410	618
AT2G40420	223
AT2G40430	1974
AT2G40435	79
AT2G40440	2
AT2G40450	11
AT2G40460	187
AT2G40470	2
AT2G40475	844
AT2G40480	367
AT2G40490	2830
AT2G40500	13
AT2G40510	4382
AT2G40520	134
AT2G40530	3
AT2G40540	1916
AT2G40550	1044
AT2G40560	4
AT2G40570	163
AT2G40580	6
AT2G40590	2204
AT2G40600	787
AT2G40610	96
AT2G40620	680
AT2G40630	365
AT2G40640	507
AT2G40650	1281
AT2G40660	1888
AT2G40670	119
AT2G40680	0
AT2G40690	823
AT2G40700	665
AT2G40710	16
AT2G40711	54
AT2G40715	5
AT2G40720	101
AT2G40730	1433
AT2G40740	3
AT2G40745	0
AT2G40750	157
AT2G40760	465
AT2G40765	1011
AT2G40770	503
AT2G40780	284
AT2G40790	7
AT2G40800	735
AT2G40805	1
AT2G40810	120
AT2G40815	206
AT2G40820	337
AT2G40830	759
AT2G40840	3796
AT2G40850	72
AT2G40860	237
AT2G40880	525
AT2G40890	827
AT2G40900	25
AT2G40910	4
AT2G40920	586
AT2G40925	6
AT2G40930	1048
AT2G40935	232
AT2G40940	974
AT2G40950	1067
AT2G40955	0
AT2G40960	146
AT2G40970	63
AT2G40980	466
AT2G40990	4
AT2G40995	0
AT2G41000	131
AT2G41010	886
AT2G41020	419
AT2G41040	484
AT2G41050	338
AT2G41060	512
AT2G41070	261
AT2G41080	188
AT2G41082	18
AT2G41090	659
AT2G41100	2469
AT2G41105	24
AT2G41110	645
AT2G41120	13
AT2G41130	231
AT2G41140	1822
AT2G41150	84
AT2G41160	795
AT2G41170	981
AT2G41178	1
AT2G41180	0
AT2G41190	98
AT2G41200	60
AT2G41210	90
AT2G41220	2744
AT2G41225	2
AT2G41230	17
AT2G41231	0
AT2G41240	0
AT2G41250	415
AT2G41260	0
AT2G41270	0
AT2G41280	1
AT2G41290	133
AT2G41300	43
AT2G41310	125
AT2G41312	21
AT2G41330	44
AT2G41340	175
AT2G41342	0
AT2G41350	520
AT2G41355	0
AT2G41360	15
AT2G41370	219
AT2G41375	0
AT2G41380	15
AT2G41390	0
AT2G41391	0
AT2G41400	2
AT2G41410	3425
AT2G41415	312
AT2G41417	0
AT2G41420	2203
AT2G41430	18202
AT2G41440	705
AT2G41445	31
AT2G41450	191
AT2G41451	13
AT2G41460	357
AT2G41470	254
AT2G41473	0
AT2G41475	255
AT2G41480	12
AT2G41490	392
AT2G41500	816
AT2G41505	19
AT2G41510	34
AT2G41515	0
AT2G41520	820
AT2G41530	2217
AT2G41540	1979
AT2G41550	936
AT2G41560	1281
AT2G41570	1
AT2G41580	0
AT2G41590	0
AT2G41600	706
AT2G41610	1
AT2G41616	0
AT2G41620	1424
AT2G41630	2958
AT2G41640	177
AT2G41650	4317
AT2G41660	24
AT2G41670	352
AT2G41680	1465
AT2G41690	0
AT2G41700	745
AT2G41705	390
AT2G41710	707
AT2G41720	782
AT2G41730	2
AT2G41740	1286
AT2G41745	0
AT2G41750	0
AT2G41760	279
AT2G41770	394
AT2G41780	46
AT2G41790	1609
AT2G41800	2
AT2G41810	1
AT2G41820	794
AT2G41830	412
AT2G41835	201
AT2G41840	16800
AT2G41850	0
AT2G41860	24
AT2G41870	38
AT2G41880	189
AT2G41890	627
AT2G41900	1386
AT2G41905	64
AT2G41910	0
AT2G41920	2
AT2G41930	3
AT2G41940	6
AT2G41945	353
AT2G41950	422
AT2G41960	819
AT2G41970	1
AT2G41980	805
AT2G41990	496
AT2G41997	0
AT2G42000	0
AT2G42005	177
AT2G42010	627
AT2G42020	0
AT2G42030	758
AT2G42040	342
AT2G42050	0
AT2G42060	4
AT2G42065	0
AT2G42070	531
AT2G42080	445
AT2G42090	8
AT2G42100	0
AT2G42110	272
AT2G42120	764
AT2G42130	1183
AT2G42140	228
AT2G42150	35
AT2G42160	465
AT2G42170	132
AT2G42180	7
AT2G42190	1120
AT2G42200	1891
AT2G42210	3177
AT2G42220	3318
AT2G42230	862
AT2G42240	337
AT2G42247	23
AT2G42250	1
AT2G42260	326
AT2G42270	444
AT2G42280	21
AT2G42290	293
AT2G42300	813
AT2G42310	1680
AT2G42320	676
AT2G42330	424
AT2G42340	91
AT2G42350	6
AT2G42360	0
AT2G42365	72
AT2G42370	0
AT2G42380	156
AT2G42388	0
AT2G42390	337
AT2G42395	89
AT2G42400	667
AT2G42410	93
AT2G42420	0
AT2G42425	0
AT2G42430	3
AT2G42440	1
AT2G42450	200
AT2G42455	0
AT2G42460	4
AT2G42465	19
AT2G42470	17
AT2G42475	38
AT2G42480	48
AT2G42485	92
AT2G42490	2919
AT2G42500	2081
AT2G42510	1239
AT2G42520	1173
AT2G42530	4453
AT2G42540	7651
AT2G42550	2
AT2G42560	9
AT2G42570	2184
AT2G42580	1163
AT2G42590	3359
AT2G42600	3795
AT2G42610	126
AT2G42620	739
AT2G42640	161
AT2G42650	458
AT2G42660	0
AT2G42670	439
AT2G42680	3276
AT2G42690	514
AT2G42700	587
AT2G42710	1156
AT2G42720	109
AT2G42725	48
AT2G42730	349
AT2G42740	729
AT2G42750	483
AT2G42760	229
AT2G42770	733
AT2G42780	662
AT2G42790	477
AT2G42800	757
AT2G42810	1129
AT2G42820	60
AT2G42830	91
AT2G42835	4
AT2G42840	24876
AT2G42850	0
AT2G42860	35
AT2G42865	101
AT2G42870	207
AT2G42880	1508
AT2G42885	133
AT2G42890	170
AT2G42900	58
AT2G42910	1642
AT2G42920	188
AT2G42930	0
AT2G42940	54
AT2G42950	196
AT2G42955	18
AT2G42960	394
AT2G42970	0
AT2G42975	70
AT2G42980	26
AT2G42990	1897
AT2G43000	5
AT2G43010	71
AT2G43020	1046
AT2G43030	5597
AT2G43040	365
AT2G43050	3
AT2G43060	10
AT2G43070	1239
AT2G43080	518
AT2G43090	3479
AT2G43100	6
AT2G43110	746
AT2G43120	731
AT2G43130	272
AT2G43137	0
AT2G43138	1
AT2G43139	1
AT2G43140	3
AT2G43141	0
AT2G43150	47
AT2G43160	1759
AT2G43180	235
AT2G43190	174
AT2G43200	98
AT2G43210	771
AT2G43220	0
AT2G43230	45
AT2G43235	267
AT2G43240	402
AT2G43250	171
AT2G43255	2
AT2G43260	253
AT2G43261	0
AT2G43270	3
AT2G43280	416
AT2G43290	1718
AT2G43300	0
AT2G43310	22
AT2G43320	377
AT2G43330	468
AT2G43340	358
AT2G43350	606
AT2G43360	2712
AT2G43370	318
AT2G43375	238
AT2G43386	0
AT2G43390	0
AT2G43400	434
AT2G43410	948
AT2G43420	881
AT2G43430	496
AT2G43440	14
AT2G43445	55
AT2G43450	14
AT2G43460	11780
AT2G43465	152
AT2G43470	82
AT2G43480	1
AT2G43490	397
AT2G43500	361
AT2G43510	42
AT2G43520	700
AT2G43530	2037
AT2G43535	282
AT2G43540	156
AT2G43550	1670
AT2G43560	1521
AT2G43570	4
AT2G43580	1
AT2G43590	14
AT2G43600	0
AT2G43610	58
AT2G43620	220
AT2G43630	1498
AT2G43640	732
AT2G43650	1538
AT2G43660	4
AT2G43670	7
AT2G43680	5432
AT2G43690	74
AT2G43700	88
AT2G43710	2440
AT2G43720	124
AT2G43730	0
AT2G43740	0
AT2G43745	4
AT2G43750	2486
AT2G43760	477
AT2G43770	1106
AT2G43780	523
AT2G43790	985
AT2G43795	0
AT2G43800	1942
AT2G43810	1090
AT2G43820	15
AT2G43830	10
AT2G43840	103
AT2G43850	152
AT2G43860	0
AT2G43865	1
AT2G43870	48
AT2G43880	1
AT2G43890	0
AT2G43900	364
AT2G43910	1011
AT2G43920	77
AT2G43930	9
AT2G43932	0
AT2G43940	291
AT2G43945	860
AT2G43950	1131
AT2G43960	10
AT2G43970	5236
AT2G43980	876
AT2G43990	164
AT2G44000	5
AT2G44010	18
AT2G44020	386
AT2G44030	5
AT2G44040	965
AT2G44050	1664
AT2G44060	4608
AT2G44065	848
AT2G44070	1
AT2G44080	248
AT2G44090	1022
AT2G44100	2921
AT2G44110	37
AT2G44120	8586
AT2G44130	0
AT2G44140	916
AT2G44150	846
AT2G44160	3083
AT2G44170	55
AT2G44175	0
AT2G44180	808
AT2G44190	241
AT2G44195	85
AT2G44198	0
AT2G44200	721
AT2G44210	504
AT2G44220	0
AT2G44230	189
AT2G44240	0
AT2G44250	1
AT2G44255	0
AT2G44260	0
AT2G44270	492
AT2G44280	217
AT2G44290	99
AT2G44300	166
AT2G44310	963
AT2G44320	0
AT2G44330	0
AT2G44340	15
AT2G44350	3011
AT2G44360	354
AT2G44370	2
AT2G44380	0
AT2G44383	0
AT2G44390	0
AT2G44400	37
AT2G44410	532
AT2G44420	467
AT2G44430	861
AT2G44440	880
AT2G44450	105
AT2G44460	251
AT2G44470	1
AT2G44480	7
AT2G44490	348
AT2G44500	828
AT2G44510	338
AT2G44520	687
AT2G44525	653
AT2G44530	2289
AT2G44540	2
AT2G44550	0
AT2G44560	0
AT2G44570	16
AT2G44578	13
AT2G44580	330
AT2G44581	1
AT2G44590	841
AT2G44600	139
AT2G44610	2182
AT2G44620	2529
AT2G44630	78
AT2G44640	1053
AT2G44650	3053
AT2G44660	445
AT2G44670	1194
AT2G44680	1042
AT2G44690	189
AT2G44700	121
AT2G44710	956
AT2G44730	782
AT2G44735	45
AT2G44740	167
AT2G44745	21
AT2G44750	190
AT2G44760	786
AT2G44770	1138
AT2G44780	1
AT2G44790	438
AT2G44798	17
AT2G44800	0
AT2G44810	0
AT2G44820	684
AT2G44830	962
AT2G44840	2715
AT2G44850	80
AT2G44860	2174
AT2G44870	940
AT2G44880	76
AT2G44890	1
AT2G44900	730
AT2G44910	376
AT2G44920	1040
AT2G44925	0
AT2G44930	22
AT2G44940	79
AT2G44950	812
AT2G44970	640
AT2G44980	212
AT2G44990	0
AT2G44993	1
AT2G44995	7
AT2G45000	765
AT2G45010	867
AT2G45020	0
AT2G45023	67
AT2G45030	758
AT2G45040	9
AT2G45050	26
AT2G45060	900
AT2G45070	3734
AT2G45080	466
AT2G45090	0
AT2G45100	404
AT2G45110	0
AT2G45120	190
AT2G45130	3
AT2G45135	70
AT2G45140	1028
AT2G45150	269
AT2G45160	860
AT2G45170	598
AT2G45180	1771
AT2G45190	2707
AT2G45200	1284
AT2G45210	3
AT2G45220	1
AT2G45230	1
AT2G45240	1117
AT2G45243	0
AT2G45245	159
AT2G45250	370
AT2G45260	598
AT2G45270	419
AT2G45280	302
AT2G45290	543
AT2G45300	1695
AT2G45310	0
AT2G45315	3
AT2G45320	160
AT2G45330	344
AT2G45340	1847
AT2G45350	14
AT2G45360	0
AT2G45380	937
AT2G45390	0
AT2G45400	282
AT2G45403	14
AT2G45405	23
AT2G45406	3
AT2G45410	5
AT2G45420	17
AT2G45430	78
AT2G45440	1078
AT2G45450	27
AT2G45460	611
AT2G45470	3704
AT2G45480	270
AT2G45490	306
AT2G45500	366
AT2G45510	73
AT2G45520	1085
AT2G45530	59
AT2G45540	1795
AT2G45550	0
AT2G45560	240
AT2G45570	3
AT2G45580	0
AT2G45590	1229
AT2G45600	467
AT2G45610	5
AT2G45620	1331
AT2G45630	245
AT2G45640	2033
AT2G45650	436
AT2G45660	1043
AT2G45670	888
AT2G45680	0
AT2G45685	1
AT2G45690	300
AT2G45695	542
AT2G45700	955
AT2G45710	1258
AT2G45720	225
AT2G45730	649
AT2G45740	1059
AT2G45750	700
AT2G45760	4
AT2G45770	1012
AT2G45780	8
AT2G45790	1731
AT2G45800	3
AT2G45810	2242
AT2G45820	3888
AT2G45830	12
AT2G45840	1
AT2G45850	1123
AT2G45860	1341
AT2G45870	433
AT2G45880	740
AT2G45890	47
AT2G45900	213
AT2G45910	376
AT2G45920	334
AT2G45930	22
AT2G45940	15
AT2G45950	316
AT2G45960	6792
AT2G45970	1378
AT2G45980	769
AT2G45990	1002
AT2G46000	841
AT2G46020	3478
AT2G46030	503
AT2G46040	897
AT2G46050	14
AT2G46060	417
AT2G46070	76
AT2G46080	487
AT2G46090	598
AT2G46100	199
AT2G46110	309
AT2G46120	0
AT2G46130	43
AT2G46140	142
AT2G46150	124
AT2G46160	336
AT2G46170	1015
AT2G46180	719
AT2G46190	0
AT2G46192	7
AT2G46200	418
AT2G46210	0
AT2G46220	240
AT2G46225	1031
AT2G46230	1413
AT2G46240	710
AT2G46250	353
AT2G46255	0
AT2G46260	1175
AT2G46270	712
AT2G46280	4109
AT2G46290	569
AT2G46300	13
AT2G46308	0
AT2G46310	249
AT2G46320	254
AT2G46330	1736
AT2G46340	635
AT2G46360	2
AT2G46370	685
AT2G46375	10
AT2G46380	164
AT2G46390	1544
AT2G46400	1064
AT2G46410	12
AT2G46420	1069
AT2G46430	73
AT2G46440	29
AT2G46450	224
AT2G46455	232
AT2G46460	0
AT2G46470	1049
AT2G46480	384
AT2G46490	933
AT2G46493	0
AT2G46494	1
AT2G46495	0
AT2G46500	1908
AT2G46505	1775
AT2G46510	795
AT2G46520	1637
AT2G46530	451
AT2G46535	291
AT2G46540	1156
AT2G46550	968
AT2G46560	1543
AT2G46567	0
AT2G46570	26
AT2G46572	6
AT2G46580	469
AT2G46590	414
AT2G46600	2288
AT2G46610	845
AT2G46620	322
AT2G46630	167
AT2G46640	8
AT2G46650	35
AT2G46660	58
AT2G46670	1
AT2G46680	230
AT2G46685	0
AT2G46690	7
AT2G46700	510
AT2G46710	721
AT2G46720	504
AT2G46730	48
AT2G46735	255
AT2G46740	1
AT2G46750	0
AT2G46760	31
AT2G46765	2
AT2G46770	3
AT2G46780	996
AT2G46790	18
AT2G46800	2042
AT2G46810	401
AT2G46820	3978
AT2G46830	33
AT2G46840	9
AT2G46850	0
AT2G46860	2
AT2G46870	356
AT2G46880	24
AT2G46890	308
AT2G46900	684
AT2G46910	490
AT2G46915	504
AT2G46920	779
AT2G46930	490
AT2G46940	6
AT2G46950	19
AT2G46960	22
AT2G46970	13
AT2G46980	737
AT2G46990	29
AT2G46995	1
AT2G47000	80
AT2G47010	830
AT2G47015	0
AT2G47020	265
AT2G47030	9
AT2G47040	16
AT2G47050	57
AT2G47060	800
AT2G47070	3798
AT2G47090	482
AT2G47100	0
AT2G47110	9675
AT2G47115	3
AT2G47120	0
AT2G47130	7
AT2G47140	0
AT2G47150	0
AT2G47160	2233
AT2G47170	5665
AT2G47180	113
AT2G47190	2
AT2G47200	0
AT2G47210	1057
AT2G47220	118
AT2G47230	911
AT2G47240	8456
AT2G47245	1
AT2G47250	1440
AT2G47260	211
AT2G47270	1
AT2G47275	1
AT2G47280	1
AT2G47300	151
AT2G47310	290
AT2G47320	2707
AT2G47330	844
AT2G47340	3
AT2G47350	555
AT2G47360	73
AT2G47370	219
AT2G47380	1057
AT2G47390	2428
AT2G47400	6870
AT2G47410	945
AT2G47420	876
AT2G47430	3
AT2G47440	557
AT2G47450	2137
AT2G47460	165
AT2G47470	9521
AT2G47480	8
AT2G47485	530
AT2G47490	384
AT2G47500	945
AT2G47510	3633
AT2G47520	5
AT2G47530	0
AT2G47540	0
AT2G47550	0
AT2G47560	13
AT2G47570	1
AT2G47580	901
AT2G47585	0
AT2G47590	3878
AT2G47600	700
AT2G47610	13668
AT2G47620	605
AT2G47630	873
AT2G47640	1526
AT2G47650	2419
AT2G47670	1
AT2G47680	570
AT2G47690	1475
AT2G47700	913
AT2G47710	1313
AT2G47720	0
AT2G47730	11427
AT2G47740	0
AT2G47750	157
AT2G47760	620
AT2G47770	0
AT2G47780	42
AT2G47790	717
AT2G47800	927
AT2G47810	0
AT2G47820	465
AT2G47830	486
AT2G47840	731
AT2G47844	0
AT2G47850	1022
AT2G47860	85
AT2G47870	0
AT2G47880	1
AT2G47885	0
AT2G47890	266
AT2G47895	5
AT2G47900	1517
AT2G47910	323
AT2G47920	199
AT2G47930	105
AT2G47935	3
AT2G47940	2870
AT2G47950	2
AT2G47960	1111
AT2G47970	1115
AT2G47980	1918
AT2G47990	344
AT2G48000	248
AT2G48010	237
AT2G48020	289
AT2G48030	341
AT2G48060	1117
AT2G48070	934
AT2G48075	8
AT2G48080	17
AT2G48090	11
AT2G48100	1375
AT2G48110	662
AT2G48120	1050
AT2G48121	24
AT2G48130	63
AT2G48140	18
AT2G48150	9
AT2G48160	1365
AT3G00970	0
AT3G00975	0
AT3G00980	0
AT3G00985	0
AT3G00995	0
AT3G01005	0
AT3G01010	1
AT3G01015	53
AT3G01020	9
AT3G01025	0
AT3G01030	149
AT3G01035	4
AT3G01040	477
AT3G01045	0
AT3G01050	836
AT3G01055	0
AT3G01060	223
AT3G01065	0
AT3G01070	15
AT3G01075	0
AT3G01080	29
AT3G01085	0
AT3G01090	1802
AT3G01095	0
AT3G01100	538
AT3G01105	0
AT3G01115	4
AT3G01120	5083
AT3G01125	0
AT3G01130	1441
AT3G01135	0
AT3G01140	39
AT3G01142	33
AT3G01145	0
AT3G01150	519
AT3G01155	0
AT3G01160	1153
AT3G01165	0
AT3G01170	141
AT3G01175	21
AT3G01180	1048
AT3G01185	0
AT3G01190	0
AT3G01195	0
AT3G01200	69
AT3G01202	0
AT3G01205	0
AT3G01210	199
AT3G01215	0
AT3G01220	14
AT3G01225	0
AT3G01230	3
AT3G01235	8
AT3G01240	5
AT3G01250	1
AT3G01255	1
AT3G01260	2
AT3G01270	53
AT3G01275	0
AT3G01280	5778
AT3G01285	0
AT3G01290	21
AT3G01295	79
AT3G01300	1082
AT3G01305	0
AT3G01310	1981
AT3G01311	19
AT3G01313	1
AT3G01315	0
AT3G01316	2
AT3G01319	0
AT3G01320	1251
AT3G01322	0
AT3G01323	1
AT3G01324	2
AT3G01325	0
AT3G01326	0
AT3G01327	1
AT3G01328	0
AT3G01329	2
AT3G01330	358
AT3G01331	1
AT3G01340	1245
AT3G01345	20
AT3G01350	8
AT3G01360	305
AT3G01365	0
AT3G01370	1705
AT3G01375	8
AT3G01380	737
AT3G01385	0
AT3G01390	3338
AT3G01395	0
AT3G01400	201
AT3G01410	712
AT3G01415	0
AT3G01420	1
AT3G01425	19
AT3G01430	190
AT3G01435	383
AT3G01440	393
AT3G01445	0
AT3G01450	320
AT3G01460	1155
AT3G01470	215
AT3G01475	0
AT3G01480	2496
AT3G01485	0
AT3G01490	224
AT3G01495	3
AT3G01500	5602
AT3G01505	0
AT3G01510	370
AT3G01513	0
AT3G01515	0
AT3G01516	9
AT3G01520	583
AT3G01525	0
AT3G01530	0
AT3G01535	0
AT3G01540	3811
AT3G01545	0
AT3G01550	77
AT3G01555	0
AT3G01560	750
AT3G01565	0
AT3G01570	55
AT3G01572	6
AT3G01575	1
AT3G01580	53
AT3G01585	2
AT3G01590	1665
AT3G01595	0
AT3G01600	13
AT3G01605	0
AT3G01610	488
AT3G01615	5
AT3G01620	1
AT3G01625	0
AT3G01630	18
AT3G01635	0
AT3G01640	611
AT3G01645	0
AT3G01650	456
AT3G01655	0
AT3G01660	129
AT3G01665	0
AT3G01670	405
AT3G01675	0
AT3G01680	335
AT3G01690	982
AT3G01695	0
AT3G01700	9
AT3G01705	0
AT3G01710	522
AT3G01715	0
AT3G01720	440
AT3G01730	0
AT3G01735	0
AT3G01740	1487
AT3G01745	2
AT3G01750	215
AT3G01755	0
AT3G01760	0
AT3G01765	0
AT3G01770	1956
AT3G01775	0
AT3G01780	1467
AT3G01785	0
AT3G01790	1592
AT3G01795	21
AT3G01800	604
AT3G01805	0
AT3G01810	1099
AT3G01815	0
AT3G01820	661
AT3G01830	21
AT3G01835	2
AT3G01840	18
AT3G01845	0
AT3G01850	475
AT3G01855	0
AT3G01860	252
AT3G01865	0
AT3G01870	0
AT3G01880	0
AT3G01885	0
AT3G01890	418
AT3G01895	0
AT3G01900	0
AT3G01905	0
AT3G01910	2490
AT3G01915	0
AT3G01920	203
AT3G01925	0
AT3G01930	444
AT3G01935	0
AT3G01940	12
AT3G01945	0
AT3G01950	0
AT3G01960	3
AT3G01961	0
AT3G01965	0
AT3G01970	30
AT3G01975	0
AT3G01980	446
AT3G01985	0
AT3G01990	8
AT3G01995	0
AT3G02000	0
AT3G02010	0
AT3G02015	5
AT3G02020	12
AT3G02025	0
AT3G02030	3335
AT3G02035	1
AT3G02040	469
AT3G02045	0
AT3G02050	951
AT3G02055	0
AT3G02060	716
AT3G02065	348
AT3G02070	239
AT3G02075	3
AT3G02080	8011
AT3G02085	0
AT3G02090	4533
AT3G02095	0
AT3G02100	1
AT3G02105	0
AT3G02110	4881
AT3G02115	0
AT3G02120	730
AT3G02125	22
AT3G02130	982
AT3G02135	0
AT3G02140	79
AT3G02145	0
AT3G02150	59
AT3G02155	0
AT3G02160	98
AT3G02165	3
AT3G02170	1191
AT3G02180	1681
AT3G02190	847
AT3G02195	0
AT3G02200	2409
AT3G02205	13
AT3G02210	780
AT3G02215	0
AT3G02220	1392
AT3G02225	3
AT3G02230	6133
AT3G02235	0
AT3G02240	0
AT3G02242	0
AT3G02245	0
AT3G02250	1223
AT3G02255	0
AT3G02260	2519
AT3G02265	0
AT3G02270	0
AT3G02275	0
AT3G02280	369
AT3G02285	3
AT3G02290	298
AT3G02295	0
AT3G02300	1168
AT3G02305	1
AT3G02310	3903
AT3G02315	0
AT3G02320	462
AT3G02325	0
AT3G02330	88
AT3G02335	0
AT3G02340	295
AT3G02345	0
AT3G02350	977
AT3G02360	3646
AT3G02365	0
AT3G02370	73
AT3G02380	63
AT3G02385	0
AT3G02390	0
AT3G02395	0
AT3G02400	0
AT3G02405	0
AT3G02410	25
AT3G02415	0
AT3G02420	1008
AT3G02425	0
AT3G02430	0
AT3G02435	26
AT3G02440	0
AT3G02445	18
AT3G02450	1210
AT3G02455	5
AT3G02460	372
AT3G02465	3
AT3G02470	17772
AT3G02475	0
AT3G02480	33
AT3G02485	0
AT3G02490	397
AT3G02493	1
AT3G02495	3
AT3G02500	108
AT3G02505	0
AT3G02510	404
AT3G02515	4
AT3G02520	3341
AT3G02525	4
AT3G02530	2170
AT3G02535	0
AT3G02540	1916
AT3G02545	2
AT3G02550	727
AT3G02555	366
AT3G02560	5717
AT3G02565	0
AT3G02570	931
AT3G02575	0
AT3G02580	643
AT3G02585	5
AT3G02590	0
AT3G02595	27
AT3G02600	1280
AT3G02605	0
AT3G02610	53
AT3G02615	0
AT3G02620	56
AT3G02625	0
AT3G02630	1873
AT3G02635	0
AT3G02640	3372
AT3G02645	4
AT3G02650	928
AT3G02655	0
AT3G02660	643
AT3G02665	0
AT3G02670	0
AT3G02673	0
AT3G02677	65
AT3G02680	298
AT3G02685	0
AT3G02690	702
AT3G02695	1
AT3G02700	752
AT3G02705	1
AT3G02710	1306
AT3G02715	0
AT3G02720	898
AT3G02725	0
AT3G02730	1100
AT3G02735	0
AT3G02740	492
AT3G02745	0
AT3G02750	1088
AT3G02755	0
AT3G02760	2685
AT3G02765	0
AT3G02770	458
AT3G02775	0
AT3G02780	1710
AT3G02785	0
AT3G02790	0
AT3G02795	0
AT3G02800	298
AT3G02805	0
AT3G02810	4
AT3G02815	0
AT3G02820	443
AT3G02825	0
AT3G02830	1201
AT3G02832	49
AT3G02835	0
AT3G02840	83
AT3G02845	1
AT3G02850	26
AT3G02855	0
AT3G02860	580
AT3G02870	1249
AT3G02875	549
AT3G02880	1019
AT3G02885	0
AT3G02890	1047
AT3G02895	3
AT3G02900	778
AT3G02905	0
AT3G02910	0
AT3G02915	0
AT3G02920	610
AT3G02925	0
AT3G02930	460
AT3G02935	0
AT3G02940	0
AT3G02945	1
AT3G02950	818
AT3G02955	0
AT3G02960	0
AT3G02970	1
AT3G02975	0
AT3G02980	54
AT3G02985	0
AT3G02990	119
AT3G02995	0
AT3G03000	3
AT3G03005	0
AT3G03010	418
AT3G03020	558
AT3G03025	31
AT3G03030	376
AT3G03035	0
AT3G03040	538
AT3G03045	0
AT3G03050	960
AT3G03055	0
AT3G03060	616
AT3G03065	0
AT3G03070	2039
AT3G03075	0
AT3G03080	1
AT3G03085	0
AT3G03090	688
AT3G03095	0
AT3G03100	3148
AT3G03105	1
AT3G03110	996
AT3G03115	0
AT3G03120	323
AT3G03125	4
AT3G03130	1299
AT3G03135	5
AT3G03140	592
AT3G03145	0
AT3G03150	1990
AT3G03155	2
AT3G03160	1015
AT3G03165	31
AT3G03170	123
AT3G03175	0
AT3G03180	234
AT3G03190	0
AT3G03195	0
AT3G03200	18
AT3G03205	0
AT3G03210	159
AT3G03215	0
AT3G03220	527
AT3G03225	5
AT3G03230	2
AT3G03235	0
AT3G03240	0
AT3G03245	0
AT3G03250	2610
AT3G03255	0
AT3G03260	5
AT3G03265	40
AT3G03270	375
AT3G03272	3
AT3G03275	3
AT3G03280	5
AT3G03285	0
AT3G03290	11
AT3G03295	0
AT3G03300	616
AT3G03305	288
AT3G03310	419
AT3G03320	438
AT3G03325	6
AT3G03330	746
AT3G03335	0
AT3G03340	1005
AT3G03341	13
AT3G03345	0
AT3G03350	311
AT3G03355	0
AT3G03360	236
AT3G03365	0
AT3G03370	30
AT3G03375	1
AT3G03380	2348
AT3G03385	0
AT3G03400	1
AT3G03405	0
AT3G03410	0
AT3G03415	1
AT3G03420	401
AT3G03425	1
AT3G03430	3
AT3G03435	5
AT3G03440	110
AT3G03445	0
AT3G03450	1079
AT3G03455	0
AT3G03460	353
AT3G03465	0
AT3G03470	229
AT3G03475	2
AT3G03480	40
AT3G03490	405
AT3G03495	0
AT3G03500	0
AT3G03505	0
AT3G03510	2
AT3G03515	0
AT3G03520	30
AT3G03525	0
AT3G03530	10
AT3G03535	1
AT3G03540	3
AT3G03550	248
AT3G03555	0
AT3G03560	676
AT3G03570	522
AT3G03580	176
AT3G03585	0
AT3G03590	328
AT3G03595	0
AT3G03600	851
AT3G03605	6
AT3G03610	259
AT3G03615	0
AT3G03620	0
AT3G03625	0
AT3G03630	698
AT3G03635	0
AT3G03640	571
AT3G03645	0
AT3G03650	583
AT3G03655	0
AT3G03660	7
AT3G03665	0
AT3G03670	0
AT3G03675	0
AT3G03680	327
AT3G03685	0
AT3G03690	234
AT3G03695	0
AT3G03700	0
AT3G03702	22
AT3G03705	0
AT3G03710	1277
AT3G03715	0
AT3G03720	613
AT3G03725	0
AT3G03726	0
AT3G03730	0
AT3G03735	0
AT3G03740	1076
AT3G03745	0
AT3G03750	0
AT3G03755	0
AT3G03760	197
AT3G03765	3
AT3G03770	759
AT3G03773	741
AT3G03775	0
AT3G03776	6
AT3G03780	1218
AT3G03785	0
AT3G03790	1206
AT3G03795	0
AT3G03800	1
AT3G03805	0
AT3G03810	296
AT3G03815	1
AT3G03820	4
AT3G03825	4
AT3G03826	0
AT3G03828	0
AT3G03830	0
AT3G03835	0
AT3G03840	1
AT3G03845	0
AT3G03847	0
AT3G03850	5
AT3G03852	0
AT3G03855	68
AT3G03860	775
AT3G03865	1
AT3G03870	313
AT3G03875	0
AT3G03880	542
AT3G03890	386
AT3G03895	0
AT3G03900	167
AT3G03905	0
AT3G03910	6
AT3G03915	1
AT3G03920	2980
AT3G03925	0
AT3G03930	10
AT3G03935	0
AT3G03940	2141
AT3G03945	0
AT3G03950	1161
AT3G03955	0
AT3G03960	4543
AT3G03965	100
AT3G03970	431
AT3G03975	0
AT3G03980	780
AT3G03985	0
AT3G03990	485
AT3G03995	0
AT3G04000	11
AT3G04005	0
AT3G04010	0
AT3G04015	0
AT3G04020	185
AT3G04025	1
AT3G04030	23
AT3G04035	3
AT3G04040	46
AT3G04045	1
AT3G04050	46
AT3G04055	7
AT3G04060	9
AT3G04065	0
AT3G04070	14
AT3G04080	656
AT3G04085	3
AT3G04090	2974
AT3G04095	0
AT3G04100	0
AT3G04110	23
AT3G04115	0
AT3G04120	14343
AT3G04125	0
AT3G04130	221
AT3G04135	0
AT3G04140	23
AT3G04145	0
AT3G04150	1
AT3G04155	14
AT3G04160	274
AT3G04165	8
AT3G04170	0
AT3G04175	19
AT3G04180	1
AT3G04181	6
AT3G04184	22
AT3G04185	0
AT3G04190	0
AT3G04195	1
AT3G04200	0
AT3G04205	1
AT3G04210	63
AT3G04215	0
AT3G04220	2
AT3G04225	0
AT3G04230	315
AT3G04235	1
AT3G04240	1696
AT3G04245	0
AT3G04250	0
AT3G04255	0
AT3G04260	2294
AT3G04265	0
AT3G04270	0
AT3G04275	4
AT3G04280	2
AT3G04285	12
AT3G04290	11404
AT3G04295	0
AT3G04300	40
AT3G04305	0
AT3G04310	129
AT3G04315	0
AT3G04320	0
AT3G04325	0
AT3G04330	1
AT3G04335	0
AT3G04340	2410
AT3G04345	0
AT3G04350	638
AT3G04355	1
AT3G04360	5
AT3G04365	0
AT3G04370	0
AT3G04375	0
AT3G04380	195
AT3G04385	0
AT3G04390	0
AT3G04395	0
AT3G04400	21032
AT3G04405	0
AT3G04410	3
AT3G04415	0
AT3G04420	14
AT3G04425	0
AT3G04430	0
AT3G04435	0
AT3G04440	0
AT3G04443	2
AT3G04445	5
AT3G04450	86
AT3G04455	0
AT3G04460	434
AT3G04470	2177
AT3G04475	0
AT3G04480	510
AT3G04485	82
AT3G04490	918
AT3G04495	0
AT3G04500	1028
AT3G04505	0
AT3G04510	5
AT3G04515	0
AT3G04520	375
AT3G04525	0
AT3G04530	42
AT3G04535	0
AT3G04540	0
AT3G04545	0
AT3G04550	1244
AT3G04555	0
AT3G04560	577
AT3G04565	0
AT3G04570	2
AT3G04575	0
AT3G04580	412
AT3G04585	0
AT3G04590	1077
AT3G04595	0
AT3G04600	1333
AT3G04605	873
AT3G04610	1799
AT3G04615	0
AT3G04620	2550
AT3G04625	0
AT3G04630	1271
AT3G04635	0
AT3G04640	601
AT3G04645	0
AT3G04650	526
AT3G04655	0
AT3G04660	16
AT3G04665	0
AT3G04670	1438
AT3G04675	0
AT3G04680	806
AT3G04685	0
AT3G04690	145
AT3G04695	1
AT3G04700	12
AT3G04705	0
AT3G04710	734
AT3G04715	0
AT3G04717	0
AT3G04720	19
AT3G04725	0
AT3G04730	1676
AT3G04735	0
AT3G04740	844
AT3G04745	0
AT3G04750	228
AT3G04755	34
AT3G04760	854
AT3G04765	0
AT3G04770	503
AT3G04775	4
AT3G04780	1066
AT3G04785	0
AT3G04790	1246
AT3G04795	0
AT3G04800	68
AT3G04805	0
AT3G04810	630
AT3G04815	1
AT3G04820	487
AT3G04825	0
AT3G04830	1210
AT3G04835	0
AT3G04840	14525
AT3G04845	0
AT3G04850	255
AT3G04854	45
AT3G04855	0
AT3G04860	218
AT3G04870	1341
AT3G04875	0
AT3G04880	469
AT3G04890	270
AT3G04895	3
AT3G04900	0
AT3G04903	0
AT3G04905	0
AT3G04910	1390
AT3G04915	0
AT3G04920	9997
AT3G04925	0
AT3G04930	1141
AT3G04935	0
AT3G04940	1069
AT3G04943	2
AT3G04945	0
AT3G04950	188
AT3G04955	0
AT3G04960	1204
AT3G04965	4
AT3G04970	309
AT3G04975	8
AT3G04980	479
AT3G04985	0
AT3G04990	5
AT3G04995	0
AT3G05000	846
AT3G05005	1
AT3G05010	321
AT3G05015	0
AT3G05020	4156
AT3G05025	0
AT3G05030	1178
AT3G05035	8
AT3G05040	632
AT3G05045	0
AT3G05050	849
AT3G05055	0
AT3G05060	3205
AT3G05070	1071
AT3G05075	0
AT3G05080	0
AT3G05085	0
AT3G05090	1023
AT3G05095	0
AT3G05100	679
AT3G05105	1
AT3G05110	33
AT3G05115	0
AT3G05120	1005
AT3G05125	0
AT3G05130	1269
AT3G05135	0
AT3G05140	14
AT3G05145	0
AT3G05150	6
AT3G05152	7
AT3G05155	5
AT3G05160	304
AT3G05165	387
AT3G05170	173
AT3G05175	0
AT3G05180	467
AT3G05185	0
AT3G05190	418
AT3G05195	0
AT3G05200	574
AT3G05205	2
AT3G05210	374
AT3G05215	0
AT3G05220	6952
AT3G05225	0
AT3G05230	737
AT3G05235	0
AT3G05240	0
AT3G05245	1
AT3G05250	249
AT3G05260	2
AT3G05265	0
AT3G05270	235
AT3G05275	0
AT3G05280	912
AT3G05285	1
AT3G05290	962
AT3G05295	0
AT3G05300	0
AT3G05305	0
AT3G05310	7
AT3G05315	0
AT3G05320	34
AT3G05325	8
AT3G05327	12
AT3G05330	542
AT3G05335	17
AT3G05340	102
AT3G05345	211
AT3G05350	718
AT3G05355	36
AT3G05360	35
AT3G05365	6
AT3G05370	92
AT3G05375	0
AT3G05380	1084
AT3G05385	0
AT3G05390	17
AT3G05395	0
AT3G05400	327
AT3G05410	337
AT3G05415	36
AT3G05420	1849
AT3G05425	1
AT3G05430	258
AT3G05440	0
AT3G05445	5
AT3G05450	6
AT3G05455	0
AT3G05460	0
AT3G05465	0
AT3G05470	1053
AT3G05475	0
AT3G05480	194
AT3G05485	0
AT3G05490	640
AT3G05495	0
AT3G05500	1529
AT3G05505	0
AT3G05510	331
AT3G05515	0
AT3G05520	855
AT3G05525	0
AT3G05530	4036
AT3G05535	0
AT3G05540	0
AT3G05545	1131
AT3G05550	33
AT3G05555	0
AT3G05560	8384
AT3G05570	662
AT3G05575	0
AT3G05580	235
AT3G05585	0
AT3G05590	20092
AT3G05595	0
AT3G05600	1511
AT3G05605	2
AT3G05610	15
AT3G05620	20
AT3G05625	318
AT3G05630	27
AT3G05635	2
AT3G05640	71
AT3G05645	0
AT3G05650	95
AT3G05655	8
AT3G05660	57
AT3G05665	0
AT3G05670	1196
AT3G05675	257
AT3G05680	1274
AT3G05685	72
AT3G05690	136
AT3G05695	0
AT3G05700	275
AT3G05705	0
AT3G05710	624
AT3G05715	9
AT3G05720	106
AT3G05725	1
AT3G05727	1
AT3G05730	1
AT3G05735	1
AT3G05740	299
AT3G05741	0
AT3G05745	0
AT3G05746	0
AT3G05750	607
AT3G05755	0
AT3G05760	1019
AT3G05765	0
AT3G05770	4
AT3G05775	2
AT3G05780	14
AT3G05785	0
AT3G05790	243
AT3G05795	0
AT3G05800	127
AT3G05805	0
AT3G05810	889
AT3G05815	0
AT3G05820	74
AT3G05825	0
AT3G05830	583
AT3G05835	0
AT3G05840	1707
AT3G05845	0
AT3G05850	567
AT3G05855	0
AT3G05858	27
AT3G05860	0
AT3G05870	372
AT3G05880	3362
AT3G05885	0
AT3G05890	166
AT3G05895	0
AT3G05900	4
AT3G05905	12
AT3G05910	1445
AT3G05915	0
AT3G05920	6
AT3G05925	0
AT3G05930	6
AT3G05932	6
AT3G05935	0
AT3G05936	30
AT3G05937	44
AT3G05940	443
AT3G05945	88
AT3G05950	0
AT3G05955	0
AT3G05960	5
AT3G05965	0
AT3G05970	1373
AT3G05975	0
AT3G05980	296
AT3G05985	0
AT3G05990	611
AT3G05995	4
AT3G06000	0
AT3G06010	1071
AT3G06015	0
AT3G06019	0
AT3G06020	13
AT3G06025	0
AT3G06030	913
AT3G06035	425
AT3G06040	1343
AT3G06045	0
AT3G06050	1342
AT3G06055	0
AT3G06060	561
AT3G06065	0
AT3G06070	36
AT3G06075	0
AT3G06080	412
AT3G06085	0
AT3G06090	0
AT3G06095	0
AT3G06100	1209
AT3G06105	0
AT3G06110	722
AT3G06115	0
AT3G06120	54
AT3G06125	133
AT3G06130	2233
AT3G06135	0
AT3G06140	324
AT3G06145	52
AT3G06150	356
AT3G06155	0
AT3G06160	1117
AT3G06165	0
AT3G06170	740
AT3G06180	172
AT3G06185	0
AT3G06190	1360
AT3G06200	403
AT3G06205	0
AT3G06210	298
AT3G06215	0
AT3G06220	1121
AT3G06225	0
AT3G06230	5
AT3G06235	0
AT3G06240	439
AT3G06245	0
AT3G06250	597
AT3G06255	0
AT3G06260	7
AT3G06265	0
AT3G06270	544
AT3G06275	0
AT3G06280	0
AT3G06285	0
AT3G06290	1021
AT3G06295	0
AT3G06300	1671
AT3G06310	627
AT3G06315	0
AT3G06320	798
AT3G06325	0
AT3G06330	317
AT3G06335	1
AT3G06340	668
AT3G06345	20
AT3G06350	1592
AT3G06355	1103
AT3G06360	27
AT3G06370	31
AT3G06375	0
AT3G06380	650
AT3G06385	0
AT3G06390	7
AT3G06395	0
AT3G06400	3757
AT3G06405	0
AT3G06410	848
AT3G06415	0
AT3G06420	82
AT3G06425	2
AT3G06430	853
AT3G06433	153
AT3G06435	15
AT3G06436	0
AT3G06437	21
AT3G06440	528
AT3G06445	0
AT3G06450	1356
AT3G06455	142
AT3G06460	1
AT3G06465	0
AT3G06470	156
AT3G06475	0
AT3G06480	1221
AT3G06483	894
AT3G06485	0
AT3G06490	8
AT3G06495	0
AT3G06500	2033
AT3G06510	2063
AT3G06515	0
AT3G06520	181
AT3G06525	0
AT3G06530	1572
AT3G06535	0
AT3G06540	611
AT3G06545	6
AT3G06550	1467
AT3G06555	1
AT3G06560	195
AT3G06565	0
AT3G06570	237
AT3G06575	0
AT3G06580	1588
AT3G06585	0
AT3G06590	314
AT3G06595	0
AT3G06600	239
AT3G06605	0
AT3G06610	1180
AT3G06615	0
AT3G06620	527
AT3G06625	0
AT3G06630	112
AT3G06635	0
AT3G06640	38
AT3G06645	0
AT3G06650	6162
AT3G06655	0
AT3G06660	400
AT3G06665	0
AT3G06670	1836
AT3G06675	2
AT3G06680	1348
AT3G06685	5
AT3G06690	60
AT3G06695	0
AT3G06700	8008
AT3G06710	59
AT3G06715	0
AT3G06720	1639
AT3G06725	0
AT3G06730	870
AT3G06735	0
AT3G06740	578
AT3G06745	0
AT3G06750	160
AT3G06755	2
AT3G06760	838
AT3G06765	0
AT3G06770	253
AT3G06775	0
AT3G06778	34
AT3G06780	176
AT3G06785	0
AT3G06790	924
AT3G06795	0
AT3G06805	0
AT3G06810	923
AT3G06815	1
AT3G06820	651
AT3G06830	2
AT3G06835	0
AT3G06840	558
AT3G06845	0
AT3G06850	1200
AT3G06855	0
AT3G06860	2460
AT3G06868	86
AT3G06870	0
AT3G06880	818
AT3G06890	197
AT3G06895	0
AT3G06900	0
AT3G06905	1
AT3G06910	293
AT3G06915	0
AT3G06920	240
AT3G06925	0
AT3G06930	937
AT3G06935	0
AT3G06940	658
AT3G06950	229
AT3G06955	3
AT3G06960	720
AT3G06962	47
AT3G06970	19
AT3G06975	0
AT3G06980	1407
AT3G06985	1
AT3G06990	0
AT3G06995	0
AT3G07000	0
AT3G07005	0
AT3G07010	672
AT3G07020	904
AT3G07025	0
AT3G07030	1203
AT3G07040	128
AT3G07045	8
AT3G07050	2777
AT3G07055	0
AT3G07060	517
AT3G07065	0
AT3G07070	4
AT3G07075	0
AT3G07080	306
AT3G07085	0
AT3G07090	4333
AT3G07095	0
AT3G07100	2763
AT3G07105	2
AT3G07110	5624
AT3G07115	0
AT3G07120	17
AT3G07125	0
AT3G07130	38
AT3G07135	0
AT3G07140	781
AT3G07150	25
AT3G07155	0
AT3G07160	3419
AT3G07165	0
AT3G07170	1457
AT3G07175	2
AT3G07180	1975
AT3G07185	0
AT3G07190	332
AT3G07195	37
AT3G07200	765
AT3G07205	1
AT3G07210	344
AT3G07215	195
AT3G07220	902
AT3G07225	0
AT3G07230	3394
AT3G07235	0
AT3G07245	0
AT3G07250	621
AT3G07255	31
AT3G07260	46
AT3G07265	0
AT3G07270	523
AT3G07273	0
AT3G07275	0
AT3G07280	635
AT3G07290	141
AT3G07295	0
AT3G07300	1111
AT3G07305	0
AT3G07310	948
AT3G07315	0
AT3G07320	2479
AT3G07325	0
AT3G07330	785
AT3G07335	0
AT3G07340	57
AT3G07345	0
AT3G07350	99
AT3G07355	0
AT3G07360	1399
AT3G07365	0
AT3G07370	444
AT3G07375	0
AT3G07380	0
AT3G07385	0
AT3G07390	3667
AT3G07395	0
AT3G07400	496
AT3G07405	0
AT3G07410	597
AT3G07415	0
AT3G07420	179
AT3G07425	0
AT3G07430	2069
AT3G07435	0
AT3G07440	261
AT3G07450	5330
AT3G07460	1514
AT3G07465	9
AT3G07470	676
AT3G07475	0
AT3G07480	2674
AT3G07485	1
AT3G07490	0
AT3G07495	0
AT3G07500	149
AT3G07505	3
AT3G07510	36
AT3G07515	0
AT3G07520	138
AT3G07522	0
AT3G07525	151
AT3G07530	137
AT3G07540	1308
AT3G07545	0
AT3G07550	224
AT3G07555	351
AT3G07560	1754
AT3G07565	477
AT3G07568	684
AT3G07570	316
AT3G07580	560
AT3G07585	0
AT3G07590	689
AT3G07600	6
AT3G07605	0
AT3G07610	1053
AT3G07615	0
AT3G07620	0
AT3G07625	0
AT3G07630	641
AT3G07635	2
AT3G07640	775
AT3G07645	1
AT3G07650	949
AT3G07655	0
AT3G07660	1889
AT3G07665	0
AT3G07670	586
AT3G07675	5
AT3G07680	2237
AT3G07685	0
AT3G07690	359
AT3G07695	0
AT3G07700	399
AT3G07705	2
AT3G07710	0
AT3G07715	17
AT3G07720	604
AT3G07725	26
AT3G07730	97
AT3G07735	23
AT3G07740	584
AT3G07745	0
AT3G07750	801
AT3G07755	0
AT3G07760	1131
AT3G07765	0
AT3G07770	3332
AT3G07775	0
AT3G07780	1782
AT3G07785	0
AT3G07790	1375
AT3G07795	0
AT3G07800	534
AT3G07805	0
AT3G07810	882
AT3G07815	0
AT3G07820	15
AT3G07825	6
AT3G07830	2
AT3G07835	0
AT3G07840	0
AT3G07845	0
AT3G07850	19
AT3G07855	7
AT3G07860	515
AT3G07865	0
AT3G07870	46
AT3G07875	29
AT3G07880	2652
AT3G07885	0
AT3G07890	913
AT3G07895	5
AT3G07900	0
AT3G07905	0
AT3G07910	1017
AT3G07915	1
AT3G07920	11
AT3G07925	0
AT3G07930	159
AT3G07935	0
AT3G07940	440
AT3G07945	0
AT3G07950	1388
AT3G07955	0
AT3G07960	181
AT3G07965	0
AT3G07970	115
AT3G07975	2
AT3G07980	373
AT3G07985	0
AT3G07990	161
AT3G07995	0
AT3G08000	137
AT3G08005	1
AT3G08010	885
AT3G08020	753
AT3G08025	0
AT3G08030	9114
AT3G08035	0
AT3G08040	3
AT3G08045	2
AT3G08050	0
AT3G08055	0
AT3G08065	135
AT3G08070	0
AT3G08075	5
AT3G08080	0
AT3G08085	0
AT3G08090	0
AT3G08100	0
AT3G08105	0
AT3G08110	0
AT3G08115	7
AT3G08120	0
AT3G08125	0
AT3G08130	1
AT3G08135	0
AT3G08140	0
AT3G08150	0
AT3G08155	0
AT3G08160	0
AT3G08165	65
AT3G08170	0
AT3G08175	0
AT3G08185	6
AT3G08190	0
AT3G08200	0
AT3G08205	0
AT3G08210	0
AT3G08215	0
AT3G08220	31
AT3G08225	4
AT3G08230	0
AT3G08235	0
AT3G08240	8
AT3G08245	3236
AT3G08250	0
AT3G08255	0
AT3G08260	0
AT3G08265	0
AT3G08270	0
AT3G08275	12
AT3G08280	0
AT3G08285	0
AT3G08290	0
AT3G08295	0
AT3G08300	2
AT3G08310	0
AT3G08315	0
AT3G08325	0
AT3G08330	1
AT3G08335	0
AT3G08340	0
AT3G08345	0
AT3G08350	0
AT3G08355	0
AT3G08360	2
AT3G08365	0
AT3G08370	1
AT3G08380	0
AT3G08390	0
AT3G08395	0
AT3G08400	0
AT3G08405	0
AT3G08410	0
AT3G08415	0
AT3G08420	0
AT3G08425	2
AT3G08430	0
AT3G08435	0
AT3G08450	0
AT3G08455	0
AT3G08460	0
AT3G08465	0
AT3G08470	0
AT3G08475	0
AT3G08480	0
AT3G08485	0
AT3G08490	0
AT3G08495	0
AT3G08500	19
AT3G08505	228
AT3G08510	3887
AT3G08515	0
AT3G08520	2721
AT3G08525	3
AT3G08530	5623
AT3G08535	2
AT3G08545	1
AT3G08550	985
AT3G08560	14
AT3G08570	88
AT3G08575	0
AT3G08580	23875
AT3G08585	0
AT3G08590	4495
AT3G08595	0
AT3G08600	556
AT3G08605	0
AT3G08610	3805
AT3G08615	0
AT3G08620	250
AT3G08630	608
AT3G08635	3
AT3G08636	1
AT3G08640	1298
AT3G08645	1
AT3G08650	1622
AT3G08655	4
AT3G08660	3
AT3G08665	0
AT3G08670	533
AT3G08675	0
AT3G08680	2460
AT3G08685	4
AT3G08690	840
AT3G08695	0
AT3G08700	16
AT3G08705	0
AT3G08710	886
AT3G08715	0
AT3G08720	949
AT3G08725	0
AT3G08730	1200
AT3G08735	0
AT3G08740	3021
AT3G08745	0
AT3G08750	120
AT3G08755	0
AT3G08760	995
AT3G08765	0
AT3G08770	41084
AT3G08775	0
AT3G08780	534
AT3G08785	0
AT3G08790	2
AT3G08795	0
AT3G08800	161
AT3G08805	1
AT3G08810	28
AT3G08815	0
AT3G08820	113
AT3G08825	0
AT3G08835	0
AT3G08840	485
AT3G08845	0
AT3G08850	1483
AT3G08855	0
AT3G08860	83
AT3G08870	4
AT3G08875	0
AT3G08880	450
AT3G08885	62
AT3G08890	381
AT3G08895	0
AT3G08900	163
AT3G08905	0
AT3G08910	798
AT3G08915	0
AT3G08920	390
AT3G08925	0
AT3G08930	1779
AT3G08935	0
AT3G08940	6137
AT3G08943	976
AT3G08945	0
AT3G08947	417
AT3G08950	314
AT3G08960	818
AT3G08965	0
AT3G08970	607
AT3G08975	0
AT3G08980	124
AT3G08985	0
AT3G08990	151
AT3G09000	620
AT3G09005	2
AT3G09010	87
AT3G09015	0
AT3G09020	8
AT3G09025	0
AT3G09030	357
AT3G09032	129
AT3G09035	1044
AT3G09040	126
AT3G09045	0
AT3G09050	282
AT3G09055	13
AT3G09060	95
AT3G09065	0
AT3G09070	742
AT3G09075	0
AT3G09080	143
AT3G09085	116
AT3G09090	1473
AT3G09095	0
AT3G09100	2084
AT3G09105	2
AT3G09110	0
AT3G09115	0
AT3G09120	1
AT3G09125	0
AT3G09130	0
AT3G09135	0
AT3G09140	1
AT3G09145	0
AT3G09150	536
AT3G09155	0
AT3G09160	19
AT3G09162	6
AT3G09165	0
AT3G09170	0
AT3G09175	0
AT3G09180	707
AT3G09185	0
AT3G09190	156
AT3G09195	1
AT3G09200	17518
AT3G09205	0
AT3G09210	1197
AT3G09220	0
AT3G09225	0
AT3G09230	156
AT3G09240	16
AT3G09245	0
AT3G09250	343
AT3G09255	0
AT3G09260	2
AT3G09265	0
AT3G09270	3
AT3G09275	0
AT3G09280	0
AT3G09285	0
AT3G09290	0
AT3G09295	1
AT3G09300	1130
AT3G09305	0
AT3G09310	54
AT3G09315	0
AT3G09320	383
AT3G09325	0
AT3G09330	0
AT3G09335	0
AT3G09340	0
AT3G09345	2
AT3G09350	1810
AT3G09355	0
AT3G09360	465
AT3G09365	0
AT3G09370	385
AT3G09375	5
AT3G09380	18
AT3G09385	1
AT3G09390	30218
AT3G09395	0
AT3G09400	5
AT3G09405	58
AT3G09410	484
AT3G09415	7
AT3G09425	0
AT3G09430	148
AT3G09435	0
AT3G09440	30826
AT3G09445	0
AT3G09450	3
AT3G09455	765
AT3G09465	16
AT3G09470	537
AT3G09475	0
AT3G09480	436
AT3G09485	0
AT3G09490	24
AT3G09495	8
AT3G09500	14244
AT3G09505	0
AT3G09510	0
AT3G09515	5
AT3G09520	5
AT3G09525	0
AT3G09530	1
AT3G09540	34
AT3G09545	1
AT3G09550	14
AT3G09555	7
AT3G09560	665
AT3G09565	0
AT3G09570	1066
AT3G09575	1
AT3G09580	336
AT3G09585	0
AT3G09590	0
AT3G09595	0
AT3G09600	32
AT3G09605	0
AT3G09615	0
AT3G09620	2
AT3G09625	0
AT3G09630	10217
AT3G09635	0
AT3G09640	6
AT3G09645	0
AT3G09650	528
AT3G09655	0
AT3G09660	163
AT3G09665	0
AT3G09670	681
AT3G09675	0
AT3G09680	66
AT3G09685	0
AT3G09690	585
AT3G09695	0
AT3G09700	551
AT3G09705	1
AT3G09710	356
AT3G09720	504
AT3G09725	10
AT3G09730	238
AT3G09735	1775
AT3G09740	2014
AT3G09745	6
AT3G09750	0
AT3G09755	0
AT3G09760	592
AT3G09765	0
AT3G09770	1217
AT3G09775	8
AT3G09780	170
AT3G09785	1
AT3G09790	14
AT3G09795	4
AT3G09800	596
AT3G09810	584
AT3G09815	0
AT3G09820	6270
AT3G09825	0
AT3G09830	204
AT3G09835	0
AT3G09840	12932
AT3G09845	0
AT3G09850	1629
AT3G09855	6
AT3G09860	2912
AT3G09863	18
AT3G09865	0
AT3G09870	874
AT3G09875	0
AT3G09880	584
AT3G09890	586
AT3G09895	0
AT3G09900	1139
AT3G09905	0
AT3G09910	87
AT3G09915	1
AT3G09920	545
AT3G09922	0
AT3G09925	0
AT3G09930	4
AT3G09935	0
AT3G09940	1
AT3G09945	0
AT3G09950	2
AT3G09955	4
AT3G09960	5
AT3G09965	0
AT3G09970	584
AT3G09980	3245
AT3G09985	2
AT3G09990	0
AT3G09995	0
AT3G10000	143
AT3G10010	1124
AT3G10015	0
AT3G10020	5259
AT3G10030	864
AT3G10035	0
AT3G10040	458
AT3G10050	1120
AT3G10060	574
AT3G10070	446
AT3G10080	255
AT3G10090	983
AT3G10100	21
AT3G10110	133
AT3G10113	1
AT3G10114	0
AT3G10116	23
AT3G10120	0
AT3G10130	180
AT3G10140	432
AT3G10150	110
AT3G10160	845
AT3G10180	557
AT3G10185	7
AT3G10190	3500
AT3G10195	0
AT3G10200	398
AT3G10210	261
AT3G10220	793
AT3G10230	635
AT3G10240	10
AT3G10250	557
AT3G10260	991
AT3G10270	852
AT3G10280	3
AT3G10282	1
AT3G10290	87
AT3G10300	1748
AT3G10310	879
AT3G10320	4
AT3G10330	1036
AT3G10340	397
AT3G10350	651
AT3G10360	616
AT3G10370	940
AT3G10380	1982
AT3G10390	759
AT3G10400	0
AT3G10405	543
AT3G10410	8474
AT3G10415	0
AT3G10420	443
AT3G10430	300
AT3G10439	0
AT3G10440	384
AT3G10450	57
AT3G10455	0
AT3G10460	0
AT3G10470	8
AT3G10480	757
AT3G10490	1383
AT3G10500	405
AT3G10510	5
AT3G10520	756
AT3G10525	99
AT3G10527	0
AT3G10530	662
AT3G10540	513
AT3G10550	844
AT3G10560	20
AT3G10570	2452
AT3G10572	285
AT3G10575	13
AT3G10580	172
AT3G10585	2
AT3G10590	16
AT3G10595	1
AT3G10600	21
AT3G10605	4
AT3G10610	1870
AT3G10620	754
AT3G10630	417
AT3G10640	750
AT3G10650	1564
AT3G10660	85
AT3G10670	1098
AT3G10680	79
AT3G10690	2247
AT3G10700	483
AT3G10710	0
AT3G10720	1428
AT3G10730	874
AT3G10740	973
AT3G10745	0
AT3G10750	5
AT3G10760	532
AT3G10770	1610
AT3G10780	2
AT3G10790	0
AT3G10800	1258
AT3G10810	894
AT3G10815	2
AT3G10820	187
AT3G10840	553
AT3G10845	3
AT3G10850	2732
AT3G10860	4111
AT3G10870	280
AT3G10880	108
AT3G10890	0
AT3G10900	0
AT3G10910	22
AT3G10915	1048
AT3G10920	4129
AT3G10930	211
AT3G10940	970
AT3G10950	0
AT3G10960	224
AT3G10970	1380
AT3G10974	0
AT3G10980	451
AT3G10985	3835
AT3G10986	0
AT3G10990	0
AT3G11000	2051
AT3G11010	179
AT3G11020	61
AT3G11030	446
AT3G11040	319
AT3G11050	406
AT3G11060	14
AT3G11070	812
AT3G11080	19
AT3G11090	118
AT3G11100	932
AT3G11110	3
AT3G11120	3335
AT3G11130	4631
AT3G11150	4
AT3G11160	14
AT3G11165	34
AT3G11170	2417
AT3G11180	3
AT3G11200	2199
AT3G11210	751
AT3G11220	311
AT3G11230	454
AT3G11240	280
AT3G11250	2318
AT3G11260	7
AT3G11270	583
AT3G11280	166
AT3G11285	0
AT3G11290	699
AT3G11300	0
AT3G11310	0
AT3G11320	422
AT3G11325	3
AT3G11330	881
AT3G11340	8
AT3G11350	0
AT3G11370	0
AT3G11380	0
AT3G11385	0
AT3G11390	1
AT3G11395	1
AT3G11397	426
AT3G11400	3954
AT3G11402	85
AT3G11405	1
AT3G11410	1392
AT3G11415	0
AT3G11420	825
AT3G11430	0
AT3G11435	0
AT3G11440	291
AT3G11450	1625
AT3G11460	75
AT3G11470	339
AT3G11480	50
AT3G11490	987
AT3G11500	1791
AT3G11505	0
AT3G11510	10687
AT3G11520	697
AT3G11530	833
AT3G11540	1200
AT3G11550	14
AT3G11560	1557
AT3G11570	12
AT3G11580	124
AT3G11590	982
AT3G11591	1
AT3G11600	154
AT3G11620	451
AT3G11630	7571
AT3G11640	35
AT3G11650	524
AT3G11660	15
AT3G11670	912
AT3G11673	0
AT3G11680	17
AT3G11690	185
AT3G11700	1877
AT3G11710	3905
AT3G11720	222
AT3G11730	1630
AT3G11740	1
AT3G11745	164
AT3G11750	42
AT3G11760	581
AT3G11770	677
AT3G11773	0
AT3G11780	335
AT3G11800	1021
AT3G11810	740
AT3G11820	1556
AT3G11825	1
AT3G11830	4676
AT3G11840	4
AT3G11850	193
AT3G11860	10
AT3G11870	0
AT3G11880	867
AT3G11890	451
AT3G11900	186
AT3G11910	3234
AT3G11920	5
AT3G11930	279
AT3G11940	14833
AT3G11945	461
AT3G11950	295
AT3G11960	1040
AT3G11964	2008
AT3G11970	0
AT3G11980	4102
AT3G11990	1
AT3G12000	3
AT3G12010	1097
AT3G12020	1057
AT3G12030	0
AT3G12040	43
AT3G12050	3763
AT3G12060	101
AT3G12070	78
AT3G12080	1873
AT3G12090	20
AT3G12100	349
AT3G12110	935
AT3G12120	13463
AT3G12130	1173
AT3G12140	1434
AT3G12143	384
AT3G12145	24253
AT3G12150	479
AT3G12160	14
AT3G12170	502
AT3G12180	276
AT3G12190	36
AT3G12200	819
AT3G12203	3
AT3G12210	608
AT3G12220	10
AT3G12230	0
AT3G12240	0
AT3G12250	119
AT3G12260	1907
AT3G12270	706
AT3G12280	1587
AT3G12290	2982
AT3G12300	350
AT3G12320	127
AT3G12340	378
AT3G12345	805
AT3G12350	483
AT3G12360	1019
AT3G12370	866
AT3G12380	713
AT3G12385	0
AT3G12390	3558
AT3G12400	770
AT3G12410	369
AT3G12420	185
AT3G12430	317
AT3G12440	53
AT3G12450	20
AT3G12460	316
AT3G12470	123
AT3G12480	982
AT3G12490	4368
AT3G12500	2
AT3G12502	0
AT3G12510	0
AT3G12520	516
AT3G12530	313
AT3G12540	169
AT3G12545	1
AT3G12550	772
AT3G12560	1142
AT3G12570	811
AT3G12580	9390
AT3G12585	2
AT3G12587	506
AT3G12590	867
AT3G12600	1003
AT3G12610	1397
AT3G12620	421
AT3G12630	1927
AT3G12640	786
AT3G12650	169
AT3G12660	0
AT3G12670	1803
AT3G12680	675
AT3G12685	209
AT3G12690	145
AT3G12700	362
AT3G12710	603
AT3G12720	0
AT3G12730	13
AT3G12740	1063
AT3G12750	87
AT3G12760	1788
AT3G12770	10
AT3G12775	13
AT3G12780	8981
AT3G12800	1862
AT3G12810	1122
AT3G12820	51
AT3G12830	513
AT3G12833	12
AT3G12835	0
AT3G12840	2
AT3G12850	321
AT3G12860	498
AT3G12870	1094
AT3G12880	3
AT3G12890	38
AT3G12900	0
AT3G12910	0
AT3G12915	227
AT3G12920	616
AT3G12930	942
AT3G12940	263
AT3G12950	610
AT3G12955	6
AT3G12960	12
AT3G12965	981
AT3G12970	144
AT3G12977	0
AT3G12980	683
AT3G12981	27
AT3G12990	412
AT3G13000	839
AT3G13010	2
AT3G13020	81
AT3G13030	394
AT3G13040	788
AT3G13050	303
AT3G13060	493
AT3G13061	0
AT3G13062	431
AT3G13065	30
AT3G13070	1350
AT3G13075	0
AT3G13080	1921
AT3G13090	23
AT3G13100	31
AT3G13110	527
AT3G13120	5648
AT3G13130	5
AT3G13140	2
AT3G13150	422
AT3G13160	679
AT3G13170	88
AT3G13175	658
AT3G13180	1141
AT3G13190	1187
AT3G13200	3062
AT3G13205	0
AT3G13210	38
AT3G13220	3070
AT3G13222	828
AT3G13223	0
AT3G13224	609
AT3G13225	533
AT3G13226	769
AT3G13227	0
AT3G13228	19
AT3G13229	1
AT3G13230	747
AT3G13235	1639
AT3G13240	84
AT3G13250	0
AT3G13260	0
AT3G13270	25
AT3G13275	74
AT3G13276	3
AT3G13277	49
AT3G13280	9
AT3G13290	1003
AT3G13300	2302
AT3G13310	1131
AT3G13320	623
AT3G13330	1317
AT3G13335	0
AT3G13340	2110
AT3G13350	577
AT3G13360	795
AT3G13370	1
AT3G13380	198
AT3G13390	9
AT3G13400	19
AT3G13403	0
AT3G13404	1
AT3G13405	0
AT3G13410	2386
AT3G13420	379
AT3G13430	261
AT3G13432	4
AT3G13433	6
AT3G13435	1
AT3G13437	17
AT3G13438	20
AT3G13440	572
AT3G13445	933
AT3G13450	1043
AT3G13460	8006
AT3G13470	6340
AT3G13480	493
AT3G13490	1231
AT3G13500	0
AT3G13510	2920
AT3G13520	703
AT3G13525	0
AT3G13530	712
AT3G13540	0
AT3G13550	262
AT3G13560	1739
AT3G13570	1565
AT3G13580	3497
AT3G13590	27
AT3G13600	383
AT3G13610	294
AT3G13620	268
AT3G13624	0
AT3G13630	2
AT3G13640	299
AT3G13650	43
AT3G13660	18
AT3G13662	73
AT3G13670	2312
AT3G13672	13
AT3G13674	273
AT3G13677	355
AT3G13680	3
AT3G13682	125
AT3G13690	1635
AT3G13700	1
AT3G13710	0
AT3G13720	207
AT3G13724	1
AT3G13730	25
AT3G13740	584
AT3G13750	3192
AT3G13760	2
AT3G13770	45
AT3G13772	1025
AT3G13780	146
AT3G13782	32
AT3G13784	3
AT3G13790	25
AT3G13800	243
AT3G13810	869
AT3G13820	2
AT3G13825	0
AT3G13830	0
AT3G13840	14
AT3G13845	344
AT3G13850	71
AT3G13855	0
AT3G13857	1
AT3G13860	1428
AT3G13870	2585
AT3G13880	137
AT3G13882	1574
AT3G13890	156
AT3G13898	73
AT3G13900	482
AT3G13910	86
AT3G13920	10799
AT3G13930	2247
AT3G13940	708
AT3G13950	3
AT3G13960	1263
AT3G13965	177
AT3G13970	152
AT3G13980	76
AT3G13990	1423
AT3G14000	673
AT3G14010	1705
AT3G14020	19
AT3G14025	0
AT3G14030	0
AT3G14040	13
AT3G14050	375
AT3G14060	84
AT3G14067	2257
AT3G14070	316
AT3G14075	615
AT3G14080	761
AT3G14090	248
AT3G14100	2652
AT3G14110	1858
AT3G14120	962
AT3G14130	213
AT3G14140	14
AT3G14150	847
AT3G14160	261
AT3G14170	58
AT3G14172	1084
AT3G14180	1404
AT3G14185	1
AT3G14190	1739
AT3G14200	2860
AT3G14205	923
AT3G14210	3236
AT3G14220	866
AT3G14225	8
AT3G14230	4231
AT3G14240	5680
AT3G14250	0
AT3G14260	0
AT3G14270	765
AT3G14280	1
AT3G14290	1884
AT3G14300	1
AT3G14310	1890
AT3G14320	0
AT3G14330	476
AT3G14340	0
AT3G14350	1400
AT3G14360	101
AT3G14362	1
AT3G14370	7
AT3G14380	4
AT3G14385	0
AT3G14390	1279
AT3G14395	136
AT3G14400	1244
AT3G14410	259
AT3G14415	2335
AT3G14420	2703
AT3G14430	580
AT3G14440	159
AT3G14450	95
AT3G14452	3
AT3G14460	27
AT3G14463	0
AT3G14467	0
AT3G14470	90
AT3G14475	0
AT3G14480	0
AT3G14490	3
AT3G14500	0
AT3G14510	0
AT3G14515	0
AT3G14517	0
AT3G14520	2
AT3G14530	0
AT3G14540	15
AT3G14550	29
AT3G14560	8
AT3G14570	184
AT3G14580	77
AT3G14590	58
AT3G14595	244
AT3G14600	6487
AT3G14610	161
AT3G14620	18
AT3G14630	18
AT3G14640	19
AT3G14650	899
AT3G14660	742
AT3G14670	0
AT3G14680	1
AT3G14690	392
AT3G14700	13
AT3G14710	3
AT3G14720	1447
AT3G14730	123
AT3G14735	0
AT3G14740	406
AT3G14750	208
AT3G14760	41
AT3G14770	65
AT3G14780	38
AT3G14790	944
AT3G14800	858
AT3G14810	308
AT3G14820	0
AT3G14830	646
AT3G14840	2174
AT3G14850	34
AT3G14855	0
AT3G14860	725
AT3G14870	913
AT3G14880	0
AT3G14890	1228
AT3G14900	777
AT3G14910	393
AT3G14920	638
AT3G14930	2353
AT3G14940	89
AT3G14950	60
AT3G14960	366
AT3G14970	20
AT3G14980	1213
AT3G14981	0
AT3G14990	2058
AT3G15000	6099
AT3G15010	1268
AT3G15020	1631
AT3G15030	818
AT3G15040	517
AT3G15050	2
AT3G15055	0
AT3G15060	198
AT3G15070	315
AT3G15080	358
AT3G15090	739
AT3G15095	4532
AT3G15110	560
AT3G15111	0
AT3G15115	47
AT3G15120	803
AT3G15130	158
AT3G15140	532
AT3G15150	276
AT3G15160	1075
AT3G15170	207
AT3G15180	875
AT3G15190	3645
AT3G15200	64
AT3G15210	3992
AT3G15220	563
AT3G15240	22
AT3G15250	0
AT3G15251	0
AT3G15260	582
AT3G15270	676
AT3G15280	1
AT3G15290	742
AT3G15300	36
AT3G15310	7
AT3G15320	0
AT3G15330	8
AT3G15340	215
AT3G15350	707
AT3G15351	356
AT3G15352	173
AT3G15353	3021
AT3G15354	427
AT3G15355	514
AT3G15356	5
AT3G15357	27
AT3G15358	111
AT3G15359	1
AT3G15360	3197
AT3G15370	0
AT3G15380	688
AT3G15390	541
AT3G15395	556
AT3G15400	5405
AT3G15410	1368
AT3G15420	137
AT3G15430	685
AT3G15440	10
AT3G15450	5430
AT3G15460	475
AT3G15470	592
AT3G15480	1203
AT3G15490	5
AT3G15500	10
AT3G15510	28
AT3G15518	3
AT3G15520	885
AT3G15530	2110
AT3G15534	0
AT3G15536	0
AT3G15540	145
AT3G15548	0
AT3G15550	992
AT3G15570	86
AT3G15578	0
AT3G15580	662
AT3G15585	0
AT3G15590	1668
AT3G15600	0
AT3G15602	0
AT3G15604	0
AT3G15605	58
AT3G15610	901
AT3G15620	246
AT3G15630	648
AT3G15635	0
AT3G15640	1981
AT3G15650	104
AT3G15660	1572
AT3G15670	8
AT3G15680	890
AT3G15690	867
AT3G15700	51
AT3G15710	871
AT3G15720	126
AT3G15730	7902
AT3G15740	18
AT3G15750	73
AT3G15760	212
AT3G15770	172
AT3G15780	144
AT3G15790	1498
AT3G15800	66
AT3G15810	837
AT3G15820	1243
AT3G15830	53
AT3G15840	953
AT3G15850	1203
AT3G15860	1
AT3G15870	6
AT3G15880	2242
AT3G15890	181
AT3G15900	365
AT3G15909	0
AT3G15910	0
AT3G15920	846
AT3G15930	0
AT3G15935	1
AT3G15940	1540
AT3G15950	49
AT3G15960	1
AT3G15970	1489
AT3G15980	2750
AT3G15990	72
AT3G16000	2280
AT3G16010	194
AT3G16020	15
AT3G16030	65
AT3G16040	8
AT3G16050	2573
AT3G16060	1268
AT3G16070	38
AT3G16080	4894
AT3G16090	447
AT3G16100	636
AT3G16110	851
AT3G16117	1
AT3G16120	83
AT3G16130	2
AT3G16140	3777
AT3G16150	104
AT3G16160	48
AT3G16170	948
AT3G16175	11
AT3G16180	802
AT3G16190	468
AT3G16200	642
AT3G16210	32
AT3G16220	91
AT3G16230	1003
AT3G16240	6782
AT3G16250	589
AT3G16260	761
AT3G16270	907
AT3G16280	86
AT3G16290	2058
AT3G16300	38
AT3G16310	1640
AT3G16320	177
AT3G16330	71
AT3G16340	726
AT3G16350	55
AT3G16360	1
AT3G16370	1470
AT3G16380	967
AT3G16390	1
AT3G16400	509
AT3G16410	1
AT3G16415	39
AT3G16420	2
AT3G16430	0
AT3G16432	0
AT3G16440	0
AT3G16450	0
AT3G16460	29
AT3G16470	2420
AT3G16480	1756
AT3G16490	250
AT3G16500	903
AT3G16510	89
AT3G16520	783
AT3G16525	0
AT3G16530	0
AT3G16540	12
AT3G16550	1
AT3G16552	0
AT3G16555	0
AT3G16560	390
AT3G16565	158
AT3G16570	514
AT3G16580	36
AT3G16590	6
AT3G16600	8
AT3G16610	84
AT3G16620	727
AT3G16630	2149
AT3G16640	29415
AT3G16650	202
AT3G16660	0
AT3G16670	0
AT3G16680	0
AT3G16690	0
AT3G16700	106
AT3G16710	83
AT3G16712	7
AT3G16720	752
AT3G16730	447
AT3G16740	407
AT3G16750	599
AT3G16760	755
AT3G16770	824
AT3G16780	2819
AT3G16785	625
AT3G16800	2
AT3G16810	1275
AT3G16820	0
AT3G16830	2049
AT3G16840	1609
AT3G16850	565
AT3G16857	913
AT3G16860	76
AT3G16870	534
AT3G16880	1
AT3G16890	167
AT3G16895	2
AT3G16900	0
AT3G16910	869
AT3G16920	107
AT3G16930	0
AT3G16940	909
AT3G16950	1643
AT3G16960	0
AT3G16970	0
AT3G16980	123
AT3G16990	265
AT3G17000	893
AT3G17010	652
AT3G17020	3305
AT3G17030	369
AT3G17040	933
AT3G17050	211
AT3G17060	4
AT3G17070	146
AT3G17080	0
AT3G17090	1518
AT3G17100	411
AT3G17110	30
AT3G17120	548
AT3G17130	58
AT3G17140	0
AT3G17150	0
AT3G17152	0
AT3G17155	0
AT3G17160	6078
AT3G17170	1533
AT3G17180	4
AT3G17185	141
AT3G17190	0
AT3G17200	3
AT3G17203	1
AT3G17205	1452
AT3G17210	1507
AT3G17220	27
AT3G17225	51
AT3G17227	1
AT3G17230	2
AT3G17240	2252
AT3G17250	188
AT3G17260	51
AT3G17261	1
AT3G17265	0
AT3G17270	1
AT3G17280	35
AT3G17290	85
AT3G17300	798
AT3G17310	710
AT3G17320	15
AT3G17330	620
AT3G17340	962
AT3G17350	286
AT3G17360	832
AT3G17365	283
AT3G17370	0
AT3G17380	28
AT3G17390	5553
AT3G17400	0
AT3G17410	865
AT3G17420	106
AT3G17430	840
AT3G17440	887
AT3G17450	780
AT3G17460	305
AT3G17465	1366
AT3G17470	356
AT3G17480	5
AT3G17490	2
AT3G17500	12
AT3G17510	511
AT3G17520	7
AT3G17530	34
AT3G17540	8
AT3G17550	8
AT3G17560	9
AT3G17570	11
AT3G17580	53
AT3G17590	597
AT3G17600	12
AT3G17609	21
AT3G17611	438
AT3G17620	5
AT3G17626	50
AT3G17630	116
AT3G17640	121
AT3G17650	291
AT3G17655	0
AT3G17660	108
AT3G17668	160
AT3G17670	376
AT3G17675	3010
AT3G17680	1160
AT3G17690	82
AT3G17700	331
AT3G17710	20
AT3G17712	30
AT3G17715	75
AT3G17717	0
AT3G17720	0
AT3G17730	32
AT3G17740	380
AT3G17750	929
AT3G17760	8
AT3G17765	0
AT3G17770	1532
AT3G17780	798
AT3G17790	465
AT3G17800	635
AT3G17810	465
AT3G17820	3054
AT3G17830	351
AT3G17840	2778
AT3G17850	1829
AT3G17860	201
AT3G17880	803
AT3G17890	104
AT3G17900	1129
AT3G17910	422
AT3G17920	319
AT3G17930	818
AT3G17940	1109
AT3G17950	194
AT3G17970	1020
AT3G17980	14
AT3G18000	7078
AT3G18010	167
AT3G18020	134
AT3G18030	637
AT3G18035	4213
AT3G18040	837
AT3G18050	1406
AT3G18060	856
AT3G18070	71
AT3G18080	7155
AT3G18090	310
AT3G18100	245
AT3G18110	1141
AT3G18120	0
AT3G18130	2741
AT3G18140	1393
AT3G18145	64
AT3G18150	0
AT3G18160	567
AT3G18165	1590
AT3G18170	65
AT3G18180	12
AT3G18190	3878
AT3G18200	0
AT3G18210	1012
AT3G18215	621
AT3G18217	4
AT3G18220	1
AT3G18230	1063
AT3G18235	0
AT3G18240	743
AT3G18250	4
AT3G18260	38
AT3G18270	851
AT3G18280	167
AT3G18282	0
AT3G18290	1328
AT3G18291	0
AT3G18295	155
AT3G18300	61
AT3G18310	282
AT3G18320	5
AT3G18330	6
AT3G18340	0
AT3G18350	451
AT3G18360	17
AT3G18362	9
AT3G18370	923
AT3G18380	713
AT3G18390	2851
AT3G18400	2
AT3G18410	2723
AT3G18420	1034
AT3G18430	747
AT3G18440	956
AT3G18450	0
AT3G18460	0
AT3G18470	1
AT3G18480	1337
AT3G18485	1
AT3G18490	5559
AT3G18500	336
AT3G18510	204
AT3G18518	0
AT3G18520	1952
AT3G18524	897
AT3G18530	41
AT3G18535	611
AT3G18550	1
AT3G18560	161
AT3G18570	6
AT3G18580	462
AT3G18590	10
AT3G18600	1254
AT3G18610	346
AT3G18620	192
AT3G18630	134
AT3G18640	1210
AT3G18650	0
AT3G18660	54
AT3G18670	55
AT3G18680	1868
AT3G18690	114
AT3G18700	0
AT3G18710	709
AT3G18715	78
AT3G18720	29
AT3G18730	446
AT3G18740	8991
AT3G18750	887
AT3G18760	738
AT3G18770	183
AT3G18773	20
AT3G18775	5
AT3G18777	1
AT3G18780	3356
AT3G18790	1521
AT3G18800	352
AT3G18810	1
AT3G18815	0
AT3G18820	1627
AT3G18827	0
AT3G18830	513
AT3G18840	19
AT3G18845	11
AT3G18850	2073
AT3G18860	1774
AT3G18870	59
AT3G18880	73
AT3G18890	1429
AT3G18895	0
AT3G18900	461
AT3G18905	10
AT3G18910	266
AT3G18915	0
AT3G18930	439
AT3G18940	819
AT3G18950	26
AT3G18952	0
AT3G18955	0
AT3G18957	0
AT3G18960	396
AT3G18970	115
AT3G18980	499
AT3G18990	1338
AT3G19000	259
AT3G19002	1
AT3G19010	264
AT3G19020	183
AT3G19025	0
AT3G19030	26
AT3G19035	0
AT3G19040	117
AT3G19045	0
AT3G19050	1567
AT3G19055	4
AT3G19070	159
AT3G19080	426
AT3G19085	3
AT3G19090	2
AT3G19100	1738
AT3G19120	1151
AT3G19130	876
AT3G19140	1
AT3G19150	202
AT3G19160	0
AT3G19170	3237
AT3G19180	864
AT3G19184	63
AT3G19190	445
AT3G19200	14
AT3G19210	451
AT3G19220	331
AT3G19230	13
AT3G19235	0
AT3G19240	1614
AT3G19250	74
AT3G19260	512
AT3G19270	66
AT3G19274	0
AT3G19280	159
AT3G19290	621
AT3G19300	461
AT3G19310	27
AT3G19320	47
AT3G19323	0
AT3G19330	174
AT3G19340	924
AT3G19350	22
AT3G19360	323
AT3G19370	427
AT3G19380	181
AT3G19390	13
AT3G19400	386
AT3G19410	9
AT3G19420	1817
AT3G19430	8
AT3G19440	241
AT3G19450	1201
AT3G19460	997
AT3G19470	63
AT3G19480	157
AT3G19490	1100
AT3G19500	23
AT3G19508	347
AT3G19510	605
AT3G19515	1344
AT3G19520	968
AT3G19530	1
AT3G19540	874
AT3G19550	4
AT3G19552	0
AT3G19553	211
AT3G19560	1
AT3G19565	0
AT3G19570	689
AT3G19580	350
AT3G19590	941
AT3G19595	0
AT3G19600	7
AT3G19610	69
AT3G19613	0
AT3G19615	2
AT3G19620	185
AT3G19630	682
AT3G19640	1028
AT3G19650	808
AT3G19660	3
AT3G19663	5
AT3G19670	1117
AT3G19680	204
AT3G19690	0
AT3G19700	5
AT3G19710	4
AT3G19720	1019
AT3G19740	1001
AT3G19760	4454
AT3G19770	367
AT3G19780	369
AT3G19790	598
AT3G19800	461
AT3G19810	820
AT3G19820	11489
AT3G19830	408
AT3G19840	887
AT3G19850	368
AT3G19860	1005
AT3G19870	652
AT3G19880	10
AT3G19890	4
AT3G19895	342
AT3G19900	522
AT3G19910	1088
AT3G19920	2
AT3G19930	238
AT3G19940	0
AT3G19950	675
AT3G19960	1917
AT3G19970	205
AT3G19980	890
AT3G19990	597
AT3G20000	2496
AT3G20010	1078
AT3G20015	467
AT3G20020	625
AT3G20030	0
AT3G20040	280
AT3G20050	5113
AT3G20060	1460
AT3G20070	491
AT3G20075	23
AT3G20080	248
AT3G20083	3
AT3G20085	0
AT3G20087	3
AT3G20090	183
AT3G20100	1646
AT3G20110	4
AT3G20120	483
AT3G20130	36
AT3G20140	2
AT3G20150	943
AT3G20155	1
AT3G20160	0
AT3G20170	251
AT3G20180	37
AT3G20190	16
AT3G20200	163
AT3G20210	54
AT3G20220	1
AT3G20230	1469
AT3G20240	598
AT3G20250	715
AT3G20260	1384
AT3G20270	275
AT3G20280	291
AT3G20290	1487
AT3G20300	104
AT3G20310	1140
AT3G20320	919
AT3G20330	1172
AT3G20340	110
AT3G20350	536
AT3G20360	0
AT3G20362	0
AT3G20365	0
AT3G20370	37
AT3G20380	9
AT3G20390	4900
AT3G20395	26
AT3G20400	0
AT3G20410	916
AT3G20420	60
AT3G20430	607
AT3G20440	836
AT3G20450	117
AT3G20460	13
AT3G20470	1035
AT3G20475	511
AT3G20480	86
AT3G20490	333
AT3G20500	453
AT3G20510	401
AT3G20520	69
AT3G20530	14
AT3G20540	1931
AT3G20541	6
AT3G20550	1125
AT3G20555	2
AT3G20557	86
AT3G20560	727
AT3G20570	130
AT3G20580	3
AT3G20590	0
AT3G20600	206
AT3G20610	0
AT3G20620	395
AT3G20630	2657
AT3G20640	124
AT3G20650	564
AT3G20655	0
AT3G20660	106
AT3G20670	3490
AT3G20680	389
AT3G20690	1
AT3G20700	0
AT3G20705	0
AT3G20710	14
AT3G20720	591
AT3G20730	44
AT3G20740	742
AT3G20750	42
AT3G20760	13
AT3G20770	2603
AT3G20780	429
AT3G20790	1122
AT3G20800	906
AT3G20810	2811
AT3G20820	1384
AT3G20830	42
AT3G20840	0
AT3G20850	0
AT3G20860	241
AT3G20865	33
AT3G20870	973
AT3G20880	2
AT3G20885	0
AT3G20890	409
AT3G20898	22
AT3G20900	0
AT3G20910	336
AT3G20920	1309
AT3G20930	352
AT3G20935	5
AT3G20940	2
AT3G20950	0
AT3G20960	46
AT3G20970	994
AT3G20975	505
AT3G20978	0
AT3G20980	4
AT3G20990	92
AT3G20993	0
AT3G20997	1
AT3G21000	992
AT3G21010	297
AT3G21020	93
AT3G21030	243
AT3G21040	278
AT3G21050	241
AT3G21055	7361
AT3G21060	747
AT3G21070	551
AT3G21080	101
AT3G21090	251
AT3G21100	581
AT3G21110	718
AT3G21120	14
AT3G21130	0
AT3G21140	632
AT3G21150	50
AT3G21160	653
AT3G21165	0
AT3G21170	0
AT3G21175	742
AT3G21180	12
AT3G21190	735
AT3G21200	1237
AT3G21210	20
AT3G21215	892
AT3G21220	547
AT3G21230	376
AT3G21240	147
AT3G21250	1423
AT3G21260	31
AT3G21270	120
AT3G21280	479
AT3G21290	771
AT3G21295	315
AT3G21300	656
AT3G21305	0
AT3G21310	120
AT3G21320	1
AT3G21330	4
AT3G21340	0
AT3G21350	664
AT3G21351	11
AT3G21352	1
AT3G21360	204
AT3G21370	1
AT3G21371	0
AT3G21380	0
AT3G21390	324
AT3G21400	305
AT3G21405	0
AT3G21410	1
AT3G21420	147
AT3G21430	558
AT3G21450	0
AT3G21460	0
AT3G21465	387
AT3G21470	53
AT3G21473	1
AT3G21475	0
AT3G21480	875
AT3G21481	1
AT3G21490	0
AT3G21500	2
AT3G21510	34
AT3G21520	1
AT3G21530	80
AT3G21540	797
AT3G21550	129
AT3G21560	388
AT3G21570	0
AT3G21580	292
AT3G21590	0
AT3G21600	207
AT3G21610	673
AT3G21620	214
AT3G21630	680
AT3G21640	534
AT3G21650	356
AT3G21660	78
AT3G21670	170
AT3G21680	40
AT3G21690	184
AT3G21700	125
AT3G21710	2
AT3G21720	98
AT3G21730	0
AT3G21740	375
AT3G21750	1144
AT3G21755	42
AT3G21760	0
AT3G21770	72
AT3G21780	0
AT3G21781	0
AT3G21790	197
AT3G21791	0
AT3G21800	1
AT3G21805	12
AT3G21810	434
AT3G21820	421
AT3G21825	0
AT3G21830	0
AT3G21840	0
AT3G21850	0
AT3G21860	0
AT3G21865	1361
AT3G21870	20
AT3G21880	0
AT3G21890	4
AT3G21900	0
AT3G21910	0
AT3G21920	0
AT3G21930	0
AT3G21933	0
AT3G21937	2
AT3G21940	0
AT3G21945	2
AT3G21950	71
AT3G21960	0
AT3G21965	0
AT3G21970	1
AT3G21980	0
AT3G21985	0
AT3G21990	0
AT3G22000	0
AT3G22010	0
AT3G22020	1
AT3G22022	0
AT3G22030	0
AT3G22040	0
AT3G22050	0
AT3G22053	1
AT3G22057	0
AT3G22060	40
AT3G22070	2
AT3G22072	2
AT3G22080	4
AT3G22085	0
AT3G22090	38
AT3G22100	52
AT3G22104	579
AT3G22110	3169
AT3G22120	1
AT3G22121	0
AT3G22125	11
AT3G22133	0
AT3G22136	2
AT3G22142	0
AT3G22150	506
AT3G22160	10
AT3G22170	1669
AT3G22180	306
AT3G22183	0
AT3G22190	643
AT3G22200	2464
AT3G22210	249
AT3G22220	944
AT3G22230	7323
AT3G22231	13
AT3G22232	0
AT3G22234	0
AT3G22235	21
AT3G22237	0
AT3G22238	0
AT3G22240	9
AT3G22250	0
AT3G22260	263
AT3G22270	881
AT3G22275	3
AT3G22290	952
AT3G22300	888
AT3G22310	1937
AT3G22320	2177
AT3G22330	2136
AT3G22333	0
AT3G22337	0
AT3G22340	1
AT3G22345	0
AT3G22350	0
AT3G22360	1
AT3G22370	292
AT3G22380	4900
AT3G22400	81
AT3G22410	179
AT3G22415	9
AT3G22420	538
AT3G22421	1
AT3G22425	438
AT3G22430	170
AT3G22436	0
AT3G22440	10539
AT3G22450	64
AT3G22460	17
AT3G22470	124
AT3G22480	1117
AT3G22490	0
AT3G22492	0
AT3G22500	0
AT3G22510	1
AT3G22520	1853
AT3G22530	0
AT3G22540	11
AT3G22550	1085
AT3G22555	0
AT3G22560	16
AT3G22565	5
AT3G22570	0
AT3G22580	1
AT3G22590	679
AT3G22600	121
AT3G22620	22
AT3G22630	1147
AT3G22640	0
AT3G22650	1
AT3G22660	1150
AT3G22670	0
AT3G22680	461
AT3G22690	133
AT3G22700	10
AT3G22710	1
AT3G22720	6
AT3G22723	0
AT3G22730	1
AT3G22740	5
AT3G22750	74
AT3G22760	307
AT3G22770	0
AT3G22780	1742
AT3G22790	2211
AT3G22800	348
AT3G22810	245
AT3G22820	52
AT3G22830	20
AT3G22840	133
AT3G22845	2309
AT3G22850	293
AT3G22860	82
AT3G22870	3
AT3G22880	1189
AT3G22886	1
AT3G22890	2043
AT3G22900	139
AT3G22910	354
AT3G22920	29
AT3G22930	16
AT3G22935	0
AT3G22937	0
AT3G22940	0
AT3G22942	166
AT3G22945	0
AT3G22950	639
AT3G22955	0
AT3G22960	6679
AT3G22961	52
AT3G22970	2158
AT3G22980	496
AT3G22990	1182
AT3G23000	913
AT3G23010	6
AT3G23020	157
AT3G23030	126
AT3G23050	68
AT3G23060	10
AT3G23070	1284
AT3G23080	453
AT3G23085	0
AT3G23090	9
AT3G23100	407
AT3G23109	1
AT3G23110	115
AT3G23120	148
AT3G23122	0
AT3G23123	0
AT3G23125	0
AT3G23130	46
AT3G23140	3
AT3G23145	0
AT3G23150	172
AT3G23160	330
AT3G23165	0
AT3G23167	1
AT3G23170	427
AT3G23172	0
AT3G23175	2
AT3G23180	0
AT3G23190	8
AT3G23200	66
AT3G23210	231
AT3G23220	0
AT3G23230	0
AT3G23240	15
AT3G23245	0
AT3G23250	14
AT3G23255	157
AT3G23260	82
AT3G23270	9
AT3G23280	870
AT3G23290	164
AT3G23300	1314
AT3G23310	929
AT3G23320	0
AT3G23325	482
AT3G23326	1
AT3G23330	293
AT3G23340	62
AT3G23350	1
AT3G23360	1
AT3G23370	144
AT3G23380	0
AT3G23390	6197
AT3G23400	1194
AT3G23410	476
AT3G23420	1
AT3G23430	43
AT3G23440	56
AT3G23450	3196
AT3G23460	0
AT3G23470	1
AT3G23480	40
AT3G23490	1501
AT3G23510	1
AT3G23530	910
AT3G23540	761
AT3G23550	0
AT3G23560	339
AT3G23570	262
AT3G23580	1137
AT3G23590	932
AT3G23600	2115
AT3G23605	190
AT3G23610	292
AT3G23620	1823
AT3G23630	0
AT3G23633	0
AT3G23635	1
AT3G23637	0
AT3G23640	1264
AT3G23645	0
AT3G23650	0
AT3G23660	1037
AT3G23670	1470
AT3G23680	0
AT3G23685	0
AT3G23690	1276
AT3G23700	1085
AT3G23710	572
AT3G23715	0
AT3G23720	0
AT3G23725	0
AT3G23727	0
AT3G23730	2461
AT3G23740	324
AT3G23750	2017
AT3G23760	458
AT3G23770	2492
AT3G23780	1714
AT3G23790	663
AT3G23800	2
AT3G23805	407
AT3G23810	3041
AT3G23820	1569
AT3G23830	2518
AT3G23840	3483
AT3G23860	15
AT3G23870	52
AT3G23880	287
AT3G23890	5430
AT3G23900	1669
AT3G23910	278
AT3G23920	1735
AT3G23930	46
AT3G23940	2329
AT3G23950	0
AT3G23955	8
AT3G23960	7
AT3G23970	1
AT3G23980	1152
AT3G23990	6756
AT3G24000	229
AT3G24005	3
AT3G24010	744
AT3G24020	16
AT3G24030	319
AT3G24040	1135
AT3G24050	1483
AT3G24060	0
AT3G24065	6
AT3G24068	7
AT3G24070	469
AT3G24080	3314
AT3G24090	307
AT3G24093	6
AT3G24100	787
AT3G24110	17
AT3G24120	596
AT3G24130	1
AT3G24140	189
AT3G24150	627
AT3G24160	2226
AT3G24170	1666
AT3G24180	840
AT3G24190	408
AT3G24200	666
AT3G24210	15
AT3G24220	0
AT3G24225	19
AT3G24230	1074
AT3G24240	0
AT3G24250	2
AT3G24255	110
AT3G24260	0
AT3G24270	0
AT3G24280	34
AT3G24290	0
AT3G24300	1
AT3G24310	9
AT3G24315	588
AT3G24320	502
AT3G24330	6
AT3G24332	0
AT3G24340	203
AT3G24350	1031
AT3G24360	193
AT3G24365	0
AT3G24370	0
AT3G24380	0
AT3G24385	0
AT3G24390	0
AT3G24400	2
AT3G24420	996
AT3G24430	1332
AT3G24440	1059
AT3G24450	283
AT3G24460	67
AT3G24463	9
AT3G24465	0
AT3G24480	1490
AT3G24490	1098
AT3G24495	680
AT3G24500	5477
AT3G24503	382
AT3G24506	604
AT3G24508	0
AT3G24510	0
AT3G24513	0
AT3G24514	0
AT3G24515	309
AT3G24516	0
AT3G24517	0
AT3G24518	5
AT3G24520	1
AT3G24530	971
AT3G24535	25
AT3G24540	0
AT3G24542	0
AT3G24550	2270
AT3G24560	168
AT3G24570	536
AT3G24575	0
AT3G24580	27
AT3G24590	615
AT3G24600	26
AT3G24605	8
AT3G24610	1
AT3G24612	0
AT3G24614	0
AT3G24615	0
AT3G24620	1
AT3G24630	249
AT3G24640	1
AT3G24650	1
AT3G24660	535
AT3G24670	162
AT3G24675	0
AT3G24680	0
AT3G24690	13
AT3G24700	9
AT3G24710	0
AT3G24715	34
AT3G24730	221
AT3G24740	648
AT3G24750	0
AT3G24760	286
AT3G24770	490
AT3G24780	23
AT3G24790	0
AT3G24800	559
AT3G24810	201
AT3G24820	199
AT3G24830	14210
AT3G24840	727
AT3G24850	43
AT3G24860	289
AT3G24870	189
AT3G24880	169
AT3G24890	158
AT3G24900	7
AT3G24927	84
AT3G24929	50
AT3G24982	5
AT3G25010	27
AT3G25011	4
AT3G25012	0
AT3G25013	66
AT3G25014	4
AT3G25020	126
AT3G25030	315
AT3G25040	1892
AT3G25050	3
AT3G25060	42
AT3G25070	624
AT3G25080	10
AT3G25090	3
AT3G25100	328
AT3G25110	787
AT3G25120	600
AT3G25130	321
AT3G25140	1891
AT3G25150	3507
AT3G25160	0
AT3G25165	0
AT3G25170	0
AT3G25180	44
AT3G25182	8
AT3G25190	5
AT3G25200	0
AT3G25210	281
AT3G25220	3170
AT3G25221	2
AT3G25225	12
AT3G25230	7610
AT3G25240	1
AT3G25250	7
AT3G25260	1050
AT3G25265	0
AT3G25270	0
AT3G25280	0
AT3G25290	37
AT3G25400	619
AT3G25410	596
AT3G25420	4
AT3G25430	344
AT3G25440	268
AT3G25450	0
AT3G25460	0
AT3G25470	1300
AT3G25480	1088
AT3G25485	0
AT3G25490	0
AT3G25493	0
AT3G25495	261
AT3G25500	1238
AT3G25505	0
AT3G25510	11
AT3G25520	18896
AT3G25530	2215
AT3G25540	573
AT3G25545	597
AT3G25550	1
AT3G25560	234
AT3G25570	34
AT3G25573	0
AT3G25577	2
AT3G25580	562
AT3G25585	994
AT3G25590	120
AT3G25597	7
AT3G25600	249
AT3G25610	16
AT3G25620	54
AT3G25630	0
AT3G25640	55
AT3G25650	1
AT3G25655	2
AT3G25660	2339
AT3G25670	128
AT3G25680	541
AT3G25690	1304
AT3G25700	220
AT3G25710	389
AT3G25715	0
AT3G25716	0
AT3G25717	19
AT3G25719	0
AT3G25720	0
AT3G25725	0
AT3G25727	0
AT3G25730	2
AT3G25740	63
AT3G25750	1
AT3G25760	64
AT3G25770	148
AT3G25780	995
AT3G25790	0
AT3G25795	0
AT3G25800	2271
AT3G25805	368
AT3G25810	2
AT3G25815	0
AT3G25820	0
AT3G25826	0
AT3G25830	0
AT3G25840	2050
AT3G25850	0
AT3G25855	7
AT3G25860	2475
AT3G25870	215
AT3G25880	50
AT3G25882	35
AT3G25890	450
AT3G25900	140
AT3G25905	77
AT3G25910	1807
AT3G25920	7652
AT3G25930	6
AT3G25940	264
AT3G25950	4
AT3G25960	4
AT3G25970	125
AT3G25980	1512
AT3G25990	112
AT3G26000	593
AT3G26010	11
AT3G26020	603
AT3G26030	621
AT3G26040	57
AT3G26050	403
AT3G26060	5386
AT3G26070	1553
AT3G26080	200
AT3G26085	426
AT3G26090	404
AT3G26100	731
AT3G26110	1
AT3G26115	220
AT3G26120	5
AT3G26125	0
AT3G26130	21
AT3G26134	13
AT3G26135	13
AT3G26140	181
AT3G26147	0
AT3G26150	0
AT3G26160	0
AT3G26165	38
AT3G26170	2
AT3G26180	500
AT3G26190	0
AT3G26200	225
AT3G26210	10
AT3G26220	6
AT3G26230	4
AT3G26235	1
AT3G26237	0
AT3G26240	192
AT3G26250	1
AT3G26260	0
AT3G26265	0
AT3G26270	3
AT3G26280	2
AT3G26290	1770
AT3G26295	2
AT3G26300	367
AT3G26310	129
AT3G26320	0
AT3G26330	118
AT3G26340	976
AT3G26350	86
AT3G26355	0
AT3G26360	842
AT3G26370	1239
AT3G26380	1481
AT3G26390	13
AT3G26395	237
AT3G26400	1333
AT3G26410	490
AT3G26420	8
AT3G26430	26
AT3G26440	162
AT3G26445	0
AT3G26450	0
AT3G26460	14
AT3G26470	7
AT3G26480	47
AT3G26483	0
AT3G26486	0
AT3G26490	64
AT3G26500	0
AT3G26510	329
AT3G26512	0
AT3G26520	9595
AT3G26525	0
AT3G26530	0
AT3G26539	44
AT3G26540	211
AT3G26550	0
AT3G26560	2104
AT3G26570	1231
AT3G26580	2278
AT3G26590	288
AT3G26600	359
AT3G26605	0
AT3G26610	10
AT3G26612	75
AT3G26614	4
AT3G26616	0
AT3G26618	968
AT3G26620	0
AT3G26630	324
AT3G26640	550
AT3G26650	12606
AT3G26660	0
AT3G26670	778
AT3G26680	233
AT3G26690	300
AT3G26700	267
AT3G26710	1480
AT3G26720	1826
AT3G26730	1601
AT3G26740	10675
AT3G26742	21
AT3G26744	2323
AT3G26747	0
AT3G26750	179
AT3G26760	68
AT3G26770	1
AT3G26775	0
AT3G26780	1051
AT3G26782	257
AT3G26790	6
AT3G26800	0
AT3G26805	0
AT3G26810	1096
AT3G26812	0
AT3G26813	0
AT3G26815	0
AT3G26816	0
AT3G26818	0
AT3G26819	0
AT3G26820	26
AT3G26830	0
AT3G26840	144
AT3G26850	341
AT3G26855	1
AT3G26860	1
AT3G26870	0
AT3G26872	0
AT3G26880	0
AT3G26890	654
AT3G26900	877
AT3G26910	400
AT3G26920	393
AT3G26922	206
AT3G26930	1
AT3G26932	1380
AT3G26934	4
AT3G26935	1250
AT3G26940	6
AT3G26950	768
AT3G26960	70
AT3G26980	720
AT3G26990	503
AT3G27000	236
AT3G27010	267
AT3G27020	1682
AT3G27025	128
AT3G27027	14
AT3G27030	287
AT3G27040	0
AT3G27050	376
AT3G27060	3491
AT3G27070	0
AT3G27080	1215
AT3G27090	3139
AT3G27095	0
AT3G27100	550
AT3G27110	160
AT3G27120	265
AT3G27140	0
AT3G27150	12
AT3G27160	3333
AT3G27170	40
AT3G27180	584
AT3G27185	2
AT3G27190	1025
AT3G27200	138
AT3G27210	574
AT3G27220	406
AT3G27230	1065
AT3G27240	1934
AT3G27250	23
AT3G27260	1369
AT3G27270	30
AT3G27280	2387
AT3G27283	0
AT3G27290	76
AT3G27300	1177
AT3G27310	1125
AT3G27320	362
AT3G27321	1
AT3G27325	1016
AT3G27327	0
AT3G27329	0
AT3G27330	698
AT3G27331	0
AT3G27340	666
AT3G27350	768
AT3G27355	0
AT3G27360	985
AT3G27380	2048
AT3G27390	591
AT3G27400	15
AT3G27410	0
AT3G27415	1
AT3G27416	0
AT3G27420	503
AT3G27425	0
AT3G27430	3094
AT3G27440	50
AT3G27450	1
AT3G27460	248
AT3G27470	674
AT3G27473	0
AT3G27475	0
AT3G27480	0
AT3G27490	8
AT3G27495	0
AT3G27500	0
AT3G27503	0
AT3G27510	0
AT3G27520	207
AT3G27530	1734
AT3G27540	129
AT3G27550	408
AT3G27555	0
AT3G27560	475
AT3G27570	1657
AT3G27580	438
AT3G27590	3
AT3G27600	0
AT3G27610	307
AT3G27620	40
AT3G27630	20
AT3G27640	259
AT3G27650	4
AT3G27660	18
AT3G27670	576
AT3G27680	1
AT3G27690	506
AT3G27700	726
AT3G27710	24
AT3G27720	4
AT3G27730	258
AT3G27740	2017
AT3G27750	197
AT3G27770	517
AT3G27785	8
AT3G27809	0
AT3G27810	3
AT3G27820	1283
AT3G27825	0
AT3G27830	4099
AT3G27831	1
AT3G27835	2
AT3G27840	0
AT3G27845	0
AT3G27850	4053
AT3G27860	127
AT3G27865	3
AT3G27870	263
AT3G27880	477
AT3G27883	0
AT3G27884	0
AT3G27886	1
AT3G27890	424
AT3G27895	1
AT3G27900	23
AT3G27906	595
AT3G27910	0
AT3G27920	25
AT3G27925	650
AT3G27930	517
AT3G27940	13
AT3G27950	7
AT3G27960	279
AT3G27965	1
AT3G27970	4
AT3G27980	0
AT3G27990	344
AT3G27997	80
AT3G27999	0
AT3G28005	0
AT3G28007	221
AT3G28010	0
AT3G28020	0
AT3G28030	687
AT3G28040	1084
AT3G28050	1191
AT3G28060	0
AT3G28070	205
AT3G28080	130
AT3G28100	21
AT3G28110	0
AT3G28120	0
AT3G28130	453
AT3G28140	229
AT3G28150	21
AT3G28153	32
AT3G28155	22
AT3G28157	0
AT3G28160	235
AT3G28170	8
AT3G28180	745
AT3G28190	0
AT3G28193	0
AT3G28200	165
AT3G28210	33
AT3G28216	0
AT3G28220	1279
AT3G28223	2
AT3G28230	11
AT3G28240	0
AT3G28243	0
AT3G28250	0
AT3G28270	79
AT3G28280	0
AT3G28290	0
AT3G28291	0
AT3G28295	0
AT3G28300	0
AT3G28310	1
AT3G28315	5
AT3G28320	0
AT3G28330	18
AT3G28335	1
AT3G28340	233
AT3G28345	51
AT3G28350	79
AT3G28360	5
AT3G28370	604
AT3G28380	4
AT3G28390	5
AT3G28400	0
AT3G28410	0
AT3G28412	0
AT3G28415	1
AT3G28420	72
AT3G28430	521
AT3G28450	459
AT3G28455	332
AT3G28460	528
AT3G28470	608
AT3G28480	634
AT3G28490	2
AT3G28500	7864
AT3G28510	0
AT3G28520	0
AT3G28530	0
AT3G28540	42
AT3G28550	0
AT3G28560	153
AT3G28570	292
AT3G28580	158
AT3G28590	4
AT3G28600	9
AT3G28610	19
AT3G28611	0
AT3G28620	40
AT3G28630	19
AT3G28635	18
AT3G28640	69
AT3G28650	26
AT3G28660	97
AT3G28670	694
AT3G28674	0
AT3G28680	0
AT3G28685	0
AT3G28690	1021
AT3G28695	0
AT3G28700	609
AT3G28705	0
AT3G28710	1958
AT3G28715	1571
AT3G28720	1510
AT3G28730	3173
AT3G28740	3
AT3G28750	54
AT3G28760	446
AT3G28770	15
AT3G28780	9
AT3G28785	0
AT3G28790	25
AT3G28800	0
AT3G28810	1
AT3G28820	1
AT3G28830	231
AT3G28840	3
AT3G28850	36
AT3G28853	1
AT3G28855	0
AT3G28857	41
AT3G28860	4373
AT3G28865	0
AT3G28870	0
AT3G28875	12
AT3G28880	46
AT3G28890	7
AT3G28899	0
AT3G28900	4062
AT3G28910	885
AT3G28915	2
AT3G28917	0
AT3G28918	0
AT3G28920	1029
AT3G28922	0
AT3G28923	0
AT3G28925	0
AT3G28930	168
AT3G28940	1419
AT3G28945	7
AT3G28950	170
AT3G28955	0
AT3G28956	172
AT3G28958	0
AT3G28960	13
AT3G28970	527
AT3G28980	28
AT3G28985	0
AT3G28990	2
AT3G29000	201
AT3G29010	113
AT3G29020	70
AT3G29030	304
AT3G29032	0
AT3G29033	0
AT3G29034	1
AT3G29035	3
AT3G29037	0
AT3G29040	0
AT3G29050	1
AT3G29060	0
AT3G29070	0
AT3G29075	2219
AT3G29076	0
AT3G29077	0
AT3G29078	0
AT3G29080	0
AT3G29090	686
AT3G29095	1
AT3G29100	233
AT3G29105	0
AT3G29110	0
AT3G29120	60
AT3G29130	459
AT3G29140	40
AT3G29150	8
AT3G29152	1
AT3G29153	0
AT3G29156	34
AT3G29160	866
AT3G29170	429
AT3G29173	8
AT3G29175	0
AT3G29180	1858
AT3G29185	1199
AT3G29187	0
AT3G29190	1
AT3G29200	1155
AT3G29205	0
AT3G29210	0
AT3G29220	0
AT3G29225	0
AT3G29230	449
AT3G29240	1120
AT3G29250	0
AT3G29252	0
AT3G29255	0
AT3G29260	0
AT3G29265	0
AT3G29270	550
AT3G29280	315
AT3G29290	468
AT3G29300	28
AT3G29305	0
AT3G29310	1110
AT3G29320	7509
AT3G29330	92
AT3G29340	5
AT3G29350	858
AT3G29360	3282
AT3G29365	0
AT3G29370	392
AT3G29375	435
AT3G29380	56
AT3G29385	0
AT3G29390	1253
AT3G29400	189
AT3G29410	140
AT3G29420	0
AT3G29430	1
AT3G29440	0
AT3G29450	0
AT3G29455	0
AT3G29460	0
AT3G29470	0
AT3G29480	0
AT3G29510	0
AT3G29515	0
AT3G29520	0
AT3G29525	0
AT3G29540	0
AT3G29545	0
AT3G29550	0
AT3G29560	0
AT3G29570	0
AT3G29572	0
AT3G29575	413
AT3G29577	0
AT3G29578	0
AT3G29580	7
AT3G29590	0
AT3G29595	1
AT3G29600	0
AT3G29610	0
AT3G29612	0
AT3G29615	0
AT3G29618	0
AT3G29620	0
AT3G29630	0
AT3G29631	0
AT3G29632	0
AT3G29633	15
AT3G29634	0
AT3G29635	0
AT3G29636	0
AT3G29637	0
AT3G29638	1
AT3G29639	3
AT3G29640	0
AT3G29641	0
AT3G29642	0
AT3G29643	0
AT3G29644	213
AT3G29645	0
AT3G29647	0
AT3G29648	0
AT3G29650	1
AT3G29660	0
AT3G29670	8
AT3G29680	9
AT3G29690	1
AT3G29695	0
AT3G29700	0
AT3G29710	2
AT3G29720	0
AT3G29725	0
AT3G29727	0
AT3G29730	0
AT3G29732	0
AT3G29734	0
AT3G29736	0
AT3G29738	0
AT3G29739	0
AT3G29740	0
AT3G29750	0
AT3G29755	0
AT3G29760	414
AT3G29762	0
AT3G29763	0
AT3G29764	0
AT3G29765	0
AT3G29766	0
AT3G29767	0
AT3G29768	0
AT3G29769	0
AT3G29770	237
AT3G29771	0
AT3G29772	0
AT3G29773	0
AT3G29774	0
AT3G29775	0
AT3G29776	65
AT3G29777	0
AT3G29778	0
AT3G29779	0
AT3G29780	0
AT3G29781	0
AT3G29782	0
AT3G29783	0
AT3G29784	0
AT3G29785	0
AT3G29786	0
AT3G29787	0
AT3G29788	0
AT3G29789	0
AT3G29790	0
AT3G29791	0
AT3G29792	0
AT3G29794	0
AT3G29796	0
AT3G29797	0
AT3G29798	7
AT3G29800	1
AT3G29805	0
AT3G29810	39
AT3G29820	0
AT3G29830	0
AT3G29970	0
AT3G30110	5
AT3G30120	174
AT3G30122	28
AT3G30145	0
AT3G30147	0
AT3G30150	0
AT3G30160	4
AT3G30165	0
AT3G30170	0
AT3G30180	556
AT3G30183	0
AT3G30187	0
AT3G30190	0
AT3G30200	0
AT3G30210	0
AT3G30211	0
AT3G30212	0
AT3G30213	0
AT3G30214	195
AT3G30216	0
AT3G30218	0
AT3G30219	0
AT3G30220	0
AT3G30222	0
AT3G30230	0
AT3G30235	0
AT3G30240	0
AT3G30245	0
AT3G30247	0
AT3G30250	0
AT3G30260	0
AT3G30280	0
AT3G30281	0
AT3G30290	0
AT3G30300	1853
AT3G30305	14
AT3G30310	0
AT3G30320	0
AT3G30330	0
AT3G30335	0
AT3G30340	6
AT3G30345	0
AT3G30350	0
AT3G30360	0
AT3G30370	0
AT3G30380	545
AT3G30383	0
AT3G30384	0
AT3G30385	0
AT3G30386	0
AT3G30387	0
AT3G30388	0
AT3G30390	2110
AT3G30393	0
AT3G30396	0
AT3G30400	0
AT3G30405	0
AT3G30410	0
AT3G30411	0
AT3G30413	0
AT3G30415	0
AT3G30416	0
AT3G30418	0
AT3G30420	0
AT3G30430	0
AT3G30433	0
AT3G30436	0
AT3G30440	0
AT3G30450	0
AT3G30455	0
AT3G30460	33
AT3G30465	0
AT3G30470	0
AT3G30480	0
AT3G30490	0
AT3G30500	0
AT3G30505	0
AT3G30510	0
AT3G30520	0
AT3G30525	0
AT3G30530	0
AT3G30540	0
AT3G30550	0
AT3G30560	0
AT3G30570	0
AT3G30580	0
AT3G30582	0
AT3G30585	0
AT3G30587	0
AT3G30590	0
AT3G30600	0
AT3G30610	0
AT3G30620	0
AT3G30630	0
AT3G30640	0
AT3G30645	0
AT3G30650	1
AT3G30655	0
AT3G30660	0
AT3G30663	0
AT3G30665	0
AT3G30668	0
AT3G30670	0
AT3G30680	0
AT3G30685	0
AT3G30690	0
AT3G30695	0
AT3G30700	0
AT3G30703	0
AT3G30705	0
AT3G30708	0
AT3G30709	0
AT3G30710	0
AT3G30711	0
AT3G30712	0
AT3G30713	0
AT3G30714	0
AT3G30715	0
AT3G30716	0
AT3G30717	0
AT3G30718	0
AT3G30719	0
AT3G30720	50
AT3G30721	0
AT3G30722	0
AT3G30724	0
AT3G30725	0
AT3G30727	0
AT3G30730	0
AT3G30733	0
AT3G30737	37
AT3G30739	0
AT3G30740	0
AT3G30742	0
AT3G30743	0
AT3G30744	0
AT3G30745	0
AT3G30746	0
AT3G30747	0
AT3G30748	0
AT3G30749	0
AT3G30750	0
AT3G30751	0
AT3G30755	0
AT3G30760	0
AT3G30763	1
AT3G30764	0
AT3G30765	0
AT3G30766	0
AT3G30767	0
AT3G30770	1
AT3G30775	3014
AT3G30780	0
AT3G30790	0
AT3G30800	0
AT3G30802	0
AT3G30803	0
AT3G30805	0
AT3G30810	0
AT3G30811	0
AT3G30812	0
AT3G30813	0
AT3G30814	0
AT3G30815	0
AT3G30816	0
AT3G30817	0
AT3G30818	0
AT3G30819	0
AT3G30820	0
AT3G30821	0
AT3G30823	0
AT3G30825	0
AT3G30827	0
AT3G30830	0
AT3G30831	0
AT3G30832	0
AT3G30833	0
AT3G30834	0
AT3G30835	0
AT3G30836	0
AT3G30837	0
AT3G30838	0
AT3G30839	0
AT3G30840	0
AT3G30841	499
AT3G30842	0
AT3G30843	0
AT3G30844	0
AT3G30845	0
AT3G30846	0
AT3G30847	0
AT3G30848	0
AT3G30852	0
AT3G30859	0
AT3G30867	0
AT3G30875	0
AT3G30885	0
AT3G31005	0
AT3G31023	5
AT3G31161	0
AT3G31300	0
AT3G31310	0
AT3G31312	0
AT3G31314	0
AT3G31317	0
AT3G31320	0
AT3G31330	0
AT3G31340	0
AT3G31350	0
AT3G31355	0
AT3G31356	0
AT3G31357	0
AT3G31358	0
AT3G31359	1
AT3G31360	0
AT3G31365	0
AT3G31367	0
AT3G31370	0
AT3G31373	0
AT3G31374	0
AT3G31375	0
AT3G31377	0
AT3G31380	0
AT3G31390	0
AT3G31395	0
AT3G31402	0
AT3G31403	0
AT3G31406	0
AT3G31410	0
AT3G31420	0
AT3G31422	0
AT3G31425	0
AT3G31430	0
AT3G31440	0
AT3G31442	0
AT3G31450	0
AT3G31460	0
AT3G31470	0
AT3G31475	0
AT3G31490	0
AT3G31500	0
AT3G31510	0
AT3G31530	0
AT3G31540	0
AT3G31550	0
AT3G31560	0
AT3G31630	0
AT3G31720	0
AT3G31810	0
AT3G31900	0
AT3G31902	0
AT3G31903	0
AT3G31904	0
AT3G31905	0
AT3G31906	1
AT3G31908	0
AT3G31909	0
AT3G31910	0
AT3G31915	0
AT3G31920	0
AT3G31925	0
AT3G31930	0
AT3G31935	0
AT3G31940	0
AT3G31945	0
AT3G31950	0
AT3G31955	0
AT3G31960	1
AT3G31970	0
AT3G31980	0
AT3G31990	0
AT3G31993	0
AT3G31996	0
AT3G32000	0
AT3G32010	0
AT3G32020	0
AT3G32021	0
AT3G32022	0
AT3G32023	0
AT3G32024	0
AT3G32026	0
AT3G32027	0
AT3G32028	0
AT3G32029	0
AT3G32030	0
AT3G32031	0
AT3G32032	0
AT3G32033	0
AT3G32035	0
AT3G32040	1
AT3G32043	0
AT3G32047	0
AT3G32050	0
AT3G32060	0
AT3G32070	0
AT3G32080	0
AT3G32090	0
AT3G32091	0
AT3G32092	1
AT3G32093	0
AT3G32095	0
AT3G32110	0
AT3G32112	0
AT3G32115	0
AT3G32116	0
AT3G32118	0
AT3G32130	0
AT3G32135	0
AT3G32140	0
AT3G32150	0
AT3G32160	0
AT3G32164	0
AT3G32168	0
AT3G32172	0
AT3G32176	0
AT3G32180	0
AT3G32190	0
AT3G32195	1
AT3G32200	0
AT3G32205	0
AT3G32210	0
AT3G32220	0
AT3G32223	0
AT3G32226	0
AT3G32230	0
AT3G32240	0
AT3G32250	0
AT3G32260	0
AT3G32270	0
AT3G32275	0
AT3G32280	0
AT3G32290	0
AT3G32295	0
AT3G32300	0
AT3G32305	0
AT3G32310	0
AT3G32313	0
AT3G32316	0
AT3G32320	0
AT3G32330	0
AT3G32340	0
AT3G32360	0
AT3G32370	0
AT3G32371	0
AT3G32373	0
AT3G32375	0
AT3G32377	0
AT3G32380	0
AT3G32383	1
AT3G32385	0
AT3G32387	0
AT3G32389	0
AT3G32391	0
AT3G32393	0
AT3G32394	0
AT3G32395	0
AT3G32397	0
AT3G32400	0
AT3G32405	0
AT3G32410	0
AT3G32415	0
AT3G32420	0
AT3G32425	1
AT3G32435	0
AT3G32445	1
AT3G32455	0
AT3G32465	0
AT3G32475	0
AT3G32677	0
AT3G32880	0
AT3G32890	0
AT3G32893	0
AT3G32894	0
AT3G32895	0
AT3G32896	0
AT3G32897	0
AT3G32898	0
AT3G32899	0
AT3G32900	0
AT3G32901	0
AT3G32902	0
AT3G32903	0
AT3G32904	0
AT3G32910	0
AT3G32912	0
AT3G32914	0
AT3G32917	0
AT3G32920	31
AT3G32925	35
AT3G32930	1761
AT3G32940	431
AT3G32950	0
AT3G32960	0
AT3G32962	0
AT3G32964	0
AT3G32966	0
AT3G32968	0
AT3G32970	0
AT3G32975	0
AT3G32980	0
AT3G32990	0
AT3G33000	0
AT3G33002	0
AT3G33004	0
AT3G33005	0
AT3G33006	0
AT3G33008	0
AT3G33009	0
AT3G33010	0
AT3G33011	0
AT3G33025	0
AT3G33030	0
AT3G33035	0
AT3G33045	0
AT3G33055	0
AT3G33058	0
AT3G33064	0
AT3G33065	0
AT3G33066	0
AT3G33067	0
AT3G33069	0
AT3G33070	0
AT3G33071	0
AT3G33072	0
AT3G33073	0
AT3G33074	0
AT3G33075	0
AT3G33076	0
AT3G33077	0
AT3G33079	0
AT3G33080	0
AT3G33081	0
AT3G33082	0
AT3G33083	0
AT3G33084	0
AT3G33085	0
AT3G33091	0
AT3G33094	0
AT3G33097	0
AT3G33100	0
AT3G33103	2
AT3G33106	0
AT3G33109	0
AT3G33112	0
AT3G33115	0
AT3G33118	0
AT3G33121	0
AT3G33124	0
AT3G33127	0
AT3G33130	0
AT3G33131	0
AT3G33133	1
AT3G33136	0
AT3G33139	0
AT3G33142	0
AT3G33145	0
AT3G33148	0
AT3G33151	0
AT3G33154	0
AT3G33157	0
AT3G33160	0
AT3G33163	0
AT3G33166	0
AT3G33169	0
AT3G33172	0
AT3G33175	0
AT3G33178	0
AT3G33181	0
AT3G33185	0
AT3G33187	0
AT3G33189	0
AT3G33193	0
AT3G33197	0
AT3G33201	0
AT3G33205	0
AT3G33215	0
AT3G33225	0
AT3G33230	0
AT3G33235	64
AT3G33293	0
AT3G33377	11
AT3G33393	0
AT3G33448	2
AT3G33494	0
AT3G33520	767
AT3G33528	18
AT3G33530	1482
AT3G33537	0
AT3G33545	0
AT3G33555	0
AT3G33565	0
AT3G33570	0
AT3G33572	0
AT3G33575	0
AT3G33585	0
AT3G33595	0
AT3G34299	0
AT3G35003	0
AT3G35707	0
AT3G36411	0
AT3G36659	7
AT3G37820	0
AT3G38525	0
AT3G39230	0
AT3G39935	0
AT3G40640	0
AT3G41345	0
AT3G41761	0
AT3G41762	10
AT3G41768	58633
AT3G41979	0
AT3G42047	0
AT3G42050	3904
AT3G42052	596
AT3G42054	0
AT3G42057	0
AT3G42060	0
AT3G42065	0
AT3G42070	0
AT3G42075	0
AT3G42080	0
AT3G42083	0
AT3G42086	0
AT3G42090	0
AT3G42100	0
AT3G42110	0
AT3G42115	0
AT3G42120	0
AT3G42130	0
AT3G42140	0
AT3G42148	0
AT3G42150	471
AT3G42153	0
AT3G42155	0
AT3G42160	0
AT3G42170	3292
AT3G42174	0
AT3G42178	0
AT3G42179	0
AT3G42180	7
AT3G42181	0
AT3G42182	0
AT3G42186	0
AT3G42190	0
AT3G42200	0
AT3G42203	0
AT3G42206	0
AT3G42220	0
AT3G42230	0
AT3G42233	0
AT3G42236	0
AT3G42240	0
AT3G42245	0
AT3G42250	0
AT3G42251	0
AT3G42252	0
AT3G42253	0
AT3G42254	0
AT3G42255	0
AT3G42256	0
AT3G42257	0
AT3G42258	0
AT3G42260	0
AT3G42270	0
AT3G42280	0
AT3G42290	0
AT3G42300	0
AT3G42305	0
AT3G42310	0
AT3G42313	0
AT3G42316	0
AT3G42320	0
AT3G42330	0
AT3G42340	0
AT3G42350	0
AT3G42353	0
AT3G42356	0
AT3G42360	0
AT3G42383	0
AT3G42386	0
AT3G42390	0
AT3G42400	0
AT3G42410	0
AT3G42420	0
AT3G42430	0
AT3G42431	0
AT3G42432	0
AT3G42433	0
AT3G42434	0
AT3G42436	0
AT3G42438	0
AT3G42440	0
AT3G42445	0
AT3G42450	0
AT3G42460	0
AT3G42466	0
AT3G42470	0
AT3G42471	0
AT3G42472	0
AT3G42473	0
AT3G42474	0
AT3G42476	0
AT3G42478	0
AT3G42480	0
AT3G42490	0
AT3G42500	0
AT3G42510	0
AT3G42520	0
AT3G42530	0
AT3G42535	0
AT3G42540	0
AT3G42542	0
AT3G42545	0
AT3G42550	0
AT3G42553	0
AT3G42556	0
AT3G42557	0
AT3G42560	0
AT3G42565	0
AT3G42570	1
AT3G42580	0
AT3G42590	0
AT3G42600	0
AT3G42610	0
AT3G42620	0
AT3G42621	0
AT3G42622	0
AT3G42624	0
AT3G42626	0
AT3G42628	0
AT3G42630	278
AT3G42640	271
AT3G42645	0
AT3G42646	0
AT3G42650	0
AT3G42653	0
AT3G42656	0
AT3G42658	4
AT3G42660	1077
AT3G42670	790
AT3G42680	0
AT3G42690	0
AT3G42700	0
AT3G42710	0
AT3G42711	0
AT3G42712	0
AT3G42713	0
AT3G42714	0
AT3G42715	1
AT3G42716	0
AT3G42717	0
AT3G42718	0
AT3G42719	0
AT3G42720	0
AT3G42721	0
AT3G42722	0
AT3G42723	0
AT3G42724	0
AT3G42725	32
AT3G42726	0
AT3G42727	0
AT3G42730	0
AT3G42740	0
AT3G42750	0
AT3G42760	0
AT3G42763	0
AT3G42766	0
AT3G42770	0
AT3G42780	0
AT3G42783	0
AT3G42786	0
AT3G42790	2779
AT3G42791	0
AT3G42792	0
AT3G42794	0
AT3G42796	0
AT3G42798	0
AT3G42800	0
AT3G42803	0
AT3G42806	189
AT3G42810	0
AT3G42820	0
AT3G42830	1
AT3G42835	0
AT3G42836	0
AT3G42837	0
AT3G42850	48
AT3G42860	160
AT3G42870	0
AT3G42875	0
AT3G42880	1
AT3G42883	0
AT3G42886	0
AT3G42890	0
AT3G42900	0
AT3G42910	0
AT3G42913	0
AT3G42916	0
AT3G42920	0
AT3G42922	0
AT3G42924	0
AT3G42927	0
AT3G42930	0
AT3G42935	0
AT3G42940	0
AT3G42945	0
AT3G42950	639
AT3G42960	4499
AT3G42980	0
AT3G42990	0
AT3G42993	0
AT3G42995	0
AT3G42996	0
AT3G43000	0
AT3G43005	0
AT3G43020	0
AT3G43025	0
AT3G43040	0
AT3G43050	0
AT3G43060	0
AT3G43070	0
AT3G43080	0
AT3G43083	0
AT3G43090	0
AT3G43095	0
AT3G43100	0
AT3G43110	17
AT3G43120	1
AT3G43123	0
AT3G43126	0
AT3G43128	0
AT3G43130	0
AT3G43140	0
AT3G43141	0
AT3G43142	0
AT3G43144	0
AT3G43146	0
AT3G43147	0
AT3G43148	0
AT3G43150	0
AT3G43151	0
AT3G43152	0
AT3G43153	0
AT3G43154	0
AT3G43156	0
AT3G43157	0
AT3G43158	0
AT3G43160	1
AT3G43170	0
AT3G43175	0
AT3G43180	0
AT3G43190	5
AT3G43200	0
AT3G43205	0
AT3G43210	839
AT3G43220	856
AT3G43230	758
AT3G43240	1002
AT3G43250	6
AT3G43251	0
AT3G43260	0
AT3G43270	69
AT3G43280	0
AT3G43290	0
AT3G43291	0
AT3G43300	3216
AT3G43302	0
AT3G43303	0
AT3G43304	0
AT3G43307	0
AT3G43310	0
AT3G43315	2
AT3G43320	0
AT3G43330	0
AT3G43340	0
AT3G43350	0
AT3G43352	0
AT3G43355	0
AT3G43356	0
AT3G43357	0
AT3G43358	0
AT3G43359	0
AT3G43360	0
AT3G43370	0
AT3G43380	0
AT3G43390	0
AT3G43400	0
AT3G43410	0
AT3G43415	0
AT3G43420	0
AT3G43425	0
AT3G43430	20
AT3G43432	0
AT3G43433	0
AT3G43436	0
AT3G43440	369
AT3G43442	0
AT3G43444	0
AT3G43447	0
AT3G43450	0
AT3G43460	0
AT3G43470	0
AT3G43480	0
AT3G43485	0
AT3G43490	0
AT3G43500	0
AT3G43503	0
AT3G43505	0
AT3G43510	408
AT3G43520	1471
AT3G43521	0
AT3G43522	0
AT3G43523	0
AT3G43524	0
AT3G43526	0
AT3G43528	0
AT3G43530	0
AT3G43540	777
AT3G43546	0
AT3G43550	0
AT3G43563	0
AT3G43566	0
AT3G43570	0
AT3G43571	0
AT3G43572	0
AT3G43573	0
AT3G43574	0
AT3G43575	0
AT3G43580	45
AT3G43583	0
AT3G43586	0
AT3G43590	494
AT3G43600	56
AT3G43610	1097
AT3G43620	0
AT3G43622	0
AT3G43625	0
AT3G43630	0
AT3G43635	0
AT3G43640	0
AT3G43645	0
AT3G43650	0
AT3G43652	0
AT3G43654	3
AT3G43657	0
AT3G43660	0
AT3G43670	366
AT3G43675	0
AT3G43680	0
AT3G43681	0
AT3G43682	0
AT3G43684	0
AT3G43686	0
AT3G43688	0
AT3G43690	782
AT3G43700	327
AT3G43710	1
AT3G43715	0
AT3G43720	1683
AT3G43723	0
AT3G43726	0
AT3G43730	0
AT3G43740	789
AT3G43750	0
AT3G43760	0
AT3G43770	0
AT3G43780	0
AT3G43790	19
AT3G43800	220
AT3G43810	3647
AT3G43820	0
AT3G43825	4
AT3G43826	0
AT3G43828	0
AT3G43830	2
AT3G43832	0
AT3G43833	0
AT3G43835	0
AT3G43837	0
AT3G43840	60
AT3G43850	0
AT3G43860	8
AT3G43862	0
AT3G43863	0
AT3G43864	0
AT3G43867	0
AT3G43870	0
AT3G43880	0
AT3G43890	4
AT3G43910	4
AT3G43920	802
AT3G43930	6
AT3G43940	0
AT3G43950	0
AT3G43955	537
AT3G43960	475
AT3G43970	10
AT3G43980	1116
AT3G43990	0
AT3G44000	0
AT3G44005	3
AT3G44006	0
AT3G44010	5638
AT3G44020	223
AT3G44030	0
AT3G44035	0
AT3G44042	0
AT3G44045	1
AT3G44050	1285
AT3G44060	7
AT3G44070	0
AT3G44080	0
AT3G44090	0
AT3G44093	0
AT3G44096	0
AT3G44100	1125
AT3G44110	12473
AT3G44115	0
AT3G44117	0
AT3G44120	1
AT3G44130	0
AT3G44140	0
AT3G44150	826
AT3G44160	390
AT3G44170	0
AT3G44175	0
AT3G44180	1
AT3G44190	405
AT3G44200	388
AT3G44205	86
AT3G44210	0
AT3G44212	0
AT3G44215	0
AT3G44220	244
AT3G44230	0
AT3G44235	0
AT3G44240	2
AT3G44245	0
AT3G44250	0
AT3G44260	2887
AT3G44261	0
AT3G44262	0
AT3G44264	0
AT3G44265	0
AT3G44267	0
AT3G44270	0
AT3G44274	0
AT3G44280	299
AT3G44290	14
AT3G44300	4
AT3G44310	4571
AT3G44320	128
AT3G44325	1
AT3G44326	5
AT3G44330	2438
AT3G44340	2287
AT3G44350	8
AT3G44370	228
AT3G44380	267
AT3G44390	0
AT3G44400	175
AT3G44405	5
AT3G44410	15
AT3G44420	40
AT3G44425	1
AT3G44428	0
AT3G44430	579
AT3G44435	0
AT3G44440	8
AT3G44444	0
AT3G44450	4
AT3G44460	0
AT3G44470	0
AT3G44480	558
AT3G44485	0
AT3G44490	7
AT3G44500	0
AT3G44510	5
AT3G44516	0
AT3G44530	467
AT3G44540	1
AT3G44550	206
AT3G44555	2
AT3G44560	0
AT3G44570	6
AT3G44580	2
AT3G44590	1679
AT3G44600	1342
AT3G44605	0
AT3G44610	384
AT3G44620	620
AT3G44630	460
AT3G44635	0
AT3G44640	30
AT3G44650	0
AT3G44660	2
AT3G44665	1
AT3G44670	656
AT3G44680	823
AT3G44690	246
AT3G44695	2
AT3G44700	7
AT3G44703	0
AT3G44704	0
AT3G44705	5
AT3G44710	6
AT3G44713	108
AT3G44716	118
AT3G44717	0
AT3G44718	0
AT3G44720	1217
AT3G44730	117
AT3G44735	399
AT3G44740	201
AT3G44750	3338
AT3G44753	24
AT3G44755	0
AT3G44757	33
AT3G44760	79
AT3G44763	1
AT3G44765	14
AT3G44766	2
AT3G44769	4
AT3G44770	246
AT3G44780	0
AT3G44785	0
AT3G44790	16
AT3G44793	0
AT3G44796	0
AT3G44798	113
AT3G44800	25
AT3G44805	2
AT3G44810	0
AT3G44820	75
AT3G44830	4
AT3G44840	0
AT3G44850	499
AT3G44860	10
AT3G44870	2
AT3G44880	700
AT3G44890	4884
AT3G44900	42
AT3G44910	0
AT3G44920	0
AT3G44930	0
AT3G44935	0
AT3G44940	378
AT3G44950	2
AT3G44955	0
AT3G44960	189
AT3G44970	1
AT3G44980	0
AT3G44990	0
AT3G45000	50
AT3G45010	441
AT3G45020	177
AT3G45030	4084
AT3G45040	440
AT3G45050	497
AT3G45060	44
AT3G45070	0
AT3G45080	0
AT3G45090	1277
AT3G45093	2
AT3G45095	10
AT3G45100	550
AT3G45110	0
AT3G45120	0
AT3G45130	4
AT3G45140	17770
AT3G45150	0
AT3G45160	4
AT3G45170	0
AT3G45180	6
AT3G45190	2160
AT3G45200	0
AT3G45210	231
AT3G45220	2
AT3G45230	418
AT3G45240	873
AT3G45243	0
AT3G45245	2
AT3G45248	0
AT3G45250	0
AT3G45252	1
AT3G45253	0
AT3G45256	0
AT3G45260	80
AT3G45270	0
AT3G45275	0
AT3G45280	18
AT3G45285	0
AT3G45290	245
AT3G45300	600
AT3G45310	622
AT3G45320	2
AT3G45330	0
AT3G45340	0
AT3G45350	0
AT3G45360	0
AT3G45370	0
AT3G45380	0
AT3G45390	17
AT3G45400	284
AT3G45410	4
AT3G45420	107
AT3G45430	28
AT3G45440	13
AT3G45443	274
AT3G45446	0
AT3G45450	1
AT3G45460	16
AT3G45470	0
AT3G45480	26
AT3G45490	6
AT3G45500	3
AT3G45510	0
AT3G45520	0
AT3G45525	0
AT3G45530	2
AT3G45540	11
AT3G45550	0
AT3G45555	0
AT3G45560	22
AT3G45570	2
AT3G45577	0
AT3G45580	7
AT3G45590	106
AT3G45600	118
AT3G45610	233
AT3G45620	530
AT3G45630	738
AT3G45638	4
AT3G45640	3671
AT3G45645	0
AT3G45650	125
AT3G45660	1
AT3G45670	4
AT3G45673	0
AT3G45680	71
AT3G45690	2
AT3G45700	0
AT3G45710	16
AT3G45720	0
AT3G45730	18
AT3G45740	340
AT3G45750	239
AT3G45755	0
AT3G45760	2
AT3G45770	973
AT3G45775	0
AT3G45780	858
AT3G45790	0
AT3G45800	1
AT3G45810	0
AT3G45820	0
AT3G45830	848
AT3G45840	0
AT3G45850	1176
AT3G45851	0
AT3G45860	4
AT3G45870	23
AT3G45880	59
AT3G45890	394
AT3G45900	394
AT3G45910	0
AT3G45920	0
AT3G45930	1734
AT3G45935	0
AT3G45940	39
AT3G45950	8
AT3G45955	0
AT3G45960	5
AT3G45965	0
AT3G45970	243
AT3G45980	3189
AT3G45990	0
AT3G46000	1589
AT3G46010	3064
AT3G46020	383
AT3G46030	4883
AT3G46040	4185
AT3G46050	3
AT3G46060	2261
AT3G46070	55
AT3G46080	7
AT3G46086	0
AT3G46090	16
AT3G46100	799
AT3G46110	23
AT3G46120	2
AT3G46130	2
AT3G46140	0
AT3G46150	0
AT3G46160	9
AT3G46170	0
AT3G46180	574
AT3G46183	0
AT3G46186	0
AT3G46190	0
AT3G46200	256
AT3G46210	691
AT3G46220	812
AT3G46230	6
AT3G46240	1
AT3G46250	0
AT3G46260	1
AT3G46270	0
AT3G46280	5
AT3G46290	501
AT3G46300	0
AT3G46310	0
AT3G46320	1603
AT3G46330	0
AT3G46340	0
AT3G46345	0
AT3G46350	0
AT3G46355	0
AT3G46360	0
AT3G46370	4
AT3G46375	0
AT3G46380	0
AT3G46382	0
AT3G46384	0
AT3G46385	114
AT3G46387	0
AT3G46390	0
AT3G46400	0
AT3G46410	0
AT3G46420	0
AT3G46430	1992
AT3G46440	1366
AT3G46450	568
AT3G46460	594
AT3G46470	0
AT3G46480	0
AT3G46482	0
AT3G46484	0
AT3G46487	0
AT3G46490	0
AT3G46500	0
AT3G46510	821
AT3G46520	17
AT3G46530	786
AT3G46540	831
AT3G46550	895
AT3G46560	1330
AT3G46565	1
AT3G46570	0
AT3G46580	623
AT3G46585	0
AT3G46590	1053
AT3G46600	2962
AT3G46610	393
AT3G46613	0
AT3G46614	5
AT3G46616	1
AT3G46617	0
AT3G46620	5649
AT3G46630	587
AT3G46640	1081
AT3G46650	3
AT3G46658	9
AT3G46660	0
AT3G46666	0
AT3G46668	48
AT3G46670	0
AT3G46680	8
AT3G46690	2
AT3G46700	11
AT3G46710	0
AT3G46720	1
AT3G46730	5
AT3G46735	0
AT3G46740	4579
AT3G46750	0
AT3G46760	0
AT3G46770	106
AT3G46780	4578
AT3G46790	446
AT3G46800	1
AT3G46810	0
AT3G46820	369
AT3G46830	884
AT3G46840	0
AT3G46845	171
AT3G46850	0
AT3G46860	0
AT3G46870	328
AT3G46875	0
AT3G46880	0
AT3G46890	14
AT3G46900	2
AT3G46910	2
AT3G46911	3
AT3G46920	665
AT3G46930	169
AT3G46940	1029
AT3G46950	314
AT3G46960	901
AT3G46970	5636
AT3G46980	686
AT3G46990	85
AT3G47000	802
AT3G47010	115
AT3G47020	0
AT3G47021	0
AT3G47030	2
AT3G47040	4
AT3G47050	0
AT3G47060	739
AT3G47070	1563
AT3G47080	601
AT3G47090	3
AT3G47100	5
AT3G47110	25
AT3G47120	444
AT3G47130	13
AT3G47140	0
AT3G47150	1
AT3G47160	763
AT3G47165	0
AT3G47170	0
AT3G47180	18
AT3G47190	3
AT3G47200	2
AT3G47210	5
AT3G47220	4
AT3G47230	0
AT3G47240	0
AT3G47250	296
AT3G47260	0
AT3G47270	0
AT3G47280	0
AT3G47290	544
AT3G47295	64
AT3G47300	289
AT3G47310	0
AT3G47320	0
AT3G47330	0
AT3G47340	1578
AT3G47341	0
AT3G47342	16
AT3G47347	48
AT3G47348	183
AT3G47350	4387
AT3G47360	173
AT3G47370	3328
AT3G47380	6
AT3G47390	530
AT3G47400	43
AT3G47410	0
AT3G47420	418
AT3G47430	123
AT3G47440	0
AT3G47450	769
AT3G47460	815
AT3G47470	21458
AT3G47480	9
AT3G47490	591
AT3G47500	185
AT3G47510	33
AT3G47520	3007
AT3G47530	137
AT3G47540	70
AT3G47550	644
AT3G47560	390
AT3G47570	44
AT3G47580	20
AT3G47590	618
AT3G47600	339
AT3G47610	710
AT3G47620	770
AT3G47630	343
AT3G47640	261
AT3G47650	2972
AT3G47660	5
AT3G47670	178
AT3G47675	210
AT3G47680	893
AT3G47690	735
AT3G47700	291
AT3G47710	0
AT3G47720	0
AT3G47730	507
AT3G47740	0
AT3G47750	26
AT3G47760	0
AT3G47770	0
AT3G47780	43
AT3G47790	1
AT3G47800	1568
AT3G47810	1400
AT3G47820	195
AT3G47830	84
AT3G47833	890
AT3G47836	527
AT3G47840	58
AT3G47850	679
AT3G47860	1803
AT3G47870	17
AT3G47875	12
AT3G47890	914
AT3G47910	1497
AT3G47920	0
AT3G47930	977
AT3G47940	390
AT3G47950	822
AT3G47960	608
AT3G47965	31
AT3G47980	3
AT3G47990	848
AT3G48000	8120
AT3G48010	8
AT3G48020	3
AT3G48030	705
AT3G48040	410
AT3G48050	1304
AT3G48057	0
AT3G48058	1
AT3G48060	489
AT3G48070	648
AT3G48080	18
AT3G48090	770
AT3G48100	139
AT3G48110	1561
AT3G48115	450
AT3G48120	384
AT3G48130	3
AT3G48131	0
AT3G48140	4847
AT3G48150	345
AT3G48160	320
AT3G48170	2313
AT3G48180	56
AT3G48185	100
AT3G48187	230
AT3G48190	794
AT3G48195	387
AT3G48200	750
AT3G48201	0
AT3G48205	0
AT3G48208	0
AT3G48209	0
AT3G48210	754
AT3G48220	1
AT3G48230	0
AT3G48231	1
AT3G48235	1
AT3G48240	44
AT3G48250	320
AT3G48260	2
AT3G48270	1
AT3G48275	0
AT3G48280	30
AT3G48290	10
AT3G48298	0
AT3G48300	1
AT3G48310	10
AT3G48320	19
AT3G48330	1195
AT3G48340	0
AT3G48343	0
AT3G48344	1
AT3G48346	0
AT3G48350	25
AT3G48360	19
AT3G48370	0
AT3G48380	766
AT3G48390	39
AT3G48400	0
AT3G48410	530
AT3G48420	829
AT3G48425	392
AT3G48430	1277
AT3G48440	889
AT3G48450	65
AT3G48460	2123
AT3G48470	172
AT3G48475	0
AT3G48480	152
AT3G48490	222
AT3G48500	2379
AT3G48510	11
AT3G48515	0
AT3G48520	6
AT3G48523	0
AT3G48526	0
AT3G48530	1185
AT3G48540	202
AT3G48550	35
AT3G48560	5621
AT3G48570	412
AT3G48580	15
AT3G48590	501
AT3G48600	139
AT3G48610	567
AT3G48620	2
AT3G48630	0
AT3G48640	5
AT3G48650	181
AT3G48660	42
AT3G48670	2002
AT3G48675	0
AT3G48680	1377
AT3G48690	3647
AT3G48700	16
AT3G48710	1853
AT3G48720	4
AT3G48730	3184
AT3G48740	95
AT3G48745	0
AT3G48750	1140
AT3G48760	897
AT3G48770	111
AT3G48780	971
AT3G48790	6
AT3G48800	329
AT3G48810	180
AT3G48820	731
AT3G48830	146
AT3G48835	22
AT3G48840	0
AT3G48850	0
AT3G48860	928
AT3G48870	4893
AT3G48880	566
AT3G48890	1865
AT3G48900	213
AT3G48920	0
AT3G48930	14564
AT3G48940	8
AT3G48950	25
AT3G48960	6
AT3G48970	30
AT3G48980	730
AT3G48990	941
AT3G49000	555
AT3G49010	13885
AT3G49020	14
AT3G49030	0
AT3G49040	0
AT3G49045	0
AT3G49050	514
AT3G49055	19
AT3G49060	467
AT3G49070	13
AT3G49080	1295
AT3G49100	653
AT3G49110	15
AT3G49115	0
AT3G49120	580
AT3G49130	1
AT3G49140	1678
AT3G49142	56
AT3G49150	0
AT3G49155	13
AT3G49160	344
AT3G49162	0
AT3G49170	295
AT3G49180	443
AT3G49190	9
AT3G49200	0
AT3G49210	11
AT3G49220	1045
AT3G49230	0
AT3G49240	0
AT3G49250	734
AT3G49260	611
AT3G49270	11
AT3G49280	0
AT3G49290	329
AT3G49300	4
AT3G49305	0
AT3G49307	1
AT3G49310	956
AT3G49320	225
AT3G49330	15
AT3G49340	1
AT3G49350	300
AT3G49360	320
AT3G49370	85
AT3G49380	9
AT3G49390	939
AT3G49400	259
AT3G49410	125
AT3G49420	109
AT3G49430	3291
AT3G49440	0
AT3G49450	0
AT3G49460	2
AT3G49470	2528
AT3G49480	9
AT3G49490	1583
AT3G49500	798
AT3G49510	40
AT3G49520	2
AT3G49530	4283
AT3G49540	7
AT3G49550	328
AT3G49551	16
AT3G49560	2006
AT3G49570	149
AT3G49580	27
AT3G49590	741
AT3G49600	1300
AT3G49601	2067
AT3G49610	0
AT3G49620	0
AT3G49630	2
AT3G49640	361
AT3G49645	292
AT3G49650	423
AT3G49660	295
AT3G49668	0
AT3G49670	1808
AT3G49680	2125
AT3G49690	214
AT3G49700	0
AT3G49710	188
AT3G49720	2137
AT3G49725	716
AT3G49730	274
AT3G49740	0
AT3G49744	0
AT3G49750	282
AT3G49760	0
AT3G49765	0
AT3G49770	0
AT3G49780	11
AT3G49790	172
AT3G49796	1
AT3G49800	692
AT3G49810	764
AT3G49820	1
AT3G49830	235
AT3G49832	17
AT3G49840	383
AT3G49845	10
AT3G49850	592
AT3G49860	8
AT3G49870	1278
AT3G49880	542
AT3G49890	317
AT3G49900	542
AT3G49910	20120
AT3G49920	186
AT3G49925	0
AT3G49930	6
AT3G49940	234
AT3G49950	5
AT3G49960	1
AT3G49970	0
AT3G49980	1
AT3G49990	1047
AT3G50000	2069
AT3G50010	0
AT3G50020	0
AT3G50030	1
AT3G50040	249
AT3G50050	317
AT3G50060	4998
AT3G50070	1946
AT3G50080	508
AT3G50090	0
AT3G50100	552
AT3G50110	316
AT3G50120	17
AT3G50123	0
AT3G50130	4
AT3G50140	0
AT3G50150	5
AT3G50160	0
AT3G50170	52
AT3G50180	0
AT3G50190	0
AT3G50200	0
AT3G50210	567
AT3G50220	18
AT3G50230	164
AT3G50240	1627
AT3G50250	0
AT3G50260	4
AT3G50270	160
AT3G50280	54
AT3G50290	8
AT3G50295	0
AT3G50300	0
AT3G50301	0
AT3G50310	3
AT3G50320	0
AT3G50330	107
AT3G50340	362
AT3G50350	54
AT3G50360	2198
AT3G50370	2846
AT3G50373	8
AT3G50376	2
AT3G50380	1020
AT3G50390	29
AT3G50400	0
AT3G50410	287
AT3G50420	90
AT3G50430	287
AT3G50440	554
AT3G50450	2
AT3G50460	0
AT3G50470	23
AT3G50480	192
AT3G50490	0
AT3G50500	2327
AT3G50505	0
AT3G50510	23
AT3G50520	695
AT3G50530	1649
AT3G50540	0
AT3G50550	841
AT3G50560	28
AT3G50570	331
AT3G50580	386
AT3G50590	1884
AT3G50610	0
AT3G50620	282
AT3G50625	13
AT3G50630	624
AT3G50640	4
AT3G50650	383
AT3G50660	368
AT3G50665	0
AT3G50670	2604
AT3G50680	0
AT3G50685	643
AT3G50690	1636
AT3G50700	239
AT3G50710	0
AT3G50720	0
AT3G50730	0
AT3G50740	2
AT3G50750	180
AT3G50755	1
AT3G50760	94
AT3G50770	12
AT3G50780	887
AT3G50790	697
AT3G50800	1195
AT3G50808	3
AT3G50810	114
AT3G50820	4859
AT3G50825	23
AT3G50830	780
AT3G50835	0
AT3G50840	45
AT3G50845	135
AT3G50850	50
AT3G50860	358
AT3G50870	321
AT3G50880	638
AT3G50890	478
AT3G50895	0
AT3G50900	11
AT3G50910	683
AT3G50920	434
AT3G50925	0
AT3G50930	1055
AT3G50940	72
AT3G50950	1063
AT3G50960	349
AT3G50970	33
AT3G50980	2
AT3G50990	4
AT3G51000	424
AT3G51010	1364
AT3G51020	4
AT3G51030	290
AT3G51040	303
AT3G51050	1289
AT3G51060	87
AT3G51070	0
AT3G51075	18
AT3G51080	609
AT3G51090	250
AT3G51100	625
AT3G51110	384
AT3G51120	619
AT3G51130	850
AT3G51135	0
AT3G51140	1400
AT3G51150	811
AT3G51160	1417
AT3G51171	1
AT3G51180	70
AT3G51190	28
AT3G51200	0
AT3G51210	0
AT3G51220	71
AT3G51230	309
AT3G51238	2
AT3G51240	18
AT3G51250	986
AT3G51260	3238
AT3G51265	0
AT3G51270	1543
AT3G51280	1218
AT3G51290	1365
AT3G51300	46
AT3G51310	1884
AT3G51320	197
AT3G51325	7
AT3G51330	25
AT3G51340	92
AT3G51350	43
AT3G51360	0
AT3G51370	1822
AT3G51375	0
AT3G51380	38
AT3G51390	366
AT3G51400	16
AT3G51410	11
AT3G51420	871
AT3G51430	211
AT3G51440	70
AT3G51450	530
AT3G51460	1220
AT3G51470	227
AT3G51478	24
AT3G51480	196
AT3G51490	103
AT3G51500	621
AT3G51510	1010
AT3G51520	516
AT3G51530	287
AT3G51540	5
AT3G51550	4478
AT3G51560	18
AT3G51570	13
AT3G51580	301
AT3G51590	759
AT3G51600	1374
AT3G51610	867
AT3G51620	688
AT3G51630	827
AT3G51640	613
AT3G51642	0
AT3G51644	0
AT3G51650	531
AT3G51660	44
AT3G51670	2941
AT3G51680	4
AT3G51690	1
AT3G51700	0
AT3G51710	14
AT3G51720	1728
AT3G51730	1195
AT3G51740	1810
AT3G51750	14
AT3G51760	10
AT3G51770	575
AT3G51780	819
AT3G51790	193
AT3G51800	5457
AT3G51810	0
AT3G51820	1950
AT3G51830	640
AT3G51840	2699
AT3G51850	2113
AT3G51860	1146
AT3G51870	404
AT3G51880	2442
AT3G51890	314
AT3G51895	879
AT3G51910	215
AT3G51920	224
AT3G51930	291
AT3G51940	188
AT3G51950	4979
AT3G51960	7
AT3G51970	17
AT3G51980	1229
AT3G51990	274
AT3G52000	1
AT3G52003	0
AT3G52010	2
AT3G52020	0
AT3G52030	689
AT3G52040	117
AT3G52050	696
AT3G52055	0
AT3G52060	1191
AT3G52070	0
AT3G52072	41
AT3G52075	0
AT3G52080	14
AT3G52090	2013
AT3G52100	727
AT3G52105	60
AT3G52110	913
AT3G52115	172
AT3G52120	1540
AT3G52130	1224
AT3G52140	3202
AT3G52150	5381
AT3G52155	571
AT3G52160	333
AT3G52170	840
AT3G52180	1954
AT3G52190	602
AT3G52200	1523
AT3G52210	307
AT3G52220	1366
AT3G52230	1985
AT3G52240	559
AT3G52250	1067
AT3G52260	236
AT3G52270	110
AT3G52280	841
AT3G52285	0
AT3G52290	449
AT3G52300	8253
AT3G52310	3
AT3G52320	0
AT3G52330	16
AT3G52340	911
AT3G52345	0
AT3G52350	0
AT3G52360	206
AT3G52370	146
AT3G52380	4059
AT3G52390	354
AT3G52400	228
AT3G52410	0
AT3G52420	214
AT3G52430	233
AT3G52440	2
AT3G52450	8
AT3G52460	21
AT3G52470	918
AT3G52480	90
AT3G52490	244
AT3G52500	1945
AT3G52510	6
AT3G52520	20
AT3G52525	69
AT3G52526	9
AT3G52527	1
AT3G52530	9
AT3G52535	52
AT3G52540	123
AT3G52550	0
AT3G52560	2291
AT3G52561	0
AT3G52565	1
AT3G52570	252
AT3G52580	3996
AT3G52590	17240
AT3G52600	4
AT3G52605	0
AT3G52610	413
AT3G52620	0
AT3G52630	601
AT3G52640	1298
AT3G52660	941
AT3G52670	29
AT3G52680	230
AT3G52690	5
AT3G52700	1
AT3G52705	0
AT3G52710	193
AT3G52720	10
AT3G52730	3186
AT3G52740	2
AT3G52742	0
AT3G52748	0
AT3G52750	941
AT3G52760	335
AT3G52765	0
AT3G52770	149
AT3G52780	0
AT3G52790	0
AT3G52800	3214
AT3G52810	1
AT3G52820	10
AT3G52830	0
AT3G52840	130
AT3G52850	2865
AT3G52860	251
AT3G52870	1488
AT3G52880	7030
AT3G52890	1136
AT3G52900	264
AT3G52905	298
AT3G52910	435
AT3G52920	2685
AT3G52930	11614
AT3G52940	620
AT3G52941	1
AT3G52950	541
AT3G52955	0
AT3G52957	35
AT3G52960	7314
AT3G52970	0
AT3G52980	0
AT3G52990	3787
AT3G53000	211
AT3G53010	12
AT3G53015	0
AT3G53016	0
AT3G53020	15016
AT3G53030	443
AT3G53040	0
AT3G53050	0
AT3G53060	24
AT3G53065	0
AT3G53070	0
AT3G53075	2
AT3G53080	0
AT3G53090	339
AT3G53100	447
AT3G53110	2202
AT3G53120	647
AT3G53130	906
AT3G53140	0
AT3G53150	51
AT3G53160	72
AT3G53170	61
AT3G53180	506
AT3G53190	2550
AT3G53200	0
AT3G53210	125
AT3G53220	188
AT3G53230	150
AT3G53232	5
AT3G53235	4
AT3G53240	397
AT3G53250	1
AT3G53260	1228
AT3G53270	552
AT3G53280	11
AT3G53290	0
AT3G53294	0
AT3G53300	0
AT3G53305	0
AT3G53310	1745
AT3G53320	514
AT3G53330	0
AT3G53340	729
AT3G53342	0
AT3G53350	321
AT3G53360	146
AT3G53365	18
AT3G53370	405
AT3G53380	726
AT3G53390	736
AT3G53400	1367
AT3G53403	20
AT3G53410	243
AT3G53420	1015
AT3G53430	9513
AT3G53440	256
AT3G53450	78
AT3G53460	21481
AT3G53470	485
AT3G53480	95
AT3G53490	145
AT3G53500	3178
AT3G53510	193
AT3G53520	2765
AT3G53530	385
AT3G53540	807
AT3G53550	2
AT3G53560	1482
AT3G53570	467
AT3G53580	2386
AT3G53590	31
AT3G53600	0
AT3G53610	1216
AT3G53611	0
AT3G53620	575
AT3G53630	1047
AT3G53640	96
AT3G53650	869
AT3G53670	1403
AT3G53680	448
AT3G53690	52
AT3G53700	483
AT3G53710	1488
AT3G53720	101
AT3G53730	5457
AT3G53740	10499
AT3G53750	1944
AT3G53760	746
AT3G53770	0
AT3G53775	0
AT3G53780	251
AT3G53790	0
AT3G53800	878
AT3G53810	160
AT3G53820	0
AT3G53830	265
AT3G53840	26
AT3G53850	621
AT3G53860	264
AT3G53870	11148
AT3G53880	492
AT3G53890	8475
AT3G53900	1205
AT3G53910	0
AT3G53920	642
AT3G53930	328
AT3G53940	292
AT3G53950	193
AT3G53960	241
AT3G53965	0
AT3G53970	866
AT3G53980	222
AT3G53990	2899
AT3G54000	835
AT3G54010	1867
AT3G54020	593
AT3G54030	416
AT3G54040	58
AT3G54050	2683
AT3G54060	99
AT3G54065	1
AT3G54070	0
AT3G54080	882
AT3G54085	94
AT3G54090	1531
AT3G54100	405
AT3G54110	2175
AT3G54120	6
AT3G54130	726
AT3G54140	83
AT3G54150	0
AT3G54160	458
AT3G54170	1266
AT3G54180	885
AT3G54190	1551
AT3G54200	233
AT3G54210	5082
AT3G54220	591
AT3G54230	1347
AT3G54240	3
AT3G54250	1091
AT3G54260	129
AT3G54270	142
AT3G54280	1402
AT3G54290	760
AT3G54300	927
AT3G54310	2
AT3G54320	469
AT3G54340	4740
AT3G54350	1224
AT3G54360	1469
AT3G54363	53
AT3G54366	538
AT3G54380	436
AT3G54390	378
AT3G54400	2884
AT3G54410	60
AT3G54420	16
AT3G54430	0
AT3G54440	1466
AT3G54450	164
AT3G54460	727
AT3G54470	1763
AT3G54480	1095
AT3G54490	103
AT3G54500	657
AT3G54510	0
AT3G54520	0
AT3G54530	1
AT3G54540	1682
AT3G54550	2
AT3G54560	4290
AT3G54570	1
AT3G54580	0
AT3G54590	0
AT3G54600	203
AT3G54610	496
AT3G54620	1092
AT3G54625	6
AT3G54630	0
AT3G54640	1164
AT3G54650	1069
AT3G54660	1657
AT3G54670	2073
AT3G54680	510
AT3G54690	726
AT3G54700	0
AT3G54710	483
AT3G54720	1410
AT3G54730	7
AT3G54740	585
AT3G54750	886
AT3G54760	3352
AT3G54770	1
AT3G54780	45
AT3G54790	809
AT3G54800	4
AT3G54810	1529
AT3G54820	1708
AT3G54823	0
AT3G54826	863
AT3G54830	20
AT3G54840	1184
AT3G54850	499
AT3G54860	708
AT3G54870	108
AT3G54880	462
AT3G54890	16563
AT3G54900	992
AT3G54910	355
AT3G54920	2633
AT3G54925	0
AT3G54930	209
AT3G54940	5
AT3G54950	439
AT3G54960	971
AT3G54970	428
AT3G54980	308
AT3G54990	17
AT3G55000	1164
AT3G55005	830
AT3G55010	1114
AT3G55020	1825
AT3G55030	535
AT3G55040	550
AT3G55050	691
AT3G55060	526
AT3G55070	764
AT3G55080	307
AT3G55090	625
AT3G55100	5
AT3G55110	519
AT3G55120	550
AT3G55130	251
AT3G55140	601
AT3G55150	48
AT3G55160	446
AT3G55170	1215
AT3G55180	1
AT3G55190	1
AT3G55200	122
AT3G55210	2
AT3G55220	156
AT3G55230	0
AT3G55240	81
AT3G55250	1000
AT3G55252	0
AT3G55254	0
AT3G55258	0
AT3G55260	1083
AT3G55270	1099
AT3G55280	5104
AT3G55290	163
AT3G55300	5
AT3G55310	0
AT3G55320	577
AT3G55330	1767
AT3G55340	510
AT3G55350	297
AT3G55360	3071
AT3G55370	156
AT3G55380	1414
AT3G55390	195
AT3G55400	1351
AT3G55410	2960
AT3G55420	233
AT3G55430	2853
AT3G55440	9435
AT3G55450	870
AT3G55460	2725
AT3G55470	345
AT3G55480	1087
AT3G55485	3
AT3G55490	146
AT3G55500	63
AT3G55510	700
AT3G55512	0
AT3G55513	0
AT3G55515	1
AT3G55520	588
AT3G55530	407
AT3G55540	14
AT3G55550	3
AT3G55560	177
AT3G55566	0
AT3G55570	1343
AT3G55580	228
AT3G55590	3
AT3G55600	296
AT3G55605	749
AT3G55610	1334
AT3G55620	1871
AT3G55630	456
AT3G55640	174
AT3G55646	6
AT3G55650	2
AT3G55660	843
AT3G55665	0
AT3G55670	0
AT3G55672	0
AT3G55677	0
AT3G55680	0
AT3G55690	113
AT3G55700	49
AT3G55710	384
AT3G55720	1
AT3G55730	497
AT3G55734	0
AT3G55735	0
AT3G55740	225
AT3G55750	5725
AT3G55760	2336
AT3G55770	3038
AT3G55780	1158
AT3G55790	1
AT3G55795	0
AT3G55800	5139
AT3G55810	10
AT3G55820	37
AT3G55830	561
AT3G55840	35
AT3G55850	491
AT3G55860	0
AT3G55870	0
AT3G55880	16
AT3G55890	22
AT3G55900	1
AT3G55910	5
AT3G55920	561
AT3G55930	0
AT3G55935	0
AT3G55940	11
AT3G55950	107
AT3G55960	583
AT3G55970	17
AT3G55980	14037
AT3G55990	340
AT3G56000	13
AT3G56010	640
AT3G56020	2436
AT3G56030	125
AT3G56040	1026
AT3G56050	1013
AT3G56060	102
AT3G56070	2547
AT3G56080	162
AT3G56085	0
AT3G56090	3131
AT3G56100	655
AT3G56110	1372
AT3G56120	765
AT3G56130	2427
AT3G56140	758
AT3G56150	7098
AT3G56160	830
AT3G56170	128
AT3G56180	1
AT3G56190	2431
AT3G56200	129
AT3G56210	527
AT3G56220	163
AT3G56230	216
AT3G56240	431
AT3G56250	63
AT3G56260	221
AT3G56270	170
AT3G56275	12
AT3G56277	0
AT3G56280	0
AT3G56290	44
AT3G56300	133
AT3G56310	1185
AT3G56320	267
AT3G56330	301
AT3G56340	6054
AT3G56350	0
AT3G56360	945
AT3G56370	3635
AT3G56380	0
AT3G56390	1
AT3G56400	4765
AT3G56408	21
AT3G56410	0
AT3G56420	8
AT3G56430	755
AT3G56440	182
AT3G56450	140
AT3G56460	1318
AT3G56470	33
AT3G56480	855
AT3G56490	1815
AT3G56500	3
AT3G56510	756
AT3G56520	1
AT3G56530	106
AT3G56540	0
AT3G56550	86
AT3G56560	5
AT3G56570	107
AT3G56580	745
AT3G56590	1258
AT3G56600	10
AT3G56610	0
AT3G56620	122
AT3G56630	156
AT3G56640	473
AT3G56650	688
AT3G56660	25
AT3G56670	0
AT3G56680	1930
AT3G56690	514
AT3G56700	1
AT3G56705	1
AT3G56710	1148
AT3G56720	1401
AT3G56730	26
AT3G56740	441
AT3G56750	1153
AT3G56760	686
AT3G56770	27
AT3G56780	10
AT3G56790	47
AT3G56800	3324
AT3G56810	215
AT3G56820	280
AT3G56825	3
AT3G56830	145
AT3G56840	164
AT3G56850	841
AT3G56860	2248
AT3G56870	378
AT3G56880	12607
AT3G56890	2
AT3G56891	0
AT3G56900	564
AT3G56910	2882
AT3G56920	4
AT3G56930	128
AT3G56940	7740
AT3G56950	484
AT3G56960	235
AT3G56970	1
AT3G56980	0
AT3G56990	908
AT3G57000	1436
AT3G57010	49
AT3G57020	43
AT3G57030	571
AT3G57040	155
AT3G57050	1301
AT3G57060	1002
AT3G57062	223
AT3G57070	1126
AT3G57072	0
AT3G57080	519
AT3G57090	857
AT3G57100	3
AT3G57110	10
AT3G57120	634
AT3G57130	67
AT3G57140	219
AT3G57150	5862
AT3G57157	9
AT3G57160	63
AT3G57170	720
AT3G57180	423
AT3G57190	328
AT3G57200	31
AT3G57210	0
AT3G57220	605
AT3G57230	212
AT3G57240	2
AT3G57250	0
AT3G57260	4
AT3G57270	0
AT3G57280	564
AT3G57290	4164
AT3G57300	2015
AT3G57310	0
AT3G57320	447
AT3G57330	574
AT3G57340	702
AT3G57350	902
AT3G57360	149
AT3G57370	383
AT3G57380	40
AT3G57390	539
AT3G57400	136
AT3G57410	1450
AT3G57420	521
AT3G57430	188
AT3G57440	88
AT3G57450	3247
AT3G57460	18
AT3G57465	0
AT3G57470	1665
AT3G57480	131
AT3G57490	615
AT3G57500	62
AT3G57510	0
AT3G57520	7253
AT3G57530	2940
AT3G57540	5
AT3G57550	1405
AT3G57560	885
AT3G57570	511
AT3G57580	164
AT3G57586	1
AT3G57587	0
AT3G57590	306
AT3G57600	147
AT3G57610	1949
AT3G57620	372
AT3G57630	303
AT3G57640	12
AT3G57645	0
AT3G57650	1443
AT3G57660	1213
AT3G57670	197
AT3G57680	134
AT3G57690	10
AT3G57700	0
AT3G57710	328
AT3G57720	85
AT3G57730	0
AT3G57740	0
AT3G57750	127
AT3G57760	77
AT3G57765	2
AT3G57770	12
AT3G57780	61
AT3G57785	159
AT3G57787	1
AT3G57790	206
AT3G57800	1108
AT3G57810	364
AT3G57820	0
AT3G57830	491
AT3G57840	0
AT3G57850	0
AT3G57854	0
AT3G57860	732
AT3G57870	3042
AT3G57880	4322
AT3G57890	1489
AT3G57900	2
AT3G57910	302
AT3G57920	0
AT3G57930	1745
AT3G57940	697
AT3G57950	175
AT3G57960	207
AT3G57965	285
AT3G57970	10
AT3G57980	188
AT3G57990	1243
AT3G58000	645
AT3G58010	459
AT3G58020	336
AT3G58030	1383
AT3G58035	0
AT3G58040	671
AT3G58050	690
AT3G58060	4
AT3G58070	2
AT3G58090	207
AT3G58100	280
AT3G58110	1899
AT3G58120	499
AT3G58130	271
AT3G58140	1250
AT3G58150	131
AT3G58160	296
AT3G58165	1
AT3G58170	749
AT3G58180	461
AT3G58190	5
AT3G58193	2
AT3G58196	0
AT3G58200	305
AT3G58210	14
AT3G58220	1009
AT3G58230	0
AT3G58240	3
AT3G58250	3
AT3G58260	27
AT3G58270	166
AT3G58280	200
AT3G58290	24
AT3G58300	2
AT3G58310	1
AT3G58320	0
AT3G58330	0
AT3G58340	26
AT3G58347	0
AT3G58350	17
AT3G58360	35
AT3G58370	5
AT3G58380	5
AT3G58390	8
AT3G58400	1
AT3G58410	0
AT3G58415	0
AT3G58420	0
AT3G58430	63
AT3G58440	108
AT3G58450	1
AT3G58460	1035
AT3G58470	316
AT3G58480	5
AT3G58490	505
AT3G58500	3817
AT3G58510	1880
AT3G58520	268
AT3G58530	388
AT3G58540	48
AT3G58550	0
AT3G58560	1364
AT3G58570	1902
AT3G58580	824
AT3G58585	0
AT3G58590	121
AT3G58600	863
AT3G58610	8235
AT3G58620	306
AT3G58630	301
AT3G58640	1263
AT3G58650	639
AT3G58660	2367
AT3G58670	378
AT3G58680	5066
AT3G58690	506
AT3G58700	1795
AT3G58710	44
AT3G58720	36
AT3G58730	2734
AT3G58740	1
AT3G58750	1175
AT3G58760	525
AT3G58770	185
AT3G58780	181
AT3G58790	191
AT3G58795	1
AT3G58800	230
AT3G58810	131
AT3G58820	156
AT3G58830	407
AT3G58840	1088
AT3G58850	336
AT3G58860	8
AT3G58865	100
AT3G58875	0
AT3G58877	0
AT3G58880	10
AT3G58890	0
AT3G58900	246
AT3G58910	1
AT3G58920	0
AT3G58930	462
AT3G58940	162
AT3G58950	0
AT3G58960	40
AT3G58970	527
AT3G58975	119
AT3G58980	106
AT3G58990	10
AT3G59000	159
AT3G59010	48
AT3G59020	2027
AT3G59030	14
AT3G59040	987
AT3G59050	515
AT3G59060	125
AT3G59068	3
AT3G59070	5
AT3G59080	377
AT3G59090	536
AT3G59100	619
AT3G59110	792
AT3G59120	3
AT3G59130	0
AT3G59140	514
AT3G59150	382
AT3G59160	74
AT3G59170	30
AT3G59180	1
AT3G59190	91
AT3G59200	76
AT3G59210	75
AT3G59220	47
AT3G59230	12
AT3G59240	4
AT3G59245	0
AT3G59250	2
AT3G59260	0
AT3G59270	27
AT3G59280	983
AT3G59290	344
AT3G59295	0
AT3G59300	491
AT3G59310	198
AT3G59320	270
AT3G59330	178
AT3G59340	0
AT3G59350	1054
AT3G59360	561
AT3G59370	4
AT3G59380	1064
AT3G59390	278
AT3G59400	19
AT3G59410	605
AT3G59415	0
AT3G59420	1026
AT3G59430	204
AT3G59435	2
AT3G59440	0
AT3G59450	23
AT3G59455	0
AT3G59460	1
AT3G59470	353
AT3G59480	214
AT3G59490	354
AT3G59500	808
AT3G59510	2485
AT3G59520	144
AT3G59530	5677
AT3G59540	7597
AT3G59550	321
AT3G59570	272
AT3G59580	41
AT3G59590	0
AT3G59600	1221
AT3G59610	0
AT3G59620	0
AT3G59630	427
AT3G59640	306
AT3G59650	697
AT3G59660	668
AT3G59670	379
AT3G59680	141
AT3G59690	19
AT3G59695	0
AT3G59700	33
AT3G59710	4
AT3G59720	0
AT3G59730	4
AT3G59740	3
AT3G59750	43
AT3G59760	1276
AT3G59765	184
AT3G59770	1311
AT3G59780	1699
AT3G59790	14
AT3G59800	476
AT3G59810	773
AT3G59820	2536
AT3G59830	28
AT3G59840	685
AT3G59845	2
AT3G59850	2
AT3G59860	0
AT3G59870	326
AT3G59880	25
AT3G59884	0
AT3G59890	756
AT3G59900	9
AT3G59910	996
AT3G59920	5240
AT3G59923	0
AT3G59926	0
AT3G59930	0
AT3G59940	1
AT3G59950	781
AT3G59960	6
AT3G59970	4572
AT3G59980	678
AT3G59990	2062
AT3G60000	2
AT3G60010	296
AT3G60020	564
AT3G60030	1342
AT3G60040	104
AT3G60050	262
AT3G60060	0
AT3G60070	325
AT3G60075	0
AT3G60080	262
AT3G60090	0
AT3G60100	1
AT3G60110	281
AT3G60120	0
AT3G60130	340
AT3G60140	0
AT3G60150	97
AT3G60160	418
AT3G60164	1
AT3G60170	3
AT3G60176	0
AT3G60180	145
AT3G60190	1931
AT3G60200	228
AT3G60210	1682
AT3G60220	137
AT3G60238	1
AT3G60240	4024
AT3G60245	18323
AT3G60250	1523
AT3G60260	783
AT3G60270	0
AT3G60280	242
AT3G60286	39
AT3G60290	84
AT3G60300	1221
AT3G60310	209
AT3G60320	1467
AT3G60328	0
AT3G60330	66
AT3G60340	1490
AT3G60350	811
AT3G60360	569
AT3G60370	638
AT3G60380	1082
AT3G60390	410
AT3G60400	193
AT3G60410	744
AT3G60415	244
AT3G60420	0
AT3G60440	352
AT3G60450	581
AT3G60460	1
AT3G60470	0
AT3G60480	358
AT3G60490	5
AT3G60500	802
AT3G60510	516
AT3G60520	203
AT3G60530	1420
AT3G60540	63
AT3G60550	138
AT3G60560	0
AT3G60565	0
AT3G60570	0
AT3G60580	286
AT3G60590	241
AT3G60600	3262
AT3G60610	4
AT3G60613	2
AT3G60620	474
AT3G60630	704
AT3G60640	371
AT3G60650	0
AT3G60660	184
AT3G60670	96
AT3G60680	146
AT3G60690	188
AT3G60700	4
AT3G60710	1
AT3G60720	43
AT3G60730	17
AT3G60740	808
AT3G60750	17995
AT3G60760	1
AT3G60770	9363
AT3G60780	64
AT3G60790	0
AT3G60800	717
AT3G60805	0
AT3G60810	593
AT3G60820	4218
AT3G60830	1278
AT3G60840	762
AT3G60850	406
AT3G60860	1350
AT3G60870	4
AT3G60880	491
AT3G60890	68
AT3G60900	405
AT3G60910	275
AT3G60920	1
AT3G60930	103
AT3G60935	1
AT3G60940	8
AT3G60950	0
AT3G60955	0
AT3G60957	0
AT3G60960	315
AT3G60961	2
AT3G60965	180
AT3G60966	2
AT3G60970	3
AT3G60972	5
AT3G60975	0
AT3G60980	220
AT3G60990	0
AT3G61010	776
AT3G61020	223
AT3G61028	11
AT3G61030	1
AT3G61035	0
AT3G61040	2
AT3G61050	2851
AT3G61060	120
AT3G61070	994
AT3G61080	338
AT3G61090	37
AT3G61100	525
AT3G61105	0
AT3G61110	8909
AT3G61111	1
AT3G61113	29
AT3G61117	0
AT3G61118	1
AT3G61120	7
AT3G61130	2092
AT3G61140	1941
AT3G61150	842
AT3G61160	54
AT3G61170	64
AT3G61172	0
AT3G61175	0
AT3G61177	0
AT3G61180	713
AT3G61182	0
AT3G61185	0
AT3G61190	774
AT3G61198	21
AT3G61200	420
AT3G61210	18
AT3G61220	167
AT3G61230	16
AT3G61240	2815
AT3G61250	792
AT3G61260	1977
AT3G61270	10
AT3G61280	6
AT3G61290	0
AT3G61300	0
AT3G61310	2371
AT3G61320	569
AT3G61330	0
AT3G61340	75
AT3G61350	210
AT3G61360	165
AT3G61370	309
AT3G61380	95
AT3G61390	39
AT3G61400	1
AT3G61410	45
AT3G61415	336
AT3G61420	397
AT3G61430	1503
AT3G61440	3497
AT3G61450	42
AT3G61460	443
AT3G61470	9330
AT3G61480	534
AT3G61490	734
AT3G61500	1
AT3G61510	3
AT3G61520	126
AT3G61530	755
AT3G61540	350
AT3G61545	0
AT3G61550	586
AT3G61560	163
AT3G61570	319
AT3G61571	0
AT3G61580	3129
AT3G61590	311
AT3G61600	1984
AT3G61610	739
AT3G61620	634
AT3G61630	241
AT3G61640	1361
AT3G61650	784
AT3G61660	12
AT3G61670	1218
AT3G61680	364
AT3G61690	1300
AT3G61700	1167
AT3G61710	616
AT3G61715	0
AT3G61720	4
AT3G61721	0
AT3G61723	0
AT3G61730	78
AT3G61740	626
AT3G61750	40
AT3G61755	0
AT3G61760	330
AT3G61770	549
AT3G61780	834
AT3G61790	508
AT3G61800	919
AT3G61810	0
AT3G61820	1488
AT3G61825	0
AT3G61826	0
AT3G61829	0
AT3G61830	1647
AT3G61840	2
AT3G61850	173
AT3G61860	1565
AT3G61870	2612
AT3G61880	0
AT3G61890	72
AT3G61897	1
AT3G61898	109
AT3G61900	10
AT3G61910	1
AT3G61920	79
AT3G61930	6
AT3G61940	18
AT3G61950	369
AT3G61960	748
AT3G61962	0
AT3G61970	81
AT3G61980	417
AT3G61990	94
AT3G62000	253
AT3G62010	1508
AT3G62020	91
AT3G62030	7177
AT3G62040	74
AT3G62050	131
AT3G62060	447
AT3G62070	77
AT3G62080	348
AT3G62090	17
AT3G62100	62
AT3G62110	712
AT3G62120	3776
AT3G62130	1288
AT3G62140	589
AT3G62150	66
AT3G62160	41
AT3G62170	18
AT3G62180	3
AT3G62190	581
AT3G62200	452
AT3G62210	0
AT3G62220	336
AT3G62230	37
AT3G62240	841
AT3G62245	0
AT3G62250	12716
AT3G62260	356
AT3G62270	153
AT3G62280	42
AT3G62285	0
AT3G62290	11152
AT3G62300	1293
AT3G62310	1596
AT3G62320	12
AT3G62330	907
AT3G62340	0
AT3G62350	0
AT3G62360	3248
AT3G62370	662
AT3G62380	4
AT3G62390	412
AT3G62400	1633
AT3G62410	883
AT3G62420	3156
AT3G62430	335
AT3G62440	13
AT3G62450	451
AT3G62455	202
AT3G62460	589
AT3G62470	105
AT3G62475	0
AT3G62480	0
AT3G62490	0
AT3G62499	11
AT3G62500	69
AT3G62510	16
AT3G62520	5
AT3G62528	0
AT3G62529	0
AT3G62530	5154
AT3G62540	10
AT3G62550	283
AT3G62560	841
AT3G62570	396
AT3G62580	1191
AT3G62590	291
AT3G62600	3373
AT3G62610	34
AT3G62615	0
AT3G62620	453
AT3G62630	1721
AT3G62640	3
AT3G62650	803
AT3G62660	382
AT3G62670	16
AT3G62680	0
AT3G62690	138
AT3G62695	0
AT3G62700	1938
AT3G62710	13
AT3G62720	1223
AT3G62725	0
AT3G62730	1
AT3G62735	0
AT3G62740	35
AT3G62750	490
AT3G62760	18
AT3G62770	898
AT3G62780	11
AT3G62790	1477
AT3G62800	396
AT3G62810	1021
AT3G62820	272
AT3G62830	1155
AT3G62840	4775
AT3G62850	7
AT3G62860	48
AT3G62870	12647
AT3G62880	163
AT3G62890	121
AT3G62900	879
AT3G62910	654
AT3G62920	196
AT3G62930	5
AT3G62940	1085
AT3G62950	16
AT3G62960	0
AT3G62970	373
AT3G62980	2245
AT3G62990	0
AT3G63000	901
AT3G63003	0
AT3G63006	0
AT3G63010	263
AT3G63020	14
AT3G63030	854
AT3G63040	0
AT3G63050	7
AT3G63052	15
AT3G63060	40
AT3G63070	1296
AT3G63080	508
AT3G63088	1
AT3G63090	373
AT3G63093	385
AT3G63095	0
AT3G63110	2
AT3G63120	589
AT3G63130	1566
AT3G63140	1912
AT3G63150	1329
AT3G63160	5029
AT3G63170	2371
AT3G63180	597
AT3G63190	2025
AT3G63200	298
AT3G63210	584
AT3G63215	0
AT3G63220	453
AT3G63230	0
AT3G63240	622
AT3G63250	1928
AT3G63255	0
AT3G63260	487
AT3G63270	357
AT3G63280	76
AT3G63290	341
AT3G63300	804
AT3G63310	618
AT3G63320	5
AT3G63340	726
AT3G63350	203
AT3G63360	0
AT3G63370	194
AT3G63375	3
AT3G63380	63
AT3G63390	360
AT3G63400	1545
AT3G63410	5211
AT3G63420	406
AT3G63430	381
AT3G63440	8
AT3G63445	141
AT3G63450	712
AT3G63460	3630
AT3G63470	19
AT3G63480	244
AT3G63490	5602
AT3G63500	1581
AT3G63510	448
AT3G63520	1928
AT3G63530	485
AT3G63540	1209
AT3G66652	434
AT3G66654	782
AT3G66656	3
AT3G66658	1032
AT4G00005	0
AT4G00020	446
AT4G00026	1240
AT4G00030	291
AT4G00040	600
AT4G00050	7
AT4G00060	666
AT4G00070	3
AT4G00080	1
AT4G00085	0
AT4G00090	860
AT4G00100	7858
AT4G00110	445
AT4G00114	0
AT4G00120	0
AT4G00130	0
AT4G00140	4
AT4G00150	312
AT4G00155	0
AT4G00160	19
AT4G00163	0
AT4G00165	17
AT4G00170	818
AT4G00180	1319
AT4G00190	0
AT4G00200	613
AT4G00210	2
AT4G00220	18
AT4G00225	0
AT4G00230	247
AT4G00231	404
AT4G00232	0
AT4G00234	0
AT4G00236	1
AT4G00238	1253
AT4G00240	99
AT4G00250	28
AT4G00260	0
AT4G00270	1311
AT4G00280	0
AT4G00290	327
AT4G00295	14
AT4G00300	1007
AT4G00305	18
AT4G00310	393
AT4G00315	0
AT4G00320	7
AT4G00330	155
AT4G00335	248
AT4G00340	1243
AT4G00342	0
AT4G00350	2
AT4G00355	704
AT4G00356	0
AT4G00360	30
AT4G00370	1657
AT4G00380	665
AT4G00390	139
AT4G00400	886
AT4G00413	1
AT4G00416	0
AT4G00420	428
AT4G00430	6726
AT4G00440	573
AT4G00450	1230
AT4G00460	158
AT4G00467	1
AT4G00480	228
AT4G00490	1115
AT4G00500	330
AT4G00520	261
AT4G00525	133
AT4G00530	156
AT4G00540	7
AT4G00550	325
AT4G00560	725
AT4G00570	2071
AT4G00580	4
AT4G00585	1848
AT4G00590	201
AT4G00600	1
AT4G00610	70
AT4G00620	712
AT4G00630	1899
AT4G00650	143
AT4G00651	1
AT4G00660	1247
AT4G00670	1
AT4G00680	3
AT4G00690	57
AT4G00695	79
AT4G00700	49
AT4G00710	1442
AT4G00720	1554
AT4G00730	540
AT4G00740	1204
AT4G00750	1309
AT4G00752	799
AT4G00753	0
AT4G00755	887
AT4G00760	322
AT4G00770	5
AT4G00780	55
AT4G00800	945
AT4G00810	4545
AT4G00820	1205
AT4G00830	2200
AT4G00840	380
AT4G00850	266
AT4G00860	2085
AT4G00870	2095
AT4G00872	8
AT4G00880	9
AT4G00883	0
AT4G00885	0
AT4G00889	0
AT4G00890	2
AT4G00891	0
AT4G00893	18
AT4G00895	1723
AT4G00900	1028
AT4G00905	0
AT4G00910	6
AT4G00920	13
AT4G00925	0
AT4G00930	394
AT4G00940	62
AT4G00950	92
AT4G00953	0
AT4G00955	6
AT4G00960	7
AT4G00970	29
AT4G00975	2
AT4G00980	103
AT4G00985	1
AT4G00990	1164
AT4G01000	2562
AT4G01010	14
AT4G01020	278
AT4G01023	87
AT4G01026	140
AT4G01030	77
AT4G01037	1148
AT4G01040	609
AT4G01050	4574
AT4G01060	34
AT4G01070	438
AT4G01080	966
AT4G01090	626
AT4G01100	2529
AT4G01110	1
AT4G01120	608
AT4G01130	475
AT4G01140	4
AT4G01150	7998
AT4G01160	3
AT4G01170	8
AT4G01180	6
AT4G01190	26
AT4G01200	341
AT4G01210	1534
AT4G01220	403
AT4G01230	27
AT4G01240	10
AT4G01245	0
AT4G01250	343
AT4G01260	1
AT4G01265	0
AT4G01270	171
AT4G01280	216
AT4G01290	2189
AT4G01310	5302
AT4G01320	2219
AT4G01330	705
AT4G01335	0
AT4G01340	0
AT4G01350	0
AT4G01355	0
AT4G01360	119
AT4G01370	1318
AT4G01380	0
AT4G01390	1
AT4G01395	1309
AT4G01400	77
AT4G01410	682
AT4G01420	3
AT4G01430	92
AT4G01435	6
AT4G01440	146
AT4G01450	91
AT4G01455	0
AT4G01460	207
AT4G01470	3
AT4G01480	227
AT4G01490	19
AT4G01500	92
AT4G01505	0
AT4G01510	309
AT4G01515	0
AT4G01516	0
AT4G01520	0
AT4G01525	103
AT4G01530	0
AT4G01533	5
AT4G01535	0
AT4G01540	26
AT4G01550	212
AT4G01560	1312
AT4G01570	341
AT4G01575	0
AT4G01580	757
AT4G01590	1319
AT4G01593	195
AT4G01595	0
AT4G01600	22
AT4G01610	1762
AT4G01630	0
AT4G01640	0
AT4G01650	179
AT4G01660	574
AT4G01670	25
AT4G01671	0
AT4G01680	28
AT4G01690	1496
AT4G01700	187
AT4G01703	0
AT4G01710	294
AT4G01720	3
AT4G01730	700
AT4G01735	0
AT4G01740	41
AT4G01750	1
AT4G01760	0
AT4G01770	0
AT4G01780	1
AT4G01790	159
AT4G01800	2453
AT4G01810	1267
AT4G01820	0
AT4G01830	0
AT4G01840	214
AT4G01850	4401
AT4G01860	648
AT4G01865	0
AT4G01870	332
AT4G01880	378
AT4G01883	384
AT4G01890	0
AT4G01895	43
AT4G01897	424
AT4G01900	1951
AT4G01910	31
AT4G01915	100
AT4G01920	53
AT4G01925	0
AT4G01930	23
AT4G01935	173
AT4G01940	719
AT4G01950	56
AT4G01960	743
AT4G01970	3
AT4G01975	27
AT4G01980	0
AT4G01985	5
AT4G01990	371
AT4G01995	354
AT4G02000	8
AT4G02005	126
AT4G02010	645
AT4G02020	1207
AT4G02030	1038
AT4G02040	2
AT4G02050	192
AT4G02055	0
AT4G02060	2534
AT4G02070	929
AT4G02075	55
AT4G02080	1422
AT4G02090	10
AT4G02100	560
AT4G02110	711
AT4G02120	734
AT4G02130	1071
AT4G02140	38
AT4G02150	2038
AT4G02160	0
AT4G02170	0
AT4G02180	2
AT4G02190	0
AT4G02195	257
AT4G02200	464
AT4G02210	347
AT4G02220	568
AT4G02230	5281
AT4G02235	1
AT4G02250	1
AT4G02260	809
AT4G02270	6
AT4G02280	123
AT4G02290	3819
AT4G02300	5
AT4G02310	2
AT4G02312	0
AT4G02314	0
AT4G02317	0
AT4G02320	17
AT4G02330	405
AT4G02340	808
AT4G02350	1201
AT4G02360	34
AT4G02370	1054
AT4G02380	130
AT4G02390	367
AT4G02400	1193
AT4G02405	217
AT4G02410	271
AT4G02420	141
AT4G02425	211
AT4G02430	483
AT4G02440	750
AT4G02450	8086
AT4G02460	473
AT4G02465	2
AT4G02480	4814
AT4G02482	35
AT4G02485	218
AT4G02487	0
AT4G02489	0
AT4G02490	0
AT4G02500	2189
AT4G02510	5941
AT4G02520	19
AT4G02530	2108
AT4G02540	489
AT4G02541	1
AT4G02550	473
AT4G02555	1
AT4G02560	944
AT4G02570	5424
AT4G02580	3471
AT4G02590	1303
AT4G02600	637
AT4G02610	558
AT4G02620	1038
AT4G02630	378
AT4G02640	663
AT4G02650	23
AT4G02655	0
AT4G02660	254
AT4G02670	45
AT4G02680	1536
AT4G02690	10
AT4G02700	195
AT4G02710	659
AT4G02715	1749
AT4G02720	0
AT4G02725	563
AT4G02730	203
AT4G02733	4
AT4G02735	2
AT4G02740	849
AT4G02750	161
AT4G02760	427
AT4G02770	9746
AT4G02780	24
AT4G02790	1221
AT4G02800	1638
AT4G02810	37
AT4G02820	516
AT4G02830	40
AT4G02840	1821
AT4G02850	4
AT4G02860	282
AT4G02870	27
AT4G02880	847
AT4G02890	5347
AT4G02900	224
AT4G02910	0
AT4G02920	1351
AT4G02930	5380
AT4G02940	281
AT4G02950	3
AT4G02960	12
AT4G02970	479
AT4G02980	776
AT4G02990	1204
AT4G03000	602
AT4G03010	304
AT4G03020	1243
AT4G03030	684
AT4G03038	0
AT4G03039	0
AT4G03040	0
AT4G03050	8
AT4G03060	89
AT4G03063	0
AT4G03070	207
AT4G03080	913
AT4G03090	980
AT4G03100	934
AT4G03110	644
AT4G03113	0
AT4G03115	237
AT4G03120	794
AT4G03130	116
AT4G03135	0
AT4G03140	13
AT4G03150	211
AT4G03153	0
AT4G03156	0
AT4G03157	0
AT4G03160	0
AT4G03165	0
AT4G03170	76
AT4G03175	3
AT4G03180	516
AT4G03190	737
AT4G03200	1084
AT4G03205	1250
AT4G03210	41632
AT4G03220	9
AT4G03230	361
AT4G03240	505
AT4G03250	196
AT4G03260	1413
AT4G03270	121
AT4G03280	7168
AT4G03285	0
AT4G03290	2
AT4G03292	18
AT4G03295	2
AT4G03298	4
AT4G03300	0
AT4G03305	0
AT4G03310	7
AT4G03320	161
AT4G03330	134
AT4G03340	60
AT4G03350	65
AT4G03360	19
AT4G03364	66
AT4G03370	88
AT4G03376	4
AT4G03380	1
AT4G03390	1450
AT4G03400	715
AT4G03405	0
AT4G03410	131
AT4G03415	757
AT4G03420	125
AT4G03430	2202
AT4G03435	0
AT4G03437	3
AT4G03438	0
AT4G03440	78
AT4G03443	7
AT4G03445	2
AT4G03450	0
AT4G03455	0
AT4G03460	6
AT4G03470	0
AT4G03480	4
AT4G03490	41
AT4G03495	0
AT4G03500	2
AT4G03505	0
AT4G03510	302
AT4G03520	4816
AT4G03525	0
AT4G03530	0
AT4G03535	0
AT4G03540	0
AT4G03545	0
AT4G03550	1701
AT4G03555	0
AT4G03560	1570
AT4G03565	7
AT4G03566	0
AT4G03570	3
AT4G03575	0
AT4G03580	0
AT4G03585	0
AT4G03590	0
AT4G03595	5
AT4G03600	22
AT4G03605	0
AT4G03610	10
AT4G03620	0
AT4G03625	0
AT4G03630	1
AT4G03635	119
AT4G03640	0
AT4G03645	0
AT4G03650	0
AT4G03655	0
AT4G03660	0
AT4G03665	0
AT4G03670	0
AT4G03675	0
AT4G03680	0
AT4G03685	0
AT4G03690	0
AT4G03695	0
AT4G03700	0
AT4G03705	0
AT4G03710	1
AT4G03715	0
AT4G03720	0
AT4G03725	5
AT4G03726	0
AT4G03728	0
AT4G03730	0
AT4G03732	0
AT4G03740	0
AT4G03745	0
AT4G03750	0
AT4G03755	7
AT4G03760	0
AT4G03765	0
AT4G03770	0
AT4G03775	0
AT4G03780	0
AT4G03785	0
AT4G03790	0
AT4G03795	0
AT4G03800	0
AT4G03805	0
AT4G03810	0
AT4G03811	3
AT4G03813	0
AT4G03815	0
AT4G03816	2
AT4G03820	157
AT4G03823	24
AT4G03824	1
AT4G03825	1
AT4G03826	0
AT4G03830	0
AT4G03835	0
AT4G03837	0
AT4G03840	0
AT4G03845	4
AT4G03850	0
AT4G03855	0
AT4G03860	0
AT4G03865	0
AT4G03870	0
AT4G03873	0
AT4G03875	7
AT4G03876	0
AT4G03880	0
AT4G03885	0
AT4G03890	0
AT4G03895	0
AT4G03900	0
AT4G03905	20
AT4G03910	0
AT4G03911	0
AT4G03912	0
AT4G03913	0
AT4G03914	0
AT4G03915	0
AT4G03916	0
AT4G03920	0
AT4G03923	0
AT4G03925	5
AT4G03926	1
AT4G03930	5
AT4G03935	97
AT4G03940	50
AT4G03945	0
AT4G03950	0
AT4G03955	0
AT4G03960	448
AT4G03965	49
AT4G03970	0
AT4G03975	0
AT4G03976	0
AT4G03977	0
AT4G03978	0
AT4G03979	0
AT4G03980	0
AT4G03981	0
AT4G03985	0
AT4G03990	0
AT4G03995	0
AT4G04000	0
AT4G04005	8
AT4G04010	0
AT4G04015	9
AT4G04020	1974
AT4G04025	1
AT4G04030	0
AT4G04035	1
AT4G04040	904
AT4G04050	0
AT4G04055	0
AT4G04065	0
AT4G04070	0
AT4G04075	101
AT4G04077	0
AT4G04078	0
AT4G04080	10
AT4G04085	0
AT4G04090	0
AT4G04095	0
AT4G04100	0
AT4G04105	0
AT4G04110	0
AT4G04115	0
AT4G04120	0
AT4G04125	0
AT4G04130	0
AT4G04135	2
AT4G04140	0
AT4G04145	0
AT4G04150	0
AT4G04155	0
AT4G04157	0
AT4G04165	0
AT4G04167	0
AT4G04170	0
AT4G04175	0
AT4G04180	323
AT4G04185	0
AT4G04190	259
AT4G04195	0
AT4G04200	729
AT4G04205	2
AT4G04210	661
AT4G04215	0
AT4G04220	0
AT4G04221	19
AT4G04223	0
AT4G04225	6
AT4G04230	0
AT4G04235	0
AT4G04245	0
AT4G04250	0
AT4G04255	0
AT4G04260	4
AT4G04265	0
AT4G04270	0
AT4G04273	0
AT4G04275	0
AT4G04276	0
AT4G04280	0
AT4G04285	0
AT4G04290	0
AT4G04293	0
AT4G04295	0
AT4G04296	0
AT4G04300	0
AT4G04305	0
AT4G04310	0
AT4G04313	0
AT4G04315	2
AT4G04316	0
AT4G04320	498
AT4G04325	0
AT4G04330	290
AT4G04335	0
AT4G04340	2409
AT4G04345	0
AT4G04350	856
AT4G04355	0
AT4G04360	82
AT4G04365	0
AT4G04370	154
AT4G04375	0
AT4G04380	0
AT4G04385	0
AT4G04390	0
AT4G04392	0
AT4G04393	0
AT4G04394	0
AT4G04395	0
AT4G04396	0
AT4G04398	0
AT4G04400	0
AT4G04402	0
AT4G04404	0
AT4G04405	0
AT4G04407	0
AT4G04408	0
AT4G04409	0
AT4G04410	99
AT4G04415	0
AT4G04420	1
AT4G04423	0
AT4G04425	1
AT4G04426	0
AT4G04430	1
AT4G04435	24
AT4G04440	1
AT4G04445	5
AT4G04450	16
AT4G04455	0
AT4G04460	479
AT4G04465	5
AT4G04470	612
AT4G04475	4
AT4G04480	72
AT4G04485	11
AT4G04490	13
AT4G04495	0
AT4G04500	0
AT4G04505	0
AT4G04510	0
AT4G04515	0
AT4G04520	0
AT4G04525	0
AT4G04530	0
AT4G04535	1
AT4G04540	0
AT4G04545	0
AT4G04547	0
AT4G04550	0
AT4G04555	0
AT4G04560	0
AT4G04565	66
AT4G04570	27
AT4G04580	3
AT4G04585	2
AT4G04590	0
AT4G04600	0
AT4G04601	0
AT4G04605	0
AT4G04610	1138
AT4G04614	690
AT4G04615	1
AT4G04620	1495
AT4G04625	0
AT4G04630	545
AT4G04632	0
AT4G04635	0
AT4G04640	4907
AT4G04645	0
AT4G04650	0
AT4G04653	0
AT4G04655	0
AT4G04660	0
AT4G04665	0
AT4G04670	463
AT4G04675	0
AT4G04680	2
AT4G04690	78
AT4G04692	1627
AT4G04693	0
AT4G04695	175
AT4G04700	381
AT4G04710	15
AT4G04720	1247
AT4G04730	0
AT4G04740	198
AT4G04745	4
AT4G04750	229
AT4G04755	0
AT4G04760	52
AT4G04765	0
AT4G04770	1380
AT4G04775	0
AT4G04780	627
AT4G04785	0
AT4G04790	222
AT4G04795	0
AT4G04800	387
AT4G04805	0
AT4G04810	2
AT4G04815	1
AT4G04820	0
AT4G04825	0
AT4G04830	126
AT4G04835	0
AT4G04840	0
AT4G04850	718
AT4G04855	1
AT4G04860	551
AT4G04865	1
AT4G04870	404
AT4G04875	0
AT4G04880	309
AT4G04885	809
AT4G04890	3712
AT4G04895	0
AT4G04900	13
AT4G04905	0
AT4G04910	2236
AT4G04920	1004
AT4G04925	249
AT4G04930	11
AT4G04940	598
AT4G04945	0
AT4G04950	1524
AT4G04955	644
AT4G04957	0
AT4G04960	434
AT4G04965	0
AT4G04970	1102
AT4G04972	0
AT4G04975	4
AT4G04980	1
AT4G04985	1
AT4G04990	1
AT4G04995	0
AT4G05000	445
AT4G05005	0
AT4G05010	124
AT4G05015	3
AT4G05018	2
AT4G05020	1617
AT4G05025	0
AT4G05030	0
AT4G05040	285
AT4G05045	0
AT4G05048	0
AT4G05049	0
AT4G05050	13893
AT4G05053	6
AT4G05055	0
AT4G05060	448
AT4G05065	0
AT4G05070	2926
AT4G05071	2
AT4G05073	0
AT4G05075	0
AT4G05076	0
AT4G05080	0
AT4G05085	3
AT4G05087	0
AT4G05090	245
AT4G05091	0
AT4G05095	0
AT4G05097	0
AT4G05100	1
AT4G05105	0
AT4G05110	7
AT4G05115	0
AT4G05120	259
AT4G05125	0
AT4G05130	2
AT4G05133	0
AT4G05135	0
AT4G05140	0
AT4G05145	0
AT4G05150	1562
AT4G05155	9
AT4G05160	962
AT4G05170	0
AT4G05180	11733
AT4G05190	1138
AT4G05200	12
AT4G05205	0
AT4G05210	63
AT4G05215	0
AT4G05220	0
AT4G05225	0
AT4G05230	4
AT4G05235	0
AT4G05240	0
AT4G05245	0
AT4G05250	11
AT4G05255	4
AT4G05260	60
AT4G05270	3
AT4G05275	0
AT4G05280	0
AT4G05285	0
AT4G05290	0
AT4G05295	0
AT4G05300	0
AT4G05303	0
AT4G05305	0
AT4G05306	0
AT4G05310	121
AT4G05315	0
AT4G05320	14545
AT4G05330	474
AT4G05335	0
AT4G05340	1
AT4G05350	5
AT4G05355	0
AT4G05360	1
AT4G05365	0
AT4G05375	0
AT4G05380	8
AT4G05385	0
AT4G05390	718
AT4G05395	0
AT4G05400	816
AT4G05405	0
AT4G05410	855
AT4G05415	0
AT4G05420	1665
AT4G05425	0
AT4G05430	9
AT4G05435	0
AT4G05440	545
AT4G05445	0
AT4G05450	342
AT4G05455	0
AT4G05460	657
AT4G05465	0
AT4G05470	3
AT4G05475	0
AT4G05485	0
AT4G05490	0
AT4G05495	0
AT4G05497	6
AT4G05500	4
AT4G05502	0
AT4G05505	0
AT4G05508	0
AT4G05510	0
AT4G05520	1073
AT4G05523	1
AT4G05525	0
AT4G05526	0
AT4G05530	1691
AT4G05535	1
AT4G05540	0
AT4G05545	0
AT4G05550	0
AT4G05553	0
AT4G05555	0
AT4G05556	0
AT4G05560	0
AT4G05565	0
AT4G05570	0
AT4G05575	0
AT4G05580	0
AT4G05581	0
AT4G05582	0
AT4G05583	0
AT4G05584	0
AT4G05585	0
AT4G05586	0
AT4G05587	0
AT4G05588	0
AT4G05589	0
AT4G05590	28
AT4G05591	0
AT4G05592	0
AT4G05593	0
AT4G05594	0
AT4G05595	0
AT4G05597	0
AT4G05600	0
AT4G05605	0
AT4G05610	0
AT4G05612	0
AT4G05613	0
AT4G05615	0
AT4G05616	0
AT4G05620	0
AT4G05625	0
AT4G05630	0
AT4G05631	58
AT4G05632	0
AT4G05633	0
AT4G05634	0
AT4G05635	0
AT4G05636	0
AT4G05638	0
AT4G05640	0
AT4G05645	0
AT4G05650	4
AT4G05655	0
AT4G05660	1
AT4G05665	0
AT4G05670	0
AT4G05675	0
AT4G05680	0
AT4G05685	17
AT4G05690	2
AT4G05695	0
AT4G05700	1
AT4G05705	0
AT4G05710	0
AT4G05715	0
AT4G05720	0
AT4G05730	0
AT4G05735	0
AT4G05740	0
AT4G05745	0
AT4G05750	1
AT4G05755	0
AT4G05760	0
AT4G05765	0
AT4G05770	0
AT4G05775	3
AT4G05780	4
AT4G05785	4
AT4G05790	0
AT4G05795	0
AT4G05800	0
AT4G05805	0
AT4G05810	0
AT4G05815	0
AT4G05840	1
AT4G05845	0
AT4G05850	0
AT4G05855	0
AT4G05860	0
AT4G05865	0
AT4G05870	0
AT4G05875	0
AT4G05880	0
AT4G05885	0
AT4G05890	6
AT4G05895	0
AT4G05900	0
AT4G05905	0
AT4G05910	0
AT4G05915	0
AT4G05918	0
AT4G05920	0
AT4G05925	0
AT4G05930	0
AT4G05935	0
AT4G05940	0
AT4G05945	0
AT4G05950	0
AT4G05965	0
AT4G05970	0
AT4G05975	0
AT4G05980	0
AT4G05985	0
AT4G05990	0
AT4G05995	0
AT4G06000	0
AT4G06005	0
AT4G06010	0
AT4G06015	2
AT4G06045	0
AT4G06050	0
AT4G06055	0
AT4G06060	23
AT4G06065	0
AT4G06070	0
AT4G06075	4
AT4G06080	6
AT4G06085	0
AT4G06090	0
AT4G06095	0
AT4G06105	0
AT4G06110	0
AT4G06115	0
AT4G06130	0
AT4G06135	0
AT4G06140	0
AT4G06145	0
AT4G06155	0
AT4G06160	1
AT4G06165	0
AT4G06170	0
AT4G06175	0
AT4G06185	0
AT4G06195	10
AT4G06196	0
AT4G06200	0
AT4G06205	0
AT4G06210	0
AT4G06215	1
AT4G06225	8
AT4G06235	3
AT4G06240	0
AT4G06245	0
AT4G06250	0
AT4G06255	0
AT4G06260	0
AT4G06265	8
AT4G06280	0
AT4G06285	0
AT4G06290	0
AT4G06295	0
AT4G06300	0
AT4G06305	7
AT4G06310	1
AT4G06315	0
AT4G06320	1
AT4G06330	0
AT4G06335	0
AT4G06340	9
AT4G06345	0
AT4G06365	0
AT4G06370	0
AT4G06375	1
AT4G06380	0
AT4G06385	0
AT4G06390	0
AT4G06395	2
AT4G06400	0
AT4G06405	0
AT4G06410	10
AT4G06415	0
AT4G06425	0
AT4G06440	0
AT4G06445	1
AT4G06450	7
AT4G06455	1
AT4G06460	1
AT4G06474	0
AT4G06477	0
AT4G06479	0
AT4G06480	0
AT4G06481	0
AT4G06482	0
AT4G06483	0
AT4G06484	0
AT4G06485	0
AT4G06486	0
AT4G06487	0
AT4G06488	0
AT4G06489	0
AT4G06490	1
AT4G06491	0
AT4G06492	0
AT4G06493	0
AT4G06494	0
AT4G06495	0
AT4G06496	0
AT4G06497	0
AT4G06498	1
AT4G06499	0
AT4G06500	0
AT4G06501	0
AT4G06502	0
AT4G06503	0
AT4G06504	0
AT4G06505	0
AT4G06506	0
AT4G06507	0
AT4G06508	0
AT4G06509	0
AT4G06510	0
AT4G06511	0
AT4G06512	0
AT4G06513	0
AT4G06514	0
AT4G06515	0
AT4G06516	0
AT4G06517	0
AT4G06518	0
AT4G06519	0
AT4G06520	0
AT4G06521	0
AT4G06522	0
AT4G06523	0
AT4G06524	0
AT4G06525	0
AT4G06526	0
AT4G06527	0
AT4G06528	0
AT4G06529	0
AT4G06530	0
AT4G06531	0
AT4G06532	0
AT4G06533	0
AT4G06534	26
AT4G06535	0
AT4G06536	10
AT4G06537	1
AT4G06538	0
AT4G06539	0
AT4G06540	0
AT4G06541	0
AT4G06542	0
AT4G06543	0
AT4G06544	0
AT4G06545	0
AT4G06546	0
AT4G06547	0
AT4G06548	0
AT4G06549	0
AT4G06550	0
AT4G06551	0
AT4G06552	0
AT4G06553	0
AT4G06554	0
AT4G06555	0
AT4G06556	0
AT4G06557	0
AT4G06558	0
AT4G06559	0
AT4G06560	0
AT4G06561	0
AT4G06562	0
AT4G06563	0
AT4G06564	0
AT4G06565	0
AT4G06566	0
AT4G06567	0
AT4G06568	0
AT4G06569	0
AT4G06570	0
AT4G06571	0
AT4G06572	0
AT4G06573	0
AT4G06574	0
AT4G06575	0
AT4G06576	0
AT4G06577	0
AT4G06578	0
AT4G06579	0
AT4G06580	0
AT4G06581	0
AT4G06582	0
AT4G06583	0
AT4G06584	0
AT4G06585	0
AT4G06586	0
AT4G06587	0
AT4G06588	0
AT4G06589	0
AT4G06590	0
AT4G06591	0
AT4G06592	0
AT4G06593	0
AT4G06594	0
AT4G06595	0
AT4G06596	0
AT4G06597	0
AT4G06598	117
AT4G06599	511
AT4G06600	0
AT4G06601	0
AT4G06602	0
AT4G06603	0
AT4G06604	0
AT4G06605	0
AT4G06606	0
AT4G06607	0
AT4G06608	0
AT4G06609	0
AT4G06610	0
AT4G06611	0
AT4G06612	0
AT4G06613	0
AT4G06614	0
AT4G06615	0
AT4G06616	0
AT4G06617	0
AT4G06618	0
AT4G06619	0
AT4G06620	0
AT4G06621	0
AT4G06622	0
AT4G06623	0
AT4G06624	0
AT4G06625	0
AT4G06626	0
AT4G06627	0
AT4G06628	0
AT4G06629	0
AT4G06630	0
AT4G06631	0
AT4G06632	0
AT4G06633	0
AT4G06634	660
AT4G06635	0
AT4G06636	0
AT4G06637	0
AT4G06638	0
AT4G06639	0
AT4G06640	0
AT4G06641	0
AT4G06642	0
AT4G06643	0
AT4G06644	0
AT4G06646	0
AT4G06648	0
AT4G06650	0
AT4G06652	0
AT4G06654	0
AT4G06655	0
AT4G06656	0
AT4G06658	0
AT4G06660	0
AT4G06664	0
AT4G06665	0
AT4G06666	0
AT4G06668	0
AT4G06670	0
AT4G06672	0
AT4G06674	0
AT4G06675	0
AT4G06676	258
AT4G06678	0
AT4G06680	0
AT4G06682	0
AT4G06684	0
AT4G06685	0
AT4G06686	0
AT4G06688	0
AT4G06692	0
AT4G06694	0
AT4G06695	2
AT4G06696	0
AT4G06697	0
AT4G06698	0
AT4G06699	0
AT4G06700	0
AT4G06701	152
AT4G06702	0
AT4G06704	0
AT4G06705	0
AT4G06708	0
AT4G06710	0
AT4G06712	0
AT4G06714	0
AT4G06715	0
AT4G06716	0
AT4G06718	0
AT4G06720	0
AT4G06722	0
AT4G06724	0
AT4G06725	0
AT4G06726	0
AT4G06728	2
AT4G06730	0
AT4G06732	0
AT4G06734	0
AT4G06735	0
AT4G06736	0
AT4G06738	0
AT4G06742	0
AT4G06744	138
AT4G06745	0
AT4G06746	10
AT4G06748	0
AT4G06750	0
AT4G06752	0
AT4G06755	0
AT4G06760	0
AT4G06765	0
AT4G06770	8
AT4G06775	19
AT4G06780	0
AT4G06785	0
AT4G06795	0
AT4G06800	0
AT4G06805	0
AT4G06810	0
AT4G06815	0
AT4G06820	0
AT4G06825	0
AT4G06830	0
AT4G06835	0
AT4G06845	0
AT4G06850	0
AT4G06855	1
AT4G06860	0
AT4G06865	0
AT4G06870	0
AT4G06875	0
AT4G06880	38
AT4G06885	0
AT4G06890	0
AT4G06895	0
AT4G06900	1
AT4G06905	0
AT4G06910	0
AT4G06915	0
AT4G06920	0
AT4G06925	0
AT4G06930	0
AT4G06935	0
AT4G06945	0
AT4G06950	0
AT4G06955	12
AT4G06960	0
AT4G06965	0
AT4G06970	1
AT4G06975	0
AT4G06980	51
AT4G06985	0
AT4G06990	0
AT4G06995	2
AT4G07000	0
AT4G07005	0
AT4G07010	0
AT4G07015	0
AT4G07020	0
AT4G07025	0
AT4G07030	0
AT4G07031	0
AT4G07040	0
AT4G07045	0
AT4G07050	0
AT4G07055	0
AT4G07060	0
AT4G07065	1
AT4G07070	6
AT4G07075	0
AT4G07080	0
AT4G07085	0
AT4G07090	0
AT4G07095	0
AT4G07100	0
AT4G07105	0
AT4G07110	0
AT4G07115	0
AT4G07120	0
AT4G07125	0
AT4G07130	0
AT4G07135	0
AT4G07145	0
AT4G07150	0
AT4G07160	0
AT4G07165	0
AT4G07170	29
AT4G07175	0
AT4G07180	0
AT4G07185	0
AT4G07190	1
AT4G07195	1
AT4G07200	1
AT4G07205	2
AT4G07210	1
AT4G07215	0
AT4G07220	0
AT4G07225	0
AT4G07230	3
AT4G07235	2
AT4G07240	0
AT4G07245	0
AT4G07250	0
AT4G07255	0
AT4G07260	0
AT4G07265	1
AT4G07270	0
AT4G07275	0
AT4G07280	0
AT4G07285	0
AT4G07290	2
AT4G07295	0
AT4G07300	0
AT4G07305	0
AT4G07310	0
AT4G07315	0
AT4G07320	0
AT4G07324	0
AT4G07325	0
AT4G07327	0
AT4G07330	0
AT4G07331	0
AT4G07332	0
AT4G07334	0
AT4G07335	0
AT4G07336	0
AT4G07338	0
AT4G07339	0
AT4G07340	0
AT4G07345	0
AT4G07350	0
AT4G07355	0
AT4G07360	0
AT4G07365	21
AT4G07370	0
AT4G07375	0
AT4G07380	0
AT4G07385	0
AT4G07390	1544
AT4G07395	1
AT4G07400	170
AT4G07405	0
AT4G07408	0
AT4G07410	1888
AT4G07415	0
AT4G07420	0
AT4G07425	0
AT4G07430	0
AT4G07435	0
AT4G07440	0
AT4G07445	0
AT4G07450	0
AT4G07452	0
AT4G07454	0
AT4G07455	350
AT4G07456	0
AT4G07458	0
AT4G07460	0
AT4G07465	0
AT4G07470	0
AT4G07475	0
AT4G07480	0
AT4G07485	0
AT4G07490	0
AT4G07491	0
AT4G07492	0
AT4G07493	0
AT4G07494	0
AT4G07495	0
AT4G07496	0
AT4G07498	0
AT4G07500	0
AT4G07502	0
AT4G07504	0
AT4G07505	0
AT4G07507	405
AT4G07510	0
AT4G07515	0
AT4G07516	0
AT4G07517	0
AT4G07518	0
AT4G07519	0
AT4G07520	0
AT4G07521	0
AT4G07522	0
AT4G07523	0
AT4G07524	0
AT4G07525	0
AT4G07526	0
AT4G07528	0
AT4G07530	0
AT4G07535	0
AT4G07540	0
AT4G07545	0
AT4G07550	0
AT4G07560	0
AT4G07563	0
AT4G07565	0
AT4G07566	0
AT4G07570	0
AT4G07575	0
AT4G07580	0
AT4G07583	0
AT4G07586	0
AT4G07590	0
AT4G07595	0
AT4G07600	0
AT4G07605	0
AT4G07620	0
AT4G07625	2
AT4G07630	0
AT4G07635	2
AT4G07640	0
AT4G07645	0
AT4G07650	0
AT4G07655	0
AT4G07660	0
AT4G07662	0
AT4G07664	0
AT4G07665	0
AT4G07666	0
AT4G07668	0
AT4G07670	0
AT4G07675	0
AT4G07680	0
AT4G07685	1
AT4G07686	0
AT4G07688	0
AT4G07690	0
AT4G07693	0
AT4G07696	0
AT4G07699	0
AT4G07700	0
AT4G07703	0
AT4G07706	0
AT4G07713	0
AT4G07715	0
AT4G07720	0
AT4G07725	0
AT4G07730	0
AT4G07733	0
AT4G07735	0
AT4G07736	0
AT4G07738	0
AT4G07740	0
AT4G07742	0
AT4G07744	0
AT4G07745	0
AT4G07747	0
AT4G07750	0
AT4G07755	0
AT4G07760	0
AT4G07765	0
AT4G07770	0
AT4G07775	0
AT4G07780	0
AT4G07785	0
AT4G07790	0
AT4G07795	0
AT4G07800	0
AT4G07803	0
AT4G07805	0
AT4G07806	0
AT4G07810	0
AT4G07812	0
AT4G07815	1
AT4G07820	1
AT4G07825	1059
AT4G07830	3
AT4G07835	0
AT4G07840	0
AT4G07841	0
AT4G07843	0
AT4G07845	0
AT4G07846	0
AT4G07850	0
AT4G07855	26
AT4G07856	0
AT4G07862	0
AT4G07865	0
AT4G07868	0
AT4G07869	0
AT4G07874	0
AT4G07875	0
AT4G07890	0
AT4G07893	0
AT4G07895	0
AT4G07896	0
AT4G07905	0
AT4G07915	0
AT4G07917	0
AT4G07920	0
AT4G07925	0
AT4G07931	0
AT4G07932	0
AT4G07933	0
AT4G07934	1
AT4G07935	0
AT4G07936	0
AT4G07937	0
AT4G07938	0
AT4G07939	0
AT4G07940	16
AT4G07941	0
AT4G07942	0
AT4G07943	0
AT4G07944	0
AT4G07945	0
AT4G07946	0
AT4G07947	0
AT4G07950	257
AT4G07955	0
AT4G07960	306
AT4G07965	0
AT4G07967	0
AT4G07970	0
AT4G07975	1
AT4G07985	1
AT4G07990	457
AT4G07995	2
AT4G08000	0
AT4G08005	2
AT4G08010	0
AT4G08013	0
AT4G08015	0
AT4G08016	0
AT4G08020	0
AT4G08022	0
AT4G08025	0
AT4G08028	0
AT4G08030	0
AT4G08032	0
AT4G08033	0
AT4G08034	0
AT4G08035	1045
AT4G08036	0
AT4G08038	0
AT4G08039	0
AT4G08040	3
AT4G08045	1
AT4G08050	0
AT4G08053	0
AT4G08054	0
AT4G08055	0
AT4G08056	0
AT4G08060	0
AT4G08065	0
AT4G08070	0
AT4G08071	0
AT4G08072	0
AT4G08074	0
AT4G08075	1
AT4G08076	0
AT4G08078	0
AT4G08080	0
AT4G08085	0
AT4G08090	1
AT4G08091	0
AT4G08092	0
AT4G08093	2
AT4G08094	0
AT4G08095	0
AT4G08096	0
AT4G08097	0
AT4G08098	0
AT4G08099	0
AT4G08100	6
AT4G08101	0
AT4G08102	0
AT4G08103	0
AT4G08104	0
AT4G08105	0
AT4G08106	0
AT4G08107	0
AT4G08108	0
AT4G08109	0
AT4G08110	442
AT4G08111	0
AT4G08112	2
AT4G08113	0
AT4G08114	1
AT4G08115	9
AT4G08116	0
AT4G08120	0
AT4G08125	3
AT4G08130	0
AT4G08131	0
AT4G08132	0
AT4G08134	3
AT4G08135	0
AT4G08136	0
AT4G08138	0
AT4G08140	0
AT4G08145	0
AT4G08150	308
AT4G08155	10
AT4G08160	48
AT4G08165	7
AT4G08170	597
AT4G08175	3
AT4G08180	782
AT4G08185	0
AT4G08190	0
AT4G08195	0
AT4G08200	0
AT4G08205	0
AT4G08210	76
AT4G08215	0
AT4G08220	324
AT4G08225	17
AT4G08230	711
AT4G08235	0
AT4G08240	349
AT4G08245	0
AT4G08250	40
AT4G08255	0
AT4G08260	0
AT4G08262	0
AT4G08263	15
AT4G08264	0
AT4G08265	36
AT4G08267	0
AT4G08270	0
AT4G08275	0
AT4G08280	537
AT4G08285	0
AT4G08290	0
AT4G08295	4
AT4G08300	0
AT4G08305	9
AT4G08310	1880
AT4G08315	0
AT4G08320	433
AT4G08325	0
AT4G08330	102
AT4G08333	0
AT4G08335	0
AT4G08336	0
AT4G08340	0
AT4G08345	0
AT4G08347	0
AT4G08350	2631
AT4G08355	0
AT4G08360	2
AT4G08365	0
AT4G08370	0
AT4G08375	0
AT4G08380	0
AT4G08385	0
AT4G08390	2451
AT4G08395	0
AT4G08400	0
AT4G08405	0
AT4G08406	0
AT4G08410	0
AT4G08415	0
AT4G08420	0
AT4G08425	0
AT4G08430	0
AT4G08435	0
AT4G08445	0
AT4G08450	0
AT4G08455	229
AT4G08460	1358
AT4G08465	0
AT4G08470	341
AT4G08475	0
AT4G08480	282
AT4G08485	0
AT4G08490	0
AT4G08495	2
AT4G08500	709
AT4G08505	3
AT4G08510	912
AT4G08515	1
AT4G08520	2976
AT4G08525	0
AT4G08530	0
AT4G08535	6
AT4G08540	592
AT4G08545	0
AT4G08550	2
AT4G08555	18
AT4G08560	1
AT4G08565	0
AT4G08570	23
AT4G08575	0
AT4G08580	601
AT4G08585	0
AT4G08590	291
AT4G08593	0
AT4G08595	0
AT4G08596	0
AT4G08598	0
AT4G08599	0
AT4G08600	0
AT4G08602	0
AT4G08610	0
AT4G08615	8
AT4G08620	0
AT4G08625	5
AT4G08630	1
AT4G08635	0
AT4G08640	0
AT4G08645	0
AT4G08650	0
AT4G08652	0
AT4G08655	0
AT4G08657	0
AT4G08660	0
AT4G08665	0
AT4G08670	19
AT4G08680	0
AT4G08685	991
AT4G08690	587
AT4G08691	0
AT4G08692	0
AT4G08695	3
AT4G08700	300
AT4G08705	7
AT4G08710	0
AT4G08715	0
AT4G08720	0
AT4G08725	0
AT4G08730	0
AT4G08740	0
AT4G08750	0
AT4G08755	0
AT4G08760	0
AT4G08765	0
AT4G08770	0
AT4G08775	0
AT4G08780	3
AT4G08785	4
AT4G08790	347
AT4G08795	0
AT4G08800	26
AT4G08805	1
AT4G08810	1341
AT4G08815	0
AT4G08820	0
AT4G08825	1
AT4G08830	0
AT4G08835	1
AT4G08840	27
AT4G08845	0
AT4G08850	603
AT4G08855	0
AT4G08860	0
AT4G08865	0
AT4G08867	0
AT4G08868	5
AT4G08869	0
AT4G08870	399
AT4G08871	0
AT4G08872	0
AT4G08873	0
AT4G08874	14
AT4G08875	1
AT4G08876	0
AT4G08878	0
AT4G08880	0
AT4G08885	0
AT4G08890	0
AT4G08895	1
AT4G08900	403
AT4G08910	392
AT4G08915	8
AT4G08920	1256
AT4G08925	2
AT4G08930	101
AT4G08935	0
AT4G08940	133
AT4G08945	0
AT4G08950	7268
AT4G08953	0
AT4G08955	0
AT4G08956	0
AT4G08960	776
AT4G08965	0
AT4G08970	0
AT4G08975	3
AT4G08980	1902
AT4G08985	0
AT4G08990	8
AT4G08991	96
AT4G08995	0
AT4G09000	5983
AT4G09005	1
AT4G09010	3200
AT4G09012	53
AT4G09015	0
AT4G09020	4172
AT4G09025	0
AT4G09030	460
AT4G09035	0
AT4G09040	1630
AT4G09045	0
AT4G09055	0
AT4G09060	787
AT4G09065	0
AT4G09070	0
AT4G09075	0
AT4G09080	421
AT4G09085	0
AT4G09090	0
AT4G09100	0
AT4G09105	7
AT4G09110	0
AT4G09115	0
AT4G09120	0
AT4G09125	0
AT4G09130	12
AT4G09135	0
AT4G09140	726
AT4G09143	2
AT4G09145	0
AT4G09146	0
AT4G09150	2079
AT4G09153	0
AT4G09155	1
AT4G09160	957
AT4G09165	0
AT4G09170	12
AT4G09175	0
AT4G09180	424
AT4G09185	0
AT4G09190	0
AT4G09195	0
AT4G09200	3
AT4G09205	0
AT4G09210	0
AT4G09225	0
AT4G09230	0
AT4G09235	0
AT4G09240	28
AT4G09250	1
AT4G09255	0
AT4G09260	0
AT4G09265	0
AT4G09275	4
AT4G09280	0
AT4G09285	0
AT4G09290	0
AT4G09295	0
AT4G09300	301
AT4G09305	2
AT4G09310	1
AT4G09313	1
AT4G09315	0
AT4G09316	0
AT4G09320	12544
AT4G09325	0
AT4G09335	0
AT4G09340	687
AT4G09350	101
AT4G09355	0
AT4G09360	1
AT4G09365	8
AT4G09370	0
AT4G09375	32
AT4G09380	0
AT4G09385	0
AT4G09390	0
AT4G09395	0
AT4G09400	0
AT4G09405	15
AT4G09410	0
AT4G09415	18
AT4G09420	0
AT4G09425	0
AT4G09430	4
AT4G09432	49
AT4G09435	0
AT4G09440	1
AT4G09445	5
AT4G09450	21
AT4G09452	1
AT4G09455	0
AT4G09460	253
AT4G09462	0
AT4G09464	0
AT4G09465	0
AT4G09466	0
AT4G09467	0
AT4G09468	0
AT4G09470	0
AT4G09475	1
AT4G09480	26
AT4G09485	0
AT4G09490	47
AT4G09495	0
AT4G09500	294
AT4G09510	1391
AT4G09515	0
AT4G09520	402
AT4G09525	0
AT4G09530	0
AT4G09535	0
AT4G09540	0
AT4G09545	0
AT4G09550	445
AT4G09555	0
AT4G09560	226
AT4G09565	0
AT4G09570	1220
AT4G09575	4
AT4G09580	487
AT4G09584	0
AT4G09585	0
AT4G09589	0
AT4G09590	0
AT4G09595	0
AT4G09600	1
AT4G09605	4
AT4G09610	3
AT4G09620	630
AT4G09625	0
AT4G09630	1053
AT4G09635	0
AT4G09640	483
AT4G09644	0
AT4G09645	0
AT4G09647	0
AT4G09649	4
AT4G09650	4387
AT4G09655	0
AT4G09660	0
AT4G09665	0
AT4G09670	1589
AT4G09675	0
AT4G09680	908
AT4G09685	0
AT4G09690	0
AT4G09695	0
AT4G09700	0
AT4G09705	0
AT4G09710	0
AT4G09715	0
AT4G09720	1627
AT4G09725	0
AT4G09730	1714
AT4G09731	1
AT4G09735	0
AT4G09740	0
AT4G09745	0
AT4G09750	298
AT4G09755	0
AT4G09760	237
AT4G09765	0
AT4G09770	2
AT4G09775	0
AT4G09780	0
AT4G09784	0
AT4G09785	29
AT4G09790	2
AT4G09795	0
AT4G09800	9823
AT4G09810	203
AT4G09815	0
AT4G09820	19
AT4G09825	0
AT4G09830	1165
AT4G09840	23
AT4G09845	41
AT4G09850	1
AT4G09855	1
AT4G09860	0
AT4G09865	0
AT4G09870	2
AT4G09875	0
AT4G09880	0
AT4G09885	0
AT4G09890	291
AT4G09895	0
AT4G09900	244
AT4G09905	0
AT4G09915	0
AT4G09920	40
AT4G09925	0
AT4G09930	7
AT4G09935	0
AT4G09940	12
AT4G09945	0
AT4G09950	55
AT4G09955	0
AT4G09960	122
AT4G09965	3
AT4G09970	305
AT4G09975	0
AT4G09980	1007
AT4G09984	0
AT4G09985	0
AT4G09987	0
AT4G09990	37
AT4G09995	0
AT4G10000	135
AT4G10010	16
AT4G10020	1
AT4G10030	492
AT4G10040	565
AT4G10050	504
AT4G10060	638
AT4G10070	548
AT4G10080	1888
AT4G10090	345
AT4G10100	239
AT4G10110	423
AT4G10115	2
AT4G10120	158
AT4G10130	222
AT4G10140	282
AT4G10150	83
AT4G10160	0
AT4G10170	239
AT4G10180	1169
AT4G10190	0
AT4G10200	11
AT4G10201	0
AT4G10210	0
AT4G10220	0
AT4G10230	0
AT4G10240	7
AT4G10250	11
AT4G10260	20
AT4G10265	33
AT4G10270	0
AT4G10280	394
AT4G10290	15
AT4G10300	1115
AT4G10305	0
AT4G10310	6
AT4G10320	3910
AT4G10330	469
AT4G10340	23083
AT4G10345	0
AT4G10350	0
AT4G10360	1040
AT4G10370	0
AT4G10380	488
AT4G10390	103
AT4G10400	302
AT4G10410	2
AT4G10414	1
AT4G10420	174
AT4G10430	539
AT4G10440	12
AT4G10450	2014
AT4G10457	0
AT4G10460	0
AT4G10465	0
AT4G10470	366
AT4G10480	6560
AT4G10490	0
AT4G10500	0
AT4G10507	0
AT4G10510	0
AT4G10520	0
AT4G10530	0
AT4G10540	2
AT4G10550	99
AT4G10560	7
AT4G10570	683
AT4G10580	4
AT4G10590	410
AT4G10595	0
AT4G10600	47
AT4G10603	2
AT4G10610	1748
AT4G10613	0
AT4G10620	451
AT4G10630	232
AT4G10640	6
AT4G10650	90
AT4G10655	0
AT4G10660	0
AT4G10670	2
AT4G10680	58
AT4G10690	243
AT4G10695	0
AT4G10700	0
AT4G10710	2813
AT4G10720	2
AT4G10730	792
AT4G10740	4
AT4G10750	493
AT4G10760	918
AT4G10767	0
AT4G10770	74
AT4G10780	4
AT4G10790	1576
AT4G10800	278
AT4G10810	563
AT4G10815	0
AT4G10820	3
AT4G10830	0
AT4G10840	2018
AT4G10843	22
AT4G10850	2375
AT4G10860	0
AT4G10865	0
AT4G10870	0
AT4G10880	0
AT4G10890	336
AT4G10895	0
AT4G10910	0
AT4G10920	1392
AT4G10925	394
AT4G10930	850
AT4G10950	759
AT4G10955	615
AT4G10960	31
AT4G10970	839
AT4G10980	0
AT4G10990	0
AT4G11000	6
AT4G11010	5068
AT4G11020	0
AT4G11030	4
AT4G11040	0
AT4G11050	31
AT4G11060	543
AT4G11070	2
AT4G11080	1229
AT4G11090	408
AT4G11100	852
AT4G11110	703
AT4G11120	1210
AT4G11130	442
AT4G11140	104
AT4G11150	4038
AT4G11160	1293
AT4G11170	0
AT4G11175	741
AT4G11177	0
AT4G11180	1
AT4G11190	35
AT4G11200	102
AT4G11210	0
AT4G11211	266
AT4G11213	0
AT4G11216	0
AT4G11220	1723
AT4G11230	54
AT4G11240	1243
AT4G11250	9
AT4G11260	2795
AT4G11270	966
AT4G11280	5163
AT4G11290	2
AT4G11300	220
AT4G11310	9
AT4G11320	3440
AT4G11330	177
AT4G11340	0
AT4G11350	42
AT4G11355	0
AT4G11360	201
AT4G11370	19
AT4G11373	0
AT4G11375	0
AT4G11380	2243
AT4G11385	0
AT4G11390	1
AT4G11393	0
AT4G11400	94
AT4G11402	0
AT4G11405	0
AT4G11410	267
AT4G11420	5894
AT4G11430	0
AT4G11440	113
AT4G11450	344
AT4G11460	15
AT4G11470	20
AT4G11480	2
AT4G11485	0
AT4G11490	0
AT4G11500	1
AT4G11510	0
AT4G11521	1
AT4G11530	22
AT4G11540	5
AT4G11543	1
AT4G11547	1
AT4G11550	19
AT4G11560	2266
AT4G11570	950
AT4G11580	5
AT4G11590	5
AT4G11600	2586
AT4G11610	1
AT4G11630	685
AT4G11640	204
AT4G11642	0
AT4G11650	0
AT4G11653	1
AT4G11655	0
AT4G11660	1443
AT4G11670	491
AT4G11680	885
AT4G11690	68
AT4G11700	13
AT4G11710	0
AT4G11720	21
AT4G11730	24
AT4G11740	607
AT4G11745	7
AT4G11750	7
AT4G11760	4
AT4G11770	1
AT4G11780	0
AT4G11790	1215
AT4G11800	780
AT4G11810	3
AT4G11820	3664
AT4G11830	1114
AT4G11840	232
AT4G11845	61
AT4G11850	386
AT4G11860	998
AT4G11870	0
AT4G11880	0
AT4G11890	8
AT4G11900	111
AT4G11910	18
AT4G11911	4
AT4G11920	534
AT4G11930	0
AT4G11940	0
AT4G11945	0
AT4G11950	11
AT4G11960	492
AT4G11970	403
AT4G11980	380
AT4G11985	0
AT4G11990	208
AT4G12000	375
AT4G12005	5
AT4G12010	129
AT4G12020	310
AT4G12030	14
AT4G12040	1463
AT4G12050	1
AT4G12060	1170
AT4G12065	2
AT4G12070	355
AT4G12080	12
AT4G12090	3
AT4G12100	26
AT4G12110	809
AT4G12115	0
AT4G12120	158
AT4G12130	379
AT4G12135	0
AT4G12140	2
AT4G12150	0
AT4G12160	0
AT4G12170	0
AT4G12180	0
AT4G12190	0
AT4G12200	21
AT4G12210	1
AT4G12220	0
AT4G12230	617
AT4G12240	205
AT4G12250	463
AT4G12260	0
AT4G12270	0
AT4G12275	0
AT4G12280	0
AT4G12290	1366
AT4G12300	98
AT4G12310	8
AT4G12320	1
AT4G12330	0
AT4G12334	0
AT4G12340	1211
AT4G12350	2
AT4G12360	0
AT4G12370	2
AT4G12380	0
AT4G12382	5
AT4G12390	153
AT4G12400	1493
AT4G12405	0
AT4G12410	22
AT4G12420	4502
AT4G12423	0
AT4G12426	0
AT4G12430	233
AT4G12440	1
AT4G12450	6
AT4G12460	766
AT4G12470	0
AT4G12480	0
AT4G12485	0
AT4G12490	0
AT4G12495	0
AT4G12500	0
AT4G12510	0
AT4G12520	0
AT4G12530	0
AT4G12540	204
AT4G12543	0
AT4G12545	0
AT4G12550	0
AT4G12555	0
AT4G12560	1067
AT4G12570	574
AT4G12580	54
AT4G12590	2435
AT4G12600	3122
AT4G12610	1776
AT4G12617	0
AT4G12620	442
AT4G12640	604
AT4G12650	4646
AT4G12670	472
AT4G12680	176
AT4G12690	142
AT4G12700	988
AT4G12710	391
AT4G12720	4160
AT4G12730	785
AT4G12731	2
AT4G12735	0
AT4G12740	126
AT4G12750	776
AT4G12760	394
AT4G12770	1069
AT4G12780	1167
AT4G12790	1755
AT4G12800	14919
AT4G12810	0
AT4G12820	0
AT4G12825	0
AT4G12830	74
AT4G12840	129
AT4G12850	88
AT4G12860	0
AT4G12870	236
AT4G12880	619
AT4G12890	10
AT4G12900	72
AT4G12910	146
AT4G12915	0
AT4G12917	16
AT4G12920	270
AT4G12930	20
AT4G12940	23
AT4G12950	0
AT4G12960	131
AT4G12970	343
AT4G12980	377
AT4G12990	142
AT4G13000	63
AT4G13010	741
AT4G13020	755
AT4G13030	17
AT4G13040	260
AT4G13050	710
AT4G13060	0
AT4G13070	313
AT4G13075	0
AT4G13080	0
AT4G13090	0
AT4G13095	0
AT4G13100	987
AT4G13110	118
AT4G13120	204
AT4G13130	0
AT4G13150	457
AT4G13160	0
AT4G13170	1638
AT4G13180	24
AT4G13190	26
AT4G13195	42
AT4G13200	1176
AT4G13210	395
AT4G13215	0
AT4G13220	485
AT4G13230	20
AT4G13235	5
AT4G13240	2
AT4G13245	0
AT4G13250	2102
AT4G13251	0
AT4G13252	0
AT4G13253	0
AT4G13254	0
AT4G13255	0
AT4G13256	0
AT4G13257	0
AT4G13258	0
AT4G13259	0
AT4G13260	60
AT4G13261	0
AT4G13262	0
AT4G13263	0
AT4G13264	0
AT4G13265	0
AT4G13266	0
AT4G13270	816
AT4G13280	0
AT4G13285	0
AT4G13290	0
AT4G13300	0
AT4G13310	1
AT4G13320	0
AT4G13330	91
AT4G13340	1455
AT4G13345	213
AT4G13350	1109
AT4G13360	1047
AT4G13370	686
AT4G13380	0
AT4G13390	3
AT4G13395	1256
AT4G13400	110
AT4G13410	100
AT4G13420	0
AT4G13430	4040
AT4G13440	0
AT4G13442	0
AT4G13445	0
AT4G13450	2
AT4G13455	0
AT4G13460	893
AT4G13470	0
AT4G13480	0
AT4G13490	0
AT4G13493	6
AT4G13494	2
AT4G13495	376
AT4G13500	651
AT4G13505	2
AT4G13510	2
AT4G13520	1971
AT4G13530	562
AT4G13540	472
AT4G13550	240
AT4G13554	0
AT4G13555	0
AT4G13560	13
AT4G13564	0
AT4G13570	0
AT4G13572	5
AT4G13575	2
AT4G13577	1
AT4G13580	9
AT4G13590	1218
AT4G13600	138
AT4G13610	15
AT4G13611	47
AT4G13615	2098
AT4G13620	1
AT4G13630	445
AT4G13640	1137
AT4G13650	158
AT4G13660	1
AT4G13670	1241
AT4G13680	7
AT4G13690	131
AT4G13700	4
AT4G13710	1534
AT4G13720	797
AT4G13730	648
AT4G13750	300
AT4G13760	0
AT4G13770	49
AT4G13780	2111
AT4G13790	0
AT4G13800	78
AT4G13810	17
AT4G13820	45
AT4G13830	445
AT4G13840	76
AT4G13850	8986
AT4G13860	5
AT4G13870	116
AT4G13880	77
AT4G13885	26
AT4G13890	0
AT4G13900	7
AT4G13918	13
AT4G13920	0
AT4G13930	4466
AT4G13940	23086
AT4G13950	346
AT4G13955	0
AT4G13960	4
AT4G13965	4
AT4G13968	0
AT4G13970	574
AT4G13980	397
AT4G13985	1
AT4G13990	101
AT4G13992	5
AT4G13996	7
AT4G14000	666
AT4G14010	0
AT4G14020	4
AT4G14030	2159
AT4G14040	616
AT4G14050	111
AT4G14060	1
AT4G14070	860
AT4G14080	20192
AT4G14090	50
AT4G14096	238
AT4G14100	530
AT4G14103	61
AT4G14104	14
AT4G14105	1
AT4G14110	1307
AT4G14120	216
AT4G14130	622
AT4G14135	0
AT4G14140	3
AT4G14145	330
AT4G14147	333
AT4G14149	0
AT4G14150	759
AT4G14160	1652
AT4G14165	7
AT4G14170	131
AT4G14180	82
AT4G14190	103
AT4G14200	1269
AT4G14210	1029
AT4G14220	578
AT4G14225	1
AT4G14226	0
AT4G14230	1174
AT4G14240	320
AT4G14245	27
AT4G14250	19
AT4G14260	0
AT4G14270	8472
AT4G14272	1
AT4G14276	0
AT4G14280	0
AT4G14290	349
AT4G14300	1352
AT4G14301	0
AT4G14305	63
AT4G14310	1007
AT4G14315	0
AT4G14320	8624
AT4G14330	1553
AT4G14340	1039
AT4G14342	1618
AT4G14345	0
AT4G14350	1158
AT4G14358	0
AT4G14360	950
AT4G14365	234
AT4G14368	7
AT4G14370	8
AT4G14380	3
AT4G14385	742
AT4G14390	0
AT4G14400	127
AT4G14410	750
AT4G14415	0
AT4G14420	3094
AT4G14430	1169
AT4G14440	334
AT4G14450	7
AT4G14455	590
AT4G14460	0
AT4G14465	2
AT4G14470	0
AT4G14480	42
AT4G14490	248
AT4G14500	731
AT4G14504	13
AT4G14510	629
AT4G14520	395
AT4G14530	171
AT4G14540	555
AT4G14548	6
AT4G14550	8
AT4G14560	151
AT4G14570	706
AT4G14580	29
AT4G14590	107
AT4G14600	414
AT4G14605	303
AT4G14610	8
AT4G14615	931
AT4G14620	408
AT4G14630	0
AT4G14640	3
AT4G14650	0
AT4G14660	400
AT4G14661	0
AT4G14670	5
AT4G14675	1
AT4G14680	322
AT4G14690	11
AT4G14695	725
AT4G14700	64
AT4G14710	1137
AT4G14713	413
AT4G14716	1509
AT4G14720	875
AT4G14723	97
AT4G14730	63
AT4G14740	1014
AT4G14743	1
AT4G14746	101
AT4G14750	451
AT4G14760	545
AT4G14770	736
AT4G14780	98
AT4G14785	1
AT4G14790	239
AT4G14800	1662
AT4G14805	238
AT4G14810	51
AT4G14811	18
AT4G14815	289
AT4G14819	0
AT4G14820	78
AT4G14830	89
AT4G14840	243
AT4G14850	229
AT4G14860	18
AT4G14870	960
AT4G14880	6689
AT4G14890	0
AT4G14900	1245
AT4G14905	536
AT4G14910	536
AT4G14920	1064
AT4G14930	596
AT4G14940	18
AT4G14950	717
AT4G14960	16153
AT4G14965	707
AT4G14970	445
AT4G14980	2
AT4G14990	726
AT4G15000	14493
AT4G15010	494
AT4G15020	1220
AT4G15025	0
AT4G15030	749
AT4G15040	2
AT4G15050	0
AT4G15053	0
AT4G15056	0
AT4G15060	4
AT4G15070	26
AT4G15075	0
AT4G15080	1332
AT4G15090	662
AT4G15093	154
AT4G15096	0
AT4G15100	17
AT4G15110	1441
AT4G15120	21
AT4G15130	609
AT4G15140	559
AT4G15150	2
AT4G15160	359
AT4G15165	46
AT4G15180	1686
AT4G15200	23
AT4G15210	3449
AT4G15215	180
AT4G15230	32
AT4G15233	104
AT4G15236	11
AT4G15240	275
AT4G15242	0
AT4G15245	0
AT4G15248	3
AT4G15250	0
AT4G15258	1
AT4G15260	241
AT4G15270	2
AT4G15280	0
AT4G15290	0
AT4G15300	1
AT4G15310	0
AT4G15320	0
AT4G15330	0
AT4G15340	1
AT4G15345	0
AT4G15350	2
AT4G15360	0
AT4G15370	0
AT4G15380	0
AT4G15390	2
AT4G15393	0
AT4G15396	0
AT4G15398	0
AT4G15400	1
AT4G15410	1586
AT4G15415	915
AT4G15417	5
AT4G15420	559
AT4G15430	86
AT4G15440	1266
AT4G15450	844
AT4G15460	7
AT4G15470	3436
AT4G15475	483
AT4G15480	285
AT4G15490	236
AT4G15500	0
AT4G15510	335
AT4G15520	387
AT4G15530	11
AT4G15540	498
AT4G15545	1579
AT4G15550	30
AT4G15560	5271
AT4G15562	0
AT4G15563	53
AT4G15570	636
AT4G15590	0
AT4G15610	1
AT4G15620	492
AT4G15630	184
AT4G15640	733
AT4G15650	3
AT4G15660	2
AT4G15670	7
AT4G15680	3
AT4G15690	4
AT4G15700	1
AT4G15710	52
AT4G15715	11
AT4G15720	36
AT4G15730	125
AT4G15733	0
AT4G15735	0
AT4G15740	0
AT4G15750	94
AT4G15755	0
AT4G15760	16
AT4G15765	1
AT4G15770	1254
AT4G15775	0
AT4G15780	2507
AT4G15790	1284
AT4G15800	551
AT4G15802	2843
AT4G15810	276
AT4G15820	194
AT4G15830	1222
AT4G15840	860
AT4G15850	201
AT4G15860	1
AT4G15870	0
AT4G15880	1098
AT4G15885	1
AT4G15890	469
AT4G15900	2848
AT4G15910	2250
AT4G15920	674
AT4G15930	1491
AT4G15940	494
AT4G15950	831
AT4G15953	14
AT4G15955	176
AT4G15960	60
AT4G15970	2
AT4G15975	36
AT4G15980	17
AT4G15990	0
AT4G16000	9
AT4G16008	22
AT4G16010	0
AT4G16015	2
AT4G16020	0
AT4G16024	0
AT4G16030	6
AT4G16040	0
AT4G16045	1
AT4G16050	65
AT4G16060	822
AT4G16070	265
AT4G16080	0
AT4G16090	1
AT4G16095	0
AT4G16100	313
AT4G16105	0
AT4G16110	396
AT4G16120	579
AT4G16130	941
AT4G16140	1068
AT4G16141	2179
AT4G16143	2092
AT4G16144	351
AT4G16146	1048
AT4G16150	1356
AT4G16155	1382
AT4G16160	12
AT4G16162	6
AT4G16165	0
AT4G16180	1513
AT4G16190	2200
AT4G16195	0
AT4G16200	1
AT4G16210	1168
AT4G16215	0
AT4G16220	2
AT4G16230	38
AT4G16233	0
AT4G16235	0
AT4G16240	9
AT4G16250	599
AT4G16260	0
AT4G16265	274
AT4G16267	4
AT4G16270	7881
AT4G16280	602
AT4G16295	0
AT4G16310	751
AT4G16330	424
AT4G16340	2084
AT4G16350	7
AT4G16355	4
AT4G16360	839
AT4G16370	1145
AT4G16380	899
AT4G16390	1081
AT4G16400	49
AT4G16410	56
AT4G16420	1141
AT4G16430	856
AT4G16440	385
AT4G16442	1057
AT4G16444	425
AT4G16447	262
AT4G16450	2639
AT4G16451	0
AT4G16460	46
AT4G16465	0
AT4G16470	121
AT4G16475	0
AT4G16480	227
AT4G16490	1073
AT4G16500	1832
AT4G16510	265
AT4G16515	0
AT4G16520	1638
AT4G16530	118
AT4G16535	16
AT4G16540	59
AT4G16545	175
AT4G16550	2
AT4G16555	16
AT4G16560	19
AT4G16563	47
AT4G16566	222
AT4G16570	258
AT4G16580	502
AT4G16590	2037
AT4G16600	34
AT4G16610	116
AT4G16620	7
AT4G16630	1454
AT4G16640	4
AT4G16650	984
AT4G16660	4261
AT4G16670	83
AT4G16680	98
AT4G16690	304
AT4G16695	643
AT4G16700	141
AT4G16710	611
AT4G16720	11970
AT4G16730	0
AT4G16740	3
AT4G16745	63
AT4G16748	0
AT4G16750	34
AT4G16760	2461
AT4G16765	348
AT4G16770	159
AT4G16780	225
AT4G16790	45
AT4G16800	487
AT4G16807	193
AT4G16810	0
AT4G16820	13
AT4G16830	2267
AT4G16835	89
AT4G16840	56
AT4G16845	939
AT4G16850	142
AT4G16855	1
AT4G16857	164
AT4G16860	248
AT4G16870	573
AT4G16880	132
AT4G16890	800
AT4G16892	34
AT4G16900	238
AT4G16910	31
AT4G16915	0
AT4G16920	47
AT4G16930	0
AT4G16935	0
AT4G16940	26
AT4G16950	519
AT4G16955	0
AT4G16957	74
AT4G16960	29
AT4G16970	439
AT4G16980	0
AT4G16983	0
AT4G16990	170
AT4G17000	621
AT4G17005	0
AT4G17010	377
AT4G17020	495
AT4G17030	16
AT4G17040	3615
AT4G17050	1066
AT4G17060	881
AT4G17070	322
AT4G17080	659
AT4G17085	433
AT4G17090	5029
AT4G17098	11
AT4G17100	583
AT4G17140	2511
AT4G17150	987
AT4G17160	6
AT4G17170	1011
AT4G17180	315
AT4G17190	1757
AT4G17200	106
AT4G17210	0
AT4G17215	2
AT4G17220	6
AT4G17230	2690
AT4G17240	629
AT4G17243	1
AT4G17245	41
AT4G17250	72
AT4G17260	521
AT4G17270	1089
AT4G17280	156
AT4G17300	937
AT4G17310	136
AT4G17330	4029
AT4G17340	20
AT4G17350	109
AT4G17360	43
AT4G17370	46
AT4G17380	186
AT4G17390	9548
AT4G17410	603
AT4G17420	466
AT4G17430	345
AT4G17440	272
AT4G17450	1
AT4G17460	910
AT4G17470	2
AT4G17480	182
AT4G17483	48
AT4G17486	840
AT4G17490	1763
AT4G17500	845
AT4G17505	0
AT4G17510	1077
AT4G17512	0
AT4G17520	6767
AT4G17530	1993
AT4G17540	284
AT4G17550	351
AT4G17560	3712
AT4G17565	0
AT4G17570	350
AT4G17580	70
AT4G17585	0
AT4G17587	0
AT4G17590	0
AT4G17600	2406
AT4G17610	618
AT4G17612	0
AT4G17615	357
AT4G17616	329
AT4G17620	1239
AT4G17640	1571
AT4G17650	536
AT4G17660	0
AT4G17670	362
AT4G17680	63
AT4G17690	0
AT4G17695	156
AT4G17700	6
AT4G17710	9
AT4G17713	0
AT4G17718	0
AT4G17720	1081
AT4G17730	1888
AT4G17740	679
AT4G17750	169
AT4G17760	134
AT4G17765	0
AT4G17770	1051
AT4G17780	1
AT4G17785	1
AT4G17788	3
AT4G17790	593
AT4G17800	17
AT4G17810	10
AT4G17820	0
AT4G17830	935
AT4G17840	188
AT4G17850	0
AT4G17860	0
AT4G17870	494
AT4G17880	186
AT4G17890	1126
AT4G17895	471
AT4G17900	390
AT4G17905	48
AT4G17908	5
AT4G17910	418
AT4G17914	5
AT4G17915	67
AT4G17920	4
AT4G17940	1145
AT4G17950	2278
AT4G17960	320
AT4G17970	40
AT4G17975	0
AT4G17980	0
AT4G17990	15
AT4G18010	156
AT4G18020	1436
AT4G18030	2501
AT4G18040	2057
AT4G18050	44
AT4G18060	975
AT4G18070	538
AT4G18080	72
AT4G18090	40
AT4G18100	11266
AT4G18110	0
AT4G18120	1422
AT4G18130	1019
AT4G18140	276
AT4G18150	0
AT4G18160	262
AT4G18170	1
AT4G18180	0
AT4G18190	572
AT4G18195	7
AT4G18197	28
AT4G18203	0
AT4G18205	15
AT4G18210	17
AT4G18215	0
AT4G18220	14
AT4G18230	519
AT4G18240	1084
AT4G18250	3
AT4G18253	5
AT4G18255	0
AT4G18260	16
AT4G18270	331
AT4G18280	66
AT4G18290	51
AT4G18300	284
AT4G18310	1
AT4G18320	0
AT4G18330	1
AT4G18335	51
AT4G18340	131
AT4G18350	15
AT4G18360	99
AT4G18370	609
AT4G18372	170
AT4G18375	145
AT4G18380	443
AT4G18390	640
AT4G18395	1
AT4G18400	152
AT4G18410	0
AT4G18420	0
AT4G18422	1
AT4G18425	30
AT4G18430	27
AT4G18440	617
AT4G18450	0
AT4G18460	180
AT4G18465	702
AT4G18470	212
AT4G18480	4688
AT4G18490	336
AT4G18500	1
AT4G18501	18
AT4G18510	14
AT4G18520	311
AT4G18530	251
AT4G18540	0
AT4G18550	49
AT4G18570	1963
AT4G18580	371
AT4G18590	925
AT4G18593	559
AT4G18596	9
AT4G18600	244
AT4G18610	3
AT4G18620	0
AT4G18630	29
AT4G18640	156
AT4G18650	0
AT4G18660	1
AT4G18670	2748
AT4G18680	211
AT4G18690	0
AT4G18692	0
AT4G18700	512
AT4G18710	1826
AT4G18720	8
AT4G18725	0
AT4G18730	6646
AT4G18740	65
AT4G18750	173
AT4G18760	631
AT4G18770	5
AT4G18780	130
AT4G18790	2
AT4G18800	684
AT4G18810	814
AT4G18815	0
AT4G18820	2152
AT4G18823	1
AT4G18830	3
AT4G18840	119
AT4G18860	0
AT4G18870	3
AT4G18880	168
AT4G18890	417
AT4G18900	12
AT4G18905	1095
AT4G18910	941
AT4G18920	0
AT4G18930	284
AT4G18940	0
AT4G18950	555
AT4G18960	1782
AT4G18970	2535
AT4G18975	353
AT4G18980	39
AT4G18990	5
AT4G19000	38
AT4G19003	474
AT4G19006	1121
AT4G19010	279
AT4G19020	928
AT4G19030	46
AT4G19035	0
AT4G19038	0
AT4G19040	750
AT4G19045	172
AT4G19050	46
AT4G19060	354
AT4G19070	216
AT4G19080	23
AT4G19090	95
AT4G19095	11
AT4G19100	422
AT4G19110	2943
AT4G19120	565
AT4G19130	298
AT4G19140	289
AT4G19150	1319
AT4G19160	2805
AT4G19170	67
AT4G19180	524
AT4G19185	381
AT4G19190	728
AT4G19191	103
AT4G19200	1083
AT4G19210	2751
AT4G19220	65
AT4G19230	945
AT4G19239	1
AT4G19240	0
AT4G19250	0
AT4G19260	0
AT4G19270	0
AT4G19275	17
AT4G19280	0
AT4G19290	0
AT4G19300	0
AT4G19305	0
AT4G19310	0
AT4G19320	0
AT4G19330	0
AT4G19340	4
AT4G19350	882
AT4G19360	0
AT4G19370	4
AT4G19380	392
AT4G19390	249
AT4G19395	1
AT4G19400	32
AT4G19410	2767
AT4G19420	243
AT4G19430	318
AT4G19440	245
AT4G19450	584
AT4G19452	1
AT4G19460	32
AT4G19470	1
AT4G19480	0
AT4G19485	0
AT4G19490	1399
AT4G19500	1033
AT4G19510	527
AT4G19520	86
AT4G19530	97
AT4G19540	348
AT4G19550	162
AT4G19560	398
AT4G19570	46
AT4G19580	0
AT4G19590	141
AT4G19600	1148
AT4G19610	906
AT4G19620	59
AT4G19630	28
AT4G19633	0
AT4G19640	1335
AT4G19645	122
AT4G19650	192
AT4G19660	433
AT4G19670	689
AT4G19680	0
AT4G19690	5
AT4G19700	614
AT4G19710	1016
AT4G19720	2
AT4G19730	0
AT4G19740	0
AT4G19750	0
AT4G19760	0
AT4G19770	0
AT4G19780	0
AT4G19790	0
AT4G19800	0
AT4G19810	15
AT4G19820	0
AT4G19830	152
AT4G19840	195
AT4G19850	8
AT4G19860	1168
AT4G19865	211
AT4G19870	430
AT4G19880	467
AT4G19890	138
AT4G19900	435
AT4G19902	0
AT4G19905	0
AT4G19910	0
AT4G19920	0
AT4G19925	0
AT4G19930	2
AT4G19940	1
AT4G19950	81
AT4G19960	55
AT4G19970	0
AT4G19975	1
AT4G19980	38
AT4G19985	554
AT4G19990	331
AT4G20000	0
AT4G20010	642
AT4G20020	1603
AT4G20030	267
AT4G20040	48
AT4G20050	1805
AT4G20060	121
AT4G20070	59
AT4G20080	7
AT4G20090	181
AT4G20095	1
AT4G20100	14
AT4G20110	4
AT4G20115	0
AT4G20130	1413
AT4G20140	173
AT4G20150	3634
AT4G20160	7
AT4G20170	387
AT4G20180	0
AT4G20190	2
AT4G20200	0
AT4G20210	0
AT4G20220	0
AT4G20230	4
AT4G20235	0
AT4G20240	0
AT4G20250	0
AT4G20260	1426
AT4G20270	1320
AT4G20280	801
AT4G20290	0
AT4G20300	903
AT4G20310	193
AT4G20320	5184
AT4G20325	478
AT4G20330	913
AT4G20340	579
AT4G20350	132
AT4G20360	1
AT4G20362	8
AT4G20365	0
AT4G20370	0
AT4G20380	678
AT4G20390	26
AT4G20400	1839
AT4G20410	749
AT4G20420	0
AT4G20430	593
AT4G20440	2051
AT4G20450	1
AT4G20460	251
AT4G20470	0
AT4G20480	1298
AT4G20490	0
AT4G20500	0
AT4G20510	0
AT4G20520	0
AT4G20530	0
AT4G20535	0
AT4G20540	0
AT4G20545	0
AT4G20550	0
AT4G20555	0
AT4G20560	0
AT4G20565	0
AT4G20570	0
AT4G20575	0
AT4G20580	0
AT4G20590	0
AT4G20600	0
AT4G20610	0
AT4G20620	0
AT4G20630	0
AT4G20640	0
AT4G20645	0
AT4G20650	0
AT4G20670	0
AT4G20680	0
AT4G20690	0
AT4G20700	1
AT4G20703	0
AT4G20707	0
AT4G20710	0
AT4G20715	0
AT4G20720	37
AT4G20725	0
AT4G20730	17
AT4G20735	3
AT4G20740	171
AT4G20760	491
AT4G20770	41
AT4G20780	13
AT4G20790	0
AT4G20800	2
AT4G20810	2
AT4G20820	32
AT4G20830	468
AT4G20835	0
AT4G20840	69
AT4G20850	4579
AT4G20860	0
AT4G20870	828
AT4G20880	246
AT4G20890	3491
AT4G20900	261
AT4G20910	694
AT4G20920	113
AT4G20930	487
AT4G20935	50
AT4G20940	1539
AT4G20947	0
AT4G20953	0
AT4G20960	823
AT4G20970	17
AT4G20980	2878
AT4G20990	0
AT4G21000	0
AT4G21010	30
AT4G21020	2
AT4G21030	0
AT4G21040	1
AT4G21050	0
AT4G21060	316
AT4G21063	21
AT4G21065	72
AT4G21070	505
AT4G21080	1
AT4G21090	420
AT4G21100	1078
AT4G21105	3816
AT4G21110	1890
AT4G21120	351
AT4G21130	4
AT4G21140	407
AT4G21150	4120
AT4G21160	672
AT4G21170	112
AT4G21180	428
AT4G21190	457
AT4G21192	414
AT4G21200	49
AT4G21210	1236
AT4G21213	0
AT4G21215	258
AT4G21220	97
AT4G21230	8
AT4G21240	0
AT4G21250	0
AT4G21260	0
AT4G21270	900
AT4G21280	12042
AT4G21300	90
AT4G21310	29
AT4G21320	195
AT4G21323	58
AT4G21326	370
AT4G21330	264
AT4G21340	0
AT4G21350	163
AT4G21360	0
AT4G21362	0
AT4G21363	0
AT4G21366	0
AT4G21370	1
AT4G21380	260
AT4G21390	10
AT4G21400	70
AT4G21410	280
AT4G21420	33
AT4G21430	655
AT4G21437	0
AT4G21440	7
AT4G21445	279
AT4G21450	1932
AT4G21460	667
AT4G21470	659
AT4G21480	120
AT4G21490	1
AT4G21500	7
AT4G21510	82
AT4G21515	0
AT4G21520	290
AT4G21530	377
AT4G21534	99
AT4G21540	542
AT4G21550	336
AT4G21560	704
AT4G21570	2034
AT4G21580	687
AT4G21585	205
AT4G21590	2339
AT4G21595	0
AT4G21600	106
AT4G21605	2
AT4G21610	388
AT4G21620	2138
AT4G21630	4
AT4G21640	0
AT4G21650	1434
AT4G21660	3830
AT4G21670	895
AT4G21680	88
AT4G21690	0
AT4G21700	125
AT4G21705	236
AT4G21710	2113
AT4G21720	718
AT4G21730	36
AT4G21740	246
AT4G21745	1
AT4G21750	2526
AT4G21760	100
AT4G21770	524
AT4G21780	7
AT4G21790	1713
AT4G21800	1066
AT4G21810	963
AT4G21820	484
AT4G21830	1
AT4G21840	0
AT4G21850	38
AT4G21860	1765
AT4G21865	131
AT4G21870	212
AT4G21880	512
AT4G21890	169
AT4G21895	0
AT4G21900	506
AT4G21902	0
AT4G21903	1
AT4G21910	1453
AT4G21920	0
AT4G21926	0
AT4G21930	9
AT4G21940	73
AT4G21950	0
AT4G21960	13038
AT4G21970	520
AT4G21980	1388
AT4G21990	1388
AT4G22000	1368
AT4G22010	3061
AT4G22020	4
AT4G22030	52
AT4G22035	1
AT4G22040	0
AT4G22050	2
AT4G22060	0
AT4G22065	0
AT4G22066	0
AT4G22070	2
AT4G22080	499
AT4G22090	1
AT4G22100	0
AT4G22105	0
AT4G22110	1
AT4G22115	2
AT4G22120	2273
AT4G22130	666
AT4G22140	1901
AT4G22150	724
AT4G22160	124
AT4G22165	8
AT4G22170	0
AT4G22180	1
AT4G22185	0
AT4G22190	1177
AT4G22200	891
AT4G22210	0
AT4G22212	10
AT4G22214	4
AT4G22217	0
AT4G22220	2597
AT4G22230	0
AT4G22233	4
AT4G22235	0
AT4G22240	2618
AT4G22250	582
AT4G22260	709
AT4G22265	0
AT4G22270	58
AT4G22280	58
AT4G22285	717
AT4G22290	705
AT4G22300	402
AT4G22305	87
AT4G22310	1455
AT4G22320	375
AT4G22330	1337
AT4G22340	276
AT4G22350	421
AT4G22360	1294
AT4G22370	8
AT4G22380	1207
AT4G22390	318
AT4G22400	0
AT4G22410	1
AT4G22415	0
AT4G22430	0
AT4G22440	0
AT4G22450	0
AT4G22460	0
AT4G22463	0
AT4G22467	0
AT4G22470	0
AT4G22475	0
AT4G22485	0
AT4G22490	0
AT4G22495	0
AT4G22505	0
AT4G22510	0
AT4G22513	0
AT4G22517	3
AT4G22520	0
AT4G22530	67
AT4G22540	324
AT4G22545	3
AT4G22550	232
AT4G22560	53
AT4G22570	1424
AT4G22580	191
AT4G22590	158
AT4G22600	151
AT4G22610	0
AT4G22620	9
AT4G22630	0
AT4G22635	0
AT4G22640	0
AT4G22650	0
AT4G22660	4
AT4G22666	0
AT4G22670	4352
AT4G22680	4
AT4G22690	365
AT4G22700	0
AT4G22710	1
AT4G22720	591
AT4G22730	98
AT4G22740	1421
AT4G22745	1293
AT4G22750	822
AT4G22754	0
AT4G22755	373
AT4G22756	682
AT4G22758	16
AT4G22760	148
AT4G22770	349
AT4G22780	1470
AT4G22785	0
AT4G22790	437
AT4G22810	3
AT4G22820	850
AT4G22830	287
AT4G22840	88
AT4G22850	553
AT4G22860	692
AT4G22870	84
AT4G22880	15
AT4G22890	2301
AT4G22900	13
AT4G22910	180
AT4G22920	178
AT4G22930	880
AT4G22940	11
AT4G22950	1
AT4G22960	1063
AT4G22970	409
AT4G22980	46
AT4G22990	870
AT4G23000	357
AT4G23010	629
AT4G23015	0
AT4G23020	59
AT4G23030	33
AT4G23040	360
AT4G23050	186
AT4G23060	196
AT4G23070	22
AT4G23080	0
AT4G23090	4
AT4G23100	3645
AT4G23110	0
AT4G23120	0
AT4G23130	8
AT4G23140	6
AT4G23150	2
AT4G23160	0
AT4G23170	102
AT4G23180	1130
AT4G23190	284
AT4G23200	3
AT4G23205	12
AT4G23210	2
AT4G23215	2
AT4G23220	109
AT4G23230	15
AT4G23240	51
AT4G23250	171
AT4G23260	0
AT4G23270	11
AT4G23271	0
AT4G23280	0
AT4G23290	0
AT4G23300	2
AT4G23310	0
AT4G23320	3
AT4G23330	468
AT4G23340	0
AT4G23350	0
AT4G23355	0
AT4G23360	0
AT4G23364	0
AT4G23365	2
AT4G23370	1
AT4G23373	3
AT4G23375	0
AT4G23380	0
AT4G23387	1
AT4G23390	0
AT4G23400	700
AT4G23410	15
AT4G23420	49
AT4G23430	242
AT4G23440	930
AT4G23450	6
AT4G23460	1406
AT4G23470	1280
AT4G23490	359
AT4G23493	10
AT4G23496	0
AT4G23500	1206
AT4G23510	8
AT4G23515	0
AT4G23520	0
AT4G23530	241
AT4G23540	423
AT4G23550	0
AT4G23560	0
AT4G23570	2040
AT4G23580	3
AT4G23590	0
AT4G23600	860
AT4G23610	0
AT4G23620	673
AT4G23630	6111
AT4G23635	0
AT4G23640	979
AT4G23650	3074
AT4G23660	329
AT4G23670	4489
AT4G23680	7264
AT4G23690	136
AT4G23700	114
AT4G23710	951
AT4G23713	0
AT4G23720	15
AT4G23730	453
AT4G23740	1692
AT4G23750	524
AT4G23760	394
AT4G23770	214
AT4G23780	21
AT4G23790	228
AT4G23800	8326
AT4G23810	525
AT4G23820	2397
AT4G23840	315
AT4G23850	3326
AT4G23860	1469
AT4G23870	1144
AT4G23880	218
AT4G23882	6
AT4G23885	574
AT4G23890	384
AT4G23895	323
AT4G23900	5
AT4G23910	726
AT4G23915	0
AT4G23920	395
AT4G23930	122
AT4G23940	1509
AT4G23950	380
AT4G23960	4
AT4G23970	0
AT4G23980	820
AT4G23990	269
AT4G24000	226
AT4G24010	6
AT4G24015	22
AT4G24020	682
AT4G24025	0
AT4G24026	4
AT4G24030	0
AT4G24040	89
AT4G24050	524
AT4G24060	442
AT4G24070	0
AT4G24080	82
AT4G24090	556
AT4G24100	261
AT4G24110	555
AT4G24120	944
AT4G24130	4016
AT4G24140	1053
AT4G24150	513
AT4G24160	735
AT4G24170	5
AT4G24175	214
AT4G24180	25
AT4G24190	17910
AT4G24200	587
AT4G24204	4
AT4G24210	640
AT4G24220	1679
AT4G24230	309
AT4G24231	2
AT4G24240	590
AT4G24250	26
AT4G24260	50
AT4G24265	67
AT4G24270	1198
AT4G24275	2
AT4G24280	8414
AT4G24290	1285
AT4G24300	0
AT4G24310	1
AT4G24320	146
AT4G24330	2493
AT4G24340	0
AT4G24350	224
AT4G24370	235
AT4G24380	1506
AT4G24390	549
AT4G24400	735
AT4G24410	15
AT4G24413	2
AT4G24415	39
AT4G24420	34
AT4G24430	18
AT4G24440	1243
AT4G24450	95
AT4G24460	249
AT4G24470	851
AT4G24480	100
AT4G24490	870
AT4G24500	327
AT4G24510	682
AT4G24520	2647
AT4G24530	381
AT4G24540	4
AT4G24550	1318
AT4G24560	974
AT4G24565	0
AT4G24570	2717
AT4G24580	210
AT4G24590	357
AT4G24600	1
AT4G24610	969
AT4G24615	0
AT4G24620	2460
AT4G24630	599
AT4G24640	0
AT4G24644	0
AT4G24650	0
AT4G24652	0
AT4G24660	396
AT4G24670	908
AT4G24680	1866
AT4G24690	4437
AT4G24700	30
AT4G24710	310
AT4G24715	1
AT4G24730	300
AT4G24740	1303
AT4G24750	1999
AT4G24760	352
AT4G24770	9053
AT4G24780	990
AT4G24790	457
AT4G24800	2451
AT4G24805	192
AT4G24810	296
AT4G24820	5548
AT4G24830	2859
AT4G24840	1103
AT4G24860	1006
AT4G24880	295
AT4G24890	63
AT4G24900	276
AT4G24910	82
AT4G24920	1929
AT4G24930	834
AT4G24940	901
AT4G24950	3
AT4G24960	7501
AT4G24970	292
AT4G24972	156
AT4G24973	0
AT4G24974	0
AT4G24975	1
AT4G24977	0
AT4G24980	6
AT4G24990	440
AT4G25000	3
AT4G25010	45
AT4G25020	403
AT4G25030	1337
AT4G25040	0
AT4G25050	4384
AT4G25070	108
AT4G25080	3678
AT4G25090	4
AT4G25100	123
AT4G25110	0
AT4G25120	267
AT4G25130	1906
AT4G25140	1
AT4G25150	278
AT4G25160	64
AT4G25170	996
AT4G25180	1156
AT4G25190	0
AT4G25200	26
AT4G25210	2283
AT4G25220	26
AT4G25225	79
AT4G25230	619
AT4G25235	0
AT4G25240	630
AT4G25250	0
AT4G25260	151
AT4G25270	164
AT4G25280	341
AT4G25290	264
AT4G25300	48
AT4G25310	6
AT4G25315	142
AT4G25320	887
AT4G25330	7
AT4G25340	2132
AT4G25350	29
AT4G25360	581
AT4G25370	2741
AT4G25380	0
AT4G25390	56
AT4G25400	0
AT4G25410	9
AT4G25420	25
AT4G25430	7
AT4G25433	55
AT4G25434	2
AT4G25435	0
AT4G25440	521
AT4G25450	666
AT4G25470	96
AT4G25480	196
AT4G25490	143
AT4G25500	2453
AT4G25510	0
AT4G25515	232
AT4G25520	585
AT4G25530	1
AT4G25540	179
AT4G25550	1418
AT4G25560	0
AT4G25570	1410
AT4G25580	14
AT4G25585	0
AT4G25590	2
AT4G25600	314
AT4G25610	302
AT4G25620	691
AT4G25630	2047
AT4G25631	3
AT4G25635	0
AT4G25640	2531
AT4G25650	691
AT4G25660	442
AT4G25670	678
AT4G25680	1050
AT4G25690	539
AT4G25700	574
AT4G25707	60
AT4G25710	379
AT4G25719	6
AT4G25720	457
AT4G25730	2226
AT4G25740	4140
AT4G25750	42
AT4G25760	36
AT4G25770	392
AT4G25780	19
AT4G25790	0
AT4G25800	69
AT4G25810	31
AT4G25820	4
AT4G25830	759
AT4G25835	717
AT4G25840	470
AT4G25845	0
AT4G25850	589
AT4G25860	1
AT4G25870	647
AT4G25880	1299
AT4G25885	15
AT4G25890	1650
AT4G25900	299
AT4G25910	422
AT4G25920	1
AT4G25930	3
AT4G25940	56
AT4G25950	12
AT4G25960	1695
AT4G25970	2131
AT4G25980	115
AT4G25990	96
AT4G26000	731
AT4G26010	22
AT4G26020	112
AT4G26030	2
AT4G26040	0
AT4G26050	1
AT4G26055	31
AT4G26060	57
AT4G26070	190
AT4G26080	1767
AT4G26090	0
AT4G26095	0
AT4G26100	1206
AT4G26110	3701
AT4G26120	35
AT4G26130	1897
AT4G26140	903
AT4G26145	0
AT4G26150	1
AT4G26160	349
AT4G26170	100
AT4G26180	147
AT4G26190	1685
AT4G26200	14
AT4G26210	769
AT4G26220	14
AT4G26225	0
AT4G26230	4283
AT4G26240	273
AT4G26250	0
AT4G26255	398
AT4G26260	392
AT4G26270	1185
AT4G26280	54
AT4G26288	1
AT4G26290	0
AT4G26300	1829
AT4G26310	537
AT4G26320	0
AT4G26330	19
AT4G26340	0
AT4G26350	0
AT4G26360	1
AT4G26365	0
AT4G26370	1425
AT4G26375	0
AT4G26380	1
AT4G26385	0
AT4G26390	24
AT4G26400	1698
AT4G26410	1669
AT4G26415	35
AT4G26420	5
AT4G26430	555
AT4G26440	5
AT4G26450	1427
AT4G26455	528
AT4G26460	0
AT4G26466	1
AT4G26470	22
AT4G26480	866
AT4G26483	0
AT4G26485	3
AT4G26488	6
AT4G26490	0
AT4G26500	0
AT4G26510	814
AT4G26520	528
AT4G26530	429
AT4G26540	81
AT4G26542	0
AT4G26550	495
AT4G26555	688
AT4G26560	1
AT4G26570	965
AT4G26580	23
AT4G26582	4
AT4G26590	8
AT4G26600	647
AT4G26610	772
AT4G26620	853
AT4G26630	7945
AT4G26640	710
AT4G26650	786
AT4G26660	1114
AT4G26670	1535
AT4G26675	0
AT4G26680	65
AT4G26690	1003
AT4G26700	809
AT4G26701	1
AT4G26710	1301
AT4G26720	916
AT4G26730	3
AT4G26740	2
AT4G26750	646
AT4G26760	2809
AT4G26770	17
AT4G26780	772
AT4G26790	112
AT4G26795	26
AT4G26800	77
AT4G26810	231
AT4G26820	7
AT4G26830	90
AT4G26840	5221
AT4G26850	1878
AT4G26860	486
AT4G26870	2575
AT4G26880	0
AT4G26890	10
AT4G26900	1047
AT4G26910	909
AT4G26920	0
AT4G26930	4
AT4G26940	910
AT4G26950	20
AT4G26960	229
AT4G26965	270
AT4G26970	1793
AT4G26980	339
AT4G26990	149
AT4G27000	3356
AT4G27010	468
AT4G27020	512
AT4G27030	75
AT4G27040	624
AT4G27050	381
AT4G27052	0
AT4G27060	1029
AT4G27070	402
AT4G27080	1441
AT4G27090	27444
AT4G27100	192
AT4G27110	1
AT4G27120	1040
AT4G27130	3406
AT4G27140	0
AT4G27150	0
AT4G27160	0
AT4G27170	1
AT4G27180	1704
AT4G27190	0
AT4G27200	0
AT4G27210	0
AT4G27220	9
AT4G27230	2978
AT4G27240	447
AT4G27250	109
AT4G27260	1604
AT4G27270	266
AT4G27280	9325
AT4G27290	3
AT4G27300	24
AT4G27310	230
AT4G27320	1027
AT4G27330	660
AT4G27340	591
AT4G27350	197
AT4G27360	0
AT4G27370	562
AT4G27380	686
AT4G27390	407
AT4G27395	0
AT4G27400	0
AT4G27410	128
AT4G27415	0
AT4G27420	22
AT4G27430	1262
AT4G27435	82
AT4G27440	13105
AT4G27450	482
AT4G27460	111
AT4G27470	197
AT4G27480	71
AT4G27490	605
AT4G27500	4758
AT4G27510	222
AT4G27520	3143
AT4G27530	1
AT4G27540	310
AT4G27550	1
AT4G27560	1052
AT4G27565	1
AT4G27570	24
AT4G27580	14
AT4G27585	1615
AT4G27590	50
AT4G27595	808
AT4G27597	0
AT4G27600	1658
AT4G27610	1221
AT4G27620	550
AT4G27630	373
AT4G27640	1333
AT4G27650	483
AT4G27652	155
AT4G27654	114
AT4G27657	313
AT4G27660	114
AT4G27670	0
AT4G27680	580
AT4G27690	550
AT4G27700	730
AT4G27710	521
AT4G27720	1380
AT4G27730	378
AT4G27740	144
AT4G27745	437
AT4G27750	677
AT4G27760	1039
AT4G27765	1
AT4G27780	409
AT4G27790	125
AT4G27800	1835
AT4G27810	80
AT4G27820	246
AT4G27830	230
AT4G27840	516
AT4G27845	0
AT4G27850	10
AT4G27852	29
AT4G27860	175
AT4G27870	2424
AT4G27875	0
AT4G27880	705
AT4G27885	0
AT4G27890	30
AT4G27900	1352
AT4G27910	938
AT4G27920	1
AT4G27940	287
AT4G27950	71
AT4G27960	1841
AT4G27970	8
AT4G27980	305
AT4G27990	479
AT4G28000	4
AT4G28005	7
AT4G28010	236
AT4G28020	227
AT4G28025	588
AT4G28030	610
AT4G28040	21
AT4G28050	826
AT4G28060	1576
AT4G28068	1
AT4G28070	287
AT4G28080	2813
AT4G28085	10
AT4G28088	0
AT4G28090	7
AT4G28100	808
AT4G28110	1
AT4G28130	146
AT4G28140	22
AT4G28150	450
AT4G28160	0
AT4G28162	70
AT4G28170	5
AT4G28180	139
AT4G28190	638
AT4G28200	1105
AT4G28210	660
AT4G28220	698
AT4G28230	789
AT4G28240	319
AT4G28250	1216
AT4G28260	1687
AT4G28270	14
AT4G28280	1
AT4G28290	0
AT4G28300	1119
AT4G28310	804
AT4G28320	224
AT4G28330	112
AT4G28340	9
AT4G28350	19
AT4G28360	1408
AT4G28362	0
AT4G28365	12
AT4G28370	506
AT4G28380	67
AT4G28390	330
AT4G28395	1232
AT4G28397	258
AT4G28400	1126
AT4G28405	2
AT4G28410	0
AT4G28420	0
AT4G28430	148
AT4G28440	2147
AT4G28450	891
AT4G28460	5
AT4G28470	3016
AT4G28480	1193
AT4G28485	9
AT4G28490	146
AT4G28500	19
AT4G28510	1358
AT4G28520	0
AT4G28530	31
AT4G28540	898
AT4G28550	167
AT4G28556	4
AT4G28560	336
AT4G28570	500
AT4G28580	81
AT4G28590	395
AT4G28600	829
AT4G28610	975
AT4G28620	0
AT4G28630	335
AT4G28640	224
AT4G28650	15
AT4G28652	0
AT4G28660	1295
AT4G28670	0
AT4G28680	527
AT4G28690	204
AT4G28700	56
AT4G28703	222
AT4G28706	830
AT4G28710	693
AT4G28720	10
AT4G28730	426
AT4G28740	283
AT4G28750	1845
AT4G28755	0
AT4G28760	1821
AT4G28770	608
AT4G28775	0
AT4G28780	837
AT4G28790	2
AT4G28800	6
AT4G28811	2
AT4G28815	4
AT4G28820	179
AT4G28830	474
AT4G28840	4
AT4G28850	0
AT4G28860	988
AT4G28870	3
AT4G28880	1201
AT4G28890	9
AT4G28900	192
AT4G28910	1783
AT4G28915	0
AT4G28920	0
AT4G28930	0
AT4G28940	0
AT4G28950	191
AT4G28960	0
AT4G28970	0
AT4G28980	787
AT4G28990	391
AT4G29000	447
AT4G29010	2563
AT4G29020	985
AT4G29030	14968
AT4G29033	0
AT4G29035	0
AT4G29037	0
AT4G29040	4413
AT4G29050	27
AT4G29060	7927
AT4G29070	471
AT4G29080	1049
AT4G29090	0
AT4G29100	683
AT4G29103	0
AT4G29110	5
AT4G29120	648
AT4G29130	1359
AT4G29140	148
AT4G29150	353
AT4G29160	1442
AT4G29170	432
AT4G29180	19
AT4G29190	619
AT4G29200	0
AT4G29210	730
AT4G29220	929
AT4G29230	34
AT4G29240	519
AT4G29250	77
AT4G29260	594
AT4G29270	27
AT4G29273	0
AT4G29276	0
AT4G29280	0
AT4G29281	0
AT4G29283	0
AT4G29285	0
AT4G29290	0
AT4G29300	0
AT4G29305	2
AT4G29310	479
AT4G29330	996
AT4G29340	4
AT4G29350	3236
AT4G29360	1521
AT4G29370	0
AT4G29380	777
AT4G29390	1420
AT4G29400	281
AT4G29410	5894
AT4G29415	0
AT4G29420	611
AT4G29430	726
AT4G29440	279
AT4G29450	0
AT4G29460	0
AT4G29470	5
AT4G29480	2600
AT4G29490	1183
AT4G29510	1283
AT4G29520	1639
AT4G29530	114
AT4G29540	181
AT4G29548	5
AT4G29550	43
AT4G29560	72
AT4G29570	1
AT4G29580	2
AT4G29590	478
AT4G29600	14
AT4G29610	290
AT4G29620	0
AT4G29630	0
AT4G29640	1
AT4G29650	0
AT4G29654	0
AT4G29658	1
AT4G29660	328
AT4G29670	1100
AT4G29680	1347
AT4G29690	40
AT4G29700	1993
AT4G29710	34
AT4G29720	494
AT4G29730	568
AT4G29735	1744
AT4G29740	5
AT4G29750	1055
AT4G29760	34
AT4G29770	34
AT4G29780	12175
AT4G29790	627
AT4G29800	28
AT4G29810	1121
AT4G29820	153
AT4G29830	489
AT4G29840	2049
AT4G29850	20
AT4G29860	117
AT4G29870	1377
AT4G29880	56
AT4G29890	473
AT4G29900	1271
AT4G29905	180
AT4G29910	334
AT4G29920	188
AT4G29930	4
AT4G29940	569
AT4G29950	480
AT4G29960	823
AT4G29970	2
AT4G29980	5657
AT4G29990	75
AT4G30000	153
AT4G30010	3545
AT4G30020	2041
AT4G30030	177
AT4G30040	224
AT4G30050	7
AT4G30060	120
AT4G30064	0
AT4G30067	0
AT4G30070	2
AT4G30072	0
AT4G30074	0
AT4G30080	301
AT4G30090	258
AT4G30097	0
AT4G30100	1152
AT4G30110	915
AT4G30120	1
AT4G30130	1107
AT4G30140	0
AT4G30150	634
AT4G30160	1195
AT4G30170	0
AT4G30180	59
AT4G30190	2025
AT4G30200	1937
AT4G30210	2427
AT4G30220	3219
AT4G30230	9
AT4G30240	645
AT4G30250	1019
AT4G30260	981
AT4G30270	182
AT4G30280	53
AT4G30290	16
AT4G30300	4
AT4G30310	1146
AT4G30320	1
AT4G30330	1011
AT4G30340	513
AT4G30350	1994
AT4G30360	483
AT4G30370	71
AT4G30380	0
AT4G30390	302
AT4G30400	328
AT4G30410	99
AT4G30420	5
AT4G30430	85
AT4G30440	3991
AT4G30450	109
AT4G30460	112
AT4G30470	1241
AT4G30480	864
AT4G30490	557
AT4G30500	530
AT4G30510	139
AT4G30520	1231
AT4G30530	681
AT4G30540	2
AT4G30550	933
AT4G30560	447
AT4G30570	169
AT4G30580	734
AT4G30590	0
AT4G30600	3344
AT4G30610	968
AT4G30620	817
AT4G30630	483
AT4G30640	16
AT4G30650	9821
AT4G30660	1009
AT4G30662	6
AT4G30670	13
AT4G30680	173
AT4G30690	1190
AT4G30700	141
AT4G30710	380
AT4G30720	1557
AT4G30730	0
AT4G30740	0
AT4G30750	432
AT4G30760	1141
AT4G30770	0
AT4G30780	408
AT4G30790	859
AT4G30800	1165
AT4G30810	2039
AT4G30820	340
AT4G30825	356
AT4G30830	55
AT4G30840	513
AT4G30845	98
AT4G30850	606
AT4G30860	471
AT4G30870	392
AT4G30872	0
AT4G30880	8
AT4G30890	1415
AT4G30900	311
AT4G30910	222
AT4G30920	2403
AT4G30930	1327
AT4G30935	687
AT4G30940	156
AT4G30950	3806
AT4G30960	2657
AT4G30970	0
AT4G30972	0
AT4G30975	0
AT4G30980	120
AT4G30990	1289
AT4G30993	677
AT4G30996	1014
AT4G31000	106
AT4G31010	277
AT4G31020	157
AT4G31030	0
AT4G31040	1629
AT4G31050	202
AT4G31060	239
AT4G31070	60
AT4G31073	0
AT4G31075	0
AT4G31080	695
AT4G31100	18
AT4G31110	21
AT4G31115	237
AT4G31120	1549
AT4G31130	1165
AT4G31140	373
AT4G31150	272
AT4G31160	1417
AT4G31170	1325
AT4G31180	3123
AT4G31190	0
AT4G31196	0
AT4G31200	457
AT4G31210	1169
AT4G31230	4
AT4G31240	174
AT4G31248	0
AT4G31250	8
AT4G31260	0
AT4G31265	0
AT4G31270	258
AT4G31280	0
AT4G31290	2664
AT4G31300	2977
AT4G31310	705
AT4G31320	2
AT4G31330	308
AT4G31340	3094
AT4G31350	922
AT4G31351	3
AT4G31354	5
AT4G31355	7
AT4G31360	1369
AT4G31370	21
AT4G31380	6
AT4G31390	486
AT4G31398	2
AT4G31400	99
AT4G31405	11
AT4G31408	11
AT4G31410	439
AT4G31420	864
AT4G31430	1689
AT4G31440	102
AT4G31441	17
AT4G31450	255
AT4G31460	1013
AT4G31470	0
AT4G31480	3225
AT4G31490	2424
AT4G31500	341
AT4G31510	629
AT4G31520	84
AT4G31530	724
AT4G31540	0
AT4G31550	1294
AT4G31560	411
AT4G31570	1165
AT4G31580	2666
AT4G31590	826
AT4G31600	501
AT4G31610	584
AT4G31615	100
AT4G31620	341
AT4G31630	4
AT4G31640	14
AT4G31650	1026
AT4G31660	1
AT4G31670	426
AT4G31680	22
AT4G31685	56
AT4G31690	59
AT4G31695	0
AT4G31700	14312
AT4G31710	11
AT4G31715	0
AT4G31720	1202
AT4G31730	39
AT4G31740	0
AT4G31750	525
AT4G31760	11
AT4G31770	540
AT4G31780	1265
AT4G31790	596
AT4G31800	428
AT4G31805	82
AT4G31810	1117
AT4G31820	1121
AT4G31830	0
AT4G31840	4262
AT4G31850	450
AT4G31860	739
AT4G31870	0
AT4G31875	0
AT4G31877	0
AT4G31880	2736
AT4G31890	222
AT4G31895	0
AT4G31900	3
AT4G31910	384
AT4G31920	531
AT4G31930	213
AT4G31940	0
AT4G31950	0
AT4G31960	0
AT4G31970	2
AT4G31980	400
AT4G31985	4099
AT4G31990	2744
AT4G32000	195
AT4G32010	841
AT4G32020	13987
AT4G32030	1602
AT4G32040	592
AT4G32050	318
AT4G32060	5782
AT4G32070	659
AT4G32080	1
AT4G32090	0
AT4G32100	0
AT4G32105	262
AT4G32110	0
AT4G32120	706
AT4G32130	1300
AT4G32140	484
AT4G32150	683
AT4G32160	571
AT4G32170	0
AT4G32175	216
AT4G32180	1671
AT4G32190	624
AT4G32200	258
AT4G32205	5
AT4G32208	38
AT4G32210	258
AT4G32212	19
AT4G32215	0
AT4G32220	2
AT4G32230	5
AT4G32240	1035
AT4G32250	756
AT4G32260	5208
AT4G32265	1
AT4G32270	210
AT4G32272	368
AT4G32280	3
AT4G32285	1375
AT4G32290	423
AT4G32295	370
AT4G32300	171
AT4G32320	454
AT4G32330	1977
AT4G32340	1330
AT4G32342	0
AT4G32350	289
AT4G32360	399
AT4G32370	0
AT4G32375	0
AT4G32380	0
AT4G32390	3321
AT4G32400	1049
AT4G32410	4642
AT4G32420	1687
AT4G32430	76
AT4G32440	342
AT4G32445	0
AT4G32450	201
AT4G32460	950
AT4G32470	3220
AT4G32475	0
AT4G32480	610
AT4G32490	13
AT4G32500	218
AT4G32510	132
AT4G32520	2049
AT4G32530	1542
AT4G32535	17
AT4G32540	75
AT4G32551	2436
AT4G32560	411
AT4G32570	1650
AT4G32580	0
AT4G32590	767
AT4G32600	890
AT4G32605	755
AT4G32610	1896
AT4G32620	1618
AT4G32630	4
AT4G32640	1280
AT4G32650	9
AT4G32660	796
AT4G32670	410
AT4G32680	475
AT4G32690	93
AT4G32700	360
AT4G32710	1605
AT4G32714	0
AT4G32717	0
AT4G32720	2358
AT4G32730	914
AT4G32750	291
AT4G32760	1712
AT4G32765	0
AT4G32770	515
AT4G32780	90
AT4G32790	177
AT4G32800	140
AT4G32810	4
AT4G32820	745
AT4G32830	1038
AT4G32840	604
AT4G32850	2024
AT4G32860	1
AT4G32870	7
AT4G32880	622
AT4G32890	121
AT4G32900	471
AT4G32910	1319
AT4G32915	600
AT4G32920	578
AT4G32930	1329
AT4G32940	941
AT4G32950	10
AT4G32960	518
AT4G32970	517
AT4G32980	592
AT4G32990	49
AT4G33000	515
AT4G33010	5532
AT4G33020	139
AT4G33030	1458
AT4G33040	342
AT4G33050	542
AT4G33060	946
AT4G33070	329
AT4G33080	2312
AT4G33090	4072
AT4G33100	219
AT4G33110	1022
AT4G33120	6
AT4G33130	301
AT4G33140	585
AT4G33145	9
AT4G33150	1325
AT4G33160	391
AT4G33170	94
AT4G33180	349
AT4G33200	1575
AT4G33210	1431
AT4G33220	930
AT4G33230	5
AT4G33240	848
AT4G33250	3534
AT4G33260	905
AT4G33270	1861
AT4G33280	29
AT4G33290	8
AT4G33300	1353
AT4G33310	0
AT4G33320	0
AT4G33330	192
AT4G33350	880
AT4G33355	20
AT4G33360	748
AT4G33370	4
AT4G33380	1453
AT4G33390	30
AT4G33400	1401
AT4G33410	821
AT4G33420	12
AT4G33430	1159
AT4G33440	495
AT4G33450	0
AT4G33460	453
AT4G33465	0
AT4G33467	1
AT4G33470	440
AT4G33480	862
AT4G33490	386
AT4G33495	388
AT4G33500	963
AT4G33510	3103
AT4G33520	1068
AT4G33530	1164
AT4G33540	578
AT4G33550	11
AT4G33560	65
AT4G33565	50
AT4G33580	1138
AT4G33585	1
AT4G33590	0
AT4G33600	1
AT4G33610	0
AT4G33620	244
AT4G33625	1625
AT4G33630	861
AT4G33640	809
AT4G33650	799
AT4G33660	266
AT4G33666	8
AT4G33670	1051
AT4G33680	3134
AT4G33690	271
AT4G33700	1966
AT4G33710	0
AT4G33720	0
AT4G33730	0
AT4G33735	0
AT4G33740	1079
AT4G33760	1067
AT4G33770	200
AT4G33780	484
AT4G33790	153
AT4G33800	106
AT4G33810	38
AT4G33820	1
AT4G33830	0
AT4G33840	0
AT4G33850	1
AT4G33860	0
AT4G33865	6157
AT4G33870	1626
AT4G33880	0
AT4G33885	2
AT4G33890	614
AT4G33900	7
AT4G33905	28
AT4G33910	856
AT4G33920	1370
AT4G33925	105
AT4G33930	39
AT4G33940	1501
AT4G33945	1263
AT4G33950	342
AT4G33960	50
AT4G33970	39
AT4G33980	380
AT4G33985	284
AT4G33990	154
AT4G34000	669
AT4G34020	656
AT4G34030	1377
AT4G34035	0
AT4G34040	862
AT4G34050	6454
AT4G34060	51
AT4G34065	3
AT4G34070	433
AT4G34071	0
AT4G34080	0
AT4G34090	568
AT4G34100	2237
AT4G34103	1
AT4G34110	13722
AT4G34120	976
AT4G34131	16
AT4G34135	9
AT4G34138	39
AT4G34139	0
AT4G34140	430
AT4G34150	4509
AT4G34160	1370
AT4G34170	3
AT4G34180	926
AT4G34190	2432
AT4G34200	4017
AT4G34210	29
AT4G34215	1082
AT4G34220	786
AT4G34230	1303
AT4G34240	1298
AT4G34250	0
AT4G34260	1188
AT4G34265	1174
AT4G34270	918
AT4G34280	388
AT4G34290	1736
AT4G34300	4
AT4G34310	379
AT4G34320	19
AT4G34330	6
AT4G34332	0
AT4G34340	190
AT4G34345	0
AT4G34350	1911
AT4G34360	194
AT4G34370	673
AT4G34380	5
AT4G34390	803
AT4G34400	1904
AT4G34410	113
AT4G34412	281
AT4G34415	0
AT4G34419	0
AT4G34420	158
AT4G34430	1226
AT4G34440	6
AT4G34450	7206
AT4G34460	1760
AT4G34470	68
AT4G34480	695
AT4G34490	1121
AT4G34500	560
AT4G34510	99
AT4G34520	0
AT4G34530	0
AT4G34540	416
AT4G34550	25
AT4G34555	1004
AT4G34560	124
AT4G34570	529
AT4G34580	13
AT4G34590	1717
AT4G34600	1
AT4G34610	65
AT4G34620	8025
AT4G34630	1418
AT4G34640	2390
AT4G34650	13
AT4G34660	730
AT4G34670	11462
AT4G34680	488
AT4G34690	0
AT4G34695	0
AT4G34700	4266
AT4G34710	10445
AT4G34720	2826
AT4G34730	506
AT4G34740	453
AT4G34750	189
AT4G34760	277
AT4G34770	4
AT4G34780	0
AT4G34790	7
AT4G34800	18
AT4G34810	6
AT4G34830	981
AT4G34840	331
AT4G34850	8582
AT4G34860	2048
AT4G34870	17546
AT4G34880	12
AT4G34881	29
AT4G34890	898
AT4G34900	379
AT4G34910	642
AT4G34920	623
AT4G34930	14
AT4G34940	10
AT4G34950	487
AT4G34960	803
AT4G34970	10
AT4G34975	0
AT4G34980	6373
AT4G34990	426
AT4G35000	4985
AT4G35010	10
AT4G35020	985
AT4G35025	0
AT4G35030	13
AT4G35040	690
AT4G35050	1161
AT4G35060	1
AT4G35070	1951
AT4G35080	928
AT4G35090	990
AT4G35100	18604
AT4G35110	284
AT4G35120	5
AT4G35130	142
AT4G35140	277
AT4G35150	0
AT4G35160	1
AT4G35165	0
AT4G35170	0
AT4G35180	6
AT4G35190	533
AT4G35200	9
AT4G35210	1
AT4G35220	796
AT4G35230	1270
AT4G35240	926
AT4G35250	572
AT4G35260	1696
AT4G35270	165
AT4G35280	0
AT4G35290	125
AT4G35295	4
AT4G35300	1442
AT4G35310	1879
AT4G35320	191
AT4G35335	795
AT4G35350	218
AT4G35360	817
AT4G35370	11
AT4G35375	3
AT4G35380	24
AT4G35390	13
AT4G35400	0
AT4G35410	370
AT4G35420	11108
AT4G35430	0
AT4G35440	290
AT4G35450	5351
AT4G35460	633
AT4G35470	524
AT4G35480	134
AT4G35485	0
AT4G35490	1287
AT4G35500	242
AT4G35510	144
AT4G35519	1
AT4G35520	144
AT4G35530	343
AT4G35540	203
AT4G35550	650
AT4G35560	739
AT4G35570	2872
AT4G35580	915
AT4G35590	28
AT4G35600	208
AT4G35610	0
AT4G35620	671
AT4G35630	1899
AT4G35640	175
AT4G35650	23
AT4G35655	0
AT4G35660	3
AT4G35670	1
AT4G35680	14
AT4G35685	52
AT4G35690	2
AT4G35700	0
AT4G35710	0
AT4G35720	13
AT4G35725	0
AT4G35730	829
AT4G35731	0
AT4G35733	8
AT4G35740	404
AT4G35750	1503
AT4G35760	526
AT4G35770	252
AT4G35780	811
AT4G35783	18
AT4G35785	1681
AT4G35790	2777
AT4G35800	4388
AT4G35810	0
AT4G35820	8
AT4G35830	5950
AT4G35840	231
AT4G35850	1891
AT4G35860	887
AT4G35870	304
AT4G35880	1048
AT4G35890	1936
AT4G35900	110
AT4G35905	566
AT4G35910	443
AT4G35920	962
AT4G35930	272
AT4G35940	602
AT4G35950	995
AT4G35970	58
AT4G35980	564
AT4G35985	44
AT4G35987	146
AT4G36000	11
AT4G36010	1101
AT4G36020	853
AT4G36030	0
AT4G36032	0
AT4G36040	1488
AT4G36050	127
AT4G36052	0
AT4G36060	51
AT4G36070	7
AT4G36080	1418
AT4G36090	143
AT4G36100	1
AT4G36105	13
AT4G36110	0
AT4G36120	233
AT4G36130	5788
AT4G36140	375
AT4G36150	162
AT4G36160	61
AT4G36170	0
AT4G36180	2106
AT4G36190	720
AT4G36195	1561
AT4G36197	1
AT4G36210	1201
AT4G36220	325
AT4G36230	846
AT4G36240	124
AT4G36245	0
AT4G36250	2467
AT4G36260	129
AT4G36270	250
AT4G36280	56
AT4G36290	485
AT4G36350	82
AT4G36360	5406
AT4G36370	0
AT4G36380	122
AT4G36390	723
AT4G36400	462
AT4G36410	75
AT4G36420	1104
AT4G36430	45
AT4G36440	897
AT4G36450	54
AT4G36460	0
AT4G36470	144
AT4G36480	822
AT4G36490	4
AT4G36500	374
AT4G36510	0
AT4G36515	238
AT4G36520	946
AT4G36530	300
AT4G36540	334
AT4G36550	235
AT4G36560	0
AT4G36570	27
AT4G36580	240
AT4G36590	121
AT4G36600	7
AT4G36610	98
AT4G36620	110
AT4G36630	843
AT4G36635	0
AT4G36640	275
AT4G36648	803
AT4G36650	761
AT4G36660	507
AT4G36670	22
AT4G36680	648
AT4G36690	3776
AT4G36700	0
AT4G36710	229
AT4G36720	268
AT4G36730	1477
AT4G36740	11
AT4G36750	562
AT4G36760	1075
AT4G36770	6
AT4G36780	1045
AT4G36790	276
AT4G36791	1
AT4G36795	0
AT4G36800	1819
AT4G36808	3
AT4G36810	0
AT4G36820	13
AT4G36830	40
AT4G36840	175
AT4G36850	214
AT4G36860	631
AT4G36870	455
AT4G36880	101
AT4G36890	565
AT4G36900	116
AT4G36910	1180
AT4G36920	914
AT4G36925	1
AT4G36930	764
AT4G36940	876
AT4G36945	423
AT4G36950	79
AT4G36960	1034
AT4G36970	666
AT4G36980	2502
AT4G36990	848
AT4G37000	838
AT4G37010	0
AT4G37020	440
AT4G37022	16
AT4G37030	17
AT4G37040	1083
AT4G37050	8
AT4G37060	0
AT4G37070	0
AT4G37080	1007
AT4G37090	752
AT4G37095	69
AT4G37100	733
AT4G37110	685
AT4G37120	2457
AT4G37130	519
AT4G37140	61
AT4G37150	9
AT4G37160	0
AT4G37170	113
AT4G37175	0
AT4G37180	1567
AT4G37190	360
AT4G37200	475
AT4G37210	1810
AT4G37220	31
AT4G37225	25
AT4G37230	15
AT4G37235	9
AT4G37240	750
AT4G37250	1123
AT4G37260	4545
AT4G37270	778
AT4G37280	1092
AT4G37290	7
AT4G37295	2
AT4G37300	2096
AT4G37310	55
AT4G37320	452
AT4G37330	898
AT4G37340	1
AT4G37360	0
AT4G37370	20
AT4G37380	215
AT4G37390	194
AT4G37400	3
AT4G37409	0
AT4G37410	0
AT4G37420	3
AT4G37430	0
AT4G37432	0
AT4G37435	0
AT4G37440	938
AT4G37445	17
AT4G37450	845
AT4G37460	1537
AT4G37470	821
AT4G37480	232
AT4G37483	53
AT4G37490	1108
AT4G37500	0
AT4G37510	1701
AT4G37520	19
AT4G37530	5
AT4G37540	151
AT4G37550	1326
AT4G37553	10
AT4G37560	22
AT4G37570	0
AT4G37580	23
AT4G37590	1558
AT4G37608	161
AT4G37610	1452
AT4G37620	2
AT4G37630	225
AT4G37640	1513
AT4G37650	310
AT4G37660	402
AT4G37670	155
AT4G37680	418
AT4G37682	22
AT4G37685	23
AT4G37690	149
AT4G37700	2
AT4G37705	0
AT4G37710	0
AT4G37720	0
AT4G37730	163
AT4G37740	354
AT4G37750	2499
AT4G37760	273
AT4G37770	1
AT4G37780	470
AT4G37790	661
AT4G37800	65
AT4G37810	245
AT4G37820	1503
AT4G37830	3265
AT4G37840	2
AT4G37850	10
AT4G37860	42
AT4G37870	4300
AT4G37880	549
AT4G37890	69
AT4G37895	0
AT4G37900	349
AT4G37910	4389
AT4G37920	598
AT4G37925	462
AT4G37930	7815
AT4G37940	0
AT4G37950	0
AT4G37970	9
AT4G37980	1317
AT4G37990	1
AT4G38000	55
AT4G38005	0
AT4G38010	123
AT4G38020	301
AT4G38030	7
AT4G38040	628
AT4G38050	245
AT4G38060	279
AT4G38062	780
AT4G38065	0
AT4G38070	6
AT4G38080	48
AT4G38090	446
AT4G38092	5
AT4G38100	729
AT4G38120	664
AT4G38130	4284
AT4G38140	2
AT4G38150	610
AT4G38160	1009
AT4G38170	281
AT4G38180	81
AT4G38190	1
AT4G38200	945
AT4G38210	16
AT4G38213	6
AT4G38215	5
AT4G38220	1388
AT4G38225	429
AT4G38230	213
AT4G38240	608
AT4G38250	0
AT4G38260	306
AT4G38270	747
AT4G38280	205
AT4G38290	9
AT4G38300	16
AT4G38310	2
AT4G38320	185
AT4G38330	86
AT4G38340	36
AT4G38350	2008
AT4G38360	540
AT4G38370	513
AT4G38380	387
AT4G38390	95
AT4G38400	277
AT4G38401	0
AT4G38405	0
AT4G38410	1
AT4G38420	42
AT4G38430	2724
AT4G38440	754
AT4G38460	698
AT4G38470	1188
AT4G38480	484
AT4G38490	669
AT4G38495	122
AT4G38500	789
AT4G38510	2766
AT4G38520	1603
AT4G38530	103
AT4G38540	2
AT4G38545	32
AT4G38550	0
AT4G38552	26
AT4G38560	7
AT4G38570	487
AT4G38580	843
AT4G38590	7
AT4G38600	3537
AT4G38620	1465
AT4G38630	4109
AT4G38640	942
AT4G38650	193
AT4G38660	2831
AT4G38670	291
AT4G38680	10787
AT4G38690	220
AT4G38700	25
AT4G38710	1654
AT4G38730	147
AT4G38740	2878
AT4G38760	1521
AT4G38770	7610
AT4G38775	0
AT4G38780	335
AT4G38781	0
AT4G38790	1097
AT4G38800	2116
AT4G38810	137
AT4G38820	0
AT4G38825	0
AT4G38830	2
AT4G38840	43
AT4G38850	0
AT4G38860	136
AT4G38870	10
AT4G38880	7
AT4G38890	1696
AT4G38900	758
AT4G38905	3
AT4G38910	121
AT4G38920	2797
AT4G38930	617
AT4G38932	658
AT4G38940	472
AT4G38950	1548
AT4G38960	186
AT4G38970	10480
AT4G38980	348
AT4G38990	0
AT4G39000	4
AT4G39010	746
AT4G39020	0
AT4G39030	24
AT4G39040	1503
AT4G39050	1106
AT4G39060	2
AT4G39070	96
AT4G39080	3250
AT4G39090	6843
AT4G39100	654
AT4G39110	71
AT4G39120	408
AT4G39130	0
AT4G39140	226
AT4G39150	1243
AT4G39160	647
AT4G39170	1802
AT4G39180	121
AT4G39190	296
AT4G39195	0
AT4G39200	13930
AT4G39210	741
AT4G39220	1034
AT4G39230	604
AT4G39235	256
AT4G39240	598
AT4G39250	0
AT4G39260	11091
AT4G39270	282
AT4G39280	1602
AT4G39290	6
AT4G39300	630
AT4G39320	45
AT4G39330	12271
AT4G39340	153
AT4G39345	0
AT4G39350	1489
AT4G39360	0
AT4G39361	87
AT4G39363	93
AT4G39364	145
AT4G39366	178
AT4G39370	271
AT4G39380	404
AT4G39390	432
AT4G39400	2446
AT4G39403	0
AT4G39404	1
AT4G39410	34
AT4G39420	643
AT4G39460	1838
AT4G39470	388
AT4G39480	429
AT4G39490	0
AT4G39500	2
AT4G39510	142
AT4G39520	1450
AT4G39530	164
AT4G39540	495
AT4G39550	171
AT4G39560	244
AT4G39570	411
AT4G39580	155
AT4G39590	55
AT4G39600	163
AT4G39610	12
AT4G39615	0
AT4G39620	488
AT4G39630	323
AT4G39640	258
AT4G39650	1
AT4G39660	990
AT4G39670	11
AT4G39672	0
AT4G39675	0
AT4G39680	3936
AT4G39690	1387
AT4G39700	121
AT4G39710	1240
AT4G39720	12
AT4G39730	1887
AT4G39740	683
AT4G39745	0
AT4G39750	4
AT4G39753	15
AT4G39756	19
AT4G39760	7
AT4G39770	8
AT4G39780	87
AT4G39790	90
AT4G39795	2
AT4G39800	1058
AT4G39810	27
AT4G39820	515
AT4G39830	43
AT4G39838	1
AT4G39840	0
AT4G39850	1476
AT4G39860	2955
AT4G39865	0
AT4G39870	623
AT4G39880	1482
AT4G39890	78
AT4G39900	2549
AT4G39910	1136
AT4G39917	1
AT4G39920	268
AT4G39925	46
AT4G39930	54
AT4G39940	78
AT4G39950	74
AT4G39952	95
AT4G39955	136
AT4G39960	1278
AT4G39970	451
AT4G39980	1949
AT4G39985	0
AT4G39990	610
AT4G40000	281
AT4G40010	103
AT4G40011	0
AT4G40020	319
AT4G40030	11106
AT4G40040	13835
AT4G40042	359
AT4G40045	535
AT4G40050	912
AT4G40060	1628
AT4G40063	0
AT4G40065	21
AT4G40070	14
AT4G40080	0
AT4G40085	0
AT4G40090	4
AT4G40100	0
AT5G00730	0
AT5G00735	0
AT5G00740	0
AT5G00745	0
AT5G00750	4
AT5G00755	7
AT5G00760	16
AT5G00765	6
AT5G00770	0
AT5G00775	0
AT5G00780	13
AT5G00785	0
AT5G00790	3
AT5G00795	0
AT5G00800	0
AT5G00805	0
AT5G00810	0
AT5G00815	0
AT5G00820	0
AT5G00825	6
AT5G00835	0
AT5G00840	0
AT5G00845	0
AT5G00850	0
AT5G00855	0
AT5G00860	0
AT5G00865	5
AT5G00870	0
AT5G00875	0
AT5G00880	0
AT5G00885	0
AT5G00895	0
AT5G00900	0
AT5G00905	0
AT5G00910	0
AT5G00920	0
AT5G00925	2
AT5G00930	0
AT5G00935	0
AT5G00940	0
AT5G00950	0
AT5G00955	0
AT5G00960	0
AT5G00965	8
AT5G00970	0
AT5G00975	1
AT5G00980	52
AT5G00985	16
AT5G00990	2
AT5G00995	3
AT5G01005	0
AT5G01010	2233
AT5G01015	128
AT5G01017	1
AT5G01020	2063
AT5G01030	819
AT5G01040	15
AT5G01045	4
AT5G01050	1
AT5G01055	2
AT5G01060	1
AT5G01065	0
AT5G01070	9
AT5G01075	282
AT5G01080	0
AT5G01090	1231
AT5G01095	0
AT5G01100	62
AT5G01105	0
AT5G01110	132
AT5G01115	1
AT5G01120	76
AT5G01125	0
AT5G01130	0
AT5G01135	1
AT5G01140	0
AT5G01145	0
AT5G01150	14
AT5G01155	0
AT5G01160	737
AT5G01165	0
AT5G01170	398
AT5G01175	139
AT5G01180	66
AT5G01185	0
AT5G01190	35
AT5G01195	0
AT5G01200	162
AT5G01205	3
AT5G01210	0
AT5G01215	0
AT5G01220	617
AT5G01225	0
AT5G01230	450
AT5G01235	1
AT5G01240	840
AT5G01245	2
AT5G01250	1
AT5G01255	0
AT5G01260	381
AT5G01265	0
AT5G01270	937
AT5G01275	0
AT5G01280	0
AT5G01285	0
AT5G01290	679
AT5G01295	0
AT5G01300	9
AT5G01305	23
AT5G01310	269
AT5G01315	0
AT5G01320	10
AT5G01325	0
AT5G01330	13
AT5G01335	37
AT5G01340	397
AT5G01345	9
AT5G01350	3633
AT5G01360	15
AT5G01365	0
AT5G01370	748
AT5G01375	0
AT5G01380	8
AT5G01385	0
AT5G01390	614
AT5G01395	0
AT5G01400	1088
AT5G01405	0
AT5G01410	2327
AT5G01415	0
AT5G01420	126
AT5G01425	0
AT5G01430	471
AT5G01435	0
AT5G01440	0
AT5G01445	76
AT5G01450	248
AT5G01455	0
AT5G01460	1082
AT5G01465	0
AT5G01470	389
AT5G01475	0
AT5G01480	14
AT5G01485	0
AT5G01490	0
AT5G01495	0
AT5G01500	578
AT5G01505	1
AT5G01510	277
AT5G01515	3
AT5G01520	8
AT5G01530	14330
AT5G01535	0
AT5G01540	0
AT5G01542	0
AT5G01545	9
AT5G01550	0
AT5G01555	0
AT5G01560	286
AT5G01565	0
AT5G01570	53
AT5G01575	0
AT5G01580	0
AT5G01585	1
AT5G01590	2787
AT5G01595	58
AT5G01600	3916
AT5G01605	0
AT5G01610	196
AT5G01615	0
AT5G01620	602
AT5G01630	514
AT5G01635	0
AT5G01640	73
AT5G01645	0
AT5G01650	1767
AT5G01655	0
AT5G01660	325
AT5G01665	0
AT5G01670	197
AT5G01675	18
AT5G01680	2
AT5G01685	0
AT5G01690	0
AT5G01695	0
AT5G01700	80
AT5G01705	0
AT5G01710	1714
AT5G01715	6
AT5G01720	203
AT5G01725	0
AT5G01730	32
AT5G01732	0
AT5G01735	0
AT5G01740	31
AT5G01745	0
AT5G01747	0
AT5G01750	3438
AT5G01755	0
AT5G01760	6
AT5G01765	0
AT5G01770	537
AT5G01775	30
AT5G01780	290
AT5G01785	0
AT5G01790	68
AT5G01795	1
AT5G01800	1023
AT5G01805	0
AT5G01810	597
AT5G01815	0
AT5G01820	2055
AT5G01825	0
AT5G01830	134
AT5G01835	0
AT5G01840	100
AT5G01845	0
AT5G01850	322
AT5G01855	0
AT5G01860	0
AT5G01865	0
AT5G01870	138
AT5G01875	0
AT5G01880	91
AT5G01881	1
AT5G01885	0
AT5G01890	1075
AT5G01895	0
AT5G01900	0
AT5G01910	314
AT5G01915	0
AT5G01920	816
AT5G01925	0
AT5G01930	629
AT5G01935	3
AT5G01940	97
AT5G01945	0
AT5G01950	665
AT5G01955	0
AT5G01960	1121
AT5G01965	0
AT5G01970	322
AT5G01975	0
AT5G01980	333
AT5G01985	0
AT5G01990	374
AT5G01995	0
AT5G02000	1
AT5G02010	457
AT5G02015	0
AT5G02020	147
AT5G02025	0
AT5G02030	949
AT5G02035	0
AT5G02040	599
AT5G02045	0
AT5G02050	2262
AT5G02055	4
AT5G02060	71
AT5G02065	0
AT5G02070	0
AT5G02075	1
AT5G02080	124
AT5G02085	0
AT5G02090	24
AT5G02095	1
AT5G02100	668
AT5G02105	0
AT5G02110	6
AT5G02115	0
AT5G02120	761
AT5G02125	0
AT5G02130	359
AT5G02135	0
AT5G02140	45
AT5G02145	0
AT5G02150	292
AT5G02155	0
AT5G02160	2878
AT5G02170	3
AT5G02175	0
AT5G02180	29
AT5G02185	0
AT5G02190	393
AT5G02195	0
AT5G02200	66
AT5G02205	0
AT5G02210	7
AT5G02215	0
AT5G02220	195
AT5G02225	9
AT5G02230	1005
AT5G02240	9301
AT5G02244	6
AT5G02245	0
AT5G02250	676
AT5G02255	0
AT5G02260	192
AT5G02265	0
AT5G02270	368
AT5G02275	0
AT5G02280	346
AT5G02290	613
AT5G02295	0
AT5G02305	0
AT5G02310	1372
AT5G02315	0
AT5G02320	202
AT5G02325	0
AT5G02330	0
AT5G02335	0
AT5G02340	0
AT5G02345	0
AT5G02350	14
AT5G02355	0
AT5G02360	0
AT5G02365	0
AT5G02370	482
AT5G02375	0
AT5G02380	19395
AT5G02385	0
AT5G02390	6
AT5G02395	0
AT5G02400	25
AT5G02405	4
AT5G02410	356
AT5G02415	16
AT5G02420	34
AT5G02425	9
AT5G02430	162
AT5G02435	0
AT5G02440	115
AT5G02445	0
AT5G02450	9877
AT5G02455	0
AT5G02460	109
AT5G02465	0
AT5G02470	383
AT5G02480	2006
AT5G02485	0
AT5G02490	9115
AT5G02495	0
AT5G02500	74040
AT5G02502	577
AT5G02505	0
AT5G02510	25
AT5G02515	15
AT5G02520	184
AT5G02525	4
AT5G02530	2918
AT5G02535	2
AT5G02540	1903
AT5G02550	396
AT5G02555	0
AT5G02560	386
AT5G02565	310
AT5G02570	0
AT5G02575	105
AT5G02580	11
AT5G02590	237
AT5G02595	5
AT5G02600	66
AT5G02605	7
AT5G02610	3370
AT5G02615	0
AT5G02620	460
AT5G02630	96
AT5G02635	1
AT5G02640	8
AT5G02645	5
AT5G02650	149
AT5G02655	0
AT5G02660	255
AT5G02665	1
AT5G02670	110
AT5G02675	2
AT5G02680	171
AT5G02685	0
AT5G02690	64
AT5G02695	0
AT5G02700	1
AT5G02705	5
AT5G02710	388
AT5G02715	0
AT5G02720	0
AT5G02725	0
AT5G02730	1
AT5G02735	0
AT5G02740	1179
AT5G02745	1
AT5G02750	21
AT5G02755	0
AT5G02760	11
AT5G02765	0
AT5G02770	5092
AT5G02775	0
AT5G02780	22
AT5G02785	0
AT5G02790	1814
AT5G02795	0
AT5G02800	432
AT5G02805	0
AT5G02810	1569
AT5G02815	0
AT5G02820	519
AT5G02825	0
AT5G02830	550
AT5G02835	0
AT5G02840	571
AT5G02850	650
AT5G02855	0
AT5G02860	643
AT5G02865	0
AT5G02870	15272
AT5G02875	13
AT5G02880	1102
AT5G02885	1
AT5G02890	414
AT5G02895	0
AT5G02900	0
AT5G02905	1
AT5G02910	223
AT5G02915	0
AT5G02920	0
AT5G02925	0
AT5G02930	3
AT5G02935	1
AT5G02940	2209
AT5G02945	0
AT5G02950	340
AT5G02955	1
AT5G02960	16804
AT5G02965	0
AT5G02970	500
AT5G02975	0
AT5G02980	4
AT5G02985	0
AT5G02990	4
AT5G02995	12
AT5G03000	29
AT5G03005	0
AT5G03010	28
AT5G03015	0
AT5G03020	7
AT5G03025	0
AT5G03030	372
AT5G03035	2
AT5G03040	1833
AT5G03045	0
AT5G03050	537
AT5G03055	0
AT5G03060	93
AT5G03065	1
AT5G03070	412
AT5G03075	0
AT5G03080	592
AT5G03085	23
AT5G03090	0
AT5G03095	0
AT5G03100	203
AT5G03105	0
AT5G03110	122
AT5G03115	0
AT5G03120	74
AT5G03125	0
AT5G03130	10
AT5G03135	0
AT5G03140	423
AT5G03145	0
AT5G03150	173
AT5G03155	0
AT5G03160	1598
AT5G03165	23
AT5G03170	170
AT5G03175	10
AT5G03180	289
AT5G03185	0
AT5G03190	802
AT5G03195	3
AT5G03200	358
AT5G03204	0
AT5G03205	0
AT5G03210	648
AT5G03215	0
AT5G03220	248
AT5G03225	0
AT5G03230	279
AT5G03235	3
AT5G03240	5630
AT5G03245	0
AT5G03250	115
AT5G03255	8
AT5G03260	87
AT5G03265	0
AT5G03270	2
AT5G03275	0
AT5G03280	1601
AT5G03285	61
AT5G03290	1953
AT5G03295	0
AT5G03300	3271
AT5G03305	1
AT5G03310	0
AT5G03315	8
AT5G03320	652
AT5G03325	0
AT5G03330	455
AT5G03335	0
AT5G03340	1021
AT5G03345	678
AT5G03350	447
AT5G03355	41
AT5G03360	0
AT5G03370	268
AT5G03375	0
AT5G03377	24
AT5G03380	694
AT5G03385	0
AT5G03390	502
AT5G03395	0
AT5G03400	0
AT5G03405	0
AT5G03406	185
AT5G03415	634
AT5G03420	1102
AT5G03425	0
AT5G03430	940
AT5G03435	4
AT5G03440	607
AT5G03445	1
AT5G03450	377
AT5G03452	0
AT5G03455	693
AT5G03460	1513
AT5G03465	0
AT5G03470	332
AT5G03475	11
AT5G03480	33
AT5G03485	16
AT5G03490	118
AT5G03495	23
AT5G03500	337
AT5G03510	60
AT5G03515	0
AT5G03520	1707
AT5G03525	0
AT5G03530	601
AT5G03535	0
AT5G03540	1360
AT5G03545	13
AT5G03550	3
AT5G03552	2
AT5G03553	0
AT5G03555	131
AT5G03560	416
AT5G03565	0
AT5G03570	0
AT5G03575	0
AT5G03580	3
AT5G03585	1
AT5G03590	0
AT5G03595	0
AT5G03600	0
AT5G03605	2
AT5G03610	1545
AT5G03615	804
AT5G03620	32
AT5G03625	0
AT5G03630	1498
AT5G03635	0
AT5G03640	0
AT5G03645	0
AT5G03650	1683
AT5G03660	1919
AT5G03668	4
AT5G03670	371
AT5G03680	134
AT5G03685	0
AT5G03690	146
AT5G03695	0
AT5G03700	50
AT5G03705	3
AT5G03710	2
AT5G03715	0
AT5G03720	223
AT5G03730	944
AT5G03735	0
AT5G03740	3536
AT5G03745	0
AT5G03750	0
AT5G03755	0
AT5G03760	376
AT5G03765	2
AT5G03770	119
AT5G03775	0
AT5G03780	309
AT5G03785	0
AT5G03790	228
AT5G03795	184
AT5G03800	224
AT5G03805	0
AT5G03810	2
AT5G03815	0
AT5G03820	1
AT5G03825	0
AT5G03830	380
AT5G03835	0
AT5G03840	7
AT5G03845	0
AT5G03850	6542
AT5G03858	0
AT5G03860	9
AT5G03870	499
AT5G03875	2
AT5G03880	1430
AT5G03885	50
AT5G03890	13
AT5G03900	876
AT5G03905	291
AT5G03910	603
AT5G03915	0
AT5G03920	5
AT5G03925	0
AT5G03930	0
AT5G03935	0
AT5G03940	2861
AT5G03944	0
AT5G03945	0
AT5G03950	0
AT5G03955	0
AT5G03960	34
AT5G03965	0
AT5G03970	579
AT5G03975	0
AT5G03980	0
AT5G03985	0
AT5G03990	588
AT5G03995	9
AT5G04000	4
AT5G04005	0
AT5G04010	2
AT5G04015	0
AT5G04020	365
AT5G04025	0
AT5G04030	2
AT5G04035	0
AT5G04040	892
AT5G04045	1
AT5G04047	0
AT5G04050	197
AT5G04055	0
AT5G04060	529
AT5G04065	7
AT5G04070	244
AT5G04075	4
AT5G04080	54
AT5G04085	0
AT5G04090	764
AT5G04105	2
AT5G04110	564
AT5G04115	0
AT5G04120	0
AT5G04125	0
AT5G04130	1055
AT5G04135	0
AT5G04140	3027
AT5G04145	1
AT5G04150	9
AT5G04160	849
AT5G04165	0
AT5G04170	667
AT5G04175	0
AT5G04180	3
AT5G04185	2
AT5G04190	11
AT5G04195	0
AT5G04200	29
AT5G04205	9
AT5G04210	0
AT5G04215	0
AT5G04220	58
AT5G04225	0
AT5G04230	82
AT5G04235	187
AT5G04238	0
AT5G04240	1225
AT5G04245	0
AT5G04250	240
AT5G04255	0
AT5G04260	221
AT5G04267	1
AT5G04270	186
AT5G04275	0
AT5G04280	2421
AT5G04290	2515
AT5G04305	1
AT5G04310	32
AT5G04315	0
AT5G04320	671
AT5G04325	1
AT5G04330	12
AT5G04335	0
AT5G04340	170
AT5G04345	0
AT5G04347	0
AT5G04350	5
AT5G04355	0
AT5G04360	706
AT5G04365	0
AT5G04370	6
AT5G04375	0
AT5G04380	0
AT5G04385	0
AT5G04390	7
AT5G04395	12
AT5G04400	36
AT5G04405	0
AT5G04410	2599
AT5G04415	0
AT5G04420	1160
AT5G04425	19
AT5G04430	3708
AT5G04435	0
AT5G04440	775
AT5G04445	0
AT5G04455	0
AT5G04460	648
AT5G04465	0
AT5G04470	71
AT5G04475	0
AT5G04480	731
AT5G04490	203
AT5G04495	2
AT5G04500	145
AT5G04505	0
AT5G04510	1026
AT5G04515	0
AT5G04520	157
AT5G04525	0
AT5G04530	620
AT5G04540	790
AT5G04545	0
AT5G04550	1747
AT5G04560	1473
AT5G04575	0
AT5G04585	0
AT5G04590	2955
AT5G04595	0
AT5G04600	2508
AT5G04605	0
AT5G04610	0
AT5G04615	0
AT5G04620	556
AT5G04625	0
AT5G04630	15
AT5G04635	0
AT5G04640	0
AT5G04650	0
AT5G04660	0
AT5G04665	1
AT5G04670	722
AT5G04675	0
AT5G04680	28
AT5G04685	0
AT5G04690	30
AT5G04695	1
AT5G04700	34
AT5G04705	0
AT5G04710	836
AT5G04715	0
AT5G04720	2394
AT5G04725	0
AT5G04730	4
AT5G04740	2105
AT5G04745	0
AT5G04750	1746
AT5G04755	0
AT5G04760	190
AT5G04765	0
AT5G04770	377
AT5G04775	0
AT5G04780	128
AT5G04781	28
AT5G04785	1
AT5G04790	0
AT5G04795	0
AT5G04800	3696
AT5G04810	1633
AT5G04815	0
AT5G04820	319
AT5G04825	0
AT5G04830	725
AT5G04840	341
AT5G04845	0
AT5G04850	724
AT5G04853	0
AT5G04855	0
AT5G04860	155
AT5G04865	0
AT5G04870	0
AT5G04880	87
AT5G04885	7427
AT5G04890	102
AT5G04895	345
AT5G04900	489
AT5G04905	0
AT5G04910	530
AT5G04915	0
AT5G04920	958
AT5G04925	0
AT5G04930	708
AT5G04933	0
AT5G04935	0
AT5G04937	0
AT5G04940	660
AT5G04945	0
AT5G04950	0
AT5G04955	0
AT5G04960	0
AT5G04965	0
AT5G04970	0
AT5G04975	0
AT5G04980	59
AT5G04985	0
AT5G04990	886
AT5G04995	0
AT5G05000	1328
AT5G05005	0
AT5G05010	5374
AT5G05015	0
AT5G05020	0
AT5G05025	0
AT5G05030	0
AT5G05035	0
AT5G05040	32
AT5G05045	0
AT5G05050	11
AT5G05055	0
AT5G05060	1517
AT5G05065	0
AT5G05070	7
AT5G05075	0
AT5G05080	3645
AT5G05085	1
AT5G05090	1
AT5G05095	1
AT5G05100	893
AT5G05105	0
AT5G05110	563
AT5G05113	0
AT5G05120	0
AT5G05125	2
AT5G05130	222
AT5G05135	3
AT5G05140	386
AT5G05150	0
AT5G05155	0
AT5G05160	159
AT5G05170	4290
AT5G05175	0
AT5G05180	496
AT5G05185	0
AT5G05190	58
AT5G05195	0
AT5G05200	1099
AT5G05205	0
AT5G05210	1586
AT5G05215	0
AT5G05220	62
AT5G05230	586
AT5G05235	0
AT5G05240	412
AT5G05250	61
AT5G05255	0
AT5G05260	0
AT5G05265	0
AT5G05270	2258
AT5G05275	1
AT5G05280	3
AT5G05285	0
AT5G05290	2
AT5G05295	0
AT5G05300	11
AT5G05310	252
AT5G05315	0
AT5G05320	3
AT5G05325	0
AT5G05330	214
AT5G05335	0
AT5G05340	0
AT5G05350	123
AT5G05360	765
AT5G05365	21
AT5G05370	645
AT5G05375	0
AT5G05380	264
AT5G05385	0
AT5G05390	0
AT5G05395	15
AT5G05400	10
AT5G05410	4161
AT5G05415	1
AT5G05420	1
AT5G05425	4
AT5G05430	1
AT5G05435	70
AT5G05440	176
AT5G05445	2
AT5G05450	853
AT5G05455	0
AT5G05460	131
AT5G05465	1
AT5G05470	725
AT5G05475	0
AT5G05480	497
AT5G05485	0
AT5G05490	132
AT5G05495	0
AT5G05500	1
AT5G05505	0
AT5G05510	190
AT5G05515	0
AT5G05520	944
AT5G05525	1
AT5G05530	1
AT5G05535	0
AT5G05540	559
AT5G05545	5
AT5G05550	336
AT5G05555	0
AT5G05560	723
AT5G05565	0
AT5G05570	447
AT5G05580	728
AT5G05585	0
AT5G05590	63
AT5G05598	0
AT5G05600	29
AT5G05605	0
AT5G05610	1608
AT5G05620	1117
AT5G05625	0
AT5G05630	258
AT5G05635	0
AT5G05640	34
AT5G05645	0
AT5G05650	0
AT5G05653	0
AT5G05657	0
AT5G05660	1162
AT5G05665	1
AT5G05670	1058
AT5G05675	0
AT5G05680	533
AT5G05685	0
AT5G05690	1873
AT5G05695	0
AT5G05700	502
AT5G05705	0
AT5G05710	145
AT5G05720	0
AT5G05725	0
AT5G05730	440
AT5G05735	0
AT5G05740	1318
AT5G05745	0
AT5G05750	348
AT5G05755	0
AT5G05760	316
AT5G05765	3
AT5G05770	0
AT5G05780	2895
AT5G05785	1
AT5G05790	24
AT5G05795	0
AT5G05800	848
AT5G05805	2
AT5G05810	119
AT5G05815	0
AT5G05820	477
AT5G05825	0
AT5G05830	366
AT5G05835	0
AT5G05840	70
AT5G05845	0
AT5G05850	97
AT5G05855	0
AT5G05860	104
AT5G05865	0
AT5G05870	35
AT5G05875	0
AT5G05880	79
AT5G05885	0
AT5G05890	6
AT5G05895	0
AT5G05900	7
AT5G05905	0
AT5G05910	1
AT5G05915	0
AT5G05920	290
AT5G05925	0
AT5G05930	471
AT5G05935	0
AT5G05940	286
AT5G05945	0
AT5G05950	604
AT5G05955	0
AT5G05960	11
AT5G05965	1
AT5G05970	726
AT5G05975	1
AT5G05980	791
AT5G05985	0
AT5G05987	391
AT5G05990	355
AT5G05995	0
AT5G06000	175
AT5G06005	0
AT5G06010	4
AT5G06015	0
AT5G06020	0
AT5G06025	0
AT5G06030	0
AT5G06035	0
AT5G06040	0
AT5G06043	0
AT5G06045	0
AT5G06050	1243
AT5G06055	0
AT5G06060	1512
AT5G06065	0
AT5G06070	1
AT5G06075	0
AT5G06080	0
AT5G06085	0
AT5G06090	0
AT5G06095	0
AT5G06100	692
AT5G06105	0
AT5G06110	1441
AT5G06115	0
AT5G06120	1100
AT5G06125	1
AT5G06130	1185
AT5G06140	1832
AT5G06145	0
AT5G06150	2810
AT5G06155	1
AT5G06160	1493
AT5G06165	7
AT5G06170	0
AT5G06175	0
AT5G06180	218
AT5G06185	0
AT5G06190	261
AT5G06200	1
AT5G06205	0
AT5G06210	335
AT5G06220	979
AT5G06230	155
AT5G06235	0
AT5G06240	377
AT5G06245	0
AT5G06250	205
AT5G06255	0
AT5G06260	643
AT5G06265	407
AT5G06270	276
AT5G06275	0
AT5G06278	21
AT5G06280	68
AT5G06285	0
AT5G06290	2811
AT5G06295	3
AT5G06300	68
AT5G06305	1
AT5G06310	209
AT5G06320	4991
AT5G06325	0
AT5G06330	5
AT5G06335	0
AT5G06340	1225
AT5G06345	0
AT5G06350	566
AT5G06360	2692
AT5G06365	0
AT5G06370	667
AT5G06380	8
AT5G06385	0
AT5G06390	866
AT5G06395	0
AT5G06400	42
AT5G06405	0
AT5G06410	200
AT5G06415	0
AT5G06420	95
AT5G06425	0
AT5G06430	241
AT5G06435	0
AT5G06440	450
AT5G06445	0
AT5G06450	326
AT5G06455	0
AT5G06460	1296
AT5G06465	0
AT5G06470	26
AT5G06475	3
AT5G06480	131
AT5G06490	1
AT5G06495	0
AT5G06500	0
AT5G06505	0
AT5G06510	94
AT5G06515	0
AT5G06520	19
AT5G06525	0
AT5G06530	389
AT5G06535	0
AT5G06540	149
AT5G06545	0
AT5G06550	714
AT5G06560	717
AT5G06565	0
AT5G06570	5
AT5G06575	0
AT5G06580	456
AT5G06585	0
AT5G06590	218
AT5G06595	0
AT5G06600	2636
AT5G06605	0
AT5G06610	73
AT5G06615	0
AT5G06620	165
AT5G06630	0
AT5G06634	0
AT5G06635	1
AT5G06640	0
AT5G06645	0
AT5G06650	5
AT5G06655	0
AT5G06660	873
AT5G06665	0
AT5G06670	856
AT5G06675	0
AT5G06680	555
AT5G06685	0
AT5G06690	876
AT5G06695	0
AT5G06700	1188
AT5G06705	1
AT5G06710	122
AT5G06715	0
AT5G06720	0
AT5G06730	25
AT5G06735	0
AT5G06740	18
AT5G06745	2
AT5G06750	408
AT5G06755	1
AT5G06760	9
AT5G06765	0
AT5G06770	189
AT5G06775	2
AT5G06780	1144
AT5G06785	0
AT5G06790	42
AT5G06795	0
AT5G06800	1
AT5G06805	0
AT5G06810	247
AT5G06811	96
AT5G06815	0
AT5G06820	765
AT5G06825	4
AT5G06830	920
AT5G06835	2
AT5G06839	405
AT5G06845	8
AT5G06850	72
AT5G06855	0
AT5G06860	6
AT5G06865	4
AT5G06870	862
AT5G06875	0
AT5G06880	1
AT5G06885	0
AT5G06890	0
AT5G06900	0
AT5G06905	1
AT5G06910	1073
AT5G06915	0
AT5G06920	45
AT5G06925	0
AT5G06930	38
AT5G06935	0
AT5G06940	262
AT5G06945	0
AT5G06950	475
AT5G06955	0
AT5G06960	190
AT5G06965	0
AT5G06970	1307
AT5G06975	0
AT5G06980	49
AT5G06985	0
AT5G06990	16
AT5G06995	0
AT5G07000	24
AT5G07005	0
AT5G07010	31
AT5G07015	0
AT5G07020	1305
AT5G07025	0
AT5G07030	3366
AT5G07035	0
AT5G07040	23
AT5G07050	0
AT5G07055	0
AT5G07060	45
AT5G07065	0
AT5G07070	55
AT5G07075	0
AT5G07080	67
AT5G07090	13860
AT5G07095	10
AT5G07100	2
AT5G07105	11
AT5G07110	14
AT5G07115	3
AT5G07120	474
AT5G07125	0
AT5G07130	55
AT5G07135	0
AT5G07140	274
AT5G07145	0
AT5G07150	0
AT5G07152	12
AT5G07155	0
AT5G07160	0
AT5G07165	0
AT5G07170	30
AT5G07175	5
AT5G07180	1413
AT5G07185	0
AT5G07190	9
AT5G07195	0
AT5G07200	5
AT5G07205	0
AT5G07210	0
AT5G07215	0
AT5G07220	143
AT5G07225	0
AT5G07230	8035
AT5G07240	480
AT5G07250	129
AT5G07255	0
AT5G07260	2
AT5G07265	0
AT5G07270	753
AT5G07275	0
AT5G07280	1806
AT5G07285	54
AT5G07290	1444
AT5G07295	0
AT5G07300	739
AT5G07310	0
AT5G07315	0
AT5G07320	458
AT5G07322	0
AT5G07325	0
AT5G07330	0
AT5G07335	0
AT5G07340	2434
AT5G07345	0
AT5G07350	3101
AT5G07355	0
AT5G07360	205
AT5G07365	1
AT5G07370	525
AT5G07380	111
AT5G07385	0
AT5G07390	5
AT5G07395	0
AT5G07400	165
AT5G07405	0
AT5G07410	18
AT5G07415	0
AT5G07420	3
AT5G07425	0
AT5G07430	5
AT5G07435	0
AT5G07440	1450
AT5G07445	0
AT5G07450	0
AT5G07455	1
AT5G07460	51
AT5G07465	0
AT5G07470	1211
AT5G07475	272
AT5G07480	0
AT5G07485	0
AT5G07490	2
AT5G07495	0
AT5G07500	15
AT5G07505	0
AT5G07510	16
AT5G07515	0
AT5G07520	33
AT5G07525	1
AT5G07530	190
AT5G07535	0
AT5G07540	0
AT5G07545	0
AT5G07550	103
AT5G07555	1
AT5G07560	19
AT5G07565	0
AT5G07570	0
AT5G07571	0
AT5G07572	0
AT5G07575	0
AT5G07580	375
AT5G07585	0
AT5G07590	499
AT5G07595	0
AT5G07600	18
AT5G07605	0
AT5G07610	154
AT5G07615	0
AT5G07620	53
AT5G07625	0
AT5G07630	665
AT5G07635	0
AT5G07640	54
AT5G07650	1
AT5G07655	0
AT5G07660	432
AT5G07665	0
AT5G07670	544
AT5G07675	0
AT5G07680	4
AT5G07685	0
AT5G07690	2
AT5G07695	0
AT5G07700	0
AT5G07705	0
AT5G07710	154
AT5G07715	0
AT5G07720	138
AT5G07725	15
AT5G07730	222
AT5G07735	5
AT5G07740	1480
AT5G07745	0
AT5G07760	4
AT5G07770	255
AT5G07775	0
AT5G07780	0
AT5G07785	0
AT5G07790	254
AT5G07795	0
AT5G07800	201
AT5G07805	0
AT5G07810	565
AT5G07815	0
AT5G07820	128
AT5G07825	0
AT5G07830	2487
AT5G07835	0
AT5G07840	428
AT5G07845	0
AT5G07850	0
AT5G07855	0
AT5G07860	163
AT5G07865	2
AT5G07870	149
AT5G07875	0
AT5G07880	67
AT5G07885	5
AT5G07890	490
AT5G07895	3
AT5G07900	154
AT5G07905	0
AT5G07910	309
AT5G07915	0
AT5G07920	577
AT5G07925	0
AT5G07930	0
AT5G07935	0
AT5G07940	741
AT5G07945	0
AT5G07950	240
AT5G07955	0
AT5G07960	1199
AT5G07965	0
AT5G07970	1098
AT5G07975	0
AT5G07980	622
AT5G07985	0
AT5G07990	1512
AT5G07995	0
AT5G08000	5374
AT5G08005	24
AT5G08010	267
AT5G08015	0
AT5G08020	812
AT5G08025	0
AT5G08030	56
AT5G08035	0
AT5G08040	2299
AT5G08045	0
AT5G08050	951
AT5G08055	0
AT5G08060	1682
AT5G08065	0
AT5G08070	51
AT5G08075	0
AT5G08080	1305
AT5G08085	1
AT5G08090	28
AT5G08095	0
AT5G08100	1534
AT5G08105	0
AT5G08110	363
AT5G08115	0
AT5G08120	1089
AT5G08125	0
AT5G08130	1922
AT5G08135	2
AT5G08139	381
AT5G08141	0
AT5G08150	50
AT5G08160	997
AT5G08165	0
AT5G08170	684
AT5G08175	0
AT5G08180	3398
AT5G08185	11
AT5G08190	789
AT5G08195	0
AT5G08200	326
AT5G08205	0
AT5G08210	2
AT5G08215	0
AT5G08225	0
AT5G08230	449
AT5G08235	3
AT5G08240	38
AT5G08250	1112
AT5G08255	0
AT5G08260	1741
AT5G08265	0
AT5G08270	145
AT5G08275	1
AT5G08280	4761
AT5G08285	0
AT5G08290	2911
AT5G08300	2164
AT5G08305	71
AT5G08310	160
AT5G08315	0
AT5G08320	289
AT5G08330	951
AT5G08335	199
AT5G08340	151
AT5G08350	0
AT5G08360	45
AT5G08370	537
AT5G08375	0
AT5G08380	1292
AT5G08385	25
AT5G08390	567
AT5G08391	7
AT5G08395	66
AT5G08400	617
AT5G08410	949
AT5G08415	975
AT5G08420	2452
AT5G08425	0
AT5G08430	924
AT5G08435	0
AT5G08440	465
AT5G08445	0
AT5G08450	2253
AT5G08455	0
AT5G08460	5
AT5G08465	0
AT5G08470	784
AT5G08475	0
AT5G08480	0
AT5G08485	0
AT5G08490	66
AT5G08495	24
AT5G08500	624
AT5G08505	0
AT5G08510	196
AT5G08515	15
AT5G08520	861
AT5G08525	6
AT5G08530	5494
AT5G08535	491
AT5G08540	1508
AT5G08550	704
AT5G08560	1130
AT5G08565	211
AT5G08570	1582
AT5G08575	4
AT5G08580	1045
AT5G08585	0
AT5G08590	1372
AT5G08595	0
AT5G08600	75
AT5G08605	0
AT5G08610	2704
AT5G08615	0
AT5G08620	975
AT5G08630	1175
AT5G08635	0
AT5G08640	5564
AT5G08645	0
AT5G08650	1078
AT5G08655	0
AT5G08660	537
AT5G08665	0
AT5G08670	5616
AT5G08675	0
AT5G08680	2627
AT5G08685	0
AT5G08690	6789
AT5G08695	7
AT5G08705	0
AT5G08710	295
AT5G08712	0
AT5G08715	0
AT5G08717	0
AT5G08720	468
AT5G08725	0
AT5G08730	195
AT5G08735	0
AT5G08740	508
AT5G08745	0
AT5G08750	379
AT5G08755	0
AT5G08760	13
AT5G08765	0
AT5G08770	142
AT5G08775	0
AT5G08780	315
AT5G08785	0
AT5G08790	693
AT5G08800	0
AT5G08805	0
AT5G08810	1
AT5G08815	0
AT5G08820	0
AT5G08825	0
AT5G08830	0
AT5G08835	0
AT5G08840	2
AT5G08845	0
AT5G08850	1
AT5G08855	7
AT5G08860	0
AT5G08865	0
AT5G08870	0
AT5G08875	4
AT5G08880	0
AT5G08885	0
AT5G08890	0
AT5G08895	19
AT5G08900	0
AT5G08905	0
AT5G08910	0
AT5G08915	0
AT5G08920	0
AT5G08925	0
AT5G08930	0
AT5G08935	0
AT5G08940	0
AT5G08945	0
AT5G08950	0
AT5G08955	0
AT5G08960	0
AT5G08965	2
AT5G08970	0
AT5G08975	5
AT5G08980	0
AT5G08985	0
AT5G08990	6
AT5G08995	0
AT5G09000	0
AT5G09005	0
AT5G09010	0
AT5G09015	0
AT5G09020	0
AT5G09025	0
AT5G09030	0
AT5G09035	0
AT5G09040	0
AT5G09045	0
AT5G09050	0
AT5G09055	0
AT5G09060	0
AT5G09065	4
AT5G09070	0
AT5G09080	0
AT5G09085	0
AT5G09090	0
AT5G09095	0
AT5G09100	0
AT5G09105	0
AT5G09110	0
AT5G09120	0
AT5G09125	7
AT5G09130	0
AT5G09135	0
AT5G09140	0
AT5G09145	0
AT5G09150	0
AT5G09155	0
AT5G09160	0
AT5G09165	0
AT5G09170	0
AT5G09175	3
AT5G09185	0
AT5G09190	0
AT5G09195	4
AT5G09200	0
AT5G09205	0
AT5G09210	9
AT5G09215	0
AT5G09220	200
AT5G09225	650
AT5G09230	279
AT5G09235	0
AT5G09240	206
AT5G09245	0
AT5G09250	538
AT5G09255	0
AT5G09260	486
AT5G09265	0
AT5G09270	402
AT5G09275	4
AT5G09280	0
AT5G09285	0
AT5G09290	7
AT5G09295	15
AT5G09300	674
AT5G09305	0
AT5G09310	543
AT5G09315	92
AT5G09320	72
AT5G09325	3
AT5G09330	1685
AT5G09335	2
AT5G09340	0
AT5G09345	0
AT5G09350	317
AT5G09360	3
AT5G09365	0
AT5G09370	5
AT5G09375	0
AT5G09380	195
AT5G09385	9
AT5G09390	1020
AT5G09395	0
AT5G09400	975
AT5G09405	0
AT5G09410	1134
AT5G09415	0
AT5G09420	372
AT5G09425	1
AT5G09430	58
AT5G09435	0
AT5G09440	1183
AT5G09443	7
AT5G09445	1
AT5G09450	351
AT5G09455	0
AT5G09460	2364
AT5G09465	0
AT5G09470	28
AT5G09475	0
AT5G09480	0
AT5G09490	0
AT5G09495	0
AT5G09500	104
AT5G09505	3
AT5G09510	5279
AT5G09513	0
AT5G09515	0
AT5G09520	64
AT5G09530	17
AT5G09535	2
AT5G09540	132
AT5G09545	0
AT5G09550	2
AT5G09555	0
AT5G09560	334
AT5G09565	0
AT5G09570	464
AT5G09580	88
AT5G09585	5
AT5G09590	4729
AT5G09595	1
AT5G09600	171
AT5G09605	0
AT5G09610	230
AT5G09615	0
AT5G09620	1397
AT5G09630	132
AT5G09635	3
AT5G09640	24
AT5G09645	0
AT5G09650	3197
AT5G09655	0
AT5G09660	2632
AT5G09665	0
AT5G09670	780
AT5G09675	6
AT5G09680	515
AT5G09685	0
AT5G09690	204
AT5G09695	0
AT5G09700	8
AT5G09705	0
AT5G09710	1
AT5G09711	0
AT5G09715	0
AT5G09720	1
AT5G09730	129
AT5G09735	0
AT5G09740	547
AT5G09750	78
AT5G09755	0
AT5G09760	791
AT5G09765	0
AT5G09770	942
AT5G09775	0
AT5G09780	260
AT5G09785	16
AT5G09790	317
AT5G09795	0
AT5G09800	46
AT5G09805	13
AT5G09810	14234
AT5G09815	0
AT5G09820	237
AT5G09825	0
AT5G09830	712
AT5G09835	0
AT5G09840	346
AT5G09845	0
AT5G09850	1279
AT5G09855	0
AT5G09860	880
AT5G09865	0
AT5G09870	1687
AT5G09875	0
AT5G09876	25
AT5G09880	3233
AT5G09885	0
AT5G09890	663
AT5G09895	0
AT5G09900	3893
AT5G09910	27
AT5G09915	0
AT5G09920	1620
AT5G09925	0
AT5G09930	6
AT5G09940	2
AT5G09945	0
AT5G09950	84
AT5G09955	0
AT5G09960	434
AT5G09965	0
AT5G09970	1093
AT5G09975	0
AT5G09976	1
AT5G09978	0
AT5G09980	161
AT5G09990	41
AT5G09995	371
AT5G10000	1
AT5G10010	2175
AT5G10020	1093
AT5G10030	58
AT5G10040	0
AT5G10050	310
AT5G10060	1253
AT5G10070	763
AT5G10080	400
AT5G10090	14
AT5G10100	41
AT5G10110	533
AT5G10120	0
AT5G10130	0
AT5G10140	17
AT5G10150	396
AT5G10160	1508
AT5G10170	4721
AT5G10180	52
AT5G10190	256
AT5G10200	679
AT5G10210	0
AT5G10220	1
AT5G10230	2
AT5G10235	0
AT5G10240	876
AT5G10250	23
AT5G10260	113
AT5G10270	727
AT5G10278	3
AT5G10280	25
AT5G10290	730
AT5G10300	437
AT5G10310	365
AT5G10320	476
AT5G10330	282
AT5G10336	3
AT5G10340	173
AT5G10350	1672
AT5G10360	12583
AT5G10370	261
AT5G10380	353
AT5G10390	1383
AT5G10400	4689
AT5G10410	9
AT5G10420	16
AT5G10430	30
AT5G10435	0
AT5G10440	91
AT5G10450	5985
AT5G10455	0
AT5G10460	562
AT5G10470	727
AT5G10480	2783
AT5G10490	862
AT5G10500	0
AT5G10510	231
AT5G10520	26
AT5G10525	0
AT5G10530	0
AT5G10540	2564
AT5G10550	5140
AT5G10560	1565
AT5G10570	16
AT5G10572	12
AT5G10580	0
AT5G10590	0
AT5G10600	0
AT5G10605	15
AT5G10610	178
AT5G10620	167
AT5G10625	0
AT5G10630	548
AT5G10650	198
AT5G10660	2
AT5G10670	4
AT5G10680	7
AT5G10690	681
AT5G10695	12
AT5G10700	134
AT5G10710	555
AT5G10720	13
AT5G10730	836
AT5G10740	252
AT5G10745	662
AT5G10750	333
AT5G10760	11
AT5G10770	199
AT5G10780	2058
AT5G10790	444
AT5G10800	157
AT5G10810	898
AT5G10820	321
AT5G10830	243
AT5G10840	1587
AT5G10850	30
AT5G10860	6922
AT5G10870	256
AT5G10880	6
AT5G10890	46
AT5G10900	228
AT5G10910	705
AT5G10920	1483
AT5G10930	91
AT5G10940	1181
AT5G10945	2
AT5G10946	9
AT5G10950	702
AT5G10960	3565
AT5G10965	100
AT5G10970	0
AT5G10980	4061
AT5G10990	11
AT5G11000	351
AT5G11010	383
AT5G11020	286
AT5G11030	486
AT5G11040	969
AT5G11050	2
AT5G11060	1099
AT5G11070	486
AT5G11080	208
AT5G11090	375
AT5G11100	40
AT5G11110	472
AT5G11130	422
AT5G11140	7
AT5G11150	779
AT5G11160	910
AT5G11170	4579
AT5G11180	0
AT5G11190	0
AT5G11200	3456
AT5G11210	0
AT5G11220	2
AT5G11225	0
AT5G11230	760
AT5G11240	918
AT5G11242	8
AT5G11250	211
AT5G11260	142
AT5G11270	708
AT5G11280	750
AT5G11290	15
AT5G11300	281
AT5G11310	199
AT5G11320	82
AT5G11325	0
AT5G11330	766
AT5G11340	656
AT5G11350	416
AT5G11360	61
AT5G11370	2
AT5G11380	521
AT5G11390	425
AT5G11400	1
AT5G11410	20
AT5G11412	3
AT5G11416	1
AT5G11420	202
AT5G11425	0
AT5G11430	529
AT5G11440	2
AT5G11450	2103
AT5G11460	157
AT5G11470	292
AT5G11475	0
AT5G11480	1675
AT5G11490	1559
AT5G11500	4015
AT5G11510	637
AT5G11520	1457
AT5G11530	650
AT5G11540	25
AT5G11550	1324
AT5G11560	4157
AT5G11565	0
AT5G11570	2
AT5G11580	1819
AT5G11590	19
AT5G11600	92
AT5G11610	3
AT5G11620	14
AT5G11630	365
AT5G11640	611
AT5G11650	966
AT5G11660	0
AT5G11670	2821
AT5G11680	525
AT5G11690	471
AT5G11700	2236
AT5G11710	1782
AT5G11720	1008
AT5G11730	570
AT5G11740	17294
AT5G11750	508
AT5G11760	651
AT5G11770	2481
AT5G11780	337
AT5G11790	425
AT5G11800	548
AT5G11810	611
AT5G11820	5
AT5G11830	0
AT5G11840	350
AT5G11850	743
AT5G11860	776
AT5G11870	43
AT5G11880	1822
AT5G11890	546
AT5G11900	1229
AT5G11910	384
AT5G11920	2
AT5G11930	26
AT5G11940	3
AT5G11950	279
AT5G11960	711
AT5G11970	35
AT5G11975	0
AT5G11977	0
AT5G11980	1072
AT5G11990	76
AT5G12000	0
AT5G12010	320
AT5G12020	44
AT5G12030	154
AT5G12040	1174
AT5G12043	0
AT5G12050	196
AT5G12060	0
AT5G12070	0
AT5G12080	1570
AT5G12085	0
AT5G12090	0
AT5G12100	340
AT5G12110	1166
AT5G12120	755
AT5G12130	594
AT5G12140	4388
AT5G12150	2523
AT5G12170	52
AT5G12180	11
AT5G12190	670
AT5G12200	677
AT5G12210	1114
AT5G12220	496
AT5G12230	896
AT5G12235	1
AT5G12236	0
AT5G12240	668
AT5G12250	2837
AT5G12260	355
AT5G12270	274
AT5G12280	171
AT5G12290	787
AT5G12300	40
AT5G12310	1110
AT5G12320	692
AT5G12330	155
AT5G12340	1
AT5G12350	905
AT5G12360	119
AT5G12370	2042
AT5G12380	0
AT5G12390	307
AT5G12400	1414
AT5G12410	1332
AT5G12420	1
AT5G12430	667
AT5G12440	1430
AT5G12450	8
AT5G12460	5
AT5G12470	1869
AT5G12480	1753
AT5G12840	884
AT5G12850	1139
AT5G12860	2550
AT5G12870	40
AT5G12880	1
AT5G12890	147
AT5G12900	823
AT5G12910	0
AT5G12920	154
AT5G12930	197
AT5G12940	416
AT5G12950	1170
AT5G12960	1
AT5G12970	516
AT5G12980	674
AT5G12990	5
AT5G13000	5640
AT5G13010	2217
AT5G13020	2215
AT5G13030	1267
AT5G13050	546
AT5G13060	577
AT5G13070	762
AT5G13080	21
AT5G13090	609
AT5G13100	1859
AT5G13110	379
AT5G13120	2330
AT5G13130	58
AT5G13140	1960
AT5G13150	43
AT5G13160	414
AT5G13170	706
AT5G13180	232
AT5G13181	16
AT5G13190	1769
AT5G13200	41
AT5G13205	0
AT5G13210	21
AT5G13220	612
AT5G13225	0
AT5G13230	89
AT5G13240	735
AT5G13250	13
AT5G13260	987
AT5G13270	184
AT5G13280	994
AT5G13290	376
AT5G13295	0
AT5G13300	2090
AT5G13310	371
AT5G13320	215
AT5G13330	18
AT5G13340	307
AT5G13350	4
AT5G13360	34
AT5G13370	20
AT5G13380	432
AT5G13390	1414
AT5G13400	1675
AT5G13410	502
AT5G13420	3365
AT5G13430	1453
AT5G13440	1259
AT5G13450	6250
AT5G13460	358
AT5G13470	266
AT5G13475	0
AT5G13480	687
AT5G13485	0
AT5G13490	1355
AT5G13500	506
AT5G13510	797
AT5G13520	2487
AT5G13530	1197
AT5G13548	0
AT5G13550	470
AT5G13560	1695
AT5G13565	0
AT5G13570	786
AT5G13580	43
AT5G13590	781
AT5G13600	10
AT5G13610	405
AT5G13620	0
AT5G13630	8407
AT5G13640	837
AT5G13650	2825
AT5G13655	1
AT5G13660	382
AT5G13670	1
AT5G13680	1334
AT5G13690	993
AT5G13700	303
AT5G13710	2220
AT5G13720	177
AT5G13730	361
AT5G13740	1222
AT5G13750	322
AT5G13760	337
AT5G13770	161
AT5G13780	1626
AT5G13790	278
AT5G13800	510
AT5G13810	598
AT5G13820	146
AT5G13825	3
AT5G13830	82
AT5G13840	1156
AT5G13845	0
AT5G13850	2722
AT5G13860	106
AT5G13870	140
AT5G13880	21
AT5G13887	4
AT5G13890	529
AT5G13900	3
AT5G13910	1
AT5G13920	153
AT5G13930	7058
AT5G13940	8
AT5G13950	937
AT5G13960	707
AT5G13970	544
AT5G13980	4170
AT5G13990	50
AT5G14000	62
AT5G14010	72
AT5G14020	0
AT5G14030	3533
AT5G14035	0
AT5G14040	7679
AT5G14050	1112
AT5G14060	1834
AT5G14070	269
AT5G14080	323
AT5G14090	28
AT5G14100	237
AT5G14105	517
AT5G14110	2
AT5G14120	280
AT5G14130	0
AT5G14140	312
AT5G14150	13
AT5G14160	2
AT5G14170	1785
AT5G14180	72
AT5G14200	9
AT5G14210	1134
AT5G14220	968
AT5G14230	284
AT5G14240	1098
AT5G14250	2654
AT5G14260	1620
AT5G14270	1744
AT5G14275	0
AT5G14280	202
AT5G14285	197
AT5G14290	7
AT5G14300	72
AT5G14310	319
AT5G14320	5283
AT5G14330	3
AT5G14340	0
AT5G14345	1
AT5G14350	40
AT5G14360	22
AT5G14370	2189
AT5G14380	13
AT5G14390	451
AT5G14400	4
AT5G14410	603
AT5G14420	790
AT5G14430	1425
AT5G14440	1144
AT5G14450	495
AT5G14460	899
AT5G14470	15
AT5G14480	185
AT5G14490	1
AT5G14495	0
AT5G14500	360
AT5G14510	21
AT5G14515	0
AT5G14520	2295
AT5G14530	486
AT5G14540	1503
AT5G14545	0
AT5G14550	474
AT5G14560	2
AT5G14565	0
AT5G14570	382
AT5G14580	419
AT5G14590	1173
AT5G14600	335
AT5G14602	2
AT5G14610	2080
AT5G14620	404
AT5G14640	1698
AT5G14650	39
AT5G14660	720
AT5G14670	5
AT5G14680	516
AT5G14690	61
AT5G14700	1012
AT5G14710	290
AT5G14720	1378
AT5G14730	2
AT5G14740	382
AT5G14750	7
AT5G14760	1315
AT5G14770	210
AT5G14780	851
AT5G14790	587
AT5G14800	3846
AT5G14810	7
AT5G14820	3
AT5G14830	58
AT5G14840	356
AT5G14850	476
AT5G14860	10
AT5G14870	122
AT5G14880	577
AT5G14890	30
AT5G14895	10
AT5G14900	0
AT5G14910	3578
AT5G14920	3861
AT5G14930	236
AT5G14940	5
AT5G14950	537
AT5G14960	214
AT5G14970	649
AT5G14980	127
AT5G14990	5
AT5G14995	0
AT5G15000	0
AT5G15008	0
AT5G15010	181
AT5G15020	1458
AT5G15022	20
AT5G15025	150
AT5G15030	0
AT5G15040	0
AT5G15050	986
AT5G15060	196
AT5G15070	647
AT5G15080	878
AT5G15090	4904
AT5G15100	18
AT5G15110	2
AT5G15120	316
AT5G15130	0
AT5G15140	2546
AT5G15150	114
AT5G15160	75
AT5G15170	529
AT5G15175	0
AT5G15180	10
AT5G15190	74
AT5G15200	18986
AT5G15210	935
AT5G15220	667
AT5G15230	8838
AT5G15240	36
AT5G15250	9
AT5G15260	181
AT5G15265	1
AT5G15270	693
AT5G15280	373
AT5G15290	9
AT5G15300	89
AT5G15310	1297
AT5G15320	1902
AT5G15330	235
AT5G15340	81
AT5G15350	1639
AT5G15360	0
AT5G15380	92
AT5G15390	507
AT5G15400	1765
AT5G15410	839
AT5G15420	0
AT5G15430	7
AT5G15440	361
AT5G15450	1266
AT5G15460	701
AT5G15470	454
AT5G15480	360
AT5G15490	1361
AT5G15500	1
AT5G15510	770
AT5G15520	821
AT5G15530	2403
AT5G15533	0
AT5G15537	45
AT5G15540	1091
AT5G15546	0
AT5G15550	1212
AT5G15560	0
AT5G15570	687
AT5G15580	1967
AT5G15581	0
AT5G15600	51
AT5G15610	1786
AT5G15620	74
AT5G15630	125
AT5G15640	581
AT5G15650	5415
AT5G15660	9
AT5G15670	4
AT5G15680	1298
AT5G15685	2
AT5G15690	0
AT5G15700	517
AT5G15710	156
AT5G15720	640
AT5G15725	1
AT5G15730	428
AT5G15740	801
AT5G15745	0
AT5G15750	1063
AT5G15760	230
AT5G15770	0
AT5G15780	5741
AT5G15790	391
AT5G15800	1711
AT5G15802	284
AT5G15805	2
AT5G15810	729
AT5G15815	0
AT5G15820	180
AT5G15830	0
AT5G15833	0
AT5G15840	31
AT5G15843	0
AT5G15845	5
AT5G15850	0
AT5G15853	0
AT5G15860	520
AT5G15870	567
AT5G15880	565
AT5G15890	5
AT5G15900	0
AT5G15910	566
AT5G15920	536
AT5G15930	633
AT5G15940	25
AT5G15950	1356
AT5G15960	275
AT5G15970	43154
AT5G15980	882
AT5G15990	0
AT5G15995	0
AT5G16000	725
AT5G16010	177
AT5G16020	0
AT5G16023	0
AT5G16030	643
AT5G16040	770
AT5G16050	7634
AT5G16060	1074
AT5G16070	1932
AT5G16080	6
AT5G16090	560
AT5G16100	0
AT5G16110	2084
AT5G16120	833
AT5G16130	11255
AT5G16140	305
AT5G16150	3228
AT5G16160	38
AT5G16170	2
AT5G16180	502
AT5G16190	175
AT5G16200	110
AT5G16210	986
AT5G16220	298
AT5G16230	140
AT5G16235	6
AT5G16240	670
AT5G16250	4646
AT5G16260	1332
AT5G16270	2456
AT5G16280	1102
AT5G16285	2
AT5G16290	1379
AT5G16300	1227
AT5G16310	330
AT5G16320	228
AT5G16330	0
AT5G16336	0
AT5G16340	42
AT5G16350	13
AT5G16360	15
AT5G16370	268
AT5G16375	0
AT5G16380	397
AT5G16390	1711
AT5G16400	807
AT5G16410	15
AT5G16420	193
AT5G16430	0
AT5G16440	1528
AT5G16450	172
AT5G16453	2
AT5G16460	0
AT5G16470	2140
AT5G16480	341
AT5G16486	15
AT5G16490	53
AT5G16500	0
AT5G16505	1178
AT5G16510	1475
AT5G16520	266
AT5G16530	20
AT5G16540	413
AT5G16550	497
AT5G16560	398
AT5G16570	29
AT5G16580	0
AT5G16590	520
AT5G16600	176
AT5G16610	396
AT5G16620	2892
AT5G16630	505
AT5G16640	61
AT5G16650	739
AT5G16660	1052
AT5G16680	801
AT5G16690	340
AT5G16700	5
AT5G16710	1462
AT5G16715	1316
AT5G16720	435
AT5G16730	1664
AT5G16740	8
AT5G16750	1082
AT5G16760	1504
AT5G16770	0
AT5G16780	2962
AT5G16790	140
AT5G16800	524
AT5G16810	335
AT5G16820	211
AT5G16830	523
AT5G16840	1605
AT5G16850	66
AT5G16860	77
AT5G16870	379
AT5G16880	2070
AT5G16890	363
AT5G16900	5
AT5G16910	830
AT5G16920	1782
AT5G16930	515
AT5G16940	70
AT5G16950	384
AT5G16960	369
AT5G16970	340
AT5G16980	12
AT5G16990	805
AT5G17000	55
AT5G17010	1083
AT5G17020	3149
AT5G17030	181
AT5G17040	20
AT5G17050	757
AT5G17060	405
AT5G17070	1105
AT5G17080	34
AT5G17090	210
AT5G17100	3
AT5G17110	6
AT5G17120	0
AT5G17125	0
AT5G17130	0
AT5G17140	0
AT5G17150	36
AT5G17160	1451
AT5G17165	81
AT5G17167	0
AT5G17170	1517
AT5G17180	5
AT5G17190	1761
AT5G17200	91
AT5G17210	1087
AT5G17220	86
AT5G17230	1735
AT5G17240	276
AT5G17250	291
AT5G17260	26
AT5G17270	664
AT5G17280	0
AT5G17290	471
AT5G17300	68
AT5G17305	0
AT5G17310	715
AT5G17320	2
AT5G17330	38
AT5G17340	29
AT5G17345	0
AT5G17350	30
AT5G17360	47
AT5G17370	169
AT5G17380	965
AT5G17390	9
AT5G17400	313
AT5G17410	698
AT5G17420	183
AT5G17430	0
AT5G17440	765
AT5G17450	9
AT5G17460	135
AT5G17470	0
AT5G17480	11
AT5G17490	46
AT5G17500	0
AT5G17510	946
AT5G17520	339
AT5G17522	0
AT5G17523	0
AT5G17530	829
AT5G17540	64
AT5G17550	525
AT5G17560	1021
AT5G17570	86
AT5G17580	144
AT5G17590	1
AT5G17600	98
AT5G17610	489
AT5G17620	763
AT5G17630	988
AT5G17640	418
AT5G17650	15
AT5G17660	357
AT5G17670	492
AT5G17680	59
AT5G17690	778
AT5G17700	215
AT5G17710	1878
AT5G17720	0
AT5G17725	0
AT5G17730	0
AT5G17740	3
AT5G17750	3
AT5G17760	1442
AT5G17770	5774
AT5G17780	37
AT5G17790	461
AT5G17800	508
AT5G17810	112
AT5G17820	0
AT5G17830	528
AT5G17840	517
AT5G17847	0
AT5G17850	400
AT5G17860	126
AT5G17870	3394
AT5G17880	173
AT5G17890	457
AT5G17900	1065
AT5G17910	599
AT5G17920	22771
AT5G17930	888
AT5G17950	0
AT5G17960	4
AT5G17970	0
AT5G17980	230
AT5G17990	929
AT5G18000	270
AT5G18005	0
AT5G18010	6
AT5G18015	0
AT5G18020	1
AT5G18030	3
AT5G18037	0
AT5G18040	671
AT5G18050	0
AT5G18060	8
AT5G18065	351
AT5G18070	453
AT5G18080	2
AT5G18085	0
AT5G18090	18
AT5G18100	415
AT5G18110	1244
AT5G18120	339
AT5G18130	178
AT5G18140	450
AT5G18150	0
AT5G18160	1
AT5G18170	1180
AT5G18180	58
AT5G18190	1531
AT5G18200	476
AT5G18202	0
AT5G18210	90
AT5G18220	30
AT5G18230	2855
AT5G18240	5
AT5G18245	109
AT5G18250	153
AT5G18255	122
AT5G18260	10
AT5G18270	27
AT5G18280	1002
AT5G18290	400
AT5G18300	4
AT5G18310	433
AT5G18320	699
AT5G18330	282
AT5G18340	415
AT5G18350	3
AT5G18360	23
AT5G18370	97
AT5G18380	13782
AT5G18390	245
AT5G18400	1174
AT5G18403	0
AT5G18404	3
AT5G18407	0
AT5G18410	1394
AT5G18420	875
AT5G18430	61
AT5G18440	523
AT5G18450	0
AT5G18460	894
AT5G18470	14
AT5G18475	96
AT5G18480	619
AT5G18490	71
AT5G18500	1942
AT5G18510	22
AT5G18520	2114
AT5G18525	840
AT5G18540	648
AT5G18550	877
AT5G18560	0
AT5G18570	1546
AT5G18580	1885
AT5G18590	1676
AT5G18600	49
AT5G18610	613
AT5G18620	3155
AT5G18630	536
AT5G18633	1
AT5G18636	0
AT5G18640	624
AT5G18650	1169
AT5G18660	2349
AT5G18661	0
AT5G18670	977
AT5G18680	505
AT5G18690	187
AT5G18700	963
AT5G18705	0
AT5G18710	41
AT5G18720	32
AT5G18730	19
AT5G18735	0
AT5G18740	30
AT5G18748	0
AT5G18750	825
AT5G18755	0
AT5G18760	281
AT5G18770	332
AT5G18780	31
AT5G18790	520
AT5G18800	1509
AT5G18810	61
AT5G18820	481
AT5G18830	1013
AT5G18840	66
AT5G18850	90
AT5G18860	49
AT5G18870	0
AT5G18880	1
AT5G18890	0
AT5G18900	953
AT5G18910	1
AT5G18920	205
AT5G18930	84
AT5G18933	0
AT5G18937	0
AT5G18940	905
AT5G18950	203
AT5G18960	736
AT5G18970	104
AT5G18980	354
AT5G18990	0
AT5G19000	1093
AT5G19010	1155
AT5G19015	0
AT5G19020	246
AT5G19025	132
AT5G19030	248
AT5G19040	1
AT5G19050	472
AT5G19060	128
AT5G19070	293
AT5G19080	190
AT5G19090	3265
AT5G19095	0
AT5G19097	0
AT5G19100	2
AT5G19110	3
AT5G19120	1509
AT5G19130	730
AT5G19140	2702
AT5G19150	578
AT5G19151	69
AT5G19160	385
AT5G19165	0
AT5G19170	110
AT5G19172	1
AT5G19175	3
AT5G19180	1438
AT5G19190	40
AT5G19200	82
AT5G19210	254
AT5G19220	861
AT5G19221	10
AT5G19230	71
AT5G19240	1095
AT5G19250	1350
AT5G19260	398
AT5G19270	0
AT5G19280	645
AT5G19290	3712
AT5G19300	411
AT5G19310	664
AT5G19315	1
AT5G19320	844
AT5G19330	2304
AT5G19340	677
AT5G19350	1498
AT5G19360	3
AT5G19370	1259
AT5G19380	339
AT5G19390	1747
AT5G19400	1950
AT5G19410	21
AT5G19420	450
AT5G19430	565
AT5G19440	1488
AT5G19450	1723
AT5G19460	428
AT5G19470	0
AT5G19473	2
AT5G19480	587
AT5G19485	943
AT5G19490	47
AT5G19500	296
AT5G19510	8770
AT5G19520	6
AT5G19530	667
AT5G19540	1099
AT5G19550	595
AT5G19560	1
AT5G19570	342
AT5G19580	42
AT5G19590	2151
AT5G19595	0
AT5G19600	6
AT5G19610	0
AT5G19620	1059
AT5G19630	180
AT5G19633	0
AT5G19640	11
AT5G19650	7
AT5G19660	684
AT5G19670	184
AT5G19675	0
AT5G19680	734
AT5G19690	5239
AT5G19700	2
AT5G19710	0
AT5G19720	3
AT5G19730	468
AT5G19740	1001
AT5G19750	696
AT5G19760	4830
AT5G19770	4633
AT5G19780	6363
AT5G19790	12
AT5G19800	0
AT5G19810	0
AT5G19820	2012
AT5G19830	164
AT5G19840	145
AT5G19850	118
AT5G19855	466
AT5G19860	935
AT5G19870	5
AT5G19875	543
AT5G19880	1
AT5G19890	0
AT5G19900	1856
AT5G19910	377
AT5G19920	405
AT5G19930	749
AT5G19940	1904
AT5G19950	408
AT5G19960	420
AT5G19970	1
AT5G19980	474
AT5G19990	2735
AT5G20000	1066
AT5G20010	8253
AT5G20020	6904
AT5G20030	182
AT5G20040	479
AT5G20045	0
AT5G20050	320
AT5G20060	1805
AT5G20070	1210
AT5G20080	2653
AT5G20090	1735
AT5G20100	15
AT5G20110	97
AT5G20120	589
AT5G20130	1481
AT5G20140	434
AT5G20150	315
AT5G20160	3077
AT5G20165	945
AT5G20170	605
AT5G20180	626
AT5G20190	1984
AT5G20200	778
AT5G20220	63
AT5G20225	3
AT5G20230	256
AT5G20240	5466
AT5G20250	1985
AT5G20260	7
AT5G20270	1297
AT5G20280	2214
AT5G20290	24315
AT5G20300	1036
AT5G20310	0
AT5G20320	793
AT5G20330	7
AT5G20340	0
AT5G20350	1083
AT5G20360	342
AT5G20370	94
AT5G20380	518
AT5G20390	3
AT5G20400	17
AT5G20410	208
AT5G20420	146
AT5G20430	12
AT5G20440	0
AT5G20447	1
AT5G20450	283
AT5G20460	0
AT5G20470	1
AT5G20480	177
AT5G20490	943
AT5G20500	2637
AT5G20510	320
AT5G20520	1232
AT5G20540	570
AT5G20550	1
AT5G20560	1
AT5G20570	1845
AT5G20580	339
AT5G20590	701
AT5G20600	1088
AT5G20610	753
AT5G20620	2904
AT5G20630	9423
AT5G20635	821
AT5G20640	10
AT5G20650	566
AT5G20660	1495
AT5G20670	26
AT5G20680	505
AT5G20690	0
AT5G20700	2365
AT5G20710	256
AT5G20720	11106
AT5G20730	976
AT5G20740	5083
AT5G20750	0
AT5G20760	0
AT5G20770	0
AT5G20780	0
AT5G20790	5
AT5G20800	0
AT5G20810	71
AT5G20820	0
AT5G20830	744
AT5G20840	842
AT5G20850	295
AT5G20852	0
AT5G20854	0
AT5G20856	0
AT5G20858	0
AT5G20860	1
AT5G20870	14
AT5G20880	164
AT5G20885	521
AT5G20890	6000
AT5G20900	1514
AT5G20910	217
AT5G20920	3504
AT5G20930	704
AT5G20935	104
AT5G20940	11
AT5G20950	3232
AT5G20960	21
AT5G20970	78
AT5G20980	341
AT5G20990	813
AT5G20995	0
AT5G21010	513
AT5G21020	2783
AT5G21030	1
AT5G21040	617
AT5G21050	27
AT5G21060	837
AT5G21070	610
AT5G21080	2
AT5G21090	5004
AT5G21100	805
AT5G21105	951
AT5G21120	5
AT5G21125	0
AT5G21130	18
AT5G21140	215
AT5G21150	2615
AT5G21160	2420
AT5G21170	863
AT5G21222	717
AT5G21274	2154
AT5G21280	3
AT5G21326	1379
AT5G21378	0
AT5G21430	375
AT5G21482	226
AT5G21535	0
AT5G21900	870
AT5G21910	8
AT5G21920	780
AT5G21930	1016
AT5G21940	1526
AT5G21950	1239
AT5G21960	190
AT5G21970	379
AT5G21990	1393
AT5G22000	1418
AT5G22010	1464
AT5G22020	3888
AT5G22030	611
AT5G22040	559
AT5G22044	0
AT5G22050	916
AT5G22060	3747
AT5G22070	390
AT5G22080	1328
AT5G22090	218
AT5G22100	505
AT5G22110	234
AT5G22120	655
AT5G22130	325
AT5G22140	147
AT5G22145	0
AT5G22150	0
AT5G22160	11
AT5G22170	12
AT5G22180	1
AT5G22190	0
AT5G22200	231
AT5G22210	335
AT5G22220	425
AT5G22240	11
AT5G22250	227
AT5G22260	372
AT5G22270	22
AT5G22280	1218
AT5G22290	321
AT5G22300	78
AT5G22310	73
AT5G22315	1
AT5G22320	727
AT5G22330	1251
AT5G22340	1230
AT5G22350	503
AT5G22355	0
AT5G22360	592
AT5G22370	711
AT5G22380	2
AT5G22390	32
AT5G22400	797
AT5G22410	2
AT5G22420	3
AT5G22430	16500
AT5G22440	3687
AT5G22450	1698
AT5G22460	146
AT5G22470	0
AT5G22480	840
AT5G22490	0
AT5G22500	2309
AT5G22505	0
AT5G22510	1131
AT5G22520	15
AT5G22530	2
AT5G22540	3
AT5G22545	1
AT5G22550	0
AT5G22555	0
AT5G22560	0
AT5G22570	0
AT5G22580	1142
AT5G22590	0
AT5G22600	5
AT5G22608	14
AT5G22610	1
AT5G22620	510
AT5G22630	1266
AT5G22640	4897
AT5G22650	8985
AT5G22660	1
AT5G22670	2
AT5G22680	2
AT5G22690	219
AT5G22700	801
AT5G22720	6
AT5G22730	460
AT5G22740	2173
AT5G22750	483
AT5G22760	963
AT5G22765	0
AT5G22770	801
AT5G22780	1088
AT5G22785	0
AT5G22788	23
AT5G22790	658
AT5G22791	2
AT5G22792	0
AT5G22794	76
AT5G22796	47
AT5G22799	27
AT5G22800	1066
AT5G22810	0
AT5G22820	254
AT5G22830	906
AT5G22840	402
AT5G22850	501
AT5G22860	80
AT5G22870	5
AT5G22875	528
AT5G22880	15175
AT5G22890	0
AT5G22900	0
AT5G22910	0
AT5G22920	678
AT5G22930	85
AT5G22940	830
AT5G22950	789
AT5G22960	0
AT5G22970	0
AT5G22980	2
AT5G22990	0
AT5G23000	19
AT5G23010	14
AT5G23020	1
AT5G23030	0
AT5G23035	0
AT5G23040	2388
AT5G23050	1257
AT5G23060	1560
AT5G23065	0
AT5G23070	710
AT5G23080	977
AT5G23090	446
AT5G23100	322
AT5G23110	674
AT5G23115	0
AT5G23120	1814
AT5G23130	340
AT5G23140	1108
AT5G23150	884
AT5G23155	36
AT5G23160	3
AT5G23170	29
AT5G23180	0
AT5G23190	632
AT5G23200	358
AT5G23210	633
AT5G23212	0
AT5G23220	2
AT5G23230	0
AT5G23235	3
AT5G23240	9
AT5G23250	1793
AT5G23260	4
AT5G23270	3
AT5G23280	826
AT5G23290	911
AT5G23300	838
AT5G23310	1698
AT5G23320	62
AT5G23330	376
AT5G23340	535
AT5G23350	73
AT5G23360	73
AT5G23370	69
AT5G23380	201
AT5G23390	941
AT5G23395	539
AT5G23400	331
AT5G23405	552
AT5G23410	67
AT5G23411	0
AT5G23413	2
AT5G23420	2402
AT5G23430	1005
AT5G23440	502
AT5G23450	1315
AT5G23460	124
AT5G23470	9
AT5G23480	71
AT5G23490	301
AT5G23510	49
AT5G23520	350
AT5G23530	1603
AT5G23535	1259
AT5G23540	3096
AT5G23550	401
AT5G23570	1359
AT5G23575	2172
AT5G23580	636
AT5G23590	848
AT5G23600	0
AT5G23610	1368
AT5G23630	1960
AT5G23650	0
AT5G23660	125
AT5G23665	0
AT5G23670	1394
AT5G23680	381
AT5G23690	434
AT5G23700	482
AT5G23710	0
AT5G23720	426
AT5G23730	60
AT5G23740	6672
AT5G23750	813
AT5G23760	466
AT5G23770	69
AT5G23780	158
AT5G23790	6
AT5G23800	270
AT5G23810	169
AT5G23820	157
AT5G23830	2
AT5G23840	0
AT5G23850	327
AT5G23860	2214
AT5G23870	169
AT5G23880	1117
AT5G23890	3093
AT5G23900	4671
AT5G23903	0
AT5G23908	0
AT5G23910	1040
AT5G23920	602
AT5G23930	35
AT5G23940	14185
AT5G23950	0
AT5G23955	124
AT5G23960	1
AT5G23970	465
AT5G23980	4
AT5G23990	7
AT5G24000	346
AT5G24010	199
AT5G24020	718
AT5G24030	183
AT5G24040	0
AT5G24050	13
AT5G24060	988
AT5G24065	0
AT5G24070	0
AT5G24080	0
AT5G24090	0
AT5G24100	0
AT5G24105	73
AT5G24110	3
AT5G24120	79
AT5G24130	0
AT5G24140	0
AT5G24150	325
AT5G24155	56
AT5G24160	7
AT5G24165	1775
AT5G24170	108
AT5G24180	0
AT5G24190	1
AT5G24200	5
AT5G24205	65
AT5G24206	32
AT5G24210	6
AT5G24215	0
AT5G24220	0
AT5G24230	0
AT5G24240	36
AT5G24260	703
AT5G24270	17
AT5G24275	4
AT5G24280	730
AT5G24290	32
AT5G24300	1898
AT5G24310	189
AT5G24313	0
AT5G24314	1624
AT5G24316	1
AT5G24318	105
AT5G24320	587
AT5G24330	244
AT5G24340	272
AT5G24350	830
AT5G24352	69
AT5G24355	2
AT5G24360	592
AT5G24370	0
AT5G24380	14
AT5G24390	50
AT5G24400	1549
AT5G24410	2
AT5G24420	1330
AT5G24430	654
AT5G24440	0
AT5G24450	854
AT5G24460	226
AT5G24470	517
AT5G24480	0
AT5G24490	4611
AT5G24500	563
AT5G24510	0
AT5G24520	1026
AT5G24530	149
AT5G24540	0
AT5G24550	0
AT5G24557	0
AT5G24560	17
AT5G24570	164
AT5G24575	0
AT5G24580	655
AT5G24590	2585
AT5G24600	18
AT5G24610	2145
AT5G24620	1154
AT5G24630	273
AT5G24640	1
AT5G24650	2087
AT5G24655	2
AT5G24660	98
AT5G24670	1452
AT5G24680	208
AT5G24690	3897
AT5G24710	1847
AT5G24735	465
AT5G24740	993
AT5G24750	279
AT5G24760	711
AT5G24770	6729
AT5G24775	0
AT5G24780	22066
AT5G24790	66
AT5G24800	709
AT5G24810	1053
AT5G24820	3419
AT5G24825	0
AT5G24830	211
AT5G24840	429
AT5G24850	355
AT5G24860	48
AT5G24870	425
AT5G24879	0
AT5G24880	0
AT5G24890	1087
AT5G24900	1
AT5G24910	256
AT5G24915	0
AT5G24920	199
AT5G24930	3687
AT5G24940	84
AT5G24950	6
AT5G24960	4
AT5G24970	451
AT5G24980	229
AT5G24990	76
AT5G25000	0
AT5G25010	72
AT5G25020	9
AT5G25030	0
AT5G25040	322
AT5G25045	1
AT5G25050	114
AT5G25060	1788
AT5G25070	754
AT5G25080	531
AT5G25090	1212
AT5G25100	3018
AT5G25110	5
AT5G25120	7
AT5G25130	32
AT5G25140	2
AT5G25150	788
AT5G25160	1
AT5G25170	505
AT5G25180	2
AT5G25190	142
AT5G25195	0
AT5G25200	0
AT5G25205	0
AT5G25210	496
AT5G25220	1596
AT5G25230	62
AT5G25240	36
AT5G25250	51
AT5G25260	6
AT5G25265	1449
AT5G25270	1963
AT5G25280	1625
AT5G25290	15
AT5G25300	0
AT5G25305	0
AT5G25310	69
AT5G25320	1
AT5G25330	0
AT5G25340	1
AT5G25350	1344
AT5G25360	1080
AT5G25370	28
AT5G25380	39
AT5G25390	242
AT5G25400	393
AT5G25410	0
AT5G25415	0
AT5G25420	0
AT5G25425	0
AT5G25430	0
AT5G25440	61
AT5G25450	91
AT5G25451	0
AT5G25460	3119
AT5G25470	129
AT5G25475	1294
AT5G25480	166
AT5G25490	222
AT5G25500	101
AT5G25510	1146
AT5G25520	990
AT5G25530	12
AT5G25540	1567
AT5G25550	3
AT5G25560	2876
AT5G25570	467
AT5G25580	455
AT5G25585	1
AT5G25590	1935
AT5G25600	1
AT5G25610	2808
AT5G25615	0
AT5G25620	177
AT5G25625	0
AT5G25630	1385
AT5G25640	9
AT5G25750	0
AT5G25754	554
AT5G25755	10
AT5G25756	5
AT5G25757	432
AT5G25760	834
AT5G25770	261
AT5G25780	1255
AT5G25790	143
AT5G25800	269
AT5G25810	3
AT5G25820	370
AT5G25830	67
AT5G25840	51
AT5G25850	3
AT5G25860	3
AT5G25870	0
AT5G25880	123
AT5G25890	225
AT5G25900	915
AT5G25910	22
AT5G25920	2
AT5G25930	48
AT5G25940	371
AT5G25950	1061
AT5G25955	0
AT5G25960	0
AT5G25970	0
AT5G25980	37890
AT5G25990	7
AT5G25995	10
AT5G26000	27206
AT5G26010	0
AT5G26015	0
AT5G26020	0
AT5G26030	2352
AT5G26038	0
AT5G26040	229
AT5G26050	0
AT5G26060	0
AT5G26070	0
AT5G26080	0
AT5G26090	0
AT5G26100	0
AT5G26110	485
AT5G26120	0
AT5G26130	0
AT5G26140	0
AT5G26146	3
AT5G26147	0
AT5G26150	0
AT5G26160	303
AT5G26170	147
AT5G26180	774
AT5G26190	8
AT5G26200	33
AT5G26210	2143
AT5G26220	216
AT5G26230	566
AT5G26233	0
AT5G26236	0
AT5G26240	830
AT5G26250	0
AT5G26260	7
AT5G26262	0
AT5G26270	1
AT5G26280	2
AT5G26283	0
AT5G26286	0
AT5G26290	1
AT5G26300	0
AT5G26310	1
AT5G26320	0
AT5G26330	43
AT5G26340	53
AT5G26345	0
AT5G26350	0
AT5G26360	5936
AT5G26570	3279
AT5G26580	0
AT5G26582	18
AT5G26590	0
AT5G26594	13
AT5G26600	977
AT5G26610	766
AT5G26617	10
AT5G26618	0
AT5G26620	1
AT5G26622	443
AT5G26630	3
AT5G26640	0
AT5G26642	0
AT5G26650	0
AT5G26660	11
AT5G26667	2268
AT5G26670	515
AT5G26673	0
AT5G26680	974
AT5G26690	5
AT5G26692	0
AT5G26700	22
AT5G26710	2636
AT5G26717	0
AT5G26720	85
AT5G26730	9878
AT5G26731	276
AT5G26740	890
AT5G26742	8552
AT5G26749	170
AT5G26751	2265
AT5G26760	941
AT5G26770	384
AT5G26775	1
AT5G26780	1567
AT5G26790	35
AT5G26800	935
AT5G26805	2
AT5G26810	1
AT5G26820	1097
AT5G26830	3854
AT5G26840	0
AT5G26850	5156
AT5G26860	1137
AT5G26865	17
AT5G26880	1170
AT5G26890	0
AT5G26900	8
AT5G26910	926
AT5G26920	221
AT5G26930	0
AT5G26940	664
AT5G26950	1
AT5G26955	0
AT5G26960	568
AT5G26970	0
AT5G26980	431
AT5G26990	520
AT5G27000	398
AT5G27010	45
AT5G27020	5
AT5G27030	1659
AT5G27035	0
AT5G27037	0
AT5G27043	0
AT5G27050	0
AT5G27060	3
AT5G27065	0
AT5G27070	0
AT5G27080	0
AT5G27090	1
AT5G27093	9
AT5G27095	0
AT5G27100	111
AT5G27110	109
AT5G27120	2458
AT5G27130	11
AT5G27140	6
AT5G27150	895
AT5G27160	0
AT5G27170	0
AT5G27180	0
AT5G27190	0
AT5G27200	26
AT5G27210	326
AT5G27220	381
AT5G27230	120
AT5G27238	0
AT5G27240	243
AT5G27247	0
AT5G27250	21
AT5G27260	0
AT5G27270	600
AT5G27280	222
AT5G27290	451
AT5G27300	294
AT5G27310	0
AT5G27320	402
AT5G27330	1431
AT5G27340	0
AT5G27345	4
AT5G27350	7
AT5G27360	166
AT5G27370	0
AT5G27380	2013
AT5G27390	918
AT5G27395	1003
AT5G27400	23
AT5G27410	435
AT5G27420	391
AT5G27430	1551
AT5G27440	0
AT5G27450	734
AT5G27460	337
AT5G27470	2597
AT5G27480	0
AT5G27490	218
AT5G27493	0
AT5G27495	0
AT5G27500	0
AT5G27505	0
AT5G27510	9
AT5G27520	440
AT5G27530	0
AT5G27540	2458
AT5G27550	958
AT5G27560	659
AT5G27570	2
AT5G27580	18
AT5G27590	0
AT5G27600	581
AT5G27603	0
AT5G27606	0
AT5G27607	0
AT5G27610	246
AT5G27620	413
AT5G27630	579
AT5G27640	3659
AT5G27650	920
AT5G27660	505
AT5G27670	2885
AT5G27680	389
AT5G27690	33
AT5G27700	7996
AT5G27705	0
AT5G27710	686
AT5G27715	0
AT5G27720	1708
AT5G27730	1031
AT5G27740	1459
AT5G27750	366
AT5G27760	1047
AT5G27765	6
AT5G27770	4901
AT5G27771	0
AT5G27780	3
AT5G27790	0
AT5G27800	0
AT5G27807	0
AT5G27810	6
AT5G27820	583
AT5G27830	400
AT5G27840	615
AT5G27845	0
AT5G27850	17750
AT5G27860	1330
AT5G27870	2
AT5G27880	1
AT5G27882	3
AT5G27885	0
AT5G27889	29
AT5G27890	319
AT5G27893	9
AT5G27895	29
AT5G27900	0
AT5G27902	0
AT5G27905	0
AT5G27910	5
AT5G27920	619
AT5G27925	0
AT5G27927	1
AT5G27930	1039
AT5G27940	60
AT5G27944	0
AT5G27945	1
AT5G27947	0
AT5G27950	977
AT5G27960	0
AT5G27965	0
AT5G27970	1276
AT5G27980	3
AT5G27990	698
AT5G28000	1
AT5G28010	26
AT5G28020	466
AT5G28030	91
AT5G28040	886
AT5G28050	1882
AT5G28053	0
AT5G28056	0
AT5G28060	11704
AT5G28065	0
AT5G28067	0
AT5G28073	0
AT5G28076	0
AT5G28080	412
AT5G28085	0
AT5G28090	0
AT5G28100	0
AT5G28110	0
AT5G28120	0
AT5G28130	0
AT5G28140	0
AT5G28141	0
AT5G28143	0
AT5G28145	6
AT5G28150	362
AT5G28160	3
AT5G28165	0
AT5G28170	0
AT5G28173	0
AT5G28176	0
AT5G28180	0
AT5G28190	0
AT5G28200	0
AT5G28210	0
AT5G28220	487
AT5G28225	0
AT5G28230	0
AT5G28232	0
AT5G28235	0
AT5G28237	4
AT5G28240	0
AT5G28250	0
AT5G28253	0
AT5G28260	0
AT5G28262	66
AT5G28263	4
AT5G28266	0
AT5G28270	0
AT5G28280	4
AT5G28285	0
AT5G28287	0
AT5G28288	0
AT5G28290	649
AT5G28295	0
AT5G28300	1174
AT5G28310	4
AT5G28320	17
AT5G28330	51
AT5G28335	5
AT5G28340	27
AT5G28345	0
AT5G28350	423
AT5G28360	2
AT5G28370	2
AT5G28380	3
AT5G28390	38
AT5G28400	34
AT5G28405	0
AT5G28410	0
AT5G28415	35
AT5G28420	4
AT5G28430	32
AT5G28440	9
AT5G28442	42
AT5G28450	26
AT5G28460	7
AT5G28462	0
AT5G28463	0
AT5G28464	0
AT5G28466	0
AT5G28468	0
AT5G28469	0
AT5G28470	20
AT5G28480	0
AT5G28482	0
AT5G28484	0
AT5G28487	0
AT5G28490	41
AT5G28491	0
AT5G28495	0
AT5G28497	0
AT5G28500	3123
AT5G28510	1
AT5G28515	0
AT5G28520	0
AT5G28523	0
AT5G28524	0
AT5G28525	0
AT5G28526	1
AT5G28527	0
AT5G28530	363
AT5G28535	0
AT5G28540	10637
AT5G28545	0
AT5G28550	0
AT5G28560	0
AT5G28570	0
AT5G28580	0
AT5G28590	0
AT5G28593	0
AT5G28596	0
AT5G28600	0
AT5G28605	0
AT5G28610	0
AT5G28615	0
AT5G28620	0
AT5G28622	69
AT5G28623	0
AT5G28624	0
AT5G28625	0
AT5G28626	166
AT5G28627	4
AT5G28630	5
AT5G28635	3
AT5G28637	0
AT5G28640	2151
AT5G28641	0
AT5G28643	0
AT5G28644	0
AT5G28646	16
AT5G28650	44
AT5G28655	0
AT5G28660	0
AT5G28662	0
AT5G28664	0
AT5G28667	0
AT5G28670	0
AT5G28671	0
AT5G28672	0
AT5G28673	1
AT5G28675	0
AT5G28680	2
AT5G28690	0
AT5G28692	0
AT5G28696	0
AT5G28698	0
AT5G28700	0
AT5G28710	0
AT5G28712	0
AT5G28715	0
AT5G28720	0
AT5G28730	0
AT5G28740	2002
AT5G28750	1716
AT5G28760	0
AT5G28765	0
AT5G28770	472
AT5G28773	0
AT5G28776	0
AT5G28780	0
AT5G28785	0
AT5G28790	0
AT5G28810	0
AT5G28820	0
AT5G28823	0
AT5G28824	0
AT5G28826	0
AT5G28830	148
AT5G28840	4661
AT5G28845	0
AT5G28850	601
AT5G28860	0
AT5G28865	0
AT5G28870	0
AT5G28880	0
AT5G28885	0
AT5G28886	0
AT5G28888	5
AT5G28890	0
AT5G28892	0
AT5G28894	0
AT5G28897	0
AT5G28900	572
AT5G28910	118
AT5G28913	300
AT5G28916	0
AT5G28917	4
AT5G28919	0
AT5G28920	5
AT5G28923	0
AT5G28926	0
AT5G28927	0
AT5G28928	0
AT5G28929	0
AT5G28930	0
AT5G28935	0
AT5G28937	0
AT5G28940	0
AT5G28950	0
AT5G28960	1
AT5G28970	0
AT5G28980	0
AT5G28990	0
AT5G28993	0
AT5G28996	0
AT5G29000	197
AT5G29015	0
AT5G29020	0
AT5G29022	0
AT5G29024	0
AT5G29026	0
AT5G29028	0
AT5G29029	0
AT5G29030	0
AT5G29031	0
AT5G29032	0
AT5G29033	0
AT5G29034	0
AT5G29035	0
AT5G29036	0
AT5G29037	0
AT5G29040	0
AT5G29041	0
AT5G29043	0
AT5G29046	0
AT5G29050	0
AT5G29053	0
AT5G29054	0
AT5G29056	0
AT5G29058	0
AT5G29060	0
AT5G29070	0
AT5G29075	0
AT5G29090	0
AT5G29100	0
AT5G29210	0
AT5G29295	0
AT5G29337	0
AT5G29380	0
AT5G29408	0
AT5G29436	0
AT5G29465	0
AT5G29550	0
AT5G29560	0
AT5G29562	0
AT5G29565	0
AT5G29568	0
AT5G29571	0
AT5G29574	0
AT5G29577	0
AT5G29580	0
AT5G29591	0
AT5G29602	0
AT5G29613	0
AT5G29624	0
AT5G29629	0
AT5G29635	0
AT5G29646	0
AT5G29708	0
AT5G29720	0
AT5G29762	0
AT5G29805	0
AT5G29890	0
AT5G29975	0
AT5G30060	0
AT5G30102	0
AT5G30123	0
AT5G30189	0
AT5G30207	0
AT5G30218	0
AT5G30247	0
AT5G30269	0
AT5G30276	0
AT5G30341	0
AT5G30360	0
AT5G30380	0
AT5G30390	0
AT5G30400	0
AT5G30406	0
AT5G30410	0
AT5G30420	0
AT5G30428	0
AT5G30440	0
AT5G30450	0
AT5G30460	0
AT5G30470	0
AT5G30480	0
AT5G30490	699
AT5G30495	595
AT5G30500	2
AT5G30510	7783
AT5G30520	0
AT5G30532	0
AT5G30545	0
AT5G30584	0
AT5G30628	0
AT5G30648	0
AT5G30673	0
AT5G30721	0
AT5G30762	0
AT5G30852	0
AT5G30870	0
AT5G30942	1
AT5G31032	0
AT5G31087	0
AT5G31092	0
AT5G31122	0
AT5G31212	0
AT5G31302	0
AT5G31314	0
AT5G31355	0
AT5G31412	0
AT5G31496	0
AT5G31511	0
AT5G31536	0
AT5G31572	0
AT5G31637	0
AT5G31651	0
AT5G31662	0
AT5G31668	0
AT5G31685	0
AT5G31702	0
AT5G31719	0
AT5G31736	0
AT5G31752	0
AT5G31753	0
AT5G31758	0
AT5G31770	0
AT5G31778	0
AT5G31787	0
AT5G31804	0
AT5G31807	0
AT5G31821	0
AT5G31838	0
AT5G31842	0
AT5G31845	0
AT5G31855	0
AT5G31873	0
AT5G31884	0
AT5G31891	0
AT5G31905	0
AT5G31909	0
AT5G31919	0
AT5G31923	0
AT5G31927	0
AT5G31932	0
AT5G31945	0
AT5G31962	0
AT5G31963	0
AT5G31980	0
AT5G31981	0
AT5G31989	0
AT5G31999	0
AT5G32002	0
AT5G32017	0
AT5G32022	0
AT5G32035	0
AT5G32037	0
AT5G32042	0
AT5G32053	0
AT5G32060	0
AT5G32070	0
AT5G32071	0
AT5G32072	0
AT5G32082	0
AT5G32089	0
AT5G32103	0
AT5G32107	0
AT5G32112	0
AT5G32122	0
AT5G32125	0
AT5G32136	0
AT5G32143	0
AT5G32161	0
AT5G32162	0
AT5G32169	0
AT5G32179	0
AT5G32197	0
AT5G32215	0
AT5G32228	0
AT5G32241	0
AT5G32254	0
AT5G32267	0
AT5G32280	0
AT5G32293	0
AT5G32306	0
AT5G32312	0
AT5G32345	0
AT5G32358	0
AT5G32386	0
AT5G32400	0
AT5G32402	0
AT5G32404	0
AT5G32405	0
AT5G32406	0
AT5G32408	0
AT5G32410	0
AT5G32420	0
AT5G32423	0
AT5G32426	0
AT5G32430	0
AT5G32431	0
AT5G32433	0
AT5G32434	0
AT5G32436	0
AT5G32440	1116
AT5G32450	1218
AT5G32460	16
AT5G32470	578
AT5G32471	0
AT5G32473	0
AT5G32475	0
AT5G32481	0
AT5G32482	0
AT5G32483	0
AT5G32484	0
AT5G32485	0
AT5G32486	0
AT5G32487	0
AT5G32488	0
AT5G32489	0
AT5G32490	0
AT5G32495	0
AT5G32505	0
AT5G32510	0
AT5G32511	0
AT5G32512	0
AT5G32513	0
AT5G32514	0
AT5G32515	0
AT5G32516	0
AT5G32517	0
AT5G32518	1
AT5G32519	0
AT5G32520	0
AT5G32521	0
AT5G32522	0
AT5G32525	0
AT5G32540	0
AT5G32563	0
AT5G32566	0
AT5G32569	0
AT5G32572	0
AT5G32576	0
AT5G32580	0
AT5G32590	0
AT5G32591	0
AT5G32592	0
AT5G32593	0
AT5G32594	0
AT5G32595	0
AT5G32596	0
AT5G32598	0
AT5G32600	0
AT5G32605	0
AT5G32610	0
AT5G32613	0
AT5G32616	0
AT5G32619	0
AT5G32620	0
AT5G32621	0
AT5G32622	0
AT5G32623	0
AT5G32624	0
AT5G32625	0
AT5G32626	0
AT5G32627	0
AT5G32628	1
AT5G32630	0
AT5G32654	0
AT5G32670	0
AT5G32678	0
AT5G32690	0
AT5G32702	0
AT5G32726	0
AT5G32750	0
AT5G32775	0
AT5G32800	0
AT5G32825	0
AT5G32850	0
AT5G32875	1
AT5G32900	0
AT5G32925	0
AT5G32950	0
AT5G32975	0
AT5G33000	0
AT5G33025	0
AT5G33050	0
AT5G33070	0
AT5G33075	0
AT5G33100	0
AT5G33125	0
AT5G33150	0
AT5G33175	0
AT5G33200	0
AT5G33202	0
AT5G33204	0
AT5G33207	0
AT5G33210	0
AT5G33220	0
AT5G33223	0
AT5G33226	0
AT5G33230	0
AT5G33232	0
AT5G33234	0
AT5G33237	0
AT5G33240	0
AT5G33250	0
AT5G33251	0
AT5G33252	0
AT5G33253	0
AT5G33254	0
AT5G33255	0
AT5G33256	0
AT5G33257	0
AT5G33258	0
AT5G33259	0
AT5G33260	0
AT5G33270	0
AT5G33280	409
AT5G33285	0
AT5G33290	23
AT5G33300	574
AT5G33303	0
AT5G33306	0
AT5G33310	0
AT5G33315	0
AT5G33320	3811
AT5G33330	7
AT5G33340	0
AT5G33350	0
AT5G33355	0
AT5G33360	1
AT5G33365	0
AT5G33370	18378
AT5G33380	0
AT5G33381	0
AT5G33382	63
AT5G33383	0
AT5G33384	0
AT5G33385	0
AT5G33386	0
AT5G33387	0
AT5G33388	0
AT5G33389	0
AT5G33390	5
AT5G33391	0
AT5G33392	0
AT5G33393	0
AT5G33395	10
AT5G33398	0
AT5G33399	16
AT5G33400	0
AT5G33402	0
AT5G33404	0
AT5G33405	1
AT5G33406	3
AT5G33410	0
AT5G33415	0
AT5G33420	0
AT5G33422	0
AT5G33424	0
AT5G33427	0
AT5G33428	0
AT5G33431	0
AT5G33432	0
AT5G33433	0
AT5G33434	0
AT5G33436	0
AT5G33438	0
AT5G33439	0
AT5G33441	0
AT5G33442	0
AT5G33533	0
AT5G33624	0
AT5G33715	0
AT5G33806	0
AT5G33898	0
AT5G33990	0
AT5G34082	0
AT5G34174	0
AT5G34266	0
AT5G34358	0
AT5G34376	0
AT5G34394	0
AT5G34412	0
AT5G34431	0
AT5G34450	0
AT5G34460	0
AT5G34480	1
AT5G34500	0
AT5G34520	0
AT5G34540	0
AT5G34560	0
AT5G34581	0
AT5G34602	0
AT5G34623	0
AT5G34644	0
AT5G34665	0
AT5G34686	0
AT5G34696	0
AT5G34707	0
AT5G34728	0
AT5G34749	0
AT5G34770	0
AT5G34780	9
AT5G34790	4
AT5G34795	2
AT5G34800	7
AT5G34810	1
AT5G34820	0
AT5G34825	2
AT5G34828	0
AT5G34829	0
AT5G34830	1
AT5G34831	0
AT5G34832	0
AT5G34833	0
AT5G34834	0
AT5G34835	0
AT5G34836	0
AT5G34837	0
AT5G34838	0
AT5G34839	0
AT5G34840	0
AT5G34841	0
AT5G34842	0
AT5G34843	0
AT5G34844	0
AT5G34845	0
AT5G34846	0
AT5G34847	0
AT5G34848	0
AT5G34849	0
AT5G34850	3233
AT5G34851	1
AT5G34852	0
AT5G34853	751
AT5G34854	0
AT5G34855	0
AT5G34856	0
AT5G34857	0
AT5G34858	0
AT5G34859	0
AT5G34860	0
AT5G34861	0
AT5G34862	0
AT5G34863	0
AT5G34864	0
AT5G34865	0
AT5G34866	0
AT5G34867	0
AT5G34868	0
AT5G34869	0
AT5G34870	0
AT5G34871	1
AT5G34880	0
AT5G34881	0
AT5G34882	0
AT5G34883	0
AT5G34885	0
AT5G34887	0
AT5G34890	0
AT5G34895	0
AT5G34900	0
AT5G34903	0
AT5G34905	0
AT5G34908	0
AT5G34910	0
AT5G34920	0
AT5G34925	0
AT5G34930	246
AT5G34940	324
AT5G34945	0
AT5G34950	0
AT5G34960	1
AT5G34965	0
AT5G34970	0
AT5G34980	0
AT5G34985	0
AT5G34990	0
AT5G35000	0
AT5G35010	0
AT5G35020	0
AT5G35021	0
AT5G35023	0
AT5G35025	0
AT5G35030	0
AT5G35035	0
AT5G35040	0
AT5G35045	0
AT5G35046	0
AT5G35048	0
AT5G35050	0
AT5G35052	0
AT5G35057	0
AT5G35061	0
AT5G35065	0
AT5G35067	0
AT5G35069	0
AT5G35070	0
AT5G35073	0
AT5G35076	0
AT5G35080	800
AT5G35090	7
AT5G35100	906
AT5G35110	20
AT5G35111	2
AT5G35113	0
AT5G35116	1
AT5G35118	0
AT5G35120	0
AT5G35130	0
AT5G35140	0
AT5G35142	0
AT5G35145	0
AT5G35146	0
AT5G35148	0
AT5G35150	0
AT5G35160	1457
AT5G35170	2484
AT5G35180	2297
AT5G35190	0
AT5G35195	0
AT5G35200	900
AT5G35205	1
AT5G35207	1
AT5G35210	1815
AT5G35220	833
AT5G35230	0
AT5G35240	0
AT5G35250	0
AT5G35260	0
AT5G35270	0
AT5G35280	0
AT5G35300	0
AT5G35310	0
AT5G35320	1406
AT5G35330	545
AT5G35331	0
AT5G35332	0
AT5G35334	0
AT5G35336	0
AT5G35337	0
AT5G35338	0
AT5G35339	0
AT5G35340	0
AT5G35341	0
AT5G35344	0
AT5G35348	0
AT5G35353	0
AT5G35354	0
AT5G35356	0
AT5G35360	5960
AT5G35370	21
AT5G35375	0
AT5G35380	1
AT5G35390	0
AT5G35400	256
AT5G35405	1
AT5G35407	0
AT5G35410	152
AT5G35413	0
AT5G35416	0
AT5G35420	8
AT5G35425	3
AT5G35430	1105
AT5G35450	143
AT5G35460	430
AT5G35475	0
AT5G35480	17
AT5G35490	1
AT5G35495	0
AT5G35510	1
AT5G35520	561
AT5G35525	0
AT5G35530	6800
AT5G35535	0
AT5G35540	0
AT5G35550	1
AT5G35555	0
AT5G35560	586
AT5G35570	524
AT5G35575	1
AT5G35580	12
AT5G35590	3298
AT5G35600	462
AT5G35601	0
AT5G35602	0
AT5G35603	0
AT5G35604	0
AT5G35605	0
AT5G35606	0
AT5G35607	0
AT5G35608	0
AT5G35610	0
AT5G35615	0
AT5G35620	2115
AT5G35630	10882
AT5G35640	0
AT5G35643	3
AT5G35646	0
AT5G35650	0
AT5G35655	0
AT5G35657	0
AT5G35660	1
AT5G35670	434
AT5G35680	1408
AT5G35688	0
AT5G35690	533
AT5G35695	0
AT5G35698	0
AT5G35700	785
AT5G35710	0
AT5G35715	0
AT5G35720	0
AT5G35725	0
AT5G35730	923
AT5G35732	6
AT5G35735	411
AT5G35736	0
AT5G35737	0
AT5G35738	33
AT5G35740	174
AT5G35750	680
AT5G35753	322
AT5G35756	0
AT5G35760	46
AT5G35770	11
AT5G35775	0
AT5G35777	6
AT5G35780	9
AT5G35790	2491
AT5G35791	0
AT5G35792	0
AT5G35794	0
AT5G35796	0
AT5G35798	0
AT5G35800	0
AT5G35802	0
AT5G35805	0
AT5G35810	0
AT5G35820	0
AT5G35830	0
AT5G35840	992
AT5G35860	0
AT5G35870	0
AT5G35880	0
AT5G35890	0
AT5G35900	0
AT5G35910	2135
AT5G35912	0
AT5G35913	0
AT5G35914	0
AT5G35915	0
AT5G35917	0
AT5G35918	0
AT5G35920	0
AT5G35923	0
AT5G35926	24
AT5G35927	0
AT5G35930	449
AT5G35932	1
AT5G35935	66
AT5G35940	1
AT5G35945	8
AT5G35950	0
AT5G35960	11
AT5G35965	3
AT5G35970	433
AT5G35980	1612
AT5G35995	347
AT5G36000	107
AT5G36001	0
AT5G36002	3
AT5G36005	0
AT5G36010	0
AT5G36015	0
AT5G36020	0
AT5G36030	0
AT5G36035	0
AT5G36040	0
AT5G36050	0
AT5G36060	0
AT5G36070	0
AT5G36075	0
AT5G36080	0
AT5G36090	0
AT5G36100	1
AT5G36110	2
AT5G36120	464
AT5G36125	0
AT5G36130	0
AT5G36140	0
AT5G36150	111
AT5G36160	1353
AT5G36170	1471
AT5G36180	0
AT5G36185	1
AT5G36190	0
AT5G36200	0
AT5G36210	1866
AT5G36220	76
AT5G36223	0
AT5G36225	0
AT5G36226	0
AT5G36228	0
AT5G36230	5911
AT5G36240	2
AT5G36250	476
AT5G36260	6
AT5G36270	0
AT5G36275	0
AT5G36280	4
AT5G36290	1830
AT5G36293	0
AT5G36296	0
AT5G36297	0
AT5G36300	0
AT5G36310	0
AT5G36320	0
AT5G36330	0
AT5G36340	0
AT5G36350	0
AT5G36360	0
AT5G36370	0
AT5G36380	0
AT5G36390	0
AT5G36400	0
AT5G36410	0
AT5G36420	0
AT5G36430	0
AT5G36440	0
AT5G36450	0
AT5G36460	0
AT5G36470	0
AT5G36480	0
AT5G36490	0
AT5G36500	0
AT5G36510	0
AT5G36520	0
AT5G36530	0
AT5G36540	0
AT5G36550	0
AT5G36650	0
AT5G36655	0
AT5G36657	0
AT5G36658	0
AT5G36659	0
AT5G36660	0
AT5G36661	0
AT5G36662	0
AT5G36670	2
AT5G36680	0
AT5G36685	0
AT5G36690	0
AT5G36700	0
AT5G36710	0
AT5G36720	0
AT5G36722	0
AT5G36730	0
AT5G36732	0
AT5G36734	0
AT5G36736	0
AT5G36737	0
AT5G36738	0
AT5G36739	0
AT5G36740	26
AT5G36770	0
AT5G36775	0
AT5G36780	0
AT5G36790	7
AT5G36800	0
AT5G36805	0
AT5G36810	0
AT5G36820	0
AT5G36825	0
AT5G36830	0
AT5G36840	0
AT5G36850	0
AT5G36860	0
AT5G36870	2
AT5G36880	1580
AT5G36890	765
AT5G36900	0
AT5G36903	0
AT5G36904	0
AT5G36905	1
AT5G36907	0
AT5G36910	106
AT5G36920	1
AT5G36925	8
AT5G36930	129
AT5G36935	1
AT5G36937	0
AT5G36940	203
AT5G36950	465
AT5G36960	40
AT5G36970	0
AT5G36980	9
AT5G36990	0
AT5G37000	250
AT5G37010	938
AT5G37017	0
AT5G37020	2771
AT5G37030	0
AT5G37040	18
AT5G37050	34
AT5G37055	268
AT5G37060	0
AT5G37070	251
AT5G37072	66
AT5G37080	0
AT5G37090	0
AT5G37100	0
AT5G37110	1
AT5G37120	0
AT5G37125	0
AT5G37130	1478
AT5G37140	0
AT5G37145	0
AT5G37150	0
AT5G37160	0
AT5G37165	0
AT5G37170	0
AT5G37175	0
AT5G37180	59
AT5G37190	547
AT5G37200	2
AT5G37210	0
AT5G37220	10
AT5G37230	6
AT5G37240	32
AT5G37247	5
AT5G37250	0
AT5G37260	262
AT5G37270	4
AT5G37280	1
AT5G37290	305
AT5G37300	597
AT5G37310	1397
AT5G37320	0
AT5G37330	0
AT5G37340	202
AT5G37350	979
AT5G37352	0
AT5G37360	589
AT5G37370	1656
AT5G37380	665
AT5G37381	0
AT5G37383	0
AT5G37385	0
AT5G37390	0
AT5G37400	747
AT5G37410	328
AT5G37415	12
AT5G37420	344
AT5G37430	33
AT5G37440	98
AT5G37442	0
AT5G37445	2
AT5G37450	10
AT5G37460	226
AT5G37470	304
AT5G37473	0
AT5G37474	0
AT5G37475	1315
AT5G37476	0
AT5G37478	1
AT5G37480	296
AT5G37485	1
AT5G37490	2
AT5G37500	168
AT5G37510	4015
AT5G37520	1
AT5G37530	279
AT5G37540	2948
AT5G37550	2
AT5G37560	0
AT5G37570	160
AT5G37590	492
AT5G37600	1756
AT5G37610	1
AT5G37620	0
AT5G37630	820
AT5G37640	1
AT5G37650	47
AT5G37660	67
AT5G37665	0
AT5G37670	76
AT5G37680	345
AT5G37690	0
AT5G37710	509
AT5G37715	0
AT5G37720	1690
AT5G37730	0
AT5G37732	0
AT5G37740	294
AT5G37750	46
AT5G37760	0
AT5G37770	5506
AT5G37780	8530
AT5G37790	613
AT5G37793	18
AT5G37795	0
AT5G37800	0
AT5G37810	1
AT5G37820	0
AT5G37830	1524
AT5G37840	0
AT5G37850	676
AT5G37860	186
AT5G37870	9
AT5G37872	0
AT5G37875	0
AT5G37880	0
AT5G37890	461
AT5G37900	2
AT5G37910	1
AT5G37920	110
AT5G37930	398
AT5G37940	0
AT5G37950	0
AT5G37960	0
AT5G37970	0
AT5G37980	15
AT5G37990	0
AT5G38000	1
AT5G38005	3
AT5G38010	10
AT5G38020	1
AT5G38030	0
AT5G38035	13
AT5G38037	0
AT5G38040	137
AT5G38050	146
AT5G38060	114
AT5G38070	60
AT5G38080	18
AT5G38090	8
AT5G38096	13
AT5G38100	4
AT5G38110	1077
AT5G38120	90
AT5G38130	5
AT5G38140	326
AT5G38150	598
AT5G38155	0
AT5G38160	77
AT5G38170	25
AT5G38180	4
AT5G38190	0
AT5G38192	0
AT5G38195	2
AT5G38197	2
AT5G38200	2
AT5G38210	0
AT5G38212	34
AT5G38220	315
AT5G38230	6
AT5G38240	2
AT5G38250	0
AT5G38260	1
AT5G38270	0
AT5G38275	0
AT5G38280	11
AT5G38285	0
AT5G38290	798
AT5G38300	275
AT5G38310	2
AT5G38317	0
AT5G38320	1
AT5G38330	0
AT5G38340	0
AT5G38344	0
AT5G38350	0
AT5G38360	676
AT5G38365	0
AT5G38378	0
AT5G38380	734
AT5G38383	1
AT5G38386	10
AT5G38390	0
AT5G38391	0
AT5G38392	0
AT5G38393	5
AT5G38396	9
AT5G38397	0
AT5G38400	1
AT5G38410	16894
AT5G38420	2792
AT5G38430	2143
AT5G38435	1
AT5G38437	0
AT5G38440	0
AT5G38450	0
AT5G38460	485
AT5G38470	4932
AT5G38480	5701
AT5G38490	81
AT5G38500	9
AT5G38510	408
AT5G38520	871
AT5G38530	281
AT5G38540	1
AT5G38550	0
AT5G38560	955
AT5G38565	24
AT5G38570	0
AT5G38580	1
AT5G38590	247
AT5G38595	1
AT5G38600	842
AT5G38610	20
AT5G38620	13
AT5G38630	663
AT5G38640	612
AT5G38650	1
AT5G38660	695
AT5G38670	1
AT5G38680	16
AT5G38690	878
AT5G38700	0
AT5G38705	0
AT5G38710	0
AT5G38720	831
AT5G38730	116
AT5G38740	144
AT5G38743	4
AT5G38747	9
AT5G38750	14
AT5G38760	6
AT5G38770	5
AT5G38780	4
AT5G38790	0
AT5G38800	1
AT5G38810	2
AT5G38820	1033
AT5G38830	1575
AT5G38840	842
AT5G38850	60
AT5G38860	345
AT5G38865	102
AT5G38870	175
AT5G38880	1267
AT5G38890	555
AT5G38895	138
AT5G38900	5
AT5G38905	0
AT5G38910	0
AT5G38920	0
AT5G38930	0
AT5G38940	0
AT5G38950	0
AT5G38960	0
AT5G38970	61
AT5G38975	0
AT5G38980	483
AT5G38990	320
AT5G39000	1
AT5G39010	46
AT5G39020	22
AT5G39024	0
AT5G39030	8
AT5G39040	1116
AT5G39050	284
AT5G39060	0
AT5G39070	0
AT5G39080	4
AT5G39090	11
AT5G39095	0
AT5G39100	0
AT5G39110	0
AT5G39120	0
AT5G39130	2
AT5G39140	0
AT5G39150	0
AT5G39155	0
AT5G39160	1
AT5G39170	0
AT5G39180	0
AT5G39185	0
AT5G39190	2
AT5G39200	0
AT5G39205	0
AT5G39210	455
AT5G39220	692
AT5G39230	0
AT5G39240	152
AT5G39245	0
AT5G39250	180
AT5G39260	5
AT5G39270	0
AT5G39280	0
AT5G39290	0
AT5G39300	0
AT5G39310	1
AT5G39320	2129
AT5G39330	82
AT5G39340	583
AT5G39350	300
AT5G39360	393
AT5G39365	0
AT5G39370	1
AT5G39380	275
AT5G39390	1
AT5G39400	0
AT5G39410	826
AT5G39420	32
AT5G39430	0
AT5G39440	3
AT5G39450	179
AT5G39460	2
AT5G39470	0
AT5G39471	11
AT5G39473	12
AT5G39480	0
AT5G39490	0
AT5G39493	1
AT5G39500	1026
AT5G39510	1638
AT5G39520	0
AT5G39530	534
AT5G39532	0
AT5G39533	0
AT5G39535	0
AT5G39540	0
AT5G39550	560
AT5G39560	2
AT5G39570	9890
AT5G39580	3
AT5G39590	823
AT5G39600	811
AT5G39610	77
AT5G39620	0
AT5G39630	0
AT5G39635	0
AT5G39640	0
AT5G39645	0
AT5G39650	0
AT5G39660	139
AT5G39670	60
AT5G39680	49
AT5G39690	0
AT5G39693	0
AT5G39700	1
AT5G39710	304
AT5G39715	0
AT5G39720	0
AT5G39730	1494
AT5G39740	14718
AT5G39750	8
AT5G39760	322
AT5G39770	0
AT5G39775	0
AT5G39785	242
AT5G39790	466
AT5G39800	447
AT5G39810	3
AT5G39820	0
AT5G39830	1131
AT5G39840	477
AT5G39850	616
AT5G39860	55
AT5G39861	0
AT5G39862	0
AT5G39863	0
AT5G39865	9
AT5G39870	0
AT5G39880	8
AT5G39890	57
AT5G39895	0
AT5G39900	257
AT5G39910	5
AT5G39920	1
AT5G39930	0
AT5G39940	419
AT5G39950	2062
AT5G39955	0
AT5G39960	462
AT5G39970	30
AT5G39980	233
AT5G39990	858
AT5G39995	2
AT5G40000	0
AT5G40010	1
AT5G40020	11
AT5G40030	214
AT5G40040	75
AT5G40050	1
AT5G40060	133
AT5G40070	2
AT5G40080	455
AT5G40090	21
AT5G40100	18
AT5G40110	0
AT5G40120	2
AT5G40130	7
AT5G40140	345
AT5G40150	406
AT5G40153	0
AT5G40155	3
AT5G40160	713
AT5G40170	91
AT5G40180	6
AT5G40190	608
AT5G40200	1517
AT5G40210	8
AT5G40212	0
AT5G40220	28
AT5G40230	13
AT5G40240	218
AT5G40250	752
AT5G40260	908
AT5G40270	970
AT5G40275	9
AT5G40280	469
AT5G40290	0
AT5G40300	373
AT5G40310	0
AT5G40315	0
AT5G40316	2
AT5G40320	0
AT5G40330	0
AT5G40340	2608
AT5G40348	0
AT5G40350	0
AT5G40360	0
AT5G40370	1932
AT5G40380	198
AT5G40382	2
AT5G40384	2
AT5G40390	139
AT5G40395	0
AT5G40400	149
AT5G40405	169
AT5G40410	64
AT5G40420	1
AT5G40430	0
AT5G40440	333
AT5G40450	201
AT5G40460	273
AT5G40470	194
AT5G40480	2717
AT5G40490	1170
AT5G40500	310
AT5G40510	5
AT5G40520	347
AT5G40530	483
AT5G40540	80
AT5G40545	0
AT5G40550	519
AT5G40560	0
AT5G40570	138
AT5G40580	1570
AT5G40590	0
AT5G40595	0
AT5G40600	593
AT5G40605	0
AT5G40610	735
AT5G40620	0
AT5G40630	2
AT5G40640	600
AT5G40645	7
AT5G40650	676
AT5G40660	1022
AT5G40670	738
AT5G40680	0
AT5G40690	7
AT5G40700	462
AT5G40710	421
AT5G40720	29
AT5G40730	30
AT5G40740	800
AT5G40750	0
AT5G40760	2511
AT5G40770	4213
AT5G40780	34
AT5G40790	1
AT5G40800	21
AT5G40810	2721
AT5G40820	269
AT5G40830	510
AT5G40840	345
AT5G40850	988
AT5G40855	0
AT5G40860	0
AT5G40870	1115
AT5G40880	288
AT5G40890	641
AT5G40900	0
AT5G40910	925
AT5G40920	461
AT5G40930	893
AT5G40940	932
AT5G40942	94
AT5G40945	0
AT5G40950	5409
AT5G40960	31
AT5G40970	136
AT5G40980	0
AT5G40981	0
AT5G40990	0
AT5G41000	252
AT5G41010	1135
AT5G41020	695
AT5G41025	0
AT5G41030	21
AT5G41040	97
AT5G41050	591
AT5G41060	762
AT5G41070	652
AT5G41071	12
AT5G41080	924
AT5G41090	460
AT5G41100	506
AT5G41109	0
AT5G41110	214
AT5G41120	772
AT5G41130	603
AT5G41140	1055
AT5G41150	407
AT5G41160	15
AT5G41170	16
AT5G41180	465
AT5G41190	1216
AT5G41200	42
AT5G41210	1762
AT5G41220	419
AT5G41240	350
AT5G41250	15
AT5G41260	1014
AT5G41265	0
AT5G41270	175
AT5G41280	0
AT5G41290	0
AT5G41300	0
AT5G41310	0
AT5G41315	5
AT5G41320	1
AT5G41330	263
AT5G41340	707
AT5G41350	416
AT5G41360	646
AT5G41370	1076
AT5G41380	0
AT5G41390	0
AT5G41400	44
AT5G41401	0
AT5G41410	184
AT5G41420	0
AT5G41430	1
AT5G41440	4
AT5G41450	1
AT5G41460	729
AT5G41470	8
AT5G41471	5
AT5G41480	353
AT5G41490	2
AT5G41491	0
AT5G41494	0
AT5G41500	6
AT5G41505	0
AT5G41510	1
AT5G41520	8691
AT5G41530	0
AT5G41540	0
AT5G41550	236
AT5G41560	529
AT5G41570	0
AT5G41580	474
AT5G41590	0
AT5G41600	2713
AT5G41605	0
AT5G41610	25
AT5G41612	0
AT5G41620	159
AT5G41630	0
AT5G41640	0
AT5G41650	131
AT5G41660	0
AT5G41663	1
AT5G41670	2550
AT5G41675	0
AT5G41680	4
AT5G41685	956
AT5G41690	78
AT5G41700	3074
AT5G41710	30
AT5G41720	4
AT5G41730	0
AT5G41740	528
AT5G41750	209
AT5G41755	0
AT5G41760	894
AT5G41761	5
AT5G41763	5
AT5G41765	2
AT5G41770	2211
AT5G41780	12
AT5G41790	1444
AT5G41800	347
AT5G41810	547
AT5G41820	20
AT5G41830	2
AT5G41835	24
AT5G41840	2
AT5G41850	141
AT5G41860	10
AT5G41870	494
AT5G41880	659
AT5G41890	475
AT5G41900	62
AT5G41905	0
AT5G41908	2
AT5G41910	322
AT5G41920	323
AT5G41940	881
AT5G41950	2232
AT5G41960	602
AT5G41970	1767
AT5G41980	152
AT5G41990	1138
AT5G42000	589
AT5G42010	13
AT5G42020	9632
AT5G42030	1068
AT5G42040	48
AT5G42050	8602
AT5G42053	3
AT5G42060	551
AT5G42070	279
AT5G42080	5438
AT5G42090	47
AT5G42092	0
AT5G42100	3035
AT5G42110	385
AT5G42120	331
AT5G42130	848
AT5G42140	444
AT5G42146	19
AT5G42150	717
AT5G42170	2
AT5G42180	12
AT5G42190	2133
AT5G42200	119
AT5G42210	39
AT5G42220	1396
AT5G42223	0
AT5G42230	78
AT5G42232	0
AT5G42235	1
AT5G42240	1893
AT5G42242	0
AT5G42250	8
AT5G42260	0
AT5G42265	0
AT5G42270	3692
AT5G42280	437
AT5G42290	0
AT5G42300	3165
AT5G42310	520
AT5G42320	867
AT5G42323	0
AT5G42325	3
AT5G42330	290
AT5G42340	2
AT5G42350	209
AT5G42360	315
AT5G42370	278
AT5G42380	416
AT5G42390	1870
AT5G42400	718
AT5G42410	0
AT5G42420	1606
AT5G42430	2
AT5G42440	209
AT5G42445	24
AT5G42450	100
AT5G42460	63
AT5G42470	795
AT5G42480	809
AT5G42490	11
AT5G42500	9
AT5G42504	0
AT5G42505	0
AT5G42510	0
AT5G42520	1419
AT5G42530	542
AT5G42540	1714
AT5G42560	1401
AT5G42565	0
AT5G42567	0
AT5G42568	0
AT5G42570	1175
AT5G42580	0
AT5G42590	4
AT5G42600	4
AT5G42610	0
AT5G42620	1429
AT5G42630	49
AT5G42635	0
AT5G42640	0
AT5G42645	0
AT5G42650	675
AT5G42655	1
AT5G42660	504
AT5G42670	508
AT5G42677	0
AT5G42680	19
AT5G42690	92
AT5G42700	336
AT5G42710	16
AT5G42720	692
AT5G42730	61
AT5G42740	2073
AT5G42750	71
AT5G42760	153
AT5G42765	914
AT5G42770	460
AT5G42780	286
AT5G42785	3
AT5G42790	3171
AT5G42797	0
AT5G42800	6
AT5G42810	360
AT5G42820	330
AT5G42825	0
AT5G42830	118
AT5G42840	1
AT5G42850	1301
AT5G42860	25
AT5G42870	828
AT5G42880	248
AT5G42890	2663
AT5G42895	0
AT5G42900	1387
AT5G42905	0
AT5G42910	1
AT5G42920	1193
AT5G42930	4
AT5G42940	787
AT5G42950	2021
AT5G42955	0
AT5G42957	0
AT5G42960	750
AT5G42965	18
AT5G42970	1329
AT5G42980	8789
AT5G42990	593
AT5G43000	0
AT5G43010	1844
AT5G43015	0
AT5G43020	2944
AT5G43030	2
AT5G43035	0
AT5G43040	1
AT5G43050	364
AT5G43060	2449
AT5G43064	3
AT5G43065	13
AT5G43066	8
AT5G43068	0
AT5G43070	852
AT5G43080	316
AT5G43090	55
AT5G43100	777
AT5G43105	0
AT5G43110	62
AT5G43120	4
AT5G43130	1072
AT5G43140	279
AT5G43150	54
AT5G43155	84
AT5G43160	91
AT5G43170	63
AT5G43175	0
AT5G43180	1
AT5G43185	0
AT5G43190	267
AT5G43196	0
AT5G43200	0
AT5G43210	106
AT5G43211	0
AT5G43230	8
AT5G43240	2
AT5G43250	154
AT5G43260	154
AT5G43270	1055
AT5G43280	568
AT5G43285	0
AT5G43290	8
AT5G43300	6
AT5G43310	1542
AT5G43320	2053
AT5G43330	3241
AT5G43340	97
AT5G43350	0
AT5G43360	0
AT5G43370	0
AT5G43380	36
AT5G43390	1
AT5G43400	380
AT5G43401	0
AT5G43403	89
AT5G43405	0
AT5G43410	0
AT5G43415	0
AT5G43420	153
AT5G43430	517
AT5G43440	218
AT5G43450	36
AT5G43455	0
AT5G43460	3151
AT5G43470	754
AT5G43480	0
AT5G43490	6
AT5G43500	651
AT5G43510	0
AT5G43513	0
AT5G43516	0
AT5G43518	0
AT5G43520	1
AT5G43525	0
AT5G43530	116
AT5G43535	0
AT5G43540	0
AT5G43550	0
AT5G43560	955
AT5G43570	0
AT5G43580	0
AT5G43590	0
AT5G43600	476
AT5G43603	0
AT5G43610	0
AT5G43620	397
AT5G43630	69
AT5G43640	13
AT5G43650	4
AT5G43660	322
AT5G43670	358
AT5G43680	355
AT5G43690	0
AT5G43695	0
AT5G43700	438
AT5G43710	557
AT5G43720	693
AT5G43725	50
AT5G43730	85
AT5G43740	93
AT5G43745	449
AT5G43750	629
AT5G43755	0
AT5G43760	2130
AT5G43770	0
AT5G43780	239
AT5G43790	228
AT5G43800	0
AT5G43810	3261
AT5G43820	88
AT5G43822	214
AT5G43830	4864
AT5G43840	0
AT5G43850	883
AT5G43860	15
AT5G43870	222
AT5G43880	737
AT5G43890	0
AT5G43900	1213
AT5G43910	92
AT5G43920	431
AT5G43930	441
AT5G43935	0
AT5G43940	5731
AT5G43950	134
AT5G43960	2180
AT5G43970	1150
AT5G43980	44
AT5G43990	1179
AT5G44000	342
AT5G44005	25
AT5G44010	117
AT5G44020	400
AT5G44030	269
AT5G44040	857
AT5G44050	5
AT5G44060	835
AT5G44063	24
AT5G44065	1
AT5G44070	908
AT5G44080	711
AT5G44090	782
AT5G44100	1636
AT5G44110	482
AT5G44120	3
AT5G44130	89
AT5G44140	0
AT5G44150	290
AT5G44160	11
AT5G44170	163
AT5G44180	1602
AT5G44190	125
AT5G44200	1855
AT5G44210	71
AT5G44220	3
AT5G44230	216
AT5G44240	960
AT5G44250	420
AT5G44255	0
AT5G44260	104
AT5G44265	2
AT5G44270	3
AT5G44280	397
AT5G44283	0
AT5G44286	2
AT5G44290	821
AT5G44300	1
AT5G44306	2
AT5G44310	0
AT5G44313	0
AT5G44316	5
AT5G44320	1872
AT5G44330	657
AT5G44340	9407
AT5G44345	1
AT5G44350	53
AT5G44360	3
AT5G44370	450
AT5G44375	0
AT5G44380	3
AT5G44390	0
AT5G44400	3
AT5G44410	223
AT5G44415	0
AT5G44416	0
AT5G44417	7
AT5G44418	0
AT5G44420	0
AT5G44430	0
AT5G44440	12
AT5G44450	539
AT5G44460	3
AT5G44470	0
AT5G44480	10
AT5G44490	194
AT5G44495	0
AT5G44500	670
AT5G44510	215
AT5G44520	299
AT5G44530	673
AT5G44540	20897
AT5G44550	52
AT5G44555	0
AT5G44560	759
AT5G44562	0
AT5G44563	3
AT5G44565	30
AT5G44566	0
AT5G44567	6
AT5G44568	11
AT5G44569	24
AT5G44570	79
AT5G44572	12
AT5G44574	0
AT5G44575	0
AT5G44578	3
AT5G44580	12
AT5G44582	9
AT5G44585	0
AT5G44590	0
AT5G44600	360
AT5G44610	3
AT5G44620	3199
AT5G44630	457
AT5G44635	1294
AT5G44640	0
AT5G44650	1162
AT5G44660	484
AT5G44670	418
AT5G44680	566
AT5G44690	13
AT5G44700	1051
AT5G44705	0
AT5G44710	587
AT5G44720	1223
AT5G44730	1057
AT5G44740	318
AT5G44750	1540
AT5G44760	1
AT5G44770	0
AT5G44780	111
AT5G44785	838
AT5G44790	1073
AT5G44800	2050
AT5G44820	5
AT5G44830	0
AT5G44840	0
AT5G44850	0
AT5G44860	631
AT5G44870	97
AT5G44875	0
AT5G44880	0
AT5G44890	0
AT5G44900	2
AT5G44910	3
AT5G44920	9
AT5G44925	2
AT5G44930	308
AT5G44940	3
AT5G44950	5
AT5G44960	1
AT5G44970	1
AT5G44973	2
AT5G44980	36
AT5G44990	0
AT5G45000	14
AT5G45010	97
AT5G45020	400
AT5G45030	0
AT5G45040	152
AT5G45050	433
AT5G45060	302
AT5G45070	3
AT5G45080	0
AT5G45082	0
AT5G45085	0
AT5G45090	0
AT5G45095	12
AT5G45100	1449
AT5G45105	0
AT5G45110	958
AT5G45113	1
AT5G45115	70
AT5G45116	2
AT5G45120	0
AT5G45130	1690
AT5G45140	1166
AT5G45150	59
AT5G45160	633
AT5G45170	712
AT5G45180	0
AT5G45190	971
AT5G45200	3
AT5G45210	33
AT5G45220	0
AT5G45230	0
AT5G45240	20
AT5G45250	261
AT5G45260	448
AT5G45275	426
AT5G45276	75
AT5G45277	0
AT5G45280	320
AT5G45290	746
AT5G45300	751
AT5G45307	0
AT5G45310	15
AT5G45320	5
AT5G45330	601
AT5G45340	340
AT5G45350	984
AT5G45360	981
AT5G45370	233
AT5G45380	19
AT5G45390	5827
AT5G45400	381
AT5G45410	994
AT5G45420	1235
AT5G45430	1788
AT5G45440	40
AT5G45450	5
AT5G45455	19
AT5G45460	147
AT5G45469	0
AT5G45470	0
AT5G45472	6
AT5G45475	0
AT5G45480	0
AT5G45490	780
AT5G45500	581
AT5G45510	987
AT5G45520	41
AT5G45530	77
AT5G45540	29
AT5G45550	826
AT5G45560	363
AT5G45570	0
AT5G45573	0
AT5G45576	0
AT5G45580	65
AT5G45590	697
AT5G45595	0
AT5G45600	886
AT5G45605	0
AT5G45610	363
AT5G45620	2068
AT5G45630	416
AT5G45640	4
AT5G45650	624
AT5G45660	614
AT5G45670	4360
AT5G45680	783
AT5G45690	0
AT5G45700	901
AT5G45710	289
AT5G45715	0
AT5G45720	317
AT5G45730	129
AT5G45740	186
AT5G45745	0
AT5G45750	2328
AT5G45760	441
AT5G45770	38
AT5G45775	8758
AT5G45780	321
AT5G45790	128
AT5G45800	1021
AT5G45810	25
AT5G45820	11
AT5G45830	17
AT5G45840	68
AT5G45850	227
AT5G45860	15
AT5G45870	0
AT5G45875	0
AT5G45880	6
AT5G45890	3
AT5G45900	394
AT5G45905	0
AT5G45910	0
AT5G45920	218
AT5G45930	1018
AT5G45940	323
AT5G45950	963
AT5G45960	475
AT5G45970	12
AT5G45980	1
AT5G45990	13
AT5G46000	0
AT5G46010	0
AT5G46020	5483
AT5G46025	0
AT5G46030	2348
AT5G46040	1
AT5G46050	419
AT5G46060	0
AT5G46070	2266
AT5G46080	55
AT5G46085	5
AT5G46090	85
AT5G46100	103
AT5G46105	0
AT5G46110	8459
AT5G46115	1
AT5G46120	0
AT5G46130	0
AT5G46140	1
AT5G46150	690
AT5G46160	684
AT5G46170	696
AT5G46180	728
AT5G46190	688
AT5G46195	0
AT5G46200	1
AT5G46210	2640
AT5G46220	37
AT5G46230	58
AT5G46240	35
AT5G46250	1535
AT5G46260	2
AT5G46270	29
AT5G46280	1776
AT5G46290	4184
AT5G46295	6
AT5G46297	0
AT5G46300	0
AT5G46310	9
AT5G46315	0
AT5G46320	0
AT5G46325	0
AT5G46330	292
AT5G46340	533
AT5G46350	0
AT5G46360	1
AT5G46370	21
AT5G46380	410
AT5G46390	425
AT5G46395	6
AT5G46400	385
AT5G46410	474
AT5G46420	2203
AT5G46430	10505
AT5G46440	10
AT5G46450	133
AT5G46460	111
AT5G46470	580
AT5G46490	19
AT5G46500	0
AT5G46510	648
AT5G46520	69
AT5G46530	36
AT5G46540	40
AT5G46550	1099
AT5G46560	513
AT5G46570	914
AT5G46580	1614
AT5G46590	59
AT5G46595	0
AT5G46600	7
AT5G46610	0
AT5G46620	844
AT5G46630	2539
AT5G46640	385
AT5G46645	0
AT5G46650	1
AT5G46660	0
AT5G46665	0
AT5G46670	0
AT5G46680	107
AT5G46690	185
AT5G46700	1093
AT5G46710	1552
AT5G46720	105
AT5G46730	361
AT5G46740	629
AT5G46750	1592
AT5G46760	1689
AT5G46770	2
AT5G46780	175
AT5G46790	346
AT5G46795	0
AT5G46800	1108
AT5G46810	0
AT5G46820	0
AT5G46825	0
AT5G46830	4
AT5G46840	1680
AT5G46845	0
AT5G46850	282
AT5G46860	1311
AT5G46870	73
AT5G46871	0
AT5G46873	0
AT5G46874	0
AT5G46875	0
AT5G46877	0
AT5G46880	464
AT5G46890	0
AT5G46900	0
AT5G46910	706
AT5G46915	94
AT5G46920	461
AT5G46930	1
AT5G46940	3
AT5G46950	11
AT5G46960	7
AT5G46970	0
AT5G46980	0
AT5G46990	0
AT5G47000	1
AT5G47010	2625
AT5G47020	1972
AT5G47030	5702
AT5G47040	1376
AT5G47050	258
AT5G47060	1641
AT5G47070	290
AT5G47075	0
AT5G47077	0
AT5G47080	1040
AT5G47090	407
AT5G47100	535
AT5G47110	4348
AT5G47120	2308
AT5G47130	1
AT5G47140	218
AT5G47150	69
AT5G47160	226
AT5G47170	24
AT5G47175	0
AT5G47180	381
AT5G47190	3760
AT5G47200	3961
AT5G47210	14890
AT5G47220	474
AT5G47225	0
AT5G47229	0
AT5G47230	1759
AT5G47240	327
AT5G47250	183
AT5G47260	0
AT5G47280	0
AT5G47290	30
AT5G47300	1
AT5G47310	1486
AT5G47320	1704
AT5G47330	53
AT5G47340	0
AT5G47350	23
AT5G47360	123
AT5G47370	435
AT5G47380	308
AT5G47390	571
AT5G47400	346
AT5G47420	700
AT5G47430	1259
AT5G47435	891
AT5G47440	31
AT5G47445	469
AT5G47450	0
AT5G47455	595
AT5G47460	42
AT5G47470	6
AT5G47480	1427
AT5G47490	765
AT5G47500	2832
AT5G47510	178
AT5G47520	668
AT5G47530	46
AT5G47540	394
AT5G47550	161
AT5G47560	42
AT5G47570	3091
AT5G47580	196
AT5G47590	1669
AT5G47600	2514
AT5G47610	58
AT5G47620	785
AT5G47630	508
AT5G47635	113
AT5G47640	408
AT5G47650	291
AT5G47660	570
AT5G47670	15
AT5G47680	1418
AT5G47690	4496
AT5G47700	11748
AT5G47710	605
AT5G47720	466
AT5G47730	540
AT5G47740	15
AT5G47750	1706
AT5G47760	585
AT5G47770	3029
AT5G47780	2951
AT5G47790	427
AT5G47800	305
AT5G47810	163
AT5G47815	0
AT5G47818	0
AT5G47820	1724
AT5G47830	276
AT5G47840	1533
AT5G47850	4
AT5G47860	377
AT5G47870	1530
AT5G47880	1134
AT5G47890	2041
AT5G47900	184
AT5G47910	1335
AT5G47920	47
AT5G47930	9267
AT5G47940	220
AT5G47950	0
AT5G47960	102
AT5G47970	491
AT5G47980	0
AT5G47990	1
AT5G48000	0
AT5G48010	0
AT5G48020	1239
AT5G48030	1272
AT5G48040	207
AT5G48050	2
AT5G48060	60
AT5G48070	2
AT5G48090	50
AT5G48100	1
AT5G48110	0
AT5G48120	776
AT5G48130	0
AT5G48140	5
AT5G48150	655
AT5G48160	1644
AT5G48170	46
AT5G48175	1
AT5G48180	2855
AT5G48190	0
AT5G48200	0
AT5G48205	2
AT5G48210	167
AT5G48220	613
AT5G48230	3721
AT5G48240	1194
AT5G48250	531
AT5G48270	0
AT5G48280	0
AT5G48290	5
AT5G48300	4322
AT5G48310	783
AT5G48320	55
AT5G48330	404
AT5G48335	684
AT5G48340	477
AT5G48350	14
AT5G48360	3627
AT5G48370	620
AT5G48375	1
AT5G48380	1062
AT5G48385	4714
AT5G48390	223
AT5G48400	18
AT5G48410	3
AT5G48412	670
AT5G48420	144
AT5G48430	0
AT5G48440	342
AT5G48450	363
AT5G48460	864
AT5G48465	0
AT5G48470	857
AT5G48480	12265
AT5G48485	0
AT5G48490	140
AT5G48500	959
AT5G48510	0
AT5G48515	0
AT5G48520	724
AT5G48530	178
AT5G48540	29
AT5G48543	1
AT5G48545	303
AT5G48550	0
AT5G48560	27
AT5G48570	1532
AT5G48575	0
AT5G48580	2698
AT5G48590	322
AT5G48595	0
AT5G48600	1600
AT5G48605	0
AT5G48610	384
AT5G48620	1213
AT5G48630	626
AT5G48640	499
AT5G48650	1296
AT5G48655	1131
AT5G48657	3
AT5G48660	413
AT5G48670	42
AT5G48675	0
AT5G48680	972
AT5G48690	27
AT5G48700	0
AT5G48710	5
AT5G48720	551
AT5G48730	174
AT5G48740	34
AT5G48750	0
AT5G48760	3217
AT5G48770	0
AT5G48775	7
AT5G48780	22
AT5G48790	541
AT5G48800	138
AT5G48810	4324
AT5G48820	345
AT5G48830	534
AT5G48835	0
AT5G48840	434
AT5G48850	93
AT5G48860	0
AT5G48870	1624
AT5G48880	2257
AT5G48890	2
AT5G48900	121
AT5G48905	0
AT5G48910	529
AT5G48920	81
AT5G48930	1102
AT5G48940	13
AT5G48945	1
AT5G48950	53
AT5G48953	0
AT5G48960	1058
AT5G48965	272
AT5G48970	382
AT5G48980	11
AT5G48990	268
AT5G49000	209
AT5G49010	410
AT5G49015	412
AT5G49020	1058
AT5G49030	1614
AT5G49040	1
AT5G49050	0
AT5G49060	401
AT5G49070	59
AT5G49080	1
AT5G49090	0
AT5G49100	1481
AT5G49110	164
AT5G49120	201
AT5G49130	0
AT5G49138	0
AT5G49140	28
AT5G49150	2
AT5G49152	7
AT5G49160	2632
AT5G49170	179
AT5G49180	21
AT5G49190	47
AT5G49200	17
AT5G49210	1001
AT5G49215	232
AT5G49220	1218
AT5G49230	770
AT5G49240	17
AT5G49250	0
AT5G49260	23
AT5G49270	0
AT5G49280	261
AT5G49290	73
AT5G49300	72
AT5G49301	2
AT5G49305	202
AT5G49310	31
AT5G49320	49
AT5G49330	685
AT5G49340	230
AT5G49350	0
AT5G49360	284
AT5G49390	782
AT5G49400	965
AT5G49410	165
AT5G49420	17
AT5G49430	691
AT5G49435	0
AT5G49440	3137
AT5G49450	167
AT5G49460	6290
AT5G49465	0
AT5G49470	281
AT5G49480	194
AT5G49490	1
AT5G49500	266
AT5G49510	1740
AT5G49520	181
AT5G49525	10
AT5G49530	1156
AT5G49540	1443
AT5G49550	440
AT5G49555	1468
AT5G49560	134
AT5G49570	399
AT5G49580	766
AT5G49590	0
AT5G49600	3
AT5G49610	174
AT5G49615	83
AT5G49620	4
AT5G49630	199
AT5G49640	0
AT5G49645	30
AT5G49650	2315
AT5G49660	111
AT5G49665	111
AT5G49680	340
AT5G49690	3
AT5G49700	21
AT5G49710	434
AT5G49720	3658
AT5G49730	129
AT5G49740	201
AT5G49743	0
AT5G49746	0
AT5G49750	0
AT5G49760	675
AT5G49770	1
AT5G49780	0
AT5G49790	0
AT5G49800	79
AT5G49810	2112
AT5G49820	1010
AT5G49830	1462
AT5G49840	648
AT5G49850	1
AT5G49860	0
AT5G49870	2
AT5G49880	723
AT5G49890	626
AT5G49900	201
AT5G49910	5852
AT5G49920	176
AT5G49930	833
AT5G49940	1056
AT5G49945	656
AT5G49950	421
AT5G49960	124
AT5G49970	1290
AT5G49980	1523
AT5G49990	685
AT5G50000	1472
AT5G50010	174
AT5G50020	887
AT5G50030	48
AT5G50040	4
AT5G50050	0
AT5G50060	42
AT5G50070	3
AT5G50080	1
AT5G50090	263
AT5G50100	114
AT5G50110	251
AT5G50111	2
AT5G50115	7
AT5G50120	20
AT5G50130	124
AT5G50140	0
AT5G50150	659
AT5G50160	286
AT5G50170	466
AT5G50175	0
AT5G50180	1071
AT5G50190	0
AT5G50200	12
AT5G50210	813
AT5G50220	9
AT5G50230	689
AT5G50240	71
AT5G50250	1462
AT5G50260	1
AT5G50270	0
AT5G50280	506
AT5G50290	23
AT5G50300	0
AT5G50310	1232
AT5G50315	211
AT5G50320	922
AT5G50330	192
AT5G50335	29
AT5G50340	582
AT5G50345	0
AT5G50350	788
AT5G50360	17
AT5G50361	0
AT5G50365	0
AT5G50370	1108
AT5G50375	712
AT5G50380	918
AT5G50390	343
AT5G50400	1177
AT5G50410	553
AT5G50420	350
AT5G50423	0
AT5G50430	673
AT5G50440	167
AT5G50443	1
AT5G50450	640
AT5G50460	3566
AT5G50470	4
AT5G50480	19
AT5G50490	0
AT5G50500	0
AT5G50510	0
AT5G50520	0
AT5G50530	0
AT5G50540	0
AT5G50550	1
AT5G50560	0
AT5G50562	0
AT5G50565	0
AT5G50570	2
AT5G50580	0
AT5G50590	0
AT5G50600	0
AT5G50610	0
AT5G50620	0
AT5G50630	0
AT5G50640	2
AT5G50650	0
AT5G50660	0
AT5G50665	0
AT5G50670	0
AT5G50680	0
AT5G50690	0
AT5G50700	0
AT5G50710	0
AT5G50715	0
AT5G50717	0
AT5G50720	21
AT5G50740	1898
AT5G50750	8
AT5G50760	0
AT5G50770	5
AT5G50780	420
AT5G50790	1975
AT5G50800	37
AT5G50805	0
AT5G50810	1678
AT5G50820	104
AT5G50830	1
AT5G50840	669
AT5G50850	3526
AT5G50860	589
AT5G50870	1232
AT5G50890	160
AT5G50900	771
AT5G50910	0
AT5G50915	602
AT5G50920	14667
AT5G50930	95
AT5G50940	67
AT5G50950	146
AT5G50960	1282
AT5G50970	320
AT5G50990	115
AT5G50995	0
AT5G51000	1
AT5G51010	817
AT5G51020	442
AT5G51030	2
AT5G51040	1069
AT5G51050	528
AT5G51055	0
AT5G51060	180
AT5G51070	832
AT5G51080	169
AT5G51090	0
AT5G51100	1144
AT5G51105	0
AT5G51110	1281
AT5G51120	1920
AT5G51130	356
AT5G51140	732
AT5G51150	796
AT5G51160	3
AT5G51170	141
AT5G51174	4
AT5G51180	852
AT5G51190	0
AT5G51195	0
AT5G51200	1940
AT5G51210	20
AT5G51220	588
AT5G51230	1442
AT5G51250	13
AT5G51260	110
AT5G51270	284
AT5G51280	795
AT5G51290	517
AT5G51300	2401
AT5G51310	0
AT5G51320	0
AT5G51330	58
AT5G51340	939
AT5G51350	416
AT5G51360	1
AT5G51370	162
AT5G51380	508
AT5G51390	27
AT5G51400	1934
AT5G51410	1166
AT5G51420	0
AT5G51430	1700
AT5G51440	483
AT5G51450	288
AT5G51451	25
AT5G51460	248
AT5G51465	0
AT5G51470	2
AT5G51480	726
AT5G51490	1
AT5G51500	4
AT5G51510	733
AT5G51520	0
AT5G51530	221
AT5G51540	213
AT5G51545	740
AT5G51550	4172
AT5G51560	1792
AT5G51570	855
AT5G51580	0
AT5G51585	0
AT5G51590	893
AT5G51600	1722
AT5G51610	2
AT5G51620	225
AT5G51630	127
AT5G51640	49
AT5G51650	0
AT5G51660	1516
AT5G51670	45
AT5G51680	0
AT5G51690	195
AT5G51700	595
AT5G51710	409
AT5G51720	534
AT5G51730	403
AT5G51740	341
AT5G51750	8737
AT5G51760	0
AT5G51770	388
AT5G51780	1
AT5G51790	30
AT5G51795	106
AT5G51800	14
AT5G51810	106
AT5G51820	1759
AT5G51830	1399
AT5G51840	850
AT5G51845	0
AT5G51850	345
AT5G51860	2
AT5G51870	4
AT5G51880	732
AT5G51890	253
AT5G51900	1
AT5G51910	287
AT5G51915	0
AT5G51920	58
AT5G51930	0
AT5G51940	1440
AT5G51950	889
AT5G51960	612
AT5G51970	1117
AT5G51980	1077
AT5G51990	35
AT5G52000	257
AT5G52010	607
AT5G52020	3
AT5G52030	164
AT5G52040	2842
AT5G52045	0
AT5G52050	20
AT5G52055	24
AT5G52060	470
AT5G52065	0
AT5G52067	0
AT5G52070	360
AT5G52080	0
AT5G52090	0
AT5G52100	235
AT5G52110	266
AT5G52115	0
AT5G52120	110
AT5G52130	0
AT5G52140	0
AT5G52145	0
AT5G52150	0
AT5G52155	0
AT5G52160	34931
AT5G52170	125
AT5G52180	0
AT5G52190	0
AT5G52200	1130
AT5G52210	441
AT5G52220	117
AT5G52230	340
AT5G52240	3642
AT5G52250	26
AT5G52260	0
AT5G52270	4
AT5G52272	0
AT5G52280	1025
AT5G52290	96
AT5G52300	7
AT5G52310	2025
AT5G52320	165
AT5G52330	35
AT5G52340	289
AT5G52350	0
AT5G52355	0
AT5G52360	7
AT5G52370	697
AT5G52380	279
AT5G52390	2601
AT5G52400	12
AT5G52410	552
AT5G52415	2
AT5G52420	551
AT5G52430	371
AT5G52440	1535
AT5G52450	375
AT5G52460	0
AT5G52470	6343
AT5G52471	21
AT5G52480	0
AT5G52490	19
AT5G52495	0
AT5G52500	0
AT5G52510	837
AT5G52520	1148
AT5G52530	1919
AT5G52540	932
AT5G52545	50
AT5G52547	191
AT5G52550	574
AT5G52560	925
AT5G52570	18
AT5G52580	1107
AT5G52600	113
AT5G52605	0
AT5G52610	0
AT5G52620	16
AT5G52630	102
AT5G52640	2689
AT5G52650	7556
AT5G52655	1
AT5G52660	333
AT5G52670	0
AT5G52680	1
AT5G52690	0
AT5G52700	0
AT5G52710	5
AT5G52720	3
AT5G52730	0
AT5G52740	3
AT5G52750	286
AT5G52760	338
AT5G52770	1
AT5G52780	492
AT5G52790	13
AT5G52797	0
AT5G52800	56
AT5G52810	203
AT5G52815	0
AT5G52820	926
AT5G52830	37
AT5G52840	3680
AT5G52850	147
AT5G52860	390
AT5G52870	182
AT5G52880	319
AT5G52882	2150
AT5G52890	634
AT5G52900	9
AT5G52910	400
AT5G52920	6092
AT5G52930	6
AT5G52940	1
AT5G52950	326
AT5G52960	637
AT5G52965	0
AT5G52970	980
AT5G52975	1
AT5G52980	361
AT5G52990	278
AT5G53000	1077
AT5G53010	273
AT5G53020	246
AT5G53030	24
AT5G53040	0
AT5G53045	467
AT5G53048	20
AT5G53050	273
AT5G53060	809
AT5G53070	610
AT5G53080	245
AT5G53090	360
AT5G53100	2
AT5G53110	11
AT5G53120	1189
AT5G53130	1081
AT5G53135	0
AT5G53140	2887
AT5G53150	743
AT5G53160	1128
AT5G53170	1891
AT5G53180	1131
AT5G53190	3288
AT5G53200	259
AT5G53210	178
AT5G53220	308
AT5G53230	12
AT5G53240	0
AT5G53250	0
AT5G53260	0
AT5G53270	0
AT5G53280	578
AT5G53290	142
AT5G53300	10613
AT5G53310	899
AT5G53320	9
AT5G53330	589
AT5G53340	670
AT5G53350	1711
AT5G53360	121
AT5G53370	212
AT5G53380	0
AT5G53390	467
AT5G53400	2060
AT5G53410	0
AT5G53420	799
AT5G53430	634
AT5G53440	1104
AT5G53450	573
AT5G53460	5655
AT5G53470	630
AT5G53480	2131
AT5G53486	17
AT5G53487	0
AT5G53490	1728
AT5G53500	456
AT5G53510	35
AT5G53520	0
AT5G53530	591
AT5G53540	1075
AT5G53550	83
AT5G53560	3702
AT5G53570	1097
AT5G53580	640
AT5G53590	151
AT5G53592	27
AT5G53600	2
AT5G53610	0
AT5G53620	2148
AT5G53635	26
AT5G53637	0
AT5G53640	0
AT5G53650	978
AT5G53660	360
AT5G53670	0
AT5G53680	151
AT5G53700	140
AT5G53710	4
AT5G53720	3
AT5G53730	35
AT5G53740	36
AT5G53742	0
AT5G53750	543
AT5G53760	390
AT5G53770	661
AT5G53775	0
AT5G53780	0
AT5G53790	0
AT5G53800	1255
AT5G53810	56
AT5G53815	69
AT5G53820	10
AT5G53830	274
AT5G53840	0
AT5G53850	1580
AT5G53860	2337
AT5G53870	12
AT5G53880	3649
AT5G53890	390
AT5G53895	31
AT5G53900	1031
AT5G53902	13
AT5G53905	1
AT5G53910	0
AT5G53920	130
AT5G53930	594
AT5G53940	566
AT5G53950	231
AT5G53960	12
AT5G53970	254
AT5G53980	0
AT5G53990	3
AT5G54000	0
AT5G54010	138
AT5G54020	1
AT5G54030	0
AT5G54035	0
AT5G54040	0
AT5G54043	0
AT5G54045	0
AT5G54050	0
AT5G54060	3
AT5G54062	0
AT5G54064	23
AT5G54067	1
AT5G54070	1
AT5G54075	0
AT5G54080	579
AT5G54090	108
AT5G54095	3
AT5G54100	533
AT5G54110	420
AT5G54130	120
AT5G54140	171
AT5G54145	36
AT5G54148	2
AT5G54150	0
AT5G54160	5863
AT5G54165	55
AT5G54170	619
AT5G54180	252
AT5G54190	61
AT5G54200	649
AT5G54203	0
AT5G54206	5
AT5G54210	4
AT5G54215	1
AT5G54220	0
AT5G54225	0
AT5G54230	0
AT5G54240	9
AT5G54250	487
AT5G54260	494
AT5G54270	13232
AT5G54280	440
AT5G54290	692
AT5G54300	51
AT5G54310	1465
AT5G54320	16
AT5G54330	13
AT5G54340	0
AT5G54350	0
AT5G54360	0
AT5G54365	0
AT5G54370	0
AT5G54375	0
AT5G54380	975
AT5G54390	1542
AT5G54400	209
AT5G54410	0
AT5G54420	1
AT5G54430	2843
AT5G54440	1638
AT5G54450	1
AT5G54460	0
AT5G54470	138
AT5G54480	14
AT5G54490	599
AT5G54500	839
AT5G54510	631
AT5G54520	144
AT5G54530	300
AT5G54540	2547
AT5G54550	2
AT5G54560	0
AT5G54569	74
AT5G54570	65
AT5G54580	807
AT5G54585	3
AT5G54590	417
AT5G54600	5200
AT5G54610	4
AT5G54620	0
AT5G54630	465
AT5G54640	1324
AT5G54650	417
AT5G54660	55
AT5G54661	1
AT5G54670	1152
AT5G54680	2034
AT5G54690	39
AT5G54700	2
AT5G54710	38
AT5G54720	20
AT5G54730	964
AT5G54740	0
AT5G54745	0
AT5G54750	1320
AT5G54760	2662
AT5G54770	41569
AT5G54780	204
AT5G54790	0
AT5G54800	942
AT5G54810	1638
AT5G54820	0
AT5G54830	362
AT5G54840	84
AT5G54850	201
AT5G54855	498
AT5G54860	323
AT5G54865	1
AT5G54870	671
AT5G54880	123
AT5G54890	232
AT5G54900	2460
AT5G54910	852
AT5G54920	401
AT5G54930	244
AT5G54940	4120
AT5G54950	5
AT5G54960	1043
AT5G54970	780
AT5G54980	1048
AT5G54990	1
AT5G55000	467
AT5G55010	0
AT5G55020	4
AT5G55040	1339
AT5G55045	0
AT5G55050	29
AT5G55055	0
AT5G55060	588
AT5G55070	2173
AT5G55080	0
AT5G55090	28
AT5G55100	927
AT5G55110	0
AT5G55120	1885
AT5G55125	947
AT5G55130	631
AT5G55131	0
AT5G55132	1
AT5G55135	0
AT5G55140	833
AT5G55150	3
AT5G55160	2876
AT5G55170	47
AT5G55180	4140
AT5G55190	4746
AT5G55200	253
AT5G55210	945
AT5G55220	2380
AT5G55230	3633
AT5G55240	0
AT5G55250	252
AT5G55260	453
AT5G55270	2
AT5G55280	2469
AT5G55290	921
AT5G55300	2734
AT5G55310	1686
AT5G55320	116
AT5G55330	40
AT5G55340	114
AT5G55350	1
AT5G55360	2
AT5G55370	3
AT5G55380	75
AT5G55390	1241
AT5G55400	471
AT5G55410	0
AT5G55420	0
AT5G55430	16
AT5G55440	0
AT5G55450	14
AT5G55460	26
AT5G55470	69
AT5G55480	1408
AT5G55490	22
AT5G55500	530
AT5G55505	0
AT5G55507	5
AT5G55508	2
AT5G55510	905
AT5G55520	920
AT5G55530	1281
AT5G55540	714
AT5G55550	383
AT5G55560	81
AT5G55565	0
AT5G55570	6
AT5G55580	342
AT5G55590	282
AT5G55600	836
AT5G55610	510
AT5G55620	288
AT5G55630	447
AT5G55640	360
AT5G55650	12
AT5G55660	5786
AT5G55670	2016
AT5G55680	138
AT5G55690	92
AT5G55700	1665
AT5G55710	648
AT5G55720	1665
AT5G55730	3172
AT5G55740	393
AT5G55750	0
AT5G55760	335
AT5G55770	0
AT5G55780	0
AT5G55790	646
AT5G55800	2
AT5G55810	145
AT5G55820	1224
AT5G55830	736
AT5G55835	0
AT5G55840	228
AT5G55850	742
AT5G55855	0
AT5G55856	1
AT5G55860	733
AT5G55870	0
AT5G55875	0
AT5G55880	0
AT5G55890	0
AT5G55893	2
AT5G55896	635
AT5G55900	173
AT5G55910	1421
AT5G55920	2018
AT5G55930	179
AT5G55940	1331
AT5G55950	27
AT5G55960	279
AT5G55970	1080
AT5G55980	1
AT5G55990	695
AT5G56000	2135
AT5G56010	24209
AT5G56020	377
AT5G56030	34598
AT5G56040	417
AT5G56050	18
AT5G56060	0
AT5G56061	0
AT5G56070	0
AT5G56075	1
AT5G56080	0
AT5G56090	437
AT5G56100	28
AT5G56110	426
AT5G56120	1763
AT5G56130	490
AT5G56140	407
AT5G56150	804
AT5G56160	233
AT5G56170	1132
AT5G56180	239
AT5G56190	716
AT5G56200	0
AT5G56210	365
AT5G56220	1182
AT5G56230	30
AT5G56240	930
AT5G56250	515
AT5G56260	442
AT5G56270	538
AT5G56280	1019
AT5G56290	1453
AT5G56300	9
AT5G56310	132
AT5G56320	33
AT5G56325	3
AT5G56330	0
AT5G56340	585
AT5G56350	1208
AT5G56360	2756
AT5G56365	0
AT5G56367	0
AT5G56368	5
AT5G56369	1
AT5G56370	156
AT5G56380	604
AT5G56390	6
AT5G56400	56
AT5G56410	1
AT5G56420	389
AT5G56430	25
AT5G56440	6
AT5G56450	286
AT5G56452	1
AT5G56460	189
AT5G56470	0
AT5G56480	0
AT5G56490	77
AT5G56500	1755
AT5G56510	559
AT5G56520	188
AT5G56530	825
AT5G56540	26
AT5G56544	1
AT5G56550	41
AT5G56555	7
AT5G56560	4
AT5G56570	22
AT5G56580	620
AT5G56590	429
AT5G56600	628
AT5G56605	0
AT5G56610	123
AT5G56620	4
AT5G56630	790
AT5G56640	0
AT5G56650	1341
AT5G56660	349
AT5G56670	6194
AT5G56680	3128
AT5G56690	0
AT5G56700	15
AT5G56710	12429
AT5G56720	37
AT5G56730	484
AT5G56740	1804
AT5G56745	0
AT5G56747	184
AT5G56750	676
AT5G56760	946
AT5G56770	1
AT5G56780	228
AT5G56790	714
AT5G56795	7
AT5G56800	1
AT5G56810	53
AT5G56820	14
AT5G56830	0
AT5G56840	36
AT5G56850	391
AT5G56860	101
AT5G56870	778
AT5G56880	0
AT5G56890	1482
AT5G56900	793
AT5G56910	797
AT5G56920	0
AT5G56930	242
AT5G56940	1306
AT5G56950	1422
AT5G56960	0
AT5G56970	82
AT5G56975	0
AT5G56980	455
AT5G56985	0
AT5G56990	174
AT5G57000	544
AT5G57010	74
AT5G57015	1173
AT5G57020	1626
AT5G57030	1338
AT5G57035	532
AT5G57040	320
AT5G57050	276
AT5G57060	171
AT5G57070	115
AT5G57080	60
AT5G57090	51
AT5G57100	570
AT5G57110	5692
AT5G57120	2641
AT5G57123	2439
AT5G57126	0
AT5G57130	1748
AT5G57140	112
AT5G57150	240
AT5G57160	405
AT5G57170	354
AT5G57180	1394
AT5G57190	42
AT5G57200	1
AT5G57210	330
AT5G57220	8
AT5G57230	274
AT5G57240	13
AT5G57250	265
AT5G57260	1
AT5G57270	574
AT5G57280	622
AT5G57290	11741
AT5G57300	733
AT5G57320	35
AT5G57330	1421
AT5G57340	15
AT5G57345	366
AT5G57350	767
AT5G57360	798
AT5G57370	653
AT5G57380	22
AT5G57390	181
AT5G57400	20
AT5G57410	1114
AT5G57420	15
AT5G57440	763
AT5G57450	50
AT5G57460	1168
AT5G57480	40
AT5G57490	1170
AT5G57500	57
AT5G57510	2
AT5G57520	5
AT5G57530	0
AT5G57535	0
AT5G57540	0
AT5G57550	7
AT5G57560	6017
AT5G57565	218
AT5G57567	21
AT5G57569	0
AT5G57570	65
AT5G57580	1262
AT5G57590	654
AT5G57610	762
AT5G57620	0
AT5G57625	0
AT5G57630	380
AT5G57640	11
AT5G57650	3
AT5G57655	5952
AT5G57660	558
AT5G57670	8
AT5G57685	642
AT5G57690	25
AT5G57700	495
AT5G57710	1048
AT5G57720	520
AT5G57735	26
AT5G57740	366
AT5G57750	0
AT5G57760	1
AT5G57770	0
AT5G57780	81
AT5G57785	126
AT5G57790	287
AT5G57800	3166
AT5G57810	6
AT5G57815	785
AT5G57820	22
AT5G57830	204
AT5G57840	79
AT5G57850	1118
AT5G57860	711
AT5G57870	3228
AT5G57880	171
AT5G57885	0
AT5G57887	61
AT5G57890	155
AT5G57900	423
AT5G57910	297
AT5G57920	12
AT5G57930	1522
AT5G57940	856
AT5G57950	673
AT5G57960	508
AT5G57970	187
AT5G57980	13
AT5G57990	2476
AT5G58000	117
AT5G58003	404
AT5G58005	689
AT5G58010	4
AT5G58020	1143
AT5G58030	1261
AT5G58040	2004
AT5G58050	15
AT5G58060	1032
AT5G58070	2296
AT5G58080	51
AT5G58090	1329
AT5G58100	1880
AT5G58110	1659
AT5G58120	65
AT5G58130	391
AT5G58140	853
AT5G58150	0
AT5G58160	500
AT5G58170	1
AT5G58180	2
AT5G58190	724
AT5G58200	1151
AT5G58210	297
AT5G58220	772
AT5G58230	1504
AT5G58240	831
AT5G58250	2706
AT5G58260	431
AT5G58270	902
AT5G58280	123
AT5G58290	4403
AT5G58300	812
AT5G58310	248
AT5G58320	38
AT5G58330	4581
AT5G58340	283
AT5G58350	181
AT5G58360	0
AT5G58370	451
AT5G58375	956
AT5G58380	384
AT5G58390	32
AT5G58400	0
AT5G58410	907
AT5G58412	4
AT5G58420	6852
AT5G58430	3522
AT5G58440	1279
AT5G58450	981
AT5G58460	43
AT5G58465	0
AT5G58470	2193
AT5G58480	349
AT5G58490	1774
AT5G58495	0
AT5G58500	44
AT5G58510	713
AT5G58520	451
AT5G58530	283
AT5G58540	447
AT5G58550	250
AT5G58560	977
AT5G58570	13
AT5G58575	381
AT5G58580	105
AT5G58590	1378
AT5G58595	4
AT5G58600	789
AT5G58610	586
AT5G58620	876
AT5G58630	37
AT5G58640	981
AT5G58650	80
AT5G58660	26
AT5G58670	16
AT5G58680	36
AT5G58690	39
AT5G58700	445
AT5G58710	5490
AT5G58720	1534
AT5G58730	233
AT5G58740	1365
AT5G58750	0
AT5G58760	166
AT5G58770	2
AT5G58780	0
AT5G58782	0
AT5G58784	0
AT5G58787	364
AT5G58790	265
AT5G58800	340
AT5G58810	0
AT5G58820	0
AT5G58830	0
AT5G58840	52
AT5G58850	1
AT5G58860	2
AT5G58870	821
AT5G58880	0
AT5G58890	0
AT5G58900	113
AT5G58910	0
AT5G58920	915
AT5G58930	1627
AT5G58940	143
AT5G58950	2166
AT5G58960	740
AT5G58970	405
AT5G58980	196
AT5G58990	542
AT5G59000	750
AT5G59010	995
AT5G59020	281
AT5G59030	356
AT5G59040	32
AT5G59050	98
AT5G59055	0
AT5G59060	0
AT5G59070	0
AT5G59080	14
AT5G59090	0
AT5G59100	7
AT5G59105	0
AT5G59110	0
AT5G59120	1
AT5G59130	406
AT5G59140	1487
AT5G59150	640
AT5G59160	1445
AT5G59170	4
AT5G59180	494
AT5G59190	13
AT5G59200	43
AT5G59210	644
AT5G59220	1934
AT5G59230	213
AT5G59240	70
AT5G59250	758
AT5G59260	1
AT5G59270	4
AT5G59280	6
AT5G59290	2239
AT5G59300	663
AT5G59305	10
AT5G59310	118
AT5G59320	244
AT5G59330	0
AT5G59340	0
AT5G59350	312
AT5G59360	21
AT5G59370	2
AT5G59380	263
AT5G59385	0
AT5G59390	1525
AT5G59395	0
AT5G59400	180
AT5G59410	317
AT5G59420	1259
AT5G59430	900
AT5G59440	681
AT5G59450	592
AT5G59460	438
AT5G59470	160
AT5G59480	844
AT5G59490	371
AT5G59500	830
AT5G59505	0
AT5G59510	4
AT5G59520	0
AT5G59530	0
AT5G59540	9
AT5G59550	2785
AT5G59560	553
AT5G59570	493
AT5G59580	0
AT5G59590	4
AT5G59600	0
AT5G59610	270
AT5G59613	5036
AT5G59616	0
AT5G59620	0
AT5G59630	0
AT5G59640	1
AT5G59650	46
AT5G59660	8
AT5G59662	102
AT5G59670	570
AT5G59680	7
AT5G59690	7301
AT5G59700	84
AT5G59710	946
AT5G59720	59
AT5G59730	2
AT5G59732	0
AT5G59740	176
AT5G59750	170
AT5G59760	22
AT5G59770	632
AT5G59780	16
AT5G59790	883
AT5G59800	845
AT5G59810	53
AT5G59820	2308
AT5G59830	727
AT5G59840	966
AT5G59845	152
AT5G59850	5359
AT5G59860	9
AT5G59865	18
AT5G59870	8843
AT5G59880	3721
AT5G59890	1224
AT5G59895	0
AT5G59900	239
AT5G59910	14131
AT5G59920	178
AT5G59930	10
AT5G59940	1
AT5G59945	0
AT5G59950	2068
AT5G59960	358
AT5G59970	4171
AT5G59980	291
AT5G59990	67
AT5G60000	1
AT5G60010	1
AT5G60020	131
AT5G60022	9
AT5G60030	817
AT5G60040	496
AT5G60050	243
AT5G60060	6
AT5G60070	0
AT5G60080	589
AT5G60090	1302
AT5G60100	1073
AT5G60110	0
AT5G60120	518
AT5G60130	3
AT5G60140	40
AT5G60142	249
AT5G60150	661
AT5G60160	1370
AT5G60170	1161
AT5G60180	6
AT5G60190	575
AT5G60200	810
AT5G60210	2818
AT5G60215	0
AT5G60220	16
AT5G60230	67
AT5G60240	0
AT5G60250	295
AT5G60260	0
AT5G60265	0
AT5G60270	6
AT5G60280	219
AT5G60285	0
AT5G60290	10
AT5G60300	211
AT5G60310	11
AT5G60320	2
AT5G60335	44
AT5G60340	1726
AT5G60350	0
AT5G60360	2057
AT5G60370	228
AT5G60380	0
AT5G60390	54010
AT5G60400	1651
AT5G60408	0
AT5G60410	1601
AT5G60430	102
AT5G60440	16
AT5G60450	1297
AT5G60460	413
AT5G60470	11
AT5G60480	0
AT5G60490	98
AT5G60500	37
AT5G60510	75
AT5G60520	0
AT5G60530	0
AT5G60540	740
AT5G60550	941
AT5G60553	0
AT5G60560	0
AT5G60570	1082
AT5G60580	497
AT5G60590	302
AT5G60600	3327
AT5G60610	49
AT5G60615	1
AT5G60620	1082
AT5G60630	15
AT5G60640	4365
AT5G60650	682
AT5G60660	127
AT5G60670	3961
AT5G60680	1495
AT5G60690	1818
AT5G60700	514
AT5G60710	1207
AT5G60720	44
AT5G60730	107
AT5G60740	69
AT5G60750	717
AT5G60760	575
AT5G60770	0
AT5G60780	3
AT5G60790	3463
AT5G60800	1714
AT5G60805	0
AT5G60810	0
AT5G60820	279
AT5G60830	2
AT5G60840	419
AT5G60850	546
AT5G60860	136
AT5G60870	228
AT5G60880	94
AT5G60890	93
AT5G60900	3
AT5G60910	423
AT5G60920	1551
AT5G60930	1539
AT5G60940	577
AT5G60945	0
AT5G60950	24
AT5G60960	2105
AT5G60963	0
AT5G60964	0
AT5G60966	0
AT5G60970	21
AT5G60978	0
AT5G60980	1918
AT5G60990	888
AT5G61000	1084
AT5G61010	136
AT5G61020	4379
AT5G61030	2694
AT5G61040	223
AT5G61050	0
AT5G61060	977
AT5G61070	174
AT5G61090	177
AT5G61100	76
AT5G61110	470
AT5G61120	598
AT5G61130	2751
AT5G61140	1134
AT5G61150	2229
AT5G61160	0
AT5G61170	7365
AT5G61180	2
AT5G61190	1144
AT5G61200	190
AT5G61210	1556
AT5G61220	693
AT5G61230	1655
AT5G61240	978
AT5G61250	124
AT5G61260	196
AT5G61270	29
AT5G61280	12
AT5G61290	27
AT5G61300	141
AT5G61310	627
AT5G61320	198
AT5G61330	1089
AT5G61340	415
AT5G61345	0
AT5G61350	7
AT5G61360	53
AT5G61370	168
AT5G61380	3238
AT5G61390	100
AT5G61400	50
AT5G61410	4865
AT5G61412	17
AT5G61420	138
AT5G61430	11
AT5G61440	1155
AT5G61445	0
AT5G61450	440
AT5G61455	0
AT5G61460	507
AT5G61470	0
AT5G61480	924
AT5G61490	8
AT5G61495	0
AT5G61500	1290
AT5G61510	1111
AT5G61520	338
AT5G61530	1234
AT5G61540	131
AT5G61550	2
AT5G61560	208
AT5G61570	146
AT5G61580	729
AT5G61590	236
AT5G61600	3730
AT5G61605	1
AT5G61610	11
AT5G61620	9
AT5G61630	1
AT5G61640	61
AT5G61650	0
AT5G61660	0
AT5G61670	473
AT5G61680	0
AT5G61690	0
AT5G61700	1
AT5G61710	0
AT5G61720	13
AT5G61730	4
AT5G61740	64
AT5G61750	0
AT5G61760	476
AT5G61770	980
AT5G61780	3994
AT5G61790	11951
AT5G61800	67
AT5G61810	1190
AT5G61820	349
AT5G61830	466
AT5G61835	0
AT5G61840	1120
AT5G61850	203
AT5G61865	361
AT5G61880	534
AT5G61890	20
AT5G61900	0
AT5G61910	385
AT5G61920	89
AT5G61930	128
AT5G61940	624
AT5G61950	871
AT5G61960	2001
AT5G61970	1401
AT5G61980	205
AT5G61990	190
AT5G61997	0
AT5G62000	6604
AT5G62020	2374
AT5G62030	558
AT5G62040	1
AT5G62050	607
AT5G62060	2
AT5G62065	1446
AT5G62070	934
AT5G62080	31748
AT5G62090	1594
AT5G62100	34
AT5G62110	0
AT5G62120	0
AT5G62130	392
AT5G62140	290
AT5G62150	8
AT5G62160	1
AT5G62162	0
AT5G62165	258
AT5G62170	286
AT5G62180	120
AT5G62190	6192
AT5G62200	952
AT5G62210	1298
AT5G62220	487
AT5G62230	649
AT5G62240	5
AT5G62250	14
AT5G62260	150
AT5G62270	1281
AT5G62280	42
AT5G62290	805
AT5G62300	8068
AT5G62310	123
AT5G62320	307
AT5G62330	0
AT5G62340	1
AT5G62350	3715
AT5G62360	748
AT5G62370	163
AT5G62380	38
AT5G62390	9260
AT5G62400	5
AT5G62410	1492
AT5G62420	8
AT5G62430	138
AT5G62440	1177
AT5G62460	501
AT5G62470	1395
AT5G62480	1
AT5G62490	0
AT5G62500	685
AT5G62510	23
AT5G62520	13
AT5G62530	1628
AT5G62540	997
AT5G62550	1106
AT5G62560	506
AT5G62570	680
AT5G62573	0
AT5G62575	671
AT5G62580	1056
AT5G62600	581
AT5G62610	876
AT5G62620	680
AT5G62623	0
AT5G62627	0
AT5G62630	277
AT5G62640	1317
AT5G62650	429
AT5G62660	0
AT5G62670	2858
AT5G62680	180
AT5G62690	9930
AT5G62700	11474
AT5G62710	742
AT5G62720	809
AT5G62730	327
AT5G62740	1333
AT5G62750	6
AT5G62760	548
AT5G62770	220
AT5G62780	3
AT5G62790	2479
AT5G62800	1
AT5G62810	1709
AT5G62820	131
AT5G62830	3
AT5G62840	207
AT5G62848	0
AT5G62850	5
AT5G62860	0
AT5G62865	30
AT5G62880	808
AT5G62890	3954
AT5G62900	316
AT5G62910	479
AT5G62920	135
AT5G62930	1321
AT5G62940	240
AT5G62950	785
AT5G62960	1296
AT5G62970	6
AT5G62980	430
AT5G62990	220
AT5G62998	0
AT5G63000	693
AT5G63010	148
AT5G63020	131
AT5G63030	633
AT5G63040	330
AT5G63050	917
AT5G63060	79
AT5G63063	0
AT5G63070	8
AT5G63080	320
AT5G63085	0
AT5G63087	16
AT5G63090	62
AT5G63100	130
AT5G63110	1380
AT5G63120	792
AT5G63130	142
AT5G63135	373
AT5G63140	1368
AT5G63145	0
AT5G63150	758
AT5G63160	190
AT5G63170	1
AT5G63180	26
AT5G63190	473
AT5G63195	0
AT5G63200	680
AT5G63220	592
AT5G63225	2
AT5G63230	2
AT5G63240	3
AT5G63250	2
AT5G63260	848
AT5G63270	0
AT5G63280	477
AT5G63290	95
AT5G63300	95
AT5G63310	2933
AT5G63320	701
AT5G63340	0
AT5G63350	329
AT5G63370	1776
AT5G63375	0
AT5G63380	554
AT5G63390	406
AT5G63400	4818
AT5G63410	1092
AT5G63420	1761
AT5G63440	553
AT5G63450	0
AT5G63460	851
AT5G63470	663
AT5G63480	168
AT5G63490	344
AT5G63500	153
AT5G63510	1538
AT5G63520	391
AT5G63530	2897
AT5G63540	110
AT5G63550	2416
AT5G63560	62
AT5G63570	2679
AT5G63580	49
AT5G63590	8
AT5G63595	0
AT5G63600	1
AT5G63610	468
AT5G63620	824
AT5G63625	15
AT5G63630	333
AT5G63640	792
AT5G63650	498
AT5G63660	5
AT5G63670	1158
AT5G63680	953
AT5G63690	66
AT5G63700	429
AT5G63710	93
AT5G63715	0
AT5G63720	0
AT5G63730	13
AT5G63740	0
AT5G63750	110
AT5G63760	200
AT5G63770	410
AT5G63780	576
AT5G63790	542
AT5G63800	220
AT5G63810	2440
AT5G63820	57
AT5G63830	354
AT5G63840	3842
AT5G63850	199
AT5G63860	3983
AT5G63870	748
AT5G63880	609
AT5G63890	1361
AT5G63900	69
AT5G63905	101
AT5G63910	497
AT5G63920	702
AT5G63930	259
AT5G63940	1181
AT5G63941	0
AT5G63950	1378
AT5G63960	947
AT5G63970	36
AT5G63980	927
AT5G63990	290
AT5G64000	0
AT5G64010	207
AT5G64020	769
AT5G64030	3080
AT5G64040	7320
AT5G64050	1396
AT5G64060	166
AT5G64070	1487
AT5G64080	1533
AT5G64090	852
AT5G64100	0
AT5G64110	0
AT5G64120	19
AT5G64130	3925
AT5G64140	5334
AT5G64150	353
AT5G64160	445
AT5G64170	591
AT5G64180	873
AT5G64190	0
AT5G64200	1990
AT5G64210	1
AT5G64220	831
AT5G64230	83
AT5G64240	75
AT5G64250	648
AT5G64260	6995
AT5G64270	3202
AT5G64280	517
AT5G64290	1851
AT5G64300	1478
AT5G64310	6917
AT5G64320	170
AT5G64330	381
AT5G64340	1745
AT5G64350	5523
AT5G64360	685
AT5G64370	659
AT5G64380	357
AT5G64390	479
AT5G64395	0
AT5G64400	5779
AT5G64401	0
AT5G64410	547
AT5G64420	1419
AT5G64430	607
AT5G64440	1208
AT5G64450	20
AT5G64460	922
AT5G64470	311
AT5G64480	179
AT5G64490	7
AT5G64500	1422
AT5G64501	0
AT5G64505	0
AT5G64510	235
AT5G64520	207
AT5G64530	49
AT5G64540	306
AT5G64550	1478
AT5G64560	682
AT5G64570	193
AT5G64572	0
AT5G64580	1662
AT5G64590	7
AT5G64600	355
AT5G64610	1241
AT5G64620	1707
AT5G64630	501
AT5G64640	328
AT5G64650	732
AT5G64660	938
AT5G64667	72
AT5G64670	1728
AT5G64680	635
AT5G64685	0
AT5G64687	10
AT5G64690	10
AT5G64700	55
AT5G64710	284
AT5G64720	2
AT5G64730	342
AT5G64735	0
AT5G64740	3189
AT5G64750	2
AT5G64760	976
AT5G64770	10
AT5G64780	75
AT5G64790	1
AT5G64800	5
AT5G64810	10
AT5G64813	955
AT5G64816	62
AT5G64820	4
AT5G64830	426
AT5G64840	1288
AT5G64850	517
AT5G64855	0
AT5G64860	2155
AT5G64870	1699
AT5G64880	481
AT5G64890	1
AT5G64900	165
AT5G64905	26
AT5G64910	1360
AT5G64920	545
AT5G64930	383
AT5G64940	1542
AT5G64950	134
AT5G64960	1855
AT5G64970	663
AT5G64980	526
AT5G64990	324
AT5G65000	1058
AT5G65005	0
AT5G65010	960
AT5G65015	0
AT5G65020	1535
AT5G65030	20
AT5G65040	82
AT5G65050	1753
AT5G65060	391
AT5G65070	55
AT5G65080	21
AT5G65090	104
AT5G65100	25
AT5G65110	863
AT5G65120	598
AT5G65130	18
AT5G65140	107
AT5G65158	0
AT5G65160	17
AT5G65165	1
AT5G65170	52
AT5G65180	449
AT5G65200	225
AT5G65205	225
AT5G65207	308
AT5G65210	16
AT5G65220	6427
AT5G65225	21
AT5G65230	76
AT5G65240	334
AT5G65250	512
AT5G65260	1796
AT5G65270	900
AT5G65274	0
AT5G65280	583
AT5G65290	402
AT5G65300	124
AT5G65305	0
AT5G65310	1406
AT5G65320	0
AT5G65330	2
AT5G65340	7
AT5G65350	859
AT5G65360	7941
AT5G65370	0
AT5G65380	141
AT5G65390	302
AT5G65400	411
AT5G65410	2090
AT5G65420	380
AT5G65430	2465
AT5G65440	1593
AT5G65445	1
AT5G65450	316
AT5G65460	696
AT5G65470	1682
AT5G65480	1384
AT5G65490	1490
AT5G65495	237
AT5G65500	12
AT5G65510	211
AT5G65520	241
AT5G65530	151
AT5G65535	0
AT5G65540	456
AT5G65550	3
AT5G65560	261
AT5G65570	125
AT5G65575	115
AT5G65580	0
AT5G65590	129
AT5G65600	10
AT5G65609	44
AT5G65610	6
AT5G65613	2
AT5G65615	0
AT5G65620	2871
AT5G65630	5971
AT5G65640	1032
AT5G65650	493
AT5G65660	315
AT5G65670	7174
AT5G65676	0
AT5G65683	406
AT5G65685	620
AT5G65687	390
AT5G65690	2
AT5G65700	2687
AT5G65710	259
AT5G65720	2996
AT5G65730	845
AT5G65740	420
AT5G65750	1897
AT5G65760	1537
AT5G65770	0
AT5G65780	1186
AT5G65790	474
AT5G65800	0
AT5G65810	731
AT5G65820	156
AT5G65830	155
AT5G65840	396
AT5G65850	84
AT5G65860	584
AT5G65870	34
AT5G65880	241
AT5G65890	296
AT5G65900	890
AT5G65910	806
AT5G65920	728
AT5G65925	88
AT5G65930	1508
AT5G65940	1514
AT5G65950	1511
AT5G65960	535
AT5G65970	16
AT5G65980	3
AT5G65990	606
AT5G66000	118
AT5G66005	290
AT5G66010	550
AT5G66020	3
AT5G66030	1447
AT5G66040	248
AT5G66045	0
AT5G66050	719
AT5G66052	455
AT5G66053	0
AT5G66055	1221
AT5G66060	741
AT5G66070	429
AT5G66080	393
AT5G66090	498
AT5G66100	704
AT5G66110	20
AT5G66120	1668
AT5G66130	177
AT5G66140	986
AT5G66150	7
AT5G66160	480
AT5G66170	358
AT5G66180	411
AT5G66190	6574
AT5G66200	739
AT5G66210	1678
AT5G66220	0
AT5G66230	2184
AT5G66240	1761
AT5G66250	713
AT5G66260	3
AT5G66270	51
AT5G66280	0
AT5G66290	380
AT5G66300	32
AT5G66310	1252
AT5G66320	1513
AT5G66330	237
AT5G66335	1
AT5G66340	0
AT5G66350	89
AT5G66360	302
AT5G66370	1
AT5G66380	248
AT5G66390	260
AT5G66400	75
AT5G66410	855
AT5G66420	966
AT5G66430	0
AT5G66440	322
AT5G66450	275
AT5G66455	60
AT5G66460	316
AT5G66470	1237
AT5G66480	106
AT5G66490	43
AT5G66500	72
AT5G66510	2051
AT5G66520	0
AT5G66530	1671
AT5G66535	0
AT5G66540	1323
AT5G66550	771
AT5G66558	10
AT5G66560	0
AT5G66562	4
AT5G66564	1
AT5G66567	1
AT5G66568	0
AT5G66570	24105
AT5G66580	99
AT5G66590	244
AT5G66595	11
AT5G66600	181
AT5G66607	13
AT5G66610	149
AT5G66620	72
AT5G66630	100
AT5G66631	131
AT5G66640	3
AT5G66650	264
AT5G66658	38
AT5G66660	0
AT5G66670	12
AT5G66675	715
AT5G66680	3849
AT5G66690	86
AT5G66700	9
AT5G66710	146
AT5G66720	975
AT5G66730	1035
AT5G66740	17
AT5G66750	1025
AT5G66755	0
AT5G66760	3571
AT5G66770	748
AT5G66780	30
AT5G66790	4
AT5G66800	555
AT5G66810	467
AT5G66815	0
AT5G66816	2
AT5G66817	0
AT5G66820	420
AT5G66830	26
AT5G66840	119
AT5G66850	802
AT5G66860	1416
AT5G66870	233
AT5G66880	1691
AT5G66890	6
AT5G66900	131
AT5G66910	302
AT5G66920	203
AT5G66930	493
AT5G66940	284
AT5G66950	865
AT5G66960	160
AT5G66970	1
AT5G66980	2
AT5G66985	3
AT5G66990	0
AT5G67000	0
AT5G67010	4
AT5G67020	34
AT5G67030	1026
AT5G67040	0
AT5G67050	26
AT5G67060	45
AT5G67070	3563
AT5G67080	3
AT5G67090	26
AT5G67100	947
AT5G67110	55
AT5G67120	0
AT5G67130	1834
AT5G67140	112
AT5G67150	339
AT5G67160	196
AT5G67170	258
AT5G67180	169
AT5G67190	30
AT5G67200	604
AT5G67210	29
AT5G67220	1030
AT5G67230	380
AT5G67240	865
AT5G67245	40
AT5G67250	1739
AT5G67260	2216
AT5G67265	1
AT5G67270	1359
AT5G67280	1151
AT5G67290	374
AT5G67300	3439
AT5G67310	5
AT5G67320	2374
AT5G67330	1071
AT5G67340	13
AT5G67350	171
AT5G67360	4196
AT5G67370	115
AT5G67380	1431
AT5G67385	340
AT5G67390	34
AT5G67400	0
AT5G67410	64
AT5G67411	0
AT5G67420	598
AT5G67430	0
AT5G67440	514
AT5G67450	19
AT5G67455	0
AT5G67460	1202
AT5G67470	784
AT5G67480	1090
AT5G67488	1
AT5G67490	1
AT5G67500	2361
AT5G67510	2422
AT5G67520	65
AT5G67530	1001
AT5G67540	390
AT5G67550	11
AT5G67560	1289
AT5G67570	701
AT5G67580	559
AT5G67590	1880
AT5G67600	688
AT5G67610	816
AT5G67620	152
AT5G67630	1163
AT5G67640	230
ATCG00010	6
ATCG00020	2163
ATCG00030	25
ATCG00040	260
ATCG00050	4
ATCG00060	1
ATCG00065	12
ATCG00070	60
ATCG00080	34
ATCG00090	20
ATCG00100	30
ATCG00110	0
ATCG00120	379
ATCG00130	173
ATCG00140	183
ATCG00150	61
ATCG00160	15
ATCG00170	122
ATCG00180	100
ATCG00190	321
ATCG00200	3
ATCG00210	12
ATCG00220	19
ATCG00230	1
ATCG00240	1
ATCG00250	7
ATCG00260	0
ATCG00270	395
ATCG00280	990
ATCG00290	18
ATCG00300	58
ATCG00310	0
ATCG00320	1
ATCG00330	232
ATCG00340	1002
ATCG00350	1050
ATCG00360	59
ATCG00370	6
ATCG00380	44
ATCG00390	4
ATCG00400	39
ATCG00410	9
ATCG00420	23
ATCG00430	40
ATCG00440	26
ATCG00450	28
ATCG00460	1
ATCG00470	135
ATCG00480	336
ATCG00490	4893
ATCG00500	68
ATCG00510	13
ATCG00520	83
ATCG00530	96
ATCG00540	130
ATCG00550	59
ATCG00560	51
ATCG00570	30
ATCG00580	74
ATCG00590	10
ATCG00600	15
ATCG00610	6
ATCG00620	12
ATCG00630	40
ATCG00640	35
ATCG00650	42
ATCG00660	32
ATCG00670	149
ATCG00680	937
ATCG00690	43
ATCG00700	32
ATCG00710	92
ATCG00720	222
ATCG00730	136
ATCG00740	99
ATCG00750	64
ATCG00760	13
ATCG00770	63
ATCG00780	96
ATCG00790	120
ATCG00800	132
ATCG00810	78
ATCG00820	21
ATCG00830	8
ATCG00840	1
ATCG00850	0
ATCG00860	2
ATCG00870	0
ATCG00880	0
ATCG00890	11
ATCG00900	4
ATCG00905	1
ATCG00910	0
ATCG00920	588
ATCG00930	1
ATCG00940	2
ATCG00950	1309
ATCG00960	4
ATCG00970	0
ATCG00980	0
ATCG00990	0
ATCG01000	0
ATCG01010	53
ATCG01020	69
ATCG01030	0
ATCG01040	14
ATCG01050	176
ATCG01060	63
ATCG01070	24
ATCG01080	29
ATCG01090	24
ATCG01100	53
ATCG01110	36
ATCG01120	11
ATCG01130	205
ATCG01140	0
ATCG01150	0
ATCG01160	2
ATCG01170	15
ATCG01180	3484
ATCG01190	4
ATCG01200	2
ATCG01210	1640
ATCG01220	0
ATCG01230	1
ATCG01240	1
ATCG01250	3
ATCG01260	0
ATCG01270	0
ATCG01280	3
ATCG01290	0
ATCG01300	1
ATCG01310	4
ATCG09900	1
ATMG00010	3
ATMG00020	37786
ATMG00030	4795
ATMG00040	2
ATMG00050	0
ATMG00060	83
ATMG00070	113
ATMG00080	92
ATMG00090	167
ATMG00100	0
ATMG00110	20
ATMG00120	3
ATMG00130	3
ATMG00140	7
ATMG00150	0
ATMG00160	117
ATMG00170	0
ATMG00180	0
ATMG00190	0
ATMG00200	5
ATMG00210	0
ATMG00220	0
ATMG00230	0
ATMG00240	0
ATMG00250	0
ATMG00260	0
ATMG00270	0
ATMG00280	1
ATMG00285	0
ATMG00290	0
ATMG00300	0
ATMG00310	0
ATMG00320	0
ATMG00330	0
ATMG00340	0
ATMG00350	0
ATMG00360	0
ATMG00370	0
ATMG00380	0
ATMG00390	0
ATMG00400	0
ATMG00410	0
ATMG00420	0
ATMG00430	0
ATMG00440	0
ATMG00450	0
ATMG00460	0
ATMG00470	0
ATMG00480	0
ATMG00490	0
ATMG00500	0
ATMG00510	6
ATMG00513	9
ATMG00516	4
ATMG00520	2
ATMG00530	0
ATMG00540	0
ATMG00550	0
ATMG00560	4
ATMG00570	1
ATMG00580	0
ATMG00590	0
ATMG00600	0
ATMG00610	0
ATMG00620	0
ATMG00630	4
ATMG00640	89
ATMG00650	21
ATMG00660	60
ATMG00665	1
ATMG00670	20
ATMG00680	0
ATMG00690	14
ATMG00700	0
ATMG00710	3
ATMG00720	2
ATMG00730	9
ATMG00740	0
ATMG00750	0
ATMG00760	0
ATMG00770	0
ATMG00780	0
ATMG00790	0
ATMG00800	0
ATMG00810	4
ATMG00820	0
ATMG00830	1
ATMG00840	0
ATMG00850	0
ATMG00860	0
ATMG00870	0
ATMG00880	0
ATMG00890	0
ATMG00900	0
ATMG00910	0
ATMG00920	1
ATMG00930	0
ATMG00940	0
ATMG00950	0
ATMG00960	2
ATMG00970	0
ATMG00980	32
ATMG00990	4
ATMG01000	0
ATMG01010	0
ATMG01020	2
ATMG01030	0
ATMG01040	0
ATMG01050	0
ATMG01060	0
ATMG01070	0
ATMG01080	23
ATMG01090	5
ATMG01100	0
ATMG01110	0
ATMG01120	24
ATMG01130	38
ATMG01140	0
ATMG01150	0
ATMG01160	0
ATMG01170	28
ATMG01180	0
ATMG01190	9
ATMG01200	4
ATMG01210	0
ATMG01220	6
ATMG01230	0
ATMG01240	0
ATMG01250	1
ATMG01260	0
ATMG01270	0
ATMG01275	2
ATMG01280	1
ATMG01290	0
ATMG01300	0
ATMG01310	0
ATMG01320	3
ATMG01330	1
ATMG01340	0
ATMG01350	2
ATMG01360	235
ATMG01370	33
ATMG01380	28
ATMG01390	30814
ATMG01400	2
ATMG01410	2
ATMG09390	0
ATMG09440	0
ATMG09450	0
ATMG09510	0
ATMG09520	0
ATMG09560	0
ATMG09720	0
ATMG09730	0
ATMG09740	0
ATMG09750	0
ATMG09790	0
ATMG09800	0
ATMG09830	0
ATMG09950	0
ATMG09960	0
ATMG09980	0
ath-miR156a-3p	0
ath-miR156a-5p	0
ath-miR156b-3p	0
ath-miR156b-5p	0
ath-miR156c-3p	0
ath-miR156c-5p	0
ath-miR156d-3p	0
ath-miR156d-5p	0
ath-miR156e	0
ath-miR156f-3p	0
ath-miR156f-5p	0
ath-miR156g	0
ath-miR156h	0
ath-miR156i	0
ath-miR156j	0
ath-miR157a-3p	0
ath-miR157a-5p	0
ath-miR157b-3p	0
ath-miR157b-5p	0
ath-miR157c-3p	0
ath-miR157c-5p	0
ath-miR157d	0
ath-miR158a-3p	0
ath-miR158a-5p	0
ath-miR158b	0
ath-miR159a	0
ath-miR159b-3p	0
ath-miR159b-5p	0
ath-miR159c	0
ath-miR160a-3p	0
ath-miR160a-5p	0
ath-miR160b	0
ath-miR160c-3p	0
ath-miR160c-5p	0
ath-miR161.1	0
ath-miR161.2	0
ath-miR162a-3p	0
ath-miR162a-5p	0
ath-miR162b-3p	0
ath-miR162b-5p	0
ath-miR163	0
ath-miR164a	0
ath-miR164b-3p	0
ath-miR164b-5p	0
ath-miR164c-3p	0
ath-miR164c-5p	0
ath-miR165a-3p	0
ath-miR165a-5p	0
ath-miR165b	0
ath-miR166a-3p	0
ath-miR166a-5p	0
ath-miR166b-3p	0
ath-miR166b-5p	0
ath-miR166c	0
ath-miR166d	0
ath-miR166e-3p	0
ath-miR166e-5p	0
ath-miR166f	0
ath-miR166g	0
ath-miR167a-3p	0
ath-miR167a-5p	0
ath-miR167b	0
ath-miR167c-3p	0
ath-miR167c-5p	0
ath-miR167d	0
ath-miR168a-3p	0
ath-miR168a-5p	0
ath-miR168b-3p	0
ath-miR168b-5p	0
ath-miR169a-3p	0
ath-miR169a-5p	0
ath-miR169b-3p	0
ath-miR169b-5p	0
ath-miR169c	0
ath-miR169d	0
ath-miR169e	0
ath-miR169f-3p	0
ath-miR169f-5p	0
ath-miR169g-3p	0
ath-miR169g-5p	0
ath-miR169h	0
ath-miR169i	0
ath-miR169j	0
ath-miR169k	0
ath-miR169l	0
ath-miR169m	0
ath-miR169n	0
ath-miR170-3p	0
ath-miR170-5p	0
ath-miR171a-3p	0
ath-miR171a-5p	0
ath-miR171b-3p	0
ath-miR171b-5p	0
ath-miR171c-3p	0
ath-miR171c-5p	0
ath-miR172a	0
ath-miR172b-3p	0
ath-miR172b-5p	0
ath-miR172c	0
ath-miR172d-3p	0
ath-miR172d-5p	0
ath-miR172e-3p	0
ath-miR172e-5p	0
ath-miR173-3p	0
ath-miR173-5p	0
ath-miR1886.1	0
ath-miR1886.2	0
ath-miR1886.3	0
ath-miR1887	0
ath-miR1888a	0
ath-miR1888b	0
ath-miR2111a-3p	0
ath-miR2111a-5p	0
ath-miR2111b-3p	0
ath-miR2111b-5p	0
ath-miR2112-3p	0
ath-miR2112-5p	0
ath-miR2933a	0
ath-miR2933b	0
ath-miR2934-3p	0
ath-miR2934-5p	0
ath-miR2936	0
ath-miR2937	0
ath-miR2938	0
ath-miR2939	0
ath-miR319a	0
ath-miR319b	0
ath-miR319c	0
ath-miR3434-3p	0
ath-miR3434-5p	0
ath-miR3440b-3p	0
ath-miR3440b-5p	0
ath-miR390a-3p	0
ath-miR390a-5p	0
ath-miR390b-3p	0
ath-miR390b-5p	0
ath-miR391-3p	0
ath-miR391-5p	0
ath-miR3932a	0
ath-miR3932b-3p	0
ath-miR3932b-5p	0
ath-miR3933	0
ath-miR393a-3p	0
ath-miR393a-5p	0
ath-miR393b-3p	0
ath-miR393b-5p	0
ath-miR394a	0
ath-miR394b-3p	0
ath-miR394b-5p	0
ath-miR395a	0
ath-miR395b	0
ath-miR395c	0
ath-miR395d	0
ath-miR395e	0
ath-miR395f	0
ath-miR396a-3p	0
ath-miR396a-5p	0
ath-miR396b-3p	0
ath-miR396b-5p	0
ath-miR397a	0
ath-miR397b	0
ath-miR398a-3p	0
ath-miR398a-5p	0
ath-miR398b-3p	0
ath-miR398b-5p	0
ath-miR398c-3p	0
ath-miR398c-5p	0
ath-miR399a	0
ath-miR399b	0
ath-miR399c-3p	0
ath-miR399c-5p	0
ath-miR399d	0
ath-miR399e	0
ath-miR399f	0
ath-miR400	0
ath-miR401	0
ath-miR402	0
ath-miR403-3p	0
ath-miR403-5p	0
ath-miR404	0
ath-miR405a	0
ath-miR405b	0
ath-miR405d	0
ath-miR406	0
ath-miR407	0
ath-miR408-3p	0
ath-miR408-5p	0
ath-miR413	0
ath-miR414	0
ath-miR415	0
ath-miR416	0
ath-miR417	0
ath-miR418	0
ath-miR419	0
ath-miR420	0
ath-miR4221	0
ath-miR4227	0
ath-miR4228-3p	0
ath-miR4228-5p	0
ath-miR4239	0
ath-miR4240	0
ath-miR4243	0
ath-miR4245	0
ath-miR426	0
ath-miR447a-3p	0
ath-miR447a.2-3p	0
ath-miR447b	0
ath-miR447c-3p	0
ath-miR447c-5p	0
ath-miR472-3p	0
ath-miR472-5p	0
ath-miR5012	0
ath-miR5013	0
ath-miR5014a-3p	0
ath-miR5014a-5p	0
ath-miR5014b	0
ath-miR5015	0
ath-miR5016	0
ath-miR5017-3p	0
ath-miR5017-5p	0
ath-miR5018	0
ath-miR5019	0
ath-miR5020a	0
ath-miR5020b	0
ath-miR5020c	0
ath-miR5021	0
ath-miR5022	0
ath-miR5023	0
ath-miR5024-3p	0
ath-miR5024-5p	0
ath-miR5025	0
ath-miR5026	0
ath-miR5027	0
ath-miR5028	0
ath-miR5029	0
ath-miR5595a	0
ath-miR5628	0
ath-miR5629	0
ath-miR5630a	0
ath-miR5630b	0
ath-miR5631	0
ath-miR5632-3p	0
ath-miR5632-5p	0
ath-miR5633	0
ath-miR5634	0
ath-miR5635a	0
ath-miR5635b	0
ath-miR5635c	0
ath-miR5635d	0
ath-miR5636	0
ath-miR5637	0
ath-miR5638a	0
ath-miR5638b	0
ath-miR5639-3p	0
ath-miR5639-5p	0
ath-miR5640	0
ath-miR5641	0
ath-miR5642a	0
ath-miR5642b	0
ath-miR5643a	0
ath-miR5643b	0
ath-miR5644	0
ath-miR5645a	0
ath-miR5645b	0
ath-miR5645c	0
ath-miR5645d	0
ath-miR5645e	0
ath-miR5645f	0
ath-miR5646	0
ath-miR5647	0
ath-miR5648-3p	0
ath-miR5648-5p	0
ath-miR5649a	0
ath-miR5649b	0
ath-miR5650	0
ath-miR5651	0
ath-miR5652	0
ath-miR5653	0
ath-miR5654-3p	0
ath-miR5654-5p	0
ath-miR5655	0
ath-miR5656	0
ath-miR5657	0
ath-miR5658	0
ath-miR5659	0
ath-miR5660	0
ath-miR5661	0
ath-miR5662	0
ath-miR5663-3p	0
ath-miR5663-5p	0
ath-miR5664	0
ath-miR5665	0
ath-miR5666	0
ath-miR5995b	0
ath-miR5996	0
ath-miR5997	0
ath-miR5998a	0
ath-miR5998b	0
ath-miR5999	0
ath-miR771	0
ath-miR773a	0
ath-miR773b-3p	0
ath-miR773b-5p	0
ath-miR774a	0
ath-miR774b-3p	0
ath-miR774b-5p	0
ath-miR775	0
ath-miR776	0
ath-miR777	0
ath-miR778	0
ath-miR779.1	0
ath-miR779.2	0
ath-miR780.1	0
ath-miR780.2	0
ath-miR781a	0
ath-miR781b	0
ath-miR782	0
ath-miR8121	0
ath-miR8165	0
ath-miR8166	0
ath-miR8167a	0
ath-miR8167b	0
ath-miR8167c	0
ath-miR8167d	0
ath-miR8167e	0
ath-miR8167f	0
ath-miR8168	0
ath-miR8169	0
ath-miR8170-3p	0
ath-miR8170-5p	0
ath-miR8171	0
ath-miR8172	0
ath-miR8173	0
ath-miR8174	0
ath-miR8175	0
ath-miR8176	0
ath-miR8177	0
ath-miR8178	0
ath-miR8179	0
ath-miR8180	0
ath-miR8181	0
ath-miR8182	0
ath-miR8183	0
ath-miR8184	0
ath-miR822-3p	0
ath-miR822-5p	0
ath-miR823	0
ath-miR824-3p	0
ath-miR824-5p	0
ath-miR825	0
ath-miR826a	0
ath-miR826b	0
ath-miR827	0
ath-miR828	0
ath-miR829-3p.1	0
ath-miR829-3p.2	0
ath-miR829-5p	0
ath-miR830-3p	0
ath-miR830-5p	0
ath-miR831-3p	0
ath-miR831-5p	0
ath-miR832-3p	0
ath-miR832-5p	0
ath-miR833a-3p	0
ath-miR833a-5p	0
ath-miR833b	0
ath-miR834	0
ath-miR835-3p	0
ath-miR835-5p	0
ath-miR836	0
ath-miR837-3p	0
ath-miR837-5p	0
ath-miR838	0
ath-miR839-5p	0
ath-miR840-3p	0
ath-miR840-5p	0
ath-miR841a-3p	0
ath-miR841a-5p	0
ath-miR841b-3p	0
ath-miR841b-5p	0
ath-miR842	0
ath-miR843	0
ath-miR844-3p	0
ath-miR844-5p	0
ath-miR845a	0
ath-miR845b	0
ath-miR846-3p	0
ath-miR846-5p	0
ath-miR847	0
ath-miR848	0
ath-miR849	0
ath-miR850	0
ath-miR851-3p	0
ath-miR851-5p	0
ath-miR852	0
ath-miR853	0
ath-miR854a	0
ath-miR854b	0
ath-miR854c	0
ath-miR854d	0
ath-miR854e	0
ath-miR855	0
ath-miR856	0
ath-miR857	0
ath-miR858a	0
ath-miR858b	0
ath-miR859	0
ath-miR860	0
ath-miR861-3p	0
ath-miR861-5p	0
ath-miR862-3p	0
ath-miR862-5p	0
ath-miR863-3p	0
ath-miR863-5p	0
ath-miR864-3p	0
ath-miR864-5p	0
ath-miR865-3p	0
ath-miR865-5p	0
ath-miR866-3p	0
ath-miR866-5p	0
ath-miR867	0
ath-miR868-3p	0
ath-miR868-5p	0
ath-miR869.1	0
ath-miR869.2	0
ath-miR870-3p	0
ath-miR870-5p	0
```
