## Supplemental_Data1_Codes for "Expanding the synthetic biology toolbox with a library of constitutive and repressible promoters": SRR3581702.tabular

```
AT1G01010	67
AT1G01020	399
AT1G01030	175
AT1G01040	1348
AT1G01046	25
AT1G01050	1174
AT1G01060	74
AT1G01070	1
AT1G01080	1418
AT1G01090	5495
AT1G01100	14039
AT1G01110	610
AT1G01120	1969
AT1G01130	196
AT1G01140	1876
AT1G01150	23
AT1G01160	1154
AT1G01170	545
AT1G01180	16
AT1G01183	0
AT1G01190	0
AT1G01200	11
AT1G01210	289
AT1G01220	648
AT1G01225	169
AT1G01230	408
AT1G01240	218
AT1G01250	37
AT1G01260	843
AT1G01270	0
AT1G01280	4
AT1G01290	397
AT1G01300	6057
AT1G01305	0
AT1G01310	6
AT1G01320	5812
AT1G01335	0
AT1G01340	20
AT1G01350	599
AT1G01355	0
AT1G01360	372
AT1G01370	747
AT1G01380	1
AT1G01390	0
AT1G01400	8
AT1G01410	0
AT1G01420	0
AT1G01430	273
AT1G01440	506
AT1G01448	150
AT1G01450	2
AT1G01453	0
AT1G01460	0
AT1G01470	30
AT1G01480	1
AT1G01490	796
AT1G01500	250
AT1G01510	1987
AT1G01520	13
AT1G01530	0
AT1G01540	1847
AT1G01550	3408
AT1G01560	148
AT1G01570	92
AT1G01580	0
AT1G01590	50
AT1G01600	1611
AT1G01610	1967
AT1G01620	9865
AT1G01630	942
AT1G01640	27
AT1G01650	1570
AT1G01660	49
AT1G01670	72
AT1G01680	0
AT1G01690	714
AT1G01695	32
AT1G01700	83
AT1G01710	816
AT1G01715	174
AT1G01720	1246
AT1G01725	186
AT1G01730	900
AT1G01740	134
AT1G01750	5
AT1G01760	90
AT1G01770	398
AT1G01780	66
AT1G01790	1486
AT1G01800	1015
AT1G01810	35
AT1G01820	1091
AT1G01830	1094
AT1G01840	2
AT1G01860	160
AT1G01870	0
AT1G01880	262
AT1G01890	0
AT1G01900	47
AT1G01910	1705
AT1G01920	852
AT1G01930	425
AT1G01940	595
AT1G01950	829
AT1G01960	4353
AT1G01970	356
AT1G01980	4
AT1G01990	516
AT1G02000	217
AT1G02010	276
AT1G02020	480
AT1G02030	23
AT1G02040	6
AT1G02050	333
AT1G02060	515
AT1G02065	2739
AT1G02067	1
AT1G02070	60
AT1G02080	4838
AT1G02090	1962
AT1G02100	780
AT1G02110	1841
AT1G02120	1283
AT1G02130	1291
AT1G02136	0
AT1G02140	5452
AT1G02145	707
AT1G02150	2078
AT1G02160	633
AT1G02170	385
AT1G02180	366
AT1G02190	6869
AT1G02205	8714
AT1G02210	0
AT1G02220	1
AT1G02228	0
AT1G02230	3
AT1G02250	0
AT1G02260	492
AT1G02270	608
AT1G02280	2339
AT1G02290	511
AT1G02300	280
AT1G02305	1059
AT1G02310	18
AT1G02320	0
AT1G02330	1251
AT1G02335	44
AT1G02340	105
AT1G02350	50
AT1G02360	7
AT1G02370	638
AT1G02380	84
AT1G02390	70
AT1G02400	2
AT1G02405	0
AT1G02410	779
AT1G02420	38
AT1G02430	10
AT1G02440	9
AT1G02450	449
AT1G02460	48
AT1G02470	20
AT1G02475	305
AT1G02480	0
AT1G02490	14
AT1G02500	4637
AT1G02510	17
AT1G02520	15
AT1G02530	89
AT1G02540	0
AT1G02550	0
AT1G02560	3531
AT1G02570	0
AT1G02575	0
AT1G02580	0
AT1G02590	0
AT1G02600	0
AT1G02610	5
AT1G02620	1
AT1G02630	23
AT1G02640	1649
AT1G02650	35
AT1G02660	895
AT1G02670	296
AT1G02680	510
AT1G02681	3
AT1G02690	2132
AT1G02700	1
AT1G02705	2
AT1G02710	0
AT1G02720	639
AT1G02730	7587
AT1G02740	351
AT1G02750	201
AT1G02760	0
AT1G02770	12
AT1G02780	26399
AT1G02790	33
AT1G02800	2939
AT1G02810	461
AT1G02813	4
AT1G02816	257
AT1G02820	0
AT1G02830	1
AT1G02840	5071
AT1G02850	496
AT1G02860	89
AT1G02870	638
AT1G02880	570
AT1G02890	2303
AT1G02900	15
AT1G02910	920
AT1G02920	0
AT1G02930	534
AT1G02940	30
AT1G02950	27
AT1G02952	0
AT1G02960	584
AT1G02965	0
AT1G02970	442
AT1G02980	17
AT1G02990	874
AT1G03000	936
AT1G03010	0
AT1G03020	0
AT1G03030	561
AT1G03040	1481
AT1G03050	6
AT1G03055	5
AT1G03060	2388
AT1G03070	23
AT1G03080	3249
AT1G03090	693
AT1G03100	99
AT1G03103	0
AT1G03106	0
AT1G03110	800
AT1G03120	35
AT1G03130	2548
AT1G03140	1873
AT1G03150	365
AT1G03160	856
AT1G03165	2
AT1G03170	316
AT1G03180	186
AT1G03190	579
AT1G03200	14
AT1G03210	340
AT1G03220	800
AT1G03230	1509
AT1G03240	4
AT1G03250	763
AT1G03260	254
AT1G03270	230
AT1G03280	1390
AT1G03290	1177
AT1G03300	0
AT1G03310	914
AT1G03320	3
AT1G03325	0
AT1G03330	1615
AT1G03340	23
AT1G03350	972
AT1G03360	905
AT1G03365	803
AT1G03370	642
AT1G03380	557
AT1G03390	22
AT1G03395	0
AT1G03400	88
AT1G03410	70
AT1G03420	2
AT1G03430	358
AT1G03440	253
AT1G03445	2
AT1G03457	1045
AT1G03470	908
AT1G03475	3556
AT1G03490	0
AT1G03495	66
AT1G03502	1
AT1G03506	6
AT1G03510	66
AT1G03515	0
AT1G03520	238
AT1G03530	1554
AT1G03540	257
AT1G03545	26
AT1G03550	44
AT1G03560	320
AT1G03570	0
AT1G03580	8
AT1G03590	1262
AT1G03600	1672
AT1G03610	369
AT1G03620	3
AT1G03630	1588
AT1G03640	0
AT1G03650	165
AT1G03660	63
AT1G03670	2
AT1G03680	1753
AT1G03687	525
AT1G03700	100
AT1G03710	672
AT1G03720	47
AT1G03730	483
AT1G03740	647
AT1G03743	0
AT1G03746	0
AT1G03750	271
AT1G03760	518
AT1G03770	298
AT1G03780	2548
AT1G03790	0
AT1G03800	7
AT1G03810	0
AT1G03820	152
AT1G03830	1610
AT1G03840	17
AT1G03850	19
AT1G03860	2556
AT1G03870	27
AT1G03880	0
AT1G03890	0
AT1G03900	1086
AT1G03905	118
AT1G03910	3049
AT1G03920	27
AT1G03930	489
AT1G03935	4
AT1G03940	92
AT1G03950	105
AT1G03960	493
AT1G03970	241
AT1G03980	71
AT1G03982	0
AT1G03987	0
AT1G03990	102
AT1G03993	0
AT1G03997	0
AT1G04000	768
AT1G04003	0
AT1G04007	53
AT1G04010	438
AT1G04013	5
AT1G04017	0
AT1G04020	1164
AT1G04023	0
AT1G04027	3
AT1G04030	499
AT1G04033	0
AT1G04037	33
AT1G04040	34
AT1G04043	0
AT1G04047	8
AT1G04050	856
AT1G04053	3
AT1G04057	0
AT1G04063	0
AT1G04067	0
AT1G04070	368
AT1G04073	6
AT1G04077	0
AT1G04080	4896
AT1G04083	7
AT1G04087	0
AT1G04090	23
AT1G04093	9
AT1G04097	3
AT1G04100	45
AT1G04103	0
AT1G04105	0
AT1G04110	186
AT1G04117	7
AT1G04120	4102
AT1G04123	0
AT1G04127	2
AT1G04130	592
AT1G04133	0
AT1G04137	0
AT1G04140	2847
AT1G04143	0
AT1G04147	0
AT1G04150	348
AT1G04153	9
AT1G04157	0
AT1G04160	863
AT1G04163	0
AT1G04167	0
AT1G04170	3599
AT1G04173	2
AT1G04177	0
AT1G04180	0
AT1G04183	1
AT1G04187	6
AT1G04190	1340
AT1G04193	1
AT1G04197	7
AT1G04200	966
AT1G04203	0
AT1G04207	0
AT1G04210	2712
AT1G04213	0
AT1G04217	3
AT1G04220	162
AT1G04223	9
AT1G04227	0
AT1G04230	611
AT1G04233	0
AT1G04237	0
AT1G04240	236
AT1G04243	0
AT1G04247	60
AT1G04250	110
AT1G04253	0
AT1G04257	0
AT1G04260	339
AT1G04263	0
AT1G04267	14
AT1G04270	16728
AT1G04273	16
AT1G04277	15
AT1G04280	538
AT1G04283	0
AT1G04287	1
AT1G04290	38
AT1G04293	0
AT1G04295	0
AT1G04297	5
AT1G04300	2033
AT1G04303	2
AT1G04307	0
AT1G04310	447
AT1G04313	0
AT1G04320	0
AT1G04323	0
AT1G04327	0
AT1G04330	14
AT1G04333	0
AT1G04337	1
AT1G04340	989
AT1G04343	0
AT1G04347	9
AT1G04350	61
AT1G04353	3
AT1G04357	5
AT1G04360	24
AT1G04363	0
AT1G04367	0
AT1G04370	0
AT1G04373	0
AT1G04377	0
AT1G04380	5
AT1G04383	0
AT1G04387	0
AT1G04390	445
AT1G04393	3
AT1G04397	0
AT1G04400	2845
AT1G04403	0
AT1G04407	0
AT1G04410	13640
AT1G04413	0
AT1G04417	4
AT1G04420	854
AT1G04423	2
AT1G04425	253
AT1G04427	2
AT1G04430	2179
AT1G04433	1
AT1G04437	0
AT1G04440	686
AT1G04443	0
AT1G04445	0
AT1G04447	0
AT1G04450	0
AT1G04453	0
AT1G04455	0
AT1G04457	0
AT1G04463	0
AT1G04467	2
AT1G04470	5
AT1G04473	10
AT1G04477	22
AT1G04480	6174
AT1G04483	0
AT1G04487	0
AT1G04490	5
AT1G04493	0
AT1G04497	0
AT1G04500	1
AT1G04503	0
AT1G04507	0
AT1G04510	2525
AT1G04513	0
AT1G04517	0
AT1G04520	2360
AT1G04523	0
AT1G04527	0
AT1G04530	1800
AT1G04533	0
AT1G04537	0
AT1G04540	73
AT1G04547	0
AT1G04550	1105
AT1G04555	135
AT1G04557	0
AT1G04560	0
AT1G04563	2
AT1G04567	5
AT1G04570	147
AT1G04573	1
AT1G04577	1
AT1G04580	13
AT1G04583	0
AT1G04587	5
AT1G04590	978
AT1G04593	0
AT1G04597	0
AT1G04600	100
AT1G04603	0
AT1G04607	0
AT1G04610	3
AT1G04620	1187
AT1G04623	0
AT1G04625	0
AT1G04630	918
AT1G04635	109
AT1G04640	260
AT1G04643	0
AT1G04645	101
AT1G04647	0
AT1G04650	338
AT1G04653	0
AT1G04657	0
AT1G04660	273
AT1G04667	0
AT1G04670	1
AT1G04673	0
AT1G04677	0
AT1G04680	2833
AT1G04683	0
AT1G04687	0
AT1G04690	2867
AT1G04693	0
AT1G04697	0
AT1G04700	155
AT1G04703	0
AT1G04707	0
AT1G04710	566
AT1G04713	0
AT1G04717	0
AT1G04720	0
AT1G04723	4
AT1G04730	777
AT1G04733	0
AT1G04737	1
AT1G04743	0
AT1G04747	0
AT1G04750	2906
AT1G04753	0
AT1G04760	449
AT1G04763	0
AT1G04767	0
AT1G04770	1275
AT1G04773	0
AT1G04778	2
AT1G04780	2292
AT1G04783	2
AT1G04787	0
AT1G04790	1254
AT1G04793	0
AT1G04797	6
AT1G04800	216
AT1G04803	0
AT1G04807	4
AT1G04810	1724
AT1G04813	0
AT1G04817	1
AT1G04820	17859
AT1G04823	0
AT1G04827	3
AT1G04830	406
AT1G04833	0
AT1G04837	0
AT1G04840	102
AT1G04847	0
AT1G04850	3064
AT1G04853	1
AT1G04857	0
AT1G04860	730
AT1G04863	0
AT1G04867	0
AT1G04870	1096
AT1G04873	0
AT1G04877	15
AT1G04880	190
AT1G04883	0
AT1G04887	0
AT1G04890	0
AT1G04893	2
AT1G04895	0
AT1G04897	0
AT1G04900	408
AT1G04907	0
AT1G04910	824
AT1G04913	8
AT1G04917	0
AT1G04920	118
AT1G04923	0
AT1G04927	1
AT1G04930	195
AT1G04933	0
AT1G04937	0
AT1G04940	50
AT1G04943	0
AT1G04945	296
AT1G04947	0
AT1G04950	950
AT1G04953	0
AT1G04957	0
AT1G04960	412
AT1G04963	0
AT1G04967	1
AT1G04970	442
AT1G04973	4
AT1G04977	0
AT1G04980	296
AT1G04983	0
AT1G04985	523
AT1G04987	0
AT1G04990	772
AT1G04993	0
AT1G04997	0
AT1G05000	70
AT1G05003	0
AT1G05005	27
AT1G05007	0
AT1G05010	290
AT1G05013	0
AT1G05017	2
AT1G05020	41
AT1G05023	5
AT1G05027	2
AT1G05030	255
AT1G05033	0
AT1G05035	0
AT1G05037	0
AT1G05040	0
AT1G05043	13
AT1G05047	0
AT1G05053	0
AT1G05055	487
AT1G05057	0
AT1G05060	294
AT1G05061	81
AT1G05065	21
AT1G05067	0
AT1G05070	470
AT1G05073	0
AT1G05077	3
AT1G05080	0
AT1G05083	0
AT1G05085	2
AT1G05087	17
AT1G05090	2
AT1G05093	0
AT1G05097	0
AT1G05100	32
AT1G05103	1
AT1G05107	0
AT1G05113	0
AT1G05117	1
AT1G05120	1408
AT1G05123	0
AT1G05127	0
AT1G05133	0
AT1G05135	726
AT1G05136	1
AT1G05137	0
AT1G05140	509
AT1G05143	9
AT1G05147	0
AT1G05150	2332
AT1G05153	4
AT1G05160	378
AT1G05163	6
AT1G05170	268
AT1G05173	0
AT1G05177	0
AT1G05180	1272
AT1G05183	0
AT1G05187	0
AT1G05190	4652
AT1G05193	0
AT1G05197	0
AT1G05200	426
AT1G05203	2
AT1G05205	500
AT1G05207	15
AT1G05210	316
AT1G05213	4
AT1G05217	0
AT1G05220	3
AT1G05223	0
AT1G05227	0
AT1G05230	734
AT1G05233	0
AT1G05237	0
AT1G05240	3
AT1G05243	0
AT1G05247	0
AT1G05250	0
AT1G05253	0
AT1G05257	0
AT1G05260	105
AT1G05263	0
AT1G05267	0
AT1G05270	626
AT1G05273	0
AT1G05277	39
AT1G05280	15
AT1G05283	0
AT1G05287	0
AT1G05290	0
AT1G05291	0
AT1G05293	0
AT1G05297	15
AT1G05300	19
AT1G05303	0
AT1G05307	0
AT1G05310	8
AT1G05313	0
AT1G05317	3
AT1G05320	613
AT1G05323	0
AT1G05327	0
AT1G05330	7
AT1G05333	0
AT1G05337	0
AT1G05340	9
AT1G05343	0
AT1G05347	0
AT1G05350	1002
AT1G05353	0
AT1G05357	0
AT1G05360	722
AT1G05363	0
AT1G05367	0
AT1G05370	102
AT1G05373	0
AT1G05377	0
AT1G05380	1794
AT1G05383	0
AT1G05385	173
AT1G05387	0
AT1G05390	0
AT1G05397	1
AT1G05400	4
AT1G05407	0
AT1G05410	601
AT1G05413	0
AT1G05417	0
AT1G05420	237
AT1G05423	0
AT1G05427	0
AT1G05430	695
AT1G05433	0
AT1G05440	723
AT1G05443	0
AT1G05447	0
AT1G05450	1
AT1G05453	0
AT1G05460	1191
AT1G05463	2
AT1G05467	40
AT1G05470	800
AT1G05473	0
AT1G05477	0
AT1G05483	0
AT1G05487	0
AT1G05490	1383
AT1G05493	1
AT1G05497	0
AT1G05500	1305
AT1G05507	0
AT1G05510	1
AT1G05517	2
AT1G05520	1575
AT1G05523	0
AT1G05527	0
AT1G05530	0
AT1G05533	1
AT1G05537	0
AT1G05540	249
AT1G05543	1
AT1G05547	0
AT1G05550	20
AT1G05553	0
AT1G05557	1
AT1G05560	0
AT1G05562	0
AT1G05563	0
AT1G05567	0
AT1G05570	2043
AT1G05575	35
AT1G05577	6
AT1G05580	1
AT1G05583	0
AT1G05587	0
AT1G05590	653
AT1G05593	0
AT1G05597	0
AT1G05600	251
AT1G05603	0
AT1G05607	0
AT1G05610	11
AT1G05613	0
AT1G05615	0
AT1G05617	0
AT1G05620	874
AT1G05623	0
AT1G05627	0
AT1G05630	854
AT1G05633	0
AT1G05637	0
AT1G05640	208
AT1G05643	0
AT1G05647	0
AT1G05650	0
AT1G05653	0
AT1G05657	0
AT1G05660	0
AT1G05663	0
AT1G05667	0
AT1G05670	443
AT1G05673	0
AT1G05675	7
AT1G05680	8
AT1G05683	0
AT1G05687	71
AT1G05690	46
AT1G05693	0
AT1G05697	0
AT1G05700	1
AT1G05703	0
AT1G05707	1
AT1G05710	1123
AT1G05713	0
AT1G05717	0
AT1G05720	437
AT1G05723	0
AT1G05727	0
AT1G05730	231
AT1G05733	0
AT1G05737	0
AT1G05740	3
AT1G05747	2
AT1G05750	245
AT1G05753	0
AT1G05757	2
AT1G05760	0
AT1G05763	0
AT1G05767	0
AT1G05770	1
AT1G05773	44
AT1G05777	1
AT1G05780	123
AT1G05783	2
AT1G05785	177
AT1G05787	0
AT1G05790	563
AT1G05793	0
AT1G05797	0
AT1G05800	0
AT1G05803	0
AT1G05805	794
AT1G05807	0
AT1G05810	49
AT1G05813	0
AT1G05817	0
AT1G05820	82
AT1G05823	0
AT1G05827	0
AT1G05830	1910
AT1G05833	11
AT1G05835	235
AT1G05837	0
AT1G05840	755
AT1G05843	1
AT1G05847	0
AT1G05850	5615
AT1G05853	0
AT1G05857	0
AT1G05860	439
AT1G05863	0
AT1G05867	0
AT1G05870	718
AT1G05873	0
AT1G05880	0
AT1G05887	0
AT1G05890	1852
AT1G05893	0
AT1G05894	17
AT1G05897	0
AT1G05900	227
AT1G05903	0
AT1G05907	0
AT1G05910	2033
AT1G05913	5
AT1G05917	0
AT1G05920	7
AT1G05927	0
AT1G05930	3
AT1G05933	1
AT1G05937	4
AT1G05940	685
AT1G05943	0
AT1G05947	0
AT1G05950	664
AT1G05953	0
AT1G05957	0
AT1G05960	1368
AT1G05963	0
AT1G05967	0
AT1G05970	359
AT1G05973	0
AT1G05977	3
AT1G05980	0
AT1G05983	0
AT1G05987	4
AT1G05990	0
AT1G05993	0
AT1G05997	1
AT1G06000	0
AT1G06002	0
AT1G06003	0
AT1G06007	0
AT1G06010	569
AT1G06013	0
AT1G06017	5
AT1G06020	4
AT1G06023	0
AT1G06027	0
AT1G06030	9
AT1G06033	10
AT1G06037	0
AT1G06040	1245
AT1G06043	0
AT1G06045	0
AT1G06047	0
AT1G06050	67
AT1G06053	0
AT1G06057	0
AT1G06060	499
AT1G06063	0
AT1G06067	0
AT1G06070	1010
AT1G06073	0
AT1G06080	747
AT1G06083	13
AT1G06087	1
AT1G06090	0
AT1G06093	0
AT1G06097	0
AT1G06100	7
AT1G06103	0
AT1G06110	722
AT1G06113	0
AT1G06117	0
AT1G06120	1
AT1G06123	2
AT1G06127	0
AT1G06130	649
AT1G06133	0
AT1G06135	1
AT1G06137	0
AT1G06140	88
AT1G06143	147
AT1G06147	0
AT1G06148	0
AT1G06150	962
AT1G06153	0
AT1G06157	0
AT1G06160	1
AT1G06163	0
AT1G06170	431
AT1G06173	13
AT1G06177	0
AT1G06180	243
AT1G06187	0
AT1G06190	1497
AT1G06197	1
AT1G06200	1802
AT1G06203	0
AT1G06207	3
AT1G06210	1529
AT1G06213	0
AT1G06217	1
AT1G06220	3655
AT1G06225	0
AT1G06227	83
AT1G06230	3658
AT1G06233	0
AT1G06237	0
AT1G06240	280
AT1G06243	0
AT1G06247	0
AT1G06250	118
AT1G06253	0
AT1G06257	0
AT1G06260	2
AT1G06263	0
AT1G06265	67
AT1G06267	1
AT1G06270	179
AT1G06273	5
AT1G06277	1
AT1G06280	2
AT1G06283	1
AT1G06287	0
AT1G06290	1069
AT1G06293	0
AT1G06297	0
AT1G06303	0
AT1G06307	0
AT1G06310	98
AT1G06313	0
AT1G06317	0
AT1G06320	38
AT1G06323	0
AT1G06327	0
AT1G06330	3
AT1G06333	0
AT1G06337	0
AT1G06340	0
AT1G06343	0
AT1G06347	0
AT1G06350	400
AT1G06353	0
AT1G06357	0
AT1G06360	1101
AT1G06363	0
AT1G06370	129
AT1G06373	0
AT1G06377	0
AT1G06380	315
AT1G06383	0
AT1G06387	0
AT1G06390	1993
AT1G06393	0
AT1G06397	0
AT1G06400	1265
AT1G06403	0
AT1G06407	0
AT1G06410	5235
AT1G06413	0
AT1G06417	0
AT1G06420	1094
AT1G06423	0
AT1G06427	0
AT1G06430	458
AT1G06433	0
AT1G06437	0
AT1G06440	72
AT1G06443	0
AT1G06447	0
AT1G06450	70
AT1G06453	0
AT1G06457	1
AT1G06460	668
AT1G06463	3
AT1G06467	0
AT1G06470	924
AT1G06473	31
AT1G06475	0
AT1G06480	0
AT1G06483	0
AT1G06487	1
AT1G06490	199
AT1G06493	0
AT1G06497	0
AT1G06500	342
AT1G06507	0
AT1G06510	261
AT1G06513	0
AT1G06515	391
AT1G06517	0
AT1G06520	297
AT1G06523	0
AT1G06527	0
AT1G06530	0
AT1G06533	0
AT1G06537	6
AT1G06540	13
AT1G06543	1
AT1G06547	5
AT1G06550	2211
AT1G06553	5
AT1G06557	0
AT1G06560	554
AT1G06567	6
AT1G06570	151
AT1G06573	32
AT1G06577	8
AT1G06580	124
AT1G06583	9
AT1G06587	0
AT1G06590	863
AT1G06593	2
AT1G06597	0
AT1G06603	0
AT1G06607	0
AT1G06610	0
AT1G06613	0
AT1G06617	0
AT1G06620	76
AT1G06623	0
AT1G06627	0
AT1G06630	660
AT1G06633	0
AT1G06637	0
AT1G06640	714
AT1G06643	0
AT1G06645	26
AT1G06647	0
AT1G06650	68
AT1G06653	0
AT1G06657	0
AT1G06660	598
AT1G06663	0
AT1G06667	0
AT1G06670	2808
AT1G06673	0
AT1G06677	0
AT1G06680	10673
AT1G06683	0
AT1G06687	0
AT1G06690	330
AT1G06693	0
AT1G06697	0
AT1G06700	1467
AT1G06703	0
AT1G06707	0
AT1G06710	458
AT1G06713	0
AT1G06717	1
AT1G06720	2695
AT1G06723	0
AT1G06727	4
AT1G06730	496
AT1G06733	1
AT1G06737	2
AT1G06740	267
AT1G06743	4
AT1G06747	0
AT1G06750	7
AT1G06753	22
AT1G06757	2
AT1G06760	7005
AT1G06770	398
AT1G06773	3
AT1G06777	0
AT1G06780	414
AT1G06783	0
AT1G06787	0
AT1G06790	432
AT1G06797	0
AT1G06800	87
AT1G06810	3
AT1G06817	0
AT1G06820	717
AT1G06823	0
AT1G06827	0
AT1G06830	1
AT1G06837	9
AT1G06840	413
AT1G06850	345
AT1G06853	0
AT1G06857	0
AT1G06860	0
AT1G06863	0
AT1G06867	0
AT1G06870	697
AT1G06873	0
AT1G06877	0
AT1G06880	0
AT1G06883	0
AT1G06890	1875
AT1G06897	0
AT1G06900	1559
AT1G06903	0
AT1G06907	0
AT1G06910	316
AT1G06913	0
AT1G06917	0
AT1G06920	10
AT1G06923	0
AT1G06925	0
AT1G06927	0
AT1G06930	0
AT1G06933	0
AT1G06937	0
AT1G06943	0
AT1G06947	0
AT1G06950	6252
AT1G06953	0
AT1G06957	0
AT1G06960	754
AT1G06963	0
AT1G06967	0
AT1G06970	7
AT1G06973	0
AT1G06977	9
AT1G06980	0
AT1G06983	0
AT1G06987	0
AT1G06990	1
AT1G06993	0
AT1G06997	0
AT1G07000	269
AT1G07003	0
AT1G07007	0
AT1G07010	207
AT1G07013	0
AT1G07017	0
AT1G07020	275
AT1G07023	0
AT1G07025	0
AT1G07027	1
AT1G07030	576
AT1G07040	859
AT1G07050	203
AT1G07051	0
AT1G07060	23
AT1G07070	724
AT1G07080	1176
AT1G07090	40
AT1G07100	0
AT1G07110	1547
AT1G07117	0
AT1G07119	30
AT1G07120	0
AT1G07123	0
AT1G07127	0
AT1G07128	2
AT1G07130	0
AT1G07133	0
AT1G07135	12196
AT1G07137	0
AT1G07140	3949
AT1G07143	9
AT1G07147	0
AT1G07150	57
AT1G07157	0
AT1G07160	0
AT1G07163	0
AT1G07167	15
AT1G07170	718
AT1G07173	0
AT1G07175	0
AT1G07177	0
AT1G07180	2
AT1G07183	0
AT1G07187	28
AT1G07190	0
AT1G07193	0
AT1G07197	0
AT1G07200	672
AT1G07210	1879
AT1G07220	474
AT1G07230	955
AT1G07233	0
AT1G07237	0
AT1G07240	221
AT1G07243	2
AT1G07247	0
AT1G07250	476
AT1G07253	0
AT1G07257	0
AT1G07260	160
AT1G07263	0
AT1G07267	0
AT1G07270	195
AT1G07273	0
AT1G07277	0
AT1G07280	673
AT1G07283	0
AT1G07287	0
AT1G07290	88
AT1G07293	0
AT1G07297	0
AT1G07300	129
AT1G07303	0
AT1G07310	865
AT1G07313	12
AT1G07317	0
AT1G07320	5165
AT1G07323	969
AT1G07327	0
AT1G07330	10
AT1G07333	0
AT1G07337	0
AT1G07340	0
AT1G07343	0
AT1G07347	0
AT1G07350	6392
AT1G07353	0
AT1G07357	0
AT1G07360	1589
AT1G07367	0
AT1G07370	2262
AT1G07373	1
AT1G07380	202
AT1G07383	0
AT1G07390	144
AT1G07393	2
AT1G07397	0
AT1G07400	4652
AT1G07407	0
AT1G07410	92
AT1G07413	0
AT1G07417	0
AT1G07420	1193
AT1G07423	1
AT1G07430	159
AT1G07433	0
AT1G07437	1
AT1G07440	555
AT1G07447	0
AT1G07450	21
AT1G07453	0
AT1G07457	0
AT1G07460	0
AT1G07463	0
AT1G07467	0
AT1G07470	472
AT1G07473	9
AT1G07476	0
AT1G07477	0
AT1G07480	351
AT1G07483	0
AT1G07485	1
AT1G07487	0
AT1G07490	6
AT1G07493	0
AT1G07497	1
AT1G07500	0
AT1G07503	0
AT1G07507	1
AT1G07510	1589
AT1G07513	1
AT1G07517	6
AT1G07520	0
AT1G07523	0
AT1G07527	0
AT1G07530	1344
AT1G07533	0
AT1G07537	0
AT1G07540	3
AT1G07543	2
AT1G07547	0
AT1G07550	0
AT1G07553	0
AT1G07557	0
AT1G07560	0
AT1G07563	0
AT1G07567	0
AT1G07570	767
AT1G07573	0
AT1G07580	0
AT1G07583	0
AT1G07587	21
AT1G07590	226
AT1G07593	0
AT1G07597	0
AT1G07600	0
AT1G07603	13
AT1G07607	2
AT1G07610	17
AT1G07613	0
AT1G07615	402
AT1G07617	0
AT1G07620	0
AT1G07623	0
AT1G07627	0
AT1G07630	491
AT1G07633	0
AT1G07637	3
AT1G07640	318
AT1G07645	0
AT1G07647	0
AT1G07650	1724
AT1G07653	7
AT1G07657	1
AT1G07660	1764
AT1G07663	10
AT1G07667	0
AT1G07670	3468
AT1G07673	0
AT1G07680	0
AT1G07683	0
AT1G07690	0
AT1G07693	3
AT1G07697	1
AT1G07700	432
AT1G07702	0
AT1G07703	7
AT1G07705	1162
AT1G07707	0
AT1G07710	54
AT1G07717	0
AT1G07720	386
AT1G07723	0
AT1G07725	0
AT1G07727	0
AT1G07728	4
AT1G07730	0
AT1G07733	0
AT1G07737	0
AT1G07740	209
AT1G07743	69
AT1G07745	165
AT1G07747	0
AT1G07750	718
AT1G07753	0
AT1G07757	0
AT1G07760	0
AT1G07763	0
AT1G07767	0
AT1G07770	7455
AT1G07773	0
AT1G07777	0
AT1G07780	238
AT1G07783	0
AT1G07787	0
AT1G07790	6633
AT1G07793	0
AT1G07795	1
AT1G07800	0
AT1G07803	0
AT1G07807	0
AT1G07810	1538
AT1G07813	0
AT1G07820	5221
AT1G07823	0
AT1G07827	0
AT1G07830	978
AT1G07833	0
AT1G07837	0
AT1G07840	766
AT1G07843	0
AT1G07847	0
AT1G07850	3
AT1G07853	0
AT1G07857	0
AT1G07860	1
AT1G07863	0
AT1G07867	0
AT1G07870	627
AT1G07873	0
AT1G07877	2
AT1G07880	170
AT1G07883	0
AT1G07885	14
AT1G07887	0
AT1G07890	13587
AT1G07893	0
AT1G07897	15
AT1G07900	3
AT1G07901	12
AT1G07902	31
AT1G07903	0
AT1G07907	1
AT1G07910	658
AT1G07913	0
AT1G07917	0
AT1G07920	4145
AT1G07923	0
AT1G07927	0
AT1G07930	8352
AT1G07933	0
AT1G07937	0
AT1G07940	5835
AT1G07943	2
AT1G07947	0
AT1G07950	407
AT1G07957	5
AT1G07960	709
AT1G07963	0
AT1G07967	2
AT1G07970	1218
AT1G07973	0
AT1G07977	0
AT1G07980	680
AT1G07983	0
AT1G07985	0
AT1G07987	0
AT1G07990	1662
AT1G07993	0
AT1G07997	0
AT1G08000	446
AT1G08003	0
AT1G08005	0
AT1G08007	0
AT1G08010	926
AT1G08013	0
AT1G08017	0
AT1G08023	0
AT1G08027	0
AT1G08030	671
AT1G08033	1
AT1G08035	13
AT1G08037	0
AT1G08040	910
AT1G08043	0
AT1G08047	4
AT1G08050	105
AT1G08053	0
AT1G08057	2
AT1G08060	1421
AT1G08063	0
AT1G08065	1
AT1G08070	122
AT1G08073	0
AT1G08077	0
AT1G08080	1
AT1G08087	0
AT1G08090	0
AT1G08093	0
AT1G08097	0
AT1G08100	0
AT1G08103	2
AT1G08105	0
AT1G08107	0
AT1G08110	2087
AT1G08113	1
AT1G08115	0
AT1G08117	3
AT1G08120	0
AT1G08123	0
AT1G08125	569
AT1G08127	0
AT1G08130	2331
AT1G08133	0
AT1G08135	0
AT1G08137	0
AT1G08140	3
AT1G08143	0
AT1G08147	0
AT1G08150	0
AT1G08153	0
AT1G08157	0
AT1G08160	115
AT1G08163	0
AT1G08165	5
AT1G08170	1
AT1G08173	0
AT1G08177	0
AT1G08180	43
AT1G08183	0
AT1G08190	2199
AT1G08193	0
AT1G08200	3748
AT1G08207	0
AT1G08210	941
AT1G08213	3
AT1G08217	0
AT1G08220	308
AT1G08223	0
AT1G08227	0
AT1G08230	538
AT1G08237	0
AT1G08240	0
AT1G08247	4
AT1G08250	0
AT1G08253	0
AT1G08257	0
AT1G08260	1840
AT1G08263	0
AT1G08267	0
AT1G08270	44
AT1G08273	0
AT1G08277	0
AT1G08280	252
AT1G08283	30
AT1G08287	0
AT1G08290	93
AT1G08293	7
AT1G08297	0
AT1G08300	184
AT1G08303	0
AT1G08307	0
AT1G08310	5
AT1G08313	0
AT1G08315	0
AT1G08317	0
AT1G08320	691
AT1G08323	0
AT1G08327	0
AT1G08333	8
AT1G08337	0
AT1G08340	22
AT1G08343	0
AT1G08347	0
AT1G08350	401
AT1G08353	1
AT1G08357	1
AT1G08360	11355
AT1G08363	0
AT1G08367	0
AT1G08370	1041
AT1G08377	0
AT1G08380	9143
AT1G08383	0
AT1G08387	0
AT1G08390	220
AT1G08393	8
AT1G08397	0
AT1G08400	150
AT1G08403	0
AT1G08410	1023
AT1G08413	0
AT1G08417	0
AT1G08420	1780
AT1G08427	2
AT1G08430	1
AT1G08433	0
AT1G08437	0
AT1G08440	32
AT1G08443	0
AT1G08447	0
AT1G08450	1485
AT1G08453	2
AT1G08457	1
AT1G08460	507
AT1G08463	0
AT1G08465	706
AT1G08470	757
AT1G08473	0
AT1G08477	0
AT1G08480	1596
AT1G08483	0
AT1G08487	0
AT1G08490	642
AT1G08493	0
AT1G08497	0
AT1G08500	70
AT1G08503	0
AT1G08507	13
AT1G08510	3063
AT1G08513	0
AT1G08517	0
AT1G08520	2736
AT1G08523	0
AT1G08530	187
AT1G08533	0
AT1G08537	0
AT1G08540	1281
AT1G08543	1
AT1G08547	0
AT1G08550	541
AT1G08553	0
AT1G08557	0
AT1G08560	4884
AT1G08563	9
AT1G08567	0
AT1G08570	1435
AT1G08573	0
AT1G08577	0
AT1G08580	1654
AT1G08583	0
AT1G08587	0
AT1G08590	4
AT1G08592	0
AT1G08597	0
AT1G08600	2263
AT1G08603	1
AT1G08607	0
AT1G08610	393
AT1G08613	0
AT1G08620	1223
AT1G08623	0
AT1G08627	0
AT1G08630	469
AT1G08633	3
AT1G08637	0
AT1G08640	1371
AT1G08643	1
AT1G08645	0
AT1G08647	0
AT1G08650	1543
AT1G08653	0
AT1G08657	0
AT1G08660	1121
AT1G08663	0
AT1G08667	0
AT1G08670	0
AT1G08673	0
AT1G08677	0
AT1G08680	1268
AT1G08683	0
AT1G08695	0
AT1G08697	0
AT1G08700	1250
AT1G08703	0
AT1G08707	0
AT1G08710	275
AT1G08713	0
AT1G08717	0
AT1G08720	614
AT1G08723	1
AT1G08727	0
AT1G08730	94
AT1G08733	5
AT1G08735	0
AT1G08737	0
AT1G08740	0
AT1G08743	0
AT1G08747	5
AT1G08750	538
AT1G08753	0
AT1G08757	0
AT1G08760	786
AT1G08763	0
AT1G08767	0
AT1G08770	154
AT1G08773	0
AT1G08777	0
AT1G08780	1023
AT1G08783	0
AT1G08787	0
AT1G08790	0
AT1G08793	0
AT1G08797	0
AT1G08800	186
AT1G08803	0
AT1G08807	0
AT1G08810	21
AT1G08813	0
AT1G08817	0
AT1G08820	1282
AT1G08823	0
AT1G08827	0
AT1G08830	7957
AT1G08833	4
AT1G08840	583
AT1G08843	0
AT1G08845	289
AT1G08847	0
AT1G08853	0
AT1G08857	20
AT1G08860	184
AT1G08863	0
AT1G08867	0
AT1G08870	0
AT1G08877	0
AT1G08880	3344
AT1G08883	0
AT1G08887	0
AT1G08890	71
AT1G08893	0
AT1G08897	0
AT1G08900	43
AT1G08903	0
AT1G08907	0
AT1G08910	836
AT1G08913	2
AT1G08920	120
AT1G08923	0
AT1G08927	0
AT1G08930	332
AT1G08933	0
AT1G08937	20
AT1G08940	64
AT1G08947	1
AT1G08950	0
AT1G08953	0
AT1G08960	370
AT1G08963	0
AT1G08967	0
AT1G08970	1448
AT1G08973	14
AT1G08977	0
AT1G08980	1387
AT1G08983	0
AT1G08985	0
AT1G08987	2
AT1G08990	0
AT1G08993	0
AT1G08997	0
AT1G09000	363
AT1G09003	4
AT1G09007	0
AT1G09010	1866
AT1G09013	0
AT1G09017	0
AT1G09020	1943
AT1G09023	11
AT1G09027	0
AT1G09030	0
AT1G09033	0
AT1G09037	0
AT1G09040	192
AT1G09043	0
AT1G09047	0
AT1G09050	202
AT1G09053	0
AT1G09057	0
AT1G09060	1859
AT1G09063	0
AT1G09067	0
AT1G09070	5501
AT1G09073	0
AT1G09077	0
AT1G09080	4
AT1G09083	101
AT1G09087	26
AT1G09090	0
AT1G09097	0
AT1G09100	889
AT1G09103	0
AT1G09107	0
AT1G09110	0
AT1G09113	0
AT1G09117	0
AT1G09123	0
AT1G09127	0
AT1G09130	2173
AT1G09133	0
AT1G09137	0
AT1G09140	1196
AT1G09143	1
AT1G09147	0
AT1G09150	1473
AT1G09153	0
AT1G09155	4
AT1G09157	6
AT1G09160	1764
AT1G09163	0
AT1G09167	0
AT1G09170	13
AT1G09173	0
AT1G09176	0
AT1G09177	0
AT1G09180	19
AT1G09183	0
AT1G09187	0
AT1G09190	269
AT1G09193	1
AT1G09195	237
AT1G09197	0
AT1G09200	9769
AT1G09207	0
AT1G09210	6148
AT1G09213	0
AT1G09217	0
AT1G09220	80
AT1G09223	0
AT1G09227	0
AT1G09230	493
AT1G09233	0
AT1G09237	0
AT1G09240	0
AT1G09243	0
AT1G09245	0
AT1G09247	0
AT1G09250	228
AT1G09253	3
AT1G09257	0
AT1G09260	0
AT1G09263	0
AT1G09267	5
AT1G09270	2218
AT1G09273	0
AT1G09277	0
AT1G09280	707
AT1G09283	0
AT1G09287	45
AT1G09290	303
AT1G09293	0
AT1G09297	2
AT1G09300	412
AT1G09303	0
AT1G09307	0
AT1G09310	2879
AT1G09313	0
AT1G09317	0
AT1G09320	629
AT1G09323	0
AT1G09327	0
AT1G09330	973
AT1G09333	0
AT1G09337	0
AT1G09340	1896
AT1G09343	0
AT1G09350	1
AT1G09353	0
AT1G09357	1
AT1G09360	0
AT1G09363	8
AT1G09367	27
AT1G09370	0
AT1G09373	0
AT1G09377	0
AT1G09380	0
AT1G09383	0
AT1G09387	0
AT1G09390	489
AT1G09393	0
AT1G09397	0
AT1G09400	24
AT1G09407	0
AT1G09410	111
AT1G09415	151
AT1G09417	0
AT1G09420	304
AT1G09421	1
AT1G09423	0
AT1G09427	9
AT1G09430	1185
AT1G09433	0
AT1G09437	0
AT1G09440	137
AT1G09443	0
AT1G09447	2
AT1G09450	1042
AT1G09453	0
AT1G09457	11
AT1G09460	307
AT1G09463	37
AT1G09467	70
AT1G09470	819
AT1G09473	0
AT1G09477	0
AT1G09480	29
AT1G09483	0
AT1G09486	36
AT1G09487	0
AT1G09490	681
AT1G09493	0
AT1G09497	0
AT1G09500	8
AT1G09503	0
AT1G09507	0
AT1G09510	3
AT1G09513	0
AT1G09517	0
AT1G09520	614
AT1G09523	0
AT1G09527	26
AT1G09530	372
AT1G09533	31
AT1G09537	130
AT1G09540	0
AT1G09543	44
AT1G09547	0
AT1G09550	0
AT1G09553	4
AT1G09557	0
AT1G09560	624
AT1G09563	0
AT1G09567	0
AT1G09570	2929
AT1G09573	18
AT1G09575	102
AT1G09577	0
AT1G09580	433
AT1G09583	0
AT1G09587	0
AT1G09590	8681
AT1G09593	0
AT1G09597	0
AT1G09600	328
AT1G09603	0
AT1G09607	2
AT1G09610	2
AT1G09613	0
AT1G09617	0
AT1G09620	5255
AT1G09623	0
AT1G09625	0
AT1G09627	0
AT1G09630	999
AT1G09633	0
AT1G09637	0
AT1G09640	5982
AT1G09645	369
AT1G09647	2
AT1G09650	195
AT1G09653	0
AT1G09657	0
AT1G09660	1151
AT1G09663	5
AT1G09665	0
AT1G09667	1
AT1G09673	0
AT1G09677	6
AT1G09680	119
AT1G09683	0
AT1G09687	9
AT1G09690	18088
AT1G09693	1
AT1G09697	0
AT1G09700	848
AT1G09703	0
AT1G09710	268
AT1G09713	0
AT1G09717	0
AT1G09720	3
AT1G09723	0
AT1G09730	1541
AT1G09733	0
AT1G09737	0
AT1G09740	62
AT1G09743	0
AT1G09747	0
AT1G09750	3361
AT1G09753	48
AT1G09757	1
AT1G09760	2245
AT1G09763	0
AT1G09767	0
AT1G09770	5943
AT1G09773	0
AT1G09777	6
AT1G09780	4010
AT1G09783	6
AT1G09787	6
AT1G09790	0
AT1G09793	0
AT1G09794	110
AT1G09795	2358
AT1G09797	2
AT1G09800	325
AT1G09803	0
AT1G09807	0
AT1G09810	560
AT1G09812	31
AT1G09813	0
AT1G09815	1127
AT1G09817	0
AT1G09820	277
AT1G09823	4
AT1G09827	0
AT1G09830	1143
AT1G09833	0
AT1G09837	0
AT1G09840	1058
AT1G09843	0
AT1G09847	0
AT1G09850	471
AT1G09853	0
AT1G09857	0
AT1G09860	23
AT1G09863	123
AT1G09867	14
AT1G09870	1188
AT1G09873	0
AT1G09877	0
AT1G09880	57
AT1G09883	0
AT1G09887	0
AT1G09890	17
AT1G09893	0
AT1G09897	4
AT1G09900	701
AT1G09903	0
AT1G09907	1
AT1G09910	517
AT1G09913	6
AT1G09917	11
AT1G09920	586
AT1G09923	0
AT1G09927	0
AT1G09930	28
AT1G09932	9
AT1G09935	0
AT1G09937	0
AT1G09940	389
AT1G09947	1
AT1G09950	27
AT1G09953	0
AT1G09957	0
AT1G09960	634
AT1G09963	1
AT1G09967	0
AT1G09970	2264
AT1G09973	0
AT1G09977	0
AT1G09980	1397
AT1G09983	0
AT1G09987	11
AT1G09993	7
AT1G09995	110
AT1G09997	0
AT1G10000	35
AT1G10010	7
AT1G10020	991
AT1G10030	673
AT1G10040	155
AT1G10050	260
AT1G10060	1426
AT1G10070	14
AT1G10090	355
AT1G10095	183
AT1G10100	1
AT1G10110	3
AT1G10120	988
AT1G10130	1319
AT1G10140	7
AT1G10150	0
AT1G10155	1
AT1G10160	213
AT1G10170	1718
AT1G10180	1682
AT1G10190	0
AT1G10200	2107
AT1G10210	158
AT1G10220	0
AT1G10225	51
AT1G10230	1137
AT1G10240	592
AT1G10250	0
AT1G10260	0
AT1G10270	1083
AT1G10280	202
AT1G10290	4146
AT1G10300	48
AT1G10310	542
AT1G10320	978
AT1G10330	86
AT1G10340	19
AT1G10350	642
AT1G10360	214
AT1G10370	693
AT1G10380	30
AT1G10385	9
AT1G10390	3182
AT1G10395	0
AT1G10400	4
AT1G10410	735
AT1G10417	82
AT1G10419	0
AT1G10430	614
AT1G10440	0
AT1G10450	1279
AT1G10455	1
AT1G10460	24
AT1G10470	701
AT1G10480	0
AT1G10490	1413
AT1G10500	510
AT1G10510	1037
AT1G10520	155
AT1G10522	790
AT1G10530	0
AT1G10538	0
AT1G10540	350
AT1G10550	2
AT1G10560	272
AT1G10570	743
AT1G10580	2045
AT1G10585	0
AT1G10586	0
AT1G10588	0
AT1G10590	2882
AT1G10600	354
AT1G10610	479
AT1G10620	0
AT1G10630	2298
AT1G10640	3876
AT1G10650	681
AT1G10657	622
AT1G10660	940
AT1G10670	6480
AT1G10680	1
AT1G10682	627
AT1G10690	66
AT1G10700	288
AT1G10705	0
AT1G10710	93
AT1G10715	0
AT1G10717	0
AT1G10720	526
AT1G10730	263
AT1G10740	498
AT1G10745	0
AT1G10747	2
AT1G10750	248
AT1G10760	6436
AT1G10770	8
AT1G10780	664
AT1G10790	6
AT1G10800	0
AT1G10810	51
AT1G10820	573
AT1G10830	379
AT1G10840	4072
AT1G10850	1607
AT1G10865	162
AT1G10870	981
AT1G10875	0
AT1G10880	0
AT1G10890	941
AT1G10900	507
AT1G10910	950
AT1G10920	208
AT1G10930	1766
AT1G10940	1924
AT1G10950	4591
AT1G10960	2594
AT1G10970	322
AT1G10980	1485
AT1G10990	69
AT1G11000	480
AT1G11010	0
AT1G11020	472
AT1G11030	0
AT1G11040	0
AT1G11050	1
AT1G11055	0
AT1G11060	809
AT1G11070	4
AT1G11080	45
AT1G11090	0
AT1G11100	103
AT1G11110	5
AT1G11112	180
AT1G11120	880
AT1G11125	489
AT1G11130	2662
AT1G11145	1
AT1G11150	50
AT1G11160	448
AT1G11170	154
AT1G11175	72
AT1G11180	220
AT1G11185	2
AT1G11190	13
AT1G11200	522
AT1G11210	136
AT1G11220	422
AT1G11230	0
AT1G11240	1615
AT1G11250	0
AT1G11260	1166
AT1G11265	0
AT1G11270	136
AT1G11280	1333
AT1G11290	337
AT1G11300	54
AT1G11303	292
AT1G11310	1699
AT1G11320	182
AT1G11330	597
AT1G11340	3
AT1G11350	226
AT1G11360	863
AT1G11362	2
AT1G11370	0
AT1G11380	325
AT1G11390	557
AT1G11400	781
AT1G11410	294
AT1G11420	312
AT1G11430	2178
AT1G11440	200
AT1G11450	51
AT1G11460	3
AT1G11470	0
AT1G11475	1715
AT1G11480	2544
AT1G11482	0
AT1G11490	1
AT1G11500	5
AT1G11510	0
AT1G11520	1
AT1G11530	52
AT1G11540	0
AT1G11545	74
AT1G11550	0
AT1G11560	0
AT1G11570	10
AT1G11572	0
AT1G11580	138
AT1G11590	1
AT1G11591	0
AT1G11592	231
AT1G11593	0
AT1G11595	0
AT1G11600	2504
AT1G11608	0
AT1G11610	0
AT1G11620	0
AT1G11630	322
AT1G11640	0
AT1G11650	4159
AT1G11655	0
AT1G11660	1341
AT1G11670	1277
AT1G11680	2684
AT1G11684	0
AT1G11690	1
AT1G11700	288
AT1G11710	175
AT1G11720	955
AT1G11730	256
AT1G11735	2
AT1G11740	7
AT1G11750	1403
AT1G11755	320
AT1G11760	576
AT1G11765	0
AT1G11770	0
AT1G11780	244
AT1G11785	0
AT1G11790	561
AT1G11800	526
AT1G11803	0
AT1G11806	0
AT1G11810	1
AT1G11820	2304
AT1G11840	10965
AT1G11850	908
AT1G11860	5068
AT1G11870	653
AT1G11880	252
AT1G11890	663
AT1G11900	29
AT1G11905	343
AT1G11910	8106
AT1G11915	12
AT1G11920	1
AT1G11925	0
AT1G11930	1746
AT1G11940	351
AT1G11950	827
AT1G11960	645
AT1G11970	0
AT1G11980	0
AT1G11990	0
AT1G12000	3809
AT1G12010	7
AT1G12013	1
AT1G12015	2
AT1G12020	122
AT1G12030	3
AT1G12040	0
AT1G12050	1435
AT1G12060	95
AT1G12064	0
AT1G12070	9
AT1G12080	1150
AT1G12090	2929
AT1G12100	13
AT1G12110	37
AT1G12120	1122
AT1G12130	1
AT1G12140	259
AT1G12150	1
AT1G12160	32
AT1G12170	0
AT1G12180	0
AT1G12190	0
AT1G12200	97
AT1G12210	37
AT1G12211	0
AT1G12220	149
AT1G12230	1936
AT1G12240	900
AT1G12244	180
AT1G12250	398
AT1G12260	38
AT1G12270	2879
AT1G12280	58
AT1G12290	44
AT1G12294	0
AT1G12300	254
AT1G12310	0
AT1G12320	50
AT1G12330	1805
AT1G12340	19
AT1G12350	374
AT1G12360	1560
AT1G12370	372
AT1G12380	1064
AT1G12390	431
AT1G12400	132
AT1G12410	1873
AT1G12411	1
AT1G12420	779
AT1G12430	2321
AT1G12440	1980
AT1G12450	233
AT1G12460	638
AT1G12470	1462
AT1G12480	6
AT1G12490	1
AT1G12500	371
AT1G12510	0
AT1G12520	939
AT1G12530	481
AT1G12540	0
AT1G12550	205
AT1G12560	1
AT1G12570	1097
AT1G12580	1337
AT1G12590	0
AT1G12600	35
AT1G12610	27
AT1G12615	0
AT1G12620	215
AT1G12630	3
AT1G12640	545
AT1G12650	995
AT1G12660	0
AT1G12663	0
AT1G12665	0
AT1G12667	0
AT1G12669	0
AT1G12670	1
AT1G12672	0
AT1G12680	770
AT1G12700	157
AT1G12710	353
AT1G12720	0
AT1G12725	0
AT1G12730	362
AT1G12740	0
AT1G12750	388
AT1G12760	1372
AT1G12770	1319
AT1G12775	164
AT1G12780	539
AT1G12790	120
AT1G12800	2636
AT1G12805	37
AT1G12810	500
AT1G12820	799
AT1G12830	0
AT1G12840	2726
AT1G12845	448
AT1G12850	976
AT1G12855	1
AT1G12860	1039
AT1G12870	0
AT1G12880	182
AT1G12890	3
AT1G12900	4880
AT1G12910	1083
AT1G12920	2714
AT1G12930	1038
AT1G12935	0
AT1G12940	0
AT1G12950	6
AT1G12960	0
AT1G12970	332
AT1G12980	7
AT1G12990	606
AT1G13000	358
AT1G13010	0
AT1G13020	2667
AT1G13030	1028
AT1G13040	332
AT1G13050	161
AT1G13060	3398
AT1G13070	1
AT1G13080	49
AT1G13090	624
AT1G13100	10
AT1G13110	51
AT1G13120	1216
AT1G13130	52
AT1G13140	88
AT1G13143	0
AT1G13145	71
AT1G13150	35
AT1G13160	1487
AT1G13170	1829
AT1G13180	505
AT1G13190	1827
AT1G13195	278
AT1G13200	0
AT1G13210	696
AT1G13220	1677
AT1G13230	105
AT1G13240	0
AT1G13245	118
AT1G13250	443
AT1G13260	850
AT1G13270	1228
AT1G13280	1814
AT1G13290	99
AT1G13300	0
AT1G13310	1
AT1G13320	2322
AT1G13330	251
AT1G13340	16
AT1G13350	1404
AT1G13360	945
AT1G13370	7
AT1G13380	1039
AT1G13390	438
AT1G13400	68
AT1G13410	146
AT1G13420	10
AT1G13430	2
AT1G13440	13975
AT1G13448	4
AT1G13450	672
AT1G13460	347
AT1G13470	2
AT1G13480	0
AT1G13485	0
AT1G13490	0
AT1G13500	0
AT1G13510	0
AT1G13520	0
AT1G13530	0
AT1G13540	1
AT1G13550	0
AT1G13560	2407
AT1G13570	532
AT1G13580	494
AT1G13590	2
AT1G13600	51
AT1G13605	0
AT1G13607	0
AT1G13608	0
AT1G13609	1
AT1G13610	0
AT1G13620	0
AT1G13630	204
AT1G13635	1
AT1G13640	1862
AT1G13650	14
AT1G13660	0
AT1G13670	27
AT1G13680	47
AT1G13690	971
AT1G13700	145
AT1G13710	5801
AT1G13720	0
AT1G13730	1582
AT1G13740	608
AT1G13750	241
AT1G13755	0
AT1G13760	2
AT1G13770	526
AT1G13780	258
AT1G13790	847
AT1G13800	183
AT1G13805	0
AT1G13810	236
AT1G13820	159
AT1G13825	0
AT1G13830	2
AT1G13840	0
AT1G13850	0
AT1G13860	680
AT1G13870	374
AT1G13880	1010
AT1G13890	0
AT1G13900	571
AT1G13910	191
AT1G13920	122
AT1G13930	20573
AT1G13940	668
AT1G13950	20
AT1G13960	259
AT1G13970	19
AT1G13980	1707
AT1G13990	130
AT1G14000	967
AT1G14010	617
AT1G14020	698
AT1G14030	653
AT1G14040	584
AT1G14048	0
AT1G14060	939
AT1G14071	7
AT1G14080	1
AT1G14090	381
AT1G14100	9
AT1G14110	0
AT1G14120	5
AT1G14130	226
AT1G14140	334
AT1G14150	92
AT1G14160	0
AT1G14170	739
AT1G14180	835
AT1G14182	0
AT1G14185	1
AT1G14190	13
AT1G14200	3488
AT1G14205	125
AT1G14210	161
AT1G14220	0
AT1G14230	319
AT1G14240	13
AT1G14250	3
AT1G14260	165
AT1G14270	695
AT1G14280	53
AT1G14290	392
AT1G14300	742
AT1G14310	192
AT1G14315	0
AT1G14320	26298
AT1G14330	185
AT1G14340	122
AT1G14345	476
AT1G14350	992
AT1G14360	890
AT1G14370	160
AT1G14380	1207
AT1G14390	14
AT1G14400	2761
AT1G14410	1249
AT1G14420	8
AT1G14430	172
AT1G14440	2118
AT1G14450	136
AT1G14453	0
AT1G14455	0
AT1G14460	1248
AT1G14470	101
AT1G14480	352
AT1G14490	160
AT1G14500	1
AT1G14510	2545
AT1G14518	0
AT1G14520	48
AT1G14530	304
AT1G14540	11
AT1G14550	0
AT1G14560	351
AT1G14570	1934
AT1G14580	305
AT1G14590	258
AT1G14600	166
AT1G14610	5251
AT1G14620	1049
AT1G14630	280
AT1G14640	96
AT1G14642	8
AT1G14650	2817
AT1G14660	240
AT1G14670	2801
AT1G14680	96
AT1G14685	1845
AT1G14686	4
AT1G14687	169
AT1G14688	2
AT1G14690	2505
AT1G14700	144
AT1G14710	3868
AT1G14720	606
AT1G14730	13
AT1G14740	2533
AT1G14750	192
AT1G14755	1
AT1G14760	36
AT1G14770	539
AT1G14780	3
AT1G14790	1168
AT1G14800	0
AT1G14810	1427
AT1G14820	1198
AT1G14830	2838
AT1G14840	1187
AT1G14850	2796
AT1G14860	10
AT1G14870	326
AT1G14880	0
AT1G14890	995
AT1G14900	5938
AT1G14910	1298
AT1G14920	891
AT1G14930	0
AT1G14940	0
AT1G14950	0
AT1G14960	0
AT1G14970	635
AT1G14980	6911
AT1G14990	305
AT1G15000	0
AT1G15002	24
AT1G15010	23
AT1G15015	0
AT1G15020	337
AT1G15030	643
AT1G15040	4
AT1G15050	5
AT1G15060	681
AT1G15080	237
AT1G15085	30
AT1G15090	1
AT1G15100	294
AT1G15110	576
AT1G15120	2803
AT1G15125	44
AT1G15130	1505
AT1G15140	728
AT1G15150	4
AT1G15160	180
AT1G15165	146
AT1G15170	64
AT1G15175	48
AT1G15180	532
AT1G15190	161
AT1G15200	3005
AT1G15210	370
AT1G15215	315
AT1G15220	280
AT1G15230	598
AT1G15240	1485
AT1G15250	630
AT1G15260	545
AT1G15270	4054
AT1G15280	3025
AT1G15290	1681
AT1G15300	248
AT1G15310	259
AT1G15320	29
AT1G15330	8
AT1G15340	10636
AT1G15350	32
AT1G15360	469
AT1G15370	919
AT1G15380	92
AT1G15385	19
AT1G15390	590
AT1G15400	299
AT1G15405	0
AT1G15410	282
AT1G15415	3
AT1G15420	1459
AT1G15430	413
AT1G15440	1751
AT1G15450	0
AT1G15460	6
AT1G15470	380
AT1G15480	1415
AT1G15490	466
AT1G15500	5416
AT1G15510	492
AT1G15520	179
AT1G15530	251
AT1G15540	0
AT1G15550	18
AT1G15560	1
AT1G15570	1335
AT1G15580	1
AT1G15590	0
AT1G15600	0
AT1G15610	0
AT1G15620	0
AT1G15625	0
AT1G15630	0
AT1G15640	0
AT1G15650	0
AT1G15660	2340
AT1G15670	215
AT1G15680	0
AT1G15690	21802
AT1G15700	0
AT1G15710	615
AT1G15720	17
AT1G15730	445
AT1G15740	808
AT1G15750	5231
AT1G15757	0
AT1G15760	294
AT1G15770	29
AT1G15772	2
AT1G15780	1417
AT1G15790	64
AT1G15800	278
AT1G15810	1214
AT1G15820	6347
AT1G15825	23
AT1G15830	162
AT1G15840	0
AT1G15850	4
AT1G15860	575
AT1G15870	129
AT1G15880	612
AT1G15885	115
AT1G15890	40
AT1G15900	14
AT1G15910	1669
AT1G15920	480
AT1G15930	6731
AT1G15940	4813
AT1G15950	403
AT1G15960	57
AT1G15970	859
AT1G15980	392
AT1G15990	2
AT1G16000	842
AT1G16010	996
AT1G16020	645
AT1G16022	1
AT1G16025	0
AT1G16030	267
AT1G16040	393
AT1G16060	106
AT1G16070	626
AT1G16080	1299
AT1G16090	109
AT1G16100	0
AT1G16110	445
AT1G16120	5
AT1G16130	89
AT1G16140	2
AT1G16150	5
AT1G16160	1
AT1G16170	200
AT1G16180	2432
AT1G16190	1036
AT1G16210	1102
AT1G16220	439
AT1G16225	0
AT1G16230	0
AT1G16240	1170
AT1G16250	274
AT1G16260	133
AT1G16270	2057
AT1G16280	511
AT1G16290	78
AT1G16300	593
AT1G16310	83
AT1G16320	183
AT1G16330	635
AT1G16340	619
AT1G16350	3110
AT1G16360	5
AT1G16370	4
AT1G16380	0
AT1G16390	1
AT1G16400	0
AT1G16410	0
AT1G16420	0
AT1G16430	372
AT1G16440	7
AT1G16445	127
AT1G16450	0
AT1G16460	1181
AT1G16470	2544
AT1G16480	230
AT1G16489	5
AT1G16490	0
AT1G16500	403
AT1G16510	28
AT1G16515	59
AT1G16520	1419
AT1G16530	38
AT1G16540	296
AT1G16550	258
AT1G16560	786
AT1G16570	616
AT1G16590	262
AT1G16600	2
AT1G16610	2680
AT1G16620	0
AT1G16630	2339
AT1G16635	5
AT1G16640	255
AT1G16650	154
AT1G16660	0
AT1G16670	232
AT1G16680	1492
AT1G16690	434
AT1G16700	1224
AT1G16705	188
AT1G16710	1561
AT1G16720	568
AT1G16730	4
AT1G16740	1529
AT1G16750	283
AT1G16760	1
AT1G16770	24
AT1G16780	1088
AT1G16790	0
AT1G16800	558
AT1G16810	1716
AT1G16820	38
AT1G16825	153
AT1G16830	121
AT1G16840	579
AT1G16850	27
AT1G16860	1606
AT1G16870	1267
AT1G16880	1908
AT1G16890	1670
AT1G16900	1463
AT1G16905	0
AT1G16910	21
AT1G16916	231
AT1G16920	1469
AT1G16930	77
AT1G16940	0
AT1G16945	0
AT1G16950	0
AT1G16960	85
AT1G16970	779
AT1G16980	0
AT1G17000	0
AT1G17010	0
AT1G17020	9
AT1G17030	7
AT1G17040	382
AT1G17050	183
AT1G17060	11
AT1G17065	0
AT1G17070	779
AT1G17080	461
AT1G17090	69
AT1G17100	997
AT1G17110	3079
AT1G17120	997
AT1G17130	1128
AT1G17140	1929
AT1G17145	573
AT1G17147	26
AT1G17150	0
AT1G17160	509
AT1G17170	29
AT1G17180	3
AT1G17190	464
AT1G17200	3390
AT1G17210	2782
AT1G17220	4012
AT1G17230	0
AT1G17232	0
AT1G17235	68
AT1G17240	54
AT1G17250	0
AT1G17255	7
AT1G17260	64
AT1G17270	153
AT1G17275	0
AT1G17277	0
AT1G17280	692
AT1G17285	1
AT1G17290	2355
AT1G17300	0
AT1G17310	0
AT1G17330	384
AT1G17340	466
AT1G17345	0
AT1G17350	412
AT1G17360	735
AT1G17370	2409
AT1G17380	989
AT1G17390	0
AT1G17400	0
AT1G17410	169
AT1G17420	3813
AT1G17430	78
AT1G17440	1281
AT1G17450	1176
AT1G17455	295
AT1G17460	590
AT1G17470	1524
AT1G17480	373
AT1G17490	446
AT1G17495	0
AT1G17500	1044
AT1G17510	510
AT1G17520	421
AT1G17530	720
AT1G17540	8
AT1G17545	0
AT1G17550	1859
AT1G17560	738
AT1G17570	0
AT1G17580	1975
AT1G17590	148
AT1G17600	12
AT1G17610	2
AT1G17615	0
AT1G17620	587
AT1G17630	190
AT1G17640	190
AT1G17650	596
AT1G17660	0
AT1G17665	213
AT1G17670	0
AT1G17680	1219
AT1G17690	967
AT1G17700	2
AT1G17710	2
AT1G17720	2790
AT1G17730	881
AT1G17744	1
AT1G17745	1760
AT1G17750	430
AT1G17760	984
AT1G17770	0
AT1G17780	207
AT1G17790	468
AT1G17800	0
AT1G17810	0
AT1G17820	0
AT1G17830	375
AT1G17840	5157
AT1G17850	494
AT1G17860	0
AT1G17870	179
AT1G17880	6160
AT1G17890	742
AT1G17900	0
AT1G17910	0
AT1G17920	874
AT1G17930	570
AT1G17940	459
AT1G17950	3
AT1G17960	3
AT1G17970	196
AT1G17980	859
AT1G17990	1
AT1G18000	3
AT1G18010	3
AT1G18020	1
AT1G18030	174
AT1G18040	642
AT1G18050	0
AT1G18060	405
AT1G18070	4660
AT1G18075	6
AT1G18080	21985
AT1G18090	329
AT1G18100	0
AT1G18120	0
AT1G18130	0
AT1G18140	343
AT1G18150	1346
AT1G18160	1494
AT1G18170	260
AT1G18180	358
AT1G18190	791
AT1G18191	0
AT1G18193	0
AT1G18197	0
AT1G18200	8
AT1G18210	1844
AT1G18220	0
AT1G18230	0
AT1G18240	0
AT1G18250	4901
AT1G18260	1723
AT1G18265	8
AT1G18270	1901
AT1G18280	7
AT1G18290	3
AT1G18300	1114
AT1G18310	0
AT1G18320	42
AT1G18330	644
AT1G18335	231
AT1G18340	376
AT1G18350	1
AT1G18360	504
AT1G18370	3355
AT1G18382	1
AT1G18390	7
AT1G18400	8
AT1G18410	16
AT1G18415	66
AT1G18420	0
AT1G18430	0
AT1G18440	328
AT1G18450	2616
AT1G18460	483
AT1G18470	574
AT1G18480	779
AT1G18485	321
AT1G18486	0
AT1G18490	556
AT1G18500	2298
AT1G18510	0
AT1G18520	0
AT1G18530	0
AT1G18540	13270
AT1G18550	878
AT1G18560	294
AT1G18570	33
AT1G18580	382
AT1G18590	43
AT1G18600	904
AT1G18610	583
AT1G18620	736
AT1G18630	639
AT1G18640	940
AT1G18650	2062
AT1G18660	960
AT1G18670	534
AT1G18680	130
AT1G18690	203
AT1G18700	1162
AT1G18710	38
AT1G18720	1634
AT1G18730	401
AT1G18735	0
AT1G18740	3445
AT1G18745	97
AT1G18750	101
AT1G18760	0
AT1G18770	1
AT1G18773	68
AT1G18780	0
AT1G18790	0
AT1G18800	2195
AT1G18810	11
AT1G18820	0
AT1G18830	3
AT1G18835	0
AT1G18840	1509
AT1G18850	823
AT1G18860	0
AT1G18870	88
AT1G18871	0
AT1G18879	0
AT1G18880	28
AT1G18890	306
AT1G18900	913
AT1G18910	179
AT1G18930	0
AT1G18940	1
AT1G18950	2962
AT1G18960	63
AT1G18970	0
AT1G18975	0
AT1G18980	0
AT1G18990	12
AT1G19000	1978
AT1G19010	179
AT1G19020	161
AT1G19025	95
AT1G19030	1
AT1G19040	16
AT1G19050	946
AT1G19060	0
AT1G19070	24
AT1G19080	129
AT1G19086	0
AT1G19090	0
AT1G19100	975
AT1G19110	1351
AT1G19115	0
AT1G19120	798
AT1G19130	391
AT1G19140	700
AT1G19150	232
AT1G19160	1
AT1G19170	543
AT1G19180	1592
AT1G19190	5
AT1G19200	7
AT1G19210	309
AT1G19220	606
AT1G19230	198
AT1G19240	275
AT1G19250	0
AT1G19260	0
AT1G19270	484
AT1G19290	644
AT1G19300	267
AT1G19310	305
AT1G19320	7
AT1G19330	909
AT1G19340	160
AT1G19350	1587
AT1G19360	765
AT1G19370	731
AT1G19371	0
AT1G19373	3
AT1G19376	6
AT1G19380	571
AT1G19390	0
AT1G19392	0
AT1G19394	6
AT1G19396	28
AT1G19397	37
AT1G19400	781
AT1G19410	1
AT1G19415	3
AT1G19420	2
AT1G19430	942
AT1G19440	615
AT1G19450	870
AT1G19460	12
AT1G19464	0
AT1G19470	2
AT1G19480	319
AT1G19485	843
AT1G19490	179
AT1G19500	0
AT1G19510	0
AT1G19520	2152
AT1G19530	0
AT1G19540	54
AT1G19550	0
AT1G19560	1
AT1G19565	8
AT1G19570	8820
AT1G19580	1281
AT1G19600	776
AT1G19610	0
AT1G19620	0
AT1G19630	30
AT1G19640	119
AT1G19650	803
AT1G19660	1066
AT1G19670	1052
AT1G19680	792
AT1G19690	149
AT1G19700	525
AT1G19710	305
AT1G19715	1305
AT1G19720	1906
AT1G19730	825
AT1G19740	734
AT1G19750	44
AT1G19770	6370
AT1G19780	8
AT1G19790	224
AT1G19800	580
AT1G19810	0
AT1G19830	432
AT1G19835	2100
AT1G19840	300
AT1G19850	7381
AT1G19860	506
AT1G19870	3876
AT1G19880	3875
AT1G19890	0
AT1G19900	0
AT1G19910	1541
AT1G19920	2595
AT1G19930	0
AT1G19940	9
AT1G19950	485
AT1G19960	20
AT1G19968	8
AT1G19970	458
AT1G19980	454
AT1G19990	893
AT1G20000	0
AT1G20010	5255
AT1G20015	3
AT1G20020	4415
AT1G20030	1119
AT1G20040	0
AT1G20050	1562
AT1G20060	774
AT1G20065	32
AT1G20070	0
AT1G20080	4
AT1G20090	2124
AT1G20100	2263
AT1G20110	1515
AT1G20120	4
AT1G20130	16
AT1G20132	0
AT1G20135	1
AT1G20140	744
AT1G20150	24
AT1G20160	142
AT1G20170	0
AT1G20180	0
AT1G20190	15
AT1G20200	2794
AT1G20210	0
AT1G20220	4159
AT1G20225	386
AT1G20230	246
AT1G20240	2
AT1G20250	0
AT1G20260	3666
AT1G20270	458
AT1G20280	0
AT1G20290	0
AT1G20300	466
AT1G20310	81
AT1G20320	0
AT1G20330	4051
AT1G20340	9393
AT1G20350	1
AT1G20360	0
AT1G20370	774
AT1G20375	2
AT1G20380	251
AT1G20390	46
AT1G20400	4
AT1G20405	0
AT1G20410	825
AT1G20420	0
AT1G20430	1117
AT1G20440	1137
AT1G20450	7498
AT1G20460	182
AT1G20470	15
AT1G20480	197
AT1G20490	66
AT1G20500	1
AT1G20510	3848
AT1G20515	21
AT1G20520	0
AT1G20530	107
AT1G20540	729
AT1G20550	223
AT1G20560	882
AT1G20570	78
AT1G20575	583
AT1G20580	2698
AT1G20590	0
AT1G20600	1
AT1G20610	1419
AT1G20620	22424
AT1G20630	1654
AT1G20640	720
AT1G20650	706
AT1G20657	2
AT1G20670	944
AT1G20680	4
AT1G20683	0
AT1G20687	0
AT1G20690	0
AT1G20691	1
AT1G20693	8946
AT1G20696	10334
AT1G20700	9
AT1G20710	0
AT1G20720	787
AT1G20730	13
AT1G20735	0
AT1G20740	0
AT1G20750	3
AT1G20760	2024
AT1G20770	795
AT1G20780	531
AT1G20790	1
AT1G20795	1
AT1G20800	0
AT1G20803	0
AT1G20810	405
AT1G20816	141
AT1G20820	0
AT1G20823	592
AT1G20830	217
AT1G20840	769
AT1G20850	319
AT1G20860	0
AT1G20870	180
AT1G20875	0
AT1G20880	264
AT1G20890	166
AT1G20900	18
AT1G20910	821
AT1G20920	3429
AT1G20923	3
AT1G20925	5
AT1G20930	1260
AT1G20940	0
AT1G20950	2326
AT1G20960	10847
AT1G20970	2173
AT1G20980	3942
AT1G20990	0
AT1G21000	50
AT1G21010	119
AT1G21020	0
AT1G21040	0
AT1G21050	139
AT1G21060	104
AT1G21065	705
AT1G21070	373
AT1G21080	934
AT1G21090	1630
AT1G21100	4
AT1G21110	0
AT1G21120	0
AT1G21130	11
AT1G21140	1
AT1G21150	263
AT1G21160	938
AT1G21170	1089
AT1G21190	1040
AT1G21200	279
AT1G21202	0
AT1G21210	13
AT1G21220	0
AT1G21230	0
AT1G21240	0
AT1G21245	0
AT1G21250	801
AT1G21260	136
AT1G21270	42
AT1G21280	0
AT1G21286	0
AT1G21290	0
AT1G21300	0
AT1G21310	11532
AT1G21313	0
AT1G21320	33
AT1G21323	0
AT1G21326	1
AT1G21330	0
AT1G21340	25
AT1G21350	436
AT1G21360	2
AT1G21370	326
AT1G21380	1108
AT1G21390	248
AT1G21395	0
AT1G21400	1125
AT1G21410	422
AT1G21420	0
AT1G21430	0
AT1G21440	1695
AT1G21450	417
AT1G21460	1029
AT1G21470	0
AT1G21475	0
AT1G21480	566
AT1G21490	0
AT1G21500	894
AT1G21510	36
AT1G21520	53
AT1G21525	6
AT1G21528	3
AT1G21529	6
AT1G21530	0
AT1G21540	448
AT1G21550	44
AT1G21560	1678
AT1G21580	1892
AT1G21590	822
AT1G21600	1787
AT1G21610	1133
AT1G21620	1
AT1G21630	3264
AT1G21640	1048
AT1G21650	1059
AT1G21651	4
AT1G21660	991
AT1G21670	195
AT1G21680	650
AT1G21690	1512
AT1G21695	38
AT1G21700	2036
AT1G21710	589
AT1G21720	2364
AT1G21722	0
AT1G21730	1242
AT1G21738	0
AT1G21740	1638
AT1G21750	6506
AT1G21760	351
AT1G21770	8
AT1G21780	427
AT1G21790	257
AT1G21800	0
AT1G21810	533
AT1G21830	365
AT1G21835	0
AT1G21840	184
AT1G21850	0
AT1G21860	0
AT1G21864	0
AT1G21866	0
AT1G21870	0
AT1G21880	1409
AT1G21890	1
AT1G21900	590
AT1G21910	513
AT1G21920	620
AT1G21925	0
AT1G21928	0
AT1G21930	427
AT1G21940	9
AT1G21945	0
AT1G21950	5
AT1G21960	0
AT1G21970	0
AT1G21973	0
AT1G21980	1500
AT1G21990	0
AT1G22000	6
AT1G22010	1
AT1G22015	163
AT1G22020	707
AT1G22030	343
AT1G22040	292
AT1G22050	113
AT1G22060	1882
AT1G22065	0
AT1G22070	678
AT1G22080	0
AT1G22090	1
AT1G22100	0
AT1G22110	1
AT1G22120	0
AT1G22130	0
AT1G22140	339
AT1G22150	0
AT1G22160	382
AT1G22170	318
AT1G22180	18
AT1G22190	554
AT1G22200	1390
AT1G22210	0
AT1G22220	44
AT1G22230	5
AT1G22240	3
AT1G22250	35
AT1G22260	153
AT1G22270	702
AT1G22275	280
AT1G22280	905
AT1G22290	1
AT1G22300	8889
AT1G22310	334
AT1G22320	0
AT1G22330	187
AT1G22340	1
AT1G22350	2
AT1G22360	183
AT1G22370	123
AT1G22380	21
AT1G22400	18
AT1G22403	91
AT1G22410	3074
AT1G22420	0
AT1G22430	726
AT1G22440	1
AT1G22450	2242
AT1G22460	107
AT1G22470	345
AT1G22480	30
AT1G22490	255
AT1G22500	4
AT1G22510	246
AT1G22520	717
AT1G22530	530
AT1G22540	148
AT1G22550	64
AT1G22560	3
AT1G22570	23
AT1G22580	0
AT1G22590	150
AT1G22600	12
AT1G22610	0
AT1G22620	611
AT1G22630	150
AT1G22640	182
AT1G22650	148
AT1G22660	557
AT1G22670	2
AT1G22680	1
AT1G22690	3
AT1G22700	967
AT1G22710	290
AT1G22720	0
AT1G22730	609
AT1G22740	101
AT1G22750	427
AT1G22760	9
AT1G22770	3292
AT1G22780	7985
AT1G22790	444
AT1G22800	0
AT1G22810	0
AT1G22830	177
AT1G22840	2741
AT1G22850	698
AT1G22860	811
AT1G22870	525
AT1G22880	413
AT1G22882	371
AT1G22885	134
AT1G22890	30
AT1G22900	2
AT1G22910	423
AT1G22920	1338
AT1G22930	1422
AT1G22940	410
AT1G22950	912
AT1G22960	376
AT1G22970	601
AT1G22980	37
AT1G22985	88
AT1G22990	14
AT1G23000	1837
AT1G23010	48
AT1G23020	73
AT1G23030	320
AT1G23037	0
AT1G23040	36
AT1G23050	0
AT1G23052	0
AT1G23060	2
AT1G23070	0
AT1G23080	1317
AT1G23090	169
AT1G23100	445
AT1G23110	6
AT1G23120	0
AT1G23130	0
AT1G23140	9
AT1G23145	0
AT1G23147	0
AT1G23150	5
AT1G23160	0
AT1G23170	648
AT1G23180	783
AT1G23190	1725
AT1G23200	0
AT1G23201	0
AT1G23205	421
AT1G23210	1
AT1G23220	740
AT1G23230	1983
AT1G23240	1
AT1G23250	12
AT1G23260	678
AT1G23270	0
AT1G23280	1120
AT1G23290	0
AT1G23300	0
AT1G23310	3822
AT1G23320	0
AT1G23330	959
AT1G23340	374
AT1G23350	11
AT1G23360	542
AT1G23380	593
AT1G23390	166
AT1G23400	767
AT1G23410	0
AT1G23420	3
AT1G23440	347
AT1G23450	73
AT1G23460	123
AT1G23465	22
AT1G23470	50
AT1G23480	67
AT1G23490	4938
AT1G23500	0
AT1G23510	0
AT1G23520	0
AT1G23530	17
AT1G23540	13
AT1G23550	24
AT1G23560	6
AT1G23570	1
AT1G23580	1
AT1G23590	6
AT1G23600	5
AT1G23610	0
AT1G23620	0
AT1G23640	0
AT1G23645	0
AT1G23650	0
AT1G23660	2
AT1G23670	5
AT1G23680	0
AT1G23690	0
AT1G23700	117
AT1G23710	1397
AT1G23720	0
AT1G23730	30
AT1G23740	800
AT1G23750	217
AT1G23760	13
AT1G23770	0
AT1G23780	811
AT1G23790	1026
AT1G23800	80
AT1G23810	21
AT1G23820	3462
AT1G23830	0
AT1G23840	5
AT1G23850	17
AT1G23860	1698
AT1G23870	979
AT1G23880	195
AT1G23890	495
AT1G23900	1210
AT1G23910	0
AT1G23915	0
AT1G23920	0
AT1G23930	0
AT1G23935	661
AT1G23950	647
AT1G23960	993
AT1G23965	4
AT1G23970	297
AT1G23980	102
AT1G23985	0
AT1G23990	0
AT1G23995	0
AT1G24000	1
AT1G24010	14
AT1G24020	21870
AT1G24030	41
AT1G24040	273
AT1G24050	2508
AT1G24060	0
AT1G24062	0
AT1G24068	0
AT1G24070	1454
AT1G24080	0
AT1G24090	249
AT1G24095	224
AT1G24100	699
AT1G24110	0
AT1G24120	1227
AT1G24130	3
AT1G24140	13
AT1G24145	6
AT1G24147	8
AT1G24148	29
AT1G24150	173
AT1G24159	2
AT1G24160	2038
AT1G24170	885
AT1G24180	1846
AT1G24190	2001
AT1G24200	0
AT1G24210	68
AT1G24212	0
AT1G24220	2
AT1G24230	3
AT1G24240	577
AT1G24250	13
AT1G24256	1
AT1G24260	2796
AT1G24265	302
AT1G24267	1343
AT1G24270	1
AT1G24280	295
AT1G24290	86
AT1G24300	1027
AT1G24310	1219
AT1G24320	9
AT1G24330	121
AT1G24340	599
AT1G24350	181
AT1G24360	4011
AT1G24370	0
AT1G24380	0
AT1G24388	0
AT1G24390	0
AT1G24400	22
AT1G24405	2
AT1G24420	0
AT1G24430	0
AT1G24440	184
AT1G24450	532
AT1G24460	1961
AT1G24470	82
AT1G24475	0
AT1G24480	2
AT1G24485	0
AT1G24490	722
AT1G24510	8366
AT1G24520	0
AT1G24530	380
AT1G24540	1
AT1G24545	0
AT1G24560	649
AT1G24570	2
AT1G24575	51
AT1G24577	5
AT1G24580	5
AT1G24590	34
AT1G24600	60
AT1G24610	572
AT1G24620	0
AT1G24625	29
AT1G24640	0
AT1G24650	2
AT1G24657	1
AT1G24660	0
AT1G24686	0
AT1G24706	2505
AT1G24733	0
AT1G24735	7
AT1G24764	1745
AT1G24792	0
AT1G24793	1
AT1G24800	1
AT1G24807	1
AT1G24822	0
AT1G24851	0
AT1G24879	0
AT1G24880	1
AT1G24881	0
AT1G24909	0
AT1G24938	0
AT1G24967	0
AT1G24996	3
AT1G25025	0
AT1G25053	0
AT1G25054	0
AT1G25055	0
AT1G25083	0
AT1G25097	0
AT1G25098	0
AT1G25112	0
AT1G25141	0
AT1G25145	0
AT1G25150	0
AT1G25155	0
AT1G25175	0
AT1G25180	0
AT1G25209	2
AT1G25210	0
AT1G25211	0
AT1G25220	360
AT1G25230	158
AT1G25240	1
AT1G25250	140
AT1G25260	2220
AT1G25270	0
AT1G25275	1101
AT1G25277	49
AT1G25280	1198
AT1G25290	319
AT1G25300	0
AT1G25310	2
AT1G25320	683
AT1G25330	0
AT1G25340	3
AT1G25350	2536
AT1G25360	244
AT1G25370	115
AT1G25375	494
AT1G25380	910
AT1G25390	292
AT1G25400	84
AT1G25410	0
AT1G25420	767
AT1G25422	1
AT1G25425	4
AT1G25430	0
AT1G25440	718
AT1G25450	334
AT1G25460	1
AT1G25470	627
AT1G25480	412
AT1G25490	3961
AT1G25500	280
AT1G25510	1224
AT1G25520	405
AT1G25530	227
AT1G25540	1160
AT1G25550	273
AT1G25560	1013
AT1G25570	1507
AT1G25580	975
AT1G25682	593
AT1G25784	0
AT1G25886	0
AT1G25988	0
AT1G26090	254
AT1G26100	248
AT1G26110	5948
AT1G26120	392
AT1G26130	549
AT1G26140	2
AT1G26150	4144
AT1G26160	414
AT1G26170	1099
AT1G26180	516
AT1G26190	1287
AT1G26200	4
AT1G26208	51
AT1G26210	0
AT1G26218	18
AT1G26220	0
AT1G26225	0
AT1G26230	290
AT1G26233	1
AT1G26235	0
AT1G26240	0
AT1G26250	0
AT1G26255	0
AT1G26260	469
AT1G26270	3466
AT1G26290	0
AT1G26300	790
AT1G26310	318
AT1G26320	1
AT1G26330	585
AT1G26340	321
AT1G26350	0
AT1G26355	0
AT1G26360	3
AT1G26370	1265
AT1G26380	0
AT1G26390	0
AT1G26400	0
AT1G26410	0
AT1G26420	0
AT1G26430	0
AT1G26440	223
AT1G26450	488
AT1G26460	2072
AT1G26470	653
AT1G26480	3
AT1G26490	0
AT1G26500	43
AT1G26510	4
AT1G26515	1
AT1G26520	267
AT1G26530	53
AT1G26540	1357
AT1G26550	2371
AT1G26558	1
AT1G26560	410
AT1G26570	602
AT1G26580	2354
AT1G26590	7
AT1G26600	19
AT1G26610	13
AT1G26620	575
AT1G26630	17093
AT1G26640	1196
AT1G26650	415
AT1G26660	408
AT1G26665	1255
AT1G26670	648
AT1G26680	78
AT1G26690	639
AT1G26700	0
AT1G26710	0
AT1G26720	0
AT1G26730	87
AT1G26740	1058
AT1G26750	526
AT1G26760	777
AT1G26761	169
AT1G26762	4
AT1G26770	648
AT1G26773	0
AT1G26780	346
AT1G26790	0
AT1G26795	1
AT1G26796	0
AT1G26797	0
AT1G26798	0
AT1G26799	0
AT1G26800	317
AT1G26810	419
AT1G26815	0
AT1G26820	22
AT1G26830	1895
AT1G26840	281
AT1G26850	6460
AT1G26860	0
AT1G26870	0
AT1G26880	5998
AT1G26890	4
AT1G26900	261
AT1G26910	869
AT1G26911	13
AT1G26920	123
AT1G26921	0
AT1G26930	90
AT1G26940	501
AT1G26945	315
AT1G26950	0
AT1G26960	378
AT1G26970	13
AT1G26973	0
AT1G26975	0
AT1G26976	0
AT1G26985	0
AT1G26990	0
AT1G27000	1301
AT1G27008	0
AT1G27020	53
AT1G27030	535
AT1G27040	4
AT1G27045	18
AT1G27050	266
AT1G27060	67
AT1G27070	779
AT1G27080	35
AT1G27090	3978
AT1G27100	2912
AT1G27110	27
AT1G27120	1332
AT1G27130	709
AT1G27135	0
AT1G27140	0
AT1G27150	595
AT1G27160	2
AT1G27170	214
AT1G27180	182
AT1G27190	2308
AT1G27200	284
AT1G27210	893
AT1G27220	0
AT1G27240	0
AT1G27250	1
AT1G27260	4
AT1G27270	18
AT1G27280	5
AT1G27285	88
AT1G27290	520
AT1G27300	551
AT1G27310	2119
AT1G27320	2109
AT1G27330	1859
AT1G27340	635
AT1G27350	1483
AT1G27360	507
AT1G27370	1674
AT1G27380	4
AT1G27385	379
AT1G27390	2059
AT1G27400	7271
AT1G27410	305
AT1G27420	171
AT1G27430	1394
AT1G27435	1244
AT1G27440	256
AT1G27450	5281
AT1G27460	1807
AT1G27461	0
AT1G27470	1082
AT1G27480	207
AT1G27490	0
AT1G27500	331
AT1G27510	1222
AT1G27520	1026
AT1G27530	850
AT1G27535	0
AT1G27540	489
AT1G27550	0
AT1G27555	0
AT1G27560	1
AT1G27565	0
AT1G27570	0
AT1G27580	2
AT1G27595	1925
AT1G27600	1163
AT1G27610	0
AT1G27620	12
AT1G27630	1306
AT1G27640	11
AT1G27650	2025
AT1G27660	378
AT1G27670	11
AT1G27671	0
AT1G27680	1447
AT1G27690	441
AT1G27695	130
AT1G27700	226
AT1G27710	3
AT1G27720	71
AT1G27730	1022
AT1G27740	0
AT1G27750	998
AT1G27752	747
AT1G27760	1483
AT1G27770	7616
AT1G27780	0
AT1G27790	0
AT1G27800	0
AT1G27810	0
AT1G27815	0
AT1G27820	2
AT1G27840	585
AT1G27850	1503
AT1G27860	3
AT1G27870	0
AT1G27880	539
AT1G27890	6
AT1G27900	1182
AT1G27910	315
AT1G27920	5
AT1G27921	113
AT1G27930	602
AT1G27940	67
AT1G27950	4989
AT1G27960	504
AT1G27970	1953
AT1G27980	416
AT1G27990	0
AT1G28000	0
AT1G28002	0
AT1G28005	0
AT1G28010	14
AT1G28020	0
AT1G28030	0
AT1G28040	2
AT1G28050	1366
AT1G28060	2785
AT1G28070	215
AT1G28080	9
AT1G28090	613
AT1G28100	247
AT1G28110	900
AT1G28120	719
AT1G28130	153
AT1G28135	0
AT1G28140	694
AT1G28150	728
AT1G28160	0
AT1G28170	0
AT1G28180	0
AT1G28190	436
AT1G28200	1039
AT1G28210	301
AT1G28220	1
AT1G28230	104
AT1G28240	518
AT1G28250	608
AT1G28260	428
AT1G28265	0
AT1G28270	1
AT1G28280	1059
AT1G28290	23185
AT1G28300	3
AT1G28305	1
AT1G28306	1
AT1G28310	233
AT1G28320	825
AT1G28323	0
AT1G28327	2
AT1G28330	3814
AT1G28335	1
AT1G28340	1651
AT1G28350	1594
AT1G28360	996
AT1G28370	201
AT1G28375	146
AT1G28380	862
AT1G28390	85
AT1G28395	561
AT1G28400	1482
AT1G28410	468
AT1G28420	2190
AT1G28430	11
AT1G28440	3086
AT1G28447	0
AT1G28450	0
AT1G28455	0
AT1G28460	0
AT1G28465	0
AT1G28470	14
AT1G28480	44
AT1G28490	774
AT1G28500	0
AT1G28510	344
AT1G28520	1269
AT1G28530	452
AT1G28540	141
AT1G28550	0
AT1G28560	121
AT1G28570	62
AT1G28580	255
AT1G28590	0
AT1G28591	0
AT1G28600	55
AT1G28610	116
AT1G28620	20
AT1G28630	0
AT1G28640	0
AT1G28650	0
AT1G28660	19
AT1G28670	218
AT1G28680	49
AT1G28685	6
AT1G28690	133
AT1G28695	53
AT1G28700	4
AT1G28710	333
AT1G28715	108
AT1G28720	0
AT1G28730	1
AT1G28740	0
AT1G28750	0
AT1G28760	413
AT1G28765	24
AT1G28770	0
AT1G28780	0
AT1G28790	0
AT1G28800	0
AT1G28810	1
AT1G28815	0
AT1G28820	1
AT1G28830	1
AT1G28840	0
AT1G28850	0
AT1G28860	0
AT1G28870	0
AT1G28880	0
AT1G28890	0
AT1G28900	0
AT1G28910	0
AT1G28920	2
AT1G28930	1
AT1G28940	2
AT1G28950	0
AT1G28960	280
AT1G28970	1
AT1G28980	0
AT1G28990	0
AT1G29000	0
AT1G29005	0
AT1G29010	0
AT1G29020	0
AT1G29025	0
AT1G29030	851
AT1G29040	575
AT1G29041	0
AT1G29050	154
AT1G29060	145
AT1G29070	2352
AT1G29071	0
AT1G29075	0
AT1G29080	0
AT1G29090	0
AT1G29100	0
AT1G29110	1
AT1G29120	306
AT1G29140	1
AT1G29150	3894
AT1G29160	56
AT1G29170	1243
AT1G29179	0
AT1G29180	0
AT1G29190	0
AT1G29195	11
AT1G29200	5
AT1G29210	0
AT1G29220	914
AT1G29230	7
AT1G29240	483
AT1G29250	2629
AT1G29260	507
AT1G29265	0
AT1G29270	49
AT1G29280	7
AT1G29290	23
AT1G29300	206
AT1G29310	1447
AT1G29320	923
AT1G29330	530
AT1G29340	2026
AT1G29350	651
AT1G29355	0
AT1G29357	66
AT1G29360	0
AT1G29370	554
AT1G29380	143
AT1G29390	633
AT1G29395	259
AT1G29400	1950
AT1G29410	203
AT1G29418	489
AT1G29420	1
AT1G29430	1
AT1G29435	0
AT1G29440	1
AT1G29450	1
AT1G29460	0
AT1G29465	26
AT1G29470	6963
AT1G29475	0
AT1G29480	0
AT1G29490	0
AT1G29500	5
AT1G29510	0
AT1G29520	117
AT1G29530	494
AT1G29535	62
AT1G29540	0
AT1G29550	416
AT1G29560	190
AT1G29570	5
AT1G29580	0
AT1G29590	125
AT1G29600	0
AT1G29620	0
AT1G29630	590
AT1G29640	27
AT1G29650	0
AT1G29660	16
AT1G29670	1287
AT1G29680	5
AT1G29690	1096
AT1G29700	213
AT1G29710	214
AT1G29715	4
AT1G29720	5
AT1G29730	56
AT1G29740	27
AT1G29750	1047
AT1G29760	355
AT1G29770	79
AT1G29775	0
AT1G29780	0
AT1G29785	309
AT1G29790	984
AT1G29800	332
AT1G29810	265
AT1G29820	344
AT1G29830	4
AT1G29840	186
AT1G29850	1972
AT1G29860	0
AT1G29870	0
AT1G29880	3716
AT1G29890	746
AT1G29900	3434
AT1G29910	5020
AT1G29920	1524
AT1G29930	29287
AT1G29940	2068
AT1G29950	1506
AT1G29960	168
AT1G29962	1
AT1G29965	95
AT1G29970	272
AT1G29980	1978
AT1G29990	1537
AT1G30000	405
AT1G30010	397
AT1G30020	0
AT1G30030	0
AT1G30040	722
AT1G30050	1
AT1G30060	2
AT1G30070	2178
AT1G30080	78
AT1G30090	566
AT1G30100	5
AT1G30110	150
AT1G30120	3172
AT1G30130	409
AT1G30135	10
AT1G30140	0
AT1G30150	0
AT1G30160	31
AT1G30170	55
AT1G30180	0
AT1G30190	158
AT1G30200	960
AT1G30210	737
AT1G30220	16
AT1G30230	11084
AT1G30240	657
AT1G30250	0
AT1G30260	21
AT1G30270	720
AT1G30280	15
AT1G30282	0
AT1G30290	306
AT1G30300	409
AT1G30310	0
AT1G30320	642
AT1G30330	8496
AT1G30340	0
AT1G30350	0
AT1G30360	4790
AT1G30370	79
AT1G30380	4545
AT1G30390	1
AT1G30400	2972
AT1G30410	1020
AT1G30420	410
AT1G30430	0
AT1G30440	3742
AT1G30450	1171
AT1G30455	3
AT1G30460	1009
AT1G30470	1984
AT1G30473	2
AT1G30475	78
AT1G30480	1152
AT1G30490	2216
AT1G30500	190
AT1G30510	701
AT1G30515	21
AT1G30520	573
AT1G30530	2777
AT1G30540	261
AT1G30545	142
AT1G30550	0
AT1G30560	0
AT1G30570	700
AT1G30580	6055
AT1G30590	1659
AT1G30600	1536
AT1G30610	903
AT1G30620	1058
AT1G30630	3129
AT1G30640	182
AT1G30650	307
AT1G30660	17
AT1G30670	0
AT1G30680	1619
AT1G30690	6261
AT1G30700	0
AT1G30710	0
AT1G30720	0
AT1G30730	0
AT1G30740	3
AT1G30750	0
AT1G30755	97
AT1G30757	0
AT1G30760	28
AT1G30780	0
AT1G30784	0
AT1G30790	0
AT1G30795	2
AT1G30800	0
AT1G30810	714
AT1G30814	5
AT1G30820	5237
AT1G30825	381
AT1G30830	0
AT1G30835	817
AT1G30840	84
AT1G30845	139
AT1G30850	0
AT1G30860	66
AT1G30870	2
AT1G30880	1869
AT1G30890	455
AT1G30900	21
AT1G30910	353
AT1G30920	1
AT1G30921	0
AT1G30925	0
AT1G30930	0
AT1G30935	22
AT1G30940	1
AT1G30945	0
AT1G30950	131
AT1G30960	495
AT1G30970	1582
AT1G30972	0
AT1G30974	0
AT1G30975	0
AT1G30980	0
AT1G30990	0
AT1G31000	2
AT1G31010	543
AT1G31020	355
AT1G31030	0
AT1G31040	114
AT1G31050	0
AT1G31070	684
AT1G31072	0
AT1G31080	0
AT1G31090	0
AT1G31093	0
AT1G31095	0
AT1G31100	0
AT1G31110	0
AT1G31120	517
AT1G31130	4099
AT1G31140	8
AT1G31150	809
AT1G31160	581
AT1G31163	0
AT1G31166	0
AT1G31170	262
AT1G31173	0
AT1G31175	236
AT1G31180	1552
AT1G31190	370
AT1G31200	4
AT1G31210	0
AT1G31220	346
AT1G31230	1905
AT1G31240	8
AT1G31243	1
AT1G31245	0
AT1G31250	1
AT1G31255	0
AT1G31258	30
AT1G31260	0
AT1G31270	5
AT1G31274	0
AT1G31280	1669
AT1G31290	327
AT1G31300	689
AT1G31310	1730
AT1G31320	349
AT1G31330	10331
AT1G31335	471
AT1G31340	1820
AT1G31350	220
AT1G31355	23
AT1G31358	0
AT1G31360	517
AT1G31370	3
AT1G31380	0
AT1G31390	0
AT1G31400	0
AT1G31410	434
AT1G31420	2176
AT1G31430	73
AT1G31440	1134
AT1G31450	0
AT1G31460	301
AT1G31470	179
AT1G31480	577
AT1G31485	0
AT1G31490	3
AT1G31500	299
AT1G31510	0
AT1G31520	0
AT1G31530	0
AT1G31540	254
AT1G31550	659
AT1G31555	0
AT1G31570	0
AT1G31580	818
AT1G31600	782
AT1G31620	0
AT1G31630	0
AT1G31640	0
AT1G31650	1728
AT1G31660	1750
AT1G31670	0
AT1G31690	0
AT1G31710	0
AT1G31720	6
AT1G31730	2232
AT1G31740	0
AT1G31750	3
AT1G31760	638
AT1G31770	321
AT1G31772	1
AT1G31780	1568
AT1G31790	85
AT1G31800	1176
AT1G31810	1465
AT1G31812	3712
AT1G31814	142
AT1G31817	924
AT1G31820	11
AT1G31830	754
AT1G31835	33
AT1G31840	109
AT1G31850	2630
AT1G31860	1169
AT1G31870	929
AT1G31880	218
AT1G31885	0
AT1G31900	16
AT1G31910	3499
AT1G31920	0
AT1G31930	2119
AT1G31935	31
AT1G31940	131
AT1G31950	21
AT1G31960	0
AT1G31970	4761
AT1G31983	4
AT1G31990	2
AT1G31993	0
AT1G32000	0
AT1G32010	0
AT1G32020	0
AT1G32030	0
AT1G32040	0
AT1G32045	0
AT1G32049	0
AT1G32050	3237
AT1G32060	2625
AT1G32070	616
AT1G32080	785
AT1G32090	1584
AT1G32100	62
AT1G32110	0
AT1G32120	621
AT1G32127	186
AT1G32130	2110
AT1G32140	0
AT1G32150	507
AT1G32160	695
AT1G32170	25
AT1G32172	23
AT1G32180	2
AT1G32190	1447
AT1G32200	995
AT1G32210	2365
AT1G32220	511
AT1G32225	0
AT1G32230	3520
AT1G32240	933
AT1G32250	0
AT1G32260	350
AT1G32270	0
AT1G32280	0
AT1G32300	1
AT1G32310	211
AT1G32320	2
AT1G32330	545
AT1G32337	0
AT1G32340	380
AT1G32350	0
AT1G32360	1161
AT1G32361	0
AT1G32370	300
AT1G32375	62
AT1G32380	721
AT1G32385	4
AT1G32390	2
AT1G32400	2188
AT1G32410	383
AT1G32415	150
AT1G32420	0
AT1G32430	0
AT1G32440	496
AT1G32450	4
AT1G32460	31
AT1G32470	2270
AT1G32480	0
AT1G32490	2433
AT1G32500	952
AT1G32505	0
AT1G32510	4
AT1G32520	49
AT1G32530	764
AT1G32540	202
AT1G32550	448
AT1G32560	2
AT1G32570	36
AT1G32575	9
AT1G32580	1685
AT1G32582	0
AT1G32583	3
AT1G32585	0
AT1G32590	0
AT1G32600	0
AT1G32610	106
AT1G32620	0
AT1G32630	143
AT1G32640	0
AT1G32650	0
AT1G32660	0
AT1G32680	0
AT1G32690	49
AT1G32700	255
AT1G32710	0
AT1G32713	0
AT1G32720	0
AT1G32730	322
AT1G32740	34
AT1G32750	2948
AT1G32760	251
AT1G32763	0
AT1G32770	0
AT1G32780	80
AT1G32790	1536
AT1G32810	1430
AT1G32820	0
AT1G32830	0
AT1G32840	0
AT1G32850	1
AT1G32860	376
AT1G32870	241
AT1G32880	2
AT1G32890	2
AT1G32900	724
AT1G32910	28
AT1G32920	4804
AT1G32928	554
AT1G32930	733
AT1G32940	124
AT1G32950	13
AT1G32960	6
AT1G32970	0
AT1G32975	0
AT1G32980	0
AT1G32990	2974
AT1G32992	3
AT1G33000	0
AT1G33010	0
AT1G33020	0
AT1G33030	1
AT1G33040	3648
AT1G33050	887
AT1G33055	14
AT1G33060	321
AT1G33070	0
AT1G33080	114
AT1G33090	0
AT1G33100	0
AT1G33102	3
AT1G33110	273
AT1G33120	1581
AT1G33130	0
AT1G33135	0
AT1G33140	2170
AT1G33160	6
AT1G33170	1241
AT1G33180	2
AT1G33190	0
AT1G33200	0
AT1G33220	0
AT1G33230	797
AT1G33240	911
AT1G33250	760
AT1G33260	12
AT1G33265	544
AT1G33270	403
AT1G33280	0
AT1G33290	885
AT1G33300	0
AT1G33320	0
AT1G33330	191
AT1G33340	3
AT1G33350	172
AT1G33355	0
AT1G33360	757
AT1G33370	0
AT1G33380	0
AT1G33390	920
AT1G33400	620
AT1G33410	3704
AT1G33415	83
AT1G33420	0
AT1G33430	0
AT1G33440	5
AT1G33450	0
AT1G33460	0
AT1G33470	3982
AT1G33475	32
AT1G33480	343
AT1G33490	475
AT1G33500	65
AT1G33510	0
AT1G33520	1882
AT1G33530	0
AT1G33540	3
AT1G33550	0
AT1G33560	315
AT1G33570	0
AT1G33580	0
AT1G33590	4021
AT1G33600	820
AT1G33607	0
AT1G33610	117
AT1G33612	28
AT1G33615	84
AT1G33640	0
AT1G33660	18
AT1G33670	0
AT1G33680	2989
AT1G33700	17
AT1G33710	0
AT1G33720	8
AT1G33730	0
AT1G33740	0
AT1G33743	0
AT1G33750	3
AT1G33760	3
AT1G33770	7
AT1G33780	410
AT1G33785	1
AT1G33790	626
AT1G33800	18
AT1G33810	1220
AT1G33811	75
AT1G33813	0
AT1G33817	0
AT1G33820	0
AT1G33830	0
AT1G33835	0
AT1G33840	2
AT1G33850	0
AT1G33855	0
AT1G33860	0
AT1G33870	0
AT1G33880	0
AT1G33890	0
AT1G33900	0
AT1G33910	0
AT1G33920	0
AT1G33930	18
AT1G33940	0
AT1G33945	0
AT1G33950	0
AT1G33960	0
AT1G33970	1286
AT1G33980	1874
AT1G33990	1470
AT1G34000	333
AT1G34010	342
AT1G34015	0
AT1G34020	491
AT1G34030	5019
AT1G34040	15
AT1G34042	0
AT1G34044	8
AT1G34046	0
AT1G34047	0
AT1G34049	0
AT1G34050	0
AT1G34060	59
AT1G34065	359
AT1G34070	0
AT1G34080	0
AT1G34090	0
AT1G34095	0
AT1G34097	0
AT1G34100	2
AT1G34110	518
AT1G34120	250
AT1G34130	2293
AT1G34140	0
AT1G34150	331
AT1G34160	382
AT1G34170	0
AT1G34180	11
AT1G34190	1442
AT1G34200	394
AT1G34210	1301
AT1G34220	520
AT1G34230	0
AT1G34240	0
AT1G34245	108
AT1G34250	0
AT1G34260	362
AT1G34270	356
AT1G34281	0
AT1G34290	0
AT1G34300	337
AT1G34310	0
AT1G34315	10
AT1G34317	1
AT1G34320	1949
AT1G34330	0
AT1G34340	606
AT1G34350	572
AT1G34355	1265
AT1G34360	411
AT1G34370	1109
AT1G34380	225
AT1G34390	0
AT1G34392	2
AT1G34400	0
AT1G34403	0
AT1G34405	0
AT1G34410	0
AT1G34418	1274
AT1G34420	122
AT1G34430	2966
AT1G34440	0
AT1G34460	83
AT1G34470	432
AT1G34480	8
AT1G34490	0
AT1G34500	0
AT1G34510	0
AT1G34520	0
AT1G34530	0
AT1G34540	0
AT1G34545	0
AT1G34550	1287
AT1G34560	0
AT1G34570	216
AT1G34575	0
AT1G34580	31
AT1G34590	0
AT1G34600	0
AT1G34610	0
AT1G34620	0
AT1G34630	249
AT1G34640	310
AT1G34650	1
AT1G34660	0
AT1G34670	0
AT1G34680	0
AT1G34690	0
AT1G34700	0
AT1G34710	0
AT1G34720	0
AT1G34730	0
AT1G34740	0
AT1G34750	197
AT1G34760	20
AT1G34770	534
AT1G34780	537
AT1G34790	0
AT1G34792	0
AT1G34795	0
AT1G34797	0
AT1G34800	0
AT1G34803	0
AT1G34805	0
AT1G34807	0
AT1G34808	0
AT1G34810	0
AT1G34812	0
AT1G34813	0
AT1G34815	0
AT1G34817	0
AT1G34818	0
AT1G34820	0
AT1G34822	0
AT1G34823	0
AT1G34825	0
AT1G34827	0
AT1G34828	0
AT1G34830	0
AT1G34836	0
AT1G34840	0
AT1G34842	1
AT1G34844	15
AT1G34850	0
AT1G34855	0
AT1G34860	0
AT1G34904	0
AT1G34910	0
AT1G34930	0
AT1G34967	0
AT1G35030	0
AT1G35035	0
AT1G35040	0
AT1G35050	0
AT1G35060	0
AT1G35080	0
AT1G35090	0
AT1G35100	0
AT1G35110	0
AT1G35112	117
AT1G35115	1031
AT1G35120	1
AT1G35130	17
AT1G35140	39
AT1G35143	0
AT1G35146	0
AT1G35150	0
AT1G35160	3792
AT1G35170	0
AT1G35180	116
AT1G35181	0
AT1G35183	8
AT1G35186	0
AT1G35190	26
AT1G35200	5
AT1G35210	347
AT1G35215	0
AT1G35220	1097
AT1G35230	23
AT1G35240	0
AT1G35242	0
AT1G35250	0
AT1G35255	5
AT1G35260	4
AT1G35270	5
AT1G35280	0
AT1G35290	108
AT1G35300	0
AT1G35310	21
AT1G35320	255
AT1G35330	0
AT1G35340	594
AT1G35350	0
AT1G35353	0
AT1G35360	0
AT1G35365	0
AT1G35370	0
AT1G35375	0
AT1G35380	0
AT1G35390	0
AT1G35400	0
AT1G35405	0
AT1G35410	0
AT1G35420	439
AT1G35430	71
AT1G35435	1
AT1G35440	0
AT1G35450	0
AT1G35460	437
AT1G35465	0
AT1G35467	0
AT1G35470	664
AT1G35480	0
AT1G35490	1
AT1G35500	0
AT1G35501	0
AT1G35510	1075
AT1G35513	24
AT1G35515	8
AT1G35516	670
AT1G35520	0
AT1G35530	342
AT1G35535	0
AT1G35537	0
AT1G35540	0
AT1G35545	0
AT1G35550	0
AT1G35560	143
AT1G35570	0
AT1G35580	2389
AT1G35590	0
AT1G35600	0
AT1G35610	0
AT1G35612	309
AT1G35614	0
AT1G35617	0
AT1G35620	1098
AT1G35625	0
AT1G35630	0
AT1G35640	0
AT1G35645	0
AT1G35647	0
AT1G35650	0
AT1G35660	572
AT1G35663	0
AT1G35670	421
AT1G35680	3988
AT1G35690	1
AT1G35700	0
AT1G35710	314
AT1G35720	768
AT1G35730	161
AT1G35735	0
AT1G35740	0
AT1G35745	0
AT1G35750	1
AT1G35760	0
AT1G35770	0
AT1G35780	2072
AT1G35790	0
AT1G35820	0
AT1G35830	34
AT1G35840	0
AT1G35850	0
AT1G35860	0
AT1G35870	0
AT1G35880	0
AT1G35890	0
AT1G35895	0
AT1G35910	35
AT1G35920	0
AT1G35930	0
AT1G35940	0
AT1G35950	0
AT1G35960	0
AT1G35970	0
AT1G35980	0
AT1G35990	0
AT1G35995	0
AT1G36000	0
AT1G36005	0
AT1G36010	0
AT1G36020	0
AT1G36030	0
AT1G36035	0
AT1G36040	0
AT1G36050	1129
AT1G36060	60
AT1G36070	363
AT1G36078	0
AT1G36080	0
AT1G36085	0
AT1G36090	0
AT1G36095	0
AT1G36100	0
AT1G36105	0
AT1G36110	0
AT1G36120	0
AT1G36130	0
AT1G36140	0
AT1G36150	0
AT1G36160	8645
AT1G36180	384
AT1G36185	0
AT1G36190	0
AT1G36200	0
AT1G36210	0
AT1G36220	0
AT1G36225	0
AT1G36230	0
AT1G36240	0
AT1G36250	0
AT1G36260	0
AT1G36270	0
AT1G36272	0
AT1G36280	809
AT1G36290	0
AT1G36300	0
AT1G36305	0
AT1G36310	1319
AT1G36320	1039
AT1G36325	0
AT1G36330	0
AT1G36340	0
AT1G36350	0
AT1G36360	0
AT1G36370	1311
AT1G36380	240
AT1G36390	758
AT1G36395	0
AT1G36400	0
AT1G36403	0
AT1G36406	0
AT1G36420	0
AT1G36430	0
AT1G36440	0
AT1G36441	0
AT1G36445	0
AT1G36450	0
AT1G36460	0
AT1G36470	0
AT1G36480	0
AT1G36485	0
AT1G36490	0
AT1G36495	0
AT1G36500	0
AT1G36510	0
AT1G36520	0
AT1G36530	0
AT1G36540	0
AT1G36550	0
AT1G36560	0
AT1G36570	0
AT1G36580	4
AT1G36590	0
AT1G36595	0
AT1G36600	0
AT1G36605	0
AT1G36610	0
AT1G36620	0
AT1G36622	1
AT1G36623	0
AT1G36627	0
AT1G36630	0
AT1G36640	0
AT1G36650	0
AT1G36660	0
AT1G36670	0
AT1G36675	0
AT1G36680	0
AT1G36690	0
AT1G36700	0
AT1G36710	0
AT1G36720	0
AT1G36730	3899
AT1G36740	0
AT1G36745	0
AT1G36750	0
AT1G36756	0
AT1G36763	0
AT1G36770	0
AT1G36775	0
AT1G36790	0
AT1G36795	0
AT1G36800	0
AT1G36810	0
AT1G36830	0
AT1G36840	0
AT1G36850	0
AT1G36880	0
AT1G36890	0
AT1G36910	0
AT1G36915	0
AT1G36920	0
AT1G36922	0
AT1G36925	0
AT1G36927	0
AT1G36933	0
AT1G36936	0
AT1G36940	78
AT1G36942	0
AT1G36950	0
AT1G36960	0
AT1G36970	0
AT1G36975	0
AT1G36980	973
AT1G36990	752
AT1G36992	0
AT1G37000	0
AT1G37010	0
AT1G37012	0
AT1G37015	0
AT1G37020	0
AT1G37030	0
AT1G37035	0
AT1G37036	0
AT1G37037	0
AT1G37038	0
AT1G37040	0
AT1G37045	0
AT1G37050	0
AT1G37057	0
AT1G37060	0
AT1G37063	0
AT1G37070	0
AT1G37080	0
AT1G37090	0
AT1G37095	0
AT1G37100	0
AT1G37110	0
AT1G37113	0
AT1G37120	0
AT1G37130	534
AT1G37140	28
AT1G37150	86
AT1G37160	0
AT1G37170	0
AT1G37180	0
AT1G37190	0
AT1G37200	0
AT1G37210	1
AT1G37275	0
AT1G37340	0
AT1G37405	0
AT1G37471	0
AT1G37537	0
AT1G37603	0
AT1G37669	0
AT1G37735	0
AT1G37801	0
AT1G37867	0
AT1G37933	0
AT1G37999	1
AT1G38065	0
AT1G38131	267
AT1G38140	0
AT1G38149	0
AT1G38158	0
AT1G38167	0
AT1G38176	0
AT1G38185	0
AT1G38194	0
AT1G38203	0
AT1G38212	0
AT1G38221	0
AT1G38230	0
AT1G38240	0
AT1G38250	0
AT1G38260	0
AT1G38270	0
AT1G38280	0
AT1G38290	0
AT1G38300	0
AT1G38310	0
AT1G38320	0
AT1G38330	0
AT1G38340	0
AT1G38350	0
AT1G38360	0
AT1G38380	0
AT1G38390	0
AT1G38400	0
AT1G38410	0
AT1G38416	0
AT1G38423	0
AT1G38430	0
AT1G38440	0
AT1G38450	0
AT1G38460	0
AT1G38550	0
AT1G38710	0
AT1G38790	0
AT1G38870	0
AT1G39030	0
AT1G39060	0
AT1G39070	0
AT1G39110	0
AT1G39190	0
AT1G39270	0
AT1G39350	0
AT1G39430	0
AT1G39510	0
AT1G39511	0
AT1G39513	0
AT1G39515	0
AT1G39590	0
AT1G39670	0
AT1G39750	0
AT1G39830	0
AT1G39910	0
AT1G39990	0
AT1G40069	0
AT1G40070	0
AT1G40071	0
AT1G40072	0
AT1G40073	0
AT1G40074	0
AT1G40075	0
AT1G40076	0
AT1G40077	0
AT1G40078	0
AT1G40079	0
AT1G40080	0
AT1G40081	0
AT1G40083	0
AT1G40084	0
AT1G40085	0
AT1G40086	0
AT1G40087	0
AT1G40089	0
AT1G40090	0
AT1G40091	0
AT1G40093	0
AT1G40095	0
AT1G40097	0
AT1G40099	0
AT1G40100	0
AT1G40101	0
AT1G40103	0
AT1G40104	0
AT1G40105	0
AT1G40106	0
AT1G40107	0
AT1G40109	0
AT1G40112	0
AT1G40113	0
AT1G40115	0
AT1G40117	0
AT1G40118	0
AT1G40119	0
AT1G40121	0
AT1G40123	0
AT1G40124	0
AT1G40125	0
AT1G40127	0
AT1G40129	0
AT1G40130	0
AT1G40131	0
AT1G40133	0
AT1G40135	0
AT1G40136	0
AT1G40137	0
AT1G40139	0
AT1G40141	0
AT1G40143	0
AT1G40150	0
AT1G40230	0
AT1G40310	0
AT1G40390	0
AT1G40470	0
AT1G40630	0
AT1G41115	0
AT1G41600	0
AT1G41630	0
AT1G41650	0
AT1G41660	0
AT1G41680	0
AT1G41690	0
AT1G41700	0
AT1G41710	0
AT1G41720	0
AT1G41723	0
AT1G41726	0
AT1G41730	0
AT1G41740	0
AT1G41743	0
AT1G41746	0
AT1G41750	0
AT1G41755	0
AT1G41760	0
AT1G41770	0
AT1G41775	0
AT1G41790	0
AT1G41795	0
AT1G41797	0
AT1G41798	0
AT1G41803	0
AT1G41810	0
AT1G41820	0
AT1G41825	0
AT1G41827	0
AT1G41830	708
AT1G41835	0
AT1G41840	0
AT1G41850	0
AT1G41855	0
AT1G41860	0
AT1G41870	0
AT1G41880	6247
AT1G41890	0
AT1G41893	0
AT1G41896	0
AT1G41900	0
AT1G41910	0
AT1G41920	0
AT1G41930	0
AT1G42003	0
AT1G42040	0
AT1G42045	0
AT1G42050	0
AT1G42060	0
AT1G42070	0
AT1G42080	0
AT1G42090	0
AT1G42100	0
AT1G42110	0
AT1G42120	0
AT1G42130	0
AT1G42140	0
AT1G42150	0
AT1G42160	0
AT1G42170	0
AT1G42180	0
AT1G42190	0
AT1G42200	0
AT1G42210	0
AT1G42220	0
AT1G42230	0
AT1G42240	0
AT1G42250	0
AT1G42260	0
AT1G42270	0
AT1G42280	0
AT1G42290	0
AT1G42300	0
AT1G42310	0
AT1G42320	0
AT1G42350	0
AT1G42360	0
AT1G42365	0
AT1G42367	0
AT1G42370	0
AT1G42375	0
AT1G42377	0
AT1G42380	0
AT1G42385	0
AT1G42390	0
AT1G42393	0
AT1G42396	0
AT1G42400	0
AT1G42410	0
AT1G42420	0
AT1G42430	1358
AT1G42440	2036
AT1G42450	0
AT1G42460	0
AT1G42470	2220
AT1G42480	1068
AT1G42490	0
AT1G42500	0
AT1G42510	0
AT1G42515	0
AT1G42520	0
AT1G42525	0
AT1G42530	0
AT1G42540	660
AT1G42550	729
AT1G42560	0
AT1G42570	0
AT1G42580	0
AT1G42590	0
AT1G42595	0
AT1G42600	0
AT1G42602	0
AT1G42605	0
AT1G42610	0
AT1G42615	0
AT1G42620	0
AT1G42630	0
AT1G42635	0
AT1G42650	0
AT1G42655	0
AT1G42680	0
AT1G42690	0
AT1G42695	0
AT1G42697	0
AT1G42698	0
AT1G42700	0
AT1G42703	0
AT1G42705	0
AT1G42710	0
AT1G42718	0
AT1G42727	0
AT1G42736	0
AT1G42740	0
AT1G42745	0
AT1G42780	0
AT1G42816	0
AT1G42852	0
AT1G42888	0
AT1G42924	0
AT1G42960	2670
AT1G42970	4478
AT1G42980	8
AT1G42990	1285
AT1G43000	1
AT1G43005	0
AT1G43010	0
AT1G43020	0
AT1G43030	0
AT1G43040	0
AT1G43050	0
AT1G43060	0
AT1G43070	0
AT1G43080	0
AT1G43090	0
AT1G43100	0
AT1G43110	0
AT1G43120	0
AT1G43130	866
AT1G43140	0
AT1G43145	0
AT1G43150	0
AT1G43160	0
AT1G43170	37078
AT1G43171	0
AT1G43180	0
AT1G43190	2907
AT1G43195	0
AT1G43200	0
AT1G43205	0
AT1G43210	0
AT1G43220	0
AT1G43230	0
AT1G43240	0
AT1G43245	121
AT1G43250	3
AT1G43260	0
AT1G43270	0
AT1G43280	0
AT1G43290	0
AT1G43300	0
AT1G43310	1
AT1G43320	0
AT1G43330	0
AT1G43387	0
AT1G43415	0
AT1G43444	0
AT1G43502	0
AT1G43560	686
AT1G43570	0
AT1G43575	0
AT1G43580	1203
AT1G43590	1
AT1G43600	0
AT1G43605	56
AT1G43610	0
AT1G43620	777
AT1G43630	0
AT1G43640	1
AT1G43650	13
AT1G43660	0
AT1G43665	0
AT1G43666	0
AT1G43667	0
AT1G43670	1359
AT1G43675	23
AT1G43680	0
AT1G43690	1778
AT1G43700	1083
AT1G43710	2239
AT1G43715	0
AT1G43720	0
AT1G43722	0
AT1G43723	0
AT1G43724	0
AT1G43725	0
AT1G43730	0
AT1G43740	0
AT1G43745	0
AT1G43750	0
AT1G43755	0
AT1G43760	0
AT1G43763	0
AT1G43765	127
AT1G43766	0
AT1G43770	198
AT1G43775	0
AT1G43777	0
AT1G43780	0
AT1G43781	0
AT1G43785	0
AT1G43790	53
AT1G43800	946
AT1G43810	0
AT1G43815	0
AT1G43820	0
AT1G43825	0
AT1G43830	0
AT1G43835	0
AT1G43840	0
AT1G43845	0
AT1G43850	1937
AT1G43860	696
AT1G43870	0
AT1G43880	0
AT1G43883	0
AT1G43886	79
AT1G43890	1383
AT1G43895	0
AT1G43897	0
AT1G43900	869
AT1G43910	604
AT1G43920	0
AT1G43930	0
AT1G43940	0
AT1G43950	0
AT1G43960	0
AT1G43970	0
AT1G43980	119
AT1G43990	0
AT1G43995	0
AT1G43997	0
AT1G44000	777
AT1G44010	0
AT1G44020	0
AT1G44030	0
AT1G44040	0
AT1G44045	0
AT1G44050	0
AT1G44060	0
AT1G44070	0
AT1G44075	0
AT1G44080	0
AT1G44085	0
AT1G44090	0
AT1G44100	220
AT1G44110	1563
AT1G44120	1
AT1G44125	3
AT1G44130	0
AT1G44140	0
AT1G44150	1
AT1G44160	0
AT1G44170	1351
AT1G44180	3
AT1G44191	0
AT1G44224	3
AT1G44286	0
AT1G44318	0
AT1G44350	224
AT1G44370	1
AT1G44382	0
AT1G44414	5
AT1G44446	746
AT1G44478	0
AT1G44500	0
AT1G44510	0
AT1G44542	0
AT1G44570	0
AT1G44575	7140
AT1G44580	0
AT1G44608	1
AT1G44641	0
AT1G44707	0
AT1G44740	194
AT1G44750	1053
AT1G44760	6347
AT1G44770	804
AT1G44780	1296
AT1G44790	392
AT1G44800	37
AT1G44810	1794
AT1G44820	629
AT1G44830	10
AT1G44835	815
AT1G44840	1
AT1G44850	0
AT1G44860	0
AT1G44870	0
AT1G44875	1
AT1G44880	0
AT1G44890	299
AT1G44895	0
AT1G44900	3773
AT1G44910	1759
AT1G44920	851
AT1G44935	0
AT1G44940	0
AT1G44941	0
AT1G44960	325
AT1G44970	3894
AT1G44980	0
AT1G44990	0
AT1G45000	4322
AT1G45010	475
AT1G45015	0
AT1G45020	0
AT1G45030	0
AT1G45035	0
AT1G45040	0
AT1G45050	290
AT1G45063	0
AT1G45070	0
AT1G45080	0
AT1G45090	0
AT1G45100	0
AT1G45110	200
AT1G45120	176
AT1G45130	1335
AT1G45140	0
AT1G45145	283
AT1G45150	655
AT1G45160	1180
AT1G45163	1
AT1G45165	0
AT1G45170	388
AT1G45180	361
AT1G45190	0
AT1G45191	279
AT1G45201	1
AT1G45207	1046
AT1G45211	0
AT1G45215	0
AT1G45221	0
AT1G45223	0
AT1G45225	1
AT1G45227	0
AT1G45229	62
AT1G45230	579
AT1G45231	506
AT1G45233	492
AT1G45234	2
AT1G45236	3
AT1G45238	2
AT1G45240	5
AT1G45242	0
AT1G45243	0
AT1G45244	0
AT1G45246	0
AT1G45248	159
AT1G45249	1105
AT1G45256	0
AT1G45332	862
AT1G45403	0
AT1G45474	632
AT1G45545	22
AT1G45616	0
AT1G45688	1477
AT1G45760	0
AT1G45832	0
AT1G45904	0
AT1G45976	623
AT1G46048	0
AT1G46120	0
AT1G46192	0
AT1G46264	465
AT1G46336	0
AT1G46408	0
AT1G46480	115
AT1G46552	16
AT1G46554	41
AT1G46624	0
AT1G46696	0
AT1G46768	2
AT1G46840	0
AT1G46912	0
AT1G46984	0
AT1G47056	299
AT1G47128	2515
AT1G47130	0
AT1G47200	1928
AT1G47210	744
AT1G47220	0
AT1G47230	810
AT1G47240	384
AT1G47250	582
AT1G47260	2786
AT1G47265	0
AT1G47270	534
AT1G47271	0
AT1G47278	866
AT1G47280	6
AT1G47290	612
AT1G47300	0
AT1G47310	403
AT1G47317	0
AT1G47320	0
AT1G47330	405
AT1G47340	433
AT1G47350	0
AT1G47360	0
AT1G47370	0
AT1G47380	778
AT1G47389	0
AT1G47390	0
AT1G47395	27
AT1G47400	17
AT1G47405	0
AT1G47410	48
AT1G47420	3193
AT1G47430	0
AT1G47435	0
AT1G47440	2
AT1G47450	0
AT1G47460	0
AT1G47465	0
AT1G47470	1
AT1G47480	11
AT1G47485	0
AT1G47490	924
AT1G47495	0
AT1G47497	0
AT1G47500	470
AT1G47510	0
AT1G47520	175
AT1G47530	1648
AT1G47540	0
AT1G47550	1815
AT1G47560	95
AT1G47565	54
AT1G47570	755
AT1G47578	134
AT1G47580	163
AT1G47590	0
AT1G47595	0
AT1G47600	0
AT1G47603	0
AT1G47606	0
AT1G47610	90
AT1G47620	0
AT1G47625	0
AT1G47630	0
AT1G47640	1191
AT1G47650	0
AT1G47655	346
AT1G47657	0
AT1G47660	0
AT1G47670	1191
AT1G47680	0
AT1G47690	0
AT1G47695	0
AT1G47700	0
AT1G47705	0
AT1G47710	1036
AT1G47720	232
AT1G47730	0
AT1G47740	2210
AT1G47750	212
AT1G47760	17
AT1G47765	0
AT1G47770	0
AT1G47780	0
AT1G47783	0
AT1G47786	0
AT1G47790	0
AT1G47800	0
AT1G47810	0
AT1G47813	0
AT1G47816	0
AT1G47820	136
AT1G47830	1016
AT1G47840	42
AT1G47845	0
AT1G47860	123
AT1G47870	755
AT1G47880	0
AT1G47885	0
AT1G47890	0
AT1G47900	1725
AT1G47910	0
AT1G47915	0
AT1G47920	3
AT1G47930	12
AT1G47940	0
AT1G47950	0
AT1G47960	15
AT1G47970	5672
AT1G47980	9
AT1G47990	27
AT1G48000	0
AT1G48010	0
AT1G48020	11
AT1G48030	2935
AT1G48040	180
AT1G48050	941
AT1G48060	21
AT1G48070	0
AT1G48080	0
AT1G48090	2791
AT1G48095	0
AT1G48100	454
AT1G48110	1502
AT1G48120	737
AT1G48130	1
AT1G48140	309
AT1G48145	0
AT1G48150	0
AT1G48160	835
AT1G48170	267
AT1G48175	282
AT1G48180	77
AT1G48190	0
AT1G48195	0
AT1G48200	417
AT1G48210	1295
AT1G48220	0
AT1G48230	1410
AT1G48240	810
AT1G48250	0
AT1G48260	1
AT1G48267	2
AT1G48268	3
AT1G48270	287
AT1G48280	725
AT1G48285	0
AT1G48290	0
AT1G48300	1971
AT1G48310	466
AT1G48315	39
AT1G48320	0
AT1G48325	0
AT1G48330	1215
AT1G48340	0
AT1G48350	3920
AT1G48355	0
AT1G48360	510
AT1G48370	806
AT1G48380	536
AT1G48390	77
AT1G48400	3
AT1G48405	7
AT1G48410	12513
AT1G48420	1467
AT1G48422	0
AT1G48430	768
AT1G48440	1265
AT1G48450	1399
AT1G48460	854
AT1G48470	36
AT1G48480	3873
AT1G48490	1070
AT1G48500	0
AT1G48510	0
AT1G48520	1308
AT1G48530	0
AT1G48540	1084
AT1G48550	227
AT1G48560	116
AT1G48570	736
AT1G48580	203
AT1G48590	2
AT1G48600	712
AT1G48605	48
AT1G48610	1555
AT1G48620	4282
AT1G48625	0
AT1G48630	5254
AT1G48635	791
AT1G48640	0
AT1G48650	1538
AT1G48660	6
AT1G48670	0
AT1G48680	0
AT1G48690	0
AT1G48698	0
AT1G48700	0
AT1G48710	0
AT1G48720	0
AT1G48725	0
AT1G48730	0
AT1G48740	204
AT1G48742	5
AT1G48745	7
AT1G48750	0
AT1G48760	796
AT1G48770	285
AT1G48780	94
AT1G48790	853
AT1G48800	0
AT1G48810	0
AT1G48820	54
AT1G48830	7037
AT1G48840	437
AT1G48850	2105
AT1G48860	2074
AT1G48870	232
AT1G48880	258
AT1G48890	2
AT1G48900	1773
AT1G48910	0
AT1G48912	0
AT1G48920	24513
AT1G48930	2
AT1G48940	2
AT1G48950	626
AT1G48953	0
AT1G48960	55
AT1G48970	349
AT1G48980	0
AT1G48990	0
AT1G49000	25
AT1G49005	2
AT1G49010	347
AT1G49015	0
AT1G49020	0
AT1G49030	0
AT1G49032	120
AT1G49040	2422
AT1G49050	379
AT1G49060	0
AT1G49070	0
AT1G49080	0
AT1G49090	0
AT1G49100	0
AT1G49110	0
AT1G49120	0
AT1G49130	144
AT1G49140	1964
AT1G49150	0
AT1G49160	1
AT1G49170	280
AT1G49180	170
AT1G49190	0
AT1G49200	1
AT1G49205	0
AT1G49210	13
AT1G49220	3
AT1G49225	10
AT1G49230	15
AT1G49240	3337
AT1G49245	211
AT1G49250	0
AT1G49260	0
AT1G49270	0
AT1G49280	0
AT1G49290	1
AT1G49300	976
AT1G49310	5
AT1G49320	11
AT1G49330	121
AT1G49340	4099
AT1G49350	279
AT1G49360	333
AT1G49370	0
AT1G49380	481
AT1G49390	0
AT1G49400	721
AT1G49405	25
AT1G49410	1939
AT1G49420	0
AT1G49430	4773
AT1G49435	0
AT1G49440	0
AT1G49450	467
AT1G49460	0
AT1G49470	5
AT1G49475	136
AT1G49480	2339
AT1G49490	233
AT1G49500	5
AT1G49510	643
AT1G49520	208
AT1G49530	47
AT1G49540	772
AT1G49550	0
AT1G49560	276
AT1G49570	0
AT1G49580	1616
AT1G49590	720
AT1G49600	2339
AT1G49610	4
AT1G49620	168
AT1G49630	1049
AT1G49640	1
AT1G49650	594
AT1G49660	799
AT1G49670	1107
AT1G49680	0
AT1G49690	0
AT1G49700	99
AT1G49710	597
AT1G49715	0
AT1G49720	605
AT1G49730	1437
AT1G49740	775
AT1G49750	1329
AT1G49760	5127
AT1G49770	0
AT1G49780	678
AT1G49790	14
AT1G49800	0
AT1G49810	0
AT1G49820	706
AT1G49830	21
AT1G49832	10
AT1G49840	622
AT1G49850	259
AT1G49860	0
AT1G49870	1330
AT1G49880	117
AT1G49890	1204
AT1G49900	0
AT1G49910	305
AT1G49920	262
AT1G49930	0
AT1G49938	14
AT1G49940	182
AT1G49950	1539
AT1G49952	43
AT1G49960	13
AT1G49970	2086
AT1G49975	473
AT1G49980	301
AT1G49990	36
AT1G50000	151
AT1G50010	13680
AT1G50020	250
AT1G50030	3366
AT1G50040	67
AT1G50050	0
AT1G50055	67
AT1G50060	1
AT1G50070	0
AT1G50080	0
AT1G50090	0
AT1G50100	0
AT1G50110	739
AT1G50120	778
AT1G50130	15
AT1G50140	1310
AT1G50160	0
AT1G50170	409
AT1G50180	39
AT1G50190	0
AT1G50200	6440
AT1G50210	1
AT1G50220	0
AT1G50240	2007
AT1G50250	1270
AT1G50260	370
AT1G50270	127
AT1G50280	22
AT1G50290	4
AT1G50300	656
AT1G50310	10
AT1G50320	541
AT1G50325	0
AT1G50330	0
AT1G50340	0
AT1G50350	0
AT1G50360	491
AT1G50370	1828
AT1G50380	1365
AT1G50390	0
AT1G50400	32
AT1G50410	892
AT1G50420	458
AT1G50430	2177
AT1G50440	328
AT1G50450	461
AT1G50460	1611
AT1G50470	0
AT1G50480	3233
AT1G50490	2401
AT1G50500	1603
AT1G50510	918
AT1G50520	69
AT1G50530	1
AT1G50550	2
AT1G50560	13
AT1G50570	1213
AT1G50575	415
AT1G50580	4
AT1G50590	59
AT1G50600	992
AT1G50610	0
AT1G50620	931
AT1G50630	72
AT1G50640	1149
AT1G50650	0
AT1G50659	1
AT1G50660	2639
AT1G50670	845
AT1G50680	2
AT1G50690	0
AT1G50700	222
AT1G50710	1019
AT1G50720	0
AT1G50730	752
AT1G50732	28
AT1G50735	0
AT1G50740	954
AT1G50745	831
AT1G50750	308
AT1G50760	1
AT1G50770	32
AT1G50780	2
AT1G50790	319
AT1G50810	2
AT1G50820	59
AT1G50830	90
AT1G50840	1379
AT1G50850	0
AT1G50860	0
AT1G50870	0
AT1G50880	0
AT1G50890	171
AT1G50900	618
AT1G50910	146
AT1G50920	6375
AT1G50930	0
AT1G50940	504
AT1G50950	430
AT1G50960	0
AT1G50970	344
AT1G50980	0
AT1G50990	0
AT1G51000	0
AT1G51010	0
AT1G51020	0
AT1G51030	0
AT1G51035	0
AT1G51040	0
AT1G51050	0
AT1G51055	47
AT1G51060	6403
AT1G51070	2051
AT1G51080	114
AT1G51085	0
AT1G51090	14
AT1G51100	303
AT1G51110	728
AT1G51120	0
AT1G51130	410
AT1G51140	613
AT1G51150	0
AT1G51160	1098
AT1G51170	97
AT1G51172	0
AT1G51175	0
AT1G51190	0
AT1G51200	2889
AT1G51210	0
AT1G51220	7
AT1G51230	0
AT1G51240	0
AT1G51250	4
AT1G51260	1
AT1G51270	0
AT1G51290	0
AT1G51300	0
AT1G51310	508
AT1G51320	0
AT1G51330	0
AT1G51340	12
AT1G51350	415
AT1G51355	117
AT1G51360	132
AT1G51370	160
AT1G51380	155
AT1G51390	374
AT1G51400	38
AT1G51402	0
AT1G51405	110
AT1G51410	2
AT1G51420	6
AT1G51430	263
AT1G51440	40
AT1G51450	360
AT1G51460	1678
AT1G51470	0
AT1G51480	1
AT1G51490	0
AT1G51500	1369
AT1G51510	3938
AT1G51520	256
AT1G51530	25
AT1G51538	135
AT1G51540	402
AT1G51550	41
AT1G51560	722
AT1G51570	5384
AT1G51580	845
AT1G51590	1077
AT1G51600	876
AT1G51610	909
AT1G51620	15
AT1G51630	1170
AT1G51640	0
AT1G51645	17
AT1G51650	3664
AT1G51660	1270
AT1G51670	346
AT1G51680	509
AT1G51690	1983
AT1G51700	480
AT1G51710	2296
AT1G51720	1079
AT1G51730	1409
AT1G51740	310
AT1G51745	1022
AT1G51750	2
AT1G51760	641
AT1G51770	16
AT1G51780	1
AT1G51790	0
AT1G51800	3
AT1G51802	0
AT1G51805	162
AT1G51810	0
AT1G51820	11
AT1G51823	0
AT1G51830	0
AT1G51840	0
AT1G51850	3
AT1G51860	0
AT1G51870	0
AT1G51880	0
AT1G51890	0
AT1G51900	0
AT1G51910	0
AT1G51913	0
AT1G51915	0
AT1G51920	0
AT1G51930	0
AT1G51940	1594
AT1G51950	1075
AT1G51960	49
AT1G51965	530
AT1G51970	0
AT1G51980	3917
AT1G51990	0
AT1G52000	2261
AT1G52010	0
AT1G52020	0
AT1G52030	24828
AT1G52040	7299
AT1G52050	0
AT1G52060	0
AT1G52070	0
AT1G52080	177
AT1G52085	0
AT1G52087	0
AT1G52090	0
AT1G52100	0
AT1G52110	0
AT1G52120	0
AT1G52130	0
AT1G52140	59
AT1G52150	2006
AT1G52155	103
AT1G52160	577
AT1G52170	0
AT1G52180	0
AT1G52185	0
AT1G52190	653
AT1G52191	0
AT1G52200	0
AT1G52210	0
AT1G52211	0
AT1G52220	1484
AT1G52230	3376
AT1G52240	5
AT1G52245	169
AT1G52260	444
AT1G52270	41
AT1G52280	524
AT1G52290	169
AT1G52300	12245
AT1G52310	1522
AT1G52315	21
AT1G52320	455
AT1G52325	0
AT1G52330	2
AT1G52340	243
AT1G52342	0
AT1G52343	0
AT1G52347	70
AT1G52350	0
AT1G52360	4370
AT1G52370	654
AT1G52380	1606
AT1G52390	0
AT1G52400	35329
AT1G52410	2804
AT1G52415	0
AT1G52420	1308
AT1G52430	87
AT1G52440	0
AT1G52450	110
AT1G52460	0
AT1G52470	1
AT1G52490	0
AT1G52495	0
AT1G52500	985
AT1G52510	340
AT1G52520	351
AT1G52530	60
AT1G52540	390
AT1G52550	95
AT1G52560	12
AT1G52565	176
AT1G52570	64
AT1G52580	0
AT1G52590	91
AT1G52600	848
AT1G52603	0
AT1G52610	0
AT1G52615	5
AT1G52618	46
AT1G52620	384
AT1G52630	242
AT1G52640	71
AT1G52650	11
AT1G52660	6
AT1G52670	745
AT1G52680	1
AT1G52690	320
AT1G52695	0
AT1G52696	0
AT1G52700	182
AT1G52710	173
AT1G52720	1562
AT1G52730	1208
AT1G52740	5155
AT1G52750	40
AT1G52760	1415
AT1G52770	40
AT1G52780	641
AT1G52790	7
AT1G52800	0
AT1G52810	0
AT1G52820	15
AT1G52825	129
AT1G52827	159
AT1G52830	0
AT1G52840	0
AT1G52850	0
AT1G52855	27
AT1G52857	0
AT1G52860	0
AT1G52870	184
AT1G52880	20
AT1G52890	640
AT1G52900	2
AT1G52905	300
AT1G52910	24
AT1G52920	44
AT1G52930	2355
AT1G52940	1
AT1G52942	1
AT1G52950	0
AT1G52960	0
AT1G52970	0
AT1G52980	2983
AT1G52990	0
AT1G53000	916
AT1G53010	0
AT1G53020	0
AT1G53023	0
AT1G53025	203
AT1G53030	220
AT1G53035	214
AT1G53040	977
AT1G53050	2254
AT1G53060	50
AT1G53070	1280
AT1G53080	42
AT1G53090	360
AT1G53100	0
AT1G53110	258
AT1G53120	427
AT1G53130	3
AT1G53140	1554
AT1G53160	3001
AT1G53163	51
AT1G53165	724
AT1G53170	647
AT1G53180	61
AT1G53190	523
AT1G53200	317
AT1G53210	3972
AT1G53220	0
AT1G53230	25
AT1G53233	34
AT1G53240	6067
AT1G53250	318
AT1G53260	50
AT1G53265	0
AT1G53270	28
AT1G53280	1723
AT1G53282	0
AT1G53285	0
AT1G53290	419
AT1G53300	3572
AT1G53310	3139
AT1G53320	987
AT1G53325	0
AT1G53330	77
AT1G53340	8
AT1G53345	195
AT1G53350	376
AT1G53360	0
AT1G53366	0
AT1G53370	0
AT1G53380	1967
AT1G53390	870
AT1G53400	505
AT1G53410	3
AT1G53420	3
AT1G53430	1225
AT1G53440	1136
AT1G53450	271
AT1G53460	555
AT1G53470	19
AT1G53480	1
AT1G53490	206
AT1G53500	507
AT1G53510	1637
AT1G53520	1045
AT1G53530	238
AT1G53540	40
AT1G53541	0
AT1G53542	23
AT1G53550	0
AT1G53560	30
AT1G53570	413
AT1G53580	561
AT1G53590	1031
AT1G53600	150
AT1G53610	0
AT1G53620	0
AT1G53625	4
AT1G53630	0
AT1G53633	1
AT1G53635	0
AT1G53640	0
AT1G53645	2186
AT1G53650	362
AT1G53655	0
AT1G53660	2
AT1G53670	294
AT1G53680	24
AT1G53683	0
AT1G53687	0
AT1G53690	0
AT1G53700	118
AT1G53705	0
AT1G53708	0
AT1G53710	500
AT1G53720	847
AT1G53730	1194
AT1G53750	5469
AT1G53760	553
AT1G53770	492
AT1G53780	2266
AT1G53790	52
AT1G53800	824
AT1G53801	0
AT1G53810	0
AT1G53815	0
AT1G53820	0
AT1G53830	0
AT1G53840	1917
AT1G53850	2435
AT1G53860	522
AT1G53870	0
AT1G53875	0
AT1G53880	0
AT1G53885	0
AT1G53887	41
AT1G53890	0
AT1G53900	0
AT1G53903	0
AT1G53910	7092
AT1G53920	296
AT1G53930	0
AT1G53935	0
AT1G53940	0
AT1G53945	0
AT1G53950	1
AT1G53970	0
AT1G53980	0
AT1G53990	0
AT1G54000	84
AT1G54010	393
AT1G54020	665
AT1G54030	1275
AT1G54035	0
AT1G54040	704
AT1G54050	5021
AT1G54060	1232
AT1G54070	0
AT1G54080	3844
AT1G54090	617
AT1G54095	1
AT1G54100	2310
AT1G54110	189
AT1G54115	702
AT1G54120	25
AT1G54130	913
AT1G54140	590
AT1G54150	480
AT1G54160	74
AT1G54170	1397
AT1G54180	417
AT1G54200	132
AT1G54210	194
AT1G54215	10
AT1G54217	244
AT1G54220	332
AT1G54230	23
AT1G54240	48
AT1G54250	364
AT1G54260	191
AT1G54270	4478
AT1G54280	28
AT1G54290	253
AT1G54300	10
AT1G54310	353
AT1G54320	1001
AT1G54330	19
AT1G54340	815
AT1G54350	686
AT1G54355	3
AT1G54360	853
AT1G54370	1054
AT1G54380	748
AT1G54385	1557
AT1G54390	703
AT1G54400	19
AT1G54410	18524
AT1G54420	0
AT1G54430	0
AT1G54440	1016
AT1G54445	0
AT1G54450	142
AT1G54460	1625
AT1G54470	0
AT1G54475	0
AT1G54490	2321
AT1G54500	911
AT1G54510	763
AT1G54520	879
AT1G54530	13
AT1G54540	0
AT1G54550	0
AT1G54560	10
AT1G54570	621
AT1G54575	37
AT1G54580	3677
AT1G54590	0
AT1G54600	0
AT1G54610	2856
AT1G54620	1
AT1G54630	3351
AT1G54640	0
AT1G54650	247
AT1G54660	4
AT1G54670	0
AT1G54680	106
AT1G54690	836
AT1G54700	0
AT1G54710	778
AT1G54720	0
AT1G54730	906
AT1G54740	67
AT1G54750	0
AT1G54760	0
AT1G54770	479
AT1G54773	67
AT1G54775	0
AT1G54780	1670
AT1G54790	11
AT1G54820	460
AT1G54830	758
AT1G54840	328
AT1G54850	494
AT1G54860	0
AT1G54870	0
AT1G54890	0
AT1G54905	0
AT1G54920	1163
AT1G54923	0
AT1G54926	0
AT1G54930	75
AT1G54940	0
AT1G54950	0
AT1G54953	0
AT1G54955	0
AT1G54957	0
AT1G54960	326
AT1G54970	0
AT1G54980	0
AT1G54985	2
AT1G54990	2115
AT1G55000	357
AT1G55010	0
AT1G55020	306
AT1G55030	0
AT1G55035	0
AT1G55040	519
AT1G55050	143
AT1G55060	1
AT1G55070	0
AT1G55080	484
AT1G55090	1366
AT1G55100	0
AT1G55110	1992
AT1G55120	486
AT1G55130	970
AT1G55140	491
AT1G55150	798
AT1G55152	0
AT1G55160	473
AT1G55170	316
AT1G55175	10
AT1G55180	172
AT1G55190	0
AT1G55200	978
AT1G55205	359
AT1G55207	0
AT1G55210	2289
AT1G55220	0
AT1G55221	0
AT1G55230	0
AT1G55240	0
AT1G55250	1124
AT1G55260	1114
AT1G55265	0
AT1G55270	491
AT1G55280	82
AT1G55290	3
AT1G55300	464
AT1G55310	1789
AT1G55320	639
AT1G55325	2277
AT1G55330	1
AT1G55335	0
AT1G55340	1301
AT1G55350	5143
AT1G55360	5968
AT1G55365	0
AT1G55370	227
AT1G55380	5
AT1G55390	0
AT1G55400	0
AT1G55410	1
AT1G55420	0
AT1G55430	0
AT1G55440	0
AT1G55450	465
AT1G55460	1125
AT1G55470	0
AT1G55475	123
AT1G55480	775
AT1G55490	10711
AT1G55500	1203
AT1G55510	575
AT1G55520	1018
AT1G55525	0
AT1G55530	1851
AT1G55535	309
AT1G55540	1560
AT1G55546	2
AT1G55550	206
AT1G55560	10
AT1G55570	16
AT1G55580	61
AT1G55590	425
AT1G55591	0
AT1G55600	7
AT1G55604	0
AT1G55610	86
AT1G55620	673
AT1G55625	0
AT1G55630	212
AT1G55640	0
AT1G55650	0
AT1G55660	0
AT1G55670	888
AT1G55673	0
AT1G55675	162
AT1G55680	2624
AT1G55690	2389
AT1G55700	0
AT1G55710	0
AT1G55720	1
AT1G55730	294
AT1G55740	40
AT1G55750	611
AT1G55755	1
AT1G55760	140
AT1G55770	2
AT1G55775	0
AT1G55790	2
AT1G55800	9
AT1G55803	4
AT1G55805	587
AT1G55810	450
AT1G55820	671
AT1G55830	254
AT1G55840	1453
AT1G55850	573
AT1G55860	4902
AT1G55865	36
AT1G55870	570
AT1G55880	600
AT1G55890	1146
AT1G55900	1127
AT1G55910	95
AT1G55915	143
AT1G55917	0
AT1G55920	20
AT1G55928	0
AT1G55930	319
AT1G55940	0
AT1G55945	0
AT1G55947	0
AT1G55950	0
AT1G55960	317
AT1G55964	2
AT1G55970	384
AT1G55980	24
AT1G55990	0
AT1G56000	82
AT1G56010	38
AT1G56020	629
AT1G56030	0
AT1G56040	0
AT1G56045	3368
AT1G56050	720
AT1G56060	32
AT1G56070	44753
AT1G56080	151
AT1G56085	0
AT1G56090	112
AT1G56100	0
AT1G56105	0
AT1G56110	9121
AT1G56120	93
AT1G56130	159
AT1G56140	437
AT1G56145	466
AT1G56150	108
AT1G56160	0
AT1G56165	2
AT1G56170	0
AT1G56180	378
AT1G56190	1544
AT1G56200	2120
AT1G56210	831
AT1G56220	4251
AT1G56225	0
AT1G56230	731
AT1G56233	0
AT1G56240	14
AT1G56242	3
AT1G56250	30
AT1G56260	162
AT1G56270	0
AT1G56280	8048
AT1G56290	675
AT1G56300	2544
AT1G56310	586
AT1G56320	9
AT1G56330	2537
AT1G56340	9992
AT1G56345	285
AT1G56350	304
AT1G56360	2
AT1G56380	0
AT1G56385	0
AT1G56390	0
AT1G56400	0
AT1G56410	11
AT1G56415	0
AT1G56418	0
AT1G56420	213
AT1G56423	320
AT1G56430	3
AT1G56440	438
AT1G56450	3461
AT1G56460	473
AT1G56470	6
AT1G56480	0
AT1G56490	0
AT1G56500	607
AT1G56510	86
AT1G56520	146
AT1G56530	0
AT1G56540	100
AT1G56550	0
AT1G56553	0
AT1G56555	3
AT1G56560	596
AT1G56570	303
AT1G56580	0
AT1G56590	602
AT1G56600	2
AT1G56605	0
AT1G56610	114
AT1G56612	177
AT1G56620	0
AT1G56630	0
AT1G56640	0
AT1G56650	20
AT1G56660	1121
AT1G56670	20
AT1G56675	0
AT1G56680	30
AT1G56690	232
AT1G56700	979
AT1G56710	0
AT1G56720	1178
AT1G56730	0
AT1G56740	0
AT1G56750	0
AT1G56760	0
AT1G56770	0
AT1G56780	0
AT1G56790	0
AT1G56800	0
AT1G56810	0
AT1G56820	0
AT1G56830	0
AT1G56840	0
AT1G56850	0
AT1G56860	0
AT1G56870	0
AT1G56880	0
AT1G56890	0
AT1G56900	0
AT1G56910	0
AT1G56920	0
AT1G56930	0
AT1G56940	0
AT1G56950	0
AT1G56960	0
AT1G56970	0
AT1G56980	0
AT1G56990	0
AT1G57000	0
AT1G57010	0
AT1G57020	0
AT1G57030	0
AT1G57040	0
AT1G57050	0
AT1G57060	0
AT1G57070	0
AT1G57080	0
AT1G57090	0
AT1G57100	0
AT1G57110	0
AT1G57120	0
AT1G57130	0
AT1G57140	0
AT1G57150	0
AT1G57160	0
AT1G57170	0
AT1G57180	0
AT1G57190	0
AT1G57200	0
AT1G57210	0
AT1G57220	0
AT1G57230	0
AT1G57240	0
AT1G57250	0
AT1G57260	0
AT1G57270	0
AT1G57280	0
AT1G57290	0
AT1G57300	0
AT1G57310	0
AT1G57320	0
AT1G57330	0
AT1G57340	0
AT1G57350	0
AT1G57360	0
AT1G57370	0
AT1G57380	0
AT1G57390	0
AT1G57400	0
AT1G57410	0
AT1G57420	0
AT1G57430	0
AT1G57440	0
AT1G57450	0
AT1G57460	0
AT1G57470	0
AT1G57480	0
AT1G57490	0
AT1G57500	0
AT1G57510	0
AT1G57520	0
AT1G57530	0
AT1G57540	355
AT1G57550	0
AT1G57560	10
AT1G57565	0
AT1G57570	0
AT1G57580	0
AT1G57590	0
AT1G57600	365
AT1G57610	721
AT1G57613	0
AT1G57620	965
AT1G57630	0
AT1G57640	0
AT1G57650	0
AT1G57660	2795
AT1G57670	1
AT1G57680	1897
AT1G57690	0
AT1G57700	497
AT1G57710	0
AT1G57720	10491
AT1G57730	1
AT1G57740	0
AT1G57750	605
AT1G57760	0
AT1G57765	609
AT1G57770	206
AT1G57775	0
AT1G57777	0
AT1G57780	0
AT1G57790	99
AT1G57800	0
AT1G57810	5
AT1G57820	5405
AT1G57830	0
AT1G57835	0
AT1G57840	2
AT1G57850	0
AT1G57860	1504
AT1G57870	499
AT1G57900	0
AT1G57906	0
AT1G57943	5
AT1G57980	17
AT1G57990	381
AT1G58007	0
AT1G58010	0
AT1G58020	0
AT1G58025	1709
AT1G58030	1388
AT1G58037	0
AT1G58040	0
AT1G58050	9
AT1G58055	0
AT1G58060	1181
AT1G58070	31
AT1G58080	1185
AT1G58090	0
AT1G58100	957
AT1G58110	673
AT1G58120	4
AT1G58130	0
AT1G58140	0
AT1G58150	44
AT1G58160	18
AT1G58170	151
AT1G58180	136
AT1G58190	0
AT1G58200	1201
AT1G58210	280
AT1G58215	7
AT1G58220	453
AT1G58223	0
AT1G58225	0
AT1G58230	1440
AT1G58235	123
AT1G58242	0
AT1G58245	0
AT1G58248	0
AT1G58250	2473
AT1G58260	0
AT1G58265	0
AT1G58270	205
AT1G58280	283
AT1G58290	2575
AT1G58300	0
AT1G58310	23
AT1G58320	0
AT1G58330	0
AT1G58340	46
AT1G58350	651
AT1G58360	1350
AT1G58370	17
AT1G58380	1531
AT1G58390	31
AT1G58400	15
AT1G58410	75
AT1G58420	292
AT1G58430	1583
AT1G58440	1391
AT1G58450	0
AT1G58460	221
AT1G58470	639
AT1G58520	369
AT1G58525	0
AT1G58561	8
AT1G58590	56
AT1G58602	642
AT1G58643	0
AT1G58684	0
AT1G58725	0
AT1G58766	0
AT1G58807	1
AT1G58808	0
AT1G58848	27
AT1G58889	2
AT1G58936	0
AT1G58983	9
AT1G59030	0
AT1G59077	0
AT1G59124	0
AT1G59171	0
AT1G59218	1
AT1G59265	0
AT1G59312	0
AT1G59359	0
AT1G59406	0
AT1G59453	0
AT1G59460	0
AT1G59470	0
AT1G59500	0
AT1G59510	163
AT1G59520	519
AT1G59530	14
AT1G59540	1398
AT1G59550	0
AT1G59560	251
AT1G59570	0
AT1G59580	331
AT1G59590	37
AT1G59600	541
AT1G59610	3020
AT1G59620	332
AT1G59630	0
AT1G59640	394
AT1G59650	387
AT1G59660	848
AT1G59670	0
AT1G59675	0
AT1G59680	0
AT1G59690	0
AT1G59700	104
AT1G59710	256
AT1G59720	237
AT1G59722	0
AT1G59723	0
AT1G59724	0
AT1G59725	0
AT1G59730	0
AT1G59740	17
AT1G59750	3392
AT1G59760	1653
AT1G59770	0
AT1G59780	1
AT1G59790	0
AT1G59800	0
AT1G59810	0
AT1G59820	1229
AT1G59830	840
AT1G59833	0
AT1G59835	0
AT1G59840	318
AT1G59850	15
AT1G59860	2171
AT1G59865	23
AT1G59870	2628
AT1G59880	0
AT1G59885	0
AT1G59890	2318
AT1G59900	3030
AT1G59910	1331
AT1G59920	0
AT1G59930	0
AT1G59940	1
AT1G59950	0
AT1G59960	202
AT1G59970	136
AT1G59980	287
AT1G59990	1160
AT1G60000	630
AT1G60010	645
AT1G60020	0
AT1G60025	0
AT1G60030	38
AT1G60040	0
AT1G60050	0
AT1G60060	1175
AT1G60070	2211
AT1G60072	0
AT1G60073	0
AT1G60075	0
AT1G60080	452
AT1G60090	0
AT1G60095	0
AT1G60110	1
AT1G60120	0
AT1G60130	2
AT1G60140	810
AT1G60150	0
AT1G60160	2367
AT1G60170	1707
AT1G60180	0
AT1G60190	110
AT1G60200	3049
AT1G60220	1056
AT1G60230	400
AT1G60240	11
AT1G60250	0
AT1G60260	471
AT1G60270	36
AT1G60280	1
AT1G60290	0
AT1G60300	5
AT1G60310	0
AT1G60320	0
AT1G60330	0
AT1G60340	3
AT1G60350	1
AT1G60360	10
AT1G60370	0
AT1G60380	0
AT1G60390	454
AT1G60400	0
AT1G60410	1
AT1G60420	1262
AT1G60430	154
AT1G60440	578
AT1G60450	0
AT1G60460	42
AT1G60470	0
AT1G60480	0
AT1G60490	1176
AT1G60500	1
AT1G60505	1
AT1G60510	0
AT1G60520	0
AT1G60525	64
AT1G60530	0
AT1G60540	1
AT1G60545	10
AT1G60550	667
AT1G60560	364
AT1G60570	0
AT1G60580	0
AT1G60590	46
AT1G60600	674
AT1G60610	549
AT1G60620	363
AT1G60625	0
AT1G60630	639
AT1G60640	1222
AT1G60650	821
AT1G60660	473
AT1G60670	475
AT1G60680	9
AT1G60690	189
AT1G60700	221
AT1G60710	1537
AT1G60720	1
AT1G60730	116
AT1G60740	3
AT1G60750	1
AT1G60760	0
AT1G60770	1620
AT1G60780	2462
AT1G60783	0
AT1G60787	2
AT1G60790	515
AT1G60800	4134
AT1G60810	1851
AT1G60815	0
AT1G60820	0
AT1G60830	10
AT1G60835	0
AT1G60840	0
AT1G60850	695
AT1G60860	1490
AT1G60870	1110
AT1G60880	3
AT1G60890	1846
AT1G60900	3269
AT1G60910	0
AT1G60913	0
AT1G60920	0
AT1G60930	294
AT1G60940	1129
AT1G60950	5640
AT1G60960	418
AT1G60970	11
AT1G60980	0
AT1G60983	0
AT1G60985	0
AT1G60986	0
AT1G60987	0
AT1G60989	15
AT1G60990	526
AT1G60995	740
AT1G61000	606
AT1G61010	1981
AT1G61020	0
AT1G61030	636
AT1G61040	954
AT1G61050	20
AT1G61060	0
AT1G61065	298
AT1G61070	537
AT1G61080	0
AT1G61090	0
AT1G61093	0
AT1G61095	0
AT1G61097	0
AT1G61100	1302
AT1G61105	0
AT1G61110	8
AT1G61120	34
AT1G61130	6
AT1G61140	893
AT1G61150	1212
AT1G61160	0
AT1G61165	0
AT1G61170	324
AT1G61180	789
AT1G61190	305
AT1G61200	0
AT1G61210	762
AT1G61215	298
AT1G61224	0
AT1G61226	0
AT1G61230	0
AT1G61240	572
AT1G61250	1702
AT1G61255	5
AT1G61260	297
AT1G61270	0
AT1G61275	14
AT1G61280	101
AT1G61290	27
AT1G61300	60
AT1G61310	360
AT1G61320	0
AT1G61330	0
AT1G61340	980
AT1G61350	515
AT1G61360	338
AT1G61370	82
AT1G61380	411
AT1G61390	30
AT1G61400	151
AT1G61410	9
AT1G61415	19
AT1G61420	59
AT1G61430	242
AT1G61440	21
AT1G61450	478
AT1G61460	87
AT1G61470	171
AT1G61475	0
AT1G61480	0
AT1G61490	110
AT1G61500	275
AT1G61510	0
AT1G61520	8105
AT1G61540	1
AT1G61542	0
AT1G61550	1
AT1G61560	1
AT1G61562	0
AT1G61563	2
AT1G61565	0
AT1G61566	3
AT1G61570	1611
AT1G61575	2
AT1G61580	829
AT1G61590	34
AT1G61600	77
AT1G61610	5
AT1G61620	1044
AT1G61630	0
AT1G61640	339
AT1G61650	0
AT1G61660	321
AT1G61665	0
AT1G61667	40
AT1G61670	880
AT1G61680	17
AT1G61685	0
AT1G61688	0
AT1G61690	1114
AT1G61700	1
AT1G61710	3
AT1G61720	2
AT1G61730	1620
AT1G61732	0
AT1G61740	564
AT1G61750	0
AT1G61760	32
AT1G61770	580
AT1G61780	720
AT1G61790	2497
AT1G61795	57
AT1G61800	100
AT1G61810	71
AT1G61820	135
AT1G61830	10
AT1G61840	1
AT1G61850	775
AT1G61860	44
AT1G61870	2333
AT1G61880	0
AT1G61890	4961
AT1G61900	1444
AT1G61910	0
AT1G61920	11
AT1G61930	119
AT1G61940	0
AT1G61950	0
AT1G61960	150
AT1G61970	265
AT1G61980	243
AT1G61990	776
AT1G62000	4
AT1G62010	311
AT1G62020	3365
AT1G62030	367
AT1G62035	1
AT1G62040	821
AT1G62045	57
AT1G62050	696
AT1G62055	0
AT1G62060	0
AT1G62070	0
AT1G62075	0
AT1G62080	1
AT1G62085	306
AT1G62090	0
AT1G62095	0
AT1G62110	237
AT1G62120	202
AT1G62130	289
AT1G62150	293
AT1G62160	0
AT1G62170	0
AT1G62180	708
AT1G62190	0
AT1G62200	223
AT1G62210	0
AT1G62214	0
AT1G62220	0
AT1G62225	0
AT1G62230	0
AT1G62240	0
AT1G62250	170
AT1G62260	202
AT1G62262	0
AT1G62270	0
AT1G62280	0
AT1G62290	8
AT1G62300	41
AT1G62305	108
AT1G62310	558
AT1G62320	0
AT1G62330	1241
AT1G62333	1
AT1G62340	0
AT1G62350	148
AT1G62355	7
AT1G62360	1773
AT1G62370	17
AT1G62380	1387
AT1G62390	5133
AT1G62400	11
AT1G62410	0
AT1G62420	4
AT1G62421	0
AT1G62422	65
AT1G62430	1500
AT1G62440	0
AT1G62450	0
AT1G62460	0
AT1G62480	7023
AT1G62490	17
AT1G62500	10923
AT1G62510	0
AT1G62515	0
AT1G62520	192
AT1G62530	1
AT1G62540	365
AT1G62550	0
AT1G62560	22
AT1G62570	255
AT1G62580	4
AT1G62590	143
AT1G62600	241
AT1G62610	119
AT1G62620	3
AT1G62630	32
AT1G62640	1350
AT1G62650	0
AT1G62660	142
AT1G62670	243
AT1G62680	222
AT1G62690	12
AT1G62695	0
AT1G62700	59
AT1G62710	59
AT1G62720	39
AT1G62730	233
AT1G62740	2064
AT1G62750	2814
AT1G62760	4
AT1G62766	0
AT1G62770	5
AT1G62780	774
AT1G62790	1175
AT1G62800	3
AT1G62810	374
AT1G62820	530
AT1G62830	971
AT1G62835	0
AT1G62840	2
AT1G62850	273
AT1G62860	155
AT1G62870	553
AT1G62880	364
AT1G62886	0
AT1G62890	0
AT1G62895	0
AT1G62900	1
AT1G62910	32
AT1G62914	130
AT1G62915	29
AT1G62920	26
AT1G62930	170
AT1G62935	0
AT1G62940	987
AT1G62950	375
AT1G62960	961
AT1G62970	1101
AT1G62975	12
AT1G62978	0
AT1G62980	0
AT1G62981	25
AT1G62990	14
AT1G63000	1465
AT1G63005	0
AT1G63010	1009
AT1G63020	611
AT1G63030	4
AT1G63040	0
AT1G63050	573
AT1G63055	0
AT1G63057	0
AT1G63060	0
AT1G63070	1
AT1G63080	144
AT1G63090	436
AT1G63100	2851
AT1G63105	0
AT1G63110	1206
AT1G63120	225
AT1G63130	436
AT1G63140	3
AT1G63150	203
AT1G63160	745
AT1G63170	1643
AT1G63180	236
AT1G63190	0
AT1G63200	0
AT1G63205	0
AT1G63206	2
AT1G63210	1
AT1G63220	182
AT1G63230	106
AT1G63240	863
AT1G63245	0
AT1G63250	496
AT1G63260	565
AT1G63270	288
AT1G63280	1
AT1G63290	1052
AT1G63295	11
AT1G63300	369
AT1G63310	87
AT1G63320	0
AT1G63330	2
AT1G63340	0
AT1G63350	1
AT1G63360	205
AT1G63370	4
AT1G63380	8
AT1G63390	10
AT1G63400	96
AT1G63410	0
AT1G63420	1024
AT1G63430	1168
AT1G63440	134
AT1G63450	1
AT1G63460	513
AT1G63470	2507
AT1G63480	2091
AT1G63490	1271
AT1G63500	882
AT1G63510	0
AT1G63520	20
AT1G63522	0
AT1G63530	5
AT1G63535	0
AT1G63540	0
AT1G63550	0
AT1G63570	0
AT1G63580	0
AT1G63590	0
AT1G63600	0
AT1G63610	902
AT1G63615	4
AT1G63630	14
AT1G63640	2701
AT1G63650	712
AT1G63660	2478
AT1G63670	1220
AT1G63680	1636
AT1G63690	2407
AT1G63700	2106
AT1G63710	677
AT1G63720	328
AT1G63730	130
AT1G63740	447
AT1G63750	91
AT1G63760	53
AT1G63770	4629
AT1G63780	834
AT1G63790	0
AT1G63800	369
AT1G63810	1572
AT1G63820	32
AT1G63830	1328
AT1G63835	0
AT1G63840	246
AT1G63850	893
AT1G63855	158
AT1G63860	220
AT1G63870	2
AT1G63880	251
AT1G63900	498
AT1G63910	3
AT1G63920	0
AT1G63930	5
AT1G63940	2194
AT1G63950	3
AT1G63960	2
AT1G63970	475
AT1G63980	2327
AT1G63990	25
AT1G64000	0
AT1G64010	0
AT1G64020	0
AT1G64030	2
AT1G64035	0
AT1G64040	1449
AT1G64050	999
AT1G64060	222
AT1G64065	11
AT1G64070	0
AT1G64080	1145
AT1G64090	2884
AT1G64100	71
AT1G64105	1
AT1G64107	0
AT1G64110	6
AT1G64120	0
AT1G64130	1
AT1G64140	2814
AT1G64150	301
AT1G64160	0
AT1G64170	112
AT1G64180	169
AT1G64185	110
AT1G64190	724
AT1G64195	2
AT1G64200	257
AT1G64210	15
AT1G64220	56
AT1G64230	3645
AT1G64235	1
AT1G64240	44
AT1G64250	100
AT1G64253	6
AT1G64255	0
AT1G64260	206
AT1G64270	432
AT1G64280	767
AT1G64290	0
AT1G64295	0
AT1G64300	201
AT1G64310	33
AT1G64320	65
AT1G64330	1627
AT1G64340	0
AT1G64350	702
AT1G64355	874
AT1G64360	0
AT1G64370	2
AT1G64380	271
AT1G64385	810
AT1G64390	3490
AT1G64400	57
AT1G64405	5
AT1G64410	0
AT1G64420	0
AT1G64430	668
AT1G64440	476
AT1G64450	418
AT1G64455	0
AT1G64460	1232
AT1G64480	5
AT1G64490	311
AT1G64500	95
AT1G64510	3247
AT1G64520	4279
AT1G64530	373
AT1G64540	8
AT1G64550	2464
AT1G64560	12
AT1G64561	15
AT1G64563	39
AT1G64570	944
AT1G64572	101
AT1G64580	239
AT1G64583	83
AT1G64584	1
AT1G64585	0
AT1G64590	0
AT1G64600	600
AT1G64610	230
AT1G64618	6
AT1G64620	207
AT1G64625	117
AT1G64630	394
AT1G64633	0
AT1G64640	530
AT1G64650	2582
AT1G64660	214
AT1G64670	473
AT1G64680	384
AT1G64690	166
AT1G64700	74
AT1G64710	461
AT1G64720	4342
AT1G64730	0
AT1G64740	492
AT1G64750	2515
AT1G64760	1927
AT1G64770	613
AT1G64780	212
AT1G64790	5074
AT1G64795	0
AT1G64800	1
AT1G64810	583
AT1G64820	16
AT1G64830	0
AT1G64840	461
AT1G64850	457
AT1G64860	882
AT1G64870	0
AT1G64880	3702
AT1G64890	328
AT1G64900	141
AT1G64910	0
AT1G64920	0
AT1G64930	1
AT1G64940	8
AT1G64950	258
AT1G64960	889
AT1G64970	626
AT1G64980	915
AT1G64990	947
AT1G65000	111
AT1G65010	4453
AT1G65020	689
AT1G65030	744
AT1G65032	175
AT1G65040	876
AT1G65050	16
AT1G65060	734
AT1G65070	762
AT1G65080	222
AT1G65090	1
AT1G65110	47
AT1G65113	0
AT1G65120	81
AT1G65130	67
AT1G65140	37
AT1G65150	737
AT1G65160	4
AT1G65165	6
AT1G65170	4
AT1G65180	61
AT1G65190	29
AT1G65200	30
AT1G65210	0
AT1G65220	1761
AT1G65230	230
AT1G65240	16
AT1G65250	116
AT1G65260	1473
AT1G65270	2191
AT1G65280	1841
AT1G65290	4833
AT1G65295	1004
AT1G65300	1
AT1G65310	0
AT1G65320	455
AT1G65330	0
AT1G65340	0
AT1G65342	0
AT1G65346	0
AT1G65347	0
AT1G65349	0
AT1G65350	0
AT1G65352	0
AT1G65360	0
AT1G65365	1
AT1G65370	2931
AT1G65380	518
AT1G65385	2
AT1G65390	31
AT1G65410	598
AT1G65420	26
AT1G65425	0
AT1G65430	675
AT1G65440	7656
AT1G65450	337
AT1G65470	1644
AT1G65480	0
AT1G65481	0
AT1G65483	0
AT1G65484	0
AT1G65485	0
AT1G65486	1
AT1G65490	17
AT1G65500	5
AT1G65510	6
AT1G65520	113
AT1G65540	988
AT1G65541	0
AT1G65550	0
AT1G65560	506
AT1G65570	0
AT1G65580	2061
AT1G65585	0
AT1G65590	424
AT1G65610	0
AT1G65620	185
AT1G65630	10
AT1G65640	0
AT1G65642	0
AT1G65650	1346
AT1G65660	1566
AT1G65670	0
AT1G65680	0
AT1G65681	0
AT1G65690	1
AT1G65700	788
AT1G65710	597
AT1G65720	2435
AT1G65730	129
AT1G65735	0
AT1G65740	0
AT1G65750	0
AT1G65760	0
AT1G65770	0
AT1G65780	8
AT1G65790	16
AT1G65800	3
AT1G65810	95
AT1G65820	876
AT1G65830	0
AT1G65840	992
AT1G65845	1
AT1G65850	0
AT1G65860	1
AT1G65870	2
AT1G65875	0
AT1G65880	0
AT1G65890	10
AT1G65900	1385
AT1G65910	81
AT1G65920	721
AT1G65930	6316
AT1G65940	0
AT1G65950	314
AT1G65960	3617
AT1G65970	4
AT1G65980	9186
AT1G65985	40
AT1G65990	1
AT1G66000	1
AT1G66010	0
AT1G66020	0
AT1G66030	0
AT1G66040	8
AT1G66045	0
AT1G66050	51
AT1G66060	3
AT1G66070	823
AT1G66080	2048
AT1G66090	253
AT1G66100	0
AT1G66110	20
AT1G66120	0
AT1G66130	268
AT1G66140	35
AT1G66145	0
AT1G66150	2714
AT1G66160	50
AT1G66170	39
AT1G66173	3
AT1G66180	4108
AT1G66190	91
AT1G66200	1610
AT1G66210	1
AT1G66220	0
AT1G66230	15
AT1G66235	0
AT1G66240	1313
AT1G66245	0
AT1G66250	1732
AT1G66260	2702
AT1G66270	0
AT1G66280	0
AT1G66290	0
AT1G66300	1
AT1G66310	0
AT1G66320	1
AT1G66330	930
AT1G66340	856
AT1G66345	171
AT1G66350	355
AT1G66360	0
AT1G66370	0
AT1G66380	1
AT1G66390	3
AT1G66400	1195
AT1G66410	6754
AT1G66420	0
AT1G66430	3090
AT1G66440	0
AT1G66450	0
AT1G66460	0
AT1G66465	0
AT1G66470	0
AT1G66480	10
AT1G66490	0
AT1G66500	1549
AT1G66510	435
AT1G66520	267
AT1G66530	1465
AT1G66534	0
AT1G66540	14
AT1G66550	0
AT1G66560	0
AT1G66570	0
AT1G66580	7674
AT1G66590	36
AT1G66600	0
AT1G66610	3
AT1G66620	331
AT1G66630	8
AT1G66640	0
AT1G66650	160
AT1G66660	259
AT1G66670	1832
AT1G66680	1156
AT1G66690	0
AT1G66700	0
AT1G66710	0
AT1G66720	0
AT1G66725	3
AT1G66730	1520
AT1G66740	581
AT1G66750	394
AT1G66760	346
AT1G66770	0
AT1G66780	0
AT1G66783	0
AT1G66795	0
AT1G66800	0
AT1G66810	49
AT1G66820	0
AT1G66830	0
AT1G66840	206
AT1G66850	63
AT1G66852	0
AT1G66855	0
AT1G66860	1
AT1G66870	0
AT1G66880	466
AT1G66890	214
AT1G66900	253
AT1G66910	42
AT1G66920	0
AT1G66930	21
AT1G66940	262
AT1G66950	4
AT1G66960	0
AT1G66970	500
AT1G66980	1046
AT1G66990	3
AT1G67000	0
AT1G67010	0
AT1G67020	17
AT1G67025	0
AT1G67030	0
AT1G67035	219
AT1G67040	1857
AT1G67050	107
AT1G67060	528
AT1G67070	19
AT1G67080	978
AT1G67090	35059
AT1G67100	2
AT1G67105	64
AT1G67110	1
AT1G67120	3154
AT1G67130	0
AT1G67140	2358
AT1G67148	0
AT1G67150	0
AT1G67160	1
AT1G67170	292
AT1G67180	386
AT1G67190	218
AT1G67195	29
AT1G67200	0
AT1G67210	254
AT1G67220	41
AT1G67230	7046
AT1G67235	0
AT1G67238	0
AT1G67240	0
AT1G67250	1277
AT1G67260	45
AT1G67265	21
AT1G67270	0
AT1G67280	1877
AT1G67290	4
AT1G67300	1041
AT1G67310	1305
AT1G67320	1007
AT1G67325	1021
AT1G67328	0
AT1G67330	0
AT1G67340	1467
AT1G67350	1938
AT1G67360	3708
AT1G67365	42
AT1G67370	231
AT1G67390	0
AT1G67400	270
AT1G67410	237
AT1G67420	301
AT1G67430	15503
AT1G67440	451
AT1G67450	0
AT1G67455	0
AT1G67460	8
AT1G67470	162
AT1G67480	905
AT1G67481	60
AT1G67490	842
AT1G67500	846
AT1G67510	404
AT1G67520	2
AT1G67530	564
AT1G67540	0
AT1G67550	603
AT1G67560	1136
AT1G67570	156
AT1G67580	2066
AT1G67590	843
AT1G67600	44
AT1G67610	8
AT1G67620	316
AT1G67623	6
AT1G67626	7
AT1G67630	1287
AT1G67635	0
AT1G67640	1
AT1G67645	0
AT1G67650	38
AT1G67660	743
AT1G67670	0
AT1G67680	1923
AT1G67690	490
AT1G67700	1457
AT1G67710	29
AT1G67720	923
AT1G67730	2979
AT1G67740	3571
AT1G67750	1168
AT1G67760	21
AT1G67770	183
AT1G67775	0
AT1G67780	383
AT1G67785	2029
AT1G67790	0
AT1G67792	29
AT1G67800	165
AT1G67810	12
AT1G67820	174
AT1G67830	1202
AT1G67840	657
AT1G67850	417
AT1G67855	2
AT1G67856	11
AT1G67860	80
AT1G67865	112
AT1G67870	428
AT1G67880	612
AT1G67890	741
AT1G67900	722
AT1G67910	28
AT1G67920	46
AT1G67930	1351
AT1G67940	153
AT1G67950	542
AT1G67960	489
AT1G67970	595
AT1G67980	0
AT1G67990	3
AT1G68000	759
AT1G68010	1378
AT1G68020	1333
AT1G68030	77
AT1G68040	0
AT1G68050	1003
AT1G68060	3105
AT1G68070	751
AT1G68080	296
AT1G68090	3
AT1G68100	502
AT1G68110	5
AT1G68120	119
AT1G68130	129
AT1G68140	1417
AT1G68150	0
AT1G68160	291
AT1G68170	50
AT1G68180	2
AT1G68185	420
AT1G68190	184
AT1G68200	177
AT1G68210	0
AT1G68220	969
AT1G68230	70
AT1G68238	0
AT1G68240	0
AT1G68250	3
AT1G68260	434
AT1G68270	0
AT1G68280	0
AT1G68285	0
AT1G68290	2
AT1G68300	663
AT1G68310	543
AT1G68320	7
AT1G68325	0
AT1G68330	35
AT1G68340	143
AT1G68350	13
AT1G68360	146
AT1G68370	1100
AT1G68380	0
AT1G68390	7
AT1G68400	2625
AT1G68410	801
AT1G68420	0
AT1G68430	67
AT1G68440	234
AT1G68450	0
AT1G68460	31
AT1G68470	33
AT1G68480	228
AT1G68490	1616
AT1G68500	29
AT1G68510	25
AT1G68520	449
AT1G68526	0
AT1G68530	3541
AT1G68540	439
AT1G68550	1113
AT1G68560	15050
AT1G68568	1
AT1G68570	523
AT1G68580	1476
AT1G68585	74
AT1G68590	2753
AT1G68600	59
AT1G68610	0
AT1G68620	1
AT1G68630	1
AT1G68640	773
AT1G68650	443
AT1G68660	583
AT1G68670	1054
AT1G68680	674
AT1G68690	376
AT1G68700	6
AT1G68710	1346
AT1G68720	2900
AT1G68723	0
AT1G68725	18
AT1G68730	253
AT1G68735	0
AT1G68740	497
AT1G68750	1
AT1G68760	325
AT1G68765	0
AT1G68770	0
AT1G68780	516
AT1G68790	3882
AT1G68795	1
AT1G68800	4
AT1G68810	745
AT1G68820	620
AT1G68825	2
AT1G68830	597
AT1G68840	12
AT1G68845	0
AT1G68850	0
AT1G68860	0
AT1G68862	55
AT1G68870	76
AT1G68872	145
AT1G68875	16
AT1G68877	0
AT1G68880	3
AT1G68890	1594
AT1G68905	0
AT1G68907	0
AT1G68910	568
AT1G68920	1131
AT1G68930	189
AT1G68935	0
AT1G68937	0
AT1G68940	0
AT1G68945	368
AT1G68950	0
AT1G68960	0
AT1G68970	0
AT1G68980	455
AT1G68990	1370
AT1G69000	0
AT1G69010	734
AT1G69020	157
AT1G69030	616
AT1G69040	2657
AT1G69050	21
AT1G69060	545
AT1G69070	2311
AT1G69080	14
AT1G69085	1
AT1G69090	0
AT1G69100	0
AT1G69110	1
AT1G69120	3577
AT1G69130	0
AT1G69140	0
AT1G69150	0
AT1G69160	131
AT1G69170	380
AT1G69180	2710
AT1G69190	0
AT1G69200	1327
AT1G69210	306
AT1G69220	1399
AT1G69230	51
AT1G69240	0
AT1G69250	1436
AT1G69252	395
AT1G69260	93
AT1G69270	25
AT1G69280	83
AT1G69290	149
AT1G69295	878
AT1G69300	0
AT1G69310	14
AT1G69320	12
AT1G69325	4
AT1G69330	295
AT1G69340	999
AT1G69350	103
AT1G69360	573
AT1G69370	481
AT1G69380	313
AT1G69390	827
AT1G69400	211
AT1G69410	475
AT1G69420	3848
AT1G69430	105
AT1G69440	757
AT1G69450	131
AT1G69460	1925
AT1G69470	0
AT1G69480	7
AT1G69485	16
AT1G69490	89
AT1G69500	265
AT1G69510	1591
AT1G69520	69
AT1G69523	39
AT1G69526	12
AT1G69530	1226
AT1G69540	5
AT1G69543	0
AT1G69550	401
AT1G69560	141
AT1G69570	3
AT1G69572	0
AT1G69580	234
AT1G69587	93
AT1G69588	0
AT1G69590	0
AT1G69600	486
AT1G69610	140
AT1G69620	15820
AT1G69630	4
AT1G69640	889
AT1G69650	0
AT1G69660	2
AT1G69670	579
AT1G69680	285
AT1G69690	1465
AT1G69700	1809
AT1G69710	89
AT1G69720	2
AT1G69730	122
AT1G69740	3338
AT1G69750	287
AT1G69760	182
AT1G69770	4108
AT1G69780	916
AT1G69790	19
AT1G69792	0
AT1G69795	0
AT1G69797	0
AT1G69800	576
AT1G69810	0
AT1G69818	0
AT1G69820	0
AT1G69825	0
AT1G69828	0
AT1G69830	5375
AT1G69840	2626
AT1G69850	173
AT1G69860	0
AT1G69870	2180
AT1G69880	0
AT1G69890	595
AT1G69900	61
AT1G69910	1394
AT1G69920	8
AT1G69930	6
AT1G69935	335
AT1G69940	24
AT1G69950	542
AT1G69960	669
AT1G69970	19
AT1G69980	453
AT1G69981	0
AT1G69990	10
AT1G70000	76
AT1G70010	0
AT1G70020	13
AT1G70030	0
AT1G70040	0
AT1G70050	0
AT1G70060	1333
AT1G70070	1366
AT1G70080	4
AT1G70090	2408
AT1G70100	1344
AT1G70110	2
AT1G70120	0
AT1G70130	0
AT1G70140	12
AT1G70150	246
AT1G70160	3722
AT1G70170	0
AT1G70175	0
AT1G70180	1191
AT1G70185	2
AT1G70190	982
AT1G70200	981
AT1G70209	0
AT1G70210	2284
AT1G70220	73
AT1G70230	37
AT1G70250	35
AT1G70260	0
AT1G70270	14
AT1G70280	1042
AT1G70290	1178
AT1G70300	266
AT1G70310	2792
AT1G70320	11078
AT1G70330	414
AT1G70335	0
AT1G70340	226
AT1G70350	409
AT1G70360	107
AT1G70370	5753
AT1G70380	1
AT1G70390	0
AT1G70400	0
AT1G70410	69
AT1G70420	121
AT1G70430	56
AT1G70440	31
AT1G70450	0
AT1G70460	34
AT1G70470	94
AT1G70475	0
AT1G70480	949
AT1G70490	4975
AT1G70500	2
AT1G70505	120
AT1G70510	298
AT1G70518	109
AT1G70520	413
AT1G70530	729
AT1G70540	0
AT1G70550	418
AT1G70560	748
AT1G70570	1195
AT1G70580	362
AT1G70581	7
AT1G70590	557
AT1G70600	17362
AT1G70610	432
AT1G70620	2518
AT1G70630	189
AT1G70640	75
AT1G70645	0
AT1G70650	121
AT1G70660	269
AT1G70670	185
AT1G70680	0
AT1G70690	34
AT1G70700	1374
AT1G70710	6078
AT1G70720	16
AT1G70730	1481
AT1G70740	751
AT1G70750	349
AT1G70760	0
AT1G70770	3022
AT1G70780	3619
AT1G70790	328
AT1G70800	117
AT1G70810	71
AT1G70820	705
AT1G70830	11424
AT1G70840	0
AT1G70850	23
AT1G70860	0
AT1G70870	0
AT1G70880	0
AT1G70885	0
AT1G70890	12
AT1G70895	212
AT1G70900	661
AT1G70910	1
AT1G70920	10
AT1G70940	152
AT1G70944	0
AT1G70949	0
AT1G70950	82
AT1G70960	0
AT1G70970	0
AT1G70980	789
AT1G70985	4
AT1G70990	4
AT1G71000	654
AT1G71002	0
AT1G71010	3317
AT1G71015	0
AT1G71020	806
AT1G71030	158
AT1G71040	472
AT1G71050	99
AT1G71060	241
AT1G71070	1013
AT1G71080	1054
AT1G71090	664
AT1G71100	459
AT1G71110	670
AT1G71120	2
AT1G71130	394
AT1G71140	32
AT1G71150	1
AT1G71160	154
AT1G71170	534
AT1G71180	411
AT1G71190	240
AT1G71200	1
AT1G71210	610
AT1G71220	4378
AT1G71230	287
AT1G71235	0
AT1G71240	481
AT1G71250	2
AT1G71260	1756
AT1G71270	1567
AT1G71280	1
AT1G71290	0
AT1G71300	1
AT1G71310	818
AT1G71320	0
AT1G71330	73
AT1G71340	619
AT1G71350	891
AT1G71360	440
AT1G71370	0
AT1G71380	41
AT1G71390	35
AT1G71400	19
AT1G71410	1168
AT1G71420	70
AT1G71430	158
AT1G71440	998
AT1G71450	3
AT1G71460	260
AT1G71470	0
AT1G71480	34
AT1G71490	149
AT1G71500	1437
AT1G71520	1
AT1G71528	17
AT1G71530	0
AT1G71680	4
AT1G71690	5
AT1G71691	52
AT1G71692	28
AT1G71695	5104
AT1G71696	568
AT1G71697	178
AT1G71700	0
AT1G71710	803
AT1G71720	1255
AT1G71730	889
AT1G71740	0
AT1G71750	253
AT1G71760	139
AT1G71770	215
AT1G71780	398
AT1G71790	722
AT1G71800	485
AT1G71810	286
AT1G71820	2420
AT1G71828	0
AT1G71830	1379
AT1G71840	1304
AT1G71850	534
AT1G71860	1314
AT1G71865	269
AT1G71866	12
AT1G71870	113
AT1G71880	768
AT1G71890	15
AT1G71900	802
AT1G71910	6
AT1G71920	14
AT1G71930	6
AT1G71940	276
AT1G71950	958
AT1G71960	92
AT1G71970	152
AT1G71980	1019
AT1G71990	265
AT1G72000	0
AT1G72010	874
AT1G72020	3356
AT1G72030	260
AT1G72040	3434
AT1G72050	1995
AT1G72060	4
AT1G72070	6
AT1G72080	0
AT1G72090	2243
AT1G72100	17
AT1G72110	18
AT1G72120	68
AT1G72125	20
AT1G72130	88
AT1G72131	0
AT1G72140	3
AT1G72141	0
AT1G72150	2125
AT1G72160	937
AT1G72170	672
AT1G72175	226
AT1G72180	508
AT1G72190	224
AT1G72200	11
AT1G72210	475
AT1G72220	6
AT1G72230	276
AT1G72240	591
AT1G72250	2418
AT1G72260	812
AT1G72270	60
AT1G72275	240
AT1G72280	101
AT1G72290	12
AT1G72300	132
AT1G72310	755
AT1G72320	1758
AT1G72330	864
AT1G72340	780
AT1G72350	0
AT1G72360	28
AT1G72370	19457
AT1G72390	2010
AT1G72410	1652
AT1G72416	189
AT1G72420	361
AT1G72430	511
AT1G72440	2602
AT1G72450	768
AT1G72460	0
AT1G72470	313
AT1G72480	1713
AT1G72490	30
AT1G72500	1105
AT1G72510	253
AT1G72520	957
AT1G72530	88
AT1G72540	31
AT1G72545	2
AT1G72550	2606
AT1G72560	1008
AT1G72570	0
AT1G72580	0
AT1G72590	1
AT1G72600	3
AT1G72610	16
AT1G72620	2
AT1G72630	418
AT1G72640	391
AT1G72645	119
AT1G72650	949
AT1G72660	37
AT1G72670	990
AT1G72680	450
AT1G72690	181
AT1G72700	1004
AT1G72710	3455
AT1G72720	56
AT1G72730	973
AT1G72740	555
AT1G72750	1030
AT1G72755	0
AT1G72760	11
AT1G72770	700
AT1G72780	0
AT1G72790	234
AT1G72800	4
AT1G72810	1302
AT1G72820	1102
AT1G72830	285
AT1G72840	357
AT1G72850	58
AT1G72852	14
AT1G72855	0
AT1G72860	2
AT1G72870	8
AT1G72880	861
AT1G72890	116
AT1G72900	232
AT1G72910	410
AT1G72920	330
AT1G72930	253
AT1G72940	883
AT1G72950	273
AT1G72960	15
AT1G72970	7712
AT1G72980	0
AT1G72990	343
AT1G73000	1
AT1G73010	466
AT1G73020	1114
AT1G73030	792
AT1G73040	24
AT1G73050	162
AT1G73060	952
AT1G73065	0
AT1G73066	44
AT1G73080	2621
AT1G73090	601
AT1G73100	868
AT1G73110	246
AT1G73120	0
AT1G73130	352
AT1G73140	6
AT1G73150	433
AT1G73160	0
AT1G73165	0
AT1G73170	638
AT1G73175	7
AT1G73177	195
AT1G73180	1011
AT1G73190	0
AT1G73200	769
AT1G73210	570
AT1G73220	17
AT1G73230	4781
AT1G73240	668
AT1G73250	201
AT1G73260	0
AT1G73270	0
AT1G73280	0
AT1G73290	0
AT1G73300	0
AT1G73310	115
AT1G73320	241
AT1G73325	43
AT1G73330	0
AT1G73340	2
AT1G73350	609
AT1G73360	349
AT1G73370	193
AT1G73380	404
AT1G73390	512
AT1G73400	97
AT1G73410	0
AT1G73430	1448
AT1G73440	90
AT1G73445	11
AT1G73450	750
AT1G73460	2038
AT1G73470	408
AT1G73480	168
AT1G73490	1732
AT1G73500	2183
AT1G73510	0
AT1G73530	386
AT1G73540	4809
AT1G73550	53
AT1G73560	3
AT1G73570	264
AT1G73580	1
AT1G73590	3340
AT1G73600	1162
AT1G73603	0
AT1G73607	0
AT1G73610	0
AT1G73620	768
AT1G73630	21
AT1G73640	77
AT1G73650	477
AT1G73655	757
AT1G73660	1032
AT1G73670	421
AT1G73680	182
AT1G73687	0
AT1G73690	212
AT1G73700	15
AT1G73710	531
AT1G73720	1200
AT1G73730	455
AT1G73740	307
AT1G73750	71
AT1G73760	960
AT1G73770	135
AT1G73780	1
AT1G73790	65
AT1G73805	971
AT1G73810	14
AT1G73820	642
AT1G73830	0
AT1G73840	1122
AT1G73850	167
AT1G73860	11
AT1G73870	0
AT1G73875	289
AT1G73880	245
AT1G73885	1558
AT1G73890	1091
AT1G73900	0
AT1G73910	83
AT1G73920	852
AT1G73930	1046
AT1G73940	1594
AT1G73950	520
AT1G73960	1925
AT1G73965	1
AT1G73970	579
AT1G73980	860
AT1G73990	1090
AT1G74000	12
AT1G74010	3
AT1G74020	92
AT1G74030	1579
AT1G74035	0
AT1G74040	916
AT1G74045	0
AT1G74050	6450
AT1G74055	0
AT1G74060	9326
AT1G74070	590
AT1G74080	0
AT1G74088	75
AT1G74090	133
AT1G74100	1219
AT1G74110	1
AT1G74120	288
AT1G74130	269
AT1G74140	35
AT1G74150	317
AT1G74160	1159
AT1G74170	391
AT1G74180	204
AT1G74190	5
AT1G74200	41
AT1G74205	0
AT1G74210	413
AT1G74220	1
AT1G74230	3180
AT1G74240	318
AT1G74250	1330
AT1G74260	2840
AT1G74270	2323
AT1G74280	95
AT1G74290	5
AT1G74300	44
AT1G74310	10025
AT1G74320	736
AT1G74330	416
AT1G74340	378
AT1G74350	74
AT1G74360	59
AT1G74370	237
AT1G74380	1035
AT1G74385	0
AT1G74390	631
AT1G74400	102
AT1G74410	143
AT1G74420	156
AT1G74430	1221
AT1G74440	227
AT1G74450	856
AT1G74453	207
AT1G74456	150
AT1G74457	0
AT1G74458	2
AT1G74460	86
AT1G74470	8687
AT1G74480	0
AT1G74490	120
AT1G74500	0
AT1G74510	804
AT1G74520	1097
AT1G74530	523
AT1G74540	0
AT1G74545	9
AT1G74550	18
AT1G74560	4426
AT1G74570	0
AT1G74580	370
AT1G74590	105
AT1G74600	289
AT1G74610	0
AT1G74620	0
AT1G74630	160
AT1G74640	392
AT1G74650	13
AT1G74660	0
AT1G74670	413
AT1G74675	1
AT1G74680	307
AT1G74690	4315
AT1G74700	108
AT1G74710	208
AT1G74720	2138
AT1G74730	655
AT1G74740	182
AT1G74750	271
AT1G74770	8
AT1G74780	187
AT1G74790	867
AT1G74800	784
AT1G74810	2
AT1G74820	0
AT1G74830	0
AT1G74840	1431
AT1G74850	1489
AT1G74860	257
AT1G74870	74
AT1G74875	16
AT1G74880	445
AT1G74890	147
AT1G74900	41
AT1G74910	1170
AT1G74920	3575
AT1G74929	0
AT1G74930	1676
AT1G74940	489
AT1G74950	625
AT1G74960	3219
AT1G74970	2420
AT1G74990	0
AT1G75000	86
AT1G75010	511
AT1G75020	279
AT1G75030	140
AT1G75040	6
AT1G75050	19
AT1G75060	1155
AT1G75070	0
AT1G75080	1048
AT1G75090	1157
AT1G75100	170
AT1G75110	256
AT1G75120	207
AT1G75125	63
AT1G75130	337
AT1G75140	792
AT1G75150	711
AT1G75160	2
AT1G75163	20
AT1G75166	13
AT1G75170	767
AT1G75180	1013
AT1G75190	639
AT1G75200	1410
AT1G75210	1069
AT1G75220	1481
AT1G75230	476
AT1G75240	5896
AT1G75250	0
AT1G75260	31
AT1G75261	1
AT1G75270	702
AT1G75280	648
AT1G75290	22
AT1G75295	28
AT1G75300	0
AT1G75310	2968
AT1G75330	2627
AT1G75335	153
AT1G75340	749
AT1G75350	3304
AT1G75360	55
AT1G75370	1134
AT1G75380	1500
AT1G75390	791
AT1G75394	5
AT1G75400	820
AT1G75410	385
AT1G75420	439
AT1G75430	88
AT1G75440	150
AT1G75450	351
AT1G75460	67
AT1G75470	0
AT1G75480	0
AT1G75490	12
AT1G75500	2903
AT1G75510	805
AT1G75520	220
AT1G75530	4
AT1G75540	236
AT1G75550	30
AT1G75560	1999
AT1G75570	0
AT1G75580	1195
AT1G75590	24
AT1G75600	1
AT1G75610	0
AT1G75620	10
AT1G75630	1459
AT1G75640	2349
AT1G75650	0
AT1G75660	3190
AT1G75670	520
AT1G75680	2430
AT1G75690	622
AT1G75700	29
AT1G75710	1216
AT1G75717	0
AT1G75720	8
AT1G75730	633
AT1G75740	0
AT1G75750	161
AT1G75760	608
AT1G75770	43
AT1G75780	334
AT1G75785	0
AT1G75790	439
AT1G75800	2934
AT1G75810	119
AT1G75820	952
AT1G75830	2
AT1G75840	2654
AT1G75850	816
AT1G75860	1002
AT1G75870	2
AT1G75880	349
AT1G75890	12
AT1G75891	16
AT1G75900	375
AT1G75910	3
AT1G75920	9
AT1G75930	17
AT1G75940	7
AT1G75945	448
AT1G75950	6150
AT1G75960	61
AT1G75970	0
AT1G75980	346
AT1G75990	1196
AT1G76000	0
AT1G76010	7030
AT1G76020	154
AT1G76030	2278
AT1G76040	396
AT1G76050	448
AT1G76060	163
AT1G76062	0
AT1G76065	101
AT1G76070	14
AT1G76080	514
AT1G76090	375
AT1G76100	1166
AT1G76110	432
AT1G76120	318
AT1G76130	73
AT1G76135	0
AT1G76140	2169
AT1G76150	866
AT1G76160	1798
AT1G76170	253
AT1G76180	3028
AT1G76185	116
AT1G76190	0
AT1G76200	2610
AT1G76210	20
AT1G76220	2
AT1G76230	0
AT1G76240	10
AT1G76250	118
AT1G76260	395
AT1G76270	368
AT1G76280	492
AT1G76290	0
AT1G76300	1619
AT1G76310	1834
AT1G76320	915
AT1G76330	0
AT1G76340	645
AT1G76350	549
AT1G76360	56
AT1G76370	0
AT1G76380	894
AT1G76390	82
AT1G76400	2124
AT1G76405	472
AT1G76410	53
AT1G76420	218
AT1G76430	5
AT1G76440	535
AT1G76450	531
AT1G76460	418
AT1G76465	0
AT1G76470	3
AT1G76480	1
AT1G76490	5902
AT1G76500	82
AT1G76510	1019
AT1G76520	235
AT1G76530	1
AT1G76540	3147
AT1G76550	1387
AT1G76560	120
AT1G76570	105
AT1G76580	1917
AT1G76590	26
AT1G76600	776
AT1G76610	28
AT1G76620	475
AT1G76630	1193
AT1G76640	2
AT1G76650	171
AT1G76660	1474
AT1G76670	1881
AT1G76680	195
AT1G76690	40
AT1G76700	389
AT1G76705	5
AT1G76710	831
AT1G76720	307
AT1G76728	0
AT1G76730	498
AT1G76740	933
AT1G76750	1
AT1G76760	120
AT1G76770	5
AT1G76780	85
AT1G76790	890
AT1G76800	0
AT1G76810	6175
AT1G76820	134
AT1G76830	3
AT1G76840	0
AT1G76850	2366
AT1G76860	1132
AT1G76870	118
AT1G76878	32
AT1G76880	0
AT1G76890	49
AT1G76892	0
AT1G76900	1204
AT1G76910	0
AT1G76911	0
AT1G76920	735
AT1G76930	43
AT1G76940	655
AT1G76950	1540
AT1G76952	6
AT1G76954	0
AT1G76955	5
AT1G76960	14
AT1G76965	0
AT1G76970	311
AT1G76980	117
AT1G76990	1651
AT1G76994	0
AT1G77000	625
AT1G77010	68
AT1G77020	101
AT1G77030	2340
AT1G77040	0
AT1G77060	443
AT1G77080	1042
AT1G77090	373
AT1G77093	0
AT1G77095	0
AT1G77100	15
AT1G77110	988
AT1G77120	851
AT1G77122	220
AT1G77130	444
AT1G77131	94
AT1G77138	0
AT1G77140	753
AT1G77145	2
AT1G77150	0
AT1G77160	0
AT1G77170	320
AT1G77180	3653
AT1G77190	0
AT1G77200	73
AT1G77210	7
AT1G77220	710
AT1G77230	181
AT1G77235	3
AT1G77240	0
AT1G77250	659
AT1G77260	1077
AT1G77270	2102
AT1G77280	297
AT1G77290	196
AT1G77300	1889
AT1G77310	300
AT1G77320	535
AT1G77330	36
AT1G77340	2
AT1G77350	1249
AT1G77360	110
AT1G77370	725
AT1G77380	54
AT1G77390	232
AT1G77400	106
AT1G77405	41
AT1G77410	487
AT1G77420	258
AT1G77440	1557
AT1G77450	62
AT1G77460	1048
AT1G77470	1548
AT1G77480	466
AT1G77490	1146
AT1G77500	403
AT1G77510	1308
AT1G77520	346
AT1G77525	2
AT1G77530	1
AT1G77540	824
AT1G77550	1133
AT1G77560	0
AT1G77570	107
AT1G77580	1480
AT1G77590	2182
AT1G77600	1421
AT1G77610	2146
AT1G77620	742
AT1G77630	1383
AT1G77640	15
AT1G77650	0
AT1G77655	0
AT1G77660	196
AT1G77670	1119
AT1G77680	1178
AT1G77682	0
AT1G77690	212
AT1G77700	48
AT1G77710	1568
AT1G77720	1084
AT1G77730	1
AT1G77740	2170
AT1G77750	839
AT1G77760	501
AT1G77765	10
AT1G77770	371
AT1G77780	0
AT1G77790	3
AT1G77800	3571
AT1G77810	264
AT1G77815	0
AT1G77820	0
AT1G77830	0
AT1G77840	1517
AT1G77850	463
AT1G77855	133
AT1G77860	102
AT1G77870	69
AT1G77880	16
AT1G77885	20
AT1G77890	227
AT1G77910	0
AT1G77920	58
AT1G77930	313
AT1G77932	1
AT1G77940	9529
AT1G77950	2
AT1G77960	1
AT1G77980	0
AT1G77990	138
AT1G77992	0
AT1G78000	30
AT1G78010	538
AT1G78020	1579
AT1G78030	8
AT1G78040	12461
AT1G78050	451
AT1G78060	1577
AT1G78070	161
AT1G78080	7589
AT1G78090	32
AT1G78095	0
AT1G78100	313
AT1G78110	69
AT1G78120	63
AT1G78130	0
AT1G78140	213
AT1G78150	2948
AT1G78160	1
AT1G78170	643
AT1G78172	212
AT1G78180	365
AT1G78190	95
AT1G78200	417
AT1G78206	6
AT1G78210	1785
AT1G78220	2
AT1G78230	2
AT1G78240	1567
AT1G78250	0
AT1G78260	187
AT1G78265	0
AT1G78270	0
AT1G78280	732
AT1G78290	9
AT1G78300	4321
AT1G78310	223
AT1G78320	19
AT1G78330	1
AT1G78340	3
AT1G78350	1
AT1G78355	0
AT1G78360	0
AT1G78370	2617
AT1G78380	4313
AT1G78390	5
AT1G78400	0
AT1G78410	23
AT1G78420	1251
AT1G78430	1000
AT1G78440	108
AT1G78450	2
AT1G78460	111
AT1G78470	0
AT1G78476	1
AT1G78478	5
AT1G78480	2
AT1G78490	590
AT1G78500	0
AT1G78510	182
AT1G78520	0
AT1G78530	6
AT1G78540	366
AT1G78550	179
AT1G78560	829
AT1G78570	4216
AT1G78580	1869
AT1G78590	388
AT1G78600	591
AT1G78610	869
AT1G78620	645
AT1G78630	6118
AT1G78635	7
AT1G78640	0
AT1G78650	871
AT1G78660	954
AT1G78670	460
AT1G78680	1536
AT1G78690	284
AT1G78700	607
AT1G78710	0
AT1G78720	6
AT1G78730	166
AT1G78740	0
AT1G78750	1
AT1G78760	12
AT1G78770	805
AT1G78780	6
AT1G78790	256
AT1G78800	532
AT1G78810	419
AT1G78815	0
AT1G78820	1053
AT1G78830	817
AT1G78840	1
AT1G78850	56
AT1G78860	135
AT1G78865	667
AT1G78870	835
AT1G78880	2739
AT1G78890	379
AT1G78895	225
AT1G78900	9436
AT1G78910	161
AT1G78915	375
AT1G78920	3633
AT1G78922	0
AT1G78930	307
AT1G78940	137
AT1G78950	84
AT1G78955	113
AT1G78960	1173
AT1G78970	70
AT1G78980	0
AT1G78990	36
AT1G78995	148
AT1G79000	2446
AT1G79010	2784
AT1G79020	366
AT1G79030	1039
AT1G79040	7373
AT1G79050	834
AT1G79060	1184
AT1G79070	227
AT1G79075	405
AT1G79080	497
AT1G79090	1776
AT1G79100	16
AT1G79103	14
AT1G79110	923
AT1G79120	76
AT1G79130	0
AT1G79150	1462
AT1G79160	466
AT1G79170	42
AT1G79180	2
AT1G79190	737
AT1G79200	783
AT1G79210	1484
AT1G79220	191
AT1G79230	2179
AT1G79240	0
AT1G79245	2935
AT1G79250	2
AT1G79260	313
AT1G79270	13
AT1G79280	4605
AT1G79290	0
AT1G79300	0
AT1G79310	0
AT1G79320	2
AT1G79330	9
AT1G79340	1854
AT1G79350	2693
AT1G79360	167
AT1G79370	0
AT1G79380	767
AT1G79390	613
AT1G79400	2
AT1G79410	27
AT1G79420	351
AT1G79430	87
AT1G79440	2733
AT1G79450	17
AT1G79460	992
AT1G79470	733
AT1G79480	22
AT1G79485	0
AT1G79490	467
AT1G79500	909
AT1G79510	0
AT1G79520	94
AT1G79529	1
AT1G79530	2534
AT1G79540	389
AT1G79550	8393
AT1G79560	3865
AT1G79570	1682
AT1G79580	0
AT1G79590	457
AT1G79600	894
AT1G79610	820
AT1G79620	84
AT1G79630	858
AT1G79640	298
AT1G79650	2195
AT1G79660	241
AT1G79670	300
AT1G79680	0
AT1G79690	3762
AT1G79700	164
AT1G79710	185
AT1G79720	923
AT1G79730	1534
AT1G79740	683
AT1G79750	7033
AT1G79760	18
AT1G79770	0
AT1G79780	178
AT1G79790	339
AT1G79800	14
AT1G79810	563
AT1G79820	1352
AT1G79830	3701
AT1G79840	261
AT1G79850	0
AT1G79860	2
AT1G79870	912
AT1G79880	439
AT1G79890	289
AT1G79900	36
AT1G79910	13
AT1G79915	23
AT1G79920	7000
AT1G79930	4371
AT1G79940	1837
AT1G79950	1314
AT1G79960	0
AT1G79970	1132
AT1G79980	2
AT1G79985	625
AT1G79990	4748
AT1G80000	966
AT1G80010	725
AT1G80020	2913
AT1G80030	887
AT1G80040	1680
AT1G80050	826
AT1G80060	164
AT1G80070	13047
AT1G80080	426
AT1G80090	6
AT1G80100	67
AT1G80110	152
AT1G80120	225
AT1G80130	290
AT1G80133	0
AT1G80140	0
AT1G80150	330
AT1G80160	36
AT1G80165	0
AT1G80170	282
AT1G80180	14
AT1G80190	365
AT1G80200	88
AT1G80210	246
AT1G80220	0
AT1G80230	884
AT1G80240	4
AT1G80245	293
AT1G80250	0
AT1G80260	1756
AT1G80270	2298
AT1G80280	4831
AT1G80290	260
AT1G80300	1649
AT1G80310	0
AT1G80315	0
AT1G80320	0
AT1G80325	14
AT1G80330	0
AT1G80340	2
AT1G80350	1154
AT1G80360	1299
AT1G80370	968
AT1G80380	1026
AT1G80390	2
AT1G80400	360
AT1G80410	3232
AT1G80420	550
AT1G80430	0
AT1G80440	84
AT1G80450	486
AT1G80460	1292
AT1G80470	3
AT1G80480	1519
AT1G80490	3116
AT1G80500	1465
AT1G80510	208
AT1G80520	52
AT1G80525	0
AT1G80530	1170
AT1G80540	13
AT1G80550	511
AT1G80555	13
AT1G80560	1297
AT1G80570	138
AT1G80580	7
AT1G80590	0
AT1G80600	1646
AT1G80610	527
AT1G80620	1513
AT1G80625	4
AT1G80630	212
AT1G80640	1685
AT1G80650	280
AT1G80660	46
AT1G80670	1198
AT1G80680	2034
AT1G80690	343
AT1G80700	115
AT1G80710	248
AT1G80720	360
AT1G80730	7
AT1G80740	1
AT1G80745	23
AT1G80750	1994
AT1G80760	9
AT1G80770	696
AT1G80780	1298
AT1G80790	2425
AT1G80800	323
AT1G80810	809
AT1G80820	37
AT1G80830	332
AT1G80840	1186
AT1G80850	256
AT1G80860	708
AT1G80865	3
AT1G80870	820
AT1G80880	190
AT1G80890	196
AT1G80900	261
AT1G80910	549
AT1G80920	966
AT1G80930	4575
AT1G80940	696
AT1G80950	791
AT1G80960	79
AT1G80970	61
AT1G80980	144
AT1G80990	10
AT1G81001	0
AT1G81020	0
AT2G01008	17
AT2G01010	9
AT2G01020	299
AT2G01021	1
AT2G01022	1
AT2G01023	0
AT2G01024	0
AT2G01026	0
AT2G01028	0
AT2G01029	0
AT2G01031	0
AT2G01034	0
AT2G01035	0
AT2G01037	0
AT2G01040	0
AT2G01045	0
AT2G01050	0
AT2G01060	1283
AT2G01070	642
AT2G01080	264
AT2G01090	386
AT2G01100	1926
AT2G01110	530
AT2G01120	707
AT2G01130	1169
AT2G01140	4561
AT2G01150	1654
AT2G01160	0
AT2G01170	717
AT2G01175	7
AT2G01180	873
AT2G01190	649
AT2G01200	121
AT2G01210	620
AT2G01220	1043
AT2G01240	1
AT2G01250	18551
AT2G01260	198
AT2G01270	768
AT2G01275	4
AT2G01280	2
AT2G01290	549
AT2G01300	1
AT2G01310	0
AT2G01320	1529
AT2G01330	162
AT2G01340	39
AT2G01350	1217
AT2G01360	0
AT2G01370	0
AT2G01372	0
AT2G01379	0
AT2G01390	264
AT2G01400	219
AT2G01410	17
AT2G01420	136
AT2G01422	1
AT2G01430	44
AT2G01440	933
AT2G01450	2937
AT2G01460	612
AT2G01470	1204
AT2G01480	458
AT2G01490	928
AT2G01500	11
AT2G01505	133
AT2G01510	186
AT2G01520	747
AT2G01530	0
AT2G01540	148
AT2G01550	0
AT2G01554	0
AT2G01560	1
AT2G01570	2253
AT2G01580	0
AT2G01590	236
AT2G01600	1655
AT2G01610	371
AT2G01620	176
AT2G01630	1391
AT2G01640	432
AT2G01650	394
AT2G01660	93
AT2G01667	0
AT2G01670	523
AT2G01680	616
AT2G01690	1430
AT2G01700	0
AT2G01710	806
AT2G01720	3105
AT2G01730	117
AT2G01735	306
AT2G01740	143
AT2G01750	1019
AT2G01755	0
AT2G01760	721
AT2G01770	2
AT2G01780	0
AT2G01790	0
AT2G01800	0
AT2G01810	62
AT2G01818	36
AT2G01820	4247
AT2G01830	1737
AT2G01840	0
AT2G01850	447
AT2G01860	101
AT2G01870	25
AT2G01880	0
AT2G01890	40
AT2G01900	0
AT2G01905	108
AT2G01910	2216
AT2G01913	259
AT2G01918	63
AT2G01920	0
AT2G01930	587
AT2G01940	378
AT2G01950	553
AT2G01960	0
AT2G01970	2480
AT2G01973	0
AT2G01980	346
AT2G01990	163
AT2G02000	1
AT2G02010	0
AT2G02020	0
AT2G02023	0
AT2G02026	0
AT2G02030	0
AT2G02040	812
AT2G02050	2818
AT2G02060	68
AT2G02061	61
AT2G02070	1382
AT2G02080	157
AT2G02090	1720
AT2G02100	25204
AT2G02103	0
AT2G02110	0
AT2G02120	4
AT2G02130	2725
AT2G02135	0
AT2G02140	0
AT2G02147	0
AT2G02148	342
AT2G02150	438
AT2G02160	3071
AT2G02170	1574
AT2G02180	658
AT2G02190	0
AT2G02200	0
AT2G02205	0
AT2G02210	0
AT2G02220	454
AT2G02230	336
AT2G02240	6
AT2G02250	0
AT2G02260	0
AT2G02270	0
AT2G02280	0
AT2G02290	0
AT2G02300	0
AT2G02310	0
AT2G02320	0
AT2G02330	0
AT2G02340	0
AT2G02350	66
AT2G02360	197
AT2G02370	390
AT2G02380	17
AT2G02390	317
AT2G02400	435
AT2G02410	241
AT2G02430	6
AT2G02440	0
AT2G02450	177
AT2G02455	0
AT2G02470	1424
AT2G02480	1266
AT2G02490	1
AT2G02493	0
AT2G02497	0
AT2G02498	0
AT2G02500	655
AT2G02510	1270
AT2G02515	0
AT2G02520	0
AT2G02525	0
AT2G02540	303
AT2G02550	0
AT2G02560	3305
AT2G02570	2219
AT2G02580	0
AT2G02590	157
AT2G02600	0
AT2G02610	0
AT2G02620	0
AT2G02630	0
AT2G02635	0
AT2G02640	0
AT2G02650	0
AT2G02660	0
AT2G02670	0
AT2G02680	0
AT2G02690	0
AT2G02695	0
AT2G02700	3
AT2G02710	488
AT2G02720	6
AT2G02730	311
AT2G02740	597
AT2G02741	0
AT2G02750	185
AT2G02760	2300
AT2G02765	284
AT2G02770	0
AT2G02780	914
AT2G02790	1884
AT2G02795	2
AT2G02800	976
AT2G02810	514
AT2G02820	199
AT2G02830	0
AT2G02835	0
AT2G02840	0
AT2G02850	576
AT2G02860	538
AT2G02870	467
AT2G02880	299
AT2G02890	0
AT2G02900	0
AT2G02910	423
AT2G02930	0
AT2G02950	0
AT2G02955	276
AT2G02960	711
AT2G02970	960
AT2G02980	80
AT2G02990	44
AT2G03000	1
AT2G03010	56
AT2G03020	279
AT2G03030	0
AT2G03040	0
AT2G03050	170
AT2G03060	207
AT2G03070	1087
AT2G03080	0
AT2G03090	5962
AT2G03100	0
AT2G03110	75
AT2G03120	2573
AT2G03130	6
AT2G03140	1329
AT2G03150	2933
AT2G03160	0
AT2G03170	1
AT2G03180	0
AT2G03190	0
AT2G03200	4
AT2G03210	2
AT2G03220	705
AT2G03230	0
AT2G03240	3380
AT2G03250	6
AT2G03260	118
AT2G03270	377
AT2G03280	610
AT2G03290	0
AT2G03291	0
AT2G03300	0
AT2G03310	33
AT2G03320	0
AT2G03330	146
AT2G03340	810
AT2G03350	698
AT2G03360	0
AT2G03370	0
AT2G03380	153
AT2G03390	875
AT2G03410	10
AT2G03420	0
AT2G03430	392
AT2G03440	3125
AT2G03445	0
AT2G03450	116
AT2G03460	1
AT2G03470	1618
AT2G03480	807
AT2G03490	0
AT2G03500	20
AT2G03505	24
AT2G03510	1283
AT2G03520	1
AT2G03530	36
AT2G03540	5
AT2G03550	680
AT2G03560	2
AT2G03565	0
AT2G03567	0
AT2G03570	0
AT2G03580	0
AT2G03590	7
AT2G03600	0
AT2G03610	0
AT2G03620	412
AT2G03630	0
AT2G03640	1473
AT2G03650	0
AT2G03660	0
AT2G03667	586
AT2G03670	417
AT2G03680	2977
AT2G03690	388
AT2G03700	0
AT2G03710	549
AT2G03720	0
AT2G03730	358
AT2G03740	1
AT2G03750	588
AT2G03760	133
AT2G03770	3
AT2G03780	1108
AT2G03790	0
AT2G03800	405
AT2G03810	671
AT2G03820	1986
AT2G03821	0
AT2G03822	0
AT2G03823	0
AT2G03830	0
AT2G03840	0
AT2G03850	1
AT2G03855	0
AT2G03860	0
AT2G03870	1712
AT2G03880	148
AT2G03885	0
AT2G03890	2501
AT2G03895	0
AT2G03900	0
AT2G03905	0
AT2G03910	0
AT2G03913	0
AT2G03915	0
AT2G03920	0
AT2G03925	0
AT2G03930	0
AT2G03931	0
AT2G03932	0
AT2G03933	0
AT2G03934	0
AT2G03935	0
AT2G03936	0
AT2G03937	0
AT2G03940	0
AT2G03945	0
AT2G03950	0
AT2G03955	0
AT2G03958	0
AT2G03960	0
AT2G03965	0
AT2G03970	0
AT2G03972	0
AT2G03975	0
AT2G03980	167
AT2G03985	0
AT2G03990	0
AT2G03995	0
AT2G04000	0
AT2G04005	0
AT2G04010	0
AT2G04015	0
AT2G04020	0
AT2G04025	1
AT2G04030	10181
AT2G04031	0
AT2G04032	0
AT2G04033	0
AT2G04034	0
AT2G04035	0
AT2G04036	0
AT2G04037	0
AT2G04038	0
AT2G04039	84
AT2G04040	1
AT2G04041	0
AT2G04042	0
AT2G04043	0
AT2G04045	0
AT2G04046	0
AT2G04047	0
AT2G04050	0
AT2G04060	0
AT2G04062	0
AT2G04063	0
AT2G04065	6
AT2G04066	0
AT2G04070	0
AT2G04075	0
AT2G04080	33
AT2G04085	0
AT2G04090	0
AT2G04095	0
AT2G04100	1
AT2G04110	213
AT2G04115	2
AT2G04120	0
AT2G04125	0
AT2G04130	0
AT2G04135	1
AT2G04137	0
AT2G04140	0
AT2G04145	0
AT2G04150	0
AT2G04155	0
AT2G04160	27
AT2G04170	5
AT2G04175	0
AT2G04180	0
AT2G04185	0
AT2G04190	0
AT2G04195	0
AT2G04200	0
AT2G04205	22
AT2G04210	0
AT2G04215	0
AT2G04220	0
AT2G04225	0
AT2G04230	183
AT2G04235	807
AT2G04240	600
AT2G04250	0
AT2G04255	0
AT2G04260	1
AT2G04265	0
AT2G04270	674
AT2G04280	174
AT2G04285	0
AT2G04290	0
AT2G04295	0
AT2G04300	0
AT2G04305	279
AT2G04310	0
AT2G04315	0
AT2G04320	0
AT2G04325	0
AT2G04330	0
AT2G04335	0
AT2G04340	368
AT2G04345	0
AT2G04350	925
AT2G04355	0
AT2G04360	786
AT2G04365	0
AT2G04375	0
AT2G04378	656
AT2G04380	0
AT2G04390	2274
AT2G04395	7
AT2G04400	850
AT2G04405	1
AT2G04410	1121
AT2G04420	0
AT2G04425	0
AT2G04430	102
AT2G04435	0
AT2G04440	1
AT2G04450	71
AT2G04455	0
AT2G04460	4
AT2G04465	0
AT2G04470	0
AT2G04480	0
AT2G04485	0
AT2G04490	8
AT2G04495	8
AT2G04500	10
AT2G04505	0
AT2G04510	0
AT2G04515	1
AT2G04520	3043
AT2G04525	0
AT2G04530	635
AT2G04535	5
AT2G04540	303
AT2G04545	0
AT2G04550	389
AT2G04555	8
AT2G04560	105
AT2G04565	0
AT2G04570	4608
AT2G04575	0
AT2G04580	0
AT2G04590	0
AT2G04595	0
AT2G04600	0
AT2G04605	0
AT2G04610	1
AT2G04615	0
AT2G04620	276
AT2G04621	0
AT2G04622	0
AT2G04625	0
AT2G04630	1242
AT2G04635	0
AT2G04645	0
AT2G04650	211
AT2G04655	0
AT2G04660	641
AT2G04665	0
AT2G04670	0
AT2G04675	0
AT2G04680	0
AT2G04685	0
AT2G04690	421
AT2G04695	0
AT2G04700	1107
AT2G04705	0
AT2G04710	0
AT2G04715	0
AT2G04720	0
AT2G04725	0
AT2G04730	0
AT2G04735	0
AT2G04740	410
AT2G04745	0
AT2G04750	0
AT2G04755	0
AT2G04760	0
AT2G04765	0
AT2G04770	0
AT2G04775	0
AT2G04780	1650
AT2G04785	0
AT2G04790	26
AT2G04795	10
AT2G04800	0
AT2G04805	0
AT2G04810	0
AT2G04815	0
AT2G04820	0
AT2G04825	0
AT2G04830	0
AT2G04835	0
AT2G04840	0
AT2G04842	946
AT2G04845	353
AT2G04850	150
AT2G04852	22
AT2G04855	0
AT2G04860	149
AT2G04865	1723
AT2G04870	0
AT2G04875	0
AT2G04880	1421
AT2G04885	0
AT2G04890	165
AT2G04895	0
AT2G04900	439
AT2G04905	0
AT2G04910	1
AT2G04915	0
AT2G04920	0
AT2G04925	0
AT2G04930	0
AT2G04935	0
AT2G04940	753
AT2G04945	0
AT2G04950	0
AT2G04955	51
AT2G04965	39
AT2G04970	0
AT2G04975	0
AT2G04980	0
AT2G04985	0
AT2G04990	0
AT2G04995	0
AT2G05000	0
AT2G05005	0
AT2G05010	0
AT2G05015	0
AT2G05020	0
AT2G05025	0
AT2G05030	0
AT2G05035	6
AT2G05040	7
AT2G05045	32
AT2G05050	0
AT2G05060	0
AT2G05065	0
AT2G05070	1815
AT2G05075	59
AT2G05080	0
AT2G05082	0
AT2G05084	0
AT2G05085	0
AT2G05087	0
AT2G05090	0
AT2G05095	0
AT2G05100	1133
AT2G05105	0
AT2G05110	0
AT2G05115	0
AT2G05117	0
AT2G05120	1547
AT2G05125	1
AT2G05130	0
AT2G05133	0
AT2G05140	0
AT2G05145	0
AT2G05150	0
AT2G05155	0
AT2G05160	26
AT2G05170	1359
AT2G05171	2
AT2G05180	6
AT2G05185	9
AT2G05190	0
AT2G05200	0
AT2G05205	0
AT2G05210	704
AT2G05215	1
AT2G05220	4372
AT2G05230	14
AT2G05240	0
AT2G05245	0
AT2G05250	38
AT2G05255	0
AT2G05260	252
AT2G05270	1
AT2G05280	23
AT2G05290	4
AT2G05294	0
AT2G05300	214
AT2G05310	1035
AT2G05315	0
AT2G05320	389
AT2G05330	2
AT2G05335	0
AT2G05340	0
AT2G05350	0
AT2G05355	0
AT2G05360	0
AT2G05365	0
AT2G05370	0
AT2G05380	3168
AT2G05390	0
AT2G05395	0
AT2G05400	3
AT2G05405	0
AT2G05410	0
AT2G05415	0
AT2G05420	0
AT2G05425	0
AT2G05430	0
AT2G05435	0
AT2G05440	0
AT2G05441	0
AT2G05445	0
AT2G05450	0
AT2G05455	0
AT2G05460	0
AT2G05465	0
AT2G05470	0
AT2G05475	0
AT2G05480	0
AT2G05485	0
AT2G05490	0
AT2G05495	0
AT2G05505	0
AT2G05510	0
AT2G05515	0
AT2G05518	0
AT2G05520	8223
AT2G05525	0
AT2G05530	0
AT2G05535	0
AT2G05540	27
AT2G05545	0
AT2G05550	0
AT2G05555	0
AT2G05560	0
AT2G05562	0
AT2G05564	0
AT2G05565	0
AT2G05567	0
AT2G05570	0
AT2G05575	0
AT2G05580	0
AT2G05585	0
AT2G05590	441
AT2G05600	0
AT2G05605	0
AT2G05610	0
AT2G05615	0
AT2G05620	563
AT2G05625	0
AT2G05630	545
AT2G05632	116
AT2G05635	0
AT2G05640	0
AT2G05642	0
AT2G05645	0
AT2G05647	0
AT2G05655	0
AT2G05660	0
AT2G05665	7
AT2G05670	0
AT2G05675	4
AT2G05680	0
AT2G05685	0
AT2G05690	0
AT2G05695	0
AT2G05700	0
AT2G05705	0
AT2G05710	8284
AT2G05715	0
AT2G05720	0
AT2G05725	1
AT2G05730	0
AT2G05740	0
AT2G05750	0
AT2G05752	0
AT2G05753	3
AT2G05755	265
AT2G05760	576
AT2G05765	32
AT2G05770	0
AT2G05780	0
AT2G05785	2
AT2G05786	0
AT2G05790	8552
AT2G05800	0
AT2G05801	0
AT2G05810	30
AT2G05812	14
AT2G05815	0
AT2G05820	0
AT2G05825	2
AT2G05830	1167
AT2G05835	0
AT2G05840	1549
AT2G05845	0
AT2G05850	3
AT2G05855	0
AT2G05860	0
AT2G05865	0
AT2G05870	0
AT2G05875	0
AT2G05880	0
AT2G05885	0
AT2G05890	0
AT2G05895	0
AT2G05900	0
AT2G05905	0
AT2G05910	0
AT2G05914	2
AT2G05915	0
AT2G05920	9324
AT2G05925	0
AT2G05930	0
AT2G05935	0
AT2G05940	1055
AT2G05945	0
AT2G05950	0
AT2G05960	3
AT2G05965	0
AT2G05970	0
AT2G05975	0
AT2G05980	1
AT2G05985	0
AT2G05990	4617
AT2G05995	3
AT2G06000	702
AT2G06002	0
AT2G06005	182
AT2G06010	770
AT2G06020	0
AT2G06025	651
AT2G06035	0
AT2G06040	828
AT2G06045	3
AT2G06050	1995
AT2G06060	0
AT2G06065	1
AT2G06070	0
AT2G06075	0
AT2G06080	0
AT2G06085	0
AT2G06090	0
AT2G06095	0
AT2G06100	0
AT2G06105	0
AT2G06110	0
AT2G06115	0
AT2G06120	0
AT2G06125	0
AT2G06130	0
AT2G06135	0
AT2G06140	0
AT2G06145	0
AT2G06150	0
AT2G06160	0
AT2G06165	0
AT2G06166	0
AT2G06170	0
AT2G06175	0
AT2G06180	0
AT2G06185	0
AT2G06190	0
AT2G06200	215
AT2G06210	2253
AT2G06215	3
AT2G06220	0
AT2G06225	1
AT2G06230	0
AT2G06235	0
AT2G06240	0
AT2G06245	0
AT2G06250	0
AT2G06255	88
AT2G06260	0
AT2G06265	0
AT2G06270	0
AT2G06275	0
AT2G06280	0
AT2G06285	0
AT2G06290	0
AT2G06296	0
AT2G06303	0
AT2G06305	0
AT2G06310	0
AT2G06315	0
AT2G06330	0
AT2G06335	0
AT2G06340	0
AT2G06345	0
AT2G06350	0
AT2G06355	0
AT2G06365	3
AT2G06370	0
AT2G06375	0
AT2G06380	0
AT2G06385	0
AT2G06390	0
AT2G06395	0
AT2G06400	0
AT2G06405	0
AT2G06410	0
AT2G06415	0
AT2G06420	0
AT2G06425	0
AT2G06430	0
AT2G06435	0
AT2G06440	0
AT2G06445	0
AT2G06450	0
AT2G06455	0
AT2G06460	0
AT2G06465	0
AT2G06470	0
AT2G06475	0
AT2G06480	0
AT2G06485	0
AT2G06490	0
AT2G06495	0
AT2G06500	0
AT2G06505	0
AT2G06510	937
AT2G06515	0
AT2G06520	5449
AT2G06525	0
AT2G06530	1832
AT2G06535	0
AT2G06540	0
AT2G06541	0
AT2G06550	0
AT2G06555	0
AT2G06560	0
AT2G06562	0
AT2G06565	0
AT2G06570	0
AT2G06575	0
AT2G06580	0
AT2G06585	0
AT2G06590	0
AT2G06595	0
AT2G06600	0
AT2G06605	0
AT2G06610	0
AT2G06615	0
AT2G06620	0
AT2G06625	0
AT2G06630	0
AT2G06635	0
AT2G06640	0
AT2G06645	0
AT2G06650	0
AT2G06655	0
AT2G06660	0
AT2G06665	0
AT2G06667	0
AT2G06670	0
AT2G06675	0
AT2G06680	0
AT2G06685	0
AT2G06690	0
AT2G06695	0
AT2G06700	0
AT2G06705	0
AT2G06710	0
AT2G06715	0
AT2G06720	0
AT2G06725	0
AT2G06740	0
AT2G06745	0
AT2G06750	0
AT2G06755	0
AT2G06760	0
AT2G06765	0
AT2G06770	0
AT2G06775	0
AT2G06780	0
AT2G06785	0
AT2G06790	0
AT2G06795	1
AT2G06800	0
AT2G06805	0
AT2G06810	0
AT2G06815	0
AT2G06820	0
AT2G06822	0
AT2G06830	0
AT2G06835	0
AT2G06840	0
AT2G06845	0
AT2G06850	4086
AT2G06855	0
AT2G06860	0
AT2G06865	0
AT2G06870	0
AT2G06875	0
AT2G06880	0
AT2G06885	0
AT2G06890	0
AT2G06900	0
AT2G06902	0
AT2G06904	0
AT2G06905	0
AT2G06906	0
AT2G06908	0
AT2G06910	0
AT2G06912	0
AT2G06914	0
AT2G06917	0
AT2G06920	0
AT2G06922	0
AT2G06925	2208
AT2G06930	0
AT2G06935	2
AT2G06940	0
AT2G06945	0
AT2G06950	5968
AT2G06955	0
AT2G06960	0
AT2G06965	0
AT2G06967	0
AT2G06973	0
AT2G06975	0
AT2G06980	0
AT2G06983	4
AT2G06985	0
AT2G06990	2456
AT2G06995	0
AT2G07000	0
AT2G07005	0
AT2G07010	0
AT2G07015	0
AT2G07020	0
AT2G07025	0
AT2G07030	0
AT2G07035	0
AT2G07040	2
AT2G07042	10
AT2G07045	0
AT2G07050	2430
AT2G07055	1
AT2G07070	1
AT2G07080	0
AT2G07085	0
AT2G07090	0
AT2G07095	0
AT2G07100	0
AT2G07110	0
AT2G07115	0
AT2G07120	0
AT2G07130	1
AT2G07135	0
AT2G07140	0
AT2G07150	0
AT2G07155	0
AT2G07160	0
AT2G07165	0
AT2G07170	1713
AT2G07175	0
AT2G07180	1131
AT2G07185	0
AT2G07190	0
AT2G07195	0
AT2G07200	0
AT2G07205	0
AT2G07210	0
AT2G07212	0
AT2G07213	0
AT2G07215	1
AT2G07220	0
AT2G07225	0
AT2G07230	0
AT2G07235	0
AT2G07240	0
AT2G07245	2
AT2G07250	0
AT2G07255	0
AT2G07260	0
AT2G07265	1
AT2G07270	0
AT2G07275	0
AT2G07280	0
AT2G07285	0
AT2G07290	0
AT2G07295	0
AT2G07300	0
AT2G07305	0
AT2G07310	0
AT2G07315	0
AT2G07320	0
AT2G07325	0
AT2G07330	0
AT2G07335	1
AT2G07340	1007
AT2G07345	4
AT2G07355	3
AT2G07360	3675
AT2G07365	0
AT2G07375	0
AT2G07380	0
AT2G07385	0
AT2G07390	0
AT2G07395	0
AT2G07400	0
AT2G07405	0
AT2G07410	0
AT2G07415	0
AT2G07420	0
AT2G07425	0
AT2G07430	0
AT2G07435	18
AT2G07440	0
AT2G07445	0
AT2G07450	0
AT2G07455	0
AT2G07460	1
AT2G07470	0
AT2G07475	0
AT2G07480	0
AT2G07483	0
AT2G07485	2
AT2G07486	0
AT2G07490	0
AT2G07495	0
AT2G07500	0
AT2G07505	0
AT2G07510	0
AT2G07515	0
AT2G07520	0
AT2G07525	0
AT2G07530	0
AT2G07535	0
AT2G07540	0
AT2G07545	0
AT2G07550	0
AT2G07555	0
AT2G07560	9
AT2G07565	0
AT2G07570	0
AT2G07575	0
AT2G07580	0
AT2G07585	6
AT2G07590	0
AT2G07595	0
AT2G07599	2
AT2G07600	0
AT2G07605	1
AT2G07613	0
AT2G07615	2
AT2G07617	0
AT2G07620	0
AT2G07621	0
AT2G07623	0
AT2G07625	0
AT2G07626	0
AT2G07627	0
AT2G07628	0
AT2G07629	2
AT2G07630	0
AT2G07631	0
AT2G07632	0
AT2G07633	0
AT2G07634	0
AT2G07635	0
AT2G07636	0
AT2G07637	0
AT2G07638	7
AT2G07640	0
AT2G07641	0
AT2G07642	0
AT2G07643	2
AT2G07644	0
AT2G07645	0
AT2G07646	0
AT2G07648	0
AT2G07650	0
AT2G07652	0
AT2G07654	0
AT2G07655	0
AT2G07656	0
AT2G07658	0
AT2G07659	0
AT2G07660	0
AT2G07661	0
AT2G07662	1
AT2G07663	0
AT2G07664	0
AT2G07665	1
AT2G07666	0
AT2G07667	0
AT2G07669	0
AT2G07670	0
AT2G07671	1
AT2G07672	0
AT2G07673	0
AT2G07674	1
AT2G07675	6
AT2G07676	1
AT2G07677	0
AT2G07678	0
AT2G07680	185
AT2G07681	2
AT2G07682	0
AT2G07683	0
AT2G07684	0
AT2G07685	0
AT2G07686	0
AT2G07687	7
AT2G07688	0
AT2G07689	0
AT2G07690	3372
AT2G07691	0
AT2G07692	0
AT2G07693	0
AT2G07694	0
AT2G07695	5
AT2G07696	0
AT2G07697	0
AT2G07698	18
AT2G07699	0
AT2G07700	0
AT2G07701	0
AT2G07702	0
AT2G07703	0
AT2G07704	0
AT2G07705	0
AT2G07706	2
AT2G07707	0
AT2G07708	0
AT2G07709	0
AT2G07710	0
AT2G07711	6
AT2G07712	1
AT2G07713	0
AT2G07714	0
AT2G07715	23
AT2G07716	0
AT2G07717	0
AT2G07718	0
AT2G07719	0
AT2G07720	0
AT2G07721	0
AT2G07722	0
AT2G07723	0
AT2G07724	0
AT2G07725	0
AT2G07726	0
AT2G07727	4
AT2G07728	0
AT2G07729	0
AT2G07730	0
AT2G07731	0
AT2G07732	0
AT2G07733	0
AT2G07734	0
AT2G07735	0
AT2G07736	0
AT2G07737	0
AT2G07738	0
AT2G07739	2
AT2G07740	0
AT2G07741	0
AT2G07742	0
AT2G07743	0
AT2G07744	0
AT2G07745	0
AT2G07746	0
AT2G07747	0
AT2G07748	0
AT2G07749	0
AT2G07750	1
AT2G07751	12
AT2G07752	0
AT2G07753	0
AT2G07754	0
AT2G07755	0
AT2G07756	0
AT2G07757	0
AT2G07758	0
AT2G07759	0
AT2G07760	0
AT2G07761	0
AT2G07762	0
AT2G07763	0
AT2G07764	0
AT2G07765	0
AT2G07766	0
AT2G07767	2
AT2G07768	0
AT2G07769	0
AT2G07770	0
AT2G07771	0
AT2G07772	0
AT2G07773	0
AT2G07774	1
AT2G07775	1
AT2G07776	0
AT2G07777	0
AT2G07778	0
AT2G07779	1
AT2G07780	0
AT2G07783	0
AT2G07784	0
AT2G07785	0
AT2G07786	0
AT2G07787	0
AT2G07788	0
AT2G07789	0
AT2G07790	0
AT2G07791	0
AT2G07792	0
AT2G07793	0
AT2G07794	0
AT2G07795	0
AT2G07798	1
AT2G07799	0
AT2G07800	0
AT2G07805	0
AT2G07806	2
AT2G07807	0
AT2G07808	0
AT2G07809	0
AT2G07810	0
AT2G07811	0
AT2G07812	0
AT2G07813	0
AT2G07815	0
AT2G07820	0
AT2G07825	0
AT2G07826	0
AT2G07827	0
AT2G07830	0
AT2G07835	1
AT2G07840	0
AT2G07845	2
AT2G07850	0
AT2G07855	0
AT2G07860	0
AT2G07865	0
AT2G07870	0
AT2G07875	10
AT2G07880	0
AT2G07885	0
AT2G07890	0
AT2G07895	0
AT2G07900	0
AT2G07905	0
AT2G07910	0
AT2G07915	0
AT2G07925	0
AT2G07935	0
AT2G07940	0
AT2G07945	0
AT2G07950	27
AT2G07960	0
AT2G07965	0
AT2G07970	0
AT2G07975	0
AT2G07981	0
AT2G07985	0
AT2G07990	0
AT2G07995	0
AT2G08000	0
AT2G08005	0
AT2G08010	0
AT2G08015	0
AT2G08020	0
AT2G08025	0
AT2G08030	0
AT2G08035	0
AT2G08040	0
AT2G08045	0
AT2G08050	0
AT2G08055	0
AT2G08060	0
AT2G08070	0
AT2G08075	0
AT2G08085	0
AT2G08090	0
AT2G08095	0
AT2G08100	1
AT2G08105	0
AT2G08110	0
AT2G08115	0
AT2G08120	1
AT2G08125	0
AT2G08130	0
AT2G08135	1
AT2G08150	0
AT2G08155	0
AT2G08160	0
AT2G08165	0
AT2G08175	0
AT2G08180	0
AT2G08190	0
AT2G08195	0
AT2G08200	0
AT2G08205	1
AT2G08210	0
AT2G08215	0
AT2G08220	12
AT2G08230	0
AT2G08235	0
AT2G08240	0
AT2G08245	0
AT2G08250	0
AT2G08255	1
AT2G08260	0
AT2G08265	0
AT2G08270	0
AT2G08275	1
AT2G08280	0
AT2G08285	0
AT2G08290	0
AT2G08295	1
AT2G08300	0
AT2G08305	0
AT2G08310	0
AT2G08315	0
AT2G08320	0
AT2G08330	0
AT2G08335	1
AT2G08340	1
AT2G08345	0
AT2G08350	18
AT2G08355	0
AT2G08360	0
AT2G08365	0
AT2G08370	0
AT2G08375	0
AT2G08380	0
AT2G08385	0
AT2G08390	0
AT2G08395	0
AT2G08400	0
AT2G08405	0
AT2G08410	0
AT2G08415	0
AT2G08420	0
AT2G08425	0
AT2G08430	0
AT2G08435	9
AT2G08440	2
AT2G08445	4
AT2G08450	1
AT2G08455	0
AT2G08460	0
AT2G08465	0
AT2G08470	0
AT2G08475	0
AT2G08480	0
AT2G08485	0
AT2G08490	0
AT2G08495	0
AT2G08500	0
AT2G08505	0
AT2G08510	0
AT2G08515	0
AT2G08520	0
AT2G08525	0
AT2G08530	5
AT2G08535	0
AT2G08540	0
AT2G08545	2
AT2G08550	0
AT2G08555	0
AT2G08560	0
AT2G08565	0
AT2G08570	0
AT2G08575	15
AT2G08580	6
AT2G08585	9
AT2G08590	0
AT2G08595	0
AT2G08610	1
AT2G08620	0
AT2G08625	0
AT2G08630	0
AT2G08635	2
AT2G08640	0
AT2G08645	0
AT2G08650	0
AT2G08655	0
AT2G08660	0
AT2G08665	0
AT2G08670	0
AT2G08675	0
AT2G08680	0
AT2G08685	0
AT2G08690	0
AT2G08695	0
AT2G08700	0
AT2G08705	0
AT2G08710	0
AT2G08715	0
AT2G08720	0
AT2G08725	0
AT2G08730	0
AT2G08735	44
AT2G08740	0
AT2G08745	0
AT2G08750	0
AT2G08755	1
AT2G08760	13
AT2G08765	149
AT2G08770	0
AT2G08775	0
AT2G08780	0
AT2G08790	0
AT2G08795	2
AT2G08800	1
AT2G08805	0
AT2G08815	0
AT2G08820	0
AT2G08825	1
AT2G08830	0
AT2G08835	0
AT2G08845	0
AT2G08850	0
AT2G08855	0
AT2G08860	0
AT2G08865	39
AT2G08870	0
AT2G08875	0
AT2G08880	0
AT2G08885	0
AT2G08890	0
AT2G08895	0
AT2G08900	0
AT2G08905	2
AT2G08910	0
AT2G08915	0
AT2G08920	0
AT2G08925	0
AT2G08930	0
AT2G08935	0
AT2G08940	0
AT2G08945	0
AT2G08950	0
AT2G08955	0
AT2G08960	0
AT2G08965	14
AT2G08970	0
AT2G08975	0
AT2G08980	0
AT2G08985	0
AT2G08986	0
AT2G08990	0
AT2G08995	0
AT2G09000	0
AT2G09005	0
AT2G09010	0
AT2G09015	0
AT2G09020	0
AT2G09025	7
AT2G09035	1
AT2G09040	0
AT2G09045	0
AT2G09050	0
AT2G09055	0
AT2G09060	0
AT2G09065	0
AT2G09070	0
AT2G09075	0
AT2G09080	0
AT2G09085	0
AT2G09090	11
AT2G09095	0
AT2G09100	0
AT2G09105	0
AT2G09110	0
AT2G09115	0
AT2G09120	0
AT2G09125	0
AT2G09130	0
AT2G09135	0
AT2G09140	0
AT2G09150	0
AT2G09155	0
AT2G09160	0
AT2G09165	5
AT2G09170	9
AT2G09175	0
AT2G09180	0
AT2G09185	0
AT2G09187	0
AT2G09190	33
AT2G09195	0
AT2G09200	3
AT2G09205	0
AT2G09210	0
AT2G09215	0
AT2G09220	0
AT2G09225	215
AT2G09230	0
AT2G09235	1
AT2G09240	0
AT2G09245	0
AT2G09250	0
AT2G09255	0
AT2G09260	0
AT2G09265	0
AT2G09270	1
AT2G09280	0
AT2G09285	0
AT2G09290	0
AT2G09295	0
AT2G09300	0
AT2G09305	42
AT2G09310	0
AT2G09315	0
AT2G09320	0
AT2G09325	0
AT2G09330	0
AT2G09335	0
AT2G09340	0
AT2G09345	0
AT2G09350	0
AT2G09355	0
AT2G09360	0
AT2G09365	0
AT2G09370	0
AT2G09375	0
AT2G09380	0
AT2G09385	0
AT2G09388	0
AT2G09390	0
AT2G09395	0
AT2G09400	0
AT2G09405	0
AT2G09410	0
AT2G09415	0
AT2G09420	0
AT2G09425	3
AT2G09430	0
AT2G09435	0
AT2G09440	12
AT2G09445	0
AT2G09450	0
AT2G09455	0
AT2G09460	0
AT2G09465	0
AT2G09470	0
AT2G09475	4
AT2G09480	0
AT2G09490	12
AT2G09495	12
AT2G09500	1
AT2G09505	0
AT2G09510	13
AT2G09515	0
AT2G09525	3
AT2G09530	0
AT2G09535	0
AT2G09540	0
AT2G09545	0
AT2G09550	1
AT2G09555	0
AT2G09560	0
AT2G09565	2
AT2G09570	0
AT2G09575	3
AT2G09585	0
AT2G09589	0
AT2G09590	0
AT2G09605	0
AT2G09610	0
AT2G09615	1
AT2G09620	0
AT2G09625	0
AT2G09630	0
AT2G09635	0
AT2G09640	0
AT2G09645	0
AT2G09650	0
AT2G09655	0
AT2G09660	0
AT2G09665	0
AT2G09670	0
AT2G09675	0
AT2G09680	0
AT2G09685	0
AT2G09690	0
AT2G09695	0
AT2G09700	0
AT2G09705	0
AT2G09710	55
AT2G09715	0
AT2G09720	0
AT2G09725	0
AT2G09730	0
AT2G09735	0
AT2G09740	0
AT2G09745	2
AT2G09750	0
AT2G09755	0
AT2G09760	0
AT2G09765	0
AT2G09770	0
AT2G09775	0
AT2G09780	0
AT2G09785	0
AT2G09790	0
AT2G09795	232
AT2G09800	0
AT2G09805	0
AT2G09810	0
AT2G09815	0
AT2G09820	0
AT2G09825	0
AT2G09830	0
AT2G09835	4
AT2G09838	0
AT2G09840	0
AT2G09845	0
AT2G09850	0
AT2G09860	0
AT2G09862	0
AT2G09865	0
AT2G09870	0
AT2G09875	4
AT2G09880	0
AT2G09885	0
AT2G09890	0
AT2G09895	0
AT2G09900	0
AT2G09905	0
AT2G09910	0
AT2G09915	0
AT2G09920	0
AT2G09925	0
AT2G09930	0
AT2G09935	0
AT2G09945	0
AT2G09950	0
AT2G09953	0
AT2G09955	0
AT2G09956	0
AT2G09960	0
AT2G09965	0
AT2G09970	0
AT2G09975	0
AT2G09990	3157
AT2G09992	0
AT2G09994	0
AT2G09995	0
AT2G10000	0
AT2G10010	0
AT2G10020	0
AT2G10025	0
AT2G10030	0
AT2G10040	0
AT2G10045	0
AT2G10050	0
AT2G10070	0
AT2G10080	0
AT2G10090	0
AT2G10100	0
AT2G10105	0
AT2G10110	0
AT2G10120	0
AT2G10130	0
AT2G10140	0
AT2G10150	0
AT2G10160	0
AT2G10165	0
AT2G10170	0
AT2G10175	0
AT2G10180	0
AT2G10190	0
AT2G10200	0
AT2G10205	0
AT2G10210	0
AT2G10220	0
AT2G10223	0
AT2G10226	0
AT2G10230	0
AT2G10232	0
AT2G10234	0
AT2G10237	0
AT2G10240	0
AT2G10250	0
AT2G10253	0
AT2G10256	0
AT2G10260	0
AT2G10265	0
AT2G10270	0
AT2G10280	0
AT2G10285	0
AT2G10290	0
AT2G10300	0
AT2G10310	0
AT2G10320	0
AT2G10330	0
AT2G10350	0
AT2G10360	0
AT2G10370	0
AT2G10380	0
AT2G10390	0
AT2G10400	3
AT2G10405	0
AT2G10410	2126
AT2G10420	0
AT2G10430	2
AT2G10440	1
AT2G10450	0
AT2G10455	0
AT2G10460	0
AT2G10465	0
AT2G10470	0
AT2G10480	0
AT2G10490	0
AT2G10500	0
AT2G10510	0
AT2G10520	0
AT2G10530	0
AT2G10535	0
AT2G10537	0
AT2G10540	0
AT2G10545	0
AT2G10550	0
AT2G10553	0
AT2G10555	0
AT2G10556	0
AT2G10557	0
AT2G10560	0
AT2G10570	0
AT2G10589	0
AT2G10590	0
AT2G10600	0
AT2G10602	0
AT2G10605	0
AT2G10606	0
AT2G10608	0
AT2G10610	0
AT2G10611	0
AT2G10614	0
AT2G10615	0
AT2G10617	0
AT2G10620	0
AT2G10625	0
AT2G10630	0
AT2G10640	0
AT2G10650	0
AT2G10660	0
AT2G10670	0
AT2G10680	0
AT2G10690	0
AT2G10710	0
AT2G10720	0
AT2G10730	0
AT2G10735	1
AT2G10740	0
AT2G10760	0
AT2G10770	0
AT2G10780	0
AT2G10790	0
AT2G10800	0
AT2G10802	0
AT2G10810	0
AT2G10820	0
AT2G10830	0
AT2G10833	0
AT2G10836	0
AT2G10840	0
AT2G10850	0
AT2G10860	0
AT2G10870	0
AT2G10880	0
AT2G10890	1
AT2G10895	0
AT2G10900	0
AT2G10910	0
AT2G10920	0
AT2G10921	0
AT2G10930	35
AT2G10931	131
AT2G10940	9769
AT2G10950	423
AT2G10955	0
AT2G10960	0
AT2G10965	0
AT2G10970	0
AT2G10975	0
AT2G10980	0
AT2G10990	0
AT2G11000	659
AT2G11005	0
AT2G11010	0
AT2G11015	0
AT2G11020	0
AT2G11025	0
AT2G11030	0
AT2G11035	1
AT2G11040	0
AT2G11045	0
AT2G11050	0
AT2G11060	0
AT2G11070	0
AT2G11080	0
AT2G11090	0
AT2G11100	0
AT2G11110	0
AT2G11115	0
AT2G11120	0
AT2G11130	0
AT2G11135	0
AT2G11140	58
AT2G11150	2
AT2G11165	0
AT2G11166	0
AT2G11168	0
AT2G11170	0
AT2G11180	0
AT2G11190	0
AT2G11200	0
AT2G11205	0
AT2G11210	0
AT2G11215	0
AT2G11220	0
AT2G11225	0
AT2G11230	0
AT2G11235	0
AT2G11240	3961
AT2G11270	0
AT2G11271	0
AT2G11280	1
AT2G11290	0
AT2G11300	1
AT2G11310	1
AT2G11320	0
AT2G11330	0
AT2G11340	0
AT2G11345	0
AT2G11350	0
AT2G11360	0
AT2G11370	0
AT2G11380	0
AT2G11390	0
AT2G11400	0
AT2G11405	0
AT2G11410	0
AT2G11420	0
AT2G11430	0
AT2G11440	0
AT2G11450	0
AT2G11460	0
AT2G11462	0
AT2G11465	0
AT2G11480	0
AT2G11485	0
AT2G11490	0
AT2G11500	0
AT2G11502	0
AT2G11504	0
AT2G11507	0
AT2G11510	0
AT2G11520	734
AT2G11522	2
AT2G11530	0
AT2G11550	0
AT2G11570	0
AT2G11590	0
AT2G11600	0
AT2G11610	0
AT2G11620	1
AT2G11623	0
AT2G11626	0
AT2G11630	0
AT2G11640	0
AT2G11650	0
AT2G11660	0
AT2G11670	0
AT2G11680	0
AT2G11690	0
AT2G11700	0
AT2G11720	0
AT2G11730	0
AT2G11740	0
AT2G11750	0
AT2G11770	0
AT2G11773	0
AT2G11775	0
AT2G11778	0
AT2G11780	0
AT2G11790	0
AT2G11800	0
AT2G11810	15
AT2G11815	0
AT2G11820	0
AT2G11830	0
AT2G11840	0
AT2G11850	0
AT2G11851	0
AT2G11852	0
AT2G11870	0
AT2G11880	133
AT2G11890	2142
AT2G11891	23
AT2G11910	6449
AT2G11930	0
AT2G11940	0
AT2G11950	0
AT2G11970	0
AT2G11980	0
AT2G11983	0
AT2G11990	0
AT2G12000	0
AT2G12010	0
AT2G12020	0
AT2G12025	0
AT2G12040	0
AT2G12050	0
AT2G12060	0
AT2G12066	0
AT2G12083	0
AT2G12100	0
AT2G12110	0
AT2G12120	0
AT2G12130	0
AT2G12140	0
AT2G12150	0
AT2G12160	1
AT2G12170	69
AT2G12190	16
AT2G12195	0
AT2G12200	0
AT2G12205	0
AT2G12210	0
AT2G12230	0
AT2G12240	0
AT2G12250	0
AT2G12260	0
AT2G12270	0
AT2G12280	0
AT2G12290	0
AT2G12300	0
AT2G12305	0
AT2G12320	0
AT2G12325	0
AT2G12330	0
AT2G12340	0
AT2G12345	0
AT2G12360	0
AT2G12370	0
AT2G12380	1
AT2G12385	0
AT2G12390	0
AT2G12400	1417
AT2G12405	0
AT2G12407	0
AT2G12408	0
AT2G12410	0
AT2G12420	5
AT2G12430	3
AT2G12440	11
AT2G12450	6
AT2G12460	10
AT2G12461	26
AT2G12462	149
AT2G12465	0
AT2G12470	0
AT2G12475	0
AT2G12480	11
AT2G12490	68
AT2G12500	3
AT2G12505	0
AT2G12510	0
AT2G12520	0
AT2G12530	0
AT2G12540	0
AT2G12550	339
AT2G12560	0
AT2G12570	0
AT2G12580	0
AT2G12590	0
AT2G12600	0
AT2G12610	0
AT2G12620	0
AT2G12630	0
AT2G12640	0
AT2G12646	0
AT2G12650	0
AT2G12660	0
AT2G12670	0
AT2G12680	0
AT2G12685	0
AT2G12690	0
AT2G12695	0
AT2G12700	0
AT2G12710	0
AT2G12720	0
AT2G12730	0
AT2G12740	0
AT2G12750	0
AT2G12760	0
AT2G12770	0
AT2G12780	0
AT2G12800	0
AT2G12810	0
AT2G12815	0
AT2G12820	0
AT2G12830	0
AT2G12832	0
AT2G12835	0
AT2G12840	0
AT2G12845	0
AT2G12850	0
AT2G12855	0
AT2G12860	0
AT2G12870	0
AT2G12875	0
AT2G12880	0
AT2G12890	0
AT2G12900	0
AT2G12905	0
AT2G12910	0
AT2G12920	0
AT2G12930	0
AT2G12935	0
AT2G12940	0
AT2G12945	0
AT2G12950	0
AT2G12960	0
AT2G12970	0
AT2G12980	0
AT2G12990	0
AT2G13000	0
AT2G13010	0
AT2G13020	0
AT2G13040	0
AT2G13050	0
AT2G13060	0
AT2G13070	0
AT2G13080	0
AT2G13090	0
AT2G13100	617
AT2G13105	0
AT2G13110	0
AT2G13115	0
AT2G13116	1
AT2G13118	0
AT2G13120	0
AT2G13125	0
AT2G13126	0
AT2G13128	0
AT2G13130	46
AT2G13140	0
AT2G13142	0
AT2G13143	0
AT2G13145	0
AT2G13146	0
AT2G13150	0
AT2G13160	0
AT2G13170	0
AT2G13175	0
AT2G13180	0
AT2G13190	0
AT2G13200	0
AT2G13230	0
AT2G13240	0
AT2G13250	0
AT2G13260	0
AT2G13270	0
AT2G13274	0
AT2G13275	0
AT2G13280	0
AT2G13290	172
AT2G13295	0
AT2G13300	0
AT2G13310	0
AT2G13320	0
AT2G13330	0
AT2G13335	0
AT2G13350	1
AT2G13360	1381
AT2G13370	2258
AT2G13380	0
AT2G13390	0
AT2G13400	0
AT2G13410	0
AT2G13420	117
AT2G13422	0
AT2G13430	0
AT2G13431	0
AT2G13440	862
AT2G13450	0
AT2G13460	0
AT2G13463	0
AT2G13469	0
AT2G13470	0
AT2G13480	0
AT2G13490	0
AT2G13500	0
AT2G13510	0
AT2G13520	0
AT2G13530	1
AT2G13540	2683
AT2G13542	0
AT2G13547	0
AT2G13550	492
AT2G13555	0
AT2G13560	4647
AT2G13570	2
AT2G13580	1
AT2G13590	0
AT2G13600	250
AT2G13610	888
AT2G13620	0
AT2G13630	0
AT2G13640	0
AT2G13650	602
AT2G13660	0
AT2G13665	1
AT2G13680	468
AT2G13690	1039
AT2G13700	0
AT2G13705	0
AT2G13706	0
AT2G13710	0
AT2G13720	0
AT2G13730	0
AT2G13740	0
AT2G13750	0
AT2G13760	1
AT2G13770	0
AT2G13790	481
AT2G13800	190
AT2G13810	1
AT2G13820	401
AT2G13830	0
AT2G13840	329
AT2G13845	0
AT2G13850	0
AT2G13851	0
AT2G13860	0
AT2G13865	0
AT2G13870	0
AT2G13890	0
AT2G13895	0
AT2G13900	0
AT2G13905	0
AT2G13910	0
AT2G13920	0
AT2G13930	0
AT2G13940	0
AT2G13950	0
AT2G13960	11
AT2G13965	0
AT2G13970	419
AT2G13975	258
AT2G13980	0
AT2G13985	0
AT2G13990	0
AT2G14000	0
AT2G14010	0
AT2G14020	0
AT2G14030	0
AT2G14040	0
AT2G14045	380
AT2G14050	388
AT2G14060	2
AT2G14070	0
AT2G14080	265
AT2G14090	218
AT2G14095	1
AT2G14100	0
AT2G14110	245
AT2G14115	86
AT2G14120	2050
AT2G14130	0
AT2G14140	0
AT2G14150	0
AT2G14160	1
AT2G14170	2233
AT2G14180	0
AT2G14190	0
AT2G14200	0
AT2G14210	28
AT2G14220	69
AT2G14230	2
AT2G14240	0
AT2G14245	1
AT2G14247	13
AT2G14255	619
AT2G14260	888
AT2G14265	0
AT2G14270	0
AT2G14280	0
AT2G14282	0
AT2G14285	329
AT2G14288	0
AT2G14289	0
AT2G14290	15
AT2G14300	0
AT2G14310	0
AT2G14320	0
AT2G14330	0
AT2G14335	0
AT2G14340	0
AT2G14350	0
AT2G14365	0
AT2G14370	0
AT2G14378	1
AT2G14380	0
AT2G14390	0
AT2G14395	0
AT2G14400	0
AT2G14405	0
AT2G14410	0
AT2G14415	0
AT2G14420	0
AT2G14430	0
AT2G14440	0
AT2G14450	0
AT2G14455	0
AT2G14460	419
AT2G14470	0
AT2G14475	0
AT2G14490	0
AT2G14500	0
AT2G14510	0
AT2G14520	369
AT2G14530	487
AT2G14535	0
AT2G14540	0
AT2G14550	1
AT2G14560	5
AT2G14570	0
AT2G14580	0
AT2G14590	0
AT2G14595	0
AT2G14600	0
AT2G14605	0
AT2G14610	0
AT2G14620	28
AT2G14630	0
AT2G14635	0
AT2G14640	1
AT2G14650	0
AT2G14660	254
AT2G14661	0
AT2G14670	0
AT2G14680	603
AT2G14690	0
AT2G14692	2
AT2G14695	0
AT2G14700	0
AT2G14710	0
AT2G14720	2212
AT2G14730	0
AT2G14740	1329
AT2G14750	452
AT2G14755	0
AT2G14760	0
AT2G14765	0
AT2G14770	0
AT2G14772	0
AT2G14774	0
AT2G14775	40
AT2G14777	0
AT2G14780	0
AT2G14790	0
AT2G14793	0
AT2G14796	0
AT2G14800	23
AT2G14810	0
AT2G14820	2
AT2G14825	140
AT2G14830	0
AT2G14835	1185
AT2G14840	4
AT2G14843	0
AT2G14846	0
AT2G14850	198
AT2G14860	345
AT2G14870	0
AT2G14878	568
AT2G14880	1942
AT2G14890	7855
AT2G14900	139
AT2G14910	1487
AT2G14920	0
AT2G14930	0
AT2G14935	0
AT2G14940	0
AT2G14945	0
AT2G14950	0
AT2G14960	11
AT2G14970	0
AT2G14980	0
AT2G14990	0
AT2G15000	980
AT2G15010	2
AT2G15012	0
AT2G15013	0
AT2G15014	0
AT2G15015	0
AT2G15016	0
AT2G15017	0
AT2G15020	0
AT2G15025	0
AT2G15029	0
AT2G15030	8
AT2G15040	1
AT2G15042	0
AT2G15045	0
AT2G15050	226
AT2G15060	0
AT2G15070	0
AT2G15080	1
AT2G15090	2979
AT2G15100	0
AT2G15110	0
AT2G15120	0
AT2G15128	59
AT2G15130	11
AT2G15140	0
AT2G15145	0
AT2G15150	0
AT2G15160	0
AT2G15170	0
AT2G15180	0
AT2G15185	0
AT2G15190	0
AT2G15200	0
AT2G15210	0
AT2G15220	0
AT2G15230	343
AT2G15240	843
AT2G15250	0
AT2G15260	0
AT2G15270	512
AT2G15271	0
AT2G15280	566
AT2G15290	1810
AT2G15292	1511
AT2G15300	178
AT2G15310	23
AT2G15318	0
AT2G15320	392
AT2G15325	0
AT2G15327	0
AT2G15330	0
AT2G15340	0
AT2G15345	0
AT2G15350	0
AT2G15360	0
AT2G15370	0
AT2G15380	0
AT2G15390	0
AT2G15400	241
AT2G15410	0
AT2G15420	0
AT2G15430	1234
AT2G15440	167
AT2G15450	0
AT2G15460	0
AT2G15470	0
AT2G15480	10
AT2G15490	0
AT2G15500	0
AT2G15510	0
AT2G15520	0
AT2G15530	957
AT2G15535	0
AT2G15540	0
AT2G15550	0
AT2G15555	0
AT2G15560	597
AT2G15570	353
AT2G15580	106
AT2G15590	0
AT2G15600	0
AT2G15610	0
AT2G15620	692
AT2G15630	90
AT2G15640	0
AT2G15650	0
AT2G15660	0
AT2G15670	1
AT2G15680	0
AT2G15690	318
AT2G15695	468
AT2G15700	0
AT2G15710	0
AT2G15720	0
AT2G15730	323
AT2G15740	0
AT2G15750	0
AT2G15760	8
AT2G15765	0
AT2G15770	0
AT2G15780	0
AT2G15790	836
AT2G15800	3
AT2G15810	0
AT2G15815	0
AT2G15820	521
AT2G15830	17
AT2G15840	7
AT2G15850	0
AT2G15860	2272
AT2G15870	0
AT2G15880	229
AT2G15890	1412
AT2G15900	989
AT2G15910	649
AT2G15920	0
AT2G15940	0
AT2G15950	0
AT2G15960	315
AT2G15970	3765
AT2G15980	308
AT2G15990	0
AT2G16000	0
AT2G16005	0
AT2G16010	0
AT2G16015	0
AT2G16016	0
AT2G16018	0
AT2G16019	0
AT2G16020	0
AT2G16030	0
AT2G16040	0
AT2G16050	17
AT2G16060	13
AT2G16070	619
AT2G16080	1
AT2G16090	616
AT2G16100	0
AT2G16110	0
AT2G16120	0
AT2G16130	0
AT2G16140	0
AT2G16145	0
AT2G16150	0
AT2G16160	0
AT2G16170	0
AT2G16180	0
AT2G16190	0
AT2G16200	0
AT2G16210	2511
AT2G16220	0
AT2G16225	0
AT2G16230	0
AT2G16240	0
AT2G16245	5
AT2G16250	524
AT2G16260	27
AT2G16270	1948
AT2G16280	1232
AT2G16290	0
AT2G16300	0
AT2G16310	0
AT2G16320	0
AT2G16330	0
AT2G16340	0
AT2G16360	11
AT2G16365	890
AT2G16367	0
AT2G16370	1478
AT2G16380	0
AT2G16385	2
AT2G16390	922
AT2G16400	1005
AT2G16405	491
AT2G16410	0
AT2G16420	0
AT2G16430	959
AT2G16440	3642
AT2G16450	3
AT2G16460	512
AT2G16485	4270
AT2G16490	0
AT2G16500	3512
AT2G16505	2
AT2G16510	1543
AT2G16520	0
AT2G16530	197
AT2G16535	1
AT2G16540	0
AT2G16550	0
AT2G16560	0
AT2G16570	584
AT2G16575	2
AT2G16580	218
AT2G16586	2
AT2G16592	1
AT2G16594	0
AT2G16595	137
AT2G16600	18129
AT2G16610	0
AT2G16620	0
AT2G16630	357
AT2G16640	5717
AT2G16650	468
AT2G16660	1187
AT2G16670	0
AT2G16676	0
AT2G16680	0
AT2G16690	0
AT2G16700	284
AT2G16710	245
AT2G16720	117
AT2G16730	5
AT2G16740	62
AT2G16750	35
AT2G16760	196
AT2G16770	399
AT2G16780	2522
AT2G16790	13
AT2G16800	664
AT2G16810	0
AT2G16820	0
AT2G16830	0
AT2G16832	0
AT2G16835	0
AT2G16840	0
AT2G16850	1813
AT2G16860	1563
AT2G16870	93
AT2G16880	810
AT2G16890	40
AT2G16895	6
AT2G16900	1312
AT2G16905	1
AT2G16910	781
AT2G16920	847
AT2G16930	704
AT2G16940	4551
AT2G16950	1494
AT2G16953	0
AT2G16960	0
AT2G16970	0
AT2G16980	5
AT2G16990	196
AT2G17000	1
AT2G17010	7
AT2G17020	743
AT2G17030	329
AT2G17033	556
AT2G17036	53
AT2G17040	86
AT2G17043	0
AT2G17050	0
AT2G17055	0
AT2G17060	1
AT2G17064	0
AT2G17070	0
AT2G17080	0
AT2G17090	0
AT2G17110	318
AT2G17115	0
AT2G17120	861
AT2G17130	514
AT2G17140	224
AT2G17150	443
AT2G17160	0
AT2G17170	28
AT2G17180	0
AT2G17190	1974
AT2G17200	2078
AT2G17210	125
AT2G17220	831
AT2G17230	1236
AT2G17240	1124
AT2G17250	1138
AT2G17260	116
AT2G17265	718
AT2G17270	429
AT2G17280	1570
AT2G17290	566
AT2G17295	1
AT2G17300	392
AT2G17305	0
AT2G17310	0
AT2G17320	537
AT2G17330	0
AT2G17340	912
AT2G17350	386
AT2G17360	8038
AT2G17370	550
AT2G17380	591
AT2G17390	3183
AT2G17410	3607
AT2G17420	2198
AT2G17430	24
AT2G17440	532
AT2G17442	422
AT2G17450	342
AT2G17460	0
AT2G17470	15
AT2G17477	0
AT2G17480	1338
AT2G17490	181
AT2G17500	67
AT2G17510	1303
AT2G17520	947
AT2G17525	447
AT2G17530	676
AT2G17540	218
AT2G17550	336
AT2G17560	8347
AT2G17570	119
AT2G17580	711
AT2G17590	0
AT2G17600	0
AT2G17610	0
AT2G17620	361
AT2G17630	697
AT2G17640	248
AT2G17650	146
AT2G17660	23
AT2G17670	439
AT2G17680	0
AT2G17690	1
AT2G17695	126
AT2G17700	1307
AT2G17705	199
AT2G17710	69
AT2G17720	603
AT2G17723	0
AT2G17730	267
AT2G17740	0
AT2G17750	0
AT2G17760	657
AT2G17770	392
AT2G17780	274
AT2G17785	0
AT2G17787	368
AT2G17790	1802
AT2G17800	2023
AT2G17810	0
AT2G17820	313
AT2G17830	130
AT2G17840	1181
AT2G17845	2
AT2G17850	4
AT2G17860	0
AT2G17870	2330
AT2G17880	231
AT2G17890	5
AT2G17900	306
AT2G17905	0
AT2G17910	0
AT2G17920	0
AT2G17930	4228
AT2G17940	0
AT2G17950	139
AT2G17960	0
AT2G17970	560
AT2G17972	0
AT2G17975	235
AT2G17980	1402
AT2G17990	1573
AT2G18000	117
AT2G18010	0
AT2G18020	17778
AT2G18025	0
AT2G18030	357
AT2G18040	2882
AT2G18042	0
AT2G18050	26
AT2G18060	35
AT2G18070	0
AT2G18080	0
AT2G18090	1951
AT2G18100	137
AT2G18110	1897
AT2G18115	3
AT2G18120	22
AT2G18130	1
AT2G18140	0
AT2G18150	54
AT2G18160	1952
AT2G18170	734
AT2G18180	5
AT2G18190	5
AT2G18193	136
AT2G18196	29
AT2G18200	0
AT2G18210	0
AT2G18220	1565
AT2G18230	2192
AT2G18240	328
AT2G18245	422
AT2G18250	285
AT2G18260	54
AT2G18270	0
AT2G18280	542
AT2G18290	320
AT2G18300	4
AT2G18310	0
AT2G18320	0
AT2G18323	0
AT2G18328	141
AT2G18330	1432
AT2G18340	11
AT2G18350	200
AT2G18360	0
AT2G18370	0
AT2G18380	84
AT2G18390	781
AT2G18400	1158
AT2G18410	392
AT2G18420	0
AT2G18440	1237
AT2G18450	36
AT2G18460	49
AT2G18465	229
AT2G18470	105
AT2G18480	0
AT2G18490	2
AT2G18500	189
AT2G18510	1395
AT2G18520	439
AT2G18530	0
AT2G18540	6
AT2G18550	53
AT2G18560	36
AT2G18570	45
AT2G18580	0
AT2G18590	0
AT2G18600	31
AT2G18620	12
AT2G18630	1251
AT2G18640	0
AT2G18650	75
AT2G18660	25
AT2G18670	91
AT2G18680	22
AT2G18685	0
AT2G18690	12
AT2G18700	692
AT2G18710	1731
AT2G18720	3
AT2G18721	0
AT2G18730	1760
AT2G18735	132
AT2G18740	2234
AT2G18750	1754
AT2G18760	639
AT2G18770	408
AT2G18780	212
AT2G18790	3050
AT2G18800	1
AT2G18810	0
AT2G18820	0
AT2G18830	0
AT2G18840	299
AT2G18850	502
AT2G18860	294
AT2G18870	0
AT2G18876	652
AT2G18880	2
AT2G18890	368
AT2G18900	1522
AT2G18910	831
AT2G18915	392
AT2G18917	16
AT2G18920	0
AT2G18938	5
AT2G18940	977
AT2G18950	1480
AT2G18960	7058
AT2G18969	8
AT2G18970	3
AT2G18980	0
AT2G18990	760
AT2G19000	2
AT2G19010	0
AT2G19020	0
AT2G19030	0
AT2G19040	0
AT2G19045	0
AT2G19050	0
AT2G19060	0
AT2G19070	1
AT2G19080	818
AT2G19090	1631
AT2G19100	0
AT2G19110	1521
AT2G19120	252
AT2G19130	140
AT2G19140	0
AT2G19146	0
AT2G19150	0
AT2G19160	458
AT2G19170	2354
AT2G19180	720
AT2G19190	2
AT2G19200	0
AT2G19210	0
AT2G19220	0
AT2G19230	0
AT2G19240	72
AT2G19250	357
AT2G19260	562
AT2G19270	994
AT2G19280	301
AT2G19290	0
AT2G19300	0
AT2G19310	443
AT2G19320	0
AT2G19330	12
AT2G19340	1
AT2G19350	223
AT2G19360	0
AT2G19365	0
AT2G19380	163
AT2G19385	614
AT2G19390	888
AT2G19400	245
AT2G19410	0
AT2G19420	0
AT2G19425	0
AT2G19430	916
AT2G19440	61
AT2G19450	700
AT2G19460	33
AT2G19470	1044
AT2G19480	5356
AT2G19490	496
AT2G19500	2
AT2G19510	0
AT2G19520	5602
AT2G19530	184
AT2G19540	2365
AT2G19550	10
AT2G19560	439
AT2G19570	0
AT2G19572	0
AT2G19580	34
AT2G19582	1
AT2G19590	36
AT2G19600	1000
AT2G19610	1
AT2G19620	1187
AT2G19630	0
AT2G19640	475
AT2G19650	50
AT2G19660	1
AT2G19670	472
AT2G19680	738
AT2G19690	89
AT2G19700	0
AT2G19710	535
AT2G19720	529
AT2G19730	9550
AT2G19740	2036
AT2G19750	2829
AT2G19755	0
AT2G19760	1362
AT2G19770	4
AT2G19780	302
AT2G19790	770
AT2G19796	0
AT2G19800	568
AT2G19802	0
AT2G19803	0
AT2G19806	0
AT2G19810	1758
AT2G19820	0
AT2G19825	0
AT2G19830	1854
AT2G19840	0
AT2G19850	0
AT2G19860	956
AT2G19870	1027
AT2G19880	1146
AT2G19890	1
AT2G19893	0
AT2G19900	26
AT2G19910	3188
AT2G19920	1201
AT2G19930	388
AT2G19940	856
AT2G19950	1073
AT2G19960	0
AT2G19970	1
AT2G19980	0
AT2G19990	0
AT2G20000	1236
AT2G20010	634
AT2G20020	963
AT2G20030	0
AT2G20050	1940
AT2G20060	1681
AT2G20070	0
AT2G20080	0
AT2G20100	247
AT2G20110	426
AT2G20120	1035
AT2G20130	343
AT2G20140	1975
AT2G20142	145
AT2G20150	3
AT2G20160	0
AT2G20170	0
AT2G20180	228
AT2G20190	3576
AT2G20208	0
AT2G20210	221
AT2G20230	1313
AT2G20240	430
AT2G20250	131
AT2G20260	2322
AT2G20270	613
AT2G20280	2118
AT2G20290	1181
AT2G20298	0
AT2G20300	1913
AT2G20310	502
AT2G20320	544
AT2G20330	1326
AT2G20340	634
AT2G20350	1
AT2G20360	5031
AT2G20362	22
AT2G20370	650
AT2G20380	0
AT2G20390	391
AT2G20400	331
AT2G20410	135
AT2G20420	4609
AT2G20430	0
AT2G20440	371
AT2G20450	4745
AT2G20460	0
AT2G20463	0
AT2G20465	0
AT2G20470	86
AT2G20480	111
AT2G20490	1652
AT2G20495	180
AT2G20500	0
AT2G20510	13
AT2G20515	692
AT2G20520	0
AT2G20530	2687
AT2G20540	42
AT2G20550	176
AT2G20555	0
AT2G20560	3167
AT2G20562	12
AT2G20570	618
AT2G20580	5057
AT2G20585	706
AT2G20590	764
AT2G20595	0
AT2G20597	0
AT2G20600	0
AT2G20605	0
AT2G20610	699
AT2G20613	0
AT2G20616	0
AT2G20618	0
AT2G20619	0
AT2G20620	5
AT2G20625	2
AT2G20630	896
AT2G20635	686
AT2G20650	373
AT2G20660	0
AT2G20670	80
AT2G20680	283
AT2G20690	837
AT2G20700	11
AT2G20710	90
AT2G20720	0
AT2G20721	37
AT2G20722	11
AT2G20723	17
AT2G20724	318
AT2G20725	373
AT2G20740	379
AT2G20750	95
AT2G20760	1935
AT2G20770	149
AT2G20780	379
AT2G20784	0
AT2G20790	720
AT2G20800	3
AT2G20805	0
AT2G20810	617
AT2G20815	163
AT2G20816	0
AT2G20818	0
AT2G20820	2623
AT2G20825	3
AT2G20830	689
AT2G20835	63
AT2G20840	439
AT2G20850	654
AT2G20860	1971
AT2G20870	10785
AT2G20873	0
AT2G20875	17
AT2G20880	2
AT2G20890	3946
AT2G20900	473
AT2G20910	0
AT2G20920	293
AT2G20921	0
AT2G20930	480
AT2G20940	537
AT2G20950	288
AT2G20960	1449
AT2G20970	0
AT2G20980	368
AT2G20990	4452
AT2G20993	0
AT2G21000	0
AT2G21010	2
AT2G21020	0
AT2G21030	1
AT2G21040	0
AT2G21045	0
AT2G21050	2477
AT2G21060	10244
AT2G21070	387
AT2G21080	56
AT2G21090	355
AT2G21100	55
AT2G21105	0
AT2G21110	0
AT2G21120	987
AT2G21130	5308
AT2G21140	23
AT2G21150	1385
AT2G21160	5446
AT2G21170	4667
AT2G21172	0
AT2G21180	58
AT2G21185	0
AT2G21187	0
AT2G21188	3
AT2G21190	803
AT2G21195	347
AT2G21200	7
AT2G21210	10
AT2G21220	11
AT2G21230	575
AT2G21235	1
AT2G21237	2
AT2G21240	998
AT2G21250	1834
AT2G21260	42
AT2G21270	1127
AT2G21280	575
AT2G21290	945
AT2G21300	4293
AT2G21310	0
AT2G21320	93
AT2G21330	1814
AT2G21340	716
AT2G21350	26
AT2G21360	0
AT2G21370	467
AT2G21380	1749
AT2G21385	903
AT2G21390	6608
AT2G21400	1
AT2G21410	1769
AT2G21420	3
AT2G21430	241
AT2G21440	1929
AT2G21450	117
AT2G21455	0
AT2G21460	0
AT2G21465	1
AT2G21470	1815
AT2G21480	1
AT2G21490	0
AT2G21500	277
AT2G21510	37
AT2G21520	3175
AT2G21530	424
AT2G21540	184
AT2G21550	41
AT2G21560	119
AT2G21570	0
AT2G21580	7481
AT2G21590	1061
AT2G21595	0
AT2G21600	1128
AT2G21610	0
AT2G21620	1843
AT2G21630	306
AT2G21640	176
AT2G21650	33
AT2G21655	0
AT2G21660	162735
AT2G21670	0
AT2G21680	6
AT2G21690	0
AT2G21700	0
AT2G21710	308
AT2G21720	0
AT2G21725	0
AT2G21727	0
AT2G21730	1
AT2G21740	1
AT2G21750	0
AT2G21760	0
AT2G21770	62
AT2G21780	31
AT2G21790	6106
AT2G21800	374
AT2G21810	0
AT2G21820	1
AT2G21830	49
AT2G21840	6
AT2G21850	67
AT2G21860	544
AT2G21870	10077
AT2G21880	42
AT2G21890	1
AT2G21895	0
AT2G21900	0
AT2G21905	0
AT2G21910	0
AT2G21920	0
AT2G21930	0
AT2G21940	271
AT2G21950	10
AT2G21960	446
AT2G21970	277
AT2G21980	0
AT2G21990	0
AT2G22000	207
AT2G22010	1032
AT2G22030	0
AT2G22040	0
AT2G22050	0
AT2G22055	1
AT2G22060	0
AT2G22070	140
AT2G22080	3566
AT2G22088	6
AT2G22090	136
AT2G22100	473
AT2G22110	0
AT2G22120	438
AT2G22121	0
AT2G22122	122
AT2G22125	3722
AT2G22140	185
AT2G22145	0
AT2G22150	2
AT2G22155	0
AT2G22160	0
AT2G22170	349
AT2G22180	3
AT2G22190	155
AT2G22200	4
AT2G22210	0
AT2G22220	0
AT2G22230	1169
AT2G22240	1886
AT2G22241	0
AT2G22250	782
AT2G22260	157
AT2G22270	558
AT2G22280	0
AT2G22290	0
AT2G22300	1497
AT2G22310	331
AT2G22320	2
AT2G22330	37
AT2G22335	0
AT2G22340	1
AT2G22345	0
AT2G22350	0
AT2G22360	414
AT2G22370	403
AT2G22380	0
AT2G22390	98
AT2G22400	3592
AT2G22410	260
AT2G22420	1000
AT2G22425	1919
AT2G22426	0
AT2G22430	7499
AT2G22440	0
AT2G22450	1539
AT2G22460	10
AT2G22465	0
AT2G22470	19
AT2G22475	784
AT2G22480	639
AT2G22482	0
AT2G22490	326
AT2G22496	1
AT2G22500	4159
AT2G22510	0
AT2G22520	0
AT2G22530	501
AT2G22540	266
AT2G22560	181
AT2G22570	163
AT2G22580	2
AT2G22590	13
AT2G22600	177
AT2G22610	1975
AT2G22620	178
AT2G22630	0
AT2G22640	435
AT2G22650	323
AT2G22660	2824
AT2G22668	0
AT2G22670	9547
AT2G22680	530
AT2G22690	141
AT2G22710	1
AT2G22720	1482
AT2G22730	166
AT2G22740	248
AT2G22750	0
AT2G22760	0
AT2G22770	17
AT2G22780	1463
AT2G22790	60
AT2G22795	4097
AT2G22800	107
AT2G22805	0
AT2G22807	0
AT2G22810	0
AT2G22820	0
AT2G22821	16
AT2G22830	347
AT2G22840	1405
AT2G22850	7
AT2G22860	0
AT2G22870	492
AT2G22880	0
AT2G22890	85
AT2G22900	1021
AT2G22905	15
AT2G22910	737
AT2G22920	40
AT2G22930	0
AT2G22940	0
AT2G22941	0
AT2G22942	0
AT2G22950	3
AT2G22955	4
AT2G22960	31
AT2G22970	918
AT2G22980	373
AT2G22990	352
AT2G23000	178
AT2G23010	16
AT2G23020	0
AT2G23030	22
AT2G23040	259
AT2G23050	55
AT2G23060	74
AT2G23067	0
AT2G23070	2494
AT2G23080	515
AT2G23090	3112
AT2G23093	196
AT2G23096	1
AT2G23100	23
AT2G23110	1
AT2G23118	0
AT2G23120	6966
AT2G23130	106
AT2G23140	801
AT2G23142	0
AT2G23148	0
AT2G23150	711
AT2G23160	0
AT2G23170	989
AT2G23180	167
AT2G23190	6
AT2G23200	203
AT2G23210	12
AT2G23220	0
AT2G23230	0
AT2G23240	0
AT2G23250	0
AT2G23260	0
AT2G23270	2
AT2G23290	812
AT2G23300	357
AT2G23310	694
AT2G23320	1354
AT2G23321	1
AT2G23330	106
AT2G23340	424
AT2G23347	1
AT2G23348	18
AT2G23350	6990
AT2G23360	1096
AT2G23370	500
AT2G23380	1406
AT2G23390	685
AT2G23400	0
AT2G23410	0
AT2G23420	410
AT2G23430	45
AT2G23440	0
AT2G23445	0
AT2G23450	404
AT2G23460	1708
AT2G23470	215
AT2G23480	0
AT2G23490	0
AT2G23500	0
AT2G23510	9
AT2G23520	1086
AT2G23530	354
AT2G23540	2
AT2G23550	33
AT2G23560	28
AT2G23570	0
AT2G23580	0
AT2G23590	11
AT2G23600	108
AT2G23610	125
AT2G23620	0
AT2G23630	0
AT2G23640	0
AT2G23650	0
AT2G23660	1
AT2G23670	0
AT2G23672	1
AT2G23673	2
AT2G23680	8
AT2G23690	181
AT2G23700	945
AT2G23710	0
AT2G23720	0
AT2G23740	1378
AT2G23755	18
AT2G23760	288
AT2G23770	12
AT2G23780	763
AT2G23790	616
AT2G23800	1
AT2G23808	5
AT2G23810	11642
AT2G23820	657
AT2G23830	0
AT2G23834	0
AT2G23840	75
AT2G23850	0
AT2G23860	0
AT2G23870	0
AT2G23880	0
AT2G23890	526
AT2G23900	1
AT2G23910	545
AT2G23930	4649
AT2G23940	588
AT2G23945	4
AT2G23950	935
AT2G23960	5
AT2G23970	1
AT2G23980	1175
AT2G23985	36
AT2G23987	0
AT2G23990	0
AT2G24000	80
AT2G24010	6
AT2G24020	1468
AT2G24030	27
AT2G24040	108
AT2G24050	1163
AT2G24060	1076
AT2G24070	33
AT2G24080	0
AT2G24090	2672
AT2G24100	336
AT2G24103	0
AT2G24110	109
AT2G24120	2107
AT2G24130	2
AT2G24140	10
AT2G24150	2051
AT2G24160	69
AT2G24165	0
AT2G24170	266
AT2G24180	400
AT2G24190	34
AT2G24195	0
AT2G24200	5773
AT2G24205	0
AT2G24210	41
AT2G24220	142
AT2G24230	501
AT2G24240	46
AT2G24250	92
AT2G24255	0
AT2G24260	57
AT2G24270	5886
AT2G24280	813
AT2G24285	4
AT2G24290	404
AT2G24300	130
AT2G24310	0
AT2G24320	6
AT2G24330	400
AT2G24340	0
AT2G24350	230
AT2G24360	2187
AT2G24370	7
AT2G24380	0
AT2G24390	228
AT2G24395	152
AT2G24400	0
AT2G24410	0
AT2G24420	1507
AT2G24430	1
AT2G24440	1274
AT2G24450	0
AT2G24460	0
AT2G24470	0
AT2G24480	1
AT2G24490	1229
AT2G24500	1133
AT2G24510	0
AT2G24520	458
AT2G24530	259
AT2G24535	4
AT2G24540	0
AT2G24545	1
AT2G24550	52
AT2G24560	3
AT2G24570	761
AT2G24580	241
AT2G24590	2400
AT2G24592	275
AT2G24600	996
AT2G24610	3
AT2G24615	0
AT2G24617	0
AT2G24620	0
AT2G24625	0
AT2G24630	917
AT2G24640	580
AT2G24645	736
AT2G24650	761
AT2G24660	2
AT2G24670	1
AT2G24680	312
AT2G24681	8
AT2G24683	4
AT2G24690	573
AT2G24692	12
AT2G24693	0
AT2G24696	0
AT2G24700	1391
AT2G24710	1
AT2G24720	0
AT2G24730	0
AT2G24735	0
AT2G24740	0
AT2G24748	0
AT2G24750	9
AT2G24755	2
AT2G24760	0
AT2G24761	0
AT2G24762	85
AT2G24765	1660
AT2G24780	0
AT2G24790	3845
AT2G24791	1
AT2G24800	103
AT2G24810	1
AT2G24820	345
AT2G24830	471
AT2G24840	0
AT2G24850	10
AT2G24860	131
AT2G24870	3
AT2G24880	0
AT2G24890	0
AT2G24900	0
AT2G24910	0
AT2G24915	0
AT2G24920	0
AT2G24930	0
AT2G24940	1220
AT2G24945	107
AT2G24950	0
AT2G24960	350
AT2G24970	194
AT2G24980	0
AT2G24990	694
AT2G25000	57
AT2G25010	450
AT2G25011	0
AT2G25015	0
AT2G25020	0
AT2G25025	0
AT2G25030	0
AT2G25040	0
AT2G25050	863
AT2G25055	39
AT2G25060	5991
AT2G25070	952
AT2G25080	1199
AT2G25090	6
AT2G25095	0
AT2G25100	606
AT2G25110	1874
AT2G25120	0
AT2G25125	0
AT2G25130	12
AT2G25140	1659
AT2G25150	49
AT2G25160	1
AT2G25169	10
AT2G25170	4667
AT2G25171	0
AT2G25180	1122
AT2G25185	0
AT2G25190	477
AT2G25200	1
AT2G25210	3725
AT2G25215	0
AT2G25220	12
AT2G25230	0
AT2G25240	0
AT2G25250	825
AT2G25255	2
AT2G25260	102
AT2G25270	1172
AT2G25280	724
AT2G25290	289
AT2G25295	0
AT2G25297	0
AT2G25300	312
AT2G25305	0
AT2G25310	1234
AT2G25312	0
AT2G25320	899
AT2G25330	10
AT2G25340	0
AT2G25344	0
AT2G25350	258
AT2G25355	427
AT2G25360	3
AT2G25370	0
AT2G25380	0
AT2G25390	0
AT2G25400	0
AT2G25409	0
AT2G25410	0
AT2G25420	664
AT2G25430	2403
AT2G25440	0
AT2G25450	13
AT2G25460	68
AT2G25470	0
AT2G25480	457
AT2G25482	0
AT2G25490	3072
AT2G25500	0
AT2G25510	231
AT2G25520	2514
AT2G25530	223
AT2G25540	2
AT2G25550	0
AT2G25560	513
AT2G25565	1
AT2G25570	548
AT2G25580	389
AT2G25590	285
AT2G25600	10
AT2G25605	183
AT2G25610	634
AT2G25620	540
AT2G25625	9
AT2G25630	2
AT2G25640	528
AT2G25650	381
AT2G25660	1821
AT2G25670	3741
AT2G25680	29
AT2G25685	0
AT2G25687	0
AT2G25690	790
AT2G25700	0
AT2G25710	656
AT2G25720	250
AT2G25730	3109
AT2G25735	0
AT2G25737	605
AT2G25740	555
AT2G25760	2698
AT2G25770	0
AT2G25780	0
AT2G25790	290
AT2G25800	1066
AT2G25810	75
AT2G25820	0
AT2G25830	548
AT2G25840	897
AT2G25850	737
AT2G25870	1288
AT2G25880	1047
AT2G25890	0
AT2G25900	2302
AT2G25905	0
AT2G25910	1146
AT2G25920	350
AT2G25930	1922
AT2G25940	4
AT2G25950	832
AT2G25964	110
AT2G25970	4538
AT2G25975	0
AT2G25980	0
AT2G25990	0
AT2G26000	297
AT2G26010	0
AT2G26020	0
AT2G26030	393
AT2G26040	12
AT2G26050	0
AT2G26060	907
AT2G26070	327
AT2G26080	6441
AT2G26090	0
AT2G26100	621
AT2G26110	1340
AT2G26120	0
AT2G26130	0
AT2G26135	0
AT2G26140	4943
AT2G26150	12267
AT2G26160	0
AT2G26170	416
AT2G26180	779
AT2G26190	3617
AT2G26200	916
AT2G26210	558
AT2G26211	0
AT2G26215	0
AT2G26220	8
AT2G26230	449
AT2G26240	356
AT2G26250	8635
AT2G26260	665
AT2G26270	611
AT2G26280	1529
AT2G26290	0
AT2G26300	1874
AT2G26310	197
AT2G26320	0
AT2G26330	13174
AT2G26340	710
AT2G26350	327
AT2G26355	169
AT2G26360	38
AT2G26370	0
AT2G26380	1
AT2G26390	5
AT2G26400	326
AT2G26410	4
AT2G26420	4
AT2G26430	1056
AT2G26440	630
AT2G26450	7
AT2G26455	0
AT2G26460	837
AT2G26470	370
AT2G26480	21
AT2G26490	3
AT2G26500	3670
AT2G26510	1294
AT2G26515	33
AT2G26520	76
AT2G26530	265
AT2G26540	769
AT2G26550	757
AT2G26560	17
AT2G26570	772
AT2G26580	62
AT2G26590	1074
AT2G26600	378
AT2G26610	4
AT2G26620	0
AT2G26630	0
AT2G26640	465
AT2G26650	19
AT2G26660	431
AT2G26670	661
AT2G26680	935
AT2G26690	254
AT2G26692	1
AT2G26695	31
AT2G26700	164
AT2G26710	506
AT2G26720	0
AT2G26730	2315
AT2G26740	259
AT2G26750	0
AT2G26760	868
AT2G26770	1666
AT2G26780	1628
AT2G26790	246
AT2G26800	505
AT2G26810	240
AT2G26820	0
AT2G26830	471
AT2G26840	402
AT2G26850	0
AT2G26860	626
AT2G26865	0
AT2G26870	251
AT2G26880	0
AT2G26882	0
AT2G26890	3067
AT2G26900	6449
AT2G26910	4558
AT2G26920	1020
AT2G26930	653
AT2G26940	0
AT2G26950	0
AT2G26960	7
AT2G26970	300
AT2G26975	61
AT2G26980	670
AT2G26990	1842
AT2G27000	1
AT2G27010	1
AT2G27020	3648
AT2G27030	1995
AT2G27035	1005
AT2G27040	7201
AT2G27050	351
AT2G27060	520
AT2G27070	0
AT2G27080	212
AT2G27090	772
AT2G27100	2582
AT2G27110	1238
AT2G27120	9
AT2G27130	286
AT2G27140	108
AT2G27145	0
AT2G27150	186
AT2G27160	0
AT2G27170	3061
AT2G27180	19
AT2G27190	733
AT2G27200	376
AT2G27210	1393
AT2G27220	65
AT2G27229	2
AT2G27230	4302
AT2G27240	85
AT2G27250	10
AT2G27260	935
AT2G27270	2
AT2G27280	1
AT2G27285	625
AT2G27290	303
AT2G27300	4
AT2G27310	14
AT2G27313	0
AT2G27315	0
AT2G27320	0
AT2G27330	424
AT2G27340	299
AT2G27350	1257
AT2G27360	121
AT2G27370	0
AT2G27375	0
AT2G27380	1
AT2G27385	7226
AT2G27389	0
AT2G27390	0
AT2G27395	0
AT2G27400	62
AT2G27402	310
AT2G27410	0
AT2G27420	2
AT2G27430	0
AT2G27440	2
AT2G27450	701
AT2G27460	900
AT2G27470	1529
AT2G27480	50
AT2G27490	313
AT2G27500	134
AT2G27505	1
AT2G27507	0
AT2G27510	2275
AT2G27520	0
AT2G27530	14179
AT2G27535	0
AT2G27540	0
AT2G27550	3
AT2G27560	0
AT2G27570	0
AT2G27580	819
AT2G27590	305
AT2G27600	2785
AT2G27610	144
AT2G27630	51
AT2G27650	25
AT2G27660	0
AT2G27670	0
AT2G27680	1178
AT2G27690	15
AT2G27700	0
AT2G27710	13845
AT2G27720	13166
AT2G27730	2988
AT2G27740	43
AT2G27750	0
AT2G27760	376
AT2G27770	226
AT2G27775	428
AT2G27780	0
AT2G27790	109
AT2G27800	121
AT2G27810	2274
AT2G27820	832
AT2G27830	595
AT2G27840	1420
AT2G27850	0
AT2G27860	3872
AT2G27870	0
AT2G27880	2034
AT2G27900	2126
AT2G27920	696
AT2G27930	7
AT2G27935	0
AT2G27936	0
AT2G27940	1
AT2G27950	1437
AT2G27960	1038
AT2G27970	2013
AT2G27980	2352
AT2G27990	230
AT2G28000	12115
AT2G28010	0
AT2G28020	0
AT2G28030	0
AT2G28040	29
AT2G28050	232
AT2G28053	0
AT2G28056	0
AT2G28060	432
AT2G28070	1519
AT2G28080	851
AT2G28085	9
AT2G28090	48
AT2G28100	796
AT2G28105	51
AT2G28110	5
AT2G28120	24
AT2G28130	463
AT2G28140	164
AT2G28150	1165
AT2G28160	14
AT2G28170	0
AT2G28180	1
AT2G28190	6868
AT2G28200	15
AT2G28210	0
AT2G28220	0
AT2G28225	1
AT2G28230	565
AT2G28240	495
AT2G28250	362
AT2G28260	6
AT2G28270	0
AT2G28280	0
AT2G28290	6722
AT2G28305	151
AT2G28310	1104
AT2G28315	19
AT2G28320	789
AT2G28330	245
AT2G28340	19
AT2G28350	725
AT2G28355	1
AT2G28360	631
AT2G28370	853
AT2G28380	1937
AT2G28390	1065
AT2G28400	607
AT2G28405	1
AT2G28410	272
AT2G28420	14
AT2G28426	6
AT2G28430	751
AT2G28440	71
AT2G28450	1156
AT2G28460	9
AT2G28470	4288
AT2G28480	444
AT2G28490	0
AT2G28500	529
AT2G28510	730
AT2G28520	1334
AT2G28540	1732
AT2G28550	99
AT2G28560	67
AT2G28570	47
AT2G28580	3
AT2G28590	96
AT2G28600	1103
AT2G28605	203
AT2G28610	179
AT2G28620	2863
AT2G28625	2
AT2G28630	1260
AT2G28640	1
AT2G28650	36
AT2G28660	144
AT2G28670	40
AT2G28671	4
AT2G28680	1
AT2G28690	1
AT2G28700	0
AT2G28710	0
AT2G28720	1160
AT2G28725	1
AT2G28730	0
AT2G28740	4462
AT2G28750	0
AT2G28755	0
AT2G28760	80
AT2G28770	0
AT2G28780	0
AT2G28790	12731
AT2G28800	2465
AT2G28810	246
AT2G28815	23
AT2G28830	128
AT2G28840	3475
AT2G28850	0
AT2G28860	0
AT2G28870	44
AT2G28880	349
AT2G28890	663
AT2G28900	5243
AT2G28910	5343
AT2G28920	4
AT2G28930	917
AT2G28940	409
AT2G28950	7837
AT2G28960	0
AT2G28970	2
AT2G28980	0
AT2G28990	0
AT2G29000	0
AT2G29010	0
AT2G29020	1365
AT2G29030	0
AT2G29040	3
AT2G29045	0
AT2G29050	626
AT2G29060	0
AT2G29065	138
AT2G29070	187
AT2G29080	3548
AT2G29090	2
AT2G29100	0
AT2G29110	0
AT2G29120	3
AT2G29125	76
AT2G29130	7
AT2G29140	2021
AT2G29150	0
AT2G29160	0
AT2G29165	0
AT2G29170	10
AT2G29180	606
AT2G29190	2854
AT2G29200	1611
AT2G29210	2633
AT2G29220	0
AT2G29230	0
AT2G29240	0
AT2G29250	0
AT2G29260	73
AT2G29263	0
AT2G29270	6
AT2G29280	0
AT2G29290	27
AT2G29300	4
AT2G29310	194
AT2G29320	153
AT2G29330	0
AT2G29340	11
AT2G29350	0
AT2G29360	174
AT2G29370	0
AT2G29380	9
AT2G29390	719
AT2G29400	2183
AT2G29410	5
AT2G29420	11
AT2G29430	1
AT2G29440	18
AT2G29450	3534
AT2G29452	0
AT2G29460	0
AT2G29470	0
AT2G29480	0
AT2G29485	0
AT2G29490	5
AT2G29500	308
AT2G29510	3131
AT2G29520	0
AT2G29525	74
AT2G29530	1168
AT2G29540	589
AT2G29550	11935
AT2G29560	1113
AT2G29570	2423
AT2G29580	515
AT2G29590	174
AT2G29600	4
AT2G29605	0
AT2G29610	6
AT2G29620	0
AT2G29628	0
AT2G29630	3752
AT2G29640	76
AT2G29650	647
AT2G29654	0
AT2G29660	196
AT2G29670	348
AT2G29679	0
AT2G29680	254
AT2G29690	759
AT2G29700	1129
AT2G29710	70
AT2G29720	53
AT2G29730	125
AT2G29735	0
AT2G29740	0
AT2G29750	1
AT2G29760	225
AT2G29770	19
AT2G29780	19
AT2G29790	1
AT2G29800	8
AT2G29810	8
AT2G29820	12
AT2G29830	12
AT2G29840	0
AT2G29850	0
AT2G29860	3
AT2G29870	0
AT2G29880	0
AT2G29890	1948
AT2G29900	279
AT2G29910	286
AT2G29920	0
AT2G29925	0
AT2G29930	0
AT2G29940	27
AT2G29950	1
AT2G29960	2118
AT2G29970	1072
AT2G29980	3164
AT2G29990	435
AT2G29995	22
AT2G30000	384
AT2G30010	594
AT2G30020	1518
AT2G30040	113
AT2G30050	2007
AT2G30060	1810
AT2G30070	666
AT2G30080	97
AT2G30090	0
AT2G30100	316
AT2G30105	786
AT2G30110	5909
AT2G30115	0
AT2G30120	565
AT2G30130	0
AT2G30140	13
AT2G30150	284
AT2G30160	360
AT2G30170	381
AT2G30180	0
AT2G30190	0
AT2G30200	1967
AT2G30210	0
AT2G30220	0
AT2G30230	76
AT2G30240	0
AT2G30250	13
AT2G30260	1135
AT2G30270	164
AT2G30280	605
AT2G30290	1
AT2G30300	0
AT2G30310	0
AT2G30320	469
AT2G30330	270
AT2G30340	1
AT2G30350	309
AT2G30360	0
AT2G30362	13
AT2G30370	283
AT2G30380	32
AT2G30385	0
AT2G30390	1469
AT2G30395	8
AT2G30400	12
AT2G30410	1456
AT2G30420	5
AT2G30424	0
AT2G30430	0
AT2G30432	261
AT2G30440	1764
AT2G30450	0
AT2G30460	403
AT2G30470	1378
AT2G30480	300
AT2G30490	3777
AT2G30500	2326
AT2G30505	135
AT2G30520	202
AT2G30530	483
AT2G30540	30
AT2G30550	53
AT2G30560	2
AT2G30570	6596
AT2G30575	375
AT2G30580	494
AT2G30590	1641
AT2G30600	1951
AT2G30615	1
AT2G30620	4759
AT2G30630	10
AT2G30640	91
AT2G30650	11
AT2G30660	0
AT2G30670	0
AT2G30680	0
AT2G30690	13
AT2G30695	583
AT2G30700	1608
AT2G30710	800
AT2G30720	384
AT2G30730	0
AT2G30740	486
AT2G30750	0
AT2G30760	0
AT2G30766	18
AT2G30770	0
AT2G30780	549
AT2G30790	31
AT2G30800	1361
AT2G30810	0
AT2G30820	330
AT2G30830	2
AT2G30840	0
AT2G30850	0
AT2G30860	12294
AT2G30870	2752
AT2G30880	945
AT2G30890	129
AT2G30900	59
AT2G30910	271
AT2G30920	506
AT2G30925	0
AT2G30930	81
AT2G30933	209
AT2G30940	0
AT2G30942	22
AT2G30945	17
AT2G30950	3173
AT2G30960	93
AT2G30970	1193
AT2G30980	2649
AT2G30984	0
AT2G30985	0
AT2G30990	390
AT2G31005	0
AT2G31010	457
AT2G31018	0
AT2G31020	0
AT2G31030	1
AT2G31035	0
AT2G31040	930
AT2G31050	1
AT2G31060	2419
AT2G31070	1642
AT2G31080	0
AT2G31081	0
AT2G31082	0
AT2G31083	1
AT2G31085	0
AT2G31090	556
AT2G31100	9
AT2G31110	94
AT2G31130	263
AT2G31140	690
AT2G31141	38
AT2G31150	417
AT2G31160	317
AT2G31170	525
AT2G31180	0
AT2G31190	545
AT2G31200	854
AT2G31210	244
AT2G31215	2
AT2G31220	1044
AT2G31230	17
AT2G31240	1088
AT2G31250	26
AT2G31260	691
AT2G31265	0
AT2G31270	1511
AT2G31280	875
AT2G31290	149
AT2G31300	147
AT2G31305	261
AT2G31310	0
AT2G31320	1013
AT2G31335	0
AT2G31340	432
AT2G31345	0
AT2G31350	434
AT2G31360	3990
AT2G31370	1112
AT2G31380	60
AT2G31390	842
AT2G31400	8964
AT2G31410	1938
AT2G31420	0
AT2G31425	1
AT2G31430	1
AT2G31432	0
AT2G31440	928
AT2G31450	448
AT2G31460	7
AT2G31470	0
AT2G31480	0
AT2G31490	2224
AT2G31500	4
AT2G31510	1976
AT2G31520	0
AT2G31530	699
AT2G31540	0
AT2G31550	1
AT2G31560	316
AT2G31570	1035
AT2G31580	262
AT2G31585	56
AT2G31590	7
AT2G31600	164
AT2G31610	12136
AT2G31620	1
AT2G31625	0
AT2G31650	935
AT2G31660	2585
AT2G31670	1495
AT2G31680	187
AT2G31690	0
AT2G31700	0
AT2G31710	332
AT2G31720	0
AT2G31725	811
AT2G31730	597
AT2G31740	1252
AT2G31750	0
AT2G31751	30
AT2G31760	0
AT2G31770	0
AT2G31780	0
AT2G31790	396
AT2G31800	796
AT2G31810	2185
AT2G31820	826
AT2G31830	56
AT2G31840	1065
AT2G31850	0
AT2G31860	0
AT2G31862	0
AT2G31865	49
AT2G31870	174
AT2G31880	1917
AT2G31890	502
AT2G31900	25
AT2G31902	14
AT2G31910	4
AT2G31920	41
AT2G31930	0
AT2G31940	26
AT2G31945	0
AT2G31953	0
AT2G31955	277
AT2G31957	0
AT2G31960	3116
AT2G31970	1974
AT2G31980	241
AT2G31981	1
AT2G31985	3
AT2G31990	14
AT2G32000	766
AT2G32010	661
AT2G32020	0
AT2G32030	17
AT2G32040	711
AT2G32050	4
AT2G32060	7460
AT2G32070	791
AT2G32080	1153
AT2G32090	671
AT2G32100	57
AT2G32110	0
AT2G32120	493
AT2G32130	30
AT2G32140	142
AT2G32150	244
AT2G32160	32
AT2G32170	1056
AT2G32179	75
AT2G32180	0
AT2G32190	65
AT2G32200	76
AT2G32210	439
AT2G32220	414
AT2G32230	2110
AT2G32235	172
AT2G32240	1626
AT2G32250	506
AT2G32260	1207
AT2G32270	5
AT2G32273	0
AT2G32275	0
AT2G32280	827
AT2G32290	2
AT2G32291	0
AT2G32295	291
AT2G32300	3
AT2G32310	12
AT2G32315	4
AT2G32320	549
AT2G32340	62
AT2G32350	122
AT2G32360	27
AT2G32370	0
AT2G32380	278
AT2G32390	97
AT2G32400	759
AT2G32410	491
AT2G32415	563
AT2G32430	101
AT2G32440	1027
AT2G32450	720
AT2G32460	5
AT2G32470	0
AT2G32480	323
AT2G32487	4
AT2G32490	24
AT2G32500	369
AT2G32510	24
AT2G32520	1366
AT2G32530	105
AT2G32540	60
AT2G32550	0
AT2G32560	463
AT2G32580	434
AT2G32590	1208
AT2G32600	1014
AT2G32610	0
AT2G32620	0
AT2G32630	174
AT2G32640	390
AT2G32645	0
AT2G32650	300
AT2G32660	0
AT2G32670	91
AT2G32680	8
AT2G32690	10194
AT2G32698	0
AT2G32700	2762
AT2G32710	709
AT2G32720	2114
AT2G32730	6720
AT2G32740	0
AT2G32750	0
AT2G32760	524
AT2G32765	1941
AT2G32770	115
AT2G32780	23
AT2G32785	0
AT2G32788	0
AT2G32790	4
AT2G32795	63
AT2G32800	33
AT2G32810	1417
AT2G32820	0
AT2G32830	3
AT2G32835	0
AT2G32840	496
AT2G32850	823
AT2G32860	38
AT2G32870	0
AT2G32880	0
AT2G32885	2
AT2G32890	0
AT2G32900	821
AT2G32905	8
AT2G32910	1044
AT2G32920	2945
AT2G32930	493
AT2G32940	342
AT2G32950	942
AT2G32960	114
AT2G32970	592
AT2G32980	830
AT2G32990	139
AT2G33000	51
AT2G33010	43
AT2G33020	0
AT2G33030	0
AT2G33040	5847
AT2G33050	0
AT2G33051	19
AT2G33060	358
AT2G33070	11
AT2G33080	0
AT2G33090	0
AT2G33100	14
AT2G33110	136
AT2G33120	1326
AT2G33130	0
AT2G33140	0
AT2G33150	5226
AT2G33160	0
AT2G33170	352
AT2G33175	0
AT2G33180	174
AT2G33190	0
AT2G33200	2
AT2G33205	21
AT2G33210	4149
AT2G33220	1684
AT2G33230	0
AT2G33233	0
AT2G33240	336
AT2G33250	286
AT2G33255	646
AT2G33260	54
AT2G33270	1
AT2G33280	2
AT2G33290	461
AT2G33300	0
AT2G33310	559
AT2G33320	283
AT2G33330	935
AT2G33340	4320
AT2G33350	0
AT2G33360	526
AT2G33370	4188
AT2G33380	430
AT2G33385	2
AT2G33390	412
AT2G33400	1057
AT2G33410	5787
AT2G33420	9
AT2G33435	1335
AT2G33450	1143
AT2G33460	1
AT2G33470	1035
AT2G33480	152
AT2G33490	570
AT2G33500	824
AT2G33510	613
AT2G33520	0
AT2G33530	295
AT2G33540	744
AT2G33550	52
AT2G33560	1062
AT2G33570	1329
AT2G33580	1473
AT2G33585	119
AT2G33590	281
AT2G33600	486
AT2G33610	1127
AT2G33620	3208
AT2G33630	715
AT2G33640	274
AT2G33650	0
AT2G33655	0
AT2G33660	0
AT2G33670	0
AT2G33680	275
AT2G33685	0
AT2G33690	1
AT2G33700	718
AT2G33705	0
AT2G33707	0
AT2G33710	2
AT2G33720	1
AT2G33730	3524
AT2G33735	220
AT2G33740	666
AT2G33750	2
AT2G33760	63
AT2G33770	2295
AT2G33775	1
AT2G33780	1
AT2G33790	0
AT2G33793	643
AT2G33796	0
AT2G33800	7313
AT2G33810	0
AT2G33815	0
AT2G33820	314
AT2G33830	3113
AT2G33835	320
AT2G33840	1046
AT2G33845	193
AT2G33847	59
AT2G33850	18
AT2G33855	273
AT2G33860	2842
AT2G33870	1
AT2G33880	348
AT2G33890	0
AT2G33900	0
AT2G33910	1
AT2G33920	0
AT2G33930	0
AT2G33940	0
AT2G33950	0
AT2G33960	0
AT2G33970	0
AT2G33980	208
AT2G33990	326
AT2G34000	0
AT2G34010	0
AT2G34020	15
AT2G34030	1
AT2G34040	2808
AT2G34050	497
AT2G34060	62
AT2G34070	373
AT2G34080	0
AT2G34090	485
AT2G34100	0
AT2G34110	0
AT2G34120	0
AT2G34123	0
AT2G34130	0
AT2G34135	1
AT2G34140	19
AT2G34150	423
AT2G34160	730
AT2G34170	327
AT2G34180	29
AT2G34185	26
AT2G34186	0
AT2G34190	1877
AT2G34200	212
AT2G34202	0
AT2G34204	0
AT2G34208	0
AT2G34210	18
AT2G34220	84
AT2G34224	6
AT2G34230	31
AT2G34238	29
AT2G34240	44
AT2G34250	9112
AT2G34260	574
AT2G34270	6
AT2G34280	0
AT2G34290	0
AT2G34300	1167
AT2G34310	480
AT2G34315	1
AT2G34317	0
AT2G34320	11
AT2G34325	29
AT2G34330	0
AT2G34340	14
AT2G34350	0
AT2G34355	122
AT2G34357	2936
AT2G34360	2
AT2G34370	4
AT2G34380	219
AT2G34390	6
AT2G34400	119
AT2G34410	555
AT2G34420	0
AT2G34430	112
AT2G34440	0
AT2G34450	130
AT2G34460	281
AT2G34470	1176
AT2G34480	15806
AT2G34490	207
AT2G34500	49
AT2G34510	949
AT2G34520	1085
AT2G34530	23
AT2G34540	5
AT2G34555	0
AT2G34560	1809
AT2G34570	289
AT2G34580	14
AT2G34585	353
AT2G34590	1970
AT2G34600	8
AT2G34610	0
AT2G34620	508
AT2G34630	933
AT2G34640	2457
AT2G34650	3063
AT2G34655	8
AT2G34660	2117
AT2G34670	421
AT2G34680	3810
AT2G34690	896
AT2G34700	4
AT2G34710	2226
AT2G34720	489
AT2G34730	1175
AT2G34740	0
AT2G34750	2431
AT2G34760	18
AT2G34770	746
AT2G34780	1195
AT2G34790	23
AT2G34810	1627
AT2G34820	2
AT2G34825	0
AT2G34830	76
AT2G34835	0
AT2G34840	289
AT2G34850	104
AT2G34860	881
AT2G34870	119
AT2G34880	2
AT2G34890	0
AT2G34900	1264
AT2G34910	0
AT2G34920	145
AT2G34925	145
AT2G34930	176
AT2G34940	16
AT2G34950	0
AT2G34960	91
AT2G34970	1046
AT2G34980	76
AT2G34985	0
AT2G34990	6
AT2G35000	27
AT2G35010	987
AT2G35020	901
AT2G35030	333
AT2G35035	73
AT2G35040	2154
AT2G35050	2857
AT2G35060	718
AT2G35070	0
AT2G35075	11
AT2G35080	10
AT2G35090	0
AT2G35100	330
AT2G35110	2367
AT2G35120	1253
AT2G35130	307
AT2G35140	257
AT2G35150	48
AT2G35155	732
AT2G35160	357
AT2G35170	181
AT2G35180	0
AT2G35190	1396
AT2G35200	0
AT2G35210	3
AT2G35215	0
AT2G35220	0
AT2G35230	460
AT2G35240	1236
AT2G35250	0
AT2G35260	3824
AT2G35270	0
AT2G35280	0
AT2G35290	242
AT2G35300	77
AT2G35310	2042
AT2G35320	513
AT2G35330	1583
AT2G35340	1223
AT2G35343	11
AT2G35345	26
AT2G35350	1025
AT2G35360	181
AT2G35370	2662
AT2G35380	1
AT2G35382	2
AT2G35384	0
AT2G35387	2
AT2G35390	612
AT2G35410	947
AT2G35420	16
AT2G35430	347
AT2G35450	592
AT2G35460	0
AT2G35470	851
AT2G35480	125
AT2G35490	1345
AT2G35500	773
AT2G35510	1701
AT2G35520	517
AT2G35530	924
AT2G35540	494
AT2G35550	44
AT2G35555	0
AT2G35570	6
AT2G35580	0
AT2G35585	16
AT2G35590	0
AT2G35600	139
AT2G35605	849
AT2G35610	912
AT2G35612	0
AT2G35613	0
AT2G35615	1
AT2G35620	1764
AT2G35630	5137
AT2G35635	2066
AT2G35637	38
AT2G35640	0
AT2G35650	877
AT2G35658	54
AT2G35660	72
AT2G35670	1
AT2G35680	1419
AT2G35690	240
AT2G35700	6
AT2G35710	63
AT2G35720	344
AT2G35730	0
AT2G35733	0
AT2G35736	114
AT2G35738	42
AT2G35740	0
AT2G35742	14
AT2G35743	1
AT2G35744	59
AT2G35747	0
AT2G35750	84
AT2G35760	90
AT2G35765	0
AT2G35770	0
AT2G35780	1192
AT2G35790	1101
AT2G35795	487
AT2G35800	1525
AT2G35810	204
AT2G35820	525
AT2G35830	106
AT2G35840	780
AT2G35850	0
AT2G35859	3
AT2G35860	82
AT2G35880	1497
AT2G35890	0
AT2G35900	378
AT2G35910	7
AT2G35920	1295
AT2G35930	15
AT2G35935	0
AT2G35940	198
AT2G35945	0
AT2G35950	20
AT2G35960	325
AT2G35965	0
AT2G35970	0
AT2G35980	0
AT2G35990	0
AT2G36000	1071
AT2G36010	539
AT2G36020	6
AT2G36026	125
AT2G36030	0
AT2G36040	10
AT2G36050	438
AT2G36060	1757
AT2G36070	1953
AT2G36080	47
AT2G36090	3
AT2G36100	0
AT2G36110	0
AT2G36120	2
AT2G36130	1159
AT2G36140	0
AT2G36145	204
AT2G36150	0
AT2G36160	9493
AT2G36170	5046
AT2G36180	0
AT2G36190	4
AT2G36200	2709
AT2G36210	2
AT2G36220	234
AT2G36230	582
AT2G36240	592
AT2G36250	2906
AT2G36255	0
AT2G36260	0
AT2G36270	1170
AT2G36280	0
AT2G36290	655
AT2G36295	5
AT2G36300	532
AT2G36305	285
AT2G36307	259
AT2G36310	907
AT2G36320	296
AT2G36325	0
AT2G36330	219
AT2G36340	320
AT2G36350	1689
AT2G36355	43
AT2G36360	461
AT2G36370	194
AT2G36380	1368
AT2G36390	4148
AT2G36400	1295
AT2G36402	0
AT2G36410	1644
AT2G36420	1185
AT2G36430	32
AT2G36440	0
AT2G36450	0
AT2G36460	5647
AT2G36470	82
AT2G36480	819
AT2G36490	4207
AT2G36500	58
AT2G36510	0
AT2G36520	0
AT2G36530	16453
AT2G36540	0
AT2G36550	0
AT2G36560	0
AT2G36570	2297
AT2G36580	2417
AT2G36590	333
AT2G36600	0
AT2G36610	2
AT2G36620	7807
AT2G36630	229
AT2G36640	11
AT2G36650	4
AT2G36660	680
AT2G36670	599
AT2G36680	273
AT2G36690	1
AT2G36695	0
AT2G36700	0
AT2G36710	0
AT2G36720	1674
AT2G36724	0
AT2G36730	232
AT2G36740	526
AT2G36750	71
AT2G36760	0
AT2G36770	1
AT2G36780	1
AT2G36790	0
AT2G36792	1
AT2G36800	121
AT2G36810	1171
AT2G36815	0
AT2G36830	20435
AT2G36835	460
AT2G36840	348
AT2G36850	5843
AT2G36854	0
AT2G36860	0
AT2G36870	584
AT2G36880	5831
AT2G36885	602
AT2G36890	155
AT2G36895	251
AT2G36900	537
AT2G36910	4864
AT2G36920	5
AT2G36930	1439
AT2G36950	221
AT2G36960	733
AT2G36970	13
AT2G36980	96
AT2G36985	8
AT2G36990	1595
AT2G37000	22
AT2G37010	0
AT2G37020	1091
AT2G37025	135
AT2G37030	1
AT2G37035	503
AT2G37040	1039
AT2G37050	2662
AT2G37060	542
AT2G37070	108
AT2G37080	3875
AT2G37090	8
AT2G37100	26
AT2G37110	1505
AT2G37120	1220
AT2G37125	0
AT2G37130	1
AT2G37140	0
AT2G37150	157
AT2G37160	749
AT2G37170	40
AT2G37180	44
AT2G37190	8469
AT2G37195	98
AT2G37200	352
AT2G37210	63
AT2G37220	10025
AT2G37230	2115
AT2G37240	108
AT2G37250	727
AT2G37260	70
AT2G37270	5475
AT2G37280	24
AT2G37290	9
AT2G37300	380
AT2G37310	281
AT2G37320	107
AT2G37330	18
AT2G37340	2258
AT2G37360	0
AT2G37362	0
AT2G37370	3
AT2G37380	115
AT2G37390	438
AT2G37400	1003
AT2G37410	2928
AT2G37420	1681
AT2G37430	1
AT2G37435	0
AT2G37440	123
AT2G37450	271
AT2G37460	5
AT2G37470	3843
AT2G37480	1990
AT2G37500	1221
AT2G37510	293
AT2G37520	929
AT2G37530	11
AT2G37540	7
AT2G37550	974
AT2G37555	15
AT2G37560	187
AT2G37570	881
AT2G37580	59
AT2G37585	554
AT2G37590	171
AT2G37600	3008
AT2G37610	3
AT2G37620	1385
AT2G37630	3867
AT2G37640	1118
AT2G37650	212
AT2G37660	6345
AT2G37670	11
AT2G37678	237
AT2G37680	442
AT2G37690	982
AT2G37700	4
AT2G37710	935
AT2G37720	0
AT2G37730	0
AT2G37740	2
AT2G37750	3
AT2G37760	88
AT2G37770	25
AT2G37780	0
AT2G37790	560
AT2G37800	1
AT2G37805	0
AT2G37810	0
AT2G37820	2
AT2G37830	2
AT2G37840	637
AT2G37860	1642
AT2G37870	10
AT2G37880	146
AT2G37890	179
AT2G37900	101
AT2G37910	1
AT2G37920	303
AT2G37925	14
AT2G37930	302
AT2G37940	1412
AT2G37950	52
AT2G37960	293
AT2G37970	160
AT2G37975	392
AT2G37980	49
AT2G37990	2503
AT2G38000	366
AT2G38010	305
AT2G38020	1128
AT2G38025	697
AT2G38030	0
AT2G38040	5378
AT2G38050	311
AT2G38060	145
AT2G38070	459
AT2G38080	138
AT2G38090	210
AT2G38100	1
AT2G38110	2019
AT2G38120	1057
AT2G38130	639
AT2G38140	2787
AT2G38150	3
AT2G38152	0
AT2G38160	642
AT2G38170	2770
AT2G38180	313
AT2G38185	152
AT2G38195	0
AT2G38210	11
AT2G38220	0
AT2G38230	171
AT2G38240	2
AT2G38250	11
AT2G38255	3
AT2G38260	665
AT2G38270	828
AT2G38280	1644
AT2G38290	863
AT2G38300	4
AT2G38310	439
AT2G38320	21
AT2G38325	0
AT2G38330	448
AT2G38340	2
AT2G38350	1
AT2G38360	335
AT2G38365	0
AT2G38370	1209
AT2G38380	0
AT2G38390	0
AT2G38400	303
AT2G38410	812
AT2G38420	309
AT2G38430	172
AT2G38440	1999
AT2G38450	436
AT2G38460	119
AT2G38465	30
AT2G38470	4048
AT2G38480	93
AT2G38490	3
AT2G38500	3
AT2G38510	0
AT2G38520	1
AT2G38530	397
AT2G38540	24448
AT2G38550	2095
AT2G38560	1030
AT2G38570	192
AT2G38580	712
AT2G38590	0
AT2G38600	1
AT2G38610	323
AT2G38620	574
AT2G38630	464
AT2G38640	14
AT2G38646	0
AT2G38650	2132
AT2G38660	572
AT2G38670	2551
AT2G38680	278
AT2G38690	26
AT2G38695	131
AT2G38700	1623
AT2G38710	895
AT2G38720	365
AT2G38730	628
AT2G38740	561
AT2G38750	250
AT2G38760	166
AT2G38770	2539
AT2G38780	367
AT2G38790	0
AT2G38800	979
AT2G38810	1431
AT2G38820	724
AT2G38823	35
AT2G38830	72
AT2G38840	720
AT2G38860	219
AT2G38870	257
AT2G38880	647
AT2G38890	3
AT2G38900	0
AT2G38905	2
AT2G38910	0
AT2G38920	0
AT2G38940	35
AT2G38950	950
AT2G38960	690
AT2G38970	680
AT2G38980	272
AT2G38990	0
AT2G38995	778
AT2G39000	220
AT2G39010	1846
AT2G39020	1696
AT2G39030	0
AT2G39040	0
AT2G39050	197
AT2G39060	2
AT2G39080	1103
AT2G39090	784
AT2G39100	190
AT2G39110	31
AT2G39120	110
AT2G39130	415
AT2G39140	901
AT2G39160	0
AT2G39170	342
AT2G39175	1
AT2G39180	141
AT2G39190	1669
AT2G39200	3
AT2G39210	56
AT2G39220	932
AT2G39230	214
AT2G39240	5
AT2G39250	0
AT2G39260	2010
AT2G39270	344
AT2G39280	1632
AT2G39290	775
AT2G39300	105
AT2G39310	0
AT2G39320	0
AT2G39330	1953
AT2G39340	1861
AT2G39350	376
AT2G39355	0
AT2G39360	183
AT2G39370	1
AT2G39375	4
AT2G39380	0
AT2G39390	4410
AT2G39400	13
AT2G39410	0
AT2G39415	0
AT2G39420	94
AT2G39430	7
AT2G39435	103
AT2G39440	232
AT2G39445	241
AT2G39450	788
AT2G39460	13372
AT2G39470	359
AT2G39480	1486
AT2G39490	0
AT2G39500	384
AT2G39510	82
AT2G39518	2
AT2G39520	0
AT2G39530	0
AT2G39540	0
AT2G39550	447
AT2G39560	149
AT2G39570	1810
AT2G39580	1404
AT2G39590	0
AT2G39600	0
AT2G39610	0
AT2G39620	42
AT2G39630	558
AT2G39640	0
AT2G39650	2682
AT2G39660	215
AT2G39670	1736
AT2G39675	159
AT2G39681	205
AT2G39690	39
AT2G39700	2877
AT2G39705	205
AT2G39710	24
AT2G39720	711
AT2G39725	139
AT2G39730	7757
AT2G39740	348
AT2G39750	908
AT2G39760	1034
AT2G39770	2009
AT2G39780	1331
AT2G39782	0
AT2G39790	0
AT2G39795	681
AT2G39800	3063
AT2G39805	451
AT2G39810	1735
AT2G39820	9
AT2G39830	435
AT2G39840	721
AT2G39850	95
AT2G39851	0
AT2G39855	26
AT2G39860	0
AT2G39865	0
AT2G39870	3551
AT2G39880	180
AT2G39885	0
AT2G39890	389
AT2G39900	1716
AT2G39910	351
AT2G39920	131
AT2G39930	1002
AT2G39940	675
AT2G39950	682
AT2G39960	1634
AT2G39970	1447
AT2G39975	0
AT2G39980	61
AT2G39990	2782
AT2G40000	5422
AT2G40004	0
AT2G40008	0
AT2G40010	339
AT2G40020	357
AT2G40030	2401
AT2G40050	3
AT2G40060	4838
AT2G40070	2202
AT2G40080	1573
AT2G40085	180
AT2G40090	430
AT2G40095	163
AT2G40100	1114
AT2G40110	284
AT2G40113	0
AT2G40116	1
AT2G40120	98
AT2G40130	950
AT2G40140	16150
AT2G40150	80
AT2G40160	28
AT2G40165	0
AT2G40170	0
AT2G40180	13
AT2G40190	408
AT2G40200	15
AT2G40205	935
AT2G40210	0
AT2G40220	0
AT2G40230	184
AT2G40240	158
AT2G40250	93
AT2G40260	10
AT2G40270	684
AT2G40280	365
AT2G40290	3320
AT2G40300	1441
AT2G40310	0
AT2G40316	603
AT2G40320	38
AT2G40330	40
AT2G40340	84
AT2G40350	15
AT2G40360	4609
AT2G40370	0
AT2G40380	1916
AT2G40390	1
AT2G40400	560
AT2G40410	559
AT2G40420	210
AT2G40430	2615
AT2G40435	90
AT2G40440	0
AT2G40450	0
AT2G40460	110
AT2G40470	0
AT2G40475	646
AT2G40480	390
AT2G40490	2513
AT2G40500	0
AT2G40510	4422
AT2G40520	88
AT2G40530	4
AT2G40540	1353
AT2G40550	1663
AT2G40560	0
AT2G40570	137
AT2G40580	10
AT2G40590	2357
AT2G40600	581
AT2G40610	57
AT2G40620	680
AT2G40630	522
AT2G40640	532
AT2G40650	1348
AT2G40660	2151
AT2G40670	65
AT2G40680	0
AT2G40690	376
AT2G40700	913
AT2G40710	10
AT2G40711	90
AT2G40715	6
AT2G40720	113
AT2G40730	1874
AT2G40740	7
AT2G40745	0
AT2G40750	150
AT2G40760	467
AT2G40765	838
AT2G40770	742
AT2G40780	264
AT2G40790	5
AT2G40800	794
AT2G40805	1
AT2G40810	119
AT2G40815	269
AT2G40820	524
AT2G40830	1016
AT2G40840	4596
AT2G40850	66
AT2G40860	400
AT2G40880	291
AT2G40890	797
AT2G40900	12
AT2G40910	0
AT2G40920	441
AT2G40925	1
AT2G40930	1913
AT2G40935	174
AT2G40940	865
AT2G40950	1169
AT2G40955	0
AT2G40960	95
AT2G40970	60
AT2G40980	716
AT2G40990	3
AT2G40995	0
AT2G41000	113
AT2G41010	910
AT2G41020	429
AT2G41040	99
AT2G41050	575
AT2G41060	651
AT2G41070	292
AT2G41080	295
AT2G41082	20
AT2G41090	489
AT2G41100	2695
AT2G41105	27
AT2G41110	660
AT2G41120	15
AT2G41130	359
AT2G41140	2178
AT2G41150	126
AT2G41160	725
AT2G41170	764
AT2G41178	0
AT2G41180	0
AT2G41190	129
AT2G41200	94
AT2G41210	127
AT2G41220	4975
AT2G41225	1
AT2G41230	10
AT2G41231	0
AT2G41240	1
AT2G41250	418
AT2G41260	0
AT2G41270	0
AT2G41280	0
AT2G41290	52
AT2G41300	33
AT2G41310	150
AT2G41312	25
AT2G41330	38
AT2G41340	156
AT2G41342	0
AT2G41350	581
AT2G41355	0
AT2G41360	8
AT2G41370	415
AT2G41375	0
AT2G41380	5
AT2G41390	0
AT2G41391	0
AT2G41400	0
AT2G41410	3665
AT2G41415	2
AT2G41417	0
AT2G41420	2178
AT2G41430	16941
AT2G41440	964
AT2G41445	1
AT2G41450	249
AT2G41451	3
AT2G41460	544
AT2G41470	102
AT2G41473	0
AT2G41475	305
AT2G41480	7
AT2G41490	295
AT2G41500	871
AT2G41505	16
AT2G41510	38
AT2G41515	0
AT2G41520	1205
AT2G41530	2518
AT2G41540	1719
AT2G41550	1185
AT2G41560	1535
AT2G41570	1
AT2G41580	5
AT2G41590	0
AT2G41600	655
AT2G41610	0
AT2G41616	0
AT2G41620	2047
AT2G41630	1523
AT2G41640	75
AT2G41650	5333
AT2G41660	41
AT2G41670	343
AT2G41680	1318
AT2G41690	0
AT2G41700	1245
AT2G41705	378
AT2G41710	915
AT2G41720	963
AT2G41730	1
AT2G41740	1561
AT2G41745	0
AT2G41750	0
AT2G41760	197
AT2G41770	462
AT2G41780	6
AT2G41790	1877
AT2G41800	0
AT2G41810	1
AT2G41820	949
AT2G41830	284
AT2G41835	200
AT2G41840	20988
AT2G41850	0
AT2G41860	1
AT2G41870	31
AT2G41880	202
AT2G41890	1238
AT2G41900	2478
AT2G41905	46
AT2G41910	0
AT2G41920	0
AT2G41930	0
AT2G41940	12
AT2G41945	393
AT2G41950	481
AT2G41960	1361
AT2G41970	0
AT2G41980	774
AT2G41990	698
AT2G41997	0
AT2G42000	0
AT2G42005	134
AT2G42010	630
AT2G42020	0
AT2G42030	904
AT2G42040	195
AT2G42050	0
AT2G42060	1
AT2G42065	4
AT2G42070	552
AT2G42080	354
AT2G42090	0
AT2G42100	6
AT2G42110	450
AT2G42120	1084
AT2G42130	902
AT2G42140	52
AT2G42150	41
AT2G42160	397
AT2G42170	97
AT2G42180	0
AT2G42190	791
AT2G42200	2824
AT2G42210	2566
AT2G42220	2426
AT2G42230	1145
AT2G42240	337
AT2G42247	42
AT2G42250	0
AT2G42260	529
AT2G42270	840
AT2G42280	11
AT2G42290	384
AT2G42300	1063
AT2G42310	1464
AT2G42320	1018
AT2G42330	527
AT2G42340	28
AT2G42350	5
AT2G42360	0
AT2G42365	72
AT2G42370	0
AT2G42380	144
AT2G42388	0
AT2G42390	305
AT2G42395	110
AT2G42400	655
AT2G42410	65
AT2G42420	0
AT2G42425	0
AT2G42430	2
AT2G42440	0
AT2G42450	216
AT2G42455	0
AT2G42460	0
AT2G42465	0
AT2G42470	0
AT2G42475	0
AT2G42480	1
AT2G42485	102
AT2G42490	2414
AT2G42500	2688
AT2G42510	172
AT2G42520	1734
AT2G42530	1589
AT2G42540	1987
AT2G42550	0
AT2G42560	4
AT2G42570	2565
AT2G42580	1778
AT2G42590	2967
AT2G42600	6086
AT2G42610	161
AT2G42620	891
AT2G42640	241
AT2G42650	462
AT2G42660	0
AT2G42670	406
AT2G42680	2508
AT2G42690	297
AT2G42700	868
AT2G42710	1394
AT2G42720	59
AT2G42725	0
AT2G42730	426
AT2G42740	908
AT2G42750	382
AT2G42760	236
AT2G42770	863
AT2G42780	500
AT2G42790	621
AT2G42800	1619
AT2G42810	1563
AT2G42820	59
AT2G42830	72
AT2G42835	1
AT2G42840	38933
AT2G42850	0
AT2G42860	18
AT2G42865	77
AT2G42870	173
AT2G42880	1886
AT2G42885	148
AT2G42890	256
AT2G42900	21
AT2G42910	1649
AT2G42920	407
AT2G42930	0
AT2G42940	3
AT2G42950	282
AT2G42955	24
AT2G42960	647
AT2G42970	0
AT2G42975	69
AT2G42980	23
AT2G42990	663
AT2G43000	6
AT2G43010	66
AT2G43020	1584
AT2G43030	4446
AT2G43040	587
AT2G43050	3
AT2G43060	5
AT2G43070	1245
AT2G43080	393
AT2G43090	3628
AT2G43100	4
AT2G43110	1012
AT2G43120	472
AT2G43130	273
AT2G43137	1
AT2G43138	2
AT2G43139	0
AT2G43140	6
AT2G43141	0
AT2G43150	93
AT2G43160	2971
AT2G43180	141
AT2G43190	257
AT2G43200	88
AT2G43210	597
AT2G43220	0
AT2G43230	18
AT2G43235	286
AT2G43240	429
AT2G43250	275
AT2G43255	0
AT2G43260	269
AT2G43261	0
AT2G43270	0
AT2G43280	390
AT2G43290	1607
AT2G43300	0
AT2G43310	26
AT2G43320	397
AT2G43330	556
AT2G43340	276
AT2G43350	562
AT2G43360	1824
AT2G43370	332
AT2G43375	202
AT2G43386	1
AT2G43390	0
AT2G43400	483
AT2G43410	1654
AT2G43420	1008
AT2G43430	528
AT2G43440	11
AT2G43445	53
AT2G43450	3
AT2G43460	14173
AT2G43465	173
AT2G43470	3
AT2G43480	3
AT2G43490	436
AT2G43500	490
AT2G43510	94
AT2G43520	813
AT2G43530	2712
AT2G43535	264
AT2G43540	122
AT2G43550	1436
AT2G43560	1007
AT2G43570	1
AT2G43580	0
AT2G43590	8
AT2G43600	0
AT2G43610	144
AT2G43620	353
AT2G43630	1333
AT2G43640	512
AT2G43650	2709
AT2G43660	0
AT2G43670	2
AT2G43680	6504
AT2G43690	120
AT2G43700	86
AT2G43710	2665
AT2G43720	104
AT2G43730	0
AT2G43740	0
AT2G43745	4
AT2G43750	2442
AT2G43760	409
AT2G43770	1334
AT2G43780	614
AT2G43790	1224
AT2G43795	0
AT2G43800	3950
AT2G43810	1372
AT2G43820	1
AT2G43830	7
AT2G43840	73
AT2G43850	182
AT2G43860	0
AT2G43865	0
AT2G43870	22
AT2G43880	0
AT2G43890	0
AT2G43900	511
AT2G43910	839
AT2G43920	62
AT2G43930	12
AT2G43932	2
AT2G43940	242
AT2G43945	801
AT2G43950	1587
AT2G43960	0
AT2G43970	5311
AT2G43980	823
AT2G43990	232
AT2G44000	2
AT2G44010	1
AT2G44020	376
AT2G44030	1
AT2G44040	922
AT2G44050	1854
AT2G44060	4126
AT2G44065	749
AT2G44070	0
AT2G44080	185
AT2G44090	1187
AT2G44100	3428
AT2G44110	1
AT2G44120	8938
AT2G44130	0
AT2G44140	793
AT2G44150	843
AT2G44160	2860
AT2G44170	30
AT2G44175	0
AT2G44180	883
AT2G44190	405
AT2G44195	18
AT2G44198	0
AT2G44200	756
AT2G44210	451
AT2G44220	0
AT2G44230	52
AT2G44240	0
AT2G44250	0
AT2G44255	0
AT2G44260	0
AT2G44270	535
AT2G44280	205
AT2G44290	38
AT2G44300	126
AT2G44310	570
AT2G44320	0
AT2G44330	0
AT2G44340	0
AT2G44350	2089
AT2G44360	296
AT2G44370	1
AT2G44380	0
AT2G44383	0
AT2G44390	0
AT2G44400	2
AT2G44410	511
AT2G44420	407
AT2G44430	853
AT2G44440	614
AT2G44450	209
AT2G44460	118
AT2G44470	11
AT2G44480	3
AT2G44490	379
AT2G44500	1071
AT2G44510	397
AT2G44520	711
AT2G44525	478
AT2G44530	1748
AT2G44540	0
AT2G44550	0
AT2G44560	0
AT2G44570	3
AT2G44578	13
AT2G44580	453
AT2G44581	0
AT2G44590	109
AT2G44600	237
AT2G44610	1921
AT2G44620	2114
AT2G44630	85
AT2G44640	1122
AT2G44650	2420
AT2G44660	559
AT2G44670	1121
AT2G44680	926
AT2G44690	186
AT2G44700	50
AT2G44710	1544
AT2G44730	922
AT2G44735	78
AT2G44740	105
AT2G44745	47
AT2G44750	187
AT2G44760	601
AT2G44770	723
AT2G44780	0
AT2G44790	61
AT2G44798	13
AT2G44800	0
AT2G44810	0
AT2G44820	700
AT2G44830	1471
AT2G44840	3300
AT2G44850	64
AT2G44860	2927
AT2G44870	842
AT2G44880	95
AT2G44890	0
AT2G44900	912
AT2G44910	707
AT2G44920	727
AT2G44925	1
AT2G44930	21
AT2G44940	81
AT2G44950	1132
AT2G44970	660
AT2G44980	345
AT2G44990	0
AT2G44993	0
AT2G44995	3
AT2G45000	794
AT2G45010	585
AT2G45020	0
AT2G45023	67
AT2G45030	1207
AT2G45040	6
AT2G45050	13
AT2G45060	632
AT2G45070	2910
AT2G45080	449
AT2G45090	0
AT2G45100	446
AT2G45110	0
AT2G45120	36
AT2G45130	4
AT2G45135	12
AT2G45140	1090
AT2G45150	319
AT2G45160	1019
AT2G45170	555
AT2G45180	1538
AT2G45190	4927
AT2G45200	1143
AT2G45210	7
AT2G45220	0
AT2G45230	0
AT2G45240	1072
AT2G45243	1
AT2G45245	163
AT2G45250	344
AT2G45260	720
AT2G45270	376
AT2G45280	272
AT2G45290	491
AT2G45300	1575
AT2G45310	0
AT2G45315	2
AT2G45320	134
AT2G45330	332
AT2G45340	2632
AT2G45350	24
AT2G45360	0
AT2G45380	879
AT2G45390	0
AT2G45400	252
AT2G45403	2
AT2G45405	3
AT2G45406	0
AT2G45410	18
AT2G45420	11
AT2G45430	2
AT2G45440	1074
AT2G45450	68
AT2G45460	784
AT2G45470	4668
AT2G45480	457
AT2G45490	421
AT2G45500	281
AT2G45510	49
AT2G45520	1197
AT2G45530	89
AT2G45540	3368
AT2G45550	0
AT2G45560	167
AT2G45570	1
AT2G45580	2
AT2G45590	1562
AT2G45600	240
AT2G45610	3
AT2G45620	2083
AT2G45630	217
AT2G45640	2196
AT2G45650	326
AT2G45660	851
AT2G45670	917
AT2G45680	0
AT2G45685	0
AT2G45690	347
AT2G45695	550
AT2G45700	1225
AT2G45710	1254
AT2G45720	237
AT2G45730	650
AT2G45740	636
AT2G45750	66
AT2G45760	10
AT2G45770	795
AT2G45780	6
AT2G45790	1495
AT2G45800	4
AT2G45810	3046
AT2G45820	4064
AT2G45830	19
AT2G45840	0
AT2G45850	1516
AT2G45860	1292
AT2G45870	393
AT2G45880	1127
AT2G45890	45
AT2G45900	130
AT2G45910	738
AT2G45920	297
AT2G45930	42
AT2G45940	6
AT2G45950	295
AT2G45960	6491
AT2G45970	1030
AT2G45980	651
AT2G45990	965
AT2G46000	341
AT2G46020	5829
AT2G46030	422
AT2G46040	602
AT2G46050	40
AT2G46060	547
AT2G46070	53
AT2G46080	570
AT2G46090	632
AT2G46100	119
AT2G46110	296
AT2G46120	0
AT2G46130	1
AT2G46140	197
AT2G46150	145
AT2G46160	425
AT2G46170	839
AT2G46180	825
AT2G46190	0
AT2G46192	3
AT2G46200	310
AT2G46210	0
AT2G46220	148
AT2G46225	1066
AT2G46230	1621
AT2G46240	1371
AT2G46250	418
AT2G46255	0
AT2G46260	1293
AT2G46270	868
AT2G46280	3882
AT2G46290	307
AT2G46300	5
AT2G46308	0
AT2G46310	384
AT2G46320	213
AT2G46330	1526
AT2G46340	1045
AT2G46360	0
AT2G46370	510
AT2G46375	8
AT2G46380	307
AT2G46390	919
AT2G46400	1669
AT2G46410	89
AT2G46420	1376
AT2G46430	36
AT2G46440	52
AT2G46450	243
AT2G46455	220
AT2G46460	0
AT2G46470	1035
AT2G46480	34
AT2G46490	753
AT2G46493	1
AT2G46494	0
AT2G46495	0
AT2G46500	2108
AT2G46505	1348
AT2G46510	1159
AT2G46520	2562
AT2G46530	1091
AT2G46535	261
AT2G46540	1068
AT2G46550	1008
AT2G46560	2651
AT2G46567	0
AT2G46570	46
AT2G46572	7
AT2G46580	398
AT2G46590	609
AT2G46600	1840
AT2G46610	332
AT2G46620	355
AT2G46630	169
AT2G46640	5
AT2G46650	60
AT2G46660	4
AT2G46670	0
AT2G46680	201
AT2G46685	2
AT2G46690	6
AT2G46700	787
AT2G46710	658
AT2G46720	574
AT2G46730	53
AT2G46735	277
AT2G46740	1
AT2G46750	1
AT2G46760	85
AT2G46765	0
AT2G46770	9
AT2G46780	1588
AT2G46790	18
AT2G46800	1663
AT2G46810	313
AT2G46820	2350
AT2G46830	65
AT2G46840	9
AT2G46850	0
AT2G46860	3
AT2G46870	301
AT2G46880	4
AT2G46890	318
AT2G46900	743
AT2G46910	329
AT2G46915	549
AT2G46920	984
AT2G46930	590
AT2G46940	16
AT2G46950	33
AT2G46960	1
AT2G46970	18
AT2G46980	1065
AT2G46990	33
AT2G46995	0
AT2G47000	45
AT2G47010	1006
AT2G47015	0
AT2G47020	297
AT2G47030	23
AT2G47040	34
AT2G47050	19
AT2G47060	662
AT2G47070	5667
AT2G47090	598
AT2G47100	0
AT2G47110	10262
AT2G47115	2
AT2G47120	0
AT2G47130	14
AT2G47140	0
AT2G47150	0
AT2G47160	1295
AT2G47170	5041
AT2G47180	80
AT2G47190	0
AT2G47200	0
AT2G47210	1294
AT2G47220	125
AT2G47230	1582
AT2G47240	10780
AT2G47245	0
AT2G47250	2058
AT2G47260	253
AT2G47270	0
AT2G47275	0
AT2G47280	0
AT2G47300	257
AT2G47310	345
AT2G47320	2171
AT2G47330	1064
AT2G47340	0
AT2G47350	435
AT2G47360	6
AT2G47370	202
AT2G47380	672
AT2G47390	2956
AT2G47400	4970
AT2G47410	1742
AT2G47420	939
AT2G47430	1
AT2G47440	644
AT2G47450	1892
AT2G47460	248
AT2G47470	7431
AT2G47480	7
AT2G47485	65
AT2G47490	297
AT2G47500	1660
AT2G47510	3676
AT2G47520	22
AT2G47530	0
AT2G47540	0
AT2G47550	1
AT2G47560	18
AT2G47570	3
AT2G47580	948
AT2G47585	1
AT2G47590	3765
AT2G47600	792
AT2G47610	14690
AT2G47620	882
AT2G47630	1141
AT2G47640	1641
AT2G47650	2809
AT2G47670	1
AT2G47680	909
AT2G47690	1333
AT2G47700	944
AT2G47710	1147
AT2G47720	0
AT2G47730	10222
AT2G47740	0
AT2G47750	170
AT2G47760	609
AT2G47770	0
AT2G47780	27
AT2G47790	893
AT2G47800	1773
AT2G47810	0
AT2G47820	247
AT2G47830	449
AT2G47840	730
AT2G47844	8
AT2G47850	1137
AT2G47860	122
AT2G47870	0
AT2G47880	0
AT2G47885	0
AT2G47890	112
AT2G47895	6
AT2G47900	2065
AT2G47910	218
AT2G47920	211
AT2G47930	49
AT2G47935	1
AT2G47940	3950
AT2G47950	0
AT2G47960	1218
AT2G47970	1113
AT2G47980	3284
AT2G47990	510
AT2G48000	280
AT2G48010	285
AT2G48020	218
AT2G48030	359
AT2G48060	1731
AT2G48070	632
AT2G48075	6
AT2G48080	25
AT2G48090	7
AT2G48100	1433
AT2G48110	998
AT2G48120	1120
AT2G48121	11
AT2G48130	0
AT2G48140	0
AT2G48150	8
AT2G48160	2594
AT3G00970	1
AT3G00975	0
AT3G00980	0
AT3G00985	0
AT3G00995	0
AT3G01005	0
AT3G01010	0
AT3G01015	64
AT3G01020	0
AT3G01025	0
AT3G01030	13
AT3G01035	1
AT3G01040	518
AT3G01045	0
AT3G01050	503
AT3G01055	0
AT3G01060	171
AT3G01065	0
AT3G01070	34
AT3G01075	0
AT3G01080	26
AT3G01085	4
AT3G01090	2316
AT3G01095	0
AT3G01100	864
AT3G01105	0
AT3G01115	1
AT3G01120	6045
AT3G01125	0
AT3G01130	1286
AT3G01135	0
AT3G01140	12
AT3G01142	24
AT3G01145	0
AT3G01150	538
AT3G01155	0
AT3G01160	1507
AT3G01165	0
AT3G01170	111
AT3G01175	5
AT3G01180	1353
AT3G01185	0
AT3G01190	0
AT3G01195	0
AT3G01200	54
AT3G01202	2
AT3G01205	0
AT3G01210	131
AT3G01215	0
AT3G01220	16
AT3G01225	0
AT3G01230	4
AT3G01235	9
AT3G01240	9
AT3G01250	2
AT3G01255	0
AT3G01260	0
AT3G01270	68
AT3G01275	0
AT3G01280	4992
AT3G01285	0
AT3G01290	9
AT3G01295	148
AT3G01300	1433
AT3G01305	0
AT3G01310	2897
AT3G01311	3
AT3G01313	0
AT3G01315	0
AT3G01316	4
AT3G01319	0
AT3G01320	1883
AT3G01322	0
AT3G01323	0
AT3G01324	0
AT3G01325	0
AT3G01326	0
AT3G01327	0
AT3G01328	0
AT3G01329	0
AT3G01330	546
AT3G01331	0
AT3G01340	1271
AT3G01345	9
AT3G01350	8
AT3G01360	276
AT3G01365	0
AT3G01370	2013
AT3G01375	18
AT3G01380	1184
AT3G01385	0
AT3G01390	2169
AT3G01395	0
AT3G01400	161
AT3G01410	1246
AT3G01415	0
AT3G01420	0
AT3G01425	12
AT3G01430	137
AT3G01435	319
AT3G01440	185
AT3G01445	0
AT3G01450	415
AT3G01460	2049
AT3G01470	229
AT3G01475	0
AT3G01480	2172
AT3G01485	0
AT3G01490	203
AT3G01495	1
AT3G01500	1285
AT3G01505	0
AT3G01510	317
AT3G01513	0
AT3G01515	0
AT3G01516	19
AT3G01520	493
AT3G01525	0
AT3G01530	0
AT3G01535	0
AT3G01540	4825
AT3G01545	0
AT3G01550	138
AT3G01555	0
AT3G01560	1004
AT3G01565	0
AT3G01570	39
AT3G01572	9
AT3G01575	0
AT3G01580	130
AT3G01585	0
AT3G01590	1087
AT3G01595	0
AT3G01600	61
AT3G01605	0
AT3G01610	861
AT3G01615	2
AT3G01620	2
AT3G01625	0
AT3G01630	40
AT3G01635	4
AT3G01640	690
AT3G01645	0
AT3G01650	688
AT3G01655	1
AT3G01660	75
AT3G01665	0
AT3G01670	368
AT3G01675	0
AT3G01680	258
AT3G01690	724
AT3G01695	0
AT3G01700	11
AT3G01705	0
AT3G01710	850
AT3G01715	0
AT3G01720	547
AT3G01730	2
AT3G01735	0
AT3G01740	1546
AT3G01745	1
AT3G01750	188
AT3G01755	0
AT3G01760	2
AT3G01765	0
AT3G01770	2032
AT3G01775	0
AT3G01780	2112
AT3G01785	0
AT3G01790	1432
AT3G01795	10
AT3G01800	458
AT3G01805	0
AT3G01810	1595
AT3G01815	0
AT3G01820	754
AT3G01830	28
AT3G01835	0
AT3G01840	8
AT3G01845	0
AT3G01850	427
AT3G01855	0
AT3G01860	208
AT3G01865	0
AT3G01870	0
AT3G01880	0
AT3G01885	0
AT3G01890	298
AT3G01895	0
AT3G01900	0
AT3G01905	0
AT3G01910	2308
AT3G01915	0
AT3G01920	183
AT3G01925	0
AT3G01930	516
AT3G01935	0
AT3G01940	18
AT3G01945	1
AT3G01950	0
AT3G01960	2
AT3G01961	0
AT3G01965	0
AT3G01970	25
AT3G01975	0
AT3G01980	421
AT3G01985	0
AT3G01990	15
AT3G01995	0
AT3G02000	0
AT3G02010	0
AT3G02015	2
AT3G02020	5
AT3G02025	0
AT3G02030	631
AT3G02035	4
AT3G02040	373
AT3G02045	0
AT3G02050	1503
AT3G02055	0
AT3G02060	1005
AT3G02065	407
AT3G02070	220
AT3G02075	0
AT3G02080	8587
AT3G02085	0
AT3G02090	5006
AT3G02095	0
AT3G02100	0
AT3G02105	0
AT3G02110	5770
AT3G02115	0
AT3G02120	1152
AT3G02125	20
AT3G02130	1776
AT3G02135	0
AT3G02140	130
AT3G02145	0
AT3G02150	63
AT3G02155	0
AT3G02160	140
AT3G02165	1
AT3G02170	2089
AT3G02180	1708
AT3G02190	702
AT3G02195	0
AT3G02200	2565
AT3G02205	19
AT3G02210	1189
AT3G02215	0
AT3G02220	1453
AT3G02225	3
AT3G02230	5105
AT3G02235	0
AT3G02240	0
AT3G02242	0
AT3G02245	0
AT3G02250	1758
AT3G02255	0
AT3G02260	4697
AT3G02265	0
AT3G02270	2
AT3G02275	0
AT3G02280	476
AT3G02285	0
AT3G02290	333
AT3G02295	0
AT3G02300	1291
AT3G02305	0
AT3G02310	3713
AT3G02315	0
AT3G02320	652
AT3G02325	0
AT3G02330	150
AT3G02335	1
AT3G02340	372
AT3G02345	0
AT3G02350	1039
AT3G02360	2840
AT3G02365	0
AT3G02370	121
AT3G02380	64
AT3G02385	0
AT3G02390	0
AT3G02395	0
AT3G02400	0
AT3G02405	0
AT3G02410	49
AT3G02415	0
AT3G02420	1410
AT3G02425	0
AT3G02430	1
AT3G02435	13
AT3G02440	0
AT3G02445	21
AT3G02450	1293
AT3G02455	3
AT3G02460	341
AT3G02465	0
AT3G02470	19369
AT3G02475	0
AT3G02480	38
AT3G02485	2
AT3G02490	586
AT3G02493	0
AT3G02495	5
AT3G02500	79
AT3G02505	0
AT3G02510	554
AT3G02515	18
AT3G02520	3529
AT3G02525	4
AT3G02530	3390
AT3G02535	0
AT3G02540	1997
AT3G02545	6
AT3G02550	1000
AT3G02555	369
AT3G02560	5607
AT3G02565	0
AT3G02570	747
AT3G02575	0
AT3G02580	708
AT3G02585	3
AT3G02590	2
AT3G02595	2
AT3G02600	1315
AT3G02605	0
AT3G02610	55
AT3G02615	0
AT3G02620	56
AT3G02625	0
AT3G02630	1729
AT3G02635	0
AT3G02640	4361
AT3G02645	3
AT3G02650	1179
AT3G02655	0
AT3G02660	654
AT3G02665	0
AT3G02670	8
AT3G02673	0
AT3G02677	8
AT3G02680	313
AT3G02685	0
AT3G02690	690
AT3G02695	1
AT3G02700	576
AT3G02705	0
AT3G02710	1661
AT3G02715	0
AT3G02720	861
AT3G02725	1
AT3G02730	767
AT3G02735	0
AT3G02740	545
AT3G02745	0
AT3G02750	1147
AT3G02755	0
AT3G02760	4182
AT3G02765	0
AT3G02770	343
AT3G02775	0
AT3G02780	1422
AT3G02785	0
AT3G02790	0
AT3G02795	0
AT3G02800	220
AT3G02805	0
AT3G02810	7
AT3G02815	0
AT3G02820	579
AT3G02825	0
AT3G02830	822
AT3G02832	43
AT3G02835	0
AT3G02840	120
AT3G02845	0
AT3G02850	44
AT3G02855	0
AT3G02860	615
AT3G02870	1022
AT3G02875	501
AT3G02880	1395
AT3G02885	8
AT3G02890	1479
AT3G02895	2
AT3G02900	604
AT3G02905	0
AT3G02910	0
AT3G02915	0
AT3G02920	852
AT3G02925	1
AT3G02930	530
AT3G02935	0
AT3G02940	0
AT3G02945	0
AT3G02950	835
AT3G02955	0
AT3G02960	0
AT3G02970	4
AT3G02975	0
AT3G02980	57
AT3G02985	0
AT3G02990	114
AT3G02995	0
AT3G03000	4
AT3G03005	0
AT3G03010	409
AT3G03020	745
AT3G03025	22
AT3G03030	443
AT3G03035	0
AT3G03040	609
AT3G03045	0
AT3G03050	1626
AT3G03055	0
AT3G03060	940
AT3G03065	0
AT3G03070	1941
AT3G03075	0
AT3G03080	3
AT3G03085	0
AT3G03090	847
AT3G03095	0
AT3G03100	2866
AT3G03105	2
AT3G03110	1601
AT3G03115	0
AT3G03120	330
AT3G03125	1
AT3G03130	1634
AT3G03135	9
AT3G03140	998
AT3G03145	0
AT3G03150	1257
AT3G03155	1
AT3G03160	1053
AT3G03165	29
AT3G03170	175
AT3G03175	0
AT3G03180	147
AT3G03190	0
AT3G03195	0
AT3G03200	15
AT3G03205	0
AT3G03210	173
AT3G03215	0
AT3G03220	753
AT3G03225	11
AT3G03230	0
AT3G03235	0
AT3G03240	0
AT3G03245	0
AT3G03250	2239
AT3G03255	0
AT3G03260	11
AT3G03265	42
AT3G03270	535
AT3G03272	2
AT3G03275	0
AT3G03280	3
AT3G03285	0
AT3G03290	0
AT3G03295	0
AT3G03300	1228
AT3G03305	341
AT3G03310	432
AT3G03320	402
AT3G03325	19
AT3G03330	640
AT3G03335	0
AT3G03340	1151
AT3G03341	16
AT3G03345	0
AT3G03350	222
AT3G03355	0
AT3G03360	174
AT3G03365	0
AT3G03370	32
AT3G03375	0
AT3G03380	2690
AT3G03385	0
AT3G03400	0
AT3G03405	0
AT3G03410	0
AT3G03415	0
AT3G03420	392
AT3G03425	1
AT3G03430	1
AT3G03435	2
AT3G03440	150
AT3G03445	0
AT3G03450	680
AT3G03455	0
AT3G03460	280
AT3G03465	0
AT3G03470	157
AT3G03475	4
AT3G03480	5
AT3G03490	288
AT3G03495	0
AT3G03500	0
AT3G03505	0
AT3G03510	0
AT3G03515	0
AT3G03520	26
AT3G03525	0
AT3G03530	2
AT3G03535	1
AT3G03540	0
AT3G03550	194
AT3G03555	0
AT3G03560	708
AT3G03570	625
AT3G03580	234
AT3G03585	0
AT3G03590	382
AT3G03595	0
AT3G03600	739
AT3G03605	3
AT3G03610	209
AT3G03615	0
AT3G03620	0
AT3G03625	0
AT3G03630	647
AT3G03635	0
AT3G03640	583
AT3G03645	0
AT3G03650	64
AT3G03655	0
AT3G03660	5
AT3G03665	0
AT3G03670	1
AT3G03675	0
AT3G03680	503
AT3G03685	0
AT3G03690	188
AT3G03695	0
AT3G03700	0
AT3G03702	35
AT3G03705	0
AT3G03710	1799
AT3G03715	0
AT3G03720	485
AT3G03725	0
AT3G03726	0
AT3G03730	0
AT3G03735	0
AT3G03740	1327
AT3G03745	0
AT3G03750	1
AT3G03755	0
AT3G03760	1
AT3G03765	3
AT3G03770	897
AT3G03773	749
AT3G03775	0
AT3G03776	4
AT3G03780	697
AT3G03785	0
AT3G03790	1828
AT3G03795	0
AT3G03800	2
AT3G03805	0
AT3G03810	306
AT3G03815	3
AT3G03820	2
AT3G03825	4
AT3G03826	0
AT3G03828	0
AT3G03830	0
AT3G03835	0
AT3G03840	2
AT3G03845	0
AT3G03847	0
AT3G03850	0
AT3G03852	0
AT3G03855	114
AT3G03860	768
AT3G03865	1
AT3G03870	233
AT3G03875	0
AT3G03880	576
AT3G03890	282
AT3G03895	0
AT3G03900	139
AT3G03905	0
AT3G03910	1
AT3G03915	0
AT3G03920	4772
AT3G03925	0
AT3G03930	1
AT3G03935	0
AT3G03940	3828
AT3G03945	0
AT3G03950	1375
AT3G03955	0
AT3G03960	6365
AT3G03965	92
AT3G03970	405
AT3G03975	0
AT3G03980	512
AT3G03985	0
AT3G03990	469
AT3G03995	0
AT3G04000	7
AT3G04005	0
AT3G04010	1
AT3G04015	0
AT3G04020	184
AT3G04025	2
AT3G04030	19
AT3G04035	1
AT3G04040	41
AT3G04045	0
AT3G04050	4
AT3G04055	3
AT3G04060	4
AT3G04065	1
AT3G04070	2
AT3G04080	738
AT3G04085	3
AT3G04090	1697
AT3G04095	0
AT3G04100	0
AT3G04110	47
AT3G04115	1
AT3G04120	10240
AT3G04125	0
AT3G04130	316
AT3G04135	0
AT3G04140	32
AT3G04145	0
AT3G04150	0
AT3G04155	17
AT3G04160	277
AT3G04165	13
AT3G04170	0
AT3G04175	30
AT3G04180	0
AT3G04181	7
AT3G04184	8
AT3G04185	0
AT3G04190	0
AT3G04195	1
AT3G04200	0
AT3G04205	0
AT3G04210	35
AT3G04215	0
AT3G04220	0
AT3G04225	0
AT3G04230	273
AT3G04235	0
AT3G04240	2568
AT3G04245	0
AT3G04250	0
AT3G04255	0
AT3G04260	2876
AT3G04265	0
AT3G04270	0
AT3G04275	7
AT3G04280	0
AT3G04285	13
AT3G04290	10951
AT3G04295	0
AT3G04300	32
AT3G04305	0
AT3G04310	150
AT3G04315	0
AT3G04320	0
AT3G04325	0
AT3G04330	0
AT3G04335	0
AT3G04340	4253
AT3G04345	0
AT3G04350	525
AT3G04355	3
AT3G04360	1
AT3G04365	0
AT3G04370	0
AT3G04375	0
AT3G04380	287
AT3G04385	0
AT3G04390	0
AT3G04395	0
AT3G04400	23229
AT3G04405	0
AT3G04410	1
AT3G04415	0
AT3G04420	0
AT3G04425	0
AT3G04430	0
AT3G04435	0
AT3G04440	0
AT3G04443	6
AT3G04445	0
AT3G04450	64
AT3G04455	0
AT3G04460	503
AT3G04470	3160
AT3G04475	0
AT3G04480	804
AT3G04485	66
AT3G04490	1271
AT3G04495	0
AT3G04500	884
AT3G04505	0
AT3G04510	0
AT3G04515	0
AT3G04520	366
AT3G04525	0
AT3G04530	7
AT3G04535	0
AT3G04540	0
AT3G04545	0
AT3G04550	734
AT3G04555	0
AT3G04560	476
AT3G04565	0
AT3G04570	0
AT3G04575	0
AT3G04580	563
AT3G04585	0
AT3G04590	856
AT3G04595	0
AT3G04600	1491
AT3G04605	1665
AT3G04610	2310
AT3G04615	0
AT3G04620	418
AT3G04625	0
AT3G04630	1663
AT3G04635	0
AT3G04640	740
AT3G04645	0
AT3G04650	602
AT3G04655	0
AT3G04660	5
AT3G04665	0
AT3G04670	2127
AT3G04675	0
AT3G04680	765
AT3G04685	0
AT3G04690	216
AT3G04695	0
AT3G04700	17
AT3G04705	0
AT3G04710	1023
AT3G04715	0
AT3G04717	0
AT3G04720	11
AT3G04725	0
AT3G04730	1420
AT3G04735	0
AT3G04740	1224
AT3G04745	0
AT3G04750	312
AT3G04755	16
AT3G04760	980
AT3G04765	0
AT3G04770	922
AT3G04775	0
AT3G04780	862
AT3G04785	2
AT3G04790	896
AT3G04795	0
AT3G04800	96
AT3G04805	0
AT3G04810	1215
AT3G04815	2
AT3G04820	648
AT3G04825	0
AT3G04830	1238
AT3G04835	0
AT3G04840	16642
AT3G04845	2
AT3G04850	469
AT3G04854	54
AT3G04855	3
AT3G04860	322
AT3G04870	1296
AT3G04875	0
AT3G04880	397
AT3G04890	238
AT3G04895	0
AT3G04900	0
AT3G04903	0
AT3G04905	0
AT3G04910	981
AT3G04915	0
AT3G04920	11048
AT3G04925	0
AT3G04930	1203
AT3G04935	0
AT3G04940	1204
AT3G04943	0
AT3G04945	0
AT3G04950	160
AT3G04955	0
AT3G04960	1213
AT3G04965	12
AT3G04970	233
AT3G04975	5
AT3G04980	702
AT3G04985	0
AT3G04990	15
AT3G04995	0
AT3G05000	900
AT3G05005	0
AT3G05010	228
AT3G05015	0
AT3G05020	1376
AT3G05025	0
AT3G05030	1732
AT3G05035	10
AT3G05040	1130
AT3G05045	0
AT3G05050	1500
AT3G05055	0
AT3G05060	4664
AT3G05070	1007
AT3G05075	0
AT3G05080	0
AT3G05085	0
AT3G05090	1403
AT3G05095	0
AT3G05100	671
AT3G05105	0
AT3G05110	54
AT3G05115	0
AT3G05120	1293
AT3G05125	0
AT3G05130	1481
AT3G05135	0
AT3G05140	27
AT3G05145	0
AT3G05150	14
AT3G05152	37
AT3G05155	4
AT3G05160	336
AT3G05165	547
AT3G05170	95
AT3G05175	1
AT3G05180	288
AT3G05185	0
AT3G05190	516
AT3G05195	0
AT3G05200	596
AT3G05205	1
AT3G05210	394
AT3G05215	0
AT3G05220	12072
AT3G05225	0
AT3G05230	543
AT3G05235	0
AT3G05240	0
AT3G05245	0
AT3G05250	149
AT3G05260	1
AT3G05265	0
AT3G05270	277
AT3G05275	0
AT3G05280	1010
AT3G05285	2
AT3G05290	1077
AT3G05295	0
AT3G05300	0
AT3G05305	0
AT3G05310	0
AT3G05315	0
AT3G05320	8
AT3G05325	17
AT3G05327	17
AT3G05330	1093
AT3G05335	12
AT3G05340	211
AT3G05345	188
AT3G05350	815
AT3G05355	45
AT3G05360	68
AT3G05365	3
AT3G05370	92
AT3G05375	0
AT3G05380	1762
AT3G05385	0
AT3G05390	3
AT3G05395	0
AT3G05400	221
AT3G05410	306
AT3G05415	62
AT3G05420	2143
AT3G05425	0
AT3G05430	440
AT3G05440	0
AT3G05445	3
AT3G05450	1
AT3G05455	0
AT3G05460	1
AT3G05465	0
AT3G05470	1224
AT3G05475	0
AT3G05480	208
AT3G05485	0
AT3G05490	540
AT3G05495	1
AT3G05500	1125
AT3G05505	0
AT3G05510	381
AT3G05515	0
AT3G05520	968
AT3G05525	0
AT3G05530	4474
AT3G05535	1
AT3G05540	0
AT3G05545	1333
AT3G05550	26
AT3G05555	0
AT3G05560	8983
AT3G05570	492
AT3G05575	0
AT3G05580	254
AT3G05585	1
AT3G05590	23966
AT3G05595	0
AT3G05600	1479
AT3G05605	1
AT3G05610	16
AT3G05620	22
AT3G05625	253
AT3G05630	39
AT3G05635	1
AT3G05640	130
AT3G05645	0
AT3G05650	191
AT3G05655	5
AT3G05660	80
AT3G05665	0
AT3G05670	2025
AT3G05675	345
AT3G05680	2658
AT3G05685	77
AT3G05690	221
AT3G05695	0
AT3G05700	243
AT3G05705	0
AT3G05710	570
AT3G05715	5
AT3G05720	72
AT3G05725	1
AT3G05727	0
AT3G05730	1
AT3G05735	0
AT3G05740	366
AT3G05741	0
AT3G05745	0
AT3G05746	0
AT3G05750	787
AT3G05755	0
AT3G05760	877
AT3G05765	0
AT3G05770	0
AT3G05775	0
AT3G05780	0
AT3G05785	0
AT3G05790	458
AT3G05795	0
AT3G05800	172
AT3G05805	0
AT3G05810	883
AT3G05815	0
AT3G05820	73
AT3G05825	0
AT3G05830	815
AT3G05835	0
AT3G05840	2266
AT3G05845	0
AT3G05850	642
AT3G05855	0
AT3G05858	2
AT3G05860	0
AT3G05870	306
AT3G05880	2306
AT3G05885	0
AT3G05890	31
AT3G05895	0
AT3G05900	0
AT3G05905	9
AT3G05910	1521
AT3G05915	0
AT3G05920	0
AT3G05925	0
AT3G05930	2
AT3G05932	12
AT3G05935	0
AT3G05936	34
AT3G05937	88
AT3G05940	634
AT3G05945	118
AT3G05950	0
AT3G05955	0
AT3G05960	3
AT3G05965	0
AT3G05970	1614
AT3G05975	1
AT3G05980	238
AT3G05985	0
AT3G05990	676
AT3G05995	7
AT3G06000	0
AT3G06010	1861
AT3G06015	0
AT3G06019	0
AT3G06020	44
AT3G06025	0
AT3G06030	1613
AT3G06035	399
AT3G06040	1417
AT3G06045	2
AT3G06050	1100
AT3G06055	0
AT3G06060	514
AT3G06065	0
AT3G06070	54
AT3G06075	0
AT3G06080	417
AT3G06085	0
AT3G06090	0
AT3G06095	0
AT3G06100	50
AT3G06105	0
AT3G06110	485
AT3G06115	0
AT3G06120	36
AT3G06125	97
AT3G06130	2861
AT3G06135	0
AT3G06140	371
AT3G06145	44
AT3G06150	504
AT3G06155	0
AT3G06160	1349
AT3G06165	0
AT3G06170	857
AT3G06180	171
AT3G06185	0
AT3G06190	1555
AT3G06200	409
AT3G06205	0
AT3G06210	323
AT3G06215	0
AT3G06220	1751
AT3G06225	0
AT3G06230	2
AT3G06235	0
AT3G06240	454
AT3G06245	0
AT3G06250	911
AT3G06255	0
AT3G06260	5
AT3G06265	0
AT3G06270	390
AT3G06275	0
AT3G06280	0
AT3G06285	0
AT3G06290	1466
AT3G06295	0
AT3G06300	733
AT3G06310	559
AT3G06315	0
AT3G06320	640
AT3G06325	0
AT3G06330	357
AT3G06335	2
AT3G06340	1113
AT3G06345	8
AT3G06350	1890
AT3G06355	647
AT3G06360	48
AT3G06370	64
AT3G06375	0
AT3G06380	658
AT3G06385	0
AT3G06390	5
AT3G06395	0
AT3G06400	5173
AT3G06405	0
AT3G06410	954
AT3G06415	0
AT3G06420	57
AT3G06425	5
AT3G06430	886
AT3G06433	187
AT3G06435	22
AT3G06436	0
AT3G06437	35
AT3G06440	572
AT3G06445	0
AT3G06450	2123
AT3G06455	131
AT3G06460	0
AT3G06465	1
AT3G06470	187
AT3G06475	0
AT3G06480	1985
AT3G06483	882
AT3G06485	0
AT3G06490	9
AT3G06495	0
AT3G06500	2232
AT3G06510	1858
AT3G06515	0
AT3G06520	263
AT3G06525	0
AT3G06530	2958
AT3G06535	0
AT3G06540	817
AT3G06545	0
AT3G06550	1420
AT3G06555	0
AT3G06560	10
AT3G06565	0
AT3G06570	200
AT3G06575	0
AT3G06580	1639
AT3G06585	0
AT3G06590	422
AT3G06595	0
AT3G06600	147
AT3G06605	0
AT3G06610	1355
AT3G06615	0
AT3G06620	792
AT3G06625	0
AT3G06630	205
AT3G06635	0
AT3G06640	88
AT3G06645	0
AT3G06650	5499
AT3G06655	0
AT3G06660	542
AT3G06665	0
AT3G06670	2589
AT3G06675	0
AT3G06680	1645
AT3G06685	2
AT3G06690	63
AT3G06695	0
AT3G06700	8232
AT3G06710	35
AT3G06715	0
AT3G06720	2046
AT3G06725	0
AT3G06730	767
AT3G06735	0
AT3G06740	698
AT3G06745	0
AT3G06750	78
AT3G06755	6
AT3G06760	735
AT3G06765	0
AT3G06770	358
AT3G06775	0
AT3G06778	20
AT3G06780	166
AT3G06785	0
AT3G06790	1061
AT3G06795	0
AT3G06805	0
AT3G06810	1158
AT3G06815	1
AT3G06820	645
AT3G06830	2
AT3G06835	0
AT3G06840	343
AT3G06845	0
AT3G06850	1416
AT3G06855	0
AT3G06860	3191
AT3G06868	94
AT3G06870	0
AT3G06880	1232
AT3G06890	237
AT3G06895	0
AT3G06900	0
AT3G06905	0
AT3G06910	392
AT3G06915	0
AT3G06920	434
AT3G06925	1
AT3G06930	1396
AT3G06935	0
AT3G06940	721
AT3G06950	159
AT3G06955	1
AT3G06960	797
AT3G06962	19
AT3G06970	0
AT3G06975	0
AT3G06980	1772
AT3G06985	0
AT3G06990	0
AT3G06995	0
AT3G07000	1
AT3G07005	0
AT3G07010	758
AT3G07020	1112
AT3G07025	0
AT3G07030	1769
AT3G07040	179
AT3G07045	2
AT3G07050	3249
AT3G07055	0
AT3G07060	651
AT3G07065	0
AT3G07070	0
AT3G07075	0
AT3G07080	340
AT3G07085	0
AT3G07090	5236
AT3G07095	0
AT3G07100	4281
AT3G07105	1
AT3G07110	6162
AT3G07115	0
AT3G07120	4
AT3G07125	0
AT3G07130	27
AT3G07135	0
AT3G07140	960
AT3G07150	41
AT3G07155	0
AT3G07160	7093
AT3G07165	0
AT3G07170	1650
AT3G07175	3
AT3G07180	2325
AT3G07185	0
AT3G07190	389
AT3G07195	83
AT3G07200	1089
AT3G07205	1
AT3G07210	425
AT3G07215	212
AT3G07220	1023
AT3G07225	0
AT3G07230	3134
AT3G07235	0
AT3G07245	0
AT3G07250	55
AT3G07255	3
AT3G07260	32
AT3G07265	0
AT3G07270	732
AT3G07273	0
AT3G07275	0
AT3G07280	762
AT3G07290	229
AT3G07295	0
AT3G07300	1081
AT3G07305	0
AT3G07310	763
AT3G07315	0
AT3G07320	3464
AT3G07325	0
AT3G07330	939
AT3G07335	0
AT3G07340	47
AT3G07345	0
AT3G07350	79
AT3G07355	0
AT3G07360	1582
AT3G07365	0
AT3G07370	369
AT3G07375	0
AT3G07380	0
AT3G07385	0
AT3G07390	3159
AT3G07395	0
AT3G07400	839
AT3G07405	0
AT3G07410	572
AT3G07415	0
AT3G07420	207
AT3G07425	1
AT3G07430	1749
AT3G07435	0
AT3G07440	301
AT3G07450	381
AT3G07460	989
AT3G07465	7
AT3G07470	619
AT3G07475	0
AT3G07480	2703
AT3G07485	1
AT3G07490	0
AT3G07495	5
AT3G07500	103
AT3G07505	1
AT3G07510	34
AT3G07515	3
AT3G07520	164
AT3G07522	0
AT3G07525	149
AT3G07530	190
AT3G07540	2245
AT3G07545	0
AT3G07550	251
AT3G07555	433
AT3G07560	1812
AT3G07565	706
AT3G07568	529
AT3G07570	369
AT3G07580	254
AT3G07585	0
AT3G07590	666
AT3G07600	4
AT3G07605	0
AT3G07610	1941
AT3G07615	0
AT3G07620	0
AT3G07625	0
AT3G07630	707
AT3G07635	3
AT3G07640	851
AT3G07645	0
AT3G07650	894
AT3G07655	0
AT3G07660	2891
AT3G07665	0
AT3G07670	560
AT3G07675	1
AT3G07680	1918
AT3G07685	0
AT3G07690	318
AT3G07695	0
AT3G07700	421
AT3G07705	1
AT3G07710	1
AT3G07715	20
AT3G07720	550
AT3G07725	26
AT3G07730	103
AT3G07735	26
AT3G07740	568
AT3G07745	0
AT3G07750	728
AT3G07755	0
AT3G07760	876
AT3G07765	0
AT3G07770	5375
AT3G07775	0
AT3G07780	2264
AT3G07785	0
AT3G07790	1699
AT3G07795	0
AT3G07800	603
AT3G07805	0
AT3G07810	1169
AT3G07815	0
AT3G07820	9
AT3G07825	10
AT3G07830	0
AT3G07835	0
AT3G07840	0
AT3G07845	0
AT3G07850	30
AT3G07855	0
AT3G07860	466
AT3G07865	0
AT3G07870	38
AT3G07875	17
AT3G07880	3006
AT3G07885	0
AT3G07890	1172
AT3G07895	2
AT3G07900	2
AT3G07905	0
AT3G07910	1065
AT3G07915	0
AT3G07920	5
AT3G07925	1
AT3G07930	173
AT3G07935	0
AT3G07940	474
AT3G07945	0
AT3G07950	1155
AT3G07955	0
AT3G07960	249
AT3G07965	0
AT3G07970	0
AT3G07975	0
AT3G07980	638
AT3G07985	0
AT3G07990	219
AT3G07995	0
AT3G08000	124
AT3G08005	1
AT3G08010	649
AT3G08020	1017
AT3G08025	0
AT3G08030	10899
AT3G08035	0
AT3G08040	5
AT3G08045	1
AT3G08050	0
AT3G08055	0
AT3G08065	79
AT3G08070	0
AT3G08075	5
AT3G08080	0
AT3G08085	0
AT3G08090	0
AT3G08100	0
AT3G08105	0
AT3G08110	0
AT3G08115	10
AT3G08120	0
AT3G08125	0
AT3G08130	2
AT3G08135	0
AT3G08140	0
AT3G08150	0
AT3G08155	0
AT3G08160	0
AT3G08165	99
AT3G08170	1
AT3G08175	0
AT3G08185	4
AT3G08190	0
AT3G08200	0
AT3G08205	0
AT3G08210	0
AT3G08215	0
AT3G08220	18
AT3G08225	2
AT3G08230	0
AT3G08235	0
AT3G08240	7
AT3G08245	269
AT3G08250	0
AT3G08255	0
AT3G08260	0
AT3G08265	2
AT3G08270	0
AT3G08275	14
AT3G08280	0
AT3G08285	0
AT3G08290	0
AT3G08295	0
AT3G08300	3
AT3G08310	0
AT3G08315	0
AT3G08325	0
AT3G08330	0
AT3G08335	0
AT3G08340	1
AT3G08345	0
AT3G08350	0
AT3G08355	0
AT3G08360	4
AT3G08365	0
AT3G08370	0
AT3G08380	0
AT3G08390	0
AT3G08395	0
AT3G08400	0
AT3G08405	0
AT3G08410	0
AT3G08415	0
AT3G08420	0
AT3G08425	3
AT3G08430	0
AT3G08435	0
AT3G08450	0
AT3G08455	0
AT3G08460	1
AT3G08465	0
AT3G08470	0
AT3G08475	1
AT3G08480	0
AT3G08485	0
AT3G08490	0
AT3G08495	1
AT3G08500	15
AT3G08505	185
AT3G08510	4755
AT3G08515	0
AT3G08520	2732
AT3G08525	0
AT3G08530	8662
AT3G08535	0
AT3G08545	0
AT3G08550	1201
AT3G08560	16
AT3G08570	151
AT3G08575	0
AT3G08580	23490
AT3G08585	0
AT3G08590	3096
AT3G08595	0
AT3G08600	783
AT3G08605	0
AT3G08610	2922
AT3G08615	0
AT3G08620	386
AT3G08630	480
AT3G08635	5
AT3G08636	0
AT3G08640	1389
AT3G08645	1
AT3G08650	1807
AT3G08655	6
AT3G08660	7
AT3G08665	0
AT3G08670	583
AT3G08675	0
AT3G08680	4240
AT3G08685	6
AT3G08690	679
AT3G08695	0
AT3G08700	11
AT3G08705	0
AT3G08710	777
AT3G08715	0
AT3G08720	1431
AT3G08725	0
AT3G08730	1274
AT3G08735	0
AT3G08740	1844
AT3G08745	1
AT3G08750	7
AT3G08755	0
AT3G08760	1425
AT3G08765	2
AT3G08770	46109
AT3G08775	0
AT3G08780	473
AT3G08785	0
AT3G08790	1
AT3G08795	1
AT3G08800	212
AT3G08805	0
AT3G08810	8
AT3G08815	0
AT3G08820	145
AT3G08825	0
AT3G08835	0
AT3G08840	793
AT3G08845	0
AT3G08850	3091
AT3G08855	0
AT3G08860	52
AT3G08870	1
AT3G08875	0
AT3G08880	440
AT3G08885	13
AT3G08890	344
AT3G08895	0
AT3G08900	39
AT3G08905	0
AT3G08910	662
AT3G08915	0
AT3G08920	240
AT3G08925	0
AT3G08930	2218
AT3G08935	0
AT3G08940	3968
AT3G08943	1412
AT3G08945	0
AT3G08947	644
AT3G08950	269
AT3G08960	967
AT3G08965	0
AT3G08970	580
AT3G08975	0
AT3G08980	127
AT3G08985	0
AT3G08990	142
AT3G09000	825
AT3G09005	5
AT3G09010	85
AT3G09015	0
AT3G09020	3
AT3G09025	0
AT3G09030	357
AT3G09032	158
AT3G09035	1314
AT3G09040	195
AT3G09045	0
AT3G09050	199
AT3G09055	8
AT3G09060	216
AT3G09065	1
AT3G09070	1716
AT3G09075	3
AT3G09080	177
AT3G09085	52
AT3G09090	1901
AT3G09095	0
AT3G09100	2912
AT3G09105	0
AT3G09110	0
AT3G09115	0
AT3G09120	0
AT3G09125	0
AT3G09130	0
AT3G09135	0
AT3G09140	0
AT3G09145	2
AT3G09150	456
AT3G09155	0
AT3G09160	7
AT3G09162	5
AT3G09165	0
AT3G09170	0
AT3G09175	0
AT3G09180	656
AT3G09185	0
AT3G09190	245
AT3G09195	2
AT3G09200	18787
AT3G09205	0
AT3G09210	962
AT3G09220	0
AT3G09225	0
AT3G09230	259
AT3G09240	0
AT3G09245	0
AT3G09250	216
AT3G09255	0
AT3G09260	1
AT3G09265	0
AT3G09270	1
AT3G09275	0
AT3G09280	0
AT3G09285	0
AT3G09290	0
AT3G09295	0
AT3G09300	1440
AT3G09305	1
AT3G09310	35
AT3G09315	0
AT3G09320	344
AT3G09325	0
AT3G09330	0
AT3G09335	0
AT3G09340	0
AT3G09345	0
AT3G09350	2727
AT3G09355	0
AT3G09360	510
AT3G09365	0
AT3G09370	481
AT3G09375	1
AT3G09380	0
AT3G09385	0
AT3G09390	23392
AT3G09395	0
AT3G09400	0
AT3G09405	16
AT3G09410	471
AT3G09415	7
AT3G09425	0
AT3G09430	137
AT3G09435	0
AT3G09440	42849
AT3G09445	0
AT3G09450	2
AT3G09455	516
AT3G09465	5
AT3G09470	603
AT3G09475	0
AT3G09480	295
AT3G09485	0
AT3G09490	19
AT3G09495	10
AT3G09500	15220
AT3G09505	0
AT3G09510	0
AT3G09515	4
AT3G09520	11
AT3G09525	0
AT3G09530	2
AT3G09540	144
AT3G09545	1
AT3G09550	35
AT3G09555	8
AT3G09560	925
AT3G09565	0
AT3G09570	968
AT3G09575	0
AT3G09580	255
AT3G09585	0
AT3G09590	1
AT3G09595	0
AT3G09600	42
AT3G09605	0
AT3G09615	0
AT3G09620	5
AT3G09625	0
AT3G09630	11367
AT3G09635	0
AT3G09640	5
AT3G09645	2
AT3G09650	788
AT3G09655	0
AT3G09660	274
AT3G09665	0
AT3G09670	858
AT3G09675	0
AT3G09680	28
AT3G09685	0
AT3G09690	486
AT3G09695	0
AT3G09700	660
AT3G09705	0
AT3G09710	322
AT3G09720	662
AT3G09725	17
AT3G09730	358
AT3G09735	1324
AT3G09740	1969
AT3G09745	6
AT3G09750	2
AT3G09755	0
AT3G09760	451
AT3G09765	0
AT3G09770	743
AT3G09775	2
AT3G09780	115
AT3G09785	0
AT3G09790	8
AT3G09795	2
AT3G09800	426
AT3G09810	626
AT3G09815	0
AT3G09820	7030
AT3G09825	0
AT3G09830	326
AT3G09835	0
AT3G09840	16040
AT3G09845	0
AT3G09850	2273
AT3G09855	7
AT3G09860	3040
AT3G09863	16
AT3G09865	0
AT3G09870	1056
AT3G09875	0
AT3G09880	798
AT3G09890	497
AT3G09895	0
AT3G09900	1351
AT3G09905	0
AT3G09910	92
AT3G09915	0
AT3G09920	800
AT3G09922	1
AT3G09925	0
AT3G09930	0
AT3G09935	0
AT3G09940	0
AT3G09945	0
AT3G09950	2
AT3G09955	9
AT3G09960	2
AT3G09965	0
AT3G09970	451
AT3G09980	3619
AT3G09985	2
AT3G09990	1
AT3G09995	0
AT3G10000	132
AT3G10010	1536
AT3G10015	0
AT3G10020	4291
AT3G10030	1057
AT3G10035	0
AT3G10040	894
AT3G10050	1553
AT3G10060	372
AT3G10070	621
AT3G10080	231
AT3G10090	1284
AT3G10100	57
AT3G10110	138
AT3G10113	0
AT3G10114	0
AT3G10116	0
AT3G10120	0
AT3G10130	131
AT3G10140	635
AT3G10150	78
AT3G10160	1133
AT3G10180	981
AT3G10185	7
AT3G10190	3451
AT3G10195	1
AT3G10200	537
AT3G10210	298
AT3G10220	892
AT3G10230	685
AT3G10240	0
AT3G10250	462
AT3G10260	852
AT3G10270	1201
AT3G10280	0
AT3G10282	2
AT3G10290	71
AT3G10300	1655
AT3G10310	1343
AT3G10320	5
AT3G10330	900
AT3G10340	101
AT3G10350	606
AT3G10360	963
AT3G10370	1061
AT3G10380	2590
AT3G10390	1327
AT3G10400	0
AT3G10405	284
AT3G10410	4562
AT3G10415	0
AT3G10420	414
AT3G10430	15
AT3G10439	0
AT3G10440	373
AT3G10450	147
AT3G10455	0
AT3G10460	0
AT3G10470	1
AT3G10480	921
AT3G10490	1910
AT3G10500	485
AT3G10510	3
AT3G10520	570
AT3G10525	19
AT3G10527	0
AT3G10530	954
AT3G10540	631
AT3G10550	678
AT3G10560	9
AT3G10570	1412
AT3G10572	291
AT3G10575	1
AT3G10580	14
AT3G10585	0
AT3G10590	5
AT3G10595	0
AT3G10600	31
AT3G10605	6
AT3G10610	2509
AT3G10620	462
AT3G10630	258
AT3G10640	627
AT3G10650	2715
AT3G10660	65
AT3G10670	851
AT3G10680	37
AT3G10690	3709
AT3G10700	406
AT3G10710	0
AT3G10720	2020
AT3G10730	1027
AT3G10740	899
AT3G10745	1
AT3G10750	1
AT3G10760	540
AT3G10770	1825
AT3G10780	2
AT3G10790	0
AT3G10800	1460
AT3G10810	1092
AT3G10815	0
AT3G10820	187
AT3G10840	561
AT3G10845	0
AT3G10850	2497
AT3G10860	3422
AT3G10870	448
AT3G10880	144
AT3G10890	1
AT3G10900	0
AT3G10910	7
AT3G10915	957
AT3G10920	3357
AT3G10930	346
AT3G10940	723
AT3G10950	0
AT3G10960	310
AT3G10970	1187
AT3G10974	0
AT3G10980	573
AT3G10985	3679
AT3G10986	1
AT3G10990	0
AT3G11000	2725
AT3G11010	308
AT3G11020	59
AT3G11030	347
AT3G11040	443
AT3G11050	239
AT3G11060	0
AT3G11070	1044
AT3G11080	24
AT3G11090	114
AT3G11100	961
AT3G11110	0
AT3G11120	3410
AT3G11130	7544
AT3G11150	7
AT3G11160	0
AT3G11165	2
AT3G11170	2225
AT3G11180	0
AT3G11200	1762
AT3G11210	646
AT3G11220	396
AT3G11230	323
AT3G11240	316
AT3G11250	2652
AT3G11260	18
AT3G11270	570
AT3G11280	167
AT3G11285	0
AT3G11290	654
AT3G11300	0
AT3G11310	0
AT3G11320	409
AT3G11325	1
AT3G11330	1098
AT3G11340	3
AT3G11350	0
AT3G11370	0
AT3G11380	0
AT3G11385	0
AT3G11390	2
AT3G11395	0
AT3G11397	474
AT3G11400	4332
AT3G11402	111
AT3G11405	0
AT3G11410	1845
AT3G11415	0
AT3G11420	1024
AT3G11430	0
AT3G11435	0
AT3G11440	142
AT3G11450	1983
AT3G11460	110
AT3G11470	208
AT3G11480	17
AT3G11490	648
AT3G11500	1878
AT3G11505	0
AT3G11510	10569
AT3G11520	753
AT3G11530	586
AT3G11540	1822
AT3G11550	8
AT3G11560	2240
AT3G11570	2
AT3G11580	213
AT3G11590	1304
AT3G11591	1
AT3G11600	232
AT3G11620	474
AT3G11630	4793
AT3G11640	28
AT3G11650	552
AT3G11660	3
AT3G11670	1030
AT3G11673	0
AT3G11680	11
AT3G11690	197
AT3G11700	2170
AT3G11710	5721
AT3G11720	158
AT3G11730	1460
AT3G11740	0
AT3G11745	126
AT3G11750	19
AT3G11760	833
AT3G11770	508
AT3G11773	0
AT3G11780	263
AT3G11800	844
AT3G11810	577
AT3G11820	1758
AT3G11825	0
AT3G11830	6873
AT3G11840	1
AT3G11850	185
AT3G11860	15
AT3G11870	0
AT3G11880	730
AT3G11890	488
AT3G11900	159
AT3G11910	5012
AT3G11920	1
AT3G11930	61
AT3G11940	14809
AT3G11945	409
AT3G11950	218
AT3G11960	1623
AT3G11964	4014
AT3G11970	0
AT3G11980	9
AT3G11990	0
AT3G12000	2
AT3G12010	1383
AT3G12020	1443
AT3G12030	0
AT3G12040	75
AT3G12050	4779
AT3G12060	178
AT3G12070	124
AT3G12080	2058
AT3G12090	8
AT3G12100	352
AT3G12110	1203
AT3G12120	14699
AT3G12130	1547
AT3G12140	1700
AT3G12143	124
AT3G12145	23182
AT3G12150	670
AT3G12160	4
AT3G12170	623
AT3G12180	341
AT3G12190	1
AT3G12200	1163
AT3G12203	1
AT3G12210	654
AT3G12220	10
AT3G12230	0
AT3G12240	0
AT3G12250	141
AT3G12260	1850
AT3G12270	1417
AT3G12280	2925
AT3G12290	2610
AT3G12300	340
AT3G12320	83
AT3G12340	466
AT3G12345	535
AT3G12350	526
AT3G12360	1299
AT3G12370	794
AT3G12380	941
AT3G12385	0
AT3G12390	3892
AT3G12400	739
AT3G12410	359
AT3G12420	17
AT3G12430	77
AT3G12440	58
AT3G12450	29
AT3G12460	293
AT3G12470	171
AT3G12480	1120
AT3G12490	3080
AT3G12500	1
AT3G12502	0
AT3G12510	0
AT3G12520	485
AT3G12530	431
AT3G12540	2
AT3G12545	7
AT3G12550	886
AT3G12560	1022
AT3G12570	975
AT3G12580	15523
AT3G12585	3
AT3G12587	447
AT3G12590	1514
AT3G12600	1099
AT3G12610	1073
AT3G12620	482
AT3G12630	1906
AT3G12640	956
AT3G12650	81
AT3G12660	0
AT3G12670	2086
AT3G12680	735
AT3G12685	111
AT3G12690	207
AT3G12700	477
AT3G12710	492
AT3G12720	0
AT3G12730	10
AT3G12740	1059
AT3G12750	100
AT3G12760	2069
AT3G12770	50
AT3G12775	0
AT3G12780	5471
AT3G12800	1606
AT3G12810	2361
AT3G12820	45
AT3G12830	269
AT3G12833	8
AT3G12835	0
AT3G12840	0
AT3G12850	18
AT3G12860	567
AT3G12870	1378
AT3G12880	0
AT3G12890	34
AT3G12900	5
AT3G12910	2
AT3G12915	202
AT3G12920	531
AT3G12930	968
AT3G12940	336
AT3G12950	815
AT3G12955	4
AT3G12960	10
AT3G12965	1128
AT3G12970	396
AT3G12977	1
AT3G12980	1357
AT3G12981	24
AT3G12990	540
AT3G13000	1232
AT3G13010	8
AT3G13020	132
AT3G13030	528
AT3G13040	833
AT3G13050	268
AT3G13060	734
AT3G13061	0
AT3G13062	491
AT3G13065	40
AT3G13070	1485
AT3G13075	0
AT3G13080	2399
AT3G13090	18
AT3G13100	54
AT3G13110	682
AT3G13120	4266
AT3G13130	16
AT3G13140	1
AT3G13150	536
AT3G13160	886
AT3G13170	76
AT3G13175	805
AT3G13180	1228
AT3G13190	1595
AT3G13200	2332
AT3G13205	0
AT3G13210	39
AT3G13220	138
AT3G13222	1191
AT3G13223	0
AT3G13224	814
AT3G13225	795
AT3G13226	736
AT3G13227	0
AT3G13228	0
AT3G13229	0
AT3G13230	794
AT3G13235	2174
AT3G13240	81
AT3G13250	1
AT3G13260	0
AT3G13270	34
AT3G13275	54
AT3G13276	1
AT3G13277	21
AT3G13280	0
AT3G13290	1437
AT3G13300	3410
AT3G13310	683
AT3G13320	741
AT3G13330	2028
AT3G13335	0
AT3G13340	2247
AT3G13350	634
AT3G13360	1011
AT3G13370	0
AT3G13380	238
AT3G13390	10
AT3G13400	40
AT3G13403	1
AT3G13404	1
AT3G13405	2
AT3G13410	1950
AT3G13420	160
AT3G13430	180
AT3G13432	0
AT3G13433	2
AT3G13435	0
AT3G13437	24
AT3G13438	7
AT3G13440	464
AT3G13445	868
AT3G13450	782
AT3G13460	9566
AT3G13470	6672
AT3G13480	448
AT3G13490	1217
AT3G13500	0
AT3G13510	4338
AT3G13520	614
AT3G13525	1
AT3G13530	1312
AT3G13540	0
AT3G13550	204
AT3G13560	1942
AT3G13570	2078
AT3G13580	3460
AT3G13590	26
AT3G13600	385
AT3G13610	75
AT3G13620	276
AT3G13624	0
AT3G13630	0
AT3G13640	318
AT3G13650	68
AT3G13660	33
AT3G13662	174
AT3G13670	4483
AT3G13672	15
AT3G13674	270
AT3G13677	301
AT3G13680	2
AT3G13682	218
AT3G13690	3072
AT3G13700	0
AT3G13710	0
AT3G13720	151
AT3G13724	0
AT3G13730	33
AT3G13740	472
AT3G13750	5540
AT3G13760	1
AT3G13770	61
AT3G13772	1537
AT3G13780	170
AT3G13782	42
AT3G13784	9
AT3G13790	103
AT3G13800	231
AT3G13810	1143
AT3G13820	1
AT3G13825	0
AT3G13830	0
AT3G13840	10
AT3G13845	279
AT3G13850	15
AT3G13855	0
AT3G13857	1
AT3G13860	2088
AT3G13870	3438
AT3G13880	194
AT3G13882	1645
AT3G13890	71
AT3G13898	93
AT3G13900	97
AT3G13910	120
AT3G13920	14670
AT3G13930	2266
AT3G13940	1003
AT3G13950	15
AT3G13960	2665
AT3G13965	161
AT3G13970	78
AT3G13980	104
AT3G13990	2483
AT3G14000	877
AT3G14010	1635
AT3G14020	30
AT3G14025	0
AT3G14030	0
AT3G14040	18
AT3G14050	505
AT3G14060	99
AT3G14067	2803
AT3G14070	278
AT3G14075	616
AT3G14080	877
AT3G14090	296
AT3G14100	3037
AT3G14110	1475
AT3G14120	1675
AT3G14130	200
AT3G14140	10
AT3G14150	725
AT3G14160	334
AT3G14170	27
AT3G14172	1837
AT3G14180	1561
AT3G14185	0
AT3G14190	1914
AT3G14200	3342
AT3G14205	1233
AT3G14210	2626
AT3G14220	583
AT3G14225	0
AT3G14230	3814
AT3G14240	9274
AT3G14250	0
AT3G14260	0
AT3G14270	1148
AT3G14280	1
AT3G14290	1967
AT3G14300	0
AT3G14310	2208
AT3G14320	0
AT3G14330	733
AT3G14340	0
AT3G14350	1525
AT3G14360	199
AT3G14362	0
AT3G14370	9
AT3G14380	4
AT3G14385	0
AT3G14390	1765
AT3G14395	87
AT3G14400	1644
AT3G14410	230
AT3G14415	1280
AT3G14420	1547
AT3G14430	414
AT3G14440	351
AT3G14450	71
AT3G14452	2
AT3G14460	79
AT3G14463	0
AT3G14467	0
AT3G14470	124
AT3G14475	0
AT3G14480	0
AT3G14490	0
AT3G14500	0
AT3G14510	0
AT3G14515	0
AT3G14517	0
AT3G14520	1
AT3G14530	0
AT3G14540	9
AT3G14550	23
AT3G14560	6
AT3G14570	344
AT3G14580	104
AT3G14590	77
AT3G14595	154
AT3G14600	7186
AT3G14610	231
AT3G14620	5
AT3G14630	12
AT3G14640	22
AT3G14650	1231
AT3G14660	616
AT3G14670	1
AT3G14680	0
AT3G14690	331
AT3G14700	0
AT3G14710	0
AT3G14720	1532
AT3G14730	207
AT3G14735	0
AT3G14740	597
AT3G14750	185
AT3G14760	28
AT3G14770	59
AT3G14780	50
AT3G14790	1207
AT3G14800	975
AT3G14810	398
AT3G14820	0
AT3G14830	694
AT3G14840	3710
AT3G14850	9
AT3G14855	0
AT3G14860	804
AT3G14870	1482
AT3G14880	0
AT3G14890	2253
AT3G14900	1308
AT3G14910	447
AT3G14920	618
AT3G14930	1746
AT3G14940	88
AT3G14950	34
AT3G14960	273
AT3G14970	0
AT3G14980	1571
AT3G14981	0
AT3G14990	1963
AT3G15000	8259
AT3G15010	1751
AT3G15020	1114
AT3G15030	602
AT3G15040	386
AT3G15050	0
AT3G15055	0
AT3G15060	184
AT3G15070	364
AT3G15080	411
AT3G15090	648
AT3G15095	7251
AT3G15110	392
AT3G15111	0
AT3G15115	9
AT3G15120	1741
AT3G15130	223
AT3G15140	575
AT3G15150	305
AT3G15160	1042
AT3G15170	523
AT3G15180	701
AT3G15190	2493
AT3G15200	92
AT3G15210	3887
AT3G15220	689
AT3G15240	12
AT3G15250	3
AT3G15251	0
AT3G15260	499
AT3G15270	994
AT3G15280	3
AT3G15290	492
AT3G15300	29
AT3G15310	4
AT3G15320	0
AT3G15330	0
AT3G15340	405
AT3G15350	796
AT3G15351	338
AT3G15352	170
AT3G15353	2470
AT3G15354	286
AT3G15355	497
AT3G15356	3
AT3G15357	15
AT3G15358	104
AT3G15359	0
AT3G15360	1666
AT3G15370	0
AT3G15380	940
AT3G15390	354
AT3G15395	555
AT3G15400	173
AT3G15410	1384
AT3G15420	115
AT3G15430	661
AT3G15440	5
AT3G15450	5104
AT3G15460	592
AT3G15470	681
AT3G15480	1263
AT3G15490	0
AT3G15500	1
AT3G15510	1
AT3G15518	3
AT3G15520	727
AT3G15530	2614
AT3G15534	3
AT3G15536	0
AT3G15540	96
AT3G15548	0
AT3G15550	1862
AT3G15570	62
AT3G15578	0
AT3G15580	518
AT3G15585	0
AT3G15590	1989
AT3G15600	0
AT3G15602	0
AT3G15604	0
AT3G15605	49
AT3G15610	701
AT3G15620	296
AT3G15630	530
AT3G15635	0
AT3G15640	1853
AT3G15650	309
AT3G15660	1478
AT3G15670	7
AT3G15680	1107
AT3G15690	633
AT3G15700	3
AT3G15710	740
AT3G15720	182
AT3G15730	12411
AT3G15740	18
AT3G15750	67
AT3G15760	70
AT3G15770	159
AT3G15780	130
AT3G15790	1849
AT3G15800	66
AT3G15810	848
AT3G15820	914
AT3G15830	0
AT3G15840	472
AT3G15850	777
AT3G15860	0
AT3G15870	5
AT3G15880	3764
AT3G15890	243
AT3G15900	253
AT3G15909	0
AT3G15910	0
AT3G15920	873
AT3G15930	0
AT3G15935	0
AT3G15940	1295
AT3G15950	259
AT3G15960	0
AT3G15970	1977
AT3G15980	3006
AT3G15990	71
AT3G16000	1944
AT3G16010	251
AT3G16020	19
AT3G16030	42
AT3G16040	18
AT3G16050	3252
AT3G16060	1754
AT3G16070	45
AT3G16080	5402
AT3G16090	525
AT3G16100	657
AT3G16110	1056
AT3G16117	0
AT3G16120	35
AT3G16130	0
AT3G16140	2863
AT3G16150	104
AT3G16160	25
AT3G16170	982
AT3G16175	7
AT3G16180	1677
AT3G16190	392
AT3G16200	602
AT3G16210	4
AT3G16220	43
AT3G16230	1082
AT3G16240	7546
AT3G16250	309
AT3G16260	962
AT3G16270	1179
AT3G16280	138
AT3G16290	2584
AT3G16300	82
AT3G16310	1739
AT3G16320	178
AT3G16330	104
AT3G16340	387
AT3G16350	47
AT3G16360	0
AT3G16370	1673
AT3G16380	173
AT3G16390	0
AT3G16400	1547
AT3G16410	11
AT3G16415	3
AT3G16420	20
AT3G16430	0
AT3G16432	0
AT3G16440	0
AT3G16450	0
AT3G16460	5
AT3G16470	6160
AT3G16480	1836
AT3G16490	336
AT3G16500	1156
AT3G16510	95
AT3G16520	650
AT3G16525	0
AT3G16530	1
AT3G16540	2
AT3G16550	0
AT3G16552	0
AT3G16555	0
AT3G16560	408
AT3G16565	186
AT3G16570	363
AT3G16580	0
AT3G16590	1
AT3G16600	0
AT3G16610	115
AT3G16620	1263
AT3G16630	3254
AT3G16640	30302
AT3G16650	127
AT3G16660	0
AT3G16670	0
AT3G16680	0
AT3G16690	2
AT3G16700	110
AT3G16710	95
AT3G16712	13
AT3G16720	1121
AT3G16730	822
AT3G16740	472
AT3G16750	165
AT3G16760	778
AT3G16770	961
AT3G16780	3692
AT3G16785	842
AT3G16800	2
AT3G16810	1952
AT3G16820	0
AT3G16830	3357
AT3G16840	2267
AT3G16850	709
AT3G16857	1302
AT3G16860	105
AT3G16870	708
AT3G16880	0
AT3G16890	192
AT3G16895	0
AT3G16900	0
AT3G16910	522
AT3G16920	58
AT3G16930	0
AT3G16940	1181
AT3G16950	1550
AT3G16960	0
AT3G16970	0
AT3G16980	178
AT3G16990	157
AT3G17000	1077
AT3G17010	2205
AT3G17020	3254
AT3G17030	415
AT3G17040	1189
AT3G17050	428
AT3G17060	0
AT3G17070	108
AT3G17080	0
AT3G17090	2039
AT3G17100	480
AT3G17110	19
AT3G17120	679
AT3G17130	81
AT3G17140	0
AT3G17150	0
AT3G17152	0
AT3G17155	0
AT3G17160	7299
AT3G17170	1268
AT3G17180	2
AT3G17185	164
AT3G17190	0
AT3G17200	6
AT3G17203	4
AT3G17205	2082
AT3G17210	1311
AT3G17220	29
AT3G17225	24
AT3G17227	2
AT3G17230	1
AT3G17240	2366
AT3G17250	175
AT3G17260	1
AT3G17261	0
AT3G17265	0
AT3G17270	0
AT3G17280	41
AT3G17290	48
AT3G17300	657
AT3G17310	997
AT3G17320	0
AT3G17330	829
AT3G17340	1534
AT3G17350	372
AT3G17360	1970
AT3G17365	225
AT3G17370	0
AT3G17380	28
AT3G17390	5052
AT3G17400	0
AT3G17410	858
AT3G17420	81
AT3G17430	1041
AT3G17440	1072
AT3G17450	1039
AT3G17460	160
AT3G17465	1526
AT3G17470	458
AT3G17480	0
AT3G17490	0
AT3G17500	0
AT3G17510	543
AT3G17520	1
AT3G17530	2
AT3G17540	0
AT3G17550	1
AT3G17560	0
AT3G17570	0
AT3G17580	70
AT3G17590	685
AT3G17600	19
AT3G17609	39
AT3G17611	456
AT3G17620	0
AT3G17626	67
AT3G17630	120
AT3G17640	173
AT3G17650	431
AT3G17655	4
AT3G17660	98
AT3G17668	201
AT3G17670	154
AT3G17675	249
AT3G17680	1399
AT3G17690	110
AT3G17700	466
AT3G17710	63
AT3G17712	75
AT3G17715	52
AT3G17717	0
AT3G17720	0
AT3G17730	24
AT3G17740	460
AT3G17750	1564
AT3G17760	6
AT3G17765	0
AT3G17770	1354
AT3G17780	523
AT3G17790	457
AT3G17800	752
AT3G17810	629
AT3G17820	3492
AT3G17830	439
AT3G17840	4660
AT3G17850	3058
AT3G17860	228
AT3G17880	775
AT3G17890	87
AT3G17900	1338
AT3G17910	576
AT3G17920	458
AT3G17930	605
AT3G17940	1055
AT3G17950	176
AT3G17970	1176
AT3G17980	12
AT3G18000	10414
AT3G18010	161
AT3G18020	261
AT3G18030	586
AT3G18035	5369
AT3G18040	855
AT3G18050	1485
AT3G18060	912
AT3G18070	55
AT3G18080	4772
AT3G18090	485
AT3G18100	313
AT3G18110	1598
AT3G18120	0
AT3G18130	3381
AT3G18140	1296
AT3G18145	101
AT3G18150	0
AT3G18160	660
AT3G18165	1960
AT3G18170	47
AT3G18180	4
AT3G18190	5344
AT3G18200	1
AT3G18210	1397
AT3G18215	647
AT3G18217	3
AT3G18220	0
AT3G18230	1123
AT3G18235	1
AT3G18240	1024
AT3G18250	0
AT3G18260	20
AT3G18270	780
AT3G18280	122
AT3G18282	0
AT3G18290	1725
AT3G18291	0
AT3G18295	199
AT3G18300	53
AT3G18310	345
AT3G18320	1
AT3G18330	17
AT3G18340	0
AT3G18350	449
AT3G18360	11
AT3G18362	3
AT3G18370	1241
AT3G18380	902
AT3G18390	3825
AT3G18400	0
AT3G18410	2157
AT3G18420	737
AT3G18430	686
AT3G18440	890
AT3G18450	0
AT3G18460	0
AT3G18470	0
AT3G18480	1294
AT3G18485	0
AT3G18490	6021
AT3G18500	267
AT3G18510	208
AT3G18518	0
AT3G18520	2188
AT3G18524	1503
AT3G18530	50
AT3G18535	566
AT3G18550	0
AT3G18560	28
AT3G18570	6
AT3G18580	528
AT3G18590	6
AT3G18600	2033
AT3G18610	13
AT3G18620	137
AT3G18630	229
AT3G18640	1922
AT3G18650	0
AT3G18660	31
AT3G18670	25
AT3G18680	2073
AT3G18690	115
AT3G18700	0
AT3G18710	647
AT3G18715	59
AT3G18720	4
AT3G18730	806
AT3G18740	9262
AT3G18750	954
AT3G18760	788
AT3G18770	198
AT3G18773	37
AT3G18775	17
AT3G18777	1
AT3G18780	4007
AT3G18790	1740
AT3G18800	382
AT3G18810	4
AT3G18815	0
AT3G18820	1705
AT3G18827	0
AT3G18830	453
AT3G18840	49
AT3G18845	9
AT3G18850	1493
AT3G18860	2034
AT3G18870	19
AT3G18880	98
AT3G18890	1146
AT3G18895	0
AT3G18900	403
AT3G18905	5
AT3G18910	257
AT3G18915	0
AT3G18930	607
AT3G18940	911
AT3G18950	39
AT3G18952	0
AT3G18955	1
AT3G18957	0
AT3G18960	572
AT3G18970	166
AT3G18980	648
AT3G18990	1498
AT3G19000	150
AT3G19002	1
AT3G19010	284
AT3G19020	337
AT3G19025	0
AT3G19030	25
AT3G19035	0
AT3G19040	55
AT3G19045	0
AT3G19050	4170
AT3G19055	0
AT3G19070	8
AT3G19080	605
AT3G19085	4
AT3G19090	3
AT3G19100	2043
AT3G19120	1385
AT3G19130	896
AT3G19140	0
AT3G19150	109
AT3G19160	0
AT3G19170	3426
AT3G19180	1197
AT3G19184	208
AT3G19190	831
AT3G19200	54
AT3G19210	487
AT3G19220	277
AT3G19230	5
AT3G19235	0
AT3G19240	1068
AT3G19250	126
AT3G19260	328
AT3G19270	93
AT3G19274	0
AT3G19280	137
AT3G19290	769
AT3G19300	340
AT3G19310	3
AT3G19320	2
AT3G19323	0
AT3G19330	206
AT3G19340	1032
AT3G19350	17
AT3G19360	261
AT3G19370	279
AT3G19380	164
AT3G19390	5
AT3G19400	343
AT3G19410	0
AT3G19420	1890
AT3G19430	9
AT3G19440	321
AT3G19450	653
AT3G19460	653
AT3G19470	55
AT3G19480	101
AT3G19490	1305
AT3G19500	39
AT3G19508	360
AT3G19510	880
AT3G19515	1645
AT3G19520	966
AT3G19530	0
AT3G19540	1766
AT3G19550	2
AT3G19552	0
AT3G19553	173
AT3G19560	0
AT3G19565	0
AT3G19570	1099
AT3G19580	158
AT3G19590	1394
AT3G19595	0
AT3G19600	0
AT3G19610	8
AT3G19613	0
AT3G19615	0
AT3G19620	41
AT3G19630	713
AT3G19640	1000
AT3G19650	726
AT3G19660	2
AT3G19663	1
AT3G19670	1363
AT3G19680	186
AT3G19690	0
AT3G19700	0
AT3G19710	0
AT3G19720	1757
AT3G19740	1338
AT3G19760	6062
AT3G19770	390
AT3G19780	579
AT3G19790	566
AT3G19800	338
AT3G19810	650
AT3G19820	11744
AT3G19830	465
AT3G19840	1133
AT3G19850	166
AT3G19860	1132
AT3G19870	796
AT3G19880	0
AT3G19890	0
AT3G19895	490
AT3G19900	408
AT3G19910	1058
AT3G19920	1
AT3G19930	182
AT3G19940	0
AT3G19950	520
AT3G19960	2989
AT3G19970	282
AT3G19980	911
AT3G19990	523
AT3G20000	3506
AT3G20010	1583
AT3G20015	828
AT3G20020	870
AT3G20030	0
AT3G20040	349
AT3G20050	7248
AT3G20060	1216
AT3G20070	560
AT3G20075	56
AT3G20080	335
AT3G20083	1
AT3G20085	0
AT3G20087	1
AT3G20090	253
AT3G20100	1554
AT3G20110	2
AT3G20120	547
AT3G20130	33
AT3G20140	1
AT3G20150	1857
AT3G20155	0
AT3G20160	0
AT3G20170	344
AT3G20180	68
AT3G20190	17
AT3G20200	213
AT3G20210	7
AT3G20220	1
AT3G20230	1067
AT3G20240	702
AT3G20250	946
AT3G20260	1987
AT3G20270	207
AT3G20280	491
AT3G20290	1408
AT3G20300	61
AT3G20310	1319
AT3G20320	806
AT3G20330	1354
AT3G20340	11
AT3G20350	721
AT3G20360	0
AT3G20362	0
AT3G20365	0
AT3G20370	5
AT3G20380	13
AT3G20390	4841
AT3G20395	51
AT3G20400	0
AT3G20410	968
AT3G20420	47
AT3G20430	598
AT3G20440	1483
AT3G20450	8
AT3G20460	29
AT3G20470	958
AT3G20475	198
AT3G20480	95
AT3G20490	390
AT3G20500	564
AT3G20510	332
AT3G20520	44
AT3G20530	7
AT3G20540	3151
AT3G20541	12
AT3G20550	1266
AT3G20555	0
AT3G20557	0
AT3G20560	495
AT3G20570	81
AT3G20580	3
AT3G20590	0
AT3G20600	224
AT3G20610	0
AT3G20620	354
AT3G20630	2318
AT3G20640	101
AT3G20650	641
AT3G20655	0
AT3G20660	106
AT3G20670	4328
AT3G20680	340
AT3G20690	0
AT3G20700	0
AT3G20705	0
AT3G20710	1
AT3G20720	957
AT3G20730	50
AT3G20740	838
AT3G20750	33
AT3G20760	0
AT3G20770	3540
AT3G20780	652
AT3G20790	1077
AT3G20800	807
AT3G20810	2750
AT3G20820	1860
AT3G20830	50
AT3G20840	1
AT3G20850	0
AT3G20860	158
AT3G20865	16
AT3G20870	756
AT3G20880	22
AT3G20885	0
AT3G20890	437
AT3G20898	22
AT3G20900	0
AT3G20910	299
AT3G20920	1049
AT3G20930	324
AT3G20935	1
AT3G20940	1
AT3G20950	0
AT3G20960	9
AT3G20970	870
AT3G20975	54
AT3G20978	0
AT3G20980	0
AT3G20990	3
AT3G20993	0
AT3G20997	0
AT3G21000	122
AT3G21010	257
AT3G21020	133
AT3G21030	164
AT3G21040	328
AT3G21050	245
AT3G21055	4576
AT3G21060	993
AT3G21070	607
AT3G21080	159
AT3G21090	631
AT3G21100	1206
AT3G21110	992
AT3G21120	0
AT3G21130	0
AT3G21140	961
AT3G21150	112
AT3G21160	774
AT3G21165	0
AT3G21170	0
AT3G21175	879
AT3G21180	5
AT3G21190	897
AT3G21200	1077
AT3G21210	12
AT3G21215	1132
AT3G21220	680
AT3G21230	67
AT3G21240	168
AT3G21250	2292
AT3G21260	36
AT3G21270	89
AT3G21280	563
AT3G21290	951
AT3G21295	386
AT3G21300	804
AT3G21305	0
AT3G21310	100
AT3G21320	0
AT3G21330	2
AT3G21340	0
AT3G21350	585
AT3G21351	6
AT3G21352	0
AT3G21360	141
AT3G21370	0
AT3G21371	0
AT3G21380	0
AT3G21390	254
AT3G21400	251
AT3G21405	0
AT3G21410	0
AT3G21420	218
AT3G21430	868
AT3G21450	0
AT3G21460	0
AT3G21465	507
AT3G21470	89
AT3G21473	0
AT3G21475	0
AT3G21480	1416
AT3G21481	0
AT3G21490	0
AT3G21500	0
AT3G21510	24
AT3G21520	0
AT3G21530	32
AT3G21540	1306
AT3G21550	57
AT3G21560	435
AT3G21570	0
AT3G21580	288
AT3G21590	0
AT3G21600	150
AT3G21610	548
AT3G21620	19
AT3G21630	563
AT3G21640	581
AT3G21650	500
AT3G21660	12
AT3G21670	192
AT3G21680	3
AT3G21690	410
AT3G21700	130
AT3G21710	0
AT3G21720	9
AT3G21730	0
AT3G21740	443
AT3G21750	1177
AT3G21755	47
AT3G21760	0
AT3G21770	98
AT3G21780	0
AT3G21781	0
AT3G21790	134
AT3G21791	0
AT3G21800	0
AT3G21805	12
AT3G21810	482
AT3G21820	389
AT3G21825	0
AT3G21830	0
AT3G21840	0
AT3G21850	0
AT3G21860	0
AT3G21865	1542
AT3G21870	18
AT3G21880	1
AT3G21890	2
AT3G21900	1
AT3G21910	0
AT3G21920	1
AT3G21930	0
AT3G21933	0
AT3G21937	0
AT3G21940	0
AT3G21945	0
AT3G21950	268
AT3G21960	1
AT3G21965	0
AT3G21970	0
AT3G21980	1
AT3G21985	0
AT3G21990	1
AT3G22000	0
AT3G22010	0
AT3G22020	0
AT3G22022	0
AT3G22030	0
AT3G22040	0
AT3G22050	1
AT3G22053	0
AT3G22057	0
AT3G22060	8
AT3G22070	0
AT3G22072	3
AT3G22080	0
AT3G22085	0
AT3G22090	32
AT3G22100	45
AT3G22104	334
AT3G22110	3202
AT3G22120	0
AT3G22121	0
AT3G22125	5
AT3G22133	0
AT3G22136	0
AT3G22142	0
AT3G22150	623
AT3G22160	10
AT3G22170	2479
AT3G22180	533
AT3G22183	0
AT3G22190	1036
AT3G22200	2420
AT3G22210	164
AT3G22220	1486
AT3G22230	8164
AT3G22231	4
AT3G22232	0
AT3G22234	0
AT3G22235	3
AT3G22237	0
AT3G22238	0
AT3G22240	1
AT3G22250	0
AT3G22260	122
AT3G22270	1264
AT3G22275	2
AT3G22290	994
AT3G22300	895
AT3G22310	3435
AT3G22320	2104
AT3G22330	2856
AT3G22333	0
AT3G22337	0
AT3G22340	0
AT3G22345	0
AT3G22350	0
AT3G22360	0
AT3G22370	87
AT3G22380	9185
AT3G22400	114
AT3G22410	250
AT3G22415	6
AT3G22420	601
AT3G22421	1
AT3G22425	462
AT3G22430	170
AT3G22436	0
AT3G22440	15753
AT3G22450	42
AT3G22460	14
AT3G22470	133
AT3G22480	1183
AT3G22490	0
AT3G22492	0
AT3G22500	0
AT3G22510	1
AT3G22520	2548
AT3G22530	0
AT3G22540	24
AT3G22550	1168
AT3G22555	0
AT3G22560	24
AT3G22565	3
AT3G22570	0
AT3G22580	0
AT3G22590	768
AT3G22600	42
AT3G22620	10
AT3G22630	1059
AT3G22640	0
AT3G22650	0
AT3G22660	1583
AT3G22670	0
AT3G22680	349
AT3G22690	222
AT3G22700	0
AT3G22710	0
AT3G22720	0
AT3G22723	0
AT3G22730	0
AT3G22740	2
AT3G22750	21
AT3G22760	446
AT3G22770	0
AT3G22780	2784
AT3G22790	4648
AT3G22800	143
AT3G22810	350
AT3G22820	44
AT3G22830	28
AT3G22840	123
AT3G22845	1885
AT3G22850	291
AT3G22860	11
AT3G22870	0
AT3G22880	870
AT3G22886	0
AT3G22890	2052
AT3G22900	174
AT3G22910	463
AT3G22920	0
AT3G22930	10
AT3G22935	0
AT3G22937	0
AT3G22940	0
AT3G22942	180
AT3G22945	0
AT3G22950	576
AT3G22955	0
AT3G22960	7691
AT3G22961	24
AT3G22970	1607
AT3G22980	675
AT3G22990	1253
AT3G23000	797
AT3G23010	9
AT3G23020	259
AT3G23030	170
AT3G23050	59
AT3G23060	7
AT3G23070	1973
AT3G23080	273
AT3G23085	0
AT3G23090	1
AT3G23100	330
AT3G23109	0
AT3G23110	46
AT3G23120	117
AT3G23122	0
AT3G23123	0
AT3G23125	0
AT3G23130	55
AT3G23140	1
AT3G23145	0
AT3G23150	472
AT3G23160	380
AT3G23165	0
AT3G23167	0
AT3G23170	235
AT3G23172	0
AT3G23175	0
AT3G23180	0
AT3G23190	2
AT3G23200	38
AT3G23210	129
AT3G23220	0
AT3G23230	1
AT3G23240	16
AT3G23245	0
AT3G23250	42
AT3G23255	143
AT3G23260	47
AT3G23270	12
AT3G23280	994
AT3G23290	403
AT3G23300	1603
AT3G23310	1233
AT3G23320	0
AT3G23325	440
AT3G23326	1
AT3G23330	391
AT3G23340	45
AT3G23350	0
AT3G23360	0
AT3G23370	272
AT3G23380	1
AT3G23390	6987
AT3G23400	908
AT3G23410	292
AT3G23420	0
AT3G23430	14
AT3G23440	56
AT3G23450	4141
AT3G23460	1
AT3G23470	0
AT3G23480	23
AT3G23490	1386
AT3G23510	0
AT3G23530	1219
AT3G23540	1020
AT3G23550	0
AT3G23560	471
AT3G23570	319
AT3G23580	1084
AT3G23590	845
AT3G23600	1727
AT3G23605	89
AT3G23610	49
AT3G23620	2041
AT3G23630	3
AT3G23633	0
AT3G23635	0
AT3G23637	0
AT3G23640	1727
AT3G23645	0
AT3G23650	0
AT3G23660	1419
AT3G23670	2705
AT3G23680	0
AT3G23685	0
AT3G23690	1530
AT3G23700	894
AT3G23710	732
AT3G23715	0
AT3G23720	0
AT3G23725	0
AT3G23727	1
AT3G23730	3110
AT3G23740	471
AT3G23750	3077
AT3G23760	269
AT3G23770	1
AT3G23780	2853
AT3G23790	405
AT3G23800	0
AT3G23805	427
AT3G23810	2183
AT3G23820	2140
AT3G23830	3343
AT3G23840	934
AT3G23860	1
AT3G23870	7
AT3G23880	31
AT3G23890	10183
AT3G23900	2308
AT3G23910	296
AT3G23920	1865
AT3G23930	28
AT3G23940	3920
AT3G23950	0
AT3G23955	1
AT3G23960	0
AT3G23970	0
AT3G23980	1307
AT3G23990	8570
AT3G24000	255
AT3G24005	12
AT3G24010	571
AT3G24020	12
AT3G24030	346
AT3G24040	1101
AT3G24050	1526
AT3G24060	0
AT3G24065	2
AT3G24068	0
AT3G24070	522
AT3G24080	5302
AT3G24090	366
AT3G24093	1
AT3G24100	481
AT3G24110	12
AT3G24120	576
AT3G24130	1
AT3G24140	168
AT3G24150	769
AT3G24160	2115
AT3G24170	1767
AT3G24180	1285
AT3G24190	439
AT3G24200	730
AT3G24210	5
AT3G24220	1
AT3G24225	19
AT3G24230	120
AT3G24240	1
AT3G24250	0
AT3G24255	96
AT3G24260	0
AT3G24270	0
AT3G24280	0
AT3G24290	0
AT3G24300	0
AT3G24310	8
AT3G24315	470
AT3G24320	741
AT3G24330	6
AT3G24332	0
AT3G24340	446
AT3G24350	985
AT3G24360	157
AT3G24365	0
AT3G24370	0
AT3G24380	0
AT3G24385	0
AT3G24390	0
AT3G24400	1
AT3G24420	1036
AT3G24430	1119
AT3G24440	1476
AT3G24450	228
AT3G24460	61
AT3G24463	2
AT3G24465	0
AT3G24480	3244
AT3G24490	1490
AT3G24495	1372
AT3G24500	6270
AT3G24503	486
AT3G24506	510
AT3G24508	0
AT3G24510	1
AT3G24513	0
AT3G24514	0
AT3G24515	305
AT3G24516	0
AT3G24517	0
AT3G24518	1
AT3G24520	0
AT3G24530	645
AT3G24535	9
AT3G24540	1
AT3G24542	0
AT3G24550	3075
AT3G24560	273
AT3G24570	261
AT3G24575	0
AT3G24580	0
AT3G24590	602
AT3G24600	14
AT3G24605	2
AT3G24610	0
AT3G24612	0
AT3G24614	0
AT3G24615	0
AT3G24620	0
AT3G24630	329
AT3G24640	0
AT3G24650	2
AT3G24660	1032
AT3G24670	123
AT3G24675	0
AT3G24680	0
AT3G24690	0
AT3G24700	0
AT3G24710	0
AT3G24715	54
AT3G24730	146
AT3G24740	676
AT3G24750	0
AT3G24760	311
AT3G24770	776
AT3G24780	59
AT3G24790	0
AT3G24800	549
AT3G24810	304
AT3G24820	161
AT3G24830	16586
AT3G24840	237
AT3G24850	4
AT3G24860	310
AT3G24870	366
AT3G24880	398
AT3G24890	164
AT3G24900	12
AT3G24927	104
AT3G24929	67
AT3G24982	3
AT3G25010	33
AT3G25011	7
AT3G25012	0
AT3G25013	42
AT3G25014	3
AT3G25020	266
AT3G25030	346
AT3G25040	1962
AT3G25050	5
AT3G25060	48
AT3G25070	644
AT3G25080	0
AT3G25090	0
AT3G25100	622
AT3G25110	855
AT3G25120	547
AT3G25130	332
AT3G25140	2315
AT3G25150	3651
AT3G25160	1
AT3G25165	0
AT3G25170	0
AT3G25180	83
AT3G25182	4
AT3G25190	0
AT3G25200	0
AT3G25210	309
AT3G25220	2568
AT3G25221	1
AT3G25225	3
AT3G25230	10919
AT3G25240	1
AT3G25250	7
AT3G25260	143
AT3G25265	2
AT3G25270	0
AT3G25280	0
AT3G25290	31
AT3G25400	775
AT3G25410	502
AT3G25420	2
AT3G25430	389
AT3G25440	243
AT3G25450	0
AT3G25460	1
AT3G25470	1285
AT3G25480	964
AT3G25485	0
AT3G25490	0
AT3G25493	0
AT3G25495	191
AT3G25500	1941
AT3G25505	0
AT3G25510	1
AT3G25520	20326
AT3G25530	1904
AT3G25540	722
AT3G25545	437
AT3G25550	0
AT3G25560	413
AT3G25570	9
AT3G25573	0
AT3G25577	0
AT3G25580	536
AT3G25585	776
AT3G25590	144
AT3G25597	8
AT3G25600	287
AT3G25610	23
AT3G25620	36
AT3G25630	0
AT3G25640	55
AT3G25650	0
AT3G25655	0
AT3G25660	1983
AT3G25670	229
AT3G25680	699
AT3G25690	1275
AT3G25700	364
AT3G25710	1010
AT3G25715	0
AT3G25716	0
AT3G25717	78
AT3G25719	0
AT3G25720	0
AT3G25725	0
AT3G25727	0
AT3G25730	0
AT3G25740	66
AT3G25750	0
AT3G25760	81
AT3G25770	153
AT3G25780	1539
AT3G25790	0
AT3G25795	0
AT3G25800	2615
AT3G25805	229
AT3G25810	1
AT3G25815	0
AT3G25820	0
AT3G25826	0
AT3G25830	0
AT3G25840	3028
AT3G25850	0
AT3G25855	9
AT3G25860	2176
AT3G25870	234
AT3G25880	23
AT3G25882	22
AT3G25890	502
AT3G25900	156
AT3G25905	157
AT3G25910	1586
AT3G25920	5773
AT3G25930	0
AT3G25940	269
AT3G25950	3
AT3G25960	1
AT3G25970	240
AT3G25980	2013
AT3G25990	53
AT3G26000	671
AT3G26010	7
AT3G26020	750
AT3G26030	767
AT3G26040	38
AT3G26050	603
AT3G26060	3558
AT3G26070	1464
AT3G26080	155
AT3G26085	303
AT3G26090	523
AT3G26100	762
AT3G26110	2
AT3G26115	270
AT3G26120	11
AT3G26125	0
AT3G26130	1
AT3G26134	6
AT3G26135	11
AT3G26140	58
AT3G26147	0
AT3G26150	0
AT3G26160	0
AT3G26165	6
AT3G26170	8
AT3G26180	321
AT3G26190	0
AT3G26200	399
AT3G26210	16
AT3G26220	2
AT3G26230	1
AT3G26235	1
AT3G26237	1
AT3G26240	217
AT3G26250	0
AT3G26260	0
AT3G26265	0
AT3G26270	0
AT3G26280	4
AT3G26290	1269
AT3G26295	0
AT3G26300	380
AT3G26310	162
AT3G26320	0
AT3G26330	291
AT3G26340	1026
AT3G26350	98
AT3G26355	0
AT3G26360	715
AT3G26370	1457
AT3G26380	1400
AT3G26390	0
AT3G26395	165
AT3G26400	1920
AT3G26410	626
AT3G26420	3
AT3G26430	41
AT3G26440	156
AT3G26445	0
AT3G26450	0
AT3G26460	10
AT3G26470	2
AT3G26480	36
AT3G26483	0
AT3G26486	0
AT3G26490	70
AT3G26500	0
AT3G26510	166
AT3G26512	0
AT3G26520	11733
AT3G26525	0
AT3G26530	0
AT3G26539	44
AT3G26540	458
AT3G26550	4
AT3G26560	3541
AT3G26570	1696
AT3G26580	2788
AT3G26590	372
AT3G26600	444
AT3G26605	0
AT3G26610	9
AT3G26612	56
AT3G26614	7
AT3G26616	1
AT3G26618	842
AT3G26620	0
AT3G26630	348
AT3G26640	476
AT3G26650	9197
AT3G26660	0
AT3G26670	858
AT3G26680	333
AT3G26690	230
AT3G26700	314
AT3G26710	954
AT3G26720	2221
AT3G26730	2317
AT3G26740	7600
AT3G26742	7
AT3G26744	3590
AT3G26747	0
AT3G26750	309
AT3G26760	104
AT3G26770	1
AT3G26775	0
AT3G26780	1158
AT3G26782	271
AT3G26790	0
AT3G26800	0
AT3G26805	0
AT3G26810	1509
AT3G26812	0
AT3G26813	0
AT3G26815	0
AT3G26816	0
AT3G26818	0
AT3G26819	0
AT3G26820	4
AT3G26830	3
AT3G26840	130
AT3G26850	380
AT3G26855	0
AT3G26860	2
AT3G26870	0
AT3G26872	0
AT3G26880	0
AT3G26890	598
AT3G26900	627
AT3G26910	573
AT3G26920	427
AT3G26922	245
AT3G26930	0
AT3G26932	1621
AT3G26934	5
AT3G26935	1633
AT3G26940	0
AT3G26950	812
AT3G26960	82
AT3G26980	896
AT3G26990	599
AT3G27000	245
AT3G27010	256
AT3G27020	1309
AT3G27025	272
AT3G27027	20
AT3G27030	315
AT3G27040	1
AT3G27050	365
AT3G27060	4597
AT3G27070	0
AT3G27080	1258
AT3G27090	3038
AT3G27095	0
AT3G27100	466
AT3G27110	178
AT3G27120	457
AT3G27140	0
AT3G27150	19
AT3G27160	2475
AT3G27170	33
AT3G27180	541
AT3G27185	1
AT3G27190	595
AT3G27200	74
AT3G27210	371
AT3G27220	635
AT3G27230	1209
AT3G27240	2046
AT3G27250	17
AT3G27260	1909
AT3G27270	52
AT3G27280	2060
AT3G27283	0
AT3G27290	45
AT3G27300	1072
AT3G27310	932
AT3G27320	525
AT3G27321	0
AT3G27325	1400
AT3G27327	0
AT3G27329	0
AT3G27330	733
AT3G27331	0
AT3G27340	458
AT3G27350	834
AT3G27355	0
AT3G27360	1111
AT3G27380	1751
AT3G27390	638
AT3G27400	17
AT3G27410	0
AT3G27415	1
AT3G27416	0
AT3G27420	528
AT3G27425	0
AT3G27430	3254
AT3G27440	7
AT3G27450	2
AT3G27460	219
AT3G27470	743
AT3G27473	0
AT3G27475	0
AT3G27480	0
AT3G27490	10
AT3G27495	0
AT3G27500	0
AT3G27503	0
AT3G27510	0
AT3G27520	267
AT3G27530	1968
AT3G27540	170
AT3G27550	477
AT3G27555	0
AT3G27560	523
AT3G27570	1306
AT3G27580	279
AT3G27590	0
AT3G27600	0
AT3G27610	262
AT3G27620	30
AT3G27630	8
AT3G27640	329
AT3G27650	1
AT3G27660	8
AT3G27670	1005
AT3G27680	0
AT3G27690	189
AT3G27700	1222
AT3G27710	1
AT3G27720	1
AT3G27730	203
AT3G27740	2323
AT3G27750	123
AT3G27770	516
AT3G27785	0
AT3G27809	0
AT3G27810	2
AT3G27820	1185
AT3G27825	0
AT3G27830	3169
AT3G27831	0
AT3G27835	0
AT3G27840	0
AT3G27845	0
AT3G27850	3096
AT3G27860	155
AT3G27865	9
AT3G27870	308
AT3G27880	252
AT3G27883	0
AT3G27884	0
AT3G27886	1
AT3G27890	326
AT3G27895	4
AT3G27900	26
AT3G27906	729
AT3G27910	0
AT3G27920	18
AT3G27925	596
AT3G27930	478
AT3G27940	5
AT3G27950	2
AT3G27960	203
AT3G27965	0
AT3G27970	20
AT3G27980	0
AT3G27990	356
AT3G27997	90
AT3G27999	0
AT3G28005	0
AT3G28007	45
AT3G28010	0
AT3G28020	0
AT3G28030	688
AT3G28040	1698
AT3G28050	1583
AT3G28060	0
AT3G28070	194
AT3G28080	102
AT3G28100	28
AT3G28110	0
AT3G28120	0
AT3G28130	671
AT3G28140	241
AT3G28150	14
AT3G28153	40
AT3G28155	15
AT3G28157	0
AT3G28160	188
AT3G28170	7
AT3G28180	683
AT3G28190	0
AT3G28193	0
AT3G28200	199
AT3G28210	12
AT3G28216	0
AT3G28220	911
AT3G28223	0
AT3G28230	0
AT3G28240	0
AT3G28243	0
AT3G28250	0
AT3G28270	10
AT3G28280	0
AT3G28290	0
AT3G28291	0
AT3G28295	0
AT3G28300	0
AT3G28310	0
AT3G28315	1
AT3G28320	0
AT3G28330	0
AT3G28335	0
AT3G28340	332
AT3G28345	59
AT3G28350	28
AT3G28360	0
AT3G28370	351
AT3G28380	2
AT3G28390	0
AT3G28400	0
AT3G28410	0
AT3G28412	0
AT3G28415	0
AT3G28420	80
AT3G28430	811
AT3G28450	615
AT3G28455	420
AT3G28460	589
AT3G28470	132
AT3G28480	562
AT3G28490	0
AT3G28500	7320
AT3G28510	0
AT3G28520	0
AT3G28530	0
AT3G28540	30
AT3G28550	0
AT3G28560	289
AT3G28570	119
AT3G28580	189
AT3G28590	3
AT3G28600	14
AT3G28610	3
AT3G28611	5
AT3G28620	16
AT3G28630	36
AT3G28635	30
AT3G28640	132
AT3G28650	9
AT3G28660	115
AT3G28670	694
AT3G28674	0
AT3G28680	0
AT3G28685	0
AT3G28690	1569
AT3G28695	0
AT3G28700	595
AT3G28705	4
AT3G28710	1761
AT3G28715	1198
AT3G28720	2023
AT3G28730	3908
AT3G28740	1
AT3G28750	63
AT3G28760	512
AT3G28770	14
AT3G28780	19
AT3G28785	0
AT3G28790	49
AT3G28800	2
AT3G28810	0
AT3G28820	3
AT3G28830	281
AT3G28840	4
AT3G28850	67
AT3G28853	0
AT3G28855	0
AT3G28857	34
AT3G28860	9194
AT3G28865	0
AT3G28870	0
AT3G28875	8
AT3G28880	44
AT3G28890	23
AT3G28899	0
AT3G28900	3956
AT3G28910	1271
AT3G28915	1
AT3G28917	2
AT3G28918	0
AT3G28920	1223
AT3G28922	0
AT3G28923	0
AT3G28925	2
AT3G28930	176
AT3G28940	1497
AT3G28945	15
AT3G28950	163
AT3G28955	0
AT3G28956	97
AT3G28958	0
AT3G28960	5
AT3G28970	374
AT3G28980	29
AT3G28985	0
AT3G28990	0
AT3G29000	269
AT3G29010	98
AT3G29020	8
AT3G29030	279
AT3G29032	0
AT3G29033	0
AT3G29034	1
AT3G29035	2
AT3G29037	0
AT3G29040	0
AT3G29050	0
AT3G29060	0
AT3G29070	0
AT3G29075	1762
AT3G29076	0
AT3G29077	0
AT3G29078	1
AT3G29080	0
AT3G29090	617
AT3G29095	0
AT3G29100	182
AT3G29105	0
AT3G29110	0
AT3G29120	47
AT3G29130	376
AT3G29140	43
AT3G29150	12
AT3G29152	0
AT3G29153	0
AT3G29156	3
AT3G29160	1296
AT3G29170	282
AT3G29173	5
AT3G29175	0
AT3G29180	2016
AT3G29185	1069
AT3G29187	0
AT3G29190	0
AT3G29200	895
AT3G29205	0
AT3G29210	0
AT3G29220	0
AT3G29225	0
AT3G29230	580
AT3G29240	779
AT3G29250	2
AT3G29252	0
AT3G29255	0
AT3G29260	0
AT3G29265	0
AT3G29270	534
AT3G29280	363
AT3G29290	526
AT3G29300	61
AT3G29305	1
AT3G29310	1695
AT3G29320	9345
AT3G29330	117
AT3G29340	2
AT3G29350	758
AT3G29360	3969
AT3G29365	0
AT3G29370	231
AT3G29375	476
AT3G29380	0
AT3G29385	0
AT3G29390	1311
AT3G29400	267
AT3G29410	258
AT3G29420	0
AT3G29430	0
AT3G29440	0
AT3G29450	0
AT3G29455	0
AT3G29460	0
AT3G29470	0
AT3G29480	0
AT3G29510	0
AT3G29515	0
AT3G29520	0
AT3G29525	0
AT3G29540	0
AT3G29545	0
AT3G29550	0
AT3G29560	0
AT3G29570	0
AT3G29572	0
AT3G29575	459
AT3G29577	0
AT3G29578	0
AT3G29580	1
AT3G29590	10
AT3G29595	0
AT3G29600	0
AT3G29610	0
AT3G29612	0
AT3G29615	0
AT3G29618	0
AT3G29620	0
AT3G29630	0
AT3G29631	0
AT3G29632	0
AT3G29633	8
AT3G29634	0
AT3G29635	0
AT3G29636	0
AT3G29637	0
AT3G29638	0
AT3G29639	0
AT3G29640	0
AT3G29641	0
AT3G29642	0
AT3G29643	0
AT3G29644	156
AT3G29645	0
AT3G29647	0
AT3G29648	0
AT3G29650	0
AT3G29660	0
AT3G29670	5
AT3G29680	6
AT3G29690	1
AT3G29695	0
AT3G29700	0
AT3G29710	0
AT3G29720	0
AT3G29725	0
AT3G29727	0
AT3G29730	0
AT3G29732	0
AT3G29734	0
AT3G29736	0
AT3G29738	0
AT3G29739	0
AT3G29740	0
AT3G29750	0
AT3G29755	0
AT3G29760	412
AT3G29762	0
AT3G29763	0
AT3G29764	0
AT3G29765	0
AT3G29766	0
AT3G29767	0
AT3G29768	0
AT3G29769	0
AT3G29770	176
AT3G29771	0
AT3G29772	0
AT3G29773	0
AT3G29774	0
AT3G29775	0
AT3G29776	56
AT3G29777	0
AT3G29778	0
AT3G29779	0
AT3G29780	0
AT3G29781	0
AT3G29782	0
AT3G29783	0
AT3G29784	0
AT3G29785	0
AT3G29786	0
AT3G29787	0
AT3G29788	0
AT3G29789	0
AT3G29790	0
AT3G29791	0
AT3G29792	0
AT3G29794	0
AT3G29796	0
AT3G29797	0
AT3G29798	6
AT3G29800	0
AT3G29805	0
AT3G29810	142
AT3G29820	0
AT3G29830	0
AT3G29970	3
AT3G30110	3
AT3G30120	36
AT3G30122	25
AT3G30145	0
AT3G30147	0
AT3G30150	0
AT3G30160	0
AT3G30165	0
AT3G30170	0
AT3G30180	485
AT3G30183	0
AT3G30187	0
AT3G30190	0
AT3G30200	0
AT3G30210	0
AT3G30211	0
AT3G30212	0
AT3G30213	2
AT3G30214	193
AT3G30216	0
AT3G30218	0
AT3G30219	0
AT3G30220	0
AT3G30222	0
AT3G30230	0
AT3G30235	0
AT3G30240	0
AT3G30245	0
AT3G30247	0
AT3G30250	0
AT3G30260	0
AT3G30280	0
AT3G30281	0
AT3G30290	0
AT3G30300	3088
AT3G30305	15
AT3G30310	0
AT3G30320	0
AT3G30330	1
AT3G30335	0
AT3G30340	10
AT3G30345	1
AT3G30350	1
AT3G30360	0
AT3G30370	0
AT3G30380	537
AT3G30383	0
AT3G30384	0
AT3G30385	0
AT3G30386	0
AT3G30387	0
AT3G30388	0
AT3G30390	1961
AT3G30393	0
AT3G30396	0
AT3G30400	0
AT3G30405	0
AT3G30410	0
AT3G30411	0
AT3G30413	0
AT3G30415	0
AT3G30416	0
AT3G30418	0
AT3G30420	0
AT3G30430	0
AT3G30433	0
AT3G30436	0
AT3G30440	0
AT3G30450	0
AT3G30455	0
AT3G30460	15
AT3G30465	0
AT3G30470	0
AT3G30480	0
AT3G30490	0
AT3G30500	0
AT3G30505	0
AT3G30510	0
AT3G30520	0
AT3G30525	0
AT3G30530	0
AT3G30540	0
AT3G30550	0
AT3G30560	0
AT3G30570	0
AT3G30580	1
AT3G30582	0
AT3G30585	0
AT3G30587	0
AT3G30590	0
AT3G30600	0
AT3G30610	0
AT3G30620	0
AT3G30630	0
AT3G30640	0
AT3G30645	0
AT3G30650	0
AT3G30655	0
AT3G30660	0
AT3G30663	0
AT3G30665	0
AT3G30668	0
AT3G30670	0
AT3G30680	0
AT3G30685	0
AT3G30690	0
AT3G30695	0
AT3G30700	0
AT3G30703	0
AT3G30705	0
AT3G30708	0
AT3G30709	0
AT3G30710	0
AT3G30711	0
AT3G30712	0
AT3G30713	0
AT3G30714	0
AT3G30715	0
AT3G30716	0
AT3G30717	0
AT3G30718	0
AT3G30719	0
AT3G30720	29
AT3G30721	0
AT3G30722	0
AT3G30724	0
AT3G30725	0
AT3G30727	0
AT3G30730	2
AT3G30733	0
AT3G30737	34
AT3G30739	0
AT3G30740	0
AT3G30742	0
AT3G30743	0
AT3G30744	0
AT3G30745	0
AT3G30746	0
AT3G30747	0
AT3G30748	0
AT3G30749	0
AT3G30750	0
AT3G30751	0
AT3G30755	0
AT3G30760	0
AT3G30763	0
AT3G30764	0
AT3G30765	0
AT3G30766	0
AT3G30767	0
AT3G30770	0
AT3G30775	3856
AT3G30780	0
AT3G30790	0
AT3G30800	0
AT3G30802	0
AT3G30803	1
AT3G30805	0
AT3G30810	0
AT3G30811	0
AT3G30812	0
AT3G30813	0
AT3G30814	0
AT3G30815	0
AT3G30816	0
AT3G30817	0
AT3G30818	0
AT3G30819	0
AT3G30820	0
AT3G30821	0
AT3G30823	0
AT3G30825	0
AT3G30827	0
AT3G30830	0
AT3G30831	0
AT3G30832	0
AT3G30833	0
AT3G30834	0
AT3G30835	0
AT3G30836	0
AT3G30837	0
AT3G30838	0
AT3G30839	0
AT3G30840	0
AT3G30841	229
AT3G30842	0
AT3G30843	0
AT3G30844	0
AT3G30845	0
AT3G30846	0
AT3G30847	0
AT3G30848	0
AT3G30852	0
AT3G30859	0
AT3G30867	0
AT3G30875	0
AT3G30885	0
AT3G31005	0
AT3G31023	0
AT3G31161	2
AT3G31300	0
AT3G31310	0
AT3G31312	0
AT3G31314	0
AT3G31317	0
AT3G31320	0
AT3G31330	0
AT3G31340	0
AT3G31350	0
AT3G31355	0
AT3G31356	0
AT3G31357	0
AT3G31358	0
AT3G31359	0
AT3G31360	0
AT3G31365	0
AT3G31367	0
AT3G31370	0
AT3G31373	0
AT3G31374	0
AT3G31375	0
AT3G31377	0
AT3G31380	0
AT3G31390	0
AT3G31395	0
AT3G31402	0
AT3G31403	0
AT3G31406	0
AT3G31410	0
AT3G31420	1
AT3G31422	0
AT3G31425	0
AT3G31430	0
AT3G31440	0
AT3G31442	0
AT3G31450	0
AT3G31460	0
AT3G31470	0
AT3G31475	0
AT3G31490	0
AT3G31500	0
AT3G31510	0
AT3G31530	0
AT3G31540	0
AT3G31550	0
AT3G31560	0
AT3G31630	0
AT3G31720	0
AT3G31810	0
AT3G31900	0
AT3G31902	0
AT3G31903	0
AT3G31904	0
AT3G31905	0
AT3G31906	0
AT3G31908	0
AT3G31909	0
AT3G31910	0
AT3G31915	0
AT3G31920	0
AT3G31925	0
AT3G31930	0
AT3G31935	0
AT3G31940	0
AT3G31945	0
AT3G31950	0
AT3G31955	0
AT3G31960	0
AT3G31970	0
AT3G31980	0
AT3G31990	0
AT3G31993	0
AT3G31996	0
AT3G32000	0
AT3G32010	0
AT3G32020	0
AT3G32021	0
AT3G32022	0
AT3G32023	0
AT3G32024	0
AT3G32026	0
AT3G32027	0
AT3G32028	0
AT3G32029	0
AT3G32030	0
AT3G32031	0
AT3G32032	0
AT3G32033	0
AT3G32035	0
AT3G32040	1
AT3G32043	0
AT3G32047	0
AT3G32050	0
AT3G32060	0
AT3G32070	0
AT3G32080	0
AT3G32090	0
AT3G32091	0
AT3G32092	3
AT3G32093	0
AT3G32095	0
AT3G32110	0
AT3G32112	0
AT3G32115	0
AT3G32116	0
AT3G32118	0
AT3G32130	0
AT3G32135	0
AT3G32140	0
AT3G32150	0
AT3G32160	0
AT3G32164	0
AT3G32168	0
AT3G32172	0
AT3G32176	0
AT3G32180	0
AT3G32190	0
AT3G32195	0
AT3G32200	0
AT3G32205	0
AT3G32210	0
AT3G32220	0
AT3G32223	0
AT3G32226	0
AT3G32230	0
AT3G32240	0
AT3G32250	0
AT3G32260	0
AT3G32270	0
AT3G32275	0
AT3G32280	0
AT3G32290	0
AT3G32295	0
AT3G32300	0
AT3G32305	0
AT3G32310	0
AT3G32313	0
AT3G32316	0
AT3G32320	0
AT3G32330	0
AT3G32340	0
AT3G32360	0
AT3G32370	0
AT3G32371	0
AT3G32373	0
AT3G32375	0
AT3G32377	0
AT3G32380	0
AT3G32383	1
AT3G32385	0
AT3G32387	0
AT3G32389	0
AT3G32391	0
AT3G32393	0
AT3G32394	0
AT3G32395	0
AT3G32397	0
AT3G32400	2
AT3G32405	0
AT3G32410	0
AT3G32415	0
AT3G32420	0
AT3G32425	0
AT3G32435	0
AT3G32445	0
AT3G32455	0
AT3G32465	0
AT3G32475	0
AT3G32677	0
AT3G32880	0
AT3G32890	0
AT3G32893	0
AT3G32894	1
AT3G32895	0
AT3G32896	0
AT3G32897	0
AT3G32898	0
AT3G32899	0
AT3G32900	0
AT3G32901	0
AT3G32902	0
AT3G32903	0
AT3G32904	0
AT3G32910	0
AT3G32912	0
AT3G32914	0
AT3G32917	0
AT3G32920	27
AT3G32925	41
AT3G32930	1508
AT3G32940	527
AT3G32950	0
AT3G32960	0
AT3G32962	0
AT3G32964	0
AT3G32966	0
AT3G32968	0
AT3G32970	0
AT3G32975	0
AT3G32980	2
AT3G32990	0
AT3G33000	0
AT3G33002	0
AT3G33004	0
AT3G33005	0
AT3G33006	0
AT3G33008	0
AT3G33009	0
AT3G33010	0
AT3G33011	0
AT3G33025	0
AT3G33030	0
AT3G33035	0
AT3G33045	0
AT3G33055	0
AT3G33058	0
AT3G33064	0
AT3G33065	0
AT3G33066	0
AT3G33067	0
AT3G33069	0
AT3G33070	0
AT3G33071	0
AT3G33072	0
AT3G33073	0
AT3G33074	0
AT3G33075	0
AT3G33076	0
AT3G33077	0
AT3G33079	0
AT3G33080	0
AT3G33081	0
AT3G33082	0
AT3G33083	0
AT3G33084	0
AT3G33085	0
AT3G33091	0
AT3G33094	0
AT3G33097	0
AT3G33100	0
AT3G33103	0
AT3G33106	0
AT3G33109	0
AT3G33112	0
AT3G33115	0
AT3G33118	0
AT3G33121	0
AT3G33124	0
AT3G33127	0
AT3G33130	0
AT3G33131	0
AT3G33133	0
AT3G33136	0
AT3G33139	0
AT3G33142	0
AT3G33145	0
AT3G33148	0
AT3G33151	0
AT3G33154	0
AT3G33157	0
AT3G33160	0
AT3G33163	0
AT3G33166	0
AT3G33169	0
AT3G33172	0
AT3G33175	0
AT3G33178	0
AT3G33181	0
AT3G33185	0
AT3G33187	0
AT3G33189	0
AT3G33193	0
AT3G33197	0
AT3G33201	0
AT3G33205	0
AT3G33215	0
AT3G33225	0
AT3G33230	1
AT3G33235	3
AT3G33293	0
AT3G33377	1
AT3G33393	0
AT3G33448	3
AT3G33494	0
AT3G33520	773
AT3G33528	8
AT3G33530	2053
AT3G33537	0
AT3G33545	0
AT3G33555	0
AT3G33565	0
AT3G33570	0
AT3G33572	0
AT3G33575	0
AT3G33585	0
AT3G33595	0
AT3G34299	0
AT3G35003	0
AT3G35707	0
AT3G36411	0
AT3G36659	1
AT3G37820	0
AT3G38525	0
AT3G39230	0
AT3G39935	0
AT3G40640	0
AT3G41345	0
AT3G41761	0
AT3G41762	4
AT3G41768	10372
AT3G41979	0
AT3G42047	0
AT3G42050	4432
AT3G42052	565
AT3G42054	0
AT3G42057	0
AT3G42060	0
AT3G42065	0
AT3G42070	0
AT3G42075	0
AT3G42080	0
AT3G42083	0
AT3G42086	0
AT3G42090	0
AT3G42100	0
AT3G42110	0
AT3G42115	0
AT3G42120	0
AT3G42130	0
AT3G42140	0
AT3G42148	0
AT3G42150	409
AT3G42153	0
AT3G42155	0
AT3G42160	0
AT3G42170	4756
AT3G42174	1
AT3G42178	0
AT3G42179	0
AT3G42180	4
AT3G42181	0
AT3G42182	0
AT3G42186	0
AT3G42190	0
AT3G42200	0
AT3G42203	0
AT3G42206	0
AT3G42220	0
AT3G42230	0
AT3G42233	0
AT3G42236	0
AT3G42240	0
AT3G42245	0
AT3G42250	0
AT3G42251	0
AT3G42252	0
AT3G42253	0
AT3G42254	0
AT3G42255	0
AT3G42256	0
AT3G42257	0
AT3G42258	0
AT3G42260	0
AT3G42270	0
AT3G42280	0
AT3G42290	0
AT3G42300	0
AT3G42305	0
AT3G42310	1
AT3G42313	0
AT3G42316	0
AT3G42320	0
AT3G42330	0
AT3G42340	0
AT3G42350	0
AT3G42353	0
AT3G42356	0
AT3G42360	0
AT3G42383	0
AT3G42386	0
AT3G42390	0
AT3G42400	0
AT3G42410	0
AT3G42420	0
AT3G42430	0
AT3G42431	0
AT3G42432	0
AT3G42433	0
AT3G42434	0
AT3G42436	0
AT3G42438	0
AT3G42440	0
AT3G42445	0
AT3G42450	0
AT3G42460	0
AT3G42466	0
AT3G42470	0
AT3G42471	0
AT3G42472	0
AT3G42473	0
AT3G42474	0
AT3G42476	0
AT3G42478	0
AT3G42480	0
AT3G42490	0
AT3G42500	0
AT3G42510	0
AT3G42520	0
AT3G42530	0
AT3G42535	0
AT3G42540	0
AT3G42542	0
AT3G42545	0
AT3G42550	0
AT3G42553	0
AT3G42556	0
AT3G42557	0
AT3G42560	0
AT3G42565	0
AT3G42570	0
AT3G42580	0
AT3G42590	0
AT3G42600	0
AT3G42610	0
AT3G42620	0
AT3G42621	0
AT3G42622	0
AT3G42624	0
AT3G42626	0
AT3G42628	0
AT3G42630	320
AT3G42640	286
AT3G42645	0
AT3G42646	0
AT3G42650	0
AT3G42653	0
AT3G42656	0
AT3G42658	3
AT3G42660	2008
AT3G42670	1412
AT3G42680	0
AT3G42690	0
AT3G42700	0
AT3G42710	0
AT3G42711	0
AT3G42712	0
AT3G42713	0
AT3G42714	0
AT3G42715	0
AT3G42716	0
AT3G42717	0
AT3G42718	0
AT3G42719	0
AT3G42720	0
AT3G42721	0
AT3G42722	0
AT3G42723	0
AT3G42724	0
AT3G42725	72
AT3G42726	0
AT3G42727	2
AT3G42730	0
AT3G42740	0
AT3G42750	0
AT3G42760	0
AT3G42763	0
AT3G42766	0
AT3G42770	0
AT3G42780	0
AT3G42783	0
AT3G42786	0
AT3G42790	2479
AT3G42791	0
AT3G42792	0
AT3G42794	0
AT3G42796	0
AT3G42798	0
AT3G42800	0
AT3G42803	0
AT3G42806	101
AT3G42810	1
AT3G42820	0
AT3G42830	0
AT3G42835	0
AT3G42836	0
AT3G42837	0
AT3G42850	13
AT3G42860	191
AT3G42870	0
AT3G42875	0
AT3G42880	2
AT3G42883	0
AT3G42886	0
AT3G42890	0
AT3G42900	0
AT3G42910	0
AT3G42913	0
AT3G42916	0
AT3G42920	0
AT3G42922	0
AT3G42924	0
AT3G42927	0
AT3G42930	0
AT3G42935	0
AT3G42940	0
AT3G42945	0
AT3G42950	565
AT3G42960	239
AT3G42980	0
AT3G42990	0
AT3G42993	0
AT3G42995	0
AT3G42996	0
AT3G43000	0
AT3G43005	0
AT3G43020	0
AT3G43025	0
AT3G43040	0
AT3G43050	0
AT3G43060	0
AT3G43070	0
AT3G43080	0
AT3G43083	0
AT3G43090	0
AT3G43095	0
AT3G43100	0
AT3G43110	5
AT3G43120	0
AT3G43123	0
AT3G43126	0
AT3G43128	0
AT3G43130	0
AT3G43140	0
AT3G43141	0
AT3G43142	0
AT3G43144	0
AT3G43146	0
AT3G43147	0
AT3G43148	0
AT3G43150	0
AT3G43151	0
AT3G43152	0
AT3G43153	0
AT3G43154	0
AT3G43156	0
AT3G43157	0
AT3G43158	0
AT3G43160	0
AT3G43170	0
AT3G43175	0
AT3G43180	0
AT3G43190	9
AT3G43200	0
AT3G43205	0
AT3G43210	989
AT3G43220	1011
AT3G43230	600
AT3G43240	1493
AT3G43250	2
AT3G43251	0
AT3G43260	0
AT3G43270	56
AT3G43280	0
AT3G43290	0
AT3G43291	0
AT3G43300	4249
AT3G43302	0
AT3G43303	0
AT3G43304	0
AT3G43307	1
AT3G43310	0
AT3G43315	3
AT3G43320	0
AT3G43330	0
AT3G43340	0
AT3G43350	0
AT3G43352	0
AT3G43355	0
AT3G43356	0
AT3G43357	0
AT3G43358	0
AT3G43359	0
AT3G43360	0
AT3G43370	0
AT3G43380	0
AT3G43390	0
AT3G43400	0
AT3G43410	0
AT3G43415	0
AT3G43420	0
AT3G43425	0
AT3G43430	16
AT3G43432	0
AT3G43433	0
AT3G43436	0
AT3G43440	284
AT3G43442	0
AT3G43444	0
AT3G43447	0
AT3G43450	0
AT3G43460	0
AT3G43470	0
AT3G43480	0
AT3G43485	0
AT3G43490	0
AT3G43500	0
AT3G43503	0
AT3G43505	0
AT3G43510	475
AT3G43520	1409
AT3G43521	0
AT3G43522	0
AT3G43523	0
AT3G43524	0
AT3G43526	0
AT3G43528	0
AT3G43530	0
AT3G43540	642
AT3G43546	0
AT3G43550	0
AT3G43563	0
AT3G43566	0
AT3G43570	0
AT3G43571	0
AT3G43572	0
AT3G43573	0
AT3G43574	0
AT3G43575	0
AT3G43580	52
AT3G43583	0
AT3G43586	0
AT3G43590	991
AT3G43600	201
AT3G43610	1679
AT3G43620	0
AT3G43622	0
AT3G43625	0
AT3G43630	0
AT3G43635	0
AT3G43640	0
AT3G43645	0
AT3G43650	0
AT3G43652	2
AT3G43654	3
AT3G43657	0
AT3G43660	0
AT3G43670	481
AT3G43675	0
AT3G43680	0
AT3G43681	0
AT3G43682	0
AT3G43684	0
AT3G43686	0
AT3G43688	0
AT3G43690	871
AT3G43700	317
AT3G43710	0
AT3G43715	0
AT3G43720	1700
AT3G43723	0
AT3G43726	0
AT3G43730	0
AT3G43740	745
AT3G43750	0
AT3G43760	0
AT3G43770	0
AT3G43780	0
AT3G43790	30
AT3G43800	244
AT3G43810	3491
AT3G43820	0
AT3G43825	0
AT3G43826	0
AT3G43828	0
AT3G43830	0
AT3G43832	0
AT3G43833	0
AT3G43835	0
AT3G43837	0
AT3G43840	50
AT3G43850	0
AT3G43860	2
AT3G43862	0
AT3G43863	0
AT3G43864	0
AT3G43867	0
AT3G43870	0
AT3G43880	0
AT3G43890	0
AT3G43910	0
AT3G43920	1154
AT3G43930	2
AT3G43940	0
AT3G43950	0
AT3G43955	666
AT3G43960	739
AT3G43970	4
AT3G43980	1198
AT3G43990	0
AT3G44000	0
AT3G44005	0
AT3G44006	0
AT3G44010	6166
AT3G44020	168
AT3G44030	0
AT3G44035	0
AT3G44042	0
AT3G44045	0
AT3G44050	1959
AT3G44060	6
AT3G44070	0
AT3G44080	0
AT3G44090	0
AT3G44093	0
AT3G44096	0
AT3G44100	1064
AT3G44110	16882
AT3G44115	0
AT3G44117	0
AT3G44120	0
AT3G44130	0
AT3G44140	0
AT3G44150	897
AT3G44160	377
AT3G44170	0
AT3G44175	0
AT3G44180	0
AT3G44190	376
AT3G44200	555
AT3G44205	79
AT3G44210	0
AT3G44212	0
AT3G44215	0
AT3G44220	68
AT3G44230	0
AT3G44235	0
AT3G44240	0
AT3G44245	0
AT3G44250	0
AT3G44260	3267
AT3G44261	0
AT3G44262	0
AT3G44264	0
AT3G44265	0
AT3G44267	0
AT3G44270	0
AT3G44274	0
AT3G44280	300
AT3G44290	17
AT3G44300	3
AT3G44310	4345
AT3G44320	225
AT3G44325	0
AT3G44326	0
AT3G44330	3261
AT3G44340	2616
AT3G44350	4
AT3G44370	282
AT3G44380	241
AT3G44390	0
AT3G44400	266
AT3G44405	0
AT3G44410	14
AT3G44420	35
AT3G44425	1
AT3G44428	0
AT3G44430	673
AT3G44435	0
AT3G44440	5
AT3G44444	0
AT3G44450	5
AT3G44460	0
AT3G44470	0
AT3G44480	861
AT3G44485	0
AT3G44490	0
AT3G44500	0
AT3G44510	4
AT3G44516	0
AT3G44530	777
AT3G44540	1
AT3G44550	94
AT3G44555	0
AT3G44560	1
AT3G44570	5
AT3G44580	4
AT3G44590	1658
AT3G44600	1748
AT3G44605	0
AT3G44610	538
AT3G44620	467
AT3G44630	703
AT3G44635	0
AT3G44640	2
AT3G44650	0
AT3G44660	0
AT3G44665	0
AT3G44670	1080
AT3G44680	969
AT3G44690	296
AT3G44695	0
AT3G44700	0
AT3G44703	0
AT3G44704	0
AT3G44705	4
AT3G44710	0
AT3G44713	78
AT3G44716	161
AT3G44717	1
AT3G44718	0
AT3G44720	1702
AT3G44730	226
AT3G44735	384
AT3G44740	172
AT3G44750	3930
AT3G44753	8
AT3G44755	0
AT3G44757	2
AT3G44760	4
AT3G44763	2
AT3G44765	18
AT3G44766	2
AT3G44769	4
AT3G44770	93
AT3G44780	0
AT3G44785	0
AT3G44790	23
AT3G44793	0
AT3G44796	0
AT3G44798	110
AT3G44800	31
AT3G44805	2
AT3G44810	0
AT3G44820	148
AT3G44830	0
AT3G44840	1
AT3G44850	669
AT3G44860	5
AT3G44870	0
AT3G44880	655
AT3G44890	3277
AT3G44900	42
AT3G44910	0
AT3G44920	0
AT3G44930	0
AT3G44935	0
AT3G44940	464
AT3G44950	4
AT3G44955	0
AT3G44960	182
AT3G44970	0
AT3G44980	0
AT3G44990	1
AT3G45000	10
AT3G45010	171
AT3G45020	180
AT3G45030	4639
AT3G45040	385
AT3G45050	374
AT3G45060	40
AT3G45070	0
AT3G45080	0
AT3G45090	1573
AT3G45093	3
AT3G45095	23
AT3G45100	563
AT3G45110	2
AT3G45120	0
AT3G45130	0
AT3G45140	12458
AT3G45150	0
AT3G45160	2
AT3G45170	0
AT3G45180	0
AT3G45190	2948
AT3G45200	0
AT3G45210	83
AT3G45220	0
AT3G45230	347
AT3G45240	972
AT3G45243	0
AT3G45245	0
AT3G45248	0
AT3G45250	0
AT3G45252	0
AT3G45253	1
AT3G45256	0
AT3G45260	49
AT3G45270	0
AT3G45275	0
AT3G45280	3
AT3G45285	0
AT3G45290	244
AT3G45300	521
AT3G45310	697
AT3G45320	1
AT3G45330	0
AT3G45340	0
AT3G45350	0
AT3G45360	0
AT3G45370	0
AT3G45380	0
AT3G45390	24
AT3G45400	457
AT3G45410	9
AT3G45420	138
AT3G45430	34
AT3G45440	29
AT3G45443	253
AT3G45446	0
AT3G45450	3
AT3G45460	1
AT3G45470	0
AT3G45480	0
AT3G45490	0
AT3G45500	0
AT3G45510	0
AT3G45520	0
AT3G45525	0
AT3G45530	0
AT3G45540	0
AT3G45550	0
AT3G45555	0
AT3G45560	0
AT3G45570	0
AT3G45577	0
AT3G45580	0
AT3G45590	124
AT3G45600	99
AT3G45610	215
AT3G45620	603
AT3G45630	1010
AT3G45638	2
AT3G45640	4837
AT3G45645	0
AT3G45650	208
AT3G45660	5
AT3G45670	3
AT3G45673	0
AT3G45680	41
AT3G45690	0
AT3G45700	0
AT3G45710	5
AT3G45720	0
AT3G45730	11
AT3G45740	370
AT3G45750	265
AT3G45755	0
AT3G45760	1
AT3G45770	933
AT3G45775	0
AT3G45780	1201
AT3G45790	0
AT3G45800	0
AT3G45810	0
AT3G45820	0
AT3G45830	1385
AT3G45840	0
AT3G45850	1445
AT3G45851	0
AT3G45860	2
AT3G45870	25
AT3G45880	60
AT3G45890	565
AT3G45900	437
AT3G45910	0
AT3G45920	0
AT3G45930	2053
AT3G45935	0
AT3G45940	6
AT3G45950	3
AT3G45955	0
AT3G45960	1
AT3G45965	0
AT3G45970	117
AT3G45980	3285
AT3G45990	0
AT3G46000	1334
AT3G46010	3321
AT3G46020	281
AT3G46030	4323
AT3G46040	4403
AT3G46050	0
AT3G46060	2075
AT3G46070	5
AT3G46080	11
AT3G46086	0
AT3G46090	19
AT3G46100	828
AT3G46110	22
AT3G46120	0
AT3G46130	2
AT3G46140	0
AT3G46150	0
AT3G46160	0
AT3G46170	0
AT3G46180	447
AT3G46183	0
AT3G46186	0
AT3G46190	0
AT3G46200	210
AT3G46210	824
AT3G46220	910
AT3G46230	12
AT3G46240	0
AT3G46250	0
AT3G46260	0
AT3G46270	0
AT3G46280	0
AT3G46290	937
AT3G46300	0
AT3G46310	0
AT3G46320	2167
AT3G46330	0
AT3G46340	0
AT3G46345	0
AT3G46350	0
AT3G46355	0
AT3G46360	0
AT3G46370	0
AT3G46375	0
AT3G46380	0
AT3G46382	0
AT3G46384	0
AT3G46385	71
AT3G46387	0
AT3G46390	0
AT3G46400	0
AT3G46410	0
AT3G46420	0
AT3G46430	1720
AT3G46440	1213
AT3G46450	600
AT3G46460	458
AT3G46470	0
AT3G46480	0
AT3G46482	0
AT3G46484	0
AT3G46487	0
AT3G46490	1
AT3G46500	0
AT3G46510	1081
AT3G46520	4
AT3G46530	1283
AT3G46540	704
AT3G46550	1023
AT3G46560	1428
AT3G46565	0
AT3G46570	0
AT3G46580	757
AT3G46585	0
AT3G46590	1107
AT3G46600	3220
AT3G46610	474
AT3G46613	2
AT3G46614	7
AT3G46616	3
AT3G46617	0
AT3G46620	7139
AT3G46630	450
AT3G46640	1261
AT3G46650	0
AT3G46658	19
AT3G46660	0
AT3G46666	1
AT3G46668	47
AT3G46670	0
AT3G46680	0
AT3G46690	0
AT3G46700	1
AT3G46710	0
AT3G46720	0
AT3G46730	2
AT3G46735	0
AT3G46740	6240
AT3G46750	0
AT3G46760	0
AT3G46770	51
AT3G46780	2565
AT3G46790	543
AT3G46800	0
AT3G46810	0
AT3G46820	372
AT3G46830	779
AT3G46840	0
AT3G46845	124
AT3G46850	0
AT3G46860	0
AT3G46870	361
AT3G46875	0
AT3G46880	0
AT3G46890	5
AT3G46900	1
AT3G46910	1
AT3G46911	1
AT3G46920	630
AT3G46930	211
AT3G46940	1279
AT3G46950	234
AT3G46960	1377
AT3G46970	6395
AT3G46980	480
AT3G46990	161
AT3G47000	847
AT3G47010	163
AT3G47020	0
AT3G47021	0
AT3G47030	0
AT3G47040	0
AT3G47050	0
AT3G47060	841
AT3G47070	839
AT3G47080	604
AT3G47090	4
AT3G47100	3
AT3G47110	35
AT3G47120	515
AT3G47130	0
AT3G47140	0
AT3G47150	0
AT3G47160	774
AT3G47165	0
AT3G47170	0
AT3G47180	13
AT3G47190	1
AT3G47200	10
AT3G47210	22
AT3G47220	33
AT3G47230	0
AT3G47240	0
AT3G47250	143
AT3G47260	0
AT3G47270	0
AT3G47280	0
AT3G47290	759
AT3G47295	47
AT3G47300	283
AT3G47310	0
AT3G47320	0
AT3G47330	0
AT3G47340	781
AT3G47341	0
AT3G47342	19
AT3G47347	53
AT3G47348	213
AT3G47350	5388
AT3G47360	155
AT3G47370	3511
AT3G47380	4
AT3G47390	586
AT3G47400	27
AT3G47410	0
AT3G47420	751
AT3G47430	59
AT3G47440	0
AT3G47450	807
AT3G47460	1744
AT3G47470	13564
AT3G47480	1
AT3G47490	626
AT3G47500	194
AT3G47510	25
AT3G47520	2898
AT3G47530	201
AT3G47540	71
AT3G47550	764
AT3G47560	251
AT3G47570	58
AT3G47580	24
AT3G47590	410
AT3G47600	475
AT3G47610	725
AT3G47620	1189
AT3G47630	302
AT3G47640	219
AT3G47650	1968
AT3G47660	12
AT3G47670	198
AT3G47675	129
AT3G47680	828
AT3G47690	822
AT3G47700	265
AT3G47710	1
AT3G47720	1
AT3G47730	813
AT3G47740	0
AT3G47750	41
AT3G47760	0
AT3G47770	0
AT3G47780	19
AT3G47790	0
AT3G47800	1628
AT3G47810	1076
AT3G47820	259
AT3G47830	98
AT3G47833	644
AT3G47836	438
AT3G47840	70
AT3G47850	780
AT3G47860	1499
AT3G47870	4
AT3G47875	30
AT3G47890	1611
AT3G47910	2758
AT3G47920	0
AT3G47930	1102
AT3G47940	446
AT3G47950	628
AT3G47960	765
AT3G47965	17
AT3G47980	3
AT3G47990	724
AT3G48000	3831
AT3G48010	0
AT3G48020	0
AT3G48030	581
AT3G48040	406
AT3G48050	2232
AT3G48057	0
AT3G48058	0
AT3G48060	994
AT3G48070	585
AT3G48080	19
AT3G48090	987
AT3G48100	212
AT3G48110	1819
AT3G48115	337
AT3G48120	362
AT3G48130	0
AT3G48131	0
AT3G48140	4386
AT3G48150	587
AT3G48160	452
AT3G48170	1706
AT3G48180	12
AT3G48185	106
AT3G48187	377
AT3G48190	1475
AT3G48195	541
AT3G48200	737
AT3G48201	0
AT3G48205	0
AT3G48208	0
AT3G48209	0
AT3G48210	946
AT3G48220	0
AT3G48230	10
AT3G48231	0
AT3G48235	2
AT3G48240	70
AT3G48250	543
AT3G48260	0
AT3G48270	0
AT3G48275	0
AT3G48280	21
AT3G48290	1
AT3G48298	0
AT3G48300	1
AT3G48310	2
AT3G48320	9
AT3G48330	659
AT3G48340	0
AT3G48343	1
AT3G48344	1
AT3G48346	0
AT3G48350	49
AT3G48360	6
AT3G48370	0
AT3G48380	933
AT3G48390	4
AT3G48400	0
AT3G48410	757
AT3G48420	507
AT3G48425	555
AT3G48430	1942
AT3G48440	951
AT3G48450	11
AT3G48460	600
AT3G48470	293
AT3G48475	0
AT3G48480	209
AT3G48490	301
AT3G48500	2385
AT3G48510	14
AT3G48515	0
AT3G48520	6
AT3G48523	0
AT3G48526	0
AT3G48530	944
AT3G48540	264
AT3G48550	65
AT3G48560	8309
AT3G48570	323
AT3G48580	16
AT3G48590	423
AT3G48600	92
AT3G48610	523
AT3G48620	0
AT3G48630	2
AT3G48640	25
AT3G48650	319
AT3G48660	60
AT3G48670	3362
AT3G48675	0
AT3G48680	1109
AT3G48690	734
AT3G48700	55
AT3G48710	2624
AT3G48720	2
AT3G48730	2537
AT3G48740	44
AT3G48745	0
AT3G48750	1486
AT3G48760	898
AT3G48770	208
AT3G48780	1210
AT3G48790	10
AT3G48800	257
AT3G48810	231
AT3G48820	654
AT3G48830	178
AT3G48835	29
AT3G48840	0
AT3G48850	0
AT3G48860	787
AT3G48870	8825
AT3G48880	427
AT3G48890	1272
AT3G48900	287
AT3G48920	6
AT3G48930	19572
AT3G48940	0
AT3G48950	0
AT3G48960	0
AT3G48970	31
AT3G48980	811
AT3G48990	522
AT3G49000	581
AT3G49010	15313
AT3G49020	1
AT3G49030	0
AT3G49040	0
AT3G49045	0
AT3G49050	560
AT3G49055	6
AT3G49060	677
AT3G49070	11
AT3G49080	1687
AT3G49100	456
AT3G49110	5
AT3G49115	0
AT3G49120	657
AT3G49130	2
AT3G49140	1523
AT3G49142	133
AT3G49150	0
AT3G49155	3
AT3G49160	431
AT3G49162	0
AT3G49170	397
AT3G49180	574
AT3G49190	5
AT3G49200	0
AT3G49210	20
AT3G49220	1818
AT3G49230	0
AT3G49240	0
AT3G49250	872
AT3G49260	425
AT3G49270	2
AT3G49280	1
AT3G49290	380
AT3G49300	2
AT3G49305	0
AT3G49307	0
AT3G49310	781
AT3G49320	236
AT3G49330	13
AT3G49340	0
AT3G49350	501
AT3G49360	422
AT3G49370	83
AT3G49380	6
AT3G49390	938
AT3G49400	398
AT3G49410	126
AT3G49420	132
AT3G49430	4187
AT3G49440	0
AT3G49450	0
AT3G49460	0
AT3G49470	2286
AT3G49480	1
AT3G49490	1629
AT3G49500	1070
AT3G49510	27
AT3G49520	0
AT3G49530	5416
AT3G49540	11
AT3G49550	345
AT3G49551	19
AT3G49560	1902
AT3G49570	131
AT3G49580	27
AT3G49590	746
AT3G49600	1558
AT3G49601	2847
AT3G49610	0
AT3G49620	1
AT3G49630	0
AT3G49640	397
AT3G49645	235
AT3G49650	398
AT3G49660	400
AT3G49668	0
AT3G49670	2113
AT3G49680	2175
AT3G49690	47
AT3G49700	0
AT3G49710	338
AT3G49720	2439
AT3G49725	632
AT3G49730	340
AT3G49740	0
AT3G49744	0
AT3G49750	379
AT3G49760	2
AT3G49765	0
AT3G49770	0
AT3G49780	7
AT3G49790	134
AT3G49796	0
AT3G49800	645
AT3G49810	1140
AT3G49820	3
AT3G49830	20
AT3G49832	4
AT3G49840	336
AT3G49845	2
AT3G49850	531
AT3G49860	5
AT3G49870	1038
AT3G49880	546
AT3G49890	344
AT3G49900	564
AT3G49910	22534
AT3G49920	171
AT3G49925	0
AT3G49930	7
AT3G49940	146
AT3G49950	8
AT3G49960	0
AT3G49970	0
AT3G49980	0
AT3G49990	1577
AT3G50000	1782
AT3G50010	7
AT3G50020	1
AT3G50030	2
AT3G50040	115
AT3G50050	331
AT3G50060	5381
AT3G50070	3686
AT3G50080	578
AT3G50090	0
AT3G50100	386
AT3G50110	313
AT3G50120	5
AT3G50123	0
AT3G50130	0
AT3G50140	0
AT3G50150	0
AT3G50160	0
AT3G50170	95
AT3G50180	0
AT3G50190	0
AT3G50200	0
AT3G50210	568
AT3G50220	5
AT3G50230	307
AT3G50240	2042
AT3G50250	0
AT3G50260	2
AT3G50270	88
AT3G50280	90
AT3G50290	1
AT3G50295	0
AT3G50300	0
AT3G50301	0
AT3G50310	2
AT3G50320	0
AT3G50330	74
AT3G50340	484
AT3G50350	20
AT3G50360	1825
AT3G50370	6172
AT3G50373	0
AT3G50376	0
AT3G50380	1750
AT3G50390	19
AT3G50400	4
AT3G50410	720
AT3G50420	124
AT3G50430	343
AT3G50440	208
AT3G50450	0
AT3G50460	0
AT3G50470	20
AT3G50480	113
AT3G50490	0
AT3G50500	2262
AT3G50505	0
AT3G50510	0
AT3G50520	553
AT3G50530	1959
AT3G50540	0
AT3G50550	605
AT3G50560	10
AT3G50570	15
AT3G50580	10
AT3G50590	3162
AT3G50610	1
AT3G50620	384
AT3G50625	8
AT3G50630	571
AT3G50640	4
AT3G50650	305
AT3G50660	449
AT3G50665	0
AT3G50670	2627
AT3G50680	0
AT3G50685	314
AT3G50690	2150
AT3G50700	495
AT3G50710	0
AT3G50720	0
AT3G50730	0
AT3G50740	4
AT3G50750	120
AT3G50755	0
AT3G50760	137
AT3G50770	6
AT3G50780	1203
AT3G50790	576
AT3G50800	1172
AT3G50808	0
AT3G50810	58
AT3G50820	1844
AT3G50825	34
AT3G50830	777
AT3G50835	0
AT3G50840	20
AT3G50845	143
AT3G50850	36
AT3G50860	316
AT3G50870	580
AT3G50880	746
AT3G50890	438
AT3G50895	0
AT3G50900	4
AT3G50910	564
AT3G50920	444
AT3G50925	0
AT3G50930	2332
AT3G50940	9
AT3G50950	1644
AT3G50960	276
AT3G50970	56
AT3G50980	5
AT3G50990	8
AT3G51000	323
AT3G51010	1124
AT3G51020	1
AT3G51030	177
AT3G51040	301
AT3G51050	1518
AT3G51060	159
AT3G51070	0
AT3G51075	19
AT3G51080	600
AT3G51090	277
AT3G51100	543
AT3G51110	442
AT3G51120	933
AT3G51130	620
AT3G51135	0
AT3G51140	1251
AT3G51150	1114
AT3G51160	1361
AT3G51171	0
AT3G51180	72
AT3G51190	0
AT3G51200	0
AT3G51210	0
AT3G51220	32
AT3G51230	291
AT3G51238	1
AT3G51240	12
AT3G51250	1209
AT3G51260	3035
AT3G51265	0
AT3G51270	1761
AT3G51280	2039
AT3G51290	1832
AT3G51300	50
AT3G51310	2128
AT3G51320	267
AT3G51325	3
AT3G51330	39
AT3G51340	69
AT3G51350	54
AT3G51360	0
AT3G51370	2128
AT3G51375	0
AT3G51380	43
AT3G51390	295
AT3G51400	1
AT3G51410	1
AT3G51420	456
AT3G51430	260
AT3G51440	91
AT3G51450	512
AT3G51460	1422
AT3G51470	194
AT3G51478	33
AT3G51480	343
AT3G51490	108
AT3G51500	659
AT3G51510	710
AT3G51520	498
AT3G51530	364
AT3G51540	0
AT3G51550	6610
AT3G51560	5
AT3G51570	7
AT3G51580	281
AT3G51590	0
AT3G51600	2042
AT3G51610	667
AT3G51620	1162
AT3G51630	993
AT3G51640	942
AT3G51642	0
AT3G51644	0
AT3G51650	649
AT3G51660	53
AT3G51670	3870
AT3G51680	0
AT3G51690	0
AT3G51700	0
AT3G51710	33
AT3G51720	2678
AT3G51730	1014
AT3G51740	3271
AT3G51750	6
AT3G51760	1
AT3G51770	922
AT3G51780	721
AT3G51790	189
AT3G51800	6166
AT3G51810	0
AT3G51820	1813
AT3G51830	595
AT3G51840	2485
AT3G51850	3099
AT3G51860	1222
AT3G51870	409
AT3G51880	1950
AT3G51890	330
AT3G51895	1062
AT3G51910	444
AT3G51920	222
AT3G51930	343
AT3G51940	201
AT3G51950	7199
AT3G51960	33
AT3G51970	8
AT3G51980	1265
AT3G51990	226
AT3G52000	1
AT3G52003	0
AT3G52010	1
AT3G52020	0
AT3G52030	642
AT3G52040	103
AT3G52050	626
AT3G52055	4
AT3G52060	1144
AT3G52070	0
AT3G52072	54
AT3G52075	0
AT3G52080	2
AT3G52090	2095
AT3G52100	849
AT3G52105	42
AT3G52110	1102
AT3G52115	227
AT3G52120	999
AT3G52130	57
AT3G52140	4827
AT3G52150	4362
AT3G52155	451
AT3G52160	29
AT3G52170	1122
AT3G52180	1741
AT3G52190	879
AT3G52200	1693
AT3G52210	280
AT3G52220	1212
AT3G52230	1415
AT3G52240	633
AT3G52250	1791
AT3G52260	293
AT3G52270	65
AT3G52280	562
AT3G52285	0
AT3G52290	540
AT3G52300	7110
AT3G52310	6
AT3G52320	0
AT3G52330	0
AT3G52340	364
AT3G52345	0
AT3G52350	0
AT3G52360	213
AT3G52370	211
AT3G52380	2687
AT3G52390	299
AT3G52400	321
AT3G52410	0
AT3G52420	197
AT3G52430	426
AT3G52440	1
AT3G52450	11
AT3G52460	7
AT3G52470	1142
AT3G52480	67
AT3G52490	281
AT3G52500	2153
AT3G52510	10
AT3G52520	34
AT3G52525	152
AT3G52526	6
AT3G52527	0
AT3G52530	16
AT3G52535	19
AT3G52540	150
AT3G52550	3
AT3G52560	2075
AT3G52561	0
AT3G52565	2
AT3G52570	251
AT3G52580	4383
AT3G52590	16870
AT3G52600	3
AT3G52605	0
AT3G52610	434
AT3G52620	0
AT3G52630	954
AT3G52640	1672
AT3G52660	1272
AT3G52670	29
AT3G52680	236
AT3G52690	0
AT3G52700	0
AT3G52705	0
AT3G52710	180
AT3G52720	4
AT3G52730	2874
AT3G52740	9
AT3G52742	1
AT3G52748	1
AT3G52750	1057
AT3G52760	263
AT3G52765	0
AT3G52770	160
AT3G52780	4
AT3G52790	0
AT3G52800	3523
AT3G52810	0
AT3G52820	22
AT3G52830	0
AT3G52840	94
AT3G52850	3131
AT3G52860	196
AT3G52870	1873
AT3G52880	5706
AT3G52890	1954
AT3G52900	263
AT3G52905	272
AT3G52910	544
AT3G52920	3010
AT3G52930	10432
AT3G52940	756
AT3G52941	0
AT3G52950	735
AT3G52955	0
AT3G52957	0
AT3G52960	4335
AT3G52970	0
AT3G52980	0
AT3G52990	4750
AT3G53000	298
AT3G53010	18
AT3G53015	0
AT3G53016	0
AT3G53020	16555
AT3G53030	569
AT3G53040	0
AT3G53050	0
AT3G53060	0
AT3G53065	0
AT3G53070	0
AT3G53075	0
AT3G53080	0
AT3G53090	431
AT3G53100	140
AT3G53110	2505
AT3G53120	532
AT3G53130	669
AT3G53140	0
AT3G53150	8
AT3G53160	67
AT3G53170	82
AT3G53180	686
AT3G53190	4994
AT3G53200	0
AT3G53210	125
AT3G53220	145
AT3G53230	117
AT3G53232	9
AT3G53235	1
AT3G53240	447
AT3G53250	0
AT3G53260	1078
AT3G53270	542
AT3G53280	41
AT3G53290	0
AT3G53294	0
AT3G53300	0
AT3G53305	0
AT3G53310	2722
AT3G53320	676
AT3G53330	0
AT3G53340	783
AT3G53342	0
AT3G53350	227
AT3G53360	225
AT3G53365	15
AT3G53370	304
AT3G53380	1282
AT3G53390	751
AT3G53400	1783
AT3G53403	5
AT3G53410	165
AT3G53420	943
AT3G53430	9623
AT3G53440	262
AT3G53450	60
AT3G53460	21043
AT3G53470	357
AT3G53480	20
AT3G53490	89
AT3G53500	3023
AT3G53510	196
AT3G53520	1811
AT3G53530	211
AT3G53540	1440
AT3G53550	0
AT3G53560	1306
AT3G53570	463
AT3G53580	2360
AT3G53590	6
AT3G53600	0
AT3G53610	1186
AT3G53611	0
AT3G53620	753
AT3G53630	963
AT3G53640	8
AT3G53650	984
AT3G53670	1460
AT3G53680	752
AT3G53690	25
AT3G53700	610
AT3G53710	1875
AT3G53720	58
AT3G53730	6046
AT3G53740	11665
AT3G53750	2105
AT3G53760	1029
AT3G53770	0
AT3G53775	0
AT3G53780	276
AT3G53790	0
AT3G53800	712
AT3G53810	172
AT3G53820	0
AT3G53830	236
AT3G53840	14
AT3G53850	690
AT3G53860	236
AT3G53870	12860
AT3G53880	411
AT3G53890	9326
AT3G53900	1058
AT3G53910	0
AT3G53920	658
AT3G53930	444
AT3G53940	476
AT3G53950	178
AT3G53960	249
AT3G53965	0
AT3G53970	788
AT3G53980	339
AT3G53990	2701
AT3G54000	1028
AT3G54010	1752
AT3G54020	597
AT3G54030	556
AT3G54040	42
AT3G54050	1411
AT3G54060	144
AT3G54065	0
AT3G54070	0
AT3G54080	1267
AT3G54085	48
AT3G54090	1439
AT3G54100	366
AT3G54110	1719
AT3G54120	18
AT3G54130	197
AT3G54140	42
AT3G54150	0
AT3G54160	77
AT3G54170	1035
AT3G54180	1277
AT3G54190	2073
AT3G54200	366
AT3G54210	3152
AT3G54220	1042
AT3G54230	1661
AT3G54240	0
AT3G54250	962
AT3G54260	143
AT3G54270	139
AT3G54280	2389
AT3G54290	890
AT3G54300	664
AT3G54310	0
AT3G54320	349
AT3G54340	5878
AT3G54350	1824
AT3G54360	1210
AT3G54363	45
AT3G54366	479
AT3G54380	393
AT3G54390	309
AT3G54400	3316
AT3G54410	112
AT3G54420	11
AT3G54430	0
AT3G54440	2660
AT3G54450	12
AT3G54460	1266
AT3G54470	2779
AT3G54480	1208
AT3G54490	92
AT3G54500	668
AT3G54510	2
AT3G54520	0
AT3G54530	0
AT3G54540	2119
AT3G54550	0
AT3G54560	5259
AT3G54570	0
AT3G54580	0
AT3G54590	0
AT3G54600	115
AT3G54610	749
AT3G54620	1124
AT3G54625	7
AT3G54630	0
AT3G54640	1318
AT3G54650	1838
AT3G54660	1955
AT3G54670	3643
AT3G54680	597
AT3G54690	642
AT3G54700	1
AT3G54710	677
AT3G54720	2975
AT3G54730	0
AT3G54740	498
AT3G54750	1792
AT3G54760	5432
AT3G54770	5
AT3G54780	54
AT3G54790	1108
AT3G54800	2
AT3G54810	2098
AT3G54820	2279
AT3G54823	0
AT3G54826	943
AT3G54830	22
AT3G54840	1290
AT3G54850	599
AT3G54860	863
AT3G54870	132
AT3G54880	420
AT3G54890	11788
AT3G54900	450
AT3G54910	388
AT3G54920	2591
AT3G54925	0
AT3G54930	232
AT3G54940	7
AT3G54950	736
AT3G54960	974
AT3G54970	371
AT3G54980	490
AT3G54990	10
AT3G55000	1218
AT3G55005	820
AT3G55010	1957
AT3G55020	2203
AT3G55030	438
AT3G55040	459
AT3G55050	734
AT3G55060	632
AT3G55070	595
AT3G55080	285
AT3G55090	267
AT3G55100	1
AT3G55110	968
AT3G55120	646
AT3G55130	348
AT3G55140	590
AT3G55150	2
AT3G55160	1347
AT3G55170	1288
AT3G55180	0
AT3G55190	1
AT3G55200	326
AT3G55210	9
AT3G55220	355
AT3G55230	0
AT3G55240	153
AT3G55250	785
AT3G55252	0
AT3G55254	0
AT3G55258	0
AT3G55260	1270
AT3G55270	1676
AT3G55280	4822
AT3G55290	90
AT3G55300	1
AT3G55310	2
AT3G55320	793
AT3G55330	1194
AT3G55340	808
AT3G55350	339
AT3G55360	2648
AT3G55370	220
AT3G55380	1371
AT3G55390	184
AT3G55400	1796
AT3G55410	4346
AT3G55420	252
AT3G55430	3673
AT3G55440	7897
AT3G55450	992
AT3G55460	2737
AT3G55470	232
AT3G55480	1566
AT3G55485	0
AT3G55490	170
AT3G55500	15
AT3G55510	1063
AT3G55512	0
AT3G55513	0
AT3G55515	4
AT3G55520	505
AT3G55530	320
AT3G55540	0
AT3G55550	0
AT3G55560	468
AT3G55566	0
AT3G55570	81
AT3G55580	110
AT3G55590	0
AT3G55600	245
AT3G55605	708
AT3G55610	1520
AT3G55620	2359
AT3G55630	195
AT3G55640	169
AT3G55646	1
AT3G55650	0
AT3G55660	1576
AT3G55665	0
AT3G55670	0
AT3G55672	0
AT3G55677	0
AT3G55680	0
AT3G55690	165
AT3G55700	18
AT3G55710	171
AT3G55720	0
AT3G55730	224
AT3G55734	0
AT3G55735	0
AT3G55740	257
AT3G55750	6757
AT3G55760	2399
AT3G55770	3104
AT3G55780	140
AT3G55790	0
AT3G55795	0
AT3G55800	3478
AT3G55810	2
AT3G55820	31
AT3G55830	612
AT3G55840	25
AT3G55850	564
AT3G55860	0
AT3G55870	0
AT3G55880	11
AT3G55890	9
AT3G55900	3
AT3G55910	4
AT3G55920	476
AT3G55930	0
AT3G55935	0
AT3G55940	7
AT3G55950	114
AT3G55960	545
AT3G55970	1
AT3G55980	20135
AT3G55990	65
AT3G56000	5
AT3G56010	421
AT3G56020	2220
AT3G56030	133
AT3G56040	1282
AT3G56050	1327
AT3G56060	78
AT3G56070	3122
AT3G56080	32
AT3G56085	0
AT3G56090	3333
AT3G56100	1378
AT3G56110	1301
AT3G56120	964
AT3G56130	2235
AT3G56140	791
AT3G56150	9208
AT3G56160	784
AT3G56170	61
AT3G56180	0
AT3G56190	2716
AT3G56200	107
AT3G56210	541
AT3G56220	201
AT3G56230	6
AT3G56240	151
AT3G56250	110
AT3G56260	164
AT3G56270	205
AT3G56275	31
AT3G56277	0
AT3G56280	0
AT3G56290	23
AT3G56300	138
AT3G56310	1264
AT3G56320	379
AT3G56330	331
AT3G56340	5774
AT3G56350	0
AT3G56360	911
AT3G56370	7075
AT3G56380	0
AT3G56390	1
AT3G56400	6107
AT3G56408	76
AT3G56410	0
AT3G56420	2
AT3G56430	727
AT3G56440	98
AT3G56450	129
AT3G56460	856
AT3G56470	34
AT3G56480	1439
AT3G56490	1765
AT3G56500	0
AT3G56510	756
AT3G56520	0
AT3G56530	3
AT3G56540	0
AT3G56550	102
AT3G56560	0
AT3G56570	148
AT3G56580	791
AT3G56590	1571
AT3G56600	7
AT3G56610	0
AT3G56620	97
AT3G56630	112
AT3G56640	561
AT3G56650	455
AT3G56660	17
AT3G56670	0
AT3G56680	2179
AT3G56690	698
AT3G56700	2
AT3G56705	0
AT3G56710	1327
AT3G56720	1539
AT3G56730	19
AT3G56740	386
AT3G56750	988
AT3G56760	594
AT3G56770	26
AT3G56780	6
AT3G56790	52
AT3G56800	3229
AT3G56810	306
AT3G56820	200
AT3G56825	6
AT3G56830	124
AT3G56840	161
AT3G56850	875
AT3G56860	2655
AT3G56870	662
AT3G56880	13355
AT3G56890	0
AT3G56891	0
AT3G56900	624
AT3G56910	2257
AT3G56920	3
AT3G56930	159
AT3G56940	6561
AT3G56950	562
AT3G56960	328
AT3G56970	3
AT3G56980	4
AT3G56990	1526
AT3G57000	1983
AT3G57010	44
AT3G57020	26
AT3G57030	691
AT3G57040	85
AT3G57050	1339
AT3G57060	2086
AT3G57062	196
AT3G57070	1307
AT3G57072	0
AT3G57080	497
AT3G57090	651
AT3G57100	7
AT3G57110	16
AT3G57120	733
AT3G57130	53
AT3G57140	278
AT3G57150	9202
AT3G57157	2
AT3G57160	52
AT3G57170	900
AT3G57180	581
AT3G57190	343
AT3G57200	45
AT3G57210	1
AT3G57220	844
AT3G57230	196
AT3G57240	1
AT3G57250	0
AT3G57260	1
AT3G57270	0
AT3G57280	593
AT3G57290	4996
AT3G57300	3124
AT3G57310	0
AT3G57320	383
AT3G57330	757
AT3G57340	635
AT3G57350	1164
AT3G57360	135
AT3G57370	27
AT3G57380	28
AT3G57390	162
AT3G57400	140
AT3G57410	1558
AT3G57420	747
AT3G57430	244
AT3G57440	59
AT3G57450	3135
AT3G57460	17
AT3G57465	0
AT3G57470	2007
AT3G57480	88
AT3G57490	804
AT3G57500	166
AT3G57510	2
AT3G57520	12850
AT3G57530	3943
AT3G57540	8
AT3G57550	1760
AT3G57560	954
AT3G57570	812
AT3G57580	158
AT3G57586	1
AT3G57587	0
AT3G57590	317
AT3G57600	155
AT3G57610	2805
AT3G57620	2
AT3G57630	420
AT3G57640	16
AT3G57645	0
AT3G57650	1830
AT3G57660	2532
AT3G57670	227
AT3G57680	115
AT3G57690	8
AT3G57700	0
AT3G57710	299
AT3G57720	89
AT3G57730	0
AT3G57740	0
AT3G57750	147
AT3G57760	91
AT3G57765	0
AT3G57770	4
AT3G57780	142
AT3G57785	89
AT3G57787	0
AT3G57790	190
AT3G57800	1216
AT3G57810	418
AT3G57820	2
AT3G57830	820
AT3G57840	0
AT3G57850	0
AT3G57854	0
AT3G57860	587
AT3G57870	3447
AT3G57880	7871
AT3G57890	1944
AT3G57900	0
AT3G57910	294
AT3G57920	0
AT3G57930	1901
AT3G57940	1215
AT3G57950	2
AT3G57960	9
AT3G57965	143
AT3G57970	5
AT3G57980	453
AT3G57990	1167
AT3G58000	275
AT3G58010	323
AT3G58020	338
AT3G58030	2086
AT3G58035	0
AT3G58040	922
AT3G58050	1073
AT3G58060	6
AT3G58070	9
AT3G58090	195
AT3G58100	394
AT3G58110	1885
AT3G58120	936
AT3G58130	188
AT3G58140	1149
AT3G58150	23
AT3G58160	316
AT3G58165	0
AT3G58170	646
AT3G58180	416
AT3G58190	0
AT3G58193	2
AT3G58196	0
AT3G58200	309
AT3G58210	1
AT3G58220	1088
AT3G58230	0
AT3G58240	0
AT3G58250	0
AT3G58260	2
AT3G58270	155
AT3G58280	4
AT3G58290	0
AT3G58300	0
AT3G58310	0
AT3G58320	0
AT3G58330	0
AT3G58340	0
AT3G58347	0
AT3G58350	14
AT3G58360	0
AT3G58370	0
AT3G58380	1
AT3G58390	0
AT3G58400	0
AT3G58410	0
AT3G58415	0
AT3G58420	2
AT3G58430	74
AT3G58440	3
AT3G58450	0
AT3G58460	924
AT3G58470	444
AT3G58480	2
AT3G58490	459
AT3G58500	4283
AT3G58510	3047
AT3G58520	282
AT3G58530	521
AT3G58540	20
AT3G58550	0
AT3G58560	2042
AT3G58570	2653
AT3G58580	1154
AT3G58585	0
AT3G58590	162
AT3G58600	518
AT3G58610	10523
AT3G58620	351
AT3G58630	327
AT3G58640	1511
AT3G58650	1350
AT3G58660	3135
AT3G58670	318
AT3G58680	4087
AT3G58690	575
AT3G58700	2258
AT3G58710	39
AT3G58720	23
AT3G58730	2205
AT3G58740	0
AT3G58750	1110
AT3G58760	523
AT3G58770	458
AT3G58780	75
AT3G58790	336
AT3G58795	0
AT3G58800	323
AT3G58810	122
AT3G58820	187
AT3G58830	341
AT3G58840	1278
AT3G58850	283
AT3G58860	4
AT3G58865	68
AT3G58875	0
AT3G58877	0
AT3G58880	0
AT3G58890	0
AT3G58900	219
AT3G58910	0
AT3G58920	0
AT3G58930	599
AT3G58940	190
AT3G58950	1
AT3G58960	1
AT3G58970	481
AT3G58975	125
AT3G58980	112
AT3G58990	24
AT3G59000	174
AT3G59010	15
AT3G59020	3168
AT3G59030	4
AT3G59040	930
AT3G59050	572
AT3G59060	134
AT3G59068	0
AT3G59070	0
AT3G59080	626
AT3G59090	545
AT3G59100	1183
AT3G59110	1068
AT3G59120	0
AT3G59130	0
AT3G59140	850
AT3G59150	240
AT3G59160	8
AT3G59170	0
AT3G59180	0
AT3G59190	156
AT3G59200	164
AT3G59210	75
AT3G59220	4
AT3G59230	0
AT3G59240	0
AT3G59245	0
AT3G59250	3
AT3G59260	0
AT3G59270	195
AT3G59280	840
AT3G59290	482
AT3G59295	0
AT3G59300	539
AT3G59310	274
AT3G59320	227
AT3G59330	260
AT3G59340	0
AT3G59350	991
AT3G59360	624
AT3G59370	4
AT3G59380	1237
AT3G59390	265
AT3G59400	12
AT3G59410	608
AT3G59415	0
AT3G59420	1586
AT3G59430	315
AT3G59435	0
AT3G59440	0
AT3G59450	39
AT3G59455	1
AT3G59460	0
AT3G59470	341
AT3G59480	14
AT3G59490	248
AT3G59500	629
AT3G59510	61
AT3G59520	164
AT3G59530	895
AT3G59540	7843
AT3G59550	479
AT3G59570	444
AT3G59580	41
AT3G59590	0
AT3G59600	1320
AT3G59610	0
AT3G59620	1
AT3G59630	618
AT3G59640	231
AT3G59650	651
AT3G59660	680
AT3G59670	719
AT3G59680	171
AT3G59690	30
AT3G59695	0
AT3G59700	20
AT3G59710	3
AT3G59720	0
AT3G59730	0
AT3G59740	0
AT3G59750	70
AT3G59760	1698
AT3G59765	345
AT3G59770	1997
AT3G59780	1269
AT3G59790	0
AT3G59800	338
AT3G59810	696
AT3G59820	2636
AT3G59830	20
AT3G59840	660
AT3G59845	10
AT3G59850	3
AT3G59860	0
AT3G59870	384
AT3G59880	4
AT3G59884	1
AT3G59890	1020
AT3G59900	4
AT3G59910	1291
AT3G59920	5535
AT3G59923	0
AT3G59926	0
AT3G59930	0
AT3G59940	1
AT3G59950	792
AT3G59960	2
AT3G59970	4637
AT3G59980	575
AT3G59990	2512
AT3G60000	2
AT3G60010	12
AT3G60020	27
AT3G60030	2336
AT3G60040	112
AT3G60050	330
AT3G60060	0
AT3G60070	164
AT3G60075	0
AT3G60080	196
AT3G60090	0
AT3G60100	0
AT3G60110	289
AT3G60120	0
AT3G60130	254
AT3G60140	0
AT3G60150	115
AT3G60160	461
AT3G60164	4
AT3G60170	2
AT3G60176	0
AT3G60180	185
AT3G60190	2857
AT3G60200	248
AT3G60210	1550
AT3G60220	238
AT3G60238	0
AT3G60240	6666
AT3G60245	19291
AT3G60250	1395
AT3G60260	657
AT3G60270	0
AT3G60280	62
AT3G60286	26
AT3G60290	105
AT3G60300	876
AT3G60310	276
AT3G60320	1636
AT3G60328	0
AT3G60330	79
AT3G60340	1180
AT3G60350	1205
AT3G60360	539
AT3G60370	483
AT3G60380	1420
AT3G60390	616
AT3G60400	278
AT3G60410	651
AT3G60415	79
AT3G60420	0
AT3G60440	306
AT3G60450	558
AT3G60460	0
AT3G60470	6
AT3G60480	226
AT3G60490	11
AT3G60500	1123
AT3G60510	437
AT3G60520	160
AT3G60530	1160
AT3G60540	17
AT3G60550	72
AT3G60560	0
AT3G60565	0
AT3G60570	1
AT3G60580	73
AT3G60590	231
AT3G60600	3143
AT3G60610	1
AT3G60613	0
AT3G60620	406
AT3G60630	901
AT3G60640	283
AT3G60650	0
AT3G60660	254
AT3G60670	155
AT3G60680	159
AT3G60690	188
AT3G60700	0
AT3G60710	0
AT3G60720	22
AT3G60730	16
AT3G60740	1401
AT3G60750	15156
AT3G60760	0
AT3G60770	10469
AT3G60780	3
AT3G60790	0
AT3G60800	798
AT3G60805	0
AT3G60810	446
AT3G60820	4279
AT3G60830	1540
AT3G60840	937
AT3G60850	626
AT3G60860	1682
AT3G60870	6
AT3G60880	624
AT3G60890	51
AT3G60900	835
AT3G60910	343
AT3G60920	0
AT3G60930	106
AT3G60935	0
AT3G60940	14
AT3G60950	0
AT3G60955	0
AT3G60957	0
AT3G60960	377
AT3G60961	0
AT3G60965	383
AT3G60966	2
AT3G60970	4
AT3G60972	5
AT3G60975	0
AT3G60980	254
AT3G60990	0
AT3G61010	965
AT3G61020	248
AT3G61028	2
AT3G61030	1
AT3G61035	0
AT3G61040	0
AT3G61050	2562
AT3G61060	148
AT3G61070	804
AT3G61080	266
AT3G61090	35
AT3G61100	682
AT3G61105	0
AT3G61110	9086
AT3G61111	1
AT3G61113	28
AT3G61117	0
AT3G61118	7
AT3G61120	8
AT3G61130	3107
AT3G61140	2314
AT3G61150	1026
AT3G61160	64
AT3G61170	125
AT3G61172	0
AT3G61175	0
AT3G61177	0
AT3G61180	802
AT3G61182	0
AT3G61185	0
AT3G61190	938
AT3G61198	7
AT3G61200	255
AT3G61210	3
AT3G61220	159
AT3G61230	1
AT3G61240	3815
AT3G61250	1344
AT3G61260	1419
AT3G61270	9
AT3G61280	0
AT3G61290	0
AT3G61300	0
AT3G61310	4137
AT3G61320	411
AT3G61330	0
AT3G61340	1
AT3G61350	191
AT3G61360	191
AT3G61370	394
AT3G61380	73
AT3G61390	0
AT3G61400	0
AT3G61410	36
AT3G61415	332
AT3G61420	415
AT3G61430	1041
AT3G61440	2808
AT3G61450	12
AT3G61460	367
AT3G61470	4523
AT3G61480	641
AT3G61490	654
AT3G61500	1
AT3G61510	0
AT3G61520	225
AT3G61530	331
AT3G61540	302
AT3G61545	0
AT3G61550	572
AT3G61560	114
AT3G61570	315
AT3G61571	2
AT3G61580	3350
AT3G61590	411
AT3G61600	2295
AT3G61610	1041
AT3G61620	700
AT3G61630	222
AT3G61640	1548
AT3G61650	1372
AT3G61660	9
AT3G61670	1733
AT3G61680	216
AT3G61690	1927
AT3G61700	1587
AT3G61710	738
AT3G61715	0
AT3G61720	0
AT3G61721	0
AT3G61723	0
AT3G61730	30
AT3G61740	801
AT3G61750	72
AT3G61755	0
AT3G61760	175
AT3G61770	638
AT3G61780	1246
AT3G61790	478
AT3G61800	679
AT3G61810	0
AT3G61820	2349
AT3G61825	0
AT3G61826	0
AT3G61829	0
AT3G61830	2954
AT3G61840	4
AT3G61850	266
AT3G61860	1492
AT3G61870	1849
AT3G61880	0
AT3G61890	86
AT3G61897	1
AT3G61898	83
AT3G61900	3
AT3G61910	0
AT3G61920	41
AT3G61930	1
AT3G61940	9
AT3G61950	296
AT3G61960	917
AT3G61962	0
AT3G61970	90
AT3G61980	323
AT3G61990	78
AT3G62000	305
AT3G62010	2362
AT3G62020	35
AT3G62030	5358
AT3G62040	11
AT3G62050	150
AT3G62060	703
AT3G62070	102
AT3G62080	420
AT3G62090	19
AT3G62100	140
AT3G62110	1056
AT3G62120	3975
AT3G62130	1805
AT3G62140	527
AT3G62150	123
AT3G62160	26
AT3G62170	36
AT3G62180	1
AT3G62190	446
AT3G62200	826
AT3G62210	0
AT3G62220	337
AT3G62230	28
AT3G62240	940
AT3G62245	1
AT3G62250	13740
AT3G62260	377
AT3G62270	202
AT3G62280	6
AT3G62285	0
AT3G62290	8918
AT3G62300	2060
AT3G62310	2110
AT3G62320	4
AT3G62330	1035
AT3G62340	0
AT3G62350	0
AT3G62360	4732
AT3G62370	559
AT3G62380	0
AT3G62390	389
AT3G62400	1167
AT3G62410	210
AT3G62420	3984
AT3G62430	135
AT3G62440	1
AT3G62450	396
AT3G62455	355
AT3G62460	662
AT3G62470	114
AT3G62475	1
AT3G62480	0
AT3G62490	0
AT3G62499	24
AT3G62500	100
AT3G62510	17
AT3G62520	0
AT3G62528	1
AT3G62529	1
AT3G62530	5564
AT3G62540	4
AT3G62550	89
AT3G62560	873
AT3G62570	295
AT3G62580	933
AT3G62590	242
AT3G62600	2780
AT3G62610	47
AT3G62615	0
AT3G62620	569
AT3G62630	1984
AT3G62640	1
AT3G62650	610
AT3G62660	448
AT3G62670	2
AT3G62680	3
AT3G62690	238
AT3G62695	0
AT3G62700	3105
AT3G62710	20
AT3G62720	1673
AT3G62725	0
AT3G62730	0
AT3G62735	0
AT3G62740	87
AT3G62750	290
AT3G62760	4
AT3G62770	666
AT3G62780	8
AT3G62790	1325
AT3G62800	510
AT3G62810	948
AT3G62820	129
AT3G62830	561
AT3G62840	4451
AT3G62850	0
AT3G62860	40
AT3G62870	15531
AT3G62880	137
AT3G62890	215
AT3G62900	1954
AT3G62910	538
AT3G62920	122
AT3G62930	3
AT3G62940	1177
AT3G62950	12
AT3G62960	3
AT3G62970	406
AT3G62980	3229
AT3G62990	0
AT3G63000	1023
AT3G63003	0
AT3G63006	0
AT3G63010	777
AT3G63020	0
AT3G63030	1077
AT3G63040	0
AT3G63050	3
AT3G63052	6
AT3G63060	52
AT3G63070	1870
AT3G63080	335
AT3G63088	0
AT3G63090	405
AT3G63093	4
AT3G63095	0
AT3G63110	0
AT3G63120	481
AT3G63130	2451
AT3G63140	812
AT3G63150	952
AT3G63160	2392
AT3G63170	872
AT3G63180	1119
AT3G63190	1487
AT3G63200	470
AT3G63210	691
AT3G63215	0
AT3G63220	230
AT3G63230	0
AT3G63240	1156
AT3G63250	1918
AT3G63255	0
AT3G63260	803
AT3G63270	400
AT3G63280	117
AT3G63290	327
AT3G63300	1252
AT3G63310	705
AT3G63320	2
AT3G63340	1083
AT3G63350	317
AT3G63360	0
AT3G63370	319
AT3G63375	2
AT3G63380	54
AT3G63390	432
AT3G63400	1756
AT3G63410	4752
AT3G63420	367
AT3G63430	617
AT3G63440	9
AT3G63445	94
AT3G63450	911
AT3G63460	5300
AT3G63470	37
AT3G63480	279
AT3G63490	4612
AT3G63500	2498
AT3G63510	438
AT3G63520	1654
AT3G63530	665
AT3G63540	922
AT3G66652	589
AT3G66654	780
AT3G66656	0
AT3G66658	952
AT4G00005	0
AT4G00020	874
AT4G00026	1019
AT4G00030	306
AT4G00040	358
AT4G00050	21
AT4G00060	1102
AT4G00070	0
AT4G00080	0
AT4G00085	0
AT4G00090	691
AT4G00100	8221
AT4G00110	286
AT4G00114	1
AT4G00120	0
AT4G00130	0
AT4G00140	2
AT4G00150	396
AT4G00155	0
AT4G00160	0
AT4G00163	0
AT4G00165	8
AT4G00170	884
AT4G00180	1570
AT4G00190	0
AT4G00200	1059
AT4G00210	8
AT4G00220	27
AT4G00225	0
AT4G00230	195
AT4G00231	466
AT4G00232	0
AT4G00234	0
AT4G00236	0
AT4G00238	1749
AT4G00240	80
AT4G00250	34
AT4G00260	1
AT4G00270	1625
AT4G00280	0
AT4G00290	320
AT4G00295	3
AT4G00300	1164
AT4G00305	4
AT4G00310	498
AT4G00315	0
AT4G00320	0
AT4G00330	128
AT4G00335	238
AT4G00340	1742
AT4G00342	0
AT4G00350	3
AT4G00355	731
AT4G00356	0
AT4G00360	8
AT4G00370	1930
AT4G00380	889
AT4G00390	170
AT4G00400	1164
AT4G00413	0
AT4G00416	0
AT4G00420	462
AT4G00430	9424
AT4G00440	901
AT4G00450	2501
AT4G00460	140
AT4G00467	0
AT4G00480	599
AT4G00490	1510
AT4G00500	409
AT4G00520	320
AT4G00525	150
AT4G00530	144
AT4G00540	3
AT4G00550	368
AT4G00560	749
AT4G00570	2874
AT4G00580	7
AT4G00585	1241
AT4G00590	209
AT4G00600	0
AT4G00610	0
AT4G00620	784
AT4G00630	2458
AT4G00650	228
AT4G00651	1
AT4G00660	1750
AT4G00670	1
AT4G00680	1
AT4G00690	92
AT4G00695	29
AT4G00700	16
AT4G00710	1897
AT4G00720	2275
AT4G00730	1042
AT4G00740	1648
AT4G00750	187
AT4G00752	642
AT4G00753	0
AT4G00755	519
AT4G00760	312
AT4G00770	6
AT4G00780	23
AT4G00800	1603
AT4G00810	4552
AT4G00820	1912
AT4G00830	3211
AT4G00840	403
AT4G00850	289
AT4G00860	1566
AT4G00870	1826
AT4G00872	2
AT4G00880	5
AT4G00883	0
AT4G00885	0
AT4G00889	0
AT4G00890	7
AT4G00891	0
AT4G00893	15
AT4G00895	1057
AT4G00900	1898
AT4G00905	0
AT4G00910	8
AT4G00920	0
AT4G00925	0
AT4G00930	549
AT4G00940	38
AT4G00950	147
AT4G00953	0
AT4G00955	6
AT4G00960	2
AT4G00970	4
AT4G00975	0
AT4G00980	127
AT4G00985	1
AT4G00990	1714
AT4G01000	2521
AT4G01010	11
AT4G01020	455
AT4G01023	12
AT4G01026	155
AT4G01030	107
AT4G01037	1117
AT4G01040	782
AT4G01050	3842
AT4G01060	22
AT4G01070	515
AT4G01080	474
AT4G01090	928
AT4G01100	3520
AT4G01110	0
AT4G01120	733
AT4G01130	434
AT4G01140	2
AT4G01150	4837
AT4G01160	0
AT4G01170	2
AT4G01180	0
AT4G01190	10
AT4G01200	105
AT4G01210	1686
AT4G01220	392
AT4G01230	12
AT4G01240	9
AT4G01245	1
AT4G01250	351
AT4G01260	0
AT4G01265	1
AT4G01270	284
AT4G01280	236
AT4G01290	3198
AT4G01310	3898
AT4G01320	2005
AT4G01330	660
AT4G01335	0
AT4G01340	0
AT4G01350	0
AT4G01355	0
AT4G01360	36
AT4G01370	1391
AT4G01380	0
AT4G01390	0
AT4G01395	1480
AT4G01400	192
AT4G01410	724
AT4G01420	1
AT4G01430	9
AT4G01435	0
AT4G01440	146
AT4G01450	29
AT4G01455	0
AT4G01460	245
AT4G01470	0
AT4G01480	55
AT4G01490	22
AT4G01500	63
AT4G01505	2
AT4G01510	275
AT4G01515	0
AT4G01516	0
AT4G01520	0
AT4G01525	136
AT4G01530	0
AT4G01533	0
AT4G01535	0
AT4G01540	34
AT4G01550	249
AT4G01560	2008
AT4G01570	483
AT4G01575	0
AT4G01580	938
AT4G01590	1153
AT4G01593	124
AT4G01595	0
AT4G01600	7
AT4G01610	1778
AT4G01630	0
AT4G01640	0
AT4G01650	201
AT4G01660	696
AT4G01670	13
AT4G01671	0
AT4G01680	16
AT4G01690	1432
AT4G01700	76
AT4G01703	0
AT4G01710	237
AT4G01720	6
AT4G01730	1188
AT4G01735	0
AT4G01740	68
AT4G01750	1
AT4G01760	0
AT4G01770	0
AT4G01780	1
AT4G01790	165
AT4G01800	2744
AT4G01810	1605
AT4G01820	1
AT4G01830	0
AT4G01840	163
AT4G01850	4240
AT4G01860	1264
AT4G01865	0
AT4G01870	459
AT4G01880	398
AT4G01883	135
AT4G01890	0
AT4G01895	15
AT4G01897	399
AT4G01900	1574
AT4G01910	51
AT4G01915	45
AT4G01920	60
AT4G01925	0
AT4G01930	40
AT4G01935	166
AT4G01940	549
AT4G01950	61
AT4G01960	998
AT4G01970	1
AT4G01975	8
AT4G01980	0
AT4G01985	14
AT4G01990	405
AT4G01995	250
AT4G02000	15
AT4G02005	88
AT4G02010	1007
AT4G02020	1685
AT4G02030	1006
AT4G02040	1
AT4G02050	194
AT4G02055	0
AT4G02060	4156
AT4G02070	2235
AT4G02075	71
AT4G02080	1449
AT4G02090	7
AT4G02100	910
AT4G02110	1416
AT4G02120	816
AT4G02130	1478
AT4G02140	37
AT4G02150	2377
AT4G02160	0
AT4G02170	1
AT4G02180	1
AT4G02190	0
AT4G02195	163
AT4G02200	539
AT4G02210	353
AT4G02220	664
AT4G02230	5413
AT4G02235	0
AT4G02250	1
AT4G02260	1132
AT4G02270	2
AT4G02280	43
AT4G02290	6280
AT4G02300	0
AT4G02310	0
AT4G02312	0
AT4G02314	0
AT4G02317	0
AT4G02320	2
AT4G02330	790
AT4G02340	850
AT4G02350	1564
AT4G02360	63
AT4G02370	945
AT4G02380	46
AT4G02390	482
AT4G02400	1963
AT4G02405	177
AT4G02410	304
AT4G02420	91
AT4G02425	257
AT4G02430	372
AT4G02440	564
AT4G02450	9948
AT4G02460	710
AT4G02465	0
AT4G02480	6346
AT4G02482	49
AT4G02485	156
AT4G02487	0
AT4G02489	0
AT4G02490	0
AT4G02500	2567
AT4G02510	10371
AT4G02520	6
AT4G02530	1288
AT4G02540	791
AT4G02541	0
AT4G02550	414
AT4G02555	1
AT4G02560	1194
AT4G02570	6939
AT4G02580	3198
AT4G02590	1522
AT4G02600	698
AT4G02610	497
AT4G02620	1116
AT4G02630	478
AT4G02640	740
AT4G02650	9
AT4G02655	0
AT4G02660	386
AT4G02670	121
AT4G02680	2691
AT4G02690	24
AT4G02700	162
AT4G02710	973
AT4G02715	2209
AT4G02720	0
AT4G02725	427
AT4G02730	184
AT4G02733	0
AT4G02735	0
AT4G02740	633
AT4G02750	270
AT4G02760	354
AT4G02770	5917
AT4G02780	32
AT4G02790	1200
AT4G02800	2638
AT4G02810	69
AT4G02820	734
AT4G02830	4
AT4G02840	1881
AT4G02850	18
AT4G02860	281
AT4G02870	1
AT4G02880	800
AT4G02890	3868
AT4G02900	252
AT4G02910	0
AT4G02920	958
AT4G02930	7061
AT4G02940	354
AT4G02950	1
AT4G02960	7
AT4G02970	192
AT4G02980	570
AT4G02990	1260
AT4G03000	461
AT4G03010	575
AT4G03020	1396
AT4G03030	562
AT4G03038	0
AT4G03039	0
AT4G03040	0
AT4G03050	3
AT4G03060	84
AT4G03063	0
AT4G03070	230
AT4G03080	1560
AT4G03090	1522
AT4G03100	1844
AT4G03110	1042
AT4G03113	0
AT4G03115	214
AT4G03120	977
AT4G03130	123
AT4G03135	0
AT4G03140	7
AT4G03150	199
AT4G03153	0
AT4G03156	0
AT4G03157	0
AT4G03160	0
AT4G03165	0
AT4G03170	1
AT4G03175	0
AT4G03180	527
AT4G03190	1419
AT4G03200	1459
AT4G03205	1130
AT4G03210	50092
AT4G03220	7
AT4G03230	414
AT4G03240	449
AT4G03250	194
AT4G03260	1707
AT4G03270	146
AT4G03280	4121
AT4G03285	0
AT4G03290	1
AT4G03292	36
AT4G03295	4
AT4G03298	0
AT4G03300	0
AT4G03305	0
AT4G03310	0
AT4G03320	55
AT4G03330	61
AT4G03340	58
AT4G03350	0
AT4G03360	1
AT4G03364	3
AT4G03370	1
AT4G03376	0
AT4G03380	0
AT4G03390	1903
AT4G03400	927
AT4G03405	0
AT4G03410	99
AT4G03415	984
AT4G03420	149
AT4G03430	3440
AT4G03435	0
AT4G03437	0
AT4G03438	0
AT4G03440	64
AT4G03443	11
AT4G03445	6
AT4G03450	0
AT4G03455	0
AT4G03460	0
AT4G03470	0
AT4G03480	1
AT4G03490	59
AT4G03495	0
AT4G03500	1
AT4G03505	2
AT4G03510	347
AT4G03520	3122
AT4G03525	0
AT4G03530	0
AT4G03535	0
AT4G03540	0
AT4G03545	0
AT4G03550	3390
AT4G03555	0
AT4G03560	1789
AT4G03565	0
AT4G03566	0
AT4G03570	0
AT4G03575	0
AT4G03580	0
AT4G03585	0
AT4G03590	0
AT4G03595	4
AT4G03600	24
AT4G03605	0
AT4G03610	10
AT4G03620	0
AT4G03625	0
AT4G03630	0
AT4G03635	108
AT4G03640	0
AT4G03645	0
AT4G03650	0
AT4G03655	0
AT4G03660	0
AT4G03665	1
AT4G03670	0
AT4G03675	0
AT4G03680	0
AT4G03685	0
AT4G03690	0
AT4G03695	0
AT4G03700	0
AT4G03705	0
AT4G03710	0
AT4G03715	0
AT4G03720	0
AT4G03725	2
AT4G03726	0
AT4G03728	0
AT4G03730	0
AT4G03732	0
AT4G03740	0
AT4G03745	0
AT4G03750	0
AT4G03755	7
AT4G03760	0
AT4G03765	0
AT4G03770	0
AT4G03775	0
AT4G03780	0
AT4G03785	0
AT4G03790	0
AT4G03795	0
AT4G03800	0
AT4G03805	0
AT4G03810	0
AT4G03811	4
AT4G03813	1
AT4G03815	0
AT4G03816	2
AT4G03820	214
AT4G03823	37
AT4G03824	5
AT4G03825	0
AT4G03826	0
AT4G03830	0
AT4G03835	0
AT4G03837	0
AT4G03840	0
AT4G03845	0
AT4G03850	0
AT4G03855	0
AT4G03860	0
AT4G03865	0
AT4G03870	0
AT4G03873	0
AT4G03875	5
AT4G03876	0
AT4G03880	0
AT4G03885	0
AT4G03890	0
AT4G03895	0
AT4G03900	0
AT4G03905	36
AT4G03910	0
AT4G03911	0
AT4G03912	0
AT4G03913	0
AT4G03914	0
AT4G03915	0
AT4G03916	0
AT4G03920	0
AT4G03923	0
AT4G03925	2
AT4G03926	0
AT4G03930	5
AT4G03935	71
AT4G03940	80
AT4G03945	0
AT4G03950	0
AT4G03955	0
AT4G03960	439
AT4G03965	33
AT4G03970	0
AT4G03975	0
AT4G03976	0
AT4G03977	0
AT4G03978	0
AT4G03979	0
AT4G03980	0
AT4G03981	0
AT4G03985	0
AT4G03990	0
AT4G03995	0
AT4G04000	0
AT4G04005	10
AT4G04010	0
AT4G04015	6
AT4G04020	1086
AT4G04025	2
AT4G04030	0
AT4G04035	1
AT4G04040	591
AT4G04050	0
AT4G04055	0
AT4G04065	0
AT4G04070	0
AT4G04075	179
AT4G04077	2
AT4G04078	0
AT4G04080	1
AT4G04085	0
AT4G04090	0
AT4G04095	0
AT4G04100	0
AT4G04105	0
AT4G04110	0
AT4G04115	0
AT4G04120	0
AT4G04125	0
AT4G04130	0
AT4G04135	3
AT4G04140	0
AT4G04145	0
AT4G04150	0
AT4G04155	0
AT4G04157	0
AT4G04165	0
AT4G04167	0
AT4G04170	0
AT4G04175	0
AT4G04180	399
AT4G04185	0
AT4G04190	224
AT4G04195	0
AT4G04200	619
AT4G04205	0
AT4G04210	689
AT4G04215	0
AT4G04220	0
AT4G04221	13
AT4G04223	2
AT4G04225	2
AT4G04230	0
AT4G04235	2
AT4G04245	0
AT4G04250	0
AT4G04255	0
AT4G04260	0
AT4G04265	0
AT4G04270	0
AT4G04273	0
AT4G04275	0
AT4G04276	0
AT4G04280	0
AT4G04285	0
AT4G04290	0
AT4G04293	0
AT4G04295	0
AT4G04296	0
AT4G04300	0
AT4G04305	0
AT4G04310	0
AT4G04313	0
AT4G04315	0
AT4G04316	0
AT4G04320	604
AT4G04325	0
AT4G04330	233
AT4G04335	0
AT4G04340	3168
AT4G04345	0
AT4G04350	1041
AT4G04355	0
AT4G04360	67
AT4G04365	0
AT4G04370	272
AT4G04375	0
AT4G04380	0
AT4G04385	0
AT4G04390	0
AT4G04392	0
AT4G04393	0
AT4G04394	0
AT4G04395	0
AT4G04396	0
AT4G04398	0
AT4G04400	0
AT4G04402	0
AT4G04404	0
AT4G04405	0
AT4G04407	0
AT4G04408	0
AT4G04409	0
AT4G04410	132
AT4G04415	0
AT4G04420	1
AT4G04423	0
AT4G04425	0
AT4G04426	1
AT4G04430	3
AT4G04435	16
AT4G04440	5
AT4G04445	8
AT4G04450	9
AT4G04455	0
AT4G04460	49
AT4G04465	11
AT4G04470	384
AT4G04475	13
AT4G04480	6
AT4G04485	10
AT4G04490	7
AT4G04495	0
AT4G04500	0
AT4G04505	0
AT4G04510	0
AT4G04515	0
AT4G04520	0
AT4G04525	0
AT4G04530	0
AT4G04535	1
AT4G04540	0
AT4G04545	0
AT4G04547	0
AT4G04550	0
AT4G04555	0
AT4G04560	0
AT4G04565	6
AT4G04570	15
AT4G04580	0
AT4G04585	1
AT4G04590	0
AT4G04600	0
AT4G04601	0
AT4G04605	0
AT4G04610	1565
AT4G04614	642
AT4G04615	0
AT4G04620	714
AT4G04625	0
AT4G04630	583
AT4G04632	0
AT4G04635	0
AT4G04640	3290
AT4G04645	0
AT4G04650	0
AT4G04653	0
AT4G04655	0
AT4G04660	0
AT4G04665	0
AT4G04670	735
AT4G04675	0
AT4G04680	8
AT4G04690	3
AT4G04692	950
AT4G04693	0
AT4G04695	200
AT4G04700	303
AT4G04710	6
AT4G04720	1930
AT4G04730	0
AT4G04740	318
AT4G04745	0
AT4G04750	251
AT4G04755	0
AT4G04760	2
AT4G04765	0
AT4G04770	1422
AT4G04775	0
AT4G04780	435
AT4G04785	0
AT4G04790	277
AT4G04795	0
AT4G04800	337
AT4G04805	0
AT4G04810	3
AT4G04815	0
AT4G04820	0
AT4G04825	0
AT4G04830	146
AT4G04835	0
AT4G04840	0
AT4G04850	885
AT4G04855	0
AT4G04860	463
AT4G04865	0
AT4G04870	353
AT4G04875	0
AT4G04880	278
AT4G04885	1191
AT4G04890	5917
AT4G04895	1
AT4G04900	7
AT4G04905	0
AT4G04910	2571
AT4G04920	1736
AT4G04925	211
AT4G04930	5
AT4G04940	877
AT4G04945	0
AT4G04950	1802
AT4G04955	679
AT4G04957	0
AT4G04960	595
AT4G04965	0
AT4G04970	2267
AT4G04972	0
AT4G04975	1
AT4G04980	1
AT4G04985	0
AT4G04990	0
AT4G04995	0
AT4G05000	368
AT4G05005	0
AT4G05010	113
AT4G05015	2
AT4G05018	1
AT4G05020	500
AT4G05025	0
AT4G05030	0
AT4G05040	377
AT4G05045	0
AT4G05048	0
AT4G05049	3
AT4G05050	11393
AT4G05053	1
AT4G05055	0
AT4G05060	324
AT4G05065	0
AT4G05070	3178
AT4G05071	2
AT4G05073	0
AT4G05075	0
AT4G05076	0
AT4G05080	0
AT4G05085	0
AT4G05087	0
AT4G05090	197
AT4G05091	2
AT4G05095	0
AT4G05097	0
AT4G05100	0
AT4G05105	0
AT4G05110	11
AT4G05115	0
AT4G05120	332
AT4G05125	0
AT4G05130	4
AT4G05133	0
AT4G05135	0
AT4G05140	0
AT4G05145	0
AT4G05150	1549
AT4G05155	6
AT4G05160	742
AT4G05170	0
AT4G05180	6276
AT4G05190	2115
AT4G05200	2
AT4G05205	0
AT4G05210	69
AT4G05215	0
AT4G05220	0
AT4G05225	0
AT4G05230	0
AT4G05235	0
AT4G05240	0
AT4G05245	0
AT4G05250	2
AT4G05255	3
AT4G05260	5
AT4G05270	0
AT4G05275	0
AT4G05280	0
AT4G05285	0
AT4G05290	0
AT4G05295	0
AT4G05300	0
AT4G05303	0
AT4G05305	0
AT4G05306	0
AT4G05310	3
AT4G05315	0
AT4G05320	14633
AT4G05330	365
AT4G05335	0
AT4G05340	0
AT4G05350	0
AT4G05355	0
AT4G05360	5
AT4G05365	0
AT4G05375	0
AT4G05380	2
AT4G05385	0
AT4G05390	650
AT4G05395	0
AT4G05400	948
AT4G05405	9
AT4G05410	1348
AT4G05415	0
AT4G05420	3094
AT4G05425	2
AT4G05430	12
AT4G05435	0
AT4G05440	562
AT4G05445	0
AT4G05450	308
AT4G05455	0
AT4G05460	687
AT4G05465	0
AT4G05470	0
AT4G05475	0
AT4G05485	0
AT4G05490	0
AT4G05495	0
AT4G05497	0
AT4G05500	0
AT4G05502	0
AT4G05505	0
AT4G05508	0
AT4G05510	0
AT4G05520	1638
AT4G05523	0
AT4G05525	0
AT4G05526	0
AT4G05530	1541
AT4G05535	0
AT4G05540	0
AT4G05545	0
AT4G05550	0
AT4G05553	0
AT4G05555	0
AT4G05556	0
AT4G05560	0
AT4G05565	0
AT4G05570	0
AT4G05575	0
AT4G05580	0
AT4G05581	0
AT4G05582	0
AT4G05583	0
AT4G05584	0
AT4G05585	0
AT4G05586	0
AT4G05587	0
AT4G05588	0
AT4G05589	0
AT4G05590	23
AT4G05591	0
AT4G05592	0
AT4G05593	0
AT4G05594	0
AT4G05595	0
AT4G05597	0
AT4G05600	0
AT4G05605	0
AT4G05610	0
AT4G05612	0
AT4G05613	0
AT4G05615	0
AT4G05616	0
AT4G05620	0
AT4G05625	0
AT4G05630	0
AT4G05631	46
AT4G05632	0
AT4G05633	0
AT4G05634	0
AT4G05635	0
AT4G05636	0
AT4G05638	0
AT4G05640	0
AT4G05645	0
AT4G05650	8
AT4G05655	0
AT4G05660	0
AT4G05665	0
AT4G05670	0
AT4G05675	0
AT4G05680	0
AT4G05685	13
AT4G05690	1
AT4G05695	0
AT4G05700	0
AT4G05705	0
AT4G05710	0
AT4G05715	0
AT4G05720	0
AT4G05730	0
AT4G05735	0
AT4G05740	0
AT4G05745	0
AT4G05750	0
AT4G05755	1
AT4G05760	0
AT4G05765	0
AT4G05770	0
AT4G05775	1
AT4G05780	6
AT4G05785	4
AT4G05790	0
AT4G05795	0
AT4G05800	0
AT4G05805	0
AT4G05810	0
AT4G05815	0
AT4G05840	0
AT4G05845	0
AT4G05850	0
AT4G05855	0
AT4G05860	0
AT4G05865	0
AT4G05870	0
AT4G05875	0
AT4G05880	0
AT4G05885	0
AT4G05890	0
AT4G05895	0
AT4G05900	0
AT4G05905	0
AT4G05910	0
AT4G05915	0
AT4G05918	0
AT4G05920	0
AT4G05925	0
AT4G05930	0
AT4G05935	0
AT4G05940	0
AT4G05945	0
AT4G05950	0
AT4G05965	0
AT4G05970	0
AT4G05975	0
AT4G05980	0
AT4G05985	0
AT4G05990	0
AT4G05995	0
AT4G06000	0
AT4G06005	0
AT4G06010	2
AT4G06015	2
AT4G06045	0
AT4G06050	0
AT4G06055	0
AT4G06060	14
AT4G06065	0
AT4G06070	0
AT4G06075	3
AT4G06080	7
AT4G06085	0
AT4G06090	0
AT4G06095	0
AT4G06105	0
AT4G06110	0
AT4G06115	0
AT4G06130	0
AT4G06135	0
AT4G06140	0
AT4G06145	0
AT4G06155	0
AT4G06160	0
AT4G06165	0
AT4G06170	0
AT4G06175	0
AT4G06185	0
AT4G06195	12
AT4G06196	0
AT4G06200	0
AT4G06205	0
AT4G06210	0
AT4G06215	1
AT4G06225	1
AT4G06235	2
AT4G06240	0
AT4G06245	0
AT4G06250	1
AT4G06255	1
AT4G06260	0
AT4G06265	6
AT4G06280	0
AT4G06285	0
AT4G06290	0
AT4G06295	0
AT4G06300	0
AT4G06305	2
AT4G06310	3
AT4G06315	0
AT4G06320	6
AT4G06330	0
AT4G06335	0
AT4G06340	9
AT4G06345	0
AT4G06365	0
AT4G06370	0
AT4G06375	0
AT4G06380	0
AT4G06385	0
AT4G06390	0
AT4G06395	3
AT4G06400	0
AT4G06405	0
AT4G06410	12
AT4G06415	0
AT4G06425	0
AT4G06440	0
AT4G06445	0
AT4G06450	1
AT4G06455	0
AT4G06460	0
AT4G06474	0
AT4G06477	0
AT4G06479	0
AT4G06480	0
AT4G06481	0
AT4G06482	0
AT4G06483	0
AT4G06484	0
AT4G06485	0
AT4G06486	0
AT4G06487	0
AT4G06488	0
AT4G06489	0
AT4G06490	0
AT4G06491	0
AT4G06492	0
AT4G06493	0
AT4G06494	0
AT4G06495	0
AT4G06496	0
AT4G06497	0
AT4G06498	3
AT4G06499	0
AT4G06500	0
AT4G06501	0
AT4G06502	0
AT4G06503	0
AT4G06504	0
AT4G06505	0
AT4G06506	0
AT4G06507	0
AT4G06508	0
AT4G06509	0
AT4G06510	0
AT4G06511	0
AT4G06512	0
AT4G06513	0
AT4G06514	0
AT4G06515	0
AT4G06516	0
AT4G06517	0
AT4G06518	0
AT4G06519	0
AT4G06520	0
AT4G06521	0
AT4G06522	0
AT4G06523	0
AT4G06524	0
AT4G06525	0
AT4G06526	0
AT4G06527	0
AT4G06528	0
AT4G06529	0
AT4G06530	0
AT4G06531	0
AT4G06532	0
AT4G06533	0
AT4G06534	19
AT4G06535	0
AT4G06536	0
AT4G06537	0
AT4G06538	0
AT4G06539	0
AT4G06540	0
AT4G06541	0
AT4G06542	0
AT4G06543	0
AT4G06544	1
AT4G06545	0
AT4G06546	0
AT4G06547	0
AT4G06548	0
AT4G06549	0
AT4G06550	0
AT4G06551	0
AT4G06552	0
AT4G06553	0
AT4G06554	0
AT4G06555	0
AT4G06556	0
AT4G06557	0
AT4G06558	0
AT4G06559	0
AT4G06560	0
AT4G06561	0
AT4G06562	0
AT4G06563	0
AT4G06564	0
AT4G06565	0
AT4G06566	0
AT4G06567	0
AT4G06568	0
AT4G06569	0
AT4G06570	0
AT4G06571	0
AT4G06572	0
AT4G06573	0
AT4G06574	0
AT4G06575	0
AT4G06576	0
AT4G06577	0
AT4G06578	0
AT4G06579	0
AT4G06580	0
AT4G06581	0
AT4G06582	0
AT4G06583	0
AT4G06584	0
AT4G06585	0
AT4G06586	0
AT4G06587	0
AT4G06588	0
AT4G06589	0
AT4G06590	0
AT4G06591	0
AT4G06592	0
AT4G06593	0
AT4G06594	0
AT4G06595	0
AT4G06596	0
AT4G06597	0
AT4G06598	126
AT4G06599	493
AT4G06600	0
AT4G06601	0
AT4G06602	0
AT4G06603	0
AT4G06604	0
AT4G06605	0
AT4G06606	0
AT4G06607	0
AT4G06608	0
AT4G06609	0
AT4G06610	0
AT4G06611	0
AT4G06612	0
AT4G06613	0
AT4G06614	0
AT4G06615	0
AT4G06616	0
AT4G06617	0
AT4G06618	0
AT4G06619	0
AT4G06620	0
AT4G06621	0
AT4G06622	0
AT4G06623	0
AT4G06624	0
AT4G06625	0
AT4G06626	0
AT4G06627	0
AT4G06628	0
AT4G06629	0
AT4G06630	0
AT4G06631	0
AT4G06632	0
AT4G06633	0
AT4G06634	621
AT4G06635	0
AT4G06636	0
AT4G06637	0
AT4G06638	0
AT4G06639	0
AT4G06640	0
AT4G06641	0
AT4G06642	0
AT4G06643	0
AT4G06644	0
AT4G06646	0
AT4G06648	0
AT4G06650	0
AT4G06652	0
AT4G06654	0
AT4G06655	0
AT4G06656	0
AT4G06658	0
AT4G06660	0
AT4G06664	0
AT4G06665	0
AT4G06666	0
AT4G06668	0
AT4G06670	0
AT4G06672	0
AT4G06674	0
AT4G06675	0
AT4G06676	240
AT4G06678	0
AT4G06680	0
AT4G06682	0
AT4G06684	0
AT4G06685	0
AT4G06686	0
AT4G06688	0
AT4G06692	0
AT4G06694	0
AT4G06695	4
AT4G06696	0
AT4G06697	0
AT4G06698	0
AT4G06699	0
AT4G06700	0
AT4G06701	195
AT4G06702	0
AT4G06704	0
AT4G06705	0
AT4G06708	0
AT4G06710	0
AT4G06712	0
AT4G06714	0
AT4G06715	0
AT4G06716	0
AT4G06718	0
AT4G06720	0
AT4G06722	0
AT4G06724	0
AT4G06725	0
AT4G06726	0
AT4G06728	0
AT4G06730	0
AT4G06732	0
AT4G06734	0
AT4G06735	0
AT4G06736	0
AT4G06738	0
AT4G06742	0
AT4G06744	57
AT4G06745	0
AT4G06746	0
AT4G06748	0
AT4G06750	0
AT4G06752	0
AT4G06755	0
AT4G06760	0
AT4G06765	0
AT4G06770	6
AT4G06775	22
AT4G06780	0
AT4G06785	0
AT4G06795	0
AT4G06800	0
AT4G06805	0
AT4G06810	0
AT4G06815	0
AT4G06820	0
AT4G06825	0
AT4G06830	0
AT4G06835	0
AT4G06845	0
AT4G06850	0
AT4G06855	0
AT4G06860	0
AT4G06865	0
AT4G06870	0
AT4G06875	0
AT4G06880	18
AT4G06885	0
AT4G06890	0
AT4G06895	0
AT4G06900	1
AT4G06905	0
AT4G06910	0
AT4G06915	0
AT4G06920	0
AT4G06925	0
AT4G06930	0
AT4G06935	0
AT4G06945	0
AT4G06950	0
AT4G06955	6
AT4G06960	0
AT4G06965	0
AT4G06970	0
AT4G06975	0
AT4G06980	51
AT4G06985	0
AT4G06990	0
AT4G06995	1
AT4G07000	0
AT4G07005	0
AT4G07010	0
AT4G07015	0
AT4G07020	0
AT4G07025	0
AT4G07030	0
AT4G07031	0
AT4G07040	0
AT4G07045	0
AT4G07050	0
AT4G07055	0
AT4G07060	0
AT4G07065	7
AT4G07070	2
AT4G07075	0
AT4G07080	2
AT4G07085	1
AT4G07090	0
AT4G07095	0
AT4G07100	0
AT4G07105	0
AT4G07110	0
AT4G07115	0
AT4G07120	0
AT4G07125	0
AT4G07130	0
AT4G07135	0
AT4G07145	0
AT4G07150	0
AT4G07160	0
AT4G07165	0
AT4G07170	36
AT4G07175	0
AT4G07180	0
AT4G07185	0
AT4G07190	1
AT4G07195	1
AT4G07200	4
AT4G07205	3
AT4G07210	1
AT4G07215	0
AT4G07220	0
AT4G07225	0
AT4G07230	0
AT4G07235	1
AT4G07240	0
AT4G07245	0
AT4G07250	0
AT4G07255	0
AT4G07260	0
AT4G07265	0
AT4G07270	0
AT4G07275	0
AT4G07280	0
AT4G07285	0
AT4G07290	1
AT4G07295	0
AT4G07300	0
AT4G07305	0
AT4G07310	0
AT4G07315	0
AT4G07320	0
AT4G07324	0
AT4G07325	0
AT4G07327	0
AT4G07330	0
AT4G07331	0
AT4G07332	0
AT4G07334	0
AT4G07335	0
AT4G07336	0
AT4G07338	0
AT4G07339	0
AT4G07340	0
AT4G07345	0
AT4G07350	0
AT4G07355	0
AT4G07360	0
AT4G07365	10
AT4G07370	0
AT4G07375	0
AT4G07380	0
AT4G07385	0
AT4G07390	977
AT4G07395	0
AT4G07400	220
AT4G07405	0
AT4G07408	0
AT4G07410	2296
AT4G07415	0
AT4G07420	0
AT4G07425	0
AT4G07430	0
AT4G07435	0
AT4G07440	0
AT4G07445	0
AT4G07450	0
AT4G07452	0
AT4G07454	0
AT4G07455	159
AT4G07456	0
AT4G07458	0
AT4G07460	0
AT4G07465	0
AT4G07470	0
AT4G07475	0
AT4G07480	0
AT4G07485	0
AT4G07490	0
AT4G07491	0
AT4G07492	0
AT4G07493	0
AT4G07494	0
AT4G07495	0
AT4G07496	0
AT4G07498	0
AT4G07500	0
AT4G07502	0
AT4G07504	0
AT4G07505	0
AT4G07507	578
AT4G07510	2
AT4G07515	0
AT4G07516	0
AT4G07517	0
AT4G07518	0
AT4G07519	0
AT4G07520	0
AT4G07521	0
AT4G07522	0
AT4G07523	0
AT4G07524	0
AT4G07525	0
AT4G07526	0
AT4G07528	0
AT4G07530	0
AT4G07535	0
AT4G07540	0
AT4G07545	0
AT4G07550	0
AT4G07560	0
AT4G07563	0
AT4G07565	0
AT4G07566	0
AT4G07570	0
AT4G07575	0
AT4G07580	0
AT4G07583	0
AT4G07586	0
AT4G07590	0
AT4G07595	0
AT4G07600	0
AT4G07605	0
AT4G07620	0
AT4G07625	0
AT4G07630	0
AT4G07635	0
AT4G07640	0
AT4G07645	0
AT4G07650	0
AT4G07655	0
AT4G07660	0
AT4G07662	0
AT4G07664	0
AT4G07665	0
AT4G07666	0
AT4G07668	0
AT4G07670	0
AT4G07675	0
AT4G07680	0
AT4G07685	0
AT4G07686	0
AT4G07688	0
AT4G07690	0
AT4G07693	0
AT4G07696	0
AT4G07699	0
AT4G07700	0
AT4G07703	0
AT4G07706	0
AT4G07713	0
AT4G07715	0
AT4G07720	0
AT4G07725	0
AT4G07730	0
AT4G07733	0
AT4G07735	0
AT4G07736	0
AT4G07738	0
AT4G07740	0
AT4G07742	0
AT4G07744	0
AT4G07745	0
AT4G07747	0
AT4G07750	0
AT4G07755	0
AT4G07760	0
AT4G07765	0
AT4G07770	0
AT4G07775	0
AT4G07780	0
AT4G07785	0
AT4G07790	0
AT4G07795	0
AT4G07800	0
AT4G07803	0
AT4G07805	0
AT4G07806	0
AT4G07810	0
AT4G07812	0
AT4G07815	7
AT4G07820	2
AT4G07825	1444
AT4G07830	17
AT4G07835	0
AT4G07840	2
AT4G07841	0
AT4G07843	0
AT4G07845	0
AT4G07846	0
AT4G07850	0
AT4G07855	29
AT4G07856	0
AT4G07862	0
AT4G07865	0
AT4G07868	0
AT4G07869	0
AT4G07874	0
AT4G07875	0
AT4G07890	0
AT4G07893	0
AT4G07895	0
AT4G07896	0
AT4G07905	0
AT4G07915	0
AT4G07917	0
AT4G07920	0
AT4G07925	0
AT4G07931	0
AT4G07932	0
AT4G07933	0
AT4G07934	0
AT4G07935	0
AT4G07936	0
AT4G07937	0
AT4G07938	0
AT4G07939	0
AT4G07940	12
AT4G07941	0
AT4G07942	0
AT4G07943	0
AT4G07944	0
AT4G07945	0
AT4G07946	0
AT4G07947	0
AT4G07950	231
AT4G07955	0
AT4G07960	474
AT4G07965	0
AT4G07967	0
AT4G07970	0
AT4G07975	0
AT4G07985	0
AT4G07990	378
AT4G07995	1
AT4G08000	0
AT4G08005	0
AT4G08010	0
AT4G08013	0
AT4G08015	0
AT4G08016	0
AT4G08020	0
AT4G08022	0
AT4G08025	0
AT4G08028	0
AT4G08030	0
AT4G08032	0
AT4G08033	0
AT4G08034	0
AT4G08035	987
AT4G08036	0
AT4G08038	0
AT4G08039	0
AT4G08040	7
AT4G08045	0
AT4G08050	0
AT4G08053	0
AT4G08054	0
AT4G08055	0
AT4G08056	0
AT4G08060	0
AT4G08065	0
AT4G08070	0
AT4G08071	0
AT4G08072	0
AT4G08074	0
AT4G08075	0
AT4G08076	0
AT4G08078	0
AT4G08080	0
AT4G08085	0
AT4G08090	0
AT4G08091	0
AT4G08092	0
AT4G08093	2
AT4G08094	0
AT4G08095	0
AT4G08096	0
AT4G08097	0
AT4G08098	0
AT4G08099	0
AT4G08100	24
AT4G08101	0
AT4G08102	0
AT4G08103	0
AT4G08104	0
AT4G08105	0
AT4G08106	0
AT4G08107	0
AT4G08108	0
AT4G08109	2
AT4G08110	430
AT4G08111	1
AT4G08112	3
AT4G08113	0
AT4G08114	0
AT4G08115	21
AT4G08116	0
AT4G08120	0
AT4G08125	5
AT4G08130	0
AT4G08131	0
AT4G08132	0
AT4G08134	0
AT4G08135	0
AT4G08136	0
AT4G08138	0
AT4G08140	0
AT4G08145	0
AT4G08150	1142
AT4G08155	3
AT4G08160	36
AT4G08165	4
AT4G08170	761
AT4G08175	6
AT4G08180	804
AT4G08185	0
AT4G08190	0
AT4G08195	0
AT4G08200	0
AT4G08205	0
AT4G08210	196
AT4G08215	0
AT4G08220	313
AT4G08225	17
AT4G08230	495
AT4G08235	2
AT4G08240	269
AT4G08245	0
AT4G08250	59
AT4G08255	0
AT4G08260	0
AT4G08262	0
AT4G08263	0
AT4G08264	0
AT4G08265	0
AT4G08267	0
AT4G08270	0
AT4G08275	0
AT4G08280	439
AT4G08285	0
AT4G08290	0
AT4G08295	2
AT4G08300	0
AT4G08305	2
AT4G08310	2196
AT4G08315	0
AT4G08320	393
AT4G08325	1
AT4G08330	86
AT4G08333	0
AT4G08335	0
AT4G08336	0
AT4G08340	0
AT4G08345	0
AT4G08347	0
AT4G08350	4954
AT4G08355	0
AT4G08360	0
AT4G08365	0
AT4G08370	0
AT4G08375	0
AT4G08380	0
AT4G08385	0
AT4G08390	2278
AT4G08395	1
AT4G08400	0
AT4G08405	0
AT4G08406	0
AT4G08410	0
AT4G08415	0
AT4G08420	0
AT4G08425	0
AT4G08430	0
AT4G08435	0
AT4G08445	0
AT4G08450	0
AT4G08455	222
AT4G08460	1309
AT4G08465	0
AT4G08470	399
AT4G08475	0
AT4G08480	685
AT4G08485	0
AT4G08490	0
AT4G08495	0
AT4G08500	1277
AT4G08505	1
AT4G08510	651
AT4G08515	0
AT4G08520	2696
AT4G08525	0
AT4G08530	0
AT4G08535	5
AT4G08540	560
AT4G08545	1
AT4G08550	0
AT4G08555	26
AT4G08560	0
AT4G08565	0
AT4G08570	30
AT4G08575	0
AT4G08580	806
AT4G08585	0
AT4G08590	281
AT4G08593	0
AT4G08595	0
AT4G08596	0
AT4G08598	0
AT4G08599	0
AT4G08600	0
AT4G08602	0
AT4G08610	0
AT4G08615	8
AT4G08620	0
AT4G08625	17
AT4G08630	0
AT4G08635	0
AT4G08640	0
AT4G08645	0
AT4G08650	0
AT4G08652	0
AT4G08655	0
AT4G08657	0
AT4G08660	0
AT4G08665	0
AT4G08670	1
AT4G08680	0
AT4G08685	1085
AT4G08690	631
AT4G08691	0
AT4G08692	0
AT4G08695	0
AT4G08700	323
AT4G08705	7
AT4G08710	0
AT4G08715	0
AT4G08720	0
AT4G08725	0
AT4G08730	0
AT4G08740	0
AT4G08750	0
AT4G08755	0
AT4G08760	0
AT4G08765	0
AT4G08770	1
AT4G08775	0
AT4G08780	19
AT4G08785	3
AT4G08790	381
AT4G08795	0
AT4G08800	6
AT4G08805	1
AT4G08810	1617
AT4G08815	0
AT4G08820	0
AT4G08825	3
AT4G08830	0
AT4G08835	0
AT4G08840	41
AT4G08845	0
AT4G08850	856
AT4G08855	0
AT4G08860	0
AT4G08865	0
AT4G08867	0
AT4G08868	4
AT4G08869	2
AT4G08870	238
AT4G08871	0
AT4G08872	0
AT4G08873	0
AT4G08874	10
AT4G08875	0
AT4G08876	0
AT4G08878	0
AT4G08880	0
AT4G08885	0
AT4G08890	0
AT4G08895	0
AT4G08900	445
AT4G08910	278
AT4G08915	8
AT4G08920	1621
AT4G08925	0
AT4G08930	76
AT4G08935	0
AT4G08940	122
AT4G08945	0
AT4G08950	7773
AT4G08953	0
AT4G08955	0
AT4G08956	0
AT4G08960	837
AT4G08965	0
AT4G08970	0
AT4G08975	0
AT4G08980	2000
AT4G08985	0
AT4G08990	7
AT4G08991	93
AT4G08995	0
AT4G09000	7580
AT4G09005	1
AT4G09010	1795
AT4G09012	28
AT4G09015	1
AT4G09020	4710
AT4G09025	0
AT4G09030	321
AT4G09035	0
AT4G09040	1378
AT4G09045	0
AT4G09055	0
AT4G09060	655
AT4G09065	0
AT4G09070	0
AT4G09075	0
AT4G09080	151
AT4G09085	0
AT4G09090	0
AT4G09100	0
AT4G09105	0
AT4G09110	0
AT4G09115	0
AT4G09120	0
AT4G09125	0
AT4G09130	16
AT4G09135	0
AT4G09140	870
AT4G09143	0
AT4G09145	0
AT4G09146	0
AT4G09150	3009
AT4G09153	0
AT4G09155	0
AT4G09160	2084
AT4G09165	2
AT4G09170	4
AT4G09175	0
AT4G09180	400
AT4G09185	0
AT4G09190	0
AT4G09195	0
AT4G09200	0
AT4G09205	0
AT4G09210	0
AT4G09225	0
AT4G09230	0
AT4G09235	0
AT4G09240	51
AT4G09250	0
AT4G09255	0
AT4G09260	0
AT4G09265	0
AT4G09275	15
AT4G09280	0
AT4G09285	0
AT4G09290	0
AT4G09295	0
AT4G09300	26
AT4G09305	0
AT4G09310	0
AT4G09313	0
AT4G09315	0
AT4G09316	0
AT4G09320	11855
AT4G09325	0
AT4G09335	0
AT4G09340	725
AT4G09350	79
AT4G09355	0
AT4G09360	0
AT4G09365	3
AT4G09370	0
AT4G09375	49
AT4G09380	0
AT4G09385	0
AT4G09390	0
AT4G09395	0
AT4G09400	0
AT4G09405	16
AT4G09410	0
AT4G09415	3
AT4G09420	0
AT4G09425	0
AT4G09430	1
AT4G09432	12
AT4G09435	0
AT4G09440	0
AT4G09445	1
AT4G09450	0
AT4G09452	0
AT4G09455	0
AT4G09460	139
AT4G09462	0
AT4G09464	0
AT4G09465	0
AT4G09466	0
AT4G09467	0
AT4G09468	0
AT4G09470	0
AT4G09475	0
AT4G09480	18
AT4G09485	0
AT4G09490	34
AT4G09495	0
AT4G09500	272
AT4G09510	1812
AT4G09515	0
AT4G09520	449
AT4G09525	0
AT4G09530	0
AT4G09535	0
AT4G09540	0
AT4G09545	0
AT4G09550	454
AT4G09555	0
AT4G09560	278
AT4G09565	0
AT4G09570	1162
AT4G09575	9
AT4G09580	463
AT4G09584	0
AT4G09585	0
AT4G09589	0
AT4G09590	0
AT4G09595	0
AT4G09600	0
AT4G09605	4
AT4G09610	0
AT4G09620	443
AT4G09625	0
AT4G09630	938
AT4G09635	1
AT4G09640	547
AT4G09644	0
AT4G09645	0
AT4G09647	0
AT4G09649	2
AT4G09650	2684
AT4G09655	0
AT4G09660	0
AT4G09665	0
AT4G09670	1950
AT4G09675	0
AT4G09680	1384
AT4G09685	0
AT4G09690	0
AT4G09695	0
AT4G09700	0
AT4G09705	0
AT4G09710	0
AT4G09715	0
AT4G09720	1589
AT4G09725	0
AT4G09730	1927
AT4G09731	1
AT4G09735	0
AT4G09740	0
AT4G09745	0
AT4G09750	287
AT4G09755	0
AT4G09760	279
AT4G09765	1
AT4G09770	0
AT4G09775	0
AT4G09780	0
AT4G09784	0
AT4G09785	28
AT4G09790	0
AT4G09795	0
AT4G09800	9925
AT4G09810	149
AT4G09815	0
AT4G09820	15
AT4G09825	1
AT4G09830	908
AT4G09840	14
AT4G09845	93
AT4G09850	0
AT4G09855	0
AT4G09860	0
AT4G09865	0
AT4G09870	0
AT4G09875	0
AT4G09880	0
AT4G09885	0
AT4G09890	191
AT4G09895	0
AT4G09900	166
AT4G09905	0
AT4G09915	0
AT4G09920	31
AT4G09925	0
AT4G09930	0
AT4G09935	0
AT4G09940	4
AT4G09945	0
AT4G09950	42
AT4G09955	0
AT4G09960	12
AT4G09965	2
AT4G09970	214
AT4G09975	0
AT4G09980	1551
AT4G09984	0
AT4G09985	0
AT4G09987	2
AT4G09990	42
AT4G09995	0
AT4G10000	136
AT4G10010	3
AT4G10020	0
AT4G10030	410
AT4G10040	198
AT4G10050	493
AT4G10060	698
AT4G10070	806
AT4G10080	1790
AT4G10090	354
AT4G10100	180
AT4G10110	322
AT4G10115	1
AT4G10120	47
AT4G10130	213
AT4G10140	244
AT4G10150	31
AT4G10160	0
AT4G10170	243
AT4G10180	1441
AT4G10190	0
AT4G10200	4
AT4G10201	0
AT4G10210	0
AT4G10220	0
AT4G10230	0
AT4G10240	2
AT4G10250	19
AT4G10260	27
AT4G10265	63
AT4G10270	0
AT4G10280	378
AT4G10290	17
AT4G10300	703
AT4G10305	0
AT4G10310	3
AT4G10320	6186
AT4G10330	419
AT4G10340	14720
AT4G10345	0
AT4G10350	0
AT4G10360	838
AT4G10370	0
AT4G10380	207
AT4G10390	116
AT4G10400	421
AT4G10410	0
AT4G10414	0
AT4G10420	156
AT4G10430	472
AT4G10440	3
AT4G10450	2380
AT4G10457	0
AT4G10460	0
AT4G10465	0
AT4G10470	427
AT4G10480	6461
AT4G10490	0
AT4G10500	0
AT4G10507	0
AT4G10510	0
AT4G10520	0
AT4G10530	0
AT4G10540	0
AT4G10550	139
AT4G10560	13
AT4G10570	670
AT4G10580	3
AT4G10590	532
AT4G10595	0
AT4G10600	39
AT4G10603	1
AT4G10610	1914
AT4G10613	0
AT4G10620	725
AT4G10630	416
AT4G10640	42
AT4G10650	72
AT4G10655	0
AT4G10660	0
AT4G10670	1
AT4G10680	2
AT4G10690	392
AT4G10695	0
AT4G10700	0
AT4G10710	4435
AT4G10720	0
AT4G10730	1280
AT4G10740	1
AT4G10750	524
AT4G10760	1216
AT4G10767	0
AT4G10770	230
AT4G10780	0
AT4G10790	1380
AT4G10800	229
AT4G10810	511
AT4G10815	0
AT4G10820	0
AT4G10830	0
AT4G10840	2664
AT4G10843	19
AT4G10850	310
AT4G10860	0
AT4G10865	0
AT4G10870	0
AT4G10880	0
AT4G10890	259
AT4G10895	0
AT4G10910	0
AT4G10920	1357
AT4G10925	391
AT4G10930	1213
AT4G10950	79
AT4G10955	551
AT4G10960	5
AT4G10970	824
AT4G10980	0
AT4G10990	0
AT4G11000	5
AT4G11010	3231
AT4G11020	0
AT4G11030	6
AT4G11040	4
AT4G11050	56
AT4G11060	585
AT4G11070	1
AT4G11080	1849
AT4G11090	299
AT4G11100	990
AT4G11110	1228
AT4G11120	1163
AT4G11130	794
AT4G11140	211
AT4G11150	3195
AT4G11160	1508
AT4G11170	0
AT4G11175	576
AT4G11177	0
AT4G11180	0
AT4G11190	413
AT4G11200	176
AT4G11210	0
AT4G11211	533
AT4G11213	0
AT4G11216	0
AT4G11220	1563
AT4G11230	38
AT4G11240	1343
AT4G11250	1
AT4G11260	2262
AT4G11270	1492
AT4G11280	6310
AT4G11290	0
AT4G11300	301
AT4G11310	29
AT4G11320	6665
AT4G11330	313
AT4G11340	0
AT4G11350	56
AT4G11355	0
AT4G11360	155
AT4G11370	20
AT4G11373	0
AT4G11375	0
AT4G11380	3070
AT4G11385	0
AT4G11390	0
AT4G11393	0
AT4G11400	131
AT4G11402	0
AT4G11405	0
AT4G11410	236
AT4G11420	7890
AT4G11430	0
AT4G11440	205
AT4G11450	534
AT4G11460	17
AT4G11470	2
AT4G11480	0
AT4G11485	1
AT4G11490	0
AT4G11500	1
AT4G11510	0
AT4G11521	0
AT4G11530	31
AT4G11540	0
AT4G11543	0
AT4G11547	4
AT4G11550	18
AT4G11560	2564
AT4G11570	640
AT4G11580	0
AT4G11590	0
AT4G11600	2103
AT4G11610	0
AT4G11630	558
AT4G11640	200
AT4G11642	0
AT4G11650	0
AT4G11653	0
AT4G11655	1
AT4G11660	2553
AT4G11670	815
AT4G11680	792
AT4G11690	100
AT4G11700	7
AT4G11710	0
AT4G11720	21
AT4G11730	0
AT4G11740	642
AT4G11745	1
AT4G11750	0
AT4G11760	9
AT4G11770	0
AT4G11780	0
AT4G11790	1519
AT4G11800	1004
AT4G11810	1
AT4G11820	2994
AT4G11830	1409
AT4G11840	289
AT4G11845	103
AT4G11850	648
AT4G11860	1031
AT4G11870	0
AT4G11880	0
AT4G11890	0
AT4G11900	114
AT4G11910	13
AT4G11911	49
AT4G11920	468
AT4G11930	0
AT4G11940	0
AT4G11945	0
AT4G11950	21
AT4G11960	554
AT4G11970	293
AT4G11980	303
AT4G11985	0
AT4G11990	450
AT4G12000	120
AT4G12005	3
AT4G12010	244
AT4G12020	511
AT4G12030	0
AT4G12040	1321
AT4G12050	0
AT4G12060	896
AT4G12065	0
AT4G12070	439
AT4G12080	9
AT4G12090	2
AT4G12100	0
AT4G12110	675
AT4G12115	0
AT4G12120	125
AT4G12130	517
AT4G12135	0
AT4G12140	1
AT4G12150	0
AT4G12160	3
AT4G12170	0
AT4G12180	0
AT4G12190	0
AT4G12200	24
AT4G12210	0
AT4G12220	0
AT4G12230	722
AT4G12240	202
AT4G12250	433
AT4G12260	0
AT4G12270	0
AT4G12275	0
AT4G12280	0
AT4G12290	687
AT4G12300	84
AT4G12310	0
AT4G12320	1
AT4G12330	0
AT4G12334	1
AT4G12340	787
AT4G12350	1
AT4G12360	0
AT4G12370	0
AT4G12380	0
AT4G12382	1
AT4G12390	206
AT4G12400	2536
AT4G12405	0
AT4G12410	20
AT4G12420	4923
AT4G12423	0
AT4G12426	0
AT4G12430	65
AT4G12440	2
AT4G12450	4
AT4G12460	856
AT4G12470	0
AT4G12480	0
AT4G12485	0
AT4G12490	0
AT4G12495	0
AT4G12500	0
AT4G12510	0
AT4G12520	0
AT4G12530	0
AT4G12540	279
AT4G12543	0
AT4G12545	0
AT4G12550	0
AT4G12555	0
AT4G12560	769
AT4G12570	762
AT4G12580	10
AT4G12590	2170
AT4G12600	3790
AT4G12610	1712
AT4G12617	0
AT4G12620	721
AT4G12640	941
AT4G12650	4447
AT4G12670	804
AT4G12680	166
AT4G12690	153
AT4G12700	1021
AT4G12710	396
AT4G12720	4640
AT4G12730	782
AT4G12731	0
AT4G12735	0
AT4G12740	188
AT4G12750	1475
AT4G12760	319
AT4G12770	1553
AT4G12780	1741
AT4G12790	1435
AT4G12800	9370
AT4G12810	0
AT4G12820	0
AT4G12825	0
AT4G12830	24
AT4G12840	135
AT4G12850	81
AT4G12860	0
AT4G12870	491
AT4G12880	935
AT4G12890	9
AT4G12900	40
AT4G12910	98
AT4G12915	0
AT4G12917	0
AT4G12920	1
AT4G12930	0
AT4G12940	1
AT4G12950	0
AT4G12960	17
AT4G12970	200
AT4G12980	234
AT4G12990	119
AT4G13000	54
AT4G13010	783
AT4G13020	553
AT4G13030	8
AT4G13040	159
AT4G13050	724
AT4G13060	0
AT4G13070	441
AT4G13075	0
AT4G13080	0
AT4G13090	0
AT4G13095	0
AT4G13100	818
AT4G13110	96
AT4G13120	614
AT4G13130	0
AT4G13150	459
AT4G13160	0
AT4G13170	2046
AT4G13180	11
AT4G13190	53
AT4G13195	136
AT4G13200	777
AT4G13210	303
AT4G13215	0
AT4G13220	332
AT4G13230	29
AT4G13235	2
AT4G13240	0
AT4G13245	1
AT4G13250	1894
AT4G13251	0
AT4G13252	0
AT4G13253	0
AT4G13254	0
AT4G13255	0
AT4G13256	0
AT4G13257	0
AT4G13258	0
AT4G13259	0
AT4G13260	28
AT4G13261	0
AT4G13262	0
AT4G13263	1
AT4G13264	0
AT4G13265	0
AT4G13266	0
AT4G13270	664
AT4G13280	0
AT4G13285	0
AT4G13290	0
AT4G13300	0
AT4G13310	1
AT4G13320	0
AT4G13330	214
AT4G13340	1857
AT4G13345	31
AT4G13350	1446
AT4G13360	958
AT4G13370	1109
AT4G13380	0
AT4G13390	6
AT4G13395	1147
AT4G13400	165
AT4G13410	107
AT4G13420	0
AT4G13430	4855
AT4G13440	0
AT4G13442	0
AT4G13445	0
AT4G13450	1
AT4G13455	0
AT4G13460	1407
AT4G13470	0
AT4G13480	0
AT4G13490	0
AT4G13493	5
AT4G13494	1
AT4G13495	201
AT4G13500	331
AT4G13505	1
AT4G13510	0
AT4G13520	1839
AT4G13530	550
AT4G13540	511
AT4G13550	324
AT4G13554	0
AT4G13555	0
AT4G13560	8
AT4G13564	0
AT4G13570	0
AT4G13572	1
AT4G13575	2
AT4G13577	0
AT4G13580	13
AT4G13590	1041
AT4G13600	109
AT4G13610	2
AT4G13611	2
AT4G13615	1947
AT4G13620	4
AT4G13630	390
AT4G13640	1270
AT4G13650	225
AT4G13660	0
AT4G13670	1040
AT4G13680	9
AT4G13690	228
AT4G13700	0
AT4G13710	788
AT4G13720	758
AT4G13730	567
AT4G13750	757
AT4G13760	0
AT4G13770	39
AT4G13780	2974
AT4G13790	0
AT4G13800	101
AT4G13810	9
AT4G13820	52
AT4G13830	380
AT4G13840	102
AT4G13850	10170
AT4G13860	4
AT4G13870	110
AT4G13880	84
AT4G13885	47
AT4G13890	0
AT4G13900	2
AT4G13918	38
AT4G13920	0
AT4G13930	4183
AT4G13940	31428
AT4G13950	300
AT4G13955	0
AT4G13960	3
AT4G13965	0
AT4G13968	0
AT4G13970	726
AT4G13980	366
AT4G13985	0
AT4G13990	192
AT4G13992	12
AT4G13996	3
AT4G14000	766
AT4G14010	0
AT4G14020	4
AT4G14030	2286
AT4G14040	492
AT4G14050	128
AT4G14060	0
AT4G14070	790
AT4G14080	1255
AT4G14090	40
AT4G14096	247
AT4G14100	313
AT4G14103	125
AT4G14104	21
AT4G14105	1
AT4G14110	1198
AT4G14120	314
AT4G14130	679
AT4G14135	0
AT4G14140	3
AT4G14145	330
AT4G14147	291
AT4G14149	2
AT4G14150	1202
AT4G14160	2420
AT4G14165	0
AT4G14170	150
AT4G14180	73
AT4G14190	133
AT4G14200	1781
AT4G14210	1084
AT4G14220	432
AT4G14225	0
AT4G14226	0
AT4G14230	1368
AT4G14240	287
AT4G14245	0
AT4G14250	0
AT4G14260	0
AT4G14270	8945
AT4G14272	0
AT4G14276	0
AT4G14280	1
AT4G14290	512
AT4G14300	1807
AT4G14301	0
AT4G14305	46
AT4G14310	2029
AT4G14315	0
AT4G14320	9862
AT4G14330	3072
AT4G14340	814
AT4G14342	1557
AT4G14345	0
AT4G14350	1327
AT4G14358	0
AT4G14360	1264
AT4G14365	290
AT4G14368	1
AT4G14370	17
AT4G14380	0
AT4G14385	559
AT4G14390	0
AT4G14400	19
AT4G14410	703
AT4G14415	0
AT4G14420	3459
AT4G14430	839
AT4G14440	463
AT4G14450	1
AT4G14455	448
AT4G14460	0
AT4G14465	5
AT4G14470	0
AT4G14480	8
AT4G14490	323
AT4G14500	1027
AT4G14504	13
AT4G14510	935
AT4G14520	252
AT4G14530	4
AT4G14540	417
AT4G14548	3
AT4G14550	32
AT4G14560	126
AT4G14570	650
AT4G14580	21
AT4G14590	107
AT4G14600	337
AT4G14605	259
AT4G14610	8
AT4G14615	712
AT4G14620	312
AT4G14630	1
AT4G14640	2
AT4G14650	0
AT4G14660	375
AT4G14661	0
AT4G14670	1
AT4G14675	0
AT4G14680	337
AT4G14690	13
AT4G14695	506
AT4G14700	95
AT4G14710	714
AT4G14713	469
AT4G14716	1396
AT4G14720	1222
AT4G14723	146
AT4G14730	68
AT4G14740	1093
AT4G14743	0
AT4G14746	72
AT4G14750	296
AT4G14760	895
AT4G14770	1460
AT4G14780	6
AT4G14785	0
AT4G14790	339
AT4G14800	1717
AT4G14805	23
AT4G14810	5
AT4G14811	2
AT4G14815	1
AT4G14819	0
AT4G14820	105
AT4G14830	76
AT4G14840	196
AT4G14850	269
AT4G14860	22
AT4G14870	580
AT4G14880	5324
AT4G14890	0
AT4G14900	1650
AT4G14905	667
AT4G14910	518
AT4G14920	1793
AT4G14930	545
AT4G14940	12
AT4G14950	776
AT4G14960	19290
AT4G14965	794
AT4G14970	673
AT4G14980	13
AT4G14990	1064
AT4G15000	16205
AT4G15010	472
AT4G15020	2107
AT4G15025	0
AT4G15030	711
AT4G15040	0
AT4G15050	0
AT4G15053	0
AT4G15056	0
AT4G15060	0
AT4G15070	59
AT4G15075	0
AT4G15080	1918
AT4G15090	1167
AT4G15093	64
AT4G15096	0
AT4G15100	4
AT4G15110	1292
AT4G15120	10
AT4G15130	462
AT4G15140	864
AT4G15150	6
AT4G15160	457
AT4G15165	27
AT4G15180	3652
AT4G15200	15
AT4G15210	3362
AT4G15215	244
AT4G15230	25
AT4G15233	107
AT4G15236	7
AT4G15240	279
AT4G15242	0
AT4G15245	0
AT4G15248	0
AT4G15250	0
AT4G15258	0
AT4G15260	136
AT4G15270	2
AT4G15280	1
AT4G15290	0
AT4G15300	0
AT4G15310	0
AT4G15320	0
AT4G15330	0
AT4G15340	0
AT4G15345	0
AT4G15350	0
AT4G15360	0
AT4G15370	0
AT4G15380	0
AT4G15390	0
AT4G15393	0
AT4G15396	0
AT4G15398	0
AT4G15400	1
AT4G15410	1861
AT4G15415	1207
AT4G15417	0
AT4G15420	589
AT4G15430	144
AT4G15440	830
AT4G15450	727
AT4G15460	0
AT4G15470	2932
AT4G15475	520
AT4G15480	582
AT4G15490	145
AT4G15500	8
AT4G15510	256
AT4G15520	417
AT4G15530	5
AT4G15540	523
AT4G15545	1109
AT4G15550	21
AT4G15560	6889
AT4G15562	0
AT4G15563	35
AT4G15570	716
AT4G15590	0
AT4G15610	0
AT4G15620	730
AT4G15630	322
AT4G15640	907
AT4G15650	1
AT4G15660	2
AT4G15670	2
AT4G15680	3
AT4G15690	0
AT4G15700	0
AT4G15710	1
AT4G15715	1
AT4G15720	48
AT4G15730	229
AT4G15733	0
AT4G15735	0
AT4G15740	0
AT4G15750	0
AT4G15755	0
AT4G15760	11
AT4G15765	2
AT4G15770	1579
AT4G15775	0
AT4G15780	1795
AT4G15790	1350
AT4G15800	643
AT4G15802	3141
AT4G15810	562
AT4G15820	173
AT4G15830	1543
AT4G15840	934
AT4G15850	272
AT4G15860	0
AT4G15870	0
AT4G15880	1281
AT4G15885	0
AT4G15890	816
AT4G15900	4257
AT4G15910	2180
AT4G15920	766
AT4G15930	1589
AT4G15940	349
AT4G15950	1068
AT4G15953	16
AT4G15955	140
AT4G15960	72
AT4G15970	0
AT4G15975	54
AT4G15980	8
AT4G15990	0
AT4G16000	0
AT4G16008	13
AT4G16010	0
AT4G16015	2
AT4G16020	0
AT4G16024	0
AT4G16030	0
AT4G16040	0
AT4G16045	0
AT4G16050	117
AT4G16060	691
AT4G16070	344
AT4G16080	0
AT4G16090	0
AT4G16095	0
AT4G16100	361
AT4G16105	0
AT4G16110	674
AT4G16120	933
AT4G16130	1056
AT4G16140	1270
AT4G16141	2969
AT4G16143	2698
AT4G16144	449
AT4G16146	926
AT4G16150	1919
AT4G16155	1355
AT4G16160	11
AT4G16162	4
AT4G16165	0
AT4G16180	1706
AT4G16190	1832
AT4G16195	0
AT4G16200	0
AT4G16210	483
AT4G16215	0
AT4G16220	0
AT4G16230	37
AT4G16233	2
AT4G16235	0
AT4G16240	3
AT4G16250	772
AT4G16260	0
AT4G16265	365
AT4G16267	0
AT4G16270	1571
AT4G16280	739
AT4G16295	0
AT4G16310	1394
AT4G16330	322
AT4G16340	4308
AT4G16350	0
AT4G16355	1
AT4G16360	950
AT4G16370	1783
AT4G16380	601
AT4G16390	1214
AT4G16400	16
AT4G16410	27
AT4G16420	1420
AT4G16430	951
AT4G16440	351
AT4G16442	1160
AT4G16444	400
AT4G16447	426
AT4G16450	2362
AT4G16451	0
AT4G16460	4
AT4G16465	0
AT4G16470	147
AT4G16475	0
AT4G16480	350
AT4G16490	1438
AT4G16500	1536
AT4G16510	285
AT4G16515	0
AT4G16520	1276
AT4G16530	5
AT4G16535	3
AT4G16540	63
AT4G16545	401
AT4G16550	8
AT4G16555	22
AT4G16560	39
AT4G16563	47
AT4G16566	198
AT4G16570	308
AT4G16580	556
AT4G16590	433
AT4G16600	55
AT4G16610	128
AT4G16620	7
AT4G16630	2108
AT4G16640	5
AT4G16650	1381
AT4G16660	3861
AT4G16670	33
AT4G16680	64
AT4G16690	292
AT4G16695	479
AT4G16700	256
AT4G16710	401
AT4G16720	15355
AT4G16730	0
AT4G16740	3
AT4G16745	11
AT4G16748	0
AT4G16750	20
AT4G16760	2824
AT4G16765	279
AT4G16770	207
AT4G16780	221
AT4G16790	43
AT4G16800	502
AT4G16807	220
AT4G16810	0
AT4G16820	20
AT4G16830	2714
AT4G16835	203
AT4G16840	43
AT4G16845	982
AT4G16850	169
AT4G16855	3
AT4G16857	90
AT4G16860	426
AT4G16870	997
AT4G16880	125
AT4G16890	1083
AT4G16892	37
AT4G16900	323
AT4G16910	85
AT4G16915	0
AT4G16920	40
AT4G16930	0
AT4G16935	0
AT4G16940	16
AT4G16950	733
AT4G16955	0
AT4G16957	67
AT4G16960	30
AT4G16970	772
AT4G16980	0
AT4G16983	0
AT4G16990	192
AT4G17000	1060
AT4G17005	0
AT4G17010	410
AT4G17020	560
AT4G17030	4
AT4G17040	2936
AT4G17050	932
AT4G17060	856
AT4G17070	334
AT4G17080	789
AT4G17085	408
AT4G17090	4579
AT4G17098	6
AT4G17100	773
AT4G17140	3798
AT4G17150	1057
AT4G17160	1
AT4G17170	625
AT4G17180	395
AT4G17190	1544
AT4G17200	2
AT4G17210	0
AT4G17215	0
AT4G17220	3
AT4G17230	3640
AT4G17240	1020
AT4G17243	0
AT4G17245	24
AT4G17250	95
AT4G17260	721
AT4G17270	1213
AT4G17280	123
AT4G17300	958
AT4G17310	100
AT4G17330	7880
AT4G17340	25
AT4G17350	182
AT4G17360	25
AT4G17370	70
AT4G17380	106
AT4G17390	10704
AT4G17410	682
AT4G17420	514
AT4G17430	408
AT4G17440	304
AT4G17450	1
AT4G17460	697
AT4G17470	1
AT4G17480	123
AT4G17483	40
AT4G17486	746
AT4G17490	2597
AT4G17500	909
AT4G17505	0
AT4G17510	888
AT4G17512	0
AT4G17520	8021
AT4G17530	1372
AT4G17540	267
AT4G17550	498
AT4G17560	2984
AT4G17565	0
AT4G17570	363
AT4G17580	9
AT4G17585	0
AT4G17587	0
AT4G17590	0
AT4G17600	1392
AT4G17610	1211
AT4G17612	0
AT4G17615	374
AT4G17616	434
AT4G17620	1592
AT4G17640	1335
AT4G17650	581
AT4G17660	1
AT4G17670	313
AT4G17680	69
AT4G17690	0
AT4G17695	177
AT4G17700	0
AT4G17710	14
AT4G17713	0
AT4G17718	0
AT4G17720	1211
AT4G17730	1545
AT4G17740	652
AT4G17750	233
AT4G17760	166
AT4G17765	0
AT4G17770	1431
AT4G17780	1
AT4G17785	0
AT4G17788	1
AT4G17790	603
AT4G17800	67
AT4G17810	8
AT4G17820	0
AT4G17830	797
AT4G17840	149
AT4G17850	0
AT4G17860	0
AT4G17870	344
AT4G17880	220
AT4G17890	1173
AT4G17895	521
AT4G17900	337
AT4G17905	54
AT4G17908	2
AT4G17910	441
AT4G17914	2
AT4G17915	68
AT4G17920	0
AT4G17940	953
AT4G17950	2035
AT4G17960	382
AT4G17970	8
AT4G17975	0
AT4G17980	0
AT4G17990	2
AT4G18010	92
AT4G18020	1966
AT4G18030	3762
AT4G18040	2515
AT4G18050	26
AT4G18060	951
AT4G18070	877
AT4G18080	9
AT4G18090	6
AT4G18100	11824
AT4G18110	0
AT4G18120	1740
AT4G18130	1476
AT4G18140	282
AT4G18150	0
AT4G18160	300
AT4G18170	2
AT4G18180	0
AT4G18190	2
AT4G18195	5
AT4G18197	110
AT4G18203	0
AT4G18205	20
AT4G18210	24
AT4G18215	0
AT4G18220	34
AT4G18230	366
AT4G18240	1330
AT4G18250	0
AT4G18253	24
AT4G18255	0
AT4G18260	23
AT4G18270	333
AT4G18280	40
AT4G18290	31
AT4G18300	369
AT4G18310	0
AT4G18320	0
AT4G18330	0
AT4G18335	4
AT4G18340	268
AT4G18350	8
AT4G18360	108
AT4G18370	382
AT4G18372	122
AT4G18375	202
AT4G18380	491
AT4G18390	612
AT4G18395	1
AT4G18400	104
AT4G18410	0
AT4G18420	0
AT4G18422	3
AT4G18425	16
AT4G18430	2
AT4G18440	826
AT4G18450	1
AT4G18460	156
AT4G18465	856
AT4G18470	208
AT4G18480	3760
AT4G18490	198
AT4G18500	1
AT4G18501	25
AT4G18510	0
AT4G18520	447
AT4G18530	325
AT4G18540	0
AT4G18550	12
AT4G18570	3374
AT4G18580	115
AT4G18590	906
AT4G18593	560
AT4G18596	7
AT4G18600	798
AT4G18610	2
AT4G18620	0
AT4G18630	40
AT4G18640	165
AT4G18650	0
AT4G18660	1
AT4G18670	4922
AT4G18680	38
AT4G18690	0
AT4G18692	0
AT4G18700	738
AT4G18710	2315
AT4G18720	0
AT4G18725	0
AT4G18730	7544
AT4G18740	34
AT4G18750	240
AT4G18760	1011
AT4G18770	2
AT4G18780	71
AT4G18790	4
AT4G18800	635
AT4G18810	768
AT4G18815	0
AT4G18820	4392
AT4G18823	0
AT4G18830	2
AT4G18840	188
AT4G18860	0
AT4G18870	2
AT4G18880	288
AT4G18890	496
AT4G18900	1
AT4G18905	1417
AT4G18910	796
AT4G18920	0
AT4G18930	224
AT4G18940	0
AT4G18950	622
AT4G18960	1155
AT4G18970	2540
AT4G18975	264
AT4G18980	15
AT4G18990	0
AT4G19000	2
AT4G19003	453
AT4G19006	1125
AT4G19010	277
AT4G19020	2159
AT4G19030	58
AT4G19035	0
AT4G19038	1
AT4G19040	871
AT4G19045	121
AT4G19050	42
AT4G19060	211
AT4G19070	257
AT4G19080	56
AT4G19090	154
AT4G19095	16
AT4G19100	252
AT4G19110	3192
AT4G19120	608
AT4G19130	160
AT4G19140	305
AT4G19150	1535
AT4G19160	2456
AT4G19170	47
AT4G19180	533
AT4G19185	394
AT4G19190	802
AT4G19191	178
AT4G19200	880
AT4G19210	3565
AT4G19220	67
AT4G19230	343
AT4G19239	0
AT4G19240	0
AT4G19250	0
AT4G19260	0
AT4G19270	0
AT4G19275	1
AT4G19280	0
AT4G19290	0
AT4G19300	0
AT4G19305	0
AT4G19310	0
AT4G19320	1
AT4G19330	0
AT4G19340	0
AT4G19350	772
AT4G19360	0
AT4G19370	3
AT4G19380	228
AT4G19390	259
AT4G19395	1
AT4G19400	32
AT4G19410	2346
AT4G19420	362
AT4G19430	261
AT4G19440	414
AT4G19450	817
AT4G19452	1
AT4G19460	5
AT4G19470	0
AT4G19480	0
AT4G19485	0
AT4G19490	2012
AT4G19500	1664
AT4G19510	622
AT4G19520	81
AT4G19530	65
AT4G19540	292
AT4G19550	154
AT4G19560	129
AT4G19570	4
AT4G19580	0
AT4G19590	169
AT4G19600	1387
AT4G19610	1238
AT4G19620	45
AT4G19630	23
AT4G19633	0
AT4G19640	1127
AT4G19645	11
AT4G19650	271
AT4G19660	555
AT4G19670	875
AT4G19680	0
AT4G19690	1
AT4G19700	493
AT4G19710	1528
AT4G19720	1
AT4G19730	0
AT4G19740	0
AT4G19750	0
AT4G19760	0
AT4G19770	0
AT4G19780	0
AT4G19790	0
AT4G19800	0
AT4G19810	6
AT4G19820	1
AT4G19830	88
AT4G19840	70
AT4G19850	5
AT4G19860	1316
AT4G19865	255
AT4G19870	412
AT4G19880	423
AT4G19890	254
AT4G19900	474
AT4G19902	0
AT4G19905	0
AT4G19910	0
AT4G19920	0
AT4G19925	0
AT4G19930	0
AT4G19940	0
AT4G19950	64
AT4G19960	67
AT4G19970	1
AT4G19975	3
AT4G19980	14
AT4G19985	488
AT4G19990	475
AT4G20000	3
AT4G20010	586
AT4G20020	2215
AT4G20030	260
AT4G20040	55
AT4G20050	11
AT4G20060	213
AT4G20070	37
AT4G20080	0
AT4G20090	282
AT4G20095	0
AT4G20100	0
AT4G20110	1
AT4G20115	0
AT4G20130	1438
AT4G20140	70
AT4G20150	3047
AT4G20160	1
AT4G20170	527
AT4G20180	0
AT4G20190	0
AT4G20200	0
AT4G20210	0
AT4G20220	0
AT4G20230	3
AT4G20235	1
AT4G20240	0
AT4G20250	0
AT4G20260	1264
AT4G20270	1871
AT4G20280	702
AT4G20290	0
AT4G20300	816
AT4G20310	246
AT4G20320	6907
AT4G20325	623
AT4G20330	654
AT4G20340	593
AT4G20350	144
AT4G20360	0
AT4G20362	8
AT4G20365	0
AT4G20370	1
AT4G20380	613
AT4G20390	12
AT4G20400	2523
AT4G20410	621
AT4G20420	0
AT4G20430	1136
AT4G20440	2490
AT4G20450	2
AT4G20460	67
AT4G20470	0
AT4G20480	1226
AT4G20490	0
AT4G20500	1
AT4G20510	0
AT4G20520	0
AT4G20530	0
AT4G20535	0
AT4G20540	0
AT4G20545	0
AT4G20550	0
AT4G20555	0
AT4G20560	0
AT4G20565	0
AT4G20570	0
AT4G20575	0
AT4G20580	0
AT4G20590	0
AT4G20600	0
AT4G20610	0
AT4G20620	0
AT4G20630	0
AT4G20640	0
AT4G20645	0
AT4G20650	0
AT4G20670	0
AT4G20680	0
AT4G20690	0
AT4G20700	0
AT4G20703	0
AT4G20707	0
AT4G20710	0
AT4G20715	1
AT4G20720	82
AT4G20725	0
AT4G20730	40
AT4G20735	0
AT4G20740	283
AT4G20760	356
AT4G20770	104
AT4G20780	33
AT4G20790	0
AT4G20800	0
AT4G20810	0
AT4G20820	22
AT4G20830	521
AT4G20835	0
AT4G20840	59
AT4G20850	6343
AT4G20860	1
AT4G20870	759
AT4G20880	250
AT4G20890	3505
AT4G20900	19
AT4G20910	967
AT4G20920	198
AT4G20930	500
AT4G20935	186
AT4G20940	2425
AT4G20947	0
AT4G20953	1
AT4G20960	765
AT4G20970	10
AT4G20980	3727
AT4G20990	0
AT4G21000	0
AT4G21010	0
AT4G21020	0
AT4G21030	0
AT4G21040	0
AT4G21050	0
AT4G21060	416
AT4G21063	15
AT4G21065	113
AT4G21070	1097
AT4G21080	0
AT4G21090	408
AT4G21100	1573
AT4G21105	2884
AT4G21110	1866
AT4G21120	3
AT4G21130	0
AT4G21140	443
AT4G21150	4124
AT4G21160	670
AT4G21170	125
AT4G21180	563
AT4G21190	421
AT4G21192	375
AT4G21200	35
AT4G21210	797
AT4G21213	0
AT4G21215	322
AT4G21220	150
AT4G21230	8
AT4G21240	0
AT4G21250	0
AT4G21260	0
AT4G21270	1552
AT4G21280	8349
AT4G21300	197
AT4G21310	27
AT4G21320	239
AT4G21323	50
AT4G21326	547
AT4G21330	224
AT4G21340	0
AT4G21350	167
AT4G21360	0
AT4G21362	0
AT4G21363	0
AT4G21366	0
AT4G21370	0
AT4G21380	448
AT4G21390	6
AT4G21400	62
AT4G21410	339
AT4G21420	26
AT4G21430	896
AT4G21437	0
AT4G21440	0
AT4G21445	139
AT4G21450	1931
AT4G21460	546
AT4G21470	730
AT4G21480	80
AT4G21490	2
AT4G21500	14
AT4G21510	36
AT4G21515	0
AT4G21520	377
AT4G21530	557
AT4G21534	199
AT4G21540	540
AT4G21550	447
AT4G21560	690
AT4G21570	1226
AT4G21580	603
AT4G21585	202
AT4G21590	1933
AT4G21595	0
AT4G21600	35
AT4G21605	0
AT4G21610	239
AT4G21620	2425
AT4G21630	4
AT4G21640	1
AT4G21650	5612
AT4G21660	4189
AT4G21670	1378
AT4G21680	49
AT4G21690	17
AT4G21700	248
AT4G21705	323
AT4G21710	3040
AT4G21720	234
AT4G21730	25
AT4G21740	285
AT4G21745	0
AT4G21750	5133
AT4G21760	14
AT4G21770	698
AT4G21780	2
AT4G21790	1926
AT4G21800	989
AT4G21810	689
AT4G21820	1038
AT4G21830	1
AT4G21840	0
AT4G21850	305
AT4G21860	1309
AT4G21865	189
AT4G21870	222
AT4G21880	628
AT4G21890	292
AT4G21895	0
AT4G21900	568
AT4G21902	0
AT4G21903	1
AT4G21910	1886
AT4G21920	0
AT4G21926	0
AT4G21930	4
AT4G21940	59
AT4G21950	0
AT4G21960	13735
AT4G21970	657
AT4G21980	769
AT4G21990	1761
AT4G22000	1233
AT4G22010	4556
AT4G22020	7
AT4G22030	0
AT4G22035	0
AT4G22040	0
AT4G22050	2
AT4G22060	0
AT4G22065	0
AT4G22066	0
AT4G22070	0
AT4G22080	2
AT4G22090	0
AT4G22100	0
AT4G22105	0
AT4G22110	0
AT4G22115	0
AT4G22120	1782
AT4G22130	903
AT4G22140	2670
AT4G22150	669
AT4G22160	91
AT4G22165	1
AT4G22170	0
AT4G22180	0
AT4G22185	0
AT4G22190	1764
AT4G22200	712
AT4G22210	0
AT4G22212	9
AT4G22214	0
AT4G22217	0
AT4G22220	2272
AT4G22230	1
AT4G22233	6
AT4G22235	0
AT4G22240	1831
AT4G22250	356
AT4G22260	756
AT4G22265	0
AT4G22270	79
AT4G22280	91
AT4G22285	1002
AT4G22290	1012
AT4G22300	433
AT4G22305	127
AT4G22310	1466
AT4G22320	400
AT4G22330	1404
AT4G22340	287
AT4G22350	531
AT4G22360	1910
AT4G22370	3
AT4G22380	1506
AT4G22390	221
AT4G22400	0
AT4G22410	0
AT4G22415	0
AT4G22430	0
AT4G22440	0
AT4G22450	0
AT4G22460	0
AT4G22463	0
AT4G22467	0
AT4G22470	0
AT4G22475	0
AT4G22485	0
AT4G22490	0
AT4G22495	0
AT4G22505	0
AT4G22510	0
AT4G22513	0
AT4G22517	0
AT4G22520	0
AT4G22530	82
AT4G22540	437
AT4G22545	1
AT4G22550	124
AT4G22560	57
AT4G22570	766
AT4G22580	242
AT4G22590	83
AT4G22600	9
AT4G22610	0
AT4G22620	7
AT4G22630	0
AT4G22635	0
AT4G22640	0
AT4G22650	0
AT4G22660	0
AT4G22666	0
AT4G22670	4943
AT4G22680	3
AT4G22690	407
AT4G22700	0
AT4G22710	0
AT4G22720	647
AT4G22730	58
AT4G22740	1780
AT4G22745	1266
AT4G22750	703
AT4G22754	0
AT4G22755	186
AT4G22756	525
AT4G22758	14
AT4G22760	191
AT4G22770	464
AT4G22780	2320
AT4G22785	0
AT4G22790	78
AT4G22810	4
AT4G22820	587
AT4G22830	246
AT4G22840	129
AT4G22850	536
AT4G22860	1288
AT4G22870	0
AT4G22880	15
AT4G22890	1702
AT4G22900	30
AT4G22910	134
AT4G22920	163
AT4G22930	756
AT4G22940	13
AT4G22950	0
AT4G22960	123
AT4G22970	860
AT4G22980	17
AT4G22990	986
AT4G23000	526
AT4G23010	226
AT4G23015	0
AT4G23020	90
AT4G23030	4
AT4G23040	420
AT4G23050	205
AT4G23060	461
AT4G23070	31
AT4G23080	0
AT4G23090	0
AT4G23100	3593
AT4G23110	0
AT4G23120	0
AT4G23130	5
AT4G23140	1
AT4G23150	0
AT4G23160	0
AT4G23170	45
AT4G23180	1406
AT4G23190	267
AT4G23200	0
AT4G23205	26
AT4G23210	0
AT4G23215	0
AT4G23220	78
AT4G23230	9
AT4G23240	23
AT4G23250	154
AT4G23260	0
AT4G23270	32
AT4G23271	0
AT4G23280	0
AT4G23290	0
AT4G23300	1
AT4G23310	0
AT4G23320	0
AT4G23330	521
AT4G23340	1
AT4G23350	0
AT4G23355	0
AT4G23360	0
AT4G23364	0
AT4G23365	0
AT4G23370	0
AT4G23373	0
AT4G23375	0
AT4G23380	0
AT4G23387	0
AT4G23390	0
AT4G23400	672
AT4G23410	36
AT4G23420	74
AT4G23430	492
AT4G23440	1718
AT4G23450	3
AT4G23460	1484
AT4G23470	1285
AT4G23490	661
AT4G23493	2
AT4G23496	0
AT4G23500	573
AT4G23510	0
AT4G23515	0
AT4G23520	0
AT4G23530	247
AT4G23540	858
AT4G23550	3
AT4G23560	0
AT4G23570	2481
AT4G23580	0
AT4G23590	0
AT4G23600	494
AT4G23610	1
AT4G23620	877
AT4G23630	5697
AT4G23635	0
AT4G23640	962
AT4G23650	3420
AT4G23660	323
AT4G23670	6542
AT4G23680	4896
AT4G23690	59
AT4G23700	23
AT4G23710	690
AT4G23713	0
AT4G23720	28
AT4G23730	447
AT4G23740	2401
AT4G23750	1258
AT4G23760	352
AT4G23770	279
AT4G23780	44
AT4G23790	351
AT4G23800	12251
AT4G23810	529
AT4G23820	2918
AT4G23840	325
AT4G23850	3507
AT4G23860	2050
AT4G23870	1289
AT4G23880	197
AT4G23882	1
AT4G23885	400
AT4G23890	249
AT4G23895	343
AT4G23900	5
AT4G23910	419
AT4G23915	0
AT4G23920	305
AT4G23930	160
AT4G23940	2043
AT4G23950	416
AT4G23960	2
AT4G23970	0
AT4G23980	1060
AT4G23990	530
AT4G24000	152
AT4G24010	5
AT4G24015	20
AT4G24020	834
AT4G24025	0
AT4G24026	5
AT4G24030	0
AT4G24040	97
AT4G24050	281
AT4G24060	435
AT4G24070	0
AT4G24080	68
AT4G24090	405
AT4G24100	384
AT4G24110	1145
AT4G24120	233
AT4G24130	1106
AT4G24140	498
AT4G24150	901
AT4G24160	941
AT4G24170	0
AT4G24175	188
AT4G24180	27
AT4G24190	18570
AT4G24200	792
AT4G24204	2
AT4G24210	763
AT4G24220	1674
AT4G24230	307
AT4G24231	1
AT4G24240	935
AT4G24250	27
AT4G24260	65
AT4G24265	88
AT4G24270	1604
AT4G24275	3
AT4G24280	8905
AT4G24290	1752
AT4G24300	0
AT4G24310	0
AT4G24320	143
AT4G24330	2551
AT4G24340	0
AT4G24350	160
AT4G24370	249
AT4G24380	2097
AT4G24390	645
AT4G24400	970
AT4G24410	31
AT4G24413	3
AT4G24415	25
AT4G24420	3
AT4G24430	11
AT4G24440	887
AT4G24450	144
AT4G24460	230
AT4G24470	827
AT4G24480	41
AT4G24490	1037
AT4G24500	289
AT4G24510	522
AT4G24520	3335
AT4G24530	483
AT4G24540	162
AT4G24550	1470
AT4G24560	1652
AT4G24565	0
AT4G24570	3420
AT4G24580	249
AT4G24590	353
AT4G24600	3
AT4G24610	1764
AT4G24615	0
AT4G24620	2548
AT4G24630	686
AT4G24640	4
AT4G24644	0
AT4G24650	0
AT4G24652	0
AT4G24660	385
AT4G24670	1059
AT4G24680	3347
AT4G24690	4740
AT4G24700	15
AT4G24710	455
AT4G24715	1
AT4G24730	327
AT4G24740	1359
AT4G24750	1526
AT4G24760	519
AT4G24770	7050
AT4G24780	2178
AT4G24790	954
AT4G24800	3080
AT4G24805	206
AT4G24810	255
AT4G24820	6046
AT4G24830	3108
AT4G24840	1350
AT4G24860	161
AT4G24880	350
AT4G24890	9
AT4G24900	267
AT4G24910	65
AT4G24920	1185
AT4G24930	652
AT4G24940	1140
AT4G24950	0
AT4G24960	3786
AT4G24970	487
AT4G24972	141
AT4G24973	0
AT4G24974	0
AT4G24975	0
AT4G24977	0
AT4G24980	7
AT4G24990	415
AT4G25000	19
AT4G25010	3
AT4G25020	491
AT4G25030	1287
AT4G25040	0
AT4G25050	3156
AT4G25070	25
AT4G25080	3037
AT4G25090	0
AT4G25100	216
AT4G25110	3
AT4G25120	456
AT4G25130	1602
AT4G25140	0
AT4G25150	399
AT4G25160	113
AT4G25170	526
AT4G25180	518
AT4G25190	0
AT4G25200	70
AT4G25210	3199
AT4G25220	10
AT4G25225	63
AT4G25230	633
AT4G25235	0
AT4G25240	1244
AT4G25250	0
AT4G25260	94
AT4G25270	237
AT4G25280	309
AT4G25290	364
AT4G25300	24
AT4G25310	5
AT4G25315	141
AT4G25320	1117
AT4G25330	40
AT4G25340	3126
AT4G25350	63
AT4G25360	455
AT4G25370	2504
AT4G25380	2
AT4G25390	92
AT4G25400	0
AT4G25410	12
AT4G25420	50
AT4G25430	19
AT4G25433	91
AT4G25434	1
AT4G25435	0
AT4G25440	502
AT4G25450	500
AT4G25470	116
AT4G25480	225
AT4G25490	205
AT4G25500	2193
AT4G25510	0
AT4G25515	343
AT4G25520	842
AT4G25530	3
AT4G25540	341
AT4G25550	1521
AT4G25560	0
AT4G25570	1640
AT4G25580	0
AT4G25585	0
AT4G25590	2
AT4G25600	343
AT4G25610	358
AT4G25620	280
AT4G25630	3653
AT4G25631	2
AT4G25635	0
AT4G25640	2423
AT4G25650	649
AT4G25660	374
AT4G25670	722
AT4G25680	1067
AT4G25690	383
AT4G25700	535
AT4G25707	52
AT4G25710	492
AT4G25719	1
AT4G25720	419
AT4G25730	3169
AT4G25740	4328
AT4G25750	120
AT4G25760	45
AT4G25770	437
AT4G25780	13
AT4G25790	0
AT4G25800	114
AT4G25810	26
AT4G25820	0
AT4G25830	1088
AT4G25835	382
AT4G25840	434
AT4G25845	0
AT4G25850	439
AT4G25860	3
AT4G25870	928
AT4G25880	2327
AT4G25885	66
AT4G25890	1575
AT4G25900	214
AT4G25910	315
AT4G25920	0
AT4G25930	0
AT4G25940	13
AT4G25950	15
AT4G25960	1817
AT4G25970	2213
AT4G25980	35
AT4G25990	131
AT4G26000	978
AT4G26010	17
AT4G26020	80
AT4G26030	4
AT4G26040	0
AT4G26050	2
AT4G26055	56
AT4G26060	65
AT4G26070	207
AT4G26080	1885
AT4G26090	0
AT4G26095	1
AT4G26100	1392
AT4G26110	4334
AT4G26120	48
AT4G26130	2276
AT4G26140	416
AT4G26145	0
AT4G26150	2
AT4G26160	319
AT4G26170	128
AT4G26180	104
AT4G26190	3115
AT4G26200	5
AT4G26210	769
AT4G26220	11
AT4G26225	0
AT4G26230	3990
AT4G26240	194
AT4G26250	0
AT4G26255	365
AT4G26260	483
AT4G26270	1764
AT4G26280	39
AT4G26288	1
AT4G26290	0
AT4G26300	2434
AT4G26310	652
AT4G26320	0
AT4G26330	46
AT4G26340	0
AT4G26350	0
AT4G26360	0
AT4G26365	1
AT4G26370	1179
AT4G26375	0
AT4G26380	0
AT4G26385	0
AT4G26390	10
AT4G26400	1883
AT4G26410	1315
AT4G26415	21
AT4G26420	0
AT4G26430	473
AT4G26440	5
AT4G26450	2406
AT4G26455	689
AT4G26460	0
AT4G26466	1
AT4G26470	11
AT4G26480	819
AT4G26483	0
AT4G26485	0
AT4G26488	16
AT4G26490	0
AT4G26500	0
AT4G26510	1228
AT4G26520	518
AT4G26530	96
AT4G26540	39
AT4G26542	0
AT4G26550	406
AT4G26555	490
AT4G26560	0
AT4G26570	1028
AT4G26580	11
AT4G26582	4
AT4G26590	6
AT4G26600	951
AT4G26610	1222
AT4G26620	1223
AT4G26630	10434
AT4G26640	869
AT4G26650	687
AT4G26660	2083
AT4G26670	1529
AT4G26675	0
AT4G26680	114
AT4G26690	1203
AT4G26700	774
AT4G26701	0
AT4G26710	1167
AT4G26720	808
AT4G26730	1
AT4G26740	1
AT4G26750	894
AT4G26760	4016
AT4G26770	14
AT4G26780	877
AT4G26790	67
AT4G26795	20
AT4G26800	153
AT4G26810	239
AT4G26820	0
AT4G26830	3
AT4G26840	5983
AT4G26850	2364
AT4G26860	413
AT4G26870	4261
AT4G26880	0
AT4G26890	10
AT4G26900	1362
AT4G26910	1010
AT4G26920	0
AT4G26930	2
AT4G26940	1138
AT4G26950	19
AT4G26960	326
AT4G26965	236
AT4G26970	2082
AT4G26980	244
AT4G26990	206
AT4G27000	4104
AT4G27010	1143
AT4G27020	656
AT4G27030	58
AT4G27040	680
AT4G27050	469
AT4G27052	0
AT4G27060	1518
AT4G27070	515
AT4G27080	1505
AT4G27090	36241
AT4G27100	178
AT4G27110	0
AT4G27120	831
AT4G27130	3062
AT4G27140	1
AT4G27150	0
AT4G27160	0
AT4G27170	0
AT4G27180	2631
AT4G27190	0
AT4G27200	0
AT4G27210	0
AT4G27220	7
AT4G27230	3528
AT4G27240	662
AT4G27250	100
AT4G27260	1848
AT4G27270	227
AT4G27280	11522
AT4G27290	0
AT4G27300	40
AT4G27310	186
AT4G27320	1095
AT4G27330	251
AT4G27340	713
AT4G27350	167
AT4G27360	0
AT4G27370	662
AT4G27380	672
AT4G27390	332
AT4G27395	0
AT4G27400	0
AT4G27410	81
AT4G27415	0
AT4G27420	1
AT4G27430	1932
AT4G27435	36
AT4G27440	10054
AT4G27450	736
AT4G27460	101
AT4G27470	185
AT4G27480	93
AT4G27490	684
AT4G27500	4585
AT4G27510	237
AT4G27520	3693
AT4G27530	3
AT4G27540	223
AT4G27550	1
AT4G27560	1714
AT4G27565	1
AT4G27570	41
AT4G27580	10
AT4G27585	1077
AT4G27590	70
AT4G27595	1125
AT4G27597	0
AT4G27600	1725
AT4G27610	612
AT4G27620	459
AT4G27630	339
AT4G27640	2192
AT4G27650	496
AT4G27652	144
AT4G27654	100
AT4G27657	203
AT4G27660	125
AT4G27670	0
AT4G27680	632
AT4G27690	539
AT4G27700	426
AT4G27710	356
AT4G27720	1223
AT4G27730	446
AT4G27740	159
AT4G27745	369
AT4G27750	687
AT4G27760	1103
AT4G27765	1
AT4G27780	371
AT4G27790	76
AT4G27800	1266
AT4G27810	48
AT4G27820	175
AT4G27830	207
AT4G27840	494
AT4G27845	0
AT4G27850	11
AT4G27852	15
AT4G27860	282
AT4G27870	3212
AT4G27875	0
AT4G27880	544
AT4G27885	0
AT4G27890	0
AT4G27900	1254
AT4G27910	846
AT4G27920	2
AT4G27940	306
AT4G27950	91
AT4G27960	1646
AT4G27970	4
AT4G27980	427
AT4G27990	374
AT4G28000	1
AT4G28005	2
AT4G28010	342
AT4G28020	147
AT4G28025	488
AT4G28030	317
AT4G28040	24
AT4G28050	799
AT4G28060	1335
AT4G28068	0
AT4G28070	255
AT4G28080	2552
AT4G28085	0
AT4G28088	0
AT4G28090	2
AT4G28100	1416
AT4G28110	3
AT4G28130	11
AT4G28140	18
AT4G28150	226
AT4G28160	0
AT4G28162	82
AT4G28170	1
AT4G28180	189
AT4G28190	664
AT4G28200	1676
AT4G28210	548
AT4G28220	846
AT4G28230	631
AT4G28240	316
AT4G28250	2085
AT4G28260	1663
AT4G28270	15
AT4G28280	1
AT4G28290	0
AT4G28300	1261
AT4G28310	1004
AT4G28320	267
AT4G28330	59
AT4G28340	2
AT4G28350	16
AT4G28360	1566
AT4G28362	0
AT4G28365	1
AT4G28370	690
AT4G28380	94
AT4G28390	228
AT4G28395	2
AT4G28397	1
AT4G28400	1069
AT4G28405	3
AT4G28410	0
AT4G28420	0
AT4G28430	299
AT4G28440	2385
AT4G28450	1254
AT4G28460	3
AT4G28470	3446
AT4G28480	1247
AT4G28485	9
AT4G28490	200
AT4G28500	12
AT4G28510	1463
AT4G28520	0
AT4G28530	33
AT4G28540	1217
AT4G28550	187
AT4G28556	5
AT4G28560	393
AT4G28570	429
AT4G28580	8
AT4G28590	338
AT4G28600	801
AT4G28610	921
AT4G28620	0
AT4G28630	401
AT4G28640	251
AT4G28650	10
AT4G28652	0
AT4G28660	671
AT4G28670	0
AT4G28680	606
AT4G28690	281
AT4G28700	59
AT4G28703	324
AT4G28706	911
AT4G28710	907
AT4G28720	3
AT4G28730	278
AT4G28740	183
AT4G28750	671
AT4G28755	0
AT4G28760	1982
AT4G28770	417
AT4G28775	0
AT4G28780	425
AT4G28790	1
AT4G28800	6
AT4G28811	3
AT4G28815	3
AT4G28820	202
AT4G28830	615
AT4G28840	0
AT4G28850	0
AT4G28860	943
AT4G28870	0
AT4G28880	1378
AT4G28890	0
AT4G28900	221
AT4G28910	2185
AT4G28915	0
AT4G28920	0
AT4G28930	0
AT4G28940	0
AT4G28950	385
AT4G28960	0
AT4G28970	0
AT4G28980	979
AT4G28990	522
AT4G29000	710
AT4G29010	2593
AT4G29020	1204
AT4G29030	26324
AT4G29033	0
AT4G29035	0
AT4G29037	0
AT4G29040	5489
AT4G29050	14
AT4G29060	8317
AT4G29070	390
AT4G29080	1153
AT4G29090	0
AT4G29100	846
AT4G29103	0
AT4G29110	9
AT4G29120	632
AT4G29130	1288
AT4G29140	105
AT4G29150	560
AT4G29160	1226
AT4G29170	464
AT4G29180	12
AT4G29190	1136
AT4G29200	0
AT4G29210	1018
AT4G29220	953
AT4G29230	56
AT4G29240	709
AT4G29250	42
AT4G29260	484
AT4G29270	38
AT4G29273	0
AT4G29276	0
AT4G29280	0
AT4G29281	0
AT4G29283	0
AT4G29285	0
AT4G29290	0
AT4G29300	0
AT4G29305	0
AT4G29310	539
AT4G29330	874
AT4G29340	2
AT4G29350	3597
AT4G29360	2474
AT4G29370	3
AT4G29380	1266
AT4G29390	1425
AT4G29400	323
AT4G29410	6978
AT4G29415	0
AT4G29420	184
AT4G29430	788
AT4G29440	459
AT4G29450	0
AT4G29460	0
AT4G29470	2
AT4G29480	2294
AT4G29490	1013
AT4G29510	2068
AT4G29520	961
AT4G29530	99
AT4G29540	246
AT4G29548	2
AT4G29550	15
AT4G29560	76
AT4G29570	2
AT4G29580	2
AT4G29590	474
AT4G29600	12
AT4G29610	281
AT4G29620	0
AT4G29630	0
AT4G29640	0
AT4G29650	0
AT4G29654	0
AT4G29658	0
AT4G29660	342
AT4G29670	932
AT4G29680	1663
AT4G29690	26
AT4G29700	2660
AT4G29710	31
AT4G29720	600
AT4G29730	843
AT4G29735	1455
AT4G29740	4
AT4G29750	1359
AT4G29760	51
AT4G29770	31
AT4G29780	17113
AT4G29790	1026
AT4G29800	18
AT4G29810	993
AT4G29820	143
AT4G29830	479
AT4G29840	1946
AT4G29850	11
AT4G29860	145
AT4G29870	1388
AT4G29880	34
AT4G29890	354
AT4G29900	1841
AT4G29905	144
AT4G29910	448
AT4G29920	375
AT4G29930	0
AT4G29940	831
AT4G29950	608
AT4G29960	725
AT4G29970	0
AT4G29980	745
AT4G29990	90
AT4G30000	169
AT4G30010	2819
AT4G30020	2944
AT4G30030	0
AT4G30040	2
AT4G30050	0
AT4G30060	138
AT4G30064	0
AT4G30067	0
AT4G30070	0
AT4G30072	0
AT4G30074	0
AT4G30080	395
AT4G30090	562
AT4G30097	0
AT4G30100	1974
AT4G30110	226
AT4G30120	0
AT4G30130	1762
AT4G30140	2
AT4G30150	1384
AT4G30160	1922
AT4G30170	1
AT4G30180	53
AT4G30190	1904
AT4G30200	2434
AT4G30210	2189
AT4G30220	3416
AT4G30230	15
AT4G30240	612
AT4G30250	1827
AT4G30260	1022
AT4G30270	226
AT4G30280	71
AT4G30290	36
AT4G30300	0
AT4G30310	1117
AT4G30320	1
AT4G30330	985
AT4G30340	757
AT4G30350	1925
AT4G30360	685
AT4G30370	58
AT4G30380	0
AT4G30390	250
AT4G30400	239
AT4G30410	77
AT4G30420	2
AT4G30430	49
AT4G30440	4085
AT4G30450	142
AT4G30460	193
AT4G30470	592
AT4G30480	925
AT4G30490	309
AT4G30500	287
AT4G30510	189
AT4G30520	1180
AT4G30530	944
AT4G30540	0
AT4G30550	702
AT4G30560	474
AT4G30570	141
AT4G30580	716
AT4G30590	0
AT4G30600	3790
AT4G30610	1329
AT4G30620	761
AT4G30630	385
AT4G30640	15
AT4G30650	8543
AT4G30660	1019
AT4G30662	8
AT4G30670	5
AT4G30680	181
AT4G30690	818
AT4G30700	213
AT4G30710	544
AT4G30720	1667
AT4G30730	1
AT4G30740	0
AT4G30750	457
AT4G30760	1051
AT4G30770	0
AT4G30780	595
AT4G30790	1494
AT4G30800	1059
AT4G30810	1606
AT4G30820	314
AT4G30825	476
AT4G30830	5
AT4G30840	640
AT4G30845	63
AT4G30850	742
AT4G30860	735
AT4G30870	466
AT4G30872	0
AT4G30880	0
AT4G30890	2108
AT4G30900	331
AT4G30910	280
AT4G30920	2237
AT4G30930	1823
AT4G30935	902
AT4G30940	140
AT4G30950	3478
AT4G30960	3806
AT4G30970	0
AT4G30972	0
AT4G30975	1
AT4G30980	123
AT4G30990	2379
AT4G30993	513
AT4G30996	848
AT4G31000	99
AT4G31010	298
AT4G31020	249
AT4G31030	0
AT4G31040	2143
AT4G31050	300
AT4G31060	169
AT4G31070	71
AT4G31073	0
AT4G31075	0
AT4G31080	689
AT4G31100	11
AT4G31110	19
AT4G31115	184
AT4G31120	2301
AT4G31130	978
AT4G31140	499
AT4G31150	240
AT4G31160	1782
AT4G31170	1514
AT4G31180	4119
AT4G31190	2
AT4G31196	0
AT4G31200	667
AT4G31210	2016
AT4G31230	5
AT4G31240	187
AT4G31248	0
AT4G31250	15
AT4G31260	0
AT4G31265	0
AT4G31270	245
AT4G31280	0
AT4G31290	3045
AT4G31300	2568
AT4G31310	459
AT4G31320	1
AT4G31330	31
AT4G31340	3424
AT4G31350	1112
AT4G31351	3
AT4G31354	2
AT4G31355	2
AT4G31360	2730
AT4G31370	14
AT4G31380	0
AT4G31390	572
AT4G31398	4
AT4G31400	116
AT4G31405	3
AT4G31408	8
AT4G31410	443
AT4G31420	696
AT4G31430	2262
AT4G31440	159
AT4G31441	15
AT4G31450	194
AT4G31460	1046
AT4G31470	1
AT4G31480	3878
AT4G31490	2798
AT4G31500	989
AT4G31510	477
AT4G31520	18
AT4G31530	531
AT4G31540	0
AT4G31550	1537
AT4G31560	308
AT4G31570	1892
AT4G31580	2772
AT4G31590	1189
AT4G31600	558
AT4G31610	1551
AT4G31615	201
AT4G31620	706
AT4G31630	10
AT4G31640	62
AT4G31650	1521
AT4G31660	1
AT4G31670	256
AT4G31680	34
AT4G31685	95
AT4G31690	128
AT4G31695	0
AT4G31700	15774
AT4G31710	12
AT4G31715	0
AT4G31720	1227
AT4G31730	17
AT4G31740	0
AT4G31750	515
AT4G31760	38
AT4G31770	430
AT4G31780	1224
AT4G31790	695
AT4G31800	588
AT4G31805	263
AT4G31810	1360
AT4G31820	2144
AT4G31830	0
AT4G31840	6644
AT4G31850	707
AT4G31860	724
AT4G31870	1
AT4G31875	0
AT4G31877	0
AT4G31880	4589
AT4G31890	435
AT4G31895	0
AT4G31900	1
AT4G31910	722
AT4G31920	917
AT4G31930	180
AT4G31940	0
AT4G31950	3
AT4G31960	0
AT4G31970	0
AT4G31980	428
AT4G31985	4414
AT4G31990	2222
AT4G32000	174
AT4G32010	1169
AT4G32020	17103
AT4G32030	1665
AT4G32040	680
AT4G32050	445
AT4G32060	4625
AT4G32070	1138
AT4G32080	0
AT4G32090	1
AT4G32100	0
AT4G32105	15
AT4G32110	0
AT4G32120	648
AT4G32130	1091
AT4G32140	533
AT4G32150	600
AT4G32160	724
AT4G32170	0
AT4G32175	211
AT4G32180	2135
AT4G32190	847
AT4G32200	320
AT4G32205	6
AT4G32208	30
AT4G32210	264
AT4G32212	17
AT4G32215	0
AT4G32220	0
AT4G32230	0
AT4G32240	1043
AT4G32250	905
AT4G32260	2773
AT4G32265	0
AT4G32270	231
AT4G32272	395
AT4G32280	2
AT4G32285	1745
AT4G32290	469
AT4G32295	562
AT4G32300	301
AT4G32320	381
AT4G32330	2632
AT4G32340	1020
AT4G32342	0
AT4G32350	506
AT4G32360	517
AT4G32370	0
AT4G32375	0
AT4G32380	0
AT4G32390	2783
AT4G32400	816
AT4G32410	8237
AT4G32420	2622
AT4G32430	112
AT4G32440	299
AT4G32445	0
AT4G32450	187
AT4G32460	934
AT4G32470	2440
AT4G32475	0
AT4G32480	487
AT4G32490	8
AT4G32500	48
AT4G32510	27
AT4G32520	2505
AT4G32530	1630
AT4G32535	10
AT4G32540	144
AT4G32551	4791
AT4G32560	403
AT4G32570	1418
AT4G32580	1
AT4G32590	629
AT4G32600	670
AT4G32605	963
AT4G32610	1897
AT4G32620	2414
AT4G32630	5
AT4G32640	1912
AT4G32650	8
AT4G32660	800
AT4G32670	846
AT4G32680	486
AT4G32690	222
AT4G32700	737
AT4G32710	2430
AT4G32714	0
AT4G32717	1
AT4G32720	3005
AT4G32730	1467
AT4G32750	260
AT4G32760	2165
AT4G32765	0
AT4G32770	339
AT4G32780	54
AT4G32790	220
AT4G32800	239
AT4G32810	0
AT4G32820	1410
AT4G32830	1235
AT4G32840	896
AT4G32850	2204
AT4G32860	2
AT4G32870	8
AT4G32880	846
AT4G32890	154
AT4G32900	446
AT4G32910	1740
AT4G32915	455
AT4G32920	1266
AT4G32930	1137
AT4G32940	1139
AT4G32950	45
AT4G32960	550
AT4G32970	686
AT4G32980	837
AT4G32990	48
AT4G33000	386
AT4G33010	6068
AT4G33020	53
AT4G33030	1514
AT4G33040	299
AT4G33050	418
AT4G33060	961
AT4G33070	95
AT4G33080	3947
AT4G33090	4237
AT4G33100	209
AT4G33110	833
AT4G33120	1
AT4G33130	392
AT4G33140	640
AT4G33145	15
AT4G33150	577
AT4G33160	457
AT4G33170	128
AT4G33180	332
AT4G33200	3036
AT4G33210	2254
AT4G33220	967
AT4G33230	0
AT4G33240	1296
AT4G33250	3434
AT4G33260	1425
AT4G33270	2319
AT4G33280	42
AT4G33290	1
AT4G33300	1704
AT4G33310	0
AT4G33320	2
AT4G33330	18
AT4G33350	690
AT4G33355	7
AT4G33360	739
AT4G33370	0
AT4G33380	1617
AT4G33390	27
AT4G33400	2645
AT4G33410	978
AT4G33420	3
AT4G33430	1748
AT4G33440	478
AT4G33450	0
AT4G33460	362
AT4G33465	0
AT4G33467	0
AT4G33470	354
AT4G33480	791
AT4G33490	323
AT4G33495	491
AT4G33500	1070
AT4G33510	2730
AT4G33520	1281
AT4G33530	1670
AT4G33540	678
AT4G33550	7
AT4G33560	140
AT4G33565	23
AT4G33580	760
AT4G33585	1
AT4G33590	0
AT4G33600	0
AT4G33610	0
AT4G33620	325
AT4G33625	1227
AT4G33630	1181
AT4G33640	617
AT4G33650	1083
AT4G33660	194
AT4G33666	2
AT4G33670	961
AT4G33680	3098
AT4G33690	221
AT4G33700	2639
AT4G33710	0
AT4G33720	0
AT4G33730	0
AT4G33735	0
AT4G33740	870
AT4G33760	1067
AT4G33770	102
AT4G33780	299
AT4G33790	432
AT4G33800	59
AT4G33810	5
AT4G33820	0
AT4G33830	0
AT4G33840	0
AT4G33850	0
AT4G33860	0
AT4G33865	5948
AT4G33870	174
AT4G33880	0
AT4G33885	1
AT4G33890	545
AT4G33900	0
AT4G33905	61
AT4G33910	738
AT4G33920	1420
AT4G33925	131
AT4G33930	34
AT4G33940	981
AT4G33945	1032
AT4G33950	337
AT4G33960	24
AT4G33970	24
AT4G33980	324
AT4G33985	248
AT4G33990	283
AT4G34000	459
AT4G34020	679
AT4G34030	1385
AT4G34035	0
AT4G34040	1053
AT4G34050	3472
AT4G34060	2
AT4G34065	2
AT4G34070	429
AT4G34071	0
AT4G34080	0
AT4G34090	404
AT4G34100	3104
AT4G34103	0
AT4G34110	17247
AT4G34120	700
AT4G34131	3
AT4G34135	7
AT4G34138	15
AT4G34139	0
AT4G34140	363
AT4G34150	4576
AT4G34160	2295
AT4G34170	1
AT4G34180	766
AT4G34190	1651
AT4G34200	5635
AT4G34210	1
AT4G34215	1072
AT4G34220	1287
AT4G34230	724
AT4G34240	1187
AT4G34250	4
AT4G34260	1721
AT4G34265	1297
AT4G34270	867
AT4G34280	503
AT4G34290	1530
AT4G34300	0
AT4G34310	624
AT4G34320	6
AT4G34330	0
AT4G34332	0
AT4G34340	220
AT4G34345	0
AT4G34350	1941
AT4G34360	217
AT4G34370	723
AT4G34380	4
AT4G34390	1113
AT4G34400	5227
AT4G34410	188
AT4G34412	312
AT4G34415	0
AT4G34419	3
AT4G34420	188
AT4G34430	2173
AT4G34440	4
AT4G34450	7822
AT4G34460	2140
AT4G34470	2
AT4G34480	940
AT4G34490	1174
AT4G34500	781
AT4G34510	170
AT4G34520	0
AT4G34530	0
AT4G34540	333
AT4G34550	6
AT4G34555	1227
AT4G34560	101
AT4G34570	744
AT4G34580	18
AT4G34590	1805
AT4G34600	0
AT4G34610	215
AT4G34620	6985
AT4G34630	798
AT4G34640	2378
AT4G34650	13
AT4G34660	888
AT4G34670	12198
AT4G34680	283
AT4G34690	0
AT4G34695	0
AT4G34700	4489
AT4G34710	18761
AT4G34720	2286
AT4G34730	519
AT4G34740	804
AT4G34750	157
AT4G34760	420
AT4G34770	0
AT4G34780	0
AT4G34790	3
AT4G34800	20
AT4G34810	2
AT4G34830	1158
AT4G34840	307
AT4G34850	412
AT4G34860	1029
AT4G34870	17052
AT4G34880	7
AT4G34881	36
AT4G34890	1487
AT4G34900	530
AT4G34910	1062
AT4G34920	570
AT4G34930	2
AT4G34940	3
AT4G34950	419
AT4G34960	1088
AT4G34970	9
AT4G34975	0
AT4G34980	7507
AT4G34990	213
AT4G35000	3138
AT4G35010	17
AT4G35020	1094
AT4G35025	0
AT4G35030	38
AT4G35040	702
AT4G35050	1591
AT4G35060	0
AT4G35070	688
AT4G35080	1062
AT4G35090	1022
AT4G35100	27386
AT4G35110	128
AT4G35120	0
AT4G35130	194
AT4G35140	343
AT4G35150	0
AT4G35160	2
AT4G35165	0
AT4G35170	0
AT4G35180	2
AT4G35190	826
AT4G35200	0
AT4G35210	0
AT4G35220	531
AT4G35230	1492
AT4G35240	1034
AT4G35250	467
AT4G35260	1688
AT4G35270	266
AT4G35280	0
AT4G35290	156
AT4G35295	2
AT4G35300	1991
AT4G35310	2688
AT4G35320	253
AT4G35335	866
AT4G35350	59
AT4G35360	882
AT4G35370	2
AT4G35375	0
AT4G35380	7
AT4G35390	30
AT4G35400	0
AT4G35410	309
AT4G35420	667
AT4G35430	0
AT4G35440	411
AT4G35450	4436
AT4G35460	670
AT4G35470	769
AT4G35480	90
AT4G35485	0
AT4G35490	1329
AT4G35500	186
AT4G35510	127
AT4G35519	0
AT4G35520	189
AT4G35530	371
AT4G35540	190
AT4G35550	720
AT4G35560	948
AT4G35570	2883
AT4G35580	1278
AT4G35590	58
AT4G35600	286
AT4G35610	0
AT4G35620	797
AT4G35630	2173
AT4G35640	136
AT4G35650	2
AT4G35655	0
AT4G35660	0
AT4G35670	1
AT4G35680	0
AT4G35685	24
AT4G35690	2
AT4G35700	1
AT4G35710	0
AT4G35720	7
AT4G35725	1
AT4G35730	1370
AT4G35731	0
AT4G35733	0
AT4G35740	429
AT4G35750	1750
AT4G35760	604
AT4G35770	146
AT4G35780	505
AT4G35783	9
AT4G35785	1667
AT4G35790	3910
AT4G35800	7667
AT4G35810	0
AT4G35820	0
AT4G35830	7081
AT4G35840	309
AT4G35850	2209
AT4G35860	634
AT4G35870	349
AT4G35880	978
AT4G35890	2376
AT4G35900	519
AT4G35905	458
AT4G35910	519
AT4G35920	1301
AT4G35930	428
AT4G35940	592
AT4G35950	1140
AT4G35970	35
AT4G35980	527
AT4G35985	63
AT4G35987	198
AT4G36000	7
AT4G36010	1656
AT4G36020	924
AT4G36030	0
AT4G36032	0
AT4G36040	882
AT4G36050	231
AT4G36052	0
AT4G36060	24
AT4G36070	3
AT4G36080	2772
AT4G36090	101
AT4G36100	1
AT4G36105	8
AT4G36110	0
AT4G36120	421
AT4G36130	6860
AT4G36140	517
AT4G36150	373
AT4G36160	47
AT4G36170	0
AT4G36180	4692
AT4G36190	880
AT4G36195	1590
AT4G36197	0
AT4G36210	1292
AT4G36220	535
AT4G36230	54
AT4G36240	159
AT4G36245	0
AT4G36250	2780
AT4G36260	282
AT4G36270	336
AT4G36280	61
AT4G36290	617
AT4G36350	3
AT4G36360	5596
AT4G36370	0
AT4G36380	149
AT4G36390	638
AT4G36400	469
AT4G36410	27
AT4G36420	1103
AT4G36430	5
AT4G36440	1051
AT4G36450	44
AT4G36460	1
AT4G36470	124
AT4G36480	896
AT4G36490	2
AT4G36500	546
AT4G36510	0
AT4G36515	235
AT4G36520	2040
AT4G36530	249
AT4G36540	217
AT4G36550	340
AT4G36560	0
AT4G36570	31
AT4G36580	356
AT4G36590	24
AT4G36600	8
AT4G36610	28
AT4G36620	187
AT4G36630	918
AT4G36635	0
AT4G36640	116
AT4G36648	385
AT4G36650	1029
AT4G36660	530
AT4G36670	11
AT4G36680	798
AT4G36690	4684
AT4G36700	0
AT4G36710	266
AT4G36720	199
AT4G36730	1210
AT4G36740	18
AT4G36750	654
AT4G36760	775
AT4G36770	4
AT4G36780	1239
AT4G36790	207
AT4G36791	0
AT4G36795	0
AT4G36800	2018
AT4G36808	1
AT4G36810	0
AT4G36820	11
AT4G36830	49
AT4G36840	162
AT4G36850	217
AT4G36860	479
AT4G36870	849
AT4G36880	91
AT4G36890	812
AT4G36900	127
AT4G36910	920
AT4G36920	927
AT4G36925	1
AT4G36930	1048
AT4G36940	821
AT4G36945	231
AT4G36950	34
AT4G36960	1309
AT4G36970	717
AT4G36980	2689
AT4G36990	989
AT4G37000	674
AT4G37010	0
AT4G37020	385
AT4G37022	16
AT4G37030	26
AT4G37040	1326
AT4G37050	3
AT4G37060	0
AT4G37070	0
AT4G37080	1083
AT4G37090	837
AT4G37095	59
AT4G37100	1221
AT4G37110	723
AT4G37120	2223
AT4G37130	775
AT4G37140	96
AT4G37150	6
AT4G37160	0
AT4G37170	162
AT4G37175	0
AT4G37180	1351
AT4G37190	594
AT4G37200	293
AT4G37210	2301
AT4G37220	23
AT4G37225	23
AT4G37230	11
AT4G37235	11
AT4G37240	738
AT4G37250	1479
AT4G37260	5438
AT4G37270	960
AT4G37280	837
AT4G37290	27
AT4G37295	0
AT4G37300	1953
AT4G37310	209
AT4G37320	440
AT4G37330	1239
AT4G37340	1
AT4G37360	0
AT4G37370	27
AT4G37380	202
AT4G37390	993
AT4G37400	14
AT4G37409	0
AT4G37410	0
AT4G37420	4
AT4G37430	0
AT4G37432	0
AT4G37435	0
AT4G37440	871
AT4G37445	9
AT4G37450	1296
AT4G37460	2173
AT4G37470	894
AT4G37480	249
AT4G37483	17
AT4G37490	1448
AT4G37500	0
AT4G37510	1980
AT4G37520	7
AT4G37530	3
AT4G37540	149
AT4G37550	1394
AT4G37553	37
AT4G37560	15
AT4G37570	0
AT4G37580	121
AT4G37590	2362
AT4G37608	87
AT4G37610	2133
AT4G37620	8
AT4G37630	275
AT4G37640	2756
AT4G37650	590
AT4G37660	291
AT4G37670	154
AT4G37680	524
AT4G37682	60
AT4G37685	22
AT4G37690	46
AT4G37700	0
AT4G37705	0
AT4G37710	3
AT4G37720	0
AT4G37730	234
AT4G37740	826
AT4G37750	4718
AT4G37760	326
AT4G37770	7
AT4G37780	170
AT4G37790	290
AT4G37800	76
AT4G37810	315
AT4G37820	1409
AT4G37830	2502
AT4G37840	0
AT4G37850	0
AT4G37860	4
AT4G37870	9667
AT4G37880	520
AT4G37890	46
AT4G37895	1
AT4G37900	468
AT4G37910	6457
AT4G37920	571
AT4G37925	236
AT4G37930	5222
AT4G37940	1
AT4G37950	1
AT4G37970	8
AT4G37980	460
AT4G37990	1
AT4G38000	38
AT4G38005	0
AT4G38010	182
AT4G38020	206
AT4G38030	0
AT4G38040	665
AT4G38050	443
AT4G38060	291
AT4G38062	1528
AT4G38065	1
AT4G38070	6
AT4G38080	44
AT4G38090	330
AT4G38092	7
AT4G38100	744
AT4G38120	957
AT4G38130	5040
AT4G38140	4
AT4G38150	645
AT4G38160	844
AT4G38170	338
AT4G38180	58
AT4G38190	3
AT4G38200	1635
AT4G38210	17
AT4G38213	6
AT4G38215	8
AT4G38220	1360
AT4G38225	382
AT4G38230	155
AT4G38240	739
AT4G38250	0
AT4G38260	256
AT4G38270	679
AT4G38280	212
AT4G38290	5
AT4G38300	44
AT4G38310	8
AT4G38320	164
AT4G38330	77
AT4G38340	21
AT4G38350	3045
AT4G38360	525
AT4G38370	569
AT4G38380	446
AT4G38390	6
AT4G38400	342
AT4G38401	1
AT4G38405	0
AT4G38410	3
AT4G38420	20
AT4G38430	2994
AT4G38440	1319
AT4G38460	621
AT4G38470	1253
AT4G38480	400
AT4G38490	531
AT4G38495	124
AT4G38500	822
AT4G38510	3709
AT4G38520	2052
AT4G38530	54
AT4G38540	0
AT4G38545	47
AT4G38550	0
AT4G38552	39
AT4G38560	14
AT4G38570	476
AT4G38580	1162
AT4G38590	0
AT4G38600	7641
AT4G38620	1599
AT4G38630	4459
AT4G38640	1157
AT4G38650	239
AT4G38660	4639
AT4G38670	255
AT4G38680	15970
AT4G38690	142
AT4G38700	20
AT4G38710	2266
AT4G38730	226
AT4G38740	4729
AT4G38760	2817
AT4G38770	4840
AT4G38775	0
AT4G38780	220
AT4G38781	0
AT4G38790	1193
AT4G38800	1970
AT4G38810	146
AT4G38820	0
AT4G38825	0
AT4G38830	3
AT4G38840	13
AT4G38850	0
AT4G38860	118
AT4G38870	2
AT4G38880	1
AT4G38890	2279
AT4G38900	847
AT4G38905	2
AT4G38910	137
AT4G38920	3065
AT4G38930	601
AT4G38932	444
AT4G38940	366
AT4G38950	1406
AT4G38960	124
AT4G38970	6995
AT4G38980	215
AT4G38990	0
AT4G39000	0
AT4G39010	288
AT4G39020	0
AT4G39030	26
AT4G39040	1227
AT4G39050	1807
AT4G39060	1
AT4G39070	109
AT4G39080	4454
AT4G39090	6149
AT4G39100	626
AT4G39110	78
AT4G39120	610
AT4G39130	0
AT4G39140	283
AT4G39150	1188
AT4G39160	669
AT4G39170	2120
AT4G39180	113
AT4G39190	394
AT4G39195	0
AT4G39200	14711
AT4G39210	773
AT4G39220	792
AT4G39230	797
AT4G39235	251
AT4G39240	683
AT4G39250	0
AT4G39260	12978
AT4G39270	356
AT4G39280	2157
AT4G39290	0
AT4G39300	726
AT4G39320	46
AT4G39330	14518
AT4G39340	131
AT4G39345	0
AT4G39350	2284
AT4G39360	4
AT4G39361	129
AT4G39363	92
AT4G39364	119
AT4G39366	162
AT4G39370	308
AT4G39380	448
AT4G39390	348
AT4G39400	4957
AT4G39403	1
AT4G39404	0
AT4G39410	94
AT4G39420	1071
AT4G39460	1604
AT4G39470	438
AT4G39480	457
AT4G39490	0
AT4G39500	1
AT4G39510	507
AT4G39520	1956
AT4G39530	236
AT4G39540	474
AT4G39550	246
AT4G39560	197
AT4G39570	371
AT4G39580	44
AT4G39590	1
AT4G39600	188
AT4G39610	3
AT4G39615	0
AT4G39620	574
AT4G39630	396
AT4G39640	228
AT4G39650	2
AT4G39660	882
AT4G39670	8
AT4G39672	0
AT4G39675	0
AT4G39680	5194
AT4G39690	1557
AT4G39700	18
AT4G39710	737
AT4G39720	12
AT4G39730	1564
AT4G39740	295
AT4G39745	0
AT4G39750	0
AT4G39753	1
AT4G39756	0
AT4G39760	0
AT4G39770	4
AT4G39780	107
AT4G39790	219
AT4G39795	5
AT4G39800	1492
AT4G39810	25
AT4G39820	572
AT4G39830	19
AT4G39838	0
AT4G39840	0
AT4G39850	2668
AT4G39860	3263
AT4G39865	0
AT4G39870	595
AT4G39880	1551
AT4G39890	39
AT4G39900	2420
AT4G39910	1075
AT4G39917	0
AT4G39920	255
AT4G39925	23
AT4G39930	40
AT4G39940	119
AT4G39950	195
AT4G39952	112
AT4G39955	162
AT4G39960	1478
AT4G39970	194
AT4G39980	2484
AT4G39985	0
AT4G39990	625
AT4G40000	473
AT4G40010	39
AT4G40011	0
AT4G40020	27
AT4G40030	9740
AT4G40040	13534
AT4G40042	278
AT4G40045	427
AT4G40050	1083
AT4G40060	1396
AT4G40063	0
AT4G40065	17
AT4G40070	13
AT4G40080	0
AT4G40085	0
AT4G40090	0
AT4G40100	0
AT5G00730	0
AT5G00735	0
AT5G00740	0
AT5G00745	0
AT5G00750	8
AT5G00755	7
AT5G00760	14
AT5G00765	18
AT5G00770	0
AT5G00775	0
AT5G00780	13
AT5G00785	0
AT5G00790	0
AT5G00795	0
AT5G00800	0
AT5G00805	0
AT5G00810	0
AT5G00815	0
AT5G00820	0
AT5G00825	9
AT5G00835	0
AT5G00840	0
AT5G00845	0
AT5G00850	0
AT5G00855	0
AT5G00860	0
AT5G00865	6
AT5G00870	0
AT5G00875	1
AT5G00880	0
AT5G00885	0
AT5G00895	0
AT5G00900	0
AT5G00905	0
AT5G00910	2
AT5G00920	0
AT5G00925	4
AT5G00930	0
AT5G00935	0
AT5G00940	0
AT5G00950	0
AT5G00955	0
AT5G00960	0
AT5G00965	11
AT5G00970	0
AT5G00975	0
AT5G00980	51
AT5G00985	30
AT5G00990	2
AT5G00995	4
AT5G01005	0
AT5G01010	2492
AT5G01015	73
AT5G01017	0
AT5G01020	2568
AT5G01030	988
AT5G01040	49
AT5G01045	2
AT5G01050	0
AT5G01055	2
AT5G01060	1
AT5G01065	0
AT5G01070	6
AT5G01075	352
AT5G01080	0
AT5G01090	1291
AT5G01095	0
AT5G01100	78
AT5G01105	0
AT5G01110	203
AT5G01115	0
AT5G01120	111
AT5G01125	0
AT5G01130	0
AT5G01135	1
AT5G01140	0
AT5G01145	1
AT5G01150	18
AT5G01155	0
AT5G01160	674
AT5G01165	0
AT5G01170	515
AT5G01175	125
AT5G01180	15
AT5G01185	0
AT5G01190	15
AT5G01195	0
AT5G01200	209
AT5G01205	6
AT5G01210	0
AT5G01215	0
AT5G01220	645
AT5G01225	0
AT5G01230	472
AT5G01235	1
AT5G01240	1114
AT5G01245	0
AT5G01250	0
AT5G01255	0
AT5G01260	395
AT5G01265	0
AT5G01270	1137
AT5G01275	0
AT5G01280	0
AT5G01285	0
AT5G01290	764
AT5G01295	0
AT5G01300	2
AT5G01305	39
AT5G01310	412
AT5G01315	0
AT5G01320	3
AT5G01325	0
AT5G01330	5
AT5G01335	36
AT5G01340	334
AT5G01345	6
AT5G01350	3386
AT5G01360	9
AT5G01365	0
AT5G01370	1265
AT5G01375	0
AT5G01380	4
AT5G01385	0
AT5G01390	588
AT5G01395	0
AT5G01400	1578
AT5G01405	0
AT5G01410	2165
AT5G01415	0
AT5G01420	203
AT5G01425	0
AT5G01430	391
AT5G01435	0
AT5G01440	1
AT5G01445	66
AT5G01450	268
AT5G01455	0
AT5G01460	1623
AT5G01465	0
AT5G01470	331
AT5G01475	0
AT5G01480	8
AT5G01485	0
AT5G01490	0
AT5G01495	3
AT5G01500	701
AT5G01505	1
AT5G01510	320
AT5G01515	3
AT5G01520	18
AT5G01530	10134
AT5G01535	0
AT5G01540	0
AT5G01542	0
AT5G01545	24
AT5G01550	0
AT5G01555	0
AT5G01560	277
AT5G01565	0
AT5G01570	123
AT5G01575	0
AT5G01580	0
AT5G01585	1
AT5G01590	3336
AT5G01595	65
AT5G01600	2598
AT5G01605	0
AT5G01610	104
AT5G01615	0
AT5G01620	613
AT5G01630	765
AT5G01635	0
AT5G01640	44
AT5G01645	0
AT5G01650	1469
AT5G01655	0
AT5G01660	518
AT5G01665	0
AT5G01670	197
AT5G01675	1
AT5G01680	0
AT5G01685	0
AT5G01690	0
AT5G01695	0
AT5G01700	94
AT5G01705	0
AT5G01710	2085
AT5G01715	10
AT5G01720	276
AT5G01725	0
AT5G01730	88
AT5G01732	1
AT5G01735	0
AT5G01740	42
AT5G01745	0
AT5G01747	0
AT5G01750	3693
AT5G01755	0
AT5G01760	12
AT5G01765	0
AT5G01770	839
AT5G01775	27
AT5G01780	263
AT5G01785	0
AT5G01790	123
AT5G01795	0
AT5G01800	834
AT5G01805	0
AT5G01810	713
AT5G01815	0
AT5G01820	2168
AT5G01825	0
AT5G01830	124
AT5G01835	0
AT5G01840	106
AT5G01845	0
AT5G01850	448
AT5G01855	0
AT5G01860	0
AT5G01865	0
AT5G01870	122
AT5G01875	0
AT5G01880	61
AT5G01881	0
AT5G01885	0
AT5G01890	1937
AT5G01895	0
AT5G01900	0
AT5G01910	395
AT5G01915	0
AT5G01920	1140
AT5G01925	0
AT5G01930	588
AT5G01935	2
AT5G01940	94
AT5G01945	0
AT5G01950	848
AT5G01955	0
AT5G01960	1321
AT5G01965	0
AT5G01970	234
AT5G01975	0
AT5G01980	358
AT5G01985	0
AT5G01990	496
AT5G01995	0
AT5G02000	0
AT5G02010	688
AT5G02015	0
AT5G02020	67
AT5G02025	0
AT5G02030	1466
AT5G02035	0
AT5G02040	456
AT5G02045	0
AT5G02050	2689
AT5G02055	7
AT5G02060	95
AT5G02065	1
AT5G02070	0
AT5G02075	1
AT5G02080	97
AT5G02085	0
AT5G02090	3
AT5G02095	2
AT5G02100	386
AT5G02105	0
AT5G02110	4
AT5G02115	0
AT5G02120	491
AT5G02125	2
AT5G02130	261
AT5G02135	0
AT5G02140	50
AT5G02145	0
AT5G02150	301
AT5G02155	0
AT5G02160	1556
AT5G02170	0
AT5G02175	0
AT5G02180	12
AT5G02185	0
AT5G02190	491
AT5G02195	0
AT5G02200	62
AT5G02205	0
AT5G02210	2
AT5G02215	0
AT5G02220	132
AT5G02225	5
AT5G02230	808
AT5G02240	8641
AT5G02244	6
AT5G02245	0
AT5G02250	776
AT5G02255	0
AT5G02260	102
AT5G02265	0
AT5G02270	328
AT5G02275	0
AT5G02280	272
AT5G02290	726
AT5G02295	0
AT5G02305	0
AT5G02310	2747
AT5G02315	0
AT5G02320	191
AT5G02325	0
AT5G02330	0
AT5G02335	0
AT5G02340	0
AT5G02345	0
AT5G02350	39
AT5G02355	0
AT5G02360	0
AT5G02365	0
AT5G02370	829
AT5G02375	0
AT5G02380	13849
AT5G02385	0
AT5G02390	0
AT5G02395	0
AT5G02400	3
AT5G02405	5
AT5G02410	409
AT5G02415	32
AT5G02420	13
AT5G02425	13
AT5G02430	294
AT5G02435	0
AT5G02440	145
AT5G02445	0
AT5G02450	10888
AT5G02455	0
AT5G02460	172
AT5G02465	0
AT5G02470	359
AT5G02480	2992
AT5G02485	0
AT5G02490	12788
AT5G02495	0
AT5G02500	104407
AT5G02502	589
AT5G02505	0
AT5G02510	11
AT5G02515	22
AT5G02520	336
AT5G02525	5
AT5G02530	3566
AT5G02535	0
AT5G02540	93
AT5G02550	612
AT5G02555	0
AT5G02560	251
AT5G02565	78
AT5G02570	0
AT5G02575	59
AT5G02580	17
AT5G02590	268
AT5G02595	4
AT5G02600	53
AT5G02605	5
AT5G02610	3656
AT5G02615	0
AT5G02620	523
AT5G02630	85
AT5G02635	0
AT5G02640	2
AT5G02645	2
AT5G02650	125
AT5G02655	0
AT5G02660	14
AT5G02665	1
AT5G02670	160
AT5G02675	0
AT5G02680	194
AT5G02685	0
AT5G02690	54
AT5G02695	0
AT5G02700	1
AT5G02705	3
AT5G02710	328
AT5G02715	0
AT5G02720	0
AT5G02725	0
AT5G02730	1
AT5G02735	0
AT5G02740	1281
AT5G02745	2
AT5G02750	22
AT5G02755	0
AT5G02760	23
AT5G02765	0
AT5G02770	6011
AT5G02775	0
AT5G02780	0
AT5G02785	0
AT5G02790	1673
AT5G02795	0
AT5G02800	481
AT5G02805	0
AT5G02810	1970
AT5G02815	0
AT5G02820	734
AT5G02825	0
AT5G02830	464
AT5G02835	0
AT5G02840	456
AT5G02850	661
AT5G02855	0
AT5G02860	940
AT5G02865	0
AT5G02870	21097
AT5G02875	21
AT5G02880	1426
AT5G02885	0
AT5G02890	544
AT5G02895	0
AT5G02900	0
AT5G02905	0
AT5G02910	285
AT5G02915	0
AT5G02920	0
AT5G02925	0
AT5G02930	3
AT5G02935	0
AT5G02940	2151
AT5G02945	0
AT5G02950	491
AT5G02955	2
AT5G02960	17876
AT5G02965	0
AT5G02970	558
AT5G02975	0
AT5G02980	0
AT5G02985	0
AT5G02990	0
AT5G02995	0
AT5G03000	0
AT5G03005	0
AT5G03010	11
AT5G03015	0
AT5G03020	0
AT5G03025	0
AT5G03030	307
AT5G03035	1
AT5G03040	2474
AT5G03045	0
AT5G03050	360
AT5G03055	0
AT5G03060	146
AT5G03065	0
AT5G03070	511
AT5G03075	0
AT5G03080	473
AT5G03085	33
AT5G03090	0
AT5G03095	0
AT5G03100	189
AT5G03105	0
AT5G03110	130
AT5G03115	0
AT5G03120	80
AT5G03125	0
AT5G03130	3
AT5G03135	0
AT5G03140	736
AT5G03145	1
AT5G03150	695
AT5G03155	0
AT5G03160	1103
AT5G03165	17
AT5G03170	121
AT5G03175	6
AT5G03180	284
AT5G03185	0
AT5G03190	1114
AT5G03195	3
AT5G03200	301
AT5G03204	0
AT5G03205	0
AT5G03210	658
AT5G03215	0
AT5G03220	250
AT5G03225	0
AT5G03230	286
AT5G03235	1
AT5G03240	3855
AT5G03245	0
AT5G03250	124
AT5G03255	8
AT5G03260	31
AT5G03265	0
AT5G03270	0
AT5G03275	0
AT5G03280	2718
AT5G03285	79
AT5G03290	1705
AT5G03295	0
AT5G03300	3435
AT5G03305	0
AT5G03310	0
AT5G03315	11
AT5G03320	593
AT5G03325	1
AT5G03330	436
AT5G03335	0
AT5G03340	1417
AT5G03345	561
AT5G03350	868
AT5G03355	56
AT5G03360	0
AT5G03370	214
AT5G03375	0
AT5G03377	8
AT5G03380	705
AT5G03385	0
AT5G03390	1003
AT5G03395	0
AT5G03400	0
AT5G03405	0
AT5G03406	147
AT5G03415	725
AT5G03420	1542
AT5G03425	0
AT5G03430	1020
AT5G03435	0
AT5G03440	442
AT5G03445	0
AT5G03450	604
AT5G03452	0
AT5G03455	432
AT5G03460	1054
AT5G03465	0
AT5G03470	473
AT5G03475	6
AT5G03480	2
AT5G03485	12
AT5G03490	70
AT5G03495	4
AT5G03500	274
AT5G03510	46
AT5G03515	0
AT5G03520	1891
AT5G03525	0
AT5G03530	593
AT5G03535	0
AT5G03540	1560
AT5G03545	42
AT5G03550	0
AT5G03552	1
AT5G03553	1
AT5G03555	114
AT5G03560	381
AT5G03565	0
AT5G03570	0
AT5G03575	2
AT5G03580	0
AT5G03585	2
AT5G03590	0
AT5G03595	0
AT5G03600	1
AT5G03605	1
AT5G03610	2374
AT5G03615	746
AT5G03620	36
AT5G03625	0
AT5G03630	1724
AT5G03635	0
AT5G03640	0
AT5G03645	0
AT5G03650	2202
AT5G03660	1650
AT5G03668	1
AT5G03670	312
AT5G03680	285
AT5G03685	0
AT5G03690	190
AT5G03695	0
AT5G03700	37
AT5G03705	0
AT5G03710	5
AT5G03715	0
AT5G03720	269
AT5G03730	1544
AT5G03735	0
AT5G03740	4244
AT5G03745	0
AT5G03750	0
AT5G03755	0
AT5G03760	282
AT5G03765	0
AT5G03770	111
AT5G03775	0
AT5G03780	293
AT5G03785	0
AT5G03790	244
AT5G03795	3
AT5G03800	324
AT5G03805	0
AT5G03810	0
AT5G03815	0
AT5G03820	0
AT5G03825	0
AT5G03830	252
AT5G03835	0
AT5G03840	36
AT5G03845	0
AT5G03850	6814
AT5G03858	0
AT5G03860	7
AT5G03870	915
AT5G03875	7
AT5G03880	942
AT5G03885	164
AT5G03890	12
AT5G03900	1061
AT5G03905	242
AT5G03910	572
AT5G03915	0
AT5G03920	0
AT5G03925	0
AT5G03930	0
AT5G03935	0
AT5G03940	2710
AT5G03944	0
AT5G03945	0
AT5G03950	0
AT5G03955	0
AT5G03960	6
AT5G03965	0
AT5G03970	620
AT5G03975	0
AT5G03980	0
AT5G03985	1
AT5G03990	735
AT5G03995	10
AT5G04000	8
AT5G04005	0
AT5G04010	1
AT5G04015	0
AT5G04020	658
AT5G04025	0
AT5G04030	0
AT5G04035	0
AT5G04040	767
AT5G04045	1
AT5G04047	1
AT5G04050	287
AT5G04055	2
AT5G04060	725
AT5G04065	11
AT5G04070	237
AT5G04075	7
AT5G04080	31
AT5G04085	0
AT5G04090	729
AT5G04105	1
AT5G04110	527
AT5G04115	0
AT5G04120	0
AT5G04125	0
AT5G04130	1759
AT5G04135	0
AT5G04140	2565
AT5G04145	0
AT5G04150	1
AT5G04160	1008
AT5G04165	0
AT5G04170	804
AT5G04175	0
AT5G04180	8
AT5G04185	2
AT5G04190	4
AT5G04195	0
AT5G04200	7
AT5G04205	2
AT5G04210	0
AT5G04215	0
AT5G04220	20
AT5G04225	0
AT5G04230	260
AT5G04235	273
AT5G04238	0
AT5G04240	1349
AT5G04245	0
AT5G04250	215
AT5G04255	0
AT5G04260	185
AT5G04267	0
AT5G04270	251
AT5G04275	0
AT5G04280	3470
AT5G04290	4927
AT5G04305	0
AT5G04310	35
AT5G04315	0
AT5G04320	906
AT5G04325	0
AT5G04330	12
AT5G04335	0
AT5G04340	130
AT5G04345	0
AT5G04347	0
AT5G04350	0
AT5G04355	0
AT5G04360	810
AT5G04365	0
AT5G04370	3
AT5G04375	0
AT5G04380	0
AT5G04385	0
AT5G04390	7
AT5G04395	2
AT5G04400	9
AT5G04405	1
AT5G04410	3373
AT5G04415	0
AT5G04420	1229
AT5G04425	12
AT5G04430	4652
AT5G04435	0
AT5G04440	644
AT5G04445	0
AT5G04455	0
AT5G04460	1049
AT5G04465	0
AT5G04470	45
AT5G04475	0
AT5G04480	942
AT5G04490	212
AT5G04495	0
AT5G04500	44
AT5G04505	0
AT5G04510	1025
AT5G04515	0
AT5G04520	142
AT5G04525	0
AT5G04530	874
AT5G04540	967
AT5G04545	0
AT5G04550	2452
AT5G04560	2462
AT5G04575	0
AT5G04585	0
AT5G04590	3309
AT5G04595	0
AT5G04600	2139
AT5G04605	0
AT5G04610	0
AT5G04615	0
AT5G04620	599
AT5G04625	0
AT5G04630	6
AT5G04635	0
AT5G04640	0
AT5G04650	0
AT5G04660	0
AT5G04665	0
AT5G04670	941
AT5G04675	0
AT5G04680	38
AT5G04685	0
AT5G04690	20
AT5G04695	0
AT5G04700	26
AT5G04705	0
AT5G04710	1004
AT5G04715	0
AT5G04720	3387
AT5G04725	1
AT5G04730	2
AT5G04740	1255
AT5G04745	0
AT5G04750	640
AT5G04755	0
AT5G04760	303
AT5G04765	0
AT5G04770	259
AT5G04775	0
AT5G04780	136
AT5G04781	23
AT5G04785	0
AT5G04790	0
AT5G04795	0
AT5G04800	5287
AT5G04810	1976
AT5G04815	0
AT5G04820	112
AT5G04825	0
AT5G04830	563
AT5G04840	377
AT5G04845	0
AT5G04850	589
AT5G04853	0
AT5G04855	0
AT5G04860	181
AT5G04865	0
AT5G04870	0
AT5G04880	76
AT5G04885	5044
AT5G04890	74
AT5G04895	655
AT5G04900	419
AT5G04905	0
AT5G04910	454
AT5G04915	0
AT5G04920	1019
AT5G04925	0
AT5G04930	1197
AT5G04933	0
AT5G04935	0
AT5G04937	0
AT5G04940	1054
AT5G04945	0
AT5G04950	0
AT5G04955	0
AT5G04960	0
AT5G04965	0
AT5G04970	0
AT5G04975	0
AT5G04980	44
AT5G04985	0
AT5G04990	964
AT5G04995	0
AT5G05000	1378
AT5G05005	0
AT5G05010	6008
AT5G05015	0
AT5G05020	1
AT5G05025	0
AT5G05030	0
AT5G05035	0
AT5G05040	5
AT5G05045	0
AT5G05050	9
AT5G05055	0
AT5G05060	1327
AT5G05065	0
AT5G05070	12
AT5G05075	0
AT5G05080	3489
AT5G05085	0
AT5G05090	2
AT5G05095	0
AT5G05100	1030
AT5G05105	0
AT5G05110	223
AT5G05113	0
AT5G05120	0
AT5G05125	0
AT5G05130	317
AT5G05135	0
AT5G05140	338
AT5G05150	2
AT5G05155	0
AT5G05160	214
AT5G05170	6373
AT5G05175	0
AT5G05180	844
AT5G05185	0
AT5G05190	62
AT5G05195	0
AT5G05200	1352
AT5G05205	0
AT5G05210	1705
AT5G05215	0
AT5G05220	13
AT5G05230	585
AT5G05235	0
AT5G05240	781
AT5G05250	83
AT5G05255	1
AT5G05260	0
AT5G05265	0
AT5G05270	1595
AT5G05275	0
AT5G05280	1
AT5G05285	0
AT5G05290	0
AT5G05295	0
AT5G05300	11
AT5G05310	290
AT5G05315	0
AT5G05320	10
AT5G05325	0
AT5G05330	258
AT5G05335	0
AT5G05340	3
AT5G05350	201
AT5G05360	664
AT5G05365	24
AT5G05370	615
AT5G05375	0
AT5G05380	159
AT5G05385	0
AT5G05390	0
AT5G05395	12
AT5G05400	27
AT5G05410	5772
AT5G05415	5
AT5G05420	0
AT5G05425	5
AT5G05430	0
AT5G05435	59
AT5G05440	83
AT5G05445	7
AT5G05450	1021
AT5G05455	0
AT5G05460	161
AT5G05465	3
AT5G05470	646
AT5G05475	0
AT5G05480	565
AT5G05485	0
AT5G05490	135
AT5G05495	0
AT5G05500	0
AT5G05505	0
AT5G05510	335
AT5G05515	0
AT5G05520	1041
AT5G05525	1
AT5G05530	2
AT5G05535	0
AT5G05540	640
AT5G05545	3
AT5G05550	289
AT5G05555	0
AT5G05560	1696
AT5G05565	0
AT5G05570	795
AT5G05580	781
AT5G05585	0
AT5G05590	109
AT5G05598	0
AT5G05600	12
AT5G05605	0
AT5G05610	1827
AT5G05620	1128
AT5G05625	0
AT5G05630	135
AT5G05635	0
AT5G05640	40
AT5G05645	0
AT5G05650	0
AT5G05653	0
AT5G05657	0
AT5G05660	1702
AT5G05665	0
AT5G05670	1126
AT5G05675	0
AT5G05680	769
AT5G05685	0
AT5G05690	1695
AT5G05695	0
AT5G05700	650
AT5G05705	0
AT5G05710	88
AT5G05720	0
AT5G05725	0
AT5G05730	599
AT5G05735	0
AT5G05740	1332
AT5G05745	0
AT5G05750	198
AT5G05755	0
AT5G05760	300
AT5G05765	1
AT5G05770	0
AT5G05780	3262
AT5G05785	0
AT5G05790	21
AT5G05795	0
AT5G05800	969
AT5G05805	6
AT5G05810	79
AT5G05815	0
AT5G05820	455
AT5G05825	0
AT5G05830	466
AT5G05835	0
AT5G05840	36
AT5G05845	0
AT5G05850	155
AT5G05855	0
AT5G05860	151
AT5G05865	0
AT5G05870	60
AT5G05875	0
AT5G05880	11
AT5G05885	0
AT5G05890	11
AT5G05895	0
AT5G05900	1
AT5G05905	0
AT5G05910	0
AT5G05915	0
AT5G05920	366
AT5G05925	0
AT5G05930	378
AT5G05935	0
AT5G05940	499
AT5G05945	1
AT5G05950	575
AT5G05955	0
AT5G05960	10
AT5G05965	1
AT5G05970	823
AT5G05975	1
AT5G05980	793
AT5G05985	0
AT5G05987	266
AT5G05990	405
AT5G05995	0
AT5G06000	210
AT5G06005	0
AT5G06010	0
AT5G06015	0
AT5G06020	0
AT5G06025	0
AT5G06030	0
AT5G06035	0
AT5G06040	0
AT5G06043	0
AT5G06045	0
AT5G06050	1356
AT5G06055	1
AT5G06060	1315
AT5G06065	0
AT5G06070	14
AT5G06075	0
AT5G06080	1
AT5G06085	0
AT5G06090	0
AT5G06095	0
AT5G06100	542
AT5G06105	0
AT5G06110	1880
AT5G06115	0
AT5G06120	1330
AT5G06125	1
AT5G06130	908
AT5G06140	1933
AT5G06145	0
AT5G06150	3643
AT5G06155	0
AT5G06160	1918
AT5G06165	11
AT5G06170	0
AT5G06175	0
AT5G06180	240
AT5G06185	0
AT5G06190	237
AT5G06200	3
AT5G06205	0
AT5G06210	336
AT5G06220	1261
AT5G06230	13
AT5G06235	0
AT5G06240	325
AT5G06245	0
AT5G06250	219
AT5G06255	0
AT5G06260	519
AT5G06265	424
AT5G06270	379
AT5G06275	0
AT5G06278	10
AT5G06280	88
AT5G06285	0
AT5G06290	2261
AT5G06295	2
AT5G06300	56
AT5G06305	1
AT5G06310	165
AT5G06320	5100
AT5G06325	0
AT5G06330	7
AT5G06335	0
AT5G06340	1067
AT5G06345	0
AT5G06350	702
AT5G06360	3617
AT5G06365	0
AT5G06370	453
AT5G06380	17
AT5G06385	0
AT5G06390	1099
AT5G06395	0
AT5G06400	99
AT5G06405	0
AT5G06410	167
AT5G06415	0
AT5G06420	65
AT5G06425	2
AT5G06430	231
AT5G06435	0
AT5G06440	356
AT5G06445	0
AT5G06450	269
AT5G06455	1
AT5G06460	2051
AT5G06465	0
AT5G06470	35
AT5G06475	1
AT5G06480	110
AT5G06490	0
AT5G06495	0
AT5G06500	0
AT5G06505	0
AT5G06510	223
AT5G06515	0
AT5G06520	3
AT5G06525	0
AT5G06530	538
AT5G06535	0
AT5G06540	234
AT5G06545	0
AT5G06550	716
AT5G06560	810
AT5G06565	0
AT5G06570	15
AT5G06575	0
AT5G06580	399
AT5G06585	1
AT5G06590	262
AT5G06595	0
AT5G06600	3478
AT5G06605	0
AT5G06610	107
AT5G06615	0
AT5G06620	164
AT5G06630	0
AT5G06634	0
AT5G06635	0
AT5G06640	1
AT5G06645	0
AT5G06650	11
AT5G06655	0
AT5G06660	881
AT5G06665	0
AT5G06670	851
AT5G06675	0
AT5G06680	988
AT5G06685	0
AT5G06690	443
AT5G06695	0
AT5G06700	1389
AT5G06705	0
AT5G06710	125
AT5G06715	0
AT5G06720	0
AT5G06730	3
AT5G06735	0
AT5G06740	2
AT5G06745	0
AT5G06750	264
AT5G06755	0
AT5G06760	2
AT5G06765	0
AT5G06770	148
AT5G06775	0
AT5G06780	1106
AT5G06785	0
AT5G06790	22
AT5G06795	0
AT5G06800	0
AT5G06805	0
AT5G06810	301
AT5G06811	171
AT5G06815	0
AT5G06820	134
AT5G06825	7
AT5G06830	871
AT5G06835	4
AT5G06839	381
AT5G06845	5
AT5G06850	67
AT5G06855	0
AT5G06860	1
AT5G06865	0
AT5G06870	872
AT5G06875	0
AT5G06880	0
AT5G06885	0
AT5G06890	0
AT5G06900	0
AT5G06905	0
AT5G06910	1183
AT5G06915	0
AT5G06920	4
AT5G06925	0
AT5G06930	9
AT5G06935	0
AT5G06940	507
AT5G06945	0
AT5G06950	636
AT5G06955	0
AT5G06960	255
AT5G06965	1
AT5G06970	1889
AT5G06975	0
AT5G06980	43
AT5G06985	0
AT5G06990	1
AT5G06995	0
AT5G07000	22
AT5G07005	0
AT5G07010	4
AT5G07015	1
AT5G07020	853
AT5G07025	0
AT5G07030	5034
AT5G07035	0
AT5G07040	24
AT5G07050	2
AT5G07055	0
AT5G07060	4
AT5G07065	0
AT5G07070	79
AT5G07075	0
AT5G07080	19
AT5G07090	16847
AT5G07095	12
AT5G07100	0
AT5G07105	15
AT5G07110	10
AT5G07115	3
AT5G07120	419
AT5G07125	0
AT5G07130	116
AT5G07135	0
AT5G07140	336
AT5G07145	0
AT5G07150	0
AT5G07152	18
AT5G07155	0
AT5G07160	0
AT5G07165	0
AT5G07170	0
AT5G07175	2
AT5G07180	4176
AT5G07185	0
AT5G07190	1
AT5G07195	0
AT5G07200	0
AT5G07205	0
AT5G07210	0
AT5G07215	0
AT5G07220	88
AT5G07225	0
AT5G07230	419
AT5G07240	409
AT5G07250	124
AT5G07255	0
AT5G07260	0
AT5G07265	0
AT5G07270	847
AT5G07275	0
AT5G07280	3130
AT5G07285	62
AT5G07290	2006
AT5G07295	0
AT5G07300	1303
AT5G07310	0
AT5G07315	0
AT5G07320	487
AT5G07322	0
AT5G07325	0
AT5G07330	0
AT5G07335	0
AT5G07340	2575
AT5G07345	0
AT5G07350	4232
AT5G07355	0
AT5G07360	343
AT5G07365	0
AT5G07370	468
AT5G07380	55
AT5G07385	0
AT5G07390	4
AT5G07395	0
AT5G07400	231
AT5G07405	0
AT5G07410	15
AT5G07415	0
AT5G07420	4
AT5G07425	0
AT5G07430	10
AT5G07435	0
AT5G07440	1473
AT5G07445	0
AT5G07450	2
AT5G07455	0
AT5G07460	43
AT5G07465	0
AT5G07470	1094
AT5G07475	66
AT5G07480	0
AT5G07485	0
AT5G07490	0
AT5G07495	0
AT5G07500	5
AT5G07505	0
AT5G07510	7
AT5G07515	0
AT5G07520	4
AT5G07525	3
AT5G07530	123
AT5G07535	0
AT5G07540	4
AT5G07545	0
AT5G07550	13
AT5G07555	1
AT5G07560	9
AT5G07565	0
AT5G07570	6
AT5G07571	0
AT5G07572	0
AT5G07575	0
AT5G07580	485
AT5G07585	0
AT5G07590	622
AT5G07595	0
AT5G07600	0
AT5G07605	0
AT5G07610	168
AT5G07615	0
AT5G07620	148
AT5G07625	0
AT5G07630	695
AT5G07635	0
AT5G07640	39
AT5G07650	0
AT5G07655	0
AT5G07660	937
AT5G07665	0
AT5G07670	436
AT5G07675	0
AT5G07680	0
AT5G07685	0
AT5G07690	2
AT5G07695	0
AT5G07700	0
AT5G07705	0
AT5G07710	163
AT5G07715	0
AT5G07720	103
AT5G07725	3
AT5G07730	193
AT5G07735	0
AT5G07740	2811
AT5G07745	1
AT5G07760	29
AT5G07770	605
AT5G07775	0
AT5G07780	0
AT5G07785	0
AT5G07790	319
AT5G07795	0
AT5G07800	410
AT5G07805	0
AT5G07810	712
AT5G07815	0
AT5G07820	68
AT5G07825	0
AT5G07830	454
AT5G07835	0
AT5G07840	410
AT5G07845	0
AT5G07850	0
AT5G07855	0
AT5G07860	143
AT5G07865	0
AT5G07870	196
AT5G07875	0
AT5G07880	30
AT5G07885	3
AT5G07890	392
AT5G07895	3
AT5G07900	171
AT5G07905	0
AT5G07910	236
AT5G07915	0
AT5G07920	791
AT5G07925	0
AT5G07930	1
AT5G07935	0
AT5G07940	1316
AT5G07945	0
AT5G07950	200
AT5G07955	0
AT5G07960	987
AT5G07965	0
AT5G07970	1829
AT5G07975	0
AT5G07980	1139
AT5G07985	0
AT5G07990	821
AT5G07995	0
AT5G08000	6187
AT5G08005	2
AT5G08010	323
AT5G08015	0
AT5G08020	1274
AT5G08025	0
AT5G08030	8
AT5G08035	0
AT5G08040	1937
AT5G08045	0
AT5G08050	633
AT5G08055	0
AT5G08060	1472
AT5G08065	0
AT5G08070	21
AT5G08075	0
AT5G08080	1309
AT5G08085	0
AT5G08090	1
AT5G08095	0
AT5G08100	1650
AT5G08105	0
AT5G08110	495
AT5G08115	0
AT5G08120	1103
AT5G08125	0
AT5G08130	2631
AT5G08135	5
AT5G08139	369
AT5G08141	0
AT5G08150	48
AT5G08160	983
AT5G08165	0
AT5G08170	646
AT5G08175	0
AT5G08180	4398
AT5G08185	7
AT5G08190	842
AT5G08195	0
AT5G08200	380
AT5G08205	0
AT5G08210	2
AT5G08215	0
AT5G08225	0
AT5G08230	722
AT5G08235	12
AT5G08240	51
AT5G08250	191
AT5G08255	0
AT5G08260	2148
AT5G08265	0
AT5G08270	124
AT5G08275	1
AT5G08280	3310
AT5G08285	0
AT5G08290	3098
AT5G08300	2420
AT5G08305	130
AT5G08310	297
AT5G08315	0
AT5G08320	272
AT5G08330	1300
AT5G08335	186
AT5G08340	224
AT5G08350	0
AT5G08360	16
AT5G08370	385
AT5G08375	0
AT5G08380	1281
AT5G08385	5
AT5G08390	910
AT5G08391	12
AT5G08395	0
AT5G08400	442
AT5G08410	488
AT5G08415	839
AT5G08420	2899
AT5G08425	0
AT5G08430	978
AT5G08435	0
AT5G08440	674
AT5G08445	0
AT5G08450	3914
AT5G08455	0
AT5G08460	5
AT5G08465	0
AT5G08470	990
AT5G08475	0
AT5G08480	1
AT5G08485	0
AT5G08490	89
AT5G08495	5
AT5G08500	635
AT5G08505	0
AT5G08510	243
AT5G08515	7
AT5G08520	1330
AT5G08525	4
AT5G08530	6774
AT5G08535	503
AT5G08540	1262
AT5G08550	1103
AT5G08560	1478
AT5G08565	223
AT5G08570	2139
AT5G08575	0
AT5G08580	1364
AT5G08585	0
AT5G08590	1431
AT5G08595	1
AT5G08600	79
AT5G08605	0
AT5G08610	3782
AT5G08615	0
AT5G08620	1522
AT5G08630	1379
AT5G08635	0
AT5G08640	6549
AT5G08645	0
AT5G08650	1160
AT5G08655	0
AT5G08660	676
AT5G08665	0
AT5G08670	6185
AT5G08675	0
AT5G08680	2739
AT5G08685	0
AT5G08690	7697
AT5G08695	0
AT5G08705	0
AT5G08710	304
AT5G08712	0
AT5G08715	1
AT5G08717	0
AT5G08720	578
AT5G08725	0
AT5G08730	22
AT5G08735	0
AT5G08740	520
AT5G08745	0
AT5G08750	350
AT5G08755	0
AT5G08760	7
AT5G08765	0
AT5G08770	161
AT5G08775	2
AT5G08780	349
AT5G08785	0
AT5G08790	681
AT5G08800	0
AT5G08805	2
AT5G08810	2
AT5G08815	0
AT5G08820	0
AT5G08825	0
AT5G08830	0
AT5G08835	0
AT5G08840	2
AT5G08845	0
AT5G08850	1
AT5G08855	13
AT5G08860	0
AT5G08865	0
AT5G08870	0
AT5G08875	2
AT5G08880	0
AT5G08885	0
AT5G08890	0
AT5G08895	1
AT5G08900	0
AT5G08905	0
AT5G08910	0
AT5G08915	0
AT5G08920	0
AT5G08925	0
AT5G08930	0
AT5G08935	0
AT5G08940	0
AT5G08945	0
AT5G08950	0
AT5G08955	0
AT5G08960	0
AT5G08965	3
AT5G08970	0
AT5G08975	2
AT5G08980	0
AT5G08985	0
AT5G08990	17
AT5G08995	0
AT5G09000	0
AT5G09005	0
AT5G09010	0
AT5G09015	0
AT5G09020	0
AT5G09025	0
AT5G09030	0
AT5G09035	0
AT5G09040	0
AT5G09045	0
AT5G09050	0
AT5G09055	0
AT5G09060	0
AT5G09065	3
AT5G09070	0
AT5G09080	0
AT5G09085	0
AT5G09090	0
AT5G09095	0
AT5G09100	0
AT5G09105	0
AT5G09110	0
AT5G09120	0
AT5G09125	4
AT5G09130	0
AT5G09135	0
AT5G09140	0
AT5G09145	0
AT5G09150	0
AT5G09155	0
AT5G09160	0
AT5G09165	0
AT5G09170	0
AT5G09175	6
AT5G09185	0
AT5G09190	0
AT5G09195	8
AT5G09200	0
AT5G09205	0
AT5G09210	2
AT5G09215	0
AT5G09220	168
AT5G09225	526
AT5G09230	252
AT5G09235	0
AT5G09240	227
AT5G09245	0
AT5G09250	658
AT5G09255	0
AT5G09260	313
AT5G09265	0
AT5G09270	455
AT5G09275	2
AT5G09280	1
AT5G09285	0
AT5G09290	12
AT5G09295	13
AT5G09300	765
AT5G09305	0
AT5G09310	465
AT5G09315	74
AT5G09320	8
AT5G09325	1
AT5G09330	2653
AT5G09335	2
AT5G09340	0
AT5G09345	0
AT5G09350	567
AT5G09360	0
AT5G09365	0
AT5G09370	1
AT5G09375	0
AT5G09380	179
AT5G09385	12
AT5G09390	940
AT5G09395	0
AT5G09400	955
AT5G09405	0
AT5G09410	1532
AT5G09415	0
AT5G09420	588
AT5G09425	0
AT5G09430	25
AT5G09435	0
AT5G09440	1449
AT5G09443	6
AT5G09445	0
AT5G09450	371
AT5G09455	0
AT5G09460	2899
AT5G09465	0
AT5G09470	37
AT5G09475	0
AT5G09480	0
AT5G09490	0
AT5G09495	0
AT5G09500	5
AT5G09505	2
AT5G09510	5627
AT5G09513	0
AT5G09515	0
AT5G09520	1
AT5G09530	36
AT5G09535	3
AT5G09540	171
AT5G09545	0
AT5G09550	2
AT5G09555	0
AT5G09560	22
AT5G09565	0
AT5G09570	35
AT5G09580	132
AT5G09585	5
AT5G09590	7224
AT5G09595	0
AT5G09600	223
AT5G09605	0
AT5G09610	27
AT5G09615	0
AT5G09620	1743
AT5G09630	119
AT5G09635	1
AT5G09640	1
AT5G09645	0
AT5G09650	2875
AT5G09655	0
AT5G09660	1380
AT5G09665	0
AT5G09670	1074
AT5G09675	1
AT5G09680	459
AT5G09685	0
AT5G09690	241
AT5G09695	0
AT5G09700	2
AT5G09705	0
AT5G09710	0
AT5G09711	0
AT5G09715	0
AT5G09720	0
AT5G09730	25
AT5G09735	0
AT5G09740	565
AT5G09750	21
AT5G09755	0
AT5G09760	850
AT5G09765	0
AT5G09770	1036
AT5G09775	0
AT5G09780	991
AT5G09785	24
AT5G09790	328
AT5G09795	0
AT5G09800	35
AT5G09805	10
AT5G09810	20846
AT5G09815	0
AT5G09820	162
AT5G09825	0
AT5G09830	577
AT5G09835	0
AT5G09840	640
AT5G09845	0
AT5G09850	1263
AT5G09855	0
AT5G09860	1076
AT5G09865	0
AT5G09870	3329
AT5G09875	0
AT5G09876	46
AT5G09880	3357
AT5G09885	0
AT5G09890	812
AT5G09895	0
AT5G09900	4064
AT5G09910	3
AT5G09915	0
AT5G09920	1367
AT5G09925	0
AT5G09930	0
AT5G09940	2
AT5G09945	0
AT5G09950	181
AT5G09955	0
AT5G09960	484
AT5G09965	0
AT5G09970	433
AT5G09975	0
AT5G09976	0
AT5G09978	0
AT5G09980	167
AT5G09990	21
AT5G09995	232
AT5G10000	0
AT5G10010	3146
AT5G10020	1807
AT5G10030	51
AT5G10040	0
AT5G10050	296
AT5G10060	1647
AT5G10070	720
AT5G10080	593
AT5G10090	3
AT5G10100	75
AT5G10110	460
AT5G10120	0
AT5G10130	0
AT5G10140	3
AT5G10150	481
AT5G10160	1186
AT5G10170	2906
AT5G10180	18
AT5G10190	358
AT5G10200	1133
AT5G10210	0
AT5G10220	2
AT5G10230	0
AT5G10235	0
AT5G10240	1154
AT5G10250	8
AT5G10260	37
AT5G10270	782
AT5G10278	6
AT5G10280	10
AT5G10290	1020
AT5G10300	523
AT5G10310	373
AT5G10320	477
AT5G10330	274
AT5G10336	3
AT5G10340	23
AT5G10350	1704
AT5G10360	13728
AT5G10370	449
AT5G10380	253
AT5G10390	2024
AT5G10400	5592
AT5G10410	9
AT5G10420	12
AT5G10430	50
AT5G10435	0
AT5G10440	93
AT5G10450	5521
AT5G10455	0
AT5G10460	571
AT5G10470	1217
AT5G10480	2657
AT5G10490	988
AT5G10500	1
AT5G10510	670
AT5G10520	43
AT5G10525	0
AT5G10530	0
AT5G10540	2925
AT5G10550	7977
AT5G10560	2283
AT5G10570	28
AT5G10572	4
AT5G10580	0
AT5G10590	0
AT5G10600	1
AT5G10605	23
AT5G10610	199
AT5G10620	182
AT5G10625	0
AT5G10630	760
AT5G10650	127
AT5G10660	3
AT5G10670	3
AT5G10680	4
AT5G10690	639
AT5G10695	10
AT5G10700	124
AT5G10710	500
AT5G10720	29
AT5G10730	720
AT5G10740	284
AT5G10745	577
AT5G10750	380
AT5G10760	26
AT5G10770	321
AT5G10780	1930
AT5G10790	377
AT5G10800	162
AT5G10810	913
AT5G10820	234
AT5G10830	229
AT5G10840	2488
AT5G10850	51
AT5G10860	6658
AT5G10870	228
AT5G10880	11
AT5G10890	53
AT5G10900	333
AT5G10910	847
AT5G10920	1765
AT5G10930	96
AT5G10940	1143
AT5G10945	1
AT5G10946	5
AT5G10950	780
AT5G10960	4158
AT5G10965	89
AT5G10970	0
AT5G10980	3992
AT5G10990	9
AT5G11000	355
AT5G11010	478
AT5G11020	348
AT5G11030	655
AT5G11040	1372
AT5G11050	0
AT5G11060	744
AT5G11070	303
AT5G11080	8
AT5G11090	262
AT5G11100	42
AT5G11110	355
AT5G11130	0
AT5G11140	4
AT5G11150	978
AT5G11160	1443
AT5G11170	5025
AT5G11180	0
AT5G11190	4
AT5G11200	4035
AT5G11210	0
AT5G11220	0
AT5G11225	0
AT5G11230	538
AT5G11240	1452
AT5G11242	4
AT5G11250	460
AT5G11260	212
AT5G11270	756
AT5G11280	655
AT5G11290	10
AT5G11300	278
AT5G11310	256
AT5G11320	156
AT5G11325	0
AT5G11330	595
AT5G11340	603
AT5G11350	559
AT5G11360	46
AT5G11370	0
AT5G11380	796
AT5G11390	502
AT5G11400	1
AT5G11410	20
AT5G11412	0
AT5G11416	0
AT5G11420	171
AT5G11425	0
AT5G11430	727
AT5G11440	1
AT5G11450	1696
AT5G11460	207
AT5G11470	356
AT5G11475	0
AT5G11480	1513
AT5G11490	1855
AT5G11500	3713
AT5G11510	1459
AT5G11520	1224
AT5G11530	1286
AT5G11540	57
AT5G11550	1702
AT5G11560	5258
AT5G11565	0
AT5G11570	0
AT5G11580	1809
AT5G11590	37
AT5G11600	49
AT5G11610	2
AT5G11620	18
AT5G11630	455
AT5G11640	543
AT5G11650	1349
AT5G11660	0
AT5G11670	3331
AT5G11680	415
AT5G11690	450
AT5G11700	3428
AT5G11710	1770
AT5G11720	1081
AT5G11730	796
AT5G11740	18799
AT5G11750	651
AT5G11760	587
AT5G11770	2013
AT5G11780	382
AT5G11790	567
AT5G11800	755
AT5G11810	589
AT5G11820	1
AT5G11830	0
AT5G11840	339
AT5G11850	1047
AT5G11860	914
AT5G11870	50
AT5G11880	2222
AT5G11890	530
AT5G11900	1258
AT5G11910	304
AT5G11920	0
AT5G11930	86
AT5G11940	0
AT5G11950	263
AT5G11960	590
AT5G11970	35
AT5G11975	0
AT5G11977	0
AT5G11980	1015
AT5G11990	33
AT5G12000	1
AT5G12010	390
AT5G12020	109
AT5G12030	387
AT5G12040	1134
AT5G12043	0
AT5G12050	301
AT5G12060	0
AT5G12070	0
AT5G12080	3966
AT5G12085	0
AT5G12090	0
AT5G12100	611
AT5G12110	1457
AT5G12120	962
AT5G12130	454
AT5G12140	3415
AT5G12150	3489
AT5G12170	81
AT5G12180	2
AT5G12190	507
AT5G12200	702
AT5G12210	1042
AT5G12220	664
AT5G12230	1035
AT5G12235	12
AT5G12236	0
AT5G12240	681
AT5G12250	3284
AT5G12260	366
AT5G12270	189
AT5G12280	70
AT5G12290	937
AT5G12300	37
AT5G12310	1016
AT5G12320	755
AT5G12330	367
AT5G12340	1
AT5G12350	1426
AT5G12360	158
AT5G12370	2686
AT5G12380	0
AT5G12390	222
AT5G12400	2292
AT5G12410	1683
AT5G12420	1
AT5G12430	1074
AT5G12440	2157
AT5G12450	14
AT5G12460	4
AT5G12470	1956
AT5G12480	2358
AT5G12840	708
AT5G12850	1705
AT5G12860	2443
AT5G12870	12
AT5G12880	0
AT5G12890	131
AT5G12900	881
AT5G12910	0
AT5G12920	206
AT5G12930	286
AT5G12940	162
AT5G12950	1456
AT5G12960	8
AT5G12970	568
AT5G12980	591
AT5G12990	15
AT5G13000	12005
AT5G13010	2668
AT5G13020	2691
AT5G13030	1342
AT5G13050	580
AT5G13060	812
AT5G13070	744
AT5G13080	5
AT5G13090	476
AT5G13100	2312
AT5G13110	401
AT5G13120	1711
AT5G13130	3
AT5G13140	2029
AT5G13150	8
AT5G13160	479
AT5G13170	71
AT5G13180	145
AT5G13181	3
AT5G13190	1928
AT5G13200	15
AT5G13205	0
AT5G13210	3
AT5G13220	494
AT5G13225	0
AT5G13230	111
AT5G13240	644
AT5G13250	24
AT5G13260	1055
AT5G13270	241
AT5G13280	1139
AT5G13290	722
AT5G13295	0
AT5G13300	4596
AT5G13310	389
AT5G13320	86
AT5G13330	16
AT5G13340	288
AT5G13350	0
AT5G13360	39
AT5G13370	2
AT5G13380	2
AT5G13390	1978
AT5G13400	1728
AT5G13410	353
AT5G13420	2613
AT5G13430	1399
AT5G13440	1190
AT5G13450	5236
AT5G13460	498
AT5G13470	289
AT5G13475	4
AT5G13480	886
AT5G13485	0
AT5G13490	1440
AT5G13500	489
AT5G13510	476
AT5G13520	2846
AT5G13530	2338
AT5G13548	0
AT5G13550	552
AT5G13560	2135
AT5G13565	0
AT5G13570	695
AT5G13580	11
AT5G13590	1508
AT5G13600	12
AT5G13610	517
AT5G13620	0
AT5G13630	8178
AT5G13640	1326
AT5G13650	2957
AT5G13655	0
AT5G13660	442
AT5G13670	2
AT5G13680	2482
AT5G13690	1200
AT5G13700	80
AT5G13710	2608
AT5G13720	112
AT5G13730	181
AT5G13740	1128
AT5G13750	611
AT5G13760	544
AT5G13770	173
AT5G13780	2067
AT5G13790	281
AT5G13800	605
AT5G13810	644
AT5G13820	199
AT5G13825	0
AT5G13830	114
AT5G13840	1700
AT5G13845	0
AT5G13850	3113
AT5G13860	64
AT5G13870	165
AT5G13880	24
AT5G13887	1
AT5G13890	593
AT5G13900	0
AT5G13910	0
AT5G13920	153
AT5G13930	7707
AT5G13940	8
AT5G13950	1242
AT5G13960	1240
AT5G13970	622
AT5G13980	5826
AT5G13990	30
AT5G14000	52
AT5G14010	68
AT5G14020	0
AT5G14030	2610
AT5G14035	0
AT5G14040	8234
AT5G14050	1781
AT5G14060	2347
AT5G14070	185
AT5G14080	348
AT5G14090	35
AT5G14100	212
AT5G14105	469
AT5G14110	0
AT5G14120	284
AT5G14130	0
AT5G14140	390
AT5G14150	17
AT5G14160	0
AT5G14170	2190
AT5G14180	23
AT5G14200	2
AT5G14210	1329
AT5G14220	1264
AT5G14230	452
AT5G14240	794
AT5G14250	2273
AT5G14260	1499
AT5G14270	2115
AT5G14275	0
AT5G14280	220
AT5G14285	204
AT5G14290	0
AT5G14300	0
AT5G14310	426
AT5G14320	3847
AT5G14330	8
AT5G14340	0
AT5G14345	3
AT5G14350	58
AT5G14360	17
AT5G14370	2939
AT5G14380	17
AT5G14390	449
AT5G14400	1
AT5G14410	474
AT5G14420	989
AT5G14430	1723
AT5G14440	1189
AT5G14450	608
AT5G14460	967
AT5G14470	20
AT5G14480	217
AT5G14490	0
AT5G14495	0
AT5G14500	370
AT5G14510	12
AT5G14515	0
AT5G14520	3125
AT5G14530	390
AT5G14540	1531
AT5G14545	0
AT5G14550	385
AT5G14560	1
AT5G14565	0
AT5G14570	257
AT5G14580	860
AT5G14590	1452
AT5G14600	485
AT5G14602	0
AT5G14610	2963
AT5G14620	517
AT5G14640	3398
AT5G14650	27
AT5G14660	649
AT5G14670	2
AT5G14680	443
AT5G14690	47
AT5G14700	1009
AT5G14710	288
AT5G14720	1814
AT5G14730	0
AT5G14740	35
AT5G14750	6
AT5G14760	425
AT5G14770	432
AT5G14780	694
AT5G14790	606
AT5G14800	3254
AT5G14810	12
AT5G14820	4
AT5G14830	89
AT5G14840	417
AT5G14850	604
AT5G14860	0
AT5G14870	103
AT5G14880	630
AT5G14890	46
AT5G14895	8
AT5G14900	0
AT5G14910	2408
AT5G14920	3023
AT5G14930	251
AT5G14940	2
AT5G14950	972
AT5G14960	359
AT5G14970	440
AT5G14980	5
AT5G14990	0
AT5G14995	0
AT5G15000	0
AT5G15008	0
AT5G15010	222
AT5G15020	2276
AT5G15022	15
AT5G15025	125
AT5G15030	0
AT5G15040	0
AT5G15050	732
AT5G15060	13
AT5G15070	694
AT5G15080	1086
AT5G15090	4973
AT5G15100	6
AT5G15110	1
AT5G15120	545
AT5G15130	5
AT5G15140	307
AT5G15150	228
AT5G15160	76
AT5G15170	647
AT5G15175	0
AT5G15180	3
AT5G15190	80
AT5G15200	20878
AT5G15210	962
AT5G15220	566
AT5G15230	9759
AT5G15240	32
AT5G15250	0
AT5G15260	171
AT5G15265	0
AT5G15270	1022
AT5G15280	536
AT5G15290	0
AT5G15300	88
AT5G15310	816
AT5G15320	1549
AT5G15330	187
AT5G15340	141
AT5G15350	2046
AT5G15360	0
AT5G15380	41
AT5G15390	538
AT5G15400	2449
AT5G15410	787
AT5G15420	0
AT5G15430	10
AT5G15440	476
AT5G15450	1646
AT5G15460	517
AT5G15470	501
AT5G15480	19
AT5G15490	1033
AT5G15500	0
AT5G15510	1280
AT5G15520	834
AT5G15530	1337
AT5G15533	0
AT5G15537	39
AT5G15540	1705
AT5G15546	0
AT5G15550	1619
AT5G15560	0
AT5G15570	983
AT5G15580	3565
AT5G15581	0
AT5G15600	47
AT5G15610	1960
AT5G15620	4
AT5G15630	97
AT5G15640	607
AT5G15650	6079
AT5G15660	0
AT5G15670	0
AT5G15680	2229
AT5G15685	0
AT5G15690	0
AT5G15700	852
AT5G15710	208
AT5G15720	286
AT5G15725	0
AT5G15730	560
AT5G15740	950
AT5G15745	0
AT5G15750	968
AT5G15760	244
AT5G15770	0
AT5G15780	5468
AT5G15790	373
AT5G15800	1371
AT5G15802	268
AT5G15805	0
AT5G15810	904
AT5G15815	0
AT5G15820	232
AT5G15830	0
AT5G15833	1
AT5G15840	20
AT5G15843	0
AT5G15845	9
AT5G15850	0
AT5G15853	0
AT5G15860	506
AT5G15870	973
AT5G15880	473
AT5G15890	5
AT5G15900	1
AT5G15910	457
AT5G15920	1006
AT5G15930	557
AT5G15940	48
AT5G15950	791
AT5G15960	236
AT5G15970	32386
AT5G15980	1650
AT5G15990	0
AT5G15995	0
AT5G16000	973
AT5G16010	201
AT5G16020	0
AT5G16023	0
AT5G16030	505
AT5G16040	878
AT5G16050	8422
AT5G16060	929
AT5G16070	2656
AT5G16080	9
AT5G16090	21
AT5G16100	0
AT5G16110	2049
AT5G16120	839
AT5G16130	12458
AT5G16140	238
AT5G16150	4006
AT5G16160	59
AT5G16170	0
AT5G16180	699
AT5G16190	256
AT5G16200	117
AT5G16210	1244
AT5G16220	279
AT5G16230	80
AT5G16235	0
AT5G16240	322
AT5G16250	6054
AT5G16260	1580
AT5G16270	4295
AT5G16280	1490
AT5G16285	0
AT5G16290	1764
AT5G16300	1926
AT5G16310	336
AT5G16320	172
AT5G16330	1
AT5G16336	0
AT5G16340	26
AT5G16350	19
AT5G16360	5
AT5G16370	164
AT5G16375	0
AT5G16380	205
AT5G16390	1574
AT5G16400	686
AT5G16410	4
AT5G16420	232
AT5G16430	1
AT5G16440	1315
AT5G16450	120
AT5G16453	0
AT5G16460	0
AT5G16470	1903
AT5G16480	283
AT5G16486	2
AT5G16490	29
AT5G16500	3
AT5G16505	1322
AT5G16510	1367
AT5G16520	345
AT5G16530	14
AT5G16540	340
AT5G16550	480
AT5G16560	583
AT5G16570	7
AT5G16580	0
AT5G16590	687
AT5G16600	136
AT5G16610	468
AT5G16620	2107
AT5G16630	752
AT5G16640	67
AT5G16650	695
AT5G16660	860
AT5G16680	1262
AT5G16690	516
AT5G16700	0
AT5G16710	992
AT5G16715	1582
AT5G16720	376
AT5G16730	1965
AT5G16740	7
AT5G16750	1612
AT5G16760	1344
AT5G16770	0
AT5G16780	3244
AT5G16790	114
AT5G16800	544
AT5G16810	324
AT5G16820	272
AT5G16830	388
AT5G16840	1194
AT5G16850	137
AT5G16860	149
AT5G16870	288
AT5G16880	2031
AT5G16890	372
AT5G16900	2
AT5G16910	1786
AT5G16920	4
AT5G16930	693
AT5G16940	47
AT5G16950	400
AT5G16960	2
AT5G16970	188
AT5G16980	5
AT5G16990	770
AT5G17000	69
AT5G17010	1204
AT5G17020	5433
AT5G17030	222
AT5G17040	18
AT5G17050	524
AT5G17060	398
AT5G17070	813
AT5G17080	69
AT5G17090	156
AT5G17100	0
AT5G17110	0
AT5G17120	0
AT5G17125	0
AT5G17130	0
AT5G17140	0
AT5G17150	38
AT5G17160	1901
AT5G17165	61
AT5G17167	0
AT5G17170	1178
AT5G17180	0
AT5G17190	1431
AT5G17200	1
AT5G17210	714
AT5G17220	27
AT5G17230	1330
AT5G17240	369
AT5G17250	389
AT5G17260	28
AT5G17270	944
AT5G17280	0
AT5G17290	262
AT5G17300	65
AT5G17305	0
AT5G17310	598
AT5G17320	2
AT5G17330	19
AT5G17340	0
AT5G17345	0
AT5G17350	19
AT5G17360	40
AT5G17370	197
AT5G17380	886
AT5G17390	1
AT5G17400	240
AT5G17410	965
AT5G17420	120
AT5G17430	0
AT5G17440	752
AT5G17450	3
AT5G17460	139
AT5G17470	0
AT5G17480	28
AT5G17490	69
AT5G17500	1
AT5G17510	1280
AT5G17520	229
AT5G17522	0
AT5G17523	0
AT5G17530	837
AT5G17540	89
AT5G17550	417
AT5G17560	837
AT5G17570	111
AT5G17580	106
AT5G17590	0
AT5G17600	43
AT5G17610	437
AT5G17620	670
AT5G17630	1224
AT5G17640	367
AT5G17650	7
AT5G17660	361
AT5G17670	377
AT5G17680	58
AT5G17690	1100
AT5G17700	138
AT5G17710	1906
AT5G17720	0
AT5G17725	0
AT5G17730	0
AT5G17740	0
AT5G17750	0
AT5G17760	1700
AT5G17770	5293
AT5G17780	8
AT5G17790	492
AT5G17800	443
AT5G17810	175
AT5G17820	0
AT5G17830	51
AT5G17840	457
AT5G17847	3
AT5G17850	637
AT5G17860	56
AT5G17870	2822
AT5G17880	177
AT5G17890	894
AT5G17900	1628
AT5G17910	926
AT5G17920	28261
AT5G17930	1203
AT5G17950	0
AT5G17960	1
AT5G17970	1
AT5G17980	272
AT5G17990	1129
AT5G18000	233
AT5G18005	0
AT5G18010	0
AT5G18015	0
AT5G18020	0
AT5G18030	3
AT5G18037	0
AT5G18040	975
AT5G18050	0
AT5G18060	6
AT5G18065	455
AT5G18070	468
AT5G18080	2
AT5G18085	0
AT5G18090	18
AT5G18100	323
AT5G18110	1266
AT5G18120	346
AT5G18130	77
AT5G18140	391
AT5G18150	0
AT5G18160	0
AT5G18170	1404
AT5G18180	20
AT5G18190	1745
AT5G18200	379
AT5G18202	1
AT5G18210	105
AT5G18220	40
AT5G18230	3864
AT5G18240	3
AT5G18245	91
AT5G18250	157
AT5G18255	145
AT5G18260	20
AT5G18270	14
AT5G18280	1101
AT5G18290	98
AT5G18300	2
AT5G18310	405
AT5G18320	52
AT5G18330	15
AT5G18340	73
AT5G18350	0
AT5G18360	37
AT5G18370	168
AT5G18380	19722
AT5G18390	167
AT5G18400	1553
AT5G18403	0
AT5G18404	1
AT5G18407	0
AT5G18410	2154
AT5G18420	947
AT5G18430	33
AT5G18440	608
AT5G18450	0
AT5G18460	1197
AT5G18470	11
AT5G18475	104
AT5G18480	884
AT5G18490	79
AT5G18500	2639
AT5G18510	25
AT5G18520	2052
AT5G18525	1132
AT5G18540	549
AT5G18550	1024
AT5G18560	7
AT5G18570	2245
AT5G18580	2543
AT5G18590	1933
AT5G18600	6
AT5G18610	872
AT5G18620	4725
AT5G18630	458
AT5G18633	1
AT5G18636	0
AT5G18640	666
AT5G18650	684
AT5G18660	1988
AT5G18661	0
AT5G18670	1143
AT5G18680	406
AT5G18690	261
AT5G18700	1624
AT5G18705	0
AT5G18710	72
AT5G18720	39
AT5G18730	25
AT5G18735	0
AT5G18740	65
AT5G18748	1
AT5G18750	1381
AT5G18755	0
AT5G18760	214
AT5G18770	511
AT5G18780	42
AT5G18790	539
AT5G18800	1461
AT5G18810	109
AT5G18820	567
AT5G18830	1351
AT5G18840	41
AT5G18850	66
AT5G18860	54
AT5G18870	0
AT5G18880	0
AT5G18890	0
AT5G18900	598
AT5G18910	3
AT5G18920	223
AT5G18930	117
AT5G18933	0
AT5G18937	2
AT5G18940	840
AT5G18950	264
AT5G18960	1398
AT5G18970	77
AT5G18980	404
AT5G18990	0
AT5G19000	1261
AT5G19010	1596
AT5G19015	0
AT5G19020	316
AT5G19025	125
AT5G19030	206
AT5G19040	0
AT5G19050	421
AT5G19060	223
AT5G19070	294
AT5G19080	191
AT5G19090	5046
AT5G19095	0
AT5G19097	1
AT5G19100	3
AT5G19110	1
AT5G19120	1494
AT5G19130	980
AT5G19140	2161
AT5G19150	502
AT5G19151	82
AT5G19160	217
AT5G19165	0
AT5G19170	103
AT5G19172	0
AT5G19175	0
AT5G19180	1719
AT5G19190	36
AT5G19200	77
AT5G19210	261
AT5G19220	579
AT5G19221	17
AT5G19230	59
AT5G19240	901
AT5G19250	1499
AT5G19260	172
AT5G19270	0
AT5G19280	844
AT5G19290	3140
AT5G19300	693
AT5G19310	786
AT5G19315	0
AT5G19320	1018
AT5G19330	3018
AT5G19340	525
AT5G19350	1792
AT5G19360	2
AT5G19370	1039
AT5G19380	430
AT5G19390	2670
AT5G19400	2821
AT5G19410	5
AT5G19420	756
AT5G19430	476
AT5G19440	2075
AT5G19450	2127
AT5G19460	355
AT5G19470	0
AT5G19473	0
AT5G19480	538
AT5G19485	1011
AT5G19490	50
AT5G19500	250
AT5G19510	8467
AT5G19520	14
AT5G19530	795
AT5G19540	831
AT5G19550	713
AT5G19560	1
AT5G19570	314
AT5G19580	24
AT5G19590	1709
AT5G19595	0
AT5G19600	9
AT5G19610	0
AT5G19620	1500
AT5G19630	249
AT5G19633	0
AT5G19640	1
AT5G19650	10
AT5G19660	819
AT5G19670	338
AT5G19675	0
AT5G19680	798
AT5G19690	5707
AT5G19700	1
AT5G19710	0
AT5G19720	0
AT5G19730	498
AT5G19740	1291
AT5G19750	1089
AT5G19760	4506
AT5G19770	5940
AT5G19780	9210
AT5G19790	18
AT5G19800	0
AT5G19810	2
AT5G19820	3152
AT5G19830	138
AT5G19840	205
AT5G19850	109
AT5G19855	313
AT5G19860	558
AT5G19870	2
AT5G19875	151
AT5G19880	1
AT5G19890	0
AT5G19900	2367
AT5G19910	340
AT5G19920	659
AT5G19930	340
AT5G19940	1447
AT5G19950	461
AT5G19960	482
AT5G19970	7
AT5G19980	422
AT5G19990	2904
AT5G20000	879
AT5G20010	9805
AT5G20020	6939
AT5G20030	72
AT5G20040	583
AT5G20045	0
AT5G20050	143
AT5G20060	1441
AT5G20070	1334
AT5G20080	2063
AT5G20090	1690
AT5G20100	1
AT5G20110	31
AT5G20120	494
AT5G20130	1247
AT5G20140	350
AT5G20150	402
AT5G20160	3972
AT5G20165	824
AT5G20170	853
AT5G20180	650
AT5G20190	1901
AT5G20200	898
AT5G20220	93
AT5G20225	3
AT5G20230	190
AT5G20240	4115
AT5G20250	2778
AT5G20260	15
AT5G20270	1535
AT5G20280	2829
AT5G20290	25205
AT5G20300	946
AT5G20310	0
AT5G20320	1474
AT5G20330	1
AT5G20340	0
AT5G20350	1427
AT5G20360	483
AT5G20370	7
AT5G20380	596
AT5G20390	1
AT5G20400	5
AT5G20410	223
AT5G20420	258
AT5G20430	8
AT5G20440	0
AT5G20447	0
AT5G20450	267
AT5G20460	0
AT5G20470	1
AT5G20480	210
AT5G20490	1757
AT5G20500	1871
AT5G20510	361
AT5G20520	1111
AT5G20540	829
AT5G20550	4
AT5G20560	0
AT5G20570	1691
AT5G20580	339
AT5G20590	878
AT5G20600	1067
AT5G20610	1091
AT5G20620	2172
AT5G20630	4815
AT5G20635	1054
AT5G20640	13
AT5G20650	405
AT5G20660	1856
AT5G20670	6
AT5G20680	601
AT5G20690	1
AT5G20700	1455
AT5G20710	208
AT5G20720	8231
AT5G20730	1387
AT5G20740	5178
AT5G20750	0
AT5G20760	0
AT5G20770	0
AT5G20780	0
AT5G20790	1
AT5G20800	0
AT5G20810	37
AT5G20820	0
AT5G20830	1533
AT5G20840	1204
AT5G20850	364
AT5G20852	0
AT5G20854	0
AT5G20856	0
AT5G20858	0
AT5G20860	0
AT5G20870	30
AT5G20880	112
AT5G20885	589
AT5G20890	8005
AT5G20900	1762
AT5G20910	131
AT5G20920	4200
AT5G20930	859
AT5G20935	83
AT5G20940	3
AT5G20950	5578
AT5G20960	38
AT5G20970	90
AT5G20980	419
AT5G20990	885
AT5G20995	0
AT5G21010	591
AT5G21020	1673
AT5G21030	1
AT5G21040	668
AT5G21050	15
AT5G21060	890
AT5G21070	541
AT5G21080	6
AT5G21090	5347
AT5G21100	1109
AT5G21105	1495
AT5G21120	4
AT5G21125	0
AT5G21130	0
AT5G21140	219
AT5G21150	2400
AT5G21160	3215
AT5G21170	705
AT5G21222	955
AT5G21274	2015
AT5G21280	0
AT5G21326	1504
AT5G21378	0
AT5G21430	181
AT5G21482	393
AT5G21535	0
AT5G21900	165
AT5G21910	4
AT5G21920	811
AT5G21930	977
AT5G21940	1322
AT5G21950	1135
AT5G21960	264
AT5G21970	524
AT5G21990	1719
AT5G22000	1529
AT5G22010	1970
AT5G22020	1177
AT5G22030	824
AT5G22040	483
AT5G22044	0
AT5G22050	896
AT5G22060	5263
AT5G22070	530
AT5G22080	1181
AT5G22090	260
AT5G22100	568
AT5G22110	407
AT5G22120	574
AT5G22130	262
AT5G22140	141
AT5G22145	0
AT5G22150	0
AT5G22160	0
AT5G22170	0
AT5G22180	0
AT5G22190	0
AT5G22200	21
AT5G22210	274
AT5G22220	471
AT5G22240	6
AT5G22250	161
AT5G22260	1
AT5G22270	7
AT5G22280	1269
AT5G22290	321
AT5G22300	42
AT5G22310	61
AT5G22315	1
AT5G22320	944
AT5G22330	1829
AT5G22340	952
AT5G22350	386
AT5G22355	0
AT5G22360	477
AT5G22370	717
AT5G22380	0
AT5G22390	16
AT5G22400	456
AT5G22410	0
AT5G22420	0
AT5G22430	7325
AT5G22440	4690
AT5G22450	2815
AT5G22460	217
AT5G22470	0
AT5G22480	1074
AT5G22490	0
AT5G22500	2892
AT5G22505	0
AT5G22510	1273
AT5G22520	16
AT5G22530	1
AT5G22540	0
AT5G22545	8
AT5G22550	0
AT5G22555	0
AT5G22560	0
AT5G22570	1
AT5G22580	1146
AT5G22590	0
AT5G22600	0
AT5G22608	6
AT5G22610	0
AT5G22620	445
AT5G22630	1406
AT5G22640	5390
AT5G22650	11562
AT5G22660	0
AT5G22670	2
AT5G22680	4
AT5G22690	315
AT5G22700	870
AT5G22720	0
AT5G22730	560
AT5G22740	2814
AT5G22750	817
AT5G22760	1572
AT5G22765	0
AT5G22770	1315
AT5G22780	1792
AT5G22785	0
AT5G22788	51
AT5G22790	745
AT5G22791	0
AT5G22792	0
AT5G22794	106
AT5G22796	45
AT5G22799	37
AT5G22800	1231
AT5G22810	1
AT5G22820	294
AT5G22830	945
AT5G22840	511
AT5G22850	625
AT5G22860	114
AT5G22870	4
AT5G22875	415
AT5G22880	18015
AT5G22890	2
AT5G22900	0
AT5G22910	0
AT5G22920	701
AT5G22930	179
AT5G22940	954
AT5G22950	682
AT5G22960	0
AT5G22970	0
AT5G22980	0
AT5G22990	0
AT5G23000	36
AT5G23010	1
AT5G23020	0
AT5G23030	0
AT5G23035	0
AT5G23040	2167
AT5G23050	1244
AT5G23060	972
AT5G23065	0
AT5G23070	800
AT5G23080	1187
AT5G23090	364
AT5G23100	552
AT5G23110	1540
AT5G23115	0
AT5G23120	1380
AT5G23130	324
AT5G23140	970
AT5G23150	1723
AT5G23155	26
AT5G23160	0
AT5G23170	31
AT5G23180	0
AT5G23190	171
AT5G23200	382
AT5G23210	204
AT5G23212	0
AT5G23220	0
AT5G23230	0
AT5G23235	2
AT5G23240	5
AT5G23250	1718
AT5G23260	5
AT5G23270	0
AT5G23280	938
AT5G23290	983
AT5G23300	1012
AT5G23310	1526
AT5G23320	41
AT5G23330	343
AT5G23340	539
AT5G23350	66
AT5G23360	134
AT5G23370	68
AT5G23380	129
AT5G23390	779
AT5G23395	530
AT5G23400	499
AT5G23405	589
AT5G23410	46
AT5G23411	0
AT5G23413	0
AT5G23420	2863
AT5G23430	1795
AT5G23440	257
AT5G23450	1923
AT5G23460	85
AT5G23470	1
AT5G23480	83
AT5G23490	387
AT5G23510	47
AT5G23520	492
AT5G23530	1692
AT5G23535	1334
AT5G23540	3368
AT5G23550	430
AT5G23570	1945
AT5G23575	2561
AT5G23580	1000
AT5G23590	747
AT5G23600	0
AT5G23610	1614
AT5G23630	2670
AT5G23650	0
AT5G23660	46
AT5G23665	0
AT5G23670	1591
AT5G23680	494
AT5G23690	543
AT5G23700	44
AT5G23710	0
AT5G23720	550
AT5G23730	51
AT5G23740	6027
AT5G23750	257
AT5G23760	284
AT5G23770	113
AT5G23780	157
AT5G23790	1
AT5G23800	232
AT5G23810	126
AT5G23820	312
AT5G23830	0
AT5G23840	0
AT5G23850	416
AT5G23860	1898
AT5G23870	186
AT5G23880	1445
AT5G23890	3121
AT5G23900	4096
AT5G23903	0
AT5G23908	0
AT5G23910	1891
AT5G23920	288
AT5G23930	67
AT5G23940	16431
AT5G23950	1
AT5G23955	101
AT5G23960	3
AT5G23970	265
AT5G23980	2
AT5G23990	8
AT5G24000	275
AT5G24010	314
AT5G24020	696
AT5G24030	188
AT5G24040	0
AT5G24050	0
AT5G24060	1048
AT5G24065	1
AT5G24070	0
AT5G24080	0
AT5G24090	0
AT5G24100	0
AT5G24105	53
AT5G24110	7
AT5G24120	81
AT5G24130	0
AT5G24140	0
AT5G24150	157
AT5G24155	38
AT5G24160	6
AT5G24165	1240
AT5G24170	92
AT5G24180	0
AT5G24190	0
AT5G24200	0
AT5G24205	61
AT5G24206	82
AT5G24210	4
AT5G24215	0
AT5G24220	0
AT5G24230	0
AT5G24240	8
AT5G24260	815
AT5G24270	14
AT5G24275	3
AT5G24280	855
AT5G24290	65
AT5G24300	2113
AT5G24310	227
AT5G24313	0
AT5G24314	1012
AT5G24316	0
AT5G24318	90
AT5G24320	670
AT5G24330	378
AT5G24340	348
AT5G24350	1399
AT5G24352	36
AT5G24355	0
AT5G24360	721
AT5G24370	0
AT5G24380	11
AT5G24390	106
AT5G24400	1457
AT5G24410	0
AT5G24420	1081
AT5G24430	700
AT5G24440	0
AT5G24450	973
AT5G24460	143
AT5G24470	672
AT5G24480	0
AT5G24490	3254
AT5G24500	528
AT5G24510	1
AT5G24520	1172
AT5G24530	60
AT5G24540	0
AT5G24550	0
AT5G24557	0
AT5G24560	9
AT5G24570	138
AT5G24575	1
AT5G24580	477
AT5G24590	3531
AT5G24600	17
AT5G24610	2081
AT5G24620	1303
AT5G24630	328
AT5G24640	0
AT5G24650	1924
AT5G24655	2
AT5G24660	81
AT5G24670	1171
AT5G24680	176
AT5G24690	3811
AT5G24710	3831
AT5G24735	334
AT5G24740	1554
AT5G24750	368
AT5G24760	831
AT5G24770	11895
AT5G24775	0
AT5G24780	36901
AT5G24790	1
AT5G24800	615
AT5G24810	1394
AT5G24820	413
AT5G24825	0
AT5G24830	286
AT5G24840	458
AT5G24850	524
AT5G24860	367
AT5G24870	221
AT5G24879	0
AT5G24880	0
AT5G24890	1079
AT5G24900	27
AT5G24910	566
AT5G24915	4
AT5G24920	14
AT5G24930	4244
AT5G24940	68
AT5G24950	0
AT5G24960	2
AT5G24970	536
AT5G24980	217
AT5G24990	98
AT5G25000	0
AT5G25010	84
AT5G25020	11
AT5G25030	0
AT5G25040	384
AT5G25045	1
AT5G25050	227
AT5G25060	2334
AT5G25070	809
AT5G25080	660
AT5G25090	1917
AT5G25100	3765
AT5G25110	4
AT5G25120	3
AT5G25130	24
AT5G25140	1
AT5G25150	1153
AT5G25160	5
AT5G25170	559
AT5G25180	0
AT5G25190	129
AT5G25195	0
AT5G25200	0
AT5G25205	0
AT5G25210	306
AT5G25220	1348
AT5G25230	15
AT5G25240	47
AT5G25250	2
AT5G25260	1
AT5G25265	1326
AT5G25270	1897
AT5G25280	953
AT5G25290	0
AT5G25300	0
AT5G25305	0
AT5G25310	13
AT5G25320	2
AT5G25330	0
AT5G25340	0
AT5G25350	1739
AT5G25360	949
AT5G25370	32
AT5G25380	80
AT5G25390	78
AT5G25400	52
AT5G25410	0
AT5G25415	0
AT5G25420	0
AT5G25425	0
AT5G25430	0
AT5G25440	55
AT5G25450	108
AT5G25451	3
AT5G25460	2994
AT5G25470	99
AT5G25475	1559
AT5G25480	216
AT5G25490	203
AT5G25500	72
AT5G25510	1627
AT5G25520	1304
AT5G25530	2
AT5G25540	820
AT5G25550	4
AT5G25560	2838
AT5G25570	349
AT5G25580	543
AT5G25585	0
AT5G25590	3147
AT5G25600	0
AT5G25610	2346
AT5G25615	0
AT5G25620	150
AT5G25625	0
AT5G25630	1516
AT5G25640	4
AT5G25750	0
AT5G25754	964
AT5G25755	11
AT5G25756	1
AT5G25757	779
AT5G25760	710
AT5G25770	227
AT5G25780	1633
AT5G25790	90
AT5G25800	251
AT5G25810	5
AT5G25820	45
AT5G25830	48
AT5G25840	6
AT5G25850	0
AT5G25860	0
AT5G25870	0
AT5G25880	97
AT5G25890	111
AT5G25900	1246
AT5G25910	24
AT5G25920	8
AT5G25930	85
AT5G25940	354
AT5G25950	180
AT5G25955	0
AT5G25960	0
AT5G25970	0
AT5G25980	28171
AT5G25990	2
AT5G25995	6
AT5G26000	21971
AT5G26010	0
AT5G26015	0
AT5G26020	0
AT5G26030	2738
AT5G26038	0
AT5G26040	215
AT5G26050	0
AT5G26060	0
AT5G26070	0
AT5G26080	1
AT5G26090	1
AT5G26100	0
AT5G26110	588
AT5G26120	0
AT5G26130	0
AT5G26140	0
AT5G26146	0
AT5G26147	0
AT5G26150	0
AT5G26160	612
AT5G26170	118
AT5G26180	1065
AT5G26190	9
AT5G26200	50
AT5G26210	2875
AT5G26220	83
AT5G26230	723
AT5G26233	0
AT5G26236	0
AT5G26240	1024
AT5G26250	2
AT5G26260	1
AT5G26262	0
AT5G26270	0
AT5G26280	0
AT5G26283	0
AT5G26286	0
AT5G26290	0
AT5G26300	0
AT5G26310	1
AT5G26320	0
AT5G26330	24
AT5G26340	113
AT5G26345	0
AT5G26350	0
AT5G26360	8767
AT5G26570	4560
AT5G26580	0
AT5G26582	27
AT5G26590	0
AT5G26594	0
AT5G26600	1462
AT5G26610	777
AT5G26617	0
AT5G26618	0
AT5G26620	0
AT5G26622	364
AT5G26630	6
AT5G26640	0
AT5G26642	0
AT5G26650	0
AT5G26660	14
AT5G26667	1956
AT5G26670	638
AT5G26673	1
AT5G26680	1388
AT5G26690	9
AT5G26692	2
AT5G26700	25
AT5G26710	3385
AT5G26717	0
AT5G26720	58
AT5G26730	602
AT5G26731	241
AT5G26740	837
AT5G26742	10974
AT5G26749	182
AT5G26751	3050
AT5G26760	1157
AT5G26770	433
AT5G26775	0
AT5G26780	1727
AT5G26790	34
AT5G26800	919
AT5G26805	0
AT5G26810	0
AT5G26820	1050
AT5G26830	5018
AT5G26840	0
AT5G26850	8908
AT5G26860	1972
AT5G26865	22
AT5G26880	1460
AT5G26890	0
AT5G26900	6
AT5G26910	1337
AT5G26920	520
AT5G26930	0
AT5G26940	714
AT5G26950	0
AT5G26955	0
AT5G26960	620
AT5G26970	3
AT5G26980	395
AT5G26990	428
AT5G27000	346
AT5G27010	1
AT5G27020	0
AT5G27030	2099
AT5G27035	0
AT5G27037	0
AT5G27043	0
AT5G27050	0
AT5G27060	5
AT5G27065	0
AT5G27070	0
AT5G27080	0
AT5G27090	0
AT5G27093	10
AT5G27095	0
AT5G27100	119
AT5G27110	163
AT5G27120	3405
AT5G27130	0
AT5G27140	0
AT5G27150	1318
AT5G27160	0
AT5G27170	0
AT5G27180	0
AT5G27190	0
AT5G27200	3
AT5G27210	299
AT5G27220	661
AT5G27230	153
AT5G27238	0
AT5G27240	532
AT5G27247	2
AT5G27250	12
AT5G27260	0
AT5G27270	889
AT5G27280	182
AT5G27290	210
AT5G27300	292
AT5G27310	0
AT5G27320	318
AT5G27330	2812
AT5G27340	0
AT5G27345	1
AT5G27350	7
AT5G27360	90
AT5G27370	0
AT5G27380	2164
AT5G27390	769
AT5G27395	1015
AT5G27400	22
AT5G27410	353
AT5G27420	339
AT5G27430	1518
AT5G27440	0
AT5G27450	786
AT5G27460	297
AT5G27470	2607
AT5G27480	0
AT5G27490	195
AT5G27493	1
AT5G27495	0
AT5G27500	0
AT5G27505	0
AT5G27510	0
AT5G27520	447
AT5G27530	0
AT5G27540	2805
AT5G27550	1436
AT5G27560	494
AT5G27570	0
AT5G27580	3
AT5G27590	0
AT5G27600	644
AT5G27603	0
AT5G27606	0
AT5G27607	0
AT5G27610	220
AT5G27620	565
AT5G27630	410
AT5G27640	5212
AT5G27650	1453
AT5G27660	296
AT5G27670	3315
AT5G27680	595
AT5G27690	45
AT5G27700	7633
AT5G27705	0
AT5G27710	505
AT5G27715	0
AT5G27720	1641
AT5G27730	1113
AT5G27740	1635
AT5G27750	337
AT5G27760	923
AT5G27765	4
AT5G27770	5816
AT5G27771	0
AT5G27780	0
AT5G27790	0
AT5G27800	0
AT5G27807	0
AT5G27810	2
AT5G27820	579
AT5G27830	358
AT5G27840	718
AT5G27845	0
AT5G27850	19440
AT5G27860	997
AT5G27870	3
AT5G27880	0
AT5G27882	0
AT5G27885	0
AT5G27889	74
AT5G27890	282
AT5G27893	9
AT5G27895	83
AT5G27900	2
AT5G27902	0
AT5G27905	0
AT5G27910	0
AT5G27920	708
AT5G27925	0
AT5G27927	0
AT5G27930	1291
AT5G27940	9
AT5G27944	0
AT5G27945	0
AT5G27947	0
AT5G27950	1005
AT5G27960	0
AT5G27965	0
AT5G27970	1897
AT5G27980	4
AT5G27990	832
AT5G28000	1
AT5G28010	53
AT5G28020	409
AT5G28030	55
AT5G28040	866
AT5G28050	1138
AT5G28053	0
AT5G28056	0
AT5G28060	10964
AT5G28065	0
AT5G28067	0
AT5G28073	0
AT5G28076	0
AT5G28080	53
AT5G28085	1
AT5G28090	0
AT5G28100	0
AT5G28110	0
AT5G28120	0
AT5G28130	0
AT5G28140	0
AT5G28141	0
AT5G28143	0
AT5G28145	5
AT5G28150	426
AT5G28160	0
AT5G28165	0
AT5G28170	0
AT5G28173	0
AT5G28176	0
AT5G28180	0
AT5G28190	0
AT5G28200	0
AT5G28210	0
AT5G28220	460
AT5G28225	0
AT5G28230	0
AT5G28232	0
AT5G28235	0
AT5G28237	18
AT5G28240	0
AT5G28250	0
AT5G28253	0
AT5G28260	0
AT5G28262	56
AT5G28263	10
AT5G28266	0
AT5G28270	0
AT5G28280	5
AT5G28285	0
AT5G28287	0
AT5G28288	0
AT5G28290	935
AT5G28295	0
AT5G28300	1169
AT5G28310	7
AT5G28320	37
AT5G28330	33
AT5G28335	3
AT5G28340	16
AT5G28345	0
AT5G28350	637
AT5G28360	0
AT5G28370	2
AT5G28380	3
AT5G28390	26
AT5G28400	55
AT5G28405	0
AT5G28410	0
AT5G28415	43
AT5G28420	11
AT5G28430	30
AT5G28440	19
AT5G28442	37
AT5G28450	13
AT5G28460	12
AT5G28462	0
AT5G28463	0
AT5G28464	0
AT5G28466	0
AT5G28468	0
AT5G28469	0
AT5G28470	0
AT5G28480	0
AT5G28482	0
AT5G28484	0
AT5G28487	0
AT5G28490	63
AT5G28491	0
AT5G28495	0
AT5G28497	0
AT5G28500	2324
AT5G28510	0
AT5G28515	0
AT5G28520	0
AT5G28523	0
AT5G28524	0
AT5G28525	0
AT5G28526	0
AT5G28527	0
AT5G28530	484
AT5G28535	0
AT5G28540	9708
AT5G28545	0
AT5G28550	0
AT5G28560	0
AT5G28570	0
AT5G28580	0
AT5G28590	0
AT5G28593	0
AT5G28596	0
AT5G28600	0
AT5G28605	0
AT5G28610	0
AT5G28615	0
AT5G28620	0
AT5G28622	38
AT5G28623	0
AT5G28624	0
AT5G28625	0
AT5G28626	162
AT5G28627	1
AT5G28630	38
AT5G28635	1
AT5G28637	0
AT5G28640	4019
AT5G28641	0
AT5G28643	0
AT5G28644	0
AT5G28646	69
AT5G28650	56
AT5G28655	0
AT5G28660	0
AT5G28662	0
AT5G28664	0
AT5G28667	0
AT5G28670	0
AT5G28671	0
AT5G28672	0
AT5G28673	0
AT5G28675	0
AT5G28680	2
AT5G28690	1
AT5G28692	0
AT5G28696	0
AT5G28698	0
AT5G28700	0
AT5G28710	0
AT5G28712	0
AT5G28715	0
AT5G28720	0
AT5G28730	0
AT5G28740	2943
AT5G28750	1244
AT5G28760	0
AT5G28765	0
AT5G28770	499
AT5G28773	0
AT5G28776	0
AT5G28780	0
AT5G28785	0
AT5G28790	0
AT5G28810	0
AT5G28820	0
AT5G28823	0
AT5G28824	0
AT5G28826	0
AT5G28830	263
AT5G28840	4834
AT5G28845	0
AT5G28850	617
AT5G28860	0
AT5G28865	0
AT5G28870	0
AT5G28880	0
AT5G28885	0
AT5G28886	0
AT5G28888	2
AT5G28890	0
AT5G28892	0
AT5G28894	0
AT5G28897	0
AT5G28900	652
AT5G28910	50
AT5G28913	375
AT5G28916	0
AT5G28917	0
AT5G28919	0
AT5G28920	3
AT5G28923	0
AT5G28926	0
AT5G28927	0
AT5G28928	0
AT5G28929	0
AT5G28930	0
AT5G28935	0
AT5G28937	0
AT5G28940	0
AT5G28950	0
AT5G28960	0
AT5G28970	0
AT5G28980	0
AT5G28990	0
AT5G28993	0
AT5G28996	0
AT5G29000	209
AT5G29015	0
AT5G29020	0
AT5G29022	0
AT5G29024	0
AT5G29026	0
AT5G29028	0
AT5G29029	0
AT5G29030	0
AT5G29031	0
AT5G29032	0
AT5G29033	0
AT5G29034	0
AT5G29035	0
AT5G29036	0
AT5G29037	0
AT5G29040	0
AT5G29041	0
AT5G29043	0
AT5G29046	0
AT5G29050	0
AT5G29053	0
AT5G29054	0
AT5G29056	0
AT5G29058	0
AT5G29060	0
AT5G29070	0
AT5G29075	0
AT5G29090	0
AT5G29100	0
AT5G29210	0
AT5G29295	0
AT5G29337	0
AT5G29380	0
AT5G29408	0
AT5G29436	0
AT5G29465	0
AT5G29550	0
AT5G29560	2
AT5G29562	0
AT5G29565	0
AT5G29568	0
AT5G29571	0
AT5G29574	0
AT5G29577	0
AT5G29580	0
AT5G29591	0
AT5G29602	0
AT5G29613	0
AT5G29624	0
AT5G29629	0
AT5G29635	0
AT5G29646	0
AT5G29708	0
AT5G29720	0
AT5G29762	0
AT5G29805	0
AT5G29890	0
AT5G29975	0
AT5G30060	0
AT5G30102	0
AT5G30123	0
AT5G30189	0
AT5G30207	0
AT5G30218	0
AT5G30247	0
AT5G30269	0
AT5G30276	0
AT5G30341	0
AT5G30360	0
AT5G30380	0
AT5G30390	0
AT5G30400	0
AT5G30406	0
AT5G30410	0
AT5G30420	0
AT5G30428	0
AT5G30440	0
AT5G30450	0
AT5G30460	0
AT5G30470	0
AT5G30480	0
AT5G30490	693
AT5G30495	594
AT5G30500	0
AT5G30510	5913
AT5G30520	0
AT5G30532	0
AT5G30545	0
AT5G30584	1
AT5G30628	0
AT5G30648	0
AT5G30673	0
AT5G30721	0
AT5G30762	0
AT5G30852	0
AT5G30870	0
AT5G30942	0
AT5G31032	0
AT5G31087	0
AT5G31092	0
AT5G31122	0
AT5G31212	0
AT5G31302	0
AT5G31314	0
AT5G31355	0
AT5G31412	0
AT5G31496	0
AT5G31511	0
AT5G31536	0
AT5G31572	0
AT5G31637	0
AT5G31651	0
AT5G31662	0
AT5G31668	0
AT5G31685	0
AT5G31702	0
AT5G31719	0
AT5G31736	0
AT5G31752	0
AT5G31753	0
AT5G31758	0
AT5G31770	0
AT5G31778	0
AT5G31787	0
AT5G31804	0
AT5G31807	0
AT5G31821	0
AT5G31838	0
AT5G31842	0
AT5G31845	0
AT5G31855	0
AT5G31873	0
AT5G31884	0
AT5G31891	0
AT5G31905	0
AT5G31909	0
AT5G31919	0
AT5G31923	0
AT5G31927	0
AT5G31932	0
AT5G31945	0
AT5G31962	0
AT5G31963	0
AT5G31980	0
AT5G31981	0
AT5G31989	0
AT5G31999	0
AT5G32002	0
AT5G32017	0
AT5G32022	0
AT5G32035	0
AT5G32037	0
AT5G32042	0
AT5G32053	0
AT5G32060	0
AT5G32070	0
AT5G32071	0
AT5G32072	0
AT5G32082	0
AT5G32089	0
AT5G32103	0
AT5G32107	0
AT5G32112	0
AT5G32122	0
AT5G32125	0
AT5G32136	0
AT5G32143	0
AT5G32161	0
AT5G32162	0
AT5G32169	0
AT5G32179	0
AT5G32197	0
AT5G32215	0
AT5G32228	0
AT5G32241	0
AT5G32254	0
AT5G32267	0
AT5G32280	0
AT5G32293	0
AT5G32306	0
AT5G32312	0
AT5G32345	0
AT5G32358	0
AT5G32386	0
AT5G32400	0
AT5G32402	0
AT5G32404	0
AT5G32405	0
AT5G32406	0
AT5G32408	0
AT5G32410	0
AT5G32420	0
AT5G32423	0
AT5G32426	0
AT5G32430	0
AT5G32431	0
AT5G32433	0
AT5G32434	0
AT5G32436	0
AT5G32440	1083
AT5G32450	1527
AT5G32460	54
AT5G32470	486
AT5G32471	0
AT5G32473	0
AT5G32475	0
AT5G32481	0
AT5G32482	0
AT5G32483	0
AT5G32484	0
AT5G32485	0
AT5G32486	0
AT5G32487	0
AT5G32488	0
AT5G32489	0
AT5G32490	0
AT5G32495	0
AT5G32505	0
AT5G32510	0
AT5G32511	0
AT5G32512	0
AT5G32513	0
AT5G32514	0
AT5G32515	0
AT5G32516	0
AT5G32517	0
AT5G32518	0
AT5G32519	0
AT5G32520	0
AT5G32521	0
AT5G32522	0
AT5G32525	0
AT5G32540	0
AT5G32563	0
AT5G32566	0
AT5G32569	0
AT5G32572	0
AT5G32576	0
AT5G32580	0
AT5G32590	0
AT5G32591	0
AT5G32592	0
AT5G32593	0
AT5G32594	0
AT5G32595	0
AT5G32596	0
AT5G32598	0
AT5G32600	0
AT5G32605	0
AT5G32610	0
AT5G32613	0
AT5G32616	0
AT5G32619	0
AT5G32620	0
AT5G32621	1
AT5G32622	0
AT5G32623	0
AT5G32624	0
AT5G32625	0
AT5G32626	0
AT5G32627	0
AT5G32628	0
AT5G32630	0
AT5G32654	0
AT5G32670	0
AT5G32678	0
AT5G32690	0
AT5G32702	0
AT5G32726	0
AT5G32750	0
AT5G32775	0
AT5G32800	0
AT5G32825	0
AT5G32850	0
AT5G32875	0
AT5G32900	0
AT5G32925	0
AT5G32950	0
AT5G32975	0
AT5G33000	0
AT5G33025	0
AT5G33050	0
AT5G33070	0
AT5G33075	0
AT5G33100	0
AT5G33125	0
AT5G33150	0
AT5G33175	0
AT5G33200	0
AT5G33202	0
AT5G33204	0
AT5G33207	0
AT5G33210	0
AT5G33220	0
AT5G33223	0
AT5G33226	0
AT5G33230	0
AT5G33232	0
AT5G33234	0
AT5G33237	0
AT5G33240	0
AT5G33250	0
AT5G33251	0
AT5G33252	0
AT5G33253	0
AT5G33254	0
AT5G33255	0
AT5G33256	0
AT5G33257	0
AT5G33258	0
AT5G33259	0
AT5G33260	0
AT5G33270	0
AT5G33280	478
AT5G33285	0
AT5G33290	17
AT5G33300	630
AT5G33303	0
AT5G33306	0
AT5G33310	0
AT5G33315	0
AT5G33320	4070
AT5G33330	2
AT5G33340	0
AT5G33350	0
AT5G33355	0
AT5G33360	0
AT5G33365	1
AT5G33370	12303
AT5G33380	0
AT5G33381	0
AT5G33382	72
AT5G33383	0
AT5G33384	0
AT5G33385	0
AT5G33386	0
AT5G33387	0
AT5G33388	0
AT5G33389	0
AT5G33390	2
AT5G33391	0
AT5G33392	0
AT5G33393	0
AT5G33395	0
AT5G33398	0
AT5G33399	8
AT5G33400	0
AT5G33402	0
AT5G33404	0
AT5G33405	0
AT5G33406	0
AT5G33410	0
AT5G33415	0
AT5G33420	0
AT5G33422	0
AT5G33424	0
AT5G33427	0
AT5G33428	0
AT5G33431	0
AT5G33432	0
AT5G33433	0
AT5G33434	0
AT5G33436	0
AT5G33438	0
AT5G33439	0
AT5G33441	0
AT5G33442	0
AT5G33533	0
AT5G33624	0
AT5G33715	0
AT5G33806	0
AT5G33898	0
AT5G33990	0
AT5G34082	0
AT5G34174	0
AT5G34266	0
AT5G34358	0
AT5G34376	0
AT5G34394	0
AT5G34412	0
AT5G34431	0
AT5G34450	0
AT5G34460	0
AT5G34480	0
AT5G34500	0
AT5G34520	0
AT5G34540	0
AT5G34560	0
AT5G34581	0
AT5G34602	0
AT5G34623	0
AT5G34644	0
AT5G34665	0
AT5G34686	0
AT5G34696	0
AT5G34707	0
AT5G34728	0
AT5G34749	0
AT5G34770	0
AT5G34780	3
AT5G34790	4
AT5G34795	6
AT5G34800	5
AT5G34810	0
AT5G34820	1
AT5G34825	3
AT5G34828	0
AT5G34829	0
AT5G34830	0
AT5G34831	0
AT5G34832	0
AT5G34833	0
AT5G34834	0
AT5G34835	0
AT5G34836	0
AT5G34837	0
AT5G34838	0
AT5G34839	0
AT5G34840	0
AT5G34841	0
AT5G34842	0
AT5G34843	0
AT5G34844	0
AT5G34845	0
AT5G34846	0
AT5G34847	0
AT5G34848	0
AT5G34849	0
AT5G34850	2915
AT5G34851	1
AT5G34852	0
AT5G34853	1206
AT5G34854	0
AT5G34855	0
AT5G34856	0
AT5G34857	0
AT5G34858	0
AT5G34859	0
AT5G34860	0
AT5G34861	0
AT5G34862	0
AT5G34863	0
AT5G34864	0
AT5G34865	0
AT5G34866	0
AT5G34867	0
AT5G34868	0
AT5G34869	0
AT5G34870	0
AT5G34871	1
AT5G34880	0
AT5G34881	0
AT5G34882	0
AT5G34883	0
AT5G34885	0
AT5G34887	0
AT5G34890	0
AT5G34895	0
AT5G34900	0
AT5G34903	0
AT5G34905	0
AT5G34908	0
AT5G34910	0
AT5G34920	0
AT5G34925	0
AT5G34930	355
AT5G34940	315
AT5G34945	0
AT5G34950	0
AT5G34960	0
AT5G34965	0
AT5G34970	0
AT5G34980	0
AT5G34985	0
AT5G34990	0
AT5G35000	0
AT5G35010	0
AT5G35020	0
AT5G35021	0
AT5G35023	0
AT5G35025	0
AT5G35030	0
AT5G35035	0
AT5G35040	0
AT5G35045	0
AT5G35046	0
AT5G35048	0
AT5G35050	0
AT5G35052	0
AT5G35057	0
AT5G35061	0
AT5G35065	0
AT5G35067	0
AT5G35069	0
AT5G35070	0
AT5G35073	0
AT5G35076	0
AT5G35080	629
AT5G35090	1
AT5G35100	876
AT5G35110	0
AT5G35111	0
AT5G35113	0
AT5G35116	0
AT5G35118	0
AT5G35120	0
AT5G35130	0
AT5G35140	0
AT5G35142	0
AT5G35145	0
AT5G35146	0
AT5G35148	0
AT5G35150	0
AT5G35160	2141
AT5G35170	1840
AT5G35180	2634
AT5G35190	0
AT5G35195	0
AT5G35200	1028
AT5G35205	1
AT5G35207	0
AT5G35210	3257
AT5G35220	937
AT5G35230	0
AT5G35240	0
AT5G35250	0
AT5G35260	0
AT5G35270	0
AT5G35280	0
AT5G35300	0
AT5G35310	0
AT5G35320	1507
AT5G35330	559
AT5G35331	0
AT5G35332	0
AT5G35334	0
AT5G35336	0
AT5G35337	0
AT5G35338	0
AT5G35339	0
AT5G35340	0
AT5G35341	0
AT5G35344	0
AT5G35348	0
AT5G35353	0
AT5G35354	0
AT5G35356	0
AT5G35360	6094
AT5G35370	26
AT5G35375	0
AT5G35380	0
AT5G35390	0
AT5G35400	308
AT5G35405	0
AT5G35407	0
AT5G35410	115
AT5G35413	0
AT5G35416	0
AT5G35420	12
AT5G35425	3
AT5G35430	1279
AT5G35450	227
AT5G35460	478
AT5G35475	0
AT5G35480	2
AT5G35490	1
AT5G35495	0
AT5G35510	0
AT5G35520	588
AT5G35525	2
AT5G35530	8154
AT5G35535	0
AT5G35540	0
AT5G35550	1
AT5G35555	0
AT5G35560	841
AT5G35570	750
AT5G35575	0
AT5G35580	2
AT5G35590	3409
AT5G35600	41
AT5G35601	0
AT5G35602	0
AT5G35603	0
AT5G35604	0
AT5G35605	0
AT5G35606	0
AT5G35607	0
AT5G35608	0
AT5G35610	0
AT5G35615	0
AT5G35620	2183
AT5G35630	9239
AT5G35640	0
AT5G35643	0
AT5G35646	0
AT5G35650	0
AT5G35655	0
AT5G35657	0
AT5G35660	0
AT5G35670	411
AT5G35680	1280
AT5G35688	0
AT5G35690	571
AT5G35695	0
AT5G35698	0
AT5G35700	758
AT5G35710	0
AT5G35715	0
AT5G35720	0
AT5G35725	1
AT5G35730	1036
AT5G35732	10
AT5G35735	618
AT5G35736	0
AT5G35737	0
AT5G35738	32
AT5G35740	96
AT5G35750	1173
AT5G35753	406
AT5G35756	0
AT5G35760	42
AT5G35770	95
AT5G35775	0
AT5G35777	0
AT5G35780	0
AT5G35790	2032
AT5G35791	0
AT5G35792	0
AT5G35794	0
AT5G35796	0
AT5G35798	0
AT5G35800	0
AT5G35802	0
AT5G35805	0
AT5G35810	0
AT5G35820	0
AT5G35830	0
AT5G35840	1450
AT5G35860	0
AT5G35870	0
AT5G35880	0
AT5G35890	0
AT5G35900	0
AT5G35910	3423
AT5G35912	0
AT5G35913	0
AT5G35914	0
AT5G35915	0
AT5G35917	0
AT5G35918	0
AT5G35920	0
AT5G35923	0
AT5G35926	18
AT5G35927	0
AT5G35930	682
AT5G35932	0
AT5G35935	63
AT5G35940	2
AT5G35945	5
AT5G35950	0
AT5G35960	9
AT5G35965	1
AT5G35970	554
AT5G35980	2688
AT5G35995	386
AT5G36000	58
AT5G36001	0
AT5G36002	2
AT5G36005	0
AT5G36010	0
AT5G36015	0
AT5G36020	0
AT5G36030	0
AT5G36035	0
AT5G36040	0
AT5G36050	0
AT5G36060	0
AT5G36070	0
AT5G36075	0
AT5G36080	0
AT5G36090	0
AT5G36100	0
AT5G36110	1
AT5G36120	293
AT5G36125	0
AT5G36130	0
AT5G36140	0
AT5G36150	25
AT5G36160	288
AT5G36170	1086
AT5G36180	0
AT5G36185	0
AT5G36190	0
AT5G36200	0
AT5G36210	2060
AT5G36220	22
AT5G36223	0
AT5G36225	0
AT5G36226	0
AT5G36228	0
AT5G36230	6263
AT5G36240	0
AT5G36250	484
AT5G36260	4
AT5G36270	0
AT5G36275	0
AT5G36280	3
AT5G36290	1836
AT5G36293	0
AT5G36296	0
AT5G36297	0
AT5G36300	0
AT5G36310	0
AT5G36320	0
AT5G36330	0
AT5G36340	0
AT5G36350	0
AT5G36360	0
AT5G36370	0
AT5G36380	0
AT5G36390	0
AT5G36400	0
AT5G36410	0
AT5G36420	0
AT5G36430	0
AT5G36440	0
AT5G36450	0
AT5G36460	0
AT5G36470	0
AT5G36480	0
AT5G36490	0
AT5G36500	0
AT5G36510	0
AT5G36520	0
AT5G36530	0
AT5G36540	0
AT5G36550	0
AT5G36650	0
AT5G36655	0
AT5G36657	0
AT5G36658	0
AT5G36659	0
AT5G36660	0
AT5G36661	0
AT5G36662	0
AT5G36670	0
AT5G36680	0
AT5G36685	0
AT5G36690	0
AT5G36700	0
AT5G36710	0
AT5G36720	0
AT5G36722	0
AT5G36730	0
AT5G36732	0
AT5G36734	0
AT5G36736	0
AT5G36737	0
AT5G36738	0
AT5G36739	0
AT5G36740	26
AT5G36770	0
AT5G36775	0
AT5G36780	0
AT5G36790	3
AT5G36800	0
AT5G36805	0
AT5G36810	0
AT5G36820	0
AT5G36825	0
AT5G36830	0
AT5G36840	0
AT5G36850	0
AT5G36860	0
AT5G36870	1
AT5G36880	2150
AT5G36890	1005
AT5G36900	0
AT5G36903	0
AT5G36904	0
AT5G36905	0
AT5G36907	2
AT5G36910	689
AT5G36920	1
AT5G36925	36
AT5G36930	205
AT5G36935	0
AT5G36937	0
AT5G36940	318
AT5G36950	605
AT5G36960	66
AT5G36970	0
AT5G36980	0
AT5G36990	0
AT5G37000	267
AT5G37010	1434
AT5G37017	0
AT5G37020	5761
AT5G37030	0
AT5G37040	0
AT5G37050	20
AT5G37055	207
AT5G37060	0
AT5G37070	220
AT5G37072	61
AT5G37080	0
AT5G37090	0
AT5G37100	0
AT5G37110	0
AT5G37120	0
AT5G37125	0
AT5G37130	1992
AT5G37140	0
AT5G37145	0
AT5G37150	0
AT5G37160	0
AT5G37165	0
AT5G37170	0
AT5G37175	0
AT5G37180	52
AT5G37190	727
AT5G37200	0
AT5G37210	0
AT5G37220	1
AT5G37230	0
AT5G37240	46
AT5G37247	17
AT5G37250	0
AT5G37260	170
AT5G37270	0
AT5G37280	0
AT5G37290	290
AT5G37300	969
AT5G37310	1410
AT5G37320	0
AT5G37330	0
AT5G37340	220
AT5G37350	1088
AT5G37352	0
AT5G37360	369
AT5G37370	1770
AT5G37380	829
AT5G37381	0
AT5G37383	0
AT5G37385	0
AT5G37390	0
AT5G37400	242
AT5G37410	80
AT5G37415	0
AT5G37420	39
AT5G37430	6
AT5G37440	76
AT5G37442	0
AT5G37445	1
AT5G37450	10
AT5G37460	24
AT5G37470	37
AT5G37473	0
AT5G37474	0
AT5G37475	1191
AT5G37476	0
AT5G37478	0
AT5G37480	273
AT5G37485	4
AT5G37490	3
AT5G37500	178
AT5G37510	4653
AT5G37520	0
AT5G37530	342
AT5G37540	4381
AT5G37550	9
AT5G37560	0
AT5G37570	211
AT5G37590	482
AT5G37600	1895
AT5G37610	0
AT5G37620	0
AT5G37630	1643
AT5G37640	0
AT5G37650	4
AT5G37660	108
AT5G37665	0
AT5G37670	94
AT5G37680	379
AT5G37690	0
AT5G37710	449
AT5G37715	0
AT5G37720	1673
AT5G37730	0
AT5G37732	0
AT5G37740	154
AT5G37750	10
AT5G37760	0
AT5G37770	5907
AT5G37780	9565
AT5G37790	843
AT5G37793	12
AT5G37795	0
AT5G37800	1
AT5G37810	0
AT5G37820	0
AT5G37830	2178
AT5G37840	0
AT5G37850	738
AT5G37860	208
AT5G37870	0
AT5G37872	0
AT5G37875	0
AT5G37880	0
AT5G37890	480
AT5G37900	0
AT5G37910	0
AT5G37920	6
AT5G37930	363
AT5G37940	1
AT5G37950	0
AT5G37960	0
AT5G37970	0
AT5G37980	5
AT5G37990	0
AT5G38000	5
AT5G38005	2
AT5G38010	0
AT5G38020	0
AT5G38030	1
AT5G38035	5
AT5G38037	0
AT5G38040	198
AT5G38050	128
AT5G38060	94
AT5G38070	47
AT5G38080	0
AT5G38090	0
AT5G38096	35
AT5G38100	5
AT5G38110	1248
AT5G38120	93
AT5G38130	5
AT5G38140	187
AT5G38150	1157
AT5G38155	0
AT5G38160	3
AT5G38170	2
AT5G38180	0
AT5G38190	0
AT5G38192	0
AT5G38195	0
AT5G38197	0
AT5G38200	5
AT5G38210	0
AT5G38212	44
AT5G38220	380
AT5G38230	0
AT5G38240	1
AT5G38250	0
AT5G38260	2
AT5G38270	0
AT5G38275	0
AT5G38280	6
AT5G38285	0
AT5G38290	573
AT5G38300	371
AT5G38310	8
AT5G38317	0
AT5G38320	1
AT5G38330	1
AT5G38340	0
AT5G38344	0
AT5G38350	0
AT5G38360	534
AT5G38365	0
AT5G38378	0
AT5G38380	608
AT5G38383	0
AT5G38386	6
AT5G38390	0
AT5G38391	0
AT5G38392	0
AT5G38393	0
AT5G38396	0
AT5G38397	0
AT5G38400	0
AT5G38410	6414
AT5G38420	679
AT5G38430	547
AT5G38435	1
AT5G38437	0
AT5G38440	0
AT5G38450	0
AT5G38460	543
AT5G38470	4858
AT5G38480	5786
AT5G38490	4
AT5G38500	0
AT5G38510	358
AT5G38520	640
AT5G38530	266
AT5G38540	0
AT5G38550	0
AT5G38560	1609
AT5G38565	15
AT5G38570	0
AT5G38580	0
AT5G38590	183
AT5G38595	0
AT5G38600	940
AT5G38610	9
AT5G38620	0
AT5G38630	593
AT5G38640	787
AT5G38650	0
AT5G38660	455
AT5G38670	0
AT5G38680	1
AT5G38690	1341
AT5G38700	2
AT5G38705	0
AT5G38710	4
AT5G38720	972
AT5G38730	98
AT5G38740	15
AT5G38743	6
AT5G38747	24
AT5G38750	15
AT5G38760	8
AT5G38770	5
AT5G38780	0
AT5G38790	0
AT5G38800	0
AT5G38810	0
AT5G38820	168
AT5G38830	1737
AT5G38840	1125
AT5G38850	60
AT5G38860	336
AT5G38865	101
AT5G38870	84
AT5G38880	2053
AT5G38890	738
AT5G38895	139
AT5G38900	2
AT5G38905	0
AT5G38910	0
AT5G38920	0
AT5G38930	0
AT5G38940	0
AT5G38950	0
AT5G38960	0
AT5G38970	53
AT5G38975	0
AT5G38980	453
AT5G38990	397
AT5G39000	0
AT5G39010	0
AT5G39020	33
AT5G39024	0
AT5G39030	8
AT5G39040	1159
AT5G39050	300
AT5G39060	0
AT5G39070	0
AT5G39080	5
AT5G39090	2
AT5G39095	0
AT5G39100	0
AT5G39110	2
AT5G39120	0
AT5G39130	0
AT5G39140	0
AT5G39150	0
AT5G39155	0
AT5G39160	1
AT5G39170	0
AT5G39180	0
AT5G39185	0
AT5G39190	0
AT5G39200	0
AT5G39205	0
AT5G39210	449
AT5G39220	980
AT5G39230	0
AT5G39240	229
AT5G39245	0
AT5G39250	126
AT5G39260	1
AT5G39270	0
AT5G39280	0
AT5G39290	0
AT5G39300	0
AT5G39310	0
AT5G39320	1769
AT5G39330	246
AT5G39340	557
AT5G39350	498
AT5G39360	468
AT5G39365	0
AT5G39370	3
AT5G39380	346
AT5G39390	0
AT5G39400	2
AT5G39410	1054
AT5G39420	47
AT5G39430	0
AT5G39440	0
AT5G39450	215
AT5G39460	0
AT5G39470	0
AT5G39471	12
AT5G39473	2
AT5G39480	0
AT5G39490	0
AT5G39493	1
AT5G39500	1205
AT5G39510	1277
AT5G39520	0
AT5G39530	323
AT5G39532	0
AT5G39533	0
AT5G39535	0
AT5G39540	0
AT5G39550	961
AT5G39560	0
AT5G39570	12863
AT5G39580	0
AT5G39590	805
AT5G39600	776
AT5G39610	13
AT5G39620	0
AT5G39630	1
AT5G39635	1
AT5G39640	0
AT5G39645	0
AT5G39650	1
AT5G39660	128
AT5G39670	54
AT5G39680	103
AT5G39690	0
AT5G39693	0
AT5G39700	0
AT5G39710	527
AT5G39715	0
AT5G39720	0
AT5G39730	1223
AT5G39740	16286
AT5G39750	1
AT5G39760	442
AT5G39770	0
AT5G39775	0
AT5G39785	308
AT5G39790	416
AT5G39800	453
AT5G39810	1
AT5G39820	0
AT5G39830	982
AT5G39840	745
AT5G39850	608
AT5G39860	39
AT5G39861	0
AT5G39862	0
AT5G39863	0
AT5G39865	11
AT5G39870	0
AT5G39880	6
AT5G39890	221
AT5G39895	0
AT5G39900	287
AT5G39910	0
AT5G39920	0
AT5G39930	1
AT5G39940	595
AT5G39950	1801
AT5G39955	0
AT5G39960	629
AT5G39970	32
AT5G39980	317
AT5G39990	1105
AT5G39995	0
AT5G40000	1
AT5G40010	1
AT5G40020	8
AT5G40030	377
AT5G40040	13
AT5G40050	0
AT5G40060	145
AT5G40070	0
AT5G40080	455
AT5G40090	33
AT5G40100	36
AT5G40110	0
AT5G40120	0
AT5G40130	10
AT5G40140	288
AT5G40150	454
AT5G40153	0
AT5G40155	0
AT5G40160	653
AT5G40170	137
AT5G40180	1
AT5G40190	556
AT5G40200	1787
AT5G40210	8
AT5G40212	0
AT5G40220	2
AT5G40230	13
AT5G40240	260
AT5G40250	729
AT5G40260	321
AT5G40270	536
AT5G40275	1
AT5G40280	777
AT5G40290	0
AT5G40300	425
AT5G40310	0
AT5G40315	0
AT5G40316	3
AT5G40320	0
AT5G40330	0
AT5G40340	3900
AT5G40348	0
AT5G40350	0
AT5G40360	1
AT5G40370	1273
AT5G40380	293
AT5G40382	1
AT5G40384	0
AT5G40390	247
AT5G40395	0
AT5G40400	211
AT5G40405	260
AT5G40410	93
AT5G40420	0
AT5G40430	0
AT5G40440	411
AT5G40450	364
AT5G40460	420
AT5G40470	148
AT5G40480	4773
AT5G40490	1848
AT5G40500	269
AT5G40510	0
AT5G40520	387
AT5G40530	480
AT5G40540	110
AT5G40545	0
AT5G40550	521
AT5G40560	0
AT5G40570	104
AT5G40580	1503
AT5G40590	0
AT5G40595	0
AT5G40600	298
AT5G40605	0
AT5G40610	700
AT5G40620	0
AT5G40630	4
AT5G40640	938
AT5G40645	8
AT5G40650	605
AT5G40660	1078
AT5G40670	722
AT5G40680	0
AT5G40690	0
AT5G40700	319
AT5G40710	409
AT5G40720	35
AT5G40730	16
AT5G40740	1392
AT5G40750	0
AT5G40760	2112
AT5G40770	3982
AT5G40780	16
AT5G40790	1
AT5G40800	21
AT5G40810	2572
AT5G40820	569
AT5G40830	491
AT5G40840	459
AT5G40850	1224
AT5G40855	0
AT5G40860	0
AT5G40870	1596
AT5G40880	334
AT5G40890	851
AT5G40900	0
AT5G40910	1112
AT5G40920	658
AT5G40930	821
AT5G40940	58
AT5G40942	137
AT5G40945	0
AT5G40950	4438
AT5G40960	24
AT5G40970	174
AT5G40980	0
AT5G40981	1
AT5G40990	0
AT5G41000	273
AT5G41010	1121
AT5G41020	657
AT5G41025	0
AT5G41030	4
AT5G41040	53
AT5G41050	332
AT5G41060	899
AT5G41070	661
AT5G41071	7
AT5G41080	1019
AT5G41090	17
AT5G41100	743
AT5G41109	0
AT5G41110	201
AT5G41120	401
AT5G41130	297
AT5G41140	1530
AT5G41150	534
AT5G41160	16
AT5G41170	21
AT5G41180	584
AT5G41190	1515
AT5G41200	2
AT5G41210	1277
AT5G41220	432
AT5G41240	348
AT5G41250	0
AT5G41260	1274
AT5G41265	0
AT5G41270	151
AT5G41280	0
AT5G41290	0
AT5G41300	0
AT5G41310	0
AT5G41315	21
AT5G41320	0
AT5G41330	398
AT5G41340	510
AT5G41350	303
AT5G41360	768
AT5G41370	1532
AT5G41380	2
AT5G41390	0
AT5G41400	29
AT5G41401	0
AT5G41410	89
AT5G41420	0
AT5G41430	0
AT5G41440	0
AT5G41450	0
AT5G41460	715
AT5G41470	12
AT5G41471	1
AT5G41480	351
AT5G41490	0
AT5G41491	0
AT5G41494	0
AT5G41500	0
AT5G41505	0
AT5G41510	0
AT5G41520	8333
AT5G41530	0
AT5G41540	0
AT5G41550	381
AT5G41560	523
AT5G41570	0
AT5G41580	672
AT5G41590	0
AT5G41600	3060
AT5G41605	0
AT5G41610	18
AT5G41612	0
AT5G41620	189
AT5G41630	0
AT5G41640	0
AT5G41650	146
AT5G41660	1
AT5G41663	1
AT5G41670	2539
AT5G41675	0
AT5G41680	6
AT5G41685	1012
AT5G41690	49
AT5G41700	2892
AT5G41710	28
AT5G41720	0
AT5G41730	3
AT5G41740	949
AT5G41750	407
AT5G41755	0
AT5G41760	914
AT5G41761	3
AT5G41763	2
AT5G41765	0
AT5G41770	3083
AT5G41780	1
AT5G41790	2115
AT5G41800	66
AT5G41810	612
AT5G41820	0
AT5G41830	1
AT5G41835	21
AT5G41840	1
AT5G41850	120
AT5G41860	7
AT5G41870	824
AT5G41880	871
AT5G41890	106
AT5G41900	38
AT5G41905	1
AT5G41908	1
AT5G41910	208
AT5G41920	364
AT5G41940	771
AT5G41950	2704
AT5G41960	502
AT5G41970	1828
AT5G41980	104
AT5G41990	1307
AT5G42000	621
AT5G42010	21
AT5G42020	7985
AT5G42030	916
AT5G42040	49
AT5G42050	10443
AT5G42053	3
AT5G42060	698
AT5G42070	218
AT5G42080	7933
AT5G42090	32
AT5G42092	0
AT5G42100	3969
AT5G42110	328
AT5G42120	52
AT5G42130	866
AT5G42140	769
AT5G42146	13
AT5G42150	652
AT5G42170	3
AT5G42180	0
AT5G42190	2113
AT5G42200	105
AT5G42210	40
AT5G42220	2222
AT5G42223	0
AT5G42230	61
AT5G42232	0
AT5G42235	0
AT5G42240	2184
AT5G42242	0
AT5G42250	10
AT5G42260	0
AT5G42265	0
AT5G42270	3339
AT5G42280	507
AT5G42290	0
AT5G42300	2550
AT5G42310	575
AT5G42320	1058
AT5G42323	0
AT5G42325	3
AT5G42330	441
AT5G42340	0
AT5G42350	331
AT5G42360	476
AT5G42370	328
AT5G42380	855
AT5G42390	2549
AT5G42400	957
AT5G42410	0
AT5G42420	949
AT5G42430	0
AT5G42440	171
AT5G42445	23
AT5G42450	134
AT5G42460	21
AT5G42470	824
AT5G42480	1161
AT5G42490	9
AT5G42500	11
AT5G42504	0
AT5G42505	0
AT5G42510	0
AT5G42520	1477
AT5G42530	410
AT5G42540	2832
AT5G42560	1095
AT5G42565	0
AT5G42567	0
AT5G42568	0
AT5G42570	865
AT5G42580	0
AT5G42590	0
AT5G42600	0
AT5G42610	0
AT5G42620	2300
AT5G42630	27
AT5G42635	0
AT5G42640	0
AT5G42645	0
AT5G42650	983
AT5G42655	1
AT5G42660	603
AT5G42670	424
AT5G42677	0
AT5G42680	8
AT5G42690	48
AT5G42700	403
AT5G42710	16
AT5G42720	1286
AT5G42730	46
AT5G42740	1836
AT5G42750	89
AT5G42760	78
AT5G42765	836
AT5G42770	424
AT5G42780	203
AT5G42785	0
AT5G42790	2968
AT5G42797	0
AT5G42800	0
AT5G42810	355
AT5G42820	466
AT5G42825	0
AT5G42830	42
AT5G42840	0
AT5G42850	1179
AT5G42860	25
AT5G42870	1224
AT5G42880	261
AT5G42890	1836
AT5G42895	0
AT5G42900	1368
AT5G42905	0
AT5G42910	0
AT5G42920	1591
AT5G42930	0
AT5G42940	959
AT5G42950	3396
AT5G42955	0
AT5G42957	0
AT5G42960	666
AT5G42965	19
AT5G42970	1470
AT5G42980	8863
AT5G42990	674
AT5G43000	0
AT5G43010	1831
AT5G43015	0
AT5G43020	4817
AT5G43030	1
AT5G43035	0
AT5G43040	2
AT5G43050	337
AT5G43060	2619
AT5G43064	0
AT5G43065	4
AT5G43066	0
AT5G43068	0
AT5G43070	781
AT5G43080	402
AT5G43090	7
AT5G43100	892
AT5G43105	0
AT5G43110	0
AT5G43120	6
AT5G43130	1308
AT5G43140	227
AT5G43150	41
AT5G43155	159
AT5G43160	150
AT5G43170	45
AT5G43175	0
AT5G43180	1
AT5G43185	0
AT5G43190	244
AT5G43196	0
AT5G43200	0
AT5G43210	88
AT5G43211	0
AT5G43230	1
AT5G43240	2
AT5G43250	170
AT5G43260	78
AT5G43270	1162
AT5G43280	401
AT5G43285	1
AT5G43290	10
AT5G43300	1
AT5G43310	2378
AT5G43320	2465
AT5G43330	692
AT5G43340	5
AT5G43350	0
AT5G43360	0
AT5G43370	0
AT5G43380	33
AT5G43390	0
AT5G43400	290
AT5G43401	0
AT5G43403	49
AT5G43405	0
AT5G43410	0
AT5G43415	0
AT5G43420	41
AT5G43430	408
AT5G43440	102
AT5G43450	9
AT5G43455	0
AT5G43460	2770
AT5G43470	1237
AT5G43480	0
AT5G43490	0
AT5G43500	737
AT5G43510	0
AT5G43513	0
AT5G43516	0
AT5G43518	0
AT5G43520	0
AT5G43525	0
AT5G43530	262
AT5G43535	0
AT5G43540	0
AT5G43550	0
AT5G43560	1541
AT5G43570	0
AT5G43580	0
AT5G43590	0
AT5G43600	470
AT5G43603	0
AT5G43610	0
AT5G43620	608
AT5G43630	151
AT5G43640	0
AT5G43650	1
AT5G43660	81
AT5G43670	447
AT5G43680	309
AT5G43690	2
AT5G43695	0
AT5G43700	466
AT5G43710	713
AT5G43720	792
AT5G43725	41
AT5G43730	152
AT5G43740	109
AT5G43745	492
AT5G43750	431
AT5G43755	0
AT5G43760	3241
AT5G43770	1
AT5G43780	318
AT5G43790	266
AT5G43800	0
AT5G43810	6517
AT5G43820	140
AT5G43822	171
AT5G43830	4028
AT5G43840	0
AT5G43850	922
AT5G43860	5
AT5G43870	131
AT5G43880	1169
AT5G43890	0
AT5G43900	2009
AT5G43910	76
AT5G43920	491
AT5G43930	553
AT5G43935	18
AT5G43940	7587
AT5G43950	131
AT5G43960	2410
AT5G43970	1186
AT5G43980	47
AT5G43990	1398
AT5G44000	295
AT5G44005	20
AT5G44010	168
AT5G44020	288
AT5G44030	169
AT5G44040	1619
AT5G44050	8
AT5G44060	783
AT5G44063	19
AT5G44065	2
AT5G44070	1061
AT5G44080	763
AT5G44090	986
AT5G44100	1871
AT5G44110	528
AT5G44120	1
AT5G44130	86
AT5G44140	2
AT5G44150	251
AT5G44160	6
AT5G44170	166
AT5G44180	3329
AT5G44190	251
AT5G44200	1772
AT5G44210	98
AT5G44220	0
AT5G44230	334
AT5G44240	1222
AT5G44250	429
AT5G44255	0
AT5G44260	52
AT5G44265	0
AT5G44270	1
AT5G44280	490
AT5G44283	0
AT5G44286	2
AT5G44290	824
AT5G44300	4
AT5G44306	1
AT5G44310	0
AT5G44313	0
AT5G44316	0
AT5G44320	2314
AT5G44330	43
AT5G44340	11884
AT5G44345	0
AT5G44350	44
AT5G44360	0
AT5G44370	676
AT5G44375	0
AT5G44380	0
AT5G44390	0
AT5G44400	8
AT5G44410	168
AT5G44415	0
AT5G44416	0
AT5G44417	1
AT5G44418	0
AT5G44420	0
AT5G44430	0
AT5G44440	28
AT5G44450	615
AT5G44460	0
AT5G44470	0
AT5G44480	3
AT5G44490	42
AT5G44495	0
AT5G44500	524
AT5G44510	313
AT5G44520	337
AT5G44530	150
AT5G44540	1264
AT5G44550	3
AT5G44555	0
AT5G44560	1205
AT5G44562	0
AT5G44563	0
AT5G44565	38
AT5G44566	0
AT5G44567	3
AT5G44568	20
AT5G44569	32
AT5G44570	25
AT5G44572	8
AT5G44574	1
AT5G44575	0
AT5G44578	5
AT5G44580	10
AT5G44582	2
AT5G44585	0
AT5G44590	0
AT5G44600	296
AT5G44610	0
AT5G44620	5417
AT5G44630	705
AT5G44635	2408
AT5G44640	0
AT5G44650	873
AT5G44660	415
AT5G44670	663
AT5G44680	337
AT5G44690	0
AT5G44700	337
AT5G44705	0
AT5G44710	639
AT5G44720	1206
AT5G44730	1331
AT5G44740	378
AT5G44750	2111
AT5G44760	0
AT5G44770	0
AT5G44780	210
AT5G44785	741
AT5G44790	1319
AT5G44800	4235
AT5G44820	23
AT5G44830	0
AT5G44840	0
AT5G44850	0
AT5G44860	836
AT5G44870	128
AT5G44875	0
AT5G44880	0
AT5G44890	0
AT5G44900	0
AT5G44910	4
AT5G44920	12
AT5G44925	2
AT5G44930	383
AT5G44940	0
AT5G44950	0
AT5G44960	0
AT5G44970	0
AT5G44973	0
AT5G44980	6
AT5G44990	0
AT5G45000	2
AT5G45010	66
AT5G45020	412
AT5G45030	0
AT5G45040	129
AT5G45050	650
AT5G45060	379
AT5G45070	0
AT5G45080	0
AT5G45082	0
AT5G45085	0
AT5G45090	0
AT5G45095	15
AT5G45100	1343
AT5G45105	0
AT5G45110	1272
AT5G45113	1
AT5G45115	86
AT5G45116	1
AT5G45120	0
AT5G45130	1664
AT5G45140	1925
AT5G45150	68
AT5G45160	1033
AT5G45170	590
AT5G45180	0
AT5G45190	1156
AT5G45200	0
AT5G45210	0
AT5G45220	0
AT5G45230	0
AT5G45240	10
AT5G45250	362
AT5G45260	464
AT5G45275	329
AT5G45276	115
AT5G45277	0
AT5G45280	408
AT5G45290	919
AT5G45300	976
AT5G45307	0
AT5G45310	5
AT5G45320	11
AT5G45330	809
AT5G45340	465
AT5G45350	682
AT5G45360	984
AT5G45370	135
AT5G45380	8
AT5G45390	4943
AT5G45400	647
AT5G45410	978
AT5G45420	1262
AT5G45430	2510
AT5G45440	44
AT5G45450	4
AT5G45455	61
AT5G45460	173
AT5G45469	0
AT5G45470	0
AT5G45472	18
AT5G45475	0
AT5G45480	0
AT5G45490	1147
AT5G45500	881
AT5G45510	2626
AT5G45520	45
AT5G45530	62
AT5G45540	43
AT5G45550	641
AT5G45560	523
AT5G45570	0
AT5G45573	0
AT5G45576	0
AT5G45580	50
AT5G45590	598
AT5G45595	0
AT5G45600	946
AT5G45605	0
AT5G45610	382
AT5G45620	2154
AT5G45630	866
AT5G45640	0
AT5G45650	991
AT5G45660	564
AT5G45670	5684
AT5G45680	398
AT5G45690	0
AT5G45700	1164
AT5G45710	294
AT5G45715	0
AT5G45720	548
AT5G45730	245
AT5G45740	43
AT5G45745	0
AT5G45750	2690
AT5G45760	506
AT5G45770	37
AT5G45775	9990
AT5G45780	476
AT5G45790	152
AT5G45800	1266
AT5G45810	2
AT5G45820	0
AT5G45830	9
AT5G45840	15
AT5G45850	268
AT5G45860	27
AT5G45870	0
AT5G45875	0
AT5G45880	9
AT5G45890	0
AT5G45900	506
AT5G45905	0
AT5G45910	1
AT5G45920	315
AT5G45930	706
AT5G45940	264
AT5G45950	1157
AT5G45960	517
AT5G45970	6
AT5G45980	0
AT5G45990	2
AT5G46000	0
AT5G46010	0
AT5G46020	4498
AT5G46025	0
AT5G46030	1904
AT5G46040	1
AT5G46050	47
AT5G46060	0
AT5G46070	3778
AT5G46080	46
AT5G46085	4
AT5G46090	74
AT5G46100	171
AT5G46105	0
AT5G46110	6929
AT5G46115	0
AT5G46120	0
AT5G46130	0
AT5G46140	0
AT5G46150	690
AT5G46160	727
AT5G46170	821
AT5G46180	646
AT5G46190	809
AT5G46195	0
AT5G46200	4
AT5G46210	3058
AT5G46220	10
AT5G46230	27
AT5G46240	26
AT5G46250	1685
AT5G46260	4
AT5G46270	14
AT5G46280	3174
AT5G46290	4687
AT5G46295	10
AT5G46297	0
AT5G46300	0
AT5G46310	0
AT5G46315	0
AT5G46320	0
AT5G46325	0
AT5G46330	175
AT5G46340	575
AT5G46350	2
AT5G46360	0
AT5G46370	2
AT5G46380	39
AT5G46390	338
AT5G46395	11
AT5G46400	536
AT5G46410	645
AT5G46420	1787
AT5G46430	10940
AT5G46440	11
AT5G46450	181
AT5G46460	233
AT5G46470	941
AT5G46490	6
AT5G46500	0
AT5G46510	926
AT5G46520	81
AT5G46530	29
AT5G46540	23
AT5G46550	1136
AT5G46560	420
AT5G46570	1260
AT5G46580	1878
AT5G46590	84
AT5G46595	0
AT5G46600	11
AT5G46610	0
AT5G46620	890
AT5G46630	2545
AT5G46640	232
AT5G46645	0
AT5G46650	4
AT5G46660	0
AT5G46665	0
AT5G46670	0
AT5G46680	107
AT5G46690	300
AT5G46700	1372
AT5G46710	1750
AT5G46720	58
AT5G46730	430
AT5G46740	986
AT5G46750	1600
AT5G46760	2455
AT5G46770	0
AT5G46780	240
AT5G46790	381
AT5G46795	0
AT5G46800	961
AT5G46810	0
AT5G46820	0
AT5G46825	0
AT5G46830	5
AT5G46840	1647
AT5G46845	0
AT5G46850	189
AT5G46860	1333
AT5G46870	91
AT5G46871	0
AT5G46873	0
AT5G46874	0
AT5G46875	0
AT5G46877	0
AT5G46880	874
AT5G46890	0
AT5G46900	0
AT5G46910	698
AT5G46915	194
AT5G46920	658
AT5G46930	0
AT5G46940	0
AT5G46950	0
AT5G46960	1
AT5G46970	1
AT5G46980	0
AT5G46990	1
AT5G47000	7
AT5G47010	4472
AT5G47020	3609
AT5G47030	5542
AT5G47040	1633
AT5G47050	180
AT5G47060	1604
AT5G47070	366
AT5G47075	0
AT5G47077	0
AT5G47080	821
AT5G47090	442
AT5G47100	397
AT5G47110	3244
AT5G47120	2463
AT5G47130	1
AT5G47140	237
AT5G47150	38
AT5G47160	274
AT5G47170	30
AT5G47175	0
AT5G47180	569
AT5G47190	3034
AT5G47200	3862
AT5G47210	17307
AT5G47220	822
AT5G47225	0
AT5G47229	0
AT5G47230	2411
AT5G47240	337
AT5G47250	358
AT5G47260	0
AT5G47280	0
AT5G47290	1
AT5G47300	0
AT5G47310	1363
AT5G47320	1435
AT5G47330	56
AT5G47340	0
AT5G47350	9
AT5G47360	151
AT5G47370	790
AT5G47380	475
AT5G47390	626
AT5G47400	457
AT5G47420	647
AT5G47430	1656
AT5G47435	760
AT5G47440	17
AT5G47445	94
AT5G47450	1
AT5G47455	588
AT5G47460	45
AT5G47470	2
AT5G47480	2335
AT5G47490	1180
AT5G47500	4029
AT5G47510	128
AT5G47520	670
AT5G47530	9
AT5G47540	235
AT5G47550	92
AT5G47560	32
AT5G47570	2234
AT5G47580	229
AT5G47590	2849
AT5G47600	4784
AT5G47610	55
AT5G47620	596
AT5G47630	545
AT5G47635	7
AT5G47640	395
AT5G47650	271
AT5G47660	775
AT5G47670	15
AT5G47680	1983
AT5G47690	6975
AT5G47700	12526
AT5G47710	662
AT5G47720	451
AT5G47730	532
AT5G47740	33
AT5G47750	2540
AT5G47760	531
AT5G47770	3096
AT5G47780	2541
AT5G47790	525
AT5G47800	164
AT5G47810	176
AT5G47815	1
AT5G47818	0
AT5G47820	2228
AT5G47830	290
AT5G47840	1148
AT5G47850	2
AT5G47860	318
AT5G47870	1118
AT5G47880	1140
AT5G47890	1606
AT5G47900	107
AT5G47910	2118
AT5G47920	42
AT5G47930	10389
AT5G47940	300
AT5G47950	0
AT5G47960	101
AT5G47970	557
AT5G47980	0
AT5G47990	0
AT5G48000	0
AT5G48010	0
AT5G48020	1137
AT5G48030	1352
AT5G48040	217
AT5G48050	1
AT5G48060	64
AT5G48070	1
AT5G48090	30
AT5G48100	0
AT5G48110	0
AT5G48120	1243
AT5G48130	0
AT5G48140	8
AT5G48150	612
AT5G48160	2029
AT5G48170	102
AT5G48175	2
AT5G48180	2501
AT5G48190	0
AT5G48200	0
AT5G48205	0
AT5G48210	1
AT5G48220	561
AT5G48230	3729
AT5G48240	1190
AT5G48250	542
AT5G48270	2
AT5G48280	0
AT5G48290	8
AT5G48300	5154
AT5G48310	1594
AT5G48320	173
AT5G48330	446
AT5G48335	661
AT5G48340	403
AT5G48350	11
AT5G48360	6001
AT5G48370	567
AT5G48375	0
AT5G48380	1532
AT5G48385	7251
AT5G48390	125
AT5G48400	8
AT5G48410	4
AT5G48412	489
AT5G48420	17
AT5G48430	1
AT5G48440	433
AT5G48450	853
AT5G48460	1592
AT5G48465	0
AT5G48470	815
AT5G48480	16293
AT5G48485	0
AT5G48490	104
AT5G48500	1279
AT5G48510	0
AT5G48515	0
AT5G48520	973
AT5G48530	181
AT5G48540	34
AT5G48543	0
AT5G48545	209
AT5G48550	1
AT5G48560	30
AT5G48570	2175
AT5G48575	1
AT5G48580	2033
AT5G48590	193
AT5G48595	0
AT5G48600	3314
AT5G48605	0
AT5G48610	547
AT5G48620	1975
AT5G48630	492
AT5G48640	420
AT5G48650	1500
AT5G48655	1254
AT5G48657	4
AT5G48660	400
AT5G48670	36
AT5G48675	0
AT5G48680	991
AT5G48690	13
AT5G48700	0
AT5G48710	2
AT5G48720	729
AT5G48730	149
AT5G48740	22
AT5G48750	0
AT5G48760	4089
AT5G48770	0
AT5G48775	14
AT5G48780	16
AT5G48790	314
AT5G48800	190
AT5G48810	4488
AT5G48820	587
AT5G48830	567
AT5G48835	2
AT5G48840	431
AT5G48850	91
AT5G48860	0
AT5G48870	1480
AT5G48880	1930
AT5G48890	1
AT5G48900	344
AT5G48905	0
AT5G48910	518
AT5G48920	17
AT5G48930	952
AT5G48940	6
AT5G48945	0
AT5G48950	16
AT5G48953	0
AT5G48960	1479
AT5G48965	344
AT5G48970	501
AT5G48980	12
AT5G48990	277
AT5G49000	208
AT5G49010	358
AT5G49015	366
AT5G49020	1235
AT5G49030	2069
AT5G49040	1
AT5G49050	0
AT5G49060	360
AT5G49070	16
AT5G49080	0
AT5G49090	0
AT5G49100	2020
AT5G49110	262
AT5G49120	327
AT5G49130	0
AT5G49138	0
AT5G49140	7
AT5G49150	1
AT5G49152	7
AT5G49160	5297
AT5G49170	203
AT5G49180	9
AT5G49190	54
AT5G49200	4
AT5G49210	798
AT5G49215	274
AT5G49220	861
AT5G49230	670
AT5G49240	0
AT5G49250	0
AT5G49260	0
AT5G49270	0
AT5G49280	376
AT5G49290	70
AT5G49300	132
AT5G49301	0
AT5G49305	11
AT5G49310	11
AT5G49320	43
AT5G49330	684
AT5G49340	13
AT5G49350	0
AT5G49360	88
AT5G49390	243
AT5G49400	923
AT5G49410	140
AT5G49420	1
AT5G49430	1232
AT5G49435	0
AT5G49440	4075
AT5G49450	97
AT5G49460	3873
AT5G49465	0
AT5G49470	521
AT5G49480	258
AT5G49490	0
AT5G49500	341
AT5G49510	1764
AT5G49520	232
AT5G49525	8
AT5G49530	1000
AT5G49540	1315
AT5G49550	362
AT5G49555	1506
AT5G49560	174
AT5G49570	508
AT5G49580	791
AT5G49590	0
AT5G49600	2
AT5G49610	154
AT5G49615	109
AT5G49620	4
AT5G49630	205
AT5G49640	0
AT5G49645	33
AT5G49650	2078
AT5G49660	133
AT5G49665	190
AT5G49680	191
AT5G49690	1
AT5G49700	91
AT5G49710	484
AT5G49720	4671
AT5G49730	64
AT5G49740	148
AT5G49743	0
AT5G49746	0
AT5G49750	0
AT5G49760	957
AT5G49770	3
AT5G49780	0
AT5G49790	0
AT5G49800	102
AT5G49810	2121
AT5G49820	1073
AT5G49830	1779
AT5G49840	796
AT5G49850	1
AT5G49860	0
AT5G49870	0
AT5G49880	1162
AT5G49890	616
AT5G49900	242
AT5G49910	7218
AT5G49920	195
AT5G49930	1210
AT5G49940	766
AT5G49945	553
AT5G49950	414
AT5G49960	202
AT5G49970	1165
AT5G49980	2520
AT5G49990	992
AT5G50000	1786
AT5G50010	477
AT5G50020	1362
AT5G50030	4
AT5G50040	0
AT5G50050	0
AT5G50060	0
AT5G50070	0
AT5G50080	0
AT5G50090	254
AT5G50100	55
AT5G50110	248
AT5G50111	0
AT5G50115	0
AT5G50120	3
AT5G50130	135
AT5G50140	0
AT5G50150	927
AT5G50160	177
AT5G50170	375
AT5G50175	0
AT5G50180	1087
AT5G50190	0
AT5G50200	0
AT5G50210	365
AT5G50220	0
AT5G50230	396
AT5G50240	43
AT5G50250	1224
AT5G50260	0
AT5G50270	0
AT5G50280	633
AT5G50290	24
AT5G50300	0
AT5G50310	1639
AT5G50315	302
AT5G50320	1225
AT5G50330	210
AT5G50335	2
AT5G50340	715
AT5G50345	0
AT5G50350	1103
AT5G50360	49
AT5G50361	0
AT5G50365	0
AT5G50370	941
AT5G50375	987
AT5G50380	1396
AT5G50390	420
AT5G50400	906
AT5G50410	593
AT5G50420	396
AT5G50423	0
AT5G50430	562
AT5G50440	100
AT5G50443	2
AT5G50450	355
AT5G50460	2509
AT5G50470	1
AT5G50480	0
AT5G50490	0
AT5G50500	0
AT5G50510	0
AT5G50520	0
AT5G50530	1
AT5G50540	0
AT5G50550	0
AT5G50560	0
AT5G50562	0
AT5G50565	3
AT5G50570	0
AT5G50580	0
AT5G50590	0
AT5G50600	0
AT5G50610	0
AT5G50620	0
AT5G50630	0
AT5G50640	3
AT5G50650	0
AT5G50660	0
AT5G50665	0
AT5G50670	0
AT5G50680	0
AT5G50690	0
AT5G50700	0
AT5G50710	0
AT5G50715	0
AT5G50717	0
AT5G50720	16
AT5G50740	2727
AT5G50750	0
AT5G50760	0
AT5G50770	1
AT5G50780	482
AT5G50790	1295
AT5G50800	40
AT5G50805	0
AT5G50810	1801
AT5G50820	103
AT5G50830	1
AT5G50840	632
AT5G50850	3300
AT5G50860	759
AT5G50870	1049
AT5G50890	299
AT5G50900	1025
AT5G50910	0
AT5G50915	1095
AT5G50920	17038
AT5G50930	70
AT5G50940	46
AT5G50950	113
AT5G50960	1323
AT5G50970	397
AT5G50990	74
AT5G50995	0
AT5G51000	0
AT5G51010	583
AT5G51020	383
AT5G51030	3
AT5G51040	651
AT5G51050	600
AT5G51055	0
AT5G51060	38
AT5G51070	852
AT5G51080	201
AT5G51090	0
AT5G51100	935
AT5G51105	0
AT5G51110	783
AT5G51120	2198
AT5G51130	305
AT5G51140	830
AT5G51150	766
AT5G51160	6
AT5G51170	116
AT5G51174	3
AT5G51180	653
AT5G51190	0
AT5G51195	0
AT5G51200	3853
AT5G51210	5
AT5G51220	704
AT5G51230	1969
AT5G51250	0
AT5G51260	102
AT5G51270	108
AT5G51280	907
AT5G51290	463
AT5G51300	3833
AT5G51310	0
AT5G51320	0
AT5G51330	64
AT5G51340	1477
AT5G51350	650
AT5G51360	0
AT5G51370	156
AT5G51380	886
AT5G51390	6
AT5G51400	1102
AT5G51410	1220
AT5G51420	3
AT5G51430	1924
AT5G51440	735
AT5G51450	408
AT5G51451	20
AT5G51460	467
AT5G51465	0
AT5G51470	0
AT5G51480	205
AT5G51490	0
AT5G51500	9
AT5G51510	581
AT5G51520	0
AT5G51530	41
AT5G51540	418
AT5G51545	710
AT5G51550	5354
AT5G51560	2993
AT5G51570	644
AT5G51580	0
AT5G51585	0
AT5G51590	1851
AT5G51600	2946
AT5G51610	19
AT5G51620	180
AT5G51630	198
AT5G51640	134
AT5G51650	0
AT5G51660	3027
AT5G51670	81
AT5G51680	0
AT5G51690	418
AT5G51700	655
AT5G51710	524
AT5G51720	367
AT5G51730	396
AT5G51740	393
AT5G51750	13955
AT5G51760	0
AT5G51770	681
AT5G51780	4
AT5G51790	34
AT5G51795	68
AT5G51800	91
AT5G51810	125
AT5G51820	1596
AT5G51830	769
AT5G51840	644
AT5G51845	0
AT5G51850	164
AT5G51860	8
AT5G51870	13
AT5G51880	620
AT5G51890	140
AT5G51900	3
AT5G51910	386
AT5G51915	0
AT5G51920	87
AT5G51930	0
AT5G51940	1359
AT5G51950	30
AT5G51960	635
AT5G51970	914
AT5G51980	1556
AT5G51990	52
AT5G52000	21
AT5G52010	590
AT5G52020	10
AT5G52030	119
AT5G52040	3720
AT5G52045	0
AT5G52050	28
AT5G52055	3
AT5G52060	589
AT5G52065	0
AT5G52067	0
AT5G52070	334
AT5G52080	0
AT5G52090	0
AT5G52100	240
AT5G52110	280
AT5G52115	0
AT5G52120	82
AT5G52130	0
AT5G52140	0
AT5G52145	0
AT5G52150	0
AT5G52155	0
AT5G52160	2825
AT5G52170	81
AT5G52180	0
AT5G52190	0
AT5G52200	1206
AT5G52210	376
AT5G52220	114
AT5G52230	524
AT5G52240	2873
AT5G52250	15
AT5G52260	0
AT5G52270	4
AT5G52272	0
AT5G52280	1194
AT5G52290	108
AT5G52300	0
AT5G52310	2471
AT5G52320	327
AT5G52330	5
AT5G52340	47
AT5G52350	0
AT5G52355	0
AT5G52360	1
AT5G52370	624
AT5G52380	316
AT5G52390	2558
AT5G52400	1
AT5G52410	662
AT5G52415	0
AT5G52420	529
AT5G52430	370
AT5G52440	1263
AT5G52450	472
AT5G52460	0
AT5G52470	9381
AT5G52471	19
AT5G52480	0
AT5G52490	0
AT5G52495	0
AT5G52500	0
AT5G52510	1149
AT5G52520	1029
AT5G52530	2860
AT5G52540	1273
AT5G52545	59
AT5G52547	271
AT5G52550	499
AT5G52560	1218
AT5G52570	3
AT5G52580	914
AT5G52600	378
AT5G52605	0
AT5G52610	0
AT5G52620	0
AT5G52630	168
AT5G52640	4027
AT5G52650	7047
AT5G52655	0
AT5G52660	302
AT5G52670	0
AT5G52680	1
AT5G52690	0
AT5G52700	0
AT5G52710	2
AT5G52720	1
AT5G52730	0
AT5G52740	0
AT5G52750	353
AT5G52760	474
AT5G52770	0
AT5G52780	262
AT5G52790	19
AT5G52797	0
AT5G52800	173
AT5G52810	189
AT5G52815	0
AT5G52820	1175
AT5G52830	47
AT5G52840	3904
AT5G52850	200
AT5G52860	954
AT5G52870	251
AT5G52880	247
AT5G52882	1517
AT5G52890	176
AT5G52900	47
AT5G52910	727
AT5G52920	6946
AT5G52930	4
AT5G52940	2
AT5G52950	520
AT5G52960	431
AT5G52965	0
AT5G52970	702
AT5G52975	0
AT5G52980	322
AT5G52990	160
AT5G53000	1209
AT5G53010	381
AT5G53020	347
AT5G53030	22
AT5G53040	0
AT5G53045	527
AT5G53048	33
AT5G53050	289
AT5G53060	1122
AT5G53070	571
AT5G53080	278
AT5G53090	171
AT5G53100	0
AT5G53110	1
AT5G53120	1479
AT5G53130	1682
AT5G53135	0
AT5G53140	3607
AT5G53150	860
AT5G53160	817
AT5G53170	2772
AT5G53180	1370
AT5G53190	202
AT5G53200	266
AT5G53210	386
AT5G53220	366
AT5G53230	0
AT5G53240	1
AT5G53250	0
AT5G53260	0
AT5G53270	0
AT5G53280	563
AT5G53290	149
AT5G53300	9300
AT5G53310	955
AT5G53320	2
AT5G53330	474
AT5G53340	584
AT5G53350	2152
AT5G53360	42
AT5G53370	183
AT5G53380	0
AT5G53390	767
AT5G53400	2335
AT5G53410	0
AT5G53420	706
AT5G53430	636
AT5G53440	1875
AT5G53450	539
AT5G53460	8533
AT5G53470	601
AT5G53480	3401
AT5G53486	42
AT5G53487	0
AT5G53490	1060
AT5G53500	809
AT5G53510	1
AT5G53520	0
AT5G53530	514
AT5G53540	756
AT5G53550	140
AT5G53560	3205
AT5G53570	1545
AT5G53580	540
AT5G53590	60
AT5G53592	8
AT5G53600	0
AT5G53610	0
AT5G53620	2643
AT5G53635	0
AT5G53637	0
AT5G53640	0
AT5G53650	806
AT5G53660	412
AT5G53670	0
AT5G53680	3
AT5G53700	28
AT5G53710	4
AT5G53720	0
AT5G53730	24
AT5G53740	4
AT5G53742	0
AT5G53750	108
AT5G53760	538
AT5G53770	994
AT5G53775	0
AT5G53780	0
AT5G53790	0
AT5G53800	1341
AT5G53810	17
AT5G53815	21
AT5G53820	12
AT5G53830	350
AT5G53840	2
AT5G53850	1389
AT5G53860	2232
AT5G53870	19
AT5G53880	2562
AT5G53890	710
AT5G53895	15
AT5G53900	773
AT5G53902	3
AT5G53905	2
AT5G53910	0
AT5G53920	119
AT5G53930	515
AT5G53940	569
AT5G53950	423
AT5G53960	0
AT5G53970	302
AT5G53980	0
AT5G53990	0
AT5G54000	0
AT5G54010	3
AT5G54020	1
AT5G54030	0
AT5G54035	0
AT5G54040	2
AT5G54043	0
AT5G54045	0
AT5G54050	0
AT5G54060	7
AT5G54062	2
AT5G54064	42
AT5G54067	0
AT5G54070	0
AT5G54075	0
AT5G54080	291
AT5G54090	181
AT5G54095	8
AT5G54100	432
AT5G54110	405
AT5G54130	116
AT5G54140	162
AT5G54145	41
AT5G54148	0
AT5G54150	2
AT5G54160	4278
AT5G54165	55
AT5G54170	533
AT5G54180	306
AT5G54190	65
AT5G54200	1014
AT5G54203	0
AT5G54206	0
AT5G54210	0
AT5G54215	0
AT5G54220	0
AT5G54225	0
AT5G54230	1
AT5G54240	11
AT5G54250	494
AT5G54260	545
AT5G54270	7770
AT5G54280	937
AT5G54290	575
AT5G54300	40
AT5G54310	1337
AT5G54320	0
AT5G54330	0
AT5G54340	0
AT5G54350	0
AT5G54360	0
AT5G54365	0
AT5G54370	0
AT5G54375	0
AT5G54380	1373
AT5G54390	1449
AT5G54400	70
AT5G54410	0
AT5G54420	0
AT5G54430	3053
AT5G54440	2131
AT5G54450	0
AT5G54460	0
AT5G54470	209
AT5G54480	0
AT5G54490	691
AT5G54500	804
AT5G54510	1234
AT5G54520	176
AT5G54530	368
AT5G54540	1989
AT5G54550	1
AT5G54560	0
AT5G54569	41
AT5G54570	9
AT5G54580	839
AT5G54585	0
AT5G54590	458
AT5G54600	3623
AT5G54610	7
AT5G54620	0
AT5G54630	577
AT5G54640	1342
AT5G54650	581
AT5G54660	55
AT5G54661	0
AT5G54670	2352
AT5G54680	1995
AT5G54690	26
AT5G54700	0
AT5G54710	58
AT5G54720	43
AT5G54730	600
AT5G54740	1
AT5G54745	0
AT5G54750	1181
AT5G54760	2805
AT5G54770	24590
AT5G54780	207
AT5G54790	0
AT5G54800	957
AT5G54810	1777
AT5G54820	0
AT5G54830	486
AT5G54840	52
AT5G54850	214
AT5G54855	601
AT5G54860	295
AT5G54865	0
AT5G54870	700
AT5G54880	157
AT5G54890	207
AT5G54900	3430
AT5G54910	939
AT5G54920	315
AT5G54930	385
AT5G54940	3291
AT5G54950	2
AT5G54960	1171
AT5G54970	981
AT5G54980	1036
AT5G54990	1
AT5G55000	430
AT5G55010	1
AT5G55020	6
AT5G55040	2384
AT5G55045	0
AT5G55050	10
AT5G55055	0
AT5G55060	657
AT5G55070	2650
AT5G55080	0
AT5G55090	11
AT5G55100	998
AT5G55110	0
AT5G55120	1892
AT5G55125	914
AT5G55130	859
AT5G55131	0
AT5G55132	0
AT5G55135	0
AT5G55140	917
AT5G55150	5
AT5G55160	2887
AT5G55170	25
AT5G55180	6572
AT5G55190	4822
AT5G55200	246
AT5G55210	1021
AT5G55220	2061
AT5G55230	4839
AT5G55240	0
AT5G55250	378
AT5G55260	518
AT5G55270	1
AT5G55280	2407
AT5G55290	784
AT5G55300	4101
AT5G55310	1496
AT5G55320	0
AT5G55330	119
AT5G55340	212
AT5G55350	0
AT5G55360	0
AT5G55370	0
AT5G55380	51
AT5G55390	1869
AT5G55400	525
AT5G55410	0
AT5G55420	0
AT5G55430	9
AT5G55440	1
AT5G55450	4
AT5G55460	10
AT5G55470	57
AT5G55480	2706
AT5G55490	29
AT5G55500	756
AT5G55505	0
AT5G55507	3
AT5G55508	1
AT5G55510	579
AT5G55520	1579
AT5G55530	1888
AT5G55540	1404
AT5G55550	327
AT5G55560	99
AT5G55565	0
AT5G55570	1
AT5G55580	343
AT5G55590	21
AT5G55600	1462
AT5G55610	426
AT5G55620	255
AT5G55630	425
AT5G55640	264
AT5G55650	18
AT5G55660	8105
AT5G55670	3380
AT5G55680	216
AT5G55690	29
AT5G55700	830
AT5G55710	482
AT5G55720	952
AT5G55730	3879
AT5G55740	538
AT5G55750	0
AT5G55760	472
AT5G55770	0
AT5G55780	0
AT5G55790	637
AT5G55800	0
AT5G55810	125
AT5G55820	2589
AT5G55830	275
AT5G55835	0
AT5G55840	339
AT5G55850	586
AT5G55855	0
AT5G55856	0
AT5G55860	279
AT5G55870	0
AT5G55875	0
AT5G55880	0
AT5G55890	0
AT5G55893	3
AT5G55896	956
AT5G55900	260
AT5G55910	1403
AT5G55920	2733
AT5G55930	168
AT5G55940	1210
AT5G55950	7
AT5G55960	418
AT5G55970	236
AT5G55980	0
AT5G55990	716
AT5G56000	2446
AT5G56010	31140
AT5G56020	286
AT5G56030	46878
AT5G56040	501
AT5G56050	7
AT5G56060	0
AT5G56061	0
AT5G56070	0
AT5G56075	0
AT5G56080	0
AT5G56090	608
AT5G56100	20
AT5G56110	8
AT5G56120	2791
AT5G56130	488
AT5G56140	410
AT5G56150	208
AT5G56160	194
AT5G56170	1200
AT5G56180	199
AT5G56190	750
AT5G56200	0
AT5G56210	381
AT5G56220	2083
AT5G56230	25
AT5G56240	1512
AT5G56250	611
AT5G56260	397
AT5G56270	592
AT5G56280	1070
AT5G56290	1749
AT5G56300	79
AT5G56310	152
AT5G56320	42
AT5G56325	0
AT5G56330	0
AT5G56340	455
AT5G56350	1282
AT5G56360	2986
AT5G56365	0
AT5G56367	0
AT5G56368	0
AT5G56369	1
AT5G56370	204
AT5G56380	535
AT5G56390	0
AT5G56400	0
AT5G56410	1
AT5G56420	293
AT5G56430	1
AT5G56440	0
AT5G56450	150
AT5G56452	0
AT5G56460	284
AT5G56470	0
AT5G56480	0
AT5G56490	107
AT5G56500	1481
AT5G56510	67
AT5G56520	129
AT5G56530	1362
AT5G56540	23
AT5G56544	1
AT5G56550	46
AT5G56555	0
AT5G56560	0
AT5G56570	0
AT5G56580	650
AT5G56590	687
AT5G56600	653
AT5G56605	0
AT5G56610	123
AT5G56620	3
AT5G56630	901
AT5G56640	0
AT5G56650	705
AT5G56660	289
AT5G56670	6965
AT5G56680	3310
AT5G56690	0
AT5G56700	5
AT5G56710	11657
AT5G56720	29
AT5G56730	777
AT5G56740	2153
AT5G56745	0
AT5G56747	163
AT5G56750	630
AT5G56760	822
AT5G56770	0
AT5G56780	238
AT5G56790	802
AT5G56795	4
AT5G56800	0
AT5G56810	27
AT5G56820	1
AT5G56830	0
AT5G56840	28
AT5G56850	286
AT5G56860	80
AT5G56870	164
AT5G56880	0
AT5G56890	2538
AT5G56900	1297
AT5G56910	749
AT5G56920	0
AT5G56930	262
AT5G56940	1238
AT5G56950	1688
AT5G56960	0
AT5G56970	47
AT5G56975	0
AT5G56980	955
AT5G56985	0
AT5G56990	167
AT5G57000	336
AT5G57010	45
AT5G57015	1305
AT5G57020	1836
AT5G57030	1469
AT5G57035	593
AT5G57040	208
AT5G57050	240
AT5G57060	150
AT5G57070	160
AT5G57080	69
AT5G57090	113
AT5G57100	783
AT5G57110	7969
AT5G57120	2575
AT5G57123	2441
AT5G57126	0
AT5G57130	3772
AT5G57140	172
AT5G57150	253
AT5G57160	500
AT5G57170	287
AT5G57180	1253
AT5G57190	25
AT5G57200	1
AT5G57210	387
AT5G57220	0
AT5G57230	263
AT5G57240	0
AT5G57250	580
AT5G57260	0
AT5G57270	696
AT5G57280	800
AT5G57290	14084
AT5G57300	742
AT5G57320	32
AT5G57330	985
AT5G57340	13
AT5G57345	228
AT5G57350	477
AT5G57360	957
AT5G57370	667
AT5G57380	3
AT5G57390	302
AT5G57400	8
AT5G57410	1425
AT5G57420	19
AT5G57440	595
AT5G57450	65
AT5G57460	1441
AT5G57480	49
AT5G57490	992
AT5G57500	17
AT5G57510	11
AT5G57520	1
AT5G57530	0
AT5G57535	0
AT5G57540	0
AT5G57550	6
AT5G57560	7318
AT5G57565	191
AT5G57567	17
AT5G57569	0
AT5G57570	79
AT5G57580	2015
AT5G57590	887
AT5G57610	948
AT5G57620	0
AT5G57625	0
AT5G57630	337
AT5G57640	2
AT5G57650	0
AT5G57655	6117
AT5G57660	948
AT5G57670	10
AT5G57685	600
AT5G57690	29
AT5G57700	605
AT5G57710	1484
AT5G57720	1219
AT5G57735	70
AT5G57740	288
AT5G57750	0
AT5G57760	0
AT5G57770	0
AT5G57780	78
AT5G57785	236
AT5G57790	269
AT5G57800	3955
AT5G57810	7
AT5G57815	741
AT5G57820	8
AT5G57830	201
AT5G57840	83
AT5G57850	946
AT5G57860	673
AT5G57870	5090
AT5G57880	167
AT5G57885	1
AT5G57887	75
AT5G57890	177
AT5G57900	476
AT5G57910	330
AT5G57920	6
AT5G57930	1385
AT5G57940	963
AT5G57950	510
AT5G57960	524
AT5G57970	299
AT5G57980	20
AT5G57990	3651
AT5G58000	139
AT5G58003	407
AT5G58005	590
AT5G58010	5
AT5G58020	1064
AT5G58030	1325
AT5G58040	3349
AT5G58050	31
AT5G58060	885
AT5G58070	2095
AT5G58080	34
AT5G58090	2063
AT5G58100	2484
AT5G58110	1723
AT5G58120	53
AT5G58130	800
AT5G58140	880
AT5G58150	0
AT5G58160	351
AT5G58170	0
AT5G58180	0
AT5G58190	834
AT5G58200	953
AT5G58210	395
AT5G58220	709
AT5G58230	2260
AT5G58240	775
AT5G58250	1989
AT5G58260	258
AT5G58270	1095
AT5G58280	165
AT5G58290	4482
AT5G58300	763
AT5G58310	6
AT5G58320	31
AT5G58330	4172
AT5G58340	359
AT5G58350	181
AT5G58360	0
AT5G58370	855
AT5G58375	489
AT5G58380	368
AT5G58390	4
AT5G58400	0
AT5G58410	1571
AT5G58412	0
AT5G58420	7412
AT5G58430	4542
AT5G58440	1541
AT5G58450	1335
AT5G58460	2
AT5G58465	0
AT5G58470	3614
AT5G58480	407
AT5G58490	1609
AT5G58495	0
AT5G58500	113
AT5G58510	732
AT5G58520	702
AT5G58530	416
AT5G58540	450
AT5G58550	746
AT5G58560	924
AT5G58570	3
AT5G58575	286
AT5G58580	60
AT5G58590	1853
AT5G58595	6
AT5G58600	963
AT5G58610	322
AT5G58620	1158
AT5G58630	95
AT5G58640	862
AT5G58650	60
AT5G58660	12
AT5G58670	52
AT5G58680	31
AT5G58690	53
AT5G58700	640
AT5G58710	3562
AT5G58720	1742
AT5G58730	216
AT5G58740	1239
AT5G58750	0
AT5G58760	289
AT5G58770	0
AT5G58780	0
AT5G58782	1
AT5G58784	0
AT5G58787	267
AT5G58790	147
AT5G58800	295
AT5G58810	0
AT5G58820	0
AT5G58830	1
AT5G58840	37
AT5G58850	0
AT5G58860	1
AT5G58870	1114
AT5G58880	2
AT5G58890	0
AT5G58900	103
AT5G58910	0
AT5G58920	735
AT5G58930	2059
AT5G58940	110
AT5G58950	2557
AT5G58960	1029
AT5G58970	458
AT5G58980	322
AT5G58990	543
AT5G59000	891
AT5G59010	1420
AT5G59020	426
AT5G59030	355
AT5G59040	0
AT5G59050	77
AT5G59055	0
AT5G59060	0
AT5G59070	0
AT5G59080	2
AT5G59090	0
AT5G59100	0
AT5G59105	0
AT5G59110	0
AT5G59120	2
AT5G59130	242
AT5G59140	1226
AT5G59150	695
AT5G59160	1540
AT5G59170	7
AT5G59180	540
AT5G59190	13
AT5G59200	53
AT5G59210	639
AT5G59220	2394
AT5G59230	8
AT5G59240	61
AT5G59250	851
AT5G59260	3
AT5G59270	0
AT5G59280	0
AT5G59290	1243
AT5G59300	575
AT5G59305	69
AT5G59310	255
AT5G59320	745
AT5G59330	0
AT5G59340	2
AT5G59350	310
AT5G59360	10
AT5G59370	4
AT5G59380	290
AT5G59385	0
AT5G59390	818
AT5G59395	0
AT5G59400	144
AT5G59410	325
AT5G59420	1497
AT5G59430	1308
AT5G59440	697
AT5G59450	457
AT5G59460	489
AT5G59470	137
AT5G59480	966
AT5G59490	38
AT5G59500	882
AT5G59505	0
AT5G59510	0
AT5G59520	0
AT5G59530	0
AT5G59540	8
AT5G59550	3759
AT5G59560	550
AT5G59570	514
AT5G59580	0
AT5G59590	0
AT5G59600	0
AT5G59610	202
AT5G59613	3920
AT5G59616	0
AT5G59620	0
AT5G59630	0
AT5G59640	2
AT5G59650	88
AT5G59660	15
AT5G59662	90
AT5G59670	637
AT5G59680	3
AT5G59690	9030
AT5G59700	128
AT5G59710	1053
AT5G59720	92
AT5G59730	2
AT5G59732	0
AT5G59740	315
AT5G59750	135
AT5G59760	13
AT5G59770	674
AT5G59780	9
AT5G59790	1189
AT5G59800	436
AT5G59810	4
AT5G59820	2419
AT5G59830	791
AT5G59840	764
AT5G59845	14
AT5G59850	5660
AT5G59860	14
AT5G59865	16
AT5G59870	10198
AT5G59880	3538
AT5G59890	975
AT5G59895	0
AT5G59900	221
AT5G59910	16067
AT5G59920	210
AT5G59930	2
AT5G59940	0
AT5G59945	0
AT5G59950	1934
AT5G59960	318
AT5G59970	4941
AT5G59980	289
AT5G59990	47
AT5G60000	1
AT5G60010	2
AT5G60020	98
AT5G60022	7
AT5G60030	901
AT5G60040	1085
AT5G60050	128
AT5G60060	2
AT5G60070	0
AT5G60080	37
AT5G60090	63
AT5G60100	1086
AT5G60110	0
AT5G60120	445
AT5G60130	2
AT5G60140	7
AT5G60142	64
AT5G60150	1294
AT5G60160	1451
AT5G60170	1484
AT5G60180	3
AT5G60190	282
AT5G60200	1200
AT5G60210	3762
AT5G60215	0
AT5G60220	8
AT5G60230	84
AT5G60240	0
AT5G60250	428
AT5G60260	0
AT5G60265	0
AT5G60270	3
AT5G60280	205
AT5G60285	0
AT5G60290	25
AT5G60300	394
AT5G60310	28
AT5G60320	4
AT5G60335	43
AT5G60340	1796
AT5G60350	1
AT5G60360	1613
AT5G60370	235
AT5G60380	1
AT5G60390	64833
AT5G60400	1692
AT5G60408	0
AT5G60410	2579
AT5G60430	99
AT5G60440	48
AT5G60450	2741
AT5G60460	290
AT5G60470	16
AT5G60480	0
AT5G60490	65
AT5G60500	0
AT5G60510	1
AT5G60520	0
AT5G60530	0
AT5G60540	735
AT5G60550	1118
AT5G60553	0
AT5G60560	0
AT5G60570	1185
AT5G60580	388
AT5G60590	317
AT5G60600	3139
AT5G60610	15
AT5G60615	1
AT5G60620	1064
AT5G60630	25
AT5G60640	5795
AT5G60650	162
AT5G60660	24
AT5G60670	4306
AT5G60680	1537
AT5G60690	3166
AT5G60700	643
AT5G60710	1430
AT5G60720	24
AT5G60730	186
AT5G60740	9
AT5G60750	409
AT5G60760	643
AT5G60770	0
AT5G60780	0
AT5G60790	4589
AT5G60800	1705
AT5G60805	0
AT5G60810	0
AT5G60820	313
AT5G60830	3
AT5G60840	433
AT5G60850	308
AT5G60860	85
AT5G60870	328
AT5G60880	128
AT5G60890	217
AT5G60900	21
AT5G60910	815
AT5G60920	1737
AT5G60930	3147
AT5G60940	603
AT5G60945	0
AT5G60950	28
AT5G60960	2544
AT5G60963	0
AT5G60964	0
AT5G60966	0
AT5G60970	26
AT5G60978	0
AT5G60980	1796
AT5G60990	1058
AT5G61000	1811
AT5G61010	208
AT5G61020	5401
AT5G61030	4174
AT5G61040	264
AT5G61050	0
AT5G61060	1705
AT5G61070	237
AT5G61090	181
AT5G61100	36
AT5G61110	14
AT5G61120	368
AT5G61130	4016
AT5G61140	1903
AT5G61150	2910
AT5G61160	0
AT5G61170	8954
AT5G61180	0
AT5G61190	1881
AT5G61200	218
AT5G61210	1557
AT5G61220	659
AT5G61230	1570
AT5G61240	1029
AT5G61250	162
AT5G61260	33
AT5G61270	4
AT5G61280	10
AT5G61290	51
AT5G61300	164
AT5G61310	475
AT5G61320	21
AT5G61330	1592
AT5G61340	51
AT5G61345	0
AT5G61350	5
AT5G61360	35
AT5G61370	209
AT5G61380	4204
AT5G61390	147
AT5G61400	70
AT5G61410	3154
AT5G61412	12
AT5G61420	95
AT5G61430	9
AT5G61440	1289
AT5G61445	0
AT5G61450	482
AT5G61455	0
AT5G61460	977
AT5G61470	0
AT5G61480	1543
AT5G61490	4
AT5G61495	0
AT5G61500	1317
AT5G61510	1076
AT5G61520	444
AT5G61530	881
AT5G61540	118
AT5G61550	6
AT5G61560	278
AT5G61570	143
AT5G61580	829
AT5G61590	117
AT5G61600	4211
AT5G61605	0
AT5G61610	5
AT5G61620	0
AT5G61630	0
AT5G61640	56
AT5G61650	0
AT5G61660	0
AT5G61670	324
AT5G61680	0
AT5G61690	0
AT5G61700	0
AT5G61710	1
AT5G61720	11
AT5G61730	2
AT5G61740	55
AT5G61750	0
AT5G61760	470
AT5G61770	1030
AT5G61780	5490
AT5G61790	11328
AT5G61800	84
AT5G61810	1417
AT5G61820	280
AT5G61830	430
AT5G61835	0
AT5G61840	1076
AT5G61850	1307
AT5G61865	264
AT5G61880	509
AT5G61890	3
AT5G61900	3
AT5G61910	631
AT5G61920	92
AT5G61930	144
AT5G61940	124
AT5G61950	246
AT5G61960	2198
AT5G61970	1559
AT5G61980	286
AT5G61990	221
AT5G61997	0
AT5G62000	11203
AT5G62020	2876
AT5G62030	523
AT5G62040	0
AT5G62050	627
AT5G62060	0
AT5G62065	128
AT5G62070	935
AT5G62080	2556
AT5G62090	2218
AT5G62100	39
AT5G62110	0
AT5G62120	0
AT5G62130	550
AT5G62140	173
AT5G62150	1
AT5G62160	0
AT5G62162	0
AT5G62165	505
AT5G62170	294
AT5G62180	83
AT5G62190	9287
AT5G62200	762
AT5G62210	2039
AT5G62220	436
AT5G62230	2140
AT5G62240	1
AT5G62250	1
AT5G62260	204
AT5G62270	1618
AT5G62280	82
AT5G62290	893
AT5G62300	8675
AT5G62310	74
AT5G62320	1
AT5G62330	0
AT5G62340	0
AT5G62350	3170
AT5G62360	591
AT5G62370	347
AT5G62380	16
AT5G62390	13096
AT5G62400	1
AT5G62410	3222
AT5G62420	2
AT5G62430	124
AT5G62440	1497
AT5G62460	455
AT5G62470	2122
AT5G62480	0
AT5G62490	0
AT5G62500	544
AT5G62510	1
AT5G62520	22
AT5G62530	2361
AT5G62540	950
AT5G62550	1536
AT5G62560	588
AT5G62570	846
AT5G62573	0
AT5G62575	601
AT5G62580	1416
AT5G62600	862
AT5G62610	892
AT5G62620	874
AT5G62623	0
AT5G62627	0
AT5G62630	305
AT5G62640	1521
AT5G62650	563
AT5G62660	0
AT5G62670	4048
AT5G62680	174
AT5G62690	10976
AT5G62700	13042
AT5G62710	1332
AT5G62720	504
AT5G62730	218
AT5G62740	986
AT5G62750	4
AT5G62760	597
AT5G62770	278
AT5G62780	3
AT5G62790	1990
AT5G62800	0
AT5G62810	1837
AT5G62820	79
AT5G62830	1
AT5G62840	157
AT5G62848	0
AT5G62850	8
AT5G62860	0
AT5G62865	26
AT5G62880	555
AT5G62890	4831
AT5G62900	248
AT5G62910	443
AT5G62920	110
AT5G62930	1260
AT5G62940	183
AT5G62950	669
AT5G62960	708
AT5G62970	4
AT5G62980	349
AT5G62990	215
AT5G62998	2
AT5G63000	490
AT5G63010	223
AT5G63020	129
AT5G63030	403
AT5G63040	420
AT5G63050	865
AT5G63060	68
AT5G63063	0
AT5G63070	3
AT5G63080	304
AT5G63085	0
AT5G63087	21
AT5G63090	56
AT5G63100	156
AT5G63110	1503
AT5G63120	1076
AT5G63130	124
AT5G63135	358
AT5G63140	1368
AT5G63145	0
AT5G63150	714
AT5G63160	204
AT5G63170	0
AT5G63180	69
AT5G63190	623
AT5G63195	0
AT5G63200	813
AT5G63220	504
AT5G63225	0
AT5G63230	0
AT5G63240	1
AT5G63250	0
AT5G63260	1043
AT5G63270	0
AT5G63280	411
AT5G63290	94
AT5G63300	91
AT5G63310	2190
AT5G63320	816
AT5G63340	0
AT5G63350	209
AT5G63370	2539
AT5G63375	0
AT5G63380	820
AT5G63390	60
AT5G63400	5620
AT5G63410	1139
AT5G63420	2379
AT5G63440	671
AT5G63450	0
AT5G63460	753
AT5G63470	399
AT5G63480	121
AT5G63490	366
AT5G63500	84
AT5G63510	1477
AT5G63520	441
AT5G63530	2111
AT5G63540	206
AT5G63550	3798
AT5G63560	0
AT5G63570	2951
AT5G63580	92
AT5G63590	5
AT5G63595	0
AT5G63600	0
AT5G63610	541
AT5G63620	905
AT5G63625	7
AT5G63630	441
AT5G63640	888
AT5G63650	466
AT5G63660	14
AT5G63670	1054
AT5G63680	1164
AT5G63690	52
AT5G63700	819
AT5G63710	84
AT5G63715	0
AT5G63720	0
AT5G63730	1
AT5G63740	0
AT5G63750	6
AT5G63760	121
AT5G63770	422
AT5G63780	560
AT5G63790	653
AT5G63800	138
AT5G63810	2958
AT5G63820	46
AT5G63830	485
AT5G63840	4603
AT5G63850	228
AT5G63860	5264
AT5G63870	879
AT5G63880	334
AT5G63890	1528
AT5G63900	2
AT5G63905	107
AT5G63910	424
AT5G63920	1538
AT5G63930	405
AT5G63940	1692
AT5G63941	0
AT5G63950	2615
AT5G63960	1579
AT5G63970	41
AT5G63980	1031
AT5G63990	210
AT5G64000	0
AT5G64010	189
AT5G64020	430
AT5G64030	3208
AT5G64040	3671
AT5G64050	1432
AT5G64060	229
AT5G64070	2632
AT5G64080	1835
AT5G64090	975
AT5G64100	0
AT5G64110	0
AT5G64120	38
AT5G64130	2746
AT5G64140	5403
AT5G64150	282
AT5G64160	337
AT5G64170	856
AT5G64180	586
AT5G64190	3
AT5G64200	2369
AT5G64210	2
AT5G64220	1314
AT5G64230	61
AT5G64240	55
AT5G64250	783
AT5G64260	7270
AT5G64270	4624
AT5G64280	591
AT5G64290	2103
AT5G64300	1834
AT5G64310	7298
AT5G64320	195
AT5G64330	380
AT5G64340	2371
AT5G64350	5079
AT5G64360	796
AT5G64370	638
AT5G64380	409
AT5G64390	615
AT5G64395	0
AT5G64400	5449
AT5G64401	0
AT5G64410	630
AT5G64420	2196
AT5G64430	751
AT5G64440	1268
AT5G64450	6
AT5G64460	627
AT5G64470	303
AT5G64480	116
AT5G64490	1
AT5G64500	1356
AT5G64501	0
AT5G64505	0
AT5G64510	297
AT5G64520	206
AT5G64530	38
AT5G64540	49
AT5G64550	2247
AT5G64560	650
AT5G64570	488
AT5G64572	0
AT5G64580	2042
AT5G64590	0
AT5G64600	402
AT5G64610	1699
AT5G64620	2051
AT5G64630	653
AT5G64640	563
AT5G64650	669
AT5G64660	882
AT5G64667	75
AT5G64670	1994
AT5G64680	740
AT5G64685	0
AT5G64687	1
AT5G64690	15
AT5G64700	34
AT5G64710	494
AT5G64720	1
AT5G64730	411
AT5G64735	0
AT5G64740	4863
AT5G64750	1
AT5G64760	871
AT5G64770	12
AT5G64780	51
AT5G64790	1
AT5G64800	19
AT5G64810	18
AT5G64813	913
AT5G64816	63
AT5G64820	2
AT5G64830	441
AT5G64840	1159
AT5G64850	384
AT5G64855	0
AT5G64860	2005
AT5G64870	1522
AT5G64880	421
AT5G64890	0
AT5G64900	211
AT5G64905	14
AT5G64910	2486
AT5G64920	474
AT5G64930	547
AT5G64940	1687
AT5G64950	151
AT5G64960	2672
AT5G64970	392
AT5G64980	562
AT5G64990	301
AT5G65000	1178
AT5G65005	0
AT5G65010	1216
AT5G65015	0
AT5G65020	1484
AT5G65030	12
AT5G65040	114
AT5G65050	1419
AT5G65060	368
AT5G65070	44
AT5G65080	20
AT5G65090	8
AT5G65100	1
AT5G65110	1057
AT5G65120	594
AT5G65130	30
AT5G65140	276
AT5G65158	0
AT5G65160	11
AT5G65165	0
AT5G65170	105
AT5G65180	605
AT5G65200	272
AT5G65205	148
AT5G65207	168
AT5G65210	16
AT5G65220	4121
AT5G65225	52
AT5G65230	73
AT5G65240	428
AT5G65250	443
AT5G65260	1747
AT5G65270	960
AT5G65274	0
AT5G65280	615
AT5G65290	487
AT5G65300	125
AT5G65305	0
AT5G65310	2353
AT5G65320	0
AT5G65330	0
AT5G65340	4
AT5G65350	805
AT5G65360	10955
AT5G65370	0
AT5G65380	286
AT5G65390	243
AT5G65400	344
AT5G65410	3110
AT5G65420	346
AT5G65430	2565
AT5G65440	2160
AT5G65445	1
AT5G65450	368
AT5G65460	1361
AT5G65470	2095
AT5G65480	1235
AT5G65490	1415
AT5G65495	221
AT5G65500	3
AT5G65510	342
AT5G65520	216
AT5G65530	335
AT5G65535	0
AT5G65540	651
AT5G65550	2
AT5G65560	405
AT5G65570	110
AT5G65575	89
AT5G65580	0
AT5G65590	222
AT5G65600	4
AT5G65609	21
AT5G65610	1
AT5G65613	2
AT5G65615	0
AT5G65620	3308
AT5G65630	8211
AT5G65640	1377
AT5G65650	438
AT5G65660	311
AT5G65670	8644
AT5G65676	0
AT5G65683	682
AT5G65685	757
AT5G65687	345
AT5G65690	2
AT5G65700	4931
AT5G65710	301
AT5G65720	3833
AT5G65730	1036
AT5G65740	416
AT5G65750	2391
AT5G65760	1252
AT5G65770	0
AT5G65780	1133
AT5G65790	142
AT5G65800	0
AT5G65810	746
AT5G65820	325
AT5G65830	171
AT5G65840	333
AT5G65850	67
AT5G65860	710
AT5G65870	31
AT5G65880	238
AT5G65890	256
AT5G65900	1235
AT5G65910	666
AT5G65920	1119
AT5G65925	91
AT5G65930	1910
AT5G65940	1271
AT5G65950	2203
AT5G65960	684
AT5G65970	11
AT5G65980	1
AT5G65990	653
AT5G66000	152
AT5G66005	262
AT5G66010	680
AT5G66020	1
AT5G66030	1231
AT5G66040	377
AT5G66045	0
AT5G66050	780
AT5G66052	375
AT5G66053	0
AT5G66055	1500
AT5G66060	703
AT5G66070	156
AT5G66080	239
AT5G66090	457
AT5G66100	706
AT5G66110	10
AT5G66120	1577
AT5G66130	239
AT5G66140	940
AT5G66150	2
AT5G66160	474
AT5G66170	145
AT5G66180	379
AT5G66190	3843
AT5G66200	917
AT5G66210	1950
AT5G66220	0
AT5G66230	2923
AT5G66240	1917
AT5G66250	440
AT5G66260	0
AT5G66270	65
AT5G66280	0
AT5G66290	321
AT5G66300	26
AT5G66310	1788
AT5G66320	1652
AT5G66330	228
AT5G66335	0
AT5G66340	0
AT5G66350	140
AT5G66360	286
AT5G66370	0
AT5G66380	234
AT5G66390	48
AT5G66400	16
AT5G66410	784
AT5G66420	1358
AT5G66430	0
AT5G66440	407
AT5G66450	228
AT5G66455	87
AT5G66460	262
AT5G66470	1207
AT5G66480	44
AT5G66490	27
AT5G66500	113
AT5G66510	1691
AT5G66520	0
AT5G66530	1462
AT5G66535	0
AT5G66540	1820
AT5G66550	561
AT5G66558	7
AT5G66560	0
AT5G66562	4
AT5G66564	2
AT5G66567	1
AT5G66568	0
AT5G66570	13754
AT5G66580	162
AT5G66590	186
AT5G66595	3
AT5G66600	393
AT5G66607	32
AT5G66610	155
AT5G66620	97
AT5G66630	91
AT5G66631	134
AT5G66640	5
AT5G66650	358
AT5G66658	43
AT5G66660	0
AT5G66670	11
AT5G66675	968
AT5G66680	4217
AT5G66690	18
AT5G66700	17
AT5G66710	61
AT5G66720	910
AT5G66730	1609
AT5G66740	23
AT5G66750	2039
AT5G66755	0
AT5G66760	3873
AT5G66770	1381
AT5G66780	23
AT5G66790	12
AT5G66800	814
AT5G66810	461
AT5G66815	3
AT5G66816	7
AT5G66817	0
AT5G66820	502
AT5G66830	21
AT5G66840	193
AT5G66850	1150
AT5G66860	1604
AT5G66870	30
AT5G66880	1618
AT5G66890	1
AT5G66900	143
AT5G66910	412
AT5G66920	289
AT5G66930	417
AT5G66940	600
AT5G66950	1240
AT5G66960	215
AT5G66970	0
AT5G66980	1
AT5G66985	4
AT5G66990	0
AT5G67000	0
AT5G67010	1
AT5G67020	49
AT5G67030	1212
AT5G67040	0
AT5G67050	24
AT5G67060	59
AT5G67070	4599
AT5G67080	7
AT5G67090	19
AT5G67100	2319
AT5G67110	28
AT5G67120	0
AT5G67130	1943
AT5G67140	37
AT5G67150	399
AT5G67160	194
AT5G67170	215
AT5G67180	130
AT5G67190	43
AT5G67200	988
AT5G67210	19
AT5G67220	1363
AT5G67230	228
AT5G67240	1338
AT5G67245	43
AT5G67250	2115
AT5G67260	3736
AT5G67265	6
AT5G67270	1826
AT5G67280	1211
AT5G67290	331
AT5G67300	2711
AT5G67310	9
AT5G67320	3393
AT5G67330	890
AT5G67340	15
AT5G67350	239
AT5G67360	6551
AT5G67370	80
AT5G67380	1429
AT5G67385	350
AT5G67390	29
AT5G67400	0
AT5G67410	79
AT5G67411	6
AT5G67420	542
AT5G67430	0
AT5G67440	537
AT5G67450	11
AT5G67455	0
AT5G67460	1677
AT5G67470	1006
AT5G67480	821
AT5G67488	2
AT5G67490	1
AT5G67500	2103
AT5G67510	2858
AT5G67520	73
AT5G67530	1216
AT5G67540	247
AT5G67550	8
AT5G67560	1149
AT5G67570	842
AT5G67580	444
AT5G67590	1503
AT5G67600	411
AT5G67610	869
AT5G67620	67
AT5G67630	1373
AT5G67640	306
ATCG00010	6
ATCG00020	425
ATCG00030	24
ATCG00040	135
ATCG00050	3
ATCG00060	0
ATCG00065	8
ATCG00070	16
ATCG00080	19
ATCG00090	9
ATCG00100	7
ATCG00110	5
ATCG00120	156
ATCG00130	122
ATCG00140	74
ATCG00150	23
ATCG00160	19
ATCG00170	153
ATCG00180	141
ATCG00190	331
ATCG00200	4
ATCG00210	8
ATCG00220	17
ATCG00230	1
ATCG00240	0
ATCG00250	13
ATCG00260	1
ATCG00270	110
ATCG00280	369
ATCG00290	14
ATCG00300	20
ATCG00310	0
ATCG00320	0
ATCG00330	81
ATCG00340	510
ATCG00350	496
ATCG00360	25
ATCG00370	4
ATCG00380	33
ATCG00390	1
ATCG00400	23
ATCG00410	2
ATCG00420	11
ATCG00430	12
ATCG00440	6
ATCG00450	18
ATCG00460	1
ATCG00470	46
ATCG00480	179
ATCG00490	1120
ATCG00500	20
ATCG00510	5
ATCG00520	33
ATCG00530	37
ATCG00540	60
ATCG00550	22
ATCG00560	24
ATCG00570	19
ATCG00580	32
ATCG00590	10
ATCG00600	7
ATCG00610	2
ATCG00620	5
ATCG00630	29
ATCG00640	6
ATCG00650	14
ATCG00660	13
ATCG00670	72
ATCG00680	278
ATCG00690	18
ATCG00700	16
ATCG00710	36
ATCG00720	97
ATCG00730	77
ATCG00740	47
ATCG00750	35
ATCG00760	10
ATCG00770	32
ATCG00780	72
ATCG00790	49
ATCG00800	53
ATCG00810	24
ATCG00820	10
ATCG00830	1
ATCG00840	0
ATCG00850	0
ATCG00860	0
ATCG00870	0
ATCG00880	0
ATCG00890	4
ATCG00900	0
ATCG00905	0
ATCG00910	0
ATCG00920	103
ATCG00930	2
ATCG00940	3
ATCG00950	215
ATCG00960	0
ATCG00970	0
ATCG00980	0
ATCG00990	0
ATCG01000	0
ATCG01010	22
ATCG01020	41
ATCG01030	0
ATCG01040	10
ATCG01050	88
ATCG01060	33
ATCG01070	14
ATCG01080	23
ATCG01090	10
ATCG01100	42
ATCG01110	39
ATCG01120	13
ATCG01130	104
ATCG01140	0
ATCG01150	0
ATCG01160	0
ATCG01170	4
ATCG01180	418
ATCG01190	1
ATCG01200	0
ATCG01210	181
ATCG01220	0
ATCG01230	4
ATCG01240	0
ATCG01250	0
ATCG01260	0
ATCG01270	0
ATCG01280	1
ATCG01290	0
ATCG01300	0
ATCG01310	4
ATCG09900	1
ATMG00010	3
ATMG00020	5955
ATMG00030	1251
ATMG00040	1
ATMG00050	0
ATMG00060	39
ATMG00070	58
ATMG00080	32
ATMG00090	94
ATMG00100	0
ATMG00110	11
ATMG00120	0
ATMG00130	0
ATMG00140	1
ATMG00150	0
ATMG00160	55
ATMG00170	0
ATMG00180	0
ATMG00190	0
ATMG00200	0
ATMG00210	0
ATMG00220	0
ATMG00230	0
ATMG00240	0
ATMG00250	0
ATMG00260	0
ATMG00270	0
ATMG00280	0
ATMG00285	0
ATMG00290	0
ATMG00300	0
ATMG00310	0
ATMG00320	0
ATMG00330	0
ATMG00340	0
ATMG00350	0
ATMG00360	0
ATMG00370	0
ATMG00380	0
ATMG00390	0
ATMG00400	0
ATMG00410	0
ATMG00420	0
ATMG00430	0
ATMG00440	0
ATMG00450	0
ATMG00460	0
ATMG00470	0
ATMG00480	0
ATMG00490	0
ATMG00500	0
ATMG00510	0
ATMG00513	5
ATMG00516	2
ATMG00520	1
ATMG00530	0
ATMG00540	0
ATMG00550	0
ATMG00560	2
ATMG00570	1
ATMG00580	0
ATMG00590	0
ATMG00600	0
ATMG00610	0
ATMG00620	0
ATMG00630	2
ATMG00640	30
ATMG00650	10
ATMG00660	24
ATMG00665	1
ATMG00670	11
ATMG00680	0
ATMG00690	15
ATMG00700	0
ATMG00710	2
ATMG00720	0
ATMG00730	1
ATMG00740	0
ATMG00750	0
ATMG00760	0
ATMG00770	0
ATMG00780	0
ATMG00790	0
ATMG00800	0
ATMG00810	1
ATMG00820	0
ATMG00830	0
ATMG00840	0
ATMG00850	0
ATMG00860	0
ATMG00870	0
ATMG00880	0
ATMG00890	0
ATMG00900	0
ATMG00910	0
ATMG00920	0
ATMG00930	0
ATMG00940	0
ATMG00950	0
ATMG00960	0
ATMG00970	0
ATMG00980	13
ATMG00990	4
ATMG01000	0
ATMG01010	0
ATMG01020	2
ATMG01030	0
ATMG01040	0
ATMG01050	0
ATMG01060	0
ATMG01070	0
ATMG01080	12
ATMG01090	2
ATMG01100	0
ATMG01110	0
ATMG01120	9
ATMG01130	12
ATMG01140	0
ATMG01150	1
ATMG01160	0
ATMG01170	10
ATMG01180	0
ATMG01190	1
ATMG01200	1
ATMG01210	0
ATMG01220	1
ATMG01230	0
ATMG01240	0
ATMG01250	0
ATMG01260	0
ATMG01270	0
ATMG01275	0
ATMG01280	0
ATMG01290	0
ATMG01300	0
ATMG01310	0
ATMG01320	2
ATMG01330	1
ATMG01340	0
ATMG01350	0
ATMG01360	101
ATMG01370	49
ATMG01380	22
ATMG01390	5430
ATMG01400	2
ATMG01410	2
ATMG09390	0
ATMG09440	0
ATMG09450	0
ATMG09510	0
ATMG09520	0
ATMG09560	0
ATMG09720	0
ATMG09730	0
ATMG09740	0
ATMG09750	0
ATMG09790	0
ATMG09800	0
ATMG09830	0
ATMG09950	0
ATMG09960	0
ATMG09980	1
ath-miR156a-3p	0
ath-miR156a-5p	0
ath-miR156b-3p	0
ath-miR156b-5p	0
ath-miR156c-3p	0
ath-miR156c-5p	0
ath-miR156d-3p	0
ath-miR156d-5p	0
ath-miR156e	0
ath-miR156f-3p	0
ath-miR156f-5p	0
ath-miR156g	0
ath-miR156h	0
ath-miR156i	0
ath-miR156j	0
ath-miR157a-3p	0
ath-miR157a-5p	0
ath-miR157b-3p	0
ath-miR157b-5p	0
ath-miR157c-3p	0
ath-miR157c-5p	0
ath-miR157d	0
ath-miR158a-3p	0
ath-miR158a-5p	0
ath-miR158b	0
ath-miR159a	0
ath-miR159b-3p	0
ath-miR159b-5p	0
ath-miR159c	0
ath-miR160a-3p	0
ath-miR160a-5p	0
ath-miR160b	0
ath-miR160c-3p	0
ath-miR160c-5p	0
ath-miR161.1	0
ath-miR161.2	0
ath-miR162a-3p	0
ath-miR162a-5p	0
ath-miR162b-3p	0
ath-miR162b-5p	0
ath-miR163	0
ath-miR164a	0
ath-miR164b-3p	0
ath-miR164b-5p	0
ath-miR164c-3p	0
ath-miR164c-5p	0
ath-miR165a-3p	0
ath-miR165a-5p	0
ath-miR165b	0
ath-miR166a-3p	0
ath-miR166a-5p	0
ath-miR166b-3p	0
ath-miR166b-5p	0
ath-miR166c	0
ath-miR166d	0
ath-miR166e-3p	0
ath-miR166e-5p	0
ath-miR166f	0
ath-miR166g	0
ath-miR167a-3p	0
ath-miR167a-5p	0
ath-miR167b	0
ath-miR167c-3p	0
ath-miR167c-5p	0
ath-miR167d	0
ath-miR168a-3p	0
ath-miR168a-5p	0
ath-miR168b-3p	0
ath-miR168b-5p	0
ath-miR169a-3p	0
ath-miR169a-5p	0
ath-miR169b-3p	0
ath-miR169b-5p	0
ath-miR169c	0
ath-miR169d	0
ath-miR169e	0
ath-miR169f-3p	0
ath-miR169f-5p	0
ath-miR169g-3p	0
ath-miR169g-5p	0
ath-miR169h	0
ath-miR169i	0
ath-miR169j	0
ath-miR169k	0
ath-miR169l	0
ath-miR169m	0
ath-miR169n	0
ath-miR170-3p	0
ath-miR170-5p	0
ath-miR171a-3p	0
ath-miR171a-5p	0
ath-miR171b-3p	0
ath-miR171b-5p	0
ath-miR171c-3p	0
ath-miR171c-5p	0
ath-miR172a	0
ath-miR172b-3p	0
ath-miR172b-5p	0
ath-miR172c	0
ath-miR172d-3p	0
ath-miR172d-5p	0
ath-miR172e-3p	0
ath-miR172e-5p	0
ath-miR173-3p	0
ath-miR173-5p	0
ath-miR1886.1	0
ath-miR1886.2	0
ath-miR1886.3	0
ath-miR1887	0
ath-miR1888a	0
ath-miR1888b	0
ath-miR2111a-3p	0
ath-miR2111a-5p	0
ath-miR2111b-3p	0
ath-miR2111b-5p	0
ath-miR2112-3p	0
ath-miR2112-5p	0
ath-miR2933a	0
ath-miR2933b	0
ath-miR2934-3p	0
ath-miR2934-5p	0
ath-miR2936	0
ath-miR2937	0
ath-miR2938	0
ath-miR2939	0
ath-miR319a	0
ath-miR319b	0
ath-miR319c	0
ath-miR3434-3p	0
ath-miR3434-5p	0
ath-miR3440b-3p	0
ath-miR3440b-5p	0
ath-miR390a-3p	0
ath-miR390a-5p	0
ath-miR390b-3p	0
ath-miR390b-5p	0
ath-miR391-3p	0
ath-miR391-5p	0
ath-miR3932a	0
ath-miR3932b-3p	0
ath-miR3932b-5p	0
ath-miR3933	0
ath-miR393a-3p	0
ath-miR393a-5p	0
ath-miR393b-3p	0
ath-miR393b-5p	0
ath-miR394a	0
ath-miR394b-3p	0
ath-miR394b-5p	0
ath-miR395a	0
ath-miR395b	0
ath-miR395c	0
ath-miR395d	0
ath-miR395e	0
ath-miR395f	0
ath-miR396a-3p	0
ath-miR396a-5p	0
ath-miR396b-3p	0
ath-miR396b-5p	0
ath-miR397a	0
ath-miR397b	0
ath-miR398a-3p	0
ath-miR398a-5p	0
ath-miR398b-3p	0
ath-miR398b-5p	0
ath-miR398c-3p	0
ath-miR398c-5p	0
ath-miR399a	0
ath-miR399b	0
ath-miR399c-3p	0
ath-miR399c-5p	0
ath-miR399d	0
ath-miR399e	0
ath-miR399f	0
ath-miR400	0
ath-miR401	0
ath-miR402	0
ath-miR403-3p	0
ath-miR403-5p	0
ath-miR404	0
ath-miR405a	0
ath-miR405b	0
ath-miR405d	0
ath-miR406	0
ath-miR407	0
ath-miR408-3p	0
ath-miR408-5p	0
ath-miR413	0
ath-miR414	0
ath-miR415	0
ath-miR416	0
ath-miR417	0
ath-miR418	0
ath-miR419	0
ath-miR420	0
ath-miR4221	0
ath-miR4227	0
ath-miR4228-3p	0
ath-miR4228-5p	0
ath-miR4239	0
ath-miR4240	0
ath-miR4243	0
ath-miR4245	0
ath-miR426	0
ath-miR447a-3p	0
ath-miR447a.2-3p	0
ath-miR447b	0
ath-miR447c-3p	0
ath-miR447c-5p	0
ath-miR472-3p	0
ath-miR472-5p	0
ath-miR5012	0
ath-miR5013	0
ath-miR5014a-3p	0
ath-miR5014a-5p	0
ath-miR5014b	0
ath-miR5015	0
ath-miR5016	0
ath-miR5017-3p	0
ath-miR5017-5p	0
ath-miR5018	0
ath-miR5019	0
ath-miR5020a	0
ath-miR5020b	0
ath-miR5020c	0
ath-miR5021	0
ath-miR5022	0
ath-miR5023	0
ath-miR5024-3p	0
ath-miR5024-5p	0
ath-miR5025	0
ath-miR5026	0
ath-miR5027	0
ath-miR5028	0
ath-miR5029	0
ath-miR5595a	0
ath-miR5628	0
ath-miR5629	0
ath-miR5630a	0
ath-miR5630b	0
ath-miR5631	0
ath-miR5632-3p	0
ath-miR5632-5p	0
ath-miR5633	0
ath-miR5634	0
ath-miR5635a	0
ath-miR5635b	0
ath-miR5635c	0
ath-miR5635d	0
ath-miR5636	0
ath-miR5637	0
ath-miR5638a	0
ath-miR5638b	0
ath-miR5639-3p	0
ath-miR5639-5p	0
ath-miR5640	0
ath-miR5641	0
ath-miR5642a	0
ath-miR5642b	0
ath-miR5643a	0
ath-miR5643b	0
ath-miR5644	0
ath-miR5645a	0
ath-miR5645b	0
ath-miR5645c	0
ath-miR5645d	0
ath-miR5645e	0
ath-miR5645f	0
ath-miR5646	0
ath-miR5647	0
ath-miR5648-3p	0
ath-miR5648-5p	0
ath-miR5649a	0
ath-miR5649b	0
ath-miR5650	0
ath-miR5651	0
ath-miR5652	0
ath-miR5653	0
ath-miR5654-3p	0
ath-miR5654-5p	0
ath-miR5655	0
ath-miR5656	0
ath-miR5657	0
ath-miR5658	0
ath-miR5659	0
ath-miR5660	0
ath-miR5661	0
ath-miR5662	0
ath-miR5663-3p	0
ath-miR5663-5p	0
ath-miR5664	0
ath-miR5665	0
ath-miR5666	0
ath-miR5995b	0
ath-miR5996	0
ath-miR5997	0
ath-miR5998a	0
ath-miR5998b	0
ath-miR5999	0
ath-miR771	0
ath-miR773a	0
ath-miR773b-3p	0
ath-miR773b-5p	0
ath-miR774a	0
ath-miR774b-3p	0
ath-miR774b-5p	0
ath-miR775	0
ath-miR776	0
ath-miR777	0
ath-miR778	0
ath-miR779.1	0
ath-miR779.2	0
ath-miR780.1	0
ath-miR780.2	0
ath-miR781a	0
ath-miR781b	0
ath-miR782	0
ath-miR8121	0
ath-miR8165	0
ath-miR8166	0
ath-miR8167a	0
ath-miR8167b	0
ath-miR8167c	0
ath-miR8167d	0
ath-miR8167e	0
ath-miR8167f	0
ath-miR8168	0
ath-miR8169	0
ath-miR8170-3p	0
ath-miR8170-5p	0
ath-miR8171	0
ath-miR8172	0
ath-miR8173	0
ath-miR8174	0
ath-miR8175	0
ath-miR8176	0
ath-miR8177	0
ath-miR8178	0
ath-miR8179	0
ath-miR8180	0
ath-miR8181	0
ath-miR8182	0
ath-miR8183	0
ath-miR8184	0
ath-miR822-3p	0
ath-miR822-5p	0
ath-miR823	0
ath-miR824-3p	0
ath-miR824-5p	0
ath-miR825	0
ath-miR826a	0
ath-miR826b	0
ath-miR827	0
ath-miR828	0
ath-miR829-3p.1	0
ath-miR829-3p.2	0
ath-miR829-5p	0
ath-miR830-3p	0
ath-miR830-5p	0
ath-miR831-3p	0
ath-miR831-5p	0
ath-miR832-3p	0
ath-miR832-5p	0
ath-miR833a-3p	0
ath-miR833a-5p	0
ath-miR833b	0
ath-miR834	0
ath-miR835-3p	0
ath-miR835-5p	0
ath-miR836	0
ath-miR837-3p	0
ath-miR837-5p	0
ath-miR838	0
ath-miR839-5p	0
ath-miR840-3p	0
ath-miR840-5p	0
ath-miR841a-3p	0
ath-miR841a-5p	0
ath-miR841b-3p	0
ath-miR841b-5p	0
ath-miR842	0
ath-miR843	0
ath-miR844-3p	0
ath-miR844-5p	0
ath-miR845a	0
ath-miR845b	0
ath-miR846-3p	0
ath-miR846-5p	0
ath-miR847	0
ath-miR848	0
ath-miR849	0
ath-miR850	0
ath-miR851-3p	0
ath-miR851-5p	0
ath-miR852	0
ath-miR853	0
ath-miR854a	0
ath-miR854b	0
ath-miR854c	0
ath-miR854d	0
ath-miR854e	0
ath-miR855	0
ath-miR856	0
ath-miR857	0
ath-miR858a	0
ath-miR858b	0
ath-miR859	0
ath-miR860	0
ath-miR861-3p	0
ath-miR861-5p	0
ath-miR862-3p	0
ath-miR862-5p	0
ath-miR863-3p	0
ath-miR863-5p	0
ath-miR864-3p	0
ath-miR864-5p	0
ath-miR865-3p	0
ath-miR865-5p	0
ath-miR866-3p	0
ath-miR866-5p	0
ath-miR867	0
ath-miR868-3p	0
ath-miR868-5p	0
ath-miR869.1	0
ath-miR869.2	0
ath-miR870-3p	0
ath-miR870-5p	0
```
