## Supplemental_Data1_Codes for "Expanding the synthetic biology toolbox with a library of constitutive and repressible promoters": SRR3581703.tabular

```
AT1G01010	44
AT1G01020	339
AT1G01030	0
AT1G01040	1095
AT1G01046	19
AT1G01050	1417
AT1G01060	31
AT1G01070	6
AT1G01080	3352
AT1G01090	5990
AT1G01100	8023
AT1G01110	379
AT1G01120	3281
AT1G01130	151
AT1G01140	2202
AT1G01150	4
AT1G01160	538
AT1G01170	576
AT1G01180	11
AT1G01183	0
AT1G01190	16
AT1G01200	66
AT1G01210	215
AT1G01220	805
AT1G01225	101
AT1G01230	383
AT1G01240	302
AT1G01250	487
AT1G01260	541
AT1G01270	0
AT1G01280	2
AT1G01290	268
AT1G01300	3570
AT1G01305	0
AT1G01310	1
AT1G01320	15254
AT1G01335	0
AT1G01340	25
AT1G01350	367
AT1G01355	3
AT1G01360	302
AT1G01370	192
AT1G01380	2
AT1G01390	2
AT1G01400	0
AT1G01410	0
AT1G01420	6
AT1G01430	451
AT1G01440	428
AT1G01448	141
AT1G01450	0
AT1G01453	0
AT1G01460	0
AT1G01470	572
AT1G01480	5
AT1G01490	624
AT1G01500	393
AT1G01510	1243
AT1G01520	5
AT1G01530	0
AT1G01540	1716
AT1G01550	1740
AT1G01560	44
AT1G01570	44
AT1G01580	30
AT1G01590	246
AT1G01600	772
AT1G01610	2118
AT1G01620	8013
AT1G01630	668
AT1G01640	41
AT1G01650	1349
AT1G01660	48
AT1G01670	76
AT1G01680	5
AT1G01690	274
AT1G01695	21
AT1G01700	69
AT1G01710	655
AT1G01715	95
AT1G01720	322
AT1G01725	72
AT1G01730	378
AT1G01740	174
AT1G01750	8
AT1G01760	87
AT1G01770	771
AT1G01780	234
AT1G01790	3537
AT1G01800	856
AT1G01810	10
AT1G01820	1171
AT1G01830	705
AT1G01840	2
AT1G01860	326
AT1G01870	0
AT1G01880	165
AT1G01890	0
AT1G01900	532
AT1G01910	1457
AT1G01920	609
AT1G01930	361
AT1G01940	267
AT1G01950	598
AT1G01960	2926
AT1G01970	1226
AT1G01980	0
AT1G01990	413
AT1G02000	204
AT1G02010	271
AT1G02020	395
AT1G02030	6
AT1G02040	8
AT1G02050	191
AT1G02060	282
AT1G02065	136
AT1G02067	0
AT1G02070	115
AT1G02080	3623
AT1G02090	843
AT1G02100	616
AT1G02110	744
AT1G02120	1462
AT1G02130	854
AT1G02136	0
AT1G02140	3086
AT1G02145	529
AT1G02150	3927
AT1G02160	464
AT1G02170	344
AT1G02180	205
AT1G02190	24
AT1G02205	21787
AT1G02210	0
AT1G02220	10
AT1G02228	0
AT1G02230	1
AT1G02250	1
AT1G02260	382
AT1G02270	388
AT1G02280	4017
AT1G02290	246
AT1G02300	481
AT1G02305	1350
AT1G02310	46
AT1G02320	0
AT1G02330	619
AT1G02335	100
AT1G02340	5
AT1G02350	32
AT1G02360	3
AT1G02370	367
AT1G02380	62
AT1G02390	4
AT1G02400	4
AT1G02405	0
AT1G02410	503
AT1G02420	34
AT1G02430	2
AT1G02440	7
AT1G02450	422
AT1G02460	52
AT1G02470	47
AT1G02475	771
AT1G02480	0
AT1G02490	15
AT1G02500	4714
AT1G02510	0
AT1G02520	6
AT1G02530	80
AT1G02540	0
AT1G02550	0
AT1G02560	7065
AT1G02570	0
AT1G02575	0
AT1G02580	0
AT1G02590	0
AT1G02600	0
AT1G02610	7
AT1G02620	0
AT1G02630	157
AT1G02640	697
AT1G02650	16
AT1G02660	407
AT1G02670	82
AT1G02680	247
AT1G02681	2
AT1G02690	701
AT1G02700	7
AT1G02705	2
AT1G02710	0
AT1G02720	435
AT1G02730	3695
AT1G02740	227
AT1G02750	193
AT1G02760	0
AT1G02770	1
AT1G02780	19919
AT1G02790	37
AT1G02800	103
AT1G02810	202
AT1G02813	2
AT1G02816	195
AT1G02820	12
AT1G02830	0
AT1G02840	3070
AT1G02850	17
AT1G02860	152
AT1G02870	568
AT1G02880	221
AT1G02890	1703
AT1G02900	4
AT1G02910	1674
AT1G02920	1
AT1G02930	15
AT1G02940	0
AT1G02950	78
AT1G02952	0
AT1G02960	524
AT1G02965	0
AT1G02970	126
AT1G02980	1
AT1G02990	591
AT1G03000	813
AT1G03010	8
AT1G03020	6
AT1G03030	283
AT1G03040	797
AT1G03050	5
AT1G03055	39
AT1G03060	2031
AT1G03070	8
AT1G03080	2421
AT1G03090	1076
AT1G03100	68
AT1G03103	0
AT1G03106	1
AT1G03110	440
AT1G03120	14
AT1G03130	10621
AT1G03140	1027
AT1G03150	248
AT1G03160	1840
AT1G03165	0
AT1G03170	149
AT1G03180	120
AT1G03190	329
AT1G03200	12
AT1G03210	224
AT1G03220	354
AT1G03230	243
AT1G03240	8
AT1G03250	574
AT1G03260	167
AT1G03270	154
AT1G03280	937
AT1G03290	650
AT1G03300	0
AT1G03310	1647
AT1G03320	1
AT1G03325	0
AT1G03330	751
AT1G03340	35
AT1G03350	1002
AT1G03360	428
AT1G03365	528
AT1G03370	720
AT1G03380	668
AT1G03390	0
AT1G03395	0
AT1G03400	240
AT1G03410	36
AT1G03420	0
AT1G03430	284
AT1G03440	252
AT1G03445	1
AT1G03457	82
AT1G03470	354
AT1G03475	7719
AT1G03490	0
AT1G03495	19
AT1G03502	1
AT1G03506	2
AT1G03510	77
AT1G03515	0
AT1G03520	258
AT1G03530	757
AT1G03540	136
AT1G03545	19
AT1G03550	22
AT1G03560	223
AT1G03570	0
AT1G03580	4
AT1G03590	486
AT1G03600	5566
AT1G03610	411
AT1G03620	27
AT1G03630	5890
AT1G03640	0
AT1G03650	113
AT1G03660	50
AT1G03670	2
AT1G03680	4559
AT1G03687	478
AT1G03700	0
AT1G03710	20
AT1G03720	0
AT1G03730	175
AT1G03740	355
AT1G03743	0
AT1G03746	1
AT1G03750	138
AT1G03760	249
AT1G03770	109
AT1G03780	1057
AT1G03790	11
AT1G03800	4
AT1G03810	0
AT1G03820	607
AT1G03830	764
AT1G03840	37
AT1G03850	4
AT1G03860	1943
AT1G03870	378
AT1G03880	0
AT1G03890	0
AT1G03900	1436
AT1G03905	62
AT1G03910	1764
AT1G03920	38
AT1G03930	791
AT1G03935	5
AT1G03940	37
AT1G03950	128
AT1G03960	403
AT1G03970	204
AT1G03980	2
AT1G03982	0
AT1G03987	0
AT1G03990	76
AT1G03993	0
AT1G03997	1
AT1G04000	222
AT1G04003	0
AT1G04007	42
AT1G04010	249
AT1G04013	16
AT1G04017	0
AT1G04020	484
AT1G04023	0
AT1G04027	4
AT1G04030	239
AT1G04033	0
AT1G04037	12
AT1G04040	90
AT1G04043	0
AT1G04047	3
AT1G04050	179
AT1G04053	2
AT1G04057	0
AT1G04063	0
AT1G04067	0
AT1G04070	137
AT1G04073	3
AT1G04077	0
AT1G04080	3430
AT1G04083	5
AT1G04087	0
AT1G04090	7
AT1G04093	4
AT1G04097	0
AT1G04100	32
AT1G04103	3
AT1G04105	0
AT1G04110	427
AT1G04117	6
AT1G04120	3279
AT1G04123	0
AT1G04127	0
AT1G04130	428
AT1G04133	0
AT1G04137	0
AT1G04140	1993
AT1G04143	0
AT1G04147	0
AT1G04150	1
AT1G04153	7
AT1G04157	0
AT1G04160	679
AT1G04163	0
AT1G04167	0
AT1G04170	3120
AT1G04173	0
AT1G04177	0
AT1G04180	0
AT1G04183	0
AT1G04187	3
AT1G04190	736
AT1G04193	2
AT1G04197	1
AT1G04200	681
AT1G04203	0
AT1G04207	0
AT1G04210	1988
AT1G04213	0
AT1G04217	9
AT1G04220	415
AT1G04223	3
AT1G04227	0
AT1G04230	299
AT1G04233	0
AT1G04237	1
AT1G04240	349
AT1G04243	0
AT1G04247	194
AT1G04250	60
AT1G04253	0
AT1G04257	0
AT1G04260	161
AT1G04263	0
AT1G04267	31
AT1G04270	10530
AT1G04273	20
AT1G04277	15
AT1G04280	83
AT1G04283	0
AT1G04287	0
AT1G04290	36
AT1G04293	0
AT1G04295	0
AT1G04297	5
AT1G04300	1686
AT1G04303	1
AT1G04307	0
AT1G04310	299
AT1G04313	0
AT1G04320	0
AT1G04323	0
AT1G04327	0
AT1G04330	17
AT1G04333	0
AT1G04337	0
AT1G04340	463
AT1G04343	0
AT1G04347	16
AT1G04350	324
AT1G04353	1
AT1G04357	4
AT1G04360	2
AT1G04363	0
AT1G04367	2
AT1G04370	0
AT1G04373	0
AT1G04377	0
AT1G04380	13
AT1G04383	0
AT1G04387	0
AT1G04390	328
AT1G04393	0
AT1G04397	0
AT1G04400	4460
AT1G04403	0
AT1G04407	0
AT1G04410	15328
AT1G04413	0
AT1G04417	2
AT1G04420	3625
AT1G04423	0
AT1G04425	129
AT1G04427	2
AT1G04430	2873
AT1G04433	0
AT1G04437	6
AT1G04440	872
AT1G04443	0
AT1G04445	2
AT1G04447	0
AT1G04450	0
AT1G04453	0
AT1G04455	0
AT1G04457	0
AT1G04463	0
AT1G04467	23
AT1G04470	5
AT1G04473	6
AT1G04477	11
AT1G04480	4944
AT1G04483	0
AT1G04487	0
AT1G04490	3
AT1G04493	0
AT1G04497	0
AT1G04500	0
AT1G04503	0
AT1G04507	0
AT1G04510	1695
AT1G04513	0
AT1G04517	0
AT1G04520	346
AT1G04523	0
AT1G04527	0
AT1G04530	959
AT1G04533	0
AT1G04537	0
AT1G04540	76
AT1G04547	0
AT1G04550	538
AT1G04555	103
AT1G04557	0
AT1G04560	0
AT1G04563	4
AT1G04567	13
AT1G04570	53
AT1G04573	0
AT1G04577	3
AT1G04580	2
AT1G04583	0
AT1G04587	8
AT1G04590	715
AT1G04593	0
AT1G04597	0
AT1G04600	24
AT1G04603	0
AT1G04607	0
AT1G04610	0
AT1G04620	1441
AT1G04623	0
AT1G04625	0
AT1G04630	732
AT1G04635	88
AT1G04640	718
AT1G04643	0
AT1G04645	0
AT1G04647	0
AT1G04650	75
AT1G04653	0
AT1G04657	0
AT1G04660	165
AT1G04667	0
AT1G04670	0
AT1G04673	0
AT1G04677	0
AT1G04680	3495
AT1G04683	0
AT1G04687	0
AT1G04690	2227
AT1G04693	0
AT1G04697	4
AT1G04700	72
AT1G04703	0
AT1G04707	0
AT1G04710	611
AT1G04713	0
AT1G04717	0
AT1G04720	0
AT1G04723	4
AT1G04730	348
AT1G04733	0
AT1G04737	0
AT1G04743	0
AT1G04747	1
AT1G04750	2392
AT1G04753	0
AT1G04760	260
AT1G04763	1
AT1G04767	0
AT1G04770	228
AT1G04773	0
AT1G04778	7
AT1G04780	1441
AT1G04783	0
AT1G04787	0
AT1G04790	893
AT1G04793	0
AT1G04797	7
AT1G04800	1262
AT1G04803	0
AT1G04807	0
AT1G04810	1830
AT1G04813	0
AT1G04817	1
AT1G04820	11554
AT1G04823	0
AT1G04827	0
AT1G04830	314
AT1G04833	0
AT1G04837	0
AT1G04840	87
AT1G04847	0
AT1G04850	2182
AT1G04853	9
AT1G04857	0
AT1G04860	730
AT1G04863	0
AT1G04867	0
AT1G04870	784
AT1G04873	0
AT1G04877	31
AT1G04880	12
AT1G04883	0
AT1G04887	0
AT1G04890	0
AT1G04893	5
AT1G04895	0
AT1G04897	0
AT1G04900	391
AT1G04907	1
AT1G04910	633
AT1G04913	4
AT1G04917	0
AT1G04920	210
AT1G04923	0
AT1G04927	3
AT1G04930	79
AT1G04933	0
AT1G04937	0
AT1G04940	137
AT1G04943	0
AT1G04945	240
AT1G04947	0
AT1G04950	691
AT1G04953	0
AT1G04957	0
AT1G04960	329
AT1G04963	0
AT1G04967	0
AT1G04970	521
AT1G04973	13
AT1G04977	0
AT1G04980	181
AT1G04983	0
AT1G04985	503
AT1G04987	0
AT1G04990	834
AT1G04993	0
AT1G04997	0
AT1G05000	2
AT1G05003	0
AT1G05005	0
AT1G05007	0
AT1G05010	280
AT1G05013	0
AT1G05017	1
AT1G05020	8
AT1G05023	7
AT1G05027	5
AT1G05030	227
AT1G05033	0
AT1G05035	0
AT1G05037	0
AT1G05040	0
AT1G05043	4
AT1G05047	0
AT1G05053	0
AT1G05055	321
AT1G05057	0
AT1G05060	197
AT1G05061	38
AT1G05065	47
AT1G05067	0
AT1G05070	381
AT1G05073	0
AT1G05077	2
AT1G05080	1
AT1G05083	3
AT1G05085	1
AT1G05087	15
AT1G05090	3
AT1G05093	0
AT1G05097	0
AT1G05100	23
AT1G05103	0
AT1G05107	1
AT1G05113	1
AT1G05117	0
AT1G05120	638
AT1G05123	0
AT1G05127	0
AT1G05133	0
AT1G05135	354
AT1G05136	0
AT1G05137	0
AT1G05140	1005
AT1G05143	6
AT1G05147	0
AT1G05150	1623
AT1G05153	2
AT1G05160	325
AT1G05163	2
AT1G05170	164
AT1G05173	0
AT1G05177	0
AT1G05180	751
AT1G05183	0
AT1G05187	0
AT1G05190	12214
AT1G05193	0
AT1G05197	0
AT1G05200	485
AT1G05203	1
AT1G05205	336
AT1G05207	69
AT1G05210	162
AT1G05213	16
AT1G05217	0
AT1G05220	2
AT1G05223	0
AT1G05227	0
AT1G05230	383
AT1G05233	0
AT1G05237	0
AT1G05240	0
AT1G05243	0
AT1G05247	0
AT1G05250	0
AT1G05253	0
AT1G05257	0
AT1G05260	81
AT1G05263	0
AT1G05267	0
AT1G05270	623
AT1G05273	0
AT1G05277	30
AT1G05280	0
AT1G05283	0
AT1G05287	0
AT1G05290	0
AT1G05291	0
AT1G05293	0
AT1G05297	29
AT1G05300	5
AT1G05303	0
AT1G05307	0
AT1G05310	29
AT1G05313	0
AT1G05317	3
AT1G05320	527
AT1G05323	0
AT1G05327	0
AT1G05330	2
AT1G05333	0
AT1G05337	0
AT1G05340	9
AT1G05343	0
AT1G05347	0
AT1G05350	715
AT1G05353	0
AT1G05357	0
AT1G05360	547
AT1G05363	0
AT1G05367	1
AT1G05370	49
AT1G05373	0
AT1G05377	0
AT1G05380	1276
AT1G05383	0
AT1G05385	650
AT1G05387	0
AT1G05390	0
AT1G05397	0
AT1G05400	7
AT1G05407	0
AT1G05410	438
AT1G05413	0
AT1G05417	0
AT1G05420	111
AT1G05423	0
AT1G05427	0
AT1G05430	554
AT1G05433	0
AT1G05440	186
AT1G05443	1
AT1G05447	0
AT1G05450	7
AT1G05453	0
AT1G05460	679
AT1G05463	1
AT1G05467	47
AT1G05470	508
AT1G05473	0
AT1G05477	0
AT1G05483	0
AT1G05487	0
AT1G05490	26
AT1G05493	0
AT1G05497	0
AT1G05500	1075
AT1G05507	0
AT1G05510	0
AT1G05517	2
AT1G05520	1007
AT1G05523	0
AT1G05527	0
AT1G05530	0
AT1G05533	0
AT1G05537	0
AT1G05540	39
AT1G05543	1
AT1G05547	0
AT1G05550	4
AT1G05553	0
AT1G05557	0
AT1G05560	0
AT1G05562	0
AT1G05563	0
AT1G05567	0
AT1G05570	1218
AT1G05575	2
AT1G05577	0
AT1G05580	2
AT1G05583	0
AT1G05587	0
AT1G05590	566
AT1G05593	0
AT1G05597	0
AT1G05600	192
AT1G05603	0
AT1G05607	0
AT1G05610	34
AT1G05613	0
AT1G05615	1
AT1G05617	0
AT1G05620	666
AT1G05623	0
AT1G05627	0
AT1G05630	893
AT1G05633	0
AT1G05637	0
AT1G05640	151
AT1G05643	0
AT1G05647	0
AT1G05650	0
AT1G05653	0
AT1G05657	0
AT1G05660	0
AT1G05663	0
AT1G05667	0
AT1G05670	292
AT1G05673	0
AT1G05675	4
AT1G05680	644
AT1G05683	0
AT1G05687	25
AT1G05690	53
AT1G05693	0
AT1G05697	0
AT1G05700	0
AT1G05703	2
AT1G05707	1
AT1G05710	189
AT1G05713	0
AT1G05717	0
AT1G05720	226
AT1G05723	0
AT1G05727	0
AT1G05730	69
AT1G05733	2
AT1G05737	0
AT1G05740	0
AT1G05747	0
AT1G05750	284
AT1G05753	0
AT1G05757	0
AT1G05760	0
AT1G05763	3
AT1G05767	0
AT1G05770	26
AT1G05773	13
AT1G05777	1
AT1G05780	134
AT1G05783	2
AT1G05785	115
AT1G05787	0
AT1G05790	483
AT1G05793	0
AT1G05797	0
AT1G05800	0
AT1G05803	0
AT1G05805	786
AT1G05807	0
AT1G05810	173
AT1G05813	0
AT1G05817	0
AT1G05820	65
AT1G05823	0
AT1G05827	0
AT1G05830	1330
AT1G05833	17
AT1G05835	64
AT1G05837	0
AT1G05840	467
AT1G05843	0
AT1G05847	0
AT1G05850	11333
AT1G05853	0
AT1G05857	0
AT1G05860	270
AT1G05863	0
AT1G05867	0
AT1G05870	830
AT1G05873	0
AT1G05880	0
AT1G05887	0
AT1G05890	1245
AT1G05893	0
AT1G05894	9
AT1G05897	0
AT1G05900	309
AT1G05903	0
AT1G05907	0
AT1G05910	1131
AT1G05913	1
AT1G05917	0
AT1G05920	1
AT1G05927	0
AT1G05930	0
AT1G05933	2
AT1G05937	1
AT1G05940	858
AT1G05943	0
AT1G05947	0
AT1G05950	124
AT1G05953	0
AT1G05957	0
AT1G05960	1434
AT1G05963	0
AT1G05967	0
AT1G05970	185
AT1G05973	0
AT1G05977	8
AT1G05980	0
AT1G05983	0
AT1G05987	3
AT1G05990	0
AT1G05993	4
AT1G05997	3
AT1G06000	0
AT1G06002	0
AT1G06003	0
AT1G06007	0
AT1G06010	375
AT1G06013	0
AT1G06017	2
AT1G06020	5
AT1G06023	0
AT1G06027	0
AT1G06030	0
AT1G06033	19
AT1G06037	0
AT1G06040	1680
AT1G06043	0
AT1G06045	0
AT1G06047	0
AT1G06050	73
AT1G06053	0
AT1G06057	0
AT1G06060	466
AT1G06063	0
AT1G06067	0
AT1G06070	440
AT1G06073	0
AT1G06080	5
AT1G06083	15
AT1G06087	3
AT1G06090	1
AT1G06093	0
AT1G06097	0
AT1G06100	1
AT1G06103	0
AT1G06110	686
AT1G06113	0
AT1G06117	0
AT1G06120	0
AT1G06123	0
AT1G06127	0
AT1G06130	481
AT1G06133	0
AT1G06135	0
AT1G06137	0
AT1G06140	94
AT1G06143	108
AT1G06147	0
AT1G06148	6
AT1G06150	934
AT1G06153	0
AT1G06157	0
AT1G06160	3
AT1G06163	0
AT1G06170	12
AT1G06173	7
AT1G06177	1
AT1G06180	48
AT1G06187	0
AT1G06190	4091
AT1G06197	0
AT1G06200	1274
AT1G06203	0
AT1G06207	4
AT1G06210	869
AT1G06213	0
AT1G06217	0
AT1G06220	2345
AT1G06225	0
AT1G06227	55
AT1G06230	1752
AT1G06233	0
AT1G06237	0
AT1G06240	367
AT1G06243	0
AT1G06247	0
AT1G06250	50
AT1G06253	0
AT1G06257	0
AT1G06260	0
AT1G06263	1
AT1G06265	82
AT1G06267	8
AT1G06270	195
AT1G06273	13
AT1G06277	2
AT1G06280	0
AT1G06283	8
AT1G06287	0
AT1G06290	1288
AT1G06293	0
AT1G06297	0
AT1G06303	0
AT1G06307	0
AT1G06310	6
AT1G06313	0
AT1G06317	0
AT1G06320	0
AT1G06323	0
AT1G06327	0
AT1G06330	0
AT1G06333	0
AT1G06337	0
AT1G06340	43
AT1G06343	0
AT1G06347	0
AT1G06350	4591
AT1G06353	0
AT1G06357	0
AT1G06360	1
AT1G06363	0
AT1G06370	121
AT1G06373	0
AT1G06377	0
AT1G06380	230
AT1G06383	0
AT1G06387	0
AT1G06390	1216
AT1G06393	0
AT1G06397	0
AT1G06400	808
AT1G06403	0
AT1G06407	0
AT1G06410	3290
AT1G06413	0
AT1G06417	0
AT1G06420	181
AT1G06423	0
AT1G06427	0
AT1G06430	882
AT1G06433	0
AT1G06437	0
AT1G06440	109
AT1G06443	0
AT1G06447	0
AT1G06450	16
AT1G06453	0
AT1G06457	1
AT1G06460	1962
AT1G06463	0
AT1G06467	0
AT1G06470	872
AT1G06473	13
AT1G06475	0
AT1G06480	0
AT1G06483	1
AT1G06487	9
AT1G06490	391
AT1G06493	0
AT1G06497	0
AT1G06500	199
AT1G06507	0
AT1G06510	585
AT1G06513	0
AT1G06515	242
AT1G06517	0
AT1G06520	5
AT1G06523	0
AT1G06527	0
AT1G06530	0
AT1G06533	0
AT1G06537	12
AT1G06540	3
AT1G06543	0
AT1G06547	11
AT1G06550	1945
AT1G06553	10
AT1G06557	0
AT1G06560	544
AT1G06567	2
AT1G06570	273
AT1G06573	32
AT1G06577	13
AT1G06580	63
AT1G06583	3
AT1G06587	0
AT1G06590	372
AT1G06593	1
AT1G06597	0
AT1G06603	0
AT1G06607	0
AT1G06610	0
AT1G06613	0
AT1G06617	0
AT1G06620	162
AT1G06623	0
AT1G06627	0
AT1G06630	425
AT1G06633	0
AT1G06637	0
AT1G06640	1003
AT1G06643	0
AT1G06645	118
AT1G06647	0
AT1G06650	387
AT1G06653	0
AT1G06657	0
AT1G06660	198
AT1G06663	0
AT1G06667	0
AT1G06670	1794
AT1G06673	0
AT1G06677	0
AT1G06680	43324
AT1G06683	0
AT1G06687	0
AT1G06690	1189
AT1G06693	1
AT1G06697	0
AT1G06700	1468
AT1G06703	0
AT1G06707	0
AT1G06710	396
AT1G06713	0
AT1G06717	4
AT1G06720	1807
AT1G06723	0
AT1G06727	3
AT1G06730	403
AT1G06733	2
AT1G06737	4
AT1G06740	107
AT1G06743	3
AT1G06747	0
AT1G06750	3
AT1G06753	24
AT1G06757	4
AT1G06760	2435
AT1G06770	260
AT1G06773	0
AT1G06777	0
AT1G06780	289
AT1G06783	0
AT1G06787	0
AT1G06790	252
AT1G06797	0
AT1G06800	42
AT1G06810	1
AT1G06817	0
AT1G06820	1213
AT1G06823	0
AT1G06827	0
AT1G06830	8
AT1G06837	9
AT1G06840	342
AT1G06850	375
AT1G06853	0
AT1G06857	0
AT1G06860	0
AT1G06863	0
AT1G06867	0
AT1G06870	419
AT1G06873	0
AT1G06877	0
AT1G06880	0
AT1G06883	0
AT1G06890	1566
AT1G06897	0
AT1G06900	1349
AT1G06903	0
AT1G06907	0
AT1G06910	225
AT1G06913	0
AT1G06917	0
AT1G06920	33
AT1G06923	1
AT1G06925	0
AT1G06927	0
AT1G06930	0
AT1G06933	0
AT1G06937	0
AT1G06943	0
AT1G06947	0
AT1G06950	11997
AT1G06953	0
AT1G06957	0
AT1G06960	451
AT1G06963	0
AT1G06967	0
AT1G06970	0
AT1G06973	0
AT1G06977	33
AT1G06980	38
AT1G06983	0
AT1G06987	0
AT1G06990	2
AT1G06993	2
AT1G06997	0
AT1G07000	133
AT1G07003	0
AT1G07007	0
AT1G07010	379
AT1G07013	0
AT1G07017	0
AT1G07020	142
AT1G07023	0
AT1G07025	0
AT1G07027	2
AT1G07030	510
AT1G07040	807
AT1G07050	1306
AT1G07051	0
AT1G07060	8
AT1G07070	576
AT1G07080	1017
AT1G07090	86
AT1G07100	0
AT1G07110	3201
AT1G07117	0
AT1G07119	22
AT1G07120	0
AT1G07123	1
AT1G07127	1
AT1G07128	2
AT1G07130	0
AT1G07133	1
AT1G07135	1883
AT1G07137	0
AT1G07140	3678
AT1G07143	2
AT1G07147	0
AT1G07150	49
AT1G07157	0
AT1G07160	0
AT1G07163	0
AT1G07167	2
AT1G07170	346
AT1G07173	0
AT1G07175	0
AT1G07177	0
AT1G07180	444
AT1G07183	0
AT1G07187	59
AT1G07190	0
AT1G07193	0
AT1G07197	0
AT1G07200	918
AT1G07210	1162
AT1G07220	398
AT1G07230	569
AT1G07233	0
AT1G07237	0
AT1G07240	320
AT1G07243	0
AT1G07247	0
AT1G07250	628
AT1G07253	0
AT1G07257	0
AT1G07260	37
AT1G07263	0
AT1G07267	0
AT1G07270	51
AT1G07273	0
AT1G07277	0
AT1G07280	1151
AT1G07283	0
AT1G07287	0
AT1G07290	44
AT1G07293	0
AT1G07297	0
AT1G07300	98
AT1G07303	0
AT1G07310	637
AT1G07313	8
AT1G07317	0
AT1G07320	12999
AT1G07323	874
AT1G07327	0
AT1G07330	0
AT1G07333	0
AT1G07337	0
AT1G07340	1
AT1G07343	0
AT1G07347	0
AT1G07350	798
AT1G07353	0
AT1G07357	0
AT1G07360	1038
AT1G07367	5
AT1G07370	544
AT1G07373	7
AT1G07380	242
AT1G07383	0
AT1G07390	120
AT1G07393	2
AT1G07397	0
AT1G07400	167
AT1G07407	0
AT1G07410	45
AT1G07413	0
AT1G07417	1
AT1G07420	1235
AT1G07423	0
AT1G07430	382
AT1G07433	0
AT1G07437	0
AT1G07440	2058
AT1G07447	0
AT1G07450	497
AT1G07453	0
AT1G07457	0
AT1G07460	0
AT1G07463	0
AT1G07467	0
AT1G07470	395
AT1G07473	0
AT1G07476	0
AT1G07477	1
AT1G07480	361
AT1G07483	0
AT1G07485	0
AT1G07487	0
AT1G07490	17
AT1G07493	0
AT1G07497	0
AT1G07500	0
AT1G07503	0
AT1G07507	0
AT1G07510	826
AT1G07513	2
AT1G07517	6
AT1G07520	0
AT1G07523	0
AT1G07527	0
AT1G07530	861
AT1G07533	0
AT1G07537	0
AT1G07540	2
AT1G07543	1
AT1G07547	1
AT1G07550	0
AT1G07553	0
AT1G07557	0
AT1G07560	0
AT1G07563	0
AT1G07567	0
AT1G07570	256
AT1G07573	0
AT1G07580	0
AT1G07583	0
AT1G07587	13
AT1G07590	655
AT1G07593	0
AT1G07597	0
AT1G07600	0
AT1G07603	7
AT1G07607	12
AT1G07610	9
AT1G07613	0
AT1G07615	288
AT1G07617	0
AT1G07620	0
AT1G07623	0
AT1G07627	0
AT1G07630	527
AT1G07633	0
AT1G07637	4
AT1G07640	302
AT1G07645	0
AT1G07647	0
AT1G07650	1964
AT1G07653	7
AT1G07657	0
AT1G07660	580
AT1G07663	2
AT1G07667	0
AT1G07670	1356
AT1G07673	0
AT1G07680	0
AT1G07683	0
AT1G07690	0
AT1G07693	2
AT1G07697	0
AT1G07700	610
AT1G07702	0
AT1G07703	5
AT1G07705	1005
AT1G07707	0
AT1G07710	36
AT1G07717	0
AT1G07720	217
AT1G07723	0
AT1G07725	0
AT1G07727	0
AT1G07728	2
AT1G07730	0
AT1G07733	0
AT1G07737	0
AT1G07740	169
AT1G07743	78
AT1G07745	165
AT1G07747	0
AT1G07750	642
AT1G07753	0
AT1G07757	1
AT1G07760	0
AT1G07763	0
AT1G07767	0
AT1G07770	6959
AT1G07773	0
AT1G07777	0
AT1G07780	314
AT1G07783	0
AT1G07787	0
AT1G07790	1526
AT1G07793	0
AT1G07795	0
AT1G07800	0
AT1G07803	0
AT1G07807	0
AT1G07810	823
AT1G07813	0
AT1G07820	1720
AT1G07823	0
AT1G07827	0
AT1G07830	495
AT1G07833	0
AT1G07837	0
AT1G07840	530
AT1G07843	0
AT1G07847	0
AT1G07850	2
AT1G07853	0
AT1G07857	0
AT1G07860	0
AT1G07863	0
AT1G07867	0
AT1G07870	252
AT1G07873	0
AT1G07877	6
AT1G07880	297
AT1G07883	0
AT1G07885	11
AT1G07887	0
AT1G07890	10532
AT1G07893	0
AT1G07897	8
AT1G07900	3
AT1G07901	13
AT1G07902	38
AT1G07903	0
AT1G07907	0
AT1G07910	674
AT1G07913	0
AT1G07917	0
AT1G07920	4015
AT1G07923	0
AT1G07927	0
AT1G07930	6434
AT1G07933	0
AT1G07937	0
AT1G07940	5266
AT1G07943	1
AT1G07947	0
AT1G07950	265
AT1G07957	4
AT1G07960	521
AT1G07963	0
AT1G07967	3
AT1G07970	595
AT1G07973	0
AT1G07977	0
AT1G07980	449
AT1G07983	0
AT1G07985	19
AT1G07987	0
AT1G07990	1018
AT1G07993	2
AT1G07997	0
AT1G08000	330
AT1G08003	0
AT1G08005	0
AT1G08007	0
AT1G08010	673
AT1G08013	0
AT1G08017	0
AT1G08023	0
AT1G08027	0
AT1G08030	393
AT1G08033	3
AT1G08035	3
AT1G08037	0
AT1G08040	661
AT1G08043	0
AT1G08047	3
AT1G08050	33
AT1G08053	0
AT1G08057	1
AT1G08060	778
AT1G08063	0
AT1G08065	1
AT1G08070	133
AT1G08073	0
AT1G08077	0
AT1G08080	6
AT1G08087	0
AT1G08090	0
AT1G08093	0
AT1G08097	0
AT1G08100	0
AT1G08103	7
AT1G08105	0
AT1G08107	0
AT1G08110	1975
AT1G08113	2
AT1G08115	2
AT1G08117	1
AT1G08120	0
AT1G08123	0
AT1G08125	401
AT1G08127	0
AT1G08130	1204
AT1G08133	0
AT1G08135	0
AT1G08137	0
AT1G08140	0
AT1G08143	0
AT1G08147	0
AT1G08150	0
AT1G08153	0
AT1G08157	0
AT1G08160	247
AT1G08163	0
AT1G08165	24
AT1G08170	0
AT1G08173	0
AT1G08177	0
AT1G08180	52
AT1G08183	0
AT1G08190	2372
AT1G08193	0
AT1G08200	4645
AT1G08207	0
AT1G08210	486
AT1G08213	1
AT1G08217	0
AT1G08220	230
AT1G08223	0
AT1G08227	0
AT1G08230	388
AT1G08237	2
AT1G08240	0
AT1G08247	0
AT1G08250	0
AT1G08253	0
AT1G08257	0
AT1G08260	1098
AT1G08263	0
AT1G08267	3
AT1G08270	31
AT1G08273	0
AT1G08277	0
AT1G08280	269
AT1G08283	456
AT1G08287	0
AT1G08290	105
AT1G08293	3
AT1G08297	0
AT1G08300	134
AT1G08303	0
AT1G08307	0
AT1G08310	2
AT1G08313	0
AT1G08315	0
AT1G08317	0
AT1G08320	1
AT1G08323	0
AT1G08327	0
AT1G08333	2
AT1G08337	0
AT1G08340	61
AT1G08343	0
AT1G08347	0
AT1G08350	242
AT1G08353	0
AT1G08357	2
AT1G08360	8472
AT1G08363	0
AT1G08367	0
AT1G08370	594
AT1G08377	0
AT1G08380	26974
AT1G08383	0
AT1G08387	0
AT1G08390	150
AT1G08393	6
AT1G08397	0
AT1G08400	118
AT1G08403	0
AT1G08410	642
AT1G08413	0
AT1G08417	0
AT1G08420	1466
AT1G08427	0
AT1G08430	7
AT1G08433	0
AT1G08437	0
AT1G08440	68
AT1G08443	0
AT1G08447	0
AT1G08450	869
AT1G08453	1
AT1G08457	2
AT1G08460	447
AT1G08463	0
AT1G08465	10
AT1G08470	697
AT1G08473	0
AT1G08477	0
AT1G08480	987
AT1G08483	0
AT1G08487	0
AT1G08490	993
AT1G08493	0
AT1G08497	0
AT1G08500	67
AT1G08503	0
AT1G08507	27
AT1G08510	2840
AT1G08513	0
AT1G08517	0
AT1G08520	7468
AT1G08523	0
AT1G08530	262
AT1G08533	0
AT1G08537	0
AT1G08540	3669
AT1G08543	0
AT1G08547	0
AT1G08550	2232
AT1G08553	0
AT1G08557	0
AT1G08560	2222
AT1G08563	3
AT1G08567	1
AT1G08570	1252
AT1G08573	1
AT1G08577	0
AT1G08580	938
AT1G08583	0
AT1G08587	0
AT1G08590	0
AT1G08592	0
AT1G08597	0
AT1G08600	1084
AT1G08603	0
AT1G08607	0
AT1G08610	433
AT1G08613	0
AT1G08620	895
AT1G08623	0
AT1G08627	0
AT1G08630	976
AT1G08633	3
AT1G08637	0
AT1G08640	3218
AT1G08643	0
AT1G08645	1
AT1G08647	0
AT1G08650	310
AT1G08653	0
AT1G08657	0
AT1G08660	928
AT1G08663	0
AT1G08667	0
AT1G08670	0
AT1G08673	0
AT1G08677	0
AT1G08680	1139
AT1G08683	0
AT1G08695	0
AT1G08697	1
AT1G08700	587
AT1G08703	0
AT1G08707	0
AT1G08710	238
AT1G08713	0
AT1G08717	0
AT1G08720	503
AT1G08723	0
AT1G08727	0
AT1G08730	84
AT1G08733	2
AT1G08735	0
AT1G08737	0
AT1G08740	0
AT1G08743	1
AT1G08747	7
AT1G08750	377
AT1G08753	0
AT1G08757	0
AT1G08760	549
AT1G08763	0
AT1G08767	0
AT1G08770	192
AT1G08773	0
AT1G08777	0
AT1G08780	546
AT1G08783	0
AT1G08787	0
AT1G08790	0
AT1G08793	0
AT1G08797	0
AT1G08800	250
AT1G08803	0
AT1G08807	0
AT1G08810	103
AT1G08813	0
AT1G08817	0
AT1G08820	888
AT1G08823	0
AT1G08827	0
AT1G08830	3835
AT1G08833	3
AT1G08840	456
AT1G08843	0
AT1G08845	157
AT1G08847	0
AT1G08853	0
AT1G08857	16
AT1G08860	2
AT1G08863	0
AT1G08867	0
AT1G08870	0
AT1G08877	0
AT1G08880	1632
AT1G08883	0
AT1G08887	0
AT1G08890	95
AT1G08893	0
AT1G08897	0
AT1G08900	161
AT1G08903	0
AT1G08907	0
AT1G08910	640
AT1G08913	0
AT1G08920	273
AT1G08923	1
AT1G08927	0
AT1G08930	372
AT1G08933	0
AT1G08937	24
AT1G08940	176
AT1G08947	0
AT1G08950	0
AT1G08953	0
AT1G08960	420
AT1G08963	0
AT1G08967	0
AT1G08970	884
AT1G08973	7
AT1G08977	0
AT1G08980	2319
AT1G08983	0
AT1G08985	0
AT1G08987	0
AT1G08990	0
AT1G08993	0
AT1G08997	0
AT1G09000	135
AT1G09003	0
AT1G09007	0
AT1G09010	1884
AT1G09013	0
AT1G09017	0
AT1G09020	1261
AT1G09023	29
AT1G09027	0
AT1G09030	0
AT1G09033	0
AT1G09037	0
AT1G09040	111
AT1G09043	0
AT1G09047	0
AT1G09050	111
AT1G09053	0
AT1G09057	0
AT1G09060	1380
AT1G09063	0
AT1G09067	0
AT1G09070	3042
AT1G09073	0
AT1G09077	0
AT1G09080	2
AT1G09083	69
AT1G09087	28
AT1G09090	0
AT1G09097	4
AT1G09100	646
AT1G09103	16
AT1G09107	0
AT1G09110	0
AT1G09113	0
AT1G09117	0
AT1G09123	0
AT1G09127	0
AT1G09130	3459
AT1G09133	0
AT1G09137	0
AT1G09140	1099
AT1G09143	0
AT1G09147	0
AT1G09150	880
AT1G09153	0
AT1G09155	6
AT1G09157	2
AT1G09160	838
AT1G09163	0
AT1G09167	0
AT1G09170	1
AT1G09173	0
AT1G09176	0
AT1G09177	0
AT1G09180	21
AT1G09183	0
AT1G09187	0
AT1G09190	214
AT1G09193	0
AT1G09195	211
AT1G09197	0
AT1G09200	2389
AT1G09207	0
AT1G09210	4198
AT1G09213	0
AT1G09217	0
AT1G09220	65
AT1G09223	2
AT1G09227	0
AT1G09230	341
AT1G09233	0
AT1G09237	0
AT1G09240	1
AT1G09243	0
AT1G09245	0
AT1G09247	0
AT1G09250	472
AT1G09253	0
AT1G09257	0
AT1G09260	1
AT1G09263	0
AT1G09267	2
AT1G09270	1335
AT1G09273	0
AT1G09277	0
AT1G09280	515
AT1G09283	0
AT1G09287	33
AT1G09290	250
AT1G09293	0
AT1G09297	2
AT1G09300	329
AT1G09303	0
AT1G09307	0
AT1G09310	23675
AT1G09313	0
AT1G09317	0
AT1G09320	264
AT1G09323	0
AT1G09327	0
AT1G09330	640
AT1G09333	0
AT1G09337	0
AT1G09340	15996
AT1G09343	0
AT1G09350	0
AT1G09353	0
AT1G09357	1
AT1G09360	0
AT1G09363	17
AT1G09367	16
AT1G09370	0
AT1G09373	0
AT1G09377	1
AT1G09380	0
AT1G09383	0
AT1G09387	0
AT1G09390	598
AT1G09393	0
AT1G09397	0
AT1G09400	14
AT1G09407	0
AT1G09410	85
AT1G09415	424
AT1G09417	0
AT1G09420	399
AT1G09421	1
AT1G09423	0
AT1G09427	12
AT1G09430	1128
AT1G09433	0
AT1G09437	0
AT1G09440	108
AT1G09443	0
AT1G09447	4
AT1G09450	339
AT1G09453	0
AT1G09457	9
AT1G09460	253
AT1G09463	21
AT1G09467	53
AT1G09470	483
AT1G09473	0
AT1G09477	0
AT1G09480	5
AT1G09483	1
AT1G09486	22
AT1G09487	0
AT1G09490	511
AT1G09493	0
AT1G09497	0
AT1G09500	1
AT1G09503	0
AT1G09507	0
AT1G09510	1
AT1G09513	12
AT1G09517	2
AT1G09520	321
AT1G09523	0
AT1G09527	11
AT1G09530	432
AT1G09533	34
AT1G09537	42
AT1G09540	1
AT1G09543	72
AT1G09547	0
AT1G09550	0
AT1G09553	1
AT1G09557	0
AT1G09560	381
AT1G09563	0
AT1G09567	0
AT1G09570	823
AT1G09573	22
AT1G09575	14
AT1G09577	0
AT1G09580	279
AT1G09583	0
AT1G09587	0
AT1G09590	5009
AT1G09593	0
AT1G09597	0
AT1G09600	153
AT1G09603	0
AT1G09607	2
AT1G09610	0
AT1G09613	0
AT1G09617	0
AT1G09620	4602
AT1G09623	0
AT1G09625	0
AT1G09627	1
AT1G09630	640
AT1G09633	0
AT1G09637	0
AT1G09640	5849
AT1G09645	238
AT1G09647	0
AT1G09650	26
AT1G09653	0
AT1G09657	0
AT1G09660	931
AT1G09663	1
AT1G09665	0
AT1G09667	1
AT1G09673	0
AT1G09677	4
AT1G09680	92
AT1G09683	0
AT1G09687	8
AT1G09690	10522
AT1G09693	0
AT1G09697	0
AT1G09700	347
AT1G09703	0
AT1G09710	265
AT1G09713	0
AT1G09717	0
AT1G09720	0
AT1G09723	0
AT1G09730	865
AT1G09733	0
AT1G09737	0
AT1G09740	30
AT1G09743	0
AT1G09747	0
AT1G09750	3771
AT1G09753	72
AT1G09757	0
AT1G09760	1341
AT1G09763	0
AT1G09767	0
AT1G09770	3886
AT1G09773	0
AT1G09777	8
AT1G09780	3500
AT1G09783	5
AT1G09787	7
AT1G09790	0
AT1G09793	0
AT1G09794	60
AT1G09795	3486
AT1G09797	1
AT1G09800	223
AT1G09803	0
AT1G09807	0
AT1G09810	339
AT1G09812	40
AT1G09813	0
AT1G09815	465
AT1G09817	0
AT1G09820	151
AT1G09823	12
AT1G09827	0
AT1G09830	1032
AT1G09833	0
AT1G09837	1
AT1G09840	842
AT1G09843	0
AT1G09847	0
AT1G09850	735
AT1G09853	0
AT1G09857	0
AT1G09860	0
AT1G09863	136
AT1G09867	7
AT1G09870	771
AT1G09873	0
AT1G09877	0
AT1G09880	30
AT1G09883	0
AT1G09887	0
AT1G09890	41
AT1G09893	0
AT1G09897	4
AT1G09900	952
AT1G09903	0
AT1G09907	2
AT1G09910	351
AT1G09913	4
AT1G09917	8
AT1G09920	455
AT1G09923	0
AT1G09927	0
AT1G09930	0
AT1G09932	2
AT1G09935	0
AT1G09937	0
AT1G09940	513
AT1G09947	1
AT1G09950	25
AT1G09953	0
AT1G09957	0
AT1G09960	261
AT1G09963	1
AT1G09967	0
AT1G09970	437
AT1G09973	0
AT1G09977	0
AT1G09980	1115
AT1G09983	0
AT1G09987	3
AT1G09993	7
AT1G09995	79
AT1G09997	0
AT1G10000	13
AT1G10010	1
AT1G10020	587
AT1G10030	408
AT1G10040	64
AT1G10050	143
AT1G10060	1286
AT1G10070	196
AT1G10090	514
AT1G10095	138
AT1G10100	0
AT1G10110	1
AT1G10120	795
AT1G10130	1087
AT1G10140	115
AT1G10150	0
AT1G10155	0
AT1G10160	167
AT1G10170	1409
AT1G10180	953
AT1G10190	0
AT1G10200	4636
AT1G10210	255
AT1G10220	2
AT1G10225	0
AT1G10230	278
AT1G10240	379
AT1G10250	0
AT1G10260	0
AT1G10270	516
AT1G10280	157
AT1G10290	3006
AT1G10300	4
AT1G10310	545
AT1G10320	611
AT1G10330	52
AT1G10340	20
AT1G10350	433
AT1G10360	689
AT1G10370	539
AT1G10380	150
AT1G10385	0
AT1G10390	2104
AT1G10395	0
AT1G10400	1
AT1G10410	1793
AT1G10417	38
AT1G10419	0
AT1G10430	569
AT1G10440	0
AT1G10450	878
AT1G10455	2
AT1G10460	19
AT1G10470	634
AT1G10480	2
AT1G10490	1109
AT1G10500	760
AT1G10510	1854
AT1G10520	54
AT1G10522	1734
AT1G10530	8
AT1G10538	0
AT1G10540	45
AT1G10550	1
AT1G10560	348
AT1G10570	699
AT1G10580	1216
AT1G10585	0
AT1G10586	0
AT1G10588	0
AT1G10590	1922
AT1G10600	505
AT1G10610	203
AT1G10620	0
AT1G10630	1449
AT1G10640	971
AT1G10650	376
AT1G10657	947
AT1G10660	690
AT1G10670	4871
AT1G10680	0
AT1G10682	1921
AT1G10690	72
AT1G10700	265
AT1G10705	0
AT1G10710	44
AT1G10715	0
AT1G10717	0
AT1G10720	459
AT1G10730	175
AT1G10740	661
AT1G10745	0
AT1G10747	1
AT1G10750	99
AT1G10760	12353
AT1G10770	19
AT1G10780	451
AT1G10790	11
AT1G10800	7
AT1G10810	15
AT1G10820	550
AT1G10830	710
AT1G10840	3222
AT1G10850	597
AT1G10865	151
AT1G10870	991
AT1G10875	0
AT1G10880	1
AT1G10890	1187
AT1G10900	272
AT1G10910	1438
AT1G10920	253
AT1G10930	1517
AT1G10940	1787
AT1G10950	3677
AT1G10960	2630
AT1G10970	160
AT1G10980	112
AT1G10990	6
AT1G11000	476
AT1G11010	0
AT1G11020	361
AT1G11030	0
AT1G11040	0
AT1G11050	0
AT1G11055	0
AT1G11060	547
AT1G11070	19
AT1G11080	761
AT1G11090	0
AT1G11100	28
AT1G11110	0
AT1G11112	2
AT1G11120	190
AT1G11125	36
AT1G11130	1136
AT1G11145	0
AT1G11150	99
AT1G11160	246
AT1G11170	20
AT1G11175	147
AT1G11180	457
AT1G11185	5
AT1G11190	52
AT1G11200	276
AT1G11210	280
AT1G11220	156
AT1G11230	0
AT1G11240	818
AT1G11250	0
AT1G11260	1849
AT1G11265	0
AT1G11270	112
AT1G11280	875
AT1G11290	358
AT1G11300	43
AT1G11303	14
AT1G11310	1927
AT1G11320	166
AT1G11330	385
AT1G11340	6
AT1G11350	403
AT1G11360	847
AT1G11362	0
AT1G11370	0
AT1G11380	208
AT1G11390	447
AT1G11400	305
AT1G11410	575
AT1G11420	61
AT1G11430	4571
AT1G11440	149
AT1G11450	86
AT1G11460	16
AT1G11470	0
AT1G11475	872
AT1G11480	1366
AT1G11482	1
AT1G11490	2
AT1G11500	10
AT1G11510	0
AT1G11520	0
AT1G11530	189
AT1G11540	0
AT1G11545	253
AT1G11550	0
AT1G11560	1
AT1G11570	25
AT1G11572	1
AT1G11580	384
AT1G11590	1
AT1G11591	0
AT1G11592	109
AT1G11593	0
AT1G11595	0
AT1G11600	146
AT1G11608	0
AT1G11610	0
AT1G11620	0
AT1G11630	199
AT1G11640	0
AT1G11650	4866
AT1G11655	0
AT1G11660	1391
AT1G11670	147
AT1G11680	2246
AT1G11684	0
AT1G11690	0
AT1G11700	234
AT1G11710	106
AT1G11720	958
AT1G11730	178
AT1G11735	2
AT1G11740	2
AT1G11750	2715
AT1G11755	297
AT1G11760	213
AT1G11765	2
AT1G11770	0
AT1G11780	204
AT1G11785	1
AT1G11790	588
AT1G11800	202
AT1G11803	0
AT1G11806	0
AT1G11810	0
AT1G11820	1149
AT1G11840	8779
AT1G11850	1292
AT1G11860	19874
AT1G11870	1353
AT1G11880	173
AT1G11890	505
AT1G11900	29
AT1G11905	196
AT1G11910	7162
AT1G11915	46
AT1G11920	0
AT1G11925	3
AT1G11930	1681
AT1G11940	242
AT1G11950	432
AT1G11960	344
AT1G11970	0
AT1G11980	0
AT1G11990	0
AT1G12000	1948
AT1G12010	243
AT1G12013	1
AT1G12015	1
AT1G12020	145
AT1G12030	1
AT1G12040	0
AT1G12050	1120
AT1G12060	109
AT1G12064	0
AT1G12070	9
AT1G12080	8474
AT1G12090	6100
AT1G12100	9
AT1G12110	58
AT1G12120	1087
AT1G12130	0
AT1G12140	460
AT1G12150	0
AT1G12160	10
AT1G12170	0
AT1G12180	2
AT1G12190	0
AT1G12200	193
AT1G12210	34
AT1G12211	0
AT1G12220	189
AT1G12230	1991
AT1G12240	3550
AT1G12244	218
AT1G12250	894
AT1G12260	62
AT1G12270	1808
AT1G12280	164
AT1G12290	96
AT1G12294	0
AT1G12300	110
AT1G12310	0
AT1G12320	551
AT1G12330	690
AT1G12340	4
AT1G12350	385
AT1G12360	1049
AT1G12370	180
AT1G12380	984
AT1G12390	220
AT1G12400	129
AT1G12410	3381
AT1G12411	0
AT1G12420	351
AT1G12430	1482
AT1G12440	1811
AT1G12450	231
AT1G12460	413
AT1G12470	994
AT1G12480	54
AT1G12490	0
AT1G12500	775
AT1G12510	0
AT1G12520	1446
AT1G12530	278
AT1G12540	0
AT1G12550	76
AT1G12560	0
AT1G12570	2362
AT1G12580	707
AT1G12590	0
AT1G12600	15
AT1G12610	65
AT1G12615	0
AT1G12620	160
AT1G12630	7
AT1G12640	546
AT1G12650	630
AT1G12660	0
AT1G12663	0
AT1G12665	0
AT1G12667	0
AT1G12669	0
AT1G12670	0
AT1G12672	0
AT1G12680	514
AT1G12700	167
AT1G12710	495
AT1G12720	0
AT1G12725	0
AT1G12730	314
AT1G12740	0
AT1G12750	325
AT1G12760	959
AT1G12770	2568
AT1G12775	71
AT1G12780	2344
AT1G12790	122
AT1G12800	8210
AT1G12805	0
AT1G12810	337
AT1G12820	819
AT1G12830	0
AT1G12840	3546
AT1G12845	546
AT1G12850	814
AT1G12855	0
AT1G12860	922
AT1G12870	0
AT1G12880	270
AT1G12890	3
AT1G12900	24624
AT1G12910	610
AT1G12920	2237
AT1G12930	708
AT1G12935	0
AT1G12940	0
AT1G12950	27
AT1G12960	0
AT1G12970	212
AT1G12980	0
AT1G12990	792
AT1G13000	339
AT1G13010	0
AT1G13020	1407
AT1G13030	533
AT1G13040	277
AT1G13050	132
AT1G13060	2100
AT1G13070	3
AT1G13080	274
AT1G13090	1213
AT1G13100	0
AT1G13110	16
AT1G13120	823
AT1G13130	18
AT1G13140	31
AT1G13143	0
AT1G13145	102
AT1G13150	28
AT1G13160	997
AT1G13170	1105
AT1G13180	260
AT1G13190	1259
AT1G13195	126
AT1G13200	0
AT1G13210	432
AT1G13220	1085
AT1G13230	3
AT1G13240	0
AT1G13245	33
AT1G13250	422
AT1G13260	1144
AT1G13270	2934
AT1G13280	1447
AT1G13290	0
AT1G13300	0
AT1G13310	0
AT1G13320	1691
AT1G13330	121
AT1G13340	16
AT1G13350	1144
AT1G13360	396
AT1G13370	4
AT1G13380	581
AT1G13390	546
AT1G13400	0
AT1G13410	146
AT1G13420	4
AT1G13430	5
AT1G13440	16359
AT1G13448	8
AT1G13450	518
AT1G13460	314
AT1G13470	2
AT1G13480	0
AT1G13485	0
AT1G13490	0
AT1G13500	0
AT1G13510	0
AT1G13520	1
AT1G13530	1
AT1G13540	0
AT1G13550	1
AT1G13560	2202
AT1G13570	423
AT1G13580	299
AT1G13590	0
AT1G13600	2
AT1G13605	0
AT1G13607	0
AT1G13608	0
AT1G13609	0
AT1G13610	0
AT1G13620	0
AT1G13630	136
AT1G13635	5
AT1G13640	1281
AT1G13650	367
AT1G13660	1
AT1G13670	88
AT1G13680	9
AT1G13690	514
AT1G13700	204
AT1G13710	29
AT1G13720	0
AT1G13730	901
AT1G13740	364
AT1G13750	166
AT1G13755	0
AT1G13760	0
AT1G13770	369
AT1G13780	180
AT1G13790	342
AT1G13800	127
AT1G13805	0
AT1G13810	155
AT1G13820	849
AT1G13825	0
AT1G13830	2
AT1G13840	0
AT1G13850	0
AT1G13860	596
AT1G13870	356
AT1G13880	604
AT1G13890	0
AT1G13900	520
AT1G13910	133
AT1G13920	232
AT1G13930	21902
AT1G13940	401
AT1G13950	109
AT1G13960	193
AT1G13970	43
AT1G13980	1177
AT1G13990	130
AT1G14000	995
AT1G14010	394
AT1G14020	531
AT1G14030	1680
AT1G14040	869
AT1G14048	0
AT1G14060	447
AT1G14071	13
AT1G14080	1
AT1G14090	214
AT1G14100	23
AT1G14110	0
AT1G14120	0
AT1G14130	136
AT1G14140	319
AT1G14150	1062
AT1G14160	0
AT1G14170	484
AT1G14180	395
AT1G14182	0
AT1G14185	11
AT1G14190	36
AT1G14200	282
AT1G14205	215
AT1G14210	221
AT1G14220	1
AT1G14230	348
AT1G14240	0
AT1G14250	95
AT1G14260	75
AT1G14270	1844
AT1G14280	712
AT1G14290	543
AT1G14300	459
AT1G14310	268
AT1G14315	0
AT1G14320	20185
AT1G14330	257
AT1G14340	200
AT1G14345	1706
AT1G14350	698
AT1G14360	480
AT1G14370	46
AT1G14380	901
AT1G14390	2
AT1G14400	1956
AT1G14410	1538
AT1G14420	7
AT1G14430	116
AT1G14440	202
AT1G14450	129
AT1G14453	4
AT1G14455	0
AT1G14460	1122
AT1G14470	106
AT1G14480	196
AT1G14490	7
AT1G14500	0
AT1G14510	1012
AT1G14518	0
AT1G14520	77
AT1G14530	187
AT1G14540	1
AT1G14550	0
AT1G14560	338
AT1G14570	1486
AT1G14580	264
AT1G14590	313
AT1G14600	68
AT1G14610	3970
AT1G14620	576
AT1G14630	78
AT1G14640	174
AT1G14642	9
AT1G14650	1920
AT1G14660	179
AT1G14670	3188
AT1G14680	49
AT1G14685	1606
AT1G14686	3
AT1G14687	59
AT1G14688	1
AT1G14690	1016
AT1G14700	142
AT1G14710	1671
AT1G14720	483
AT1G14730	135
AT1G14740	1260
AT1G14750	63
AT1G14755	0
AT1G14760	1
AT1G14770	157
AT1G14780	12
AT1G14790	743
AT1G14800	0
AT1G14810	2168
AT1G14820	636
AT1G14830	2181
AT1G14840	669
AT1G14850	1451
AT1G14860	1
AT1G14870	32
AT1G14880	0
AT1G14890	929
AT1G14900	1140
AT1G14910	915
AT1G14920	905
AT1G14930	0
AT1G14940	0
AT1G14950	0
AT1G14960	0
AT1G14970	334
AT1G14980	2533
AT1G14990	290
AT1G15000	0
AT1G15002	17
AT1G15010	77
AT1G15015	0
AT1G15020	314
AT1G15030	726
AT1G15040	2
AT1G15050	0
AT1G15060	542
AT1G15080	132
AT1G15085	10
AT1G15090	3
AT1G15100	123
AT1G15110	211
AT1G15120	2283
AT1G15125	32
AT1G15130	1414
AT1G15140	2458
AT1G15150	17
AT1G15160	101
AT1G15165	133
AT1G15170	21
AT1G15175	94
AT1G15180	794
AT1G15190	9
AT1G15200	2148
AT1G15210	1
AT1G15215	189
AT1G15220	180
AT1G15230	427
AT1G15240	1043
AT1G15250	506
AT1G15260	357
AT1G15270	2594
AT1G15280	1877
AT1G15290	5096
AT1G15300	75
AT1G15310	93
AT1G15320	0
AT1G15330	1
AT1G15340	3976
AT1G15350	69
AT1G15360	53
AT1G15370	690
AT1G15380	50
AT1G15385	1
AT1G15390	878
AT1G15400	343
AT1G15405	0
AT1G15410	219
AT1G15415	5
AT1G15420	642
AT1G15430	149
AT1G15440	1175
AT1G15450	0
AT1G15460	3
AT1G15470	435
AT1G15480	582
AT1G15490	268
AT1G15500	6374
AT1G15510	767
AT1G15520	240
AT1G15530	217
AT1G15540	0
AT1G15550	19
AT1G15560	1
AT1G15570	728
AT1G15580	7
AT1G15590	0
AT1G15600	0
AT1G15610	0
AT1G15620	0
AT1G15625	0
AT1G15630	0
AT1G15640	0
AT1G15650	0
AT1G15660	959
AT1G15670	152
AT1G15680	0
AT1G15690	21660
AT1G15700	0
AT1G15710	518
AT1G15720	3
AT1G15730	998
AT1G15740	594
AT1G15750	3723
AT1G15757	0
AT1G15760	186
AT1G15770	10
AT1G15772	0
AT1G15780	1187
AT1G15790	113
AT1G15800	103
AT1G15810	875
AT1G15820	22223
AT1G15825	12
AT1G15830	162
AT1G15840	0
AT1G15850	0
AT1G15860	581
AT1G15870	88
AT1G15880	476
AT1G15885	126
AT1G15890	6
AT1G15900	6
AT1G15910	767
AT1G15920	283
AT1G15930	5201
AT1G15940	1459
AT1G15950	402
AT1G15960	258
AT1G15970	428
AT1G15980	3600
AT1G15990	2
AT1G16000	619
AT1G16010	880
AT1G16020	560
AT1G16022	1
AT1G16025	0
AT1G16030	193
AT1G16040	232
AT1G16060	67
AT1G16070	344
AT1G16080	2734
AT1G16090	94
AT1G16100	0
AT1G16110	289
AT1G16120	2
AT1G16130	1
AT1G16140	0
AT1G16150	0
AT1G16160	0
AT1G16170	226
AT1G16180	1945
AT1G16190	720
AT1G16210	1027
AT1G16220	188
AT1G16225	0
AT1G16230	0
AT1G16240	831
AT1G16250	271
AT1G16260	454
AT1G16270	1082
AT1G16280	361
AT1G16290	3
AT1G16300	155
AT1G16310	162
AT1G16320	523
AT1G16330	247
AT1G16340	530
AT1G16350	2469
AT1G16360	2
AT1G16370	15
AT1G16380	0
AT1G16390	2
AT1G16400	6
AT1G16410	551
AT1G16420	0
AT1G16430	196
AT1G16440	1
AT1G16445	143
AT1G16450	0
AT1G16460	1381
AT1G16470	1628
AT1G16480	138
AT1G16489	2
AT1G16490	0
AT1G16500	191
AT1G16510	43
AT1G16515	63
AT1G16520	1021
AT1G16530	3
AT1G16540	232
AT1G16550	131
AT1G16560	774
AT1G16570	451
AT1G16590	95
AT1G16600	0
AT1G16610	1430
AT1G16620	0
AT1G16630	629
AT1G16635	6
AT1G16640	46
AT1G16650	145
AT1G16660	0
AT1G16670	152
AT1G16680	950
AT1G16690	263
AT1G16700	1204
AT1G16705	1
AT1G16710	1230
AT1G16720	1421
AT1G16730	8
AT1G16740	668
AT1G16750	268
AT1G16760	0
AT1G16770	11
AT1G16780	740
AT1G16790	0
AT1G16800	354
AT1G16810	1378
AT1G16820	34
AT1G16825	121
AT1G16830	69
AT1G16840	617
AT1G16850	88
AT1G16860	1136
AT1G16870	1064
AT1G16880	7821
AT1G16890	1057
AT1G16900	563
AT1G16905	0
AT1G16910	21
AT1G16916	202
AT1G16920	906
AT1G16930	124
AT1G16940	0
AT1G16945	0
AT1G16950	8
AT1G16960	125
AT1G16970	465
AT1G16980	0
AT1G17000	0
AT1G17010	0
AT1G17020	4
AT1G17030	19
AT1G17040	254
AT1G17050	414
AT1G17060	9
AT1G17065	1
AT1G17070	355
AT1G17080	431
AT1G17090	153
AT1G17100	1697
AT1G17110	1977
AT1G17120	652
AT1G17130	666
AT1G17140	2370
AT1G17145	456
AT1G17147	9
AT1G17150	1
AT1G17160	397
AT1G17170	20
AT1G17180	4
AT1G17190	122
AT1G17200	377
AT1G17210	1584
AT1G17220	10507
AT1G17230	0
AT1G17232	0
AT1G17235	26
AT1G17240	15
AT1G17250	0
AT1G17255	15
AT1G17260	26
AT1G17270	133
AT1G17275	0
AT1G17277	0
AT1G17280	675
AT1G17285	1
AT1G17290	2958
AT1G17300	0
AT1G17310	0
AT1G17330	232
AT1G17340	444
AT1G17345	11
AT1G17350	281
AT1G17360	935
AT1G17370	1621
AT1G17380	561
AT1G17390	0
AT1G17400	16
AT1G17410	131
AT1G17420	1049
AT1G17430	117
AT1G17440	1057
AT1G17450	603
AT1G17455	316
AT1G17460	259
AT1G17470	1976
AT1G17480	260
AT1G17490	269
AT1G17495	0
AT1G17500	761
AT1G17510	272
AT1G17520	283
AT1G17530	425
AT1G17540	6
AT1G17545	0
AT1G17550	1410
AT1G17560	446
AT1G17570	0
AT1G17580	1536
AT1G17590	128
AT1G17600	82
AT1G17610	1
AT1G17615	0
AT1G17620	514
AT1G17630	177
AT1G17640	170
AT1G17650	1568
AT1G17660	0
AT1G17665	309
AT1G17670	0
AT1G17680	681
AT1G17690	978
AT1G17700	396
AT1G17710	50
AT1G17720	1976
AT1G17730	559
AT1G17744	6
AT1G17745	2614
AT1G17750	153
AT1G17760	552
AT1G17770	0
AT1G17780	144
AT1G17790	293
AT1G17800	0
AT1G17810	0
AT1G17820	0
AT1G17830	82
AT1G17840	3497
AT1G17850	877
AT1G17860	0
AT1G17870	91
AT1G17880	4942
AT1G17890	687
AT1G17900	0
AT1G17910	0
AT1G17920	431
AT1G17930	331
AT1G17940	309
AT1G17950	3
AT1G17960	7
AT1G17970	203
AT1G17980	657
AT1G17990	5
AT1G18000	5
AT1G18010	2
AT1G18020	5
AT1G18030	175
AT1G18040	346
AT1G18050	0
AT1G18060	952
AT1G18070	3783
AT1G18075	9
AT1G18080	15082
AT1G18090	286
AT1G18100	0
AT1G18120	0
AT1G18130	0
AT1G18140	118
AT1G18150	1414
AT1G18160	1042
AT1G18170	695
AT1G18180	253
AT1G18190	589
AT1G18191	0
AT1G18193	0
AT1G18197	3
AT1G18200	4
AT1G18210	811
AT1G18220	0
AT1G18230	0
AT1G18240	0
AT1G18250	1125
AT1G18260	1249
AT1G18265	23
AT1G18270	1442
AT1G18280	2
AT1G18290	2
AT1G18300	1097
AT1G18310	0
AT1G18320	36
AT1G18330	175
AT1G18335	222
AT1G18340	345
AT1G18350	0
AT1G18360	590
AT1G18370	1555
AT1G18382	0
AT1G18390	2
AT1G18400	29
AT1G18410	17
AT1G18415	47
AT1G18420	0
AT1G18430	0
AT1G18440	532
AT1G18450	1428
AT1G18460	708
AT1G18470	500
AT1G18480	473
AT1G18485	743
AT1G18486	0
AT1G18490	513
AT1G18500	2126
AT1G18510	0
AT1G18520	0
AT1G18530	0
AT1G18540	9573
AT1G18550	292
AT1G18560	167
AT1G18570	40
AT1G18580	393
AT1G18590	191
AT1G18600	465
AT1G18610	421
AT1G18620	855
AT1G18630	390
AT1G18640	660
AT1G18650	860
AT1G18660	1037
AT1G18670	573
AT1G18680	106
AT1G18690	193
AT1G18700	881
AT1G18710	51
AT1G18720	1615
AT1G18730	2054
AT1G18735	0
AT1G18740	3309
AT1G18745	66
AT1G18750	128
AT1G18760	0
AT1G18770	0
AT1G18773	64
AT1G18780	0
AT1G18790	0
AT1G18800	1628
AT1G18810	194
AT1G18820	0
AT1G18830	15
AT1G18835	0
AT1G18840	1340
AT1G18850	396
AT1G18860	0
AT1G18870	105
AT1G18871	0
AT1G18879	0
AT1G18880	62
AT1G18890	267
AT1G18900	457
AT1G18910	152
AT1G18930	0
AT1G18940	1
AT1G18950	1339
AT1G18960	1
AT1G18970	1
AT1G18975	0
AT1G18980	0
AT1G18990	3
AT1G19000	2591
AT1G19010	129
AT1G19020	12
AT1G19025	95
AT1G19030	0
AT1G19040	0
AT1G19050	278
AT1G19060	0
AT1G19070	34
AT1G19080	103
AT1G19086	0
AT1G19090	0
AT1G19100	420
AT1G19110	1122
AT1G19115	1
AT1G19120	475
AT1G19130	408
AT1G19140	513
AT1G19150	1820
AT1G19160	6
AT1G19170	345
AT1G19180	787
AT1G19190	7
AT1G19200	7
AT1G19210	178
AT1G19220	511
AT1G19230	2
AT1G19240	155
AT1G19250	0
AT1G19260	0
AT1G19270	320
AT1G19290	385
AT1G19300	283
AT1G19310	251
AT1G19320	1
AT1G19330	206
AT1G19340	71
AT1G19350	1058
AT1G19360	391
AT1G19370	593
AT1G19371	0
AT1G19373	2
AT1G19376	0
AT1G19380	381
AT1G19390	0
AT1G19392	0
AT1G19394	19
AT1G19396	66
AT1G19397	81
AT1G19400	1211
AT1G19410	2
AT1G19415	0
AT1G19420	8
AT1G19430	880
AT1G19440	429
AT1G19450	883
AT1G19460	1
AT1G19464	0
AT1G19470	0
AT1G19480	191
AT1G19485	622
AT1G19490	65
AT1G19500	0
AT1G19510	0
AT1G19520	1347
AT1G19530	0
AT1G19540	90
AT1G19550	0
AT1G19560	6
AT1G19565	6
AT1G19570	8074
AT1G19580	706
AT1G19600	1452
AT1G19610	3
AT1G19620	0
AT1G19630	43
AT1G19640	20
AT1G19650	389
AT1G19660	1608
AT1G19670	1173
AT1G19680	505
AT1G19690	248
AT1G19700	424
AT1G19710	304
AT1G19715	1823
AT1G19720	2844
AT1G19730	253
AT1G19740	1672
AT1G19750	22
AT1G19770	2995
AT1G19780	7
AT1G19790	25
AT1G19800	744
AT1G19810	0
AT1G19830	106
AT1G19835	2153
AT1G19840	127
AT1G19850	399
AT1G19860	466
AT1G19870	3179
AT1G19880	1842
AT1G19890	0
AT1G19900	0
AT1G19910	1982
AT1G19920	2849
AT1G19930	0
AT1G19940	94
AT1G19950	410
AT1G19960	53
AT1G19968	0
AT1G19970	209
AT1G19980	190
AT1G19990	411
AT1G20000	0
AT1G20010	5001
AT1G20015	5
AT1G20020	26852
AT1G20030	588
AT1G20040	1
AT1G20050	1184
AT1G20060	316
AT1G20065	32
AT1G20070	0
AT1G20080	7
AT1G20090	1758
AT1G20100	1467
AT1G20110	1311
AT1G20120	9
AT1G20130	13
AT1G20132	1
AT1G20135	2
AT1G20140	247
AT1G20150	16
AT1G20160	241
AT1G20170	0
AT1G20180	1
AT1G20190	799
AT1G20200	1567
AT1G20210	0
AT1G20220	2427
AT1G20225	392
AT1G20230	151
AT1G20240	0
AT1G20250	0
AT1G20260	4178
AT1G20270	346
AT1G20280	0
AT1G20290	0
AT1G20300	287
AT1G20310	34
AT1G20320	5
AT1G20330	2567
AT1G20340	30535
AT1G20350	0
AT1G20360	0
AT1G20370	562
AT1G20375	0
AT1G20380	175
AT1G20390	48
AT1G20400	2
AT1G20405	0
AT1G20410	455
AT1G20420	0
AT1G20430	687
AT1G20440	6803
AT1G20450	6515
AT1G20460	139
AT1G20470	2
AT1G20480	133
AT1G20490	96
AT1G20500	0
AT1G20510	1680
AT1G20515	12
AT1G20520	0
AT1G20530	44
AT1G20540	609
AT1G20550	152
AT1G20560	649
AT1G20570	64
AT1G20575	405
AT1G20580	1405
AT1G20590	0
AT1G20600	0
AT1G20610	587
AT1G20620	33595
AT1G20630	1500
AT1G20640	487
AT1G20650	629
AT1G20657	0
AT1G20670	572
AT1G20680	1
AT1G20683	0
AT1G20687	0
AT1G20690	0
AT1G20691	2
AT1G20693	5726
AT1G20696	5910
AT1G20700	9
AT1G20710	0
AT1G20720	335
AT1G20730	4
AT1G20735	0
AT1G20740	0
AT1G20750	0
AT1G20760	1473
AT1G20770	683
AT1G20780	464
AT1G20790	0
AT1G20795	0
AT1G20800	0
AT1G20803	0
AT1G20810	992
AT1G20816	196
AT1G20820	0
AT1G20823	252
AT1G20830	346
AT1G20840	1089
AT1G20850	1124
AT1G20860	0
AT1G20870	91
AT1G20875	0
AT1G20880	171
AT1G20890	133
AT1G20900	0
AT1G20910	434
AT1G20920	2531
AT1G20923	0
AT1G20925	3
AT1G20930	678
AT1G20940	0
AT1G20950	1528
AT1G20960	6609
AT1G20970	2583
AT1G20980	5000
AT1G20990	149
AT1G21000	123
AT1G21010	30
AT1G21020	0
AT1G21040	1
AT1G21050	33
AT1G21060	39
AT1G21065	790
AT1G21070	247
AT1G21080	682
AT1G21090	511
AT1G21100	7
AT1G21110	0
AT1G21120	0
AT1G21130	5
AT1G21140	4
AT1G21150	220
AT1G21160	1037
AT1G21170	699
AT1G21190	600
AT1G21200	233
AT1G21202	0
AT1G21210	4
AT1G21220	1
AT1G21230	0
AT1G21240	0
AT1G21245	0
AT1G21250	609
AT1G21260	139
AT1G21270	73
AT1G21280	0
AT1G21286	0
AT1G21290	0
AT1G21300	0
AT1G21310	2142
AT1G21313	0
AT1G21320	0
AT1G21323	0
AT1G21326	0
AT1G21330	0
AT1G21340	2
AT1G21350	829
AT1G21360	2
AT1G21370	268
AT1G21380	663
AT1G21390	104
AT1G21395	0
AT1G21400	389
AT1G21410	250
AT1G21420	0
AT1G21430	0
AT1G21440	1633
AT1G21450	311
AT1G21460	590
AT1G21470	5
AT1G21475	0
AT1G21480	423
AT1G21490	0
AT1G21500	2292
AT1G21510	6
AT1G21520	13
AT1G21525	18
AT1G21528	1
AT1G21529	1
AT1G21530	2
AT1G21540	11
AT1G21550	3
AT1G21560	713
AT1G21580	1950
AT1G21590	1470
AT1G21600	3875
AT1G21610	795
AT1G21620	0
AT1G21630	2546
AT1G21640	1409
AT1G21650	1662
AT1G21651	4
AT1G21660	942
AT1G21670	374
AT1G21680	1685
AT1G21690	970
AT1G21695	29
AT1G21700	980
AT1G21710	352
AT1G21720	1436
AT1G21722	0
AT1G21730	990
AT1G21738	0
AT1G21740	447
AT1G21750	3678
AT1G21760	395
AT1G21770	8
AT1G21780	510
AT1G21790	210
AT1G21800	0
AT1G21810	207
AT1G21830	396
AT1G21835	0
AT1G21840	157
AT1G21850	1
AT1G21860	0
AT1G21864	0
AT1G21866	0
AT1G21870	0
AT1G21880	730
AT1G21890	6
AT1G21900	378
AT1G21910	79
AT1G21920	529
AT1G21925	0
AT1G21928	0
AT1G21930	340
AT1G21940	0
AT1G21945	1
AT1G21950	0
AT1G21960	0
AT1G21970	0
AT1G21973	0
AT1G21980	1015
AT1G21990	0
AT1G22000	1
AT1G22010	0
AT1G22015	0
AT1G22020	555
AT1G22030	324
AT1G22040	276
AT1G22050	188
AT1G22060	1497
AT1G22065	29
AT1G22070	757
AT1G22080	0
AT1G22090	0
AT1G22100	0
AT1G22110	3
AT1G22120	1
AT1G22130	0
AT1G22140	468
AT1G22150	4
AT1G22160	531
AT1G22170	202
AT1G22180	35
AT1G22190	401
AT1G22200	959
AT1G22210	0
AT1G22220	15
AT1G22230	10
AT1G22240	0
AT1G22250	22
AT1G22260	49
AT1G22270	534
AT1G22275	49
AT1G22280	572
AT1G22290	0
AT1G22300	6691
AT1G22310	285
AT1G22320	0
AT1G22330	378
AT1G22340	6
AT1G22350	50
AT1G22360	20
AT1G22370	13
AT1G22380	1
AT1G22400	2
AT1G22403	79
AT1G22410	2207
AT1G22420	0
AT1G22430	1634
AT1G22440	1
AT1G22450	2161
AT1G22460	2
AT1G22470	20
AT1G22480	57
AT1G22490	45
AT1G22500	0
AT1G22510	140
AT1G22520	515
AT1G22530	791
AT1G22540	101
AT1G22550	100
AT1G22560	15
AT1G22570	23
AT1G22580	0
AT1G22590	271
AT1G22600	7
AT1G22610	0
AT1G22620	760
AT1G22630	858
AT1G22640	539
AT1G22650	146
AT1G22660	331
AT1G22670	0
AT1G22680	7
AT1G22690	76
AT1G22700	1940
AT1G22710	2713
AT1G22720	0
AT1G22730	773
AT1G22740	373
AT1G22750	547
AT1G22760	7
AT1G22770	3614
AT1G22780	6010
AT1G22790	413
AT1G22800	0
AT1G22810	0
AT1G22830	163
AT1G22840	1779
AT1G22850	1805
AT1G22860	528
AT1G22870	390
AT1G22880	298
AT1G22882	539
AT1G22885	148
AT1G22890	23
AT1G22900	0
AT1G22910	1182
AT1G22920	692
AT1G22930	1325
AT1G22940	485
AT1G22950	495
AT1G22960	342
AT1G22970	417
AT1G22980	8
AT1G22985	58
AT1G22990	2
AT1G23000	295
AT1G23010	36
AT1G23020	679
AT1G23030	915
AT1G23037	0
AT1G23040	45
AT1G23050	0
AT1G23052	0
AT1G23060	317
AT1G23070	23
AT1G23080	2760
AT1G23090	184
AT1G23100	301
AT1G23110	0
AT1G23120	1
AT1G23130	0
AT1G23140	4
AT1G23145	0
AT1G23147	0
AT1G23150	12
AT1G23160	1
AT1G23170	557
AT1G23180	1387
AT1G23190	2224
AT1G23200	13
AT1G23201	0
AT1G23205	478
AT1G23210	1
AT1G23220	405
AT1G23230	1175
AT1G23240	2
AT1G23250	0
AT1G23260	515
AT1G23270	0
AT1G23280	882
AT1G23290	0
AT1G23300	0
AT1G23310	15702
AT1G23320	0
AT1G23330	396
AT1G23340	204
AT1G23350	12
AT1G23360	855
AT1G23380	569
AT1G23390	337
AT1G23400	1735
AT1G23410	0
AT1G23420	0
AT1G23440	310
AT1G23450	70
AT1G23460	252
AT1G23465	28
AT1G23470	31
AT1G23480	345
AT1G23490	3778
AT1G23500	1
AT1G23510	0
AT1G23520	1
AT1G23530	71
AT1G23540	2
AT1G23550	23
AT1G23560	10
AT1G23570	0
AT1G23580	6
AT1G23590	1
AT1G23600	2
AT1G23610	0
AT1G23620	0
AT1G23640	0
AT1G23645	0
AT1G23650	0
AT1G23660	0
AT1G23670	0
AT1G23680	0
AT1G23690	1
AT1G23700	1
AT1G23710	702
AT1G23720	0
AT1G23730	357
AT1G23740	3245
AT1G23750	234
AT1G23760	11
AT1G23770	0
AT1G23780	591
AT1G23790	529
AT1G23800	26
AT1G23810	2
AT1G23820	2737
AT1G23830	0
AT1G23840	12
AT1G23850	23
AT1G23860	715
AT1G23870	896
AT1G23880	179
AT1G23890	282
AT1G23900	1056
AT1G23910	0
AT1G23915	0
AT1G23920	0
AT1G23930	0
AT1G23935	529
AT1G23950	533
AT1G23960	737
AT1G23965	5
AT1G23970	217
AT1G23980	56
AT1G23985	0
AT1G23990	0
AT1G23995	0
AT1G24000	0
AT1G24010	0
AT1G24020	8731
AT1G24030	46
AT1G24040	398
AT1G24050	1518
AT1G24060	0
AT1G24062	0
AT1G24068	1
AT1G24070	1962
AT1G24080	0
AT1G24090	237
AT1G24095	110
AT1G24100	1011
AT1G24110	0
AT1G24120	727
AT1G24130	0
AT1G24140	0
AT1G24145	0
AT1G24147	3
AT1G24148	89
AT1G24150	55
AT1G24159	0
AT1G24160	1653
AT1G24170	948
AT1G24180	1145
AT1G24190	1132
AT1G24200	0
AT1G24210	34
AT1G24212	0
AT1G24220	0
AT1G24230	0
AT1G24240	377
AT1G24250	1
AT1G24256	0
AT1G24260	545
AT1G24265	170
AT1G24267	902
AT1G24270	6
AT1G24280	213
AT1G24290	66
AT1G24300	1227
AT1G24310	701
AT1G24320	28
AT1G24330	118
AT1G24340	508
AT1G24350	235
AT1G24360	2756
AT1G24370	0
AT1G24380	0
AT1G24388	0
AT1G24390	0
AT1G24400	88
AT1G24405	7
AT1G24420	3
AT1G24430	0
AT1G24440	241
AT1G24450	314
AT1G24460	1733
AT1G24470	84
AT1G24475	0
AT1G24480	0
AT1G24485	0
AT1G24490	996
AT1G24510	5263
AT1G24520	15
AT1G24530	195
AT1G24540	0
AT1G24545	0
AT1G24560	525
AT1G24570	2
AT1G24575	586
AT1G24577	19
AT1G24580	2
AT1G24590	0
AT1G24600	18
AT1G24610	816
AT1G24620	0
AT1G24625	157
AT1G24640	0
AT1G24650	0
AT1G24657	0
AT1G24660	0
AT1G24686	0
AT1G24706	2181
AT1G24733	0
AT1G24735	18
AT1G24764	1860
AT1G24792	0
AT1G24793	0
AT1G24800	0
AT1G24807	0
AT1G24822	0
AT1G24851	0
AT1G24879	0
AT1G24880	1
AT1G24881	0
AT1G24909	0
AT1G24938	0
AT1G24967	0
AT1G24996	0
AT1G25025	0
AT1G25053	0
AT1G25054	0
AT1G25055	0
AT1G25083	0
AT1G25097	0
AT1G25098	1
AT1G25112	0
AT1G25141	0
AT1G25145	0
AT1G25150	0
AT1G25155	0
AT1G25175	0
AT1G25180	0
AT1G25209	1
AT1G25210	0
AT1G25211	0
AT1G25220	357
AT1G25230	516
AT1G25240	1
AT1G25250	257
AT1G25260	1940
AT1G25270	0
AT1G25275	783
AT1G25277	96
AT1G25280	757
AT1G25290	441
AT1G25300	0
AT1G25310	0
AT1G25320	446
AT1G25330	2
AT1G25340	36
AT1G25350	1864
AT1G25360	187
AT1G25370	68
AT1G25375	318
AT1G25380	612
AT1G25390	254
AT1G25400	143
AT1G25410	0
AT1G25420	547
AT1G25422	6
AT1G25425	12
AT1G25430	0
AT1G25440	3732
AT1G25450	139
AT1G25460	0
AT1G25470	596
AT1G25480	467
AT1G25490	2821
AT1G25500	348
AT1G25510	482
AT1G25520	412
AT1G25530	766
AT1G25540	716
AT1G25550	639
AT1G25560	374
AT1G25570	1104
AT1G25580	475
AT1G25682	403
AT1G25784	0
AT1G25886	0
AT1G25988	0
AT1G26090	249
AT1G26100	285
AT1G26110	4610
AT1G26120	385
AT1G26130	482
AT1G26140	1
AT1G26150	2731
AT1G26160	457
AT1G26170	958
AT1G26180	777
AT1G26190	484
AT1G26200	0
AT1G26208	55
AT1G26210	0
AT1G26218	14
AT1G26220	0
AT1G26225	0
AT1G26230	1023
AT1G26233	13
AT1G26235	0
AT1G26240	0
AT1G26250	0
AT1G26255	0
AT1G26260	211
AT1G26270	1210
AT1G26290	0
AT1G26300	451
AT1G26310	797
AT1G26320	1
AT1G26330	143
AT1G26340	307
AT1G26350	0
AT1G26355	0
AT1G26360	0
AT1G26370	565
AT1G26380	0
AT1G26390	0
AT1G26400	0
AT1G26410	0
AT1G26420	0
AT1G26430	0
AT1G26440	300
AT1G26450	446
AT1G26460	1543
AT1G26470	412
AT1G26480	1
AT1G26490	0
AT1G26500	42
AT1G26510	1
AT1G26515	1
AT1G26520	207
AT1G26530	30
AT1G26540	210
AT1G26550	2063
AT1G26558	8
AT1G26560	570
AT1G26570	348
AT1G26580	2621
AT1G26590	3
AT1G26600	49
AT1G26610	6
AT1G26620	434
AT1G26630	13853
AT1G26640	648
AT1G26650	690
AT1G26660	264
AT1G26665	814
AT1G26670	644
AT1G26680	0
AT1G26690	353
AT1G26700	0
AT1G26710	0
AT1G26720	3
AT1G26730	604
AT1G26740	513
AT1G26750	498
AT1G26760	228
AT1G26761	434
AT1G26762	0
AT1G26770	976
AT1G26773	0
AT1G26780	110
AT1G26790	0
AT1G26795	0
AT1G26796	0
AT1G26797	0
AT1G26798	0
AT1G26799	0
AT1G26800	212
AT1G26810	267
AT1G26815	0
AT1G26820	64
AT1G26830	1605
AT1G26840	101
AT1G26850	6900
AT1G26860	0
AT1G26870	0
AT1G26880	4233
AT1G26890	7
AT1G26900	200
AT1G26910	491
AT1G26911	9
AT1G26920	856
AT1G26921	0
AT1G26930	167
AT1G26940	224
AT1G26945	212
AT1G26950	0
AT1G26960	176
AT1G26970	0
AT1G26973	0
AT1G26975	0
AT1G26976	0
AT1G26985	0
AT1G26990	0
AT1G27000	1242
AT1G27008	2
AT1G27020	38
AT1G27030	150
AT1G27040	10
AT1G27045	39
AT1G27050	237
AT1G27060	73
AT1G27070	473
AT1G27080	0
AT1G27090	2550
AT1G27100	1847
AT1G27110	18
AT1G27120	1096
AT1G27130	1125
AT1G27135	0
AT1G27140	1
AT1G27150	615
AT1G27160	0
AT1G27170	107
AT1G27180	223
AT1G27190	1296
AT1G27200	207
AT1G27210	916
AT1G27220	0
AT1G27240	0
AT1G27250	0
AT1G27260	0
AT1G27270	0
AT1G27280	0
AT1G27285	112
AT1G27290	627
AT1G27300	348
AT1G27310	1713
AT1G27320	2167
AT1G27330	622
AT1G27340	649
AT1G27350	608
AT1G27360	951
AT1G27370	1195
AT1G27380	30
AT1G27385	479
AT1G27390	1162
AT1G27400	4971
AT1G27410	234
AT1G27420	100
AT1G27430	1378
AT1G27435	903
AT1G27440	206
AT1G27450	4407
AT1G27460	957
AT1G27461	0
AT1G27470	765
AT1G27480	852
AT1G27490	0
AT1G27500	166
AT1G27510	1571
AT1G27520	1039
AT1G27530	858
AT1G27535	0
AT1G27540	306
AT1G27550	0
AT1G27555	0
AT1G27560	0
AT1G27565	1
AT1G27570	0
AT1G27580	0
AT1G27595	1083
AT1G27600	720
AT1G27610	0
AT1G27620	38
AT1G27630	1489
AT1G27640	7
AT1G27650	1296
AT1G27660	374
AT1G27670	4
AT1G27671	0
AT1G27680	847
AT1G27690	250
AT1G27695	104
AT1G27700	279
AT1G27710	0
AT1G27720	32
AT1G27730	334
AT1G27740	0
AT1G27750	576
AT1G27752	642
AT1G27760	985
AT1G27770	1226
AT1G27780	0
AT1G27790	0
AT1G27800	0
AT1G27810	0
AT1G27815	0
AT1G27820	3
AT1G27840	357
AT1G27850	1016
AT1G27860	0
AT1G27870	0
AT1G27880	159
AT1G27890	0
AT1G27900	795
AT1G27910	316
AT1G27920	7
AT1G27921	92
AT1G27930	968
AT1G27940	209
AT1G27950	2770
AT1G27960	289
AT1G27970	1359
AT1G27980	276
AT1G27990	0
AT1G28000	0
AT1G28002	0
AT1G28005	0
AT1G28010	0
AT1G28020	0
AT1G28030	0
AT1G28040	0
AT1G28050	1095
AT1G28060	1636
AT1G28070	149
AT1G28080	1
AT1G28090	690
AT1G28100	443
AT1G28110	472
AT1G28120	679
AT1G28130	29
AT1G28135	0
AT1G28140	1429
AT1G28150	870
AT1G28160	0
AT1G28170	0
AT1G28180	0
AT1G28190	54
AT1G28200	605
AT1G28210	225
AT1G28220	6
AT1G28230	109
AT1G28240	555
AT1G28250	363
AT1G28260	554
AT1G28265	0
AT1G28270	3
AT1G28280	670
AT1G28290	7128
AT1G28300	0
AT1G28305	0
AT1G28306	1
AT1G28310	345
AT1G28320	824
AT1G28323	0
AT1G28327	0
AT1G28330	2918
AT1G28335	1
AT1G28340	1166
AT1G28350	1451
AT1G28360	56
AT1G28370	49
AT1G28375	1
AT1G28380	404
AT1G28390	210
AT1G28395	408
AT1G28400	3239
AT1G28410	369
AT1G28420	1489
AT1G28430	7
AT1G28440	2007
AT1G28447	4
AT1G28450	0
AT1G28455	0
AT1G28460	0
AT1G28465	0
AT1G28470	18
AT1G28480	17
AT1G28490	543
AT1G28500	0
AT1G28510	436
AT1G28520	780
AT1G28530	571
AT1G28540	143
AT1G28550	0
AT1G28560	108
AT1G28570	208
AT1G28580	1129
AT1G28590	0
AT1G28591	0
AT1G28600	65
AT1G28610	596
AT1G28620	33
AT1G28630	0
AT1G28640	0
AT1G28650	0
AT1G28660	0
AT1G28670	112
AT1G28680	56
AT1G28685	7
AT1G28690	100
AT1G28695	0
AT1G28700	4
AT1G28710	278
AT1G28715	153
AT1G28720	0
AT1G28730	1
AT1G28740	1
AT1G28750	0
AT1G28760	161
AT1G28765	38
AT1G28770	0
AT1G28780	0
AT1G28790	0
AT1G28800	0
AT1G28810	0
AT1G28815	0
AT1G28820	2
AT1G28830	0
AT1G28840	0
AT1G28850	1
AT1G28860	0
AT1G28870	1
AT1G28880	0
AT1G28890	0
AT1G28900	0
AT1G28910	0
AT1G28920	2
AT1G28930	2
AT1G28940	0
AT1G28950	2
AT1G28960	353
AT1G28970	0
AT1G28980	1
AT1G28990	0
AT1G29000	0
AT1G29005	0
AT1G29010	0
AT1G29020	0
AT1G29025	0
AT1G29030	423
AT1G29040	452
AT1G29041	0
AT1G29050	97
AT1G29060	84
AT1G29070	6927
AT1G29071	1
AT1G29075	0
AT1G29080	0
AT1G29090	0
AT1G29100	0
AT1G29110	12
AT1G29120	592
AT1G29140	3
AT1G29150	2157
AT1G29160	114
AT1G29170	769
AT1G29179	0
AT1G29180	0
AT1G29190	0
AT1G29195	243
AT1G29200	34
AT1G29210	0
AT1G29220	535
AT1G29230	12
AT1G29240	407
AT1G29250	1478
AT1G29260	508
AT1G29265	0
AT1G29270	1
AT1G29280	0
AT1G29290	4
AT1G29300	115
AT1G29310	935
AT1G29320	657
AT1G29330	226
AT1G29340	1161
AT1G29350	411
AT1G29355	0
AT1G29357	47
AT1G29360	1
AT1G29370	355
AT1G29380	133
AT1G29390	1209
AT1G29395	1846
AT1G29400	2707
AT1G29410	186
AT1G29418	301
AT1G29420	5
AT1G29430	48
AT1G29435	0
AT1G29440	59
AT1G29450	74
AT1G29460	66
AT1G29465	41
AT1G29470	7530
AT1G29475	0
AT1G29480	0
AT1G29490	28
AT1G29500	228
AT1G29510	125
AT1G29520	259
AT1G29530	497
AT1G29535	8
AT1G29540	0
AT1G29550	212
AT1G29560	191
AT1G29570	0
AT1G29580	0
AT1G29590	32
AT1G29600	0
AT1G29620	0
AT1G29630	260
AT1G29640	1
AT1G29650	0
AT1G29660	527
AT1G29670	4665
AT1G29680	3
AT1G29690	196
AT1G29700	435
AT1G29710	131
AT1G29715	0
AT1G29720	201
AT1G29730	69
AT1G29740	23
AT1G29750	783
AT1G29760	267
AT1G29770	47
AT1G29775	0
AT1G29780	0
AT1G29785	286
AT1G29790	798
AT1G29800	282
AT1G29810	264
AT1G29820	249
AT1G29830	3
AT1G29840	125
AT1G29850	1235
AT1G29860	0
AT1G29870	0
AT1G29880	3170
AT1G29890	558
AT1G29900	4529
AT1G29910	35736
AT1G29920	28994
AT1G29930	128857
AT1G29940	1631
AT1G29950	929
AT1G29960	101
AT1G29962	0
AT1G29965	62
AT1G29970	261
AT1G29980	679
AT1G29990	797
AT1G30000	511
AT1G30010	304
AT1G30020	0
AT1G30030	0
AT1G30040	144
AT1G30050	0
AT1G30060	1
AT1G30070	340
AT1G30080	48
AT1G30090	434
AT1G30100	25
AT1G30110	113
AT1G30120	2981
AT1G30130	515
AT1G30135	25
AT1G30140	0
AT1G30150	0
AT1G30160	20
AT1G30170	0
AT1G30180	0
AT1G30190	15
AT1G30200	667
AT1G30210	323
AT1G30220	9
AT1G30230	10186
AT1G30240	491
AT1G30250	12
AT1G30260	129
AT1G30270	722
AT1G30280	349
AT1G30282	0
AT1G30290	215
AT1G30300	267
AT1G30310	0
AT1G30320	183
AT1G30330	9423
AT1G30340	0
AT1G30350	0
AT1G30360	8303
AT1G30370	3
AT1G30380	15514
AT1G30390	2
AT1G30400	3572
AT1G30410	756
AT1G30420	200
AT1G30430	0
AT1G30440	1920
AT1G30450	918
AT1G30455	1
AT1G30460	663
AT1G30470	1642
AT1G30473	1
AT1G30475	35
AT1G30480	491
AT1G30490	963
AT1G30500	130
AT1G30510	512
AT1G30515	14
AT1G30520	1290
AT1G30530	1939
AT1G30540	422
AT1G30545	121
AT1G30550	0
AT1G30560	0
AT1G30570	605
AT1G30580	5285
AT1G30590	1466
AT1G30600	490
AT1G30610	1457
AT1G30620	707
AT1G30630	2026
AT1G30640	139
AT1G30650	92
AT1G30660	16
AT1G30670	0
AT1G30680	2400
AT1G30690	4232
AT1G30700	0
AT1G30710	0
AT1G30720	0
AT1G30730	0
AT1G30740	16
AT1G30750	0
AT1G30755	106
AT1G30757	0
AT1G30760	77
AT1G30780	0
AT1G30784	0
AT1G30790	0
AT1G30795	4
AT1G30800	0
AT1G30810	518
AT1G30814	11
AT1G30820	2936
AT1G30825	317
AT1G30830	0
AT1G30835	750
AT1G30840	2
AT1G30845	74
AT1G30850	0
AT1G30860	53
AT1G30870	0
AT1G30880	1564
AT1G30890	377
AT1G30900	90
AT1G30910	574
AT1G30920	0
AT1G30921	0
AT1G30925	0
AT1G30930	0
AT1G30935	9
AT1G30940	0
AT1G30945	0
AT1G30950	0
AT1G30960	342
AT1G30970	1058
AT1G30972	0
AT1G30974	0
AT1G30975	0
AT1G30980	0
AT1G30990	0
AT1G31000	0
AT1G31010	180
AT1G31020	243
AT1G31030	0
AT1G31040	259
AT1G31050	13
AT1G31070	1092
AT1G31072	0
AT1G31080	0
AT1G31090	0
AT1G31093	0
AT1G31095	0
AT1G31100	0
AT1G31110	0
AT1G31120	339
AT1G31130	1218
AT1G31140	0
AT1G31150	406
AT1G31160	676
AT1G31163	0
AT1G31166	0
AT1G31170	243
AT1G31173	1
AT1G31175	191
AT1G31180	2034
AT1G31190	838
AT1G31200	9
AT1G31210	0
AT1G31220	296
AT1G31230	1892
AT1G31240	7
AT1G31243	0
AT1G31245	0
AT1G31250	0
AT1G31255	0
AT1G31258	25
AT1G31260	0
AT1G31270	3
AT1G31274	0
AT1G31280	401
AT1G31290	16
AT1G31300	537
AT1G31310	37
AT1G31320	63
AT1G31330	36207
AT1G31335	366
AT1G31340	1196
AT1G31350	196
AT1G31355	25
AT1G31358	0
AT1G31360	375
AT1G31370	0
AT1G31380	0
AT1G31390	0
AT1G31400	0
AT1G31410	575
AT1G31420	2480
AT1G31430	111
AT1G31440	845
AT1G31450	0
AT1G31460	175
AT1G31470	120
AT1G31480	307
AT1G31485	0
AT1G31490	4
AT1G31500	477
AT1G31510	0
AT1G31520	0
AT1G31530	0
AT1G31540	267
AT1G31550	1006
AT1G31555	0
AT1G31570	1
AT1G31580	3215
AT1G31600	791
AT1G31620	0
AT1G31630	0
AT1G31640	0
AT1G31650	949
AT1G31660	1165
AT1G31670	0
AT1G31690	0
AT1G31710	58
AT1G31720	13
AT1G31730	2062
AT1G31740	0
AT1G31750	9
AT1G31760	109
AT1G31770	1011
AT1G31772	1
AT1G31780	1086
AT1G31790	90
AT1G31800	2578
AT1G31810	1215
AT1G31812	4714
AT1G31814	84
AT1G31817	714
AT1G31820	16
AT1G31830	764
AT1G31835	46
AT1G31840	81
AT1G31850	4374
AT1G31860	1200
AT1G31870	568
AT1G31880	44
AT1G31885	0
AT1G31900	11
AT1G31910	3932
AT1G31920	0
AT1G31930	1320
AT1G31935	63
AT1G31940	249
AT1G31950	36
AT1G31960	0
AT1G31970	3869
AT1G31983	11
AT1G31990	5
AT1G31993	0
AT1G32000	0
AT1G32010	0
AT1G32020	0
AT1G32030	0
AT1G32040	0
AT1G32045	0
AT1G32049	0
AT1G32050	2700
AT1G32060	16675
AT1G32070	1329
AT1G32080	8614
AT1G32090	1429
AT1G32100	186
AT1G32110	0
AT1G32120	302
AT1G32127	106
AT1G32130	1700
AT1G32140	0
AT1G32150	269
AT1G32160	1125
AT1G32170	16
AT1G32172	5
AT1G32180	0
AT1G32190	221
AT1G32200	2124
AT1G32210	1136
AT1G32220	922
AT1G32225	0
AT1G32230	3830
AT1G32240	278
AT1G32250	1
AT1G32260	210
AT1G32270	0
AT1G32280	0
AT1G32300	1
AT1G32310	164
AT1G32320	0
AT1G32330	293
AT1G32337	0
AT1G32340	232
AT1G32350	1
AT1G32360	842
AT1G32361	0
AT1G32370	198
AT1G32375	6
AT1G32380	438
AT1G32385	8
AT1G32390	0
AT1G32400	1469
AT1G32410	381
AT1G32415	184
AT1G32420	0
AT1G32430	0
AT1G32440	975
AT1G32450	42
AT1G32460	29
AT1G32470	10027
AT1G32480	0
AT1G32490	1512
AT1G32500	1626
AT1G32505	0
AT1G32510	1
AT1G32520	198
AT1G32530	843
AT1G32540	890
AT1G32550	968
AT1G32560	1
AT1G32570	18
AT1G32575	1
AT1G32580	1421
AT1G32582	0
AT1G32583	1
AT1G32585	0
AT1G32590	0
AT1G32600	0
AT1G32610	61
AT1G32620	0
AT1G32630	73
AT1G32640	0
AT1G32650	0
AT1G32660	0
AT1G32680	0
AT1G32690	45
AT1G32700	371
AT1G32710	0
AT1G32713	0
AT1G32720	0
AT1G32730	293
AT1G32740	30
AT1G32750	1970
AT1G32760	148
AT1G32763	0
AT1G32770	0
AT1G32780	32
AT1G32790	1222
AT1G32810	830
AT1G32820	0
AT1G32830	0
AT1G32840	0
AT1G32850	2
AT1G32860	197
AT1G32870	137
AT1G32880	2
AT1G32890	0
AT1G32900	669
AT1G32910	4
AT1G32920	2040
AT1G32928	488
AT1G32930	392
AT1G32940	176
AT1G32950	2
AT1G32960	2
AT1G32970	0
AT1G32975	0
AT1G32980	0
AT1G32990	7367
AT1G32992	0
AT1G33000	0
AT1G33010	0
AT1G33020	0
AT1G33030	0
AT1G33040	2575
AT1G33050	695
AT1G33055	2
AT1G33060	119
AT1G33070	0
AT1G33080	110
AT1G33090	0
AT1G33100	0
AT1G33102	0
AT1G33110	335
AT1G33120	1420
AT1G33130	0
AT1G33135	0
AT1G33140	2286
AT1G33160	1
AT1G33170	2497
AT1G33180	2
AT1G33190	0
AT1G33200	0
AT1G33220	0
AT1G33230	577
AT1G33240	2693
AT1G33250	399
AT1G33260	54
AT1G33265	647
AT1G33270	379
AT1G33280	0
AT1G33290	1496
AT1G33300	0
AT1G33320	0
AT1G33330	301
AT1G33340	6
AT1G33350	151
AT1G33355	0
AT1G33360	857
AT1G33370	0
AT1G33380	0
AT1G33390	587
AT1G33400	455
AT1G33410	2037
AT1G33415	88
AT1G33420	0
AT1G33430	0
AT1G33440	4
AT1G33450	0
AT1G33460	0
AT1G33470	4677
AT1G33475	56
AT1G33480	292
AT1G33490	565
AT1G33500	6
AT1G33510	0
AT1G33520	1138
AT1G33530	0
AT1G33540	3
AT1G33550	0
AT1G33560	289
AT1G33570	0
AT1G33580	0
AT1G33590	2205
AT1G33600	623
AT1G33607	0
AT1G33610	56
AT1G33612	12
AT1G33615	65
AT1G33640	0
AT1G33660	24
AT1G33670	0
AT1G33680	1820
AT1G33700	193
AT1G33710	0
AT1G33720	3
AT1G33730	0
AT1G33740	0
AT1G33743	0
AT1G33750	0
AT1G33760	2
AT1G33770	0
AT1G33780	382
AT1G33785	0
AT1G33790	37
AT1G33800	78
AT1G33810	1541
AT1G33811	750
AT1G33813	0
AT1G33817	0
AT1G33820	0
AT1G33830	0
AT1G33835	0
AT1G33840	0
AT1G33850	0
AT1G33855	0
AT1G33860	0
AT1G33870	0
AT1G33880	0
AT1G33890	0
AT1G33900	0
AT1G33910	0
AT1G33920	0
AT1G33930	49
AT1G33940	1
AT1G33945	0
AT1G33950	0
AT1G33960	0
AT1G33970	1028
AT1G33980	1131
AT1G33990	562
AT1G34000	1168
AT1G34010	388
AT1G34015	0
AT1G34020	496
AT1G34030	4126
AT1G34040	87
AT1G34042	0
AT1G34044	33
AT1G34046	0
AT1G34047	0
AT1G34049	0
AT1G34050	0
AT1G34060	11
AT1G34065	235
AT1G34070	0
AT1G34080	0
AT1G34090	0
AT1G34095	0
AT1G34097	0
AT1G34100	1
AT1G34110	396
AT1G34120	169
AT1G34130	1518
AT1G34140	0
AT1G34150	209
AT1G34160	266
AT1G34170	0
AT1G34180	4
AT1G34190	1023
AT1G34200	245
AT1G34210	856
AT1G34220	584
AT1G34230	0
AT1G34240	0
AT1G34245	50
AT1G34250	0
AT1G34260	446
AT1G34270	260
AT1G34281	0
AT1G34290	0
AT1G34300	282
AT1G34310	0
AT1G34315	17
AT1G34317	2
AT1G34320	1484
AT1G34330	0
AT1G34340	815
AT1G34350	282
AT1G34355	522
AT1G34360	323
AT1G34370	872
AT1G34380	442
AT1G34390	0
AT1G34392	0
AT1G34400	0
AT1G34403	0
AT1G34405	0
AT1G34410	0
AT1G34418	703
AT1G34420	17
AT1G34430	3206
AT1G34440	2
AT1G34460	95
AT1G34470	413
AT1G34480	10
AT1G34490	0
AT1G34500	0
AT1G34510	0
AT1G34520	0
AT1G34530	0
AT1G34540	0
AT1G34545	0
AT1G34550	1138
AT1G34560	0
AT1G34570	502
AT1G34575	0
AT1G34580	20
AT1G34590	0
AT1G34600	0
AT1G34610	0
AT1G34620	0
AT1G34630	171
AT1G34640	146
AT1G34650	0
AT1G34660	0
AT1G34670	0
AT1G34680	0
AT1G34690	0
AT1G34700	0
AT1G34710	0
AT1G34720	0
AT1G34730	0
AT1G34740	0
AT1G34750	344
AT1G34760	90
AT1G34770	169
AT1G34780	640
AT1G34790	0
AT1G34792	0
AT1G34795	0
AT1G34797	0
AT1G34800	0
AT1G34803	0
AT1G34805	0
AT1G34807	0
AT1G34808	0
AT1G34810	0
AT1G34812	0
AT1G34813	0
AT1G34815	0
AT1G34817	0
AT1G34818	0
AT1G34820	0
AT1G34822	0
AT1G34823	0
AT1G34825	0
AT1G34827	0
AT1G34828	0
AT1G34830	0
AT1G34836	0
AT1G34840	0
AT1G34842	0
AT1G34844	12
AT1G34850	0
AT1G34855	0
AT1G34860	0
AT1G34904	0
AT1G34910	0
AT1G34930	0
AT1G34967	0
AT1G35030	0
AT1G35035	0
AT1G35040	0
AT1G35050	0
AT1G35060	0
AT1G35080	0
AT1G35090	0
AT1G35100	0
AT1G35110	0
AT1G35112	96
AT1G35115	1073
AT1G35120	0
AT1G35130	5
AT1G35140	20
AT1G35143	0
AT1G35146	0
AT1G35150	0
AT1G35160	3282
AT1G35170	1
AT1G35180	54
AT1G35181	0
AT1G35183	1
AT1G35186	0
AT1G35190	98
AT1G35200	2
AT1G35210	83
AT1G35215	0
AT1G35220	917
AT1G35230	8
AT1G35240	0
AT1G35242	0
AT1G35250	0
AT1G35255	7
AT1G35260	27
AT1G35270	6
AT1G35280	2
AT1G35290	1080
AT1G35300	0
AT1G35310	15
AT1G35320	311
AT1G35330	0
AT1G35340	1162
AT1G35350	15
AT1G35353	0
AT1G35360	0
AT1G35365	0
AT1G35370	0
AT1G35375	0
AT1G35380	0
AT1G35390	0
AT1G35400	0
AT1G35405	0
AT1G35410	0
AT1G35420	774
AT1G35430	28
AT1G35435	0
AT1G35440	0
AT1G35450	0
AT1G35460	382
AT1G35465	0
AT1G35467	0
AT1G35470	427
AT1G35480	0
AT1G35490	3
AT1G35500	0
AT1G35501	0
AT1G35510	747
AT1G35513	15
AT1G35515	2
AT1G35516	671
AT1G35520	0
AT1G35530	138
AT1G35535	0
AT1G35537	0
AT1G35540	0
AT1G35545	0
AT1G35550	0
AT1G35560	37
AT1G35570	0
AT1G35580	1709
AT1G35590	0
AT1G35600	0
AT1G35610	1
AT1G35612	212
AT1G35614	0
AT1G35617	0
AT1G35620	1168
AT1G35625	2
AT1G35630	0
AT1G35640	0
AT1G35645	0
AT1G35647	0
AT1G35650	0
AT1G35660	326
AT1G35663	0
AT1G35670	376
AT1G35680	10064
AT1G35690	0
AT1G35700	0
AT1G35710	303
AT1G35720	12001
AT1G35730	0
AT1G35735	0
AT1G35740	0
AT1G35745	0
AT1G35750	0
AT1G35760	0
AT1G35770	0
AT1G35780	1015
AT1G35790	0
AT1G35820	0
AT1G35830	72
AT1G35840	0
AT1G35850	0
AT1G35860	0
AT1G35870	0
AT1G35880	0
AT1G35890	0
AT1G35895	0
AT1G35910	72
AT1G35920	0
AT1G35930	0
AT1G35940	0
AT1G35950	0
AT1G35960	0
AT1G35970	0
AT1G35980	0
AT1G35990	0
AT1G35995	0
AT1G36000	0
AT1G36005	0
AT1G36010	0
AT1G36020	0
AT1G36030	0
AT1G36035	0
AT1G36040	0
AT1G36050	966
AT1G36060	3
AT1G36070	357
AT1G36078	0
AT1G36080	0
AT1G36085	0
AT1G36090	0
AT1G36095	0
AT1G36100	0
AT1G36105	0
AT1G36110	0
AT1G36120	0
AT1G36130	0
AT1G36140	0
AT1G36150	1
AT1G36160	7442
AT1G36180	366
AT1G36185	0
AT1G36190	0
AT1G36200	0
AT1G36210	0
AT1G36220	0
AT1G36225	0
AT1G36230	0
AT1G36240	0
AT1G36250	0
AT1G36260	0
AT1G36270	0
AT1G36272	0
AT1G36280	625
AT1G36290	0
AT1G36300	0
AT1G36305	0
AT1G36310	1119
AT1G36320	2779
AT1G36325	0
AT1G36330	0
AT1G36340	0
AT1G36350	0
AT1G36360	0
AT1G36370	526
AT1G36380	184
AT1G36390	1488
AT1G36395	0
AT1G36400	0
AT1G36403	0
AT1G36406	0
AT1G36420	0
AT1G36430	0
AT1G36440	0
AT1G36441	0
AT1G36445	0
AT1G36450	0
AT1G36460	0
AT1G36470	0
AT1G36480	0
AT1G36485	0
AT1G36490	0
AT1G36495	0
AT1G36500	0
AT1G36510	0
AT1G36520	0
AT1G36530	0
AT1G36540	0
AT1G36550	0
AT1G36560	0
AT1G36570	0
AT1G36580	16
AT1G36590	0
AT1G36595	0
AT1G36600	0
AT1G36605	0
AT1G36610	0
AT1G36620	0
AT1G36622	0
AT1G36623	0
AT1G36627	0
AT1G36630	0
AT1G36640	0
AT1G36650	0
AT1G36660	0
AT1G36670	0
AT1G36675	5
AT1G36680	2
AT1G36690	0
AT1G36700	0
AT1G36710	0
AT1G36720	0
AT1G36730	3507
AT1G36740	0
AT1G36745	0
AT1G36750	0
AT1G36756	0
AT1G36763	0
AT1G36770	0
AT1G36775	0
AT1G36790	0
AT1G36795	0
AT1G36800	0
AT1G36810	0
AT1G36830	0
AT1G36840	0
AT1G36850	0
AT1G36880	0
AT1G36890	0
AT1G36910	0
AT1G36915	0
AT1G36920	3
AT1G36922	1
AT1G36925	0
AT1G36927	0
AT1G36933	0
AT1G36936	0
AT1G36940	127
AT1G36942	0
AT1G36950	0
AT1G36960	0
AT1G36970	0
AT1G36975	0
AT1G36980	832
AT1G36990	515
AT1G36992	0
AT1G37000	0
AT1G37010	0
AT1G37012	0
AT1G37015	0
AT1G37020	0
AT1G37030	0
AT1G37035	0
AT1G37036	0
AT1G37037	0
AT1G37038	0
AT1G37040	0
AT1G37045	0
AT1G37050	0
AT1G37057	0
AT1G37060	0
AT1G37063	0
AT1G37070	0
AT1G37080	0
AT1G37090	0
AT1G37095	0
AT1G37100	0
AT1G37110	0
AT1G37113	0
AT1G37120	0
AT1G37130	2732
AT1G37140	0
AT1G37150	42
AT1G37160	0
AT1G37170	0
AT1G37180	0
AT1G37190	0
AT1G37200	0
AT1G37210	0
AT1G37275	0
AT1G37340	0
AT1G37405	0
AT1G37471	0
AT1G37537	0
AT1G37603	0
AT1G37669	0
AT1G37735	0
AT1G37801	0
AT1G37867	0
AT1G37933	0
AT1G37999	2
AT1G38065	0
AT1G38131	191
AT1G38140	0
AT1G38149	0
AT1G38158	0
AT1G38167	0
AT1G38176	0
AT1G38185	0
AT1G38194	0
AT1G38203	0
AT1G38212	0
AT1G38221	0
AT1G38230	0
AT1G38240	0
AT1G38250	0
AT1G38260	0
AT1G38270	0
AT1G38280	0
AT1G38290	0
AT1G38300	0
AT1G38310	0
AT1G38320	0
AT1G38330	0
AT1G38340	0
AT1G38350	0
AT1G38360	0
AT1G38380	0
AT1G38390	0
AT1G38400	0
AT1G38410	0
AT1G38416	0
AT1G38423	0
AT1G38430	0
AT1G38440	0
AT1G38450	0
AT1G38460	0
AT1G38550	0
AT1G38710	0
AT1G38790	0
AT1G38870	0
AT1G39030	0
AT1G39060	0
AT1G39070	0
AT1G39110	0
AT1G39190	0
AT1G39270	0
AT1G39350	0
AT1G39430	0
AT1G39510	0
AT1G39511	0
AT1G39513	0
AT1G39515	0
AT1G39590	0
AT1G39670	0
AT1G39750	0
AT1G39830	0
AT1G39910	0
AT1G39990	0
AT1G40069	0
AT1G40070	0
AT1G40071	0
AT1G40072	0
AT1G40073	0
AT1G40074	0
AT1G40075	0
AT1G40076	0
AT1G40077	0
AT1G40078	0
AT1G40079	0
AT1G40080	0
AT1G40081	0
AT1G40083	0
AT1G40084	0
AT1G40085	0
AT1G40086	0
AT1G40087	0
AT1G40089	0
AT1G40090	0
AT1G40091	0
AT1G40093	0
AT1G40095	0
AT1G40097	0
AT1G40099	0
AT1G40100	0
AT1G40101	0
AT1G40103	0
AT1G40104	0
AT1G40105	0
AT1G40106	0
AT1G40107	0
AT1G40109	0
AT1G40112	0
AT1G40113	0
AT1G40115	0
AT1G40117	0
AT1G40118	0
AT1G40119	0
AT1G40121	0
AT1G40123	0
AT1G40124	0
AT1G40125	0
AT1G40127	0
AT1G40129	0
AT1G40130	0
AT1G40131	0
AT1G40133	0
AT1G40135	0
AT1G40136	0
AT1G40137	0
AT1G40139	0
AT1G40141	0
AT1G40143	0
AT1G40150	0
AT1G40230	0
AT1G40310	0
AT1G40390	0
AT1G40470	0
AT1G40630	0
AT1G41115	0
AT1G41600	0
AT1G41630	0
AT1G41650	0
AT1G41660	0
AT1G41680	0
AT1G41690	0
AT1G41700	0
AT1G41710	0
AT1G41720	0
AT1G41723	0
AT1G41726	0
AT1G41730	0
AT1G41740	0
AT1G41743	0
AT1G41746	0
AT1G41750	0
AT1G41755	0
AT1G41760	0
AT1G41770	0
AT1G41775	0
AT1G41790	0
AT1G41795	0
AT1G41797	0
AT1G41798	0
AT1G41803	0
AT1G41810	0
AT1G41820	0
AT1G41825	0
AT1G41827	0
AT1G41830	1847
AT1G41835	0
AT1G41840	0
AT1G41850	0
AT1G41855	0
AT1G41860	0
AT1G41870	0
AT1G41880	3729
AT1G41890	0
AT1G41893	0
AT1G41896	0
AT1G41900	0
AT1G41910	0
AT1G41920	0
AT1G41930	1
AT1G42003	0
AT1G42040	0
AT1G42045	0
AT1G42050	1
AT1G42060	0
AT1G42070	0
AT1G42080	0
AT1G42090	0
AT1G42100	0
AT1G42110	0
AT1G42120	0
AT1G42130	0
AT1G42140	0
AT1G42150	0
AT1G42160	0
AT1G42170	0
AT1G42180	0
AT1G42190	0
AT1G42200	0
AT1G42210	0
AT1G42220	0
AT1G42230	0
AT1G42240	0
AT1G42250	0
AT1G42260	0
AT1G42270	0
AT1G42280	0
AT1G42290	0
AT1G42300	0
AT1G42310	0
AT1G42320	0
AT1G42350	0
AT1G42360	0
AT1G42365	0
AT1G42367	0
AT1G42370	0
AT1G42375	0
AT1G42377	0
AT1G42380	0
AT1G42385	0
AT1G42390	0
AT1G42393	0
AT1G42396	0
AT1G42400	0
AT1G42410	0
AT1G42420	0
AT1G42430	897
AT1G42440	1690
AT1G42450	0
AT1G42460	0
AT1G42470	1874
AT1G42480	637
AT1G42490	1
AT1G42500	0
AT1G42510	0
AT1G42515	0
AT1G42520	0
AT1G42525	0
AT1G42530	0
AT1G42540	768
AT1G42550	1784
AT1G42560	0
AT1G42570	0
AT1G42580	0
AT1G42590	0
AT1G42595	0
AT1G42600	0
AT1G42602	0
AT1G42605	0
AT1G42610	0
AT1G42615	0
AT1G42620	0
AT1G42630	0
AT1G42635	0
AT1G42650	0
AT1G42655	0
AT1G42680	0
AT1G42690	0
AT1G42695	0
AT1G42697	0
AT1G42698	0
AT1G42700	0
AT1G42703	0
AT1G42705	0
AT1G42710	0
AT1G42718	0
AT1G42727	0
AT1G42736	0
AT1G42740	0
AT1G42745	0
AT1G42780	0
AT1G42816	0
AT1G42852	0
AT1G42888	0
AT1G42924	0
AT1G42960	2627
AT1G42970	28479
AT1G42980	0
AT1G42990	528
AT1G43000	3
AT1G43005	0
AT1G43010	0
AT1G43020	0
AT1G43030	0
AT1G43040	0
AT1G43050	0
AT1G43060	0
AT1G43070	0
AT1G43080	0
AT1G43090	0
AT1G43100	0
AT1G43110	0
AT1G43120	0
AT1G43130	541
AT1G43140	0
AT1G43145	0
AT1G43150	0
AT1G43160	2
AT1G43170	27651
AT1G43171	0
AT1G43180	0
AT1G43190	2143
AT1G43195	0
AT1G43200	0
AT1G43205	0
AT1G43210	0
AT1G43220	0
AT1G43230	0
AT1G43240	0
AT1G43245	124
AT1G43250	7
AT1G43260	0
AT1G43270	1
AT1G43280	0
AT1G43290	0
AT1G43300	0
AT1G43310	2
AT1G43320	0
AT1G43330	0
AT1G43387	0
AT1G43415	0
AT1G43444	0
AT1G43502	0
AT1G43560	2037
AT1G43570	0
AT1G43575	0
AT1G43580	847
AT1G43590	4
AT1G43600	1
AT1G43605	2
AT1G43610	0
AT1G43620	797
AT1G43630	0
AT1G43640	2
AT1G43650	42
AT1G43660	0
AT1G43665	0
AT1G43666	0
AT1G43667	0
AT1G43670	5882
AT1G43675	45
AT1G43680	0
AT1G43690	1352
AT1G43700	508
AT1G43710	2268
AT1G43715	0
AT1G43720	0
AT1G43722	0
AT1G43723	0
AT1G43724	0
AT1G43725	0
AT1G43730	0
AT1G43740	0
AT1G43745	0
AT1G43750	0
AT1G43755	0
AT1G43760	0
AT1G43763	0
AT1G43765	46
AT1G43766	0
AT1G43770	162
AT1G43775	0
AT1G43777	0
AT1G43780	1
AT1G43781	0
AT1G43785	0
AT1G43790	141
AT1G43800	0
AT1G43810	0
AT1G43815	0
AT1G43820	0
AT1G43825	0
AT1G43830	0
AT1G43835	0
AT1G43840	0
AT1G43845	0
AT1G43850	1040
AT1G43860	514
AT1G43870	0
AT1G43880	1
AT1G43883	1
AT1G43886	91
AT1G43890	962
AT1G43895	0
AT1G43897	0
AT1G43900	777
AT1G43910	423
AT1G43920	0
AT1G43930	0
AT1G43940	0
AT1G43950	0
AT1G43960	0
AT1G43970	0
AT1G43980	87
AT1G43990	0
AT1G43995	0
AT1G43997	4
AT1G44000	1524
AT1G44010	0
AT1G44020	0
AT1G44030	0
AT1G44040	0
AT1G44045	0
AT1G44050	0
AT1G44060	0
AT1G44070	0
AT1G44075	0
AT1G44080	0
AT1G44085	0
AT1G44090	0
AT1G44100	493
AT1G44110	930
AT1G44120	5
AT1G44125	0
AT1G44130	0
AT1G44140	0
AT1G44150	2
AT1G44160	0
AT1G44170	2074
AT1G44180	2
AT1G44191	0
AT1G44224	2
AT1G44286	0
AT1G44318	0
AT1G44350	694
AT1G44370	0
AT1G44382	0
AT1G44414	12
AT1G44446	1730
AT1G44478	0
AT1G44500	0
AT1G44510	0
AT1G44542	212
AT1G44570	0
AT1G44575	28191
AT1G44580	0
AT1G44608	5
AT1G44641	0
AT1G44707	0
AT1G44740	92
AT1G44750	494
AT1G44760	651
AT1G44770	675
AT1G44780	379
AT1G44790	721
AT1G44800	122
AT1G44810	837
AT1G44820	594
AT1G44830	166
AT1G44835	756
AT1G44840	1
AT1G44850	0
AT1G44860	0
AT1G44870	0
AT1G44875	0
AT1G44880	0
AT1G44890	153
AT1G44895	0
AT1G44900	935
AT1G44910	1177
AT1G44920	1904
AT1G44935	0
AT1G44940	1
AT1G44941	0
AT1G44960	237
AT1G44970	55
AT1G44980	0
AT1G44990	0
AT1G45000	2768
AT1G45010	766
AT1G45015	0
AT1G45020	0
AT1G45030	0
AT1G45035	0
AT1G45040	0
AT1G45050	171
AT1G45063	0
AT1G45070	0
AT1G45080	0
AT1G45090	0
AT1G45100	0
AT1G45110	269
AT1G45120	201
AT1G45130	1610
AT1G45140	0
AT1G45145	501
AT1G45150	374
AT1G45160	1188
AT1G45163	1
AT1G45165	0
AT1G45170	267
AT1G45180	210
AT1G45190	0
AT1G45191	317
AT1G45201	85
AT1G45207	650
AT1G45211	0
AT1G45215	0
AT1G45221	0
AT1G45223	0
AT1G45225	0
AT1G45227	0
AT1G45229	67
AT1G45230	1236
AT1G45231	293
AT1G45233	306
AT1G45234	3
AT1G45236	0
AT1G45238	3
AT1G45240	1
AT1G45242	1
AT1G45243	0
AT1G45244	0
AT1G45246	0
AT1G45248	151
AT1G45249	634
AT1G45256	0
AT1G45332	750
AT1G45403	0
AT1G45474	2127
AT1G45545	30
AT1G45616	3
AT1G45688	1421
AT1G45760	0
AT1G45832	0
AT1G45904	0
AT1G45976	356
AT1G46048	0
AT1G46120	0
AT1G46192	0
AT1G46264	367
AT1G46336	0
AT1G46408	0
AT1G46480	479
AT1G46552	56
AT1G46554	198
AT1G46624	0
AT1G46696	0
AT1G46768	13
AT1G46840	0
AT1G46912	0
AT1G46984	0
AT1G47056	266
AT1G47128	5858
AT1G47130	1
AT1G47200	1084
AT1G47210	546
AT1G47220	0
AT1G47230	465
AT1G47240	412
AT1G47250	314
AT1G47260	2845
AT1G47265	0
AT1G47270	356
AT1G47271	6
AT1G47278	482
AT1G47280	0
AT1G47290	485
AT1G47300	0
AT1G47310	351
AT1G47317	0
AT1G47320	0
AT1G47330	294
AT1G47340	240
AT1G47350	0
AT1G47360	0
AT1G47370	8
AT1G47380	539
AT1G47389	0
AT1G47390	1
AT1G47395	17
AT1G47400	38
AT1G47405	3
AT1G47410	150
AT1G47420	2681
AT1G47430	0
AT1G47435	0
AT1G47440	26
AT1G47450	0
AT1G47460	0
AT1G47465	0
AT1G47470	0
AT1G47480	0
AT1G47485	6
AT1G47490	2034
AT1G47495	0
AT1G47497	0
AT1G47500	846
AT1G47510	0
AT1G47520	359
AT1G47530	1603
AT1G47540	0
AT1G47550	1110
AT1G47560	62
AT1G47565	50
AT1G47570	467
AT1G47578	68
AT1G47580	377
AT1G47590	0
AT1G47595	0
AT1G47600	0
AT1G47603	0
AT1G47606	0
AT1G47610	17
AT1G47620	0
AT1G47625	0
AT1G47630	0
AT1G47640	663
AT1G47650	0
AT1G47655	41
AT1G47657	0
AT1G47660	0
AT1G47670	965
AT1G47680	0
AT1G47690	0
AT1G47695	0
AT1G47700	0
AT1G47705	0
AT1G47710	923
AT1G47720	128
AT1G47730	0
AT1G47740	1333
AT1G47750	218
AT1G47760	26
AT1G47765	0
AT1G47770	0
AT1G47780	0
AT1G47783	0
AT1G47786	0
AT1G47790	0
AT1G47800	0
AT1G47810	0
AT1G47813	0
AT1G47816	0
AT1G47820	157
AT1G47830	709
AT1G47840	51
AT1G47845	0
AT1G47860	358
AT1G47870	371
AT1G47880	0
AT1G47885	0
AT1G47890	0
AT1G47900	1431
AT1G47910	0
AT1G47915	1
AT1G47920	1
AT1G47930	17
AT1G47940	0
AT1G47950	0
AT1G47960	235
AT1G47970	2914
AT1G47980	6
AT1G47990	0
AT1G48000	0
AT1G48010	0
AT1G48020	4
AT1G48030	6980
AT1G48040	157
AT1G48050	584
AT1G48060	2
AT1G48070	0
AT1G48080	0
AT1G48090	2539
AT1G48095	0
AT1G48100	282
AT1G48110	1106
AT1G48120	404
AT1G48130	0
AT1G48140	205
AT1G48145	0
AT1G48150	0
AT1G48160	609
AT1G48170	160
AT1G48175	231
AT1G48180	0
AT1G48190	0
AT1G48195	0
AT1G48200	245
AT1G48210	1322
AT1G48220	0
AT1G48230	1006
AT1G48240	907
AT1G48250	0
AT1G48260	0
AT1G48267	0
AT1G48268	0
AT1G48270	172
AT1G48280	215
AT1G48285	0
AT1G48290	0
AT1G48300	1701
AT1G48310	320
AT1G48315	32
AT1G48320	0
AT1G48325	0
AT1G48330	977
AT1G48340	0
AT1G48350	8479
AT1G48355	0
AT1G48360	607
AT1G48370	707
AT1G48380	371
AT1G48390	62
AT1G48400	1
AT1G48405	1
AT1G48410	5231
AT1G48420	1555
AT1G48422	0
AT1G48430	660
AT1G48440	1099
AT1G48450	2789
AT1G48460	851
AT1G48470	4
AT1G48480	1861
AT1G48490	777
AT1G48500	4
AT1G48510	0
AT1G48520	2356
AT1G48530	7
AT1G48540	1031
AT1G48550	206
AT1G48560	42
AT1G48570	1191
AT1G48580	85
AT1G48590	0
AT1G48600	934
AT1G48605	23
AT1G48610	612
AT1G48620	1832
AT1G48625	0
AT1G48630	3513
AT1G48635	487
AT1G48640	0
AT1G48650	2233
AT1G48660	1
AT1G48670	45
AT1G48680	1
AT1G48690	3
AT1G48698	0
AT1G48700	0
AT1G48710	0
AT1G48720	0
AT1G48725	0
AT1G48730	0
AT1G48740	30
AT1G48742	0
AT1G48745	23
AT1G48750	0
AT1G48760	565
AT1G48770	160
AT1G48780	76
AT1G48790	731
AT1G48800	0
AT1G48810	0
AT1G48820	11
AT1G48830	4430
AT1G48840	530
AT1G48850	1487
AT1G48860	1563
AT1G48870	57
AT1G48880	156
AT1G48890	0
AT1G48900	1446
AT1G48910	0
AT1G48912	0
AT1G48920	19467
AT1G48930	0
AT1G48940	4
AT1G48950	467
AT1G48953	0
AT1G48960	41
AT1G48970	434
AT1G48980	0
AT1G48990	0
AT1G49000	2
AT1G49005	0
AT1G49010	685
AT1G49015	0
AT1G49020	0
AT1G49030	0
AT1G49032	111
AT1G49040	1645
AT1G49050	197
AT1G49060	0
AT1G49070	0
AT1G49080	0
AT1G49090	0
AT1G49100	0
AT1G49110	0
AT1G49120	0
AT1G49130	453
AT1G49140	1389
AT1G49150	0
AT1G49160	21
AT1G49170	125
AT1G49180	255
AT1G49190	0
AT1G49200	3
AT1G49205	1
AT1G49210	39
AT1G49220	29
AT1G49225	4
AT1G49230	153
AT1G49240	7932
AT1G49245	186
AT1G49250	1
AT1G49260	0
AT1G49270	0
AT1G49280	0
AT1G49290	2
AT1G49300	827
AT1G49310	98
AT1G49320	236
AT1G49330	6
AT1G49340	2303
AT1G49350	251
AT1G49360	239
AT1G49370	2
AT1G49380	1311
AT1G49390	0
AT1G49400	422
AT1G49405	10
AT1G49410	1467
AT1G49420	0
AT1G49430	2255
AT1G49435	0
AT1G49440	0
AT1G49450	915
AT1G49460	0
AT1G49470	30
AT1G49475	9
AT1G49480	1297
AT1G49490	256
AT1G49500	187
AT1G49510	934
AT1G49520	195
AT1G49530	19
AT1G49540	522
AT1G49550	0
AT1G49560	396
AT1G49570	0
AT1G49580	889
AT1G49590	437
AT1G49600	3551
AT1G49610	1
AT1G49620	76
AT1G49630	1200
AT1G49640	5
AT1G49650	771
AT1G49660	432
AT1G49670	1241
AT1G49680	0
AT1G49690	0
AT1G49700	36
AT1G49710	369
AT1G49715	0
AT1G49720	404
AT1G49730	789
AT1G49740	1125
AT1G49750	3596
AT1G49760	5751
AT1G49770	0
AT1G49780	203
AT1G49790	26
AT1G49800	2
AT1G49810	0
AT1G49820	615
AT1G49830	6
AT1G49832	12
AT1G49840	295
AT1G49850	277
AT1G49860	0
AT1G49870	700
AT1G49880	92
AT1G49890	674
AT1G49900	0
AT1G49910	158
AT1G49920	25
AT1G49930	0
AT1G49938	9
AT1G49940	118
AT1G49950	862
AT1G49952	17
AT1G49960	0
AT1G49970	3954
AT1G49975	1009
AT1G49980	489
AT1G49990	72
AT1G50000	185
AT1G50010	10801
AT1G50020	478
AT1G50030	2439
AT1G50040	36
AT1G50050	0
AT1G50055	87
AT1G50060	0
AT1G50070	0
AT1G50080	1
AT1G50090	3
AT1G50100	0
AT1G50110	422
AT1G50120	717
AT1G50130	1
AT1G50140	1274
AT1G50160	0
AT1G50170	584
AT1G50180	37
AT1G50190	9
AT1G50200	6664
AT1G50210	0
AT1G50220	0
AT1G50240	1123
AT1G50250	2755
AT1G50260	318
AT1G50270	109
AT1G50280	1
AT1G50290	14
AT1G50300	471
AT1G50310	15
AT1G50320	1664
AT1G50325	0
AT1G50330	0
AT1G50340	0
AT1G50350	0
AT1G50360	557
AT1G50370	1204
AT1G50380	1122
AT1G50390	0
AT1G50400	6
AT1G50410	702
AT1G50420	210
AT1G50430	1708
AT1G50440	361
AT1G50450	1428
AT1G50460	771
AT1G50470	0
AT1G50480	4535
AT1G50490	1358
AT1G50500	1094
AT1G50510	564
AT1G50520	18
AT1G50530	0
AT1G50550	0
AT1G50560	3
AT1G50570	599
AT1G50575	555
AT1G50580	0
AT1G50590	40
AT1G50600	746
AT1G50610	0
AT1G50620	448
AT1G50630	161
AT1G50640	939
AT1G50650	0
AT1G50659	2
AT1G50660	1478
AT1G50670	815
AT1G50680	0
AT1G50690	0
AT1G50700	92
AT1G50710	598
AT1G50720	0
AT1G50730	616
AT1G50732	279
AT1G50735	0
AT1G50740	320
AT1G50745	145
AT1G50750	42
AT1G50760	1
AT1G50770	1
AT1G50780	4
AT1G50790	78
AT1G50810	0
AT1G50820	2
AT1G50830	7
AT1G50840	1738
AT1G50850	0
AT1G50860	0
AT1G50870	0
AT1G50880	0
AT1G50890	134
AT1G50900	1415
AT1G50910	117
AT1G50920	4832
AT1G50930	0
AT1G50940	371
AT1G50950	273
AT1G50960	0
AT1G50970	394
AT1G50980	0
AT1G50990	0
AT1G51000	0
AT1G51010	0
AT1G51020	0
AT1G51030	0
AT1G51035	1
AT1G51040	0
AT1G51050	0
AT1G51055	32
AT1G51060	2060
AT1G51070	2786
AT1G51080	335
AT1G51085	0
AT1G51090	95
AT1G51100	1141
AT1G51110	2306
AT1G51120	0
AT1G51130	146
AT1G51140	909
AT1G51150	0
AT1G51160	764
AT1G51170	286
AT1G51172	0
AT1G51175	0
AT1G51190	0
AT1G51200	2910
AT1G51210	0
AT1G51220	0
AT1G51230	0
AT1G51240	0
AT1G51250	2
AT1G51260	1
AT1G51270	6
AT1G51290	0
AT1G51300	0
AT1G51310	958
AT1G51320	0
AT1G51330	0
AT1G51340	90
AT1G51350	480
AT1G51355	171
AT1G51360	186
AT1G51370	141
AT1G51380	116
AT1G51390	257
AT1G51400	55
AT1G51402	1
AT1G51405	185
AT1G51410	0
AT1G51420	0
AT1G51430	383
AT1G51440	95
AT1G51450	251
AT1G51460	746
AT1G51470	0
AT1G51480	0
AT1G51490	0
AT1G51500	3202
AT1G51510	2442
AT1G51520	60
AT1G51530	4
AT1G51538	42
AT1G51540	271
AT1G51550	83
AT1G51560	650
AT1G51570	3643
AT1G51580	453
AT1G51590	887
AT1G51600	471
AT1G51610	1221
AT1G51620	12
AT1G51630	1294
AT1G51640	0
AT1G51645	10
AT1G51650	2755
AT1G51660	291
AT1G51670	29
AT1G51680	984
AT1G51690	1625
AT1G51700	138
AT1G51710	1859
AT1G51720	863
AT1G51730	1087
AT1G51740	250
AT1G51745	552
AT1G51750	1
AT1G51760	770
AT1G51770	2
AT1G51780	0
AT1G51790	0
AT1G51800	2
AT1G51802	0
AT1G51805	638
AT1G51810	0
AT1G51820	9
AT1G51823	0
AT1G51830	19
AT1G51840	0
AT1G51850	2
AT1G51860	0
AT1G51870	0
AT1G51880	0
AT1G51890	0
AT1G51900	0
AT1G51910	0
AT1G51913	0
AT1G51915	0
AT1G51920	0
AT1G51930	0
AT1G51940	1405
AT1G51950	719
AT1G51960	1
AT1G51965	321
AT1G51970	0
AT1G51980	3983
AT1G51990	0
AT1G52000	1991
AT1G52010	0
AT1G52020	0
AT1G52030	6285
AT1G52040	973
AT1G52050	0
AT1G52060	0
AT1G52070	0
AT1G52080	80
AT1G52085	0
AT1G52087	0
AT1G52090	0
AT1G52100	0
AT1G52110	0
AT1G52120	0
AT1G52130	0
AT1G52140	158
AT1G52150	3040
AT1G52155	65
AT1G52160	427
AT1G52170	0
AT1G52180	0
AT1G52185	0
AT1G52190	4950
AT1G52191	0
AT1G52200	0
AT1G52210	0
AT1G52211	0
AT1G52220	4047
AT1G52230	9428
AT1G52240	9
AT1G52245	219
AT1G52260	387
AT1G52270	53
AT1G52280	652
AT1G52290	291
AT1G52300	8687
AT1G52310	1026
AT1G52315	35
AT1G52320	494
AT1G52325	1
AT1G52330	2
AT1G52340	114
AT1G52342	12
AT1G52343	0
AT1G52347	82
AT1G52350	0
AT1G52360	3194
AT1G52370	483
AT1G52380	967
AT1G52390	3
AT1G52400	29425
AT1G52410	4146
AT1G52415	0
AT1G52420	1035
AT1G52430	24
AT1G52440	0
AT1G52450	105
AT1G52460	0
AT1G52470	0
AT1G52490	0
AT1G52495	0
AT1G52500	484
AT1G52510	1385
AT1G52520	199
AT1G52530	15
AT1G52540	305
AT1G52550	54
AT1G52560	2
AT1G52565	42
AT1G52570	87
AT1G52580	1
AT1G52590	286
AT1G52600	545
AT1G52603	0
AT1G52610	0
AT1G52615	2
AT1G52618	41
AT1G52620	185
AT1G52630	243
AT1G52640	53
AT1G52650	3
AT1G52660	0
AT1G52670	1129
AT1G52680	1
AT1G52690	4
AT1G52695	0
AT1G52696	0
AT1G52700	508
AT1G52710	265
AT1G52720	1179
AT1G52730	764
AT1G52740	3013
AT1G52750	294
AT1G52760	1020
AT1G52770	562
AT1G52780	575
AT1G52790	1
AT1G52800	0
AT1G52810	0
AT1G52820	16
AT1G52825	129
AT1G52827	243
AT1G52830	14
AT1G52840	0
AT1G52850	0
AT1G52855	178
AT1G52857	0
AT1G52860	0
AT1G52870	821
AT1G52880	46
AT1G52890	1785
AT1G52900	0
AT1G52905	130
AT1G52910	250
AT1G52920	48
AT1G52930	1414
AT1G52940	0
AT1G52942	0
AT1G52950	0
AT1G52960	0
AT1G52970	0
AT1G52980	2293
AT1G52990	6
AT1G53000	888
AT1G53010	0
AT1G53020	0
AT1G53023	0
AT1G53025	122
AT1G53030	151
AT1G53035	226
AT1G53040	978
AT1G53050	1340
AT1G53060	33
AT1G53070	694
AT1G53080	1
AT1G53090	277
AT1G53100	0
AT1G53110	117
AT1G53120	591
AT1G53130	6
AT1G53140	676
AT1G53160	92
AT1G53163	32
AT1G53165	616
AT1G53170	83
AT1G53180	99
AT1G53190	430
AT1G53200	283
AT1G53210	4850
AT1G53220	0
AT1G53230	4
AT1G53233	1
AT1G53240	6684
AT1G53250	416
AT1G53260	14
AT1G53265	0
AT1G53270	17
AT1G53280	1574
AT1G53282	0
AT1G53285	0
AT1G53290	359
AT1G53300	1504
AT1G53310	3566
AT1G53320	845
AT1G53325	0
AT1G53330	79
AT1G53340	5
AT1G53345	175
AT1G53350	432
AT1G53360	0
AT1G53366	0
AT1G53370	0
AT1G53380	816
AT1G53390	514
AT1G53400	446
AT1G53410	17
AT1G53420	0
AT1G53430	551
AT1G53440	1309
AT1G53450	371
AT1G53460	296
AT1G53470	22
AT1G53480	0
AT1G53490	55
AT1G53500	683
AT1G53510	1326
AT1G53520	862
AT1G53530	179
AT1G53540	0
AT1G53541	0
AT1G53542	11
AT1G53550	0
AT1G53560	174
AT1G53570	518
AT1G53580	843
AT1G53590	862
AT1G53600	106
AT1G53610	0
AT1G53620	0
AT1G53625	0
AT1G53630	0
AT1G53633	0
AT1G53635	0
AT1G53640	0
AT1G53645	1158
AT1G53650	283
AT1G53655	0
AT1G53660	5
AT1G53670	610
AT1G53680	19
AT1G53683	0
AT1G53687	0
AT1G53690	2
AT1G53700	3
AT1G53705	0
AT1G53708	0
AT1G53710	336
AT1G53720	407
AT1G53730	1086
AT1G53750	3493
AT1G53760	371
AT1G53770	253
AT1G53780	2007
AT1G53790	54
AT1G53800	1401
AT1G53801	0
AT1G53810	0
AT1G53815	0
AT1G53820	0
AT1G53830	0
AT1G53840	2084
AT1G53850	1273
AT1G53860	5
AT1G53870	0
AT1G53875	0
AT1G53880	0
AT1G53885	0
AT1G53887	48
AT1G53890	0
AT1G53900	0
AT1G53903	0
AT1G53910	4301
AT1G53920	258
AT1G53930	0
AT1G53935	0
AT1G53940	1
AT1G53945	0
AT1G53950	0
AT1G53970	0
AT1G53980	0
AT1G53990	0
AT1G54000	563
AT1G54010	129
AT1G54020	646
AT1G54030	679
AT1G54035	0
AT1G54040	185
AT1G54050	180
AT1G54060	694
AT1G54070	3
AT1G54080	3028
AT1G54090	543
AT1G54095	1
AT1G54100	1845
AT1G54110	174
AT1G54115	488
AT1G54120	39
AT1G54130	1147
AT1G54140	253
AT1G54150	277
AT1G54160	57
AT1G54170	790
AT1G54180	266
AT1G54200	97
AT1G54210	103
AT1G54215	6
AT1G54217	108
AT1G54220	448
AT1G54230	0
AT1G54240	4
AT1G54250	232
AT1G54260	222
AT1G54270	3220
AT1G54280	5
AT1G54290	299
AT1G54300	0
AT1G54310	639
AT1G54320	777
AT1G54330	16
AT1G54340	833
AT1G54350	1526
AT1G54355	17
AT1G54360	730
AT1G54370	1015
AT1G54380	526
AT1G54385	778
AT1G54390	553
AT1G54400	8
AT1G54410	21339
AT1G54420	0
AT1G54430	0
AT1G54440	746
AT1G54445	0
AT1G54450	231
AT1G54460	918
AT1G54470	2
AT1G54475	1
AT1G54490	1351
AT1G54500	2758
AT1G54510	658
AT1G54520	1825
AT1G54530	16
AT1G54540	0
AT1G54550	0
AT1G54560	3
AT1G54570	782
AT1G54575	317
AT1G54580	3071
AT1G54590	0
AT1G54600	0
AT1G54610	1617
AT1G54620	1
AT1G54630	2217
AT1G54640	0
AT1G54650	178
AT1G54660	4
AT1G54670	0
AT1G54680	98
AT1G54690	398
AT1G54700	0
AT1G54710	579
AT1G54720	0
AT1G54730	974
AT1G54740	111
AT1G54750	0
AT1G54760	0
AT1G54770	474
AT1G54773	30
AT1G54775	0
AT1G54780	6263
AT1G54790	43
AT1G54820	258
AT1G54830	497
AT1G54840	104
AT1G54850	241
AT1G54860	1
AT1G54870	2
AT1G54890	15
AT1G54905	0
AT1G54920	1423
AT1G54923	0
AT1G54926	0
AT1G54930	37
AT1G54940	0
AT1G54950	0
AT1G54953	0
AT1G54955	0
AT1G54957	0
AT1G54960	251
AT1G54970	0
AT1G54980	0
AT1G54985	0
AT1G54990	1433
AT1G55000	471
AT1G55010	0
AT1G55020	322
AT1G55030	0
AT1G55035	0
AT1G55040	323
AT1G55050	42
AT1G55060	0
AT1G55070	0
AT1G55080	195
AT1G55090	1236
AT1G55100	0
AT1G55110	902
AT1G55120	452
AT1G55130	699
AT1G55140	1005
AT1G55150	522
AT1G55152	0
AT1G55160	336
AT1G55170	241
AT1G55175	9
AT1G55180	139
AT1G55190	0
AT1G55200	557
AT1G55205	162
AT1G55207	3
AT1G55210	827
AT1G55220	0
AT1G55221	0
AT1G55230	0
AT1G55240	0
AT1G55250	704
AT1G55260	1937
AT1G55265	0
AT1G55270	272
AT1G55280	90
AT1G55290	0
AT1G55300	185
AT1G55310	946
AT1G55320	346
AT1G55325	1434
AT1G55330	2
AT1G55335	0
AT1G55340	1115
AT1G55350	3455
AT1G55360	3182
AT1G55365	0
AT1G55370	932
AT1G55380	3
AT1G55390	0
AT1G55400	0
AT1G55410	0
AT1G55420	5
AT1G55430	0
AT1G55440	0
AT1G55450	186
AT1G55460	741
AT1G55470	0
AT1G55475	97
AT1G55480	3153
AT1G55490	35247
AT1G55500	906
AT1G55510	295
AT1G55520	646
AT1G55525	0
AT1G55530	806
AT1G55535	248
AT1G55540	793
AT1G55546	10
AT1G55550	70
AT1G55560	3
AT1G55570	12
AT1G55580	3
AT1G55590	357
AT1G55591	0
AT1G55600	0
AT1G55604	0
AT1G55610	117
AT1G55620	521
AT1G55625	0
AT1G55630	149
AT1G55640	0
AT1G55650	0
AT1G55660	0
AT1G55670	4264
AT1G55673	0
AT1G55675	366
AT1G55680	1848
AT1G55690	685
AT1G55700	0
AT1G55710	0
AT1G55720	0
AT1G55730	253
AT1G55740	91
AT1G55750	457
AT1G55755	0
AT1G55760	175
AT1G55770	0
AT1G55775	0
AT1G55790	0
AT1G55800	6
AT1G55803	4
AT1G55805	547
AT1G55810	556
AT1G55820	272
AT1G55830	202
AT1G55840	2069
AT1G55850	1190
AT1G55860	4337
AT1G55865	24
AT1G55870	351
AT1G55880	318
AT1G55890	768
AT1G55900	662
AT1G55910	99
AT1G55915	111
AT1G55917	0
AT1G55920	117
AT1G55928	1
AT1G55930	424
AT1G55940	0
AT1G55945	0
AT1G55947	0
AT1G55950	1
AT1G55960	547
AT1G55964	1
AT1G55970	452
AT1G55980	13
AT1G55990	0
AT1G56000	112
AT1G56010	19
AT1G56020	28
AT1G56030	0
AT1G56040	0
AT1G56045	2573
AT1G56050	1966
AT1G56060	7
AT1G56070	36181
AT1G56080	46
AT1G56085	0
AT1G56090	147
AT1G56100	0
AT1G56105	0
AT1G56110	5251
AT1G56120	177
AT1G56130	156
AT1G56140	299
AT1G56145	478
AT1G56150	112
AT1G56160	0
AT1G56165	5
AT1G56170	0
AT1G56180	436
AT1G56190	5618
AT1G56200	2745
AT1G56210	335
AT1G56220	5539
AT1G56225	0
AT1G56230	597
AT1G56233	0
AT1G56240	0
AT1G56242	0
AT1G56250	0
AT1G56260	104
AT1G56270	0
AT1G56280	7794
AT1G56290	318
AT1G56300	1800
AT1G56310	326
AT1G56320	2
AT1G56330	2095
AT1G56340	5782
AT1G56345	145
AT1G56350	196
AT1G56360	2
AT1G56380	0
AT1G56385	0
AT1G56390	0
AT1G56400	0
AT1G56410	2
AT1G56415	0
AT1G56418	0
AT1G56420	159
AT1G56423	296
AT1G56430	6
AT1G56440	207
AT1G56450	2061
AT1G56460	424
AT1G56470	1
AT1G56480	0
AT1G56490	0
AT1G56500	2048
AT1G56510	312
AT1G56520	432
AT1G56530	0
AT1G56540	64
AT1G56550	3
AT1G56553	0
AT1G56555	6
AT1G56560	533
AT1G56570	226
AT1G56580	0
AT1G56590	435
AT1G56600	0
AT1G56605	0
AT1G56610	110
AT1G56612	155
AT1G56620	0
AT1G56630	0
AT1G56640	0
AT1G56650	16
AT1G56660	2279
AT1G56670	129
AT1G56675	0
AT1G56680	82
AT1G56690	207
AT1G56700	831
AT1G56710	0
AT1G56720	324
AT1G56730	0
AT1G56740	0
AT1G56750	0
AT1G56760	0
AT1G56770	0
AT1G56780	0
AT1G56790	0
AT1G56800	0
AT1G56810	0
AT1G56820	0
AT1G56830	0
AT1G56840	0
AT1G56850	0
AT1G56860	0
AT1G56870	0
AT1G56880	0
AT1G56890	0
AT1G56900	0
AT1G56910	0
AT1G56920	0
AT1G56930	0
AT1G56940	0
AT1G56950	0
AT1G56960	0
AT1G56970	0
AT1G56980	0
AT1G56990	0
AT1G57000	0
AT1G57010	0
AT1G57020	0
AT1G57030	0
AT1G57040	0
AT1G57050	0
AT1G57060	0
AT1G57070	0
AT1G57080	0
AT1G57090	0
AT1G57100	0
AT1G57110	0
AT1G57120	0
AT1G57130	0
AT1G57140	0
AT1G57150	0
AT1G57160	0
AT1G57170	0
AT1G57180	0
AT1G57190	0
AT1G57200	0
AT1G57210	0
AT1G57220	0
AT1G57230	0
AT1G57240	0
AT1G57250	0
AT1G57260	0
AT1G57270	0
AT1G57280	0
AT1G57290	0
AT1G57300	0
AT1G57310	0
AT1G57320	0
AT1G57330	0
AT1G57340	0
AT1G57350	0
AT1G57360	0
AT1G57370	0
AT1G57380	0
AT1G57390	0
AT1G57400	0
AT1G57410	0
AT1G57420	0
AT1G57430	0
AT1G57440	0
AT1G57450	0
AT1G57460	0
AT1G57470	0
AT1G57480	0
AT1G57490	0
AT1G57500	0
AT1G57510	0
AT1G57520	0
AT1G57530	0
AT1G57540	203
AT1G57550	0
AT1G57560	11
AT1G57565	0
AT1G57570	0
AT1G57580	0
AT1G57590	64
AT1G57600	362
AT1G57610	722
AT1G57613	0
AT1G57620	632
AT1G57630	0
AT1G57640	0
AT1G57650	0
AT1G57660	2565
AT1G57670	3
AT1G57680	1962
AT1G57690	0
AT1G57700	302
AT1G57710	0
AT1G57720	8402
AT1G57730	0
AT1G57740	0
AT1G57750	12256
AT1G57760	0
AT1G57765	413
AT1G57770	1075
AT1G57775	0
AT1G57777	0
AT1G57780	2
AT1G57790	159
AT1G57800	0
AT1G57810	1
AT1G57820	1667
AT1G57830	0
AT1G57835	0
AT1G57840	1
AT1G57850	1
AT1G57860	1371
AT1G57870	482
AT1G57900	0
AT1G57906	0
AT1G57943	3
AT1G57980	0
AT1G57990	159
AT1G58007	8
AT1G58010	0
AT1G58020	0
AT1G58025	923
AT1G58030	1365
AT1G58037	2
AT1G58040	0
AT1G58050	0
AT1G58055	0
AT1G58060	828
AT1G58070	116
AT1G58080	1480
AT1G58090	0
AT1G58100	549
AT1G58110	720
AT1G58120	10
AT1G58130	0
AT1G58140	0
AT1G58150	73
AT1G58160	20
AT1G58170	89
AT1G58180	265
AT1G58190	0
AT1G58200	1234
AT1G58210	223
AT1G58215	3
AT1G58220	232
AT1G58223	0
AT1G58225	1
AT1G58230	1344
AT1G58235	169
AT1G58242	0
AT1G58245	0
AT1G58248	0
AT1G58250	1789
AT1G58260	0
AT1G58265	0
AT1G58270	19
AT1G58280	72
AT1G58290	6403
AT1G58300	0
AT1G58310	0
AT1G58320	0
AT1G58330	3
AT1G58340	294
AT1G58350	823
AT1G58360	682
AT1G58370	62
AT1G58380	1109
AT1G58390	29
AT1G58400	3
AT1G58410	29
AT1G58420	175
AT1G58430	162
AT1G58440	888
AT1G58450	0
AT1G58460	280
AT1G58470	195
AT1G58520	309
AT1G58525	0
AT1G58561	39
AT1G58590	113
AT1G58602	1308
AT1G58643	0
AT1G58684	0
AT1G58725	0
AT1G58766	0
AT1G58807	0
AT1G58808	0
AT1G58848	51
AT1G58889	0
AT1G58936	0
AT1G58983	5
AT1G59030	0
AT1G59077	0
AT1G59124	10
AT1G59171	0
AT1G59218	2
AT1G59265	1
AT1G59312	0
AT1G59359	0
AT1G59406	0
AT1G59453	0
AT1G59460	0
AT1G59470	0
AT1G59500	0
AT1G59510	107
AT1G59520	342
AT1G59530	2
AT1G59540	698
AT1G59550	0
AT1G59560	171
AT1G59570	0
AT1G59580	394
AT1G59590	11
AT1G59600	434
AT1G59610	2322
AT1G59620	313
AT1G59630	0
AT1G59640	247
AT1G59650	318
AT1G59660	338
AT1G59670	0
AT1G59675	0
AT1G59680	0
AT1G59690	0
AT1G59700	269
AT1G59710	302
AT1G59720	270
AT1G59722	0
AT1G59723	0
AT1G59724	0
AT1G59725	0
AT1G59730	4
AT1G59740	147
AT1G59750	1423
AT1G59760	1070
AT1G59770	0
AT1G59780	0
AT1G59790	0
AT1G59800	0
AT1G59810	1
AT1G59820	810
AT1G59830	823
AT1G59833	0
AT1G59835	0
AT1G59840	842
AT1G59850	9
AT1G59860	22
AT1G59865	2
AT1G59870	3945
AT1G59880	0
AT1G59885	0
AT1G59890	1309
AT1G59900	3324
AT1G59910	401
AT1G59920	0
AT1G59930	0
AT1G59940	9
AT1G59950	0
AT1G59960	113
AT1G59970	167
AT1G59980	392
AT1G59990	2306
AT1G60000	1913
AT1G60010	799
AT1G60020	0
AT1G60025	0
AT1G60030	60
AT1G60040	2
AT1G60050	1
AT1G60060	1129
AT1G60070	2158
AT1G60072	0
AT1G60073	0
AT1G60075	0
AT1G60080	282
AT1G60090	1
AT1G60095	0
AT1G60110	0
AT1G60120	0
AT1G60130	0
AT1G60140	700
AT1G60150	0
AT1G60160	1215
AT1G60170	1214
AT1G60180	0
AT1G60190	92
AT1G60200	2898
AT1G60220	723
AT1G60230	700
AT1G60240	0
AT1G60250	0
AT1G60260	1487
AT1G60270	29
AT1G60280	0
AT1G60290	0
AT1G60300	0
AT1G60310	0
AT1G60320	0
AT1G60330	0
AT1G60340	0
AT1G60350	0
AT1G60360	17
AT1G60370	0
AT1G60380	0
AT1G60390	609
AT1G60400	0
AT1G60410	0
AT1G60420	727
AT1G60430	169
AT1G60440	312
AT1G60450	0
AT1G60460	50
AT1G60470	1
AT1G60480	1
AT1G60490	832
AT1G60500	0
AT1G60505	0
AT1G60510	0
AT1G60520	0
AT1G60525	97
AT1G60530	1
AT1G60540	0
AT1G60545	7
AT1G60550	1724
AT1G60560	290
AT1G60570	0
AT1G60580	0
AT1G60590	507
AT1G60600	1628
AT1G60610	280
AT1G60620	206
AT1G60625	0
AT1G60630	76
AT1G60640	888
AT1G60650	534
AT1G60660	360
AT1G60670	320
AT1G60680	52
AT1G60690	251
AT1G60700	173
AT1G60710	3125
AT1G60720	0
AT1G60730	114
AT1G60740	1
AT1G60750	0
AT1G60760	0
AT1G60770	1092
AT1G60780	2053
AT1G60783	2
AT1G60787	0
AT1G60790	472
AT1G60800	3160
AT1G60810	1123
AT1G60815	0
AT1G60820	0
AT1G60830	1
AT1G60835	0
AT1G60840	0
AT1G60850	424
AT1G60860	817
AT1G60870	1119
AT1G60880	0
AT1G60890	893
AT1G60900	1991
AT1G60910	0
AT1G60913	0
AT1G60920	0
AT1G60930	153
AT1G60940	1428
AT1G60950	24917
AT1G60960	164
AT1G60970	0
AT1G60980	0
AT1G60983	0
AT1G60985	0
AT1G60986	0
AT1G60987	0
AT1G60989	21
AT1G60990	1129
AT1G60995	553
AT1G61000	241
AT1G61010	1085
AT1G61020	0
AT1G61030	484
AT1G61040	667
AT1G61050	0
AT1G61060	0
AT1G61065	204
AT1G61070	3
AT1G61080	0
AT1G61090	0
AT1G61093	0
AT1G61095	0
AT1G61097	0
AT1G61100	1407
AT1G61105	0
AT1G61110	2
AT1G61120	7
AT1G61130	16
AT1G61140	660
AT1G61150	1001
AT1G61160	0
AT1G61165	11
AT1G61170	374
AT1G61180	688
AT1G61190	1366
AT1G61200	0
AT1G61210	573
AT1G61215	71
AT1G61224	0
AT1G61226	0
AT1G61230	0
AT1G61240	510
AT1G61250	1273
AT1G61255	9
AT1G61260	253
AT1G61270	0
AT1G61275	8
AT1G61280	53
AT1G61290	3
AT1G61300	593
AT1G61310	251
AT1G61320	0
AT1G61330	0
AT1G61340	175
AT1G61350	480
AT1G61360	257
AT1G61370	108
AT1G61380	350
AT1G61390	56
AT1G61400	121
AT1G61410	7
AT1G61415	8
AT1G61420	99
AT1G61430	331
AT1G61440	16
AT1G61450	227
AT1G61460	75
AT1G61470	111
AT1G61475	0
AT1G61480	0
AT1G61490	194
AT1G61500	378
AT1G61510	0
AT1G61520	33730
AT1G61540	0
AT1G61542	0
AT1G61550	4
AT1G61560	4
AT1G61562	0
AT1G61563	6
AT1G61565	0
AT1G61566	3
AT1G61570	840
AT1G61575	6
AT1G61580	519
AT1G61590	0
AT1G61600	104
AT1G61610	8
AT1G61620	801
AT1G61630	0
AT1G61640	292
AT1G61650	0
AT1G61660	668
AT1G61665	1
AT1G61667	160
AT1G61670	704
AT1G61680	55
AT1G61685	0
AT1G61688	0
AT1G61690	697
AT1G61700	0
AT1G61710	2
AT1G61720	0
AT1G61730	952
AT1G61732	0
AT1G61740	1568
AT1G61750	0
AT1G61760	48
AT1G61770	546
AT1G61780	516
AT1G61790	1809
AT1G61795	32
AT1G61800	109
AT1G61810	159
AT1G61820	201
AT1G61830	24
AT1G61840	0
AT1G61850	933
AT1G61860	11
AT1G61870	1223
AT1G61880	0
AT1G61890	1704
AT1G61900	904
AT1G61910	0
AT1G61920	2
AT1G61930	70
AT1G61940	0
AT1G61950	0
AT1G61960	132
AT1G61970	288
AT1G61980	254
AT1G61990	566
AT1G62000	0
AT1G62010	156
AT1G62020	2658
AT1G62030	258
AT1G62035	3
AT1G62040	591
AT1G62045	93
AT1G62050	183
AT1G62055	0
AT1G62060	0
AT1G62070	0
AT1G62075	0
AT1G62080	0
AT1G62085	198
AT1G62090	2
AT1G62095	0
AT1G62110	186
AT1G62120	112
AT1G62130	271
AT1G62150	205
AT1G62160	0
AT1G62170	0
AT1G62180	374
AT1G62190	0
AT1G62200	276
AT1G62210	0
AT1G62214	0
AT1G62220	0
AT1G62225	0
AT1G62230	0
AT1G62240	0
AT1G62250	230
AT1G62260	208
AT1G62262	0
AT1G62270	0
AT1G62280	0
AT1G62290	30
AT1G62300	46
AT1G62305	85
AT1G62310	752
AT1G62320	1
AT1G62330	999
AT1G62333	4
AT1G62340	1
AT1G62350	58
AT1G62355	3
AT1G62360	2173
AT1G62370	27
AT1G62380	10248
AT1G62390	6123
AT1G62400	42
AT1G62410	0
AT1G62420	0
AT1G62421	0
AT1G62422	59
AT1G62430	1318
AT1G62440	0
AT1G62450	0
AT1G62460	0
AT1G62480	14407
AT1G62490	2
AT1G62500	21
AT1G62510	0
AT1G62515	0
AT1G62520	87
AT1G62530	0
AT1G62540	318
AT1G62550	0
AT1G62560	622
AT1G62570	317
AT1G62580	7
AT1G62590	54
AT1G62600	232
AT1G62610	109
AT1G62620	4
AT1G62630	505
AT1G62640	1254
AT1G62650	0
AT1G62660	742
AT1G62670	113
AT1G62680	154
AT1G62690	2
AT1G62695	0
AT1G62700	85
AT1G62710	88
AT1G62720	33
AT1G62730	185
AT1G62740	1078
AT1G62750	12357
AT1G62760	2
AT1G62766	0
AT1G62770	155
AT1G62780	3363
AT1G62790	453
AT1G62800	161
AT1G62810	522
AT1G62820	282
AT1G62830	395
AT1G62835	3
AT1G62840	2
AT1G62850	362
AT1G62860	123
AT1G62870	404
AT1G62880	185
AT1G62886	0
AT1G62890	0
AT1G62895	0
AT1G62900	4
AT1G62910	26
AT1G62914	121
AT1G62915	43
AT1G62920	39
AT1G62930	83
AT1G62935	0
AT1G62940	8
AT1G62950	165
AT1G62960	667
AT1G62970	435
AT1G62975	3
AT1G62978	0
AT1G62980	0
AT1G62981	43
AT1G62990	39
AT1G63000	1598
AT1G63005	0
AT1G63010	835
AT1G63020	128
AT1G63030	16
AT1G63040	2
AT1G63050	590
AT1G63055	0
AT1G63057	0
AT1G63060	1
AT1G63070	0
AT1G63080	72
AT1G63090	337
AT1G63100	1916
AT1G63105	0
AT1G63110	789
AT1G63120	186
AT1G63130	111
AT1G63140	0
AT1G63150	103
AT1G63160	254
AT1G63170	950
AT1G63180	260
AT1G63190	0
AT1G63200	0
AT1G63205	0
AT1G63206	0
AT1G63210	0
AT1G63220	215
AT1G63230	107
AT1G63240	1277
AT1G63245	0
AT1G63250	282
AT1G63260	377
AT1G63270	200
AT1G63280	1
AT1G63290	679
AT1G63295	26
AT1G63300	388
AT1G63310	191
AT1G63320	1
AT1G63330	3
AT1G63340	0
AT1G63350	0
AT1G63360	665
AT1G63370	2
AT1G63380	18
AT1G63390	10
AT1G63400	52
AT1G63410	0
AT1G63420	1659
AT1G63430	906
AT1G63440	100
AT1G63450	3
AT1G63460	267
AT1G63470	827
AT1G63480	443
AT1G63490	754
AT1G63500	858
AT1G63510	0
AT1G63520	32
AT1G63522	0
AT1G63530	10
AT1G63535	0
AT1G63540	0
AT1G63550	0
AT1G63570	0
AT1G63580	0
AT1G63590	0
AT1G63600	0
AT1G63610	1824
AT1G63615	3
AT1G63630	11
AT1G63640	1217
AT1G63650	262
AT1G63660	1679
AT1G63670	897
AT1G63680	2814
AT1G63690	2395
AT1G63700	1428
AT1G63710	297
AT1G63720	120
AT1G63730	117
AT1G63740	311
AT1G63750	22
AT1G63760	30
AT1G63770	6126
AT1G63780	580
AT1G63790	0
AT1G63800	295
AT1G63810	1030
AT1G63820	2
AT1G63830	802
AT1G63835	0
AT1G63840	666
AT1G63850	567
AT1G63855	173
AT1G63860	88
AT1G63870	0
AT1G63880	709
AT1G63900	383
AT1G63910	4
AT1G63920	0
AT1G63930	5
AT1G63940	2691
AT1G63950	0
AT1G63960	0
AT1G63970	964
AT1G63980	3480
AT1G63990	12
AT1G64000	0
AT1G64010	1
AT1G64020	0
AT1G64030	1
AT1G64035	0
AT1G64040	1020
AT1G64050	700
AT1G64060	143
AT1G64065	2
AT1G64070	0
AT1G64080	263
AT1G64090	2307
AT1G64100	29
AT1G64105	0
AT1G64107	1
AT1G64110	1
AT1G64120	0
AT1G64130	0
AT1G64140	3241
AT1G64150	1255
AT1G64160	0
AT1G64170	27
AT1G64180	113
AT1G64185	83
AT1G64190	671
AT1G64195	0
AT1G64200	61
AT1G64210	9
AT1G64220	77
AT1G64230	3142
AT1G64235	0
AT1G64240	1
AT1G64250	24
AT1G64253	1
AT1G64255	0
AT1G64260	21
AT1G64270	216
AT1G64280	622
AT1G64290	0
AT1G64295	0
AT1G64300	88
AT1G64310	31
AT1G64320	54
AT1G64330	1839
AT1G64340	0
AT1G64350	566
AT1G64355	1529
AT1G64360	0
AT1G64370	354
AT1G64380	326
AT1G64385	423
AT1G64390	8453
AT1G64400	216
AT1G64405	80
AT1G64410	0
AT1G64420	0
AT1G64430	1604
AT1G64440	445
AT1G64450	225
AT1G64455	0
AT1G64460	811
AT1G64480	3
AT1G64490	187
AT1G64500	278
AT1G64510	7836
AT1G64520	2158
AT1G64530	225
AT1G64540	0
AT1G64550	1967
AT1G64560	10
AT1G64561	5
AT1G64563	20
AT1G64570	792
AT1G64572	80
AT1G64580	216
AT1G64583	61
AT1G64584	0
AT1G64585	0
AT1G64590	0
AT1G64600	389
AT1G64610	207
AT1G64618	1
AT1G64620	201
AT1G64625	63
AT1G64630	382
AT1G64633	0
AT1G64640	747
AT1G64650	2113
AT1G64660	1071
AT1G64670	295
AT1G64680	1412
AT1G64690	284
AT1G64700	66
AT1G64710	39
AT1G64720	9438
AT1G64730	0
AT1G64740	440
AT1G64750	1247
AT1G64760	944
AT1G64770	2614
AT1G64780	94
AT1G64790	5447
AT1G64795	0
AT1G64800	0
AT1G64810	980
AT1G64820	3
AT1G64830	0
AT1G64840	266
AT1G64850	672
AT1G64860	1771
AT1G64870	0
AT1G64880	2613
AT1G64890	339
AT1G64900	747
AT1G64910	0
AT1G64920	0
AT1G64930	0
AT1G64940	5
AT1G64950	464
AT1G64960	499
AT1G64970	257
AT1G64980	966
AT1G64990	662
AT1G65000	88
AT1G65010	2895
AT1G65020	421
AT1G65030	514
AT1G65032	155
AT1G65040	778
AT1G65050	0
AT1G65060	509
AT1G65070	1016
AT1G65080	136
AT1G65090	1
AT1G65110	29
AT1G65113	0
AT1G65120	60
AT1G65130	36
AT1G65140	0
AT1G65150	62
AT1G65160	0
AT1G65165	1
AT1G65170	0
AT1G65180	33
AT1G65190	169
AT1G65200	8
AT1G65210	0
AT1G65220	1559
AT1G65230	704
AT1G65240	8
AT1G65250	80
AT1G65260	3635
AT1G65270	1440
AT1G65280	1178
AT1G65290	3678
AT1G65295	552
AT1G65300	0
AT1G65310	0
AT1G65320	488
AT1G65330	0
AT1G65340	0
AT1G65342	0
AT1G65346	0
AT1G65347	0
AT1G65349	0
AT1G65350	0
AT1G65352	0
AT1G65360	3
AT1G65365	0
AT1G65370	2377
AT1G65380	291
AT1G65385	1
AT1G65390	0
AT1G65410	755
AT1G65420	37
AT1G65425	0
AT1G65430	586
AT1G65440	4041
AT1G65450	735
AT1G65470	604
AT1G65480	142
AT1G65481	0
AT1G65483	0
AT1G65484	0
AT1G65485	0
AT1G65486	21
AT1G65490	69
AT1G65500	26
AT1G65510	17
AT1G65520	131
AT1G65540	1064
AT1G65541	0
AT1G65550	0
AT1G65560	284
AT1G65570	0
AT1G65580	1518
AT1G65585	0
AT1G65590	626
AT1G65610	0
AT1G65620	2
AT1G65630	1
AT1G65640	0
AT1G65642	1
AT1G65650	838
AT1G65660	1204
AT1G65670	0
AT1G65680	0
AT1G65681	0
AT1G65690	0
AT1G65700	397
AT1G65710	313
AT1G65720	1663
AT1G65730	13
AT1G65735	0
AT1G65740	0
AT1G65750	0
AT1G65760	1
AT1G65770	0
AT1G65780	1
AT1G65790	22
AT1G65800	60
AT1G65810	5
AT1G65820	730
AT1G65830	0
AT1G65840	495
AT1G65845	5
AT1G65850	0
AT1G65860	145
AT1G65870	24
AT1G65875	0
AT1G65880	3
AT1G65890	6
AT1G65900	1086
AT1G65910	88
AT1G65920	844
AT1G65930	4757
AT1G65940	0
AT1G65950	305
AT1G65960	7411
AT1G65970	1
AT1G65980	4896
AT1G65985	13
AT1G65990	0
AT1G66000	0
AT1G66010	0
AT1G66020	0
AT1G66030	0
AT1G66040	3
AT1G66045	0
AT1G66050	21
AT1G66060	0
AT1G66070	546
AT1G66080	170
AT1G66090	9
AT1G66100	1
AT1G66110	2
AT1G66120	13
AT1G66130	547
AT1G66140	27
AT1G66145	0
AT1G66150	2404
AT1G66160	28
AT1G66170	1
AT1G66173	3
AT1G66180	3470
AT1G66190	57
AT1G66200	6510
AT1G66210	2
AT1G66220	0
AT1G66230	51
AT1G66235	0
AT1G66240	1858
AT1G66245	0
AT1G66250	427
AT1G66260	2065
AT1G66270	0
AT1G66280	0
AT1G66290	0
AT1G66300	5
AT1G66310	0
AT1G66320	3
AT1G66330	861
AT1G66340	621
AT1G66345	149
AT1G66350	875
AT1G66360	1
AT1G66370	2
AT1G66380	48
AT1G66390	9
AT1G66400	163
AT1G66410	4576
AT1G66420	0
AT1G66430	3959
AT1G66440	0
AT1G66450	1
AT1G66460	0
AT1G66465	0
AT1G66470	0
AT1G66480	18
AT1G66490	0
AT1G66500	593
AT1G66510	257
AT1G66520	523
AT1G66530	778
AT1G66534	0
AT1G66540	37
AT1G66550	0
AT1G66560	0
AT1G66570	0
AT1G66580	4852
AT1G66590	41
AT1G66600	3
AT1G66610	1
AT1G66620	128
AT1G66630	31
AT1G66640	0
AT1G66650	42
AT1G66660	149
AT1G66670	4356
AT1G66680	645
AT1G66690	10
AT1G66700	0
AT1G66710	0
AT1G66720	1
AT1G66725	27
AT1G66730	991
AT1G66740	306
AT1G66750	247
AT1G66760	275
AT1G66770	0
AT1G66780	0
AT1G66783	0
AT1G66795	0
AT1G66800	0
AT1G66810	53
AT1G66820	0
AT1G66830	9
AT1G66840	487
AT1G66850	3
AT1G66852	0
AT1G66855	0
AT1G66860	2
AT1G66870	0
AT1G66880	217
AT1G66890	296
AT1G66900	234
AT1G66910	271
AT1G66920	0
AT1G66930	16
AT1G66940	419
AT1G66950	43
AT1G66960	336
AT1G66970	2061
AT1G66980	2191
AT1G66990	2
AT1G67000	1
AT1G67010	0
AT1G67020	4
AT1G67025	0
AT1G67030	2
AT1G67035	96
AT1G67040	292
AT1G67050	909
AT1G67060	319
AT1G67070	53
AT1G67080	950
AT1G67090	174498
AT1G67100	0
AT1G67105	38
AT1G67110	2
AT1G67120	3531
AT1G67130	0
AT1G67140	1843
AT1G67148	0
AT1G67150	0
AT1G67160	0
AT1G67170	281
AT1G67180	160
AT1G67190	136
AT1G67195	24
AT1G67200	0
AT1G67210	101
AT1G67220	2
AT1G67230	3787
AT1G67235	0
AT1G67238	2
AT1G67240	0
AT1G67250	818
AT1G67260	763
AT1G67265	634
AT1G67270	1
AT1G67280	4989
AT1G67290	3
AT1G67300	901
AT1G67310	850
AT1G67320	425
AT1G67325	700
AT1G67328	0
AT1G67330	0
AT1G67340	428
AT1G67350	1413
AT1G67360	533
AT1G67365	28
AT1G67370	53
AT1G67390	1
AT1G67400	105
AT1G67410	195
AT1G67420	189
AT1G67430	11960
AT1G67440	439
AT1G67450	0
AT1G67455	0
AT1G67460	23
AT1G67470	138
AT1G67480	1331
AT1G67481	2
AT1G67490	671
AT1G67500	602
AT1G67510	303
AT1G67520	36
AT1G67530	292
AT1G67540	0
AT1G67550	620
AT1G67560	1404
AT1G67570	122
AT1G67580	1226
AT1G67590	461
AT1G67600	20
AT1G67610	3
AT1G67620	265
AT1G67623	1
AT1G67626	1
AT1G67630	452
AT1G67635	0
AT1G67640	3
AT1G67645	0
AT1G67650	23
AT1G67660	1409
AT1G67670	0
AT1G67680	1525
AT1G67690	371
AT1G67700	4753
AT1G67710	171
AT1G67720	576
AT1G67730	3683
AT1G67740	11022
AT1G67750	681
AT1G67760	4
AT1G67770	4
AT1G67775	0
AT1G67780	92
AT1G67785	1656
AT1G67790	0
AT1G67792	34
AT1G67800	100
AT1G67810	8
AT1G67820	132
AT1G67830	1295
AT1G67840	1126
AT1G67850	363
AT1G67855	4
AT1G67856	13
AT1G67860	560
AT1G67865	1485
AT1G67870	3126
AT1G67880	328
AT1G67890	596
AT1G67900	512
AT1G67910	82
AT1G67920	5
AT1G67930	989
AT1G67940	63
AT1G67950	433
AT1G67960	367
AT1G67970	335
AT1G67980	1
AT1G67990	5
AT1G68000	539
AT1G68010	9094
AT1G68020	1202
AT1G68030	24
AT1G68040	0
AT1G68050	1627
AT1G68060	2069
AT1G68070	483
AT1G68080	195
AT1G68090	2
AT1G68100	402
AT1G68110	34
AT1G68120	30
AT1G68130	373
AT1G68140	811
AT1G68150	0
AT1G68160	225
AT1G68170	170
AT1G68180	3
AT1G68185	212
AT1G68190	581
AT1G68200	16
AT1G68210	1
AT1G68220	718
AT1G68230	79
AT1G68238	10
AT1G68240	0
AT1G68250	2
AT1G68260	471
AT1G68270	0
AT1G68280	0
AT1G68285	0
AT1G68290	3
AT1G68300	643
AT1G68310	433
AT1G68320	54
AT1G68325	0
AT1G68330	129
AT1G68340	136
AT1G68350	53
AT1G68360	205
AT1G68370	806
AT1G68380	0
AT1G68390	8
AT1G68400	619
AT1G68410	534
AT1G68420	0
AT1G68430	86
AT1G68440	516
AT1G68450	0
AT1G68460	3
AT1G68470	163
AT1G68480	0
AT1G68490	983
AT1G68500	123
AT1G68510	1
AT1G68520	3554
AT1G68526	0
AT1G68530	12702
AT1G68540	393
AT1G68550	957
AT1G68560	13413
AT1G68568	21
AT1G68570	1847
AT1G68580	1064
AT1G68585	133
AT1G68590	8066
AT1G68600	949
AT1G68610	0
AT1G68620	0
AT1G68630	0
AT1G68640	16
AT1G68650	304
AT1G68660	985
AT1G68670	690
AT1G68680	403
AT1G68690	205
AT1G68700	10
AT1G68710	660
AT1G68720	1710
AT1G68723	0
AT1G68725	20
AT1G68730	356
AT1G68735	0
AT1G68740	1230
AT1G68750	0
AT1G68760	232
AT1G68765	0
AT1G68770	0
AT1G68780	10
AT1G68790	2045
AT1G68795	12
AT1G68800	13
AT1G68810	396
AT1G68820	597
AT1G68825	0
AT1G68830	1121
AT1G68840	2
AT1G68845	0
AT1G68850	0
AT1G68860	0
AT1G68862	56
AT1G68870	57
AT1G68872	128
AT1G68875	7
AT1G68877	0
AT1G68880	0
AT1G68890	3470
AT1G68905	0
AT1G68907	1
AT1G68910	294
AT1G68920	477
AT1G68930	160
AT1G68935	0
AT1G68937	0
AT1G68940	0
AT1G68945	277
AT1G68950	0
AT1G68960	0
AT1G68970	0
AT1G68980	304
AT1G68990	1119
AT1G69000	0
AT1G69010	472
AT1G69020	163
AT1G69030	488
AT1G69040	1808
AT1G69050	11
AT1G69060	340
AT1G69070	1585
AT1G69080	379
AT1G69085	2
AT1G69090	0
AT1G69100	1
AT1G69110	0
AT1G69120	3266
AT1G69130	0
AT1G69140	116
AT1G69150	0
AT1G69160	161
AT1G69170	339
AT1G69180	21
AT1G69190	0
AT1G69200	3780
AT1G69210	270
AT1G69220	1127
AT1G69230	140
AT1G69240	0
AT1G69250	1051
AT1G69252	493
AT1G69260	42
AT1G69270	12
AT1G69280	38
AT1G69290	103
AT1G69295	1339
AT1G69300	0
AT1G69310	25
AT1G69320	15
AT1G69325	13
AT1G69330	300
AT1G69340	843
AT1G69350	85
AT1G69360	443
AT1G69370	451
AT1G69380	210
AT1G69390	920
AT1G69400	117
AT1G69410	552
AT1G69420	1687
AT1G69430	19
AT1G69440	365
AT1G69450	123
AT1G69460	1323
AT1G69470	0
AT1G69480	1
AT1G69485	7
AT1G69490	23
AT1G69500	169
AT1G69510	1548
AT1G69520	20
AT1G69523	309
AT1G69526	85
AT1G69530	394
AT1G69540	29
AT1G69543	0
AT1G69550	780
AT1G69560	4
AT1G69570	30
AT1G69572	0
AT1G69580	734
AT1G69587	74
AT1G69588	1
AT1G69590	0
AT1G69600	15
AT1G69610	46
AT1G69620	10022
AT1G69630	1
AT1G69640	721
AT1G69650	0
AT1G69660	0
AT1G69670	478
AT1G69680	169
AT1G69690	2975
AT1G69700	974
AT1G69710	16
AT1G69720	6
AT1G69730	236
AT1G69740	6375
AT1G69750	226
AT1G69760	193
AT1G69770	1603
AT1G69780	1113
AT1G69790	8
AT1G69792	0
AT1G69795	0
AT1G69797	0
AT1G69800	587
AT1G69810	2
AT1G69818	0
AT1G69820	0
AT1G69825	0
AT1G69828	0
AT1G69830	9182
AT1G69840	825
AT1G69850	490
AT1G69860	0
AT1G69870	2589
AT1G69880	1
AT1G69890	162
AT1G69900	16
AT1G69910	772
AT1G69920	0
AT1G69930	0
AT1G69935	503
AT1G69940	13
AT1G69950	317
AT1G69960	363
AT1G69970	74
AT1G69980	334
AT1G69981	0
AT1G69990	0
AT1G70000	50
AT1G70010	0
AT1G70020	13
AT1G70030	0
AT1G70040	0
AT1G70050	0
AT1G70060	1147
AT1G70070	2914
AT1G70080	2
AT1G70090	1477
AT1G70100	1546
AT1G70110	0
AT1G70120	0
AT1G70130	0
AT1G70140	9
AT1G70150	133
AT1G70160	1801
AT1G70170	0
AT1G70175	0
AT1G70180	605
AT1G70185	2
AT1G70190	730
AT1G70200	2782
AT1G70209	0
AT1G70210	2686
AT1G70220	38
AT1G70230	74
AT1G70250	112
AT1G70260	0
AT1G70270	4
AT1G70280	818
AT1G70290	796
AT1G70300	65
AT1G70310	1764
AT1G70320	7140
AT1G70330	349
AT1G70335	0
AT1G70340	137
AT1G70350	287
AT1G70360	75
AT1G70370	5182
AT1G70380	0
AT1G70390	6
AT1G70400	0
AT1G70410	1307
AT1G70420	96
AT1G70430	77
AT1G70440	0
AT1G70450	0
AT1G70460	10
AT1G70470	33
AT1G70475	0
AT1G70480	798
AT1G70490	3654
AT1G70500	17
AT1G70505	143
AT1G70510	156
AT1G70518	89
AT1G70520	344
AT1G70530	369
AT1G70540	0
AT1G70550	255
AT1G70560	71
AT1G70570	1155
AT1G70580	711
AT1G70581	0
AT1G70590	262
AT1G70600	11285
AT1G70610	704
AT1G70620	2792
AT1G70630	233
AT1G70640	49
AT1G70645	0
AT1G70650	120
AT1G70660	236
AT1G70670	458
AT1G70680	3
AT1G70690	98
AT1G70700	4703
AT1G70710	1697
AT1G70720	5
AT1G70730	1978
AT1G70740	346
AT1G70750	450
AT1G70760	0
AT1G70770	2815
AT1G70780	5065
AT1G70790	406
AT1G70800	140
AT1G70810	153
AT1G70820	3829
AT1G70830	10901
AT1G70840	3
AT1G70850	34
AT1G70860	0
AT1G70870	0
AT1G70880	0
AT1G70885	33
AT1G70890	234
AT1G70895	125
AT1G70900	488
AT1G70910	1
AT1G70920	9
AT1G70940	2103
AT1G70944	0
AT1G70949	0
AT1G70950	132
AT1G70960	0
AT1G70970	0
AT1G70980	641
AT1G70985	25
AT1G70990	0
AT1G71000	20
AT1G71002	1
AT1G71010	2570
AT1G71015	14
AT1G71020	698
AT1G71030	289
AT1G71040	505
AT1G71050	183
AT1G71060	186
AT1G71070	705
AT1G71080	915
AT1G71090	704
AT1G71100	287
AT1G71110	322
AT1G71120	5
AT1G71130	154
AT1G71140	17
AT1G71150	0
AT1G71160	1
AT1G71170	263
AT1G71180	330
AT1G71190	186
AT1G71200	1
AT1G71210	453
AT1G71220	3183
AT1G71230	130
AT1G71235	0
AT1G71240	423
AT1G71250	0
AT1G71260	1409
AT1G71270	1106
AT1G71280	2
AT1G71290	0
AT1G71300	1
AT1G71310	361
AT1G71320	0
AT1G71330	25
AT1G71340	440
AT1G71350	500
AT1G71360	274
AT1G71370	0
AT1G71380	4
AT1G71390	0
AT1G71400	0
AT1G71410	1065
AT1G71420	61
AT1G71430	85
AT1G71440	614
AT1G71450	0
AT1G71460	408
AT1G71470	0
AT1G71480	79
AT1G71490	130
AT1G71500	4684
AT1G71520	0
AT1G71528	14
AT1G71530	0
AT1G71680	2
AT1G71690	4
AT1G71691	0
AT1G71692	4
AT1G71695	705
AT1G71696	478
AT1G71697	165
AT1G71700	0
AT1G71710	1006
AT1G71720	2191
AT1G71730	1027
AT1G71740	2
AT1G71750	156
AT1G71760	44
AT1G71770	8
AT1G71780	202
AT1G71790	467
AT1G71800	282
AT1G71810	761
AT1G71820	1878
AT1G71828	0
AT1G71830	509
AT1G71840	1063
AT1G71850	320
AT1G71860	868
AT1G71865	115
AT1G71866	8
AT1G71870	46
AT1G71880	904
AT1G71890	3
AT1G71900	621
AT1G71910	3
AT1G71920	5
AT1G71930	28
AT1G71940	202
AT1G71950	619
AT1G71960	242
AT1G71970	218
AT1G71980	1087
AT1G71990	129
AT1G72000	0
AT1G72010	768
AT1G72020	2957
AT1G72030	690
AT1G72040	3818
AT1G72050	1561
AT1G72060	8
AT1G72070	4
AT1G72080	0
AT1G72090	1313
AT1G72100	8
AT1G72110	2006
AT1G72120	99
AT1G72125	16
AT1G72130	41
AT1G72131	0
AT1G72140	0
AT1G72141	0
AT1G72150	6531
AT1G72160	1054
AT1G72170	522
AT1G72175	249
AT1G72180	1172
AT1G72190	297
AT1G72200	17
AT1G72210	7
AT1G72220	4
AT1G72230	750
AT1G72240	260
AT1G72250	1171
AT1G72260	53
AT1G72270	24
AT1G72275	223
AT1G72280	39
AT1G72290	10
AT1G72300	164
AT1G72310	341
AT1G72320	1045
AT1G72330	558
AT1G72340	744
AT1G72350	0
AT1G72360	15
AT1G72370	14768
AT1G72390	1286
AT1G72410	1654
AT1G72416	166
AT1G72420	247
AT1G72430	21
AT1G72440	2076
AT1G72450	1728
AT1G72460	1
AT1G72470	385
AT1G72480	1122
AT1G72490	12
AT1G72500	550
AT1G72510	387
AT1G72520	337
AT1G72530	73
AT1G72540	32
AT1G72545	1
AT1G72550	1926
AT1G72560	734
AT1G72570	0
AT1G72580	0
AT1G72590	1
AT1G72600	8
AT1G72610	72
AT1G72620	0
AT1G72630	389
AT1G72640	1068
AT1G72645	467
AT1G72650	588
AT1G72660	3
AT1G72670	403
AT1G72680	489
AT1G72690	82
AT1G72700	626
AT1G72710	3129
AT1G72720	25
AT1G72730	479
AT1G72740	464
AT1G72750	812
AT1G72755	0
AT1G72760	2
AT1G72770	521
AT1G72780	0
AT1G72790	222
AT1G72800	22
AT1G72810	574
AT1G72820	702
AT1G72830	135
AT1G72840	128
AT1G72850	11
AT1G72852	13
AT1G72855	2
AT1G72860	2
AT1G72870	11
AT1G72880	698
AT1G72890	110
AT1G72900	261
AT1G72910	820
AT1G72920	425
AT1G72930	880
AT1G72940	270
AT1G72950	80
AT1G72960	8
AT1G72970	2352
AT1G72980	0
AT1G72990	334
AT1G73000	0
AT1G73010	205
AT1G73020	667
AT1G73030	625
AT1G73040	124
AT1G73050	3
AT1G73060	2014
AT1G73065	0
AT1G73066	21
AT1G73080	674
AT1G73090	633
AT1G73100	495
AT1G73110	950
AT1G73120	0
AT1G73130	276
AT1G73140	17
AT1G73150	232
AT1G73160	0
AT1G73165	0
AT1G73170	1129
AT1G73175	6
AT1G73177	143
AT1G73180	901
AT1G73190	1
AT1G73200	688
AT1G73210	257
AT1G73220	14
AT1G73230	4783
AT1G73240	358
AT1G73250	176
AT1G73260	0
AT1G73270	0
AT1G73280	0
AT1G73290	0
AT1G73300	0
AT1G73310	172
AT1G73320	223
AT1G73325	26
AT1G73330	0
AT1G73340	0
AT1G73350	631
AT1G73360	142
AT1G73370	296
AT1G73380	237
AT1G73390	788
AT1G73400	100
AT1G73410	2
AT1G73430	1072
AT1G73440	92
AT1G73445	14
AT1G73450	346
AT1G73460	1075
AT1G73470	738
AT1G73480	341
AT1G73490	1201
AT1G73500	1338
AT1G73510	0
AT1G73530	829
AT1G73540	3496
AT1G73550	27
AT1G73560	0
AT1G73570	246
AT1G73580	0
AT1G73590	493
AT1G73600	515
AT1G73603	0
AT1G73607	0
AT1G73610	0
AT1G73620	89
AT1G73630	160
AT1G73640	90
AT1G73650	607
AT1G73655	2650
AT1G73660	713
AT1G73670	237
AT1G73680	911
AT1G73687	2
AT1G73690	115
AT1G73700	24
AT1G73710	493
AT1G73720	686
AT1G73730	369
AT1G73740	228
AT1G73750	196
AT1G73760	799
AT1G73770	118
AT1G73780	3
AT1G73790	28
AT1G73805	78
AT1G73810	5
AT1G73820	368
AT1G73830	12
AT1G73840	723
AT1G73850	215
AT1G73860	9
AT1G73870	42
AT1G73875	249
AT1G73880	168
AT1G73885	3873
AT1G73890	46
AT1G73900	0
AT1G73910	32
AT1G73920	1094
AT1G73930	672
AT1G73940	822
AT1G73950	319
AT1G73960	1528
AT1G73965	4
AT1G73970	420
AT1G73980	839
AT1G73990	1449
AT1G74000	45
AT1G74010	1
AT1G74020	70
AT1G74030	439
AT1G74035	0
AT1G74040	1234
AT1G74045	0
AT1G74050	6190
AT1G74055	0
AT1G74060	5926
AT1G74070	1524
AT1G74080	0
AT1G74088	61
AT1G74090	823
AT1G74100	670
AT1G74110	0
AT1G74120	158
AT1G74130	2
AT1G74140	0
AT1G74150	74
AT1G74160	856
AT1G74170	559
AT1G74180	262
AT1G74190	0
AT1G74200	31
AT1G74205	0
AT1G74210	330
AT1G74220	0
AT1G74230	2428
AT1G74240	155
AT1G74250	1238
AT1G74260	2942
AT1G74270	2228
AT1G74280	58
AT1G74290	4
AT1G74300	58
AT1G74310	425
AT1G74320	660
AT1G74330	246
AT1G74340	307
AT1G74350	62
AT1G74360	23
AT1G74370	361
AT1G74380	1168
AT1G74385	0
AT1G74390	375
AT1G74400	49
AT1G74410	82
AT1G74420	63
AT1G74430	228
AT1G74440	160
AT1G74450	818
AT1G74453	147
AT1G74456	97
AT1G74457	0
AT1G74458	25
AT1G74460	1
AT1G74470	21369
AT1G74480	1
AT1G74490	14
AT1G74500	0
AT1G74510	681
AT1G74520	1070
AT1G74530	385
AT1G74540	1
AT1G74545	14
AT1G74550	1
AT1G74560	3312
AT1G74570	0
AT1G74580	274
AT1G74590	68
AT1G74600	195
AT1G74610	0
AT1G74620	0
AT1G74630	119
AT1G74640	740
AT1G74650	234
AT1G74660	17
AT1G74670	214
AT1G74675	0
AT1G74680	271
AT1G74690	2435
AT1G74700	106
AT1G74710	222
AT1G74720	1190
AT1G74730	2956
AT1G74740	392
AT1G74750	190
AT1G74770	6
AT1G74780	215
AT1G74790	340
AT1G74800	515
AT1G74810	3
AT1G74820	0
AT1G74830	0
AT1G74840	1275
AT1G74850	3143
AT1G74860	133
AT1G74870	16
AT1G74875	19
AT1G74880	1785
AT1G74890	78
AT1G74900	25
AT1G74910	2317
AT1G74920	3577
AT1G74929	0
AT1G74930	1998
AT1G74940	842
AT1G74950	838
AT1G74960	3102
AT1G74970	6387
AT1G74990	0
AT1G75000	44
AT1G75010	628
AT1G75020	150
AT1G75030	56
AT1G75040	91
AT1G75050	7
AT1G75060	160
AT1G75070	0
AT1G75080	465
AT1G75090	261
AT1G75100	198
AT1G75110	71
AT1G75120	259
AT1G75125	107
AT1G75130	254
AT1G75140	561
AT1G75150	287
AT1G75160	0
AT1G75163	18
AT1G75166	20
AT1G75170	279
AT1G75180	692
AT1G75190	381
AT1G75200	828
AT1G75210	1318
AT1G75220	1362
AT1G75230	262
AT1G75240	769
AT1G75250	2
AT1G75260	37
AT1G75261	0
AT1G75270	213
AT1G75280	1286
AT1G75290	37
AT1G75295	23
AT1G75300	12
AT1G75310	1350
AT1G75330	2413
AT1G75335	85
AT1G75340	474
AT1G75350	8094
AT1G75360	48
AT1G75370	1393
AT1G75380	2990
AT1G75390	665
AT1G75394	18
AT1G75400	378
AT1G75410	514
AT1G75420	447
AT1G75430	0
AT1G75440	93
AT1G75450	95
AT1G75460	1297
AT1G75470	0
AT1G75480	0
AT1G75490	29
AT1G75500	4414
AT1G75510	478
AT1G75520	21
AT1G75530	0
AT1G75540	330
AT1G75550	98
AT1G75560	1200
AT1G75570	0
AT1G75580	344
AT1G75590	191
AT1G75600	0
AT1G75610	0
AT1G75620	19
AT1G75630	1352
AT1G75640	560
AT1G75650	0
AT1G75660	2370
AT1G75670	273
AT1G75680	2802
AT1G75690	2255
AT1G75700	39
AT1G75710	426
AT1G75717	0
AT1G75720	32
AT1G75730	328
AT1G75740	0
AT1G75750	102
AT1G75760	388
AT1G75770	138
AT1G75780	160
AT1G75785	0
AT1G75790	0
AT1G75800	2672
AT1G75810	97
AT1G75820	1301
AT1G75830	0
AT1G75840	1772
AT1G75850	652
AT1G75860	725
AT1G75870	0
AT1G75880	59
AT1G75890	21
AT1G75891	38
AT1G75900	1581
AT1G75910	6
AT1G75920	6
AT1G75930	12
AT1G75940	12
AT1G75945	221
AT1G75950	3865
AT1G75960	406
AT1G75970	0
AT1G75980	229
AT1G75990	656
AT1G76000	0
AT1G76010	6145
AT1G76020	359
AT1G76030	3516
AT1G76040	391
AT1G76050	681
AT1G76060	139
AT1G76062	0
AT1G76065	68
AT1G76070	7
AT1G76080	3099
AT1G76090	227
AT1G76100	3120
AT1G76110	555
AT1G76120	292
AT1G76130	89
AT1G76135	1
AT1G76140	1807
AT1G76150	758
AT1G76160	2141
AT1G76170	194
AT1G76180	12383
AT1G76185	105
AT1G76190	6
AT1G76200	1990
AT1G76210	3
AT1G76220	0
AT1G76230	1
AT1G76240	80
AT1G76250	28
AT1G76260	243
AT1G76270	411
AT1G76280	506
AT1G76290	0
AT1G76300	865
AT1G76310	798
AT1G76320	413
AT1G76330	0
AT1G76340	348
AT1G76350	415
AT1G76360	58
AT1G76370	2
AT1G76380	428
AT1G76390	119
AT1G76400	1278
AT1G76405	425
AT1G76410	193
AT1G76420	26
AT1G76430	0
AT1G76440	148
AT1G76450	1979
AT1G76460	544
AT1G76465	0
AT1G76470	1
AT1G76480	0
AT1G76490	5644
AT1G76500	1
AT1G76510	519
AT1G76520	563
AT1G76530	24
AT1G76540	1689
AT1G76550	1028
AT1G76560	102
AT1G76570	215
AT1G76580	1638
AT1G76590	295
AT1G76600	485
AT1G76610	22
AT1G76620	901
AT1G76630	1026
AT1G76640	1
AT1G76650	84
AT1G76660	922
AT1G76670	1853
AT1G76680	168
AT1G76690	23
AT1G76700	390
AT1G76705	3
AT1G76710	445
AT1G76720	331
AT1G76728	0
AT1G76730	940
AT1G76740	450
AT1G76750	0
AT1G76760	18
AT1G76770	8
AT1G76780	124
AT1G76790	249
AT1G76800	2
AT1G76810	4472
AT1G76820	206
AT1G76830	0
AT1G76840	0
AT1G76850	1921
AT1G76860	668
AT1G76870	115
AT1G76878	98
AT1G76880	0
AT1G76890	663
AT1G76892	0
AT1G76900	665
AT1G76910	0
AT1G76911	0
AT1G76920	531
AT1G76930	33
AT1G76940	432
AT1G76950	861
AT1G76952	10
AT1G76954	0
AT1G76955	26
AT1G76960	5
AT1G76965	1
AT1G76970	221
AT1G76980	89
AT1G76990	1297
AT1G76994	0
AT1G77000	261
AT1G77010	59
AT1G77020	235
AT1G77030	1437
AT1G77040	0
AT1G77060	1068
AT1G77080	976
AT1G77090	960
AT1G77093	0
AT1G77095	0
AT1G77100	0
AT1G77110	101
AT1G77120	100
AT1G77122	489
AT1G77130	505
AT1G77131	59
AT1G77138	0
AT1G77140	496
AT1G77145	9
AT1G77150	0
AT1G77160	0
AT1G77170	183
AT1G77180	2680
AT1G77190	0
AT1G77200	62
AT1G77210	38
AT1G77220	603
AT1G77230	130
AT1G77235	2
AT1G77240	0
AT1G77250	373
AT1G77260	933
AT1G77270	1070
AT1G77280	260
AT1G77290	110
AT1G77300	1473
AT1G77310	166
AT1G77320	310
AT1G77330	13
AT1G77340	6
AT1G77350	699
AT1G77360	79
AT1G77370	375
AT1G77380	27
AT1G77390	38
AT1G77400	84
AT1G77405	60
AT1G77410	223
AT1G77420	272
AT1G77440	926
AT1G77450	45
AT1G77460	1216
AT1G77470	518
AT1G77480	455
AT1G77490	3657
AT1G77500	381
AT1G77510	1025
AT1G77520	378
AT1G77525	0
AT1G77530	1
AT1G77540	381
AT1G77550	782
AT1G77560	0
AT1G77570	30
AT1G77580	1034
AT1G77590	1531
AT1G77600	805
AT1G77610	1368
AT1G77620	368
AT1G77630	802
AT1G77640	16
AT1G77650	0
AT1G77655	0
AT1G77660	203
AT1G77670	749
AT1G77680	982
AT1G77682	0
AT1G77690	1170
AT1G77700	85
AT1G77710	1395
AT1G77720	432
AT1G77730	2
AT1G77740	1561
AT1G77750	669
AT1G77760	732
AT1G77765	19
AT1G77770	316
AT1G77780	0
AT1G77790	4
AT1G77800	2332
AT1G77810	319
AT1G77815	0
AT1G77820	0
AT1G77830	0
AT1G77840	1186
AT1G77850	300
AT1G77855	32
AT1G77860	26
AT1G77870	187
AT1G77880	17
AT1G77885	48
AT1G77890	133
AT1G77910	0
AT1G77920	131
AT1G77930	407
AT1G77932	1
AT1G77940	6309
AT1G77950	0
AT1G77960	6
AT1G77980	0
AT1G77990	233
AT1G77992	0
AT1G78000	24
AT1G78010	841
AT1G78020	2700
AT1G78030	48
AT1G78040	12269
AT1G78050	236
AT1G78060	1262
AT1G78070	235
AT1G78080	3086
AT1G78090	89
AT1G78095	1
AT1G78100	249
AT1G78110	368
AT1G78120	101
AT1G78130	1
AT1G78140	334
AT1G78150	1736
AT1G78160	1
AT1G78170	439
AT1G78172	28
AT1G78180	546
AT1G78190	40
AT1G78200	327
AT1G78206	10
AT1G78210	2057
AT1G78220	1
AT1G78230	241
AT1G78240	2090
AT1G78250	0
AT1G78260	439
AT1G78265	0
AT1G78270	0
AT1G78280	530
AT1G78290	113
AT1G78300	2311
AT1G78310	51
AT1G78320	60
AT1G78330	0
AT1G78340	1
AT1G78350	0
AT1G78355	0
AT1G78360	0
AT1G78370	4592
AT1G78380	5134
AT1G78390	0
AT1G78400	0
AT1G78410	9
AT1G78420	833
AT1G78430	927
AT1G78440	589
AT1G78450	537
AT1G78460	25
AT1G78470	0
AT1G78476	51
AT1G78478	19
AT1G78480	24
AT1G78490	4511
AT1G78500	5
AT1G78510	513
AT1G78520	3
AT1G78530	31
AT1G78540	273
AT1G78550	150
AT1G78560	710
AT1G78570	4759
AT1G78580	1677
AT1G78590	257
AT1G78600	1034
AT1G78610	603
AT1G78620	866
AT1G78630	14252
AT1G78635	0
AT1G78640	0
AT1G78650	390
AT1G78660	712
AT1G78670	299
AT1G78680	1204
AT1G78690	226
AT1G78700	254
AT1G78710	0
AT1G78720	6
AT1G78730	82
AT1G78740	0
AT1G78750	4
AT1G78760	2
AT1G78770	263
AT1G78780	16
AT1G78790	242
AT1G78800	385
AT1G78810	264
AT1G78815	0
AT1G78820	447
AT1G78830	462
AT1G78840	0
AT1G78850	43
AT1G78860	58
AT1G78865	175
AT1G78870	767
AT1G78880	1558
AT1G78890	437
AT1G78895	142
AT1G78900	12403
AT1G78910	114
AT1G78915	795
AT1G78920	3051
AT1G78922	0
AT1G78930	259
AT1G78940	102
AT1G78950	2678
AT1G78955	72
AT1G78960	492
AT1G78970	3925
AT1G78980	0
AT1G78990	25
AT1G78995	672
AT1G79000	2277
AT1G79010	2182
AT1G79020	245
AT1G79030	564
AT1G79040	22339
AT1G79050	684
AT1G79060	253
AT1G79070	156
AT1G79075	378
AT1G79080	634
AT1G79090	1269
AT1G79100	9
AT1G79103	6
AT1G79110	771
AT1G79120	71
AT1G79130	0
AT1G79150	1009
AT1G79160	212
AT1G79170	9
AT1G79180	8
AT1G79190	467
AT1G79200	342
AT1G79210	1150
AT1G79220	118
AT1G79230	2513
AT1G79240	0
AT1G79245	3730
AT1G79250	1
AT1G79260	292
AT1G79270	108
AT1G79280	3305
AT1G79290	0
AT1G79300	0
AT1G79310	0
AT1G79320	0
AT1G79330	1
AT1G79340	2003
AT1G79350	1600
AT1G79360	70
AT1G79370	0
AT1G79380	747
AT1G79390	454
AT1G79400	0
AT1G79410	106
AT1G79420	148
AT1G79430	204
AT1G79440	2533
AT1G79450	3
AT1G79460	796
AT1G79470	434
AT1G79480	26
AT1G79485	0
AT1G79490	305
AT1G79500	815
AT1G79510	0
AT1G79520	159
AT1G79529	9
AT1G79530	564
AT1G79540	316
AT1G79550	5401
AT1G79560	6403
AT1G79570	1170
AT1G79580	0
AT1G79590	317
AT1G79600	1970
AT1G79610	506
AT1G79620	319
AT1G79630	592
AT1G79640	334
AT1G79650	1044
AT1G79660	237
AT1G79670	290
AT1G79680	0
AT1G79690	1953
AT1G79700	278
AT1G79710	143
AT1G79720	435
AT1G79730	867
AT1G79740	771
AT1G79750	5917
AT1G79760	100
AT1G79770	7
AT1G79780	11
AT1G79790	638
AT1G79800	0
AT1G79810	413
AT1G79820	792
AT1G79830	3171
AT1G79840	25
AT1G79850	0
AT1G79860	1
AT1G79870	820
AT1G79880	320
AT1G79890	76
AT1G79900	13
AT1G79910	33
AT1G79915	9
AT1G79920	2984
AT1G79930	3141
AT1G79940	1581
AT1G79950	769
AT1G79960	0
AT1G79970	987
AT1G79980	1
AT1G79985	433
AT1G79990	3430
AT1G80000	1035
AT1G80010	511
AT1G80020	1458
AT1G80030	2193
AT1G80040	1400
AT1G80050	1148
AT1G80060	106
AT1G80070	8779
AT1G80080	352
AT1G80090	0
AT1G80100	1
AT1G80110	49
AT1G80120	269
AT1G80130	34
AT1G80133	0
AT1G80140	0
AT1G80150	247
AT1G80160	5
AT1G80165	0
AT1G80170	199
AT1G80180	215
AT1G80190	270
AT1G80200	27
AT1G80210	271
AT1G80220	0
AT1G80230	774
AT1G80240	17
AT1G80245	199
AT1G80250	0
AT1G80260	1135
AT1G80270	1051
AT1G80280	968
AT1G80290	186
AT1G80300	1818
AT1G80310	0
AT1G80315	0
AT1G80320	0
AT1G80325	7
AT1G80330	0
AT1G80340	0
AT1G80350	787
AT1G80360	910
AT1G80370	122
AT1G80380	4140
AT1G80390	8
AT1G80400	333
AT1G80410	3219
AT1G80420	484
AT1G80430	0
AT1G80440	316
AT1G80450	155
AT1G80460	1257
AT1G80470	5
AT1G80480	3656
AT1G80490	2119
AT1G80500	1031
AT1G80510	281
AT1G80520	79
AT1G80525	0
AT1G80530	714
AT1G80540	8
AT1G80550	342
AT1G80555	6
AT1G80560	1190
AT1G80570	110
AT1G80580	0
AT1G80590	0
AT1G80600	2589
AT1G80610	238
AT1G80620	945
AT1G80625	2
AT1G80630	231
AT1G80640	1472
AT1G80650	299
AT1G80660	35
AT1G80670	613
AT1G80680	1272
AT1G80690	262
AT1G80700	89
AT1G80710	115
AT1G80720	217
AT1G80730	52
AT1G80740	6
AT1G80745	12
AT1G80750	1269
AT1G80760	249
AT1G80770	1554
AT1G80780	1084
AT1G80790	1448
AT1G80800	308
AT1G80810	478
AT1G80820	9
AT1G80830	535
AT1G80840	159
AT1G80850	129
AT1G80860	388
AT1G80865	2
AT1G80870	1191
AT1G80880	184
AT1G80890	122
AT1G80900	147
AT1G80910	500
AT1G80920	1111
AT1G80930	3280
AT1G80940	684
AT1G80950	601
AT1G80960	65
AT1G80970	38
AT1G80980	158
AT1G80990	0
AT1G81001	0
AT1G81020	0
AT2G01008	9
AT2G01010	4
AT2G01020	155
AT2G01021	1
AT2G01022	0
AT2G01023	0
AT2G01024	0
AT2G01026	0
AT2G01028	0
AT2G01029	0
AT2G01031	0
AT2G01034	0
AT2G01035	0
AT2G01037	0
AT2G01040	0
AT2G01045	0
AT2G01050	0
AT2G01060	762
AT2G01070	600
AT2G01080	268
AT2G01090	281
AT2G01100	1212
AT2G01110	1527
AT2G01120	373
AT2G01130	849
AT2G01140	2504
AT2G01150	311
AT2G01160	0
AT2G01170	759
AT2G01175	7
AT2G01180	388
AT2G01190	662
AT2G01200	167
AT2G01210	159
AT2G01220	771
AT2G01240	0
AT2G01250	15339
AT2G01260	245
AT2G01270	773
AT2G01275	11
AT2G01280	0
AT2G01290	675
AT2G01300	4
AT2G01310	0
AT2G01320	1658
AT2G01330	182
AT2G01340	31
AT2G01350	1230
AT2G01360	0
AT2G01370	0
AT2G01372	0
AT2G01379	0
AT2G01390	196
AT2G01400	249
AT2G01410	9
AT2G01420	945
AT2G01422	0
AT2G01430	19
AT2G01440	693
AT2G01450	2374
AT2G01460	394
AT2G01470	956
AT2G01480	374
AT2G01490	994
AT2G01500	0
AT2G01505	142
AT2G01510	167
AT2G01520	725
AT2G01530	0
AT2G01540	180
AT2G01550	0
AT2G01554	0
AT2G01560	0
AT2G01570	1805
AT2G01580	0
AT2G01590	1000
AT2G01600	1172
AT2G01610	792
AT2G01620	407
AT2G01630	549
AT2G01640	249
AT2G01650	364
AT2G01660	88
AT2G01667	0
AT2G01670	808
AT2G01680	718
AT2G01690	1055
AT2G01700	0
AT2G01710	444
AT2G01720	2104
AT2G01730	126
AT2G01735	228
AT2G01740	75
AT2G01750	552
AT2G01755	0
AT2G01760	389
AT2G01770	0
AT2G01780	0
AT2G01790	0
AT2G01800	0
AT2G01810	0
AT2G01818	40
AT2G01820	2417
AT2G01830	973
AT2G01840	0
AT2G01850	285
AT2G01860	147
AT2G01870	101
AT2G01880	0
AT2G01890	34
AT2G01900	0
AT2G01905	50
AT2G01910	984
AT2G01913	122
AT2G01918	257
AT2G01920	0
AT2G01930	463
AT2G01940	444
AT2G01950	1227
AT2G01960	1
AT2G01970	1777
AT2G01973	0
AT2G01980	216
AT2G01990	51
AT2G02000	0
AT2G02010	5
AT2G02020	9
AT2G02023	0
AT2G02026	0
AT2G02030	0
AT2G02040	711
AT2G02050	1747
AT2G02060	8
AT2G02061	4
AT2G02070	1920
AT2G02080	575
AT2G02090	864
AT2G02100	9549
AT2G02103	0
AT2G02110	0
AT2G02120	13
AT2G02130	2865
AT2G02135	0
AT2G02140	0
AT2G02147	1
AT2G02148	220
AT2G02150	249
AT2G02160	2790
AT2G02170	581
AT2G02180	548
AT2G02190	0
AT2G02200	0
AT2G02205	0
AT2G02210	0
AT2G02220	256
AT2G02230	287
AT2G02240	15
AT2G02250	0
AT2G02260	0
AT2G02270	0
AT2G02280	0
AT2G02290	0
AT2G02300	0
AT2G02310	0
AT2G02320	0
AT2G02330	0
AT2G02340	0
AT2G02350	36
AT2G02360	287
AT2G02370	177
AT2G02380	18
AT2G02390	268
AT2G02400	429
AT2G02410	436
AT2G02430	2
AT2G02440	0
AT2G02450	428
AT2G02455	5
AT2G02470	602
AT2G02480	781
AT2G02490	0
AT2G02493	0
AT2G02497	0
AT2G02498	0
AT2G02500	1217
AT2G02510	910
AT2G02515	3
AT2G02520	0
AT2G02525	0
AT2G02540	54
AT2G02550	0
AT2G02560	1949
AT2G02570	1690
AT2G02580	0
AT2G02590	274
AT2G02600	0
AT2G02610	1
AT2G02620	0
AT2G02630	0
AT2G02635	0
AT2G02640	0
AT2G02650	0
AT2G02660	0
AT2G02670	0
AT2G02680	0
AT2G02690	0
AT2G02695	0
AT2G02700	1
AT2G02710	693
AT2G02720	1
AT2G02730	226
AT2G02740	1247
AT2G02741	0
AT2G02750	104
AT2G02760	2107
AT2G02765	245
AT2G02770	0
AT2G02780	639
AT2G02790	873
AT2G02795	0
AT2G02800	468
AT2G02810	333
AT2G02820	358
AT2G02830	0
AT2G02835	0
AT2G02840	1
AT2G02850	685
AT2G02860	436
AT2G02870	613
AT2G02880	216
AT2G02890	0
AT2G02900	0
AT2G02910	321
AT2G02930	0
AT2G02950	20
AT2G02955	148
AT2G02960	633
AT2G02970	723
AT2G02980	173
AT2G02990	2
AT2G03000	0
AT2G03010	34
AT2G03020	3
AT2G03030	0
AT2G03040	0
AT2G03050	190
AT2G03060	255
AT2G03070	545
AT2G03080	0
AT2G03090	1072
AT2G03100	0
AT2G03110	25
AT2G03120	1471
AT2G03130	1
AT2G03140	1393
AT2G03150	2497
AT2G03160	0
AT2G03170	0
AT2G03180	0
AT2G03190	0
AT2G03200	23
AT2G03210	10
AT2G03220	731
AT2G03230	0
AT2G03240	2152
AT2G03250	64
AT2G03260	63
AT2G03270	295
AT2G03280	248
AT2G03290	0
AT2G03291	1
AT2G03300	0
AT2G03310	128
AT2G03320	0
AT2G03330	147
AT2G03340	866
AT2G03350	442
AT2G03360	0
AT2G03370	0
AT2G03380	95
AT2G03390	1332
AT2G03410	11
AT2G03420	0
AT2G03430	183
AT2G03440	2942
AT2G03445	0
AT2G03450	106
AT2G03460	0
AT2G03470	1145
AT2G03480	640
AT2G03490	0
AT2G03500	82
AT2G03505	10
AT2G03510	704
AT2G03520	0
AT2G03530	101
AT2G03540	1
AT2G03550	816
AT2G03560	0
AT2G03565	0
AT2G03567	0
AT2G03570	0
AT2G03580	0
AT2G03590	5
AT2G03600	0
AT2G03610	0
AT2G03620	239
AT2G03630	1
AT2G03640	971
AT2G03650	0
AT2G03660	0
AT2G03667	328
AT2G03670	230
AT2G03680	2127
AT2G03690	257
AT2G03700	0
AT2G03710	878
AT2G03720	0
AT2G03730	279
AT2G03740	0
AT2G03750	1005
AT2G03760	178
AT2G03770	3
AT2G03780	770
AT2G03790	0
AT2G03800	262
AT2G03810	316
AT2G03820	1897
AT2G03821	0
AT2G03822	0
AT2G03823	0
AT2G03830	0
AT2G03840	0
AT2G03850	0
AT2G03855	0
AT2G03860	0
AT2G03870	737
AT2G03880	69
AT2G03885	0
AT2G03890	1665
AT2G03895	0
AT2G03900	0
AT2G03905	0
AT2G03910	0
AT2G03913	0
AT2G03915	0
AT2G03920	0
AT2G03925	0
AT2G03930	0
AT2G03931	0
AT2G03932	0
AT2G03933	0
AT2G03934	0
AT2G03935	0
AT2G03936	0
AT2G03937	0
AT2G03940	0
AT2G03945	0
AT2G03950	0
AT2G03955	0
AT2G03958	0
AT2G03960	0
AT2G03965	0
AT2G03970	0
AT2G03972	2
AT2G03975	0
AT2G03980	60
AT2G03985	0
AT2G03990	0
AT2G03995	0
AT2G04000	0
AT2G04005	0
AT2G04010	0
AT2G04015	0
AT2G04020	0
AT2G04025	0
AT2G04030	16378
AT2G04031	0
AT2G04032	0
AT2G04033	0
AT2G04034	0
AT2G04035	0
AT2G04036	0
AT2G04037	0
AT2G04038	2
AT2G04039	547
AT2G04040	2
AT2G04041	0
AT2G04042	0
AT2G04043	0
AT2G04045	0
AT2G04046	0
AT2G04047	0
AT2G04050	3
AT2G04060	0
AT2G04062	0
AT2G04063	0
AT2G04065	12
AT2G04066	0
AT2G04070	0
AT2G04075	0
AT2G04080	200
AT2G04085	0
AT2G04090	0
AT2G04095	0
AT2G04100	2
AT2G04110	451
AT2G04115	1
AT2G04120	0
AT2G04125	0
AT2G04130	0
AT2G04135	0
AT2G04137	0
AT2G04140	0
AT2G04145	0
AT2G04150	0
AT2G04155	0
AT2G04160	1
AT2G04170	3
AT2G04175	0
AT2G04180	0
AT2G04185	0
AT2G04190	0
AT2G04195	0
AT2G04200	0
AT2G04205	3
AT2G04210	0
AT2G04215	0
AT2G04220	0
AT2G04225	0
AT2G04230	590
AT2G04235	330
AT2G04240	590
AT2G04250	0
AT2G04255	0
AT2G04260	1
AT2G04265	0
AT2G04270	1352
AT2G04280	82
AT2G04285	0
AT2G04290	0
AT2G04295	0
AT2G04300	0
AT2G04305	263
AT2G04310	0
AT2G04315	0
AT2G04320	0
AT2G04325	0
AT2G04330	0
AT2G04335	0
AT2G04340	288
AT2G04345	0
AT2G04350	1097
AT2G04355	0
AT2G04360	1553
AT2G04365	0
AT2G04375	0
AT2G04378	470
AT2G04380	0
AT2G04390	1289
AT2G04395	14
AT2G04400	710
AT2G04405	0
AT2G04410	1461
AT2G04420	0
AT2G04425	0
AT2G04430	101
AT2G04435	0
AT2G04440	0
AT2G04450	59
AT2G04455	0
AT2G04460	0
AT2G04465	0
AT2G04470	0
AT2G04480	0
AT2G04485	0
AT2G04490	4
AT2G04495	0
AT2G04500	0
AT2G04505	0
AT2G04510	0
AT2G04515	1
AT2G04520	2166
AT2G04525	0
AT2G04530	1572
AT2G04535	3
AT2G04540	294
AT2G04545	0
AT2G04550	402
AT2G04555	6
AT2G04560	93
AT2G04565	0
AT2G04570	1278
AT2G04575	0
AT2G04580	2
AT2G04590	0
AT2G04595	0
AT2G04600	0
AT2G04605	0
AT2G04610	1
AT2G04615	0
AT2G04620	245
AT2G04621	0
AT2G04622	0
AT2G04625	0
AT2G04630	733
AT2G04635	0
AT2G04645	0
AT2G04650	161
AT2G04655	0
AT2G04660	422
AT2G04665	0
AT2G04670	0
AT2G04675	0
AT2G04680	6
AT2G04685	0
AT2G04690	529
AT2G04695	0
AT2G04700	2285
AT2G04705	0
AT2G04710	0
AT2G04715	0
AT2G04720	0
AT2G04725	0
AT2G04730	0
AT2G04735	0
AT2G04740	388
AT2G04745	0
AT2G04750	0
AT2G04755	0
AT2G04760	0
AT2G04765	0
AT2G04770	0
AT2G04775	0
AT2G04780	1576
AT2G04785	0
AT2G04790	283
AT2G04795	28
AT2G04800	0
AT2G04805	0
AT2G04810	0
AT2G04815	0
AT2G04820	0
AT2G04825	0
AT2G04830	0
AT2G04835	0
AT2G04840	0
AT2G04842	2737
AT2G04845	214
AT2G04850	155
AT2G04852	39
AT2G04855	0
AT2G04860	255
AT2G04865	1128
AT2G04870	0
AT2G04875	0
AT2G04880	826
AT2G04885	0
AT2G04890	212
AT2G04895	0
AT2G04900	495
AT2G04905	0
AT2G04910	0
AT2G04915	0
AT2G04920	0
AT2G04925	0
AT2G04930	0
AT2G04935	0
AT2G04940	485
AT2G04945	0
AT2G04950	0
AT2G04955	49
AT2G04965	26
AT2G04970	0
AT2G04975	0
AT2G04980	0
AT2G04985	0
AT2G04990	0
AT2G04995	0
AT2G05000	0
AT2G05005	0
AT2G05010	0
AT2G05015	0
AT2G05020	0
AT2G05025	0
AT2G05030	0
AT2G05035	3
AT2G05040	1
AT2G05045	2
AT2G05050	0
AT2G05060	0
AT2G05065	0
AT2G05070	7637
AT2G05075	79
AT2G05080	0
AT2G05082	0
AT2G05084	0
AT2G05085	0
AT2G05087	0
AT2G05090	0
AT2G05095	0
AT2G05100	6963
AT2G05105	0
AT2G05110	0
AT2G05115	0
AT2G05117	0
AT2G05120	826
AT2G05125	0
AT2G05130	0
AT2G05133	0
AT2G05140	0
AT2G05145	0
AT2G05150	0
AT2G05155	0
AT2G05160	107
AT2G05170	1362
AT2G05171	0
AT2G05180	0
AT2G05185	11
AT2G05190	0
AT2G05200	0
AT2G05205	3
AT2G05210	676
AT2G05215	5
AT2G05220	2620
AT2G05230	11
AT2G05240	0
AT2G05245	0
AT2G05250	16
AT2G05255	0
AT2G05260	175
AT2G05270	0
AT2G05280	7
AT2G05290	1
AT2G05294	0
AT2G05300	89
AT2G05310	2112
AT2G05315	0
AT2G05320	297
AT2G05330	0
AT2G05335	0
AT2G05340	0
AT2G05350	0
AT2G05355	0
AT2G05360	0
AT2G05365	0
AT2G05370	0
AT2G05380	1035
AT2G05390	0
AT2G05395	0
AT2G05400	0
AT2G05405	0
AT2G05410	0
AT2G05415	0
AT2G05420	0
AT2G05425	0
AT2G05430	0
AT2G05435	0
AT2G05440	0
AT2G05441	0
AT2G05445	0
AT2G05450	0
AT2G05455	0
AT2G05460	0
AT2G05465	0
AT2G05470	0
AT2G05475	0
AT2G05480	0
AT2G05485	0
AT2G05490	0
AT2G05495	0
AT2G05505	1
AT2G05510	0
AT2G05515	1
AT2G05518	2
AT2G05520	7388
AT2G05525	0
AT2G05530	0
AT2G05535	0
AT2G05540	78
AT2G05545	0
AT2G05550	0
AT2G05555	0
AT2G05560	0
AT2G05562	0
AT2G05564	0
AT2G05565	0
AT2G05567	0
AT2G05570	0
AT2G05575	0
AT2G05580	0
AT2G05585	0
AT2G05590	367
AT2G05600	0
AT2G05605	0
AT2G05610	0
AT2G05615	0
AT2G05620	1351
AT2G05625	0
AT2G05630	371
AT2G05632	72
AT2G05635	0
AT2G05640	0
AT2G05642	0
AT2G05645	0
AT2G05647	0
AT2G05655	0
AT2G05660	0
AT2G05665	21
AT2G05670	0
AT2G05675	2
AT2G05680	0
AT2G05685	0
AT2G05690	0
AT2G05695	0
AT2G05700	0
AT2G05705	0
AT2G05710	6722
AT2G05715	0
AT2G05720	0
AT2G05725	0
AT2G05730	0
AT2G05740	0
AT2G05750	0
AT2G05752	0
AT2G05753	4
AT2G05755	184
AT2G05760	348
AT2G05765	24
AT2G05770	0
AT2G05780	0
AT2G05785	2
AT2G05786	0
AT2G05790	4401
AT2G05800	0
AT2G05801	0
AT2G05810	33
AT2G05812	7
AT2G05815	0
AT2G05820	0
AT2G05825	8
AT2G05830	1308
AT2G05835	0
AT2G05840	1329
AT2G05845	0
AT2G05850	0
AT2G05855	0
AT2G05860	0
AT2G05865	0
AT2G05870	0
AT2G05875	0
AT2G05880	0
AT2G05885	0
AT2G05890	0
AT2G05895	0
AT2G05900	0
AT2G05905	0
AT2G05910	10
AT2G05914	22
AT2G05915	0
AT2G05920	5848
AT2G05925	0
AT2G05930	0
AT2G05935	0
AT2G05940	756
AT2G05945	0
AT2G05950	2
AT2G05960	0
AT2G05965	0
AT2G05970	0
AT2G05975	0
AT2G05980	0
AT2G05985	0
AT2G05990	5263
AT2G05995	67
AT2G06000	444
AT2G06002	2
AT2G06005	114
AT2G06010	623
AT2G06020	0
AT2G06025	855
AT2G06035	0
AT2G06040	384
AT2G06045	4
AT2G06050	960
AT2G06060	0
AT2G06065	0
AT2G06070	0
AT2G06075	0
AT2G06080	0
AT2G06085	0
AT2G06090	0
AT2G06095	0
AT2G06100	0
AT2G06105	0
AT2G06110	0
AT2G06115	0
AT2G06120	0
AT2G06125	0
AT2G06130	0
AT2G06135	0
AT2G06140	0
AT2G06145	0
AT2G06150	0
AT2G06160	0
AT2G06165	0
AT2G06166	0
AT2G06170	0
AT2G06175	0
AT2G06180	0
AT2G06185	0
AT2G06190	0
AT2G06200	78
AT2G06210	1475
AT2G06215	5
AT2G06220	0
AT2G06225	1
AT2G06230	0
AT2G06235	0
AT2G06240	0
AT2G06245	0
AT2G06250	0
AT2G06255	41
AT2G06260	0
AT2G06265	0
AT2G06270	0
AT2G06275	0
AT2G06280	0
AT2G06285	0
AT2G06290	0
AT2G06296	0
AT2G06303	0
AT2G06305	0
AT2G06310	0
AT2G06315	0
AT2G06330	0
AT2G06335	0
AT2G06340	0
AT2G06345	0
AT2G06350	0
AT2G06355	0
AT2G06365	0
AT2G06370	0
AT2G06375	0
AT2G06380	0
AT2G06385	0
AT2G06390	0
AT2G06395	0
AT2G06400	0
AT2G06405	0
AT2G06410	0
AT2G06415	0
AT2G06420	0
AT2G06425	0
AT2G06430	0
AT2G06435	0
AT2G06440	1
AT2G06445	0
AT2G06450	0
AT2G06455	0
AT2G06460	0
AT2G06465	0
AT2G06470	0
AT2G06475	0
AT2G06480	0
AT2G06485	0
AT2G06490	0
AT2G06495	0
AT2G06500	0
AT2G06505	0
AT2G06510	312
AT2G06515	0
AT2G06520	14668
AT2G06525	0
AT2G06530	962
AT2G06535	0
AT2G06540	0
AT2G06541	0
AT2G06550	0
AT2G06555	0
AT2G06560	0
AT2G06562	0
AT2G06565	0
AT2G06570	0
AT2G06575	0
AT2G06580	0
AT2G06585	0
AT2G06590	0
AT2G06595	0
AT2G06600	0
AT2G06605	0
AT2G06610	0
AT2G06615	0
AT2G06620	0
AT2G06625	0
AT2G06630	0
AT2G06635	1
AT2G06640	0
AT2G06645	0
AT2G06650	0
AT2G06655	0
AT2G06660	0
AT2G06665	0
AT2G06667	0
AT2G06670	0
AT2G06675	0
AT2G06680	0
AT2G06685	0
AT2G06690	0
AT2G06695	0
AT2G06700	0
AT2G06705	0
AT2G06710	0
AT2G06715	0
AT2G06720	0
AT2G06725	0
AT2G06740	0
AT2G06745	0
AT2G06750	0
AT2G06755	0
AT2G06760	0
AT2G06765	0
AT2G06770	0
AT2G06775	0
AT2G06780	0
AT2G06785	0
AT2G06790	0
AT2G06795	2
AT2G06800	0
AT2G06805	0
AT2G06810	0
AT2G06815	0
AT2G06820	0
AT2G06822	0
AT2G06830	0
AT2G06835	0
AT2G06840	0
AT2G06845	0
AT2G06850	3874
AT2G06855	0
AT2G06860	0
AT2G06865	0
AT2G06870	0
AT2G06875	0
AT2G06880	0
AT2G06885	0
AT2G06890	0
AT2G06900	0
AT2G06902	0
AT2G06904	0
AT2G06905	0
AT2G06906	0
AT2G06908	0
AT2G06910	0
AT2G06912	0
AT2G06914	0
AT2G06917	0
AT2G06920	0
AT2G06922	0
AT2G06925	1128
AT2G06930	0
AT2G06935	0
AT2G06940	0
AT2G06945	0
AT2G06950	3553
AT2G06955	0
AT2G06960	0
AT2G06965	0
AT2G06967	0
AT2G06973	0
AT2G06975	0
AT2G06980	0
AT2G06983	1
AT2G06985	0
AT2G06990	1500
AT2G06995	3
AT2G07000	1
AT2G07005	0
AT2G07010	0
AT2G07015	0
AT2G07020	0
AT2G07025	0
AT2G07030	0
AT2G07035	0
AT2G07040	8
AT2G07042	26
AT2G07045	0
AT2G07050	2642
AT2G07055	0
AT2G07070	0
AT2G07080	0
AT2G07085	1
AT2G07090	0
AT2G07095	0
AT2G07100	0
AT2G07110	0
AT2G07115	0
AT2G07120	0
AT2G07130	0
AT2G07135	0
AT2G07140	0
AT2G07150	0
AT2G07155	0
AT2G07160	0
AT2G07165	0
AT2G07170	764
AT2G07175	0
AT2G07180	926
AT2G07185	0
AT2G07190	0
AT2G07195	0
AT2G07200	0
AT2G07205	0
AT2G07210	0
AT2G07212	0
AT2G07213	0
AT2G07215	0
AT2G07220	0
AT2G07225	0
AT2G07230	0
AT2G07235	0
AT2G07240	0
AT2G07245	1
AT2G07250	0
AT2G07255	0
AT2G07260	0
AT2G07265	0
AT2G07270	0
AT2G07275	0
AT2G07280	0
AT2G07285	0
AT2G07290	0
AT2G07295	0
AT2G07300	0
AT2G07305	0
AT2G07310	0
AT2G07315	0
AT2G07320	0
AT2G07325	0
AT2G07330	0
AT2G07335	0
AT2G07340	648
AT2G07345	8
AT2G07355	4
AT2G07360	2676
AT2G07365	0
AT2G07375	0
AT2G07380	0
AT2G07385	0
AT2G07390	0
AT2G07395	0
AT2G07400	0
AT2G07405	0
AT2G07410	0
AT2G07415	0
AT2G07420	0
AT2G07425	0
AT2G07430	0
AT2G07435	11
AT2G07440	0
AT2G07445	0
AT2G07450	0
AT2G07455	0
AT2G07460	1
AT2G07470	0
AT2G07475	0
AT2G07480	0
AT2G07483	0
AT2G07485	0
AT2G07486	0
AT2G07490	0
AT2G07495	0
AT2G07500	0
AT2G07505	0
AT2G07510	0
AT2G07515	0
AT2G07520	0
AT2G07525	0
AT2G07530	0
AT2G07535	0
AT2G07540	0
AT2G07545	0
AT2G07550	0
AT2G07555	0
AT2G07560	9
AT2G07565	0
AT2G07570	0
AT2G07575	1
AT2G07580	0
AT2G07585	12
AT2G07590	0
AT2G07595	0
AT2G07599	1
AT2G07600	0
AT2G07605	0
AT2G07613	0
AT2G07615	1
AT2G07617	0
AT2G07620	0
AT2G07621	0
AT2G07623	0
AT2G07625	0
AT2G07626	0
AT2G07627	0
AT2G07628	0
AT2G07629	2
AT2G07630	0
AT2G07631	0
AT2G07632	0
AT2G07633	0
AT2G07634	0
AT2G07635	0
AT2G07636	0
AT2G07637	0
AT2G07638	1
AT2G07640	0
AT2G07641	0
AT2G07642	0
AT2G07643	1
AT2G07644	0
AT2G07645	0
AT2G07646	0
AT2G07648	0
AT2G07650	0
AT2G07652	0
AT2G07654	0
AT2G07655	0
AT2G07656	0
AT2G07658	0
AT2G07659	0
AT2G07660	0
AT2G07661	0
AT2G07662	0
AT2G07663	0
AT2G07664	0
AT2G07665	0
AT2G07666	0
AT2G07667	1
AT2G07669	0
AT2G07670	0
AT2G07671	2
AT2G07672	0
AT2G07673	0
AT2G07674	1
AT2G07675	5
AT2G07676	2
AT2G07677	0
AT2G07678	0
AT2G07680	307
AT2G07681	0
AT2G07682	0
AT2G07683	0
AT2G07684	0
AT2G07685	0
AT2G07686	0
AT2G07687	0
AT2G07688	0
AT2G07689	0
AT2G07690	926
AT2G07691	0
AT2G07692	0
AT2G07693	0
AT2G07694	0
AT2G07695	1
AT2G07696	0
AT2G07697	1
AT2G07698	13
AT2G07699	0
AT2G07700	0
AT2G07701	0
AT2G07702	0
AT2G07703	0
AT2G07704	0
AT2G07705	0
AT2G07706	0
AT2G07707	0
AT2G07708	0
AT2G07709	0
AT2G07710	0
AT2G07711	5
AT2G07712	0
AT2G07713	0
AT2G07714	0
AT2G07715	18
AT2G07716	0
AT2G07717	0
AT2G07718	0
AT2G07719	0
AT2G07720	0
AT2G07721	0
AT2G07722	0
AT2G07723	0
AT2G07724	0
AT2G07725	0
AT2G07726	0
AT2G07727	1
AT2G07728	0
AT2G07729	0
AT2G07730	0
AT2G07731	0
AT2G07732	0
AT2G07733	0
AT2G07734	0
AT2G07735	0
AT2G07736	0
AT2G07737	0
AT2G07738	0
AT2G07739	0
AT2G07740	0
AT2G07741	0
AT2G07742	0
AT2G07743	0
AT2G07744	0
AT2G07745	0
AT2G07746	0
AT2G07747	0
AT2G07748	0
AT2G07749	0
AT2G07750	1
AT2G07751	10
AT2G07752	0
AT2G07753	0
AT2G07754	0
AT2G07755	0
AT2G07756	0
AT2G07757	0
AT2G07758	0
AT2G07759	0
AT2G07760	0
AT2G07761	0
AT2G07762	0
AT2G07763	0
AT2G07764	0
AT2G07765	0
AT2G07766	0
AT2G07767	0
AT2G07768	1
AT2G07769	0
AT2G07770	0
AT2G07771	0
AT2G07772	0
AT2G07773	0
AT2G07774	2
AT2G07775	0
AT2G07776	0
AT2G07777	0
AT2G07778	0
AT2G07779	0
AT2G07780	0
AT2G07783	0
AT2G07784	0
AT2G07785	0
AT2G07786	0
AT2G07787	0
AT2G07788	0
AT2G07789	0
AT2G07790	0
AT2G07791	0
AT2G07792	0
AT2G07793	0
AT2G07794	0
AT2G07795	0
AT2G07798	0
AT2G07799	0
AT2G07800	0
AT2G07805	0
AT2G07806	0
AT2G07807	0
AT2G07808	0
AT2G07809	0
AT2G07810	0
AT2G07811	1
AT2G07812	0
AT2G07813	0
AT2G07815	0
AT2G07820	0
AT2G07825	0
AT2G07826	0
AT2G07827	0
AT2G07830	0
AT2G07835	1
AT2G07840	0
AT2G07845	1
AT2G07850	0
AT2G07855	0
AT2G07860	0
AT2G07865	0
AT2G07870	0
AT2G07875	7
AT2G07880	0
AT2G07885	0
AT2G07890	0
AT2G07895	0
AT2G07900	0
AT2G07905	0
AT2G07910	0
AT2G07915	0
AT2G07925	0
AT2G07935	0
AT2G07940	0
AT2G07945	0
AT2G07950	15
AT2G07960	0
AT2G07965	0
AT2G07970	0
AT2G07975	0
AT2G07981	0
AT2G07985	0
AT2G07990	0
AT2G07995	0
AT2G08000	0
AT2G08005	0
AT2G08010	0
AT2G08015	0
AT2G08020	0
AT2G08025	3
AT2G08030	0
AT2G08035	0
AT2G08040	0
AT2G08045	0
AT2G08050	0
AT2G08055	0
AT2G08060	0
AT2G08070	0
AT2G08075	0
AT2G08085	0
AT2G08090	0
AT2G08095	0
AT2G08100	1
AT2G08105	0
AT2G08110	0
AT2G08115	0
AT2G08120	2
AT2G08125	0
AT2G08130	0
AT2G08135	0
AT2G08150	0
AT2G08155	0
AT2G08160	0
AT2G08165	0
AT2G08175	0
AT2G08180	0
AT2G08190	0
AT2G08195	0
AT2G08200	0
AT2G08205	1
AT2G08210	0
AT2G08215	1
AT2G08220	22
AT2G08230	0
AT2G08235	0
AT2G08240	0
AT2G08245	0
AT2G08250	0
AT2G08255	0
AT2G08260	0
AT2G08265	0
AT2G08270	0
AT2G08275	0
AT2G08280	0
AT2G08285	0
AT2G08290	0
AT2G08295	0
AT2G08300	0
AT2G08305	0
AT2G08310	0
AT2G08315	0
AT2G08320	0
AT2G08330	0
AT2G08335	0
AT2G08340	3
AT2G08345	0
AT2G08350	10
AT2G08355	0
AT2G08360	0
AT2G08365	0
AT2G08370	0
AT2G08375	0
AT2G08380	0
AT2G08385	0
AT2G08390	0
AT2G08395	0
AT2G08400	0
AT2G08405	0
AT2G08410	0
AT2G08415	0
AT2G08420	0
AT2G08425	0
AT2G08430	1
AT2G08435	3
AT2G08440	4
AT2G08445	5
AT2G08450	3
AT2G08455	0
AT2G08460	0
AT2G08465	0
AT2G08470	0
AT2G08475	0
AT2G08480	0
AT2G08485	0
AT2G08490	1
AT2G08495	0
AT2G08500	0
AT2G08505	0
AT2G08510	0
AT2G08515	0
AT2G08520	0
AT2G08525	0
AT2G08530	12
AT2G08535	0
AT2G08540	0
AT2G08545	2
AT2G08550	0
AT2G08555	0
AT2G08560	0
AT2G08565	0
AT2G08570	0
AT2G08575	13
AT2G08580	5
AT2G08585	6
AT2G08590	0
AT2G08595	0
AT2G08610	3
AT2G08620	0
AT2G08625	0
AT2G08630	0
AT2G08635	0
AT2G08640	0
AT2G08645	0
AT2G08650	2
AT2G08655	0
AT2G08660	0
AT2G08665	0
AT2G08670	0
AT2G08675	0
AT2G08680	2
AT2G08685	0
AT2G08690	0
AT2G08695	0
AT2G08700	0
AT2G08705	0
AT2G08710	0
AT2G08715	0
AT2G08720	0
AT2G08725	1
AT2G08730	0
AT2G08735	19
AT2G08740	0
AT2G08745	0
AT2G08750	0
AT2G08755	2
AT2G08760	2
AT2G08765	98
AT2G08770	0
AT2G08775	0
AT2G08780	0
AT2G08790	0
AT2G08795	0
AT2G08800	0
AT2G08805	0
AT2G08815	0
AT2G08820	0
AT2G08825	0
AT2G08830	0
AT2G08835	0
AT2G08845	0
AT2G08850	0
AT2G08855	0
AT2G08860	0
AT2G08865	47
AT2G08870	0
AT2G08875	0
AT2G08880	0
AT2G08885	0
AT2G08890	0
AT2G08895	0
AT2G08900	0
AT2G08905	0
AT2G08910	0
AT2G08915	0
AT2G08920	0
AT2G08925	0
AT2G08930	0
AT2G08935	1
AT2G08940	0
AT2G08945	0
AT2G08950	2
AT2G08955	1
AT2G08960	0
AT2G08965	0
AT2G08970	0
AT2G08975	0
AT2G08980	2
AT2G08985	0
AT2G08986	0
AT2G08990	1
AT2G08995	0
AT2G09000	0
AT2G09005	0
AT2G09010	0
AT2G09015	0
AT2G09020	0
AT2G09025	6
AT2G09035	0
AT2G09040	0
AT2G09045	0
AT2G09050	0
AT2G09055	0
AT2G09060	0
AT2G09065	0
AT2G09070	0
AT2G09075	0
AT2G09080	0
AT2G09085	0
AT2G09090	3
AT2G09095	0
AT2G09100	0
AT2G09105	0
AT2G09110	0
AT2G09115	0
AT2G09120	0
AT2G09125	0
AT2G09130	0
AT2G09135	0
AT2G09140	0
AT2G09150	1
AT2G09155	0
AT2G09160	0
AT2G09165	18
AT2G09170	7
AT2G09175	0
AT2G09180	0
AT2G09185	0
AT2G09187	0
AT2G09190	17
AT2G09195	0
AT2G09200	1
AT2G09205	0
AT2G09210	0
AT2G09215	0
AT2G09220	0
AT2G09225	50
AT2G09230	0
AT2G09235	0
AT2G09240	0
AT2G09245	0
AT2G09250	0
AT2G09255	0
AT2G09260	0
AT2G09265	0
AT2G09270	0
AT2G09280	0
AT2G09285	0
AT2G09290	0
AT2G09295	0
AT2G09300	0
AT2G09305	29
AT2G09310	0
AT2G09315	0
AT2G09320	0
AT2G09325	0
AT2G09330	0
AT2G09335	0
AT2G09340	0
AT2G09345	0
AT2G09350	0
AT2G09355	0
AT2G09360	0
AT2G09365	0
AT2G09370	0
AT2G09375	0
AT2G09380	0
AT2G09385	0
AT2G09388	0
AT2G09390	0
AT2G09395	0
AT2G09400	0
AT2G09405	0
AT2G09410	0
AT2G09415	0
AT2G09420	0
AT2G09425	2
AT2G09430	0
AT2G09435	0
AT2G09440	1
AT2G09445	0
AT2G09450	0
AT2G09455	4
AT2G09460	0
AT2G09465	0
AT2G09470	0
AT2G09475	0
AT2G09480	0
AT2G09490	7
AT2G09495	12
AT2G09500	1
AT2G09505	0
AT2G09510	6
AT2G09515	0
AT2G09525	3
AT2G09530	0
AT2G09535	0
AT2G09540	3
AT2G09545	0
AT2G09550	1
AT2G09555	0
AT2G09560	0
AT2G09565	2
AT2G09570	0
AT2G09575	0
AT2G09585	0
AT2G09589	0
AT2G09590	0
AT2G09605	0
AT2G09610	0
AT2G09615	1
AT2G09620	0
AT2G09625	0
AT2G09630	0
AT2G09635	0
AT2G09640	0
AT2G09645	0
AT2G09650	0
AT2G09655	0
AT2G09660	0
AT2G09665	1
AT2G09670	0
AT2G09675	0
AT2G09680	0
AT2G09685	0
AT2G09690	0
AT2G09695	0
AT2G09700	0
AT2G09705	0
AT2G09710	30
AT2G09715	0
AT2G09720	0
AT2G09725	0
AT2G09730	0
AT2G09735	0
AT2G09740	0
AT2G09745	8
AT2G09750	0
AT2G09755	0
AT2G09760	0
AT2G09765	0
AT2G09770	0
AT2G09775	0
AT2G09780	0
AT2G09785	0
AT2G09790	0
AT2G09795	202
AT2G09800	0
AT2G09805	0
AT2G09810	0
AT2G09815	1
AT2G09820	0
AT2G09825	0
AT2G09830	0
AT2G09835	1
AT2G09838	0
AT2G09840	0
AT2G09845	0
AT2G09850	0
AT2G09860	0
AT2G09862	0
AT2G09865	0
AT2G09870	0
AT2G09875	2
AT2G09880	0
AT2G09885	0
AT2G09890	0
AT2G09895	0
AT2G09900	0
AT2G09905	0
AT2G09910	0
AT2G09915	0
AT2G09920	0
AT2G09925	0
AT2G09930	0
AT2G09935	0
AT2G09945	0
AT2G09950	0
AT2G09953	0
AT2G09955	0
AT2G09956	0
AT2G09960	0
AT2G09965	0
AT2G09970	1
AT2G09975	0
AT2G09990	1898
AT2G09992	0
AT2G09994	0
AT2G09995	0
AT2G10000	0
AT2G10010	0
AT2G10020	0
AT2G10025	0
AT2G10030	0
AT2G10040	0
AT2G10045	3
AT2G10050	0
AT2G10070	0
AT2G10080	0
AT2G10090	0
AT2G10100	0
AT2G10105	0
AT2G10110	0
AT2G10120	0
AT2G10130	0
AT2G10140	0
AT2G10150	0
AT2G10160	0
AT2G10165	0
AT2G10170	0
AT2G10175	0
AT2G10180	0
AT2G10190	0
AT2G10200	0
AT2G10205	0
AT2G10210	0
AT2G10220	0
AT2G10223	0
AT2G10226	0
AT2G10230	0
AT2G10232	0
AT2G10234	0
AT2G10237	0
AT2G10240	0
AT2G10250	0
AT2G10253	0
AT2G10256	0
AT2G10260	0
AT2G10265	0
AT2G10270	0
AT2G10280	0
AT2G10285	0
AT2G10290	0
AT2G10300	0
AT2G10310	0
AT2G10320	0
AT2G10330	0
AT2G10350	0
AT2G10360	0
AT2G10370	0
AT2G10380	0
AT2G10390	0
AT2G10400	1
AT2G10405	1
AT2G10410	2543
AT2G10420	0
AT2G10430	0
AT2G10440	0
AT2G10450	1
AT2G10455	0
AT2G10460	0
AT2G10465	0
AT2G10470	0
AT2G10480	0
AT2G10490	0
AT2G10500	0
AT2G10510	0
AT2G10520	0
AT2G10530	0
AT2G10535	0
AT2G10537	0
AT2G10540	0
AT2G10545	0
AT2G10550	0
AT2G10553	0
AT2G10555	0
AT2G10556	0
AT2G10557	0
AT2G10560	0
AT2G10570	0
AT2G10589	0
AT2G10590	0
AT2G10600	0
AT2G10602	0
AT2G10605	0
AT2G10606	1
AT2G10608	0
AT2G10610	0
AT2G10611	0
AT2G10614	0
AT2G10615	0
AT2G10617	0
AT2G10620	0
AT2G10625	0
AT2G10630	0
AT2G10640	0
AT2G10650	0
AT2G10660	0
AT2G10670	0
AT2G10680	0
AT2G10690	0
AT2G10710	0
AT2G10720	0
AT2G10730	0
AT2G10735	0
AT2G10740	0
AT2G10760	0
AT2G10770	0
AT2G10780	0
AT2G10790	0
AT2G10800	0
AT2G10802	0
AT2G10810	0
AT2G10820	0
AT2G10830	0
AT2G10833	0
AT2G10836	0
AT2G10840	0
AT2G10850	0
AT2G10860	0
AT2G10870	0
AT2G10880	0
AT2G10890	0
AT2G10895	0
AT2G10900	0
AT2G10910	0
AT2G10920	0
AT2G10921	0
AT2G10930	16
AT2G10931	67
AT2G10940	16053
AT2G10950	306
AT2G10955	0
AT2G10960	0
AT2G10965	0
AT2G10970	0
AT2G10975	1
AT2G10980	1
AT2G10990	0
AT2G11000	476
AT2G11005	0
AT2G11010	0
AT2G11015	0
AT2G11020	0
AT2G11025	0
AT2G11030	0
AT2G11035	0
AT2G11040	0
AT2G11045	0
AT2G11050	0
AT2G11060	0
AT2G11070	0
AT2G11080	0
AT2G11090	0
AT2G11100	0
AT2G11110	0
AT2G11115	0
AT2G11120	0
AT2G11130	0
AT2G11135	0
AT2G11140	53
AT2G11150	3
AT2G11165	0
AT2G11166	0
AT2G11168	0
AT2G11170	0
AT2G11180	0
AT2G11190	0
AT2G11200	0
AT2G11205	0
AT2G11210	0
AT2G11215	0
AT2G11220	0
AT2G11225	0
AT2G11230	0
AT2G11235	0
AT2G11240	3800
AT2G11270	0
AT2G11271	0
AT2G11280	1
AT2G11290	0
AT2G11300	1
AT2G11310	0
AT2G11320	2
AT2G11330	0
AT2G11340	0
AT2G11345	0
AT2G11350	0
AT2G11360	0
AT2G11370	0
AT2G11380	0
AT2G11390	0
AT2G11400	0
AT2G11405	0
AT2G11410	0
AT2G11420	0
AT2G11430	0
AT2G11440	0
AT2G11450	0
AT2G11460	0
AT2G11462	0
AT2G11465	0
AT2G11480	0
AT2G11485	0
AT2G11490	0
AT2G11500	0
AT2G11502	0
AT2G11504	0
AT2G11507	0
AT2G11510	0
AT2G11520	459
AT2G11522	0
AT2G11530	0
AT2G11550	0
AT2G11570	0
AT2G11590	0
AT2G11600	0
AT2G11610	0
AT2G11620	1
AT2G11623	0
AT2G11626	0
AT2G11630	0
AT2G11640	0
AT2G11650	0
AT2G11660	0
AT2G11670	0
AT2G11680	0
AT2G11690	0
AT2G11700	0
AT2G11720	0
AT2G11730	0
AT2G11740	0
AT2G11750	0
AT2G11770	0
AT2G11773	0
AT2G11775	0
AT2G11778	0
AT2G11780	0
AT2G11790	0
AT2G11800	0
AT2G11810	13
AT2G11815	0
AT2G11820	0
AT2G11830	0
AT2G11840	0
AT2G11850	0
AT2G11851	0
AT2G11852	0
AT2G11870	0
AT2G11880	130
AT2G11890	1906
AT2G11891	7
AT2G11910	3708
AT2G11930	0
AT2G11940	2
AT2G11950	0
AT2G11970	0
AT2G11980	0
AT2G11983	0
AT2G11990	0
AT2G12000	0
AT2G12010	0
AT2G12020	0
AT2G12025	0
AT2G12040	0
AT2G12050	0
AT2G12060	0
AT2G12066	0
AT2G12083	0
AT2G12100	0
AT2G12110	0
AT2G12120	0
AT2G12130	0
AT2G12140	0
AT2G12150	0
AT2G12160	0
AT2G12170	73
AT2G12190	55
AT2G12195	0
AT2G12200	0
AT2G12205	0
AT2G12210	0
AT2G12230	0
AT2G12240	0
AT2G12250	0
AT2G12260	0
AT2G12270	0
AT2G12280	0
AT2G12290	0
AT2G12300	0
AT2G12305	0
AT2G12320	0
AT2G12325	0
AT2G12330	0
AT2G12340	0
AT2G12345	0
AT2G12360	2
AT2G12370	1
AT2G12380	1
AT2G12385	2
AT2G12390	1
AT2G12400	1377
AT2G12405	0
AT2G12407	0
AT2G12408	0
AT2G12410	0
AT2G12420	3
AT2G12430	8
AT2G12440	24
AT2G12450	29
AT2G12460	28
AT2G12461	21
AT2G12462	164
AT2G12465	0
AT2G12470	0
AT2G12475	0
AT2G12480	10
AT2G12490	89
AT2G12500	1
AT2G12505	0
AT2G12510	0
AT2G12520	0
AT2G12530	0
AT2G12540	0
AT2G12550	250
AT2G12560	0
AT2G12570	0
AT2G12580	0
AT2G12590	0
AT2G12600	0
AT2G12610	0
AT2G12620	0
AT2G12630	0
AT2G12640	0
AT2G12646	0
AT2G12650	0
AT2G12660	0
AT2G12670	0
AT2G12680	0
AT2G12685	0
AT2G12690	0
AT2G12695	0
AT2G12700	0
AT2G12710	0
AT2G12720	0
AT2G12730	0
AT2G12740	0
AT2G12750	0
AT2G12760	0
AT2G12770	0
AT2G12780	0
AT2G12800	0
AT2G12810	0
AT2G12815	0
AT2G12820	0
AT2G12830	0
AT2G12832	0
AT2G12835	0
AT2G12840	0
AT2G12845	0
AT2G12850	0
AT2G12855	0
AT2G12860	0
AT2G12870	0
AT2G12875	0
AT2G12880	0
AT2G12890	0
AT2G12900	0
AT2G12905	0
AT2G12910	0
AT2G12920	0
AT2G12930	0
AT2G12935	0
AT2G12940	0
AT2G12945	0
AT2G12950	0
AT2G12960	0
AT2G12970	0
AT2G12980	0
AT2G12990	0
AT2G13000	0
AT2G13010	0
AT2G13020	0
AT2G13040	0
AT2G13050	0
AT2G13060	0
AT2G13070	0
AT2G13080	0
AT2G13090	0
AT2G13100	634
AT2G13105	0
AT2G13110	0
AT2G13115	0
AT2G13116	0
AT2G13118	0
AT2G13120	0
AT2G13125	0
AT2G13126	0
AT2G13128	0
AT2G13130	78
AT2G13140	0
AT2G13142	0
AT2G13143	0
AT2G13145	0
AT2G13146	0
AT2G13150	0
AT2G13160	0
AT2G13170	0
AT2G13175	0
AT2G13180	0
AT2G13190	0
AT2G13200	0
AT2G13230	0
AT2G13240	0
AT2G13250	0
AT2G13260	0
AT2G13270	0
AT2G13274	0
AT2G13275	0
AT2G13280	0
AT2G13290	212
AT2G13295	0
AT2G13300	0
AT2G13310	0
AT2G13320	0
AT2G13330	0
AT2G13335	0
AT2G13350	1
AT2G13360	14366
AT2G13370	2218
AT2G13380	1
AT2G13390	0
AT2G13400	0
AT2G13410	1
AT2G13420	101
AT2G13422	0
AT2G13430	0
AT2G13431	0
AT2G13440	1224
AT2G13450	0
AT2G13460	0
AT2G13463	2
AT2G13469	0
AT2G13470	0
AT2G13480	0
AT2G13490	0
AT2G13500	0
AT2G13510	0
AT2G13520	0
AT2G13530	0
AT2G13540	1475
AT2G13542	0
AT2G13547	0
AT2G13550	284
AT2G13555	0
AT2G13560	3889
AT2G13570	30
AT2G13580	0
AT2G13590	0
AT2G13600	201
AT2G13610	448
AT2G13620	0
AT2G13630	0
AT2G13640	0
AT2G13650	314
AT2G13660	0
AT2G13665	1
AT2G13680	57
AT2G13690	439
AT2G13700	0
AT2G13705	0
AT2G13706	0
AT2G13710	0
AT2G13720	0
AT2G13730	0
AT2G13740	0
AT2G13750	0
AT2G13760	1
AT2G13770	1
AT2G13790	433
AT2G13800	138
AT2G13810	0
AT2G13820	414
AT2G13830	0
AT2G13840	248
AT2G13845	0
AT2G13850	0
AT2G13851	0
AT2G13860	0
AT2G13865	0
AT2G13870	0
AT2G13890	0
AT2G13895	0
AT2G13900	0
AT2G13905	0
AT2G13910	0
AT2G13920	0
AT2G13930	0
AT2G13940	0
AT2G13950	0
AT2G13960	10
AT2G13965	0
AT2G13970	410
AT2G13975	223
AT2G13980	0
AT2G13985	0
AT2G13990	0
AT2G14000	0
AT2G14010	0
AT2G14020	1
AT2G14030	0
AT2G14040	0
AT2G14045	409
AT2G14050	188
AT2G14060	0
AT2G14070	0
AT2G14080	518
AT2G14090	180
AT2G14095	2
AT2G14100	2
AT2G14110	142
AT2G14115	76
AT2G14120	1580
AT2G14130	0
AT2G14140	0
AT2G14150	0
AT2G14160	0
AT2G14170	2335
AT2G14180	0
AT2G14190	0
AT2G14200	0
AT2G14210	3
AT2G14220	138
AT2G14230	0
AT2G14240	0
AT2G14245	0
AT2G14247	19
AT2G14255	567
AT2G14260	1011
AT2G14265	0
AT2G14270	0
AT2G14280	0
AT2G14282	0
AT2G14285	482
AT2G14288	0
AT2G14289	0
AT2G14290	9
AT2G14300	0
AT2G14310	0
AT2G14320	0
AT2G14330	0
AT2G14335	0
AT2G14340	0
AT2G14350	0
AT2G14365	0
AT2G14370	0
AT2G14378	0
AT2G14380	0
AT2G14390	0
AT2G14395	0
AT2G14400	0
AT2G14405	0
AT2G14410	0
AT2G14415	0
AT2G14420	0
AT2G14430	0
AT2G14440	0
AT2G14450	0
AT2G14455	1
AT2G14460	385
AT2G14470	0
AT2G14475	1
AT2G14490	0
AT2G14500	0
AT2G14510	0
AT2G14520	344
AT2G14530	321
AT2G14535	0
AT2G14540	0
AT2G14550	3
AT2G14560	2
AT2G14570	0
AT2G14580	0
AT2G14590	0
AT2G14595	0
AT2G14600	0
AT2G14605	0
AT2G14610	0
AT2G14620	34
AT2G14630	0
AT2G14635	0
AT2G14640	0
AT2G14650	0
AT2G14660	353
AT2G14661	1
AT2G14670	0
AT2G14680	477
AT2G14690	1
AT2G14692	0
AT2G14695	0
AT2G14700	0
AT2G14710	0
AT2G14720	1712
AT2G14730	0
AT2G14740	1044
AT2G14750	538
AT2G14755	0
AT2G14760	0
AT2G14765	0
AT2G14770	0
AT2G14772	0
AT2G14774	0
AT2G14775	34
AT2G14777	0
AT2G14780	0
AT2G14790	0
AT2G14793	0
AT2G14796	0
AT2G14800	10
AT2G14810	0
AT2G14820	4
AT2G14825	84
AT2G14830	0
AT2G14835	742
AT2G14840	0
AT2G14843	0
AT2G14846	0
AT2G14850	169
AT2G14860	270
AT2G14870	0
AT2G14878	412
AT2G14880	2310
AT2G14890	6642
AT2G14900	814
AT2G14910	1790
AT2G14920	0
AT2G14930	0
AT2G14935	0
AT2G14940	0
AT2G14945	0
AT2G14950	0
AT2G14960	2
AT2G14970	0
AT2G14980	0
AT2G14990	0
AT2G15000	670
AT2G15010	0
AT2G15012	0
AT2G15013	0
AT2G15014	0
AT2G15015	0
AT2G15016	0
AT2G15017	0
AT2G15020	14
AT2G15025	0
AT2G15029	0
AT2G15030	11
AT2G15040	4
AT2G15042	8
AT2G15045	0
AT2G15050	1295
AT2G15060	0
AT2G15070	2
AT2G15080	72
AT2G15090	8
AT2G15100	0
AT2G15110	0
AT2G15120	0
AT2G15128	96
AT2G15130	13
AT2G15140	0
AT2G15145	0
AT2G15150	0
AT2G15160	0
AT2G15170	0
AT2G15180	0
AT2G15185	0
AT2G15190	0
AT2G15200	0
AT2G15210	0
AT2G15220	0
AT2G15230	255
AT2G15240	579
AT2G15250	0
AT2G15260	0
AT2G15270	344
AT2G15271	0
AT2G15280	419
AT2G15290	2349
AT2G15292	1454
AT2G15300	144
AT2G15310	87
AT2G15318	4
AT2G15320	606
AT2G15325	0
AT2G15327	0
AT2G15330	0
AT2G15340	0
AT2G15345	7
AT2G15350	0
AT2G15360	0
AT2G15370	0
AT2G15380	0
AT2G15390	0
AT2G15400	35
AT2G15410	0
AT2G15420	0
AT2G15430	620
AT2G15440	180
AT2G15450	0
AT2G15460	0
AT2G15470	0
AT2G15480	8
AT2G15490	0
AT2G15500	0
AT2G15510	0
AT2G15520	0
AT2G15530	883
AT2G15535	0
AT2G15540	0
AT2G15550	0
AT2G15555	0
AT2G15560	505
AT2G15570	326
AT2G15580	638
AT2G15590	0
AT2G15600	0
AT2G15610	0
AT2G15620	4068
AT2G15630	65
AT2G15640	0
AT2G15650	0
AT2G15660	0
AT2G15670	0
AT2G15680	0
AT2G15690	261
AT2G15695	574
AT2G15700	0
AT2G15710	0
AT2G15720	0
AT2G15730	151
AT2G15740	0
AT2G15750	0
AT2G15760	15
AT2G15765	0
AT2G15770	0
AT2G15780	0
AT2G15790	271
AT2G15800	1
AT2G15810	2
AT2G15815	0
AT2G15820	749
AT2G15830	39
AT2G15840	24
AT2G15850	0
AT2G15860	1098
AT2G15870	0
AT2G15880	280
AT2G15890	3849
AT2G15900	713
AT2G15910	554
AT2G15920	0
AT2G15940	2
AT2G15950	0
AT2G15960	797
AT2G15970	6516
AT2G15980	163
AT2G15990	0
AT2G16000	0
AT2G16005	0
AT2G16010	0
AT2G16015	0
AT2G16016	0
AT2G16018	0
AT2G16019	0
AT2G16020	0
AT2G16030	0
AT2G16040	0
AT2G16050	74
AT2G16060	58
AT2G16070	500
AT2G16080	0
AT2G16090	404
AT2G16100	0
AT2G16110	0
AT2G16120	0
AT2G16130	0
AT2G16140	0
AT2G16145	0
AT2G16150	0
AT2G16160	0
AT2G16170	0
AT2G16180	0
AT2G16190	1
AT2G16200	0
AT2G16210	6
AT2G16220	0
AT2G16225	0
AT2G16230	0
AT2G16240	0
AT2G16245	1
AT2G16250	299
AT2G16260	0
AT2G16270	503
AT2G16280	1600
AT2G16290	0
AT2G16300	0
AT2G16310	0
AT2G16320	0
AT2G16330	0
AT2G16340	0
AT2G16360	2
AT2G16365	1473
AT2G16367	2
AT2G16370	1131
AT2G16380	1
AT2G16385	1
AT2G16390	324
AT2G16400	938
AT2G16405	394
AT2G16410	0
AT2G16420	0
AT2G16430	1019
AT2G16440	900
AT2G16450	1
AT2G16460	317
AT2G16485	2206
AT2G16490	0
AT2G16500	2745
AT2G16505	1
AT2G16510	1869
AT2G16520	0
AT2G16530	103
AT2G16535	1
AT2G16540	0
AT2G16550	0
AT2G16560	0
AT2G16570	479
AT2G16575	1
AT2G16580	48
AT2G16586	5
AT2G16592	0
AT2G16594	0
AT2G16595	103
AT2G16600	18765
AT2G16610	0
AT2G16620	0
AT2G16630	1222
AT2G16640	3828
AT2G16650	415
AT2G16660	2265
AT2G16670	0
AT2G16676	0
AT2G16680	0
AT2G16690	0
AT2G16700	357
AT2G16710	319
AT2G16720	51
AT2G16730	5
AT2G16740	221
AT2G16750	71
AT2G16760	3
AT2G16770	226
AT2G16780	1076
AT2G16790	3
AT2G16800	858
AT2G16810	0
AT2G16820	0
AT2G16830	0
AT2G16832	0
AT2G16835	0
AT2G16840	0
AT2G16850	536
AT2G16860	1229
AT2G16870	102
AT2G16880	497
AT2G16890	213
AT2G16895	14
AT2G16900	598
AT2G16905	0
AT2G16910	6
AT2G16920	709
AT2G16930	628
AT2G16940	3339
AT2G16950	1490
AT2G16953	0
AT2G16960	0
AT2G16970	0
AT2G16980	1
AT2G16990	164
AT2G17000	2
AT2G17010	2
AT2G17020	553
AT2G17030	187
AT2G17033	1194
AT2G17036	56
AT2G17040	38
AT2G17043	0
AT2G17050	0
AT2G17055	0
AT2G17060	0
AT2G17064	0
AT2G17070	0
AT2G17080	0
AT2G17090	0
AT2G17110	324
AT2G17115	0
AT2G17120	600
AT2G17130	526
AT2G17140	194
AT2G17150	258
AT2G17160	0
AT2G17170	0
AT2G17180	0
AT2G17190	1295
AT2G17200	1682
AT2G17210	107
AT2G17220	532
AT2G17230	1969
AT2G17240	1933
AT2G17250	755
AT2G17260	146
AT2G17265	718
AT2G17270	225
AT2G17280	1618
AT2G17290	211
AT2G17295	0
AT2G17300	230
AT2G17305	0
AT2G17310	0
AT2G17320	537
AT2G17330	0
AT2G17340	908
AT2G17350	353
AT2G17360	6914
AT2G17370	238
AT2G17380	441
AT2G17390	2668
AT2G17410	1681
AT2G17420	1910
AT2G17430	17
AT2G17440	120
AT2G17442	191
AT2G17450	340
AT2G17460	0
AT2G17470	38
AT2G17477	0
AT2G17480	630
AT2G17490	9
AT2G17500	71
AT2G17510	1051
AT2G17520	577
AT2G17525	360
AT2G17530	560
AT2G17540	310
AT2G17550	812
AT2G17560	2355
AT2G17570	88
AT2G17580	471
AT2G17590	0
AT2G17600	0
AT2G17610	0
AT2G17620	131
AT2G17630	702
AT2G17640	390
AT2G17650	116
AT2G17660	8
AT2G17670	327
AT2G17680	0
AT2G17690	0
AT2G17695	751
AT2G17700	711
AT2G17705	139
AT2G17710	96
AT2G17720	462
AT2G17723	0
AT2G17730	375
AT2G17740	0
AT2G17750	0
AT2G17760	509
AT2G17770	7
AT2G17780	344
AT2G17785	0
AT2G17787	268
AT2G17790	1147
AT2G17800	1022
AT2G17810	0
AT2G17820	853
AT2G17830	86
AT2G17840	1689
AT2G17845	0
AT2G17850	0
AT2G17860	0
AT2G17870	1388
AT2G17880	286
AT2G17890	3
AT2G17900	138
AT2G17905	0
AT2G17910	0
AT2G17920	0
AT2G17930	2748
AT2G17940	0
AT2G17950	0
AT2G17960	0
AT2G17970	340
AT2G17972	0
AT2G17975	136
AT2G17980	1102
AT2G17990	892
AT2G18000	18
AT2G18010	1
AT2G18020	11908
AT2G18025	0
AT2G18030	317
AT2G18040	2256
AT2G18042	0
AT2G18050	38
AT2G18060	24
AT2G18070	0
AT2G18080	0
AT2G18090	927
AT2G18100	67
AT2G18110	1523
AT2G18115	1
AT2G18120	0
AT2G18130	0
AT2G18140	0
AT2G18150	0
AT2G18160	1540
AT2G18170	940
AT2G18180	28
AT2G18190	0
AT2G18193	68
AT2G18196	161
AT2G18200	0
AT2G18210	0
AT2G18220	1123
AT2G18230	809
AT2G18240	201
AT2G18245	309
AT2G18250	210
AT2G18260	55
AT2G18270	0
AT2G18280	1959
AT2G18290	242
AT2G18300	66
AT2G18310	0
AT2G18320	0
AT2G18323	0
AT2G18328	1466
AT2G18330	726
AT2G18340	4
AT2G18350	153
AT2G18360	0
AT2G18370	0
AT2G18380	100
AT2G18390	513
AT2G18400	601
AT2G18410	235
AT2G18420	0
AT2G18440	4745
AT2G18450	10
AT2G18460	1
AT2G18465	171
AT2G18470	35
AT2G18480	0
AT2G18490	0
AT2G18500	6
AT2G18510	794
AT2G18520	220
AT2G18530	0
AT2G18540	0
AT2G18550	7
AT2G18560	249
AT2G18570	299
AT2G18580	0
AT2G18590	0
AT2G18600	25
AT2G18620	2
AT2G18630	736
AT2G18640	0
AT2G18650	4
AT2G18660	5
AT2G18670	145
AT2G18680	3
AT2G18685	0
AT2G18690	4
AT2G18700	966
AT2G18710	3251
AT2G18720	6
AT2G18721	0
AT2G18730	427
AT2G18735	89
AT2G18740	1111
AT2G18750	1630
AT2G18760	384
AT2G18770	285
AT2G18780	55
AT2G18790	2112
AT2G18800	0
AT2G18810	0
AT2G18820	0
AT2G18830	0
AT2G18840	320
AT2G18850	430
AT2G18860	285
AT2G18870	0
AT2G18876	301
AT2G18880	0
AT2G18890	570
AT2G18900	965
AT2G18910	396
AT2G18915	324
AT2G18917	7
AT2G18920	0
AT2G18938	5
AT2G18940	1755
AT2G18950	1956
AT2G18960	10991
AT2G18969	7
AT2G18970	7
AT2G18980	0
AT2G18990	574
AT2G19000	0
AT2G19010	0
AT2G19020	0
AT2G19030	0
AT2G19040	0
AT2G19045	0
AT2G19050	0
AT2G19060	0
AT2G19070	0
AT2G19080	603
AT2G19090	472
AT2G19100	0
AT2G19110	341
AT2G19120	135
AT2G19130	80
AT2G19140	0
AT2G19146	0
AT2G19150	0
AT2G19160	400
AT2G19170	1850
AT2G19180	563
AT2G19190	2
AT2G19200	0
AT2G19210	1
AT2G19220	0
AT2G19230	0
AT2G19240	35
AT2G19250	268
AT2G19260	291
AT2G19270	596
AT2G19280	287
AT2G19290	2
AT2G19300	0
AT2G19310	128
AT2G19320	0
AT2G19330	1
AT2G19340	2
AT2G19350	125
AT2G19360	0
AT2G19365	0
AT2G19380	93
AT2G19385	385
AT2G19390	573
AT2G19400	300
AT2G19410	0
AT2G19420	0
AT2G19425	0
AT2G19430	487
AT2G19440	3
AT2G19450	713
AT2G19460	216
AT2G19470	872
AT2G19480	7555
AT2G19490	221
AT2G19500	0
AT2G19510	0
AT2G19520	2097
AT2G19530	124
AT2G19540	1781
AT2G19550	7
AT2G19560	290
AT2G19570	0
AT2G19572	1
AT2G19580	31
AT2G19582	5
AT2G19590	56
AT2G19600	658
AT2G19610	0
AT2G19620	456
AT2G19630	0
AT2G19640	360
AT2G19650	35
AT2G19660	2
AT2G19670	390
AT2G19680	726
AT2G19690	117
AT2G19700	0
AT2G19710	268
AT2G19720	309
AT2G19730	7634
AT2G19740	2395
AT2G19750	1995
AT2G19755	0
AT2G19760	1215
AT2G19770	5
AT2G19780	204
AT2G19790	667
AT2G19796	0
AT2G19800	294
AT2G19802	0
AT2G19803	0
AT2G19806	0
AT2G19810	380
AT2G19820	0
AT2G19825	0
AT2G19830	1374
AT2G19840	0
AT2G19850	3
AT2G19860	790
AT2G19870	1737
AT2G19880	705
AT2G19890	0
AT2G19893	0
AT2G19900	2
AT2G19910	436
AT2G19920	272
AT2G19930	95
AT2G19940	1226
AT2G19950	881
AT2G19960	0
AT2G19970	15
AT2G19980	10
AT2G19990	2
AT2G20000	857
AT2G20010	479
AT2G20020	2118
AT2G20030	0
AT2G20050	1746
AT2G20060	1209
AT2G20070	0
AT2G20080	0
AT2G20100	150
AT2G20110	138
AT2G20120	608
AT2G20130	241
AT2G20140	1625
AT2G20142	20
AT2G20150	0
AT2G20160	0
AT2G20170	1
AT2G20180	369
AT2G20190	2721
AT2G20208	0
AT2G20210	129
AT2G20230	1537
AT2G20240	301
AT2G20250	118
AT2G20260	6678
AT2G20270	981
AT2G20280	1782
AT2G20290	954
AT2G20298	0
AT2G20300	1066
AT2G20310	242
AT2G20320	391
AT2G20330	846
AT2G20340	695
AT2G20350	0
AT2G20360	3967
AT2G20362	23
AT2G20370	713
AT2G20380	0
AT2G20390	408
AT2G20400	216
AT2G20410	153
AT2G20420	3601
AT2G20430	0
AT2G20440	303
AT2G20450	3919
AT2G20460	0
AT2G20463	0
AT2G20465	0
AT2G20470	3
AT2G20480	56
AT2G20490	863
AT2G20495	172
AT2G20500	0
AT2G20510	9
AT2G20515	173
AT2G20520	0
AT2G20530	1772
AT2G20540	64
AT2G20550	147
AT2G20555	2
AT2G20560	79
AT2G20562	16
AT2G20570	1113
AT2G20580	3597
AT2G20585	389
AT2G20590	345
AT2G20595	0
AT2G20597	0
AT2G20600	0
AT2G20605	0
AT2G20610	1467
AT2G20613	0
AT2G20616	0
AT2G20618	0
AT2G20619	0
AT2G20620	0
AT2G20625	0
AT2G20630	1240
AT2G20635	360
AT2G20650	278
AT2G20660	0
AT2G20670	500
AT2G20680	250
AT2G20690	1588
AT2G20700	2
AT2G20710	66
AT2G20720	1
AT2G20721	31
AT2G20722	15
AT2G20723	15
AT2G20724	328
AT2G20725	496
AT2G20740	334
AT2G20750	58
AT2G20760	1846
AT2G20770	131
AT2G20780	438
AT2G20784	0
AT2G20790	687
AT2G20800	1
AT2G20805	0
AT2G20810	523
AT2G20815	73
AT2G20816	0
AT2G20818	0
AT2G20820	2009
AT2G20825	0
AT2G20830	888
AT2G20835	20
AT2G20840	299
AT2G20850	803
AT2G20860	2809
AT2G20870	388
AT2G20873	0
AT2G20875	47
AT2G20880	1
AT2G20890	10645
AT2G20900	595
AT2G20910	0
AT2G20920	683
AT2G20921	0
AT2G20930	456
AT2G20940	161
AT2G20950	411
AT2G20960	1016
AT2G20970	0
AT2G20980	132
AT2G20990	4799
AT2G20993	0
AT2G21000	0
AT2G21010	2
AT2G21020	0
AT2G21030	0
AT2G21040	0
AT2G21045	0
AT2G21050	584
AT2G21060	493
AT2G21070	284
AT2G21080	54
AT2G21090	270
AT2G21100	0
AT2G21105	0
AT2G21110	0
AT2G21120	542
AT2G21130	1188
AT2G21140	246
AT2G21150	634
AT2G21160	3209
AT2G21170	10631
AT2G21172	0
AT2G21180	98
AT2G21185	0
AT2G21187	0
AT2G21188	3
AT2G21190	530
AT2G21195	279
AT2G21200	14
AT2G21210	120
AT2G21220	4
AT2G21230	505
AT2G21235	0
AT2G21237	0
AT2G21240	778
AT2G21250	2609
AT2G21260	7
AT2G21270	867
AT2G21280	2063
AT2G21290	891
AT2G21300	1775
AT2G21310	0
AT2G21320	123
AT2G21330	9654
AT2G21340	1053
AT2G21350	31
AT2G21360	0
AT2G21370	1174
AT2G21380	2063
AT2G21385	2367
AT2G21390	5236
AT2G21400	3
AT2G21410	1820
AT2G21420	2
AT2G21430	56
AT2G21440	1836
AT2G21450	7
AT2G21455	0
AT2G21460	0
AT2G21465	0
AT2G21470	1095
AT2G21480	1
AT2G21490	0
AT2G21500	168
AT2G21510	51
AT2G21520	2062
AT2G21530	1651
AT2G21540	444
AT2G21550	19
AT2G21560	172
AT2G21570	0
AT2G21580	4993
AT2G21590	865
AT2G21595	0
AT2G21600	715
AT2G21610	0
AT2G21620	2235
AT2G21630	304
AT2G21640	72
AT2G21650	2
AT2G21655	0
AT2G21660	136864
AT2G21670	0
AT2G21680	1
AT2G21690	0
AT2G21700	0
AT2G21710	475
AT2G21720	0
AT2G21725	0
AT2G21727	0
AT2G21730	8
AT2G21740	0
AT2G21750	0
AT2G21760	0
AT2G21770	186
AT2G21780	3
AT2G21790	3590
AT2G21800	52
AT2G21810	0
AT2G21820	1
AT2G21830	120
AT2G21840	0
AT2G21850	83
AT2G21860	1565
AT2G21870	9690
AT2G21880	47
AT2G21890	18
AT2G21895	0
AT2G21900	0
AT2G21905	0
AT2G21910	0
AT2G21920	0
AT2G21930	0
AT2G21940	220
AT2G21950	11
AT2G21960	1704
AT2G21970	491
AT2G21980	0
AT2G21990	0
AT2G22000	57
AT2G22010	1019
AT2G22030	0
AT2G22040	0
AT2G22050	0
AT2G22055	3
AT2G22060	0
AT2G22070	125
AT2G22080	1352
AT2G22088	8
AT2G22090	81
AT2G22100	231
AT2G22110	0
AT2G22120	215
AT2G22121	0
AT2G22122	38
AT2G22125	4087
AT2G22140	93
AT2G22145	1
AT2G22150	0
AT2G22155	0
AT2G22160	0
AT2G22170	90
AT2G22180	0
AT2G22190	163
AT2G22200	1
AT2G22210	0
AT2G22220	0
AT2G22230	1073
AT2G22240	821
AT2G22241	0
AT2G22250	488
AT2G22260	95
AT2G22270	259
AT2G22280	0
AT2G22290	0
AT2G22300	1211
AT2G22310	148
AT2G22320	0
AT2G22330	22
AT2G22335	0
AT2G22340	1
AT2G22345	0
AT2G22350	0
AT2G22360	1037
AT2G22370	224
AT2G22380	0
AT2G22390	54
AT2G22400	2736
AT2G22410	166
AT2G22420	199
AT2G22425	1050
AT2G22426	0
AT2G22430	2919
AT2G22440	0
AT2G22450	1501
AT2G22460	2
AT2G22465	0
AT2G22470	55
AT2G22475	372
AT2G22480	597
AT2G22482	0
AT2G22490	306
AT2G22496	2
AT2G22500	2633
AT2G22510	0
AT2G22520	0
AT2G22530	333
AT2G22540	676
AT2G22560	342
AT2G22570	229
AT2G22580	1
AT2G22590	12
AT2G22600	53
AT2G22610	1022
AT2G22620	109
AT2G22630	0
AT2G22640	287
AT2G22650	390
AT2G22660	1367
AT2G22668	0
AT2G22670	6130
AT2G22680	112
AT2G22690	133
AT2G22710	13
AT2G22720	1484
AT2G22730	165
AT2G22740	199
AT2G22750	0
AT2G22760	2
AT2G22770	6
AT2G22780	1166
AT2G22790	29
AT2G22795	3546
AT2G22800	83
AT2G22805	1
AT2G22807	0
AT2G22810	0
AT2G22820	0
AT2G22821	6
AT2G22830	225
AT2G22840	324
AT2G22850	2
AT2G22860	21
AT2G22870	654
AT2G22880	0
AT2G22890	129
AT2G22900	880
AT2G22905	4
AT2G22910	604
AT2G22920	39
AT2G22930	1
AT2G22940	0
AT2G22941	0
AT2G22942	1
AT2G22950	2
AT2G22955	0
AT2G22960	0
AT2G22970	1026
AT2G22980	3159
AT2G22990	2709
AT2G23000	271
AT2G23010	43
AT2G23020	0
AT2G23030	0
AT2G23040	235
AT2G23050	0
AT2G23060	39
AT2G23067	0
AT2G23070	2358
AT2G23080	426
AT2G23090	2490
AT2G23093	129
AT2G23096	3
AT2G23100	16
AT2G23110	0
AT2G23118	0
AT2G23120	3020
AT2G23130	271
AT2G23140	541
AT2G23142	0
AT2G23148	0
AT2G23150	326
AT2G23160	0
AT2G23170	30
AT2G23180	69
AT2G23190	1
AT2G23200	279
AT2G23210	1
AT2G23220	0
AT2G23230	0
AT2G23240	0
AT2G23250	0
AT2G23260	0
AT2G23270	0
AT2G23290	321
AT2G23300	157
AT2G23310	686
AT2G23320	109
AT2G23321	0
AT2G23330	132
AT2G23340	683
AT2G23347	3
AT2G23348	23
AT2G23350	8579
AT2G23360	839
AT2G23370	346
AT2G23380	737
AT2G23390	1696
AT2G23400	0
AT2G23410	0
AT2G23420	434
AT2G23430	39
AT2G23440	0
AT2G23445	4
AT2G23450	220
AT2G23460	1125
AT2G23470	191
AT2G23480	0
AT2G23490	0
AT2G23500	0
AT2G23510	0
AT2G23520	533
AT2G23530	59
AT2G23540	0
AT2G23550	17
AT2G23560	18
AT2G23570	0
AT2G23580	0
AT2G23590	138
AT2G23600	1259
AT2G23610	592
AT2G23620	9
AT2G23630	0
AT2G23640	0
AT2G23650	0
AT2G23660	0
AT2G23670	0
AT2G23672	3
AT2G23673	1
AT2G23680	2
AT2G23690	83
AT2G23700	450
AT2G23710	0
AT2G23720	0
AT2G23740	938
AT2G23755	39
AT2G23760	49
AT2G23770	4
AT2G23780	651
AT2G23790	724
AT2G23800	0
AT2G23808	2
AT2G23810	1668
AT2G23820	747
AT2G23830	0
AT2G23834	0
AT2G23840	295
AT2G23850	0
AT2G23860	0
AT2G23870	0
AT2G23880	1
AT2G23890	448
AT2G23900	4
AT2G23910	685
AT2G23930	2425
AT2G23940	406
AT2G23945	3
AT2G23950	510
AT2G23960	0
AT2G23970	0
AT2G23980	863
AT2G23985	41
AT2G23987	0
AT2G23990	0
AT2G24000	0
AT2G24010	1
AT2G24020	2876
AT2G24030	36
AT2G24040	94
AT2G24050	1377
AT2G24060	2836
AT2G24070	34
AT2G24080	0
AT2G24090	6483
AT2G24100	141
AT2G24103	0
AT2G24110	65
AT2G24120	3593
AT2G24130	0
AT2G24140	18
AT2G24150	1567
AT2G24160	77
AT2G24165	0
AT2G24170	408
AT2G24180	781
AT2G24190	147
AT2G24195	0
AT2G24200	5327
AT2G24205	0
AT2G24210	907
AT2G24220	225
AT2G24230	443
AT2G24240	24
AT2G24250	96
AT2G24255	0
AT2G24260	56
AT2G24270	10246
AT2G24280	1020
AT2G24285	2
AT2G24290	566
AT2G24300	61
AT2G24310	0
AT2G24320	0
AT2G24330	411
AT2G24340	0
AT2G24350	114
AT2G24360	1345
AT2G24370	2
AT2G24380	0
AT2G24390	183
AT2G24395	237
AT2G24400	2
AT2G24410	0
AT2G24420	1512
AT2G24430	0
AT2G24440	368
AT2G24450	0
AT2G24460	0
AT2G24470	0
AT2G24480	0
AT2G24490	368
AT2G24500	1135
AT2G24510	0
AT2G24520	411
AT2G24530	152
AT2G24535	3
AT2G24540	0
AT2G24545	0
AT2G24550	167
AT2G24560	2
AT2G24570	182
AT2G24580	353
AT2G24590	1351
AT2G24592	243
AT2G24600	112
AT2G24610	4
AT2G24615	0
AT2G24617	0
AT2G24620	0
AT2G24625	0
AT2G24630	922
AT2G24640	360
AT2G24645	710
AT2G24650	548
AT2G24660	2
AT2G24670	0
AT2G24680	112
AT2G24681	1
AT2G24683	0
AT2G24690	624
AT2G24692	29
AT2G24693	0
AT2G24696	0
AT2G24700	152
AT2G24710	0
AT2G24720	0
AT2G24730	0
AT2G24735	1
AT2G24740	0
AT2G24748	0
AT2G24750	16
AT2G24755	13
AT2G24760	0
AT2G24761	0
AT2G24762	209
AT2G24765	1245
AT2G24780	0
AT2G24790	4789
AT2G24791	0
AT2G24800	1
AT2G24810	1
AT2G24820	1260
AT2G24830	295
AT2G24840	2
AT2G24850	12
AT2G24860	217
AT2G24870	0
AT2G24880	0
AT2G24890	0
AT2G24900	0
AT2G24910	0
AT2G24915	0
AT2G24920	0
AT2G24930	0
AT2G24940	1722
AT2G24945	126
AT2G24950	0
AT2G24960	146
AT2G24970	117
AT2G24980	0
AT2G24990	443
AT2G25000	50
AT2G25010	380
AT2G25011	0
AT2G25015	0
AT2G25020	0
AT2G25025	0
AT2G25030	0
AT2G25040	0
AT2G25050	1618
AT2G25055	24
AT2G25060	2187
AT2G25070	1244
AT2G25080	2285
AT2G25090	13
AT2G25095	0
AT2G25100	334
AT2G25110	1251
AT2G25120	0
AT2G25125	0
AT2G25130	154
AT2G25140	481
AT2G25150	3
AT2G25160	0
AT2G25169	3
AT2G25170	3115
AT2G25171	0
AT2G25180	460
AT2G25185	0
AT2G25190	285
AT2G25200	14
AT2G25210	2221
AT2G25215	0
AT2G25220	20
AT2G25230	0
AT2G25240	0
AT2G25250	682
AT2G25255	1
AT2G25260	34
AT2G25270	327
AT2G25280	551
AT2G25290	384
AT2G25295	0
AT2G25297	0
AT2G25300	231
AT2G25305	0
AT2G25310	1046
AT2G25312	0
AT2G25320	936
AT2G25330	6
AT2G25340	0
AT2G25344	0
AT2G25350	214
AT2G25355	232
AT2G25360	0
AT2G25370	0
AT2G25380	0
AT2G25390	0
AT2G25400	0
AT2G25409	0
AT2G25410	0
AT2G25420	407
AT2G25430	1979
AT2G25440	0
AT2G25450	564
AT2G25460	52
AT2G25470	0
AT2G25480	810
AT2G25482	0
AT2G25490	2394
AT2G25500	0
AT2G25510	566
AT2G25520	2020
AT2G25530	162
AT2G25540	2
AT2G25550	0
AT2G25560	286
AT2G25565	0
AT2G25570	337
AT2G25580	270
AT2G25590	303
AT2G25600	1
AT2G25605	317
AT2G25610	773
AT2G25620	489
AT2G25625	61
AT2G25630	0
AT2G25640	376
AT2G25650	143
AT2G25660	1970
AT2G25670	2945
AT2G25680	240
AT2G25685	0
AT2G25687	0
AT2G25690	206
AT2G25700	0
AT2G25710	605
AT2G25720	157
AT2G25730	3617
AT2G25735	0
AT2G25737	251
AT2G25740	359
AT2G25760	1427
AT2G25770	0
AT2G25780	0
AT2G25790	40
AT2G25800	926
AT2G25810	30
AT2G25820	0
AT2G25830	1322
AT2G25840	1769
AT2G25850	838
AT2G25870	2358
AT2G25880	612
AT2G25890	0
AT2G25900	1909
AT2G25905	0
AT2G25910	780
AT2G25920	214
AT2G25930	2164
AT2G25940	9
AT2G25950	837
AT2G25964	200
AT2G25970	2937
AT2G25975	0
AT2G25980	0
AT2G25990	0
AT2G26000	288
AT2G26010	0
AT2G26020	0
AT2G26030	454
AT2G26040	5
AT2G26050	0
AT2G26060	614
AT2G26070	178
AT2G26080	11003
AT2G26090	0
AT2G26100	571
AT2G26110	756
AT2G26120	0
AT2G26130	0
AT2G26135	0
AT2G26140	3161
AT2G26150	310
AT2G26160	0
AT2G26170	146
AT2G26180	281
AT2G26190	585
AT2G26200	664
AT2G26210	531
AT2G26211	0
AT2G26215	0
AT2G26220	30
AT2G26230	495
AT2G26240	290
AT2G26250	4849
AT2G26260	541
AT2G26270	373
AT2G26280	1832
AT2G26290	5
AT2G26300	851
AT2G26310	44
AT2G26320	0
AT2G26330	4760
AT2G26340	1083
AT2G26350	273
AT2G26355	292
AT2G26360	52
AT2G26370	0
AT2G26380	0
AT2G26390	21
AT2G26400	2
AT2G26410	3
AT2G26420	0
AT2G26430	806
AT2G26440	82
AT2G26450	3
AT2G26455	1
AT2G26460	542
AT2G26470	226
AT2G26480	4
AT2G26490	2
AT2G26500	12554
AT2G26510	927
AT2G26515	35
AT2G26520	19
AT2G26530	52
AT2G26540	1429
AT2G26550	1128
AT2G26560	2
AT2G26570	938
AT2G26580	9
AT2G26590	715
AT2G26600	309
AT2G26610	1
AT2G26620	0
AT2G26630	0
AT2G26640	521
AT2G26650	23
AT2G26660	248
AT2G26670	1074
AT2G26680	560
AT2G26690	333
AT2G26692	0
AT2G26695	116
AT2G26700	29
AT2G26710	42
AT2G26720	0
AT2G26730	2035
AT2G26740	527
AT2G26750	7
AT2G26760	516
AT2G26770	976
AT2G26780	1272
AT2G26790	151
AT2G26800	523
AT2G26810	188
AT2G26820	4
AT2G26830	386
AT2G26840	341
AT2G26850	4
AT2G26860	315
AT2G26865	0
AT2G26870	387
AT2G26880	0
AT2G26882	0
AT2G26890	2549
AT2G26900	9714
AT2G26910	3367
AT2G26920	534
AT2G26930	1487
AT2G26940	2
AT2G26950	1
AT2G26960	1
AT2G26970	146
AT2G26975	144
AT2G26980	743
AT2G26990	1048
AT2G27000	0
AT2G27010	0
AT2G27020	2288
AT2G27030	2279
AT2G27035	22
AT2G27040	1802
AT2G27050	1348
AT2G27060	683
AT2G27070	0
AT2G27080	139
AT2G27090	567
AT2G27100	1515
AT2G27110	633
AT2G27120	9
AT2G27130	364
AT2G27140	126
AT2G27145	0
AT2G27150	369
AT2G27160	0
AT2G27170	1490
AT2G27180	17
AT2G27190	1599
AT2G27200	301
AT2G27210	982
AT2G27220	11
AT2G27229	1
AT2G27230	2258
AT2G27240	49
AT2G27250	0
AT2G27260	393
AT2G27270	0
AT2G27280	0
AT2G27285	510
AT2G27290	824
AT2G27300	13
AT2G27310	48
AT2G27313	0
AT2G27315	0
AT2G27320	0
AT2G27330	277
AT2G27340	214
AT2G27350	1071
AT2G27360	120
AT2G27370	0
AT2G27375	0
AT2G27380	5
AT2G27385	2891
AT2G27389	2
AT2G27390	0
AT2G27395	0
AT2G27400	181
AT2G27402	12
AT2G27410	0
AT2G27420	6
AT2G27430	29
AT2G27440	0
AT2G27450	629
AT2G27460	607
AT2G27470	599
AT2G27480	41
AT2G27490	185
AT2G27500	377
AT2G27505	27
AT2G27507	0
AT2G27510	922
AT2G27520	0
AT2G27530	10981
AT2G27535	0
AT2G27540	0
AT2G27550	0
AT2G27560	0
AT2G27570	0
AT2G27580	270
AT2G27590	236
AT2G27600	1986
AT2G27610	103
AT2G27630	14
AT2G27650	2
AT2G27660	23
AT2G27670	1
AT2G27680	4095
AT2G27690	34
AT2G27700	0
AT2G27710	10598
AT2G27720	9792
AT2G27730	1913
AT2G27740	124
AT2G27750	0
AT2G27760	226
AT2G27770	161
AT2G27775	389
AT2G27780	0
AT2G27790	66
AT2G27800	80
AT2G27810	1401
AT2G27820	549
AT2G27830	924
AT2G27840	927
AT2G27850	0
AT2G27860	4417
AT2G27870	0
AT2G27880	10
AT2G27900	1473
AT2G27920	267
AT2G27930	12
AT2G27935	0
AT2G27936	0
AT2G27940	0
AT2G27950	1619
AT2G27960	1157
AT2G27970	1135
AT2G27980	1574
AT2G27990	336
AT2G28000	24536
AT2G28010	0
AT2G28020	0
AT2G28030	0
AT2G28040	6
AT2G28050	162
AT2G28053	0
AT2G28056	0
AT2G28060	275
AT2G28070	894
AT2G28080	897
AT2G28085	64
AT2G28090	0
AT2G28100	599
AT2G28105	41
AT2G28110	14
AT2G28120	45
AT2G28130	182
AT2G28140	108
AT2G28150	466
AT2G28160	18
AT2G28170	0
AT2G28180	2
AT2G28190	11638
AT2G28200	38
AT2G28210	0
AT2G28220	0
AT2G28225	1
AT2G28230	362
AT2G28240	245
AT2G28250	299
AT2G28260	121
AT2G28270	0
AT2G28280	0
AT2G28290	3819
AT2G28305	394
AT2G28310	881
AT2G28315	94
AT2G28320	486
AT2G28330	101
AT2G28340	4
AT2G28350	309
AT2G28355	0
AT2G28360	687
AT2G28370	682
AT2G28380	1005
AT2G28390	860
AT2G28400	326
AT2G28405	0
AT2G28410	753
AT2G28420	30
AT2G28426	4
AT2G28430	607
AT2G28440	27
AT2G28450	960
AT2G28460	27
AT2G28470	2337
AT2G28480	315
AT2G28490	0
AT2G28500	315
AT2G28510	145
AT2G28520	1072
AT2G28540	1116
AT2G28550	40
AT2G28560	34
AT2G28570	51
AT2G28580	78
AT2G28590	88
AT2G28600	746
AT2G28605	823
AT2G28610	0
AT2G28620	1441
AT2G28625	0
AT2G28630	473
AT2G28640	0
AT2G28650	41
AT2G28660	364
AT2G28670	33
AT2G28671	5
AT2G28680	1
AT2G28690	57
AT2G28700	0
AT2G28710	0
AT2G28720	1361
AT2G28725	0
AT2G28730	1
AT2G28740	1667
AT2G28750	0
AT2G28755	1
AT2G28760	332
AT2G28770	0
AT2G28780	4
AT2G28790	2479
AT2G28800	8250
AT2G28810	335
AT2G28815	27
AT2G28830	107
AT2G28840	3933
AT2G28850	0
AT2G28860	0
AT2G28870	149
AT2G28880	433
AT2G28890	536
AT2G28900	6897
AT2G28910	4756
AT2G28920	1
AT2G28930	566
AT2G28940	266
AT2G28950	3879
AT2G28960	0
AT2G28970	0
AT2G28980	0
AT2G28990	0
AT2G29000	0
AT2G29010	0
AT2G29020	823
AT2G29030	0
AT2G29040	0
AT2G29045	0
AT2G29050	347
AT2G29060	0
AT2G29065	129
AT2G29070	162
AT2G29080	2548
AT2G29090	203
AT2G29100	0
AT2G29110	0
AT2G29120	20
AT2G29125	108
AT2G29130	59
AT2G29140	1287
AT2G29150	0
AT2G29160	4
AT2G29165	6
AT2G29170	76
AT2G29180	1417
AT2G29190	1800
AT2G29200	959
AT2G29210	1892
AT2G29220	0
AT2G29230	0
AT2G29240	0
AT2G29250	0
AT2G29260	126
AT2G29263	0
AT2G29270	7
AT2G29280	0
AT2G29290	15
AT2G29300	1
AT2G29310	1694
AT2G29320	855
AT2G29330	2
AT2G29340	88
AT2G29350	2
AT2G29360	1177
AT2G29370	0
AT2G29380	0
AT2G29390	647
AT2G29400	1469
AT2G29410	8
AT2G29420	5
AT2G29430	0
AT2G29440	10
AT2G29450	2255
AT2G29452	0
AT2G29460	0
AT2G29470	0
AT2G29480	0
AT2G29485	0
AT2G29490	5
AT2G29500	34
AT2G29510	1508
AT2G29520	0
AT2G29525	139
AT2G29530	805
AT2G29540	249
AT2G29550	5416
AT2G29560	777
AT2G29570	655
AT2G29580	326
AT2G29590	118
AT2G29600	1
AT2G29605	0
AT2G29610	0
AT2G29620	0
AT2G29628	0
AT2G29630	10873
AT2G29640	104
AT2G29650	2135
AT2G29654	0
AT2G29660	385
AT2G29670	1228
AT2G29679	0
AT2G29680	164
AT2G29690	858
AT2G29700	659
AT2G29710	80
AT2G29720	190
AT2G29730	496
AT2G29735	0
AT2G29740	0
AT2G29750	13
AT2G29760	486
AT2G29770	1
AT2G29780	0
AT2G29790	1
AT2G29800	0
AT2G29810	0
AT2G29820	0
AT2G29830	1
AT2G29840	0
AT2G29850	0
AT2G29860	0
AT2G29870	0
AT2G29880	1
AT2G29890	1075
AT2G29900	239
AT2G29910	251
AT2G29920	0
AT2G29925	0
AT2G29930	0
AT2G29940	45
AT2G29950	0
AT2G29960	1094
AT2G29970	1438
AT2G29980	3562
AT2G29990	228
AT2G29995	54
AT2G30000	225
AT2G30010	1282
AT2G30020	1168
AT2G30040	172
AT2G30050	1058
AT2G30060	2063
AT2G30070	547
AT2G30080	66
AT2G30090	2
AT2G30100	395
AT2G30105	490
AT2G30110	4415
AT2G30115	10
AT2G30120	286
AT2G30130	0
AT2G30140	3
AT2G30150	485
AT2G30160	320
AT2G30170	728
AT2G30180	0
AT2G30190	0
AT2G30200	2429
AT2G30210	0
AT2G30220	0
AT2G30230	107
AT2G30240	0
AT2G30250	19
AT2G30260	695
AT2G30270	213
AT2G30280	363
AT2G30290	0
AT2G30300	0
AT2G30310	0
AT2G30320	588
AT2G30330	210
AT2G30340	0
AT2G30350	229
AT2G30360	0
AT2G30362	5
AT2G30370	244
AT2G30380	11
AT2G30385	0
AT2G30390	3117
AT2G30395	42
AT2G30400	13
AT2G30410	906
AT2G30420	69
AT2G30424	0
AT2G30430	0
AT2G30432	487
AT2G30440	1624
AT2G30450	0
AT2G30460	340
AT2G30470	839
AT2G30480	106
AT2G30490	2430
AT2G30500	538
AT2G30505	38
AT2G30520	3271
AT2G30530	396
AT2G30540	174
AT2G30550	375
AT2G30560	1
AT2G30570	20392
AT2G30575	336
AT2G30580	242
AT2G30590	643
AT2G30600	4288
AT2G30615	12
AT2G30620	4243
AT2G30630	1
AT2G30640	35
AT2G30650	8
AT2G30660	0
AT2G30670	0
AT2G30680	0
AT2G30690	7
AT2G30695	1439
AT2G30700	1168
AT2G30710	646
AT2G30720	382
AT2G30730	1
AT2G30740	595
AT2G30750	0
AT2G30760	1
AT2G30766	11
AT2G30770	0
AT2G30780	408
AT2G30790	32
AT2G30800	761
AT2G30810	0
AT2G30820	250
AT2G30830	4
AT2G30840	0
AT2G30850	0
AT2G30860	10888
AT2G30870	2430
AT2G30880	574
AT2G30890	150
AT2G30900	12
AT2G30910	216
AT2G30920	331
AT2G30925	0
AT2G30930	740
AT2G30933	275
AT2G30940	5
AT2G30942	31
AT2G30945	13
AT2G30950	10067
AT2G30960	99
AT2G30970	1668
AT2G30980	2087
AT2G30984	0
AT2G30985	0
AT2G30990	661
AT2G31005	0
AT2G31010	1040
AT2G31018	0
AT2G31020	0
AT2G31030	0
AT2G31035	0
AT2G31040	2700
AT2G31050	0
AT2G31060	1890
AT2G31070	228
AT2G31080	0
AT2G31081	0
AT2G31082	0
AT2G31083	1
AT2G31085	1
AT2G31090	202
AT2G31100	1
AT2G31110	62
AT2G31130	121
AT2G31140	529
AT2G31141	24
AT2G31150	857
AT2G31160	32
AT2G31170	1262
AT2G31180	0
AT2G31190	581
AT2G31200	686
AT2G31210	2
AT2G31215	0
AT2G31220	3
AT2G31230	8
AT2G31240	603
AT2G31250	2
AT2G31260	544
AT2G31265	0
AT2G31270	495
AT2G31280	789
AT2G31290	172
AT2G31300	114
AT2G31305	177
AT2G31310	0
AT2G31320	608
AT2G31335	0
AT2G31340	332
AT2G31345	0
AT2G31350	322
AT2G31360	3323
AT2G31370	768
AT2G31380	176
AT2G31390	455
AT2G31400	11150
AT2G31410	1152
AT2G31420	0
AT2G31425	2
AT2G31430	0
AT2G31432	0
AT2G31440	575
AT2G31450	239
AT2G31460	0
AT2G31470	0
AT2G31480	0
AT2G31490	1595
AT2G31500	2
AT2G31510	1950
AT2G31520	0
AT2G31530	644
AT2G31540	0
AT2G31550	1
AT2G31560	1042
AT2G31570	1734
AT2G31580	223
AT2G31585	38
AT2G31590	4
AT2G31600	95
AT2G31610	7672
AT2G31620	1
AT2G31625	0
AT2G31650	493
AT2G31660	2726
AT2G31670	1472
AT2G31680	197
AT2G31690	0
AT2G31700	0
AT2G31710	236
AT2G31720	0
AT2G31725	371
AT2G31730	50
AT2G31740	840
AT2G31750	0
AT2G31751	40
AT2G31760	0
AT2G31770	0
AT2G31780	0
AT2G31790	1601
AT2G31800	1130
AT2G31810	2831
AT2G31820	766
AT2G31830	75
AT2G31840	2623
AT2G31850	0
AT2G31860	0
AT2G31862	0
AT2G31865	58
AT2G31870	186
AT2G31880	831
AT2G31890	1332
AT2G31900	445
AT2G31902	19
AT2G31910	6
AT2G31920	0
AT2G31930	0
AT2G31940	51
AT2G31945	1
AT2G31953	1
AT2G31955	310
AT2G31957	1
AT2G31960	3289
AT2G31970	1275
AT2G31980	92
AT2G31981	0
AT2G31985	0
AT2G31990	31
AT2G32000	567
AT2G32010	277
AT2G32020	4
AT2G32030	11
AT2G32040	922
AT2G32050	2
AT2G32060	4881
AT2G32070	691
AT2G32080	1013
AT2G32090	302
AT2G32100	12
AT2G32110	0
AT2G32120	100
AT2G32130	7
AT2G32140	60
AT2G32150	1071
AT2G32160	298
AT2G32170	970
AT2G32179	89
AT2G32180	0
AT2G32190	19
AT2G32200	1
AT2G32210	40
AT2G32220	245
AT2G32230	5306
AT2G32235	64
AT2G32240	1878
AT2G32250	358
AT2G32260	720
AT2G32270	6
AT2G32273	0
AT2G32275	0
AT2G32280	284
AT2G32290	46
AT2G32291	0
AT2G32295	273
AT2G32300	0
AT2G32310	1
AT2G32315	0
AT2G32320	504
AT2G32340	49
AT2G32350	0
AT2G32360	0
AT2G32370	0
AT2G32380	204
AT2G32390	258
AT2G32400	727
AT2G32410	200
AT2G32415	459
AT2G32430	699
AT2G32440	1125
AT2G32450	668
AT2G32460	1
AT2G32470	0
AT2G32480	908
AT2G32487	15
AT2G32490	14
AT2G32500	965
AT2G32510	19
AT2G32520	1565
AT2G32530	10
AT2G32540	245
AT2G32550	3
AT2G32560	1123
AT2G32580	626
AT2G32590	375
AT2G32600	579
AT2G32610	0
AT2G32620	0
AT2G32630	123
AT2G32640	1086
AT2G32645	0
AT2G32650	615
AT2G32660	0
AT2G32670	48
AT2G32680	6
AT2G32690	9309
AT2G32698	0
AT2G32700	2534
AT2G32710	410
AT2G32720	1898
AT2G32730	4075
AT2G32740	1
AT2G32750	9
AT2G32760	386
AT2G32765	239
AT2G32770	62
AT2G32780	1
AT2G32785	0
AT2G32788	0
AT2G32790	6
AT2G32795	51
AT2G32800	89
AT2G32810	1809
AT2G32820	0
AT2G32830	5
AT2G32835	0
AT2G32840	201
AT2G32850	914
AT2G32860	856
AT2G32870	55
AT2G32880	2
AT2G32885	2
AT2G32890	0
AT2G32900	519
AT2G32905	0
AT2G32910	853
AT2G32920	1847
AT2G32930	290
AT2G32940	56
AT2G32950	772
AT2G32960	120
AT2G32970	519
AT2G32980	466
AT2G32990	1347
AT2G33000	4
AT2G33010	1
AT2G33020	15
AT2G33030	0
AT2G33040	5743
AT2G33050	0
AT2G33051	16
AT2G33060	396
AT2G33070	6
AT2G33080	1
AT2G33090	0
AT2G33100	5
AT2G33110	108
AT2G33120	1280
AT2G33130	0
AT2G33140	0
AT2G33150	4945
AT2G33160	1
AT2G33170	773
AT2G33175	1
AT2G33180	642
AT2G33190	0
AT2G33200	0
AT2G33205	30
AT2G33210	2506
AT2G33220	1593
AT2G33230	1
AT2G33233	0
AT2G33240	76
AT2G33250	445
AT2G33255	701
AT2G33260	3
AT2G33270	0
AT2G33280	9
AT2G33290	373
AT2G33300	0
AT2G33310	1004
AT2G33320	250
AT2G33330	951
AT2G33340	3327
AT2G33350	16
AT2G33360	331
AT2G33370	3944
AT2G33380	351
AT2G33385	19
AT2G33390	369
AT2G33400	724
AT2G33410	2512
AT2G33420	3
AT2G33435	913
AT2G33450	2488
AT2G33460	6
AT2G33470	1221
AT2G33480	450
AT2G33490	375
AT2G33500	490
AT2G33510	160
AT2G33520	2
AT2G33530	171
AT2G33540	795
AT2G33550	69
AT2G33560	461
AT2G33570	1071
AT2G33580	356
AT2G33585	60
AT2G33590	169
AT2G33600	508
AT2G33610	555
AT2G33620	1555
AT2G33630	627
AT2G33640	95
AT2G33650	0
AT2G33655	0
AT2G33660	1
AT2G33670	0
AT2G33680	243
AT2G33685	0
AT2G33690	1
AT2G33700	448
AT2G33705	0
AT2G33707	0
AT2G33710	0
AT2G33720	0
AT2G33730	2159
AT2G33735	126
AT2G33740	398
AT2G33750	0
AT2G33760	67
AT2G33770	1291
AT2G33775	1
AT2G33780	0
AT2G33790	0
AT2G33793	401
AT2G33796	0
AT2G33800	18707
AT2G33810	1
AT2G33815	0
AT2G33820	267
AT2G33830	7408
AT2G33835	208
AT2G33840	987
AT2G33845	160
AT2G33847	39
AT2G33850	53
AT2G33855	607
AT2G33860	2376
AT2G33870	0
AT2G33880	3
AT2G33890	0
AT2G33900	0
AT2G33910	0
AT2G33920	0
AT2G33930	0
AT2G33940	0
AT2G33950	0
AT2G33960	0
AT2G33970	0
AT2G33980	179
AT2G33990	389
AT2G34000	0
AT2G34010	4
AT2G34020	0
AT2G34030	0
AT2G34040	1783
AT2G34050	308
AT2G34060	43
AT2G34070	224
AT2G34080	1
AT2G34090	578
AT2G34100	0
AT2G34110	0
AT2G34120	0
AT2G34123	0
AT2G34130	0
AT2G34135	0
AT2G34140	15
AT2G34150	347
AT2G34160	547
AT2G34170	380
AT2G34180	18
AT2G34185	18
AT2G34186	0
AT2G34190	766
AT2G34200	149
AT2G34202	0
AT2G34204	0
AT2G34208	0
AT2G34210	0
AT2G34220	26
AT2G34224	0
AT2G34230	15
AT2G34238	11
AT2G34240	55
AT2G34250	5707
AT2G34260	376
AT2G34270	0
AT2G34280	0
AT2G34290	1
AT2G34300	1286
AT2G34310	849
AT2G34315	0
AT2G34317	0
AT2G34320	4
AT2G34325	1
AT2G34330	0
AT2G34340	26
AT2G34350	0
AT2G34355	88
AT2G34357	2399
AT2G34360	7
AT2G34370	0
AT2G34380	172
AT2G34390	1
AT2G34400	126
AT2G34410	504
AT2G34420	0
AT2G34430	1891
AT2G34440	0
AT2G34450	104
AT2G34460	741
AT2G34470	1265
AT2G34480	11464
AT2G34490	99
AT2G34500	4
AT2G34510	1127
AT2G34520	733
AT2G34530	43
AT2G34540	21
AT2G34555	0
AT2G34560	1798
AT2G34570	208
AT2G34580	1
AT2G34585	462
AT2G34590	2547
AT2G34600	55
AT2G34610	0
AT2G34620	861
AT2G34630	517
AT2G34640	5849
AT2G34650	864
AT2G34655	24
AT2G34660	1560
AT2G34670	194
AT2G34680	2604
AT2G34690	683
AT2G34700	0
AT2G34710	1004
AT2G34720	371
AT2G34730	386
AT2G34740	0
AT2G34750	1876
AT2G34760	7
AT2G34770	673
AT2G34780	900
AT2G34790	46
AT2G34810	661
AT2G34820	0
AT2G34825	0
AT2G34830	65
AT2G34835	0
AT2G34840	217
AT2G34850	81
AT2G34860	2622
AT2G34870	1
AT2G34880	1
AT2G34890	0
AT2G34900	762
AT2G34910	2
AT2G34920	157
AT2G34925	15
AT2G34930	268
AT2G34940	26
AT2G34950	0
AT2G34960	46
AT2G34970	785
AT2G34980	37
AT2G34985	0
AT2G34990	0
AT2G35000	9
AT2G35010	560
AT2G35020	969
AT2G35030	225
AT2G35035	66
AT2G35040	2661
AT2G35050	2990
AT2G35060	659
AT2G35070	1
AT2G35075	72
AT2G35080	0
AT2G35090	0
AT2G35100	343
AT2G35110	1403
AT2G35120	1006
AT2G35130	1018
AT2G35140	47
AT2G35150	272
AT2G35155	724
AT2G35160	151
AT2G35170	236
AT2G35180	0
AT2G35190	1117
AT2G35200	1
AT2G35210	28
AT2G35215	0
AT2G35220	0
AT2G35230	332
AT2G35240	928
AT2G35250	0
AT2G35260	5462
AT2G35270	0
AT2G35280	0
AT2G35290	192
AT2G35300	0
AT2G35310	184
AT2G35320	397
AT2G35330	1103
AT2G35340	802
AT2G35343	7
AT2G35345	17
AT2G35350	346
AT2G35360	178
AT2G35370	10187
AT2G35380	1
AT2G35382	3
AT2G35384	3
AT2G35387	1
AT2G35390	762
AT2G35410	2779
AT2G35420	8
AT2G35430	144
AT2G35450	991
AT2G35460	0
AT2G35470	416
AT2G35480	65
AT2G35490	2468
AT2G35500	2160
AT2G35510	1188
AT2G35520	322
AT2G35530	419
AT2G35540	204
AT2G35550	9
AT2G35555	0
AT2G35570	1
AT2G35580	0
AT2G35585	3
AT2G35590	0
AT2G35600	61
AT2G35605	297
AT2G35610	668
AT2G35612	0
AT2G35613	0
AT2G35615	0
AT2G35620	1073
AT2G35630	3662
AT2G35635	1392
AT2G35637	11
AT2G35640	0
AT2G35650	587
AT2G35658	25
AT2G35660	228
AT2G35670	0
AT2G35680	1187
AT2G35690	279
AT2G35700	19
AT2G35710	4
AT2G35720	393
AT2G35730	0
AT2G35733	1
AT2G35736	56
AT2G35738	26
AT2G35740	0
AT2G35742	7
AT2G35743	0
AT2G35744	31
AT2G35747	0
AT2G35750	60
AT2G35760	117
AT2G35765	0
AT2G35770	1
AT2G35780	1694
AT2G35790	905
AT2G35795	338
AT2G35800	1594
AT2G35810	369
AT2G35820	1254
AT2G35830	529
AT2G35840	1469
AT2G35850	0
AT2G35859	0
AT2G35860	92
AT2G35880	1416
AT2G35890	0
AT2G35900	237
AT2G35910	3
AT2G35920	918
AT2G35930	2
AT2G35935	0
AT2G35940	1211
AT2G35945	6
AT2G35950	8
AT2G35960	946
AT2G35965	0
AT2G35970	0
AT2G35980	0
AT2G35990	0
AT2G36000	1692
AT2G36010	255
AT2G36020	2
AT2G36026	61
AT2G36030	0
AT2G36040	6
AT2G36050	133
AT2G36060	1155
AT2G36070	1314
AT2G36080	32
AT2G36090	3
AT2G36100	0
AT2G36110	0
AT2G36120	83
AT2G36130	711
AT2G36140	0
AT2G36145	1025
AT2G36150	0
AT2G36160	7397
AT2G36170	3610
AT2G36180	0
AT2G36190	74
AT2G36200	1514
AT2G36210	1
AT2G36220	94
AT2G36230	651
AT2G36240	638
AT2G36250	3941
AT2G36255	0
AT2G36260	0
AT2G36270	556
AT2G36280	0
AT2G36290	339
AT2G36295	3
AT2G36300	379
AT2G36305	133
AT2G36307	87
AT2G36310	675
AT2G36320	560
AT2G36325	1
AT2G36330	159
AT2G36340	319
AT2G36350	1290
AT2G36355	57
AT2G36360	432
AT2G36370	188
AT2G36380	533
AT2G36390	5021
AT2G36400	453
AT2G36402	0
AT2G36410	719
AT2G36420	448
AT2G36430	325
AT2G36440	0
AT2G36450	0
AT2G36460	2941
AT2G36470	108
AT2G36480	589
AT2G36490	3053
AT2G36500	89
AT2G36510	0
AT2G36520	0
AT2G36530	14676
AT2G36540	0
AT2G36550	0
AT2G36560	0
AT2G36570	4251
AT2G36580	1432
AT2G36590	4
AT2G36600	0
AT2G36610	0
AT2G36620	5923
AT2G36630	437
AT2G36640	5
AT2G36650	7
AT2G36660	57
AT2G36670	252
AT2G36680	294
AT2G36690	1
AT2G36695	0
AT2G36700	0
AT2G36710	4
AT2G36720	1356
AT2G36724	0
AT2G36730	227
AT2G36740	365
AT2G36750	11
AT2G36760	0
AT2G36770	0
AT2G36780	0
AT2G36790	0
AT2G36792	0
AT2G36800	290
AT2G36810	3707
AT2G36815	1
AT2G36830	7102
AT2G36835	865
AT2G36840	168
AT2G36850	3987
AT2G36854	0
AT2G36860	0
AT2G36870	1236
AT2G36880	7953
AT2G36885	2895
AT2G36890	14
AT2G36895	251
AT2G36900	443
AT2G36910	6011
AT2G36920	0
AT2G36930	1050
AT2G36950	324
AT2G36960	416
AT2G36970	18
AT2G36980	119
AT2G36985	0
AT2G36990	2544
AT2G37000	9
AT2G37010	0
AT2G37020	719
AT2G37025	176
AT2G37030	0
AT2G37035	327
AT2G37040	1688
AT2G37050	2291
AT2G37060	136
AT2G37070	58
AT2G37080	1404
AT2G37090	68
AT2G37100	81
AT2G37110	1115
AT2G37120	583
AT2G37125	0
AT2G37130	3
AT2G37140	0
AT2G37150	157
AT2G37160	564
AT2G37170	330
AT2G37180	174
AT2G37190	6715
AT2G37195	54
AT2G37200	288
AT2G37210	0
AT2G37220	30517
AT2G37230	1127
AT2G37240	285
AT2G37250	1083
AT2G37260	3
AT2G37270	4470
AT2G37280	70
AT2G37290	1
AT2G37300	313
AT2G37310	204
AT2G37320	94
AT2G37330	21
AT2G37340	1423
AT2G37360	0
AT2G37362	0
AT2G37370	0
AT2G37380	62
AT2G37390	375
AT2G37400	952
AT2G37410	1918
AT2G37420	1049
AT2G37430	0
AT2G37435	0
AT2G37440	0
AT2G37450	891
AT2G37460	198
AT2G37470	1642
AT2G37480	1958
AT2G37500	1275
AT2G37510	196
AT2G37520	1042
AT2G37530	32
AT2G37540	26
AT2G37550	877
AT2G37555	2
AT2G37560	99
AT2G37570	658
AT2G37580	165
AT2G37585	519
AT2G37590	104
AT2G37600	1886
AT2G37610	15
AT2G37620	1013
AT2G37630	968
AT2G37640	1561
AT2G37650	188
AT2G37660	13713
AT2G37670	8
AT2G37678	361
AT2G37680	305
AT2G37690	1290
AT2G37700	2
AT2G37710	1136
AT2G37720	7
AT2G37730	0
AT2G37740	0
AT2G37750	0
AT2G37760	121
AT2G37770	24
AT2G37780	0
AT2G37790	753
AT2G37800	0
AT2G37805	0
AT2G37810	0
AT2G37820	0
AT2G37830	0
AT2G37840	622
AT2G37860	2422
AT2G37870	48
AT2G37880	52
AT2G37890	85
AT2G37900	305
AT2G37910	0
AT2G37920	619
AT2G37925	33
AT2G37930	213
AT2G37940	725
AT2G37950	19
AT2G37960	57
AT2G37970	117
AT2G37975	197
AT2G37980	19
AT2G37990	1685
AT2G38000	335
AT2G38010	359
AT2G38020	941
AT2G38025	1185
AT2G38030	0
AT2G38040	6592
AT2G38050	231
AT2G38060	36
AT2G38070	196
AT2G38080	378
AT2G38090	595
AT2G38100	1
AT2G38110	248
AT2G38120	2356
AT2G38130	383
AT2G38140	6110
AT2G38150	0
AT2G38152	0
AT2G38160	266
AT2G38170	6221
AT2G38180	286
AT2G38185	110
AT2G38195	0
AT2G38210	25
AT2G38220	0
AT2G38230	1387
AT2G38240	14
AT2G38250	5
AT2G38255	3
AT2G38260	669
AT2G38270	2179
AT2G38280	1378
AT2G38290	447
AT2G38300	20
AT2G38310	515
AT2G38320	53
AT2G38325	1
AT2G38330	952
AT2G38340	4
AT2G38350	0
AT2G38360	445
AT2G38365	0
AT2G38370	418
AT2G38380	3
AT2G38390	0
AT2G38400	903
AT2G38410	413
AT2G38420	145
AT2G38430	85
AT2G38440	1744
AT2G38450	424
AT2G38460	291
AT2G38465	30
AT2G38470	383
AT2G38480	68
AT2G38490	17
AT2G38500	3
AT2G38510	0
AT2G38520	2
AT2G38530	141
AT2G38540	51464
AT2G38550	1885
AT2G38560	714
AT2G38570	136
AT2G38580	556
AT2G38590	0
AT2G38600	1
AT2G38610	543
AT2G38620	240
AT2G38630	353
AT2G38640	61
AT2G38646	0
AT2G38650	1604
AT2G38660	449
AT2G38670	1874
AT2G38680	238
AT2G38690	0
AT2G38695	174
AT2G38700	1280
AT2G38710	525
AT2G38720	201
AT2G38730	282
AT2G38740	504
AT2G38750	530
AT2G38760	143
AT2G38770	1609
AT2G38780	477
AT2G38790	0
AT2G38800	2337
AT2G38810	285
AT2G38820	593
AT2G38823	32
AT2G38830	87
AT2G38840	598
AT2G38860	92
AT2G38870	645
AT2G38880	409
AT2G38890	1
AT2G38900	0
AT2G38905	0
AT2G38910	0
AT2G38920	1
AT2G38940	6
AT2G38950	832
AT2G38960	313
AT2G38970	533
AT2G38980	282
AT2G38990	1
AT2G38995	1361
AT2G39000	328
AT2G39010	3153
AT2G39020	1115
AT2G39030	0
AT2G39040	0
AT2G39050	221
AT2G39060	15
AT2G39080	2142
AT2G39090	434
AT2G39100	119
AT2G39110	15
AT2G39120	70
AT2G39130	421
AT2G39140	1974
AT2G39160	0
AT2G39170	266
AT2G39175	1
AT2G39180	193
AT2G39190	3552
AT2G39200	2
AT2G39210	167
AT2G39220	279
AT2G39230	77
AT2G39240	35
AT2G39250	4
AT2G39260	1491
AT2G39270	321
AT2G39280	1293
AT2G39290	837
AT2G39300	208
AT2G39310	0
AT2G39320	2
AT2G39330	3432
AT2G39340	1687
AT2G39350	29
AT2G39355	0
AT2G39360	125
AT2G39370	1
AT2G39375	3
AT2G39380	0
AT2G39390	3116
AT2G39400	2
AT2G39410	0
AT2G39415	0
AT2G39420	841
AT2G39430	7
AT2G39435	95
AT2G39440	208
AT2G39445	98
AT2G39450	725
AT2G39460	9442
AT2G39470	2460
AT2G39480	858
AT2G39490	0
AT2G39500	262
AT2G39510	820
AT2G39518	1
AT2G39520	0
AT2G39530	0
AT2G39540	0
AT2G39550	271
AT2G39560	177
AT2G39570	905
AT2G39580	1786
AT2G39590	0
AT2G39600	0
AT2G39610	0
AT2G39620	58
AT2G39630	478
AT2G39640	0
AT2G39650	466
AT2G39660	87
AT2G39670	3021
AT2G39675	276
AT2G39681	585
AT2G39690	175
AT2G39700	1432
AT2G39705	13
AT2G39710	37
AT2G39720	723
AT2G39725	98
AT2G39730	56960
AT2G39740	294
AT2G39750	808
AT2G39760	705
AT2G39770	2864
AT2G39780	773
AT2G39782	0
AT2G39790	0
AT2G39795	352
AT2G39800	10892
AT2G39805	443
AT2G39810	1266
AT2G39820	4
AT2G39830	301
AT2G39840	541
AT2G39850	5110
AT2G39851	0
AT2G39855	165
AT2G39860	0
AT2G39865	0
AT2G39870	1203
AT2G39880	159
AT2G39885	0
AT2G39890	714
AT2G39900	2079
AT2G39910	231
AT2G39920	276
AT2G39930	1094
AT2G39940	645
AT2G39950	634
AT2G39960	1092
AT2G39970	1154
AT2G39975	0
AT2G39980	85
AT2G39990	2021
AT2G40000	4443
AT2G40004	0
AT2G40008	2
AT2G40010	276
AT2G40020	185
AT2G40030	741
AT2G40050	5
AT2G40060	2812
AT2G40070	1292
AT2G40080	884
AT2G40085	55
AT2G40090	348
AT2G40095	53
AT2G40100	4488
AT2G40110	212
AT2G40113	3
AT2G40116	1
AT2G40120	279
AT2G40130	500
AT2G40140	2601
AT2G40150	110
AT2G40160	18
AT2G40165	0
AT2G40170	0
AT2G40180	16
AT2G40190	293
AT2G40200	93
AT2G40205	336
AT2G40210	0
AT2G40220	0
AT2G40230	76
AT2G40240	92
AT2G40250	2
AT2G40260	39
AT2G40270	331
AT2G40280	582
AT2G40290	2492
AT2G40300	2790
AT2G40310	0
AT2G40316	472
AT2G40320	104
AT2G40330	10
AT2G40340	59
AT2G40350	11
AT2G40360	2905
AT2G40370	0
AT2G40380	992
AT2G40390	112
AT2G40400	1123
AT2G40410	593
AT2G40420	211
AT2G40430	1770
AT2G40435	185
AT2G40440	2
AT2G40450	4
AT2G40460	144
AT2G40470	8
AT2G40475	472
AT2G40480	868
AT2G40490	7405
AT2G40500	0
AT2G40510	2521
AT2G40520	719
AT2G40530	51
AT2G40540	1425
AT2G40550	490
AT2G40560	0
AT2G40570	208
AT2G40580	1
AT2G40590	1618
AT2G40600	504
AT2G40610	398
AT2G40620	254
AT2G40630	309
AT2G40640	315
AT2G40650	747
AT2G40660	1315
AT2G40670	54
AT2G40680	0
AT2G40690	522
AT2G40700	541
AT2G40710	11
AT2G40711	51
AT2G40715	9
AT2G40720	121
AT2G40730	1312
AT2G40740	2
AT2G40745	0
AT2G40750	256
AT2G40760	575
AT2G40765	530
AT2G40770	653
AT2G40780	169
AT2G40790	1
AT2G40800	626
AT2G40805	0
AT2G40810	115
AT2G40815	271
AT2G40820	917
AT2G40830	579
AT2G40840	4073
AT2G40850	76
AT2G40860	383
AT2G40880	42
AT2G40890	541
AT2G40900	85
AT2G40910	2
AT2G40920	579
AT2G40925	0
AT2G40930	859
AT2G40935	169
AT2G40940	872
AT2G40950	655
AT2G40955	0
AT2G40960	230
AT2G40970	61
AT2G40980	503
AT2G40990	2
AT2G40995	0
AT2G41000	131
AT2G41010	637
AT2G41020	362
AT2G41040	148
AT2G41050	132
AT2G41060	678
AT2G41070	28
AT2G41080	311
AT2G41082	12
AT2G41090	729
AT2G41100	647
AT2G41105	15
AT2G41110	204
AT2G41120	42
AT2G41130	127
AT2G41140	988
AT2G41150	30
AT2G41160	282
AT2G41170	198
AT2G41178	0
AT2G41180	0
AT2G41190	161
AT2G41200	112
AT2G41210	242
AT2G41220	3053
AT2G41225	0
AT2G41230	3
AT2G41231	0
AT2G41240	3
AT2G41250	133
AT2G41260	0
AT2G41270	0
AT2G41280	0
AT2G41290	33
AT2G41300	115
AT2G41310	251
AT2G41312	204
AT2G41330	98
AT2G41340	91
AT2G41342	0
AT2G41350	317
AT2G41355	0
AT2G41360	0
AT2G41370	39
AT2G41375	0
AT2G41380	30
AT2G41390	0
AT2G41391	0
AT2G41400	0
AT2G41410	1697
AT2G41415	2
AT2G41417	0
AT2G41420	1129
AT2G41430	8922
AT2G41440	277
AT2G41445	1
AT2G41450	62
AT2G41451	0
AT2G41460	333
AT2G41470	179
AT2G41473	0
AT2G41475	502
AT2G41480	26
AT2G41490	261
AT2G41500	499
AT2G41505	15
AT2G41510	16
AT2G41515	0
AT2G41520	733
AT2G41530	2074
AT2G41540	1747
AT2G41550	201
AT2G41560	2227
AT2G41570	1
AT2G41580	0
AT2G41590	2
AT2G41600	492
AT2G41610	0
AT2G41616	0
AT2G41620	1281
AT2G41630	739
AT2G41640	10
AT2G41650	1210
AT2G41660	25
AT2G41670	170
AT2G41680	3780
AT2G41690	0
AT2G41700	1199
AT2G41705	244
AT2G41710	822
AT2G41720	1575
AT2G41730	8
AT2G41740	3695
AT2G41745	0
AT2G41750	7
AT2G41760	299
AT2G41770	520
AT2G41780	6
AT2G41790	1700
AT2G41800	4
AT2G41810	0
AT2G41820	1980
AT2G41830	393
AT2G41835	113
AT2G41840	16259
AT2G41850	0
AT2G41860	0
AT2G41870	401
AT2G41880	208
AT2G41890	543
AT2G41900	2428
AT2G41905	81
AT2G41910	0
AT2G41920	0
AT2G41930	0
AT2G41940	104
AT2G41945	269
AT2G41950	833
AT2G41960	1127
AT2G41970	0
AT2G41980	434
AT2G41990	38
AT2G41997	0
AT2G42000	0
AT2G42005	17
AT2G42010	524
AT2G42020	0
AT2G42030	648
AT2G42040	199
AT2G42050	0
AT2G42060	0
AT2G42065	6
AT2G42070	908
AT2G42080	314
AT2G42090	1
AT2G42100	0
AT2G42110	255
AT2G42120	315
AT2G42130	1940
AT2G42140	0
AT2G42150	9
AT2G42160	292
AT2G42170	495
AT2G42180	0
AT2G42190	874
AT2G42200	2946
AT2G42210	2296
AT2G42220	7933
AT2G42230	690
AT2G42240	239
AT2G42247	28
AT2G42250	0
AT2G42260	154
AT2G42270	967
AT2G42280	14
AT2G42290	146
AT2G42300	1219
AT2G42310	1243
AT2G42320	1343
AT2G42330	303
AT2G42340	5
AT2G42350	5
AT2G42360	0
AT2G42365	37
AT2G42370	0
AT2G42380	67
AT2G42388	0
AT2G42390	203
AT2G42395	36
AT2G42400	406
AT2G42410	2
AT2G42420	0
AT2G42425	0
AT2G42430	0
AT2G42440	0
AT2G42450	208
AT2G42455	0
AT2G42460	0
AT2G42465	0
AT2G42470	1
AT2G42475	0
AT2G42480	1
AT2G42485	109
AT2G42490	1443
AT2G42500	1606
AT2G42510	88
AT2G42520	1450
AT2G42530	8988
AT2G42540	6937
AT2G42550	0
AT2G42560	0
AT2G42570	897
AT2G42580	1267
AT2G42590	3377
AT2G42600	5131
AT2G42610	37
AT2G42620	623
AT2G42640	154
AT2G42650	218
AT2G42660	0
AT2G42670	315
AT2G42680	1110
AT2G42690	1346
AT2G42700	570
AT2G42710	1034
AT2G42720	0
AT2G42725	0
AT2G42730	132
AT2G42740	501
AT2G42750	679
AT2G42760	283
AT2G42770	956
AT2G42780	520
AT2G42790	594
AT2G42800	1609
AT2G42810	1212
AT2G42820	37
AT2G42830	6
AT2G42835	65
AT2G42840	5088
AT2G42850	0
AT2G42860	5
AT2G42865	38
AT2G42870	209
AT2G42880	2132
AT2G42885	5
AT2G42890	249
AT2G42900	408
AT2G42910	1518
AT2G42920	430
AT2G42930	0
AT2G42940	1
AT2G42950	158
AT2G42955	16
AT2G42960	314
AT2G42970	0
AT2G42975	116
AT2G42980	14
AT2G42990	82
AT2G43000	0
AT2G43010	1547
AT2G43020	1693
AT2G43030	12308
AT2G43040	121
AT2G43050	0
AT2G43060	11
AT2G43070	947
AT2G43080	365
AT2G43090	3476
AT2G43100	403
AT2G43110	480
AT2G43120	630
AT2G43130	340
AT2G43137	3
AT2G43138	0
AT2G43139	3
AT2G43140	0
AT2G43141	0
AT2G43150	456
AT2G43160	2975
AT2G43180	217
AT2G43190	153
AT2G43200	34
AT2G43210	550
AT2G43220	1
AT2G43230	29
AT2G43235	356
AT2G43240	340
AT2G43250	168
AT2G43255	1
AT2G43260	205
AT2G43261	0
AT2G43270	0
AT2G43280	284
AT2G43290	647
AT2G43300	0
AT2G43310	11
AT2G43320	124
AT2G43330	477
AT2G43340	147
AT2G43350	466
AT2G43360	1654
AT2G43370	179
AT2G43375	66
AT2G43386	0
AT2G43390	0
AT2G43400	335
AT2G43410	1145
AT2G43420	639
AT2G43430	336
AT2G43440	2
AT2G43445	29
AT2G43450	0
AT2G43460	8351
AT2G43465	124
AT2G43470	2
AT2G43480	1
AT2G43490	363
AT2G43500	439
AT2G43510	20
AT2G43520	230
AT2G43530	1056
AT2G43535	237
AT2G43540	127
AT2G43550	2038
AT2G43560	3152
AT2G43570	10
AT2G43580	1
AT2G43590	19
AT2G43600	0
AT2G43610	1
AT2G43620	30
AT2G43630	1431
AT2G43640	395
AT2G43650	1664
AT2G43660	6
AT2G43670	0
AT2G43680	6122
AT2G43690	108
AT2G43700	136
AT2G43710	3381
AT2G43720	77
AT2G43730	0
AT2G43740	0
AT2G43745	4
AT2G43750	3872
AT2G43760	563
AT2G43770	797
AT2G43780	391
AT2G43790	988
AT2G43795	2
AT2G43800	1034
AT2G43810	704
AT2G43820	28
AT2G43830	22
AT2G43840	8
AT2G43850	170
AT2G43860	0
AT2G43865	0
AT2G43870	11
AT2G43880	0
AT2G43890	0
AT2G43900	582
AT2G43910	1574
AT2G43920	79
AT2G43930	8
AT2G43932	2
AT2G43940	179
AT2G43945	1428
AT2G43950	1326
AT2G43960	0
AT2G43970	7725
AT2G43980	377
AT2G43990	126
AT2G44000	1
AT2G44010	2
AT2G44020	231
AT2G44030	0
AT2G44040	2023
AT2G44050	1784
AT2G44060	4577
AT2G44065	594
AT2G44070	0
AT2G44080	204
AT2G44090	1111
AT2G44100	2629
AT2G44110	0
AT2G44120	7224
AT2G44130	0
AT2G44140	513
AT2G44150	611
AT2G44160	3356
AT2G44170	24
AT2G44175	0
AT2G44180	824
AT2G44190	207
AT2G44195	8
AT2G44198	0
AT2G44200	447
AT2G44210	1330
AT2G44220	0
AT2G44230	398
AT2G44240	0
AT2G44250	2
AT2G44255	0
AT2G44260	0
AT2G44270	468
AT2G44280	151
AT2G44290	152
AT2G44300	240
AT2G44310	995
AT2G44320	0
AT2G44330	0
AT2G44340	0
AT2G44350	1816
AT2G44360	262
AT2G44370	1
AT2G44380	0
AT2G44383	0
AT2G44390	0
AT2G44400	1
AT2G44410	546
AT2G44420	267
AT2G44430	393
AT2G44440	312
AT2G44450	162
AT2G44460	2
AT2G44470	0
AT2G44480	0
AT2G44490	716
AT2G44500	1339
AT2G44510	252
AT2G44520	603
AT2G44525	355
AT2G44530	1183
AT2G44540	0
AT2G44550	0
AT2G44560	1
AT2G44570	39
AT2G44578	36
AT2G44580	224
AT2G44581	0
AT2G44590	4
AT2G44600	177
AT2G44610	1566
AT2G44620	1438
AT2G44630	35
AT2G44640	1902
AT2G44650	4491
AT2G44660	370
AT2G44670	1487
AT2G44680	749
AT2G44690	96
AT2G44700	29
AT2G44710	1110
AT2G44730	591
AT2G44735	45
AT2G44740	78
AT2G44745	185
AT2G44750	136
AT2G44760	1332
AT2G44770	1382
AT2G44780	0
AT2G44790	3
AT2G44798	13
AT2G44800	0
AT2G44810	0
AT2G44820	480
AT2G44830	664
AT2G44840	200
AT2G44850	88
AT2G44860	1979
AT2G44870	1555
AT2G44880	78
AT2G44890	0
AT2G44900	777
AT2G44910	80
AT2G44920	1444
AT2G44925	0
AT2G44930	122
AT2G44940	431
AT2G44950	852
AT2G44970	621
AT2G44980	236
AT2G44990	0
AT2G44993	0
AT2G44995	2
AT2G45000	427
AT2G45010	427
AT2G45020	0
AT2G45023	54
AT2G45030	1047
AT2G45040	10
AT2G45050	102
AT2G45060	514
AT2G45070	1878
AT2G45080	316
AT2G45090	0
AT2G45100	294
AT2G45110	0
AT2G45120	21
AT2G45130	1
AT2G45135	0
AT2G45140	513
AT2G45150	333
AT2G45160	305
AT2G45170	492
AT2G45180	1844
AT2G45190	39
AT2G45200	730
AT2G45210	12
AT2G45220	0
AT2G45230	0
AT2G45240	907
AT2G45243	0
AT2G45245	57
AT2G45250	388
AT2G45260	416
AT2G45270	754
AT2G45280	136
AT2G45290	294
AT2G45300	1136
AT2G45310	0
AT2G45315	0
AT2G45320	64
AT2G45330	250
AT2G45340	1687
AT2G45350	84
AT2G45360	0
AT2G45380	764
AT2G45390	0
AT2G45400	131
AT2G45403	0
AT2G45405	0
AT2G45406	0
AT2G45410	0
AT2G45420	6
AT2G45430	0
AT2G45440	1267
AT2G45450	317
AT2G45460	447
AT2G45470	6942
AT2G45480	83
AT2G45490	181
AT2G45500	227
AT2G45510	61
AT2G45520	711
AT2G45530	47
AT2G45540	3428
AT2G45550	0
AT2G45560	1767
AT2G45570	1
AT2G45580	0
AT2G45590	1132
AT2G45600	365
AT2G45610	2
AT2G45620	1489
AT2G45630	244
AT2G45640	1301
AT2G45650	400
AT2G45660	1341
AT2G45670	1354
AT2G45680	0
AT2G45685	0
AT2G45690	224
AT2G45695	318
AT2G45700	764
AT2G45710	645
AT2G45720	160
AT2G45730	808
AT2G45740	1910
AT2G45750	96
AT2G45760	2
AT2G45770	1945
AT2G45780	16
AT2G45790	1854
AT2G45800	0
AT2G45810	2500
AT2G45820	3288
AT2G45830	8
AT2G45840	3
AT2G45850	891
AT2G45860	640
AT2G45870	156
AT2G45880	581
AT2G45890	58
AT2G45900	290
AT2G45910	695
AT2G45920	246
AT2G45930	24
AT2G45940	4
AT2G45950	417
AT2G45960	6847
AT2G45970	768
AT2G45980	865
AT2G45990	967
AT2G46000	154
AT2G46020	3029
AT2G46030	385
AT2G46040	179
AT2G46050	24
AT2G46060	416
AT2G46070	110
AT2G46080	437
AT2G46090	948
AT2G46100	384
AT2G46110	215
AT2G46120	0
AT2G46130	0
AT2G46140	187
AT2G46150	11
AT2G46160	73
AT2G46170	927
AT2G46180	684
AT2G46190	0
AT2G46192	13
AT2G46200	185
AT2G46210	0
AT2G46220	745
AT2G46225	481
AT2G46230	950
AT2G46240	357
AT2G46250	348
AT2G46255	0
AT2G46260	872
AT2G46270	213
AT2G46280	3132
AT2G46290	100
AT2G46300	20
AT2G46308	0
AT2G46310	156
AT2G46320	303
AT2G46330	1074
AT2G46340	1335
AT2G46360	0
AT2G46370	911
AT2G46375	27
AT2G46380	242
AT2G46390	727
AT2G46400	363
AT2G46410	2
AT2G46420	638
AT2G46430	29
AT2G46440	99
AT2G46450	187
AT2G46455	45
AT2G46460	0
AT2G46470	818
AT2G46480	1
AT2G46490	506
AT2G46493	2
AT2G46494	1
AT2G46495	0
AT2G46500	1105
AT2G46505	1108
AT2G46510	1107
AT2G46520	1408
AT2G46530	131
AT2G46535	210
AT2G46540	745
AT2G46550	1245
AT2G46560	2198
AT2G46567	0
AT2G46570	29
AT2G46572	5
AT2G46580	430
AT2G46590	875
AT2G46600	935
AT2G46610	157
AT2G46620	196
AT2G46630	785
AT2G46640	984
AT2G46650	439
AT2G46660	3
AT2G46670	0
AT2G46680	179
AT2G46685	4
AT2G46690	73
AT2G46700	268
AT2G46710	877
AT2G46720	27
AT2G46730	62
AT2G46735	54
AT2G46740	0
AT2G46750	0
AT2G46760	53
AT2G46765	2
AT2G46770	23
AT2G46780	647
AT2G46790	46
AT2G46800	963
AT2G46810	453
AT2G46820	9572
AT2G46830	54
AT2G46840	2
AT2G46850	0
AT2G46860	2
AT2G46870	0
AT2G46880	0
AT2G46890	233
AT2G46900	585
AT2G46910	644
AT2G46915	841
AT2G46920	507
AT2G46930	743
AT2G46940	1
AT2G46950	7
AT2G46960	0
AT2G46970	53
AT2G46980	371
AT2G46990	9
AT2G46995	0
AT2G47000	60
AT2G47010	434
AT2G47015	0
AT2G47020	271
AT2G47030	18
AT2G47040	31
AT2G47050	78
AT2G47060	473
AT2G47070	4536
AT2G47090	341
AT2G47100	0
AT2G47110	7304
AT2G47115	0
AT2G47120	0
AT2G47130	10
AT2G47140	5
AT2G47150	1
AT2G47160	1406
AT2G47170	3738
AT2G47180	381
AT2G47190	1
AT2G47200	0
AT2G47210	871
AT2G47220	340
AT2G47230	578
AT2G47240	10957
AT2G47245	0
AT2G47250	1997
AT2G47260	287
AT2G47270	4
AT2G47275	2
AT2G47280	0
AT2G47300	129
AT2G47310	224
AT2G47320	1445
AT2G47330	769
AT2G47340	1
AT2G47350	274
AT2G47360	6
AT2G47370	243
AT2G47380	731
AT2G47390	4443
AT2G47400	12601
AT2G47410	1315
AT2G47420	774
AT2G47430	0
AT2G47440	801
AT2G47450	6145
AT2G47460	152
AT2G47470	3832
AT2G47480	1
AT2G47485	1
AT2G47490	154
AT2G47500	2007
AT2G47510	2620
AT2G47520	2
AT2G47530	0
AT2G47540	0
AT2G47550	1
AT2G47560	14
AT2G47570	1
AT2G47580	626
AT2G47585	0
AT2G47590	6380
AT2G47600	1081
AT2G47610	9815
AT2G47620	402
AT2G47630	190
AT2G47640	725
AT2G47650	1784
AT2G47670	4
AT2G47680	161
AT2G47690	1005
AT2G47700	797
AT2G47710	1128
AT2G47720	0
AT2G47730	2809
AT2G47740	0
AT2G47750	436
AT2G47760	469
AT2G47770	1
AT2G47780	25
AT2G47790	623
AT2G47800	1368
AT2G47810	0
AT2G47820	112
AT2G47830	314
AT2G47840	1142
AT2G47844	2
AT2G47850	887
AT2G47860	107
AT2G47870	2
AT2G47880	0
AT2G47885	0
AT2G47890	501
AT2G47895	2
AT2G47900	1180
AT2G47910	778
AT2G47920	150
AT2G47930	151
AT2G47935	0
AT2G47940	6805
AT2G47950	1
AT2G47960	932
AT2G47970	777
AT2G47980	1536
AT2G47990	368
AT2G48000	314
AT2G48010	136
AT2G48020	600
AT2G48030	549
AT2G48060	2045
AT2G48070	1609
AT2G48075	7
AT2G48080	6
AT2G48090	63
AT2G48100	948
AT2G48110	668
AT2G48120	1414
AT2G48121	13
AT2G48130	0
AT2G48140	0
AT2G48150	2
AT2G48160	2312
AT3G00970	1
AT3G00975	1
AT3G00980	0
AT3G00985	0
AT3G00995	0
AT3G01005	0
AT3G01010	0
AT3G01015	26
AT3G01020	0
AT3G01025	0
AT3G01030	0
AT3G01035	8
AT3G01040	518
AT3G01045	0
AT3G01050	534
AT3G01055	0
AT3G01060	1141
AT3G01065	0
AT3G01070	21
AT3G01075	0
AT3G01080	22
AT3G01085	0
AT3G01090	1543
AT3G01095	0
AT3G01100	581
AT3G01105	0
AT3G01115	0
AT3G01120	6334
AT3G01125	0
AT3G01130	1026
AT3G01135	0
AT3G01140	25
AT3G01142	54
AT3G01145	0
AT3G01150	526
AT3G01155	0
AT3G01160	967
AT3G01165	0
AT3G01170	212
AT3G01175	0
AT3G01180	1228
AT3G01185	0
AT3G01190	0
AT3G01195	0
AT3G01200	35
AT3G01202	5
AT3G01205	0
AT3G01210	259
AT3G01215	0
AT3G01220	3
AT3G01225	0
AT3G01230	2
AT3G01235	21
AT3G01240	8
AT3G01250	2
AT3G01255	0
AT3G01260	1
AT3G01270	77
AT3G01275	0
AT3G01280	3537
AT3G01285	0
AT3G01290	3
AT3G01295	18
AT3G01300	500
AT3G01305	0
AT3G01310	3448
AT3G01311	2
AT3G01313	0
AT3G01315	0
AT3G01316	2
AT3G01319	0
AT3G01320	1237
AT3G01322	0
AT3G01323	0
AT3G01324	0
AT3G01325	0
AT3G01326	0
AT3G01327	0
AT3G01328	0
AT3G01329	0
AT3G01330	269
AT3G01331	0
AT3G01340	1246
AT3G01345	0
AT3G01350	3
AT3G01360	183
AT3G01365	0
AT3G01370	3718
AT3G01375	4
AT3G01380	830
AT3G01385	0
AT3G01390	2770
AT3G01395	0
AT3G01400	169
AT3G01410	359
AT3G01415	0
AT3G01420	0
AT3G01425	21
AT3G01430	90
AT3G01435	235
AT3G01440	1069
AT3G01445	0
AT3G01450	208
AT3G01460	1146
AT3G01470	806
AT3G01475	0
AT3G01480	6469
AT3G01485	0
AT3G01490	84
AT3G01495	0
AT3G01500	33262
AT3G01505	0
AT3G01510	636
AT3G01513	0
AT3G01515	0
AT3G01516	5
AT3G01520	612
AT3G01525	0
AT3G01530	2
AT3G01535	0
AT3G01540	4688
AT3G01545	0
AT3G01550	552
AT3G01555	0
AT3G01560	751
AT3G01565	0
AT3G01570	29
AT3G01572	7
AT3G01575	2
AT3G01580	106
AT3G01585	4
AT3G01590	566
AT3G01595	0
AT3G01600	6
AT3G01605	0
AT3G01610	585
AT3G01615	6
AT3G01620	0
AT3G01625	0
AT3G01630	9
AT3G01635	4
AT3G01640	466
AT3G01645	0
AT3G01650	443
AT3G01655	0
AT3G01660	275
AT3G01665	0
AT3G01670	2379
AT3G01675	0
AT3G01680	1835
AT3G01690	2849
AT3G01695	0
AT3G01700	15
AT3G01705	0
AT3G01710	419
AT3G01715	0
AT3G01720	531
AT3G01730	0
AT3G01735	0
AT3G01740	880
AT3G01745	2
AT3G01750	1007
AT3G01755	0
AT3G01760	0
AT3G01765	0
AT3G01770	1206
AT3G01775	0
AT3G01780	1395
AT3G01785	0
AT3G01790	1140
AT3G01795	38
AT3G01800	330
AT3G01805	0
AT3G01810	1250
AT3G01815	0
AT3G01820	815
AT3G01830	17
AT3G01835	0
AT3G01840	332
AT3G01845	0
AT3G01850	465
AT3G01855	0
AT3G01860	276
AT3G01865	0
AT3G01870	0
AT3G01880	0
AT3G01885	0
AT3G01890	209
AT3G01895	0
AT3G01900	0
AT3G01905	0
AT3G01910	2399
AT3G01915	0
AT3G01920	296
AT3G01925	0
AT3G01930	394
AT3G01935	0
AT3G01940	32
AT3G01945	1
AT3G01950	0
AT3G01960	1
AT3G01961	0
AT3G01965	0
AT3G01970	52
AT3G01975	0
AT3G01980	687
AT3G01985	0
AT3G01990	22
AT3G01995	0
AT3G02000	0
AT3G02010	0
AT3G02015	3
AT3G02020	324
AT3G02025	0
AT3G02030	236
AT3G02035	2
AT3G02040	66
AT3G02045	0
AT3G02050	1367
AT3G02055	0
AT3G02060	1731
AT3G02065	369
AT3G02070	149
AT3G02075	0
AT3G02080	6659
AT3G02085	0
AT3G02090	5162
AT3G02095	0
AT3G02100	0
AT3G02105	0
AT3G02110	883
AT3G02115	0
AT3G02120	631
AT3G02125	2
AT3G02130	798
AT3G02135	0
AT3G02140	37
AT3G02145	0
AT3G02150	5
AT3G02155	1
AT3G02160	112
AT3G02165	0
AT3G02170	3307
AT3G02180	1230
AT3G02190	312
AT3G02195	0
AT3G02200	2074
AT3G02205	3
AT3G02210	173
AT3G02215	0
AT3G02220	993
AT3G02225	5
AT3G02230	3649
AT3G02235	0
AT3G02240	0
AT3G02242	0
AT3G02245	0
AT3G02250	1984
AT3G02255	0
AT3G02260	4282
AT3G02265	0
AT3G02270	0
AT3G02275	0
AT3G02280	342
AT3G02285	4
AT3G02290	266
AT3G02295	0
AT3G02300	994
AT3G02305	0
AT3G02310	85
AT3G02315	0
AT3G02320	475
AT3G02325	0
AT3G02330	105
AT3G02335	0
AT3G02340	240
AT3G02345	0
AT3G02350	1225
AT3G02360	2365
AT3G02365	0
AT3G02370	127
AT3G02380	104
AT3G02385	0
AT3G02390	0
AT3G02395	0
AT3G02400	0
AT3G02405	0
AT3G02410	38
AT3G02415	0
AT3G02420	725
AT3G02425	0
AT3G02430	0
AT3G02435	20
AT3G02440	1
AT3G02445	25
AT3G02450	2772
AT3G02455	3
AT3G02460	264
AT3G02465	0
AT3G02470	16394
AT3G02475	0
AT3G02480	11
AT3G02485	0
AT3G02490	341
AT3G02493	0
AT3G02495	2
AT3G02500	236
AT3G02505	0
AT3G02510	597
AT3G02515	1
AT3G02520	1934
AT3G02525	12
AT3G02530	1847
AT3G02535	0
AT3G02540	1986
AT3G02545	5
AT3G02550	328
AT3G02555	216
AT3G02560	5432
AT3G02565	0
AT3G02570	1370
AT3G02575	0
AT3G02580	573
AT3G02585	3
AT3G02590	0
AT3G02595	0
AT3G02600	1422
AT3G02605	1
AT3G02610	9
AT3G02615	0
AT3G02620	21
AT3G02625	0
AT3G02630	1653
AT3G02635	0
AT3G02640	1624
AT3G02645	2
AT3G02650	693
AT3G02655	0
AT3G02660	1025
AT3G02665	0
AT3G02670	2
AT3G02673	0
AT3G02677	8
AT3G02680	160
AT3G02685	0
AT3G02690	984
AT3G02695	0
AT3G02700	603
AT3G02705	0
AT3G02710	911
AT3G02715	0
AT3G02720	1020
AT3G02725	2
AT3G02730	2735
AT3G02735	0
AT3G02740	491
AT3G02745	0
AT3G02750	932
AT3G02755	0
AT3G02760	2688
AT3G02765	0
AT3G02770	289
AT3G02775	0
AT3G02780	1299
AT3G02785	0
AT3G02790	0
AT3G02795	0
AT3G02800	63
AT3G02805	0
AT3G02810	1
AT3G02815	0
AT3G02820	225
AT3G02825	0
AT3G02830	1294
AT3G02832	24
AT3G02835	0
AT3G02840	53
AT3G02845	0
AT3G02850	45
AT3G02855	0
AT3G02860	396
AT3G02870	734
AT3G02875	309
AT3G02880	749
AT3G02885	14
AT3G02890	966
AT3G02895	2
AT3G02900	684
AT3G02905	0
AT3G02910	0
AT3G02915	0
AT3G02920	250
AT3G02925	0
AT3G02930	851
AT3G02935	0
AT3G02940	0
AT3G02945	2
AT3G02950	520
AT3G02955	0
AT3G02960	0
AT3G02970	0
AT3G02975	0
AT3G02980	68
AT3G02985	0
AT3G02990	107
AT3G02995	0
AT3G03000	7
AT3G03005	0
AT3G03010	334
AT3G03020	277
AT3G03025	43
AT3G03030	91
AT3G03035	0
AT3G03040	617
AT3G03045	0
AT3G03050	827
AT3G03055	0
AT3G03060	586
AT3G03065	0
AT3G03070	1637
AT3G03075	0
AT3G03080	0
AT3G03085	2
AT3G03090	643
AT3G03095	0
AT3G03100	2284
AT3G03105	9
AT3G03110	571
AT3G03115	0
AT3G03120	188
AT3G03125	0
AT3G03130	509
AT3G03135	21
AT3G03140	438
AT3G03145	0
AT3G03150	1136
AT3G03155	2
AT3G03160	578
AT3G03165	8
AT3G03170	65
AT3G03175	0
AT3G03180	107
AT3G03190	0
AT3G03195	0
AT3G03200	26
AT3G03205	0
AT3G03210	158
AT3G03215	0
AT3G03220	517
AT3G03225	48
AT3G03230	0
AT3G03235	0
AT3G03240	0
AT3G03245	0
AT3G03250	2902
AT3G03255	0
AT3G03260	0
AT3G03265	171
AT3G03270	323
AT3G03272	1
AT3G03275	6
AT3G03280	0
AT3G03285	0
AT3G03290	0
AT3G03295	0
AT3G03300	711
AT3G03305	371
AT3G03310	408
AT3G03320	398
AT3G03325	67
AT3G03330	452
AT3G03335	0
AT3G03340	869
AT3G03341	8
AT3G03345	0
AT3G03350	117
AT3G03355	0
AT3G03360	125
AT3G03365	0
AT3G03370	25
AT3G03375	0
AT3G03380	2482
AT3G03385	0
AT3G03400	0
AT3G03405	0
AT3G03410	0
AT3G03415	1
AT3G03420	384
AT3G03425	0
AT3G03430	1
AT3G03435	1
AT3G03440	205
AT3G03445	0
AT3G03450	503
AT3G03455	0
AT3G03460	126
AT3G03465	0
AT3G03470	712
AT3G03475	9
AT3G03480	14
AT3G03490	291
AT3G03495	0
AT3G03500	1
AT3G03505	0
AT3G03510	0
AT3G03515	0
AT3G03520	79
AT3G03525	0
AT3G03530	8
AT3G03535	2
AT3G03540	1
AT3G03550	305
AT3G03555	0
AT3G03560	632
AT3G03570	471
AT3G03580	191
AT3G03585	0
AT3G03590	113
AT3G03595	0
AT3G03600	557
AT3G03605	0
AT3G03610	220
AT3G03615	0
AT3G03620	0
AT3G03625	0
AT3G03630	1769
AT3G03635	0
AT3G03640	475
AT3G03645	0
AT3G03650	1
AT3G03655	0
AT3G03660	1
AT3G03665	0
AT3G03670	3
AT3G03675	0
AT3G03680	494
AT3G03685	0
AT3G03690	328
AT3G03695	0
AT3G03700	0
AT3G03702	38
AT3G03705	0
AT3G03710	3705
AT3G03715	0
AT3G03720	588
AT3G03725	0
AT3G03726	0
AT3G03730	0
AT3G03735	0
AT3G03740	679
AT3G03745	0
AT3G03750	0
AT3G03755	0
AT3G03760	0
AT3G03765	1
AT3G03770	1162
AT3G03773	257
AT3G03775	0
AT3G03776	4
AT3G03780	1458
AT3G03785	0
AT3G03790	1036
AT3G03795	0
AT3G03800	2
AT3G03805	0
AT3G03810	290
AT3G03815	0
AT3G03820	45
AT3G03825	1
AT3G03826	0
AT3G03828	0
AT3G03830	11
AT3G03835	0
AT3G03840	23
AT3G03845	0
AT3G03847	1
AT3G03850	36
AT3G03852	0
AT3G03855	73
AT3G03860	592
AT3G03865	5
AT3G03870	298
AT3G03875	0
AT3G03880	280
AT3G03890	608
AT3G03895	0
AT3G03900	175
AT3G03905	0
AT3G03910	32
AT3G03915	0
AT3G03920	2564
AT3G03925	0
AT3G03930	1
AT3G03935	0
AT3G03940	2848
AT3G03945	0
AT3G03950	829
AT3G03955	0
AT3G03960	3625
AT3G03965	173
AT3G03970	204
AT3G03975	0
AT3G03980	412
AT3G03985	0
AT3G03990	842
AT3G03995	0
AT3G04000	3
AT3G04005	0
AT3G04010	1
AT3G04015	0
AT3G04020	201
AT3G04025	0
AT3G04030	68
AT3G04035	0
AT3G04040	42
AT3G04045	0
AT3G04050	4
AT3G04055	4
AT3G04060	2
AT3G04065	2
AT3G04070	8
AT3G04080	678
AT3G04085	9
AT3G04090	1004
AT3G04095	0
AT3G04100	0
AT3G04110	4
AT3G04115	0
AT3G04120	10224
AT3G04125	0
AT3G04130	157
AT3G04135	0
AT3G04140	51
AT3G04145	0
AT3G04150	0
AT3G04155	16
AT3G04160	297
AT3G04165	9
AT3G04170	0
AT3G04175	18
AT3G04180	0
AT3G04181	5
AT3G04184	15
AT3G04185	0
AT3G04190	0
AT3G04195	1
AT3G04200	0
AT3G04205	0
AT3G04210	53
AT3G04215	0
AT3G04220	0
AT3G04225	0
AT3G04230	274
AT3G04235	0
AT3G04240	1619
AT3G04245	0
AT3G04250	0
AT3G04255	0
AT3G04260	5783
AT3G04265	0
AT3G04270	0
AT3G04275	2
AT3G04280	0
AT3G04285	9
AT3G04290	4331
AT3G04295	0
AT3G04300	8
AT3G04305	0
AT3G04310	131
AT3G04315	0
AT3G04320	0
AT3G04325	0
AT3G04330	0
AT3G04335	0
AT3G04340	6818
AT3G04345	0
AT3G04350	406
AT3G04355	5
AT3G04360	2
AT3G04365	0
AT3G04370	0
AT3G04375	0
AT3G04380	127
AT3G04385	0
AT3G04390	0
AT3G04395	0
AT3G04400	15978
AT3G04405	0
AT3G04410	0
AT3G04415	0
AT3G04420	0
AT3G04425	0
AT3G04430	0
AT3G04435	0
AT3G04440	0
AT3G04443	9
AT3G04445	7
AT3G04450	142
AT3G04455	0
AT3G04460	456
AT3G04470	1811
AT3G04475	0
AT3G04480	777
AT3G04485	106
AT3G04490	841
AT3G04495	0
AT3G04500	655
AT3G04505	0
AT3G04510	1
AT3G04515	0
AT3G04520	371
AT3G04525	0
AT3G04530	0
AT3G04535	0
AT3G04540	0
AT3G04545	0
AT3G04550	3908
AT3G04555	0
AT3G04560	249
AT3G04565	0
AT3G04570	0
AT3G04575	0
AT3G04580	471
AT3G04585	0
AT3G04590	835
AT3G04595	0
AT3G04600	1271
AT3G04605	930
AT3G04610	1435
AT3G04615	0
AT3G04620	121
AT3G04625	0
AT3G04630	1017
AT3G04635	0
AT3G04640	234
AT3G04645	0
AT3G04650	2002
AT3G04655	0
AT3G04660	0
AT3G04665	0
AT3G04670	746
AT3G04675	0
AT3G04680	423
AT3G04685	0
AT3G04690	210
AT3G04695	2
AT3G04700	7
AT3G04705	0
AT3G04710	490
AT3G04715	0
AT3G04717	0
AT3G04720	11
AT3G04725	0
AT3G04730	2573
AT3G04735	0
AT3G04740	990
AT3G04745	0
AT3G04750	263
AT3G04755	23
AT3G04760	1918
AT3G04765	0
AT3G04770	360
AT3G04775	1
AT3G04780	537
AT3G04785	1
AT3G04790	3764
AT3G04795	0
AT3G04800	8
AT3G04805	0
AT3G04810	462
AT3G04815	2
AT3G04820	510
AT3G04825	0
AT3G04830	988
AT3G04835	0
AT3G04840	13394
AT3G04845	0
AT3G04850	128
AT3G04854	13
AT3G04855	0
AT3G04860	87
AT3G04870	2459
AT3G04875	0
AT3G04880	341
AT3G04890	230
AT3G04895	0
AT3G04900	0
AT3G04903	0
AT3G04905	0
AT3G04910	1364
AT3G04915	0
AT3G04920	7013
AT3G04925	0
AT3G04930	841
AT3G04935	0
AT3G04940	1165
AT3G04943	0
AT3G04945	0
AT3G04950	149
AT3G04955	0
AT3G04960	188
AT3G04965	3
AT3G04970	255
AT3G04975	7
AT3G04980	155
AT3G04985	0
AT3G04990	0
AT3G04995	0
AT3G05000	605
AT3G05005	0
AT3G05010	150
AT3G05015	0
AT3G05020	880
AT3G05025	0
AT3G05030	1214
AT3G05035	17
AT3G05040	672
AT3G05045	0
AT3G05050	772
AT3G05055	0
AT3G05060	2925
AT3G05070	578
AT3G05075	0
AT3G05080	0
AT3G05085	0
AT3G05090	918
AT3G05095	0
AT3G05100	672
AT3G05105	0
AT3G05110	1
AT3G05115	0
AT3G05120	961
AT3G05125	0
AT3G05130	1122
AT3G05135	0
AT3G05140	16
AT3G05145	0
AT3G05150	3
AT3G05152	9
AT3G05155	1
AT3G05160	742
AT3G05165	102
AT3G05170	92
AT3G05175	0
AT3G05180	602
AT3G05185	0
AT3G05190	119
AT3G05195	0
AT3G05200	178
AT3G05205	0
AT3G05210	365
AT3G05215	0
AT3G05220	8144
AT3G05225	0
AT3G05230	269
AT3G05235	0
AT3G05240	0
AT3G05245	1
AT3G05250	136
AT3G05260	6
AT3G05265	0
AT3G05270	599
AT3G05275	0
AT3G05280	727
AT3G05285	1
AT3G05290	501
AT3G05295	0
AT3G05300	0
AT3G05305	0
AT3G05310	0
AT3G05315	0
AT3G05320	21
AT3G05325	14
AT3G05327	7
AT3G05330	707
AT3G05335	20
AT3G05340	189
AT3G05345	244
AT3G05350	1568
AT3G05355	56
AT3G05360	22
AT3G05365	2
AT3G05370	302
AT3G05375	0
AT3G05380	845
AT3G05385	0
AT3G05390	7
AT3G05395	0
AT3G05400	342
AT3G05410	575
AT3G05415	91
AT3G05420	1859
AT3G05425	0
AT3G05430	182
AT3G05440	0
AT3G05445	5
AT3G05450	1
AT3G05455	0
AT3G05460	0
AT3G05465	0
AT3G05470	879
AT3G05475	0
AT3G05480	79
AT3G05485	0
AT3G05490	384
AT3G05495	0
AT3G05500	689
AT3G05505	0
AT3G05510	270
AT3G05515	0
AT3G05520	877
AT3G05525	0
AT3G05530	3183
AT3G05535	0
AT3G05540	0
AT3G05545	969
AT3G05550	19
AT3G05555	0
AT3G05560	6404
AT3G05570	225
AT3G05575	0
AT3G05580	155
AT3G05585	0
AT3G05590	16954
AT3G05595	0
AT3G05600	123
AT3G05605	2
AT3G05610	8
AT3G05620	35
AT3G05625	557
AT3G05630	19
AT3G05635	6
AT3G05640	201
AT3G05645	0
AT3G05650	499
AT3G05655	4
AT3G05660	71
AT3G05665	0
AT3G05670	836
AT3G05675	191
AT3G05680	1665
AT3G05685	50
AT3G05690	111
AT3G05695	0
AT3G05700	232
AT3G05705	0
AT3G05710	530
AT3G05715	3
AT3G05720	8
AT3G05725	2
AT3G05727	0
AT3G05730	1
AT3G05735	0
AT3G05740	126
AT3G05741	0
AT3G05745	0
AT3G05746	0
AT3G05750	393
AT3G05755	0
AT3G05760	499
AT3G05765	0
AT3G05770	0
AT3G05775	0
AT3G05780	0
AT3G05785	0
AT3G05790	205
AT3G05795	0
AT3G05800	456
AT3G05805	0
AT3G05810	575
AT3G05815	0
AT3G05820	6
AT3G05825	0
AT3G05830	155
AT3G05835	0
AT3G05840	916
AT3G05845	0
AT3G05850	477
AT3G05855	0
AT3G05858	8
AT3G05860	0
AT3G05870	188
AT3G05880	3620
AT3G05885	0
AT3G05890	10
AT3G05895	0
AT3G05900	7
AT3G05905	9
AT3G05910	1535
AT3G05915	0
AT3G05920	0
AT3G05925	0
AT3G05930	0
AT3G05932	3
AT3G05935	0
AT3G05936	53
AT3G05937	30
AT3G05940	338
AT3G05945	152
AT3G05950	0
AT3G05955	0
AT3G05960	1
AT3G05965	0
AT3G05970	1610
AT3G05975	0
AT3G05980	95
AT3G05985	0
AT3G05990	356
AT3G05995	3
AT3G06000	0
AT3G06010	938
AT3G06015	0
AT3G06019	0
AT3G06020	247
AT3G06025	0
AT3G06030	907
AT3G06035	666
AT3G06040	979
AT3G06045	1
AT3G06050	982
AT3G06055	0
AT3G06060	424
AT3G06065	0
AT3G06070	139
AT3G06075	0
AT3G06080	375
AT3G06085	0
AT3G06090	0
AT3G06095	2
AT3G06100	2
AT3G06105	0
AT3G06110	400
AT3G06115	0
AT3G06120	82
AT3G06125	228
AT3G06130	1571
AT3G06135	0
AT3G06140	238
AT3G06145	32
AT3G06150	665
AT3G06155	0
AT3G06160	556
AT3G06165	0
AT3G06170	658
AT3G06180	153
AT3G06185	0
AT3G06190	834
AT3G06200	526
AT3G06205	0
AT3G06210	219
AT3G06215	0
AT3G06220	142
AT3G06225	0
AT3G06230	0
AT3G06235	0
AT3G06240	280
AT3G06245	0
AT3G06250	525
AT3G06255	0
AT3G06260	2
AT3G06265	0
AT3G06270	300
AT3G06275	0
AT3G06280	0
AT3G06285	0
AT3G06290	1099
AT3G06295	0
AT3G06300	424
AT3G06310	466
AT3G06315	0
AT3G06320	399
AT3G06325	0
AT3G06330	342
AT3G06335	1
AT3G06340	460
AT3G06345	1
AT3G06350	1475
AT3G06355	406
AT3G06360	52
AT3G06370	207
AT3G06375	0
AT3G06380	640
AT3G06385	0
AT3G06390	5
AT3G06395	0
AT3G06400	3110
AT3G06405	0
AT3G06410	593
AT3G06415	0
AT3G06420	103
AT3G06425	12
AT3G06430	1362
AT3G06433	148
AT3G06435	31
AT3G06436	0
AT3G06437	7
AT3G06440	435
AT3G06445	0
AT3G06450	1267
AT3G06455	137
AT3G06460	0
AT3G06465	0
AT3G06470	332
AT3G06475	0
AT3G06480	1164
AT3G06483	2006
AT3G06485	0
AT3G06490	9
AT3G06495	1
AT3G06500	1772
AT3G06510	3163
AT3G06515	0
AT3G06520	109
AT3G06525	0
AT3G06530	2521
AT3G06535	0
AT3G06540	434
AT3G06545	0
AT3G06550	1476
AT3G06555	0
AT3G06560	2
AT3G06565	0
AT3G06570	133
AT3G06575	0
AT3G06580	1600
AT3G06585	0
AT3G06590	876
AT3G06595	0
AT3G06600	49
AT3G06605	0
AT3G06610	753
AT3G06615	0
AT3G06620	528
AT3G06625	0
AT3G06630	193
AT3G06635	0
AT3G06640	110
AT3G06645	0
AT3G06650	4027
AT3G06655	0
AT3G06660	404
AT3G06665	0
AT3G06670	1782
AT3G06675	0
AT3G06680	971
AT3G06685	1
AT3G06690	17
AT3G06695	0
AT3G06700	5143
AT3G06710	47
AT3G06715	0
AT3G06720	1768
AT3G06725	0
AT3G06730	1669
AT3G06735	0
AT3G06740	385
AT3G06745	0
AT3G06750	264
AT3G06755	4
AT3G06760	496
AT3G06765	0
AT3G06770	217
AT3G06775	0
AT3G06778	75
AT3G06780	74
AT3G06785	0
AT3G06790	650
AT3G06795	0
AT3G06805	0
AT3G06810	990
AT3G06815	1
AT3G06820	448
AT3G06830	2
AT3G06835	0
AT3G06840	137
AT3G06845	0
AT3G06850	665
AT3G06855	0
AT3G06860	1721
AT3G06868	28
AT3G06870	0
AT3G06880	1584
AT3G06890	63
AT3G06895	0
AT3G06900	0
AT3G06905	0
AT3G06910	288
AT3G06915	0
AT3G06920	325
AT3G06925	0
AT3G06930	899
AT3G06935	0
AT3G06940	371
AT3G06950	392
AT3G06955	0
AT3G06960	629
AT3G06962	3
AT3G06970	0
AT3G06975	0
AT3G06980	4825
AT3G06985	0
AT3G06990	0
AT3G06995	0
AT3G07000	0
AT3G07005	0
AT3G07010	1854
AT3G07020	903
AT3G07025	0
AT3G07030	1037
AT3G07040	404
AT3G07045	2
AT3G07050	2348
AT3G07055	0
AT3G07060	481
AT3G07065	0
AT3G07070	1
AT3G07075	0
AT3G07080	343
AT3G07085	0
AT3G07090	854
AT3G07095	0
AT3G07100	3140
AT3G07105	2
AT3G07110	5048
AT3G07115	0
AT3G07120	2
AT3G07125	0
AT3G07130	75
AT3G07135	0
AT3G07140	836
AT3G07150	6
AT3G07155	0
AT3G07160	4547
AT3G07165	0
AT3G07170	1046
AT3G07175	1
AT3G07180	1240
AT3G07185	0
AT3G07190	222
AT3G07195	1
AT3G07200	419
AT3G07205	6
AT3G07210	295
AT3G07215	220
AT3G07220	650
AT3G07225	0
AT3G07230	1743
AT3G07235	0
AT3G07245	0
AT3G07250	0
AT3G07255	0
AT3G07260	13
AT3G07265	0
AT3G07270	1114
AT3G07273	0
AT3G07275	0
AT3G07280	687
AT3G07290	149
AT3G07295	0
AT3G07300	803
AT3G07305	0
AT3G07310	1114
AT3G07315	0
AT3G07320	1837
AT3G07325	0
AT3G07330	917
AT3G07335	0
AT3G07340	91
AT3G07345	0
AT3G07350	129
AT3G07355	0
AT3G07360	686
AT3G07365	0
AT3G07370	246
AT3G07375	0
AT3G07380	0
AT3G07385	0
AT3G07390	2740
AT3G07395	0
AT3G07400	741
AT3G07405	0
AT3G07410	419
AT3G07415	0
AT3G07420	291
AT3G07425	13
AT3G07430	3986
AT3G07435	0
AT3G07440	305
AT3G07450	0
AT3G07460	1723
AT3G07465	3
AT3G07470	929
AT3G07475	0
AT3G07480	2157
AT3G07485	0
AT3G07490	0
AT3G07495	1
AT3G07500	80
AT3G07505	1
AT3G07510	25
AT3G07515	1
AT3G07520	207
AT3G07522	1
AT3G07525	140
AT3G07530	130
AT3G07540	1131
AT3G07545	0
AT3G07550	280
AT3G07555	207
AT3G07560	1701
AT3G07565	373
AT3G07568	380
AT3G07570	179
AT3G07580	45
AT3G07585	0
AT3G07590	286
AT3G07600	1
AT3G07605	0
AT3G07610	876
AT3G07615	0
AT3G07620	1
AT3G07625	0
AT3G07630	816
AT3G07635	1
AT3G07640	642
AT3G07645	0
AT3G07650	1731
AT3G07655	0
AT3G07660	2043
AT3G07665	0
AT3G07670	1337
AT3G07675	16
AT3G07680	1232
AT3G07685	0
AT3G07690	317
AT3G07695	0
AT3G07700	591
AT3G07705	0
AT3G07710	0
AT3G07715	17
AT3G07720	256
AT3G07725	34
AT3G07730	56
AT3G07735	22
AT3G07740	369
AT3G07745	0
AT3G07750	417
AT3G07755	0
AT3G07760	475
AT3G07765	0
AT3G07770	2925
AT3G07775	0
AT3G07780	1332
AT3G07785	0
AT3G07790	1007
AT3G07795	0
AT3G07800	545
AT3G07805	0
AT3G07810	1429
AT3G07815	0
AT3G07820	14
AT3G07825	5
AT3G07830	2
AT3G07835	0
AT3G07840	0
AT3G07845	0
AT3G07850	28
AT3G07855	0
AT3G07860	291
AT3G07865	0
AT3G07870	193
AT3G07875	9
AT3G07880	1915
AT3G07885	0
AT3G07890	856
AT3G07895	2
AT3G07900	1
AT3G07905	0
AT3G07910	756
AT3G07915	3
AT3G07920	0
AT3G07925	0
AT3G07930	109
AT3G07935	0
AT3G07940	216
AT3G07945	0
AT3G07950	687
AT3G07955	0
AT3G07960	83
AT3G07965	0
AT3G07970	4
AT3G07975	0
AT3G07980	510
AT3G07985	0
AT3G07990	240
AT3G07995	0
AT3G08000	138
AT3G08005	0
AT3G08010	1564
AT3G08020	978
AT3G08025	0
AT3G08030	4715
AT3G08035	0
AT3G08040	5
AT3G08045	9
AT3G08050	0
AT3G08055	0
AT3G08065	59
AT3G08070	0
AT3G08075	2
AT3G08080	0
AT3G08085	0
AT3G08090	0
AT3G08100	0
AT3G08105	0
AT3G08110	0
AT3G08115	11
AT3G08120	0
AT3G08125	0
AT3G08130	3
AT3G08135	0
AT3G08140	0
AT3G08150	0
AT3G08155	0
AT3G08160	0
AT3G08165	91
AT3G08170	2
AT3G08175	0
AT3G08185	2
AT3G08190	0
AT3G08200	0
AT3G08205	0
AT3G08210	0
AT3G08215	0
AT3G08220	17
AT3G08225	1
AT3G08230	0
AT3G08235	0
AT3G08240	19
AT3G08245	1
AT3G08250	0
AT3G08255	0
AT3G08260	0
AT3G08265	0
AT3G08270	0
AT3G08275	7
AT3G08280	0
AT3G08285	0
AT3G08290	0
AT3G08295	0
AT3G08300	2
AT3G08310	0
AT3G08315	0
AT3G08325	0
AT3G08330	0
AT3G08335	0
AT3G08340	0
AT3G08345	0
AT3G08350	0
AT3G08355	0
AT3G08360	1
AT3G08365	0
AT3G08370	3
AT3G08380	0
AT3G08390	0
AT3G08395	0
AT3G08400	0
AT3G08405	0
AT3G08410	0
AT3G08415	0
AT3G08420	0
AT3G08425	8
AT3G08430	0
AT3G08435	0
AT3G08450	0
AT3G08455	3
AT3G08460	0
AT3G08465	0
AT3G08470	0
AT3G08475	0
AT3G08480	0
AT3G08485	0
AT3G08490	1
AT3G08495	5
AT3G08500	46
AT3G08505	206
AT3G08510	7334
AT3G08515	0
AT3G08520	2301
AT3G08525	6
AT3G08530	6624
AT3G08535	0
AT3G08545	0
AT3G08550	907
AT3G08560	15
AT3G08570	182
AT3G08575	0
AT3G08580	24418
AT3G08585	2
AT3G08590	2857
AT3G08595	0
AT3G08600	356
AT3G08605	0
AT3G08610	2435
AT3G08615	0
AT3G08620	191
AT3G08630	382
AT3G08635	13
AT3G08636	0
AT3G08640	1120
AT3G08645	0
AT3G08650	1486
AT3G08655	8
AT3G08660	17
AT3G08665	0
AT3G08670	638
AT3G08675	0
AT3G08680	1745
AT3G08685	7
AT3G08690	249
AT3G08695	0
AT3G08700	1
AT3G08705	0
AT3G08710	221
AT3G08715	0
AT3G08720	109
AT3G08725	0
AT3G08730	791
AT3G08735	0
AT3G08740	5543
AT3G08745	0
AT3G08750	0
AT3G08755	0
AT3G08760	633
AT3G08765	0
AT3G08770	1946
AT3G08775	0
AT3G08780	326
AT3G08785	0
AT3G08790	2
AT3G08795	2
AT3G08800	124
AT3G08805	2
AT3G08810	2
AT3G08815	0
AT3G08820	145
AT3G08825	0
AT3G08835	0
AT3G08840	858
AT3G08845	0
AT3G08850	2176
AT3G08855	0
AT3G08860	2
AT3G08870	3
AT3G08875	0
AT3G08880	305
AT3G08885	7
AT3G08890	273
AT3G08895	0
AT3G08900	0
AT3G08905	0
AT3G08910	344
AT3G08915	0
AT3G08920	994
AT3G08925	0
AT3G08930	1531
AT3G08935	0
AT3G08940	14551
AT3G08943	1005
AT3G08945	0
AT3G08947	226
AT3G08950	228
AT3G08960	866
AT3G08965	0
AT3G08970	76
AT3G08975	0
AT3G08980	139
AT3G08985	0
AT3G08990	105
AT3G09000	645
AT3G09005	11
AT3G09010	91
AT3G09015	0
AT3G09020	0
AT3G09025	0
AT3G09030	219
AT3G09032	80
AT3G09035	516
AT3G09040	182
AT3G09045	0
AT3G09050	480
AT3G09055	10
AT3G09060	157
AT3G09065	1
AT3G09070	805
AT3G09075	0
AT3G09080	75
AT3G09085	41
AT3G09090	1331
AT3G09095	0
AT3G09100	1415
AT3G09105	1
AT3G09110	0
AT3G09115	0
AT3G09120	0
AT3G09125	0
AT3G09130	0
AT3G09135	0
AT3G09140	0
AT3G09145	0
AT3G09150	764
AT3G09155	0
AT3G09160	71
AT3G09162	68
AT3G09165	0
AT3G09170	0
AT3G09175	0
AT3G09180	478
AT3G09185	0
AT3G09190	103
AT3G09195	0
AT3G09200	16164
AT3G09205	0
AT3G09210	2274
AT3G09220	0
AT3G09225	0
AT3G09230	131
AT3G09240	0
AT3G09245	0
AT3G09250	496
AT3G09255	0
AT3G09260	2
AT3G09265	0
AT3G09270	4
AT3G09275	0
AT3G09280	0
AT3G09285	0
AT3G09290	1
AT3G09295	0
AT3G09300	957
AT3G09305	1
AT3G09310	53
AT3G09315	0
AT3G09320	229
AT3G09325	1
AT3G09330	0
AT3G09335	0
AT3G09340	0
AT3G09345	5
AT3G09350	444
AT3G09355	0
AT3G09360	355
AT3G09365	0
AT3G09370	296
AT3G09375	0
AT3G09380	0
AT3G09385	0
AT3G09390	21046
AT3G09395	0
AT3G09400	1
AT3G09405	23
AT3G09410	530
AT3G09415	34
AT3G09425	0
AT3G09430	65
AT3G09435	0
AT3G09440	8278
AT3G09445	0
AT3G09450	2
AT3G09455	251
AT3G09465	4
AT3G09470	474
AT3G09475	0
AT3G09480	55
AT3G09485	0
AT3G09490	15
AT3G09495	9
AT3G09500	9699
AT3G09505	0
AT3G09510	0
AT3G09515	1
AT3G09520	3
AT3G09525	1
AT3G09530	2
AT3G09540	391
AT3G09545	1
AT3G09550	43
AT3G09555	0
AT3G09560	659
AT3G09565	0
AT3G09570	633
AT3G09575	0
AT3G09580	703
AT3G09585	0
AT3G09590	0
AT3G09595	0
AT3G09600	40
AT3G09605	0
AT3G09615	0
AT3G09620	1
AT3G09625	0
AT3G09630	8633
AT3G09635	0
AT3G09640	0
AT3G09645	0
AT3G09650	1112
AT3G09655	0
AT3G09660	170
AT3G09665	0
AT3G09670	391
AT3G09675	0
AT3G09680	9
AT3G09685	0
AT3G09690	336
AT3G09695	0
AT3G09700	251
AT3G09705	0
AT3G09710	232
AT3G09720	454
AT3G09725	17
AT3G09730	189
AT3G09735	667
AT3G09740	1498
AT3G09745	2
AT3G09750	0
AT3G09755	0
AT3G09760	543
AT3G09765	0
AT3G09770	903
AT3G09775	4
AT3G09780	160
AT3G09785	0
AT3G09790	26
AT3G09795	0
AT3G09800	530
AT3G09810	541
AT3G09815	0
AT3G09820	8218
AT3G09825	0
AT3G09830	132
AT3G09835	0
AT3G09840	11569
AT3G09845	0
AT3G09850	1335
AT3G09855	2
AT3G09860	2625
AT3G09863	1
AT3G09865	0
AT3G09870	238
AT3G09875	0
AT3G09880	672
AT3G09890	284
AT3G09895	0
AT3G09900	795
AT3G09905	0
AT3G09910	28
AT3G09915	0
AT3G09920	879
AT3G09922	0
AT3G09925	0
AT3G09930	0
AT3G09935	0
AT3G09940	0
AT3G09945	0
AT3G09950	2
AT3G09955	5
AT3G09960	0
AT3G09965	0
AT3G09970	645
AT3G09980	1639
AT3G09985	6
AT3G09990	0
AT3G09995	0
AT3G10000	20
AT3G10010	727
AT3G10015	0
AT3G10020	4054
AT3G10030	584
AT3G10035	0
AT3G10040	108
AT3G10050	1260
AT3G10060	1343
AT3G10070	432
AT3G10080	380
AT3G10090	602
AT3G10100	13
AT3G10110	99
AT3G10113	0
AT3G10114	0
AT3G10116	0
AT3G10120	0
AT3G10130	308
AT3G10140	439
AT3G10150	47
AT3G10160	1454
AT3G10180	381
AT3G10185	12
AT3G10190	598
AT3G10195	0
AT3G10200	202
AT3G10210	181
AT3G10220	523
AT3G10230	1066
AT3G10240	0
AT3G10250	338
AT3G10260	935
AT3G10270	2145
AT3G10280	0
AT3G10282	2
AT3G10290	41
AT3G10300	972
AT3G10310	675
AT3G10320	6
AT3G10330	504
AT3G10340	79
AT3G10350	1173
AT3G10360	1115
AT3G10370	827
AT3G10380	1976
AT3G10390	778
AT3G10400	0
AT3G10405	945
AT3G10410	3605
AT3G10415	0
AT3G10420	569
AT3G10430	0
AT3G10439	0
AT3G10440	251
AT3G10450	1475
AT3G10455	0
AT3G10460	0
AT3G10470	7
AT3G10480	562
AT3G10490	783
AT3G10500	220
AT3G10510	0
AT3G10520	524
AT3G10525	63
AT3G10527	0
AT3G10530	790
AT3G10540	378
AT3G10550	502
AT3G10560	7
AT3G10570	846
AT3G10572	347
AT3G10575	0
AT3G10580	1
AT3G10585	0
AT3G10590	0
AT3G10595	0
AT3G10600	7
AT3G10605	8
AT3G10610	1491
AT3G10620	511
AT3G10630	178
AT3G10640	280
AT3G10650	1894
AT3G10660	52
AT3G10670	1653
AT3G10680	85
AT3G10690	3343
AT3G10700	417
AT3G10710	0
AT3G10720	280
AT3G10730	526
AT3G10740	951
AT3G10745	1
AT3G10750	1
AT3G10760	538
AT3G10770	1270
AT3G10780	0
AT3G10790	0
AT3G10800	664
AT3G10810	794
AT3G10815	0
AT3G10820	157
AT3G10840	754
AT3G10845	0
AT3G10850	2443
AT3G10860	2491
AT3G10870	670
AT3G10880	116
AT3G10890	0
AT3G10900	0
AT3G10910	2
AT3G10915	523
AT3G10920	3518
AT3G10930	244
AT3G10940	1259
AT3G10950	0
AT3G10960	374
AT3G10970	2569
AT3G10974	0
AT3G10980	629
AT3G10985	1596
AT3G10986	2
AT3G10990	0
AT3G11000	103
AT3G11010	156
AT3G11020	29
AT3G11030	251
AT3G11040	324
AT3G11050	43
AT3G11060	0
AT3G11070	766
AT3G11080	7
AT3G11090	250
AT3G11100	465
AT3G11110	38
AT3G11120	2480
AT3G11130	7341
AT3G11150	0
AT3G11160	0
AT3G11165	0
AT3G11170	5979
AT3G11180	0
AT3G11200	1244
AT3G11210	926
AT3G11220	236
AT3G11230	275
AT3G11240	248
AT3G11250	1487
AT3G11260	0
AT3G11270	283
AT3G11280	179
AT3G11285	0
AT3G11290	463
AT3G11300	0
AT3G11310	0
AT3G11320	306
AT3G11325	0
AT3G11330	786
AT3G11340	0
AT3G11350	0
AT3G11370	0
AT3G11380	0
AT3G11385	0
AT3G11390	0
AT3G11395	0
AT3G11397	377
AT3G11400	2906
AT3G11402	8
AT3G11405	0
AT3G11410	1418
AT3G11415	0
AT3G11420	343
AT3G11430	2
AT3G11435	0
AT3G11440	44
AT3G11450	1857
AT3G11460	113
AT3G11470	219
AT3G11480	37
AT3G11490	483
AT3G11500	689
AT3G11505	0
AT3G11510	8614
AT3G11520	401
AT3G11530	385
AT3G11540	1092
AT3G11550	6
AT3G11560	3683
AT3G11570	10
AT3G11580	215
AT3G11590	876
AT3G11591	1
AT3G11600	92
AT3G11620	345
AT3G11630	13671
AT3G11640	44
AT3G11650	324
AT3G11660	62
AT3G11670	815
AT3G11673	0
AT3G11680	57
AT3G11690	152
AT3G11700	2127
AT3G11710	4520
AT3G11720	324
AT3G11730	771
AT3G11740	0
AT3G11745	111
AT3G11750	91
AT3G11760	657
AT3G11770	357
AT3G11773	18
AT3G11780	334
AT3G11800	749
AT3G11810	594
AT3G11820	636
AT3G11825	0
AT3G11830	3868
AT3G11840	13
AT3G11850	224
AT3G11860	0
AT3G11870	0
AT3G11880	557
AT3G11890	348
AT3G11900	136
AT3G11910	3348
AT3G11920	0
AT3G11930	406
AT3G11940	11264
AT3G11945	1030
AT3G11950	178
AT3G11960	1152
AT3G11964	3027
AT3G11970	0
AT3G11980	6
AT3G11990	0
AT3G12000	32
AT3G12010	1046
AT3G12020	1018
AT3G12030	0
AT3G12040	29
AT3G12050	1387
AT3G12060	12
AT3G12070	28
AT3G12080	3899
AT3G12090	41
AT3G12100	301
AT3G12110	659
AT3G12120	16516
AT3G12130	842
AT3G12140	949
AT3G12143	3
AT3G12145	1984
AT3G12150	439
AT3G12160	1
AT3G12170	206
AT3G12180	184
AT3G12190	0
AT3G12200	922
AT3G12203	7
AT3G12210	452
AT3G12220	19
AT3G12230	0
AT3G12240	0
AT3G12250	186
AT3G12260	1502
AT3G12270	887
AT3G12280	1559
AT3G12290	2708
AT3G12300	255
AT3G12320	145
AT3G12340	317
AT3G12345	1887
AT3G12350	337
AT3G12360	687
AT3G12370	516
AT3G12380	386
AT3G12385	0
AT3G12390	3636
AT3G12400	567
AT3G12410	30
AT3G12420	8
AT3G12430	3
AT3G12440	10
AT3G12450	1
AT3G12460	117
AT3G12470	4
AT3G12480	573
AT3G12490	2558
AT3G12500	4
AT3G12502	0
AT3G12510	0
AT3G12520	240
AT3G12530	219
AT3G12540	0
AT3G12545	4
AT3G12550	480
AT3G12560	923
AT3G12570	856
AT3G12580	138
AT3G12585	1
AT3G12587	291
AT3G12590	1088
AT3G12600	417
AT3G12610	2112
AT3G12620	578
AT3G12630	1302
AT3G12640	665
AT3G12650	76
AT3G12660	0
AT3G12670	1115
AT3G12680	452
AT3G12685	233
AT3G12690	190
AT3G12700	190
AT3G12710	1276
AT3G12720	0
AT3G12730	67
AT3G12740	689
AT3G12750	276
AT3G12760	1430
AT3G12770	26
AT3G12775	1
AT3G12780	23796
AT3G12800	1318
AT3G12810	1272
AT3G12820	38
AT3G12830	326
AT3G12833	7
AT3G12835	0
AT3G12840	1
AT3G12850	0
AT3G12860	354
AT3G12870	420
AT3G12880	2
AT3G12890	82
AT3G12900	0
AT3G12910	0
AT3G12915	459
AT3G12920	442
AT3G12930	2271
AT3G12940	298
AT3G12950	797
AT3G12955	2
AT3G12960	0
AT3G12965	787
AT3G12970	2
AT3G12977	0
AT3G12980	1263
AT3G12981	23
AT3G12990	313
AT3G13000	592
AT3G13010	1
AT3G13020	34
AT3G13030	367
AT3G13040	659
AT3G13050	211
AT3G13060	673
AT3G13061	0
AT3G13062	465
AT3G13065	44
AT3G13070	1568
AT3G13075	0
AT3G13080	367
AT3G13090	5
AT3G13100	25
AT3G13110	910
AT3G13120	9480
AT3G13130	0
AT3G13140	0
AT3G13150	317
AT3G13160	654
AT3G13170	24
AT3G13175	474
AT3G13180	2393
AT3G13190	439
AT3G13200	1723
AT3G13205	0
AT3G13210	74
AT3G13220	4
AT3G13222	815
AT3G13223	0
AT3G13224	536
AT3G13225	731
AT3G13226	593
AT3G13227	0
AT3G13228	0
AT3G13229	0
AT3G13230	723
AT3G13235	1133
AT3G13240	92
AT3G13250	2
AT3G13260	1
AT3G13270	30
AT3G13275	55
AT3G13276	1
AT3G13277	30
AT3G13280	0
AT3G13290	872
AT3G13300	2829
AT3G13310	265
AT3G13320	461
AT3G13330	1645
AT3G13335	0
AT3G13340	1862
AT3G13350	668
AT3G13360	834
AT3G13370	0
AT3G13380	32
AT3G13390	9
AT3G13400	34
AT3G13403	0
AT3G13404	1
AT3G13405	0
AT3G13410	2796
AT3G13420	99
AT3G13430	161
AT3G13432	0
AT3G13433	0
AT3G13435	0
AT3G13437	0
AT3G13438	10
AT3G13440	285
AT3G13445	515
AT3G13450	916
AT3G13460	10253
AT3G13470	9134
AT3G13480	505
AT3G13490	2173
AT3G13500	0
AT3G13510	1999
AT3G13520	1691
AT3G13525	0
AT3G13530	948
AT3G13540	0
AT3G13550	234
AT3G13560	1112
AT3G13570	1169
AT3G13580	3036
AT3G13590	32
AT3G13600	45
AT3G13610	0
AT3G13620	195
AT3G13624	0
AT3G13630	1
AT3G13640	283
AT3G13650	207
AT3G13660	64
AT3G13662	129
AT3G13670	3150
AT3G13672	4
AT3G13674	120
AT3G13677	247
AT3G13680	3
AT3G13682	91
AT3G13690	876
AT3G13700	0
AT3G13710	0
AT3G13720	275
AT3G13724	1
AT3G13730	23
AT3G13740	1144
AT3G13750	8059
AT3G13760	0
AT3G13770	72
AT3G13772	937
AT3G13780	89
AT3G13782	35
AT3G13784	3
AT3G13790	5
AT3G13800	290
AT3G13810	174
AT3G13820	0
AT3G13825	0
AT3G13830	0
AT3G13840	0
AT3G13845	188
AT3G13850	5
AT3G13855	0
AT3G13857	2
AT3G13860	1389
AT3G13870	2989
AT3G13880	155
AT3G13882	1116
AT3G13890	1
AT3G13898	1
AT3G13900	9
AT3G13910	110
AT3G13920	11608
AT3G13930	2332
AT3G13940	662
AT3G13950	1
AT3G13960	233
AT3G13965	129
AT3G13970	72
AT3G13980	733
AT3G13990	1309
AT3G14000	551
AT3G14010	1177
AT3G14020	24
AT3G14025	1
AT3G14030	0
AT3G14040	27
AT3G14050	324
AT3G14060	15
AT3G14067	2823
AT3G14070	97
AT3G14075	481
AT3G14080	460
AT3G14090	243
AT3G14100	2306
AT3G14110	3460
AT3G14120	1100
AT3G14130	230
AT3G14140	3
AT3G14150	716
AT3G14160	267
AT3G14170	64
AT3G14172	1652
AT3G14180	776
AT3G14185	0
AT3G14190	512
AT3G14200	672
AT3G14205	1391
AT3G14210	4192
AT3G14220	749
AT3G14225	0
AT3G14230	1711
AT3G14240	4218
AT3G14250	0
AT3G14260	0
AT3G14270	1065
AT3G14280	1
AT3G14290	1371
AT3G14300	0
AT3G14310	4005
AT3G14320	0
AT3G14330	1039
AT3G14340	0
AT3G14350	1108
AT3G14360	104
AT3G14362	0
AT3G14370	4
AT3G14380	6
AT3G14385	0
AT3G14390	1989
AT3G14395	169
AT3G14400	1343
AT3G14410	371
AT3G14415	8837
AT3G14420	12082
AT3G14430	315
AT3G14440	71
AT3G14450	237
AT3G14452	8
AT3G14460	125
AT3G14463	0
AT3G14467	0
AT3G14470	178
AT3G14475	0
AT3G14480	0
AT3G14490	0
AT3G14500	0
AT3G14510	0
AT3G14515	0
AT3G14517	0
AT3G14520	0
AT3G14530	0
AT3G14540	0
AT3G14550	28
AT3G14560	333
AT3G14570	287
AT3G14580	104
AT3G14590	61
AT3G14595	382
AT3G14600	5505
AT3G14610	112
AT3G14620	65
AT3G14630	46
AT3G14640	11
AT3G14650	2319
AT3G14660	2033
AT3G14670	0
AT3G14680	1
AT3G14690	1084
AT3G14700	0
AT3G14710	0
AT3G14720	1059
AT3G14730	173
AT3G14735	0
AT3G14740	263
AT3G14750	143
AT3G14760	53
AT3G14770	172
AT3G14780	45
AT3G14790	909
AT3G14800	606
AT3G14810	398
AT3G14820	0
AT3G14830	420
AT3G14840	2764
AT3G14850	39
AT3G14855	0
AT3G14860	706
AT3G14870	270
AT3G14880	0
AT3G14890	1004
AT3G14900	2251
AT3G14910	188
AT3G14920	432
AT3G14930	6054
AT3G14940	409
AT3G14950	117
AT3G14960	292
AT3G14970	0
AT3G14980	1077
AT3G14981	0
AT3G14990	1649
AT3G15000	4290
AT3G15010	1517
AT3G15020	683
AT3G15030	112
AT3G15040	305
AT3G15050	2
AT3G15055	0
AT3G15060	165
AT3G15070	302
AT3G15080	286
AT3G15090	417
AT3G15095	4329
AT3G15110	1087
AT3G15111	0
AT3G15115	9
AT3G15120	882
AT3G15130	160
AT3G15140	649
AT3G15150	113
AT3G15160	891
AT3G15170	23
AT3G15180	464
AT3G15190	7618
AT3G15200	51
AT3G15210	1715
AT3G15220	659
AT3G15240	0
AT3G15250	1
AT3G15251	0
AT3G15260	419
AT3G15270	61
AT3G15280	1
AT3G15290	351
AT3G15300	29
AT3G15310	13
AT3G15320	0
AT3G15330	0
AT3G15340	28
AT3G15350	582
AT3G15351	169
AT3G15352	98
AT3G15353	5982
AT3G15354	418
AT3G15355	344
AT3G15356	15
AT3G15357	41
AT3G15358	83
AT3G15359	0
AT3G15360	5344
AT3G15370	0
AT3G15380	840
AT3G15390	236
AT3G15395	396
AT3G15400	80
AT3G15410	1037
AT3G15420	62
AT3G15430	669
AT3G15440	8
AT3G15450	8801
AT3G15460	270
AT3G15470	653
AT3G15480	1097
AT3G15490	1
AT3G15500	14
AT3G15510	7
AT3G15518	0
AT3G15520	2288
AT3G15530	849
AT3G15534	41
AT3G15536	0
AT3G15540	138
AT3G15548	0
AT3G15550	938
AT3G15570	147
AT3G15578	0
AT3G15580	423
AT3G15585	0
AT3G15590	1327
AT3G15600	0
AT3G15602	0
AT3G15604	0
AT3G15605	5
AT3G15610	669
AT3G15620	203
AT3G15630	984
AT3G15635	0
AT3G15640	1643
AT3G15650	306
AT3G15660	1064
AT3G15670	20
AT3G15680	678
AT3G15690	1210
AT3G15700	0
AT3G15710	497
AT3G15720	283
AT3G15730	12464
AT3G15740	4
AT3G15750	91
AT3G15760	93
AT3G15770	180
AT3G15780	88
AT3G15790	828
AT3G15800	58
AT3G15810	737
AT3G15820	576
AT3G15830	2
AT3G15840	2391
AT3G15850	1811
AT3G15860	0
AT3G15870	0
AT3G15880	1888
AT3G15890	148
AT3G15900	367
AT3G15909	0
AT3G15910	0
AT3G15920	691
AT3G15930	0
AT3G15935	0
AT3G15940	756
AT3G15950	1
AT3G15960	0
AT3G15970	848
AT3G15980	2250
AT3G15990	229
AT3G16000	5803
AT3G16010	191
AT3G16020	17
AT3G16030	69
AT3G16040	1
AT3G16050	510
AT3G16060	1500
AT3G16070	123
AT3G16080	3672
AT3G16090	385
AT3G16100	640
AT3G16110	812
AT3G16117	3
AT3G16120	349
AT3G16130	0
AT3G16140	6854
AT3G16150	88
AT3G16160	7
AT3G16170	491
AT3G16175	26
AT3G16180	2818
AT3G16190	474
AT3G16200	492
AT3G16210	0
AT3G16220	237
AT3G16230	793
AT3G16240	9491
AT3G16250	1548
AT3G16260	1405
AT3G16270	951
AT3G16280	77
AT3G16290	4819
AT3G16300	0
AT3G16310	963
AT3G16320	125
AT3G16330	63
AT3G16340	919
AT3G16350	97
AT3G16360	8
AT3G16370	4207
AT3G16380	9
AT3G16390	0
AT3G16400	540
AT3G16410	1
AT3G16415	0
AT3G16420	2
AT3G16430	0
AT3G16432	0
AT3G16440	0
AT3G16450	0
AT3G16460	1
AT3G16470	8201
AT3G16480	1519
AT3G16490	233
AT3G16500	3747
AT3G16510	134
AT3G16520	2210
AT3G16525	0
AT3G16530	2
AT3G16540	4
AT3G16550	0
AT3G16552	0
AT3G16555	0
AT3G16560	659
AT3G16565	137
AT3G16570	363
AT3G16580	0
AT3G16590	0
AT3G16600	0
AT3G16610	87
AT3G16620	1115
AT3G16630	2678
AT3G16640	33963
AT3G16650	65
AT3G16660	0
AT3G16670	0
AT3G16680	0
AT3G16690	48
AT3G16700	108
AT3G16710	88
AT3G16712	12
AT3G16720	397
AT3G16730	287
AT3G16740	361
AT3G16750	259
AT3G16760	689
AT3G16770	683
AT3G16780	2453
AT3G16785	727
AT3G16800	89
AT3G16810	1169
AT3G16820	0
AT3G16830	1386
AT3G16840	1577
AT3G16850	850
AT3G16857	572
AT3G16860	41
AT3G16870	273
AT3G16880	0
AT3G16890	141
AT3G16895	0
AT3G16900	1
AT3G16910	765
AT3G16920	200
AT3G16930	0
AT3G16940	819
AT3G16950	1222
AT3G16960	0
AT3G16970	0
AT3G16980	15
AT3G16990	103
AT3G17000	649
AT3G17010	0
AT3G17020	2761
AT3G17030	225
AT3G17040	1339
AT3G17050	201
AT3G17060	1
AT3G17070	226
AT3G17080	0
AT3G17090	1614
AT3G17100	1803
AT3G17110	11
AT3G17120	925
AT3G17130	58
AT3G17140	0
AT3G17150	0
AT3G17152	0
AT3G17155	0
AT3G17160	1227
AT3G17170	3237
AT3G17180	39
AT3G17185	165
AT3G17190	0
AT3G17200	1
AT3G17203	0
AT3G17205	1378
AT3G17210	2036
AT3G17220	9
AT3G17225	21
AT3G17227	2
AT3G17230	0
AT3G17240	1757
AT3G17250	154
AT3G17260	0
AT3G17261	0
AT3G17265	0
AT3G17270	0
AT3G17280	31
AT3G17290	1
AT3G17300	433
AT3G17310	611
AT3G17320	0
AT3G17330	222
AT3G17340	860
AT3G17350	282
AT3G17360	1175
AT3G17365	205
AT3G17370	0
AT3G17380	87
AT3G17390	3966
AT3G17400	0
AT3G17410	676
AT3G17420	151
AT3G17430	753
AT3G17440	777
AT3G17450	509
AT3G17460	68
AT3G17465	1192
AT3G17470	502
AT3G17480	0
AT3G17490	0
AT3G17500	0
AT3G17510	338
AT3G17520	0
AT3G17530	0
AT3G17540	0
AT3G17550	0
AT3G17560	0
AT3G17570	0
AT3G17580	6
AT3G17590	407
AT3G17600	2
AT3G17609	63
AT3G17611	172
AT3G17620	1
AT3G17626	60
AT3G17630	84
AT3G17640	337
AT3G17650	505
AT3G17655	2
AT3G17660	61
AT3G17668	130
AT3G17670	182
AT3G17675	1
AT3G17680	938
AT3G17690	13
AT3G17700	300
AT3G17710	48
AT3G17712	48
AT3G17715	71
AT3G17717	0
AT3G17720	0
AT3G17730	55
AT3G17740	245
AT3G17750	1208
AT3G17760	5
AT3G17765	0
AT3G17770	678
AT3G17780	458
AT3G17790	52
AT3G17800	591
AT3G17810	538
AT3G17820	2469
AT3G17830	564
AT3G17840	1602
AT3G17850	1911
AT3G17860	290
AT3G17880	584
AT3G17890	81
AT3G17900	1144
AT3G17910	334
AT3G17920	448
AT3G17930	1570
AT3G17940	902
AT3G17950	265
AT3G17970	1246
AT3G17980	3
AT3G18000	8726
AT3G18010	0
AT3G18020	184
AT3G18030	281
AT3G18035	3429
AT3G18040	976
AT3G18050	1604
AT3G18060	1346
AT3G18070	95
AT3G18080	11619
AT3G18090	402
AT3G18100	191
AT3G18110	2478
AT3G18120	0
AT3G18130	2979
AT3G18140	1094
AT3G18145	114
AT3G18150	0
AT3G18160	521
AT3G18165	1253
AT3G18170	35
AT3G18180	0
AT3G18190	3066
AT3G18200	2
AT3G18210	667
AT3G18215	487
AT3G18217	2
AT3G18220	1
AT3G18230	734
AT3G18235	0
AT3G18240	695
AT3G18250	5
AT3G18260	56
AT3G18270	584
AT3G18280	190
AT3G18282	0
AT3G18290	1992
AT3G18291	0
AT3G18295	135
AT3G18300	22
AT3G18310	250
AT3G18320	10
AT3G18330	1
AT3G18340	0
AT3G18350	399
AT3G18360	18
AT3G18362	2
AT3G18370	1635
AT3G18380	433
AT3G18390	9331
AT3G18400	0
AT3G18410	1438
AT3G18420	1383
AT3G18430	453
AT3G18440	694
AT3G18450	0
AT3G18460	0
AT3G18470	0
AT3G18480	968
AT3G18485	2
AT3G18490	4270
AT3G18500	512
AT3G18510	141
AT3G18518	1
AT3G18520	1136
AT3G18524	694
AT3G18530	561
AT3G18535	683
AT3G18550	1
AT3G18560	101
AT3G18570	4
AT3G18580	324
AT3G18590	2
AT3G18600	1386
AT3G18610	3
AT3G18620	89
AT3G18630	50
AT3G18640	987
AT3G18650	0
AT3G18660	122
AT3G18670	62
AT3G18680	5388
AT3G18690	69
AT3G18700	0
AT3G18710	1264
AT3G18715	11
AT3G18720	0
AT3G18730	317
AT3G18740	6475
AT3G18750	481
AT3G18760	458
AT3G18770	169
AT3G18773	102
AT3G18775	16
AT3G18777	12
AT3G18780	9863
AT3G18790	1031
AT3G18800	332
AT3G18810	2
AT3G18815	0
AT3G18820	1239
AT3G18827	0
AT3G18830	632
AT3G18840	44
AT3G18845	12
AT3G18850	2692
AT3G18860	1537
AT3G18870	84
AT3G18880	16
AT3G18890	5089
AT3G18895	0
AT3G18900	246
AT3G18905	1
AT3G18910	126
AT3G18915	0
AT3G18930	327
AT3G18940	526
AT3G18950	80
AT3G18952	0
AT3G18955	0
AT3G18957	0
AT3G18960	320
AT3G18970	162
AT3G18980	855
AT3G18990	659
AT3G19000	249
AT3G19002	3
AT3G19010	253
AT3G19020	192
AT3G19025	0
AT3G19030	43
AT3G19035	0
AT3G19040	0
AT3G19045	0
AT3G19050	2488
AT3G19055	0
AT3G19070	0
AT3G19080	358
AT3G19085	0
AT3G19090	5
AT3G19100	1488
AT3G19120	568
AT3G19130	854
AT3G19140	0
AT3G19150	85
AT3G19160	0
AT3G19170	7151
AT3G19180	1075
AT3G19184	14
AT3G19190	1054
AT3G19200	13
AT3G19210	266
AT3G19220	386
AT3G19230	3
AT3G19235	0
AT3G19240	749
AT3G19250	83
AT3G19260	223
AT3G19270	34
AT3G19274	0
AT3G19280	108
AT3G19290	358
AT3G19300	200
AT3G19310	15
AT3G19320	6
AT3G19323	0
AT3G19330	140
AT3G19340	961
AT3G19350	10
AT3G19360	280
AT3G19370	974
AT3G19380	119
AT3G19390	4
AT3G19400	280
AT3G19410	0
AT3G19420	1723
AT3G19430	8
AT3G19440	238
AT3G19450	301
AT3G19460	427
AT3G19470	79
AT3G19480	867
AT3G19490	1989
AT3G19500	11
AT3G19508	248
AT3G19510	550
AT3G19515	948
AT3G19520	728
AT3G19530	0
AT3G19540	1156
AT3G19550	151
AT3G19552	0
AT3G19553	424
AT3G19560	0
AT3G19565	0
AT3G19570	596
AT3G19580	106
AT3G19590	831
AT3G19595	0
AT3G19600	0
AT3G19610	0
AT3G19613	0
AT3G19615	0
AT3G19620	104
AT3G19630	439
AT3G19640	616
AT3G19650	478
AT3G19660	0
AT3G19663	0
AT3G19670	997
AT3G19680	542
AT3G19690	0
AT3G19700	0
AT3G19710	335
AT3G19720	1879
AT3G19740	1205
AT3G19760	3657
AT3G19770	329
AT3G19780	418
AT3G19790	442
AT3G19800	986
AT3G19810	1440
AT3G19820	8792
AT3G19830	831
AT3G19840	787
AT3G19850	84
AT3G19860	968
AT3G19870	707
AT3G19880	0
AT3G19890	0
AT3G19895	337
AT3G19900	836
AT3G19910	749
AT3G19920	1
AT3G19930	543
AT3G19940	0
AT3G19950	352
AT3G19960	2841
AT3G19970	173
AT3G19980	772
AT3G19990	403
AT3G20000	2512
AT3G20010	832
AT3G20015	988
AT3G20020	365
AT3G20030	0
AT3G20040	137
AT3G20050	4998
AT3G20060	1264
AT3G20070	317
AT3G20075	23
AT3G20080	235
AT3G20083	26
AT3G20085	0
AT3G20087	0
AT3G20090	133
AT3G20100	2095
AT3G20110	0
AT3G20120	359
AT3G20130	33
AT3G20140	2
AT3G20150	1342
AT3G20155	0
AT3G20160	0
AT3G20170	190
AT3G20180	3
AT3G20190	9
AT3G20200	113
AT3G20210	3
AT3G20220	0
AT3G20230	2308
AT3G20240	613
AT3G20250	727
AT3G20260	927
AT3G20270	360
AT3G20280	287
AT3G20290	1081
AT3G20300	109
AT3G20310	681
AT3G20320	1017
AT3G20330	1262
AT3G20340	11
AT3G20350	519
AT3G20360	0
AT3G20362	0
AT3G20365	1
AT3G20370	1
AT3G20380	0
AT3G20390	4418
AT3G20395	0
AT3G20400	0
AT3G20410	640
AT3G20420	75
AT3G20430	436
AT3G20440	2323
AT3G20450	27
AT3G20460	51
AT3G20470	6562
AT3G20475	83
AT3G20480	64
AT3G20490	164
AT3G20500	563
AT3G20510	403
AT3G20520	0
AT3G20530	15
AT3G20540	1935
AT3G20541	1
AT3G20550	668
AT3G20555	0
AT3G20557	0
AT3G20560	417
AT3G20570	301
AT3G20580	6
AT3G20590	0
AT3G20600	167
AT3G20610	0
AT3G20620	281
AT3G20630	1299
AT3G20640	196
AT3G20650	429
AT3G20655	0
AT3G20660	40
AT3G20670	888
AT3G20680	692
AT3G20690	0
AT3G20700	0
AT3G20705	0
AT3G20710	0
AT3G20720	893
AT3G20730	67
AT3G20740	533
AT3G20750	0
AT3G20760	2
AT3G20770	2996
AT3G20780	410
AT3G20790	1105
AT3G20800	606
AT3G20810	3021
AT3G20820	5484
AT3G20830	56
AT3G20840	0
AT3G20850	0
AT3G20860	211
AT3G20865	20
AT3G20870	703
AT3G20880	0
AT3G20885	0
AT3G20890	313
AT3G20898	53
AT3G20900	0
AT3G20910	219
AT3G20920	750
AT3G20930	690
AT3G20935	5
AT3G20940	3
AT3G20950	0
AT3G20960	8
AT3G20970	665
AT3G20975	3
AT3G20978	0
AT3G20980	0
AT3G20990	0
AT3G20993	0
AT3G20997	0
AT3G21000	11
AT3G21010	80
AT3G21020	48
AT3G21030	20
AT3G21040	17
AT3G21050	44
AT3G21055	12843
AT3G21060	467
AT3G21070	386
AT3G21080	0
AT3G21090	56
AT3G21100	397
AT3G21110	832
AT3G21120	0
AT3G21130	0
AT3G21140	477
AT3G21150	15
AT3G21160	720
AT3G21165	0
AT3G21170	0
AT3G21175	466
AT3G21180	4
AT3G21190	1575
AT3G21200	2484
AT3G21210	19
AT3G21215	911
AT3G21220	510
AT3G21230	44
AT3G21240	102
AT3G21250	2472
AT3G21260	156
AT3G21270	88
AT3G21280	375
AT3G21290	547
AT3G21295	242
AT3G21300	1630
AT3G21305	0
AT3G21310	98
AT3G21320	0
AT3G21330	0
AT3G21340	0
AT3G21350	358
AT3G21351	2
AT3G21352	0
AT3G21360	173
AT3G21370	0
AT3G21371	0
AT3G21380	0
AT3G21390	226
AT3G21400	153
AT3G21405	0
AT3G21410	0
AT3G21420	206
AT3G21430	667
AT3G21450	0
AT3G21460	9
AT3G21465	355
AT3G21470	77
AT3G21473	0
AT3G21475	0
AT3G21480	483
AT3G21481	0
AT3G21490	0
AT3G21500	0
AT3G21510	46
AT3G21520	0
AT3G21530	20
AT3G21540	814
AT3G21550	130
AT3G21560	61
AT3G21570	0
AT3G21580	323
AT3G21590	0
AT3G21600	729
AT3G21610	432
AT3G21620	1
AT3G21630	510
AT3G21640	447
AT3G21650	425
AT3G21660	13
AT3G21670	637
AT3G21680	15
AT3G21690	489
AT3G21700	127
AT3G21710	0
AT3G21720	0
AT3G21730	0
AT3G21740	291
AT3G21750	1734
AT3G21755	48
AT3G21760	0
AT3G21770	50
AT3G21780	0
AT3G21781	0
AT3G21790	520
AT3G21791	0
AT3G21800	0
AT3G21805	11
AT3G21810	344
AT3G21820	361
AT3G21825	0
AT3G21830	0
AT3G21840	0
AT3G21850	0
AT3G21860	0
AT3G21865	1014
AT3G21870	75
AT3G21880	4
AT3G21890	3
AT3G21900	0
AT3G21910	0
AT3G21920	0
AT3G21930	0
AT3G21933	0
AT3G21937	0
AT3G21940	0
AT3G21945	2
AT3G21950	32
AT3G21960	0
AT3G21965	0
AT3G21970	0
AT3G21980	0
AT3G21985	1
AT3G21990	0
AT3G22000	0
AT3G22010	0
AT3G22020	0
AT3G22022	0
AT3G22030	0
AT3G22040	0
AT3G22050	1
AT3G22053	0
AT3G22057	0
AT3G22060	16
AT3G22070	0
AT3G22072	0
AT3G22080	0
AT3G22085	0
AT3G22090	4
AT3G22100	13
AT3G22104	481
AT3G22110	1882
AT3G22120	0
AT3G22121	0
AT3G22125	3
AT3G22133	0
AT3G22136	0
AT3G22142	0
AT3G22150	1498
AT3G22160	26
AT3G22170	1605
AT3G22180	239
AT3G22183	0
AT3G22190	952
AT3G22200	2661
AT3G22210	450
AT3G22220	616
AT3G22230	4951
AT3G22231	100
AT3G22232	0
AT3G22234	0
AT3G22235	11
AT3G22237	0
AT3G22238	0
AT3G22240	13
AT3G22250	0
AT3G22260	88
AT3G22270	986
AT3G22275	350
AT3G22290	1175
AT3G22300	507
AT3G22310	1436
AT3G22320	1478
AT3G22330	1958
AT3G22333	0
AT3G22337	0
AT3G22340	0
AT3G22345	0
AT3G22350	0
AT3G22360	0
AT3G22370	120
AT3G22380	6877
AT3G22400	473
AT3G22410	147
AT3G22415	22
AT3G22420	1049
AT3G22421	0
AT3G22425	420
AT3G22430	145
AT3G22436	0
AT3G22440	8813
AT3G22450	98
AT3G22460	22
AT3G22470	78
AT3G22480	631
AT3G22490	0
AT3G22492	0
AT3G22500	0
AT3G22510	0
AT3G22520	1185
AT3G22530	0
AT3G22540	19
AT3G22550	689
AT3G22555	0
AT3G22560	22
AT3G22565	4
AT3G22570	0
AT3G22580	0
AT3G22590	509
AT3G22600	5
AT3G22620	1
AT3G22630	655
AT3G22640	27
AT3G22650	0
AT3G22660	1110
AT3G22670	0
AT3G22680	358
AT3G22690	231
AT3G22700	0
AT3G22710	0
AT3G22720	0
AT3G22723	0
AT3G22730	0
AT3G22740	86
AT3G22750	561
AT3G22760	675
AT3G22770	0
AT3G22780	1552
AT3G22790	1439
AT3G22800	0
AT3G22810	151
AT3G22820	3
AT3G22830	10
AT3G22840	77
AT3G22845	1154
AT3G22850	403
AT3G22860	2
AT3G22870	0
AT3G22880	305
AT3G22886	0
AT3G22890	3302
AT3G22900	86
AT3G22910	33
AT3G22920	0
AT3G22930	29
AT3G22935	0
AT3G22937	0
AT3G22940	0
AT3G22942	105
AT3G22945	0
AT3G22950	403
AT3G22955	0
AT3G22960	9476
AT3G22961	6
AT3G22970	1771
AT3G22980	420
AT3G22990	633
AT3G23000	786
AT3G23010	21
AT3G23020	318
AT3G23030	598
AT3G23050	5649
AT3G23060	0
AT3G23070	2923
AT3G23080	1088
AT3G23085	1
AT3G23090	33
AT3G23100	259
AT3G23109	0
AT3G23110	48
AT3G23120	116
AT3G23122	0
AT3G23123	0
AT3G23125	0
AT3G23130	0
AT3G23140	0
AT3G23145	0
AT3G23150	283
AT3G23160	227
AT3G23165	0
AT3G23167	0
AT3G23170	357
AT3G23172	0
AT3G23175	2
AT3G23180	2
AT3G23190	18
AT3G23200	13
AT3G23210	105
AT3G23220	0
AT3G23230	0
AT3G23240	2
AT3G23245	5
AT3G23250	10
AT3G23255	107
AT3G23260	21
AT3G23270	3
AT3G23280	1216
AT3G23290	47
AT3G23300	1546
AT3G23310	753
AT3G23320	0
AT3G23325	295
AT3G23326	0
AT3G23330	225
AT3G23340	186
AT3G23350	0
AT3G23360	0
AT3G23370	139
AT3G23380	0
AT3G23390	4070
AT3G23400	1832
AT3G23410	149
AT3G23420	0
AT3G23430	141
AT3G23440	25
AT3G23450	5223
AT3G23460	19
AT3G23470	1
AT3G23480	59
AT3G23490	1104
AT3G23510	4
AT3G23530	1826
AT3G23540	444
AT3G23550	0
AT3G23560	448
AT3G23570	92
AT3G23580	996
AT3G23590	976
AT3G23600	2381
AT3G23605	77
AT3G23610	91
AT3G23620	1378
AT3G23630	6
AT3G23633	0
AT3G23635	0
AT3G23637	0
AT3G23640	1220
AT3G23645	0
AT3G23650	0
AT3G23660	1222
AT3G23670	1521
AT3G23680	0
AT3G23685	0
AT3G23690	1259
AT3G23700	3311
AT3G23710	698
AT3G23715	0
AT3G23720	0
AT3G23725	0
AT3G23727	0
AT3G23730	1881
AT3G23740	239
AT3G23750	2133
AT3G23760	600
AT3G23770	2
AT3G23780	1039
AT3G23790	282
AT3G23800	0
AT3G23805	476
AT3G23810	11900
AT3G23820	2908
AT3G23830	1289
AT3G23840	247
AT3G23860	0
AT3G23870	4
AT3G23880	168
AT3G23890	3521
AT3G23900	1407
AT3G23910	212
AT3G23920	1936
AT3G23930	70
AT3G23940	4110
AT3G23950	0
AT3G23955	0
AT3G23960	0
AT3G23970	0
AT3G23980	1076
AT3G23990	3961
AT3G24000	284
AT3G24005	2
AT3G24010	466
AT3G24020	6
AT3G24030	246
AT3G24040	742
AT3G24050	880
AT3G24060	0
AT3G24065	3
AT3G24068	0
AT3G24070	513
AT3G24080	3329
AT3G24090	104
AT3G24093	2
AT3G24100	279
AT3G24110	80
AT3G24120	468
AT3G24130	0
AT3G24140	613
AT3G24150	424
AT3G24160	3294
AT3G24170	1582
AT3G24180	1362
AT3G24190	840
AT3G24200	658
AT3G24210	0
AT3G24220	0
AT3G24225	2
AT3G24230	8
AT3G24240	0
AT3G24250	1
AT3G24255	87
AT3G24260	0
AT3G24270	0
AT3G24280	0
AT3G24290	0
AT3G24300	0
AT3G24310	2
AT3G24315	379
AT3G24320	379
AT3G24330	0
AT3G24332	0
AT3G24340	42
AT3G24350	679
AT3G24360	199
AT3G24365	0
AT3G24370	0
AT3G24380	0
AT3G24385	0
AT3G24390	0
AT3G24400	0
AT3G24420	478
AT3G24430	3684
AT3G24440	660
AT3G24450	30
AT3G24460	89
AT3G24463	5
AT3G24465	0
AT3G24480	2137
AT3G24490	886
AT3G24495	366
AT3G24500	294
AT3G24503	811
AT3G24506	471
AT3G24508	0
AT3G24510	0
AT3G24513	0
AT3G24514	0
AT3G24515	204
AT3G24516	0
AT3G24517	0
AT3G24518	8
AT3G24520	0
AT3G24530	537
AT3G24535	38
AT3G24540	0
AT3G24542	0
AT3G24550	1788
AT3G24560	209
AT3G24570	240
AT3G24575	0
AT3G24580	0
AT3G24590	1281
AT3G24600	4
AT3G24605	0
AT3G24610	0
AT3G24612	0
AT3G24614	0
AT3G24615	0
AT3G24620	0
AT3G24630	153
AT3G24640	1
AT3G24650	0
AT3G24660	538
AT3G24670	160
AT3G24675	0
AT3G24680	0
AT3G24690	0
AT3G24700	0
AT3G24710	0
AT3G24715	127
AT3G24730	140
AT3G24740	572
AT3G24750	0
AT3G24760	310
AT3G24770	719
AT3G24780	10
AT3G24790	0
AT3G24800	549
AT3G24810	82
AT3G24820	148
AT3G24830	12137
AT3G24840	297
AT3G24850	0
AT3G24860	119
AT3G24870	219
AT3G24880	234
AT3G24890	105
AT3G24900	3
AT3G24927	108
AT3G24929	64
AT3G24982	8
AT3G25010	62
AT3G25011	10
AT3G25012	0
AT3G25013	50
AT3G25014	4
AT3G25020	870
AT3G25030	647
AT3G25040	1159
AT3G25050	1
AT3G25060	40
AT3G25070	544
AT3G25080	0
AT3G25090	0
AT3G25100	225
AT3G25110	411
AT3G25120	427
AT3G25130	420
AT3G25140	2273
AT3G25150	2196
AT3G25160	0
AT3G25165	0
AT3G25170	0
AT3G25180	744
AT3G25182	0
AT3G25190	3
AT3G25200	0
AT3G25210	274
AT3G25220	1481
AT3G25221	1
AT3G25225	11
AT3G25230	3051
AT3G25240	0
AT3G25250	1
AT3G25260	1
AT3G25265	1
AT3G25270	0
AT3G25280	0
AT3G25290	411
AT3G25400	251
AT3G25410	1125
AT3G25420	0
AT3G25430	264
AT3G25440	183
AT3G25450	0
AT3G25460	0
AT3G25470	2025
AT3G25480	2414
AT3G25485	0
AT3G25490	0
AT3G25493	0
AT3G25495	263
AT3G25500	1906
AT3G25505	0
AT3G25510	1
AT3G25520	16104
AT3G25530	2772
AT3G25540	598
AT3G25545	308
AT3G25550	1
AT3G25560	612
AT3G25570	72
AT3G25573	0
AT3G25577	0
AT3G25580	399
AT3G25585	456
AT3G25590	145
AT3G25597	27
AT3G25600	177
AT3G25610	40
AT3G25620	271
AT3G25630	0
AT3G25640	3
AT3G25650	0
AT3G25655	0
AT3G25660	4856
AT3G25670	9
AT3G25680	629
AT3G25690	4907
AT3G25700	323
AT3G25710	157
AT3G25715	0
AT3G25716	0
AT3G25717	282
AT3G25719	0
AT3G25720	0
AT3G25725	0
AT3G25727	0
AT3G25730	7
AT3G25740	139
AT3G25750	0
AT3G25760	6
AT3G25770	177
AT3G25780	225
AT3G25790	0
AT3G25795	0
AT3G25800	1581
AT3G25805	589
AT3G25810	26
AT3G25815	0
AT3G25820	0
AT3G25826	0
AT3G25830	0
AT3G25840	2117
AT3G25850	0
AT3G25855	8
AT3G25860	2643
AT3G25870	146
AT3G25880	39
AT3G25882	61
AT3G25890	875
AT3G25900	124
AT3G25905	52
AT3G25910	1177
AT3G25920	15359
AT3G25930	1
AT3G25940	240
AT3G25950	2
AT3G25960	0
AT3G25970	101
AT3G25980	923
AT3G25990	52
AT3G26000	598
AT3G26010	0
AT3G26020	591
AT3G26030	1234
AT3G26040	24
AT3G26050	245
AT3G26060	11022
AT3G26070	2851
AT3G26080	323
AT3G26085	634
AT3G26090	302
AT3G26100	943
AT3G26110	0
AT3G26115	218
AT3G26120	0
AT3G26125	0
AT3G26130	0
AT3G26134	11
AT3G26135	9
AT3G26140	6
AT3G26147	0
AT3G26150	0
AT3G26160	0
AT3G26165	90
AT3G26170	9
AT3G26180	987
AT3G26190	0
AT3G26200	554
AT3G26210	4
AT3G26220	32
AT3G26230	102
AT3G26235	16
AT3G26237	1
AT3G26240	364
AT3G26250	0
AT3G26260	0
AT3G26265	0
AT3G26270	0
AT3G26280	1
AT3G26290	1750
AT3G26295	6
AT3G26300	528
AT3G26310	318
AT3G26320	0
AT3G26330	192
AT3G26340	551
AT3G26350	41
AT3G26355	0
AT3G26360	457
AT3G26370	1045
AT3G26380	940
AT3G26390	0
AT3G26395	206
AT3G26400	871
AT3G26410	280
AT3G26420	3
AT3G26430	18
AT3G26440	148
AT3G26445	0
AT3G26450	0
AT3G26460	1
AT3G26470	2
AT3G26480	18
AT3G26483	0
AT3G26486	0
AT3G26490	145
AT3G26500	0
AT3G26510	95
AT3G26512	0
AT3G26520	10907
AT3G26525	0
AT3G26530	0
AT3G26539	25
AT3G26540	387
AT3G26550	3
AT3G26560	1995
AT3G26570	3617
AT3G26580	3440
AT3G26590	464
AT3G26600	350
AT3G26605	0
AT3G26610	6
AT3G26612	100
AT3G26614	10
AT3G26616	0
AT3G26618	715
AT3G26620	0
AT3G26630	483
AT3G26640	281
AT3G26650	34933
AT3G26660	0
AT3G26670	654
AT3G26680	176
AT3G26690	208
AT3G26700	218
AT3G26710	2927
AT3G26720	1592
AT3G26730	1875
AT3G26740	16249
AT3G26742	7
AT3G26744	1582
AT3G26747	0
AT3G26750	134
AT3G26760	3
AT3G26770	1
AT3G26775	0
AT3G26780	1315
AT3G26782	251
AT3G26790	7
AT3G26800	0
AT3G26805	0
AT3G26810	629
AT3G26812	0
AT3G26813	0
AT3G26815	0
AT3G26816	0
AT3G26818	0
AT3G26819	0
AT3G26820	4
AT3G26830	2
AT3G26840	152
AT3G26850	290
AT3G26855	1
AT3G26860	2
AT3G26870	0
AT3G26872	0
AT3G26880	0
AT3G26890	1058
AT3G26900	1872
AT3G26910	246
AT3G26920	330
AT3G26922	108
AT3G26930	0
AT3G26932	429
AT3G26934	2
AT3G26935	1214
AT3G26940	0
AT3G26950	935
AT3G26960	221
AT3G26980	332
AT3G26990	357
AT3G27000	182
AT3G27010	75
AT3G27020	839
AT3G27025	16
AT3G27027	26
AT3G27030	208
AT3G27040	0
AT3G27050	338
AT3G27060	1927
AT3G27070	0
AT3G27080	1023
AT3G27090	2914
AT3G27095	0
AT3G27100	279
AT3G27110	218
AT3G27120	131
AT3G27140	0
AT3G27150	0
AT3G27160	6767
AT3G27170	7
AT3G27180	1161
AT3G27185	0
AT3G27190	115
AT3G27200	141
AT3G27210	128
AT3G27220	161
AT3G27230	1186
AT3G27240	1859
AT3G27250	167
AT3G27260	1492
AT3G27270	84
AT3G27280	986
AT3G27283	0
AT3G27290	34
AT3G27300	1446
AT3G27310	589
AT3G27320	505
AT3G27321	0
AT3G27325	961
AT3G27327	0
AT3G27329	0
AT3G27330	277
AT3G27331	0
AT3G27340	412
AT3G27350	664
AT3G27355	0
AT3G27360	351
AT3G27380	1034
AT3G27390	836
AT3G27400	42
AT3G27410	2
AT3G27415	1
AT3G27416	0
AT3G27420	322
AT3G27425	0
AT3G27430	2146
AT3G27440	1
AT3G27450	1
AT3G27460	172
AT3G27470	424
AT3G27473	6
AT3G27475	0
AT3G27480	0
AT3G27490	0
AT3G27495	0
AT3G27500	9
AT3G27503	0
AT3G27510	0
AT3G27520	122
AT3G27530	1389
AT3G27540	171
AT3G27550	296
AT3G27555	0
AT3G27560	273
AT3G27570	924
AT3G27580	371
AT3G27590	0
AT3G27600	0
AT3G27610	306
AT3G27620	16
AT3G27630	8
AT3G27640	98
AT3G27650	16
AT3G27660	46
AT3G27670	749
AT3G27680	0
AT3G27690	1850
AT3G27700	685
AT3G27710	1
AT3G27720	0
AT3G27730	68
AT3G27740	2566
AT3G27750	363
AT3G27770	1010
AT3G27785	0
AT3G27809	1
AT3G27810	344
AT3G27820	2054
AT3G27825	0
AT3G27830	7379
AT3G27831	0
AT3G27835	0
AT3G27840	0
AT3G27845	0
AT3G27850	9030
AT3G27860	56
AT3G27865	9
AT3G27870	426
AT3G27880	174
AT3G27883	0
AT3G27884	0
AT3G27886	0
AT3G27890	428
AT3G27895	0
AT3G27900	12
AT3G27906	604
AT3G27910	0
AT3G27920	0
AT3G27925	1566
AT3G27930	287
AT3G27940	41
AT3G27950	0
AT3G27960	255
AT3G27965	0
AT3G27970	0
AT3G27980	0
AT3G27990	289
AT3G27997	89
AT3G27999	0
AT3G28005	0
AT3G28007	191
AT3G28010	0
AT3G28020	0
AT3G28030	468
AT3G28040	2383
AT3G28050	1128
AT3G28060	0
AT3G28070	332
AT3G28080	458
AT3G28100	147
AT3G28110	1
AT3G28120	0
AT3G28130	770
AT3G28140	201
AT3G28150	27
AT3G28153	40
AT3G28155	6
AT3G28157	0
AT3G28160	19
AT3G28170	0
AT3G28180	1235
AT3G28190	0
AT3G28193	0
AT3G28200	228
AT3G28210	9
AT3G28216	0
AT3G28220	1389
AT3G28223	0
AT3G28230	0
AT3G28240	0
AT3G28243	0
AT3G28250	0
AT3G28270	661
AT3G28280	0
AT3G28290	0
AT3G28291	0
AT3G28295	0
AT3G28300	0
AT3G28310	0
AT3G28315	0
AT3G28320	0
AT3G28330	0
AT3G28335	0
AT3G28340	70
AT3G28345	274
AT3G28350	15
AT3G28360	1
AT3G28370	194
AT3G28380	2
AT3G28390	0
AT3G28400	0
AT3G28410	0
AT3G28412	0
AT3G28415	0
AT3G28420	53
AT3G28430	593
AT3G28450	285
AT3G28455	88
AT3G28460	1395
AT3G28470	0
AT3G28480	414
AT3G28490	0
AT3G28500	3426
AT3G28510	0
AT3G28520	0
AT3G28530	0
AT3G28540	10
AT3G28550	3
AT3G28560	3
AT3G28570	0
AT3G28580	0
AT3G28590	0
AT3G28600	48
AT3G28610	0
AT3G28611	1
AT3G28620	16
AT3G28630	19
AT3G28635	26
AT3G28640	129
AT3G28650	13
AT3G28660	100
AT3G28670	477
AT3G28674	0
AT3G28680	0
AT3G28685	0
AT3G28690	1013
AT3G28695	0
AT3G28700	449
AT3G28705	1
AT3G28710	2109
AT3G28715	1400
AT3G28720	1175
AT3G28730	1653
AT3G28740	15
AT3G28750	34
AT3G28760	716
AT3G28770	30
AT3G28780	15
AT3G28785	0
AT3G28790	44
AT3G28800	0
AT3G28810	3
AT3G28820	6
AT3G28830	288
AT3G28840	90
AT3G28850	117
AT3G28853	0
AT3G28855	0
AT3G28857	74
AT3G28860	5301
AT3G28865	0
AT3G28870	0
AT3G28875	7
AT3G28880	25
AT3G28890	34
AT3G28899	0
AT3G28900	2748
AT3G28910	438
AT3G28915	2
AT3G28917	350
AT3G28918	0
AT3G28920	879
AT3G28922	0
AT3G28923	3
AT3G28925	0
AT3G28930	221
AT3G28940	1029
AT3G28945	29
AT3G28950	292
AT3G28955	0
AT3G28956	117
AT3G28958	1
AT3G28960	12
AT3G28970	454
AT3G28980	29
AT3G28985	0
AT3G28990	0
AT3G29000	53
AT3G29010	69
AT3G29020	0
AT3G29030	2856
AT3G29032	0
AT3G29033	0
AT3G29034	0
AT3G29035	6
AT3G29037	0
AT3G29040	0
AT3G29050	0
AT3G29060	0
AT3G29070	0
AT3G29075	951
AT3G29076	0
AT3G29077	0
AT3G29078	0
AT3G29080	0
AT3G29090	494
AT3G29095	0
AT3G29100	118
AT3G29105	0
AT3G29110	0
AT3G29120	70
AT3G29130	264
AT3G29140	37
AT3G29150	1
AT3G29152	0
AT3G29153	0
AT3G29156	2
AT3G29160	942
AT3G29170	224
AT3G29173	9
AT3G29175	0
AT3G29180	1917
AT3G29185	2314
AT3G29187	0
AT3G29190	0
AT3G29200	814
AT3G29205	0
AT3G29210	0
AT3G29220	0
AT3G29225	0
AT3G29230	1043
AT3G29240	1667
AT3G29250	0
AT3G29252	0
AT3G29255	0
AT3G29260	0
AT3G29265	0
AT3G29270	423
AT3G29280	196
AT3G29290	834
AT3G29300	3
AT3G29305	0
AT3G29310	594
AT3G29320	9476
AT3G29330	78
AT3G29340	0
AT3G29350	677
AT3G29360	3752
AT3G29365	0
AT3G29370	282
AT3G29375	463
AT3G29380	0
AT3G29385	0
AT3G29390	1373
AT3G29400	400
AT3G29410	19
AT3G29420	0
AT3G29430	0
AT3G29440	0
AT3G29450	0
AT3G29455	0
AT3G29460	0
AT3G29470	0
AT3G29480	0
AT3G29510	0
AT3G29515	0
AT3G29520	0
AT3G29525	0
AT3G29540	0
AT3G29545	0
AT3G29550	0
AT3G29560	0
AT3G29570	2
AT3G29572	0
AT3G29575	414
AT3G29577	0
AT3G29578	0
AT3G29580	0
AT3G29590	2
AT3G29595	0
AT3G29600	0
AT3G29610	0
AT3G29612	0
AT3G29615	0
AT3G29618	0
AT3G29620	0
AT3G29630	0
AT3G29631	0
AT3G29632	0
AT3G29633	6
AT3G29634	0
AT3G29635	0
AT3G29636	0
AT3G29637	0
AT3G29638	0
AT3G29639	2
AT3G29640	0
AT3G29641	0
AT3G29642	0
AT3G29643	0
AT3G29644	113
AT3G29645	0
AT3G29647	0
AT3G29648	0
AT3G29650	0
AT3G29660	0
AT3G29670	105
AT3G29680	58
AT3G29690	0
AT3G29695	0
AT3G29700	0
AT3G29710	0
AT3G29720	0
AT3G29725	0
AT3G29727	0
AT3G29730	0
AT3G29732	0
AT3G29734	0
AT3G29736	0
AT3G29738	0
AT3G29739	0
AT3G29740	0
AT3G29750	0
AT3G29755	0
AT3G29760	437
AT3G29762	0
AT3G29763	0
AT3G29764	0
AT3G29765	0
AT3G29766	0
AT3G29767	0
AT3G29768	0
AT3G29769	0
AT3G29770	100
AT3G29771	0
AT3G29772	0
AT3G29773	0
AT3G29774	0
AT3G29775	1
AT3G29776	73
AT3G29777	0
AT3G29778	0
AT3G29779	0
AT3G29780	0
AT3G29781	0
AT3G29782	0
AT3G29783	0
AT3G29784	0
AT3G29785	0
AT3G29786	0
AT3G29787	0
AT3G29788	0
AT3G29789	0
AT3G29790	0
AT3G29791	0
AT3G29792	0
AT3G29794	0
AT3G29796	0
AT3G29797	0
AT3G29798	0
AT3G29800	0
AT3G29805	0
AT3G29810	94
AT3G29820	0
AT3G29830	0
AT3G29970	0
AT3G30110	0
AT3G30120	2
AT3G30122	60
AT3G30145	0
AT3G30147	0
AT3G30150	0
AT3G30160	0
AT3G30165	0
AT3G30170	0
AT3G30180	290
AT3G30183	0
AT3G30187	0
AT3G30190	0
AT3G30200	0
AT3G30210	0
AT3G30211	0
AT3G30212	0
AT3G30213	4
AT3G30214	137
AT3G30216	0
AT3G30218	0
AT3G30219	0
AT3G30220	0
AT3G30222	0
AT3G30230	0
AT3G30235	0
AT3G30240	0
AT3G30245	0
AT3G30247	0
AT3G30250	0
AT3G30260	0
AT3G30280	0
AT3G30281	0
AT3G30290	0
AT3G30300	1713
AT3G30305	5
AT3G30310	0
AT3G30320	0
AT3G30330	0
AT3G30335	0
AT3G30340	100
AT3G30345	0
AT3G30350	1
AT3G30360	0
AT3G30370	0
AT3G30380	382
AT3G30383	0
AT3G30384	0
AT3G30385	0
AT3G30386	0
AT3G30387	0
AT3G30388	0
AT3G30390	2986
AT3G30393	0
AT3G30396	0
AT3G30400	0
AT3G30405	0
AT3G30410	0
AT3G30411	0
AT3G30413	0
AT3G30415	0
AT3G30416	0
AT3G30418	0
AT3G30420	0
AT3G30430	0
AT3G30433	0
AT3G30436	0
AT3G30440	0
AT3G30450	0
AT3G30455	0
AT3G30460	106
AT3G30465	0
AT3G30470	0
AT3G30480	0
AT3G30490	0
AT3G30500	0
AT3G30505	0
AT3G30510	0
AT3G30520	0
AT3G30525	0
AT3G30530	4
AT3G30540	0
AT3G30550	0
AT3G30560	0
AT3G30570	0
AT3G30580	0
AT3G30582	0
AT3G30585	0
AT3G30587	0
AT3G30590	0
AT3G30600	0
AT3G30610	4
AT3G30620	1
AT3G30630	0
AT3G30640	0
AT3G30645	0
AT3G30650	0
AT3G30655	0
AT3G30660	0
AT3G30663	0
AT3G30665	0
AT3G30668	0
AT3G30670	0
AT3G30680	0
AT3G30685	0
AT3G30690	0
AT3G30695	0
AT3G30700	0
AT3G30703	0
AT3G30705	0
AT3G30708	0
AT3G30709	0
AT3G30710	0
AT3G30711	0
AT3G30712	0
AT3G30713	0
AT3G30714	0
AT3G30715	0
AT3G30716	0
AT3G30717	0
AT3G30718	0
AT3G30719	0
AT3G30720	92
AT3G30721	0
AT3G30722	0
AT3G30724	0
AT3G30725	2
AT3G30727	1
AT3G30730	10
AT3G30733	0
AT3G30737	20
AT3G30739	0
AT3G30740	0
AT3G30742	0
AT3G30743	0
AT3G30744	0
AT3G30745	0
AT3G30746	0
AT3G30747	0
AT3G30748	0
AT3G30749	0
AT3G30750	0
AT3G30751	0
AT3G30755	0
AT3G30760	0
AT3G30763	0
AT3G30764	0
AT3G30765	0
AT3G30766	0
AT3G30767	0
AT3G30770	0
AT3G30775	2667
AT3G30780	0
AT3G30790	0
AT3G30800	0
AT3G30802	0
AT3G30803	0
AT3G30805	0
AT3G30810	0
AT3G30811	0
AT3G30812	0
AT3G30813	0
AT3G30814	0
AT3G30815	0
AT3G30816	0
AT3G30817	0
AT3G30818	0
AT3G30819	0
AT3G30820	0
AT3G30821	0
AT3G30823	0
AT3G30825	0
AT3G30827	0
AT3G30830	0
AT3G30831	0
AT3G30832	0
AT3G30833	0
AT3G30834	0
AT3G30835	0
AT3G30836	0
AT3G30837	0
AT3G30838	0
AT3G30839	0
AT3G30840	0
AT3G30841	204
AT3G30842	0
AT3G30843	0
AT3G30844	0
AT3G30845	0
AT3G30846	0
AT3G30847	0
AT3G30848	0
AT3G30852	0
AT3G30859	0
AT3G30867	0
AT3G30875	0
AT3G30885	0
AT3G31005	0
AT3G31023	0
AT3G31161	0
AT3G31300	0
AT3G31310	0
AT3G31312	0
AT3G31314	0
AT3G31317	0
AT3G31320	0
AT3G31330	0
AT3G31340	0
AT3G31350	0
AT3G31355	0
AT3G31356	0
AT3G31357	0
AT3G31358	0
AT3G31359	0
AT3G31360	0
AT3G31365	0
AT3G31367	0
AT3G31370	0
AT3G31373	0
AT3G31374	0
AT3G31375	0
AT3G31377	0
AT3G31380	0
AT3G31390	0
AT3G31395	0
AT3G31402	0
AT3G31403	0
AT3G31406	0
AT3G31410	0
AT3G31420	0
AT3G31422	0
AT3G31425	0
AT3G31430	0
AT3G31440	0
AT3G31442	0
AT3G31450	0
AT3G31460	0
AT3G31470	0
AT3G31475	0
AT3G31490	0
AT3G31500	0
AT3G31510	0
AT3G31530	0
AT3G31540	0
AT3G31550	0
AT3G31560	0
AT3G31630	0
AT3G31720	0
AT3G31810	0
AT3G31900	0
AT3G31902	0
AT3G31903	0
AT3G31904	0
AT3G31905	0
AT3G31906	0
AT3G31908	0
AT3G31909	0
AT3G31910	0
AT3G31915	0
AT3G31920	0
AT3G31925	0
AT3G31930	0
AT3G31935	0
AT3G31940	0
AT3G31945	0
AT3G31950	0
AT3G31955	0
AT3G31960	0
AT3G31970	0
AT3G31980	0
AT3G31990	0
AT3G31993	0
AT3G31996	0
AT3G32000	0
AT3G32010	0
AT3G32020	0
AT3G32021	0
AT3G32022	0
AT3G32023	0
AT3G32024	0
AT3G32026	0
AT3G32027	0
AT3G32028	0
AT3G32029	0
AT3G32030	0
AT3G32031	0
AT3G32032	0
AT3G32033	0
AT3G32035	0
AT3G32040	0
AT3G32043	0
AT3G32047	0
AT3G32050	0
AT3G32060	0
AT3G32070	0
AT3G32080	0
AT3G32090	0
AT3G32091	0
AT3G32092	1
AT3G32093	0
AT3G32095	0
AT3G32110	0
AT3G32112	0
AT3G32115	0
AT3G32116	0
AT3G32118	0
AT3G32130	0
AT3G32135	0
AT3G32140	0
AT3G32150	0
AT3G32160	0
AT3G32164	0
AT3G32168	0
AT3G32172	0
AT3G32176	0
AT3G32180	0
AT3G32190	0
AT3G32195	0
AT3G32200	0
AT3G32205	0
AT3G32210	0
AT3G32220	0
AT3G32223	0
AT3G32226	0
AT3G32230	0
AT3G32240	0
AT3G32250	0
AT3G32260	0
AT3G32270	0
AT3G32275	0
AT3G32280	0
AT3G32290	0
AT3G32295	0
AT3G32300	0
AT3G32305	0
AT3G32310	0
AT3G32313	0
AT3G32316	0
AT3G32320	0
AT3G32330	0
AT3G32340	0
AT3G32360	0
AT3G32370	0
AT3G32371	0
AT3G32373	0
AT3G32375	0
AT3G32377	0
AT3G32380	0
AT3G32383	0
AT3G32385	0
AT3G32387	0
AT3G32389	0
AT3G32391	0
AT3G32393	0
AT3G32394	0
AT3G32395	0
AT3G32397	0
AT3G32400	2
AT3G32405	0
AT3G32410	0
AT3G32415	0
AT3G32420	0
AT3G32425	0
AT3G32435	0
AT3G32445	0
AT3G32455	0
AT3G32465	0
AT3G32475	0
AT3G32677	0
AT3G32880	0
AT3G32890	0
AT3G32893	0
AT3G32894	0
AT3G32895	0
AT3G32896	0
AT3G32897	0
AT3G32898	0
AT3G32899	0
AT3G32900	0
AT3G32901	0
AT3G32902	0
AT3G32903	0
AT3G32904	0
AT3G32910	0
AT3G32912	0
AT3G32914	0
AT3G32917	0
AT3G32920	8
AT3G32925	8
AT3G32930	2264
AT3G32940	520
AT3G32950	0
AT3G32960	0
AT3G32962	0
AT3G32964	0
AT3G32966	0
AT3G32968	0
AT3G32970	0
AT3G32975	0
AT3G32980	33
AT3G32990	0
AT3G33000	0
AT3G33002	0
AT3G33004	0
AT3G33005	0
AT3G33006	0
AT3G33008	0
AT3G33009	0
AT3G33010	0
AT3G33011	0
AT3G33025	0
AT3G33030	0
AT3G33035	0
AT3G33045	0
AT3G33055	0
AT3G33058	0
AT3G33064	0
AT3G33065	0
AT3G33066	0
AT3G33067	0
AT3G33069	0
AT3G33070	0
AT3G33071	0
AT3G33072	0
AT3G33073	0
AT3G33074	0
AT3G33075	0
AT3G33076	0
AT3G33077	0
AT3G33079	0
AT3G33080	0
AT3G33081	0
AT3G33082	0
AT3G33083	0
AT3G33084	0
AT3G33085	0
AT3G33091	0
AT3G33094	0
AT3G33097	0
AT3G33100	0
AT3G33103	0
AT3G33106	0
AT3G33109	0
AT3G33112	0
AT3G33115	0
AT3G33118	0
AT3G33121	0
AT3G33124	0
AT3G33127	0
AT3G33130	0
AT3G33131	0
AT3G33133	0
AT3G33136	0
AT3G33139	0
AT3G33142	0
AT3G33145	0
AT3G33148	0
AT3G33151	0
AT3G33154	0
AT3G33157	0
AT3G33160	0
AT3G33163	0
AT3G33166	0
AT3G33169	0
AT3G33172	0
AT3G33175	0
AT3G33178	0
AT3G33181	0
AT3G33185	0
AT3G33187	0
AT3G33189	0
AT3G33193	0
AT3G33197	0
AT3G33201	0
AT3G33205	0
AT3G33215	0
AT3G33225	0
AT3G33230	0
AT3G33235	1
AT3G33293	0
AT3G33377	0
AT3G33393	0
AT3G33448	0
AT3G33494	0
AT3G33520	565
AT3G33528	10
AT3G33530	1531
AT3G33537	0
AT3G33545	0
AT3G33555	0
AT3G33565	0
AT3G33570	0
AT3G33572	0
AT3G33575	0
AT3G33585	0
AT3G33595	0
AT3G34299	0
AT3G35003	0
AT3G35707	0
AT3G36411	0
AT3G36659	5
AT3G37820	0
AT3G38525	0
AT3G39230	0
AT3G39935	0
AT3G40640	0
AT3G41345	0
AT3G41761	0
AT3G41762	0
AT3G41768	9876
AT3G41979	0
AT3G42047	0
AT3G42050	4904
AT3G42052	507
AT3G42054	0
AT3G42057	0
AT3G42060	0
AT3G42065	0
AT3G42070	0
AT3G42075	0
AT3G42080	0
AT3G42083	0
AT3G42086	0
AT3G42090	0
AT3G42100	0
AT3G42110	1
AT3G42115	0
AT3G42120	0
AT3G42130	0
AT3G42140	0
AT3G42148	0
AT3G42150	270
AT3G42153	0
AT3G42155	0
AT3G42160	0
AT3G42170	1879
AT3G42174	0
AT3G42178	0
AT3G42179	0
AT3G42180	8
AT3G42181	0
AT3G42182	0
AT3G42186	0
AT3G42190	0
AT3G42200	0
AT3G42203	0
AT3G42206	0
AT3G42220	0
AT3G42230	0
AT3G42233	0
AT3G42236	0
AT3G42240	0
AT3G42245	0
AT3G42250	0
AT3G42251	0
AT3G42252	0
AT3G42253	0
AT3G42254	0
AT3G42255	0
AT3G42256	0
AT3G42257	0
AT3G42258	0
AT3G42260	0
AT3G42270	0
AT3G42280	0
AT3G42290	0
AT3G42300	0
AT3G42305	0
AT3G42310	0
AT3G42313	0
AT3G42316	0
AT3G42320	0
AT3G42330	0
AT3G42340	0
AT3G42350	0
AT3G42353	0
AT3G42356	0
AT3G42360	0
AT3G42383	0
AT3G42386	0
AT3G42390	0
AT3G42400	0
AT3G42410	0
AT3G42420	0
AT3G42430	0
AT3G42431	0
AT3G42432	0
AT3G42433	0
AT3G42434	0
AT3G42436	0
AT3G42438	0
AT3G42440	0
AT3G42445	0
AT3G42450	0
AT3G42460	0
AT3G42466	0
AT3G42470	0
AT3G42471	0
AT3G42472	0
AT3G42473	0
AT3G42474	0
AT3G42476	0
AT3G42478	0
AT3G42480	0
AT3G42490	0
AT3G42500	0
AT3G42510	0
AT3G42520	0
AT3G42530	0
AT3G42535	0
AT3G42540	0
AT3G42542	0
AT3G42545	0
AT3G42550	0
AT3G42553	0
AT3G42556	0
AT3G42557	0
AT3G42560	0
AT3G42565	0
AT3G42570	0
AT3G42580	0
AT3G42590	0
AT3G42600	0
AT3G42610	0
AT3G42620	0
AT3G42621	0
AT3G42622	0
AT3G42624	0
AT3G42626	0
AT3G42628	0
AT3G42630	404
AT3G42640	296
AT3G42645	0
AT3G42646	0
AT3G42650	0
AT3G42653	0
AT3G42656	0
AT3G42658	0
AT3G42660	801
AT3G42670	337
AT3G42680	0
AT3G42690	0
AT3G42700	0
AT3G42710	0
AT3G42711	0
AT3G42712	0
AT3G42713	0
AT3G42714	0
AT3G42715	1
AT3G42716	0
AT3G42717	0
AT3G42718	0
AT3G42719	0
AT3G42720	0
AT3G42721	0
AT3G42722	0
AT3G42723	0
AT3G42724	0
AT3G42725	68
AT3G42726	0
AT3G42727	0
AT3G42730	0
AT3G42740	0
AT3G42750	0
AT3G42760	0
AT3G42763	0
AT3G42766	0
AT3G42770	0
AT3G42780	0
AT3G42783	0
AT3G42786	0
AT3G42790	1176
AT3G42791	0
AT3G42792	0
AT3G42794	0
AT3G42796	0
AT3G42798	0
AT3G42800	36
AT3G42803	0
AT3G42806	485
AT3G42810	1
AT3G42820	0
AT3G42830	0
AT3G42835	0
AT3G42836	0
AT3G42837	0
AT3G42850	15
AT3G42860	137
AT3G42870	0
AT3G42875	0
AT3G42880	2
AT3G42883	0
AT3G42886	0
AT3G42890	0
AT3G42900	0
AT3G42910	0
AT3G42913	0
AT3G42916	0
AT3G42920	0
AT3G42922	0
AT3G42924	0
AT3G42927	0
AT3G42930	0
AT3G42935	0
AT3G42940	0
AT3G42945	0
AT3G42950	483
AT3G42960	7
AT3G42980	0
AT3G42990	0
AT3G42993	0
AT3G42995	0
AT3G42996	0
AT3G43000	0
AT3G43005	0
AT3G43020	0
AT3G43025	0
AT3G43040	0
AT3G43050	0
AT3G43060	0
AT3G43070	0
AT3G43080	0
AT3G43083	0
AT3G43090	0
AT3G43095	0
AT3G43100	0
AT3G43110	16
AT3G43120	0
AT3G43123	0
AT3G43126	0
AT3G43128	0
AT3G43130	0
AT3G43140	0
AT3G43141	0
AT3G43142	0
AT3G43144	0
AT3G43146	0
AT3G43147	0
AT3G43148	0
AT3G43150	0
AT3G43151	0
AT3G43152	0
AT3G43153	0
AT3G43154	0
AT3G43156	0
AT3G43157	0
AT3G43158	0
AT3G43160	0
AT3G43170	0
AT3G43175	0
AT3G43180	0
AT3G43190	30
AT3G43200	0
AT3G43205	0
AT3G43210	462
AT3G43220	841
AT3G43230	521
AT3G43240	970
AT3G43250	0
AT3G43251	0
AT3G43260	0
AT3G43270	252
AT3G43280	0
AT3G43290	0
AT3G43291	0
AT3G43300	3307
AT3G43302	0
AT3G43303	0
AT3G43304	0
AT3G43307	0
AT3G43310	0
AT3G43315	0
AT3G43320	0
AT3G43330	0
AT3G43340	0
AT3G43350	0
AT3G43352	0
AT3G43355	0
AT3G43356	0
AT3G43357	0
AT3G43358	0
AT3G43359	0
AT3G43360	0
AT3G43370	0
AT3G43380	0
AT3G43390	0
AT3G43400	0
AT3G43410	0
AT3G43415	0
AT3G43420	0
AT3G43425	0
AT3G43430	24
AT3G43432	0
AT3G43433	0
AT3G43436	0
AT3G43440	235
AT3G43442	0
AT3G43444	0
AT3G43447	0
AT3G43450	0
AT3G43460	0
AT3G43470	0
AT3G43480	0
AT3G43485	0
AT3G43490	0
AT3G43500	0
AT3G43503	0
AT3G43505	0
AT3G43510	357
AT3G43520	1426
AT3G43521	0
AT3G43522	0
AT3G43523	0
AT3G43524	0
AT3G43526	0
AT3G43528	0
AT3G43530	0
AT3G43540	1017
AT3G43546	0
AT3G43550	0
AT3G43563	0
AT3G43566	0
AT3G43570	0
AT3G43571	0
AT3G43572	0
AT3G43573	0
AT3G43574	0
AT3G43575	0
AT3G43580	45
AT3G43583	0
AT3G43586	0
AT3G43590	745
AT3G43600	280
AT3G43610	1594
AT3G43620	0
AT3G43622	0
AT3G43625	0
AT3G43630	0
AT3G43635	0
AT3G43640	0
AT3G43645	0
AT3G43650	0
AT3G43652	0
AT3G43654	0
AT3G43657	0
AT3G43660	0
AT3G43670	1011
AT3G43675	0
AT3G43680	0
AT3G43681	0
AT3G43682	0
AT3G43684	0
AT3G43686	0
AT3G43688	0
AT3G43690	651
AT3G43700	250
AT3G43710	0
AT3G43715	0
AT3G43720	1114
AT3G43723	0
AT3G43726	0
AT3G43730	0
AT3G43740	535
AT3G43750	0
AT3G43760	0
AT3G43770	0
AT3G43780	0
AT3G43790	118
AT3G43800	387
AT3G43810	2224
AT3G43820	0
AT3G43825	0
AT3G43826	0
AT3G43828	1
AT3G43830	0
AT3G43832	0
AT3G43833	1
AT3G43835	0
AT3G43837	0
AT3G43840	9
AT3G43850	0
AT3G43860	2
AT3G43862	0
AT3G43863	0
AT3G43864	0
AT3G43867	0
AT3G43870	0
AT3G43880	0
AT3G43890	0
AT3G43910	0
AT3G43920	465
AT3G43930	0
AT3G43940	0
AT3G43950	0
AT3G43955	677
AT3G43960	177
AT3G43970	0
AT3G43980	933
AT3G43990	0
AT3G44000	0
AT3G44005	0
AT3G44006	0
AT3G44010	3874
AT3G44020	467
AT3G44030	0
AT3G44035	0
AT3G44042	0
AT3G44045	0
AT3G44050	984
AT3G44060	0
AT3G44070	1
AT3G44080	0
AT3G44090	0
AT3G44093	0
AT3G44096	0
AT3G44100	692
AT3G44110	7110
AT3G44115	0
AT3G44117	0
AT3G44120	0
AT3G44130	0
AT3G44140	0
AT3G44150	434
AT3G44160	524
AT3G44170	0
AT3G44175	0
AT3G44180	0
AT3G44190	430
AT3G44200	580
AT3G44205	58
AT3G44210	0
AT3G44212	0
AT3G44215	0
AT3G44220	68
AT3G44230	0
AT3G44235	0
AT3G44240	0
AT3G44245	0
AT3G44250	9
AT3G44260	1350
AT3G44261	0
AT3G44262	0
AT3G44264	0
AT3G44265	0
AT3G44267	0
AT3G44270	0
AT3G44274	0
AT3G44280	239
AT3G44290	0
AT3G44300	1
AT3G44310	4999
AT3G44320	24
AT3G44325	0
AT3G44326	0
AT3G44330	2248
AT3G44340	2155
AT3G44350	1
AT3G44370	273
AT3G44380	223
AT3G44390	0
AT3G44400	119
AT3G44405	0
AT3G44410	10
AT3G44420	44
AT3G44425	0
AT3G44428	0
AT3G44430	474
AT3G44435	0
AT3G44440	1
AT3G44444	0
AT3G44450	38
AT3G44460	0
AT3G44470	0
AT3G44480	972
AT3G44485	6
AT3G44490	14
AT3G44500	0
AT3G44510	0
AT3G44516	0
AT3G44530	452
AT3G44540	0
AT3G44550	0
AT3G44555	0
AT3G44560	0
AT3G44570	1
AT3G44580	0
AT3G44590	1045
AT3G44600	999
AT3G44605	0
AT3G44610	123
AT3G44620	1078
AT3G44630	564
AT3G44635	0
AT3G44640	1
AT3G44650	0
AT3G44660	3
AT3G44665	0
AT3G44670	1085
AT3G44680	485
AT3G44690	178
AT3G44695	0
AT3G44700	0
AT3G44703	0
AT3G44704	0
AT3G44705	0
AT3G44710	0
AT3G44713	60
AT3G44716	101
AT3G44717	0
AT3G44718	0
AT3G44720	491
AT3G44730	422
AT3G44735	275
AT3G44740	167
AT3G44750	2258
AT3G44753	21
AT3G44755	0
AT3G44757	0
AT3G44760	0
AT3G44763	1
AT3G44765	8
AT3G44766	0
AT3G44769	3
AT3G44770	21
AT3G44780	0
AT3G44785	0
AT3G44790	9
AT3G44793	0
AT3G44796	0
AT3G44798	174
AT3G44800	17
AT3G44805	2
AT3G44810	0
AT3G44820	132
AT3G44830	4
AT3G44840	0
AT3G44850	400
AT3G44860	10
AT3G44870	0
AT3G44880	1077
AT3G44890	9723
AT3G44900	17
AT3G44910	0
AT3G44920	0
AT3G44930	0
AT3G44935	0
AT3G44940	208
AT3G44950	1
AT3G44955	0
AT3G44960	63
AT3G44970	0
AT3G44980	0
AT3G44990	9
AT3G45000	0
AT3G45010	362
AT3G45020	118
AT3G45030	4270
AT3G45040	229
AT3G45050	916
AT3G45060	77
AT3G45070	0
AT3G45080	0
AT3G45090	949
AT3G45093	1
AT3G45095	15
AT3G45100	422
AT3G45110	0
AT3G45120	0
AT3G45130	4
AT3G45140	572
AT3G45150	0
AT3G45160	193
AT3G45170	0
AT3G45180	1
AT3G45190	1918
AT3G45200	0
AT3G45210	141
AT3G45220	0
AT3G45230	253
AT3G45240	987
AT3G45243	0
AT3G45245	0
AT3G45248	0
AT3G45250	0
AT3G45252	0
AT3G45253	0
AT3G45256	0
AT3G45260	50
AT3G45270	0
AT3G45275	0
AT3G45280	7
AT3G45285	0
AT3G45290	184
AT3G45300	504
AT3G45310	972
AT3G45320	0
AT3G45330	0
AT3G45340	0
AT3G45350	0
AT3G45360	0
AT3G45370	0
AT3G45380	0
AT3G45390	52
AT3G45400	325
AT3G45410	11
AT3G45420	120
AT3G45430	39
AT3G45440	23
AT3G45443	303
AT3G45446	0
AT3G45450	1
AT3G45460	0
AT3G45470	0
AT3G45480	0
AT3G45490	0
AT3G45500	1
AT3G45510	0
AT3G45520	0
AT3G45525	0
AT3G45530	0
AT3G45540	0
AT3G45550	0
AT3G45555	0
AT3G45560	0
AT3G45570	0
AT3G45577	0
AT3G45580	0
AT3G45590	102
AT3G45600	751
AT3G45610	198
AT3G45620	450
AT3G45630	1087
AT3G45638	12
AT3G45640	886
AT3G45645	0
AT3G45650	14
AT3G45660	1
AT3G45670	0
AT3G45673	0
AT3G45680	163
AT3G45690	0
AT3G45700	0
AT3G45710	13
AT3G45720	0
AT3G45730	24
AT3G45740	282
AT3G45750	243
AT3G45755	1
AT3G45760	0
AT3G45770	894
AT3G45775	0
AT3G45780	3703
AT3G45790	0
AT3G45800	0
AT3G45810	0
AT3G45820	0
AT3G45830	727
AT3G45840	5
AT3G45850	2018
AT3G45851	0
AT3G45860	0
AT3G45870	31
AT3G45880	69
AT3G45890	379
AT3G45900	250
AT3G45910	0
AT3G45920	0
AT3G45930	562
AT3G45935	0
AT3G45940	1
AT3G45950	0
AT3G45955	0
AT3G45960	4
AT3G45965	0
AT3G45970	165
AT3G45980	1152
AT3G45990	0
AT3G46000	1184
AT3G46010	2762
AT3G46020	177
AT3G46030	1991
AT3G46040	2731
AT3G46050	0
AT3G46060	1580
AT3G46070	0
AT3G46080	3
AT3G46086	0
AT3G46090	3
AT3G46100	1170
AT3G46110	27
AT3G46120	0
AT3G46130	105
AT3G46140	0
AT3G46150	8
AT3G46160	0
AT3G46170	0
AT3G46180	248
AT3G46183	0
AT3G46186	0
AT3G46190	0
AT3G46200	204
AT3G46210	502
AT3G46220	524
AT3G46230	3
AT3G46240	0
AT3G46250	0
AT3G46260	0
AT3G46270	0
AT3G46280	0
AT3G46290	756
AT3G46300	0
AT3G46310	0
AT3G46320	618
AT3G46330	0
AT3G46340	0
AT3G46345	0
AT3G46350	0
AT3G46355	0
AT3G46360	0
AT3G46370	0
AT3G46375	0
AT3G46380	0
AT3G46382	0
AT3G46384	0
AT3G46385	79
AT3G46387	0
AT3G46390	0
AT3G46400	0
AT3G46410	0
AT3G46420	0
AT3G46430	1338
AT3G46440	957
AT3G46450	523
AT3G46460	423
AT3G46470	0
AT3G46480	0
AT3G46482	0
AT3G46484	0
AT3G46487	0
AT3G46490	95
AT3G46500	0
AT3G46510	1067
AT3G46520	5
AT3G46530	1699
AT3G46540	623
AT3G46550	987
AT3G46560	953
AT3G46565	0
AT3G46570	0
AT3G46580	171
AT3G46585	0
AT3G46590	1149
AT3G46600	1640
AT3G46610	780
AT3G46613	0
AT3G46614	6
AT3G46616	2
AT3G46617	2
AT3G46620	2892
AT3G46630	764
AT3G46640	1401
AT3G46650	0
AT3G46658	7
AT3G46660	0
AT3G46666	0
AT3G46668	36
AT3G46670	0
AT3G46680	0
AT3G46690	0
AT3G46700	0
AT3G46710	0
AT3G46720	0
AT3G46730	3
AT3G46735	0
AT3G46740	8132
AT3G46750	0
AT3G46760	0
AT3G46770	0
AT3G46780	15485
AT3G46790	529
AT3G46800	0
AT3G46810	0
AT3G46820	440
AT3G46830	719
AT3G46840	0
AT3G46845	92
AT3G46850	0
AT3G46860	0
AT3G46870	323
AT3G46875	0
AT3G46880	18
AT3G46890	18
AT3G46900	4
AT3G46910	0
AT3G46911	0
AT3G46920	359
AT3G46930	124
AT3G46940	465
AT3G46950	133
AT3G46960	1054
AT3G46970	12008
AT3G46980	564
AT3G46990	96
AT3G47000	779
AT3G47010	56
AT3G47020	0
AT3G47021	0
AT3G47030	8
AT3G47040	0
AT3G47050	0
AT3G47060	524
AT3G47070	2619
AT3G47080	434
AT3G47090	10
AT3G47100	22
AT3G47110	32
AT3G47120	341
AT3G47130	0
AT3G47140	0
AT3G47150	0
AT3G47160	795
AT3G47165	0
AT3G47170	0
AT3G47180	18
AT3G47190	2
AT3G47200	23
AT3G47210	69
AT3G47220	136
AT3G47230	0
AT3G47240	0
AT3G47250	413
AT3G47260	0
AT3G47270	0
AT3G47280	0
AT3G47290	918
AT3G47295	160
AT3G47300	207
AT3G47310	0
AT3G47320	0
AT3G47330	0
AT3G47340	316
AT3G47341	0
AT3G47342	17
AT3G47347	43
AT3G47348	144
AT3G47350	3379
AT3G47360	145
AT3G47370	2569
AT3G47380	4
AT3G47390	675
AT3G47400	76
AT3G47410	0
AT3G47420	106
AT3G47430	242
AT3G47440	0
AT3G47450	1764
AT3G47460	601
AT3G47470	61540
AT3G47480	0
AT3G47490	597
AT3G47500	505
AT3G47510	104
AT3G47520	3526
AT3G47530	95
AT3G47540	76
AT3G47550	548
AT3G47560	549
AT3G47570	106
AT3G47580	29
AT3G47590	360
AT3G47600	155
AT3G47610	506
AT3G47620	2075
AT3G47630	224
AT3G47640	148
AT3G47650	6186
AT3G47660	10
AT3G47670	249
AT3G47675	216
AT3G47680	877
AT3G47690	299
AT3G47700	220
AT3G47710	0
AT3G47720	0
AT3G47730	498
AT3G47740	0
AT3G47750	55
AT3G47760	0
AT3G47770	0
AT3G47780	45
AT3G47790	0
AT3G47800	959
AT3G47810	878
AT3G47820	150
AT3G47830	70
AT3G47833	523
AT3G47836	364
AT3G47840	64
AT3G47850	427
AT3G47860	3506
AT3G47870	2
AT3G47875	19
AT3G47890	1468
AT3G47910	1938
AT3G47920	0
AT3G47930	1003
AT3G47940	252
AT3G47950	114
AT3G47960	1179
AT3G47965	58
AT3G47980	17
AT3G47990	492
AT3G48000	4263
AT3G48010	3
AT3G48020	0
AT3G48030	443
AT3G48040	227
AT3G48050	1389
AT3G48057	0
AT3G48058	0
AT3G48060	558
AT3G48070	672
AT3G48080	40
AT3G48090	501
AT3G48100	232
AT3G48110	4494
AT3G48115	384
AT3G48120	257
AT3G48130	0
AT3G48131	0
AT3G48140	3430
AT3G48150	248
AT3G48160	157
AT3G48170	1525
AT3G48180	3
AT3G48185	248
AT3G48187	171
AT3G48190	1291
AT3G48195	367
AT3G48200	1198
AT3G48201	0
AT3G48205	0
AT3G48208	0
AT3G48209	0
AT3G48210	348
AT3G48220	0
AT3G48230	1
AT3G48231	1
AT3G48235	1
AT3G48240	24
AT3G48250	309
AT3G48260	2
AT3G48270	0
AT3G48275	0
AT3G48280	16
AT3G48290	20
AT3G48298	0
AT3G48300	0
AT3G48310	4
AT3G48320	35
AT3G48330	447
AT3G48340	2
AT3G48343	0
AT3G48344	0
AT3G48346	1
AT3G48350	214
AT3G48360	417
AT3G48370	0
AT3G48380	617
AT3G48390	31
AT3G48400	0
AT3G48410	182
AT3G48420	2691
AT3G48425	322
AT3G48430	845
AT3G48440	387
AT3G48450	0
AT3G48460	172
AT3G48470	148
AT3G48475	0
AT3G48480	43
AT3G48490	133
AT3G48500	5306
AT3G48510	16
AT3G48515	0
AT3G48520	9
AT3G48523	4
AT3G48526	1
AT3G48530	838
AT3G48540	103
AT3G48550	342
AT3G48560	12466
AT3G48570	254
AT3G48580	12
AT3G48590	514
AT3G48600	58
AT3G48610	457
AT3G48620	1
AT3G48630	0
AT3G48640	1
AT3G48650	164
AT3G48660	27
AT3G48670	1370
AT3G48675	0
AT3G48680	795
AT3G48690	360
AT3G48700	2
AT3G48710	1001
AT3G48720	325
AT3G48730	7027
AT3G48740	453
AT3G48745	0
AT3G48750	1423
AT3G48760	793
AT3G48770	131
AT3G48780	791
AT3G48790	3
AT3G48800	244
AT3G48810	191
AT3G48820	511
AT3G48830	239
AT3G48835	18
AT3G48840	0
AT3G48850	0
AT3G48860	599
AT3G48870	10520
AT3G48880	363
AT3G48890	1038
AT3G48900	156
AT3G48920	2
AT3G48930	10543
AT3G48940	0
AT3G48950	0
AT3G48960	3
AT3G48970	241
AT3G48980	323
AT3G48990	1467
AT3G49000	513
AT3G49010	10275
AT3G49020	0
AT3G49030	0
AT3G49040	0
AT3G49045	0
AT3G49050	504
AT3G49055	6
AT3G49060	544
AT3G49070	17
AT3G49080	1060
AT3G49100	279
AT3G49110	16
AT3G49115	0
AT3G49120	1657
AT3G49130	2
AT3G49140	2751
AT3G49142	136
AT3G49150	0
AT3G49155	1
AT3G49160	495
AT3G49162	0
AT3G49170	504
AT3G49180	388
AT3G49190	0
AT3G49200	0
AT3G49210	74
AT3G49220	2370
AT3G49230	0
AT3G49240	0
AT3G49250	304
AT3G49260	358
AT3G49270	0
AT3G49280	0
AT3G49290	452
AT3G49300	3
AT3G49305	0
AT3G49307	0
AT3G49310	650
AT3G49320	280
AT3G49330	43
AT3G49340	0
AT3G49350	396
AT3G49360	199
AT3G49370	70
AT3G49380	7
AT3G49390	722
AT3G49400	182
AT3G49410	114
AT3G49420	78
AT3G49430	2367
AT3G49440	0
AT3G49450	0
AT3G49460	0
AT3G49470	2267
AT3G49480	5
AT3G49490	1177
AT3G49500	1012
AT3G49510	22
AT3G49520	0
AT3G49530	1181
AT3G49540	8
AT3G49550	192
AT3G49551	19
AT3G49560	1987
AT3G49570	4
AT3G49580	0
AT3G49590	548
AT3G49600	801
AT3G49601	1595
AT3G49610	0
AT3G49620	0
AT3G49630	0
AT3G49640	319
AT3G49645	175
AT3G49650	254
AT3G49660	190
AT3G49668	0
AT3G49670	637
AT3G49680	2892
AT3G49690	10
AT3G49700	0
AT3G49710	169
AT3G49720	1766
AT3G49725	445
AT3G49730	235
AT3G49740	0
AT3G49744	0
AT3G49750	223
AT3G49760	0
AT3G49765	0
AT3G49770	0
AT3G49780	21
AT3G49790	117
AT3G49796	0
AT3G49800	513
AT3G49810	410
AT3G49820	0
AT3G49830	2
AT3G49832	1
AT3G49840	257
AT3G49845	1
AT3G49850	428
AT3G49860	3
AT3G49870	996
AT3G49880	374
AT3G49890	230
AT3G49900	96
AT3G49910	15177
AT3G49920	121
AT3G49925	0
AT3G49930	4
AT3G49940	190
AT3G49950	0
AT3G49960	2
AT3G49970	2
AT3G49980	0
AT3G49990	1378
AT3G50000	1192
AT3G50010	0
AT3G50020	0
AT3G50030	0
AT3G50040	99
AT3G50050	225
AT3G50060	1787
AT3G50070	205
AT3G50080	353
AT3G50090	0
AT3G50100	246
AT3G50110	239
AT3G50120	39
AT3G50123	0
AT3G50130	4
AT3G50140	2
AT3G50150	0
AT3G50160	0
AT3G50170	8
AT3G50180	0
AT3G50190	0
AT3G50200	0
AT3G50210	498
AT3G50220	29
AT3G50230	5
AT3G50240	1320
AT3G50250	0
AT3G50260	0
AT3G50270	284
AT3G50280	361
AT3G50290	0
AT3G50295	0
AT3G50300	0
AT3G50301	0
AT3G50310	1
AT3G50320	0
AT3G50330	0
AT3G50340	353
AT3G50350	18
AT3G50360	992
AT3G50370	4749
AT3G50373	0
AT3G50376	0
AT3G50380	1945
AT3G50390	4
AT3G50400	2
AT3G50410	141
AT3G50420	91
AT3G50430	202
AT3G50440	1231
AT3G50450	2
AT3G50460	0
AT3G50470	18
AT3G50480	83
AT3G50490	0
AT3G50500	3122
AT3G50505	0
AT3G50510	0
AT3G50520	478
AT3G50530	1037
AT3G50540	0
AT3G50550	449
AT3G50560	41
AT3G50570	12
AT3G50580	0
AT3G50590	2579
AT3G50610	0
AT3G50620	180
AT3G50625	0
AT3G50630	1107
AT3G50640	1
AT3G50650	230
AT3G50660	402
AT3G50665	0
AT3G50670	2501
AT3G50680	0
AT3G50685	1245
AT3G50690	1046
AT3G50700	144
AT3G50710	0
AT3G50720	0
AT3G50730	0
AT3G50740	6
AT3G50750	60
AT3G50755	0
AT3G50760	123
AT3G50770	33
AT3G50780	958
AT3G50790	869
AT3G50800	484
AT3G50808	0
AT3G50810	55
AT3G50820	14620
AT3G50825	35
AT3G50830	490
AT3G50835	0
AT3G50840	19
AT3G50845	92
AT3G50850	31
AT3G50860	178
AT3G50870	51
AT3G50880	420
AT3G50890	803
AT3G50895	0
AT3G50900	128
AT3G50910	506
AT3G50920	387
AT3G50925	0
AT3G50930	928
AT3G50940	10
AT3G50950	1965
AT3G50960	177
AT3G50970	430
AT3G50980	0
AT3G50990	0
AT3G51000	433
AT3G51010	911
AT3G51020	0
AT3G51030	88
AT3G51040	236
AT3G51050	1069
AT3G51060	28
AT3G51070	0
AT3G51075	30
AT3G51080	282
AT3G51090	232
AT3G51100	377
AT3G51110	224
AT3G51120	792
AT3G51130	372
AT3G51135	0
AT3G51140	2089
AT3G51150	1133
AT3G51160	1087
AT3G51171	0
AT3G51180	47
AT3G51190	0
AT3G51200	0
AT3G51210	0
AT3G51220	71
AT3G51230	177
AT3G51238	1
AT3G51240	8
AT3G51250	968
AT3G51260	2060
AT3G51265	0
AT3G51270	1458
AT3G51280	895
AT3G51290	465
AT3G51300	14
AT3G51310	1504
AT3G51320	184
AT3G51325	9
AT3G51330	37
AT3G51340	177
AT3G51350	38
AT3G51360	0
AT3G51370	1736
AT3G51375	0
AT3G51380	16
AT3G51390	266
AT3G51400	15
AT3G51410	6
AT3G51420	1644
AT3G51430	207
AT3G51440	16
AT3G51450	421
AT3G51460	944
AT3G51470	232
AT3G51478	35
AT3G51480	281
AT3G51490	50
AT3G51500	326
AT3G51510	1611
AT3G51520	453
AT3G51530	250
AT3G51540	0
AT3G51550	4488
AT3G51560	0
AT3G51570	1
AT3G51580	361
AT3G51590	0
AT3G51600	5427
AT3G51610	497
AT3G51620	764
AT3G51630	1022
AT3G51640	603
AT3G51642	0
AT3G51644	0
AT3G51650	423
AT3G51660	34
AT3G51670	962
AT3G51680	0
AT3G51690	0
AT3G51700	0
AT3G51710	86
AT3G51720	1856
AT3G51730	1075
AT3G51740	2440
AT3G51750	53
AT3G51760	36
AT3G51770	843
AT3G51780	524
AT3G51790	166
AT3G51800	4234
AT3G51810	0
AT3G51820	5348
AT3G51830	555
AT3G51840	2711
AT3G51850	2361
AT3G51860	69
AT3G51870	947
AT3G51880	2404
AT3G51890	106
AT3G51895	1946
AT3G51910	5
AT3G51920	204
AT3G51930	178
AT3G51940	170
AT3G51950	6456
AT3G51960	20
AT3G51970	4
AT3G51980	627
AT3G51990	174
AT3G52000	1
AT3G52003	0
AT3G52010	1
AT3G52020	0
AT3G52030	419
AT3G52040	71
AT3G52050	590
AT3G52055	0
AT3G52060	1489
AT3G52070	0
AT3G52072	52
AT3G52075	0
AT3G52080	1
AT3G52090	869
AT3G52100	437
AT3G52105	70
AT3G52110	674
AT3G52115	89
AT3G52120	921
AT3G52130	0
AT3G52140	4555
AT3G52150	10894
AT3G52155	824
AT3G52160	4
AT3G52170	1096
AT3G52180	2249
AT3G52190	396
AT3G52200	1334
AT3G52210	227
AT3G52220	860
AT3G52230	1634
AT3G52240	511
AT3G52250	1251
AT3G52260	230
AT3G52270	5
AT3G52280	386
AT3G52285	0
AT3G52290	318
AT3G52300	5147
AT3G52310	20
AT3G52320	0
AT3G52330	0
AT3G52340	54
AT3G52345	0
AT3G52350	0
AT3G52360	141
AT3G52370	464
AT3G52380	7586
AT3G52390	320
AT3G52400	88
AT3G52410	0
AT3G52420	131
AT3G52430	213
AT3G52440	0
AT3G52450	0
AT3G52460	9
AT3G52470	696
AT3G52480	37
AT3G52490	240
AT3G52500	2958
AT3G52510	11
AT3G52520	41
AT3G52525	59
AT3G52526	28
AT3G52527	0
AT3G52530	19
AT3G52535	76
AT3G52540	8
AT3G52550	0
AT3G52560	1773
AT3G52561	0
AT3G52565	1
AT3G52570	205
AT3G52580	3232
AT3G52590	10496
AT3G52600	1
AT3G52605	0
AT3G52610	258
AT3G52620	1
AT3G52630	257
AT3G52640	1015
AT3G52660	843
AT3G52670	78
AT3G52680	132
AT3G52690	0
AT3G52700	0
AT3G52705	1
AT3G52710	193
AT3G52720	342
AT3G52730	1844
AT3G52740	48
AT3G52742	0
AT3G52748	0
AT3G52750	1754
AT3G52760	273
AT3G52765	0
AT3G52770	41
AT3G52780	1
AT3G52790	0
AT3G52800	1215
AT3G52810	1
AT3G52820	333
AT3G52830	0
AT3G52840	737
AT3G52850	2837
AT3G52860	126
AT3G52870	1011
AT3G52880	6943
AT3G52890	1359
AT3G52900	370
AT3G52905	180
AT3G52910	341
AT3G52920	1790
AT3G52930	8700
AT3G52940	523
AT3G52941	0
AT3G52950	499
AT3G52955	0
AT3G52957	0
AT3G52960	7033
AT3G52970	0
AT3G52980	0
AT3G52990	3978
AT3G53000	175
AT3G53010	25
AT3G53015	0
AT3G53016	0
AT3G53020	9915
AT3G53030	452
AT3G53040	2
AT3G53050	0
AT3G53060	0
AT3G53065	0
AT3G53070	0
AT3G53075	0
AT3G53080	0
AT3G53090	428
AT3G53100	346
AT3G53110	1816
AT3G53120	299
AT3G53130	1687
AT3G53140	0
AT3G53150	0
AT3G53160	44
AT3G53170	213
AT3G53180	853
AT3G53190	1471
AT3G53200	0
AT3G53210	172
AT3G53220	110
AT3G53230	157
AT3G53232	58
AT3G53235	4
AT3G53240	404
AT3G53250	2
AT3G53260	1338
AT3G53270	412
AT3G53280	79
AT3G53290	0
AT3G53294	0
AT3G53300	0
AT3G53305	0
AT3G53310	51
AT3G53320	328
AT3G53330	0
AT3G53340	396
AT3G53342	0
AT3G53350	130
AT3G53360	265
AT3G53365	19
AT3G53370	292
AT3G53380	714
AT3G53390	518
AT3G53400	996
AT3G53403	5
AT3G53410	203
AT3G53420	4782
AT3G53430	7047
AT3G53440	141
AT3G53450	6
AT3G53460	51471
AT3G53470	649
AT3G53480	22
AT3G53490	74
AT3G53500	2161
AT3G53510	151
AT3G53520	1428
AT3G53530	575
AT3G53540	759
AT3G53550	0
AT3G53560	2326
AT3G53570	463
AT3G53580	2183
AT3G53590	4
AT3G53600	0
AT3G53610	839
AT3G53611	0
AT3G53620	658
AT3G53630	854
AT3G53640	0
AT3G53650	198
AT3G53670	1109
AT3G53680	250
AT3G53690	16
AT3G53700	978
AT3G53710	1500
AT3G53720	266
AT3G53730	1953
AT3G53740	8964
AT3G53750	1433
AT3G53760	551
AT3G53770	0
AT3G53775	0
AT3G53780	224
AT3G53790	0
AT3G53800	1518
AT3G53810	134
AT3G53820	0
AT3G53830	151
AT3G53840	15
AT3G53850	568
AT3G53860	73
AT3G53870	9621
AT3G53880	245
AT3G53890	5495
AT3G53900	1476
AT3G53910	0
AT3G53920	1224
AT3G53930	324
AT3G53940	218
AT3G53950	303
AT3G53960	661
AT3G53965	0
AT3G53970	652
AT3G53980	394
AT3G53990	1843
AT3G54000	139
AT3G54010	1144
AT3G54020	307
AT3G54030	313
AT3G54040	69
AT3G54050	12235
AT3G54060	20
AT3G54065	0
AT3G54070	0
AT3G54080	499
AT3G54085	42
AT3G54090	3248
AT3G54100	327
AT3G54110	1497
AT3G54120	158
AT3G54130	118
AT3G54140	316
AT3G54150	4
AT3G54160	33
AT3G54170	686
AT3G54180	489
AT3G54190	1214
AT3G54200	323
AT3G54210	8823
AT3G54220	865
AT3G54230	1316
AT3G54240	1
AT3G54250	517
AT3G54260	450
AT3G54270	90
AT3G54280	1737
AT3G54290	709
AT3G54300	524
AT3G54310	0
AT3G54320	172
AT3G54340	91
AT3G54350	1149
AT3G54360	1746
AT3G54363	27
AT3G54366	437
AT3G54380	283
AT3G54390	354
AT3G54400	2199
AT3G54410	2
AT3G54420	12
AT3G54430	0
AT3G54440	2589
AT3G54450	1
AT3G54460	902
AT3G54470	2232
AT3G54480	775
AT3G54490	3
AT3G54500	701
AT3G54510	1
AT3G54520	0
AT3G54530	0
AT3G54540	2023
AT3G54550	0
AT3G54560	1369
AT3G54570	0
AT3G54580	0
AT3G54590	0
AT3G54600	1435
AT3G54610	392
AT3G54620	862
AT3G54625	6
AT3G54630	0
AT3G54640	1027
AT3G54650	882
AT3G54660	3737
AT3G54670	1650
AT3G54680	153
AT3G54690	513
AT3G54700	0
AT3G54710	363
AT3G54720	484
AT3G54730	3
AT3G54740	216
AT3G54750	904
AT3G54760	2674
AT3G54770	19
AT3G54780	98
AT3G54790	857
AT3G54800	3
AT3G54810	1427
AT3G54820	402
AT3G54823	0
AT3G54826	514
AT3G54830	45
AT3G54840	963
AT3G54850	392
AT3G54860	768
AT3G54870	19
AT3G54880	694
AT3G54890	41106
AT3G54900	1067
AT3G54910	392
AT3G54920	1497
AT3G54925	0
AT3G54930	180
AT3G54940	1
AT3G54950	203
AT3G54960	503
AT3G54970	347
AT3G54980	305
AT3G54990	1
AT3G55000	687
AT3G55005	529
AT3G55010	1491
AT3G55020	1765
AT3G55030	349
AT3G55040	1208
AT3G55050	496
AT3G55060	391
AT3G55070	447
AT3G55080	419
AT3G55090	108
AT3G55100	3
AT3G55110	2137
AT3G55120	556
AT3G55130	388
AT3G55140	492
AT3G55150	0
AT3G55160	860
AT3G55170	828
AT3G55180	0
AT3G55190	0
AT3G55200	159
AT3G55210	0
AT3G55220	167
AT3G55230	0
AT3G55240	56
AT3G55250	2011
AT3G55252	0
AT3G55254	0
AT3G55258	0
AT3G55260	946
AT3G55270	1151
AT3G55280	3592
AT3G55290	340
AT3G55300	0
AT3G55310	0
AT3G55320	612
AT3G55330	4000
AT3G55340	544
AT3G55350	281
AT3G55360	3834
AT3G55370	171
AT3G55380	648
AT3G55390	137
AT3G55400	3092
AT3G55410	3916
AT3G55420	1145
AT3G55430	2002
AT3G55440	10026
AT3G55450	1272
AT3G55460	1577
AT3G55470	152
AT3G55480	1170
AT3G55485	3
AT3G55490	63
AT3G55500	111
AT3G55510	735
AT3G55512	0
AT3G55513	0
AT3G55515	1
AT3G55520	559
AT3G55530	228
AT3G55540	0
AT3G55550	0
AT3G55560	0
AT3G55566	0
AT3G55570	4
AT3G55580	21
AT3G55590	0
AT3G55600	140
AT3G55605	340
AT3G55610	1831
AT3G55620	1672
AT3G55630	2227
AT3G55640	192
AT3G55646	2
AT3G55650	2
AT3G55660	694
AT3G55665	0
AT3G55670	0
AT3G55672	0
AT3G55677	0
AT3G55680	0
AT3G55690	139
AT3G55700	86
AT3G55710	728
AT3G55720	3
AT3G55730	64
AT3G55734	0
AT3G55735	0
AT3G55740	399
AT3G55750	3621
AT3G55760	2652
AT3G55770	2674
AT3G55780	2
AT3G55790	0
AT3G55795	0
AT3G55800	14714
AT3G55810	0
AT3G55820	27
AT3G55830	526
AT3G55840	57
AT3G55850	666
AT3G55860	0
AT3G55870	1
AT3G55880	14
AT3G55890	16
AT3G55900	1
AT3G55910	2
AT3G55920	318
AT3G55930	1
AT3G55935	0
AT3G55940	42
AT3G55950	125
AT3G55960	351
AT3G55970	236
AT3G55980	3229
AT3G55990	182
AT3G56000	0
AT3G56010	1269
AT3G56020	1831
AT3G56030	41
AT3G56040	2073
AT3G56050	1274
AT3G56060	20
AT3G56070	2101
AT3G56080	100
AT3G56085	0
AT3G56090	3873
AT3G56100	501
AT3G56110	763
AT3G56120	612
AT3G56130	1905
AT3G56140	1221
AT3G56150	7535
AT3G56160	1445
AT3G56170	115
AT3G56180	1
AT3G56190	2477
AT3G56200	82
AT3G56210	419
AT3G56220	255
AT3G56230	6
AT3G56240	914
AT3G56250	42
AT3G56260	67
AT3G56270	250
AT3G56275	153
AT3G56277	0
AT3G56280	0
AT3G56290	191
AT3G56300	103
AT3G56310	1039
AT3G56320	254
AT3G56330	742
AT3G56340	4171
AT3G56350	0
AT3G56360	937
AT3G56370	2202
AT3G56380	0
AT3G56390	0
AT3G56400	2070
AT3G56408	42
AT3G56410	0
AT3G56420	0
AT3G56430	578
AT3G56440	94
AT3G56450	151
AT3G56460	920
AT3G56470	27
AT3G56480	2018
AT3G56490	1463
AT3G56500	0
AT3G56510	602
AT3G56520	0
AT3G56530	0
AT3G56540	0
AT3G56550	63
AT3G56560	0
AT3G56570	136
AT3G56580	669
AT3G56590	1334
AT3G56600	4
AT3G56610	0
AT3G56620	168
AT3G56630	402
AT3G56640	369
AT3G56650	1245
AT3G56660	15
AT3G56670	0
AT3G56680	2761
AT3G56690	560
AT3G56700	3
AT3G56705	0
AT3G56710	413
AT3G56720	1423
AT3G56730	4
AT3G56740	218
AT3G56750	790
AT3G56760	552
AT3G56770	4
AT3G56780	0
AT3G56790	12
AT3G56800	2238
AT3G56810	262
AT3G56820	130
AT3G56825	2
AT3G56830	146
AT3G56840	253
AT3G56850	497
AT3G56860	2972
AT3G56870	194
AT3G56880	3629
AT3G56890	8
AT3G56891	0
AT3G56900	343
AT3G56910	4511
AT3G56920	5
AT3G56930	189
AT3G56940	17440
AT3G56950	358
AT3G56960	402
AT3G56970	4
AT3G56980	4
AT3G56990	938
AT3G57000	1043
AT3G57010	362
AT3G57020	128
AT3G57030	372
AT3G57040	173
AT3G57050	1323
AT3G57060	833
AT3G57062	233
AT3G57070	429
AT3G57072	0
AT3G57080	393
AT3G57090	533
AT3G57100	1
AT3G57110	3
AT3G57120	204
AT3G57130	2
AT3G57140	144
AT3G57150	5666
AT3G57157	0
AT3G57160	22
AT3G57170	774
AT3G57180	1233
AT3G57190	523
AT3G57200	23
AT3G57210	1
AT3G57220	548
AT3G57230	231
AT3G57240	1
AT3G57250	1
AT3G57260	11
AT3G57270	3
AT3G57280	508
AT3G57290	3635
AT3G57300	2215
AT3G57310	0
AT3G57320	263
AT3G57330	597
AT3G57340	576
AT3G57350	711
AT3G57360	97
AT3G57370	0
AT3G57380	0
AT3G57390	34
AT3G57400	533
AT3G57410	2155
AT3G57420	844
AT3G57430	422
AT3G57440	21
AT3G57450	1328
AT3G57460	22
AT3G57465	0
AT3G57470	2643
AT3G57480	61
AT3G57490	512
AT3G57500	21
AT3G57510	0
AT3G57520	22892
AT3G57530	1001
AT3G57540	10
AT3G57550	666
AT3G57560	1014
AT3G57570	534
AT3G57580	95
AT3G57586	5
AT3G57587	0
AT3G57590	153
AT3G57600	246
AT3G57610	3316
AT3G57620	2
AT3G57630	235
AT3G57640	31
AT3G57645	0
AT3G57650	1254
AT3G57660	1753
AT3G57670	57
AT3G57680	81
AT3G57690	6
AT3G57700	0
AT3G57710	295
AT3G57720	176
AT3G57730	0
AT3G57740	0
AT3G57750	197
AT3G57760	60
AT3G57765	0
AT3G57770	8
AT3G57780	566
AT3G57785	88
AT3G57787	0
AT3G57790	300
AT3G57800	1550
AT3G57810	341
AT3G57820	3
AT3G57830	684
AT3G57840	0
AT3G57850	0
AT3G57854	0
AT3G57860	284
AT3G57870	1362
AT3G57880	1349
AT3G57890	1407
AT3G57900	1
AT3G57910	168
AT3G57920	0
AT3G57930	1085
AT3G57940	865
AT3G57950	0
AT3G57960	0
AT3G57965	95
AT3G57970	2
AT3G57980	319
AT3G57990	1302
AT3G58000	66
AT3G58010	486
AT3G58020	299
AT3G58030	1169
AT3G58035	0
AT3G58040	563
AT3G58050	1010
AT3G58060	2
AT3G58070	14
AT3G58090	186
AT3G58100	245
AT3G58110	752
AT3G58120	895
AT3G58130	142
AT3G58140	2494
AT3G58150	7
AT3G58160	467
AT3G58165	0
AT3G58170	659
AT3G58180	359
AT3G58190	0
AT3G58193	1
AT3G58196	0
AT3G58200	49
AT3G58210	0
AT3G58220	620
AT3G58230	0
AT3G58240	0
AT3G58250	1
AT3G58260	0
AT3G58270	105
AT3G58280	0
AT3G58290	0
AT3G58300	0
AT3G58310	0
AT3G58320	0
AT3G58330	0
AT3G58340	0
AT3G58347	0
AT3G58350	29
AT3G58360	0
AT3G58370	0
AT3G58380	2
AT3G58390	0
AT3G58400	0
AT3G58410	0
AT3G58415	0
AT3G58420	0
AT3G58430	98
AT3G58440	0
AT3G58450	0
AT3G58460	592
AT3G58470	402
AT3G58480	5
AT3G58490	358
AT3G58500	2897
AT3G58510	1965
AT3G58520	318
AT3G58530	432
AT3G58540	2
AT3G58550	0
AT3G58560	1748
AT3G58570	1542
AT3G58580	836
AT3G58585	0
AT3G58590	122
AT3G58600	375
AT3G58610	12879
AT3G58620	300
AT3G58630	181
AT3G58640	1371
AT3G58650	731
AT3G58660	1866
AT3G58670	334
AT3G58680	3195
AT3G58690	289
AT3G58700	1987
AT3G58710	40
AT3G58720	113
AT3G58730	2509
AT3G58740	2
AT3G58750	952
AT3G58760	465
AT3G58770	36
AT3G58780	45
AT3G58790	648
AT3G58795	2
AT3G58800	216
AT3G58810	98
AT3G58820	208
AT3G58830	695
AT3G58840	893
AT3G58850	302
AT3G58860	0
AT3G58865	20
AT3G58875	0
AT3G58877	0
AT3G58880	0
AT3G58890	0
AT3G58900	229
AT3G58910	0
AT3G58920	0
AT3G58930	233
AT3G58940	208
AT3G58950	0
AT3G58960	0
AT3G58970	496
AT3G58975	136
AT3G58980	93
AT3G58990	390
AT3G59000	98
AT3G59010	44
AT3G59020	2680
AT3G59030	0
AT3G59040	1988
AT3G59050	506
AT3G59060	491
AT3G59068	3
AT3G59070	0
AT3G59080	123
AT3G59090	509
AT3G59100	952
AT3G59110	772
AT3G59120	0
AT3G59130	0
AT3G59140	35
AT3G59150	127
AT3G59160	0
AT3G59170	0
AT3G59180	0
AT3G59190	11
AT3G59200	7
AT3G59210	34
AT3G59220	0
AT3G59230	0
AT3G59240	0
AT3G59245	0
AT3G59250	34
AT3G59260	0
AT3G59270	5
AT3G59280	619
AT3G59290	486
AT3G59295	0
AT3G59300	607
AT3G59310	237
AT3G59320	265
AT3G59330	286
AT3G59340	0
AT3G59350	1000
AT3G59360	712
AT3G59370	18
AT3G59380	684
AT3G59390	151
AT3G59400	18
AT3G59410	537
AT3G59415	0
AT3G59420	400
AT3G59430	203
AT3G59435	0
AT3G59440	0
AT3G59450	9
AT3G59455	0
AT3G59460	1
AT3G59470	274
AT3G59480	28
AT3G59490	186
AT3G59500	419
AT3G59510	11
AT3G59520	131
AT3G59530	124
AT3G59540	5639
AT3G59550	166
AT3G59570	341
AT3G59580	66
AT3G59590	0
AT3G59600	818
AT3G59610	0
AT3G59620	0
AT3G59630	406
AT3G59640	237
AT3G59650	427
AT3G59660	603
AT3G59670	581
AT3G59680	155
AT3G59690	85
AT3G59695	0
AT3G59700	5
AT3G59710	10
AT3G59720	0
AT3G59730	0
AT3G59740	2
AT3G59750	28
AT3G59760	1604
AT3G59765	166
AT3G59770	1790
AT3G59780	4857
AT3G59790	3
AT3G59800	287
AT3G59810	453
AT3G59820	2335
AT3G59830	8
AT3G59840	388
AT3G59845	489
AT3G59850	0
AT3G59860	0
AT3G59870	707
AT3G59880	9
AT3G59884	0
AT3G59890	780
AT3G59900	61
AT3G59910	1172
AT3G59920	3515
AT3G59923	0
AT3G59926	0
AT3G59930	0
AT3G59940	0
AT3G59950	506
AT3G59960	0
AT3G59970	6148
AT3G59980	1259
AT3G59990	1768
AT3G60000	12
AT3G60010	2
AT3G60020	0
AT3G60030	2303
AT3G60040	71
AT3G60050	227
AT3G60060	0
AT3G60070	105
AT3G60075	0
AT3G60080	275
AT3G60090	0
AT3G60100	0
AT3G60110	140
AT3G60120	0
AT3G60130	334
AT3G60140	0
AT3G60150	88
AT3G60160	44
AT3G60164	1
AT3G60170	2
AT3G60176	1
AT3G60180	212
AT3G60190	2256
AT3G60200	215
AT3G60210	1724
AT3G60220	272
AT3G60238	0
AT3G60240	4571
AT3G60245	12569
AT3G60250	837
AT3G60260	484
AT3G60270	0
AT3G60280	0
AT3G60286	25
AT3G60290	261
AT3G60300	899
AT3G60310	259
AT3G60320	1548
AT3G60328	0
AT3G60330	66
AT3G60340	964
AT3G60350	889
AT3G60360	426
AT3G60370	1159
AT3G60380	1086
AT3G60390	330
AT3G60400	253
AT3G60410	530
AT3G60415	12
AT3G60420	0
AT3G60440	382
AT3G60450	457
AT3G60460	0
AT3G60470	3
AT3G60480	198
AT3G60490	46
AT3G60500	776
AT3G60510	268
AT3G60520	70
AT3G60530	1252
AT3G60540	5
AT3G60550	54
AT3G60560	0
AT3G60565	0
AT3G60570	0
AT3G60580	24
AT3G60590	252
AT3G60600	1597
AT3G60610	3
AT3G60613	0
AT3G60620	788
AT3G60630	625
AT3G60640	91
AT3G60650	0
AT3G60660	112
AT3G60670	1
AT3G60680	112
AT3G60690	138
AT3G60700	0
AT3G60710	0
AT3G60720	76
AT3G60730	6
AT3G60740	1045
AT3G60750	53157
AT3G60760	0
AT3G60770	6984
AT3G60780	0
AT3G60790	0
AT3G60800	461
AT3G60805	0
AT3G60810	591
AT3G60820	2629
AT3G60830	692
AT3G60840	544
AT3G60850	353
AT3G60860	1396
AT3G60870	0
AT3G60880	593
AT3G60890	126
AT3G60900	173
AT3G60910	320
AT3G60920	0
AT3G60930	44
AT3G60935	0
AT3G60940	2
AT3G60950	0
AT3G60955	0
AT3G60957	2
AT3G60960	243
AT3G60961	0
AT3G60965	261
AT3G60966	1
AT3G60970	1
AT3G60972	0
AT3G60975	0
AT3G60980	255
AT3G60990	0
AT3G61010	1106
AT3G61020	163
AT3G61028	1
AT3G61030	0
AT3G61035	0
AT3G61040	1
AT3G61050	2129
AT3G61060	187
AT3G61070	642
AT3G61080	775
AT3G61090	0
AT3G61100	536
AT3G61105	0
AT3G61110	5603
AT3G61111	0
AT3G61113	44
AT3G61117	0
AT3G61118	0
AT3G61120	1
AT3G61130	2707
AT3G61140	953
AT3G61150	1012
AT3G61160	27
AT3G61170	120
AT3G61172	0
AT3G61175	0
AT3G61177	0
AT3G61180	805
AT3G61182	0
AT3G61185	0
AT3G61190	334
AT3G61198	1
AT3G61200	409
AT3G61210	146
AT3G61220	413
AT3G61230	1
AT3G61240	1898
AT3G61250	37
AT3G61260	1579
AT3G61270	0
AT3G61280	0
AT3G61290	0
AT3G61300	0
AT3G61310	789
AT3G61320	588
AT3G61330	0
AT3G61340	1
AT3G61350	114
AT3G61360	94
AT3G61370	219
AT3G61380	149
AT3G61390	0
AT3G61400	0
AT3G61410	7
AT3G61415	367
AT3G61420	343
AT3G61430	1288
AT3G61440	3026
AT3G61450	14
AT3G61460	699
AT3G61470	23479
AT3G61480	447
AT3G61490	1016
AT3G61500	0
AT3G61510	0
AT3G61520	105
AT3G61530	156
AT3G61540	413
AT3G61545	0
AT3G61550	298
AT3G61560	132
AT3G61570	286
AT3G61571	2
AT3G61580	3984
AT3G61590	199
AT3G61600	1565
AT3G61610	344
AT3G61620	420
AT3G61630	502
AT3G61640	743
AT3G61650	667
AT3G61660	5
AT3G61670	679
AT3G61680	53
AT3G61690	1534
AT3G61700	1205
AT3G61710	487
AT3G61715	0
AT3G61720	0
AT3G61721	0
AT3G61723	0
AT3G61730	0
AT3G61740	354
AT3G61750	153
AT3G61755	0
AT3G61760	42
AT3G61770	984
AT3G61780	1302
AT3G61790	398
AT3G61800	278
AT3G61810	0
AT3G61820	3265
AT3G61825	0
AT3G61826	0
AT3G61829	0
AT3G61830	432
AT3G61840	2
AT3G61850	628
AT3G61860	907
AT3G61870	6087
AT3G61880	10
AT3G61890	120
AT3G61897	0
AT3G61898	98
AT3G61900	9
AT3G61910	0
AT3G61920	24
AT3G61930	0
AT3G61940	29
AT3G61950	1068
AT3G61960	585
AT3G61962	0
AT3G61970	1
AT3G61980	157
AT3G61990	61
AT3G62000	274
AT3G62010	2414
AT3G62020	106
AT3G62030	17446
AT3G62040	5
AT3G62050	82
AT3G62060	421
AT3G62070	61
AT3G62080	284
AT3G62090	2
AT3G62100	13
AT3G62110	1455
AT3G62120	3746
AT3G62130	1000
AT3G62140	272
AT3G62150	19
AT3G62160	56
AT3G62170	18
AT3G62180	4
AT3G62190	389
AT3G62200	392
AT3G62210	0
AT3G62220	312
AT3G62230	27
AT3G62240	811
AT3G62245	0
AT3G62250	9449
AT3G62260	188
AT3G62270	248
AT3G62280	1
AT3G62285	0
AT3G62290	8082
AT3G62300	872
AT3G62310	1467
AT3G62320	4
AT3G62330	673
AT3G62340	0
AT3G62350	0
AT3G62360	3020
AT3G62370	440
AT3G62380	0
AT3G62390	278
AT3G62400	1055
AT3G62410	4056
AT3G62420	2148
AT3G62430	45
AT3G62440	1
AT3G62450	307
AT3G62455	117
AT3G62460	430
AT3G62470	96
AT3G62475	0
AT3G62480	0
AT3G62490	0
AT3G62499	17
AT3G62500	77
AT3G62510	14
AT3G62520	0
AT3G62528	0
AT3G62529	0
AT3G62530	8104
AT3G62540	4
AT3G62550	1587
AT3G62560	603
AT3G62570	261
AT3G62580	681
AT3G62590	156
AT3G62600	1783
AT3G62610	19
AT3G62615	0
AT3G62620	285
AT3G62630	1835
AT3G62640	4
AT3G62650	1009
AT3G62660	579
AT3G62670	0
AT3G62680	3
AT3G62690	123
AT3G62695	0
AT3G62700	5858
AT3G62710	12
AT3G62720	810
AT3G62725	0
AT3G62730	0
AT3G62735	0
AT3G62740	213
AT3G62750	950
AT3G62760	0
AT3G62770	484
AT3G62780	4
AT3G62790	1095
AT3G62800	257
AT3G62810	707
AT3G62820	373
AT3G62830	505
AT3G62840	2280
AT3G62850	0
AT3G62860	21
AT3G62870	13478
AT3G62880	135
AT3G62890	135
AT3G62900	1364
AT3G62910	1659
AT3G62920	59
AT3G62930	11
AT3G62940	863
AT3G62950	14
AT3G62960	2
AT3G62970	327
AT3G62980	2951
AT3G62990	0
AT3G63000	946
AT3G63003	0
AT3G63006	0
AT3G63010	16
AT3G63020	1
AT3G63030	345
AT3G63040	0
AT3G63050	34
AT3G63052	1
AT3G63060	30
AT3G63070	1233
AT3G63080	320
AT3G63088	6
AT3G63090	242
AT3G63093	0
AT3G63095	0
AT3G63110	23
AT3G63120	484
AT3G63130	1050
AT3G63140	5650
AT3G63150	791
AT3G63160	7349
AT3G63170	1139
AT3G63180	718
AT3G63190	4532
AT3G63200	477
AT3G63210	1095
AT3G63215	0
AT3G63220	154
AT3G63230	0
AT3G63240	351
AT3G63250	1138
AT3G63255	1
AT3G63260	567
AT3G63270	249
AT3G63280	72
AT3G63290	188
AT3G63300	244
AT3G63310	461
AT3G63320	1
AT3G63340	1022
AT3G63350	1
AT3G63360	0
AT3G63370	565
AT3G63375	7
AT3G63380	46
AT3G63390	260
AT3G63400	1475
AT3G63410	8523
AT3G63420	214
AT3G63430	76
AT3G63440	2
AT3G63445	52
AT3G63450	126
AT3G63460	4242
AT3G63470	93
AT3G63480	124
AT3G63490	12255
AT3G63500	1262
AT3G63510	1115
AT3G63520	3365
AT3G63530	345
AT3G63540	1729
AT3G66652	339
AT3G66654	672
AT3G66656	1
AT3G66658	626
AT4G00005	0
AT4G00020	363
AT4G00026	866
AT4G00030	394
AT4G00040	400
AT4G00050	198
AT4G00060	932
AT4G00070	2
AT4G00080	0
AT4G00085	0
AT4G00090	630
AT4G00100	5800
AT4G00110	180
AT4G00114	0
AT4G00120	0
AT4G00130	0
AT4G00140	1
AT4G00150	129
AT4G00155	1
AT4G00160	0
AT4G00163	0
AT4G00165	24
AT4G00170	448
AT4G00180	5
AT4G00190	0
AT4G00200	145
AT4G00210	3
AT4G00220	18
AT4G00225	0
AT4G00230	304
AT4G00231	284
AT4G00232	0
AT4G00234	1
AT4G00236	0
AT4G00238	575
AT4G00240	71
AT4G00250	8
AT4G00260	0
AT4G00270	990
AT4G00280	0
AT4G00290	337
AT4G00295	1
AT4G00300	727
AT4G00305	5
AT4G00310	211
AT4G00315	0
AT4G00320	0
AT4G00330	345
AT4G00335	195
AT4G00340	1880
AT4G00342	0
AT4G00350	9
AT4G00355	612
AT4G00356	0
AT4G00360	297
AT4G00370	3602
AT4G00380	351
AT4G00390	8
AT4G00400	811
AT4G00413	0
AT4G00416	0
AT4G00420	309
AT4G00430	2603
AT4G00440	1625
AT4G00450	1594
AT4G00460	80
AT4G00467	0
AT4G00480	399
AT4G00490	1725
AT4G00500	229
AT4G00520	297
AT4G00525	66
AT4G00530	71
AT4G00540	0
AT4G00550	310
AT4G00560	528
AT4G00570	1999
AT4G00580	11
AT4G00585	1096
AT4G00590	183
AT4G00600	0
AT4G00610	1
AT4G00620	744
AT4G00630	2324
AT4G00650	158
AT4G00651	2
AT4G00660	1230
AT4G00670	40
AT4G00680	3
AT4G00690	36
AT4G00695	8
AT4G00700	2
AT4G00710	1383
AT4G00720	1612
AT4G00730	1232
AT4G00740	1067
AT4G00750	883
AT4G00752	394
AT4G00753	0
AT4G00755	721
AT4G00760	292
AT4G00770	9
AT4G00780	279
AT4G00800	1394
AT4G00810	4105
AT4G00820	391
AT4G00830	1812
AT4G00840	246
AT4G00850	102
AT4G00860	1308
AT4G00870	368
AT4G00872	0
AT4G00880	45
AT4G00883	0
AT4G00885	0
AT4G00889	0
AT4G00890	28
AT4G00891	0
AT4G00893	17
AT4G00895	2832
AT4G00900	742
AT4G00905	0
AT4G00910	7
AT4G00920	0
AT4G00925	0
AT4G00930	357
AT4G00940	18
AT4G00950	151
AT4G00953	0
AT4G00955	14
AT4G00960	3
AT4G00970	11
AT4G00975	2
AT4G00980	78
AT4G00985	0
AT4G00990	859
AT4G01000	1731
AT4G01010	11
AT4G01020	273
AT4G01023	1
AT4G01026	270
AT4G01030	125
AT4G01037	2914
AT4G01040	605
AT4G01050	10732
AT4G01060	1
AT4G01070	835
AT4G01080	269
AT4G01090	440
AT4G01100	2986
AT4G01110	7
AT4G01120	473
AT4G01130	685
AT4G01140	6
AT4G01150	14853
AT4G01160	1
AT4G01170	0
AT4G01180	0
AT4G01190	4
AT4G01200	54
AT4G01210	1159
AT4G01220	303
AT4G01230	1
AT4G01240	1
AT4G01245	0
AT4G01250	130
AT4G01260	0
AT4G01265	0
AT4G01270	127
AT4G01280	209
AT4G01290	2550
AT4G01310	9915
AT4G01320	1280
AT4G01330	872
AT4G01335	12
AT4G01340	1
AT4G01350	0
AT4G01355	0
AT4G01360	15
AT4G01370	1231
AT4G01380	0
AT4G01390	0
AT4G01395	1090
AT4G01400	131
AT4G01410	428
AT4G01420	38
AT4G01430	17
AT4G01435	5
AT4G01440	401
AT4G01450	215
AT4G01455	0
AT4G01460	862
AT4G01470	6
AT4G01480	140
AT4G01490	0
AT4G01500	0
AT4G01505	0
AT4G01510	184
AT4G01515	0
AT4G01516	0
AT4G01520	0
AT4G01525	133
AT4G01530	0
AT4G01533	0
AT4G01535	1
AT4G01540	13
AT4G01550	214
AT4G01560	1128
AT4G01570	390
AT4G01575	0
AT4G01580	491
AT4G01590	809
AT4G01593	140
AT4G01595	0
AT4G01600	79
AT4G01610	1652
AT4G01630	0
AT4G01640	0
AT4G01650	202
AT4G01660	586
AT4G01670	114
AT4G01671	0
AT4G01680	158
AT4G01690	3375
AT4G01700	94
AT4G01703	0
AT4G01710	170
AT4G01720	1
AT4G01730	584
AT4G01735	0
AT4G01740	77
AT4G01750	3
AT4G01760	0
AT4G01770	0
AT4G01780	0
AT4G01790	74
AT4G01800	6092
AT4G01810	1209
AT4G01820	1
AT4G01830	2
AT4G01840	157
AT4G01850	5995
AT4G01860	915
AT4G01865	0
AT4G01870	221
AT4G01880	375
AT4G01883	310
AT4G01890	0
AT4G01895	34
AT4G01897	280
AT4G01900	1199
AT4G01910	26
AT4G01915	264
AT4G01920	78
AT4G01925	1
AT4G01930	1
AT4G01935	301
AT4G01940	963
AT4G01950	258
AT4G01960	532
AT4G01970	1
AT4G01975	34
AT4G01980	10
AT4G01985	45
AT4G01990	210
AT4G01995	549
AT4G02000	10
AT4G02005	102
AT4G02010	755
AT4G02020	1213
AT4G02030	708
AT4G02040	0
AT4G02050	267
AT4G02055	0
AT4G02060	1174
AT4G02070	562
AT4G02075	33
AT4G02080	1310
AT4G02090	2
AT4G02100	269
AT4G02110	538
AT4G02120	1038
AT4G02130	1104
AT4G02140	18
AT4G02150	1205
AT4G02160	0
AT4G02170	1
AT4G02180	0
AT4G02190	0
AT4G02195	118
AT4G02200	161
AT4G02210	268
AT4G02220	486
AT4G02230	4130
AT4G02235	0
AT4G02250	2
AT4G02260	1511
AT4G02270	0
AT4G02280	76
AT4G02290	3536
AT4G02300	0
AT4G02310	0
AT4G02312	0
AT4G02314	0
AT4G02317	0
AT4G02320	8
AT4G02330	135
AT4G02340	557
AT4G02350	1007
AT4G02360	17
AT4G02370	753
AT4G02380	35
AT4G02390	157
AT4G02400	1250
AT4G02405	254
AT4G02410	157
AT4G02420	404
AT4G02425	160
AT4G02430	344
AT4G02440	517
AT4G02450	5835
AT4G02460	309
AT4G02465	0
AT4G02480	5432
AT4G02482	43
AT4G02485	129
AT4G02487	0
AT4G02489	0
AT4G02490	0
AT4G02500	2458
AT4G02510	13677
AT4G02520	4
AT4G02530	4901
AT4G02540	820
AT4G02541	1
AT4G02550	278
AT4G02555	0
AT4G02560	798
AT4G02570	4716
AT4G02580	2774
AT4G02590	793
AT4G02600	394
AT4G02610	353
AT4G02620	1088
AT4G02630	515
AT4G02640	542
AT4G02650	0
AT4G02655	2
AT4G02660	71
AT4G02670	1
AT4G02680	1842
AT4G02690	1
AT4G02700	17
AT4G02710	439
AT4G02715	1370
AT4G02720	0
AT4G02725	1068
AT4G02730	91
AT4G02733	0
AT4G02735	0
AT4G02740	362
AT4G02750	217
AT4G02760	193
AT4G02770	17367
AT4G02780	5
AT4G02790	2571
AT4G02800	1231
AT4G02810	169
AT4G02820	442
AT4G02830	4
AT4G02840	1018
AT4G02850	11
AT4G02860	94
AT4G02870	0
AT4G02880	560
AT4G02890	3645
AT4G02900	239
AT4G02910	0
AT4G02920	2021
AT4G02930	4664
AT4G02940	802
AT4G02950	0
AT4G02960	3
AT4G02970	155
AT4G02980	339
AT4G02990	2334
AT4G03000	565
AT4G03010	145
AT4G03020	1701
AT4G03030	463
AT4G03038	0
AT4G03039	0
AT4G03040	0
AT4G03050	0
AT4G03060	431
AT4G03063	1
AT4G03070	148
AT4G03080	1518
AT4G03090	685
AT4G03100	928
AT4G03110	527
AT4G03113	0
AT4G03115	169
AT4G03120	500
AT4G03130	32
AT4G03135	0
AT4G03140	23
AT4G03150	291
AT4G03153	0
AT4G03156	0
AT4G03157	0
AT4G03160	0
AT4G03165	0
AT4G03170	0
AT4G03175	4
AT4G03180	391
AT4G03190	1307
AT4G03200	1307
AT4G03205	1136
AT4G03210	15916
AT4G03220	3
AT4G03230	273
AT4G03240	321
AT4G03250	202
AT4G03260	1855
AT4G03270	62
AT4G03280	17187
AT4G03285	0
AT4G03290	1
AT4G03292	13
AT4G03295	1
AT4G03298	1
AT4G03300	0
AT4G03305	0
AT4G03310	0
AT4G03320	16
AT4G03330	61
AT4G03340	46
AT4G03350	0
AT4G03360	0
AT4G03364	0
AT4G03370	0
AT4G03376	0
AT4G03380	0
AT4G03390	1809
AT4G03400	463
AT4G03405	0
AT4G03410	154
AT4G03415	1013
AT4G03420	326
AT4G03430	1976
AT4G03435	0
AT4G03437	0
AT4G03438	0
AT4G03440	92
AT4G03443	20
AT4G03445	9
AT4G03450	1
AT4G03455	0
AT4G03460	0
AT4G03470	0
AT4G03480	1
AT4G03490	29
AT4G03495	0
AT4G03500	5
AT4G03505	1
AT4G03510	466
AT4G03520	5938
AT4G03525	0
AT4G03530	0
AT4G03535	0
AT4G03540	0
AT4G03545	0
AT4G03550	1849
AT4G03555	0
AT4G03560	1969
AT4G03565	0
AT4G03566	0
AT4G03570	0
AT4G03575	0
AT4G03580	0
AT4G03585	0
AT4G03590	0
AT4G03595	6
AT4G03600	29
AT4G03605	0
AT4G03610	2
AT4G03620	0
AT4G03625	0
AT4G03630	0
AT4G03635	76
AT4G03640	0
AT4G03645	0
AT4G03650	0
AT4G03655	0
AT4G03660	0
AT4G03665	0
AT4G03670	0
AT4G03675	0
AT4G03680	0
AT4G03685	0
AT4G03690	0
AT4G03695	0
AT4G03700	0
AT4G03705	0
AT4G03710	0
AT4G03715	0
AT4G03720	0
AT4G03725	12
AT4G03726	0
AT4G03728	0
AT4G03730	0
AT4G03732	0
AT4G03740	0
AT4G03745	0
AT4G03750	0
AT4G03755	6
AT4G03760	0
AT4G03765	0
AT4G03770	0
AT4G03775	0
AT4G03780	0
AT4G03785	0
AT4G03790	0
AT4G03795	0
AT4G03800	0
AT4G03805	0
AT4G03810	0
AT4G03811	3
AT4G03813	3
AT4G03815	0
AT4G03816	12
AT4G03820	203
AT4G03823	18
AT4G03824	3
AT4G03825	0
AT4G03826	0
AT4G03830	0
AT4G03835	0
AT4G03837	0
AT4G03840	0
AT4G03845	3
AT4G03850	0
AT4G03855	0
AT4G03860	0
AT4G03865	0
AT4G03870	0
AT4G03873	0
AT4G03875	0
AT4G03876	0
AT4G03880	0
AT4G03885	0
AT4G03890	0
AT4G03895	0
AT4G03900	0
AT4G03905	12
AT4G03910	0
AT4G03911	0
AT4G03912	0
AT4G03913	0
AT4G03914	0
AT4G03915	0
AT4G03916	0
AT4G03920	0
AT4G03923	0
AT4G03925	1
AT4G03926	0
AT4G03930	3
AT4G03935	119
AT4G03940	67
AT4G03945	0
AT4G03950	0
AT4G03955	0
AT4G03960	108
AT4G03965	23
AT4G03970	0
AT4G03975	0
AT4G03976	0
AT4G03977	0
AT4G03978	0
AT4G03979	0
AT4G03980	0
AT4G03981	0
AT4G03985	0
AT4G03990	0
AT4G03995	0
AT4G04000	0
AT4G04005	11
AT4G04010	0
AT4G04015	9
AT4G04020	1057
AT4G04025	15
AT4G04030	0
AT4G04035	3
AT4G04040	876
AT4G04050	0
AT4G04055	0
AT4G04065	0
AT4G04070	0
AT4G04075	40
AT4G04077	2
AT4G04078	0
AT4G04080	0
AT4G04085	0
AT4G04090	0
AT4G04095	0
AT4G04100	0
AT4G04105	0
AT4G04110	0
AT4G04115	0
AT4G04120	0
AT4G04125	0
AT4G04130	1
AT4G04135	5
AT4G04140	0
AT4G04145	0
AT4G04150	0
AT4G04155	0
AT4G04157	0
AT4G04165	0
AT4G04167	0
AT4G04170	0
AT4G04175	0
AT4G04180	200
AT4G04185	0
AT4G04190	226
AT4G04195	0
AT4G04200	354
AT4G04205	0
AT4G04210	441
AT4G04215	0
AT4G04220	0
AT4G04221	10
AT4G04223	7
AT4G04225	4
AT4G04230	0
AT4G04235	0
AT4G04245	0
AT4G04250	0
AT4G04255	0
AT4G04260	9
AT4G04265	0
AT4G04270	0
AT4G04273	0
AT4G04275	0
AT4G04276	0
AT4G04280	0
AT4G04285	0
AT4G04290	0
AT4G04293	1
AT4G04295	0
AT4G04296	0
AT4G04300	0
AT4G04305	0
AT4G04310	0
AT4G04313	0
AT4G04315	0
AT4G04316	0
AT4G04320	551
AT4G04325	0
AT4G04330	854
AT4G04335	0
AT4G04340	3285
AT4G04345	0
AT4G04350	2744
AT4G04355	0
AT4G04360	89
AT4G04365	0
AT4G04370	313
AT4G04375	0
AT4G04380	0
AT4G04385	0
AT4G04390	0
AT4G04392	0
AT4G04393	0
AT4G04394	0
AT4G04395	0
AT4G04396	0
AT4G04398	0
AT4G04400	0
AT4G04402	0
AT4G04404	0
AT4G04405	0
AT4G04407	0
AT4G04408	0
AT4G04409	0
AT4G04410	25
AT4G04415	1
AT4G04420	2
AT4G04423	1
AT4G04425	2
AT4G04426	0
AT4G04430	0
AT4G04435	25
AT4G04440	0
AT4G04445	7
AT4G04450	50
AT4G04455	0
AT4G04460	97
AT4G04465	3
AT4G04470	329
AT4G04475	1
AT4G04480	0
AT4G04485	1
AT4G04490	4
AT4G04495	0
AT4G04500	0
AT4G04505	0
AT4G04510	0
AT4G04515	0
AT4G04520	0
AT4G04525	0
AT4G04530	0
AT4G04535	0
AT4G04540	0
AT4G04545	0
AT4G04547	0
AT4G04550	1
AT4G04555	0
AT4G04560	0
AT4G04565	1
AT4G04570	9
AT4G04580	0
AT4G04585	0
AT4G04590	0
AT4G04600	0
AT4G04601	0
AT4G04605	0
AT4G04610	530
AT4G04614	356
AT4G04615	0
AT4G04620	308
AT4G04625	1
AT4G04630	252
AT4G04632	0
AT4G04635	0
AT4G04640	16707
AT4G04645	0
AT4G04650	0
AT4G04653	0
AT4G04655	0
AT4G04660	0
AT4G04665	0
AT4G04670	553
AT4G04675	0
AT4G04680	3
AT4G04690	0
AT4G04692	1361
AT4G04693	0
AT4G04695	212
AT4G04700	145
AT4G04710	10
AT4G04720	1361
AT4G04730	0
AT4G04740	573
AT4G04745	0
AT4G04750	229
AT4G04755	0
AT4G04760	1
AT4G04765	0
AT4G04770	3243
AT4G04775	0
AT4G04780	276
AT4G04785	0
AT4G04790	199
AT4G04795	0
AT4G04800	321
AT4G04805	0
AT4G04810	2
AT4G04815	0
AT4G04820	0
AT4G04825	0
AT4G04830	4
AT4G04835	0
AT4G04840	9
AT4G04850	1660
AT4G04855	0
AT4G04860	268
AT4G04865	0
AT4G04870	307
AT4G04875	0
AT4G04880	403
AT4G04885	923
AT4G04890	2448
AT4G04895	0
AT4G04900	12
AT4G04905	0
AT4G04910	1991
AT4G04920	817
AT4G04925	189
AT4G04930	3
AT4G04940	650
AT4G04945	0
AT4G04950	1298
AT4G04955	265
AT4G04957	0
AT4G04960	495
AT4G04965	0
AT4G04970	1407
AT4G04972	0
AT4G04975	0
AT4G04980	1
AT4G04985	0
AT4G04990	0
AT4G04995	0
AT4G05000	267
AT4G05005	0
AT4G05010	120
AT4G05015	0
AT4G05018	0
AT4G05020	319
AT4G05025	0
AT4G05030	0
AT4G05040	454
AT4G05045	0
AT4G05048	0
AT4G05049	0
AT4G05050	7743
AT4G05053	1
AT4G05055	0
AT4G05060	280
AT4G05065	0
AT4G05070	761
AT4G05071	0
AT4G05073	0
AT4G05075	0
AT4G05076	0
AT4G05080	0
AT4G05085	0
AT4G05087	0
AT4G05090	396
AT4G05091	0
AT4G05095	0
AT4G05097	1
AT4G05100	1
AT4G05105	1
AT4G05110	30
AT4G05115	0
AT4G05120	603
AT4G05125	0
AT4G05130	0
AT4G05133	0
AT4G05135	0
AT4G05140	0
AT4G05145	0
AT4G05150	1686
AT4G05155	2
AT4G05160	934
AT4G05170	0
AT4G05180	23261
AT4G05190	1095
AT4G05200	0
AT4G05205	0
AT4G05210	56
AT4G05215	0
AT4G05220	0
AT4G05225	0
AT4G05230	0
AT4G05235	0
AT4G05240	0
AT4G05245	0
AT4G05250	0
AT4G05255	0
AT4G05260	0
AT4G05270	0
AT4G05275	0
AT4G05280	0
AT4G05285	0
AT4G05290	0
AT4G05295	0
AT4G05300	0
AT4G05303	0
AT4G05305	0
AT4G05306	0
AT4G05310	1
AT4G05315	0
AT4G05320	13811
AT4G05330	470
AT4G05335	0
AT4G05340	0
AT4G05350	0
AT4G05355	0
AT4G05360	1
AT4G05365	1
AT4G05375	0
AT4G05380	1
AT4G05385	0
AT4G05390	605
AT4G05395	0
AT4G05400	496
AT4G05405	2
AT4G05410	826
AT4G05415	0
AT4G05420	1990
AT4G05425	5
AT4G05430	32
AT4G05435	1
AT4G05440	361
AT4G05445	0
AT4G05450	208
AT4G05455	0
AT4G05460	311
AT4G05465	0
AT4G05470	1
AT4G05475	0
AT4G05485	0
AT4G05490	0
AT4G05495	0
AT4G05497	0
AT4G05500	0
AT4G05502	0
AT4G05505	0
AT4G05508	0
AT4G05510	0
AT4G05520	1015
AT4G05523	0
AT4G05525	0
AT4G05526	0
AT4G05530	836
AT4G05535	1
AT4G05540	0
AT4G05545	0
AT4G05550	0
AT4G05553	0
AT4G05555	0
AT4G05556	0
AT4G05560	0
AT4G05565	0
AT4G05570	0
AT4G05575	0
AT4G05580	0
AT4G05581	0
AT4G05582	0
AT4G05583	0
AT4G05584	0
AT4G05585	0
AT4G05586	0
AT4G05587	0
AT4G05588	0
AT4G05589	0
AT4G05590	23
AT4G05591	0
AT4G05592	0
AT4G05593	0
AT4G05594	0
AT4G05595	0
AT4G05597	0
AT4G05600	0
AT4G05605	0
AT4G05610	0
AT4G05612	0
AT4G05613	0
AT4G05615	0
AT4G05616	0
AT4G05620	0
AT4G05625	0
AT4G05630	0
AT4G05631	143
AT4G05632	0
AT4G05633	0
AT4G05634	0
AT4G05635	0
AT4G05636	0
AT4G05638	0
AT4G05640	0
AT4G05645	0
AT4G05650	12
AT4G05655	0
AT4G05660	0
AT4G05665	0
AT4G05670	0
AT4G05675	0
AT4G05680	0
AT4G05685	27
AT4G05690	2
AT4G05695	0
AT4G05700	0
AT4G05705	0
AT4G05710	0
AT4G05715	0
AT4G05720	0
AT4G05730	0
AT4G05735	0
AT4G05740	0
AT4G05745	0
AT4G05750	0
AT4G05755	1
AT4G05760	0
AT4G05765	0
AT4G05770	0
AT4G05775	2
AT4G05780	1
AT4G05785	4
AT4G05790	0
AT4G05795	0
AT4G05800	0
AT4G05805	0
AT4G05810	0
AT4G05815	0
AT4G05840	2
AT4G05845	1
AT4G05850	0
AT4G05855	0
AT4G05860	0
AT4G05865	0
AT4G05870	0
AT4G05875	0
AT4G05880	0
AT4G05885	0
AT4G05890	0
AT4G05895	0
AT4G05900	0
AT4G05905	0
AT4G05910	0
AT4G05915	0
AT4G05918	0
AT4G05920	0
AT4G05925	0
AT4G05930	0
AT4G05935	0
AT4G05940	0
AT4G05945	0
AT4G05950	0
AT4G05965	0
AT4G05970	0
AT4G05975	0
AT4G05980	0
AT4G05985	0
AT4G05990	0
AT4G05995	0
AT4G06000	0
AT4G06005	0
AT4G06010	2
AT4G06015	2
AT4G06045	0
AT4G06050	0
AT4G06055	0
AT4G06060	15
AT4G06065	0
AT4G06070	0
AT4G06075	2
AT4G06080	1
AT4G06085	0
AT4G06090	0
AT4G06095	0
AT4G06105	0
AT4G06110	0
AT4G06115	0
AT4G06130	0
AT4G06135	0
AT4G06140	0
AT4G06145	0
AT4G06155	0
AT4G06160	0
AT4G06165	0
AT4G06170	0
AT4G06175	0
AT4G06185	0
AT4G06195	58
AT4G06196	0
AT4G06200	0
AT4G06205	0
AT4G06210	0
AT4G06215	1
AT4G06225	3
AT4G06235	0
AT4G06240	0
AT4G06245	0
AT4G06250	0
AT4G06255	0
AT4G06260	0
AT4G06265	1
AT4G06280	0
AT4G06285	0
AT4G06290	0
AT4G06295	0
AT4G06300	0
AT4G06305	0
AT4G06310	0
AT4G06315	0
AT4G06320	2
AT4G06330	0
AT4G06335	0
AT4G06340	5
AT4G06345	0
AT4G06365	0
AT4G06370	0
AT4G06375	0
AT4G06380	0
AT4G06385	0
AT4G06390	0
AT4G06395	0
AT4G06400	0
AT4G06405	0
AT4G06410	6
AT4G06415	0
AT4G06425	0
AT4G06440	0
AT4G06445	0
AT4G06450	0
AT4G06455	0
AT4G06460	0
AT4G06474	0
AT4G06477	0
AT4G06479	0
AT4G06480	0
AT4G06481	0
AT4G06482	0
AT4G06483	0
AT4G06484	0
AT4G06485	0
AT4G06486	0
AT4G06487	0
AT4G06488	0
AT4G06489	0
AT4G06490	0
AT4G06491	0
AT4G06492	0
AT4G06493	0
AT4G06494	0
AT4G06495	0
AT4G06496	0
AT4G06497	0
AT4G06498	0
AT4G06499	0
AT4G06500	0
AT4G06501	0
AT4G06502	0
AT4G06503	0
AT4G06504	0
AT4G06505	0
AT4G06506	0
AT4G06507	0
AT4G06508	0
AT4G06509	0
AT4G06510	0
AT4G06511	0
AT4G06512	0
AT4G06513	0
AT4G06514	0
AT4G06515	0
AT4G06516	0
AT4G06517	0
AT4G06518	0
AT4G06519	0
AT4G06520	0
AT4G06521	0
AT4G06522	0
AT4G06523	0
AT4G06524	0
AT4G06525	0
AT4G06526	0
AT4G06527	0
AT4G06528	0
AT4G06529	0
AT4G06530	0
AT4G06531	0
AT4G06532	0
AT4G06533	0
AT4G06534	18
AT4G06535	0
AT4G06536	6
AT4G06537	0
AT4G06538	0
AT4G06539	0
AT4G06540	0
AT4G06541	1
AT4G06542	0
AT4G06543	1
AT4G06544	0
AT4G06545	0
AT4G06546	0
AT4G06547	0
AT4G06548	0
AT4G06549	0
AT4G06550	0
AT4G06551	0
AT4G06552	0
AT4G06553	0
AT4G06554	0
AT4G06555	0
AT4G06556	0
AT4G06557	0
AT4G06558	0
AT4G06559	0
AT4G06560	0
AT4G06561	0
AT4G06562	0
AT4G06563	0
AT4G06564	0
AT4G06565	0
AT4G06566	0
AT4G06567	0
AT4G06568	0
AT4G06569	0
AT4G06570	0
AT4G06571	0
AT4G06572	0
AT4G06573	0
AT4G06574	0
AT4G06575	0
AT4G06576	0
AT4G06577	0
AT4G06578	0
AT4G06579	0
AT4G06580	0
AT4G06581	0
AT4G06582	0
AT4G06583	0
AT4G06584	0
AT4G06585	0
AT4G06586	0
AT4G06587	0
AT4G06588	0
AT4G06589	0
AT4G06590	0
AT4G06591	0
AT4G06592	0
AT4G06593	0
AT4G06594	0
AT4G06595	0
AT4G06596	0
AT4G06597	0
AT4G06598	170
AT4G06599	435
AT4G06600	0
AT4G06601	0
AT4G06602	0
AT4G06603	0
AT4G06604	0
AT4G06605	0
AT4G06606	0
AT4G06607	0
AT4G06608	0
AT4G06609	0
AT4G06610	0
AT4G06611	0
AT4G06612	0
AT4G06613	0
AT4G06614	0
AT4G06615	0
AT4G06616	0
AT4G06617	0
AT4G06618	0
AT4G06619	0
AT4G06620	0
AT4G06621	0
AT4G06622	0
AT4G06623	0
AT4G06624	0
AT4G06625	0
AT4G06626	0
AT4G06627	0
AT4G06628	0
AT4G06629	0
AT4G06630	0
AT4G06631	0
AT4G06632	0
AT4G06633	0
AT4G06634	438
AT4G06635	0
AT4G06636	0
AT4G06637	0
AT4G06638	0
AT4G06639	0
AT4G06640	0
AT4G06641	0
AT4G06642	0
AT4G06643	0
AT4G06644	0
AT4G06646	0
AT4G06648	0
AT4G06650	0
AT4G06652	0
AT4G06654	0
AT4G06655	0
AT4G06656	0
AT4G06658	0
AT4G06660	0
AT4G06664	0
AT4G06665	0
AT4G06666	0
AT4G06668	0
AT4G06670	0
AT4G06672	0
AT4G06674	0
AT4G06675	0
AT4G06676	164
AT4G06678	0
AT4G06680	0
AT4G06682	0
AT4G06684	0
AT4G06685	0
AT4G06686	0
AT4G06688	0
AT4G06692	2
AT4G06694	0
AT4G06695	4
AT4G06696	0
AT4G06697	0
AT4G06698	0
AT4G06699	0
AT4G06700	0
AT4G06701	183
AT4G06702	0
AT4G06704	0
AT4G06705	0
AT4G06708	0
AT4G06710	0
AT4G06712	0
AT4G06714	0
AT4G06715	0
AT4G06716	0
AT4G06718	0
AT4G06720	0
AT4G06722	0
AT4G06724	0
AT4G06725	0
AT4G06726	0
AT4G06728	0
AT4G06730	0
AT4G06732	0
AT4G06734	0
AT4G06735	0
AT4G06736	0
AT4G06738	0
AT4G06742	0
AT4G06744	110
AT4G06745	0
AT4G06746	0
AT4G06748	0
AT4G06750	0
AT4G06752	0
AT4G06755	0
AT4G06760	0
AT4G06765	0
AT4G06770	15
AT4G06775	12
AT4G06780	0
AT4G06785	0
AT4G06795	0
AT4G06800	0
AT4G06805	0
AT4G06810	0
AT4G06815	0
AT4G06820	0
AT4G06825	0
AT4G06830	0
AT4G06835	0
AT4G06845	0
AT4G06850	1
AT4G06855	0
AT4G06860	0
AT4G06865	0
AT4G06870	0
AT4G06875	0
AT4G06880	22
AT4G06885	0
AT4G06890	0
AT4G06895	0
AT4G06900	0
AT4G06905	0
AT4G06910	0
AT4G06915	0
AT4G06920	0
AT4G06925	0
AT4G06930	0
AT4G06935	0
AT4G06945	0
AT4G06950	0
AT4G06955	5
AT4G06960	0
AT4G06965	0
AT4G06970	0
AT4G06975	0
AT4G06980	20
AT4G06985	0
AT4G06990	0
AT4G06995	1
AT4G07000	0
AT4G07005	0
AT4G07010	0
AT4G07015	0
AT4G07020	0
AT4G07025	0
AT4G07030	0
AT4G07031	0
AT4G07040	0
AT4G07045	0
AT4G07050	0
AT4G07055	0
AT4G07060	0
AT4G07065	0
AT4G07070	10
AT4G07075	0
AT4G07080	0
AT4G07085	0
AT4G07090	0
AT4G07095	0
AT4G07100	0
AT4G07105	0
AT4G07110	0
AT4G07115	0
AT4G07120	0
AT4G07125	0
AT4G07130	0
AT4G07135	1
AT4G07145	0
AT4G07150	0
AT4G07160	0
AT4G07165	0
AT4G07170	19
AT4G07175	0
AT4G07180	0
AT4G07185	0
AT4G07190	0
AT4G07195	27
AT4G07200	6
AT4G07205	11
AT4G07210	2
AT4G07215	0
AT4G07220	0
AT4G07225	0
AT4G07230	0
AT4G07235	1
AT4G07240	0
AT4G07245	0
AT4G07250	0
AT4G07255	0
AT4G07260	0
AT4G07265	0
AT4G07270	0
AT4G07275	0
AT4G07280	0
AT4G07285	0
AT4G07290	20
AT4G07295	0
AT4G07300	0
AT4G07305	0
AT4G07310	0
AT4G07315	0
AT4G07320	0
AT4G07324	0
AT4G07325	0
AT4G07327	0
AT4G07330	0
AT4G07331	0
AT4G07332	0
AT4G07334	0
AT4G07335	0
AT4G07336	0
AT4G07338	0
AT4G07339	0
AT4G07340	0
AT4G07345	0
AT4G07350	0
AT4G07355	0
AT4G07360	0
AT4G07365	20
AT4G07370	0
AT4G07375	0
AT4G07380	0
AT4G07385	0
AT4G07390	616
AT4G07395	0
AT4G07400	231
AT4G07405	0
AT4G07408	0
AT4G07410	2011
AT4G07415	0
AT4G07420	0
AT4G07425	0
AT4G07430	0
AT4G07435	0
AT4G07440	0
AT4G07445	0
AT4G07450	0
AT4G07452	0
AT4G07454	0
AT4G07455	174
AT4G07456	0
AT4G07458	0
AT4G07460	0
AT4G07465	0
AT4G07470	0
AT4G07475	0
AT4G07480	0
AT4G07485	0
AT4G07490	0
AT4G07491	0
AT4G07492	0
AT4G07493	0
AT4G07494	0
AT4G07495	0
AT4G07496	0
AT4G07498	0
AT4G07500	0
AT4G07502	0
AT4G07504	0
AT4G07505	0
AT4G07507	509
AT4G07510	0
AT4G07515	0
AT4G07516	0
AT4G07517	0
AT4G07518	0
AT4G07519	0
AT4G07520	0
AT4G07521	0
AT4G07522	0
AT4G07523	0
AT4G07524	0
AT4G07525	0
AT4G07526	0
AT4G07528	0
AT4G07530	0
AT4G07535	0
AT4G07540	0
AT4G07545	0
AT4G07550	0
AT4G07560	0
AT4G07563	0
AT4G07565	0
AT4G07566	0
AT4G07570	0
AT4G07575	0
AT4G07580	0
AT4G07583	0
AT4G07586	0
AT4G07590	0
AT4G07595	0
AT4G07600	0
AT4G07605	0
AT4G07620	0
AT4G07625	0
AT4G07630	0
AT4G07635	0
AT4G07640	0
AT4G07645	0
AT4G07650	0
AT4G07655	0
AT4G07660	0
AT4G07662	0
AT4G07664	0
AT4G07665	0
AT4G07666	0
AT4G07668	0
AT4G07670	0
AT4G07675	0
AT4G07680	0
AT4G07685	0
AT4G07686	0
AT4G07688	0
AT4G07690	0
AT4G07693	0
AT4G07696	0
AT4G07699	0
AT4G07700	0
AT4G07703	0
AT4G07706	0
AT4G07713	0
AT4G07715	0
AT4G07720	0
AT4G07725	0
AT4G07730	0
AT4G07733	0
AT4G07735	2
AT4G07736	0
AT4G07738	0
AT4G07740	0
AT4G07742	0
AT4G07744	0
AT4G07745	0
AT4G07747	0
AT4G07750	0
AT4G07755	0
AT4G07760	0
AT4G07765	0
AT4G07770	0
AT4G07775	0
AT4G07780	0
AT4G07785	0
AT4G07790	0
AT4G07795	0
AT4G07800	0
AT4G07803	0
AT4G07805	0
AT4G07806	0
AT4G07810	0
AT4G07812	0
AT4G07815	0
AT4G07820	0
AT4G07825	1108
AT4G07830	17
AT4G07835	0
AT4G07840	1
AT4G07841	0
AT4G07843	0
AT4G07845	0
AT4G07846	0
AT4G07850	1
AT4G07855	23
AT4G07856	0
AT4G07862	0
AT4G07865	0
AT4G07868	0
AT4G07869	0
AT4G07874	0
AT4G07875	0
AT4G07890	0
AT4G07893	0
AT4G07895	0
AT4G07896	0
AT4G07905	0
AT4G07915	0
AT4G07917	0
AT4G07920	0
AT4G07925	0
AT4G07931	0
AT4G07932	0
AT4G07933	0
AT4G07934	0
AT4G07935	0
AT4G07936	0
AT4G07937	0
AT4G07938	0
AT4G07939	0
AT4G07940	9
AT4G07941	0
AT4G07942	0
AT4G07943	0
AT4G07944	0
AT4G07945	0
AT4G07946	0
AT4G07947	0
AT4G07950	193
AT4G07955	0
AT4G07960	187
AT4G07965	0
AT4G07967	0
AT4G07970	0
AT4G07975	12
AT4G07985	0
AT4G07990	402
AT4G07995	4
AT4G08000	0
AT4G08005	0
AT4G08010	0
AT4G08013	0
AT4G08015	0
AT4G08016	0
AT4G08020	0
AT4G08022	0
AT4G08025	0
AT4G08028	0
AT4G08030	0
AT4G08032	0
AT4G08033	0
AT4G08034	0
AT4G08035	932
AT4G08036	0
AT4G08038	0
AT4G08039	0
AT4G08040	2
AT4G08045	1
AT4G08050	0
AT4G08053	0
AT4G08054	0
AT4G08055	0
AT4G08056	0
AT4G08060	0
AT4G08065	0
AT4G08070	0
AT4G08071	0
AT4G08072	0
AT4G08074	0
AT4G08075	0
AT4G08076	0
AT4G08078	0
AT4G08080	0
AT4G08085	0
AT4G08090	0
AT4G08091	0
AT4G08092	0
AT4G08093	2
AT4G08094	0
AT4G08095	0
AT4G08096	0
AT4G08097	0
AT4G08098	0
AT4G08099	0
AT4G08100	78
AT4G08101	0
AT4G08102	0
AT4G08103	0
AT4G08104	0
AT4G08105	0
AT4G08106	0
AT4G08107	0
AT4G08108	0
AT4G08109	23
AT4G08110	508
AT4G08111	2
AT4G08112	12
AT4G08113	1
AT4G08114	2
AT4G08115	82
AT4G08116	0
AT4G08120	0
AT4G08125	9
AT4G08130	0
AT4G08131	0
AT4G08132	0
AT4G08134	0
AT4G08135	0
AT4G08136	0
AT4G08138	0
AT4G08140	0
AT4G08145	2
AT4G08150	3537
AT4G08155	5
AT4G08160	128
AT4G08165	9
AT4G08170	713
AT4G08175	3
AT4G08180	643
AT4G08185	0
AT4G08190	0
AT4G08195	0
AT4G08200	0
AT4G08205	0
AT4G08210	72
AT4G08215	0
AT4G08220	218
AT4G08225	9
AT4G08230	285
AT4G08235	0
AT4G08240	271
AT4G08245	2
AT4G08250	10
AT4G08255	0
AT4G08260	0
AT4G08262	0
AT4G08263	0
AT4G08264	0
AT4G08265	0
AT4G08267	0
AT4G08270	0
AT4G08275	0
AT4G08280	673
AT4G08285	0
AT4G08290	13
AT4G08295	2
AT4G08300	10
AT4G08305	11
AT4G08310	1191
AT4G08315	0
AT4G08320	281
AT4G08325	0
AT4G08330	77
AT4G08333	0
AT4G08335	0
AT4G08336	0
AT4G08340	0
AT4G08345	0
AT4G08347	0
AT4G08350	2637
AT4G08355	1
AT4G08360	1
AT4G08365	0
AT4G08370	0
AT4G08375	0
AT4G08380	0
AT4G08385	0
AT4G08390	3592
AT4G08395	0
AT4G08400	0
AT4G08405	0
AT4G08406	0
AT4G08410	0
AT4G08415	0
AT4G08420	0
AT4G08425	0
AT4G08430	0
AT4G08435	0
AT4G08445	0
AT4G08450	0
AT4G08455	110
AT4G08460	969
AT4G08465	0
AT4G08470	432
AT4G08475	0
AT4G08480	558
AT4G08485	0
AT4G08490	0
AT4G08495	0
AT4G08500	728
AT4G08505	2
AT4G08510	293
AT4G08515	0
AT4G08520	1479
AT4G08525	0
AT4G08530	0
AT4G08535	3
AT4G08540	517
AT4G08545	1
AT4G08550	3
AT4G08555	12
AT4G08560	0
AT4G08565	0
AT4G08570	20
AT4G08575	0
AT4G08580	417
AT4G08585	0
AT4G08590	37
AT4G08593	0
AT4G08595	0
AT4G08596	0
AT4G08598	0
AT4G08599	0
AT4G08600	0
AT4G08602	0
AT4G08610	0
AT4G08615	3
AT4G08620	0
AT4G08625	3
AT4G08630	0
AT4G08635	0
AT4G08640	0
AT4G08645	0
AT4G08650	0
AT4G08652	0
AT4G08655	0
AT4G08657	0
AT4G08660	0
AT4G08665	0
AT4G08670	3
AT4G08680	0
AT4G08685	1820
AT4G08690	345
AT4G08691	0
AT4G08692	0
AT4G08695	0
AT4G08700	385
AT4G08705	18
AT4G08710	0
AT4G08715	0
AT4G08720	0
AT4G08725	0
AT4G08730	0
AT4G08740	0
AT4G08750	0
AT4G08755	1
AT4G08760	0
AT4G08765	0
AT4G08770	0
AT4G08775	0
AT4G08780	4
AT4G08785	2
AT4G08790	251
AT4G08795	0
AT4G08800	0
AT4G08805	3
AT4G08810	1372
AT4G08815	0
AT4G08820	0
AT4G08825	4
AT4G08830	0
AT4G08835	17
AT4G08840	0
AT4G08845	0
AT4G08850	589
AT4G08855	0
AT4G08860	0
AT4G08865	0
AT4G08867	0
AT4G08868	2
AT4G08869	0
AT4G08870	366
AT4G08871	0
AT4G08872	0
AT4G08873	0
AT4G08874	13
AT4G08875	0
AT4G08876	1
AT4G08878	0
AT4G08880	1
AT4G08885	0
AT4G08890	0
AT4G08895	0
AT4G08900	382
AT4G08910	102
AT4G08915	25
AT4G08920	2317
AT4G08925	1
AT4G08930	113
AT4G08935	0
AT4G08940	127
AT4G08945	0
AT4G08950	1373
AT4G08953	0
AT4G08955	0
AT4G08956	0
AT4G08960	524
AT4G08965	0
AT4G08970	0
AT4G08975	0
AT4G08980	1486
AT4G08985	0
AT4G08990	1
AT4G08991	55
AT4G08995	0
AT4G09000	5699
AT4G09005	1
AT4G09010	6673
AT4G09012	39
AT4G09015	0
AT4G09020	5194
AT4G09025	0
AT4G09030	43
AT4G09035	0
AT4G09040	3661
AT4G09045	0
AT4G09055	0
AT4G09060	160
AT4G09065	0
AT4G09070	0
AT4G09075	0
AT4G09080	48
AT4G09085	0
AT4G09090	0
AT4G09100	0
AT4G09105	1
AT4G09110	0
AT4G09115	0
AT4G09120	0
AT4G09125	0
AT4G09130	2
AT4G09135	0
AT4G09140	457
AT4G09143	0
AT4G09145	1
AT4G09146	0
AT4G09150	2023
AT4G09153	0
AT4G09155	0
AT4G09160	1874
AT4G09165	1
AT4G09170	2
AT4G09175	0
AT4G09180	310
AT4G09185	0
AT4G09190	0
AT4G09195	0
AT4G09200	0
AT4G09205	0
AT4G09210	0
AT4G09225	0
AT4G09230	0
AT4G09235	0
AT4G09240	45
AT4G09250	0
AT4G09255	0
AT4G09260	0
AT4G09265	0
AT4G09275	0
AT4G09280	0
AT4G09285	0
AT4G09290	0
AT4G09295	0
AT4G09300	0
AT4G09305	0
AT4G09310	0
AT4G09313	0
AT4G09315	0
AT4G09316	0
AT4G09320	9643
AT4G09325	0
AT4G09335	0
AT4G09340	523
AT4G09350	221
AT4G09355	0
AT4G09360	0
AT4G09365	4
AT4G09370	0
AT4G09375	36
AT4G09380	0
AT4G09385	0
AT4G09390	0
AT4G09395	0
AT4G09400	0
AT4G09405	12
AT4G09410	0
AT4G09415	5
AT4G09420	0
AT4G09425	0
AT4G09430	0
AT4G09432	14
AT4G09435	0
AT4G09440	0
AT4G09445	0
AT4G09450	0
AT4G09452	0
AT4G09455	0
AT4G09460	213
AT4G09462	0
AT4G09464	0
AT4G09465	0
AT4G09466	0
AT4G09467	0
AT4G09468	0
AT4G09470	0
AT4G09475	1
AT4G09480	32
AT4G09485	0
AT4G09490	58
AT4G09495	0
AT4G09500	593
AT4G09510	636
AT4G09515	1
AT4G09520	328
AT4G09525	1
AT4G09530	0
AT4G09535	0
AT4G09540	0
AT4G09545	0
AT4G09550	341
AT4G09555	0
AT4G09560	190
AT4G09565	0
AT4G09570	429
AT4G09575	3
AT4G09580	357
AT4G09584	0
AT4G09585	0
AT4G09589	0
AT4G09590	0
AT4G09595	0
AT4G09600	0
AT4G09605	3
AT4G09610	0
AT4G09620	804
AT4G09625	0
AT4G09630	744
AT4G09635	3
AT4G09640	426
AT4G09644	1
AT4G09645	0
AT4G09647	0
AT4G09649	1
AT4G09650	10946
AT4G09655	0
AT4G09660	0
AT4G09665	0
AT4G09670	1806
AT4G09675	0
AT4G09680	973
AT4G09685	0
AT4G09690	2
AT4G09695	0
AT4G09700	0
AT4G09705	0
AT4G09710	0
AT4G09715	0
AT4G09720	2272
AT4G09725	0
AT4G09730	2888
AT4G09731	1
AT4G09735	0
AT4G09740	0
AT4G09745	0
AT4G09750	270
AT4G09755	0
AT4G09760	318
AT4G09765	0
AT4G09770	4
AT4G09775	0
AT4G09780	0
AT4G09784	0
AT4G09785	24
AT4G09790	0
AT4G09795	0
AT4G09800	7190
AT4G09810	206
AT4G09815	0
AT4G09820	4
AT4G09825	1
AT4G09830	775
AT4G09840	8
AT4G09845	33
AT4G09850	0
AT4G09855	0
AT4G09860	0
AT4G09865	0
AT4G09870	1
AT4G09875	0
AT4G09880	0
AT4G09885	0
AT4G09890	415
AT4G09895	0
AT4G09900	221
AT4G09905	0
AT4G09915	0
AT4G09920	37
AT4G09925	0
AT4G09930	0
AT4G09935	0
AT4G09940	0
AT4G09945	0
AT4G09950	84
AT4G09955	4
AT4G09960	2
AT4G09965	2
AT4G09970	201
AT4G09975	0
AT4G09980	1034
AT4G09984	0
AT4G09985	0
AT4G09987	1
AT4G09990	74
AT4G09995	0
AT4G10000	291
AT4G10010	2
AT4G10020	0
AT4G10030	454
AT4G10040	204
AT4G10050	260
AT4G10060	2347
AT4G10070	590
AT4G10080	1999
AT4G10090	217
AT4G10100	151
AT4G10110	154
AT4G10115	1
AT4G10120	160
AT4G10130	180
AT4G10140	167
AT4G10150	20
AT4G10160	0
AT4G10170	185
AT4G10180	1106
AT4G10190	0
AT4G10200	8
AT4G10201	0
AT4G10210	0
AT4G10220	0
AT4G10230	0
AT4G10240	0
AT4G10250	1
AT4G10260	2
AT4G10265	9
AT4G10270	0
AT4G10280	244
AT4G10290	72
AT4G10300	1756
AT4G10305	0
AT4G10310	19
AT4G10320	4534
AT4G10330	199
AT4G10340	60746
AT4G10345	0
AT4G10350	0
AT4G10360	384
AT4G10370	0
AT4G10380	339
AT4G10390	72
AT4G10400	209
AT4G10410	3
AT4G10414	1
AT4G10420	74
AT4G10430	391
AT4G10440	2
AT4G10450	1922
AT4G10457	0
AT4G10460	0
AT4G10465	0
AT4G10470	524
AT4G10480	5326
AT4G10490	0
AT4G10500	0
AT4G10507	0
AT4G10510	0
AT4G10520	0
AT4G10530	0
AT4G10540	0
AT4G10550	153
AT4G10560	3
AT4G10570	497
AT4G10580	3
AT4G10590	477
AT4G10595	0
AT4G10600	63
AT4G10603	3
AT4G10610	1501
AT4G10613	0
AT4G10620	485
AT4G10630	175
AT4G10640	1
AT4G10650	81
AT4G10655	0
AT4G10660	0
AT4G10670	1
AT4G10680	0
AT4G10690	267
AT4G10695	0
AT4G10700	0
AT4G10710	2177
AT4G10720	0
AT4G10730	1025
AT4G10740	0
AT4G10750	382
AT4G10760	774
AT4G10767	0
AT4G10770	357
AT4G10780	1
AT4G10790	1096
AT4G10800	186
AT4G10810	365
AT4G10815	0
AT4G10820	0
AT4G10830	0
AT4G10840	2576
AT4G10843	31
AT4G10850	0
AT4G10860	0
AT4G10865	0
AT4G10870	0
AT4G10880	0
AT4G10890	187
AT4G10895	0
AT4G10910	0
AT4G10920	1241
AT4G10925	208
AT4G10930	668
AT4G10950	6
AT4G10955	869
AT4G10960	1
AT4G10970	524
AT4G10980	0
AT4G10990	0
AT4G11000	2
AT4G11010	4628
AT4G11020	0
AT4G11030	6
AT4G11040	3
AT4G11050	68
AT4G11060	344
AT4G11070	1
AT4G11080	1148
AT4G11090	222
AT4G11100	1213
AT4G11110	1173
AT4G11120	788
AT4G11130	196
AT4G11140	89
AT4G11150	4436
AT4G11160	1071
AT4G11170	0
AT4G11175	1340
AT4G11177	0
AT4G11180	0
AT4G11190	7
AT4G11200	52
AT4G11210	23
AT4G11211	922
AT4G11213	0
AT4G11216	0
AT4G11220	1323
AT4G11230	15
AT4G11240	850
AT4G11250	0
AT4G11260	1906
AT4G11270	1086
AT4G11280	2338
AT4G11290	12
AT4G11300	88
AT4G11310	26
AT4G11320	2108
AT4G11330	144
AT4G11340	0
AT4G11350	21
AT4G11355	0
AT4G11360	190
AT4G11370	48
AT4G11373	0
AT4G11375	0
AT4G11380	2200
AT4G11385	0
AT4G11390	0
AT4G11393	0
AT4G11400	52
AT4G11402	0
AT4G11405	0
AT4G11410	336
AT4G11420	6645
AT4G11430	0
AT4G11440	188
AT4G11450	319
AT4G11460	0
AT4G11470	1
AT4G11480	0
AT4G11485	0
AT4G11490	0
AT4G11500	0
AT4G11510	0
AT4G11521	3
AT4G11530	37
AT4G11540	0
AT4G11543	0
AT4G11547	0
AT4G11550	13
AT4G11560	1222
AT4G11570	1025
AT4G11580	0
AT4G11590	0
AT4G11600	2438
AT4G11610	2
AT4G11630	480
AT4G11640	153
AT4G11642	0
AT4G11650	0
AT4G11653	0
AT4G11655	3
AT4G11660	295
AT4G11670	449
AT4G11680	481
AT4G11690	59
AT4G11700	4
AT4G11710	0
AT4G11720	10
AT4G11730	0
AT4G11740	581
AT4G11745	0
AT4G11750	0
AT4G11760	5
AT4G11770	0
AT4G11780	4
AT4G11790	927
AT4G11800	737
AT4G11810	0
AT4G11820	1216
AT4G11830	1354
AT4G11840	264
AT4G11845	89
AT4G11850	490
AT4G11860	602
AT4G11870	0
AT4G11880	0
AT4G11890	0
AT4G11900	539
AT4G11910	11
AT4G11911	0
AT4G11920	199
AT4G11930	0
AT4G11940	0
AT4G11945	0
AT4G11950	8
AT4G11960	633
AT4G11970	221
AT4G11980	438
AT4G11985	0
AT4G11990	137
AT4G12000	119
AT4G12005	9
AT4G12010	205
AT4G12020	441
AT4G12030	435
AT4G12040	977
AT4G12050	0
AT4G12060	1891
AT4G12065	0
AT4G12070	294
AT4G12080	10
AT4G12090	0
AT4G12100	0
AT4G12110	381
AT4G12115	0
AT4G12120	156
AT4G12130	349
AT4G12135	0
AT4G12140	0
AT4G12150	0
AT4G12160	2
AT4G12170	0
AT4G12180	0
AT4G12190	0
AT4G12200	16
AT4G12210	0
AT4G12220	0
AT4G12230	612
AT4G12240	129
AT4G12250	288
AT4G12260	0
AT4G12270	0
AT4G12275	0
AT4G12280	0
AT4G12290	1346
AT4G12300	145
AT4G12310	32
AT4G12320	51
AT4G12330	0
AT4G12334	0
AT4G12340	672
AT4G12350	1
AT4G12360	0
AT4G12370	2
AT4G12380	0
AT4G12382	6
AT4G12390	142
AT4G12400	123
AT4G12405	0
AT4G12410	26
AT4G12420	4531
AT4G12423	0
AT4G12426	0
AT4G12430	188
AT4G12440	0
AT4G12450	12
AT4G12460	943
AT4G12470	2
AT4G12480	0
AT4G12485	0
AT4G12490	0
AT4G12495	0
AT4G12500	0
AT4G12510	0
AT4G12520	0
AT4G12530	2
AT4G12540	96
AT4G12543	0
AT4G12545	0
AT4G12550	0
AT4G12555	0
AT4G12560	1143
AT4G12570	505
AT4G12580	47
AT4G12590	1490
AT4G12600	2860
AT4G12610	964
AT4G12617	0
AT4G12620	307
AT4G12640	591
AT4G12650	3778
AT4G12670	523
AT4G12680	203
AT4G12690	192
AT4G12700	632
AT4G12710	168
AT4G12720	1092
AT4G12730	1877
AT4G12731	0
AT4G12735	3
AT4G12740	59
AT4G12750	1128
AT4G12760	278
AT4G12770	993
AT4G12780	1250
AT4G12790	898
AT4G12800	29878
AT4G12810	0
AT4G12820	0
AT4G12825	0
AT4G12830	429
AT4G12840	178
AT4G12850	56
AT4G12860	0
AT4G12870	23
AT4G12880	1007
AT4G12890	3
AT4G12900	140
AT4G12910	128
AT4G12915	0
AT4G12917	79
AT4G12920	0
AT4G12930	0
AT4G12940	0
AT4G12950	0
AT4G12960	11
AT4G12970	448
AT4G12980	230
AT4G12990	157
AT4G13000	32
AT4G13010	786
AT4G13020	568
AT4G13030	49
AT4G13040	214
AT4G13050	640
AT4G13060	0
AT4G13070	161
AT4G13075	0
AT4G13080	0
AT4G13090	0
AT4G13095	0
AT4G13100	579
AT4G13110	105
AT4G13120	375
AT4G13130	0
AT4G13150	571
AT4G13160	0
AT4G13170	2327
AT4G13180	13
AT4G13190	45
AT4G13195	144
AT4G13200	1196
AT4G13210	90
AT4G13215	0
AT4G13220	638
AT4G13230	25
AT4G13235	3
AT4G13240	1
AT4G13245	1
AT4G13250	6065
AT4G13251	0
AT4G13252	0
AT4G13253	0
AT4G13254	0
AT4G13255	0
AT4G13256	0
AT4G13257	0
AT4G13258	0
AT4G13259	0
AT4G13260	3
AT4G13261	0
AT4G13262	0
AT4G13263	1
AT4G13264	0
AT4G13265	0
AT4G13266	2
AT4G13270	507
AT4G13280	0
AT4G13285	0
AT4G13290	1
AT4G13300	0
AT4G13310	0
AT4G13320	0
AT4G13330	116
AT4G13340	960
AT4G13345	93
AT4G13350	1343
AT4G13360	943
AT4G13370	481
AT4G13380	0
AT4G13390	2
AT4G13395	419
AT4G13400	113
AT4G13410	31
AT4G13420	0
AT4G13430	5582
AT4G13440	0
AT4G13442	0
AT4G13445	0
AT4G13450	5
AT4G13455	0
AT4G13460	771
AT4G13470	0
AT4G13480	0
AT4G13490	0
AT4G13493	5
AT4G13494	0
AT4G13495	237
AT4G13500	931
AT4G13505	1
AT4G13510	1
AT4G13520	1295
AT4G13530	634
AT4G13540	745
AT4G13550	468
AT4G13554	0
AT4G13555	0
AT4G13560	19
AT4G13564	0
AT4G13570	3
AT4G13572	11
AT4G13575	73
AT4G13577	0
AT4G13580	0
AT4G13590	2176
AT4G13600	39
AT4G13610	0
AT4G13611	0
AT4G13615	1533
AT4G13620	1
AT4G13630	285
AT4G13640	809
AT4G13650	253
AT4G13660	1
AT4G13670	2881
AT4G13680	6
AT4G13690	127
AT4G13700	0
AT4G13710	409
AT4G13720	741
AT4G13730	525
AT4G13750	550
AT4G13760	0
AT4G13770	3798
AT4G13780	2431
AT4G13790	41
AT4G13800	244
AT4G13810	50
AT4G13820	45
AT4G13830	617
AT4G13840	21
AT4G13850	6000
AT4G13860	5
AT4G13870	80
AT4G13880	59
AT4G13885	44
AT4G13890	0
AT4G13900	6
AT4G13918	19
AT4G13920	0
AT4G13930	5189
AT4G13940	26898
AT4G13950	191
AT4G13955	0
AT4G13960	1
AT4G13965	0
AT4G13968	0
AT4G13970	513
AT4G13980	247
AT4G13985	0
AT4G13990	212
AT4G13992	13
AT4G13996	2
AT4G14000	690
AT4G14010	0
AT4G14020	11
AT4G14030	2202
AT4G14040	913
AT4G14050	154
AT4G14060	0
AT4G14070	1961
AT4G14080	10
AT4G14090	14
AT4G14096	258
AT4G14100	248
AT4G14103	138
AT4G14104	4
AT4G14105	0
AT4G14110	570
AT4G14120	80
AT4G14130	209
AT4G14135	0
AT4G14140	28
AT4G14145	215
AT4G14147	168
AT4G14149	0
AT4G14150	479
AT4G14160	2099
AT4G14165	0
AT4G14170	110
AT4G14180	29
AT4G14190	162
AT4G14200	756
AT4G14210	2290
AT4G14220	377
AT4G14225	0
AT4G14226	0
AT4G14230	1294
AT4G14240	490
AT4G14245	0
AT4G14250	0
AT4G14260	0
AT4G14270	2887
AT4G14272	0
AT4G14276	0
AT4G14280	0
AT4G14290	206
AT4G14300	1683
AT4G14301	0
AT4G14305	38
AT4G14310	1056
AT4G14315	0
AT4G14320	5776
AT4G14330	1165
AT4G14340	567
AT4G14342	1232
AT4G14345	0
AT4G14350	811
AT4G14358	0
AT4G14360	1665
AT4G14365	77
AT4G14368	0
AT4G14370	2
AT4G14380	37
AT4G14385	416
AT4G14390	0
AT4G14400	4
AT4G14410	975
AT4G14415	0
AT4G14420	2150
AT4G14430	605
AT4G14440	1478
AT4G14450	1
AT4G14455	356
AT4G14460	0
AT4G14465	2
AT4G14470	0
AT4G14480	63
AT4G14490	154
AT4G14500	1109
AT4G14504	21
AT4G14510	1259
AT4G14520	178
AT4G14530	0
AT4G14540	942
AT4G14548	121
AT4G14550	55
AT4G14560	179
AT4G14570	791
AT4G14580	20
AT4G14590	58
AT4G14600	176
AT4G14605	475
AT4G14610	27
AT4G14615	560
AT4G14620	92
AT4G14630	0
AT4G14640	3
AT4G14650	25
AT4G14660	285
AT4G14661	0
AT4G14670	0
AT4G14675	0
AT4G14680	507
AT4G14690	10
AT4G14695	692
AT4G14700	33
AT4G14710	848
AT4G14713	206
AT4G14716	1189
AT4G14720	355
AT4G14723	44
AT4G14730	16
AT4G14740	495
AT4G14743	0
AT4G14746	114
AT4G14750	47
AT4G14760	585
AT4G14770	1036
AT4G14780	4
AT4G14785	0
AT4G14790	299
AT4G14800	962
AT4G14805	1
AT4G14810	0
AT4G14811	0
AT4G14815	3
AT4G14819	0
AT4G14820	88
AT4G14830	78
AT4G14840	159
AT4G14850	194
AT4G14860	22
AT4G14870	1621
AT4G14880	6370
AT4G14890	0
AT4G14900	1049
AT4G14905	373
AT4G14910	628
AT4G14920	1175
AT4G14930	737
AT4G14940	110
AT4G14950	471
AT4G14960	15939
AT4G14965	730
AT4G14970	253
AT4G14980	2
AT4G14990	1019
AT4G15000	9760
AT4G15010	419
AT4G15020	917
AT4G15025	0
AT4G15030	476
AT4G15040	0
AT4G15050	0
AT4G15053	0
AT4G15056	0
AT4G15060	0
AT4G15070	42
AT4G15075	0
AT4G15080	1320
AT4G15090	686
AT4G15093	161
AT4G15096	0
AT4G15100	1
AT4G15110	2867
AT4G15120	13
AT4G15130	331
AT4G15140	229
AT4G15150	1
AT4G15160	173
AT4G15165	33
AT4G15180	2263
AT4G15200	10
AT4G15210	2137
AT4G15215	378
AT4G15230	63
AT4G15233	155
AT4G15236	14
AT4G15240	229
AT4G15242	0
AT4G15245	0
AT4G15248	1
AT4G15250	0
AT4G15258	1
AT4G15260	107
AT4G15270	3
AT4G15280	14
AT4G15290	0
AT4G15300	2
AT4G15310	0
AT4G15320	0
AT4G15330	0
AT4G15340	0
AT4G15345	0
AT4G15350	0
AT4G15360	0
AT4G15370	2
AT4G15380	0
AT4G15390	0
AT4G15393	0
AT4G15396	0
AT4G15398	0
AT4G15400	0
AT4G15410	519
AT4G15415	807
AT4G15417	0
AT4G15420	308
AT4G15430	59
AT4G15440	534
AT4G15450	847
AT4G15460	4
AT4G15470	2173
AT4G15475	506
AT4G15480	16
AT4G15490	468
AT4G15500	0
AT4G15510	658
AT4G15520	330
AT4G15530	156
AT4G15540	576
AT4G15545	2160
AT4G15550	432
AT4G15560	8724
AT4G15562	0
AT4G15563	62
AT4G15570	593
AT4G15590	0
AT4G15610	0
AT4G15620	53
AT4G15630	92
AT4G15640	792
AT4G15650	0
AT4G15660	22
AT4G15670	56
AT4G15680	29
AT4G15690	65
AT4G15700	69
AT4G15710	0
AT4G15715	1
AT4G15720	34
AT4G15730	122
AT4G15733	0
AT4G15735	0
AT4G15740	0
AT4G15750	1
AT4G15755	0
AT4G15760	64
AT4G15765	12
AT4G15770	1183
AT4G15775	0
AT4G15780	1011
AT4G15790	594
AT4G15800	464
AT4G15802	2022
AT4G15810	480
AT4G15820	142
AT4G15830	654
AT4G15840	810
AT4G15850	183
AT4G15860	0
AT4G15870	0
AT4G15880	762
AT4G15885	1
AT4G15890	332
AT4G15900	2418
AT4G15910	560
AT4G15920	1205
AT4G15930	831
AT4G15940	361
AT4G15950	318
AT4G15953	12
AT4G15955	123
AT4G15960	119
AT4G15970	0
AT4G15975	22
AT4G15980	0
AT4G15990	0
AT4G16000	5
AT4G16008	135
AT4G16010	0
AT4G16015	3
AT4G16020	0
AT4G16024	0
AT4G16030	0
AT4G16040	0
AT4G16045	0
AT4G16050	0
AT4G16060	598
AT4G16070	291
AT4G16080	0
AT4G16090	1
AT4G16095	0
AT4G16100	207
AT4G16105	0
AT4G16110	274
AT4G16120	664
AT4G16130	1133
AT4G16140	1049
AT4G16141	1452
AT4G16143	2674
AT4G16144	343
AT4G16146	1280
AT4G16150	1293
AT4G16155	2421
AT4G16160	18
AT4G16162	1
AT4G16165	0
AT4G16180	1174
AT4G16190	5168
AT4G16195	0
AT4G16200	0
AT4G16210	308
AT4G16215	0
AT4G16220	0
AT4G16230	6
AT4G16233	0
AT4G16235	0
AT4G16240	1
AT4G16250	623
AT4G16260	0
AT4G16265	140
AT4G16267	0
AT4G16270	8
AT4G16280	652
AT4G16295	0
AT4G16310	1092
AT4G16330	335
AT4G16340	3061
AT4G16350	2
AT4G16355	0
AT4G16360	1341
AT4G16370	747
AT4G16380	753
AT4G16390	2836
AT4G16400	44
AT4G16410	98
AT4G16420	881
AT4G16430	565
AT4G16440	264
AT4G16442	366
AT4G16444	277
AT4G16447	277
AT4G16450	2063
AT4G16451	0
AT4G16460	0
AT4G16465	0
AT4G16470	110
AT4G16475	0
AT4G16480	263
AT4G16490	1792
AT4G16500	873
AT4G16510	171
AT4G16515	0
AT4G16520	1159
AT4G16530	0
AT4G16535	3
AT4G16540	25
AT4G16545	2
AT4G16550	0
AT4G16555	0
AT4G16560	0
AT4G16563	55
AT4G16566	153
AT4G16570	284
AT4G16580	574
AT4G16590	427
AT4G16600	3
AT4G16610	63
AT4G16620	13
AT4G16630	1508
AT4G16640	4
AT4G16650	1073
AT4G16660	3176
AT4G16670	48
AT4G16680	286
AT4G16690	1586
AT4G16695	346
AT4G16700	132
AT4G16710	384
AT4G16720	10453
AT4G16730	1
AT4G16740	142
AT4G16745	16
AT4G16748	0
AT4G16750	32
AT4G16760	1973
AT4G16765	244
AT4G16770	432
AT4G16780	299
AT4G16790	137
AT4G16800	385
AT4G16807	77
AT4G16810	0
AT4G16820	11
AT4G16830	2410
AT4G16835	180
AT4G16840	65
AT4G16845	553
AT4G16850	132
AT4G16855	1
AT4G16857	111
AT4G16860	1567
AT4G16870	2189
AT4G16880	597
AT4G16890	2920
AT4G16892	22
AT4G16900	408
AT4G16910	43
AT4G16915	0
AT4G16920	85
AT4G16930	0
AT4G16935	0
AT4G16940	17
AT4G16950	1596
AT4G16955	0
AT4G16957	75
AT4G16960	43
AT4G16970	358
AT4G16980	1
AT4G16983	0
AT4G16990	327
AT4G17000	457
AT4G17005	0
AT4G17010	288
AT4G17020	345
AT4G17030	68
AT4G17040	5113
AT4G17050	884
AT4G17060	472
AT4G17070	251
AT4G17080	447
AT4G17085	210
AT4G17090	3193
AT4G17098	15
AT4G17100	686
AT4G17140	4730
AT4G17150	809
AT4G17160	0
AT4G17170	952
AT4G17180	221
AT4G17190	1054
AT4G17200	0
AT4G17210	0
AT4G17215	0
AT4G17220	15
AT4G17230	986
AT4G17240	745
AT4G17243	1
AT4G17245	96
AT4G17250	77
AT4G17260	505
AT4G17270	870
AT4G17280	100
AT4G17300	1978
AT4G17310	107
AT4G17330	4647
AT4G17340	70
AT4G17350	113
AT4G17360	78
AT4G17370	124
AT4G17380	17
AT4G17390	7761
AT4G17410	533
AT4G17420	303
AT4G17430	295
AT4G17440	156
AT4G17450	0
AT4G17460	1212
AT4G17470	22
AT4G17480	28
AT4G17483	14
AT4G17486	599
AT4G17490	1144
AT4G17500	674
AT4G17505	0
AT4G17510	613
AT4G17512	0
AT4G17520	7785
AT4G17530	1254
AT4G17540	465
AT4G17550	378
AT4G17560	8053
AT4G17565	0
AT4G17570	428
AT4G17580	0
AT4G17585	0
AT4G17587	0
AT4G17590	0
AT4G17600	4438
AT4G17610	848
AT4G17612	0
AT4G17615	255
AT4G17616	345
AT4G17620	861
AT4G17640	937
AT4G17650	528
AT4G17660	2
AT4G17670	310
AT4G17680	300
AT4G17690	0
AT4G17695	69
AT4G17700	0
AT4G17710	0
AT4G17713	0
AT4G17718	0
AT4G17720	635
AT4G17730	1071
AT4G17740	1049
AT4G17750	124
AT4G17760	50
AT4G17765	0
AT4G17770	435
AT4G17780	0
AT4G17785	0
AT4G17788	0
AT4G17790	262
AT4G17800	2
AT4G17810	5
AT4G17820	0
AT4G17830	819
AT4G17840	237
AT4G17850	0
AT4G17860	0
AT4G17870	441
AT4G17880	379
AT4G17890	1228
AT4G17895	315
AT4G17900	233
AT4G17905	89
AT4G17908	4
AT4G17910	340
AT4G17914	6
AT4G17915	65
AT4G17920	0
AT4G17940	823
AT4G17950	662
AT4G17960	270
AT4G17970	55
AT4G17975	0
AT4G17980	0
AT4G17990	0
AT4G18010	241
AT4G18020	914
AT4G18030	3711
AT4G18040	1520
AT4G18050	134
AT4G18060	816
AT4G18070	1044
AT4G18080	1
AT4G18090	0
AT4G18100	9583
AT4G18110	0
AT4G18120	2152
AT4G18130	1121
AT4G18140	247
AT4G18150	0
AT4G18160	213
AT4G18170	6
AT4G18180	0
AT4G18190	0
AT4G18195	3
AT4G18197	60
AT4G18203	0
AT4G18205	40
AT4G18210	55
AT4G18215	2
AT4G18220	98
AT4G18230	448
AT4G18240	3216
AT4G18250	1
AT4G18253	29
AT4G18255	0
AT4G18260	298
AT4G18270	672
AT4G18280	215
AT4G18290	26
AT4G18300	143
AT4G18310	0
AT4G18320	0
AT4G18330	0
AT4G18335	0
AT4G18340	122
AT4G18350	2
AT4G18360	13
AT4G18370	1078
AT4G18372	74
AT4G18375	125
AT4G18380	393
AT4G18390	93
AT4G18395	0
AT4G18400	71
AT4G18410	0
AT4G18420	0
AT4G18422	1
AT4G18425	32
AT4G18430	2
AT4G18440	3192
AT4G18450	0
AT4G18460	188
AT4G18465	403
AT4G18470	87
AT4G18480	12015
AT4G18490	120
AT4G18500	1
AT4G18501	10
AT4G18510	1
AT4G18520	582
AT4G18530	292
AT4G18540	0
AT4G18550	25
AT4G18570	565
AT4G18580	76
AT4G18590	625
AT4G18593	420
AT4G18596	7
AT4G18600	438
AT4G18610	9
AT4G18620	0
AT4G18630	92
AT4G18640	491
AT4G18650	0
AT4G18660	0
AT4G18670	5047
AT4G18680	0
AT4G18690	0
AT4G18692	0
AT4G18700	699
AT4G18710	2377
AT4G18720	0
AT4G18725	0
AT4G18730	6023
AT4G18740	130
AT4G18750	353
AT4G18760	675
AT4G18770	0
AT4G18780	353
AT4G18790	1
AT4G18800	469
AT4G18810	2130
AT4G18815	0
AT4G18820	2004
AT4G18823	0
AT4G18830	0
AT4G18840	222
AT4G18860	0
AT4G18870	4
AT4G18880	158
AT4G18890	212
AT4G18900	0
AT4G18905	1135
AT4G18910	279
AT4G18920	0
AT4G18930	154
AT4G18940	0
AT4G18950	713
AT4G18960	9
AT4G18970	1468
AT4G18975	409
AT4G18980	0
AT4G18990	0
AT4G19000	0
AT4G19003	364
AT4G19006	738
AT4G19010	197
AT4G19020	1220
AT4G19030	0
AT4G19035	0
AT4G19038	0
AT4G19040	632
AT4G19045	137
AT4G19050	245
AT4G19060	378
AT4G19070	424
AT4G19080	30
AT4G19090	82
AT4G19095	11
AT4G19100	420
AT4G19110	4018
AT4G19120	1897
AT4G19130	58
AT4G19140	177
AT4G19150	611
AT4G19160	2340
AT4G19170	222
AT4G19180	444
AT4G19185	257
AT4G19190	600
AT4G19191	80
AT4G19200	837
AT4G19210	3348
AT4G19220	37
AT4G19230	175
AT4G19239	0
AT4G19240	0
AT4G19250	0
AT4G19260	0
AT4G19270	0
AT4G19275	0
AT4G19280	0
AT4G19290	0
AT4G19300	0
AT4G19305	0
AT4G19310	0
AT4G19320	0
AT4G19330	0
AT4G19340	0
AT4G19350	507
AT4G19360	0
AT4G19370	3
AT4G19380	82
AT4G19390	291
AT4G19395	2
AT4G19400	20
AT4G19410	3394
AT4G19420	363
AT4G19430	12
AT4G19440	284
AT4G19450	483
AT4G19452	1
AT4G19460	10
AT4G19470	0
AT4G19480	0
AT4G19485	0
AT4G19490	1543
AT4G19500	1946
AT4G19510	969
AT4G19520	33
AT4G19530	333
AT4G19540	224
AT4G19550	115
AT4G19560	56
AT4G19570	1
AT4G19580	0
AT4G19590	24
AT4G19600	886
AT4G19610	961
AT4G19620	0
AT4G19630	0
AT4G19633	0
AT4G19640	887
AT4G19645	3
AT4G19650	138
AT4G19660	738
AT4G19670	755
AT4G19680	0
AT4G19690	9
AT4G19700	578
AT4G19710	1921
AT4G19720	0
AT4G19730	0
AT4G19740	0
AT4G19750	0
AT4G19760	0
AT4G19770	1
AT4G19780	0
AT4G19790	0
AT4G19800	0
AT4G19810	68
AT4G19820	13
AT4G19830	157
AT4G19840	989
AT4G19850	66
AT4G19860	1092
AT4G19865	110
AT4G19870	242
AT4G19880	417
AT4G19890	288
AT4G19900	326
AT4G19902	0
AT4G19905	0
AT4G19910	0
AT4G19920	0
AT4G19925	0
AT4G19930	0
AT4G19940	0
AT4G19950	82
AT4G19960	374
AT4G19970	1
AT4G19975	34
AT4G19980	0
AT4G19985	665
AT4G19990	393
AT4G20000	2
AT4G20010	947
AT4G20020	1271
AT4G20030	313
AT4G20040	25
AT4G20050	20
AT4G20060	163
AT4G20070	127
AT4G20080	0
AT4G20090	290
AT4G20095	0
AT4G20100	0
AT4G20110	7
AT4G20115	0
AT4G20130	3124
AT4G20140	38
AT4G20150	2588
AT4G20160	0
AT4G20170	590
AT4G20180	0
AT4G20190	0
AT4G20200	0
AT4G20210	0
AT4G20220	0
AT4G20230	10
AT4G20235	0
AT4G20240	0
AT4G20250	0
AT4G20260	1832
AT4G20270	1311
AT4G20280	448
AT4G20290	0
AT4G20300	670
AT4G20310	185
AT4G20320	999
AT4G20325	275
AT4G20330	606
AT4G20340	310
AT4G20350	39
AT4G20360	0
AT4G20362	7
AT4G20365	1
AT4G20370	0
AT4G20380	496
AT4G20390	2
AT4G20400	1822
AT4G20410	663
AT4G20420	0
AT4G20430	1740
AT4G20440	1546
AT4G20450	2
AT4G20460	20
AT4G20470	0
AT4G20480	713
AT4G20490	0
AT4G20500	0
AT4G20510	0
AT4G20520	0
AT4G20530	0
AT4G20535	0
AT4G20540	0
AT4G20545	0
AT4G20550	0
AT4G20555	0
AT4G20560	0
AT4G20565	0
AT4G20570	0
AT4G20575	0
AT4G20580	0
AT4G20590	0
AT4G20600	0
AT4G20610	0
AT4G20620	0
AT4G20630	0
AT4G20640	0
AT4G20645	0
AT4G20650	0
AT4G20670	0
AT4G20680	0
AT4G20690	0
AT4G20700	1
AT4G20703	0
AT4G20707	0
AT4G20710	0
AT4G20715	1
AT4G20720	29
AT4G20725	0
AT4G20730	11
AT4G20735	0
AT4G20740	260
AT4G20760	792
AT4G20770	63
AT4G20780	39
AT4G20790	0
AT4G20800	0
AT4G20810	1
AT4G20820	19
AT4G20830	325
AT4G20835	0
AT4G20840	311
AT4G20850	4994
AT4G20860	0
AT4G20870	715
AT4G20880	502
AT4G20890	3874
AT4G20900	0
AT4G20910	394
AT4G20920	4
AT4G20930	233
AT4G20935	42
AT4G20940	820
AT4G20947	0
AT4G20953	0
AT4G20960	1265
AT4G20970	54
AT4G20980	2821
AT4G20990	0
AT4G21000	0
AT4G21010	0
AT4G21020	0
AT4G21030	2
AT4G21040	1
AT4G21050	0
AT4G21060	317
AT4G21063	11
AT4G21065	85
AT4G21070	361
AT4G21080	0
AT4G21090	302
AT4G21100	1158
AT4G21105	2907
AT4G21110	988
AT4G21120	2
AT4G21130	0
AT4G21140	358
AT4G21150	3109
AT4G21160	658
AT4G21170	103
AT4G21180	682
AT4G21190	675
AT4G21192	253
AT4G21200	5
AT4G21210	3176
AT4G21213	0
AT4G21215	323
AT4G21220	182
AT4G21230	7
AT4G21240	0
AT4G21250	0
AT4G21260	0
AT4G21270	871
AT4G21280	22090
AT4G21300	87
AT4G21310	40
AT4G21320	105
AT4G21323	40
AT4G21326	331
AT4G21330	0
AT4G21340	0
AT4G21350	204
AT4G21360	0
AT4G21362	0
AT4G21363	0
AT4G21366	0
AT4G21370	0
AT4G21380	887
AT4G21390	6
AT4G21400	154
AT4G21410	399
AT4G21420	42
AT4G21430	625
AT4G21437	0
AT4G21440	11
AT4G21445	581
AT4G21450	1108
AT4G21460	520
AT4G21470	530
AT4G21480	60
AT4G21490	1
AT4G21500	30
AT4G21510	129
AT4G21515	0
AT4G21520	259
AT4G21530	403
AT4G21534	156
AT4G21540	556
AT4G21550	240
AT4G21560	462
AT4G21570	974
AT4G21580	702
AT4G21585	180
AT4G21590	43
AT4G21595	0
AT4G21600	1
AT4G21605	0
AT4G21610	131
AT4G21620	1439
AT4G21630	2
AT4G21640	2
AT4G21650	22038
AT4G21660	3130
AT4G21670	1037
AT4G21680	8
AT4G21690	0
AT4G21700	209
AT4G21705	287
AT4G21710	1905
AT4G21720	141
AT4G21730	47
AT4G21740	66
AT4G21745	0
AT4G21750	1461
AT4G21760	7
AT4G21770	1045
AT4G21780	9
AT4G21790	1769
AT4G21800	431
AT4G21810	579
AT4G21820	454
AT4G21830	0
AT4G21840	0
AT4G21850	0
AT4G21860	2357
AT4G21865	34
AT4G21870	111
AT4G21880	337
AT4G21890	256
AT4G21895	2
AT4G21900	338
AT4G21902	0
AT4G21903	0
AT4G21910	877
AT4G21920	0
AT4G21926	0
AT4G21930	16
AT4G21940	110
AT4G21950	0
AT4G21960	9221
AT4G21970	789
AT4G21980	464
AT4G21990	364
AT4G22000	919
AT4G22010	3018
AT4G22020	0
AT4G22030	0
AT4G22035	0
AT4G22040	0
AT4G22050	3
AT4G22060	0
AT4G22065	0
AT4G22066	0
AT4G22070	1
AT4G22080	1
AT4G22090	0
AT4G22100	0
AT4G22105	0
AT4G22110	0
AT4G22115	0
AT4G22120	1016
AT4G22130	1478
AT4G22140	973
AT4G22150	578
AT4G22160	815
AT4G22165	0
AT4G22170	5
AT4G22180	0
AT4G22185	0
AT4G22190	1173
AT4G22200	1350
AT4G22210	0
AT4G22212	13
AT4G22214	0
AT4G22217	0
AT4G22220	2547
AT4G22230	0
AT4G22233	5
AT4G22235	0
AT4G22240	4635
AT4G22250	105
AT4G22260	850
AT4G22265	0
AT4G22270	80
AT4G22280	51
AT4G22285	566
AT4G22290	640
AT4G22300	374
AT4G22305	151
AT4G22310	1040
AT4G22320	176
AT4G22330	1090
AT4G22340	190
AT4G22350	320
AT4G22360	583
AT4G22370	8
AT4G22380	593
AT4G22390	47
AT4G22400	0
AT4G22410	0
AT4G22415	0
AT4G22430	0
AT4G22440	0
AT4G22450	0
AT4G22460	0
AT4G22463	0
AT4G22467	0
AT4G22470	0
AT4G22475	0
AT4G22485	0
AT4G22490	31
AT4G22495	0
AT4G22505	0
AT4G22510	0
AT4G22513	0
AT4G22517	0
AT4G22520	0
AT4G22530	65
AT4G22540	1879
AT4G22545	711
AT4G22550	140
AT4G22560	125
AT4G22570	1026
AT4G22580	350
AT4G22590	494
AT4G22600	0
AT4G22610	0
AT4G22620	8
AT4G22630	0
AT4G22635	0
AT4G22640	0
AT4G22650	0
AT4G22660	0
AT4G22666	0
AT4G22670	3707
AT4G22680	10
AT4G22690	536
AT4G22700	0
AT4G22710	1
AT4G22720	530
AT4G22730	155
AT4G22740	816
AT4G22745	441
AT4G22750	475
AT4G22754	0
AT4G22755	309
AT4G22756	328
AT4G22758	21
AT4G22760	127
AT4G22770	40
AT4G22780	544
AT4G22785	0
AT4G22790	14
AT4G22810	0
AT4G22820	227
AT4G22830	392
AT4G22840	120
AT4G22850	265
AT4G22860	481
AT4G22870	0
AT4G22880	1
AT4G22890	5459
AT4G22900	22
AT4G22910	180
AT4G22920	242
AT4G22930	1108
AT4G22940	11
AT4G22950	0
AT4G22960	6
AT4G22970	434
AT4G22980	137
AT4G22990	1021
AT4G23000	283
AT4G23010	92
AT4G23015	0
AT4G23020	210
AT4G23030	21
AT4G23040	273
AT4G23050	207
AT4G23060	31
AT4G23070	15
AT4G23080	0
AT4G23090	0
AT4G23100	5118
AT4G23110	0
AT4G23120	0
AT4G23130	7
AT4G23140	3
AT4G23150	1
AT4G23160	2
AT4G23170	135
AT4G23180	691
AT4G23190	129
AT4G23200	0
AT4G23205	50
AT4G23210	2
AT4G23215	0
AT4G23220	26
AT4G23230	3
AT4G23240	9
AT4G23250	243
AT4G23260	1
AT4G23270	38
AT4G23271	0
AT4G23280	0
AT4G23290	0
AT4G23300	0
AT4G23310	0
AT4G23320	0
AT4G23330	381
AT4G23340	0
AT4G23350	0
AT4G23355	0
AT4G23360	0
AT4G23364	0
AT4G23365	0
AT4G23370	4
AT4G23373	0
AT4G23375	0
AT4G23380	0
AT4G23387	0
AT4G23390	0
AT4G23400	561
AT4G23410	50
AT4G23420	21
AT4G23430	557
AT4G23440	733
AT4G23450	6
AT4G23460	1390
AT4G23470	1204
AT4G23490	432
AT4G23493	28
AT4G23496	76
AT4G23500	725
AT4G23510	0
AT4G23515	0
AT4G23520	0
AT4G23530	132
AT4G23540	548
AT4G23550	0
AT4G23560	0
AT4G23570	551
AT4G23580	0
AT4G23590	0
AT4G23600	3
AT4G23610	1
AT4G23620	535
AT4G23630	3855
AT4G23635	0
AT4G23640	1031
AT4G23650	2591
AT4G23660	296
AT4G23670	2924
AT4G23680	33
AT4G23690	149
AT4G23700	4
AT4G23710	693
AT4G23713	0
AT4G23720	46
AT4G23730	520
AT4G23740	1010
AT4G23750	429
AT4G23760	204
AT4G23770	121
AT4G23780	3
AT4G23790	321
AT4G23800	4741
AT4G23810	104
AT4G23820	3661
AT4G23840	206
AT4G23850	2602
AT4G23860	1015
AT4G23870	1066
AT4G23880	184
AT4G23882	0
AT4G23885	225
AT4G23890	598
AT4G23895	217
AT4G23900	26
AT4G23910	265
AT4G23915	0
AT4G23920	187
AT4G23930	85
AT4G23940	3288
AT4G23950	252
AT4G23960	0
AT4G23970	0
AT4G23980	898
AT4G23990	638
AT4G24000	804
AT4G24010	140
AT4G24015	266
AT4G24020	915
AT4G24025	0
AT4G24026	4
AT4G24030	0
AT4G24040	27
AT4G24050	995
AT4G24060	955
AT4G24070	0
AT4G24080	22
AT4G24090	955
AT4G24100	258
AT4G24110	69
AT4G24120	498
AT4G24130	376
AT4G24140	67
AT4G24150	75
AT4G24160	380
AT4G24170	2
AT4G24175	387
AT4G24180	33
AT4G24190	12981
AT4G24200	502
AT4G24204	0
AT4G24210	354
AT4G24220	1868
AT4G24230	654
AT4G24231	2
AT4G24240	215
AT4G24250	102
AT4G24260	101
AT4G24265	98
AT4G24270	895
AT4G24275	16
AT4G24280	13234
AT4G24290	1218
AT4G24300	0
AT4G24310	0
AT4G24320	113
AT4G24330	1589
AT4G24340	3
AT4G24350	515
AT4G24370	185
AT4G24380	463
AT4G24390	470
AT4G24400	676
AT4G24410	6
AT4G24413	1
AT4G24415	22
AT4G24420	6
AT4G24430	10
AT4G24440	579
AT4G24450	427
AT4G24460	606
AT4G24470	486
AT4G24480	203
AT4G24490	707
AT4G24500	221
AT4G24510	1578
AT4G24520	3097
AT4G24530	341
AT4G24540	119
AT4G24550	1061
AT4G24560	948
AT4G24565	0
AT4G24570	1527
AT4G24580	41
AT4G24590	240
AT4G24600	1
AT4G24610	1243
AT4G24615	0
AT4G24620	3319
AT4G24630	403
AT4G24640	4
AT4G24644	0
AT4G24650	0
AT4G24652	0
AT4G24660	298
AT4G24670	467
AT4G24680	1945
AT4G24690	4143
AT4G24700	46
AT4G24710	135
AT4G24715	0
AT4G24730	223
AT4G24740	1169
AT4G24750	3588
AT4G24760	227
AT4G24770	23136
AT4G24780	2061
AT4G24790	592
AT4G24800	2291
AT4G24805	190
AT4G24810	764
AT4G24820	3433
AT4G24830	2169
AT4G24840	982
AT4G24860	27
AT4G24880	169
AT4G24890	5
AT4G24900	224
AT4G24910	34
AT4G24920	601
AT4G24930	1969
AT4G24940	595
AT4G24950	0
AT4G24960	815
AT4G24970	368
AT4G24972	150
AT4G24973	0
AT4G24974	0
AT4G24975	0
AT4G24977	0
AT4G24980	0
AT4G24990	394
AT4G25000	25
AT4G25010	21
AT4G25020	138
AT4G25030	1285
AT4G25040	1
AT4G25050	6397
AT4G25070	3
AT4G25080	7376
AT4G25090	0
AT4G25100	1710
AT4G25110	3
AT4G25120	375
AT4G25130	3713
AT4G25140	0
AT4G25150	234
AT4G25160	48
AT4G25170	1438
AT4G25180	215
AT4G25190	0
AT4G25200	0
AT4G25210	1683
AT4G25220	1
AT4G25225	64
AT4G25230	719
AT4G25235	0
AT4G25240	171
AT4G25250	0
AT4G25260	179
AT4G25270	297
AT4G25280	272
AT4G25290	726
AT4G25300	52
AT4G25310	2
AT4G25315	123
AT4G25320	514
AT4G25330	0
AT4G25340	1566
AT4G25350	35
AT4G25360	410
AT4G25370	4219
AT4G25380	3
AT4G25390	81
AT4G25400	0
AT4G25410	2
AT4G25420	86
AT4G25430	2
AT4G25433	7
AT4G25434	63
AT4G25435	0
AT4G25440	335
AT4G25450	1235
AT4G25470	124
AT4G25480	298
AT4G25490	241
AT4G25500	2085
AT4G25510	0
AT4G25515	189
AT4G25520	671
AT4G25530	1
AT4G25540	118
AT4G25550	943
AT4G25560	0
AT4G25570	2765
AT4G25580	0
AT4G25585	0
AT4G25590	3
AT4G25600	283
AT4G25610	291
AT4G25620	590
AT4G25630	1945
AT4G25631	2
AT4G25635	0
AT4G25640	1873
AT4G25650	1367
AT4G25660	412
AT4G25670	730
AT4G25680	673
AT4G25690	361
AT4G25700	1027
AT4G25707	34
AT4G25710	254
AT4G25719	4
AT4G25720	221
AT4G25730	2399
AT4G25740	3905
AT4G25750	6
AT4G25760	18
AT4G25770	381
AT4G25780	14
AT4G25790	0
AT4G25800	96
AT4G25810	3
AT4G25820	0
AT4G25830	673
AT4G25835	80
AT4G25840	307
AT4G25845	0
AT4G25850	1007
AT4G25860	24
AT4G25870	456
AT4G25880	1709
AT4G25885	41
AT4G25890	1484
AT4G25900	296
AT4G25910	879
AT4G25920	0
AT4G25930	0
AT4G25940	73
AT4G25950	12
AT4G25960	1948
AT4G25970	2398
AT4G25980	31
AT4G25990	462
AT4G26000	717
AT4G26010	11
AT4G26020	18
AT4G26030	1
AT4G26040	0
AT4G26050	0
AT4G26055	32
AT4G26060	51
AT4G26070	241
AT4G26080	1632
AT4G26090	0
AT4G26095	0
AT4G26100	1102
AT4G26110	3377
AT4G26120	7
AT4G26130	1187
AT4G26140	451
AT4G26145	0
AT4G26150	34
AT4G26160	160
AT4G26170	26
AT4G26180	106
AT4G26190	2147
AT4G26200	0
AT4G26210	600
AT4G26220	8
AT4G26225	0
AT4G26230	3032
AT4G26240	150
AT4G26250	1
AT4G26255	327
AT4G26260	27
AT4G26270	733
AT4G26280	0
AT4G26288	2
AT4G26290	0
AT4G26300	2251
AT4G26310	346
AT4G26320	0
AT4G26330	3
AT4G26340	0
AT4G26350	0
AT4G26360	0
AT4G26365	1
AT4G26370	3683
AT4G26375	0
AT4G26380	0
AT4G26385	0
AT4G26390	3
AT4G26400	704
AT4G26410	965
AT4G26415	67
AT4G26420	0
AT4G26430	298
AT4G26440	1
AT4G26450	1088
AT4G26455	494
AT4G26460	0
AT4G26466	1
AT4G26470	11
AT4G26480	897
AT4G26483	0
AT4G26485	0
AT4G26488	11
AT4G26490	0
AT4G26500	0
AT4G26510	1960
AT4G26520	1335
AT4G26530	7699
AT4G26540	23
AT4G26542	0
AT4G26550	275
AT4G26555	980
AT4G26560	0
AT4G26570	801
AT4G26580	25
AT4G26582	3
AT4G26590	1
AT4G26600	781
AT4G26610	672
AT4G26620	758
AT4G26630	6469
AT4G26640	904
AT4G26650	1031
AT4G26660	1062
AT4G26670	2555
AT4G26675	1
AT4G26680	73
AT4G26690	1432
AT4G26700	1354
AT4G26701	0
AT4G26710	1328
AT4G26720	565
AT4G26730	0
AT4G26740	1
AT4G26750	463
AT4G26760	1276
AT4G26770	1
AT4G26780	593
AT4G26790	34
AT4G26795	32
AT4G26800	75
AT4G26810	179
AT4G26820	0
AT4G26830	6
AT4G26840	2444
AT4G26850	3423
AT4G26860	574
AT4G26870	2025
AT4G26880	0
AT4G26890	13
AT4G26900	1708
AT4G26910	956
AT4G26920	0
AT4G26930	1
AT4G26940	1431
AT4G26950	4
AT4G26960	83
AT4G26965	169
AT4G26970	2493
AT4G26980	187
AT4G26990	146
AT4G27000	3031
AT4G27010	792
AT4G27020	312
AT4G27030	163
AT4G27040	548
AT4G27050	385
AT4G27052	0
AT4G27060	866
AT4G27070	277
AT4G27080	1547
AT4G27090	22099
AT4G27100	229
AT4G27110	0
AT4G27120	716
AT4G27130	2520
AT4G27140	1
AT4G27150	0
AT4G27160	0
AT4G27170	0
AT4G27180	1657
AT4G27190	0
AT4G27200	0
AT4G27210	0
AT4G27220	2
AT4G27230	1068
AT4G27240	284
AT4G27250	2
AT4G27260	520
AT4G27270	146
AT4G27280	2945
AT4G27290	0
AT4G27300	63
AT4G27310	257
AT4G27320	812
AT4G27330	0
AT4G27340	1179
AT4G27350	110
AT4G27360	1
AT4G27370	408
AT4G27380	600
AT4G27390	542
AT4G27395	0
AT4G27400	0
AT4G27410	62
AT4G27415	0
AT4G27420	0
AT4G27430	2247
AT4G27435	148
AT4G27440	25213
AT4G27450	139
AT4G27460	56
AT4G27470	152
AT4G27480	9
AT4G27490	380
AT4G27500	3913
AT4G27510	44
AT4G27520	2523
AT4G27530	1
AT4G27540	213
AT4G27550	1
AT4G27560	1801
AT4G27565	0
AT4G27570	1
AT4G27580	3
AT4G27585	719
AT4G27590	28
AT4G27595	699
AT4G27597	0
AT4G27600	4590
AT4G27610	471
AT4G27620	544
AT4G27630	235
AT4G27640	2305
AT4G27650	531
AT4G27652	276
AT4G27654	148
AT4G27657	224
AT4G27660	67
AT4G27670	0
AT4G27680	538
AT4G27690	343
AT4G27700	1994
AT4G27710	760
AT4G27720	1548
AT4G27730	346
AT4G27740	188
AT4G27745	194
AT4G27750	401
AT4G27760	791
AT4G27765	0
AT4G27780	162
AT4G27790	2
AT4G27800	3126
AT4G27810	10
AT4G27820	466
AT4G27830	558
AT4G27840	393
AT4G27845	0
AT4G27850	1
AT4G27852	28
AT4G27860	143
AT4G27870	577
AT4G27875	0
AT4G27880	424
AT4G27885	0
AT4G27890	0
AT4G27900	413
AT4G27910	394
AT4G27920	0
AT4G27940	75
AT4G27950	207
AT4G27960	1035
AT4G27970	2
AT4G27980	5
AT4G27990	479
AT4G28000	3
AT4G28005	1
AT4G28010	211
AT4G28020	71
AT4G28025	1117
AT4G28030	1088
AT4G28040	135
AT4G28050	531
AT4G28060	775
AT4G28068	0
AT4G28070	171
AT4G28080	14676
AT4G28085	2
AT4G28088	0
AT4G28090	2
AT4G28100	619
AT4G28110	0
AT4G28130	1
AT4G28140	22
AT4G28150	127
AT4G28160	0
AT4G28162	48
AT4G28170	2
AT4G28180	64
AT4G28190	215
AT4G28200	1055
AT4G28210	998
AT4G28220	944
AT4G28230	413
AT4G28240	204
AT4G28250	3306
AT4G28260	1062
AT4G28270	134
AT4G28280	2
AT4G28290	0
AT4G28300	1185
AT4G28310	311
AT4G28320	386
AT4G28330	20
AT4G28340	0
AT4G28350	3
AT4G28360	1275
AT4G28362	0
AT4G28365	1
AT4G28370	409
AT4G28380	36
AT4G28390	66
AT4G28395	4
AT4G28397	0
AT4G28400	891
AT4G28405	1
AT4G28410	1
AT4G28420	1
AT4G28430	260
AT4G28440	1434
AT4G28450	730
AT4G28460	1
AT4G28470	1663
AT4G28480	824
AT4G28485	3
AT4G28490	147
AT4G28500	43
AT4G28510	970
AT4G28520	0
AT4G28530	21
AT4G28540	995
AT4G28550	173
AT4G28556	2
AT4G28560	2
AT4G28570	589
AT4G28580	0
AT4G28590	676
AT4G28600	853
AT4G28610	866
AT4G28620	0
AT4G28630	390
AT4G28640	137
AT4G28650	8
AT4G28652	0
AT4G28660	3115
AT4G28670	0
AT4G28680	770
AT4G28690	100
AT4G28700	11
AT4G28703	39
AT4G28706	963
AT4G28710	803
AT4G28720	22
AT4G28730	375
AT4G28740	695
AT4G28750	2927
AT4G28755	1
AT4G28760	781
AT4G28770	498
AT4G28775	0
AT4G28780	847
AT4G28790	0
AT4G28800	0
AT4G28811	0
AT4G28815	0
AT4G28820	126
AT4G28830	449
AT4G28840	0
AT4G28850	0
AT4G28860	671
AT4G28870	0
AT4G28880	1323
AT4G28890	1
AT4G28900	216
AT4G28910	1575
AT4G28915	0
AT4G28920	0
AT4G28930	0
AT4G28940	1
AT4G28950	188
AT4G28960	0
AT4G28970	0
AT4G28980	872
AT4G28990	336
AT4G29000	408
AT4G29010	3424
AT4G29020	3280
AT4G29030	563
AT4G29033	0
AT4G29035	0
AT4G29037	1
AT4G29040	2756
AT4G29050	5
AT4G29060	28060
AT4G29070	471
AT4G29080	1883
AT4G29090	0
AT4G29100	729
AT4G29103	0
AT4G29110	15
AT4G29120	594
AT4G29130	1236
AT4G29140	43
AT4G29150	21
AT4G29160	1097
AT4G29170	249
AT4G29180	4
AT4G29190	152
AT4G29200	0
AT4G29210	871
AT4G29220	1664
AT4G29230	163
AT4G29240	253
AT4G29250	1
AT4G29260	560
AT4G29270	14
AT4G29273	0
AT4G29276	0
AT4G29280	0
AT4G29281	0
AT4G29283	0
AT4G29285	0
AT4G29290	0
AT4G29300	0
AT4G29305	1
AT4G29310	582
AT4G29330	455
AT4G29340	2
AT4G29350	4105
AT4G29360	1065
AT4G29370	18
AT4G29380	871
AT4G29390	886
AT4G29400	892
AT4G29410	4441
AT4G29415	0
AT4G29420	105
AT4G29430	396
AT4G29440	482
AT4G29450	0
AT4G29460	0
AT4G29470	2
AT4G29480	1909
AT4G29490	763
AT4G29510	1374
AT4G29520	662
AT4G29530	82
AT4G29540	184
AT4G29548	0
AT4G29550	1
AT4G29560	87
AT4G29570	0
AT4G29580	0
AT4G29590	965
AT4G29600	0
AT4G29610	13
AT4G29620	0
AT4G29630	0
AT4G29640	0
AT4G29650	5
AT4G29654	0
AT4G29658	0
AT4G29660	202
AT4G29670	1727
AT4G29680	1181
AT4G29690	0
AT4G29700	506
AT4G29710	10
AT4G29720	712
AT4G29730	287
AT4G29735	738
AT4G29740	21
AT4G29750	2225
AT4G29760	0
AT4G29770	0
AT4G29780	4406
AT4G29790	771
AT4G29800	11
AT4G29810	933
AT4G29820	161
AT4G29830	245
AT4G29840	2670
AT4G29850	7
AT4G29860	117
AT4G29870	799
AT4G29880	3
AT4G29890	335
AT4G29900	1268
AT4G29905	320
AT4G29910	335
AT4G29920	325
AT4G29930	4
AT4G29940	593
AT4G29950	660
AT4G29960	445
AT4G29970	0
AT4G29980	2
AT4G29990	90
AT4G30000	227
AT4G30010	2331
AT4G30020	2884
AT4G30030	0
AT4G30040	0
AT4G30050	0
AT4G30060	79
AT4G30064	0
AT4G30067	0
AT4G30070	0
AT4G30072	0
AT4G30074	0
AT4G30080	775
AT4G30090	41
AT4G30097	0
AT4G30100	2090
AT4G30110	166
AT4G30120	2
AT4G30130	633
AT4G30140	1
AT4G30150	919
AT4G30160	2051
AT4G30170	1
AT4G30180	196
AT4G30190	8266
AT4G30200	1928
AT4G30210	1939
AT4G30220	1727
AT4G30230	11
AT4G30240	366
AT4G30250	144
AT4G30260	850
AT4G30270	64
AT4G30280	6
AT4G30290	32
AT4G30300	0
AT4G30310	1778
AT4G30320	0
AT4G30330	564
AT4G30340	754
AT4G30350	1466
AT4G30360	475
AT4G30370	21
AT4G30380	0
AT4G30390	149
AT4G30400	168
AT4G30410	257
AT4G30420	1
AT4G30430	18
AT4G30440	3642
AT4G30450	360
AT4G30460	436
AT4G30470	464
AT4G30480	595
AT4G30490	285
AT4G30500	167
AT4G30510	145
AT4G30520	387
AT4G30530	1249
AT4G30540	0
AT4G30550	756
AT4G30560	231
AT4G30570	87
AT4G30580	1450
AT4G30590	0
AT4G30600	2356
AT4G30610	322
AT4G30620	1203
AT4G30630	234
AT4G30640	12
AT4G30650	7381
AT4G30660	591
AT4G30662	0
AT4G30670	5
AT4G30680	192
AT4G30690	1413
AT4G30700	126
AT4G30710	239
AT4G30720	3571
AT4G30730	0
AT4G30740	1
AT4G30750	373
AT4G30760	1238
AT4G30770	0
AT4G30780	315
AT4G30790	787
AT4G30800	459
AT4G30810	1166
AT4G30820	202
AT4G30825	856
AT4G30830	15
AT4G30840	334
AT4G30845	134
AT4G30850	99
AT4G30860	309
AT4G30870	151
AT4G30872	0
AT4G30880	0
AT4G30890	1627
AT4G30900	288
AT4G30910	217
AT4G30920	3237
AT4G30930	984
AT4G30935	426
AT4G30940	138
AT4G30950	8516
AT4G30960	5664
AT4G30970	0
AT4G30972	0
AT4G30975	0
AT4G30980	33
AT4G30990	2396
AT4G30993	618
AT4G30996	764
AT4G31000	141
AT4G31010	162
AT4G31020	16
AT4G31030	0
AT4G31040	2714
AT4G31050	548
AT4G31060	188
AT4G31070	128
AT4G31073	0
AT4G31075	0
AT4G31080	885
AT4G31100	14
AT4G31110	22
AT4G31115	489
AT4G31120	1610
AT4G31130	562
AT4G31140	589
AT4G31150	178
AT4G31160	1337
AT4G31170	1111
AT4G31180	2441
AT4G31190	1
AT4G31196	0
AT4G31200	433
AT4G31210	3001
AT4G31230	9
AT4G31240	130
AT4G31248	0
AT4G31250	9
AT4G31260	0
AT4G31265	0
AT4G31270	134
AT4G31280	0
AT4G31290	1510
AT4G31300	1623
AT4G31310	536
AT4G31320	1
AT4G31330	18
AT4G31340	4161
AT4G31350	583
AT4G31351	0
AT4G31354	4
AT4G31355	3
AT4G31360	474
AT4G31370	3
AT4G31380	0
AT4G31390	975
AT4G31398	1
AT4G31400	59
AT4G31405	5
AT4G31408	15
AT4G31410	383
AT4G31420	759
AT4G31430	798
AT4G31440	117
AT4G31441	15
AT4G31450	312
AT4G31460	641
AT4G31470	0
AT4G31480	2918
AT4G31490	2381
AT4G31500	491
AT4G31510	319
AT4G31520	19
AT4G31530	1335
AT4G31540	0
AT4G31550	618
AT4G31560	671
AT4G31570	1581
AT4G31580	1622
AT4G31590	1294
AT4G31600	327
AT4G31610	30
AT4G31615	19
AT4G31620	743
AT4G31630	4
AT4G31640	16
AT4G31650	583
AT4G31660	0
AT4G31670	263
AT4G31680	3
AT4G31685	5
AT4G31690	8
AT4G31695	0
AT4G31700	11673
AT4G31710	0
AT4G31715	0
AT4G31720	804
AT4G31730	60
AT4G31740	0
AT4G31750	386
AT4G31760	2
AT4G31770	254
AT4G31780	2240
AT4G31790	763
AT4G31800	309
AT4G31805	121
AT4G31810	812
AT4G31820	282
AT4G31830	0
AT4G31840	1771
AT4G31850	1861
AT4G31860	521
AT4G31870	3
AT4G31875	0
AT4G31877	0
AT4G31880	1909
AT4G31890	265
AT4G31895	0
AT4G31900	0
AT4G31910	85
AT4G31920	364
AT4G31930	128
AT4G31940	0
AT4G31950	1
AT4G31960	0
AT4G31970	0
AT4G31980	150
AT4G31985	3221
AT4G31990	4507
AT4G32000	213
AT4G32010	944
AT4G32020	6373
AT4G32030	628
AT4G32040	397
AT4G32050	271
AT4G32060	4126
AT4G32070	1216
AT4G32080	0
AT4G32090	0
AT4G32100	0
AT4G32105	0
AT4G32110	3
AT4G32120	456
AT4G32130	816
AT4G32140	307
AT4G32150	644
AT4G32160	614
AT4G32170	0
AT4G32175	167
AT4G32180	1645
AT4G32190	1029
AT4G32200	112
AT4G32205	2
AT4G32208	7
AT4G32210	174
AT4G32212	6
AT4G32215	0
AT4G32220	0
AT4G32230	0
AT4G32240	695
AT4G32250	633
AT4G32260	10954
AT4G32265	0
AT4G32270	249
AT4G32272	268
AT4G32280	0
AT4G32285	1433
AT4G32290	191
AT4G32295	143
AT4G32300	243
AT4G32320	725
AT4G32330	2603
AT4G32340	2032
AT4G32342	2
AT4G32350	432
AT4G32360	377
AT4G32370	0
AT4G32375	0
AT4G32380	0
AT4G32390	2057
AT4G32400	755
AT4G32410	9208
AT4G32420	1901
AT4G32430	93
AT4G32440	404
AT4G32445	1
AT4G32450	132
AT4G32460	1267
AT4G32470	2131
AT4G32475	0
AT4G32480	480
AT4G32490	5
AT4G32500	10
AT4G32510	20
AT4G32520	2495
AT4G32530	1617
AT4G32535	19
AT4G32540	0
AT4G32551	2378
AT4G32560	315
AT4G32570	1510
AT4G32580	1
AT4G32590	960
AT4G32600	587
AT4G32605	469
AT4G32610	1302
AT4G32620	1297
AT4G32630	0
AT4G32640	1857
AT4G32650	0
AT4G32660	787
AT4G32670	283
AT4G32680	341
AT4G32690	104
AT4G32700	489
AT4G32710	945
AT4G32714	0
AT4G32717	0
AT4G32720	1884
AT4G32730	813
AT4G32750	223
AT4G32760	1985
AT4G32765	0
AT4G32770	451
AT4G32780	133
AT4G32790	159
AT4G32800	509
AT4G32810	1
AT4G32820	978
AT4G32830	702
AT4G32840	488
AT4G32850	1723
AT4G32860	1
AT4G32870	36
AT4G32880	609
AT4G32890	37
AT4G32900	552
AT4G32910	1055
AT4G32915	802
AT4G32920	1167
AT4G32930	730
AT4G32940	1045
AT4G32950	2
AT4G32960	271
AT4G32970	244
AT4G32980	37
AT4G32990	0
AT4G33000	399
AT4G33010	26771
AT4G33020	5
AT4G33030	1697
AT4G33040	139
AT4G33050	75
AT4G33060	583
AT4G33070	11
AT4G33080	2026
AT4G33090	4077
AT4G33100	154
AT4G33110	1045
AT4G33120	4
AT4G33130	208
AT4G33140	324
AT4G33145	0
AT4G33150	666
AT4G33160	47
AT4G33170	125
AT4G33180	185
AT4G33200	1575
AT4G33210	1864
AT4G33220	989
AT4G33230	1
AT4G33240	1164
AT4G33250	2478
AT4G33260	874
AT4G33270	1115
AT4G33280	12
AT4G33290	1
AT4G33300	987
AT4G33310	0
AT4G33320	0
AT4G33330	12
AT4G33350	1085
AT4G33355	0
AT4G33360	461
AT4G33370	0
AT4G33380	1475
AT4G33390	1
AT4G33400	1315
AT4G33410	507
AT4G33420	41
AT4G33430	1031
AT4G33440	365
AT4G33450	0
AT4G33460	435
AT4G33465	1
AT4G33467	4
AT4G33470	1049
AT4G33480	1288
AT4G33490	525
AT4G33495	426
AT4G33500	1832
AT4G33510	5336
AT4G33520	2521
AT4G33530	1889
AT4G33540	593
AT4G33550	5
AT4G33560	1
AT4G33565	16
AT4G33580	1472
AT4G33585	1
AT4G33590	0
AT4G33600	0
AT4G33610	0
AT4G33620	197
AT4G33625	885
AT4G33630	1673
AT4G33640	605
AT4G33650	929
AT4G33660	244
AT4G33666	20
AT4G33670	1180
AT4G33680	3993
AT4G33690	159
AT4G33700	1825
AT4G33710	0
AT4G33720	0
AT4G33730	0
AT4G33735	0
AT4G33740	625
AT4G33760	1915
AT4G33770	200
AT4G33780	388
AT4G33790	4931
AT4G33800	2
AT4G33810	51
AT4G33820	0
AT4G33830	0
AT4G33840	0
AT4G33850	0
AT4G33860	0
AT4G33865	4479
AT4G33870	5
AT4G33880	0
AT4G33885	0
AT4G33890	482
AT4G33900	0
AT4G33905	9
AT4G33910	371
AT4G33920	655
AT4G33925	57
AT4G33930	4
AT4G33940	346
AT4G33945	649
AT4G33950	375
AT4G33960	64
AT4G33970	1
AT4G33980	483
AT4G33985	172
AT4G33990	206
AT4G34000	535
AT4G34020	992
AT4G34030	1282
AT4G34035	0
AT4G34040	995
AT4G34050	2357
AT4G34060	103
AT4G34065	4
AT4G34070	461
AT4G34071	0
AT4G34080	0
AT4G34090	1331
AT4G34100	2584
AT4G34103	0
AT4G34110	17387
AT4G34120	1305
AT4G34131	7
AT4G34135	3
AT4G34138	139
AT4G34139	2
AT4G34140	392
AT4G34150	969
AT4G34160	872
AT4G34170	0
AT4G34180	869
AT4G34190	4546
AT4G34200	4433
AT4G34210	0
AT4G34215	788
AT4G34220	1192
AT4G34230	639
AT4G34240	1808
AT4G34250	0
AT4G34260	1640
AT4G34265	1078
AT4G34270	613
AT4G34280	520
AT4G34290	2806
AT4G34300	0
AT4G34310	446
AT4G34320	5
AT4G34330	0
AT4G34332	0
AT4G34340	88
AT4G34345	0
AT4G34350	4106
AT4G34360	150
AT4G34370	553
AT4G34380	1
AT4G34390	451
AT4G34400	342
AT4G34410	226
AT4G34412	135
AT4G34415	0
AT4G34419	0
AT4G34420	49
AT4G34430	956
AT4G34440	0
AT4G34450	6913
AT4G34460	1051
AT4G34470	1
AT4G34480	884
AT4G34490	2387
AT4G34500	562
AT4G34510	97
AT4G34520	0
AT4G34530	0
AT4G34540	233
AT4G34550	28
AT4G34555	562
AT4G34560	407
AT4G34570	536
AT4G34580	95
AT4G34590	675
AT4G34600	2
AT4G34610	310
AT4G34620	11637
AT4G34630	439
AT4G34640	1521
AT4G34650	157
AT4G34660	576
AT4G34670	10059
AT4G34680	103
AT4G34690	0
AT4G34695	0
AT4G34700	2729
AT4G34710	7945
AT4G34720	3357
AT4G34730	1296
AT4G34740	882
AT4G34750	223
AT4G34760	946
AT4G34770	40
AT4G34780	0
AT4G34790	3
AT4G34800	0
AT4G34810	2
AT4G34830	4311
AT4G34840	222
AT4G34850	11
AT4G34860	573
AT4G34870	10644
AT4G34880	19
AT4G34881	45
AT4G34890	1229
AT4G34900	1103
AT4G34910	599
AT4G34920	1404
AT4G34930	6
AT4G34940	0
AT4G34950	1116
AT4G34960	645
AT4G34970	370
AT4G34975	0
AT4G34980	5174
AT4G34990	212
AT4G35000	3377
AT4G35010	24
AT4G35020	621
AT4G35025	0
AT4G35030	69
AT4G35040	607
AT4G35050	781
AT4G35060	22
AT4G35070	102
AT4G35080	793
AT4G35090	2904
AT4G35100	11947
AT4G35110	172
AT4G35120	0
AT4G35130	165
AT4G35140	243
AT4G35150	2
AT4G35160	63
AT4G35165	1
AT4G35170	0
AT4G35180	11
AT4G35190	29
AT4G35200	1
AT4G35210	0
AT4G35220	564
AT4G35230	1221
AT4G35240	809
AT4G35250	2102
AT4G35260	1270
AT4G35270	235
AT4G35280	0
AT4G35290	405
AT4G35295	0
AT4G35300	2415
AT4G35310	1759
AT4G35320	375
AT4G35335	725
AT4G35350	480
AT4G35360	754
AT4G35370	3
AT4G35375	0
AT4G35380	0
AT4G35390	6
AT4G35400	0
AT4G35410	247
AT4G35420	146
AT4G35430	0
AT4G35440	754
AT4G35450	7976
AT4G35460	676
AT4G35470	926
AT4G35480	35
AT4G35485	0
AT4G35490	1378
AT4G35500	158
AT4G35510	249
AT4G35519	0
AT4G35520	66
AT4G35530	232
AT4G35540	79
AT4G35550	412
AT4G35560	783
AT4G35570	1444
AT4G35580	941
AT4G35590	14
AT4G35600	312
AT4G35610	0
AT4G35620	509
AT4G35630	1326
AT4G35640	84
AT4G35650	1
AT4G35655	3
AT4G35660	0
AT4G35670	2
AT4G35680	1
AT4G35685	31
AT4G35690	2
AT4G35700	1
AT4G35710	0
AT4G35720	2
AT4G35725	0
AT4G35730	704
AT4G35731	0
AT4G35733	0
AT4G35740	273
AT4G35750	1151
AT4G35760	1187
AT4G35770	39
AT4G35780	363
AT4G35783	1
AT4G35785	980
AT4G35790	4482
AT4G35800	4326
AT4G35810	0
AT4G35820	0
AT4G35830	7567
AT4G35840	204
AT4G35850	1541
AT4G35860	694
AT4G35870	266
AT4G35880	694
AT4G35890	1460
AT4G35900	55
AT4G35905	249
AT4G35910	388
AT4G35920	968
AT4G35930	288
AT4G35940	264
AT4G35950	649
AT4G35970	97
AT4G35980	382
AT4G35985	47
AT4G35987	133
AT4G36000	12
AT4G36010	615
AT4G36020	852
AT4G36030	0
AT4G36032	0
AT4G36040	2673
AT4G36050	266
AT4G36052	1
AT4G36060	30
AT4G36070	0
AT4G36080	1457
AT4G36090	146
AT4G36100	0
AT4G36105	10
AT4G36110	11
AT4G36120	322
AT4G36130	4375
AT4G36140	423
AT4G36150	231
AT4G36160	91
AT4G36170	0
AT4G36180	1399
AT4G36190	775
AT4G36195	1299
AT4G36197	1
AT4G36210	1311
AT4G36220	695
AT4G36230	195
AT4G36240	545
AT4G36245	0
AT4G36250	7812
AT4G36260	22
AT4G36270	278
AT4G36280	55
AT4G36290	476
AT4G36350	1
AT4G36360	6642
AT4G36370	0
AT4G36380	64
AT4G36390	2152
AT4G36400	610
AT4G36410	121
AT4G36420	785
AT4G36430	0
AT4G36440	794
AT4G36450	71
AT4G36460	0
AT4G36470	91
AT4G36480	786
AT4G36490	3
AT4G36500	250
AT4G36510	2
AT4G36515	175
AT4G36520	1528
AT4G36530	1082
AT4G36540	1325
AT4G36550	279
AT4G36560	0
AT4G36570	622
AT4G36580	272
AT4G36590	4
AT4G36600	6
AT4G36610	1
AT4G36620	47
AT4G36630	851
AT4G36635	0
AT4G36640	73
AT4G36648	1120
AT4G36650	297
AT4G36660	557
AT4G36670	72
AT4G36680	541
AT4G36690	3618
AT4G36700	0
AT4G36710	333
AT4G36720	125
AT4G36730	952
AT4G36740	0
AT4G36750	542
AT4G36760	1319
AT4G36770	12
AT4G36780	1027
AT4G36790	365
AT4G36791	1
AT4G36795	2
AT4G36800	1529
AT4G36808	0
AT4G36810	0
AT4G36820	90
AT4G36830	49
AT4G36840	127
AT4G36850	341
AT4G36860	559
AT4G36870	162
AT4G36880	90
AT4G36890	691
AT4G36900	252
AT4G36910	964
AT4G36920	329
AT4G36925	0
AT4G36930	232
AT4G36940	667
AT4G36945	201
AT4G36950	3
AT4G36960	846
AT4G36970	466
AT4G36980	2544
AT4G36990	147
AT4G37000	860
AT4G37010	0
AT4G37020	270
AT4G37022	5
AT4G37030	8
AT4G37040	2148
AT4G37050	0
AT4G37060	0
AT4G37070	0
AT4G37080	754
AT4G37090	416
AT4G37095	28
AT4G37100	706
AT4G37110	641
AT4G37120	1685
AT4G37130	425
AT4G37140	5
AT4G37150	1
AT4G37160	0
AT4G37170	147
AT4G37175	0
AT4G37180	881
AT4G37190	368
AT4G37200	715
AT4G37210	823
AT4G37220	7
AT4G37225	4
AT4G37230	8
AT4G37235	13
AT4G37240	351
AT4G37250	438
AT4G37260	2237
AT4G37270	1340
AT4G37280	709
AT4G37290	2
AT4G37295	8
AT4G37300	4419
AT4G37310	1033
AT4G37320	337
AT4G37330	1112
AT4G37340	1
AT4G37360	0
AT4G37370	29
AT4G37380	176
AT4G37390	0
AT4G37400	3
AT4G37409	0
AT4G37410	0
AT4G37420	3
AT4G37430	0
AT4G37432	0
AT4G37435	0
AT4G37440	703
AT4G37445	45
AT4G37450	1940
AT4G37460	1579
AT4G37470	672
AT4G37480	269
AT4G37483	31
AT4G37490	417
AT4G37500	0
AT4G37510	4241
AT4G37520	13
AT4G37530	4
AT4G37540	251
AT4G37550	972
AT4G37553	34
AT4G37560	79
AT4G37570	0
AT4G37580	11
AT4G37590	1152
AT4G37608	56
AT4G37610	1269
AT4G37620	6
AT4G37630	202
AT4G37640	1259
AT4G37650	1037
AT4G37660	284
AT4G37670	239
AT4G37680	536
AT4G37682	35
AT4G37685	21
AT4G37690	6
AT4G37700	0
AT4G37705	0
AT4G37710	0
AT4G37720	0
AT4G37730	93
AT4G37740	303
AT4G37750	795
AT4G37760	748
AT4G37770	0
AT4G37780	0
AT4G37790	318
AT4G37800	17
AT4G37810	27
AT4G37820	916
AT4G37830	2176
AT4G37840	0
AT4G37850	0
AT4G37860	0
AT4G37870	1885
AT4G37880	484
AT4G37890	87
AT4G37895	0
AT4G37900	111
AT4G37910	4196
AT4G37920	1234
AT4G37925	1327
AT4G37930	27632
AT4G37940	0
AT4G37950	0
AT4G37970	44
AT4G37980	14
AT4G37990	9
AT4G38000	3
AT4G38005	0
AT4G38010	132
AT4G38020	439
AT4G38030	0
AT4G38040	456
AT4G38050	243
AT4G38060	273
AT4G38062	583
AT4G38065	1
AT4G38070	4
AT4G38080	17
AT4G38090	390
AT4G38092	1
AT4G38100	1154
AT4G38120	736
AT4G38130	2566
AT4G38140	1
AT4G38150	356
AT4G38160	1864
AT4G38170	266
AT4G38180	60
AT4G38190	3
AT4G38200	1189
AT4G38210	5
AT4G38213	6
AT4G38215	0
AT4G38220	1128
AT4G38225	974
AT4G38230	164
AT4G38240	599
AT4G38250	0
AT4G38260	179
AT4G38270	579
AT4G38280	300
AT4G38290	0
AT4G38300	37
AT4G38310	2
AT4G38320	118
AT4G38330	96
AT4G38340	0
AT4G38350	2509
AT4G38360	657
AT4G38370	392
AT4G38380	416
AT4G38390	2
AT4G38400	477
AT4G38401	2
AT4G38405	0
AT4G38410	1
AT4G38420	155
AT4G38430	2424
AT4G38440	785
AT4G38460	1036
AT4G38470	1421
AT4G38480	157
AT4G38490	550
AT4G38495	81
AT4G38500	619
AT4G38510	3824
AT4G38520	2670
AT4G38530	92
AT4G38540	1
AT4G38545	36
AT4G38550	0
AT4G38552	36
AT4G38560	5
AT4G38570	243
AT4G38580	960
AT4G38590	1
AT4G38600	4560
AT4G38620	608
AT4G38630	2548
AT4G38640	725
AT4G38650	127
AT4G38660	1382
AT4G38670	124
AT4G38680	5527
AT4G38690	402
AT4G38700	40
AT4G38710	2009
AT4G38730	131
AT4G38740	3382
AT4G38760	1879
AT4G38770	11631
AT4G38775	0
AT4G38780	83
AT4G38781	0
AT4G38790	519
AT4G38800	1921
AT4G38810	652
AT4G38820	0
AT4G38825	0
AT4G38830	5
AT4G38840	296
AT4G38850	13
AT4G38860	241
AT4G38870	0
AT4G38880	0
AT4G38890	1578
AT4G38900	587
AT4G38905	0
AT4G38910	109
AT4G38920	2653
AT4G38930	407
AT4G38932	486
AT4G38940	127
AT4G38950	354
AT4G38960	74
AT4G38970	29922
AT4G38980	197
AT4G38990	0
AT4G39000	0
AT4G39010	88
AT4G39020	0
AT4G39030	36
AT4G39040	3101
AT4G39050	1557
AT4G39060	0
AT4G39070	42
AT4G39080	5214
AT4G39090	5958
AT4G39100	592
AT4G39110	64
AT4G39120	543
AT4G39130	0
AT4G39140	278
AT4G39150	917
AT4G39160	527
AT4G39170	1378
AT4G39180	196
AT4G39190	377
AT4G39195	0
AT4G39200	10881
AT4G39210	1117
AT4G39220	514
AT4G39230	109
AT4G39235	118
AT4G39240	469
AT4G39250	0
AT4G39260	13297
AT4G39270	344
AT4G39280	1718
AT4G39290	0
AT4G39300	466
AT4G39320	221
AT4G39330	13305
AT4G39340	62
AT4G39345	0
AT4G39350	3354
AT4G39360	4
AT4G39361	36
AT4G39363	30
AT4G39364	42
AT4G39366	57
AT4G39370	227
AT4G39380	166
AT4G39390	240
AT4G39400	3565
AT4G39403	5
AT4G39404	0
AT4G39410	123
AT4G39420	1577
AT4G39460	2636
AT4G39470	514
AT4G39480	519
AT4G39490	10
AT4G39500	1
AT4G39510	811
AT4G39520	1561
AT4G39530	156
AT4G39540	498
AT4G39550	120
AT4G39560	205
AT4G39570	174
AT4G39580	3
AT4G39590	0
AT4G39600	62
AT4G39610	1
AT4G39615	0
AT4G39620	995
AT4G39630	126
AT4G39640	100
AT4G39650	0
AT4G39660	979
AT4G39670	3
AT4G39672	0
AT4G39675	0
AT4G39680	3516
AT4G39690	1056
AT4G39700	9
AT4G39710	2272
AT4G39720	51
AT4G39730	1357
AT4G39740	180
AT4G39745	0
AT4G39750	0
AT4G39753	0
AT4G39756	0
AT4G39760	0
AT4G39770	14
AT4G39780	30
AT4G39790	40
AT4G39795	43
AT4G39800	5948
AT4G39810	27
AT4G39820	435
AT4G39830	19
AT4G39838	0
AT4G39840	0
AT4G39850	2591
AT4G39860	1512
AT4G39865	0
AT4G39870	348
AT4G39880	1162
AT4G39890	20
AT4G39900	1096
AT4G39910	788
AT4G39917	0
AT4G39920	226
AT4G39925	20
AT4G39930	24
AT4G39940	508
AT4G39950	74
AT4G39952	108
AT4G39955	69
AT4G39960	3189
AT4G39970	854
AT4G39980	2161
AT4G39985	0
AT4G39990	561
AT4G40000	289
AT4G40010	52
AT4G40011	0
AT4G40020	3
AT4G40030	6693
AT4G40040	6464
AT4G40042	127
AT4G40045	398
AT4G40050	743
AT4G40060	838
AT4G40063	0
AT4G40065	50
AT4G40070	44
AT4G40080	0
AT4G40085	0
AT4G40090	0
AT4G40100	0
AT5G00730	0
AT5G00735	0
AT5G00740	0
AT5G00745	0
AT5G00750	6
AT5G00755	7
AT5G00760	7
AT5G00765	10
AT5G00770	0
AT5G00775	0
AT5G00780	6
AT5G00785	0
AT5G00790	13
AT5G00795	0
AT5G00800	0
AT5G00805	0
AT5G00810	1
AT5G00815	0
AT5G00820	0
AT5G00825	0
AT5G00835	0
AT5G00840	0
AT5G00845	0
AT5G00850	0
AT5G00855	0
AT5G00860	0
AT5G00865	9
AT5G00870	0
AT5G00875	5
AT5G00880	0
AT5G00885	0
AT5G00895	0
AT5G00900	0
AT5G00905	0
AT5G00910	3
AT5G00920	0
AT5G00925	5
AT5G00930	0
AT5G00935	0
AT5G00940	0
AT5G00950	0
AT5G00955	0
AT5G00960	0
AT5G00965	3
AT5G00970	0
AT5G00975	0
AT5G00980	40
AT5G00985	16
AT5G00990	2
AT5G00995	0
AT5G01005	0
AT5G01010	1875
AT5G01015	154
AT5G01017	1
AT5G01020	1958
AT5G01030	441
AT5G01040	0
AT5G01045	1
AT5G01050	0
AT5G01055	6
AT5G01060	1
AT5G01065	0
AT5G01070	9
AT5G01075	61
AT5G01080	0
AT5G01090	582
AT5G01095	0
AT5G01100	79
AT5G01105	0
AT5G01110	115
AT5G01115	0
AT5G01120	6
AT5G01125	0
AT5G01130	0
AT5G01135	1
AT5G01140	0
AT5G01145	0
AT5G01150	0
AT5G01155	0
AT5G01160	418
AT5G01165	0
AT5G01170	477
AT5G01175	110
AT5G01180	5
AT5G01185	0
AT5G01190	50
AT5G01195	0
AT5G01200	284
AT5G01205	3
AT5G01210	1
AT5G01215	0
AT5G01220	1459
AT5G01225	0
AT5G01230	297
AT5G01235	0
AT5G01240	1099
AT5G01245	1
AT5G01250	0
AT5G01255	0
AT5G01260	332
AT5G01265	0
AT5G01270	880
AT5G01275	0
AT5G01280	0
AT5G01285	0
AT5G01290	576
AT5G01295	0
AT5G01300	8
AT5G01305	10
AT5G01310	232
AT5G01315	0
AT5G01320	0
AT5G01325	0
AT5G01330	2
AT5G01335	13
AT5G01340	114
AT5G01345	5
AT5G01350	1347
AT5G01360	51
AT5G01365	0
AT5G01370	279
AT5G01375	0
AT5G01380	4
AT5G01385	0
AT5G01390	308
AT5G01395	0
AT5G01400	1101
AT5G01405	0
AT5G01410	2907
AT5G01415	0
AT5G01420	104
AT5G01425	0
AT5G01430	236
AT5G01435	0
AT5G01440	0
AT5G01445	45
AT5G01450	269
AT5G01455	0
AT5G01460	1216
AT5G01465	0
AT5G01470	224
AT5G01475	0
AT5G01480	37
AT5G01485	0
AT5G01490	0
AT5G01495	1
AT5G01500	461
AT5G01505	3
AT5G01510	380
AT5G01515	5
AT5G01520	35
AT5G01530	38127
AT5G01535	0
AT5G01540	0
AT5G01542	0
AT5G01545	25
AT5G01550	0
AT5G01555	0
AT5G01560	287
AT5G01565	0
AT5G01570	81
AT5G01575	0
AT5G01580	0
AT5G01585	0
AT5G01590	5599
AT5G01595	31
AT5G01600	3803
AT5G01605	0
AT5G01610	60
AT5G01615	0
AT5G01620	341
AT5G01630	346
AT5G01635	0
AT5G01640	14
AT5G01645	0
AT5G01650	1271
AT5G01655	0
AT5G01660	92
AT5G01665	0
AT5G01670	191
AT5G01675	0
AT5G01680	0
AT5G01685	0
AT5G01690	0
AT5G01695	0
AT5G01700	28
AT5G01705	0
AT5G01710	1456
AT5G01715	19
AT5G01720	351
AT5G01725	0
AT5G01730	66
AT5G01732	0
AT5G01735	0
AT5G01740	0
AT5G01745	0
AT5G01747	1
AT5G01750	2269
AT5G01755	0
AT5G01760	4
AT5G01765	0
AT5G01770	513
AT5G01775	23
AT5G01780	348
AT5G01785	0
AT5G01790	271
AT5G01795	0
AT5G01800	653
AT5G01805	0
AT5G01810	416
AT5G01815	0
AT5G01820	494
AT5G01825	0
AT5G01830	45
AT5G01835	0
AT5G01840	26
AT5G01845	0
AT5G01850	253
AT5G01855	0
AT5G01860	0
AT5G01865	0
AT5G01870	34
AT5G01875	1
AT5G01880	67
AT5G01881	0
AT5G01885	0
AT5G01890	1148
AT5G01895	0
AT5G01900	0
AT5G01910	224
AT5G01915	0
AT5G01920	1807
AT5G01925	0
AT5G01930	678
AT5G01935	1
AT5G01940	52
AT5G01945	1
AT5G01950	718
AT5G01955	0
AT5G01960	716
AT5G01965	0
AT5G01970	199
AT5G01975	0
AT5G01980	322
AT5G01985	0
AT5G01990	209
AT5G01995	0
AT5G02000	0
AT5G02010	352
AT5G02015	0
AT5G02020	24
AT5G02025	0
AT5G02030	970
AT5G02035	0
AT5G02040	277
AT5G02045	0
AT5G02050	1278
AT5G02055	0
AT5G02060	57
AT5G02065	0
AT5G02070	0
AT5G02075	0
AT5G02080	128
AT5G02085	0
AT5G02090	17
AT5G02095	1
AT5G02100	263
AT5G02105	0
AT5G02110	5
AT5G02115	1
AT5G02120	1528
AT5G02125	2
AT5G02130	201
AT5G02135	0
AT5G02140	26
AT5G02145	0
AT5G02150	301
AT5G02155	0
AT5G02160	7089
AT5G02170	14
AT5G02175	0
AT5G02180	134
AT5G02185	0
AT5G02190	999
AT5G02195	0
AT5G02200	101
AT5G02205	0
AT5G02210	1
AT5G02215	0
AT5G02220	20
AT5G02225	5
AT5G02230	368
AT5G02240	4924
AT5G02244	3
AT5G02245	0
AT5G02250	1382
AT5G02255	0
AT5G02260	419
AT5G02265	0
AT5G02270	358
AT5G02275	0
AT5G02280	165
AT5G02290	404
AT5G02295	0
AT5G02305	0
AT5G02310	1901
AT5G02315	0
AT5G02320	98
AT5G02325	0
AT5G02330	0
AT5G02335	1
AT5G02340	0
AT5G02345	0
AT5G02350	0
AT5G02355	0
AT5G02360	0
AT5G02365	0
AT5G02370	473
AT5G02375	0
AT5G02380	14455
AT5G02385	0
AT5G02390	0
AT5G02395	0
AT5G02400	29
AT5G02405	0
AT5G02410	304
AT5G02415	36
AT5G02420	40
AT5G02425	11
AT5G02430	194
AT5G02435	0
AT5G02440	79
AT5G02445	0
AT5G02450	8552
AT5G02455	0
AT5G02460	108
AT5G02465	0
AT5G02470	205
AT5G02480	2390
AT5G02485	0
AT5G02490	1801
AT5G02495	0
AT5G02500	49432
AT5G02502	294
AT5G02505	0
AT5G02510	12
AT5G02515	19
AT5G02520	94
AT5G02525	3
AT5G02530	1942
AT5G02535	3
AT5G02540	17
AT5G02550	84
AT5G02555	0
AT5G02560	175
AT5G02565	76
AT5G02570	0
AT5G02575	81
AT5G02580	6
AT5G02590	317
AT5G02595	1
AT5G02600	174
AT5G02605	11
AT5G02610	2580
AT5G02615	0
AT5G02620	389
AT5G02630	70
AT5G02635	0
AT5G02640	13
AT5G02645	2
AT5G02650	177
AT5G02655	0
AT5G02660	1
AT5G02665	3
AT5G02670	203
AT5G02675	0
AT5G02680	160
AT5G02685	0
AT5G02690	57
AT5G02695	0
AT5G02700	0
AT5G02705	4
AT5G02710	969
AT5G02715	0
AT5G02720	0
AT5G02725	0
AT5G02730	0
AT5G02735	0
AT5G02740	749
AT5G02745	4
AT5G02750	215
AT5G02755	0
AT5G02760	52
AT5G02765	0
AT5G02770	3732
AT5G02775	0
AT5G02780	5
AT5G02785	0
AT5G02790	3178
AT5G02795	0
AT5G02800	430
AT5G02805	0
AT5G02810	2662
AT5G02815	0
AT5G02820	410
AT5G02825	0
AT5G02830	1199
AT5G02835	0
AT5G02840	516
AT5G02850	371
AT5G02855	0
AT5G02860	1295
AT5G02865	0
AT5G02870	14083
AT5G02875	21
AT5G02880	1033
AT5G02885	0
AT5G02890	317
AT5G02895	0
AT5G02900	0
AT5G02905	0
AT5G02910	154
AT5G02915	0
AT5G02920	0
AT5G02925	0
AT5G02930	0
AT5G02935	2
AT5G02940	3584
AT5G02945	0
AT5G02950	176
AT5G02955	1
AT5G02960	12325
AT5G02965	0
AT5G02970	564
AT5G02975	0
AT5G02980	0
AT5G02985	0
AT5G02990	0
AT5G02995	0
AT5G03000	0
AT5G03005	0
AT5G03010	10
AT5G03015	0
AT5G03020	0
AT5G03025	0
AT5G03030	233
AT5G03035	0
AT5G03040	2099
AT5G03045	0
AT5G03050	287
AT5G03055	0
AT5G03060	37
AT5G03065	0
AT5G03070	343
AT5G03075	0
AT5G03080	408
AT5G03085	9
AT5G03090	0
AT5G03095	0
AT5G03100	132
AT5G03105	0
AT5G03110	45
AT5G03115	0
AT5G03120	303
AT5G03125	0
AT5G03130	16
AT5G03135	0
AT5G03140	399
AT5G03145	0
AT5G03150	1464
AT5G03155	0
AT5G03160	654
AT5G03165	18
AT5G03170	330
AT5G03175	5
AT5G03180	262
AT5G03185	0
AT5G03190	872
AT5G03195	3
AT5G03200	150
AT5G03204	0
AT5G03205	0
AT5G03210	66
AT5G03215	0
AT5G03220	130
AT5G03225	0
AT5G03230	195
AT5G03235	5
AT5G03240	7503
AT5G03245	0
AT5G03250	86
AT5G03255	5
AT5G03260	150
AT5G03265	0
AT5G03270	0
AT5G03275	0
AT5G03280	1697
AT5G03285	44
AT5G03290	1146
AT5G03295	0
AT5G03300	3061
AT5G03305	1
AT5G03310	0
AT5G03315	12
AT5G03320	445
AT5G03325	0
AT5G03330	256
AT5G03335	0
AT5G03340	718
AT5G03345	459
AT5G03350	378
AT5G03355	52
AT5G03360	0
AT5G03370	286
AT5G03375	0
AT5G03377	13
AT5G03380	236
AT5G03385	0
AT5G03390	207
AT5G03395	0
AT5G03400	0
AT5G03405	0
AT5G03406	155
AT5G03415	397
AT5G03420	1464
AT5G03425	0
AT5G03430	1352
AT5G03435	3
AT5G03440	215
AT5G03445	0
AT5G03450	335
AT5G03452	0
AT5G03455	366
AT5G03460	769
AT5G03465	0
AT5G03470	429
AT5G03475	6
AT5G03480	2
AT5G03485	12
AT5G03490	61
AT5G03495	9
AT5G03500	199
AT5G03510	51
AT5G03515	1
AT5G03520	882
AT5G03525	1
AT5G03530	616
AT5G03535	0
AT5G03540	1208
AT5G03545	14
AT5G03550	0
AT5G03552	2
AT5G03553	2
AT5G03555	206
AT5G03560	329
AT5G03565	0
AT5G03570	0
AT5G03575	1
AT5G03580	0
AT5G03585	1
AT5G03590	0
AT5G03595	0
AT5G03600	1
AT5G03605	0
AT5G03610	1435
AT5G03615	1
AT5G03620	35
AT5G03625	0
AT5G03630	1260
AT5G03635	0
AT5G03640	2
AT5G03645	0
AT5G03650	3115
AT5G03660	1404
AT5G03668	1
AT5G03670	154
AT5G03680	35
AT5G03685	0
AT5G03690	218
AT5G03695	0
AT5G03700	30
AT5G03705	0
AT5G03710	2
AT5G03715	0
AT5G03720	212
AT5G03730	1118
AT5G03735	0
AT5G03740	1501
AT5G03745	0
AT5G03750	0
AT5G03755	0
AT5G03760	1194
AT5G03765	0
AT5G03770	70
AT5G03775	0
AT5G03780	123
AT5G03785	0
AT5G03790	9
AT5G03795	30
AT5G03800	386
AT5G03805	0
AT5G03810	0
AT5G03815	0
AT5G03820	0
AT5G03825	0
AT5G03830	310
AT5G03835	0
AT5G03840	24
AT5G03845	0
AT5G03850	4408
AT5G03858	0
AT5G03860	0
AT5G03870	497
AT5G03875	5
AT5G03880	2612
AT5G03885	66
AT5G03890	5
AT5G03900	1785
AT5G03905	336
AT5G03910	1171
AT5G03915	0
AT5G03920	0
AT5G03925	0
AT5G03930	2
AT5G03935	0
AT5G03940	6768
AT5G03944	0
AT5G03945	0
AT5G03950	0
AT5G03955	0
AT5G03960	293
AT5G03965	0
AT5G03970	274
AT5G03975	0
AT5G03980	0
AT5G03985	5
AT5G03990	246
AT5G03995	75
AT5G04000	33
AT5G04005	0
AT5G04010	0
AT5G04015	0
AT5G04020	644
AT5G04025	0
AT5G04030	0
AT5G04035	0
AT5G04040	986
AT5G04045	0
AT5G04047	0
AT5G04050	226
AT5G04055	1
AT5G04060	616
AT5G04065	4
AT5G04070	159
AT5G04075	6
AT5G04080	177
AT5G04085	0
AT5G04090	496
AT5G04105	1
AT5G04110	363
AT5G04115	0
AT5G04120	0
AT5G04125	0
AT5G04130	1498
AT5G04135	0
AT5G04140	18511
AT5G04145	0
AT5G04150	0
AT5G04160	771
AT5G04165	0
AT5G04170	759
AT5G04175	0
AT5G04180	6
AT5G04185	0
AT5G04190	53
AT5G04195	0
AT5G04200	37
AT5G04205	8
AT5G04210	0
AT5G04215	0
AT5G04220	59
AT5G04225	0
AT5G04230	367
AT5G04235	238
AT5G04238	0
AT5G04240	798
AT5G04245	0
AT5G04250	155
AT5G04255	0
AT5G04260	303
AT5G04267	0
AT5G04270	144
AT5G04275	1
AT5G04280	1770
AT5G04290	2023
AT5G04305	0
AT5G04310	63
AT5G04315	0
AT5G04320	702
AT5G04325	0
AT5G04330	58
AT5G04335	0
AT5G04340	21
AT5G04345	0
AT5G04347	0
AT5G04350	0
AT5G04355	0
AT5G04360	1400
AT5G04365	0
AT5G04370	3
AT5G04375	0
AT5G04380	0
AT5G04385	0
AT5G04390	7
AT5G04395	0
AT5G04400	0
AT5G04405	3
AT5G04410	1575
AT5G04415	0
AT5G04420	922
AT5G04425	10
AT5G04430	4713
AT5G04435	2
AT5G04440	982
AT5G04445	0
AT5G04455	0
AT5G04460	911
AT5G04465	0
AT5G04470	156
AT5G04475	0
AT5G04480	733
AT5G04490	638
AT5G04495	0
AT5G04500	9
AT5G04505	2
AT5G04510	918
AT5G04515	0
AT5G04520	114
AT5G04525	0
AT5G04530	454
AT5G04540	753
AT5G04545	0
AT5G04550	1457
AT5G04560	1862
AT5G04575	2
AT5G04585	0
AT5G04590	3877
AT5G04595	0
AT5G04600	1586
AT5G04605	0
AT5G04610	0
AT5G04615	0
AT5G04620	565
AT5G04625	0
AT5G04630	1
AT5G04635	0
AT5G04640	0
AT5G04650	0
AT5G04660	0
AT5G04665	0
AT5G04670	737
AT5G04675	0
AT5G04680	97
AT5G04685	0
AT5G04690	75
AT5G04695	0
AT5G04700	59
AT5G04705	0
AT5G04710	1273
AT5G04715	0
AT5G04720	910
AT5G04725	0
AT5G04730	0
AT5G04740	1362
AT5G04745	0
AT5G04750	734
AT5G04755	0
AT5G04760	133
AT5G04765	0
AT5G04770	65
AT5G04775	0
AT5G04780	122
AT5G04781	13
AT5G04785	1
AT5G04790	0
AT5G04795	0
AT5G04800	3510
AT5G04810	3653
AT5G04815	0
AT5G04820	75
AT5G04825	0
AT5G04830	792
AT5G04840	123
AT5G04845	0
AT5G04850	372
AT5G04853	0
AT5G04855	0
AT5G04860	138
AT5G04865	0
AT5G04870	0
AT5G04880	69
AT5G04885	2525
AT5G04890	150
AT5G04895	460
AT5G04900	936
AT5G04905	0
AT5G04910	309
AT5G04915	0
AT5G04920	871
AT5G04925	0
AT5G04930	939
AT5G04933	0
AT5G04935	0
AT5G04937	0
AT5G04940	764
AT5G04945	0
AT5G04950	9
AT5G04955	0
AT5G04960	0
AT5G04965	0
AT5G04970	0
AT5G04975	0
AT5G04980	49
AT5G04985	0
AT5G04990	697
AT5G04995	0
AT5G05000	1006
AT5G05005	0
AT5G05010	4284
AT5G05015	0
AT5G05020	0
AT5G05025	0
AT5G05030	0
AT5G05035	0
AT5G05040	0
AT5G05045	0
AT5G05050	0
AT5G05055	0
AT5G05060	809
AT5G05065	0
AT5G05070	0
AT5G05075	0
AT5G05080	1783
AT5G05085	0
AT5G05090	4
AT5G05095	0
AT5G05100	681
AT5G05105	0
AT5G05110	205
AT5G05113	0
AT5G05120	0
AT5G05125	0
AT5G05130	106
AT5G05135	2
AT5G05140	335
AT5G05150	0
AT5G05155	0
AT5G05160	169
AT5G05170	9099
AT5G05175	0
AT5G05180	901
AT5G05185	0
AT5G05190	69
AT5G05195	0
AT5G05200	2495
AT5G05205	0
AT5G05210	1096
AT5G05215	0
AT5G05220	0
AT5G05230	343
AT5G05235	0
AT5G05240	292
AT5G05250	59
AT5G05255	0
AT5G05260	0
AT5G05265	0
AT5G05270	834
AT5G05275	0
AT5G05280	2
AT5G05285	0
AT5G05290	2
AT5G05295	0
AT5G05300	2
AT5G05310	190
AT5G05315	0
AT5G05320	3
AT5G05325	0
AT5G05330	103
AT5G05335	0
AT5G05340	1
AT5G05350	43
AT5G05360	390
AT5G05365	16
AT5G05370	381
AT5G05375	0
AT5G05380	49
AT5G05385	0
AT5G05390	4
AT5G05395	6
AT5G05400	38
AT5G05410	1110
AT5G05415	6
AT5G05420	6
AT5G05425	4
AT5G05430	18
AT5G05435	44
AT5G05440	34
AT5G05445	3
AT5G05450	676
AT5G05455	0
AT5G05460	183
AT5G05465	0
AT5G05470	452
AT5G05475	1
AT5G05480	126
AT5G05485	0
AT5G05490	6
AT5G05495	0
AT5G05500	0
AT5G05505	0
AT5G05510	200
AT5G05515	0
AT5G05520	747
AT5G05525	1
AT5G05530	0
AT5G05535	0
AT5G05540	561
AT5G05545	7
AT5G05550	224
AT5G05555	0
AT5G05560	1162
AT5G05565	0
AT5G05570	580
AT5G05580	1568
AT5G05585	0
AT5G05590	127
AT5G05598	0
AT5G05600	450
AT5G05605	0
AT5G05610	1258
AT5G05620	541
AT5G05625	0
AT5G05630	154
AT5G05635	0
AT5G05640	6
AT5G05645	0
AT5G05650	0
AT5G05653	0
AT5G05657	0
AT5G05660	1055
AT5G05665	0
AT5G05670	532
AT5G05675	0
AT5G05680	494
AT5G05685	0
AT5G05690	2986
AT5G05695	0
AT5G05700	480
AT5G05705	0
AT5G05710	87
AT5G05720	0
AT5G05725	0
AT5G05730	619
AT5G05735	0
AT5G05740	3937
AT5G05745	0
AT5G05750	225
AT5G05755	0
AT5G05760	182
AT5G05765	2
AT5G05770	0
AT5G05780	1998
AT5G05785	10
AT5G05790	107
AT5G05795	0
AT5G05800	655
AT5G05805	5
AT5G05810	36
AT5G05815	1
AT5G05820	454
AT5G05825	0
AT5G05830	316
AT5G05835	0
AT5G05840	105
AT5G05845	0
AT5G05850	92
AT5G05855	0
AT5G05860	8
AT5G05865	0
AT5G05870	59
AT5G05875	0
AT5G05880	0
AT5G05885	0
AT5G05890	12
AT5G05895	0
AT5G05900	0
AT5G05905	0
AT5G05910	0
AT5G05915	0
AT5G05920	277
AT5G05925	0
AT5G05930	428
AT5G05935	0
AT5G05940	328
AT5G05945	0
AT5G05950	370
AT5G05955	0
AT5G05960	56
AT5G05965	2
AT5G05970	491
AT5G05975	1
AT5G05980	788
AT5G05985	0
AT5G05987	177
AT5G05990	327
AT5G05995	0
AT5G06000	118
AT5G06005	0
AT5G06010	1
AT5G06015	0
AT5G06020	0
AT5G06025	0
AT5G06030	0
AT5G06035	0
AT5G06040	0
AT5G06043	0
AT5G06045	0
AT5G06050	715
AT5G06055	1
AT5G06060	1350
AT5G06065	0
AT5G06070	0
AT5G06075	1
AT5G06080	0
AT5G06085	0
AT5G06090	0
AT5G06095	0
AT5G06100	448
AT5G06105	0
AT5G06110	1570
AT5G06115	1
AT5G06120	912
AT5G06125	0
AT5G06130	1806
AT5G06140	1456
AT5G06145	0
AT5G06150	1215
AT5G06155	0
AT5G06160	1077
AT5G06165	7
AT5G06170	0
AT5G06175	0
AT5G06180	200
AT5G06185	0
AT5G06190	162
AT5G06200	0
AT5G06205	0
AT5G06210	326
AT5G06220	1945
AT5G06230	5
AT5G06235	0
AT5G06240	222
AT5G06245	0
AT5G06250	156
AT5G06255	0
AT5G06260	517
AT5G06265	349
AT5G06270	195
AT5G06275	1
AT5G06278	6
AT5G06280	86
AT5G06285	0
AT5G06290	6906
AT5G06295	6
AT5G06300	7
AT5G06305	0
AT5G06310	127
AT5G06320	1532
AT5G06325	0
AT5G06330	9
AT5G06335	0
AT5G06340	1773
AT5G06345	0
AT5G06350	539
AT5G06360	2394
AT5G06365	0
AT5G06370	365
AT5G06380	8
AT5G06385	0
AT5G06390	1401
AT5G06395	0
AT5G06400	78
AT5G06405	0
AT5G06410	136
AT5G06415	0
AT5G06420	65
AT5G06425	0
AT5G06430	211
AT5G06435	0
AT5G06440	782
AT5G06445	0
AT5G06450	163
AT5G06455	0
AT5G06460	1195
AT5G06465	0
AT5G06470	94
AT5G06475	2
AT5G06480	109
AT5G06490	0
AT5G06495	0
AT5G06500	0
AT5G06505	0
AT5G06510	62
AT5G06515	0
AT5G06520	0
AT5G06525	0
AT5G06530	690
AT5G06535	0
AT5G06540	107
AT5G06545	0
AT5G06550	463
AT5G06560	683
AT5G06565	1
AT5G06570	48
AT5G06575	0
AT5G06580	650
AT5G06585	0
AT5G06590	78
AT5G06595	0
AT5G06600	3925
AT5G06605	0
AT5G06610	304
AT5G06615	0
AT5G06620	187
AT5G06630	0
AT5G06634	0
AT5G06635	0
AT5G06640	0
AT5G06645	0
AT5G06650	9
AT5G06655	0
AT5G06660	728
AT5G06665	0
AT5G06670	604
AT5G06675	0
AT5G06680	537
AT5G06685	0
AT5G06690	1425
AT5G06695	0
AT5G06700	2203
AT5G06705	0
AT5G06710	222
AT5G06715	0
AT5G06720	26
AT5G06730	11
AT5G06735	0
AT5G06740	0
AT5G06745	0
AT5G06750	209
AT5G06755	0
AT5G06760	7
AT5G06765	0
AT5G06770	262
AT5G06775	0
AT5G06780	613
AT5G06785	0
AT5G06790	57
AT5G06795	0
AT5G06800	1
AT5G06805	0
AT5G06810	132
AT5G06811	131
AT5G06815	0
AT5G06820	20
AT5G06825	1
AT5G06830	641
AT5G06835	3
AT5G06839	0
AT5G06845	12
AT5G06850	217
AT5G06855	0
AT5G06860	2
AT5G06865	10
AT5G06870	1203
AT5G06875	0
AT5G06880	0
AT5G06885	0
AT5G06890	0
AT5G06900	1
AT5G06905	0
AT5G06910	528
AT5G06915	0
AT5G06920	0
AT5G06925	0
AT5G06930	97
AT5G06935	0
AT5G06940	267
AT5G06945	0
AT5G06950	358
AT5G06955	0
AT5G06960	146
AT5G06965	0
AT5G06970	1515
AT5G06975	0
AT5G06980	134
AT5G06985	0
AT5G06990	5
AT5G06995	0
AT5G07000	111
AT5G07005	0
AT5G07010	10
AT5G07015	0
AT5G07020	2906
AT5G07025	0
AT5G07030	6555
AT5G07035	0
AT5G07040	6
AT5G07050	0
AT5G07055	0
AT5G07060	14
AT5G07065	0
AT5G07070	61
AT5G07075	0
AT5G07080	91
AT5G07090	12234
AT5G07095	19
AT5G07100	0
AT5G07105	15
AT5G07110	33
AT5G07115	5
AT5G07120	353
AT5G07125	0
AT5G07130	92
AT5G07135	0
AT5G07140	201
AT5G07145	0
AT5G07150	0
AT5G07152	20
AT5G07155	0
AT5G07160	0
AT5G07165	0
AT5G07170	2
AT5G07175	6
AT5G07180	214
AT5G07185	0
AT5G07190	1
AT5G07195	0
AT5G07200	0
AT5G07205	0
AT5G07210	0
AT5G07215	0
AT5G07220	370
AT5G07225	0
AT5G07230	5
AT5G07240	191
AT5G07250	193
AT5G07255	0
AT5G07260	0
AT5G07265	0
AT5G07270	505
AT5G07275	0
AT5G07280	105
AT5G07285	67
AT5G07290	1165
AT5G07295	0
AT5G07300	951
AT5G07310	1
AT5G07315	0
AT5G07320	524
AT5G07322	2
AT5G07325	1
AT5G07330	0
AT5G07335	0
AT5G07340	2584
AT5G07345	0
AT5G07350	3500
AT5G07355	0
AT5G07360	332
AT5G07365	0
AT5G07370	595
AT5G07380	14
AT5G07385	0
AT5G07390	0
AT5G07395	4
AT5G07400	128
AT5G07405	0
AT5G07410	16
AT5G07415	0
AT5G07420	1
AT5G07425	0
AT5G07430	13
AT5G07435	0
AT5G07440	2382
AT5G07445	0
AT5G07450	0
AT5G07455	0
AT5G07460	570
AT5G07465	0
AT5G07470	848
AT5G07475	0
AT5G07480	0
AT5G07485	0
AT5G07490	2
AT5G07495	0
AT5G07500	2
AT5G07505	0
AT5G07510	11
AT5G07515	0
AT5G07520	7
AT5G07525	8
AT5G07530	54
AT5G07535	0
AT5G07540	2
AT5G07545	0
AT5G07550	9
AT5G07555	1
AT5G07560	11
AT5G07565	0
AT5G07570	0
AT5G07571	0
AT5G07572	0
AT5G07575	0
AT5G07580	657
AT5G07585	0
AT5G07590	411
AT5G07595	0
AT5G07600	2
AT5G07605	0
AT5G07610	24
AT5G07615	0
AT5G07620	20
AT5G07625	0
AT5G07630	697
AT5G07635	0
AT5G07640	16
AT5G07650	3
AT5G07655	0
AT5G07660	268
AT5G07665	0
AT5G07670	263
AT5G07675	0
AT5G07680	7
AT5G07685	2
AT5G07690	170
AT5G07695	0
AT5G07700	0
AT5G07705	0
AT5G07710	98
AT5G07715	0
AT5G07720	132
AT5G07725	5
AT5G07730	125
AT5G07735	6
AT5G07740	2069
AT5G07745	0
AT5G07760	8
AT5G07770	395
AT5G07775	0
AT5G07780	7
AT5G07785	0
AT5G07790	292
AT5G07795	0
AT5G07800	401
AT5G07805	0
AT5G07810	379
AT5G07815	0
AT5G07820	90
AT5G07825	0
AT5G07830	535
AT5G07835	0
AT5G07840	365
AT5G07845	0
AT5G07850	0
AT5G07855	0
AT5G07860	303
AT5G07865	0
AT5G07870	339
AT5G07875	0
AT5G07880	5
AT5G07885	2
AT5G07890	376
AT5G07895	3
AT5G07900	371
AT5G07905	0
AT5G07910	253
AT5G07915	0
AT5G07920	865
AT5G07925	0
AT5G07930	0
AT5G07935	0
AT5G07940	973
AT5G07945	0
AT5G07950	171
AT5G07955	0
AT5G07960	528
AT5G07965	0
AT5G07970	1011
AT5G07975	0
AT5G07980	742
AT5G07985	0
AT5G07990	280
AT5G07995	0
AT5G08000	2601
AT5G08005	0
AT5G08010	359
AT5G08015	0
AT5G08020	362
AT5G08025	0
AT5G08030	5
AT5G08035	0
AT5G08040	1166
AT5G08045	0
AT5G08050	2288
AT5G08055	0
AT5G08060	1326
AT5G08065	0
AT5G08070	0
AT5G08075	0
AT5G08080	1082
AT5G08085	0
AT5G08090	0
AT5G08095	0
AT5G08100	1095
AT5G08105	0
AT5G08110	326
AT5G08115	0
AT5G08120	778
AT5G08125	0
AT5G08130	1719
AT5G08135	3
AT5G08139	223
AT5G08141	0
AT5G08150	0
AT5G08160	728
AT5G08165	0
AT5G08170	352
AT5G08175	0
AT5G08180	2094
AT5G08185	8
AT5G08190	383
AT5G08195	0
AT5G08200	333
AT5G08205	0
AT5G08210	1
AT5G08215	0
AT5G08225	0
AT5G08230	759
AT5G08235	9
AT5G08240	1
AT5G08250	0
AT5G08255	0
AT5G08260	2653
AT5G08265	0
AT5G08270	143
AT5G08275	0
AT5G08280	9595
AT5G08285	0
AT5G08290	1687
AT5G08300	1702
AT5G08305	96
AT5G08310	147
AT5G08315	0
AT5G08320	148
AT5G08330	793
AT5G08335	108
AT5G08340	220
AT5G08350	0
AT5G08360	8
AT5G08370	649
AT5G08375	0
AT5G08380	1447
AT5G08385	0
AT5G08390	706
AT5G08391	10
AT5G08395	0
AT5G08400	1042
AT5G08410	1767
AT5G08415	866
AT5G08420	2183
AT5G08425	0
AT5G08430	706
AT5G08435	0
AT5G08440	487
AT5G08445	0
AT5G08450	2095
AT5G08455	0
AT5G08460	0
AT5G08465	0
AT5G08470	1064
AT5G08475	0
AT5G08480	0
AT5G08485	0
AT5G08490	82
AT5G08495	26
AT5G08500	584
AT5G08505	0
AT5G08510	206
AT5G08515	5
AT5G08520	1298
AT5G08525	2
AT5G08530	6547
AT5G08535	241
AT5G08540	2269
AT5G08550	573
AT5G08560	1151
AT5G08565	111
AT5G08570	1416
AT5G08575	0
AT5G08580	793
AT5G08585	1
AT5G08590	1223
AT5G08595	0
AT5G08600	76
AT5G08605	1
AT5G08610	7198
AT5G08615	0
AT5G08620	1105
AT5G08630	722
AT5G08635	0
AT5G08640	3130
AT5G08645	0
AT5G08650	3915
AT5G08655	0
AT5G08660	351
AT5G08665	0
AT5G08670	6559
AT5G08675	0
AT5G08680	2839
AT5G08685	0
AT5G08690	7645
AT5G08695	0
AT5G08705	0
AT5G08710	415
AT5G08712	0
AT5G08715	0
AT5G08717	0
AT5G08720	833
AT5G08725	0
AT5G08730	0
AT5G08735	0
AT5G08740	972
AT5G08745	0
AT5G08750	478
AT5G08755	0
AT5G08760	179
AT5G08765	1
AT5G08770	152
AT5G08775	0
AT5G08780	287
AT5G08785	0
AT5G08790	690
AT5G08800	0
AT5G08805	0
AT5G08810	0
AT5G08815	0
AT5G08820	0
AT5G08825	0
AT5G08830	0
AT5G08835	0
AT5G08840	0
AT5G08845	1
AT5G08850	0
AT5G08855	1
AT5G08860	0
AT5G08865	0
AT5G08870	0
AT5G08875	1
AT5G08880	0
AT5G08885	0
AT5G08890	0
AT5G08895	0
AT5G08900	0
AT5G08905	0
AT5G08910	0
AT5G08915	0
AT5G08920	0
AT5G08925	0
AT5G08930	0
AT5G08935	0
AT5G08940	0
AT5G08945	0
AT5G08950	0
AT5G08955	0
AT5G08960	0
AT5G08965	0
AT5G08970	0
AT5G08975	4
AT5G08980	0
AT5G08985	0
AT5G08990	6
AT5G08995	0
AT5G09000	0
AT5G09005	0
AT5G09010	0
AT5G09015	0
AT5G09020	0
AT5G09025	0
AT5G09030	0
AT5G09035	0
AT5G09040	0
AT5G09045	0
AT5G09050	0
AT5G09055	0
AT5G09060	2
AT5G09065	1
AT5G09070	0
AT5G09080	0
AT5G09085	0
AT5G09090	0
AT5G09095	1
AT5G09100	0
AT5G09105	0
AT5G09110	0
AT5G09120	0
AT5G09125	0
AT5G09130	0
AT5G09135	1
AT5G09140	0
AT5G09145	0
AT5G09150	0
AT5G09155	0
AT5G09160	0
AT5G09165	0
AT5G09170	0
AT5G09175	7
AT5G09185	0
AT5G09190	0
AT5G09195	0
AT5G09200	0
AT5G09205	0
AT5G09210	0
AT5G09215	0
AT5G09220	3220
AT5G09225	316
AT5G09230	250
AT5G09235	0
AT5G09240	211
AT5G09245	0
AT5G09250	291
AT5G09255	0
AT5G09260	203
AT5G09265	0
AT5G09270	263
AT5G09275	1
AT5G09280	0
AT5G09285	0
AT5G09290	0
AT5G09295	24
AT5G09300	785
AT5G09305	0
AT5G09310	269
AT5G09315	176
AT5G09320	2
AT5G09325	0
AT5G09330	1754
AT5G09335	1
AT5G09340	0
AT5G09345	0
AT5G09350	343
AT5G09360	1
AT5G09365	0
AT5G09370	0
AT5G09375	0
AT5G09380	196
AT5G09385	12
AT5G09390	537
AT5G09395	0
AT5G09400	703
AT5G09405	0
AT5G09410	1334
AT5G09415	0
AT5G09420	280
AT5G09425	0
AT5G09430	0
AT5G09435	0
AT5G09440	291
AT5G09443	2
AT5G09445	0
AT5G09450	327
AT5G09455	0
AT5G09460	2357
AT5G09465	0
AT5G09470	6
AT5G09475	0
AT5G09480	0
AT5G09490	0
AT5G09495	0
AT5G09500	7
AT5G09505	3
AT5G09510	4694
AT5G09513	0
AT5G09515	0
AT5G09520	1
AT5G09530	14
AT5G09535	0
AT5G09540	51
AT5G09545	0
AT5G09550	2
AT5G09555	2
AT5G09560	0
AT5G09565	0
AT5G09570	3
AT5G09580	99
AT5G09585	0
AT5G09590	2142
AT5G09595	0
AT5G09600	119
AT5G09605	0
AT5G09610	0
AT5G09615	0
AT5G09620	1997
AT5G09630	102
AT5G09635	2
AT5G09640	0
AT5G09645	0
AT5G09650	5546
AT5G09655	0
AT5G09660	9055
AT5G09665	0
AT5G09670	1464
AT5G09675	0
AT5G09680	297
AT5G09685	0
AT5G09690	83
AT5G09695	0
AT5G09700	2
AT5G09705	0
AT5G09710	1
AT5G09711	0
AT5G09715	0
AT5G09720	0
AT5G09730	20
AT5G09735	0
AT5G09740	341
AT5G09750	0
AT5G09755	0
AT5G09760	537
AT5G09765	0
AT5G09770	737
AT5G09775	0
AT5G09780	0
AT5G09785	17
AT5G09790	172
AT5G09795	0
AT5G09800	32
AT5G09805	22
AT5G09810	15624
AT5G09815	0
AT5G09820	614
AT5G09825	0
AT5G09830	381
AT5G09835	0
AT5G09840	289
AT5G09845	0
AT5G09850	1286
AT5G09855	0
AT5G09860	830
AT5G09865	0
AT5G09870	3723
AT5G09875	0
AT5G09876	9
AT5G09880	2233
AT5G09885	0
AT5G09890	720
AT5G09895	0
AT5G09900	2746
AT5G09910	2
AT5G09915	0
AT5G09920	781
AT5G09925	0
AT5G09930	0
AT5G09940	0
AT5G09945	0
AT5G09950	128
AT5G09955	3
AT5G09960	362
AT5G09965	5
AT5G09970	26
AT5G09975	0
AT5G09976	11
AT5G09978	1
AT5G09980	34
AT5G09990	20
AT5G09995	213
AT5G10000	1
AT5G10010	1919
AT5G10020	1059
AT5G10030	96
AT5G10040	0
AT5G10050	293
AT5G10060	1012
AT5G10070	507
AT5G10080	319
AT5G10090	0
AT5G10100	10
AT5G10110	283
AT5G10120	0
AT5G10130	0
AT5G10140	2
AT5G10150	286
AT5G10160	1184
AT5G10170	490
AT5G10180	1149
AT5G10190	294
AT5G10200	1114
AT5G10210	0
AT5G10220	0
AT5G10230	0
AT5G10235	0
AT5G10240	1014
AT5G10250	2
AT5G10260	45
AT5G10270	434
AT5G10278	3
AT5G10280	5
AT5G10290	605
AT5G10300	129
AT5G10310	131
AT5G10320	203
AT5G10330	264
AT5G10336	1
AT5G10340	10
AT5G10350	1524
AT5G10360	10689
AT5G10370	232
AT5G10380	182
AT5G10390	777
AT5G10400	1563
AT5G10410	33
AT5G10420	0
AT5G10430	81
AT5G10435	0
AT5G10440	52
AT5G10450	6142
AT5G10455	0
AT5G10460	584
AT5G10470	1896
AT5G10480	3041
AT5G10490	1107
AT5G10500	0
AT5G10510	101
AT5G10520	15
AT5G10525	0
AT5G10530	0
AT5G10540	2329
AT5G10550	2655
AT5G10560	1474
AT5G10570	2
AT5G10572	13
AT5G10580	5
AT5G10590	0
AT5G10600	1
AT5G10605	25
AT5G10610	184
AT5G10620	168
AT5G10625	0
AT5G10630	690
AT5G10650	148
AT5G10660	5
AT5G10670	1
AT5G10680	7
AT5G10690	1675
AT5G10695	9
AT5G10700	140
AT5G10710	407
AT5G10720	9
AT5G10730	446
AT5G10740	68
AT5G10745	405
AT5G10750	216
AT5G10760	99
AT5G10770	384
AT5G10780	1667
AT5G10790	451
AT5G10800	223
AT5G10810	489
AT5G10820	148
AT5G10830	94
AT5G10840	2043
AT5G10850	10
AT5G10860	5967
AT5G10870	200
AT5G10880	9
AT5G10890	31
AT5G10900	151
AT5G10910	1255
AT5G10920	1757
AT5G10930	147
AT5G10940	885
AT5G10945	1
AT5G10946	11
AT5G10950	482
AT5G10960	2733
AT5G10965	44
AT5G10970	0
AT5G10980	1922
AT5G10990	8
AT5G11000	554
AT5G11010	326
AT5G11020	202
AT5G11030	299
AT5G11040	1157
AT5G11050	0
AT5G11060	561
AT5G11070	818
AT5G11080	1
AT5G11090	298
AT5G11100	78
AT5G11110	184
AT5G11130	1
AT5G11140	0
AT5G11150	992
AT5G11160	129
AT5G11170	3649
AT5G11180	0
AT5G11190	16
AT5G11200	2670
AT5G11210	0
AT5G11220	0
AT5G11225	0
AT5G11230	510
AT5G11240	883
AT5G11242	9
AT5G11250	496
AT5G11260	212
AT5G11270	1533
AT5G11280	522
AT5G11290	1
AT5G11300	173
AT5G11310	128
AT5G11320	0
AT5G11325	0
AT5G11330	1128
AT5G11340	498
AT5G11350	402
AT5G11360	3
AT5G11370	1
AT5G11380	636
AT5G11390	380
AT5G11400	2
AT5G11410	14
AT5G11412	3
AT5G11416	6
AT5G11420	519
AT5G11425	0
AT5G11430	602
AT5G11440	0
AT5G11450	4609
AT5G11460	210
AT5G11470	178
AT5G11475	0
AT5G11480	2909
AT5G11490	1500
AT5G11500	2483
AT5G11510	1094
AT5G11520	1572
AT5G11530	675
AT5G11540	225
AT5G11550	1382
AT5G11560	3523
AT5G11565	0
AT5G11570	1
AT5G11580	2589
AT5G11590	34
AT5G11600	145
AT5G11610	2
AT5G11620	15
AT5G11630	283
AT5G11640	402
AT5G11650	398
AT5G11660	0
AT5G11670	2840
AT5G11680	399
AT5G11690	367
AT5G11700	2749
AT5G11710	1888
AT5G11720	1189
AT5G11730	455
AT5G11740	10220
AT5G11750	401
AT5G11760	490
AT5G11770	2091
AT5G11780	110
AT5G11790	1139
AT5G11800	597
AT5G11810	455
AT5G11820	0
AT5G11830	0
AT5G11840	360
AT5G11850	690
AT5G11860	629
AT5G11870	40
AT5G11880	2263
AT5G11890	643
AT5G11900	762
AT5G11910	306
AT5G11920	0
AT5G11930	8
AT5G11940	0
AT5G11950	14
AT5G11960	425
AT5G11970	50
AT5G11975	0
AT5G11977	0
AT5G11980	676
AT5G11990	42
AT5G12000	0
AT5G12010	287
AT5G12020	5
AT5G12030	1
AT5G12040	1099
AT5G12043	0
AT5G12050	90
AT5G12060	0
AT5G12070	0
AT5G12080	1287
AT5G12085	0
AT5G12090	0
AT5G12100	280
AT5G12110	188
AT5G12120	945
AT5G12130	982
AT5G12140	3128
AT5G12150	4114
AT5G12170	245
AT5G12180	3
AT5G12190	275
AT5G12200	677
AT5G12210	916
AT5G12220	464
AT5G12230	584
AT5G12235	33
AT5G12236	2
AT5G12240	423
AT5G12250	6407
AT5G12260	324
AT5G12270	106
AT5G12280	45
AT5G12290	514
AT5G12300	59
AT5G12310	565
AT5G12320	328
AT5G12330	51
AT5G12340	0
AT5G12350	1121
AT5G12360	77
AT5G12370	2146
AT5G12380	0
AT5G12390	169
AT5G12400	1177
AT5G12410	981
AT5G12420	0
AT5G12430	930
AT5G12440	1219
AT5G12450	7
AT5G12460	1
AT5G12470	2072
AT5G12480	1082
AT5G12840	501
AT5G12850	1249
AT5G12860	9558
AT5G12870	40
AT5G12880	0
AT5G12890	264
AT5G12900	687
AT5G12910	0
AT5G12920	107
AT5G12930	239
AT5G12940	1507
AT5G12950	2523
AT5G12960	6
AT5G12970	51
AT5G12980	404
AT5G12990	3
AT5G13000	6218
AT5G13010	1704
AT5G13020	1503
AT5G13030	1835
AT5G13050	407
AT5G13060	253
AT5G13070	404
AT5G13080	0
AT5G13090	260
AT5G13100	1318
AT5G13110	301
AT5G13120	3012
AT5G13130	2
AT5G13140	1323
AT5G13150	0
AT5G13160	436
AT5G13170	6
AT5G13180	334
AT5G13181	4
AT5G13190	440
AT5G13200	22
AT5G13205	1
AT5G13210	1
AT5G13220	212
AT5G13225	0
AT5G13230	103
AT5G13240	555
AT5G13250	25
AT5G13260	930
AT5G13270	269
AT5G13280	833
AT5G13290	245
AT5G13295	0
AT5G13300	2539
AT5G13310	224
AT5G13320	851
AT5G13330	37
AT5G13340	182
AT5G13350	1
AT5G13360	127
AT5G13370	126
AT5G13380	2
AT5G13390	1250
AT5G13400	323
AT5G13410	520
AT5G13420	1341
AT5G13430	1263
AT5G13440	1282
AT5G13450	4964
AT5G13460	762
AT5G13470	195
AT5G13475	0
AT5G13480	630
AT5G13485	0
AT5G13490	883
AT5G13500	365
AT5G13510	1218
AT5G13520	1026
AT5G13530	1450
AT5G13548	0
AT5G13550	336
AT5G13560	1356
AT5G13565	0
AT5G13570	449
AT5G13580	1
AT5G13590	1508
AT5G13600	0
AT5G13610	352
AT5G13620	0
AT5G13630	25723
AT5G13640	1183
AT5G13650	11171
AT5G13655	0
AT5G13660	235
AT5G13670	0
AT5G13680	1242
AT5G13690	1337
AT5G13700	64
AT5G13710	2248
AT5G13720	290
AT5G13730	1250
AT5G13740	1185
AT5G13750	346
AT5G13760	385
AT5G13770	480
AT5G13780	1521
AT5G13790	10
AT5G13800	546
AT5G13810	591
AT5G13820	92
AT5G13825	0
AT5G13830	65
AT5G13840	895
AT5G13845	0
AT5G13850	2813
AT5G13860	94
AT5G13870	158
AT5G13880	72
AT5G13887	1
AT5G13890	429
AT5G13900	0
AT5G13910	4
AT5G13920	91
AT5G13930	4276
AT5G13940	19
AT5G13950	1335
AT5G13960	459
AT5G13970	414
AT5G13980	4742
AT5G13990	1
AT5G14000	11
AT5G14010	0
AT5G14020	0
AT5G14030	1848
AT5G14035	0
AT5G14040	7009
AT5G14050	1404
AT5G14060	2567
AT5G14070	0
AT5G14080	246
AT5G14090	80
AT5G14100	362
AT5G14105	258
AT5G14110	5
AT5G14120	664
AT5G14130	0
AT5G14140	161
AT5G14150	5
AT5G14160	0
AT5G14170	1152
AT5G14180	12
AT5G14200	813
AT5G14210	956
AT5G14220	1174
AT5G14230	222
AT5G14240	705
AT5G14250	888
AT5G14260	3212
AT5G14270	1799
AT5G14275	0
AT5G14280	101
AT5G14285	229
AT5G14290	0
AT5G14300	0
AT5G14310	319
AT5G14320	8514
AT5G14330	9
AT5G14340	0
AT5G14345	0
AT5G14350	92
AT5G14360	17
AT5G14370	1432
AT5G14380	18
AT5G14390	318
AT5G14400	1
AT5G14410	209
AT5G14420	847
AT5G14430	1191
AT5G14440	1027
AT5G14450	380
AT5G14460	1997
AT5G14470	17
AT5G14480	217
AT5G14490	0
AT5G14495	0
AT5G14500	337
AT5G14510	30
AT5G14515	0
AT5G14520	2308
AT5G14530	221
AT5G14540	1002
AT5G14545	0
AT5G14550	520
AT5G14560	0
AT5G14565	0
AT5G14570	327
AT5G14580	474
AT5G14590	1065
AT5G14600	308
AT5G14602	0
AT5G14610	1231
AT5G14620	297
AT5G14640	533
AT5G14650	33
AT5G14660	1992
AT5G14670	1
AT5G14680	452
AT5G14690	0
AT5G14700	972
AT5G14710	183
AT5G14720	1873
AT5G14730	0
AT5G14740	6404
AT5G14750	0
AT5G14760	54
AT5G14770	333
AT5G14780	1565
AT5G14790	536
AT5G14800	1308
AT5G14810	0
AT5G14820	2
AT5G14830	59
AT5G14840	86
AT5G14850	414
AT5G14860	0
AT5G14870	34
AT5G14880	450
AT5G14890	55
AT5G14895	9
AT5G14900	0
AT5G14910	5840
AT5G14920	4106
AT5G14930	178
AT5G14940	24
AT5G14950	898
AT5G14960	196
AT5G14970	1052
AT5G14980	1
AT5G14990	0
AT5G14995	0
AT5G15000	0
AT5G15008	0
AT5G15010	148
AT5G15020	1703
AT5G15022	12
AT5G15025	65
AT5G15030	0
AT5G15040	0
AT5G15050	502
AT5G15060	0
AT5G15070	317
AT5G15080	598
AT5G15090	3351
AT5G15100	29
AT5G15110	1
AT5G15120	57
AT5G15130	3
AT5G15140	26
AT5G15150	351
AT5G15160	87
AT5G15170	370
AT5G15175	0
AT5G15180	15
AT5G15190	60
AT5G15200	15959
AT5G15210	729
AT5G15220	541
AT5G15230	10188
AT5G15240	116
AT5G15250	1
AT5G15260	177
AT5G15265	14
AT5G15270	990
AT5G15280	369
AT5G15290	2
AT5G15300	76
AT5G15310	425
AT5G15320	1136
AT5G15330	186
AT5G15340	94
AT5G15350	1084
AT5G15360	0
AT5G15380	0
AT5G15390	702
AT5G15400	1593
AT5G15410	1346
AT5G15420	0
AT5G15430	46
AT5G15440	302
AT5G15450	2126
AT5G15460	369
AT5G15470	504
AT5G15480	0
AT5G15490	1429
AT5G15500	1
AT5G15510	690
AT5G15520	525
AT5G15530	1427
AT5G15533	0
AT5G15537	28
AT5G15540	1169
AT5G15546	0
AT5G15550	860
AT5G15560	0
AT5G15570	502
AT5G15580	2589
AT5G15581	0
AT5G15600	34
AT5G15610	1491
AT5G15620	0
AT5G15630	172
AT5G15640	553
AT5G15650	7193
AT5G15660	0
AT5G15670	0
AT5G15680	1551
AT5G15685	0
AT5G15690	0
AT5G15700	632
AT5G15710	136
AT5G15720	25
AT5G15725	0
AT5G15730	304
AT5G15740	1150
AT5G15745	0
AT5G15750	555
AT5G15760	173
AT5G15770	0
AT5G15780	8701
AT5G15790	161
AT5G15800	560
AT5G15802	273
AT5G15805	0
AT5G15810	925
AT5G15815	0
AT5G15820	131
AT5G15830	0
AT5G15833	0
AT5G15840	19
AT5G15843	0
AT5G15845	10
AT5G15850	0
AT5G15853	0
AT5G15860	217
AT5G15870	408
AT5G15880	459
AT5G15890	2
AT5G15900	8
AT5G15910	405
AT5G15920	489
AT5G15930	612
AT5G15940	1
AT5G15950	189
AT5G15960	66
AT5G15970	15650
AT5G15980	787
AT5G15990	0
AT5G15995	0
AT5G16000	414
AT5G16010	922
AT5G16020	1
AT5G16023	0
AT5G16030	501
AT5G16040	638
AT5G16050	3036
AT5G16060	543
AT5G16070	1907
AT5G16080	75
AT5G16090	2
AT5G16100	1
AT5G16110	1561
AT5G16120	770
AT5G16130	8648
AT5G16140	401
AT5G16150	3797
AT5G16160	25
AT5G16170	18
AT5G16180	1012
AT5G16190	333
AT5G16200	92
AT5G16210	1187
AT5G16220	529
AT5G16230	7
AT5G16235	0
AT5G16240	169
AT5G16250	2564
AT5G16260	783
AT5G16270	2226
AT5G16280	1299
AT5G16285	0
AT5G16290	1477
AT5G16300	1397
AT5G16310	257
AT5G16320	118
AT5G16330	1
AT5G16336	0
AT5G16340	57
AT5G16350	117
AT5G16360	16
AT5G16370	445
AT5G16375	0
AT5G16380	265
AT5G16390	2215
AT5G16400	1095
AT5G16410	33
AT5G16420	217
AT5G16430	1
AT5G16440	1567
AT5G16450	555
AT5G16453	1
AT5G16460	0
AT5G16470	1686
AT5G16480	206
AT5G16486	16
AT5G16490	72
AT5G16500	2
AT5G16505	876
AT5G16510	799
AT5G16520	301
AT5G16530	41
AT5G16540	618
AT5G16550	469
AT5G16560	285
AT5G16570	15
AT5G16580	2
AT5G16590	808
AT5G16600	110
AT5G16610	338
AT5G16620	3799
AT5G16630	480
AT5G16640	49
AT5G16650	764
AT5G16660	1277
AT5G16680	1125
AT5G16690	196
AT5G16700	0
AT5G16710	2986
AT5G16715	3533
AT5G16720	525
AT5G16730	2186
AT5G16740	1
AT5G16750	998
AT5G16760	935
AT5G16770	0
AT5G16780	1911
AT5G16790	34
AT5G16800	365
AT5G16810	600
AT5G16820	281
AT5G16830	266
AT5G16840	1016
AT5G16850	28
AT5G16860	87
AT5G16870	279
AT5G16880	1431
AT5G16890	267
AT5G16900	1
AT5G16910	771
AT5G16920	2
AT5G16930	418
AT5G16940	65
AT5G16950	206
AT5G16960	4
AT5G16970	936
AT5G16980	51
AT5G16990	505
AT5G17000	64
AT5G17010	1137
AT5G17020	3112
AT5G17030	171
AT5G17040	9
AT5G17050	452
AT5G17060	198
AT5G17070	523
AT5G17080	0
AT5G17090	4
AT5G17100	0
AT5G17110	0
AT5G17120	0
AT5G17125	0
AT5G17130	0
AT5G17140	0
AT5G17150	17
AT5G17160	1097
AT5G17165	77
AT5G17167	2
AT5G17170	3709
AT5G17180	0
AT5G17190	1770
AT5G17200	0
AT5G17210	226
AT5G17220	6
AT5G17230	4628
AT5G17240	229
AT5G17250	314
AT5G17260	16
AT5G17270	745
AT5G17280	0
AT5G17290	173
AT5G17300	103
AT5G17305	0
AT5G17310	1130
AT5G17320	0
AT5G17330	119
AT5G17340	0
AT5G17345	0
AT5G17350	2
AT5G17360	21
AT5G17370	172
AT5G17380	802
AT5G17390	0
AT5G17400	259
AT5G17410	658
AT5G17420	394
AT5G17430	0
AT5G17440	660
AT5G17450	28
AT5G17460	345
AT5G17470	0
AT5G17480	17
AT5G17490	125
AT5G17500	1
AT5G17510	915
AT5G17520	416
AT5G17522	0
AT5G17523	0
AT5G17530	1066
AT5G17540	27
AT5G17550	561
AT5G17560	1212
AT5G17570	137
AT5G17580	118
AT5G17590	0
AT5G17600	214
AT5G17610	320
AT5G17620	424
AT5G17630	1208
AT5G17640	295
AT5G17650	29
AT5G17660	356
AT5G17670	1214
AT5G17680	54
AT5G17690	567
AT5G17700	212
AT5G17710	4412
AT5G17720	0
AT5G17725	0
AT5G17730	0
AT5G17740	0
AT5G17750	0
AT5G17760	721
AT5G17770	3775
AT5G17780	37
AT5G17790	698
AT5G17800	5
AT5G17810	1
AT5G17820	0
AT5G17830	22
AT5G17840	539
AT5G17847	3
AT5G17850	450
AT5G17860	336
AT5G17870	4969
AT5G17880	464
AT5G17890	605
AT5G17900	779
AT5G17910	959
AT5G17920	36909
AT5G17930	813
AT5G17950	0
AT5G17960	0
AT5G17970	0
AT5G17980	150
AT5G17990	1178
AT5G18000	6
AT5G18005	0
AT5G18010	31
AT5G18015	0
AT5G18020	65
AT5G18030	91
AT5G18037	0
AT5G18040	305
AT5G18050	111
AT5G18060	78
AT5G18065	131
AT5G18070	186
AT5G18080	94
AT5G18085	0
AT5G18090	8
AT5G18100	344
AT5G18110	781
AT5G18120	256
AT5G18130	80
AT5G18140	473
AT5G18150	0
AT5G18160	0
AT5G18170	823
AT5G18180	3
AT5G18190	1477
AT5G18200	370
AT5G18202	0
AT5G18210	86
AT5G18220	23
AT5G18230	2836
AT5G18240	26
AT5G18245	106
AT5G18250	115
AT5G18255	134
AT5G18260	18
AT5G18270	60
AT5G18280	1002
AT5G18290	18
AT5G18300	7
AT5G18310	264
AT5G18320	3
AT5G18330	0
AT5G18340	7
AT5G18350	0
AT5G18360	85
AT5G18370	150
AT5G18380	13049
AT5G18390	201
AT5G18400	773
AT5G18403	0
AT5G18404	0
AT5G18407	0
AT5G18410	1674
AT5G18420	613
AT5G18430	222
AT5G18440	463
AT5G18450	0
AT5G18460	747
AT5G18470	9
AT5G18475	123
AT5G18480	571
AT5G18490	133
AT5G18500	1942
AT5G18510	2
AT5G18520	1832
AT5G18525	982
AT5G18540	282
AT5G18550	751
AT5G18560	0
AT5G18570	4264
AT5G18580	1472
AT5G18590	1583
AT5G18600	124
AT5G18610	648
AT5G18620	1601
AT5G18630	326
AT5G18633	1
AT5G18636	1
AT5G18640	616
AT5G18650	741
AT5G18660	5454
AT5G18661	0
AT5G18670	835
AT5G18680	489
AT5G18690	506
AT5G18700	1091
AT5G18705	0
AT5G18710	17
AT5G18720	9
AT5G18730	8
AT5G18735	0
AT5G18740	11
AT5G18748	0
AT5G18750	335
AT5G18755	0
AT5G18760	332
AT5G18770	199
AT5G18780	87
AT5G18790	259
AT5G18800	1158
AT5G18810	47
AT5G18820	657
AT5G18830	991
AT5G18840	39
AT5G18850	256
AT5G18860	136
AT5G18870	0
AT5G18880	0
AT5G18890	0
AT5G18900	481
AT5G18910	3
AT5G18920	125
AT5G18930	73
AT5G18933	0
AT5G18937	6
AT5G18940	641
AT5G18950	173
AT5G18960	1078
AT5G18970	187
AT5G18980	326
AT5G18990	0
AT5G19000	779
AT5G19010	1396
AT5G19015	0
AT5G19020	213
AT5G19025	101
AT5G19030	195
AT5G19040	77
AT5G19050	330
AT5G19060	126
AT5G19070	225
AT5G19080	134
AT5G19090	4105
AT5G19095	0
AT5G19097	5
AT5G19100	7
AT5G19110	1
AT5G19120	1614
AT5G19130	629
AT5G19140	3571
AT5G19150	451
AT5G19151	55
AT5G19160	124
AT5G19165	0
AT5G19170	110
AT5G19172	0
AT5G19175	0
AT5G19180	1073
AT5G19190	903
AT5G19200	48
AT5G19210	436
AT5G19220	2232
AT5G19221	17
AT5G19230	32
AT5G19240	280
AT5G19250	1317
AT5G19260	48
AT5G19270	0
AT5G19280	592
AT5G19290	1449
AT5G19300	443
AT5G19310	672
AT5G19315	0
AT5G19320	639
AT5G19330	2213
AT5G19340	542
AT5G19350	1168
AT5G19360	0
AT5G19370	1867
AT5G19380	359
AT5G19390	2077
AT5G19400	2315
AT5G19410	0
AT5G19420	521
AT5G19430	369
AT5G19440	1440
AT5G19450	1661
AT5G19460	671
AT5G19470	0
AT5G19473	1
AT5G19480	456
AT5G19485	664
AT5G19490	26
AT5G19500	440
AT5G19510	7385
AT5G19520	2
AT5G19530	710
AT5G19540	2474
AT5G19550	725
AT5G19560	1
AT5G19570	223
AT5G19580	75
AT5G19590	1342
AT5G19595	0
AT5G19600	10
AT5G19610	0
AT5G19620	1807
AT5G19630	137
AT5G19633	0
AT5G19640	0
AT5G19650	21
AT5G19660	541
AT5G19670	160
AT5G19675	0
AT5G19680	532
AT5G19690	3865
AT5G19700	1
AT5G19710	0
AT5G19720	4
AT5G19730	227
AT5G19740	1813
AT5G19750	1687
AT5G19760	5685
AT5G19770	4843
AT5G19780	5962
AT5G19790	1
AT5G19800	0
AT5G19810	7
AT5G19820	3931
AT5G19830	92
AT5G19840	213
AT5G19850	186
AT5G19855	806
AT5G19860	484
AT5G19870	6
AT5G19875	29
AT5G19880	4
AT5G19890	0
AT5G19900	1157
AT5G19910	172
AT5G19920	329
AT5G19930	144
AT5G19940	4691
AT5G19950	281
AT5G19960	299
AT5G19970	8
AT5G19980	442
AT5G19990	1867
AT5G20000	823
AT5G20010	4604
AT5G20020	4010
AT5G20030	94
AT5G20040	927
AT5G20045	0
AT5G20050	130
AT5G20060	1493
AT5G20070	1227
AT5G20080	1923
AT5G20090	1113
AT5G20100	0
AT5G20110	36
AT5G20120	315
AT5G20130	1947
AT5G20140	971
AT5G20150	154
AT5G20160	2126
AT5G20165	528
AT5G20170	483
AT5G20180	297
AT5G20190	1458
AT5G20200	706
AT5G20220	180
AT5G20225	3
AT5G20230	246
AT5G20240	25
AT5G20250	4570
AT5G20260	4
AT5G20270	2226
AT5G20280	4313
AT5G20290	21465
AT5G20300	929
AT5G20310	0
AT5G20320	602
AT5G20330	2
AT5G20340	0
AT5G20350	1179
AT5G20360	759
AT5G20370	0
AT5G20380	779
AT5G20390	0
AT5G20400	5
AT5G20410	127
AT5G20420	283
AT5G20430	5
AT5G20440	2
AT5G20447	0
AT5G20450	195
AT5G20460	0
AT5G20470	0
AT5G20480	408
AT5G20490	1894
AT5G20500	1290
AT5G20510	192
AT5G20520	1110
AT5G20540	197
AT5G20550	0
AT5G20560	0
AT5G20570	1048
AT5G20580	265
AT5G20590	760
AT5G20600	893
AT5G20610	686
AT5G20620	1568
AT5G20630	24363
AT5G20635	418
AT5G20640	5
AT5G20650	346
AT5G20660	1638
AT5G20670	49
AT5G20680	430
AT5G20690	0
AT5G20700	3220
AT5G20710	229
AT5G20720	13873
AT5G20730	1327
AT5G20740	2358
AT5G20750	0
AT5G20760	0
AT5G20770	0
AT5G20780	0
AT5G20790	1
AT5G20800	0
AT5G20810	50
AT5G20820	8
AT5G20830	1306
AT5G20840	1058
AT5G20850	130
AT5G20852	0
AT5G20854	0
AT5G20856	0
AT5G20858	0
AT5G20860	0
AT5G20870	39
AT5G20880	59
AT5G20885	562
AT5G20890	5193
AT5G20900	1398
AT5G20910	114
AT5G20920	2516
AT5G20930	540
AT5G20935	167
AT5G20940	5
AT5G20950	3726
AT5G20960	14
AT5G20970	126
AT5G20980	559
AT5G20990	1285
AT5G20995	0
AT5G21010	338
AT5G21020	2224
AT5G21030	1
AT5G21040	502
AT5G21050	5
AT5G21060	697
AT5G21070	374
AT5G21080	1
AT5G21090	3069
AT5G21100	1594
AT5G21105	1830
AT5G21120	2
AT5G21125	0
AT5G21130	0
AT5G21140	94
AT5G21150	10
AT5G21160	2697
AT5G21170	632
AT5G21222	1696
AT5G21274	1154
AT5G21280	1
AT5G21326	1412
AT5G21378	0
AT5G21430	1089
AT5G21482	204
AT5G21535	0
AT5G21900	81
AT5G21910	5
AT5G21920	1557
AT5G21930	2339
AT5G21940	2119
AT5G21950	149
AT5G21960	210
AT5G21970	375
AT5G21990	944
AT5G22000	1155
AT5G22010	1036
AT5G22020	769
AT5G22030	698
AT5G22040	410
AT5G22044	0
AT5G22050	715
AT5G22060	1574
AT5G22070	563
AT5G22080	745
AT5G22090	2291
AT5G22100	426
AT5G22110	176
AT5G22120	448
AT5G22130	256
AT5G22140	63
AT5G22145	0
AT5G22150	1
AT5G22160	0
AT5G22170	0
AT5G22180	0
AT5G22190	0
AT5G22200	2
AT5G22210	278
AT5G22220	198
AT5G22240	6
AT5G22250	103
AT5G22260	0
AT5G22270	5
AT5G22280	798
AT5G22290	213
AT5G22300	168
AT5G22310	171
AT5G22315	0
AT5G22320	619
AT5G22330	902
AT5G22340	2107
AT5G22350	403
AT5G22355	0
AT5G22360	416
AT5G22370	429
AT5G22380	0
AT5G22390	77
AT5G22400	394
AT5G22410	1
AT5G22420	38
AT5G22430	644
AT5G22440	3665
AT5G22450	1645
AT5G22460	406
AT5G22470	0
AT5G22480	573
AT5G22490	0
AT5G22500	16
AT5G22505	0
AT5G22510	1692
AT5G22520	1
AT5G22530	0
AT5G22540	0
AT5G22545	1
AT5G22550	0
AT5G22555	0
AT5G22560	0
AT5G22570	0
AT5G22580	8342
AT5G22590	0
AT5G22600	0
AT5G22608	12
AT5G22610	2
AT5G22620	1049
AT5G22630	717
AT5G22640	9341
AT5G22650	5720
AT5G22660	0
AT5G22670	0
AT5G22680	0
AT5G22690	234
AT5G22700	973
AT5G22720	0
AT5G22730	280
AT5G22740	4527
AT5G22750	365
AT5G22760	1256
AT5G22765	0
AT5G22770	1101
AT5G22780	1225
AT5G22785	0
AT5G22788	35
AT5G22790	586
AT5G22791	0
AT5G22792	0
AT5G22794	114
AT5G22796	62
AT5G22799	44
AT5G22800	3506
AT5G22810	0
AT5G22820	194
AT5G22830	1197
AT5G22840	389
AT5G22850	618
AT5G22860	296
AT5G22870	21
AT5G22875	312
AT5G22880	3917
AT5G22890	0
AT5G22900	0
AT5G22910	0
AT5G22920	2938
AT5G22930	76
AT5G22940	420
AT5G22950	478
AT5G22960	0
AT5G22970	0
AT5G22980	9
AT5G22990	0
AT5G23000	0
AT5G23010	1395
AT5G23020	0
AT5G23030	0
AT5G23035	0
AT5G23040	3786
AT5G23050	1064
AT5G23060	5019
AT5G23065	1
AT5G23070	959
AT5G23080	794
AT5G23090	220
AT5G23100	143
AT5G23110	1283
AT5G23115	0
AT5G23120	5316
AT5G23130	178
AT5G23140	807
AT5G23150	1390
AT5G23155	9
AT5G23160	0
AT5G23170	46
AT5G23180	0
AT5G23190	0
AT5G23200	346
AT5G23210	384
AT5G23212	0
AT5G23220	1
AT5G23230	0
AT5G23235	14
AT5G23240	39
AT5G23250	1140
AT5G23260	1
AT5G23270	1
AT5G23280	1077
AT5G23290	515
AT5G23300	646
AT5G23310	3128
AT5G23320	52
AT5G23330	368
AT5G23340	509
AT5G23350	141
AT5G23360	125
AT5G23370	17
AT5G23380	188
AT5G23390	784
AT5G23395	317
AT5G23400	548
AT5G23405	230
AT5G23410	36
AT5G23411	0
AT5G23413	0
AT5G23420	743
AT5G23430	1040
AT5G23440	430
AT5G23450	1604
AT5G23460	47
AT5G23470	0
AT5G23480	48
AT5G23490	306
AT5G23510	70
AT5G23520	342
AT5G23530	379
AT5G23535	670
AT5G23540	2075
AT5G23550	281
AT5G23570	619
AT5G23575	2078
AT5G23580	411
AT5G23590	549
AT5G23600	0
AT5G23610	840
AT5G23630	1998
AT5G23650	0
AT5G23660	775
AT5G23665	0
AT5G23670	1376
AT5G23680	263
AT5G23690	394
AT5G23700	7
AT5G23710	0
AT5G23720	412
AT5G23730	148
AT5G23740	5482
AT5G23750	100
AT5G23760	477
AT5G23770	108
AT5G23780	37
AT5G23790	7
AT5G23800	175
AT5G23810	834
AT5G23820	59
AT5G23830	3
AT5G23840	0
AT5G23850	273
AT5G23860	2582
AT5G23870	370
AT5G23880	769
AT5G23890	3180
AT5G23900	3583
AT5G23903	0
AT5G23908	0
AT5G23910	1103
AT5G23920	660
AT5G23930	26
AT5G23940	3914
AT5G23950	0
AT5G23955	143
AT5G23960	51
AT5G23970	12
AT5G23980	72
AT5G23990	0
AT5G24000	396
AT5G24010	277
AT5G24020	955
AT5G24030	114
AT5G24040	0
AT5G24050	0
AT5G24060	2185
AT5G24065	3
AT5G24070	0
AT5G24080	0
AT5G24090	0
AT5G24100	0
AT5G24105	152
AT5G24110	1
AT5G24120	58
AT5G24130	0
AT5G24140	0
AT5G24150	1190
AT5G24155	152
AT5G24160	27
AT5G24165	1251
AT5G24170	101
AT5G24180	0
AT5G24190	0
AT5G24200	1
AT5G24205	17
AT5G24206	19
AT5G24210	0
AT5G24215	0
AT5G24220	0
AT5G24230	0
AT5G24240	6
AT5G24260	1057
AT5G24270	153
AT5G24275	2
AT5G24280	185
AT5G24290	57
AT5G24300	3737
AT5G24310	212
AT5G24313	0
AT5G24314	2503
AT5G24316	0
AT5G24318	120
AT5G24320	478
AT5G24330	90
AT5G24340	331
AT5G24350	1254
AT5G24352	35
AT5G24355	4
AT5G24360	624
AT5G24370	0
AT5G24380	66
AT5G24390	135
AT5G24400	876
AT5G24410	0
AT5G24420	524
AT5G24430	436
AT5G24440	0
AT5G24450	766
AT5G24460	317
AT5G24470	1825
AT5G24480	0
AT5G24490	8101
AT5G24500	346
AT5G24510	2
AT5G24520	711
AT5G24530	245
AT5G24540	0
AT5G24550	0
AT5G24557	0
AT5G24560	1
AT5G24570	233
AT5G24575	0
AT5G24580	274
AT5G24590	1081
AT5G24600	3
AT5G24610	1565
AT5G24620	1290
AT5G24630	218
AT5G24640	0
AT5G24650	1460
AT5G24655	2
AT5G24660	14
AT5G24670	1222
AT5G24680	142
AT5G24690	7174
AT5G24710	2502
AT5G24735	543
AT5G24740	1449
AT5G24750	263
AT5G24760	505
AT5G24770	19080
AT5G24775	0
AT5G24780	58757
AT5G24790	0
AT5G24800	554
AT5G24810	1064
AT5G24820	5
AT5G24825	0
AT5G24830	240
AT5G24840	308
AT5G24850	315
AT5G24860	22
AT5G24870	190
AT5G24879	0
AT5G24880	0
AT5G24890	915
AT5G24900	22
AT5G24910	171
AT5G24915	1
AT5G24920	32
AT5G24930	3869
AT5G24940	75
AT5G24950	0
AT5G24960	5
AT5G24970	398
AT5G24980	254
AT5G24990	116
AT5G25000	0
AT5G25010	51
AT5G25020	9
AT5G25030	0
AT5G25040	931
AT5G25045	4
AT5G25050	151
AT5G25060	1713
AT5G25070	666
AT5G25080	590
AT5G25090	492
AT5G25100	3773
AT5G25110	49
AT5G25120	46
AT5G25130	23
AT5G25140	9
AT5G25150	602
AT5G25160	2
AT5G25170	225
AT5G25180	0
AT5G25190	58
AT5G25195	0
AT5G25200	0
AT5G25205	0
AT5G25210	200
AT5G25220	782
AT5G25230	2
AT5G25240	92
AT5G25250	1
AT5G25260	0
AT5G25265	1296
AT5G25270	1546
AT5G25280	1146
AT5G25290	0
AT5G25300	0
AT5G25305	0
AT5G25310	1
AT5G25320	0
AT5G25330	0
AT5G25340	2
AT5G25350	1544
AT5G25360	1029
AT5G25370	53
AT5G25380	83
AT5G25390	592
AT5G25400	15
AT5G25410	0
AT5G25415	0
AT5G25420	1
AT5G25425	0
AT5G25430	0
AT5G25440	63
AT5G25450	5
AT5G25451	0
AT5G25460	8846
AT5G25470	7
AT5G25475	580
AT5G25480	136
AT5G25490	199
AT5G25500	98
AT5G25510	949
AT5G25520	1239
AT5G25530	2
AT5G25540	660
AT5G25550	1
AT5G25560	3022
AT5G25570	177
AT5G25580	143
AT5G25585	0
AT5G25590	1265
AT5G25600	0
AT5G25610	11670
AT5G25615	0
AT5G25620	53
AT5G25625	0
AT5G25630	2465
AT5G25640	5
AT5G25750	0
AT5G25754	558
AT5G25755	16
AT5G25756	1
AT5G25757	495
AT5G25760	479
AT5G25770	33
AT5G25780	1112
AT5G25790	50
AT5G25800	229
AT5G25810	9
AT5G25820	14
AT5G25830	294
AT5G25840	84
AT5G25850	0
AT5G25860	0
AT5G25870	0
AT5G25880	77
AT5G25890	646
AT5G25900	756
AT5G25910	3
AT5G25920	1
AT5G25930	25
AT5G25940	220
AT5G25950	0
AT5G25955	0
AT5G25960	0
AT5G25970	0
AT5G25980	86393
AT5G25990	12
AT5G25995	50
AT5G26000	68558
AT5G26010	2
AT5G26015	0
AT5G26020	0
AT5G26030	1166
AT5G26038	0
AT5G26040	145
AT5G26050	0
AT5G26060	0
AT5G26070	0
AT5G26080	0
AT5G26090	0
AT5G26100	0
AT5G26110	340
AT5G26120	1
AT5G26130	0
AT5G26140	0
AT5G26146	0
AT5G26147	0
AT5G26150	0
AT5G26160	335
AT5G26170	57
AT5G26180	723
AT5G26190	17
AT5G26200	102
AT5G26210	1114
AT5G26220	4
AT5G26230	959
AT5G26233	0
AT5G26236	0
AT5G26240	997
AT5G26250	1
AT5G26260	0
AT5G26262	0
AT5G26270	1
AT5G26280	0
AT5G26283	0
AT5G26286	0
AT5G26290	0
AT5G26300	0
AT5G26310	33
AT5G26320	3
AT5G26330	113
AT5G26340	201
AT5G26345	0
AT5G26350	0
AT5G26360	6259
AT5G26570	8321
AT5G26580	0
AT5G26582	14
AT5G26590	0
AT5G26594	0
AT5G26600	654
AT5G26610	593
AT5G26617	2
AT5G26618	0
AT5G26620	0
AT5G26622	716
AT5G26630	23
AT5G26640	0
AT5G26642	0
AT5G26650	0
AT5G26660	346
AT5G26667	2071
AT5G26670	804
AT5G26673	0
AT5G26680	610
AT5G26690	11
AT5G26692	4
AT5G26700	11
AT5G26710	2043
AT5G26717	0
AT5G26720	65
AT5G26730	60
AT5G26731	76
AT5G26740	621
AT5G26742	25826
AT5G26749	94
AT5G26751	2113
AT5G26760	996
AT5G26770	189
AT5G26775	0
AT5G26780	1631
AT5G26790	70
AT5G26800	895
AT5G26805	0
AT5G26810	0
AT5G26820	1784
AT5G26830	3102
AT5G26840	0
AT5G26850	3106
AT5G26860	1476
AT5G26865	1
AT5G26880	1763
AT5G26890	0
AT5G26900	0
AT5G26910	715
AT5G26920	18
AT5G26930	4
AT5G26940	478
AT5G26950	1
AT5G26955	0
AT5G26960	458
AT5G26970	0
AT5G26980	285
AT5G26990	272
AT5G27000	212
AT5G27010	0
AT5G27020	3
AT5G27030	613
AT5G27035	0
AT5G27037	0
AT5G27043	0
AT5G27050	0
AT5G27060	4
AT5G27065	0
AT5G27070	0
AT5G27080	0
AT5G27090	0
AT5G27093	5
AT5G27095	0
AT5G27100	84
AT5G27110	133
AT5G27120	2591
AT5G27130	0
AT5G27140	0
AT5G27150	1483
AT5G27160	0
AT5G27170	0
AT5G27180	0
AT5G27190	0
AT5G27200	0
AT5G27210	188
AT5G27220	267
AT5G27230	37
AT5G27238	0
AT5G27240	497
AT5G27247	5
AT5G27250	54
AT5G27260	0
AT5G27270	813
AT5G27280	257
AT5G27290	765
AT5G27300	332
AT5G27310	0
AT5G27320	275
AT5G27330	1667
AT5G27340	0
AT5G27345	1
AT5G27350	402
AT5G27360	585
AT5G27370	0
AT5G27380	2157
AT5G27390	1600
AT5G27395	719
AT5G27400	29
AT5G27410	512
AT5G27420	18
AT5G27430	609
AT5G27440	0
AT5G27450	732
AT5G27460	191
AT5G27470	2624
AT5G27480	0
AT5G27490	163
AT5G27493	0
AT5G27495	0
AT5G27500	0
AT5G27505	0
AT5G27510	0
AT5G27520	249
AT5G27530	0
AT5G27540	1896
AT5G27550	866
AT5G27560	1553
AT5G27570	0
AT5G27580	0
AT5G27590	0
AT5G27600	556
AT5G27603	0
AT5G27606	0
AT5G27607	0
AT5G27610	154
AT5G27620	373
AT5G27630	177
AT5G27640	4169
AT5G27650	791
AT5G27660	220
AT5G27670	1748
AT5G27680	249
AT5G27690	121
AT5G27700	5671
AT5G27705	0
AT5G27710	321
AT5G27715	0
AT5G27720	1140
AT5G27730	1122
AT5G27740	1038
AT5G27750	168
AT5G27760	608
AT5G27765	0
AT5G27770	5123
AT5G27771	13
AT5G27780	9
AT5G27790	0
AT5G27800	0
AT5G27807	0
AT5G27810	2
AT5G27820	441
AT5G27830	286
AT5G27840	635
AT5G27845	0
AT5G27850	14045
AT5G27860	843
AT5G27870	3
AT5G27880	0
AT5G27882	0
AT5G27885	0
AT5G27889	82
AT5G27890	447
AT5G27893	6
AT5G27895	106
AT5G27900	1
AT5G27902	0
AT5G27905	0
AT5G27910	10
AT5G27920	435
AT5G27925	0
AT5G27927	1
AT5G27930	1441
AT5G27940	0
AT5G27944	0
AT5G27945	0
AT5G27947	0
AT5G27950	1503
AT5G27960	0
AT5G27965	0
AT5G27970	1763
AT5G27980	2
AT5G27990	623
AT5G28000	0
AT5G28010	1
AT5G28020	19
AT5G28030	78
AT5G28040	583
AT5G28050	1405
AT5G28053	0
AT5G28056	0
AT5G28060	10403
AT5G28065	0
AT5G28067	0
AT5G28073	0
AT5G28076	0
AT5G28080	17
AT5G28085	0
AT5G28090	0
AT5G28100	0
AT5G28110	0
AT5G28120	0
AT5G28130	0
AT5G28140	0
AT5G28141	0
AT5G28143	0
AT5G28145	1
AT5G28150	294
AT5G28160	0
AT5G28165	0
AT5G28170	0
AT5G28173	0
AT5G28176	0
AT5G28180	0
AT5G28190	0
AT5G28200	0
AT5G28210	0
AT5G28220	402
AT5G28225	0
AT5G28230	5
AT5G28232	0
AT5G28235	2
AT5G28237	374
AT5G28240	0
AT5G28250	0
AT5G28253	0
AT5G28260	0
AT5G28262	59
AT5G28263	14
AT5G28266	0
AT5G28270	0
AT5G28280	8
AT5G28285	0
AT5G28287	0
AT5G28288	0
AT5G28290	740
AT5G28295	1
AT5G28300	2004
AT5G28310	2
AT5G28320	46
AT5G28330	47
AT5G28335	13
AT5G28340	5
AT5G28345	0
AT5G28350	507
AT5G28360	1
AT5G28370	4
AT5G28380	1
AT5G28390	26
AT5G28400	54
AT5G28405	1
AT5G28410	1
AT5G28415	47
AT5G28420	8
AT5G28430	19
AT5G28440	10
AT5G28442	26
AT5G28450	62
AT5G28460	11
AT5G28462	0
AT5G28463	0
AT5G28464	0
AT5G28466	0
AT5G28468	0
AT5G28469	0
AT5G28470	1
AT5G28480	0
AT5G28482	0
AT5G28484	0
AT5G28487	0
AT5G28490	48
AT5G28491	0
AT5G28495	0
AT5G28497	0
AT5G28500	8284
AT5G28510	1
AT5G28515	0
AT5G28520	0
AT5G28523	0
AT5G28524	0
AT5G28525	0
AT5G28526	0
AT5G28527	0
AT5G28530	368
AT5G28535	0
AT5G28540	5245
AT5G28545	0
AT5G28550	0
AT5G28560	0
AT5G28570	0
AT5G28580	0
AT5G28590	0
AT5G28593	0
AT5G28596	0
AT5G28600	0
AT5G28605	0
AT5G28610	0
AT5G28615	0
AT5G28620	0
AT5G28622	27
AT5G28623	0
AT5G28624	0
AT5G28625	0
AT5G28626	129
AT5G28627	1
AT5G28630	10
AT5G28635	0
AT5G28637	0
AT5G28640	493
AT5G28641	0
AT5G28643	0
AT5G28644	0
AT5G28646	55
AT5G28650	79
AT5G28655	0
AT5G28660	0
AT5G28662	0
AT5G28664	0
AT5G28667	0
AT5G28670	0
AT5G28671	0
AT5G28672	0
AT5G28673	1
AT5G28675	0
AT5G28680	2
AT5G28690	2
AT5G28692	0
AT5G28696	0
AT5G28698	0
AT5G28700	3
AT5G28710	0
AT5G28712	1
AT5G28715	1
AT5G28720	0
AT5G28730	0
AT5G28740	1497
AT5G28750	2583
AT5G28760	0
AT5G28765	0
AT5G28770	548
AT5G28773	0
AT5G28776	0
AT5G28780	0
AT5G28785	0
AT5G28790	0
AT5G28810	0
AT5G28820	0
AT5G28823	0
AT5G28824	1
AT5G28826	0
AT5G28830	163
AT5G28840	4578
AT5G28845	0
AT5G28850	364
AT5G28860	0
AT5G28865	0
AT5G28870	0
AT5G28880	0
AT5G28885	0
AT5G28886	0
AT5G28888	3
AT5G28890	0
AT5G28892	1
AT5G28894	0
AT5G28897	3
AT5G28900	426
AT5G28910	72
AT5G28913	269
AT5G28916	0
AT5G28917	1
AT5G28919	0
AT5G28920	5
AT5G28923	0
AT5G28926	0
AT5G28927	0
AT5G28928	0
AT5G28929	0
AT5G28930	0
AT5G28935	0
AT5G28937	0
AT5G28940	0
AT5G28950	0
AT5G28960	0
AT5G28970	0
AT5G28980	0
AT5G28990	0
AT5G28993	0
AT5G28996	0
AT5G29000	191
AT5G29015	0
AT5G29020	0
AT5G29022	0
AT5G29024	0
AT5G29026	0
AT5G29028	0
AT5G29029	0
AT5G29030	0
AT5G29031	0
AT5G29032	0
AT5G29033	0
AT5G29034	0
AT5G29035	0
AT5G29036	0
AT5G29037	0
AT5G29040	0
AT5G29041	0
AT5G29043	0
AT5G29046	0
AT5G29050	0
AT5G29053	0
AT5G29054	0
AT5G29056	0
AT5G29058	0
AT5G29060	0
AT5G29070	0
AT5G29075	0
AT5G29090	0
AT5G29100	0
AT5G29210	0
AT5G29295	0
AT5G29337	0
AT5G29380	0
AT5G29408	0
AT5G29436	0
AT5G29465	0
AT5G29550	0
AT5G29560	0
AT5G29562	0
AT5G29565	0
AT5G29568	0
AT5G29571	0
AT5G29574	0
AT5G29577	0
AT5G29580	0
AT5G29591	0
AT5G29602	0
AT5G29613	0
AT5G29624	0
AT5G29629	0
AT5G29635	0
AT5G29646	0
AT5G29708	0
AT5G29720	0
AT5G29762	0
AT5G29805	0
AT5G29890	0
AT5G29975	0
AT5G30060	0
AT5G30102	0
AT5G30123	0
AT5G30189	0
AT5G30207	0
AT5G30218	0
AT5G30247	0
AT5G30269	0
AT5G30276	0
AT5G30341	0
AT5G30360	0
AT5G30380	0
AT5G30390	0
AT5G30400	0
AT5G30406	0
AT5G30410	0
AT5G30420	0
AT5G30428	0
AT5G30440	0
AT5G30450	0
AT5G30460	0
AT5G30470	0
AT5G30480	0
AT5G30490	427
AT5G30495	584
AT5G30500	0
AT5G30510	16030
AT5G30520	0
AT5G30532	0
AT5G30545	0
AT5G30584	1
AT5G30628	0
AT5G30648	0
AT5G30673	0
AT5G30721	0
AT5G30762	0
AT5G30852	0
AT5G30870	0
AT5G30942	0
AT5G31032	0
AT5G31087	0
AT5G31092	0
AT5G31122	0
AT5G31212	0
AT5G31302	0
AT5G31314	0
AT5G31355	0
AT5G31412	0
AT5G31496	0
AT5G31511	0
AT5G31536	0
AT5G31572	0
AT5G31637	0
AT5G31651	0
AT5G31662	0
AT5G31668	0
AT5G31685	0
AT5G31702	0
AT5G31719	0
AT5G31736	0
AT5G31752	0
AT5G31753	0
AT5G31758	0
AT5G31770	0
AT5G31778	0
AT5G31787	0
AT5G31804	0
AT5G31807	0
AT5G31821	0
AT5G31838	0
AT5G31842	0
AT5G31845	0
AT5G31855	0
AT5G31873	0
AT5G31884	0
AT5G31891	0
AT5G31905	0
AT5G31909	0
AT5G31919	0
AT5G31923	0
AT5G31927	0
AT5G31932	0
AT5G31945	0
AT5G31962	0
AT5G31963	0
AT5G31980	0
AT5G31981	0
AT5G31989	0
AT5G31999	0
AT5G32002	0
AT5G32017	0
AT5G32022	0
AT5G32035	0
AT5G32037	0
AT5G32042	0
AT5G32053	0
AT5G32060	0
AT5G32070	0
AT5G32071	0
AT5G32072	0
AT5G32082	0
AT5G32089	0
AT5G32103	0
AT5G32107	0
AT5G32112	0
AT5G32122	0
AT5G32125	0
AT5G32136	0
AT5G32143	0
AT5G32161	0
AT5G32162	0
AT5G32169	0
AT5G32179	0
AT5G32197	0
AT5G32215	0
AT5G32228	0
AT5G32241	0
AT5G32254	0
AT5G32267	0
AT5G32280	0
AT5G32293	0
AT5G32306	0
AT5G32312	0
AT5G32345	0
AT5G32358	0
AT5G32386	0
AT5G32400	0
AT5G32402	0
AT5G32404	0
AT5G32405	0
AT5G32406	0
AT5G32408	0
AT5G32410	0
AT5G32420	0
AT5G32423	0
AT5G32426	0
AT5G32430	0
AT5G32431	0
AT5G32433	0
AT5G32434	0
AT5G32436	0
AT5G32440	895
AT5G32450	1199
AT5G32460	0
AT5G32470	561
AT5G32471	0
AT5G32473	0
AT5G32475	0
AT5G32481	0
AT5G32482	0
AT5G32483	0
AT5G32484	0
AT5G32485	0
AT5G32486	0
AT5G32487	0
AT5G32488	0
AT5G32489	0
AT5G32490	0
AT5G32495	0
AT5G32505	0
AT5G32510	0
AT5G32511	0
AT5G32512	0
AT5G32513	0
AT5G32514	0
AT5G32515	0
AT5G32516	0
AT5G32517	0
AT5G32518	0
AT5G32519	0
AT5G32520	0
AT5G32521	0
AT5G32522	0
AT5G32525	0
AT5G32540	0
AT5G32563	0
AT5G32566	0
AT5G32569	0
AT5G32572	0
AT5G32576	0
AT5G32580	0
AT5G32590	0
AT5G32591	0
AT5G32592	0
AT5G32593	0
AT5G32594	0
AT5G32595	0
AT5G32596	0
AT5G32598	0
AT5G32600	0
AT5G32605	0
AT5G32610	0
AT5G32613	0
AT5G32616	0
AT5G32619	0
AT5G32620	0
AT5G32621	1
AT5G32622	0
AT5G32623	0
AT5G32624	0
AT5G32625	0
AT5G32626	0
AT5G32627	0
AT5G32628	0
AT5G32630	0
AT5G32654	0
AT5G32670	0
AT5G32678	0
AT5G32690	0
AT5G32702	0
AT5G32726	0
AT5G32750	0
AT5G32775	0
AT5G32800	0
AT5G32825	0
AT5G32850	0
AT5G32875	0
AT5G32900	0
AT5G32925	0
AT5G32950	0
AT5G32975	0
AT5G33000	0
AT5G33025	0
AT5G33050	0
AT5G33070	0
AT5G33075	0
AT5G33100	0
AT5G33125	0
AT5G33150	0
AT5G33175	0
AT5G33200	0
AT5G33202	0
AT5G33204	0
AT5G33207	0
AT5G33210	1
AT5G33220	0
AT5G33223	0
AT5G33226	0
AT5G33230	0
AT5G33232	0
AT5G33234	0
AT5G33237	0
AT5G33240	0
AT5G33250	0
AT5G33251	0
AT5G33252	0
AT5G33253	0
AT5G33254	0
AT5G33255	0
AT5G33256	0
AT5G33257	0
AT5G33258	0
AT5G33259	0
AT5G33260	0
AT5G33270	0
AT5G33280	626
AT5G33285	0
AT5G33290	23
AT5G33300	269
AT5G33303	0
AT5G33306	0
AT5G33310	0
AT5G33315	0
AT5G33320	2775
AT5G33330	0
AT5G33340	0
AT5G33350	0
AT5G33355	0
AT5G33360	0
AT5G33365	0
AT5G33370	2576
AT5G33380	0
AT5G33381	0
AT5G33382	20
AT5G33383	0
AT5G33384	0
AT5G33385	0
AT5G33386	0
AT5G33387	0
AT5G33388	0
AT5G33389	0
AT5G33390	0
AT5G33391	0
AT5G33392	0
AT5G33393	0
AT5G33395	3
AT5G33398	0
AT5G33399	5
AT5G33400	1
AT5G33402	0
AT5G33404	0
AT5G33405	0
AT5G33406	0
AT5G33410	0
AT5G33415	0
AT5G33420	0
AT5G33422	0
AT5G33424	0
AT5G33427	0
AT5G33428	0
AT5G33431	0
AT5G33432	0
AT5G33433	0
AT5G33434	0
AT5G33436	0
AT5G33438	0
AT5G33439	0
AT5G33441	0
AT5G33442	0
AT5G33533	0
AT5G33624	0
AT5G33715	0
AT5G33806	0
AT5G33898	0
AT5G33990	0
AT5G34082	0
AT5G34174	0
AT5G34266	0
AT5G34358	0
AT5G34376	0
AT5G34394	0
AT5G34412	0
AT5G34431	0
AT5G34450	0
AT5G34460	0
AT5G34480	0
AT5G34500	0
AT5G34520	0
AT5G34540	0
AT5G34560	0
AT5G34581	0
AT5G34602	0
AT5G34623	0
AT5G34644	0
AT5G34665	0
AT5G34686	0
AT5G34696	0
AT5G34707	0
AT5G34728	0
AT5G34749	0
AT5G34770	0
AT5G34780	0
AT5G34790	53
AT5G34795	31
AT5G34800	46
AT5G34810	4
AT5G34820	1
AT5G34825	9
AT5G34828	0
AT5G34829	0
AT5G34830	7
AT5G34831	0
AT5G34832	0
AT5G34833	0
AT5G34834	0
AT5G34835	0
AT5G34836	0
AT5G34837	0
AT5G34838	1
AT5G34839	0
AT5G34840	0
AT5G34841	0
AT5G34842	0
AT5G34843	0
AT5G34844	0
AT5G34845	0
AT5G34846	0
AT5G34847	0
AT5G34848	0
AT5G34849	0
AT5G34850	3431
AT5G34851	0
AT5G34852	0
AT5G34853	631
AT5G34854	0
AT5G34855	0
AT5G34856	0
AT5G34857	0
AT5G34858	0
AT5G34859	0
AT5G34860	0
AT5G34861	0
AT5G34862	0
AT5G34863	0
AT5G34864	0
AT5G34865	0
AT5G34866	0
AT5G34867	0
AT5G34868	0
AT5G34869	0
AT5G34870	0
AT5G34871	8
AT5G34880	0
AT5G34881	0
AT5G34882	0
AT5G34883	0
AT5G34885	0
AT5G34887	0
AT5G34890	0
AT5G34895	0
AT5G34900	0
AT5G34903	0
AT5G34905	0
AT5G34908	0
AT5G34910	0
AT5G34920	0
AT5G34925	0
AT5G34930	273
AT5G34940	174
AT5G34945	0
AT5G34950	0
AT5G34960	0
AT5G34965	0
AT5G34970	0
AT5G34980	0
AT5G34985	0
AT5G34990	0
AT5G35000	0
AT5G35010	0
AT5G35020	0
AT5G35021	0
AT5G35023	0
AT5G35025	0
AT5G35030	0
AT5G35035	0
AT5G35040	0
AT5G35045	0
AT5G35046	0
AT5G35048	0
AT5G35050	0
AT5G35052	0
AT5G35057	0
AT5G35061	0
AT5G35065	0
AT5G35067	0
AT5G35069	0
AT5G35070	0
AT5G35073	0
AT5G35076	0
AT5G35080	469
AT5G35090	0
AT5G35100	2010
AT5G35110	3
AT5G35111	0
AT5G35113	0
AT5G35116	0
AT5G35118	0
AT5G35120	0
AT5G35130	0
AT5G35140	0
AT5G35142	0
AT5G35145	0
AT5G35146	0
AT5G35148	0
AT5G35150	0
AT5G35160	2017
AT5G35170	3779
AT5G35180	2070
AT5G35190	0
AT5G35195	0
AT5G35200	906
AT5G35205	0
AT5G35207	0
AT5G35210	2933
AT5G35220	2255
AT5G35230	0
AT5G35240	0
AT5G35250	0
AT5G35260	0
AT5G35270	0
AT5G35280	0
AT5G35300	0
AT5G35310	0
AT5G35320	240
AT5G35330	411
AT5G35331	0
AT5G35332	0
AT5G35334	0
AT5G35336	0
AT5G35337	0
AT5G35338	0
AT5G35339	0
AT5G35340	0
AT5G35341	0
AT5G35344	0
AT5G35348	0
AT5G35353	0
AT5G35354	0
AT5G35356	0
AT5G35360	7037
AT5G35370	0
AT5G35375	0
AT5G35380	0
AT5G35390	0
AT5G35400	227
AT5G35405	0
AT5G35407	0
AT5G35410	95
AT5G35413	0
AT5G35416	0
AT5G35420	15
AT5G35425	0
AT5G35430	856
AT5G35450	234
AT5G35460	374
AT5G35475	0
AT5G35480	88
AT5G35490	28
AT5G35495	0
AT5G35510	0
AT5G35520	227
AT5G35525	0
AT5G35530	5658
AT5G35535	0
AT5G35540	0
AT5G35550	11
AT5G35555	0
AT5G35560	705
AT5G35570	675
AT5G35575	0
AT5G35580	11
AT5G35590	2092
AT5G35600	0
AT5G35601	0
AT5G35602	0
AT5G35603	0
AT5G35604	0
AT5G35605	0
AT5G35606	0
AT5G35607	0
AT5G35608	0
AT5G35610	0
AT5G35615	0
AT5G35620	1575
AT5G35630	34958
AT5G35640	0
AT5G35643	0
AT5G35646	0
AT5G35650	0
AT5G35655	0
AT5G35657	0
AT5G35660	0
AT5G35670	744
AT5G35680	1074
AT5G35688	2
AT5G35690	772
AT5G35695	0
AT5G35698	0
AT5G35700	753
AT5G35710	0
AT5G35715	0
AT5G35720	0
AT5G35725	0
AT5G35730	750
AT5G35732	46
AT5G35735	231
AT5G35736	0
AT5G35737	0
AT5G35738	24
AT5G35740	477
AT5G35750	1203
AT5G35753	196
AT5G35756	0
AT5G35760	16
AT5G35770	0
AT5G35775	0
AT5G35777	0
AT5G35780	0
AT5G35790	2850
AT5G35791	0
AT5G35792	0
AT5G35794	0
AT5G35796	0
AT5G35798	0
AT5G35800	0
AT5G35802	0
AT5G35805	0
AT5G35810	0
AT5G35820	0
AT5G35830	0
AT5G35840	1414
AT5G35860	0
AT5G35870	0
AT5G35880	0
AT5G35890	0
AT5G35900	0
AT5G35910	1975
AT5G35912	0
AT5G35913	0
AT5G35914	0
AT5G35915	0
AT5G35917	1
AT5G35918	0
AT5G35920	0
AT5G35923	0
AT5G35926	18
AT5G35927	0
AT5G35930	501
AT5G35932	2
AT5G35935	134
AT5G35940	11
AT5G35945	74
AT5G35950	0
AT5G35960	19
AT5G35965	0
AT5G35970	1000
AT5G35980	2308
AT5G35995	376
AT5G36000	27
AT5G36001	0
AT5G36002	4
AT5G36005	0
AT5G36010	0
AT5G36015	0
AT5G36020	0
AT5G36030	0
AT5G36035	0
AT5G36040	0
AT5G36050	0
AT5G36060	0
AT5G36070	0
AT5G36075	0
AT5G36080	0
AT5G36090	0
AT5G36100	0
AT5G36110	0
AT5G36120	1148
AT5G36125	0
AT5G36130	0
AT5G36140	0
AT5G36150	0
AT5G36160	605
AT5G36170	2423
AT5G36180	0
AT5G36185	0
AT5G36190	0
AT5G36200	0
AT5G36210	1804
AT5G36220	27
AT5G36223	0
AT5G36225	0
AT5G36226	0
AT5G36228	0
AT5G36230	5282
AT5G36240	0
AT5G36250	570
AT5G36260	4
AT5G36270	0
AT5G36275	1
AT5G36280	1
AT5G36290	1248
AT5G36293	0
AT5G36296	0
AT5G36297	0
AT5G36300	0
AT5G36310	0
AT5G36320	0
AT5G36330	0
AT5G36340	0
AT5G36350	0
AT5G36360	0
AT5G36370	0
AT5G36380	0
AT5G36390	0
AT5G36400	0
AT5G36410	0
AT5G36420	0
AT5G36430	0
AT5G36440	0
AT5G36450	0
AT5G36460	0
AT5G36470	0
AT5G36480	0
AT5G36490	0
AT5G36500	0
AT5G36510	0
AT5G36520	0
AT5G36530	0
AT5G36540	0
AT5G36550	0
AT5G36650	0
AT5G36655	0
AT5G36657	0
AT5G36658	0
AT5G36659	0
AT5G36660	0
AT5G36661	0
AT5G36662	0
AT5G36670	1
AT5G36680	0
AT5G36685	0
AT5G36690	0
AT5G36700	1
AT5G36710	0
AT5G36720	0
AT5G36722	0
AT5G36730	0
AT5G36732	0
AT5G36734	0
AT5G36736	0
AT5G36737	0
AT5G36738	0
AT5G36739	0
AT5G36740	14
AT5G36770	0
AT5G36775	0
AT5G36780	0
AT5G36790	15
AT5G36800	1
AT5G36805	0
AT5G36810	0
AT5G36820	0
AT5G36825	0
AT5G36830	0
AT5G36840	0
AT5G36850	0
AT5G36860	0
AT5G36870	2
AT5G36880	2315
AT5G36890	973
AT5G36900	0
AT5G36903	0
AT5G36904	0
AT5G36905	0
AT5G36907	0
AT5G36910	321
AT5G36920	0
AT5G36925	4
AT5G36930	591
AT5G36935	1
AT5G36937	3
AT5G36940	317
AT5G36950	514
AT5G36960	7
AT5G36970	0
AT5G36980	0
AT5G36990	0
AT5G37000	245
AT5G37010	633
AT5G37017	0
AT5G37020	5159
AT5G37030	0
AT5G37040	0
AT5G37050	3
AT5G37055	166
AT5G37060	0
AT5G37070	223
AT5G37072	58
AT5G37080	0
AT5G37090	0
AT5G37100	0
AT5G37110	0
AT5G37120	0
AT5G37125	0
AT5G37130	1602
AT5G37140	0
AT5G37145	0
AT5G37150	0
AT5G37160	0
AT5G37165	0
AT5G37170	0
AT5G37175	0
AT5G37180	153
AT5G37190	690
AT5G37200	0
AT5G37210	0
AT5G37220	0
AT5G37230	0
AT5G37240	34
AT5G37247	10
AT5G37250	1
AT5G37260	780
AT5G37270	0
AT5G37280	0
AT5G37290	205
AT5G37300	2726
AT5G37310	1244
AT5G37320	0
AT5G37330	0
AT5G37340	126
AT5G37350	691
AT5G37352	0
AT5G37360	932
AT5G37370	1229
AT5G37380	415
AT5G37381	0
AT5G37383	0
AT5G37385	0
AT5G37390	0
AT5G37400	59
AT5G37410	47
AT5G37415	0
AT5G37420	5
AT5G37430	1
AT5G37440	62
AT5G37442	0
AT5G37445	1
AT5G37450	2
AT5G37460	0
AT5G37470	0
AT5G37473	0
AT5G37474	2
AT5G37475	995
AT5G37476	0
AT5G37478	0
AT5G37480	266
AT5G37485	23
AT5G37490	0
AT5G37500	883
AT5G37510	3671
AT5G37520	0
AT5G37530	219
AT5G37540	730
AT5G37550	40
AT5G37560	0
AT5G37570	181
AT5G37590	530
AT5G37600	1383
AT5G37610	0
AT5G37620	0
AT5G37630	698
AT5G37640	0
AT5G37650	0
AT5G37660	65
AT5G37665	0
AT5G37670	46
AT5G37680	286
AT5G37690	0
AT5G37710	426
AT5G37715	0
AT5G37720	1078
AT5G37730	8
AT5G37732	0
AT5G37740	88
AT5G37750	7
AT5G37760	0
AT5G37770	1869
AT5G37780	4777
AT5G37790	796
AT5G37793	11
AT5G37795	0
AT5G37800	1
AT5G37810	0
AT5G37820	0
AT5G37830	1810
AT5G37840	0
AT5G37850	1104
AT5G37860	0
AT5G37870	0
AT5G37872	0
AT5G37875	0
AT5G37880	0
AT5G37890	240
AT5G37900	0
AT5G37910	0
AT5G37920	1
AT5G37930	230
AT5G37940	5
AT5G37950	15
AT5G37960	0
AT5G37970	1
AT5G37980	18
AT5G37990	0
AT5G38000	17
AT5G38005	12
AT5G38010	53
AT5G38020	0
AT5G38030	1
AT5G38035	1
AT5G38037	0
AT5G38040	75
AT5G38050	128
AT5G38060	194
AT5G38070	55
AT5G38080	0
AT5G38090	0
AT5G38096	2
AT5G38100	1
AT5G38110	539
AT5G38120	377
AT5G38130	101
AT5G38140	327
AT5G38150	1886
AT5G38155	0
AT5G38160	0
AT5G38170	1
AT5G38180	0
AT5G38190	0
AT5G38192	0
AT5G38195	0
AT5G38197	0
AT5G38200	31
AT5G38210	0
AT5G38212	36
AT5G38220	347
AT5G38230	18
AT5G38240	2
AT5G38250	0
AT5G38260	0
AT5G38270	0
AT5G38275	0
AT5G38280	36
AT5G38285	0
AT5G38290	1331
AT5G38300	240
AT5G38310	14
AT5G38317	0
AT5G38320	4
AT5G38330	0
AT5G38340	1
AT5G38344	0
AT5G38350	0
AT5G38360	556
AT5G38365	0
AT5G38378	0
AT5G38380	360
AT5G38383	0
AT5G38386	5
AT5G38390	0
AT5G38391	0
AT5G38392	0
AT5G38393	0
AT5G38396	0
AT5G38397	0
AT5G38400	0
AT5G38410	62872
AT5G38420	13580
AT5G38430	12012
AT5G38435	2
AT5G38437	0
AT5G38440	0
AT5G38450	0
AT5G38460	312
AT5G38470	2694
AT5G38480	4303
AT5G38490	0
AT5G38500	0
AT5G38510	837
AT5G38520	2207
AT5G38530	311
AT5G38540	0
AT5G38550	0
AT5G38560	1175
AT5G38565	21
AT5G38570	0
AT5G38580	0
AT5G38590	147
AT5G38595	0
AT5G38600	723
AT5G38610	35
AT5G38620	0
AT5G38630	423
AT5G38640	671
AT5G38650	0
AT5G38660	1573
AT5G38670	0
AT5G38680	0
AT5G38690	606
AT5G38700	0
AT5G38705	0
AT5G38710	8
AT5G38720	586
AT5G38730	118
AT5G38740	0
AT5G38743	15
AT5G38747	37
AT5G38750	12
AT5G38760	6
AT5G38770	13
AT5G38780	8
AT5G38790	1
AT5G38800	3
AT5G38810	0
AT5G38820	5
AT5G38830	1259
AT5G38840	783
AT5G38850	159
AT5G38860	260
AT5G38865	207
AT5G38870	180
AT5G38880	1228
AT5G38890	413
AT5G38895	150
AT5G38900	3
AT5G38905	0
AT5G38910	0
AT5G38920	0
AT5G38930	0
AT5G38940	0
AT5G38950	0
AT5G38960	0
AT5G38970	232
AT5G38975	0
AT5G38980	1185
AT5G38990	707
AT5G39000	0
AT5G39010	0
AT5G39020	18
AT5G39024	0
AT5G39030	76
AT5G39040	791
AT5G39050	342
AT5G39060	0
AT5G39070	1
AT5G39080	175
AT5G39090	39
AT5G39095	0
AT5G39100	0
AT5G39110	0
AT5G39120	0
AT5G39130	0
AT5G39140	0
AT5G39150	0
AT5G39155	0
AT5G39160	2
AT5G39170	0
AT5G39180	0
AT5G39185	0
AT5G39190	1
AT5G39200	0
AT5G39205	0
AT5G39210	803
AT5G39220	528
AT5G39230	0
AT5G39240	226
AT5G39245	0
AT5G39250	139
AT5G39260	5
AT5G39270	0
AT5G39280	0
AT5G39290	0
AT5G39300	0
AT5G39310	0
AT5G39320	1355
AT5G39330	4
AT5G39340	484
AT5G39350	415
AT5G39360	278
AT5G39365	0
AT5G39370	0
AT5G39380	263
AT5G39390	1
AT5G39400	1
AT5G39410	1802
AT5G39420	299
AT5G39430	0
AT5G39440	0
AT5G39450	159
AT5G39460	0
AT5G39470	2
AT5G39471	26
AT5G39473	0
AT5G39480	0
AT5G39490	0
AT5G39493	0
AT5G39500	1037
AT5G39510	1083
AT5G39520	1
AT5G39530	1173
AT5G39532	0
AT5G39533	0
AT5G39535	0
AT5G39540	0
AT5G39550	421
AT5G39560	0
AT5G39570	11268
AT5G39580	0
AT5G39590	1280
AT5G39600	478
AT5G39610	1
AT5G39620	0
AT5G39630	0
AT5G39635	0
AT5G39640	0
AT5G39645	0
AT5G39650	0
AT5G39660	122
AT5G39670	10
AT5G39680	73
AT5G39690	0
AT5G39693	0
AT5G39700	0
AT5G39710	398
AT5G39715	0
AT5G39720	0
AT5G39730	1342
AT5G39740	12824
AT5G39750	0
AT5G39760	270
AT5G39770	0
AT5G39775	0
AT5G39785	148
AT5G39790	534
AT5G39800	255
AT5G39810	0
AT5G39820	0
AT5G39830	2140
AT5G39840	529
AT5G39850	415
AT5G39860	140
AT5G39861	0
AT5G39862	0
AT5G39863	0
AT5G39865	35
AT5G39870	0
AT5G39880	8
AT5G39890	21
AT5G39895	0
AT5G39900	194
AT5G39910	0
AT5G39920	0
AT5G39930	0
AT5G39940	525
AT5G39950	1182
AT5G39955	0
AT5G39960	407
AT5G39970	9
AT5G39980	603
AT5G39990	686
AT5G39995	0
AT5G40000	0
AT5G40010	0
AT5G40020	16
AT5G40030	37
AT5G40040	1
AT5G40050	0
AT5G40060	325
AT5G40070	1
AT5G40080	255
AT5G40090	19
AT5G40100	31
AT5G40110	0
AT5G40120	0
AT5G40130	6
AT5G40140	276
AT5G40150	289
AT5G40153	0
AT5G40155	0
AT5G40160	1393
AT5G40170	478
AT5G40180	33
AT5G40190	368
AT5G40200	1136
AT5G40210	21
AT5G40212	0
AT5G40220	0
AT5G40230	14
AT5G40240	185
AT5G40250	480
AT5G40260	0
AT5G40270	267
AT5G40275	0
AT5G40280	361
AT5G40290	0
AT5G40300	301
AT5G40310	0
AT5G40315	0
AT5G40316	0
AT5G40320	0
AT5G40330	0
AT5G40340	1603
AT5G40348	33
AT5G40350	38
AT5G40360	0
AT5G40370	1222
AT5G40380	174
AT5G40382	0
AT5G40384	0
AT5G40390	132
AT5G40395	0
AT5G40400	113
AT5G40405	145
AT5G40410	81
AT5G40420	0
AT5G40430	0
AT5G40440	335
AT5G40450	2244
AT5G40460	137
AT5G40470	159
AT5G40480	3191
AT5G40490	1102
AT5G40500	449
AT5G40510	2
AT5G40520	282
AT5G40530	300
AT5G40540	83
AT5G40545	0
AT5G40550	293
AT5G40560	0
AT5G40570	41
AT5G40580	973
AT5G40590	0
AT5G40595	0
AT5G40600	192
AT5G40605	0
AT5G40610	853
AT5G40620	0
AT5G40630	80
AT5G40640	527
AT5G40645	2
AT5G40650	535
AT5G40660	629
AT5G40670	360
AT5G40680	0
AT5G40690	9
AT5G40700	175
AT5G40710	255
AT5G40720	63
AT5G40730	71
AT5G40740	779
AT5G40750	0
AT5G40760	1178
AT5G40770	2619
AT5G40780	3
AT5G40790	3
AT5G40800	31
AT5G40810	3180
AT5G40820	236
AT5G40830	905
AT5G40840	150
AT5G40850	1397
AT5G40855	0
AT5G40860	0
AT5G40870	708
AT5G40880	177
AT5G40890	1722
AT5G40900	0
AT5G40910	1958
AT5G40920	475
AT5G40930	591
AT5G40940	0
AT5G40942	146
AT5G40945	0
AT5G40950	9786
AT5G40960	34
AT5G40970	141
AT5G40980	0
AT5G40981	1
AT5G40990	0
AT5G41000	198
AT5G41010	560
AT5G41020	559
AT5G41025	0
AT5G41030	5
AT5G41040	59
AT5G41050	424
AT5G41060	511
AT5G41070	292
AT5G41071	1
AT5G41080	401
AT5G41090	1
AT5G41100	301
AT5G41109	0
AT5G41110	221
AT5G41120	226
AT5G41130	253
AT5G41140	1639
AT5G41150	467
AT5G41160	9
AT5G41170	27
AT5G41180	251
AT5G41190	1082
AT5G41200	0
AT5G41210	1406
AT5G41220	342
AT5G41240	295
AT5G41250	0
AT5G41260	1236
AT5G41265	0
AT5G41270	93
AT5G41280	0
AT5G41290	0
AT5G41300	0
AT5G41310	1
AT5G41315	11
AT5G41320	2
AT5G41330	336
AT5G41340	474
AT5G41350	272
AT5G41360	490
AT5G41370	1251
AT5G41380	4
AT5G41390	0
AT5G41400	292
AT5G41401	0
AT5G41410	197
AT5G41420	0
AT5G41430	0
AT5G41440	0
AT5G41450	2
AT5G41460	1067
AT5G41470	29
AT5G41471	0
AT5G41480	315
AT5G41490	0
AT5G41491	0
AT5G41494	0
AT5G41500	0
AT5G41505	0
AT5G41510	0
AT5G41520	6868
AT5G41530	0
AT5G41540	0
AT5G41550	84
AT5G41560	240
AT5G41570	0
AT5G41580	383
AT5G41590	0
AT5G41600	1470
AT5G41605	0
AT5G41610	6
AT5G41612	0
AT5G41620	177
AT5G41630	0
AT5G41640	0
AT5G41650	115
AT5G41660	0
AT5G41663	3
AT5G41670	2421
AT5G41675	0
AT5G41680	0
AT5G41685	592
AT5G41690	70
AT5G41700	3048
AT5G41710	2
AT5G41720	0
AT5G41730	0
AT5G41740	64
AT5G41750	89
AT5G41755	0
AT5G41760	637
AT5G41761	4
AT5G41763	1
AT5G41765	0
AT5G41770	1639
AT5G41780	1
AT5G41790	957
AT5G41800	32
AT5G41810	206
AT5G41820	0
AT5G41830	0
AT5G41835	6
AT5G41840	0
AT5G41850	90
AT5G41860	9
AT5G41870	483
AT5G41880	370
AT5G41890	0
AT5G41900	135
AT5G41905	0
AT5G41908	0
AT5G41910	148
AT5G41920	261
AT5G41940	540
AT5G41950	1562
AT5G41960	517
AT5G41970	1682
AT5G41980	98
AT5G41990	1149
AT5G42000	413
AT5G42010	21
AT5G42020	4565
AT5G42030	908
AT5G42040	7
AT5G42050	2177
AT5G42053	0
AT5G42060	320
AT5G42070	505
AT5G42080	6190
AT5G42090	22
AT5G42092	0
AT5G42100	2421
AT5G42110	219
AT5G42120	4
AT5G42130	1230
AT5G42140	467
AT5G42146	86
AT5G42150	514
AT5G42170	0
AT5G42180	5
AT5G42190	1301
AT5G42200	207
AT5G42210	90
AT5G42220	1451
AT5G42223	0
AT5G42230	88
AT5G42232	0
AT5G42235	1
AT5G42240	1799
AT5G42242	0
AT5G42250	149
AT5G42260	0
AT5G42265	0
AT5G42270	11606
AT5G42280	232
AT5G42290	0
AT5G42300	1943
AT5G42310	1277
AT5G42320	758
AT5G42323	0
AT5G42325	0
AT5G42330	297
AT5G42340	0
AT5G42350	205
AT5G42360	288
AT5G42370	149
AT5G42380	102
AT5G42390	6217
AT5G42400	858
AT5G42410	0
AT5G42420	929
AT5G42430	0
AT5G42440	101
AT5G42445	32
AT5G42450	98
AT5G42460	41
AT5G42470	485
AT5G42480	1559
AT5G42490	7
AT5G42500	0
AT5G42504	0
AT5G42505	0
AT5G42510	0
AT5G42520	994
AT5G42530	1677
AT5G42540	2102
AT5G42560	765
AT5G42565	0
AT5G42567	0
AT5G42568	0
AT5G42570	538
AT5G42580	0
AT5G42590	0
AT5G42600	0
AT5G42610	0
AT5G42620	1886
AT5G42630	14
AT5G42635	0
AT5G42640	0
AT5G42645	0
AT5G42650	460
AT5G42655	0
AT5G42660	360
AT5G42670	414
AT5G42677	0
AT5G42680	324
AT5G42690	136
AT5G42700	131
AT5G42710	41
AT5G42720	814
AT5G42730	39
AT5G42740	2019
AT5G42750	223
AT5G42760	44
AT5G42765	1505
AT5G42770	245
AT5G42780	72
AT5G42785	0
AT5G42790	1789
AT5G42797	0
AT5G42800	0
AT5G42810	287
AT5G42820	284
AT5G42825	0
AT5G42830	6
AT5G42840	2
AT5G42850	946
AT5G42860	486
AT5G42870	942
AT5G42880	451
AT5G42890	1417
AT5G42895	0
AT5G42900	1502
AT5G42905	0
AT5G42910	0
AT5G42920	1185
AT5G42930	0
AT5G42940	685
AT5G42950	2676
AT5G42955	0
AT5G42957	0
AT5G42960	485
AT5G42965	1
AT5G42970	869
AT5G42980	5830
AT5G42990	407
AT5G43000	0
AT5G43010	1112
AT5G43015	0
AT5G43020	745
AT5G43030	0
AT5G43035	0
AT5G43040	13
AT5G43050	381
AT5G43060	1628
AT5G43064	0
AT5G43065	0
AT5G43066	0
AT5G43068	0
AT5G43070	360
AT5G43080	272
AT5G43090	0
AT5G43100	699
AT5G43105	0
AT5G43110	0
AT5G43120	1
AT5G43130	1156
AT5G43140	207
AT5G43150	60
AT5G43155	120
AT5G43160	95
AT5G43170	39
AT5G43175	0
AT5G43180	2
AT5G43185	0
AT5G43190	171
AT5G43196	0
AT5G43200	0
AT5G43210	106
AT5G43211	0
AT5G43230	2
AT5G43240	0
AT5G43250	85
AT5G43260	180
AT5G43270	855
AT5G43280	445
AT5G43285	0
AT5G43290	26
AT5G43300	7
AT5G43310	1128
AT5G43320	2132
AT5G43330	868
AT5G43340	1
AT5G43350	0
AT5G43360	0
AT5G43370	0
AT5G43380	106
AT5G43390	0
AT5G43400	245
AT5G43401	0
AT5G43403	87
AT5G43405	0
AT5G43410	0
AT5G43415	0
AT5G43420	1
AT5G43430	367
AT5G43440	175
AT5G43450	66
AT5G43455	0
AT5G43460	2303
AT5G43470	1845
AT5G43480	0
AT5G43490	0
AT5G43500	597
AT5G43510	0
AT5G43513	0
AT5G43516	0
AT5G43518	0
AT5G43520	0
AT5G43525	0
AT5G43530	12
AT5G43535	0
AT5G43540	0
AT5G43550	0
AT5G43560	1355
AT5G43570	0
AT5G43580	0
AT5G43590	0
AT5G43600	649
AT5G43603	0
AT5G43610	0
AT5G43620	259
AT5G43630	207
AT5G43640	0
AT5G43650	2
AT5G43660	9
AT5G43670	471
AT5G43680	277
AT5G43690	1
AT5G43695	0
AT5G43700	738
AT5G43710	534
AT5G43720	605
AT5G43725	60
AT5G43730	108
AT5G43740	253
AT5G43745	643
AT5G43750	1501
AT5G43755	0
AT5G43760	2755
AT5G43770	0
AT5G43780	403
AT5G43790	154
AT5G43800	0
AT5G43810	1727
AT5G43820	141
AT5G43822	112
AT5G43830	3531
AT5G43840	1
AT5G43850	874
AT5G43860	19
AT5G43870	347
AT5G43880	883
AT5G43890	0
AT5G43900	2010
AT5G43910	62
AT5G43920	507
AT5G43930	417
AT5G43935	16
AT5G43940	8245
AT5G43950	137
AT5G43960	2232
AT5G43970	1215
AT5G43980	22
AT5G43990	614
AT5G44000	511
AT5G44005	24
AT5G44010	117
AT5G44020	311
AT5G44030	494
AT5G44040	781
AT5G44050	2
AT5G44060	227
AT5G44063	6
AT5G44065	0
AT5G44070	745
AT5G44080	500
AT5G44090	864
AT5G44100	1338
AT5G44110	343
AT5G44120	3
AT5G44130	309
AT5G44140	1
AT5G44150	168
AT5G44160	41
AT5G44170	152
AT5G44180	1831
AT5G44190	850
AT5G44200	926
AT5G44210	95
AT5G44220	0
AT5G44230	201
AT5G44240	908
AT5G44250	441
AT5G44255	1
AT5G44260	151
AT5G44265	0
AT5G44270	0
AT5G44280	240
AT5G44283	0
AT5G44286	0
AT5G44290	781
AT5G44300	4
AT5G44306	2
AT5G44310	0
AT5G44313	0
AT5G44316	0
AT5G44320	1548
AT5G44330	1
AT5G44340	9935
AT5G44345	0
AT5G44350	15
AT5G44360	0
AT5G44370	514
AT5G44375	0
AT5G44380	0
AT5G44390	5
AT5G44400	24
AT5G44410	466
AT5G44415	0
AT5G44416	0
AT5G44417	1
AT5G44418	0
AT5G44420	1
AT5G44430	0
AT5G44440	0
AT5G44450	553
AT5G44460	0
AT5G44470	0
AT5G44480	6
AT5G44490	111
AT5G44495	0
AT5G44500	182
AT5G44510	514
AT5G44520	802
AT5G44530	691
AT5G44540	8
AT5G44550	5
AT5G44555	0
AT5G44560	476
AT5G44562	0
AT5G44563	0
AT5G44565	96
AT5G44566	0
AT5G44567	5
AT5G44568	8
AT5G44569	10
AT5G44570	0
AT5G44572	2
AT5G44574	1
AT5G44575	0
AT5G44578	5
AT5G44580	25
AT5G44582	1
AT5G44585	0
AT5G44590	0
AT5G44600	478
AT5G44610	0
AT5G44620	221
AT5G44630	28
AT5G44635	678
AT5G44640	0
AT5G44650	2872
AT5G44660	536
AT5G44670	301
AT5G44680	606
AT5G44690	0
AT5G44700	3
AT5G44705	0
AT5G44710	308
AT5G44720	1092
AT5G44730	606
AT5G44740	229
AT5G44750	1385
AT5G44760	0
AT5G44770	0
AT5G44780	100
AT5G44785	1198
AT5G44790	1167
AT5G44800	2438
AT5G44820	21
AT5G44830	0
AT5G44840	0
AT5G44850	0
AT5G44860	440
AT5G44870	369
AT5G44875	0
AT5G44880	0
AT5G44890	0
AT5G44900	0
AT5G44910	2
AT5G44920	8
AT5G44925	11
AT5G44930	469
AT5G44940	0
AT5G44950	0
AT5G44960	0
AT5G44970	0
AT5G44973	0
AT5G44980	6
AT5G44990	0
AT5G45000	11
AT5G45010	48
AT5G45020	262
AT5G45030	0
AT5G45040	221
AT5G45050	720
AT5G45060	677
AT5G45070	0
AT5G45080	0
AT5G45082	0
AT5G45085	0
AT5G45090	0
AT5G45095	7
AT5G45100	847
AT5G45105	0
AT5G45110	702
AT5G45113	3
AT5G45115	88
AT5G45116	1
AT5G45120	0
AT5G45130	962
AT5G45140	1365
AT5G45150	67
AT5G45160	629
AT5G45170	1029
AT5G45180	0
AT5G45190	910
AT5G45200	0
AT5G45210	0
AT5G45220	0
AT5G45230	0
AT5G45240	16
AT5G45250	309
AT5G45260	397
AT5G45275	371
AT5G45276	22
AT5G45277	0
AT5G45280	224
AT5G45290	759
AT5G45300	668
AT5G45307	0
AT5G45310	92
AT5G45320	18
AT5G45330	363
AT5G45340	409
AT5G45350	844
AT5G45360	719
AT5G45370	136
AT5G45380	17
AT5G45390	8436
AT5G45400	268
AT5G45410	867
AT5G45420	932
AT5G45430	2694
AT5G45440	2
AT5G45450	1
AT5G45455	22
AT5G45460	136
AT5G45469	0
AT5G45470	0
AT5G45472	17
AT5G45475	0
AT5G45480	0
AT5G45490	382
AT5G45500	518
AT5G45510	1861
AT5G45520	173
AT5G45530	243
AT5G45540	160
AT5G45550	576
AT5G45560	344
AT5G45570	0
AT5G45573	0
AT5G45576	1
AT5G45580	62
AT5G45590	337
AT5G45595	0
AT5G45600	636
AT5G45605	0
AT5G45610	442
AT5G45620	1212
AT5G45630	260
AT5G45640	0
AT5G45650	480
AT5G45660	337
AT5G45670	1879
AT5G45680	2494
AT5G45690	0
AT5G45700	610
AT5G45710	235
AT5G45715	0
AT5G45720	358
AT5G45730	172
AT5G45740	15
AT5G45745	0
AT5G45750	1376
AT5G45760	382
AT5G45770	51
AT5G45775	5047
AT5G45780	199
AT5G45790	68
AT5G45800	1133
AT5G45810	0
AT5G45820	12
AT5G45830	4
AT5G45840	43
AT5G45850	380
AT5G45860	9
AT5G45870	0
AT5G45875	0
AT5G45880	8
AT5G45890	0
AT5G45900	328
AT5G45905	0
AT5G45910	0
AT5G45920	41
AT5G45930	2775
AT5G45940	216
AT5G45950	2096
AT5G45960	389
AT5G45970	26
AT5G45980	0
AT5G45990	1
AT5G46000	0
AT5G46010	0
AT5G46020	3565
AT5G46025	0
AT5G46030	1478
AT5G46040	2
AT5G46050	13
AT5G46060	1
AT5G46070	2075
AT5G46080	28
AT5G46085	4
AT5G46090	66
AT5G46100	194
AT5G46105	1
AT5G46110	19602
AT5G46115	17
AT5G46120	0
AT5G46130	0
AT5G46140	6
AT5G46150	596
AT5G46160	764
AT5G46170	501
AT5G46180	654
AT5G46190	887
AT5G46195	0
AT5G46200	2
AT5G46210	2184
AT5G46220	32
AT5G46230	48
AT5G46240	289
AT5G46250	1847
AT5G46260	39
AT5G46270	248
AT5G46280	1097
AT5G46290	5000
AT5G46295	0
AT5G46297	0
AT5G46300	0
AT5G46310	0
AT5G46315	0
AT5G46320	0
AT5G46325	0
AT5G46330	235
AT5G46340	383
AT5G46350	0
AT5G46360	0
AT5G46370	7
AT5G46380	1
AT5G46390	868
AT5G46395	6
AT5G46400	438
AT5G46410	361
AT5G46420	4281
AT5G46430	7247
AT5G46440	21
AT5G46450	353
AT5G46460	249
AT5G46470	1097
AT5G46490	138
AT5G46500	2
AT5G46510	591
AT5G46520	71
AT5G46530	88
AT5G46540	8
AT5G46550	732
AT5G46560	365
AT5G46570	866
AT5G46580	5471
AT5G46590	19
AT5G46595	0
AT5G46600	33
AT5G46610	1
AT5G46620	384
AT5G46630	1877
AT5G46640	63
AT5G46645	0
AT5G46650	1
AT5G46660	0
AT5G46665	0
AT5G46670	0
AT5G46680	97
AT5G46690	25
AT5G46700	889
AT5G46710	359
AT5G46720	47
AT5G46730	649
AT5G46740	408
AT5G46750	1095
AT5G46760	1303
AT5G46770	0
AT5G46780	97
AT5G46790	248
AT5G46795	0
AT5G46800	1764
AT5G46810	0
AT5G46820	0
AT5G46825	1
AT5G46830	2
AT5G46840	977
AT5G46845	0
AT5G46850	146
AT5G46860	1237
AT5G46870	81
AT5G46871	0
AT5G46873	0
AT5G46874	0
AT5G46875	0
AT5G46877	0
AT5G46880	169
AT5G46890	0
AT5G46900	0
AT5G46910	273
AT5G46915	5
AT5G46920	377
AT5G46930	0
AT5G46940	0
AT5G46950	0
AT5G46960	1
AT5G46970	0
AT5G46980	0
AT5G46990	0
AT5G47000	2
AT5G47010	3348
AT5G47020	2009
AT5G47030	4879
AT5G47040	2069
AT5G47050	82
AT5G47060	319
AT5G47070	341
AT5G47075	0
AT5G47077	0
AT5G47080	586
AT5G47090	279
AT5G47100	263
AT5G47110	6371
AT5G47120	1172
AT5G47130	3
AT5G47140	178
AT5G47150	1
AT5G47160	37
AT5G47170	3
AT5G47175	0
AT5G47180	445
AT5G47190	8579
AT5G47200	1935
AT5G47210	15474
AT5G47220	330
AT5G47225	0
AT5G47229	0
AT5G47230	540
AT5G47240	1209
AT5G47250	225
AT5G47260	0
AT5G47280	0
AT5G47290	0
AT5G47300	0
AT5G47310	970
AT5G47320	1063
AT5G47330	46
AT5G47340	0
AT5G47350	3
AT5G47360	110
AT5G47370	117
AT5G47380	69
AT5G47390	638
AT5G47400	167
AT5G47420	296
AT5G47430	1070
AT5G47435	866
AT5G47440	32
AT5G47445	70
AT5G47450	1
AT5G47455	446
AT5G47460	78
AT5G47470	2
AT5G47480	1911
AT5G47490	996
AT5G47500	3179
AT5G47510	161
AT5G47520	369
AT5G47530	4
AT5G47540	582
AT5G47550	204
AT5G47560	151
AT5G47570	1858
AT5G47580	183
AT5G47590	1
AT5G47600	4
AT5G47610	159
AT5G47620	808
AT5G47630	501
AT5G47635	0
AT5G47640	449
AT5G47650	151
AT5G47660	326
AT5G47670	2
AT5G47680	1151
AT5G47690	4475
AT5G47700	7951
AT5G47710	264
AT5G47720	704
AT5G47730	320
AT5G47740	0
AT5G47750	1097
AT5G47760	478
AT5G47770	2629
AT5G47780	2012
AT5G47790	340
AT5G47800	322
AT5G47810	168
AT5G47815	0
AT5G47818	0
AT5G47820	2841
AT5G47830	155
AT5G47840	2496
AT5G47850	3
AT5G47860	490
AT5G47870	562
AT5G47880	1066
AT5G47890	1481
AT5G47900	326
AT5G47910	573
AT5G47920	26
AT5G47930	6326
AT5G47940	239
AT5G47950	0
AT5G47960	19
AT5G47970	408
AT5G47980	0
AT5G47990	0
AT5G48000	0
AT5G48010	0
AT5G48020	1029
AT5G48030	1236
AT5G48040	151
AT5G48050	4
AT5G48060	133
AT5G48070	1
AT5G48090	57
AT5G48100	0
AT5G48110	0
AT5G48120	764
AT5G48130	0
AT5G48140	3
AT5G48150	1141
AT5G48160	1523
AT5G48170	70
AT5G48175	0
AT5G48180	2094
AT5G48190	0
AT5G48200	0
AT5G48205	0
AT5G48210	1
AT5G48220	1670
AT5G48230	1994
AT5G48240	743
AT5G48250	1099
AT5G48270	0
AT5G48280	0
AT5G48290	4
AT5G48300	6397
AT5G48310	809
AT5G48320	67
AT5G48330	345
AT5G48335	495
AT5G48340	276
AT5G48350	0
AT5G48360	1340
AT5G48370	335
AT5G48375	1
AT5G48380	821
AT5G48385	3284
AT5G48390	16
AT5G48400	2
AT5G48410	5
AT5G48412	354
AT5G48420	0
AT5G48430	0
AT5G48440	363
AT5G48450	222
AT5G48460	1297
AT5G48465	0
AT5G48470	2107
AT5G48480	2168
AT5G48485	0
AT5G48490	245
AT5G48500	321
AT5G48510	0
AT5G48515	0
AT5G48520	617
AT5G48530	96
AT5G48540	26
AT5G48543	0
AT5G48545	447
AT5G48550	0
AT5G48560	29
AT5G48570	132
AT5G48575	0
AT5G48580	1280
AT5G48590	418
AT5G48595	0
AT5G48600	1183
AT5G48605	0
AT5G48610	349
AT5G48620	2206
AT5G48630	606
AT5G48640	409
AT5G48650	162
AT5G48655	573
AT5G48657	6
AT5G48660	256
AT5G48670	29
AT5G48675	0
AT5G48680	511
AT5G48690	28
AT5G48700	0
AT5G48710	2
AT5G48720	230
AT5G48730	340
AT5G48740	92
AT5G48750	0
AT5G48760	2410
AT5G48770	1
AT5G48775	17
AT5G48780	16
AT5G48790	943
AT5G48800	206
AT5G48810	2971
AT5G48820	38
AT5G48830	918
AT5G48835	0
AT5G48840	439
AT5G48850	17
AT5G48860	0
AT5G48870	599
AT5G48880	2556
AT5G48890	0
AT5G48900	959
AT5G48905	0
AT5G48910	670
AT5G48920	36
AT5G48930	1357
AT5G48940	6
AT5G48945	0
AT5G48950	12
AT5G48953	0
AT5G48960	1660
AT5G48965	219
AT5G48970	437
AT5G48980	0
AT5G48990	174
AT5G49000	97
AT5G49010	158
AT5G49015	289
AT5G49020	788
AT5G49030	5740
AT5G49040	0
AT5G49050	0
AT5G49060	234
AT5G49070	8
AT5G49080	0
AT5G49090	0
AT5G49100	734
AT5G49110	206
AT5G49120	181
AT5G49130	0
AT5G49138	0
AT5G49140	0
AT5G49150	0
AT5G49152	5
AT5G49160	2118
AT5G49170	192
AT5G49180	2
AT5G49190	84
AT5G49200	1
AT5G49210	510
AT5G49215	116
AT5G49220	729
AT5G49230	286
AT5G49240	1
AT5G49250	0
AT5G49260	0
AT5G49270	0
AT5G49280	325
AT5G49290	48
AT5G49300	55
AT5G49301	0
AT5G49305	1
AT5G49310	1
AT5G49320	55
AT5G49330	407
AT5G49340	0
AT5G49350	0
AT5G49360	154
AT5G49390	100
AT5G49400	595
AT5G49410	159
AT5G49420	0
AT5G49430	976
AT5G49435	0
AT5G49440	3483
AT5G49450	268
AT5G49460	2568
AT5G49465	0
AT5G49470	375
AT5G49480	222
AT5G49490	0
AT5G49500	213
AT5G49510	1151
AT5G49520	47
AT5G49525	1
AT5G49530	638
AT5G49540	854
AT5G49550	256
AT5G49555	956
AT5G49560	190
AT5G49570	491
AT5G49580	529
AT5G49590	0
AT5G49600	0
AT5G49610	153
AT5G49615	34
AT5G49620	0
AT5G49630	981
AT5G49640	0
AT5G49645	33
AT5G49650	1514
AT5G49660	405
AT5G49665	43
AT5G49680	71
AT5G49690	9
AT5G49700	7
AT5G49710	229
AT5G49720	5692
AT5G49730	631
AT5G49740	742
AT5G49743	0
AT5G49746	0
AT5G49750	0
AT5G49760	2074
AT5G49770	8
AT5G49780	9
AT5G49790	0
AT5G49800	357
AT5G49810	1841
AT5G49820	1024
AT5G49830	1344
AT5G49840	857
AT5G49850	1
AT5G49860	0
AT5G49870	3
AT5G49880	642
AT5G49890	778
AT5G49900	669
AT5G49910	9949
AT5G49920	11
AT5G49930	825
AT5G49940	1506
AT5G49945	504
AT5G49950	373
AT5G49960	182
AT5G49970	1669
AT5G49980	2762
AT5G49990	358
AT5G50000	1798
AT5G50010	678
AT5G50020	908
AT5G50030	1
AT5G50040	0
AT5G50050	0
AT5G50060	0
AT5G50070	0
AT5G50080	27
AT5G50090	72
AT5G50100	144
AT5G50110	357
AT5G50111	0
AT5G50115	0
AT5G50120	8
AT5G50130	35
AT5G50140	0
AT5G50150	1209
AT5G50160	598
AT5G50170	343
AT5G50175	1
AT5G50180	1410
AT5G50190	0
AT5G50200	16
AT5G50210	234
AT5G50220	0
AT5G50230	303
AT5G50240	139
AT5G50250	2907
AT5G50260	54
AT5G50270	0
AT5G50280	1047
AT5G50290	43
AT5G50300	0
AT5G50310	1479
AT5G50315	170
AT5G50320	826
AT5G50330	203
AT5G50335	259
AT5G50340	532
AT5G50345	0
AT5G50350	442
AT5G50360	7
AT5G50361	0
AT5G50365	0
AT5G50370	681
AT5G50375	753
AT5G50380	999
AT5G50390	319
AT5G50400	425
AT5G50410	325
AT5G50420	474
AT5G50423	0
AT5G50430	445
AT5G50440	75
AT5G50443	6
AT5G50450	586
AT5G50460	1442
AT5G50470	0
AT5G50480	0
AT5G50490	0
AT5G50500	0
AT5G50510	0
AT5G50520	0
AT5G50530	0
AT5G50540	0
AT5G50550	0
AT5G50560	0
AT5G50562	0
AT5G50565	0
AT5G50570	1
AT5G50580	1
AT5G50590	0
AT5G50600	0
AT5G50610	0
AT5G50620	0
AT5G50630	0
AT5G50640	3
AT5G50650	0
AT5G50660	0
AT5G50665	0
AT5G50670	1
AT5G50680	0
AT5G50690	0
AT5G50700	0
AT5G50710	0
AT5G50715	0
AT5G50717	0
AT5G50720	70
AT5G50740	1063
AT5G50750	0
AT5G50760	0
AT5G50770	0
AT5G50780	210
AT5G50790	1558
AT5G50800	2
AT5G50805	0
AT5G50810	909
AT5G50820	34
AT5G50830	2
AT5G50840	435
AT5G50850	3328
AT5G50860	682
AT5G50870	750
AT5G50890	238
AT5G50900	522
AT5G50910	0
AT5G50915	460
AT5G50920	39244
AT5G50930	63
AT5G50940	56
AT5G50950	5042
AT5G50960	889
AT5G50970	351
AT5G50990	109
AT5G50995	0
AT5G51000	0
AT5G51010	1544
AT5G51020	579
AT5G51030	15
AT5G51040	292
AT5G51050	394
AT5G51055	0
AT5G51060	5
AT5G51070	785
AT5G51080	143
AT5G51090	0
AT5G51100	1879
AT5G51105	0
AT5G51110	3619
AT5G51120	961
AT5G51130	164
AT5G51140	740
AT5G51150	702
AT5G51160	1
AT5G51170	96
AT5G51174	12
AT5G51180	665
AT5G51190	0
AT5G51195	0
AT5G51200	2277
AT5G51210	21
AT5G51220	449
AT5G51230	1239
AT5G51250	0
AT5G51260	107
AT5G51270	3
AT5G51280	640
AT5G51290	434
AT5G51300	2238
AT5G51310	12
AT5G51320	0
AT5G51330	17
AT5G51340	992
AT5G51350	440
AT5G51360	0
AT5G51370	95
AT5G51380	418
AT5G51390	7
AT5G51400	1121
AT5G51410	855
AT5G51420	0
AT5G51430	1155
AT5G51440	10
AT5G51450	349
AT5G51451	12
AT5G51460	198
AT5G51465	0
AT5G51470	3
AT5G51480	4
AT5G51490	0
AT5G51500	0
AT5G51510	380
AT5G51520	0
AT5G51530	8
AT5G51540	328
AT5G51545	1165
AT5G51550	3430
AT5G51560	1220
AT5G51570	652
AT5G51580	0
AT5G51585	0
AT5G51590	369
AT5G51600	1336
AT5G51610	0
AT5G51620	196
AT5G51630	157
AT5G51640	131
AT5G51650	0
AT5G51660	2136
AT5G51670	79
AT5G51680	0
AT5G51690	381
AT5G51700	309
AT5G51710	433
AT5G51720	1774
AT5G51730	413
AT5G51740	220
AT5G51750	3022
AT5G51760	0
AT5G51770	183
AT5G51780	6
AT5G51790	41
AT5G51795	44
AT5G51800	0
AT5G51810	6
AT5G51820	3638
AT5G51830	382
AT5G51840	504
AT5G51845	0
AT5G51850	37
AT5G51860	2
AT5G51870	11
AT5G51880	611
AT5G51890	481
AT5G51900	0
AT5G51910	131
AT5G51915	0
AT5G51920	55
AT5G51930	0
AT5G51940	631
AT5G51950	2872
AT5G51960	555
AT5G51970	2277
AT5G51980	891
AT5G51990	65
AT5G52000	4
AT5G52010	976
AT5G52020	6
AT5G52030	336
AT5G52040	1926
AT5G52045	0
AT5G52050	41
AT5G52055	5
AT5G52060	1060
AT5G52065	0
AT5G52067	0
AT5G52070	346
AT5G52080	0
AT5G52090	0
AT5G52100	619
AT5G52110	282
AT5G52115	0
AT5G52120	102
AT5G52130	0
AT5G52140	0
AT5G52145	0
AT5G52150	0
AT5G52155	0
AT5G52160	8
AT5G52170	14
AT5G52180	0
AT5G52190	0
AT5G52200	607
AT5G52210	254
AT5G52220	35
AT5G52230	285
AT5G52240	1787
AT5G52250	35
AT5G52260	0
AT5G52270	3
AT5G52272	0
AT5G52280	1008
AT5G52290	73
AT5G52300	2
AT5G52310	5988
AT5G52320	1152
AT5G52330	15
AT5G52340	21
AT5G52350	0
AT5G52355	0
AT5G52360	1
AT5G52370	540
AT5G52380	235
AT5G52390	834
AT5G52400	0
AT5G52410	452
AT5G52415	0
AT5G52420	853
AT5G52430	313
AT5G52440	3436
AT5G52450	195
AT5G52460	0
AT5G52470	6216
AT5G52471	26
AT5G52480	0
AT5G52490	0
AT5G52495	0
AT5G52500	0
AT5G52510	794
AT5G52520	2132
AT5G52530	2026
AT5G52540	1370
AT5G52545	59
AT5G52547	26
AT5G52550	561
AT5G52560	1061
AT5G52570	38
AT5G52580	747
AT5G52600	10
AT5G52605	0
AT5G52610	0
AT5G52620	0
AT5G52630	118
AT5G52640	80
AT5G52650	5107
AT5G52655	0
AT5G52660	158
AT5G52670	0
AT5G52680	2
AT5G52690	0
AT5G52700	0
AT5G52710	0
AT5G52720	0
AT5G52730	0
AT5G52740	0
AT5G52750	70
AT5G52760	54
AT5G52770	0
AT5G52780	767
AT5G52790	11
AT5G52797	0
AT5G52800	78
AT5G52810	356
AT5G52815	0
AT5G52820	897
AT5G52830	46
AT5G52840	2987
AT5G52850	183
AT5G52860	48
AT5G52870	126
AT5G52880	175
AT5G52882	2356
AT5G52890	116
AT5G52900	15
AT5G52910	250
AT5G52920	6700
AT5G52930	22
AT5G52940	6
AT5G52950	206
AT5G52960	1263
AT5G52965	0
AT5G52970	1476
AT5G52975	0
AT5G52980	209
AT5G52990	80
AT5G53000	939
AT5G53010	342
AT5G53020	851
AT5G53030	14
AT5G53040	0
AT5G53045	256
AT5G53048	13
AT5G53050	467
AT5G53060	437
AT5G53070	432
AT5G53080	297
AT5G53090	153
AT5G53100	0
AT5G53110	2
AT5G53120	1753
AT5G53130	893
AT5G53135	0
AT5G53140	3405
AT5G53150	942
AT5G53160	866
AT5G53170	3569
AT5G53180	959
AT5G53190	1
AT5G53200	160
AT5G53210	306
AT5G53220	199
AT5G53230	1
AT5G53240	0
AT5G53250	0
AT5G53260	0
AT5G53270	0
AT5G53280	434
AT5G53290	199
AT5G53300	6638
AT5G53310	592
AT5G53320	11
AT5G53330	391
AT5G53340	498
AT5G53350	2067
AT5G53360	71
AT5G53370	123
AT5G53380	0
AT5G53390	0
AT5G53400	704
AT5G53410	0
AT5G53420	347
AT5G53430	492
AT5G53440	1360
AT5G53450	871
AT5G53460	8272
AT5G53470	477
AT5G53480	3153
AT5G53486	467
AT5G53487	0
AT5G53490	3333
AT5G53500	559
AT5G53510	0
AT5G53520	0
AT5G53530	453
AT5G53540	802
AT5G53550	258
AT5G53560	1897
AT5G53570	825
AT5G53580	1509
AT5G53590	222
AT5G53592	29
AT5G53600	0
AT5G53610	0
AT5G53620	1725
AT5G53635	0
AT5G53637	0
AT5G53640	1
AT5G53650	377
AT5G53660	70
AT5G53670	0
AT5G53680	0
AT5G53700	2
AT5G53710	18
AT5G53720	0
AT5G53730	39
AT5G53740	9
AT5G53742	0
AT5G53750	17
AT5G53760	657
AT5G53770	504
AT5G53775	0
AT5G53780	0
AT5G53790	0
AT5G53800	629
AT5G53810	16
AT5G53815	21
AT5G53820	22
AT5G53830	249
AT5G53840	0
AT5G53850	1980
AT5G53860	3154
AT5G53870	43
AT5G53880	2772
AT5G53890	378
AT5G53895	2
AT5G53900	121
AT5G53902	2
AT5G53905	0
AT5G53910	0
AT5G53920	178
AT5G53930	374
AT5G53940	542
AT5G53950	3
AT5G53960	0
AT5G53970	361
AT5G53980	0
AT5G53990	0
AT5G54000	0
AT5G54010	1
AT5G54020	0
AT5G54030	0
AT5G54035	0
AT5G54040	0
AT5G54043	0
AT5G54045	0
AT5G54050	0
AT5G54060	1
AT5G54062	0
AT5G54064	22
AT5G54067	0
AT5G54070	0
AT5G54075	0
AT5G54080	268
AT5G54090	326
AT5G54095	6
AT5G54100	358
AT5G54110	468
AT5G54130	269
AT5G54140	107
AT5G54145	95
AT5G54148	0
AT5G54150	0
AT5G54160	1287
AT5G54165	2
AT5G54170	653
AT5G54180	693
AT5G54190	2062
AT5G54200	652
AT5G54203	0
AT5G54206	1
AT5G54210	0
AT5G54215	0
AT5G54220	0
AT5G54225	0
AT5G54230	1
AT5G54240	14
AT5G54250	875
AT5G54260	231
AT5G54270	32951
AT5G54280	965
AT5G54290	1412
AT5G54300	14
AT5G54310	1450
AT5G54320	0
AT5G54330	0
AT5G54340	0
AT5G54350	0
AT5G54360	0
AT5G54365	0
AT5G54370	2
AT5G54375	0
AT5G54380	1440
AT5G54390	1693
AT5G54400	50
AT5G54410	0
AT5G54420	1
AT5G54430	1811
AT5G54440	1743
AT5G54450	2
AT5G54460	0
AT5G54470	99
AT5G54480	0
AT5G54490	72
AT5G54500	950
AT5G54510	924
AT5G54520	120
AT5G54530	113
AT5G54540	2386
AT5G54550	8
AT5G54560	0
AT5G54569	49
AT5G54570	1
AT5G54580	714
AT5G54585	4
AT5G54590	360
AT5G54600	9351
AT5G54610	16
AT5G54620	0
AT5G54630	229
AT5G54640	444
AT5G54650	278
AT5G54660	103
AT5G54661	0
AT5G54670	763
AT5G54680	1414
AT5G54690	60
AT5G54700	0
AT5G54710	27
AT5G54720	22
AT5G54730	364
AT5G54740	0
AT5G54745	0
AT5G54750	707
AT5G54760	2075
AT5G54770	55121
AT5G54780	175
AT5G54790	0
AT5G54800	638
AT5G54810	2020
AT5G54820	0
AT5G54830	478
AT5G54840	135
AT5G54850	110
AT5G54855	328
AT5G54860	164
AT5G54865	0
AT5G54870	588
AT5G54880	141
AT5G54890	159
AT5G54900	2150
AT5G54910	609
AT5G54920	297
AT5G54930	220
AT5G54940	2694
AT5G54950	0
AT5G54960	931
AT5G54970	561
AT5G54980	584
AT5G54990	1
AT5G55000	288
AT5G55010	31
AT5G55020	0
AT5G55040	1201
AT5G55045	0
AT5G55050	50
AT5G55055	0
AT5G55060	560
AT5G55070	2215
AT5G55080	0
AT5G55090	20
AT5G55100	1134
AT5G55110	0
AT5G55120	1252
AT5G55125	636
AT5G55130	512
AT5G55131	0
AT5G55132	0
AT5G55135	0
AT5G55140	735
AT5G55150	0
AT5G55160	1536
AT5G55170	53
AT5G55180	3097
AT5G55190	2904
AT5G55200	236
AT5G55210	589
AT5G55220	8556
AT5G55230	3046
AT5G55240	0
AT5G55250	109
AT5G55260	453
AT5G55270	4
AT5G55280	3844
AT5G55290	581
AT5G55300	2130
AT5G55310	1386
AT5G55320	2
AT5G55330	92
AT5G55340	151
AT5G55350	0
AT5G55360	0
AT5G55370	0
AT5G55380	50
AT5G55390	1287
AT5G55400	291
AT5G55410	0
AT5G55420	0
AT5G55430	0
AT5G55440	0
AT5G55450	0
AT5G55460	12
AT5G55470	73
AT5G55480	1148
AT5G55490	35
AT5G55500	471
AT5G55505	0
AT5G55507	3
AT5G55508	0
AT5G55510	516
AT5G55520	981
AT5G55530	1085
AT5G55540	1176
AT5G55550	416
AT5G55560	74
AT5G55565	0
AT5G55570	2
AT5G55580	740
AT5G55590	0
AT5G55600	932
AT5G55610	397
AT5G55620	145
AT5G55630	385
AT5G55640	264
AT5G55650	21
AT5G55660	4507
AT5G55670	1523
AT5G55680	108
AT5G55690	44
AT5G55700	824
AT5G55710	1080
AT5G55720	70
AT5G55730	2723
AT5G55740	1160
AT5G55750	0
AT5G55760	172
AT5G55770	0
AT5G55780	0
AT5G55790	688
AT5G55800	0
AT5G55810	107
AT5G55820	974
AT5G55830	197
AT5G55835	0
AT5G55840	330
AT5G55850	651
AT5G55855	0
AT5G55856	0
AT5G55860	161
AT5G55870	0
AT5G55875	0
AT5G55880	0
AT5G55890	0
AT5G55893	1
AT5G55896	974
AT5G55900	105
AT5G55910	1491
AT5G55920	2021
AT5G55930	89
AT5G55940	794
AT5G55950	47
AT5G55960	691
AT5G55970	114
AT5G55980	0
AT5G55990	799
AT5G56000	1011
AT5G56010	6042
AT5G56020	210
AT5G56030	8182
AT5G56040	836
AT5G56050	20
AT5G56060	2
AT5G56061	0
AT5G56070	0
AT5G56075	0
AT5G56080	0
AT5G56090	341
AT5G56100	58
AT5G56110	0
AT5G56120	788
AT5G56130	397
AT5G56140	931
AT5G56150	323
AT5G56160	100
AT5G56170	660
AT5G56180	262
AT5G56190	560
AT5G56200	0
AT5G56210	375
AT5G56220	827
AT5G56230	11
AT5G56240	1124
AT5G56250	453
AT5G56260	738
AT5G56270	556
AT5G56280	564
AT5G56290	1597
AT5G56300	18
AT5G56310	132
AT5G56320	46
AT5G56325	0
AT5G56330	0
AT5G56340	386
AT5G56350	1045
AT5G56360	2118
AT5G56365	0
AT5G56367	0
AT5G56368	0
AT5G56369	0
AT5G56370	95
AT5G56380	497
AT5G56390	0
AT5G56400	0
AT5G56410	0
AT5G56420	137
AT5G56430	0
AT5G56440	0
AT5G56450	145
AT5G56452	0
AT5G56460	247
AT5G56470	0
AT5G56480	0
AT5G56490	195
AT5G56500	1186
AT5G56510	8
AT5G56520	241
AT5G56530	765
AT5G56540	34
AT5G56544	1
AT5G56550	152
AT5G56555	0
AT5G56560	0
AT5G56570	0
AT5G56580	242
AT5G56590	273
AT5G56600	574
AT5G56605	0
AT5G56610	64
AT5G56620	13
AT5G56630	911
AT5G56640	0
AT5G56650	540
AT5G56660	168
AT5G56670	4210
AT5G56680	2477
AT5G56690	0
AT5G56700	1
AT5G56710	7562
AT5G56720	62
AT5G56730	479
AT5G56740	652
AT5G56745	0
AT5G56747	132
AT5G56750	510
AT5G56760	1014
AT5G56770	0
AT5G56780	167
AT5G56790	448
AT5G56795	1
AT5G56800	0
AT5G56810	60
AT5G56820	0
AT5G56830	0
AT5G56840	241
AT5G56850	1050
AT5G56860	458
AT5G56870	140
AT5G56880	0
AT5G56890	1731
AT5G56900	812
AT5G56910	459
AT5G56920	0
AT5G56930	194
AT5G56940	739
AT5G56950	1586
AT5G56960	0
AT5G56970	7
AT5G56975	0
AT5G56980	559
AT5G56985	0
AT5G56990	106
AT5G57000	183
AT5G57010	0
AT5G57015	845
AT5G57020	1540
AT5G57030	2807
AT5G57035	348
AT5G57040	636
AT5G57050	455
AT5G57060	146
AT5G57070	239
AT5G57080	40
AT5G57090	2
AT5G57100	401
AT5G57110	5103
AT5G57120	1904
AT5G57123	229
AT5G57126	0
AT5G57130	1217
AT5G57140	218
AT5G57150	253
AT5G57160	348
AT5G57170	459
AT5G57180	3709
AT5G57190	15
AT5G57200	1
AT5G57210	297
AT5G57220	2
AT5G57230	201
AT5G57240	2
AT5G57250	476
AT5G57260	1
AT5G57270	629
AT5G57280	606
AT5G57290	8775
AT5G57300	598
AT5G57320	61
AT5G57330	598
AT5G57340	69
AT5G57345	591
AT5G57350	2246
AT5G57360	821
AT5G57370	377
AT5G57380	2
AT5G57390	102
AT5G57400	0
AT5G57410	686
AT5G57420	6
AT5G57440	670
AT5G57450	41
AT5G57460	1147
AT5G57480	19
AT5G57490	989
AT5G57500	51
AT5G57510	11
AT5G57520	74
AT5G57530	4
AT5G57535	0
AT5G57540	0
AT5G57550	0
AT5G57560	1792
AT5G57565	220
AT5G57567	8
AT5G57569	0
AT5G57570	30
AT5G57580	1167
AT5G57590	541
AT5G57610	955
AT5G57620	0
AT5G57625	0
AT5G57630	498
AT5G57640	6
AT5G57650	1
AT5G57655	5798
AT5G57660	1479
AT5G57670	14
AT5G57685	1420
AT5G57690	19
AT5G57700	515
AT5G57710	1218
AT5G57720	2
AT5G57735	0
AT5G57740	171
AT5G57750	0
AT5G57760	0
AT5G57770	0
AT5G57780	20
AT5G57785	58
AT5G57790	2492
AT5G57800	9949
AT5G57810	22
AT5G57815	503
AT5G57820	2
AT5G57830	266
AT5G57840	194
AT5G57850	1195
AT5G57860	397
AT5G57870	4369
AT5G57880	126
AT5G57885	0
AT5G57887	50
AT5G57890	157
AT5G57900	410
AT5G57910	92
AT5G57920	0
AT5G57930	3173
AT5G57940	1378
AT5G57950	243
AT5G57960	941
AT5G57970	176
AT5G57980	4
AT5G57990	2607
AT5G58000	670
AT5G58003	333
AT5G58005	350
AT5G58010	0
AT5G58020	823
AT5G58030	772
AT5G58040	2002
AT5G58050	34
AT5G58060	869
AT5G58070	2913
AT5G58080	35
AT5G58090	1273
AT5G58100	1631
AT5G58110	652
AT5G58120	42
AT5G58130	459
AT5G58140	5396
AT5G58150	0
AT5G58160	334
AT5G58170	2
AT5G58180	0
AT5G58190	410
AT5G58200	1025
AT5G58210	283
AT5G58220	664
AT5G58230	830
AT5G58240	489
AT5G58250	5362
AT5G58260	1435
AT5G58270	1074
AT5G58280	49
AT5G58290	3085
AT5G58300	717
AT5G58310	264
AT5G58320	91
AT5G58330	9607
AT5G58340	256
AT5G58350	170
AT5G58360	0
AT5G58370	645
AT5G58375	398
AT5G58380	331
AT5G58390	20
AT5G58400	1
AT5G58410	1244
AT5G58412	0
AT5G58420	5301
AT5G58430	1845
AT5G58440	985
AT5G58450	1193
AT5G58460	0
AT5G58465	1
AT5G58470	1826
AT5G58480	302
AT5G58490	1399
AT5G58495	0
AT5G58500	15
AT5G58510	655
AT5G58520	554
AT5G58530	293
AT5G58540	243
AT5G58550	473
AT5G58560	778
AT5G58570	35
AT5G58575	189
AT5G58580	36
AT5G58590	694
AT5G58595	1
AT5G58600	498
AT5G58610	5
AT5G58620	334
AT5G58630	16
AT5G58640	474
AT5G58650	28
AT5G58660	2
AT5G58670	66
AT5G58680	48
AT5G58690	101
AT5G58700	738
AT5G58710	2724
AT5G58720	1165
AT5G58730	168
AT5G58740	696
AT5G58750	0
AT5G58760	125
AT5G58770	1
AT5G58780	0
AT5G58782	0
AT5G58784	0
AT5G58787	199
AT5G58790	84
AT5G58800	491
AT5G58810	0
AT5G58820	0
AT5G58830	0
AT5G58840	16
AT5G58850	0
AT5G58860	0
AT5G58870	1301
AT5G58880	0
AT5G58890	0
AT5G58900	290
AT5G58910	0
AT5G58920	564
AT5G58930	1696
AT5G58940	101
AT5G58950	3147
AT5G58960	7965
AT5G58970	425
AT5G58980	463
AT5G58990	387
AT5G59000	274
AT5G59010	836
AT5G59020	300
AT5G59030	476
AT5G59040	7
AT5G59050	414
AT5G59055	0
AT5G59060	0
AT5G59070	0
AT5G59080	41
AT5G59090	0
AT5G59100	0
AT5G59105	0
AT5G59110	0
AT5G59120	2
AT5G59130	857
AT5G59140	601
AT5G59150	516
AT5G59160	1159
AT5G59170	3
AT5G59180	320
AT5G59190	7
AT5G59200	62
AT5G59210	537
AT5G59220	882
AT5G59230	1
AT5G59240	49
AT5G59250	1724
AT5G59260	0
AT5G59270	0
AT5G59280	0
AT5G59290	1809
AT5G59300	465
AT5G59305	15
AT5G59310	12013
AT5G59320	19127
AT5G59330	0
AT5G59340	11
AT5G59350	641
AT5G59360	98
AT5G59370	2
AT5G59380	163
AT5G59385	0
AT5G59390	12
AT5G59395	0
AT5G59400	202
AT5G59410	192
AT5G59420	955
AT5G59430	618
AT5G59440	470
AT5G59450	109
AT5G59460	325
AT5G59470	133
AT5G59480	962
AT5G59490	1
AT5G59500	1558
AT5G59505	0
AT5G59510	3
AT5G59520	0
AT5G59530	0
AT5G59540	1
AT5G59550	1546
AT5G59560	336
AT5G59570	394
AT5G59580	7
AT5G59590	1
AT5G59600	0
AT5G59610	303
AT5G59613	3004
AT5G59616	0
AT5G59620	0
AT5G59630	0
AT5G59640	6
AT5G59650	107
AT5G59660	22
AT5G59662	29
AT5G59670	304
AT5G59680	13
AT5G59690	3088
AT5G59700	85
AT5G59710	886
AT5G59720	239
AT5G59730	0
AT5G59732	0
AT5G59740	79
AT5G59750	441
AT5G59760	3
AT5G59770	651
AT5G59780	74
AT5G59790	377
AT5G59800	224
AT5G59810	8
AT5G59820	490
AT5G59830	520
AT5G59840	455
AT5G59845	17
AT5G59850	3857
AT5G59860	4
AT5G59865	22
AT5G59870	3305
AT5G59880	3066
AT5G59890	1091
AT5G59895	0
AT5G59900	165
AT5G59910	6176
AT5G59920	259
AT5G59930	0
AT5G59940	0
AT5G59945	0
AT5G59950	1225
AT5G59960	368
AT5G59970	1114
AT5G59980	235
AT5G59990	105
AT5G60000	0
AT5G60010	1
AT5G60020	258
AT5G60022	5
AT5G60030	627
AT5G60040	579
AT5G60050	160
AT5G60060	1
AT5G60070	0
AT5G60080	0
AT5G60090	2
AT5G60100	2078
AT5G60110	0
AT5G60120	238
AT5G60130	1
AT5G60140	1
AT5G60142	3
AT5G60150	466
AT5G60160	1083
AT5G60170	1532
AT5G60180	1
AT5G60190	142
AT5G60200	342
AT5G60210	1653
AT5G60215	0
AT5G60220	13
AT5G60230	65
AT5G60240	0
AT5G60250	51
AT5G60260	0
AT5G60265	0
AT5G60270	1
AT5G60280	152
AT5G60285	0
AT5G60290	34
AT5G60300	283
AT5G60310	7
AT5G60320	3
AT5G60335	68
AT5G60340	1168
AT5G60350	0
AT5G60360	4378
AT5G60370	170
AT5G60380	0
AT5G60390	52999
AT5G60400	1224
AT5G60408	0
AT5G60410	1640
AT5G60430	85
AT5G60440	22
AT5G60450	1276
AT5G60460	251
AT5G60470	5
AT5G60480	0
AT5G60490	324
AT5G60500	0
AT5G60510	0
AT5G60520	0
AT5G60530	2
AT5G60540	916
AT5G60550	747
AT5G60553	0
AT5G60560	0
AT5G60570	956
AT5G60580	282
AT5G60590	236
AT5G60600	7390
AT5G60610	12
AT5G60615	1
AT5G60620	729
AT5G60630	7
AT5G60640	2937
AT5G60650	34
AT5G60660	51
AT5G60670	2961
AT5G60680	943
AT5G60690	1712
AT5G60700	453
AT5G60710	760
AT5G60720	103
AT5G60730	79
AT5G60740	0
AT5G60750	492
AT5G60760	93
AT5G60770	0
AT5G60780	0
AT5G60790	3843
AT5G60800	152
AT5G60805	0
AT5G60810	1
AT5G60820	192
AT5G60830	0
AT5G60840	213
AT5G60850	798
AT5G60860	74
AT5G60870	226
AT5G60880	94
AT5G60890	33
AT5G60900	72
AT5G60910	984
AT5G60920	3264
AT5G60930	1708
AT5G60940	545
AT5G60945	0
AT5G60950	20
AT5G60960	1544
AT5G60963	0
AT5G60964	0
AT5G60966	0
AT5G60970	0
AT5G60978	0
AT5G60980	1950
AT5G60990	828
AT5G61000	690
AT5G61010	133
AT5G61020	3278
AT5G61030	1764
AT5G61040	355
AT5G61050	0
AT5G61060	781
AT5G61070	105
AT5G61090	11
AT5G61100	3
AT5G61110	0
AT5G61120	0
AT5G61130	1876
AT5G61140	1782
AT5G61150	1667
AT5G61160	0
AT5G61170	6292
AT5G61180	0
AT5G61190	968
AT5G61200	247
AT5G61210	854
AT5G61220	417
AT5G61230	1248
AT5G61240	1115
AT5G61250	136
AT5G61260	14
AT5G61270	11
AT5G61280	17
AT5G61290	91
AT5G61300	258
AT5G61310	307
AT5G61320	1
AT5G61330	731
AT5G61340	48
AT5G61345	0
AT5G61350	5
AT5G61360	72
AT5G61370	222
AT5G61380	3832
AT5G61390	77
AT5G61400	61
AT5G61410	13069
AT5G61412	15
AT5G61420	1729
AT5G61430	18
AT5G61440	1501
AT5G61445	0
AT5G61450	363
AT5G61455	0
AT5G61460	675
AT5G61470	0
AT5G61480	1451
AT5G61490	2
AT5G61495	0
AT5G61500	988
AT5G61510	687
AT5G61520	332
AT5G61530	776
AT5G61540	160
AT5G61550	4
AT5G61560	292
AT5G61570	223
AT5G61580	784
AT5G61590	654
AT5G61600	1450
AT5G61605	0
AT5G61610	4
AT5G61620	0
AT5G61630	1
AT5G61640	92
AT5G61650	1
AT5G61660	1
AT5G61670	493
AT5G61680	1
AT5G61690	0
AT5G61700	0
AT5G61710	0
AT5G61720	19
AT5G61730	0
AT5G61740	141
AT5G61750	1
AT5G61760	283
AT5G61770	646
AT5G61780	4717
AT5G61790	6211
AT5G61800	67
AT5G61810	1137
AT5G61820	395
AT5G61830	348
AT5G61835	0
AT5G61840	593
AT5G61850	5
AT5G61865	75
AT5G61880	282
AT5G61890	1
AT5G61900	0
AT5G61910	510
AT5G61920	45
AT5G61930	119
AT5G61940	152
AT5G61950	196
AT5G61960	1621
AT5G61970	1351
AT5G61980	152
AT5G61990	156
AT5G61997	0
AT5G62000	5712
AT5G62020	378
AT5G62030	504
AT5G62040	1
AT5G62050	765
AT5G62060	0
AT5G62065	0
AT5G62070	607
AT5G62080	13
AT5G62090	1065
AT5G62100	29
AT5G62110	0
AT5G62120	0
AT5G62130	291
AT5G62140	783
AT5G62150	1
AT5G62160	0
AT5G62162	0
AT5G62165	703
AT5G62170	705
AT5G62180	132
AT5G62190	9147
AT5G62200	619
AT5G62210	2553
AT5G62220	607
AT5G62230	289
AT5G62240	3
AT5G62250	1
AT5G62260	24
AT5G62270	1127
AT5G62280	0
AT5G62290	413
AT5G62300	5711
AT5G62310	9
AT5G62320	2
AT5G62330	0
AT5G62340	0
AT5G62350	4797
AT5G62360	3287
AT5G62370	213
AT5G62380	68
AT5G62390	4828
AT5G62400	0
AT5G62410	1294
AT5G62420	42
AT5G62430	121
AT5G62440	678
AT5G62460	298
AT5G62470	1468
AT5G62480	0
AT5G62490	1
AT5G62500	386
AT5G62510	0
AT5G62520	12
AT5G62530	1863
AT5G62540	472
AT5G62550	1286
AT5G62560	493
AT5G62570	397
AT5G62573	0
AT5G62575	380
AT5G62580	819
AT5G62600	626
AT5G62610	838
AT5G62620	328
AT5G62623	0
AT5G62627	0
AT5G62630	26
AT5G62640	1098
AT5G62650	640
AT5G62660	0
AT5G62670	2704
AT5G62680	1806
AT5G62690	5826
AT5G62700	7198
AT5G62710	699
AT5G62720	2054
AT5G62730	11
AT5G62740	772
AT5G62750	0
AT5G62760	397
AT5G62770	106
AT5G62780	1
AT5G62790	5107
AT5G62800	0
AT5G62810	2084
AT5G62820	37
AT5G62830	0
AT5G62840	427
AT5G62848	0
AT5G62850	15
AT5G62860	0
AT5G62865	37
AT5G62880	1012
AT5G62890	3552
AT5G62900	60
AT5G62910	437
AT5G62920	89
AT5G62930	764
AT5G62940	212
AT5G62950	410
AT5G62960	217
AT5G62970	2
AT5G62980	606
AT5G62990	376
AT5G62998	0
AT5G63000	391
AT5G63010	157
AT5G63020	460
AT5G63030	342
AT5G63040	331
AT5G63050	1387
AT5G63060	163
AT5G63063	0
AT5G63070	0
AT5G63080	271
AT5G63085	0
AT5G63087	3
AT5G63090	20
AT5G63100	293
AT5G63110	614
AT5G63120	576
AT5G63130	46
AT5G63135	120
AT5G63140	471
AT5G63145	0
AT5G63150	507
AT5G63160	441
AT5G63170	0
AT5G63180	563
AT5G63190	459
AT5G63195	0
AT5G63200	633
AT5G63220	560
AT5G63225	0
AT5G63230	0
AT5G63240	0
AT5G63250	0
AT5G63260	573
AT5G63270	0
AT5G63280	341
AT5G63290	126
AT5G63300	19
AT5G63310	5279
AT5G63320	746
AT5G63340	0
AT5G63350	35
AT5G63370	1944
AT5G63375	0
AT5G63380	633
AT5G63390	4
AT5G63400	3253
AT5G63410	848
AT5G63420	4999
AT5G63440	335
AT5G63450	35
AT5G63460	393
AT5G63470	415
AT5G63480	110
AT5G63490	310
AT5G63500	46
AT5G63510	1425
AT5G63520	283
AT5G63530	2493
AT5G63540	77
AT5G63550	1351
AT5G63560	0
AT5G63570	5992
AT5G63580	295
AT5G63590	11
AT5G63595	0
AT5G63600	0
AT5G63610	398
AT5G63620	871
AT5G63625	12
AT5G63630	318
AT5G63640	586
AT5G63650	178
AT5G63660	0
AT5G63670	680
AT5G63680	700
AT5G63690	41
AT5G63700	294
AT5G63710	363
AT5G63715	0
AT5G63720	0
AT5G63730	0
AT5G63740	0
AT5G63750	3
AT5G63760	163
AT5G63770	359
AT5G63780	569
AT5G63790	377
AT5G63800	43
AT5G63810	2806
AT5G63820	23
AT5G63830	165
AT5G63840	3211
AT5G63850	1500
AT5G63860	4075
AT5G63870	759
AT5G63880	278
AT5G63890	1948
AT5G63900	0
AT5G63905	58
AT5G63910	535
AT5G63920	405
AT5G63930	401
AT5G63940	854
AT5G63941	0
AT5G63950	978
AT5G63960	641
AT5G63970	166
AT5G63980	1226
AT5G63990	244
AT5G64000	0
AT5G64010	126
AT5G64020	449
AT5G64030	2328
AT5G64040	19305
AT5G64050	3252
AT5G64060	61
AT5G64070	2029
AT5G64080	1223
AT5G64090	772
AT5G64100	0
AT5G64110	0
AT5G64120	52
AT5G64130	2665
AT5G64140	3254
AT5G64150	345
AT5G64160	196
AT5G64170	778
AT5G64180	367
AT5G64190	1
AT5G64200	1104
AT5G64210	0
AT5G64220	969
AT5G64230	52
AT5G64240	392
AT5G64250	604
AT5G64260	2591
AT5G64270	3172
AT5G64280	516
AT5G64290	3133
AT5G64300	2108
AT5G64310	2222
AT5G64320	175
AT5G64330	1120
AT5G64340	2536
AT5G64350	3339
AT5G64360	518
AT5G64370	572
AT5G64380	563
AT5G64390	677
AT5G64395	0
AT5G64400	2792
AT5G64401	0
AT5G64410	824
AT5G64420	1582
AT5G64430	811
AT5G64440	1095
AT5G64450	6
AT5G64460	1429
AT5G64470	240
AT5G64480	370
AT5G64490	4
AT5G64500	1010
AT5G64501	0
AT5G64505	0
AT5G64510	27
AT5G64520	185
AT5G64530	96
AT5G64540	0
AT5G64550	1394
AT5G64560	533
AT5G64570	920
AT5G64572	0
AT5G64580	5114
AT5G64590	0
AT5G64600	264
AT5G64610	826
AT5G64620	784
AT5G64630	268
AT5G64640	323
AT5G64650	402
AT5G64660	240
AT5G64667	10
AT5G64670	1385
AT5G64680	440
AT5G64685	2
AT5G64687	7
AT5G64690	9
AT5G64700	68
AT5G64710	164
AT5G64720	0
AT5G64730	243
AT5G64735	0
AT5G64740	6725
AT5G64750	4
AT5G64760	571
AT5G64770	437
AT5G64780	42
AT5G64790	2
AT5G64800	2
AT5G64810	3
AT5G64813	833
AT5G64816	63
AT5G64820	0
AT5G64830	462
AT5G64840	1396
AT5G64850	291
AT5G64855	1
AT5G64860	2792
AT5G64870	283
AT5G64880	263
AT5G64890	0
AT5G64900	53
AT5G64905	0
AT5G64910	372
AT5G64920	421
AT5G64930	277
AT5G64940	4106
AT5G64950	98
AT5G64960	1726
AT5G64970	213
AT5G64980	225
AT5G64990	87
AT5G65000	543
AT5G65005	0
AT5G65010	1159
AT5G65015	0
AT5G65020	710
AT5G65030	10
AT5G65040	49
AT5G65050	996
AT5G65060	335
AT5G65070	25
AT5G65080	16
AT5G65090	5
AT5G65100	0
AT5G65110	836
AT5G65120	212
AT5G65130	7
AT5G65140	252
AT5G65158	0
AT5G65160	18
AT5G65165	0
AT5G65170	63
AT5G65180	366
AT5G65200	139
AT5G65205	157
AT5G65207	220
AT5G65210	139
AT5G65220	9292
AT5G65225	19
AT5G65230	20
AT5G65240	306
AT5G65250	479
AT5G65260	1457
AT5G65270	645
AT5G65274	1
AT5G65280	548
AT5G65290	422
AT5G65300	290
AT5G65305	0
AT5G65310	4360
AT5G65320	2
AT5G65330	1
AT5G65340	10
AT5G65350	84
AT5G65360	2588
AT5G65370	0
AT5G65380	591
AT5G65390	253
AT5G65400	218
AT5G65410	284
AT5G65420	132
AT5G65430	1822
AT5G65440	1591
AT5G65445	0
AT5G65450	238
AT5G65460	1244
AT5G65470	1624
AT5G65480	1171
AT5G65490	977
AT5G65495	152
AT5G65500	3
AT5G65510	103
AT5G65520	178
AT5G65530	118
AT5G65535	0
AT5G65540	350
AT5G65550	0
AT5G65560	337
AT5G65570	81
AT5G65575	92
AT5G65580	0
AT5G65590	75
AT5G65600	3
AT5G65609	12
AT5G65610	5
AT5G65613	8
AT5G65615	0
AT5G65620	3531
AT5G65630	4994
AT5G65640	607
AT5G65650	307
AT5G65660	761
AT5G65670	7875
AT5G65676	0
AT5G65683	579
AT5G65685	1159
AT5G65687	361
AT5G65690	2
AT5G65700	3091
AT5G65710	365
AT5G65720	2625
AT5G65730	1831
AT5G65740	354
AT5G65750	1500
AT5G65760	909
AT5G65770	0
AT5G65780	941
AT5G65790	0
AT5G65800	0
AT5G65810	734
AT5G65820	151
AT5G65830	102
AT5G65840	481
AT5G65850	36
AT5G65860	488
AT5G65870	128
AT5G65880	221
AT5G65890	547
AT5G65900	764
AT5G65910	496
AT5G65920	164
AT5G65925	45
AT5G65930	1353
AT5G65940	1463
AT5G65950	1788
AT5G65960	664
AT5G65970	41
AT5G65980	1
AT5G65990	588
AT5G66000	98
AT5G66005	250
AT5G66010	429
AT5G66020	3
AT5G66030	1370
AT5G66040	1261
AT5G66045	1
AT5G66050	569
AT5G66052	251
AT5G66053	0
AT5G66055	2682
AT5G66060	790
AT5G66070	110
AT5G66080	94
AT5G66090	621
AT5G66100	369
AT5G66110	1
AT5G66120	1728
AT5G66130	94
AT5G66140	730
AT5G66150	3
AT5G66160	443
AT5G66170	188
AT5G66180	226
AT5G66190	16007
AT5G66200	617
AT5G66210	652
AT5G66220	0
AT5G66230	1185
AT5G66240	1136
AT5G66250	365
AT5G66260	0
AT5G66270	0
AT5G66280	0
AT5G66290	266
AT5G66300	55
AT5G66310	978
AT5G66320	882
AT5G66330	148
AT5G66335	0
AT5G66340	0
AT5G66350	63
AT5G66360	243
AT5G66370	0
AT5G66380	199
AT5G66390	27
AT5G66400	313
AT5G66410	603
AT5G66420	1907
AT5G66430	0
AT5G66440	360
AT5G66450	339
AT5G66455	39
AT5G66460	531
AT5G66470	3442
AT5G66480	15
AT5G66490	54
AT5G66500	101
AT5G66510	1660
AT5G66520	0
AT5G66530	2370
AT5G66535	0
AT5G66540	1099
AT5G66550	420
AT5G66558	5
AT5G66560	0
AT5G66562	1
AT5G66564	2
AT5G66567	0
AT5G66568	0
AT5G66570	47413
AT5G66580	125
AT5G66590	196
AT5G66595	5
AT5G66600	245
AT5G66607	13
AT5G66610	49
AT5G66620	39
AT5G66630	81
AT5G66631	110
AT5G66640	0
AT5G66650	186
AT5G66658	23
AT5G66660	0
AT5G66670	3
AT5G66675	334
AT5G66680	2503
AT5G66690	0
AT5G66700	0
AT5G66710	10
AT5G66720	873
AT5G66730	445
AT5G66740	7
AT5G66750	428
AT5G66755	0
AT5G66760	3052
AT5G66770	480
AT5G66780	1
AT5G66790	6
AT5G66800	71
AT5G66810	473
AT5G66815	0
AT5G66816	1
AT5G66817	0
AT5G66820	393
AT5G66830	10
AT5G66840	114
AT5G66850	751
AT5G66860	965
AT5G66870	0
AT5G66880	1382
AT5G66890	0
AT5G66900	364
AT5G66910	257
AT5G66920	654
AT5G66930	285
AT5G66940	1
AT5G66950	728
AT5G66960	140
AT5G66970	0
AT5G66980	0
AT5G66985	0
AT5G66990	0
AT5G67000	0
AT5G67010	1
AT5G67020	17
AT5G67030	2966
AT5G67040	0
AT5G67050	24
AT5G67060	0
AT5G67070	2820
AT5G67080	1
AT5G67090	98
AT5G67100	933
AT5G67110	0
AT5G67120	1
AT5G67130	1921
AT5G67140	29
AT5G67150	458
AT5G67160	195
AT5G67170	184
AT5G67180	265
AT5G67190	57
AT5G67200	358
AT5G67210	65
AT5G67220	1376
AT5G67230	158
AT5G67240	1155
AT5G67245	20
AT5G67250	874
AT5G67260	1752
AT5G67265	1
AT5G67270	730
AT5G67280	1060
AT5G67290	395
AT5G67300	1412
AT5G67310	2
AT5G67320	1937
AT5G67330	575
AT5G67340	27
AT5G67350	144
AT5G67360	3650
AT5G67370	506
AT5G67380	1170
AT5G67385	1795
AT5G67390	210
AT5G67400	0
AT5G67410	41
AT5G67411	0
AT5G67420	756
AT5G67430	0
AT5G67440	202
AT5G67450	0
AT5G67455	0
AT5G67460	318
AT5G67470	884
AT5G67480	1736
AT5G67488	4
AT5G67490	1
AT5G67500	2068
AT5G67510	1762
AT5G67520	69
AT5G67530	654
AT5G67540	168
AT5G67550	20
AT5G67560	779
AT5G67570	887
AT5G67580	479
AT5G67590	1803
AT5G67600	386
AT5G67610	506
AT5G67620	6
AT5G67630	664
AT5G67640	233
ATCG00010	6
ATCG00020	815
ATCG00030	9
ATCG00040	154
ATCG00050	2
ATCG00060	0
ATCG00065	10
ATCG00070	43
ATCG00080	38
ATCG00090	15
ATCG00100	14
ATCG00110	5
ATCG00120	256
ATCG00130	149
ATCG00140	102
ATCG00150	66
ATCG00160	23
ATCG00170	172
ATCG00180	258
ATCG00190	810
ATCG00200	5
ATCG00210	9
ATCG00220	33
ATCG00230	0
ATCG00240	0
ATCG00250	12
ATCG00260	0
ATCG00270	165
ATCG00280	483
ATCG00290	14
ATCG00300	15
ATCG00310	0
ATCG00320	0
ATCG00330	90
ATCG00340	657
ATCG00350	544
ATCG00360	22
ATCG00370	6
ATCG00380	33
ATCG00390	2
ATCG00400	21
ATCG00410	1
ATCG00420	15
ATCG00430	23
ATCG00440	11
ATCG00450	17
ATCG00460	2
ATCG00470	101
ATCG00480	369
ATCG00490	1745
ATCG00500	26
ATCG00510	4
ATCG00520	22
ATCG00530	71
ATCG00540	83
ATCG00550	35
ATCG00560	30
ATCG00570	9
ATCG00580	47
ATCG00590	13
ATCG00600	8
ATCG00610	1
ATCG00620	4
ATCG00630	61
ATCG00640	12
ATCG00650	24
ATCG00660	14
ATCG00670	140
ATCG00680	366
ATCG00690	27
ATCG00700	23
ATCG00710	46
ATCG00720	109
ATCG00730	69
ATCG00740	86
ATCG00750	52
ATCG00760	21
ATCG00770	63
ATCG00780	132
ATCG00790	135
ATCG00800	129
ATCG00810	55
ATCG00820	10
ATCG00830	6
ATCG00840	0
ATCG00850	0
ATCG00860	0
ATCG00870	0
ATCG00880	0
ATCG00890	4
ATCG00900	1
ATCG00905	4
ATCG00910	0
ATCG00920	101
ATCG00930	4
ATCG00940	4
ATCG00950	171
ATCG00960	1
ATCG00970	0
ATCG00980	0
ATCG00990	0
ATCG01000	0
ATCG01010	37
ATCG01020	146
ATCG01030	0
ATCG01040	7
ATCG01050	121
ATCG01060	28
ATCG01070	19
ATCG01080	30
ATCG01090	15
ATCG01100	40
ATCG01110	22
ATCG01120	6
ATCG01130	114
ATCG01140	0
ATCG01150	0
ATCG01160	0
ATCG01170	4
ATCG01180	491
ATCG01190	3
ATCG01200	3
ATCG01210	210
ATCG01220	0
ATCG01230	0
ATCG01240	0
ATCG01250	2
ATCG01260	0
ATCG01270	0
ATCG01280	1
ATCG01290	0
ATCG01300	0
ATCG01310	4
ATCG09900	1
ATMG00010	0
ATMG00020	2784
ATMG00030	454
ATMG00040	0
ATMG00050	0
ATMG00060	19
ATMG00070	35
ATMG00080	9
ATMG00090	58
ATMG00100	0
ATMG00110	11
ATMG00120	0
ATMG00130	2
ATMG00140	2
ATMG00150	0
ATMG00160	38
ATMG00170	0
ATMG00180	0
ATMG00190	0
ATMG00200	0
ATMG00210	0
ATMG00220	0
ATMG00230	0
ATMG00240	0
ATMG00250	0
ATMG00260	0
ATMG00270	0
ATMG00280	0
ATMG00285	0
ATMG00290	0
ATMG00300	0
ATMG00310	0
ATMG00320	0
ATMG00330	0
ATMG00340	0
ATMG00350	0
ATMG00360	0
ATMG00370	0
ATMG00380	0
ATMG00390	0
ATMG00400	0
ATMG00410	0
ATMG00420	0
ATMG00430	0
ATMG00440	0
ATMG00450	0
ATMG00460	0
ATMG00470	0
ATMG00480	0
ATMG00490	0
ATMG00500	0
ATMG00510	1
ATMG00513	0
ATMG00516	2
ATMG00520	1
ATMG00530	0
ATMG00540	0
ATMG00550	0
ATMG00560	1
ATMG00570	0
ATMG00580	0
ATMG00590	0
ATMG00600	0
ATMG00610	0
ATMG00620	0
ATMG00630	0
ATMG00640	15
ATMG00650	8
ATMG00660	12
ATMG00665	0
ATMG00670	7
ATMG00680	0
ATMG00690	4
ATMG00700	0
ATMG00710	0
ATMG00720	0
ATMG00730	0
ATMG00740	0
ATMG00750	0
ATMG00760	0
ATMG00770	0
ATMG00780	0
ATMG00790	0
ATMG00800	0
ATMG00810	0
ATMG00820	0
ATMG00830	0
ATMG00840	0
ATMG00850	0
ATMG00860	0
ATMG00870	0
ATMG00880	0
ATMG00890	0
ATMG00900	0
ATMG00910	0
ATMG00920	0
ATMG00930	0
ATMG00940	0
ATMG00950	0
ATMG00960	0
ATMG00970	0
ATMG00980	17
ATMG00990	5
ATMG01000	0
ATMG01010	0
ATMG01020	0
ATMG01030	0
ATMG01040	0
ATMG01050	0
ATMG01060	0
ATMG01070	0
ATMG01080	6
ATMG01090	0
ATMG01100	0
ATMG01110	0
ATMG01120	5
ATMG01130	12
ATMG01140	0
ATMG01150	0
ATMG01160	0
ATMG01170	5
ATMG01180	0
ATMG01190	7
ATMG01200	0
ATMG01210	0
ATMG01220	4
ATMG01230	0
ATMG01240	0
ATMG01250	0
ATMG01260	0
ATMG01270	1
ATMG01275	1
ATMG01280	0
ATMG01290	0
ATMG01300	0
ATMG01310	0
ATMG01320	3
ATMG01330	2
ATMG01340	0
ATMG01350	1
ATMG01360	71
ATMG01370	22
ATMG01380	12
ATMG01390	2839
ATMG01400	0
ATMG01410	2
ATMG09390	0
ATMG09440	0
ATMG09450	0
ATMG09510	0
ATMG09520	0
ATMG09560	0
ATMG09720	0
ATMG09730	0
ATMG09740	0
ATMG09750	0
ATMG09790	0
ATMG09800	0
ATMG09830	0
ATMG09950	0
ATMG09960	0
ATMG09980	0
ath-miR156a-3p	0
ath-miR156a-5p	0
ath-miR156b-3p	0
ath-miR156b-5p	0
ath-miR156c-3p	0
ath-miR156c-5p	0
ath-miR156d-3p	0
ath-miR156d-5p	0
ath-miR156e	0
ath-miR156f-3p	0
ath-miR156f-5p	0
ath-miR156g	0
ath-miR156h	0
ath-miR156i	0
ath-miR156j	0
ath-miR157a-3p	0
ath-miR157a-5p	0
ath-miR157b-3p	0
ath-miR157b-5p	0
ath-miR157c-3p	0
ath-miR157c-5p	0
ath-miR157d	0
ath-miR158a-3p	0
ath-miR158a-5p	0
ath-miR158b	0
ath-miR159a	0
ath-miR159b-3p	0
ath-miR159b-5p	0
ath-miR159c	0
ath-miR160a-3p	0
ath-miR160a-5p	0
ath-miR160b	0
ath-miR160c-3p	0
ath-miR160c-5p	0
ath-miR161.1	0
ath-miR161.2	0
ath-miR162a-3p	0
ath-miR162a-5p	0
ath-miR162b-3p	0
ath-miR162b-5p	0
ath-miR163	0
ath-miR164a	0
ath-miR164b-3p	0
ath-miR164b-5p	0
ath-miR164c-3p	0
ath-miR164c-5p	0
ath-miR165a-3p	0
ath-miR165a-5p	0
ath-miR165b	0
ath-miR166a-3p	0
ath-miR166a-5p	0
ath-miR166b-3p	0
ath-miR166b-5p	0
ath-miR166c	0
ath-miR166d	0
ath-miR166e-3p	0
ath-miR166e-5p	0
ath-miR166f	0
ath-miR166g	0
ath-miR167a-3p	0
ath-miR167a-5p	0
ath-miR167b	0
ath-miR167c-3p	0
ath-miR167c-5p	0
ath-miR167d	0
ath-miR168a-3p	0
ath-miR168a-5p	0
ath-miR168b-3p	0
ath-miR168b-5p	0
ath-miR169a-3p	0
ath-miR169a-5p	0
ath-miR169b-3p	0
ath-miR169b-5p	0
ath-miR169c	0
ath-miR169d	0
ath-miR169e	0
ath-miR169f-3p	0
ath-miR169f-5p	0
ath-miR169g-3p	0
ath-miR169g-5p	0
ath-miR169h	0
ath-miR169i	0
ath-miR169j	0
ath-miR169k	0
ath-miR169l	0
ath-miR169m	0
ath-miR169n	0
ath-miR170-3p	0
ath-miR170-5p	0
ath-miR171a-3p	0
ath-miR171a-5p	0
ath-miR171b-3p	0
ath-miR171b-5p	0
ath-miR171c-3p	0
ath-miR171c-5p	0
ath-miR172a	0
ath-miR172b-3p	0
ath-miR172b-5p	0
ath-miR172c	0
ath-miR172d-3p	0
ath-miR172d-5p	0
ath-miR172e-3p	0
ath-miR172e-5p	0
ath-miR173-3p	0
ath-miR173-5p	0
ath-miR1886.1	0
ath-miR1886.2	0
ath-miR1886.3	0
ath-miR1887	0
ath-miR1888a	0
ath-miR1888b	0
ath-miR2111a-3p	0
ath-miR2111a-5p	0
ath-miR2111b-3p	0
ath-miR2111b-5p	0
ath-miR2112-3p	0
ath-miR2112-5p	0
ath-miR2933a	0
ath-miR2933b	0
ath-miR2934-3p	0
ath-miR2934-5p	0
ath-miR2936	0
ath-miR2937	0
ath-miR2938	0
ath-miR2939	0
ath-miR319a	0
ath-miR319b	0
ath-miR319c	0
ath-miR3434-3p	0
ath-miR3434-5p	0
ath-miR3440b-3p	0
ath-miR3440b-5p	0
ath-miR390a-3p	0
ath-miR390a-5p	0
ath-miR390b-3p	0
ath-miR390b-5p	0
ath-miR391-3p	0
ath-miR391-5p	0
ath-miR3932a	0
ath-miR3932b-3p	0
ath-miR3932b-5p	0
ath-miR3933	0
ath-miR393a-3p	0
ath-miR393a-5p	0
ath-miR393b-3p	0
ath-miR393b-5p	0
ath-miR394a	0
ath-miR394b-3p	0
ath-miR394b-5p	0
ath-miR395a	0
ath-miR395b	0
ath-miR395c	0
ath-miR395d	0
ath-miR395e	0
ath-miR395f	0
ath-miR396a-3p	0
ath-miR396a-5p	0
ath-miR396b-3p	0
ath-miR396b-5p	0
ath-miR397a	0
ath-miR397b	0
ath-miR398a-3p	0
ath-miR398a-5p	0
ath-miR398b-3p	0
ath-miR398b-5p	0
ath-miR398c-3p	0
ath-miR398c-5p	0
ath-miR399a	0
ath-miR399b	0
ath-miR399c-3p	0
ath-miR399c-5p	0
ath-miR399d	0
ath-miR399e	0
ath-miR399f	0
ath-miR400	0
ath-miR401	0
ath-miR402	0
ath-miR403-3p	0
ath-miR403-5p	0
ath-miR404	0
ath-miR405a	0
ath-miR405b	0
ath-miR405d	0
ath-miR406	0
ath-miR407	0
ath-miR408-3p	0
ath-miR408-5p	0
ath-miR413	0
ath-miR414	0
ath-miR415	0
ath-miR416	0
ath-miR417	0
ath-miR418	0
ath-miR419	0
ath-miR420	0
ath-miR4221	0
ath-miR4227	0
ath-miR4228-3p	0
ath-miR4228-5p	0
ath-miR4239	0
ath-miR4240	0
ath-miR4243	0
ath-miR4245	0
ath-miR426	0
ath-miR447a-3p	0
ath-miR447a.2-3p	0
ath-miR447b	0
ath-miR447c-3p	0
ath-miR447c-5p	0
ath-miR472-3p	0
ath-miR472-5p	0
ath-miR5012	0
ath-miR5013	0
ath-miR5014a-3p	0
ath-miR5014a-5p	0
ath-miR5014b	0
ath-miR5015	0
ath-miR5016	0
ath-miR5017-3p	0
ath-miR5017-5p	0
ath-miR5018	0
ath-miR5019	0
ath-miR5020a	0
ath-miR5020b	0
ath-miR5020c	0
ath-miR5021	0
ath-miR5022	0
ath-miR5023	0
ath-miR5024-3p	0
ath-miR5024-5p	0
ath-miR5025	0
ath-miR5026	0
ath-miR5027	0
ath-miR5028	0
ath-miR5029	0
ath-miR5595a	0
ath-miR5628	0
ath-miR5629	0
ath-miR5630a	0
ath-miR5630b	0
ath-miR5631	0
ath-miR5632-3p	0
ath-miR5632-5p	0
ath-miR5633	0
ath-miR5634	0
ath-miR5635a	0
ath-miR5635b	0
ath-miR5635c	0
ath-miR5635d	0
ath-miR5636	0
ath-miR5637	0
ath-miR5638a	0
ath-miR5638b	0
ath-miR5639-3p	0
ath-miR5639-5p	0
ath-miR5640	0
ath-miR5641	0
ath-miR5642a	0
ath-miR5642b	0
ath-miR5643a	0
ath-miR5643b	0
ath-miR5644	0
ath-miR5645a	0
ath-miR5645b	0
ath-miR5645c	0
ath-miR5645d	0
ath-miR5645e	0
ath-miR5645f	0
ath-miR5646	0
ath-miR5647	0
ath-miR5648-3p	0
ath-miR5648-5p	0
ath-miR5649a	0
ath-miR5649b	0
ath-miR5650	0
ath-miR5651	0
ath-miR5652	0
ath-miR5653	0
ath-miR5654-3p	0
ath-miR5654-5p	0
ath-miR5655	0
ath-miR5656	0
ath-miR5657	0
ath-miR5658	0
ath-miR5659	0
ath-miR5660	0
ath-miR5661	0
ath-miR5662	0
ath-miR5663-3p	0
ath-miR5663-5p	0
ath-miR5664	0
ath-miR5665	0
ath-miR5666	0
ath-miR5995b	0
ath-miR5996	0
ath-miR5997	0
ath-miR5998a	0
ath-miR5998b	0
ath-miR5999	0
ath-miR771	0
ath-miR773a	0
ath-miR773b-3p	0
ath-miR773b-5p	0
ath-miR774a	0
ath-miR774b-3p	0
ath-miR774b-5p	0
ath-miR775	0
ath-miR776	0
ath-miR777	0
ath-miR778	0
ath-miR779.1	0
ath-miR779.2	0
ath-miR780.1	0
ath-miR780.2	0
ath-miR781a	0
ath-miR781b	0
ath-miR782	0
ath-miR8121	0
ath-miR8165	0
ath-miR8166	0
ath-miR8167a	0
ath-miR8167b	0
ath-miR8167c	0
ath-miR8167d	0
ath-miR8167e	0
ath-miR8167f	0
ath-miR8168	0
ath-miR8169	0
ath-miR8170-3p	0
ath-miR8170-5p	0
ath-miR8171	0
ath-miR8172	0
ath-miR8173	0
ath-miR8174	0
ath-miR8175	0
ath-miR8176	0
ath-miR8177	0
ath-miR8178	0
ath-miR8179	0
ath-miR8180	0
ath-miR8181	0
ath-miR8182	0
ath-miR8183	0
ath-miR8184	0
ath-miR822-3p	0
ath-miR822-5p	0
ath-miR823	0
ath-miR824-3p	0
ath-miR824-5p	0
ath-miR825	0
ath-miR826a	0
ath-miR826b	0
ath-miR827	0
ath-miR828	0
ath-miR829-3p.1	0
ath-miR829-3p.2	0
ath-miR829-5p	0
ath-miR830-3p	0
ath-miR830-5p	0
ath-miR831-3p	0
ath-miR831-5p	0
ath-miR832-3p	0
ath-miR832-5p	0
ath-miR833a-3p	0
ath-miR833a-5p	0
ath-miR833b	0
ath-miR834	0
ath-miR835-3p	0
ath-miR835-5p	0
ath-miR836	0
ath-miR837-3p	0
ath-miR837-5p	0
ath-miR838	0
ath-miR839-5p	0
ath-miR840-3p	0
ath-miR840-5p	0
ath-miR841a-3p	0
ath-miR841a-5p	0
ath-miR841b-3p	0
ath-miR841b-5p	0
ath-miR842	0
ath-miR843	0
ath-miR844-3p	0
ath-miR844-5p	0
ath-miR845a	0
ath-miR845b	0
ath-miR846-3p	0
ath-miR846-5p	0
ath-miR847	0
ath-miR848	0
ath-miR849	0
ath-miR850	0
ath-miR851-3p	0
ath-miR851-5p	0
ath-miR852	0
ath-miR853	0
ath-miR854a	0
ath-miR854b	0
ath-miR854c	0
ath-miR854d	0
ath-miR854e	0
ath-miR855	0
ath-miR856	0
ath-miR857	0
ath-miR858a	0
ath-miR858b	0
ath-miR859	0
ath-miR860	0
ath-miR861-3p	0
ath-miR861-5p	0
ath-miR862-3p	0
ath-miR862-5p	0
ath-miR863-3p	0
ath-miR863-5p	0
ath-miR864-3p	0
ath-miR864-5p	0
ath-miR865-3p	0
ath-miR865-5p	0
ath-miR866-3p	0
ath-miR866-5p	0
ath-miR867	0
ath-miR868-3p	0
ath-miR868-5p	0
ath-miR869.1	0
ath-miR869.2	0
ath-miR870-3p	0
ath-miR870-5p	0
```
