## Supplemental_Data1_Codes for "Expanding the synthetic biology toolbox with a library of constitutive and repressible promoters": SRR3581704.tabular

```
AT1G01010	84
AT1G01020	434
AT1G01030	0
AT1G01040	1344
AT1G01046	17
AT1G01050	1619
AT1G01060	29
AT1G01070	3
AT1G01080	1775
AT1G01090	5096
AT1G01100	10764
AT1G01110	723
AT1G01120	2613
AT1G01130	219
AT1G01140	2262
AT1G01150	27
AT1G01160	804
AT1G01170	500
AT1G01180	4
AT1G01183	0
AT1G01190	2
AT1G01200	26
AT1G01210	296
AT1G01220	936
AT1G01225	109
AT1G01230	459
AT1G01240	162
AT1G01250	396
AT1G01260	721
AT1G01270	0
AT1G01280	0
AT1G01290	361
AT1G01300	4907
AT1G01305	0
AT1G01310	2
AT1G01320	14028
AT1G01335	0
AT1G01340	51
AT1G01350	601
AT1G01355	1
AT1G01360	221
AT1G01370	356
AT1G01380	0
AT1G01390	2
AT1G01400	0
AT1G01410	0
AT1G01420	0
AT1G01430	361
AT1G01440	470
AT1G01448	122
AT1G01450	0
AT1G01453	0
AT1G01460	2
AT1G01470	533
AT1G01480	7
AT1G01490	872
AT1G01500	411
AT1G01510	1997
AT1G01520	12
AT1G01530	0
AT1G01540	2015
AT1G01550	1747
AT1G01560	144
AT1G01570	36
AT1G01580	7
AT1G01590	38
AT1G01600	64
AT1G01610	566
AT1G01620	9429
AT1G01630	471
AT1G01640	18
AT1G01650	1291
AT1G01660	69
AT1G01670	65
AT1G01680	1
AT1G01690	616
AT1G01695	21
AT1G01700	84
AT1G01710	682
AT1G01715	133
AT1G01720	267
AT1G01725	93
AT1G01730	563
AT1G01740	218
AT1G01750	11
AT1G01760	107
AT1G01770	490
AT1G01780	133
AT1G01790	1918
AT1G01800	1029
AT1G01810	36
AT1G01820	1145
AT1G01830	752
AT1G01840	6
AT1G01860	296
AT1G01870	0
AT1G01880	211
AT1G01890	0
AT1G01900	277
AT1G01910	1683
AT1G01920	1002
AT1G01930	440
AT1G01940	476
AT1G01950	1054
AT1G01960	4018
AT1G01970	605
AT1G01980	1
AT1G01990	386
AT1G02000	242
AT1G02010	335
AT1G02020	346
AT1G02030	3
AT1G02040	3
AT1G02050	236
AT1G02060	335
AT1G02065	239
AT1G02067	0
AT1G02070	233
AT1G02080	5003
AT1G02090	1304
AT1G02100	798
AT1G02110	1152
AT1G02120	1398
AT1G02130	1108
AT1G02136	0
AT1G02140	3614
AT1G02145	699
AT1G02150	2971
AT1G02160	465
AT1G02170	346
AT1G02180	270
AT1G02190	2
AT1G02205	8494
AT1G02210	0
AT1G02220	13
AT1G02228	0
AT1G02230	4
AT1G02250	0
AT1G02260	416
AT1G02270	428
AT1G02280	3591
AT1G02290	444
AT1G02300	351
AT1G02305	1107
AT1G02310	93
AT1G02320	0
AT1G02330	1038
AT1G02335	160
AT1G02340	3
AT1G02350	34
AT1G02360	5
AT1G02370	710
AT1G02380	88
AT1G02390	6
AT1G02400	1
AT1G02405	2
AT1G02410	636
AT1G02420	32
AT1G02430	4
AT1G02440	11
AT1G02450	576
AT1G02460	31
AT1G02470	5
AT1G02475	469
AT1G02480	0
AT1G02490	27
AT1G02500	6116
AT1G02510	10
AT1G02520	15
AT1G02530	207
AT1G02540	0
AT1G02550	0
AT1G02560	5622
AT1G02570	0
AT1G02575	0
AT1G02580	0
AT1G02590	0
AT1G02600	0
AT1G02610	2
AT1G02620	2
AT1G02630	200
AT1G02640	715
AT1G02650	6
AT1G02660	236
AT1G02670	107
AT1G02680	341
AT1G02681	5
AT1G02690	1829
AT1G02700	0
AT1G02705	3
AT1G02710	0
AT1G02720	411
AT1G02730	8654
AT1G02740	268
AT1G02750	148
AT1G02760	0
AT1G02770	1
AT1G02780	33604
AT1G02790	2
AT1G02800	266
AT1G02810	460
AT1G02813	1
AT1G02816	223
AT1G02820	1
AT1G02830	1
AT1G02840	4089
AT1G02850	23
AT1G02860	175
AT1G02870	934
AT1G02880	278
AT1G02890	1894
AT1G02900	31
AT1G02910	1011
AT1G02920	3
AT1G02930	542
AT1G02940	17
AT1G02950	73
AT1G02952	1
AT1G02960	583
AT1G02965	2
AT1G02970	266
AT1G02980	0
AT1G02990	829
AT1G03000	829
AT1G03010	94
AT1G03020	0
AT1G03030	394
AT1G03040	1209
AT1G03050	1
AT1G03055	9
AT1G03060	2915
AT1G03070	5
AT1G03080	3238
AT1G03090	645
AT1G03100	99
AT1G03103	0
AT1G03106	1
AT1G03110	847
AT1G03120	25
AT1G03130	3785
AT1G03140	1348
AT1G03150	424
AT1G03160	1391
AT1G03165	3
AT1G03170	726
AT1G03180	154
AT1G03190	511
AT1G03200	10
AT1G03210	255
AT1G03220	445
AT1G03230	730
AT1G03240	15
AT1G03250	695
AT1G03260	199
AT1G03270	212
AT1G03280	1116
AT1G03290	756
AT1G03300	0
AT1G03310	1225
AT1G03320	0
AT1G03325	0
AT1G03330	1090
AT1G03340	19
AT1G03350	1335
AT1G03360	917
AT1G03365	677
AT1G03370	963
AT1G03380	476
AT1G03390	1
AT1G03395	0
AT1G03400	152
AT1G03410	41
AT1G03420	0
AT1G03430	393
AT1G03440	181
AT1G03445	3
AT1G03457	155
AT1G03470	702
AT1G03475	6138
AT1G03490	1
AT1G03495	30
AT1G03502	0
AT1G03506	1
AT1G03510	94
AT1G03515	0
AT1G03520	218
AT1G03530	1339
AT1G03540	173
AT1G03545	26
AT1G03550	37
AT1G03560	316
AT1G03570	0
AT1G03580	4
AT1G03590	675
AT1G03600	2388
AT1G03610	277
AT1G03620	7
AT1G03630	3064
AT1G03640	0
AT1G03650	148
AT1G03660	27
AT1G03670	0
AT1G03680	2358
AT1G03687	491
AT1G03700	0
AT1G03710	51
AT1G03720	0
AT1G03730	265
AT1G03740	493
AT1G03743	1
AT1G03746	2
AT1G03750	200
AT1G03760	387
AT1G03770	293
AT1G03780	2538
AT1G03790	0
AT1G03800	5
AT1G03810	0
AT1G03820	663
AT1G03830	1463
AT1G03840	73
AT1G03850	8
AT1G03860	2882
AT1G03870	437
AT1G03880	1
AT1G03890	0
AT1G03900	1582
AT1G03905	69
AT1G03910	2562
AT1G03920	28
AT1G03930	644
AT1G03935	1
AT1G03940	59
AT1G03950	98
AT1G03960	539
AT1G03970	171
AT1G03980	11
AT1G03982	0
AT1G03987	0
AT1G03990	69
AT1G03993	0
AT1G03997	1
AT1G04000	294
AT1G04003	0
AT1G04007	45
AT1G04010	402
AT1G04013	10
AT1G04017	0
AT1G04020	749
AT1G04023	0
AT1G04027	1
AT1G04030	525
AT1G04033	1
AT1G04037	28
AT1G04040	70
AT1G04043	0
AT1G04047	9
AT1G04050	346
AT1G04053	1
AT1G04057	0
AT1G04063	0
AT1G04067	0
AT1G04070	168
AT1G04073	2
AT1G04077	0
AT1G04080	4705
AT1G04083	3
AT1G04087	0
AT1G04090	14
AT1G04093	4
AT1G04097	0
AT1G04100	56
AT1G04103	13
AT1G04105	0
AT1G04110	165
AT1G04117	2
AT1G04120	3875
AT1G04123	2
AT1G04127	0
AT1G04130	651
AT1G04133	0
AT1G04137	0
AT1G04140	2254
AT1G04143	0
AT1G04147	0
AT1G04150	3
AT1G04153	10
AT1G04157	0
AT1G04160	1023
AT1G04163	0
AT1G04167	0
AT1G04170	4816
AT1G04173	1
AT1G04177	0
AT1G04180	2
AT1G04183	1
AT1G04187	2
AT1G04190	1524
AT1G04193	1
AT1G04197	0
AT1G04200	914
AT1G04203	0
AT1G04207	0
AT1G04210	2499
AT1G04213	0
AT1G04217	5
AT1G04220	289
AT1G04223	0
AT1G04227	0
AT1G04230	396
AT1G04233	0
AT1G04237	2
AT1G04240	241
AT1G04243	0
AT1G04247	195
AT1G04250	27
AT1G04253	0
AT1G04257	0
AT1G04260	226
AT1G04263	0
AT1G04267	26
AT1G04270	17193
AT1G04273	17
AT1G04277	24
AT1G04280	76
AT1G04283	0
AT1G04287	0
AT1G04290	54
AT1G04293	0
AT1G04295	0
AT1G04297	18
AT1G04300	2030
AT1G04303	4
AT1G04307	0
AT1G04310	222
AT1G04313	0
AT1G04320	0
AT1G04323	0
AT1G04327	0
AT1G04330	8
AT1G04333	0
AT1G04337	0
AT1G04340	980
AT1G04343	0
AT1G04347	13
AT1G04350	51
AT1G04353	2
AT1G04357	7
AT1G04360	2
AT1G04363	0
AT1G04367	3
AT1G04370	0
AT1G04373	0
AT1G04377	0
AT1G04380	9
AT1G04383	0
AT1G04387	0
AT1G04390	336
AT1G04393	1
AT1G04397	0
AT1G04400	3568
AT1G04403	0
AT1G04407	0
AT1G04410	18936
AT1G04413	1
AT1G04417	4
AT1G04420	1543
AT1G04423	5
AT1G04425	494
AT1G04427	1
AT1G04430	3294
AT1G04433	1
AT1G04437	0
AT1G04440	911
AT1G04443	0
AT1G04445	0
AT1G04447	0
AT1G04450	0
AT1G04453	0
AT1G04455	0
AT1G04457	0
AT1G04463	0
AT1G04467	8
AT1G04470	0
AT1G04473	12
AT1G04477	14
AT1G04480	5861
AT1G04483	0
AT1G04487	0
AT1G04490	9
AT1G04493	0
AT1G04497	0
AT1G04500	0
AT1G04503	0
AT1G04507	0
AT1G04510	2518
AT1G04513	1
AT1G04517	0
AT1G04520	1025
AT1G04523	0
AT1G04527	0
AT1G04530	1098
AT1G04533	0
AT1G04537	0
AT1G04540	106
AT1G04547	0
AT1G04550	806
AT1G04555	97
AT1G04557	0
AT1G04560	0
AT1G04563	2
AT1G04567	13
AT1G04570	55
AT1G04573	0
AT1G04577	1
AT1G04580	7
AT1G04583	0
AT1G04587	4
AT1G04590	1011
AT1G04593	0
AT1G04597	0
AT1G04600	66
AT1G04603	0
AT1G04607	0
AT1G04610	1
AT1G04620	1256
AT1G04623	0
AT1G04625	0
AT1G04630	892
AT1G04635	155
AT1G04640	486
AT1G04643	0
AT1G04645	1
AT1G04647	0
AT1G04650	171
AT1G04653	0
AT1G04657	0
AT1G04660	248
AT1G04667	0
AT1G04670	0
AT1G04673	0
AT1G04677	0
AT1G04680	4722
AT1G04683	0
AT1G04687	0
AT1G04690	3188
AT1G04693	0
AT1G04697	3
AT1G04700	107
AT1G04703	0
AT1G04707	0
AT1G04710	579
AT1G04713	0
AT1G04717	0
AT1G04720	0
AT1G04723	3
AT1G04730	534
AT1G04733	0
AT1G04737	1
AT1G04743	0
AT1G04747	0
AT1G04750	3520
AT1G04753	0
AT1G04760	594
AT1G04763	0
AT1G04767	0
AT1G04770	411
AT1G04773	0
AT1G04778	13
AT1G04780	1555
AT1G04783	1
AT1G04787	0
AT1G04790	1075
AT1G04793	1
AT1G04797	17
AT1G04800	28
AT1G04803	0
AT1G04807	0
AT1G04810	2009
AT1G04813	0
AT1G04817	1
AT1G04820	16441
AT1G04823	0
AT1G04827	5
AT1G04830	468
AT1G04833	0
AT1G04837	0
AT1G04840	99
AT1G04847	0
AT1G04850	3187
AT1G04853	2
AT1G04857	0
AT1G04860	1043
AT1G04863	0
AT1G04867	0
AT1G04870	1469
AT1G04873	0
AT1G04877	24
AT1G04880	15
AT1G04883	0
AT1G04887	0
AT1G04890	0
AT1G04893	3
AT1G04895	0
AT1G04897	0
AT1G04900	610
AT1G04907	1
AT1G04910	922
AT1G04913	6
AT1G04917	0
AT1G04920	180
AT1G04923	0
AT1G04927	1
AT1G04930	137
AT1G04933	0
AT1G04937	0
AT1G04940	109
AT1G04943	0
AT1G04945	407
AT1G04947	0
AT1G04950	830
AT1G04953	0
AT1G04957	0
AT1G04960	366
AT1G04963	0
AT1G04967	0
AT1G04970	425
AT1G04973	14
AT1G04977	0
AT1G04980	313
AT1G04983	0
AT1G04985	551
AT1G04987	0
AT1G04990	1134
AT1G04993	0
AT1G04997	0
AT1G05000	1
AT1G05003	0
AT1G05005	0
AT1G05007	0
AT1G05010	335
AT1G05013	0
AT1G05017	0
AT1G05020	9
AT1G05023	0
AT1G05027	0
AT1G05030	212
AT1G05033	0
AT1G05035	1
AT1G05037	0
AT1G05040	0
AT1G05043	6
AT1G05047	0
AT1G05053	0
AT1G05055	467
AT1G05057	0
AT1G05060	196
AT1G05061	54
AT1G05065	39
AT1G05067	0
AT1G05070	382
AT1G05073	0
AT1G05077	2
AT1G05080	0
AT1G05083	0
AT1G05085	1
AT1G05087	15
AT1G05090	5
AT1G05093	0
AT1G05097	0
AT1G05100	17
AT1G05103	1
AT1G05107	1
AT1G05113	0
AT1G05117	0
AT1G05120	862
AT1G05123	1
AT1G05127	0
AT1G05133	0
AT1G05135	190
AT1G05136	3
AT1G05137	0
AT1G05140	643
AT1G05143	7
AT1G05147	0
AT1G05150	2182
AT1G05153	5
AT1G05160	402
AT1G05163	7
AT1G05170	143
AT1G05173	0
AT1G05177	0
AT1G05180	1224
AT1G05183	0
AT1G05187	0
AT1G05190	8384
AT1G05193	0
AT1G05197	0
AT1G05200	476
AT1G05203	7
AT1G05205	477
AT1G05207	46
AT1G05210	273
AT1G05213	7
AT1G05217	3
AT1G05220	2
AT1G05223	0
AT1G05227	2
AT1G05230	417
AT1G05233	0
AT1G05237	0
AT1G05240	1
AT1G05243	0
AT1G05247	0
AT1G05250	0
AT1G05253	0
AT1G05257	0
AT1G05260	3
AT1G05263	0
AT1G05267	0
AT1G05270	513
AT1G05273	0
AT1G05277	29
AT1G05280	0
AT1G05283	0
AT1G05287	0
AT1G05290	0
AT1G05291	0
AT1G05293	0
AT1G05297	25
AT1G05300	15
AT1G05303	0
AT1G05307	0
AT1G05310	45
AT1G05313	0
AT1G05317	9
AT1G05320	463
AT1G05323	0
AT1G05327	0
AT1G05330	8
AT1G05333	0
AT1G05337	0
AT1G05340	10
AT1G05343	0
AT1G05347	0
AT1G05350	1086
AT1G05353	0
AT1G05357	0
AT1G05360	783
AT1G05363	0
AT1G05367	1
AT1G05370	106
AT1G05373	0
AT1G05377	0
AT1G05380	1568
AT1G05383	0
AT1G05385	375
AT1G05387	0
AT1G05390	0
AT1G05397	0
AT1G05400	6
AT1G05407	0
AT1G05410	548
AT1G05413	0
AT1G05417	0
AT1G05420	121
AT1G05423	0
AT1G05427	0
AT1G05430	791
AT1G05433	0
AT1G05440	446
AT1G05443	5
AT1G05447	0
AT1G05450	0
AT1G05453	0
AT1G05460	821
AT1G05463	2
AT1G05467	43
AT1G05470	1034
AT1G05473	0
AT1G05477	0
AT1G05483	0
AT1G05487	0
AT1G05490	35
AT1G05493	0
AT1G05497	0
AT1G05500	1386
AT1G05507	0
AT1G05510	0
AT1G05517	9
AT1G05520	1532
AT1G05523	0
AT1G05527	0
AT1G05530	0
AT1G05533	0
AT1G05537	0
AT1G05540	9
AT1G05543	0
AT1G05547	0
AT1G05550	2
AT1G05553	0
AT1G05557	4
AT1G05560	0
AT1G05562	0
AT1G05563	0
AT1G05567	0
AT1G05570	1629
AT1G05575	16
AT1G05577	0
AT1G05580	0
AT1G05583	0
AT1G05587	0
AT1G05590	707
AT1G05593	0
AT1G05597	0
AT1G05600	231
AT1G05603	0
AT1G05607	0
AT1G05610	58
AT1G05613	0
AT1G05615	0
AT1G05617	0
AT1G05620	1011
AT1G05623	0
AT1G05627	0
AT1G05630	1323
AT1G05633	0
AT1G05637	0
AT1G05640	238
AT1G05643	0
AT1G05647	0
AT1G05650	0
AT1G05653	0
AT1G05657	0
AT1G05660	0
AT1G05663	0
AT1G05667	0
AT1G05670	381
AT1G05673	0
AT1G05675	1
AT1G05680	229
AT1G05683	0
AT1G05687	35
AT1G05690	36
AT1G05693	0
AT1G05697	0
AT1G05700	2
AT1G05703	2
AT1G05707	0
AT1G05710	310
AT1G05713	0
AT1G05717	0
AT1G05720	373
AT1G05723	0
AT1G05727	0
AT1G05730	135
AT1G05733	0
AT1G05737	0
AT1G05740	3
AT1G05747	0
AT1G05750	377
AT1G05753	0
AT1G05757	1
AT1G05760	0
AT1G05763	2
AT1G05767	0
AT1G05770	18
AT1G05773	24
AT1G05777	0
AT1G05780	120
AT1G05783	8
AT1G05785	141
AT1G05787	0
AT1G05790	552
AT1G05793	0
AT1G05797	0
AT1G05800	0
AT1G05803	0
AT1G05805	871
AT1G05807	0
AT1G05810	76
AT1G05813	1
AT1G05817	0
AT1G05820	54
AT1G05823	0
AT1G05827	0
AT1G05830	1779
AT1G05833	20
AT1G05835	84
AT1G05837	0
AT1G05840	493
AT1G05843	0
AT1G05847	0
AT1G05850	10172
AT1G05853	0
AT1G05857	0
AT1G05860	302
AT1G05863	0
AT1G05867	0
AT1G05870	948
AT1G05873	0
AT1G05880	1
AT1G05887	0
AT1G05890	1316
AT1G05893	0
AT1G05894	20
AT1G05897	0
AT1G05900	263
AT1G05903	0
AT1G05907	0
AT1G05910	1838
AT1G05913	2
AT1G05917	0
AT1G05920	0
AT1G05927	0
AT1G05930	0
AT1G05933	2
AT1G05937	3
AT1G05940	766
AT1G05943	0
AT1G05947	0
AT1G05950	410
AT1G05953	0
AT1G05957	0
AT1G05960	1796
AT1G05963	0
AT1G05967	0
AT1G05970	186
AT1G05973	0
AT1G05977	8
AT1G05980	0
AT1G05983	0
AT1G05987	1
AT1G05990	1
AT1G05993	3
AT1G05997	2
AT1G06000	0
AT1G06002	0
AT1G06003	0
AT1G06007	0
AT1G06010	517
AT1G06013	0
AT1G06017	3
AT1G06020	5
AT1G06023	0
AT1G06027	0
AT1G06030	0
AT1G06033	19
AT1G06037	0
AT1G06040	1180
AT1G06043	0
AT1G06045	0
AT1G06047	0
AT1G06050	87
AT1G06053	0
AT1G06057	0
AT1G06060	517
AT1G06063	0
AT1G06067	0
AT1G06070	757
AT1G06073	0
AT1G06080	3
AT1G06083	9
AT1G06087	8
AT1G06090	3
AT1G06093	0
AT1G06097	0
AT1G06100	1
AT1G06103	0
AT1G06110	621
AT1G06113	1
AT1G06117	0
AT1G06120	0
AT1G06123	0
AT1G06127	0
AT1G06130	553
AT1G06133	0
AT1G06135	0
AT1G06137	0
AT1G06140	114
AT1G06143	142
AT1G06147	0
AT1G06148	11
AT1G06150	1505
AT1G06153	0
AT1G06157	0
AT1G06160	9
AT1G06163	2
AT1G06170	53
AT1G06173	10
AT1G06177	0
AT1G06180	77
AT1G06187	0
AT1G06190	3268
AT1G06197	0
AT1G06200	1419
AT1G06203	0
AT1G06207	2
AT1G06210	1174
AT1G06213	0
AT1G06217	2
AT1G06220	3568
AT1G06225	0
AT1G06227	81
AT1G06230	2595
AT1G06233	0
AT1G06237	0
AT1G06240	314
AT1G06243	0
AT1G06247	0
AT1G06250	66
AT1G06253	0
AT1G06257	0
AT1G06260	2
AT1G06263	0
AT1G06265	79
AT1G06267	3
AT1G06270	232
AT1G06273	6
AT1G06277	2
AT1G06280	0
AT1G06283	3
AT1G06287	0
AT1G06290	1143
AT1G06293	0
AT1G06297	0
AT1G06303	0
AT1G06307	0
AT1G06310	8
AT1G06313	0
AT1G06317	0
AT1G06320	0
AT1G06323	0
AT1G06327	0
AT1G06330	0
AT1G06333	0
AT1G06337	0
AT1G06340	3
AT1G06343	0
AT1G06347	0
AT1G06350	2723
AT1G06353	0
AT1G06357	0
AT1G06360	4
AT1G06363	0
AT1G06370	100
AT1G06373	0
AT1G06377	0
AT1G06380	332
AT1G06383	0
AT1G06387	0
AT1G06390	1186
AT1G06393	0
AT1G06397	0
AT1G06400	870
AT1G06403	0
AT1G06407	0
AT1G06410	3004
AT1G06413	0
AT1G06417	0
AT1G06420	322
AT1G06423	0
AT1G06427	0
AT1G06430	373
AT1G06433	0
AT1G06437	0
AT1G06440	115
AT1G06443	0
AT1G06447	0
AT1G06450	38
AT1G06453	0
AT1G06457	0
AT1G06460	968
AT1G06463	7
AT1G06467	0
AT1G06470	1065
AT1G06473	17
AT1G06475	0
AT1G06480	0
AT1G06483	0
AT1G06487	7
AT1G06490	507
AT1G06493	0
AT1G06497	0
AT1G06500	254
AT1G06507	0
AT1G06510	361
AT1G06513	0
AT1G06515	366
AT1G06517	0
AT1G06520	0
AT1G06523	0
AT1G06527	0
AT1G06530	0
AT1G06533	0
AT1G06537	2
AT1G06540	8
AT1G06543	0
AT1G06547	15
AT1G06550	1880
AT1G06553	9
AT1G06557	0
AT1G06560	830
AT1G06567	1
AT1G06570	158
AT1G06573	35
AT1G06577	9
AT1G06580	92
AT1G06583	5
AT1G06587	0
AT1G06590	671
AT1G06593	1
AT1G06597	0
AT1G06603	0
AT1G06607	1
AT1G06610	0
AT1G06613	0
AT1G06617	0
AT1G06620	57
AT1G06623	0
AT1G06627	0
AT1G06630	420
AT1G06633	0
AT1G06637	0
AT1G06640	727
AT1G06643	0
AT1G06645	10
AT1G06647	0
AT1G06650	208
AT1G06653	0
AT1G06657	0
AT1G06660	447
AT1G06663	0
AT1G06667	0
AT1G06670	2998
AT1G06673	0
AT1G06677	0
AT1G06680	16510
AT1G06683	0
AT1G06687	0
AT1G06690	563
AT1G06693	0
AT1G06697	0
AT1G06700	1518
AT1G06703	0
AT1G06707	0
AT1G06710	569
AT1G06713	3
AT1G06717	3
AT1G06720	3597
AT1G06723	0
AT1G06727	5
AT1G06730	443
AT1G06733	2
AT1G06737	8
AT1G06740	170
AT1G06743	4
AT1G06747	0
AT1G06750	6
AT1G06753	27
AT1G06757	6
AT1G06760	3309
AT1G06770	379
AT1G06773	8
AT1G06777	0
AT1G06780	429
AT1G06783	0
AT1G06787	0
AT1G06790	425
AT1G06797	0
AT1G06800	67
AT1G06810	2
AT1G06817	0
AT1G06820	1157
AT1G06823	0
AT1G06827	0
AT1G06830	4
AT1G06837	10
AT1G06840	443
AT1G06850	531
AT1G06853	0
AT1G06857	0
AT1G06860	0
AT1G06863	0
AT1G06867	0
AT1G06870	619
AT1G06873	0
AT1G06877	0
AT1G06880	0
AT1G06883	0
AT1G06890	2008
AT1G06897	0
AT1G06900	1869
AT1G06903	0
AT1G06907	0
AT1G06910	249
AT1G06913	0
AT1G06917	0
AT1G06920	3
AT1G06923	0
AT1G06925	0
AT1G06927	0
AT1G06930	0
AT1G06933	0
AT1G06937	0
AT1G06943	0
AT1G06947	0
AT1G06950	12618
AT1G06953	0
AT1G06957	3
AT1G06960	615
AT1G06963	0
AT1G06967	0
AT1G06970	2
AT1G06973	0
AT1G06977	32
AT1G06980	21
AT1G06983	0
AT1G06987	0
AT1G06990	0
AT1G06993	0
AT1G06997	0
AT1G07000	295
AT1G07003	0
AT1G07007	0
AT1G07010	250
AT1G07013	0
AT1G07017	0
AT1G07020	195
AT1G07023	0
AT1G07025	0
AT1G07027	0
AT1G07030	543
AT1G07040	566
AT1G07050	328
AT1G07051	0
AT1G07060	11
AT1G07070	825
AT1G07080	1000
AT1G07090	88
AT1G07100	0
AT1G07110	2086
AT1G07117	0
AT1G07119	25
AT1G07120	2
AT1G07123	0
AT1G07127	0
AT1G07128	2
AT1G07130	0
AT1G07133	1
AT1G07135	2346
AT1G07137	0
AT1G07140	5012
AT1G07143	0
AT1G07147	0
AT1G07150	4
AT1G07157	0
AT1G07160	0
AT1G07163	0
AT1G07167	7
AT1G07170	460
AT1G07173	0
AT1G07175	0
AT1G07177	0
AT1G07180	11
AT1G07183	0
AT1G07187	22
AT1G07190	0
AT1G07193	0
AT1G07197	0
AT1G07200	513
AT1G07210	1913
AT1G07220	551
AT1G07230	655
AT1G07233	0
AT1G07237	0
AT1G07240	353
AT1G07243	2
AT1G07247	0
AT1G07250	598
AT1G07253	0
AT1G07257	0
AT1G07260	108
AT1G07263	0
AT1G07267	0
AT1G07270	110
AT1G07273	0
AT1G07277	0
AT1G07280	429
AT1G07283	0
AT1G07287	1
AT1G07290	52
AT1G07293	0
AT1G07297	0
AT1G07300	108
AT1G07303	0
AT1G07310	618
AT1G07313	15
AT1G07317	0
AT1G07320	9133
AT1G07323	1175
AT1G07327	0
AT1G07330	1
AT1G07333	0
AT1G07337	0
AT1G07340	0
AT1G07343	0
AT1G07347	0
AT1G07350	1058
AT1G07353	0
AT1G07357	0
AT1G07360	1479
AT1G07367	42
AT1G07370	1254
AT1G07373	21
AT1G07380	258
AT1G07383	0
AT1G07390	136
AT1G07393	8
AT1G07397	0
AT1G07400	171
AT1G07407	0
AT1G07410	60
AT1G07413	0
AT1G07417	1
AT1G07420	1394
AT1G07423	0
AT1G07430	249
AT1G07433	0
AT1G07437	0
AT1G07440	1434
AT1G07447	0
AT1G07450	66
AT1G07453	0
AT1G07457	0
AT1G07460	0
AT1G07463	0
AT1G07467	0
AT1G07470	421
AT1G07473	0
AT1G07476	0
AT1G07477	1
AT1G07480	378
AT1G07483	0
AT1G07485	9
AT1G07487	0
AT1G07490	41
AT1G07493	0
AT1G07497	0
AT1G07500	0
AT1G07503	0
AT1G07507	0
AT1G07510	1113
AT1G07513	0
AT1G07517	7
AT1G07520	0
AT1G07523	0
AT1G07527	0
AT1G07530	1022
AT1G07533	0
AT1G07537	0
AT1G07540	1
AT1G07543	0
AT1G07547	1
AT1G07550	0
AT1G07553	0
AT1G07557	0
AT1G07560	0
AT1G07563	0
AT1G07567	0
AT1G07570	363
AT1G07573	0
AT1G07580	0
AT1G07583	0
AT1G07587	9
AT1G07590	479
AT1G07593	1
AT1G07597	0
AT1G07600	0
AT1G07603	7
AT1G07607	12
AT1G07610	6
AT1G07613	0
AT1G07615	470
AT1G07617	0
AT1G07620	0
AT1G07623	0
AT1G07627	0
AT1G07630	463
AT1G07633	0
AT1G07637	2
AT1G07640	350
AT1G07645	0
AT1G07647	0
AT1G07650	1863
AT1G07653	6
AT1G07657	0
AT1G07660	722
AT1G07663	4
AT1G07667	0
AT1G07670	2290
AT1G07673	0
AT1G07680	0
AT1G07683	1
AT1G07690	0
AT1G07693	0
AT1G07697	2
AT1G07700	486
AT1G07702	0
AT1G07703	6
AT1G07705	1332
AT1G07707	0
AT1G07710	34
AT1G07717	0
AT1G07720	25
AT1G07723	0
AT1G07725	0
AT1G07727	0
AT1G07728	4
AT1G07730	0
AT1G07733	0
AT1G07737	0
AT1G07740	205
AT1G07743	78
AT1G07745	182
AT1G07747	0
AT1G07750	446
AT1G07753	0
AT1G07757	0
AT1G07760	0
AT1G07763	0
AT1G07767	0
AT1G07770	8454
AT1G07773	0
AT1G07777	0
AT1G07780	312
AT1G07783	0
AT1G07787	0
AT1G07790	2859
AT1G07793	0
AT1G07795	0
AT1G07800	0
AT1G07803	0
AT1G07807	0
AT1G07810	1118
AT1G07813	0
AT1G07820	2847
AT1G07823	1
AT1G07827	0
AT1G07830	850
AT1G07833	0
AT1G07837	0
AT1G07840	817
AT1G07843	0
AT1G07847	0
AT1G07850	0
AT1G07853	0
AT1G07857	0
AT1G07860	0
AT1G07863	0
AT1G07867	0
AT1G07870	348
AT1G07873	0
AT1G07877	5
AT1G07880	358
AT1G07883	0
AT1G07885	7
AT1G07887	0
AT1G07890	11823
AT1G07893	0
AT1G07897	18
AT1G07900	10
AT1G07901	19
AT1G07902	39
AT1G07903	0
AT1G07907	0
AT1G07910	781
AT1G07913	0
AT1G07917	0
AT1G07920	5398
AT1G07923	0
AT1G07927	0
AT1G07930	8612
AT1G07933	0
AT1G07937	0
AT1G07940	6120
AT1G07943	0
AT1G07947	0
AT1G07950	429
AT1G07957	5
AT1G07960	716
AT1G07963	2
AT1G07967	0
AT1G07970	940
AT1G07973	0
AT1G07977	0
AT1G07980	494
AT1G07983	0
AT1G07985	2
AT1G07987	3
AT1G07990	1211
AT1G07993	2
AT1G07997	0
AT1G08000	375
AT1G08003	0
AT1G08005	0
AT1G08007	0
AT1G08010	668
AT1G08013	0
AT1G08017	0
AT1G08023	0
AT1G08027	0
AT1G08030	522
AT1G08033	5
AT1G08035	10
AT1G08037	0
AT1G08040	724
AT1G08043	0
AT1G08047	6
AT1G08050	58
AT1G08053	0
AT1G08057	2
AT1G08060	1005
AT1G08063	0
AT1G08065	0
AT1G08070	138
AT1G08073	0
AT1G08077	0
AT1G08080	123
AT1G08087	0
AT1G08090	0
AT1G08093	0
AT1G08097	0
AT1G08100	0
AT1G08103	8
AT1G08105	0
AT1G08107	0
AT1G08110	2086
AT1G08113	2
AT1G08115	0
AT1G08117	4
AT1G08120	0
AT1G08123	1
AT1G08125	569
AT1G08127	0
AT1G08130	1589
AT1G08133	0
AT1G08135	0
AT1G08137	0
AT1G08140	2
AT1G08143	0
AT1G08147	0
AT1G08150	0
AT1G08153	0
AT1G08157	0
AT1G08160	238
AT1G08163	0
AT1G08165	3
AT1G08170	0
AT1G08173	0
AT1G08177	0
AT1G08180	60
AT1G08183	0
AT1G08190	2687
AT1G08193	0
AT1G08200	5432
AT1G08207	0
AT1G08210	715
AT1G08213	0
AT1G08217	0
AT1G08220	419
AT1G08223	0
AT1G08227	0
AT1G08230	476
AT1G08237	4
AT1G08240	0
AT1G08247	0
AT1G08250	0
AT1G08253	0
AT1G08257	0
AT1G08260	1862
AT1G08263	0
AT1G08267	2
AT1G08270	43
AT1G08273	0
AT1G08277	0
AT1G08280	388
AT1G08283	674
AT1G08287	0
AT1G08290	105
AT1G08293	11
AT1G08297	0
AT1G08300	121
AT1G08303	0
AT1G08307	0
AT1G08310	3
AT1G08313	0
AT1G08315	0
AT1G08317	0
AT1G08320	1
AT1G08323	0
AT1G08327	0
AT1G08333	5
AT1G08337	0
AT1G08340	41
AT1G08343	0
AT1G08347	0
AT1G08350	367
AT1G08353	0
AT1G08357	1
AT1G08360	13105
AT1G08363	0
AT1G08367	0
AT1G08370	860
AT1G08377	0
AT1G08380	11395
AT1G08383	0
AT1G08387	0
AT1G08390	147
AT1G08393	6
AT1G08397	0
AT1G08400	154
AT1G08403	0
AT1G08410	1214
AT1G08413	0
AT1G08417	0
AT1G08420	1677
AT1G08427	0
AT1G08430	8
AT1G08433	0
AT1G08437	0
AT1G08440	246
AT1G08443	0
AT1G08447	0
AT1G08450	1392
AT1G08453	1
AT1G08457	2
AT1G08460	359
AT1G08463	0
AT1G08465	28
AT1G08470	541
AT1G08473	0
AT1G08477	0
AT1G08480	1400
AT1G08483	0
AT1G08487	0
AT1G08490	708
AT1G08493	0
AT1G08497	0
AT1G08500	17
AT1G08503	0
AT1G08507	10
AT1G08510	2524
AT1G08513	0
AT1G08517	0
AT1G08520	5279
AT1G08523	0
AT1G08530	316
AT1G08533	0
AT1G08537	0
AT1G08540	2351
AT1G08543	0
AT1G08547	0
AT1G08550	969
AT1G08553	0
AT1G08557	0
AT1G08560	4534
AT1G08563	3
AT1G08567	0
AT1G08570	874
AT1G08573	0
AT1G08577	0
AT1G08580	1715
AT1G08583	0
AT1G08587	0
AT1G08590	0
AT1G08592	0
AT1G08597	0
AT1G08600	1604
AT1G08603	0
AT1G08607	0
AT1G08610	477
AT1G08613	0
AT1G08620	954
AT1G08623	0
AT1G08627	0
AT1G08630	576
AT1G08633	2
AT1G08637	0
AT1G08640	2580
AT1G08643	1
AT1G08645	0
AT1G08647	0
AT1G08650	373
AT1G08653	0
AT1G08657	0
AT1G08660	1135
AT1G08663	0
AT1G08667	0
AT1G08670	0
AT1G08673	0
AT1G08677	0
AT1G08680	1214
AT1G08683	0
AT1G08695	0
AT1G08697	0
AT1G08700	727
AT1G08703	0
AT1G08707	0
AT1G08710	264
AT1G08713	0
AT1G08717	0
AT1G08720	543
AT1G08723	0
AT1G08727	0
AT1G08730	58
AT1G08733	2
AT1G08735	0
AT1G08737	0
AT1G08740	0
AT1G08743	0
AT1G08747	2
AT1G08750	441
AT1G08753	0
AT1G08757	0
AT1G08760	637
AT1G08763	0
AT1G08767	0
AT1G08770	161
AT1G08773	0
AT1G08777	0
AT1G08780	865
AT1G08783	0
AT1G08787	0
AT1G08790	0
AT1G08793	0
AT1G08797	0
AT1G08800	235
AT1G08803	0
AT1G08807	0
AT1G08810	13
AT1G08813	0
AT1G08817	0
AT1G08820	1074
AT1G08823	0
AT1G08827	0
AT1G08830	6344
AT1G08833	1
AT1G08840	543
AT1G08843	0
AT1G08845	228
AT1G08847	0
AT1G08853	0
AT1G08857	12
AT1G08860	5
AT1G08863	0
AT1G08867	0
AT1G08870	0
AT1G08877	0
AT1G08880	2574
AT1G08883	0
AT1G08887	0
AT1G08890	47
AT1G08893	0
AT1G08897	0
AT1G08900	55
AT1G08903	0
AT1G08907	0
AT1G08910	738
AT1G08913	0
AT1G08920	304
AT1G08923	0
AT1G08927	0
AT1G08930	318
AT1G08933	0
AT1G08937	16
AT1G08940	162
AT1G08947	0
AT1G08950	0
AT1G08953	0
AT1G08960	524
AT1G08963	0
AT1G08967	1
AT1G08970	979
AT1G08973	10
AT1G08977	1
AT1G08980	1624
AT1G08983	0
AT1G08985	0
AT1G08987	4
AT1G08990	0
AT1G08993	0
AT1G08997	0
AT1G09000	281
AT1G09003	0
AT1G09007	0
AT1G09010	1746
AT1G09013	0
AT1G09017	0
AT1G09020	1502
AT1G09023	11
AT1G09027	0
AT1G09030	0
AT1G09033	0
AT1G09037	1
AT1G09040	120
AT1G09043	0
AT1G09047	0
AT1G09050	170
AT1G09053	0
AT1G09057	0
AT1G09060	1590
AT1G09063	0
AT1G09067	0
AT1G09070	3046
AT1G09073	0
AT1G09077	0
AT1G09080	6
AT1G09083	114
AT1G09087	37
AT1G09090	0
AT1G09097	5
AT1G09100	900
AT1G09103	12
AT1G09107	0
AT1G09110	0
AT1G09113	0
AT1G09117	0
AT1G09123	0
AT1G09127	0
AT1G09130	2837
AT1G09133	0
AT1G09137	0
AT1G09140	1041
AT1G09143	0
AT1G09147	0
AT1G09150	1258
AT1G09153	1
AT1G09155	1
AT1G09157	2
AT1G09160	1391
AT1G09163	0
AT1G09167	0
AT1G09170	0
AT1G09173	0
AT1G09176	1
AT1G09177	0
AT1G09180	8
AT1G09183	0
AT1G09187	0
AT1G09190	239
AT1G09193	2
AT1G09195	208
AT1G09197	0
AT1G09200	4087
AT1G09207	0
AT1G09210	7020
AT1G09213	0
AT1G09217	0
AT1G09220	90
AT1G09223	1
AT1G09227	0
AT1G09230	464
AT1G09233	0
AT1G09237	0
AT1G09240	1
AT1G09243	0
AT1G09245	0
AT1G09247	0
AT1G09250	518
AT1G09253	3
AT1G09257	0
AT1G09260	0
AT1G09263	0
AT1G09267	5
AT1G09270	1552
AT1G09273	0
AT1G09277	0
AT1G09280	679
AT1G09283	0
AT1G09287	38
AT1G09290	401
AT1G09293	0
AT1G09297	4
AT1G09300	520
AT1G09303	0
AT1G09307	0
AT1G09310	19784
AT1G09313	0
AT1G09317	0
AT1G09320	359
AT1G09323	0
AT1G09327	0
AT1G09330	952
AT1G09333	0
AT1G09337	0
AT1G09340	5065
AT1G09343	0
AT1G09350	0
AT1G09353	0
AT1G09357	0
AT1G09360	0
AT1G09363	14
AT1G09367	14
AT1G09370	1
AT1G09373	0
AT1G09377	0
AT1G09380	0
AT1G09383	0
AT1G09387	0
AT1G09390	631
AT1G09393	0
AT1G09397	0
AT1G09400	11
AT1G09407	0
AT1G09410	106
AT1G09415	273
AT1G09417	0
AT1G09420	458
AT1G09421	1
AT1G09423	0
AT1G09427	7
AT1G09430	1055
AT1G09433	0
AT1G09437	0
AT1G09440	103
AT1G09443	0
AT1G09447	2
AT1G09450	822
AT1G09453	0
AT1G09457	15
AT1G09460	329
AT1G09463	27
AT1G09467	70
AT1G09470	893
AT1G09473	0
AT1G09477	0
AT1G09480	4
AT1G09483	0
AT1G09486	22
AT1G09487	0
AT1G09490	511
AT1G09493	0
AT1G09497	0
AT1G09500	2
AT1G09503	0
AT1G09507	0
AT1G09510	1
AT1G09513	12
AT1G09517	0
AT1G09520	460
AT1G09523	0
AT1G09527	10
AT1G09530	521
AT1G09533	41
AT1G09537	32
AT1G09540	0
AT1G09543	42
AT1G09547	0
AT1G09550	0
AT1G09553	0
AT1G09557	0
AT1G09560	403
AT1G09563	0
AT1G09567	0
AT1G09570	1146
AT1G09573	18
AT1G09575	56
AT1G09577	0
AT1G09580	419
AT1G09583	0
AT1G09587	0
AT1G09590	8220
AT1G09593	0
AT1G09597	0
AT1G09600	289
AT1G09603	0
AT1G09607	2
AT1G09610	3
AT1G09613	0
AT1G09617	0
AT1G09620	5661
AT1G09623	0
AT1G09625	0
AT1G09627	0
AT1G09630	1115
AT1G09633	0
AT1G09637	0
AT1G09640	7634
AT1G09645	218
AT1G09647	1
AT1G09650	42
AT1G09653	0
AT1G09657	0
AT1G09660	1190
AT1G09663	1
AT1G09665	3
AT1G09667	0
AT1G09673	0
AT1G09677	1
AT1G09680	94
AT1G09683	0
AT1G09687	16
AT1G09690	14578
AT1G09693	5
AT1G09697	0
AT1G09700	467
AT1G09703	0
AT1G09710	282
AT1G09713	0
AT1G09717	0
AT1G09720	0
AT1G09723	0
AT1G09730	1140
AT1G09733	0
AT1G09737	0
AT1G09740	20
AT1G09743	0
AT1G09747	0
AT1G09750	3307
AT1G09753	94
AT1G09757	1
AT1G09760	2195
AT1G09763	0
AT1G09767	0
AT1G09770	5070
AT1G09773	0
AT1G09777	7
AT1G09780	5708
AT1G09783	13
AT1G09787	29
AT1G09790	0
AT1G09793	0
AT1G09794	81
AT1G09795	3220
AT1G09797	0
AT1G09800	344
AT1G09803	0
AT1G09807	0
AT1G09810	589
AT1G09812	58
AT1G09813	0
AT1G09815	766
AT1G09817	0
AT1G09820	254
AT1G09823	10
AT1G09827	0
AT1G09830	1446
AT1G09833	0
AT1G09837	1
AT1G09840	890
AT1G09843	0
AT1G09847	0
AT1G09850	771
AT1G09853	0
AT1G09857	0
AT1G09860	0
AT1G09863	141
AT1G09867	14
AT1G09870	960
AT1G09873	0
AT1G09877	0
AT1G09880	52
AT1G09883	0
AT1G09887	0
AT1G09890	61
AT1G09893	0
AT1G09897	8
AT1G09900	972
AT1G09903	0
AT1G09907	1
AT1G09910	433
AT1G09913	2
AT1G09917	13
AT1G09920	433
AT1G09923	0
AT1G09927	0
AT1G09930	0
AT1G09932	4
AT1G09935	0
AT1G09937	1
AT1G09940	368
AT1G09947	1
AT1G09950	24
AT1G09953	0
AT1G09957	0
AT1G09960	304
AT1G09963	1
AT1G09967	0
AT1G09970	400
AT1G09973	0
AT1G09977	0
AT1G09980	1259
AT1G09983	0
AT1G09987	5
AT1G09993	8
AT1G09995	93
AT1G09997	0
AT1G10000	19
AT1G10010	0
AT1G10020	799
AT1G10030	540
AT1G10040	124
AT1G10050	292
AT1G10060	567
AT1G10070	7
AT1G10090	440
AT1G10095	163
AT1G10100	1
AT1G10110	4
AT1G10120	1041
AT1G10130	1477
AT1G10140	22
AT1G10150	0
AT1G10155	0
AT1G10160	286
AT1G10170	1547
AT1G10180	1326
AT1G10190	0
AT1G10200	5223
AT1G10210	200
AT1G10220	0
AT1G10225	0
AT1G10230	556
AT1G10240	501
AT1G10250	2
AT1G10260	0
AT1G10270	1007
AT1G10280	167
AT1G10290	4936
AT1G10300	2
AT1G10310	469
AT1G10320	721
AT1G10330	67
AT1G10340	11
AT1G10350	457
AT1G10360	221
AT1G10370	672
AT1G10380	97
AT1G10385	0
AT1G10390	2831
AT1G10395	0
AT1G10400	4
AT1G10410	1442
AT1G10417	71
AT1G10419	0
AT1G10430	785
AT1G10440	0
AT1G10450	1456
AT1G10455	0
AT1G10460	17
AT1G10470	783
AT1G10480	1
AT1G10490	2012
AT1G10500	554
AT1G10510	1523
AT1G10520	92
AT1G10522	1552
AT1G10530	3
AT1G10538	0
AT1G10540	146
AT1G10550	0
AT1G10560	283
AT1G10570	671
AT1G10580	1971
AT1G10585	0
AT1G10586	2
AT1G10588	0
AT1G10590	2608
AT1G10600	395
AT1G10610	256
AT1G10620	1
AT1G10630	1946
AT1G10640	657
AT1G10650	548
AT1G10657	753
AT1G10660	724
AT1G10670	6702
AT1G10680	0
AT1G10682	1752
AT1G10690	93
AT1G10700	230
AT1G10705	0
AT1G10710	74
AT1G10715	1
AT1G10717	1
AT1G10720	477
AT1G10730	178
AT1G10740	581
AT1G10745	0
AT1G10747	4
AT1G10750	249
AT1G10760	7168
AT1G10770	2
AT1G10780	764
AT1G10790	6
AT1G10800	5
AT1G10810	29
AT1G10820	645
AT1G10830	434
AT1G10840	4017
AT1G10850	1202
AT1G10865	151
AT1G10870	1126
AT1G10875	0
AT1G10880	0
AT1G10890	1068
AT1G10900	361
AT1G10910	1098
AT1G10920	182
AT1G10930	1895
AT1G10940	2017
AT1G10950	4889
AT1G10960	1920
AT1G10970	230
AT1G10980	328
AT1G10990	6
AT1G11000	497
AT1G11010	0
AT1G11020	355
AT1G11030	0
AT1G11040	0
AT1G11050	1
AT1G11055	0
AT1G11060	626
AT1G11070	6
AT1G11080	698
AT1G11090	0
AT1G11100	49
AT1G11110	0
AT1G11112	10
AT1G11120	510
AT1G11125	148
AT1G11130	2117
AT1G11145	0
AT1G11150	83
AT1G11160	601
AT1G11170	12
AT1G11175	125
AT1G11180	274
AT1G11185	1
AT1G11190	50
AT1G11200	468
AT1G11210	213
AT1G11220	348
AT1G11230	0
AT1G11240	1275
AT1G11250	0
AT1G11260	1699
AT1G11265	0
AT1G11270	141
AT1G11280	1418
AT1G11290	348
AT1G11300	30
AT1G11303	19
AT1G11310	1604
AT1G11320	153
AT1G11330	369
AT1G11340	2
AT1G11350	238
AT1G11360	840
AT1G11362	0
AT1G11370	0
AT1G11380	220
AT1G11390	612
AT1G11400	599
AT1G11410	253
AT1G11420	215
AT1G11430	4441
AT1G11440	178
AT1G11450	120
AT1G11460	4
AT1G11470	0
AT1G11475	1270
AT1G11480	1857
AT1G11482	2
AT1G11490	9
AT1G11500	18
AT1G11510	0
AT1G11520	0
AT1G11530	76
AT1G11540	0
AT1G11545	393
AT1G11550	0
AT1G11560	1
AT1G11570	17
AT1G11572	0
AT1G11580	346
AT1G11590	0
AT1G11591	1
AT1G11592	188
AT1G11593	0
AT1G11595	0
AT1G11600	693
AT1G11608	0
AT1G11610	0
AT1G11620	0
AT1G11630	348
AT1G11640	0
AT1G11650	5271
AT1G11655	1
AT1G11660	1884
AT1G11670	331
AT1G11680	2967
AT1G11684	0
AT1G11690	0
AT1G11700	180
AT1G11710	141
AT1G11720	668
AT1G11730	280
AT1G11735	1
AT1G11740	3
AT1G11750	2273
AT1G11755	319
AT1G11760	281
AT1G11765	0
AT1G11770	0
AT1G11780	311
AT1G11785	0
AT1G11790	612
AT1G11800	317
AT1G11803	0
AT1G11806	0
AT1G11810	0
AT1G11820	1839
AT1G11840	10473
AT1G11850	97
AT1G11860	9491
AT1G11870	904
AT1G11880	209
AT1G11890	623
AT1G11900	21
AT1G11905	338
AT1G11910	6874
AT1G11915	53
AT1G11920	0
AT1G11925	0
AT1G11930	1744
AT1G11940	332
AT1G11950	583
AT1G11960	328
AT1G11970	0
AT1G11980	0
AT1G11990	0
AT1G12000	3579
AT1G12010	7
AT1G12013	7
AT1G12015	2
AT1G12020	107
AT1G12030	2
AT1G12040	0
AT1G12050	1086
AT1G12060	98
AT1G12064	0
AT1G12070	21
AT1G12080	888
AT1G12090	3490
AT1G12100	11
AT1G12110	6
AT1G12120	1511
AT1G12130	1
AT1G12140	327
AT1G12150	0
AT1G12160	150
AT1G12170	0
AT1G12180	0
AT1G12190	0
AT1G12200	62
AT1G12210	38
AT1G12211	0
AT1G12220	198
AT1G12230	1867
AT1G12240	3088
AT1G12244	216
AT1G12250	473
AT1G12260	59
AT1G12270	3197
AT1G12280	166
AT1G12290	98
AT1G12294	0
AT1G12300	199
AT1G12310	0
AT1G12320	300
AT1G12330	842
AT1G12340	4
AT1G12350	455
AT1G12360	1498
AT1G12370	267
AT1G12380	1784
AT1G12390	313
AT1G12400	113
AT1G12410	2886
AT1G12411	0
AT1G12420	355
AT1G12430	1651
AT1G12440	1296
AT1G12450	177
AT1G12460	396
AT1G12470	1249
AT1G12480	4
AT1G12490	0
AT1G12500	825
AT1G12510	0
AT1G12520	1365
AT1G12530	384
AT1G12540	1
AT1G12550	86
AT1G12560	0
AT1G12570	534
AT1G12580	750
AT1G12590	0
AT1G12600	13
AT1G12610	16
AT1G12615	0
AT1G12620	190
AT1G12630	7
AT1G12640	554
AT1G12650	1071
AT1G12660	0
AT1G12663	2
AT1G12665	1
AT1G12667	0
AT1G12669	0
AT1G12670	1
AT1G12672	0
AT1G12680	522
AT1G12700	200
AT1G12710	325
AT1G12720	0
AT1G12725	0
AT1G12730	302
AT1G12740	0
AT1G12750	480
AT1G12760	838
AT1G12770	2004
AT1G12775	116
AT1G12780	746
AT1G12790	94
AT1G12800	5356
AT1G12805	0
AT1G12810	227
AT1G12820	769
AT1G12830	0
AT1G12840	3264
AT1G12845	852
AT1G12850	1072
AT1G12855	0
AT1G12860	974
AT1G12870	0
AT1G12880	305
AT1G12890	11
AT1G12900	8743
AT1G12910	589
AT1G12920	2737
AT1G12930	1003
AT1G12935	0
AT1G12940	0
AT1G12950	74
AT1G12960	0
AT1G12970	254
AT1G12980	2
AT1G12990	916
AT1G13000	383
AT1G13010	0
AT1G13020	1968
AT1G13030	1130
AT1G13040	402
AT1G13050	210
AT1G13060	3392
AT1G13070	2
AT1G13080	49
AT1G13090	926
AT1G13100	1
AT1G13110	43
AT1G13120	1302
AT1G13130	32
AT1G13140	35
AT1G13143	0
AT1G13145	88
AT1G13150	35
AT1G13160	2020
AT1G13170	1884
AT1G13180	413
AT1G13190	1449
AT1G13195	169
AT1G13200	0
AT1G13210	604
AT1G13220	1778
AT1G13230	0
AT1G13240	0
AT1G13245	11
AT1G13250	704
AT1G13260	1726
AT1G13270	2432
AT1G13280	1778
AT1G13290	5
AT1G13300	0
AT1G13310	0
AT1G13320	1890
AT1G13330	180
AT1G13340	10
AT1G13350	1004
AT1G13360	465
AT1G13370	5
AT1G13380	633
AT1G13390	416
AT1G13400	0
AT1G13410	154
AT1G13420	7
AT1G13430	0
AT1G13440	15532
AT1G13448	6
AT1G13450	563
AT1G13460	376
AT1G13470	5
AT1G13480	0
AT1G13485	0
AT1G13490	0
AT1G13500	1
AT1G13510	0
AT1G13520	0
AT1G13530	0
AT1G13540	0
AT1G13550	0
AT1G13560	2789
AT1G13570	500
AT1G13580	323
AT1G13590	0
AT1G13600	34
AT1G13605	1
AT1G13607	0
AT1G13608	0
AT1G13609	36
AT1G13610	0
AT1G13620	0
AT1G13630	185
AT1G13635	1
AT1G13640	1149
AT1G13650	22
AT1G13660	0
AT1G13670	53
AT1G13680	43
AT1G13690	751
AT1G13700	37
AT1G13710	358
AT1G13720	0
AT1G13730	1369
AT1G13740	330
AT1G13750	227
AT1G13755	3
AT1G13760	0
AT1G13770	468
AT1G13780	226
AT1G13790	536
AT1G13800	220
AT1G13805	0
AT1G13810	255
AT1G13820	268
AT1G13825	2
AT1G13830	0
AT1G13840	0
AT1G13850	0
AT1G13860	953
AT1G13870	420
AT1G13880	577
AT1G13890	0
AT1G13900	617
AT1G13910	180
AT1G13920	260
AT1G13930	19081
AT1G13940	646
AT1G13950	43
AT1G13960	168
AT1G13970	75
AT1G13980	1488
AT1G13990	117
AT1G14000	1227
AT1G14010	510
AT1G14020	758
AT1G14030	932
AT1G14040	751
AT1G14048	0
AT1G14060	1074
AT1G14071	12
AT1G14080	1
AT1G14090	288
AT1G14100	6
AT1G14110	0
AT1G14120	0
AT1G14130	189
AT1G14140	338
AT1G14150	204
AT1G14160	0
AT1G14170	730
AT1G14180	510
AT1G14182	0
AT1G14185	16
AT1G14190	79
AT1G14200	209
AT1G14205	150
AT1G14210	251
AT1G14220	1
AT1G14230	429
AT1G14240	15
AT1G14250	0
AT1G14260	153
AT1G14270	1069
AT1G14280	189
AT1G14290	488
AT1G14300	851
AT1G14310	219
AT1G14315	0
AT1G14320	27924
AT1G14330	253
AT1G14340	160
AT1G14345	783
AT1G14350	2918
AT1G14360	588
AT1G14370	56
AT1G14380	1050
AT1G14390	30
AT1G14400	2141
AT1G14410	1782
AT1G14420	0
AT1G14430	150
AT1G14440	581
AT1G14450	151
AT1G14453	1
AT1G14455	4
AT1G14460	1469
AT1G14470	108
AT1G14480	203
AT1G14490	19
AT1G14500	1
AT1G14510	1671
AT1G14518	0
AT1G14520	81
AT1G14530	233
AT1G14540	2
AT1G14550	0
AT1G14560	331
AT1G14570	1796
AT1G14580	356
AT1G14590	267
AT1G14600	174
AT1G14610	5970
AT1G14620	1275
AT1G14630	165
AT1G14640	126
AT1G14642	10
AT1G14650	2680
AT1G14660	264
AT1G14670	4140
AT1G14680	69
AT1G14685	1644
AT1G14686	1
AT1G14687	73
AT1G14688	0
AT1G14690	1397
AT1G14700	95
AT1G14710	2770
AT1G14720	1357
AT1G14730	97
AT1G14740	1953
AT1G14750	134
AT1G14755	0
AT1G14760	0
AT1G14770	222
AT1G14780	12
AT1G14790	1074
AT1G14800	0
AT1G14810	2292
AT1G14820	667
AT1G14830	3909
AT1G14840	938
AT1G14850	2201
AT1G14860	0
AT1G14870	27
AT1G14880	0
AT1G14890	590
AT1G14900	2062
AT1G14910	1202
AT1G14920	1165
AT1G14930	0
AT1G14940	0
AT1G14950	0
AT1G14960	0
AT1G14970	584
AT1G14980	4933
AT1G14990	286
AT1G15000	0
AT1G15002	24
AT1G15010	21
AT1G15015	0
AT1G15020	355
AT1G15030	679
AT1G15040	4
AT1G15050	1
AT1G15060	622
AT1G15080	148
AT1G15085	15
AT1G15090	0
AT1G15100	168
AT1G15110	367
AT1G15120	3292
AT1G15125	9
AT1G15130	1774
AT1G15140	1569
AT1G15150	6
AT1G15160	128
AT1G15165	142
AT1G15170	18
AT1G15175	41
AT1G15180	432
AT1G15190	13
AT1G15200	3033
AT1G15210	0
AT1G15215	241
AT1G15220	234
AT1G15230	484
AT1G15240	1338
AT1G15250	547
AT1G15260	96
AT1G15270	3396
AT1G15280	2431
AT1G15290	3011
AT1G15300	111
AT1G15310	86
AT1G15320	1
AT1G15330	2
AT1G15340	4591
AT1G15350	31
AT1G15360	0
AT1G15370	830
AT1G15380	42
AT1G15385	0
AT1G15390	668
AT1G15400	276
AT1G15405	0
AT1G15410	232
AT1G15415	9
AT1G15420	1217
AT1G15430	236
AT1G15440	1928
AT1G15450	0
AT1G15460	0
AT1G15470	487
AT1G15480	1012
AT1G15490	381
AT1G15500	5522
AT1G15510	651
AT1G15520	245
AT1G15530	203
AT1G15540	0
AT1G15550	126
AT1G15560	5
AT1G15570	1132
AT1G15580	41
AT1G15590	1
AT1G15600	0
AT1G15610	0
AT1G15620	0
AT1G15625	0
AT1G15630	0
AT1G15640	0
AT1G15650	0
AT1G15660	1705
AT1G15670	88
AT1G15680	0
AT1G15690	21588
AT1G15700	0
AT1G15710	590
AT1G15720	11
AT1G15730	604
AT1G15740	437
AT1G15750	6526
AT1G15757	0
AT1G15760	358
AT1G15770	23
AT1G15772	0
AT1G15780	1436
AT1G15790	161
AT1G15800	101
AT1G15810	1309
AT1G15820	8352
AT1G15825	4
AT1G15830	39
AT1G15840	0
AT1G15850	0
AT1G15860	704
AT1G15870	201
AT1G15880	511
AT1G15885	113
AT1G15890	13
AT1G15900	21
AT1G15910	1284
AT1G15920	336
AT1G15930	7604
AT1G15940	2620
AT1G15950	456
AT1G15960	141
AT1G15970	619
AT1G15980	656
AT1G15990	2
AT1G16000	889
AT1G16010	1116
AT1G16020	658
AT1G16022	0
AT1G16025	0
AT1G16030	209
AT1G16040	350
AT1G16060	50
AT1G16070	811
AT1G16080	1758
AT1G16090	116
AT1G16100	0
AT1G16110	170
AT1G16120	1
AT1G16130	4
AT1G16140	0
AT1G16150	0
AT1G16160	0
AT1G16170	190
AT1G16180	1681
AT1G16190	1142
AT1G16210	1146
AT1G16220	373
AT1G16225	0
AT1G16230	0
AT1G16240	817
AT1G16250	273
AT1G16260	360
AT1G16270	1849
AT1G16280	533
AT1G16290	6
AT1G16300	515
AT1G16310	318
AT1G16320	244
AT1G16330	606
AT1G16340	666
AT1G16350	3049
AT1G16360	12
AT1G16370	8
AT1G16380	0
AT1G16390	3
AT1G16400	0
AT1G16410	8
AT1G16420	0
AT1G16430	256
AT1G16440	3
AT1G16445	146
AT1G16450	0
AT1G16460	1158
AT1G16470	2225
AT1G16480	179
AT1G16489	8
AT1G16490	0
AT1G16500	122
AT1G16510	16
AT1G16515	87
AT1G16520	1817
AT1G16530	28
AT1G16540	286
AT1G16550	265
AT1G16560	1085
AT1G16570	619
AT1G16590	202
AT1G16600	0
AT1G16610	2332
AT1G16620	0
AT1G16630	2029
AT1G16635	10
AT1G16640	81
AT1G16650	256
AT1G16660	0
AT1G16670	136
AT1G16680	1191
AT1G16690	405
AT1G16700	1525
AT1G16705	17
AT1G16710	1454
AT1G16720	572
AT1G16730	8
AT1G16740	1136
AT1G16750	226
AT1G16760	0
AT1G16770	14
AT1G16780	924
AT1G16790	0
AT1G16800	576
AT1G16810	1785
AT1G16820	51
AT1G16825	128
AT1G16830	193
AT1G16840	518
AT1G16850	131
AT1G16860	1651
AT1G16870	1601
AT1G16880	2918
AT1G16890	1289
AT1G16900	1055
AT1G16905	0
AT1G16910	15
AT1G16916	196
AT1G16920	1376
AT1G16930	108
AT1G16940	0
AT1G16945	0
AT1G16950	0
AT1G16960	54
AT1G16970	757
AT1G16980	0
AT1G17000	0
AT1G17010	0
AT1G17020	2
AT1G17030	11
AT1G17040	292
AT1G17050	264
AT1G17060	1
AT1G17065	0
AT1G17070	539
AT1G17080	388
AT1G17090	91
AT1G17100	1174
AT1G17110	2684
AT1G17120	574
AT1G17130	1057
AT1G17140	3120
AT1G17145	546
AT1G17147	22
AT1G17150	1
AT1G17160	502
AT1G17170	19
AT1G17180	2
AT1G17190	120
AT1G17200	266
AT1G17210	1764
AT1G17220	5916
AT1G17230	0
AT1G17232	0
AT1G17235	23
AT1G17240	32
AT1G17250	0
AT1G17255	9
AT1G17260	62
AT1G17270	210
AT1G17275	0
AT1G17277	0
AT1G17280	673
AT1G17285	1
AT1G17290	2889
AT1G17300	0
AT1G17310	0
AT1G17330	304
AT1G17340	442
AT1G17345	9
AT1G17350	518
AT1G17360	852
AT1G17370	2174
AT1G17380	476
AT1G17390	0
AT1G17400	5
AT1G17410	138
AT1G17420	836
AT1G17430	137
AT1G17440	1212
AT1G17450	962
AT1G17455	322
AT1G17460	350
AT1G17470	2307
AT1G17480	385
AT1G17490	269
AT1G17495	0
AT1G17500	1115
AT1G17510	413
AT1G17520	345
AT1G17530	458
AT1G17540	2
AT1G17545	0
AT1G17550	1414
AT1G17560	881
AT1G17570	0
AT1G17580	1926
AT1G17590	217
AT1G17600	47
AT1G17610	0
AT1G17615	0
AT1G17620	620
AT1G17630	229
AT1G17640	193
AT1G17650	1128
AT1G17660	0
AT1G17665	321
AT1G17670	0
AT1G17680	825
AT1G17690	1544
AT1G17700	210
AT1G17710	18
AT1G17720	3226
AT1G17730	717
AT1G17744	4
AT1G17745	3911
AT1G17750	225
AT1G17760	790
AT1G17770	0
AT1G17780	118
AT1G17790	391
AT1G17800	0
AT1G17810	0
AT1G17820	0
AT1G17830	64
AT1G17840	2454
AT1G17850	806
AT1G17860	0
AT1G17870	184
AT1G17880	7073
AT1G17890	923
AT1G17900	0
AT1G17910	0
AT1G17920	943
AT1G17930	474
AT1G17940	426
AT1G17950	4
AT1G17960	3
AT1G17970	253
AT1G17980	920
AT1G17990	4
AT1G18000	3
AT1G18010	2
AT1G18020	1
AT1G18030	180
AT1G18040	576
AT1G18050	0
AT1G18060	636
AT1G18070	5205
AT1G18075	22
AT1G18080	21975
AT1G18090	304
AT1G18100	0
AT1G18120	0
AT1G18130	0
AT1G18140	155
AT1G18150	1495
AT1G18160	1346
AT1G18170	448
AT1G18180	303
AT1G18190	755
AT1G18191	0
AT1G18193	0
AT1G18197	2
AT1G18200	2
AT1G18210	1168
AT1G18220	0
AT1G18230	0
AT1G18240	0
AT1G18250	5741
AT1G18260	1318
AT1G18265	2
AT1G18270	916
AT1G18280	0
AT1G18290	1
AT1G18300	994
AT1G18310	0
AT1G18320	47
AT1G18330	144
AT1G18335	243
AT1G18340	390
AT1G18350	0
AT1G18360	548
AT1G18370	4181
AT1G18382	0
AT1G18390	3
AT1G18400	14
AT1G18410	13
AT1G18415	61
AT1G18420	0
AT1G18430	0
AT1G18440	523
AT1G18450	2289
AT1G18460	608
AT1G18470	503
AT1G18480	674
AT1G18485	492
AT1G18486	0
AT1G18490	462
AT1G18500	2423
AT1G18510	0
AT1G18520	0
AT1G18530	0
AT1G18540	15995
AT1G18550	726
AT1G18560	258
AT1G18570	61
AT1G18580	525
AT1G18590	22
AT1G18600	620
AT1G18610	434
AT1G18620	596
AT1G18630	572
AT1G18640	921
AT1G18650	1385
AT1G18660	1127
AT1G18670	452
AT1G18680	112
AT1G18690	230
AT1G18700	1094
AT1G18710	96
AT1G18720	1320
AT1G18730	603
AT1G18735	1
AT1G18740	3961
AT1G18745	97
AT1G18750	135
AT1G18760	0
AT1G18770	0
AT1G18773	39
AT1G18780	0
AT1G18790	0
AT1G18800	2456
AT1G18810	20
AT1G18820	0
AT1G18830	3
AT1G18835	1
AT1G18840	1906
AT1G18850	861
AT1G18860	0
AT1G18870	91
AT1G18871	0
AT1G18879	0
AT1G18880	50
AT1G18890	291
AT1G18900	751
AT1G18910	349
AT1G18930	0
AT1G18940	4
AT1G18950	2006
AT1G18960	0
AT1G18970	0
AT1G18975	0
AT1G18980	0
AT1G18990	3
AT1G19000	2052
AT1G19010	179
AT1G19020	8
AT1G19025	134
AT1G19030	0
AT1G19040	10
AT1G19050	449
AT1G19060	0
AT1G19070	19
AT1G19080	112
AT1G19086	0
AT1G19090	0
AT1G19100	656
AT1G19110	1484
AT1G19115	0
AT1G19120	674
AT1G19130	473
AT1G19140	709
AT1G19150	508
AT1G19160	1
AT1G19170	462
AT1G19180	164
AT1G19190	7
AT1G19200	3
AT1G19210	250
AT1G19220	725
AT1G19230	9
AT1G19240	229
AT1G19250	0
AT1G19260	0
AT1G19270	383
AT1G19290	600
AT1G19300	369
AT1G19310	205
AT1G19320	2
AT1G19330	349
AT1G19340	112
AT1G19350	1439
AT1G19360	662
AT1G19370	782
AT1G19371	0
AT1G19373	3
AT1G19376	13
AT1G19380	309
AT1G19390	0
AT1G19392	0
AT1G19394	12
AT1G19396	33
AT1G19397	43
AT1G19400	844
AT1G19410	14
AT1G19415	0
AT1G19420	11
AT1G19430	1165
AT1G19440	1086
AT1G19450	2031
AT1G19460	6
AT1G19464	0
AT1G19470	2
AT1G19480	225
AT1G19485	710
AT1G19490	109
AT1G19500	0
AT1G19510	0
AT1G19520	2353
AT1G19530	2
AT1G19540	97
AT1G19550	0
AT1G19560	12
AT1G19565	15
AT1G19570	5929
AT1G19580	1103
AT1G19600	1186
AT1G19610	2
AT1G19620	0
AT1G19630	104
AT1G19640	1
AT1G19650	296
AT1G19660	502
AT1G19670	333
AT1G19680	529
AT1G19690	291
AT1G19700	401
AT1G19710	527
AT1G19715	1388
AT1G19720	2160
AT1G19730	359
AT1G19740	1095
AT1G19750	7
AT1G19770	2411
AT1G19780	2
AT1G19790	65
AT1G19800	705
AT1G19810	0
AT1G19830	371
AT1G19835	1409
AT1G19840	199
AT1G19850	1144
AT1G19860	617
AT1G19870	4386
AT1G19880	2822
AT1G19890	0
AT1G19900	0
AT1G19910	1778
AT1G19920	3325
AT1G19930	0
AT1G19940	23
AT1G19950	661
AT1G19960	67
AT1G19968	1
AT1G19970	272
AT1G19980	310
AT1G19990	649
AT1G20000	0
AT1G20010	5955
AT1G20015	7
AT1G20020	11716
AT1G20030	1315
AT1G20040	0
AT1G20050	1501
AT1G20060	652
AT1G20065	46
AT1G20070	0
AT1G20080	8
AT1G20090	1948
AT1G20100	2066
AT1G20110	1406
AT1G20120	13
AT1G20130	2
AT1G20132	0
AT1G20135	0
AT1G20140	510
AT1G20150	0
AT1G20160	363
AT1G20170	0
AT1G20180	0
AT1G20190	72
AT1G20200	2580
AT1G20210	0
AT1G20220	3958
AT1G20225	291
AT1G20230	181
AT1G20240	0
AT1G20250	0
AT1G20260	4471
AT1G20270	501
AT1G20280	0
AT1G20290	0
AT1G20300	468
AT1G20310	16
AT1G20320	2
AT1G20330	3823
AT1G20340	12623
AT1G20350	0
AT1G20360	0
AT1G20370	1011
AT1G20375	1
AT1G20380	189
AT1G20390	19
AT1G20400	2
AT1G20405	0
AT1G20410	851
AT1G20420	0
AT1G20430	951
AT1G20440	4005
AT1G20450	10154
AT1G20460	164
AT1G20470	9
AT1G20480	125
AT1G20490	75
AT1G20500	2
AT1G20510	1599
AT1G20515	7
AT1G20520	0
AT1G20530	180
AT1G20540	655
AT1G20550	212
AT1G20560	779
AT1G20570	85
AT1G20575	531
AT1G20580	2129
AT1G20590	0
AT1G20600	2
AT1G20610	1604
AT1G20620	19805
AT1G20630	1277
AT1G20640	445
AT1G20650	503
AT1G20657	0
AT1G20670	795
AT1G20680	1
AT1G20683	0
AT1G20687	0
AT1G20690	0
AT1G20691	2
AT1G20693	6194
AT1G20696	7311
AT1G20700	4
AT1G20710	0
AT1G20720	554
AT1G20730	1
AT1G20735	0
AT1G20740	0
AT1G20750	2
AT1G20760	1667
AT1G20770	879
AT1G20780	388
AT1G20790	0
AT1G20795	0
AT1G20800	0
AT1G20803	0
AT1G20810	537
AT1G20816	204
AT1G20820	0
AT1G20823	283
AT1G20830	290
AT1G20840	1310
AT1G20850	983
AT1G20860	0
AT1G20870	118
AT1G20875	0
AT1G20880	147
AT1G20890	212
AT1G20900	0
AT1G20910	766
AT1G20920	2705
AT1G20923	0
AT1G20925	2
AT1G20930	1455
AT1G20940	0
AT1G20950	3242
AT1G20960	10063
AT1G20970	2689
AT1G20980	5688
AT1G20990	157
AT1G21000	44
AT1G21010	47
AT1G21020	0
AT1G21040	0
AT1G21050	179
AT1G21060	92
AT1G21065	567
AT1G21070	348
AT1G21080	894
AT1G21090	790
AT1G21100	4
AT1G21110	0
AT1G21120	0
AT1G21130	1
AT1G21140	1
AT1G21150	277
AT1G21160	1063
AT1G21170	942
AT1G21190	852
AT1G21200	262
AT1G21202	0
AT1G21210	11
AT1G21220	8
AT1G21230	0
AT1G21240	0
AT1G21245	0
AT1G21250	1665
AT1G21260	165
AT1G21270	163
AT1G21280	0
AT1G21286	0
AT1G21290	0
AT1G21300	0
AT1G21310	11118
AT1G21313	0
AT1G21320	3
AT1G21323	0
AT1G21326	0
AT1G21330	0
AT1G21340	4
AT1G21350	449
AT1G21360	0
AT1G21370	302
AT1G21380	946
AT1G21390	208
AT1G21395	0
AT1G21400	135
AT1G21410	171
AT1G21420	0
AT1G21430	0
AT1G21440	995
AT1G21450	353
AT1G21460	98
AT1G21470	2
AT1G21475	0
AT1G21480	478
AT1G21490	0
AT1G21500	1055
AT1G21510	8
AT1G21520	109
AT1G21525	32
AT1G21528	1
AT1G21529	1
AT1G21530	0
AT1G21540	0
AT1G21550	0
AT1G21560	1084
AT1G21580	2395
AT1G21590	1162
AT1G21600	4594
AT1G21610	952
AT1G21620	0
AT1G21630	3210
AT1G21640	1027
AT1G21650	1940
AT1G21651	2
AT1G21660	1167
AT1G21670	199
AT1G21680	496
AT1G21690	1093
AT1G21695	33
AT1G21700	1543
AT1G21710	497
AT1G21720	2050
AT1G21722	0
AT1G21730	1295
AT1G21738	0
AT1G21740	1069
AT1G21750	5773
AT1G21760	345
AT1G21770	10
AT1G21780	384
AT1G21790	190
AT1G21800	0
AT1G21810	306
AT1G21830	358
AT1G21835	0
AT1G21840	186
AT1G21850	0
AT1G21860	0
AT1G21864	0
AT1G21866	0
AT1G21870	0
AT1G21880	1344
AT1G21890	1
AT1G21900	515
AT1G21910	75
AT1G21920	504
AT1G21925	0
AT1G21928	0
AT1G21930	377
AT1G21940	0
AT1G21945	0
AT1G21950	1
AT1G21960	0
AT1G21970	0
AT1G21973	0
AT1G21980	1395
AT1G21990	0
AT1G22000	2
AT1G22010	0
AT1G22015	0
AT1G22020	599
AT1G22030	1108
AT1G22040	268
AT1G22050	169
AT1G22060	2111
AT1G22065	65
AT1G22070	807
AT1G22080	0
AT1G22090	0
AT1G22100	0
AT1G22110	1
AT1G22120	0
AT1G22130	0
AT1G22140	466
AT1G22150	0
AT1G22160	553
AT1G22170	310
AT1G22180	27
AT1G22190	473
AT1G22200	1282
AT1G22210	0
AT1G22220	37
AT1G22230	4
AT1G22240	0
AT1G22250	11
AT1G22260	84
AT1G22270	814
AT1G22275	171
AT1G22280	588
AT1G22290	0
AT1G22300	8507
AT1G22310	397
AT1G22320	0
AT1G22330	499
AT1G22340	0
AT1G22350	8
AT1G22360	42
AT1G22370	4
AT1G22380	0
AT1G22400	1
AT1G22403	87
AT1G22410	3368
AT1G22420	0
AT1G22430	997
AT1G22440	4
AT1G22450	3077
AT1G22460	0
AT1G22470	17
AT1G22480	42
AT1G22490	70
AT1G22500	1
AT1G22510	141
AT1G22520	694
AT1G22530	1239
AT1G22540	139
AT1G22550	132
AT1G22560	8
AT1G22570	31
AT1G22580	0
AT1G22590	113
AT1G22600	9
AT1G22610	0
AT1G22620	613
AT1G22630	246
AT1G22640	175
AT1G22650	109
AT1G22660	587
AT1G22670	0
AT1G22680	7
AT1G22690	1
AT1G22700	1308
AT1G22710	1234
AT1G22720	0
AT1G22730	848
AT1G22740	158
AT1G22750	316
AT1G22760	0
AT1G22770	3318
AT1G22780	9163
AT1G22790	460
AT1G22800	0
AT1G22810	0
AT1G22830	166
AT1G22840	2815
AT1G22850	909
AT1G22860	620
AT1G22870	493
AT1G22880	335
AT1G22882	563
AT1G22885	156
AT1G22890	6
AT1G22900	0
AT1G22910	1085
AT1G22920	1172
AT1G22930	1097
AT1G22940	373
AT1G22950	771
AT1G22960	455
AT1G22970	608
AT1G22980	8
AT1G22985	37
AT1G22990	1
AT1G23000	863
AT1G23010	15
AT1G23020	237
AT1G23030	620
AT1G23037	0
AT1G23040	35
AT1G23050	0
AT1G23052	0
AT1G23060	40
AT1G23070	5
AT1G23080	1455
AT1G23090	70
AT1G23100	480
AT1G23110	4
AT1G23120	0
AT1G23130	1
AT1G23140	7
AT1G23145	1
AT1G23147	0
AT1G23150	7
AT1G23160	0
AT1G23170	869
AT1G23180	1548
AT1G23190	2621
AT1G23200	4
AT1G23201	0
AT1G23205	198
AT1G23210	6
AT1G23220	687
AT1G23230	1770
AT1G23240	0
AT1G23250	0
AT1G23260	595
AT1G23270	0
AT1G23280	1526
AT1G23290	0
AT1G23300	2
AT1G23310	5029
AT1G23320	0
AT1G23330	451
AT1G23340	458
AT1G23350	14
AT1G23360	773
AT1G23380	864
AT1G23390	182
AT1G23400	995
AT1G23410	0
AT1G23420	0
AT1G23440	264
AT1G23450	83
AT1G23460	296
AT1G23465	19
AT1G23470	25
AT1G23480	433
AT1G23490	4577
AT1G23500	0
AT1G23510	0
AT1G23520	1
AT1G23530	44
AT1G23540	4
AT1G23550	21
AT1G23560	47
AT1G23570	0
AT1G23580	1
AT1G23590	1
AT1G23600	1
AT1G23610	0
AT1G23620	0
AT1G23640	0
AT1G23645	0
AT1G23650	0
AT1G23660	1
AT1G23670	1
AT1G23680	0
AT1G23690	0
AT1G23700	1
AT1G23710	530
AT1G23720	0
AT1G23730	33
AT1G23740	1303
AT1G23750	264
AT1G23760	4
AT1G23770	0
AT1G23780	582
AT1G23790	1203
AT1G23800	132
AT1G23810	0
AT1G23820	3698
AT1G23830	0
AT1G23840	55
AT1G23850	7
AT1G23860	940
AT1G23870	643
AT1G23880	254
AT1G23890	287
AT1G23900	1252
AT1G23910	0
AT1G23915	0
AT1G23920	0
AT1G23930	0
AT1G23935	900
AT1G23950	418
AT1G23960	813
AT1G23965	0
AT1G23970	249
AT1G23980	67
AT1G23985	0
AT1G23990	0
AT1G23995	0
AT1G24000	0
AT1G24010	0
AT1G24020	8738
AT1G24030	54
AT1G24040	299
AT1G24050	1912
AT1G24060	0
AT1G24062	0
AT1G24068	2
AT1G24070	3204
AT1G24080	0
AT1G24090	361
AT1G24095	175
AT1G24100	426
AT1G24110	0
AT1G24120	810
AT1G24130	1
AT1G24140	3
AT1G24145	2
AT1G24147	10
AT1G24148	29
AT1G24150	92
AT1G24159	2
AT1G24160	1460
AT1G24170	786
AT1G24180	1820
AT1G24190	1424
AT1G24200	0
AT1G24210	38
AT1G24212	0
AT1G24220	0
AT1G24230	0
AT1G24240	582
AT1G24250	0
AT1G24256	0
AT1G24260	55
AT1G24265	170
AT1G24267	1198
AT1G24270	4
AT1G24280	293
AT1G24290	76
AT1G24300	1220
AT1G24310	1231
AT1G24320	30
AT1G24330	141
AT1G24340	385
AT1G24350	195
AT1G24360	3830
AT1G24370	0
AT1G24380	0
AT1G24388	0
AT1G24390	0
AT1G24400	14
AT1G24405	10
AT1G24420	0
AT1G24430	0
AT1G24440	173
AT1G24450	395
AT1G24460	2194
AT1G24470	139
AT1G24475	0
AT1G24480	3
AT1G24485	0
AT1G24490	1064
AT1G24510	9525
AT1G24520	0
AT1G24530	88
AT1G24540	3
AT1G24545	0
AT1G24560	577
AT1G24570	2
AT1G24575	309
AT1G24577	0
AT1G24580	3
AT1G24590	0
AT1G24600	24
AT1G24610	839
AT1G24620	0
AT1G24625	128
AT1G24640	0
AT1G24650	0
AT1G24657	0
AT1G24660	0
AT1G24686	0
AT1G24706	2662
AT1G24733	0
AT1G24735	35
AT1G24764	2488
AT1G24792	0
AT1G24793	0
AT1G24800	0
AT1G24807	0
AT1G24822	0
AT1G24851	0
AT1G24879	0
AT1G24880	2
AT1G24881	0
AT1G24909	0
AT1G24938	0
AT1G24967	0
AT1G24996	0
AT1G25025	0
AT1G25053	0
AT1G25054	0
AT1G25055	0
AT1G25083	0
AT1G25097	0
AT1G25098	0
AT1G25112	0
AT1G25141	0
AT1G25145	0
AT1G25150	0
AT1G25155	0
AT1G25175	0
AT1G25180	0
AT1G25209	1
AT1G25210	0
AT1G25211	0
AT1G25220	372
AT1G25230	234
AT1G25240	0
AT1G25250	98
AT1G25260	3172
AT1G25270	0
AT1G25275	544
AT1G25277	34
AT1G25280	765
AT1G25290	386
AT1G25300	0
AT1G25310	1
AT1G25320	546
AT1G25330	0
AT1G25340	16
AT1G25350	3053
AT1G25360	254
AT1G25370	191
AT1G25375	442
AT1G25380	743
AT1G25390	237
AT1G25400	65
AT1G25410	0
AT1G25420	556
AT1G25422	2
AT1G25425	10
AT1G25430	0
AT1G25440	1385
AT1G25450	14
AT1G25460	0
AT1G25470	690
AT1G25480	430
AT1G25490	3829
AT1G25500	294
AT1G25510	835
AT1G25520	506
AT1G25530	1046
AT1G25540	763
AT1G25550	313
AT1G25560	545
AT1G25570	1222
AT1G25580	719
AT1G25682	429
AT1G25784	0
AT1G25886	0
AT1G25988	0
AT1G26090	238
AT1G26100	376
AT1G26110	5872
AT1G26120	401
AT1G26130	521
AT1G26140	1
AT1G26150	2762
AT1G26160	574
AT1G26170	1331
AT1G26180	595
AT1G26190	871
AT1G26200	1
AT1G26208	48
AT1G26210	0
AT1G26218	13
AT1G26220	0
AT1G26225	0
AT1G26230	538
AT1G26233	6
AT1G26235	0
AT1G26240	0
AT1G26250	1
AT1G26255	0
AT1G26260	597
AT1G26270	1666
AT1G26290	0
AT1G26300	553
AT1G26310	361
AT1G26320	0
AT1G26330	335
AT1G26340	441
AT1G26350	0
AT1G26355	0
AT1G26360	0
AT1G26370	922
AT1G26380	0
AT1G26390	0
AT1G26400	0
AT1G26410	0
AT1G26420	0
AT1G26430	0
AT1G26440	320
AT1G26450	867
AT1G26460	2662
AT1G26470	632
AT1G26480	1
AT1G26490	0
AT1G26500	37
AT1G26510	0
AT1G26515	0
AT1G26520	387
AT1G26530	45
AT1G26540	515
AT1G26550	2472
AT1G26558	0
AT1G26560	412
AT1G26570	348
AT1G26580	2307
AT1G26590	2
AT1G26600	19
AT1G26610	7
AT1G26620	461
AT1G26630	19148
AT1G26640	783
AT1G26650	781
AT1G26660	376
AT1G26665	933
AT1G26670	607
AT1G26680	5
AT1G26690	450
AT1G26700	0
AT1G26710	0
AT1G26720	1
AT1G26730	350
AT1G26740	993
AT1G26750	684
AT1G26760	546
AT1G26761	237
AT1G26762	1
AT1G26770	204
AT1G26773	0
AT1G26780	402
AT1G26790	1
AT1G26795	0
AT1G26796	0
AT1G26797	1
AT1G26798	0
AT1G26799	0
AT1G26800	106
AT1G26810	371
AT1G26815	0
AT1G26820	93
AT1G26830	1894
AT1G26840	265
AT1G26850	10826
AT1G26860	0
AT1G26870	0
AT1G26880	6631
AT1G26890	9
AT1G26900	243
AT1G26910	753
AT1G26911	9
AT1G26920	501
AT1G26921	0
AT1G26930	61
AT1G26940	356
AT1G26945	207
AT1G26950	0
AT1G26960	307
AT1G26970	2
AT1G26973	0
AT1G26975	0
AT1G26976	0
AT1G26985	0
AT1G26990	0
AT1G27000	1056
AT1G27008	1
AT1G27020	144
AT1G27030	333
AT1G27040	10
AT1G27045	6
AT1G27050	313
AT1G27060	98
AT1G27070	693
AT1G27080	7
AT1G27090	3341
AT1G27100	2039
AT1G27110	54
AT1G27120	1327
AT1G27130	1641
AT1G27135	0
AT1G27140	0
AT1G27150	593
AT1G27160	0
AT1G27170	150
AT1G27180	213
AT1G27190	1586
AT1G27200	169
AT1G27210	1214
AT1G27220	0
AT1G27240	0
AT1G27250	0
AT1G27260	0
AT1G27270	0
AT1G27280	0
AT1G27285	70
AT1G27290	239
AT1G27300	383
AT1G27310	2323
AT1G27320	1744
AT1G27330	892
AT1G27340	691
AT1G27350	873
AT1G27360	541
AT1G27370	1976
AT1G27380	27
AT1G27385	400
AT1G27390	2046
AT1G27400	8201
AT1G27410	362
AT1G27420	161
AT1G27430	1452
AT1G27435	1258
AT1G27440	204
AT1G27450	6545
AT1G27460	1282
AT1G27461	0
AT1G27470	1435
AT1G27480	370
AT1G27490	0
AT1G27500	258
AT1G27510	1553
AT1G27520	943
AT1G27530	1055
AT1G27535	0
AT1G27540	345
AT1G27550	0
AT1G27555	0
AT1G27560	1
AT1G27565	1
AT1G27570	0
AT1G27580	3
AT1G27595	1501
AT1G27600	911
AT1G27610	2
AT1G27620	93
AT1G27630	1558
AT1G27640	9
AT1G27650	1689
AT1G27660	915
AT1G27670	0
AT1G27671	0
AT1G27680	1748
AT1G27690	315
AT1G27695	101
AT1G27700	259
AT1G27710	0
AT1G27720	41
AT1G27730	240
AT1G27740	0
AT1G27750	646
AT1G27752	684
AT1G27760	1129
AT1G27770	2120
AT1G27780	0
AT1G27790	0
AT1G27800	0
AT1G27810	0
AT1G27815	0
AT1G27820	0
AT1G27840	415
AT1G27850	1327
AT1G27860	0
AT1G27870	0
AT1G27880	354
AT1G27890	0
AT1G27900	1154
AT1G27910	367
AT1G27920	15
AT1G27921	75
AT1G27930	988
AT1G27940	5
AT1G27950	2211
AT1G27960	434
AT1G27970	2040
AT1G27980	386
AT1G27990	0
AT1G28000	0
AT1G28002	0
AT1G28005	0
AT1G28010	0
AT1G28020	0
AT1G28030	0
AT1G28040	0
AT1G28050	1203
AT1G28060	2555
AT1G28070	285
AT1G28080	11
AT1G28090	718
AT1G28100	318
AT1G28110	585
AT1G28120	678
AT1G28130	105
AT1G28135	0
AT1G28140	972
AT1G28150	469
AT1G28160	0
AT1G28170	0
AT1G28180	0
AT1G28190	78
AT1G28200	693
AT1G28210	323
AT1G28220	0
AT1G28230	9
AT1G28240	621
AT1G28250	434
AT1G28260	393
AT1G28265	0
AT1G28270	0
AT1G28280	657
AT1G28290	35776
AT1G28300	0
AT1G28305	0
AT1G28306	0
AT1G28310	286
AT1G28320	797
AT1G28323	0
AT1G28327	0
AT1G28330	1645
AT1G28335	0
AT1G28340	1315
AT1G28350	2166
AT1G28360	175
AT1G28370	47
AT1G28375	2
AT1G28380	358
AT1G28390	307
AT1G28395	668
AT1G28400	3998
AT1G28410	435
AT1G28420	2240
AT1G28430	1
AT1G28440	2433
AT1G28447	3
AT1G28450	0
AT1G28455	1
AT1G28460	0
AT1G28465	0
AT1G28470	17
AT1G28480	28
AT1G28490	694
AT1G28500	0
AT1G28510	572
AT1G28520	904
AT1G28530	624
AT1G28540	146
AT1G28550	1
AT1G28560	114
AT1G28570	137
AT1G28580	1124
AT1G28590	1
AT1G28591	0
AT1G28600	52
AT1G28610	508
AT1G28620	35
AT1G28630	0
AT1G28640	0
AT1G28650	0
AT1G28660	20
AT1G28670	173
AT1G28680	77
AT1G28685	8
AT1G28690	132
AT1G28695	0
AT1G28700	1
AT1G28710	260
AT1G28715	157
AT1G28720	0
AT1G28730	0
AT1G28740	0
AT1G28750	0
AT1G28760	257
AT1G28765	46
AT1G28770	0
AT1G28780	0
AT1G28790	0
AT1G28800	0
AT1G28810	0
AT1G28815	0
AT1G28820	2
AT1G28830	2
AT1G28840	1
AT1G28850	0
AT1G28860	0
AT1G28870	0
AT1G28880	0
AT1G28890	1
AT1G28900	0
AT1G28910	0
AT1G28920	1
AT1G28930	1
AT1G28940	2
AT1G28950	1
AT1G28960	370
AT1G28970	1
AT1G28980	1
AT1G28990	2
AT1G29000	0
AT1G29005	0
AT1G29010	2
AT1G29020	0
AT1G29025	0
AT1G29030	844
AT1G29040	480
AT1G29041	0
AT1G29050	165
AT1G29060	113
AT1G29070	4080
AT1G29071	2
AT1G29075	0
AT1G29080	0
AT1G29090	0
AT1G29100	0
AT1G29110	0
AT1G29120	402
AT1G29140	0
AT1G29150	3034
AT1G29160	178
AT1G29170	1205
AT1G29179	0
AT1G29180	0
AT1G29190	0
AT1G29195	82
AT1G29200	33
AT1G29210	0
AT1G29220	676
AT1G29230	7
AT1G29240	322
AT1G29250	2626
AT1G29260	468
AT1G29265	0
AT1G29270	7
AT1G29280	1
AT1G29290	5
AT1G29300	312
AT1G29310	1470
AT1G29320	1090
AT1G29330	367
AT1G29340	1127
AT1G29350	590
AT1G29355	0
AT1G29357	53
AT1G29360	0
AT1G29370	535
AT1G29380	168
AT1G29390	648
AT1G29395	124
AT1G29400	2664
AT1G29410	236
AT1G29418	422
AT1G29420	1
AT1G29430	15
AT1G29435	0
AT1G29440	41
AT1G29450	28
AT1G29460	15
AT1G29465	30
AT1G29470	10436
AT1G29475	0
AT1G29480	0
AT1G29490	6
AT1G29500	91
AT1G29510	74
AT1G29520	207
AT1G29530	460
AT1G29535	23
AT1G29540	0
AT1G29550	337
AT1G29560	264
AT1G29570	0
AT1G29580	0
AT1G29590	55
AT1G29600	0
AT1G29620	0
AT1G29630	560
AT1G29640	2
AT1G29650	0
AT1G29660	20
AT1G29670	1837
AT1G29680	3
AT1G29690	410
AT1G29700	278
AT1G29710	181
AT1G29715	3
AT1G29720	13
AT1G29730	58
AT1G29740	18
AT1G29750	844
AT1G29760	231
AT1G29770	49
AT1G29775	0
AT1G29780	0
AT1G29785	441
AT1G29790	1045
AT1G29800	205
AT1G29810	300
AT1G29820	261
AT1G29830	4
AT1G29840	164
AT1G29850	1671
AT1G29860	0
AT1G29870	0
AT1G29880	4236
AT1G29890	764
AT1G29900	6405
AT1G29910	9566
AT1G29920	7889
AT1G29930	60737
AT1G29940	2911
AT1G29950	1530
AT1G29960	174
AT1G29962	2
AT1G29965	74
AT1G29970	202
AT1G29980	1561
AT1G29990	1404
AT1G30000	547
AT1G30010	387
AT1G30020	0
AT1G30030	0
AT1G30040	127
AT1G30050	0
AT1G30060	0
AT1G30070	695
AT1G30080	56
AT1G30090	361
AT1G30100	8
AT1G30110	79
AT1G30120	3228
AT1G30130	473
AT1G30135	9
AT1G30140	0
AT1G30150	0
AT1G30160	21
AT1G30170	0
AT1G30180	0
AT1G30190	40
AT1G30200	742
AT1G30210	300
AT1G30220	6
AT1G30230	13179
AT1G30240	829
AT1G30250	0
AT1G30260	18
AT1G30270	707
AT1G30280	57
AT1G30282	2
AT1G30290	295
AT1G30300	415
AT1G30310	0
AT1G30320	243
AT1G30330	13274
AT1G30340	0
AT1G30350	0
AT1G30360	6272
AT1G30370	4
AT1G30380	6329
AT1G30390	1
AT1G30400	4155
AT1G30410	757
AT1G30420	310
AT1G30430	0
AT1G30440	2329
AT1G30450	1340
AT1G30455	2
AT1G30460	970
AT1G30470	2050
AT1G30473	1
AT1G30475	34
AT1G30480	624
AT1G30490	2267
AT1G30500	40
AT1G30510	759
AT1G30515	13
AT1G30520	825
AT1G30530	2180
AT1G30540	261
AT1G30545	184
AT1G30550	0
AT1G30560	0
AT1G30570	823
AT1G30580	8791
AT1G30590	1768
AT1G30600	965
AT1G30610	1253
AT1G30620	1018
AT1G30630	3321
AT1G30640	124
AT1G30650	63
AT1G30660	20
AT1G30670	0
AT1G30680	2317
AT1G30690	6939
AT1G30700	0
AT1G30710	0
AT1G30720	0
AT1G30730	0
AT1G30740	1
AT1G30750	0
AT1G30755	102
AT1G30757	0
AT1G30760	450
AT1G30780	0
AT1G30784	0
AT1G30790	0
AT1G30795	0
AT1G30800	0
AT1G30810	485
AT1G30814	3
AT1G30820	3769
AT1G30825	410
AT1G30830	0
AT1G30835	1045
AT1G30840	1
AT1G30845	116
AT1G30850	0
AT1G30860	174
AT1G30870	0
AT1G30880	2015
AT1G30890	454
AT1G30900	83
AT1G30910	423
AT1G30920	1
AT1G30921	0
AT1G30925	0
AT1G30930	0
AT1G30935	16
AT1G30940	0
AT1G30945	0
AT1G30950	3
AT1G30960	635
AT1G30970	1317
AT1G30972	0
AT1G30974	0
AT1G30975	0
AT1G30980	0
AT1G30990	0
AT1G31000	1
AT1G31010	311
AT1G31020	303
AT1G31030	1
AT1G31040	911
AT1G31050	42
AT1G31070	1972
AT1G31072	0
AT1G31080	0
AT1G31090	0
AT1G31093	0
AT1G31095	0
AT1G31100	0
AT1G31110	0
AT1G31120	391
AT1G31130	1263
AT1G31140	2
AT1G31150	607
AT1G31160	547
AT1G31163	0
AT1G31166	0
AT1G31170	205
AT1G31173	2
AT1G31175	221
AT1G31180	2294
AT1G31190	509
AT1G31200	5
AT1G31210	0
AT1G31220	414
AT1G31230	2011
AT1G31240	13
AT1G31243	0
AT1G31245	0
AT1G31250	7
AT1G31255	0
AT1G31258	25
AT1G31260	0
AT1G31270	2
AT1G31274	0
AT1G31280	690
AT1G31290	18
AT1G31300	549
AT1G31310	361
AT1G31320	69
AT1G31330	16016
AT1G31335	693
AT1G31340	1608
AT1G31350	109
AT1G31355	27
AT1G31358	0
AT1G31360	522
AT1G31370	0
AT1G31380	0
AT1G31390	0
AT1G31400	0
AT1G31410	507
AT1G31420	2456
AT1G31430	129
AT1G31440	1042
AT1G31450	0
AT1G31460	412
AT1G31470	139
AT1G31480	325
AT1G31485	0
AT1G31490	13
AT1G31500	563
AT1G31510	0
AT1G31520	0
AT1G31530	0
AT1G31540	274
AT1G31550	798
AT1G31555	0
AT1G31570	0
AT1G31580	3257
AT1G31600	914
AT1G31620	0
AT1G31630	0
AT1G31640	0
AT1G31650	1289
AT1G31660	2073
AT1G31670	0
AT1G31690	0
AT1G31710	405
AT1G31720	12
AT1G31730	2943
AT1G31740	0
AT1G31750	8
AT1G31760	223
AT1G31770	1153
AT1G31772	0
AT1G31780	1584
AT1G31790	83
AT1G31800	2124
AT1G31810	1574
AT1G31812	4523
AT1G31814	108
AT1G31817	1193
AT1G31820	11
AT1G31830	1145
AT1G31835	24
AT1G31840	132
AT1G31850	4783
AT1G31860	1292
AT1G31870	737
AT1G31880	82
AT1G31885	1
AT1G31900	18
AT1G31910	4303
AT1G31920	0
AT1G31930	2089
AT1G31935	36
AT1G31940	254
AT1G31950	43
AT1G31960	0
AT1G31970	5986
AT1G31983	2
AT1G31990	1
AT1G31993	0
AT1G32000	0
AT1G32010	0
AT1G32020	0
AT1G32030	0
AT1G32040	0
AT1G32045	0
AT1G32049	0
AT1G32050	3295
AT1G32060	4824
AT1G32070	946
AT1G32080	2118
AT1G32090	907
AT1G32100	183
AT1G32110	0
AT1G32120	364
AT1G32127	152
AT1G32130	2187
AT1G32140	0
AT1G32150	416
AT1G32160	844
AT1G32170	19
AT1G32172	6
AT1G32180	0
AT1G32190	492
AT1G32200	1634
AT1G32210	1855
AT1G32220	576
AT1G32225	0
AT1G32230	3648
AT1G32240	471
AT1G32250	1
AT1G32260	292
AT1G32270	1
AT1G32280	0
AT1G32300	0
AT1G32310	167
AT1G32320	0
AT1G32330	587
AT1G32337	0
AT1G32340	245
AT1G32350	0
AT1G32360	822
AT1G32361	0
AT1G32370	197
AT1G32375	5
AT1G32380	652
AT1G32385	10
AT1G32390	0
AT1G32400	1617
AT1G32410	370
AT1G32415	174
AT1G32420	0
AT1G32430	0
AT1G32440	923
AT1G32450	19
AT1G32460	21
AT1G32470	5431
AT1G32480	0
AT1G32490	2155
AT1G32500	1239
AT1G32505	0
AT1G32510	0
AT1G32520	131
AT1G32530	699
AT1G32540	313
AT1G32550	554
AT1G32560	0
AT1G32570	17
AT1G32575	12
AT1G32580	2045
AT1G32582	0
AT1G32583	2
AT1G32585	0
AT1G32590	0
AT1G32600	0
AT1G32610	81
AT1G32620	0
AT1G32630	91
AT1G32640	0
AT1G32650	1
AT1G32660	0
AT1G32680	0
AT1G32690	35
AT1G32700	181
AT1G32710	0
AT1G32713	0
AT1G32720	0
AT1G32730	353
AT1G32740	25
AT1G32750	2432
AT1G32760	169
AT1G32763	0
AT1G32770	1
AT1G32780	8
AT1G32790	1335
AT1G32810	1132
AT1G32820	0
AT1G32830	0
AT1G32840	0
AT1G32850	1
AT1G32860	415
AT1G32870	156
AT1G32880	0
AT1G32890	0
AT1G32900	701
AT1G32910	5
AT1G32920	1808
AT1G32928	350
AT1G32930	858
AT1G32940	155
AT1G32950	5
AT1G32960	29
AT1G32970	0
AT1G32975	0
AT1G32980	0
AT1G32990	5202
AT1G32992	0
AT1G33000	0
AT1G33010	0
AT1G33020	0
AT1G33030	0
AT1G33040	3253
AT1G33050	768
AT1G33055	5
AT1G33060	327
AT1G33070	0
AT1G33080	258
AT1G33090	0
AT1G33100	0
AT1G33102	0
AT1G33110	585
AT1G33120	2654
AT1G33130	0
AT1G33135	0
AT1G33140	3943
AT1G33160	2
AT1G33170	2205
AT1G33180	1
AT1G33190	0
AT1G33200	0
AT1G33220	0
AT1G33230	818
AT1G33240	1078
AT1G33250	483
AT1G33260	70
AT1G33265	805
AT1G33270	285
AT1G33280	0
AT1G33290	851
AT1G33300	0
AT1G33320	0
AT1G33330	245
AT1G33340	6
AT1G33350	207
AT1G33355	0
AT1G33360	880
AT1G33370	0
AT1G33380	0
AT1G33390	857
AT1G33400	667
AT1G33410	3237
AT1G33415	109
AT1G33420	0
AT1G33430	0
AT1G33440	30
AT1G33450	0
AT1G33460	0
AT1G33470	7020
AT1G33475	34
AT1G33480	322
AT1G33490	576
AT1G33500	14
AT1G33510	0
AT1G33520	1319
AT1G33530	0
AT1G33540	67
AT1G33550	0
AT1G33560	302
AT1G33570	0
AT1G33580	0
AT1G33590	1171
AT1G33600	168
AT1G33607	0
AT1G33610	24
AT1G33612	32
AT1G33615	72
AT1G33640	0
AT1G33660	21
AT1G33670	0
AT1G33680	2646
AT1G33700	53
AT1G33710	0
AT1G33720	1
AT1G33730	0
AT1G33740	0
AT1G33743	0
AT1G33750	0
AT1G33760	3
AT1G33770	0
AT1G33780	262
AT1G33785	0
AT1G33790	250
AT1G33800	88
AT1G33810	1512
AT1G33811	80
AT1G33813	0
AT1G33817	0
AT1G33820	0
AT1G33830	0
AT1G33835	0
AT1G33840	4
AT1G33850	0
AT1G33855	0
AT1G33860	1
AT1G33870	0
AT1G33880	0
AT1G33890	0
AT1G33900	0
AT1G33910	0
AT1G33920	0
AT1G33930	84
AT1G33940	0
AT1G33945	0
AT1G33950	0
AT1G33960	5
AT1G33970	832
AT1G33980	1349
AT1G33990	685
AT1G34000	382
AT1G34010	483
AT1G34015	0
AT1G34020	671
AT1G34030	6371
AT1G34040	55
AT1G34042	0
AT1G34044	33
AT1G34046	0
AT1G34047	0
AT1G34049	0
AT1G34050	0
AT1G34060	35
AT1G34065	457
AT1G34070	0
AT1G34080	0
AT1G34090	0
AT1G34095	0
AT1G34097	0
AT1G34100	1
AT1G34110	521
AT1G34120	236
AT1G34130	2481
AT1G34140	0
AT1G34150	279
AT1G34160	351
AT1G34170	0
AT1G34180	1
AT1G34190	1184
AT1G34200	348
AT1G34210	814
AT1G34220	592
AT1G34230	0
AT1G34240	0
AT1G34245	124
AT1G34250	0
AT1G34260	507
AT1G34270	369
AT1G34281	0
AT1G34290	0
AT1G34300	356
AT1G34310	1
AT1G34315	31
AT1G34317	6
AT1G34320	1663
AT1G34330	0
AT1G34340	961
AT1G34350	453
AT1G34355	1170
AT1G34360	451
AT1G34370	1032
AT1G34380	511
AT1G34390	0
AT1G34392	0
AT1G34400	0
AT1G34403	0
AT1G34405	0
AT1G34410	0
AT1G34418	751
AT1G34420	46
AT1G34430	3335
AT1G34440	1
AT1G34460	140
AT1G34470	534
AT1G34480	12
AT1G34490	0
AT1G34500	0
AT1G34510	0
AT1G34520	0
AT1G34530	0
AT1G34540	0
AT1G34545	0
AT1G34550	1494
AT1G34560	0
AT1G34570	408
AT1G34575	0
AT1G34580	6
AT1G34590	0
AT1G34600	0
AT1G34610	0
AT1G34620	0
AT1G34630	167
AT1G34640	158
AT1G34650	3
AT1G34660	0
AT1G34670	0
AT1G34680	0
AT1G34690	0
AT1G34700	0
AT1G34710	0
AT1G34720	0
AT1G34730	0
AT1G34740	0
AT1G34750	237
AT1G34760	31
AT1G34770	324
AT1G34780	569
AT1G34790	0
AT1G34792	0
AT1G34795	0
AT1G34797	0
AT1G34800	0
AT1G34803	0
AT1G34805	0
AT1G34807	0
AT1G34808	0
AT1G34810	0
AT1G34812	0
AT1G34813	0
AT1G34815	0
AT1G34817	0
AT1G34818	0
AT1G34820	0
AT1G34822	0
AT1G34823	0
AT1G34825	0
AT1G34827	0
AT1G34828	0
AT1G34830	0
AT1G34836	0
AT1G34840	0
AT1G34842	1
AT1G34844	8
AT1G34850	0
AT1G34855	0
AT1G34860	0
AT1G34904	0
AT1G34910	0
AT1G34930	0
AT1G34967	0
AT1G35030	0
AT1G35035	0
AT1G35040	0
AT1G35050	0
AT1G35060	0
AT1G35080	0
AT1G35090	0
AT1G35100	0
AT1G35110	0
AT1G35112	96
AT1G35115	1383
AT1G35120	0
AT1G35130	7
AT1G35140	8
AT1G35143	0
AT1G35146	0
AT1G35150	0
AT1G35160	3990
AT1G35170	0
AT1G35180	54
AT1G35181	0
AT1G35183	3
AT1G35186	0
AT1G35190	31
AT1G35200	5
AT1G35210	82
AT1G35215	0
AT1G35220	1232
AT1G35230	9
AT1G35240	0
AT1G35242	0
AT1G35250	0
AT1G35255	5
AT1G35260	0
AT1G35270	10
AT1G35280	1
AT1G35290	789
AT1G35300	0
AT1G35310	0
AT1G35320	451
AT1G35330	0
AT1G35340	761
AT1G35350	4
AT1G35353	0
AT1G35360	0
AT1G35365	0
AT1G35370	0
AT1G35375	0
AT1G35380	0
AT1G35390	0
AT1G35400	0
AT1G35405	1
AT1G35410	0
AT1G35420	329
AT1G35430	14
AT1G35435	0
AT1G35440	0
AT1G35450	0
AT1G35460	299
AT1G35465	0
AT1G35467	0
AT1G35470	513
AT1G35480	0
AT1G35490	0
AT1G35500	0
AT1G35501	0
AT1G35510	960
AT1G35513	15
AT1G35515	2
AT1G35516	563
AT1G35520	0
AT1G35530	310
AT1G35535	0
AT1G35537	0
AT1G35540	0
AT1G35545	0
AT1G35550	0
AT1G35560	39
AT1G35570	0
AT1G35580	2088
AT1G35590	0
AT1G35600	0
AT1G35610	0
AT1G35612	239
AT1G35614	0
AT1G35617	0
AT1G35620	1259
AT1G35625	2
AT1G35630	0
AT1G35640	0
AT1G35645	0
AT1G35647	0
AT1G35650	0
AT1G35660	378
AT1G35663	0
AT1G35670	408
AT1G35680	6425
AT1G35690	0
AT1G35700	0
AT1G35710	464
AT1G35720	17167
AT1G35730	3
AT1G35735	0
AT1G35740	0
AT1G35745	0
AT1G35750	0
AT1G35760	0
AT1G35770	0
AT1G35780	1351
AT1G35790	0
AT1G35820	0
AT1G35830	279
AT1G35840	0
AT1G35850	0
AT1G35860	0
AT1G35870	0
AT1G35880	0
AT1G35890	0
AT1G35895	0
AT1G35910	88
AT1G35920	0
AT1G35930	0
AT1G35940	0
AT1G35950	0
AT1G35960	0
AT1G35970	0
AT1G35980	0
AT1G35990	0
AT1G35995	0
AT1G36000	0
AT1G36005	0
AT1G36010	0
AT1G36020	1
AT1G36030	0
AT1G36035	0
AT1G36040	0
AT1G36050	1187
AT1G36060	1
AT1G36070	447
AT1G36078	0
AT1G36080	0
AT1G36085	0
AT1G36090	0
AT1G36095	0
AT1G36100	0
AT1G36105	0
AT1G36110	0
AT1G36120	0
AT1G36130	0
AT1G36140	0
AT1G36150	0
AT1G36160	8043
AT1G36180	360
AT1G36185	0
AT1G36190	0
AT1G36200	0
AT1G36210	0
AT1G36220	0
AT1G36225	0
AT1G36230	0
AT1G36240	0
AT1G36250	0
AT1G36260	0
AT1G36270	0
AT1G36272	0
AT1G36280	948
AT1G36290	0
AT1G36300	0
AT1G36305	0
AT1G36310	1706
AT1G36320	1898
AT1G36325	0
AT1G36330	0
AT1G36340	0
AT1G36350	0
AT1G36360	0
AT1G36370	699
AT1G36380	197
AT1G36390	1271
AT1G36395	0
AT1G36400	0
AT1G36403	0
AT1G36406	0
AT1G36420	0
AT1G36430	0
AT1G36440	0
AT1G36441	0
AT1G36445	0
AT1G36450	0
AT1G36460	0
AT1G36470	0
AT1G36480	0
AT1G36485	0
AT1G36490	0
AT1G36495	0
AT1G36500	0
AT1G36510	0
AT1G36520	0
AT1G36530	0
AT1G36540	0
AT1G36550	0
AT1G36560	0
AT1G36570	0
AT1G36580	46
AT1G36590	0
AT1G36595	0
AT1G36600	0
AT1G36605	0
AT1G36610	0
AT1G36620	1
AT1G36622	1
AT1G36623	0
AT1G36627	0
AT1G36630	0
AT1G36640	0
AT1G36650	0
AT1G36660	0
AT1G36670	0
AT1G36675	0
AT1G36680	0
AT1G36690	0
AT1G36700	0
AT1G36710	0
AT1G36720	0
AT1G36730	4978
AT1G36740	0
AT1G36745	0
AT1G36750	0
AT1G36756	0
AT1G36763	0
AT1G36770	0
AT1G36775	0
AT1G36790	0
AT1G36795	0
AT1G36800	0
AT1G36810	0
AT1G36830	0
AT1G36840	0
AT1G36850	0
AT1G36880	0
AT1G36890	0
AT1G36910	0
AT1G36915	0
AT1G36920	3
AT1G36922	0
AT1G36925	0
AT1G36927	0
AT1G36933	0
AT1G36936	0
AT1G36940	119
AT1G36942	0
AT1G36950	0
AT1G36960	0
AT1G36970	0
AT1G36975	0
AT1G36980	642
AT1G36990	657
AT1G36992	0
AT1G37000	0
AT1G37010	0
AT1G37012	0
AT1G37015	0
AT1G37020	0
AT1G37030	0
AT1G37035	0
AT1G37036	0
AT1G37037	0
AT1G37038	0
AT1G37040	0
AT1G37045	0
AT1G37050	0
AT1G37057	0
AT1G37060	0
AT1G37063	0
AT1G37070	0
AT1G37080	0
AT1G37090	0
AT1G37095	0
AT1G37100	0
AT1G37110	0
AT1G37113	1
AT1G37120	0
AT1G37130	519
AT1G37140	0
AT1G37150	66
AT1G37160	0
AT1G37170	0
AT1G37180	0
AT1G37190	0
AT1G37200	0
AT1G37210	0
AT1G37275	0
AT1G37340	0
AT1G37405	0
AT1G37471	0
AT1G37537	0
AT1G37603	0
AT1G37669	0
AT1G37735	0
AT1G37801	0
AT1G37867	0
AT1G37933	0
AT1G37999	0
AT1G38065	0
AT1G38131	227
AT1G38140	0
AT1G38149	0
AT1G38158	0
AT1G38167	0
AT1G38176	0
AT1G38185	0
AT1G38194	0
AT1G38203	0
AT1G38212	0
AT1G38221	0
AT1G38230	0
AT1G38240	0
AT1G38250	0
AT1G38260	0
AT1G38270	0
AT1G38280	0
AT1G38290	0
AT1G38300	0
AT1G38310	0
AT1G38320	0
AT1G38330	0
AT1G38340	0
AT1G38350	0
AT1G38360	0
AT1G38380	0
AT1G38390	0
AT1G38400	0
AT1G38410	0
AT1G38416	0
AT1G38423	0
AT1G38430	0
AT1G38440	0
AT1G38450	0
AT1G38460	0
AT1G38550	0
AT1G38710	0
AT1G38790	0
AT1G38870	0
AT1G39030	0
AT1G39060	0
AT1G39070	0
AT1G39110	0
AT1G39190	0
AT1G39270	0
AT1G39350	0
AT1G39430	0
AT1G39510	0
AT1G39511	0
AT1G39513	0
AT1G39515	0
AT1G39590	0
AT1G39670	0
AT1G39750	0
AT1G39830	0
AT1G39910	0
AT1G39990	0
AT1G40069	0
AT1G40070	0
AT1G40071	0
AT1G40072	0
AT1G40073	0
AT1G40074	0
AT1G40075	0
AT1G40076	0
AT1G40077	0
AT1G40078	0
AT1G40079	0
AT1G40080	0
AT1G40081	0
AT1G40083	0
AT1G40084	0
AT1G40085	0
AT1G40086	0
AT1G40087	0
AT1G40089	0
AT1G40090	0
AT1G40091	0
AT1G40093	0
AT1G40095	0
AT1G40097	0
AT1G40099	0
AT1G40100	0
AT1G40101	0
AT1G40103	0
AT1G40104	0
AT1G40105	0
AT1G40106	0
AT1G40107	0
AT1G40109	0
AT1G40112	0
AT1G40113	0
AT1G40115	0
AT1G40117	0
AT1G40118	0
AT1G40119	0
AT1G40121	0
AT1G40123	0
AT1G40124	0
AT1G40125	0
AT1G40127	0
AT1G40129	0
AT1G40130	0
AT1G40131	0
AT1G40133	0
AT1G40135	0
AT1G40136	0
AT1G40137	0
AT1G40139	0
AT1G40141	0
AT1G40143	0
AT1G40150	0
AT1G40230	0
AT1G40310	0
AT1G40390	0
AT1G40470	0
AT1G40630	0
AT1G41115	0
AT1G41600	0
AT1G41630	0
AT1G41650	0
AT1G41660	0
AT1G41680	0
AT1G41690	0
AT1G41700	0
AT1G41710	0
AT1G41720	0
AT1G41723	0
AT1G41726	0
AT1G41730	0
AT1G41740	0
AT1G41743	0
AT1G41746	0
AT1G41750	0
AT1G41755	0
AT1G41760	0
AT1G41770	0
AT1G41775	0
AT1G41790	0
AT1G41795	0
AT1G41797	0
AT1G41798	0
AT1G41803	0
AT1G41810	0
AT1G41820	0
AT1G41825	0
AT1G41827	0
AT1G41830	1578
AT1G41835	0
AT1G41840	0
AT1G41850	0
AT1G41855	0
AT1G41860	0
AT1G41870	0
AT1G41880	6665
AT1G41890	0
AT1G41893	0
AT1G41896	0
AT1G41900	0
AT1G41910	0
AT1G41920	0
AT1G41930	0
AT1G42003	0
AT1G42040	0
AT1G42045	0
AT1G42050	0
AT1G42060	0
AT1G42070	0
AT1G42080	0
AT1G42090	0
AT1G42100	0
AT1G42110	0
AT1G42120	0
AT1G42130	0
AT1G42140	0
AT1G42150	0
AT1G42160	0
AT1G42170	0
AT1G42180	0
AT1G42190	0
AT1G42200	0
AT1G42210	0
AT1G42220	0
AT1G42230	0
AT1G42240	0
AT1G42250	0
AT1G42260	0
AT1G42270	0
AT1G42280	0
AT1G42290	0
AT1G42300	0
AT1G42310	0
AT1G42320	0
AT1G42350	0
AT1G42360	0
AT1G42365	0
AT1G42367	0
AT1G42370	0
AT1G42375	0
AT1G42377	0
AT1G42380	0
AT1G42385	0
AT1G42390	0
AT1G42393	0
AT1G42396	0
AT1G42400	0
AT1G42410	0
AT1G42420	0
AT1G42430	1028
AT1G42440	2596
AT1G42450	0
AT1G42460	0
AT1G42470	2224
AT1G42480	962
AT1G42490	0
AT1G42500	0
AT1G42510	0
AT1G42515	0
AT1G42520	0
AT1G42525	0
AT1G42530	0
AT1G42540	721
AT1G42550	1050
AT1G42560	0
AT1G42570	0
AT1G42580	0
AT1G42590	0
AT1G42595	0
AT1G42600	0
AT1G42602	0
AT1G42605	0
AT1G42610	0
AT1G42615	0
AT1G42620	0
AT1G42630	0
AT1G42635	0
AT1G42650	0
AT1G42655	0
AT1G42680	0
AT1G42690	0
AT1G42695	0
AT1G42697	0
AT1G42698	0
AT1G42700	0
AT1G42703	0
AT1G42705	0
AT1G42710	0
AT1G42718	0
AT1G42727	0
AT1G42736	0
AT1G42740	0
AT1G42745	0
AT1G42780	0
AT1G42816	0
AT1G42852	0
AT1G42888	0
AT1G42924	0
AT1G42960	2451
AT1G42970	8987
AT1G42980	1
AT1G42990	371
AT1G43000	2
AT1G43005	0
AT1G43010	0
AT1G43020	0
AT1G43030	0
AT1G43040	0
AT1G43050	0
AT1G43060	0
AT1G43070	0
AT1G43080	0
AT1G43090	0
AT1G43100	0
AT1G43110	0
AT1G43120	0
AT1G43130	606
AT1G43140	0
AT1G43145	0
AT1G43150	0
AT1G43160	0
AT1G43170	44924
AT1G43171	3
AT1G43180	0
AT1G43190	2645
AT1G43195	0
AT1G43200	0
AT1G43205	0
AT1G43210	0
AT1G43220	0
AT1G43230	0
AT1G43240	0
AT1G43245	133
AT1G43250	3
AT1G43260	0
AT1G43270	0
AT1G43280	0
AT1G43290	0
AT1G43300	0
AT1G43310	3
AT1G43320	0
AT1G43330	0
AT1G43387	0
AT1G43415	0
AT1G43444	0
AT1G43502	0
AT1G43560	1076
AT1G43570	0
AT1G43575	0
AT1G43580	911
AT1G43590	0
AT1G43600	0
AT1G43605	10
AT1G43610	0
AT1G43620	879
AT1G43630	0
AT1G43640	2
AT1G43650	20
AT1G43660	0
AT1G43665	0
AT1G43666	2
AT1G43667	0
AT1G43670	1908
AT1G43675	11
AT1G43680	0
AT1G43690	1897
AT1G43700	455
AT1G43710	3257
AT1G43715	0
AT1G43720	0
AT1G43722	0
AT1G43723	0
AT1G43724	0
AT1G43725	0
AT1G43730	0
AT1G43740	0
AT1G43745	0
AT1G43750	0
AT1G43755	0
AT1G43760	0
AT1G43763	0
AT1G43765	96
AT1G43766	0
AT1G43770	192
AT1G43775	0
AT1G43777	0
AT1G43780	1
AT1G43781	0
AT1G43785	0
AT1G43790	120
AT1G43800	2
AT1G43810	0
AT1G43815	0
AT1G43820	0
AT1G43825	0
AT1G43830	0
AT1G43835	0
AT1G43840	0
AT1G43845	0
AT1G43850	1233
AT1G43860	784
AT1G43870	2
AT1G43880	0
AT1G43883	0
AT1G43886	52
AT1G43890	1257
AT1G43895	1
AT1G43897	0
AT1G43900	869
AT1G43910	340
AT1G43920	0
AT1G43930	0
AT1G43940	0
AT1G43950	0
AT1G43960	0
AT1G43970	0
AT1G43980	119
AT1G43990	0
AT1G43995	0
AT1G43997	0
AT1G44000	785
AT1G44010	0
AT1G44020	0
AT1G44030	0
AT1G44040	0
AT1G44045	0
AT1G44050	0
AT1G44060	0
AT1G44070	0
AT1G44075	0
AT1G44080	0
AT1G44085	0
AT1G44090	0
AT1G44100	293
AT1G44110	1830
AT1G44120	2
AT1G44125	1
AT1G44130	0
AT1G44140	0
AT1G44150	9
AT1G44160	0
AT1G44170	1755
AT1G44180	0
AT1G44191	0
AT1G44224	1
AT1G44286	0
AT1G44318	0
AT1G44350	229
AT1G44370	1
AT1G44382	0
AT1G44414	5
AT1G44446	1026
AT1G44478	0
AT1G44500	0
AT1G44510	0
AT1G44542	0
AT1G44570	0
AT1G44575	16135
AT1G44580	0
AT1G44608	2
AT1G44641	0
AT1G44707	0
AT1G44740	179
AT1G44750	634
AT1G44760	1517
AT1G44770	522
AT1G44780	691
AT1G44790	454
AT1G44800	243
AT1G44810	1422
AT1G44820	575
AT1G44830	187
AT1G44835	1269
AT1G44840	3
AT1G44850	0
AT1G44860	0
AT1G44870	0
AT1G44875	0
AT1G44880	0
AT1G44890	215
AT1G44895	0
AT1G44900	2014
AT1G44910	1435
AT1G44920	1060
AT1G44935	0
AT1G44940	0
AT1G44941	0
AT1G44960	367
AT1G44970	0
AT1G44980	0
AT1G44990	0
AT1G45000	3842
AT1G45010	560
AT1G45015	0
AT1G45020	0
AT1G45030	0
AT1G45035	0
AT1G45040	0
AT1G45050	219
AT1G45063	2
AT1G45070	0
AT1G45080	0
AT1G45090	0
AT1G45100	0
AT1G45110	239
AT1G45120	253
AT1G45130	1537
AT1G45140	1
AT1G45145	608
AT1G45150	397
AT1G45160	1555
AT1G45163	5
AT1G45165	0
AT1G45170	312
AT1G45180	286
AT1G45190	0
AT1G45191	341
AT1G45201	39
AT1G45207	1044
AT1G45211	0
AT1G45215	0
AT1G45221	0
AT1G45223	0
AT1G45225	0
AT1G45227	0
AT1G45229	72
AT1G45230	1098
AT1G45231	494
AT1G45233	409
AT1G45234	1
AT1G45236	2
AT1G45238	0
AT1G45240	1
AT1G45242	0
AT1G45243	0
AT1G45244	0
AT1G45246	0
AT1G45248	150
AT1G45249	801
AT1G45256	0
AT1G45332	1171
AT1G45403	0
AT1G45474	1144
AT1G45545	25
AT1G45616	3
AT1G45688	1975
AT1G45760	0
AT1G45832	0
AT1G45904	0
AT1G45976	419
AT1G46048	0
AT1G46120	0
AT1G46192	1
AT1G46264	913
AT1G46336	0
AT1G46408	0
AT1G46480	489
AT1G46552	98
AT1G46554	88
AT1G46624	1
AT1G46696	0
AT1G46768	5
AT1G46840	0
AT1G46912	0
AT1G46984	0
AT1G47056	218
AT1G47128	5105
AT1G47130	3
AT1G47200	1624
AT1G47210	906
AT1G47220	0
AT1G47230	797
AT1G47240	632
AT1G47250	435
AT1G47260	4313
AT1G47265	0
AT1G47270	411
AT1G47271	12
AT1G47278	756
AT1G47280	0
AT1G47290	655
AT1G47300	1
AT1G47310	374
AT1G47317	0
AT1G47320	0
AT1G47330	399
AT1G47340	344
AT1G47350	0
AT1G47360	0
AT1G47370	0
AT1G47380	646
AT1G47389	0
AT1G47390	0
AT1G47395	229
AT1G47400	195
AT1G47405	32
AT1G47410	125
AT1G47420	3377
AT1G47430	0
AT1G47435	0
AT1G47440	13
AT1G47450	0
AT1G47460	0
AT1G47465	0
AT1G47470	0
AT1G47480	1
AT1G47485	44
AT1G47490	2092
AT1G47495	0
AT1G47497	0
AT1G47500	1132
AT1G47510	0
AT1G47520	303
AT1G47530	1642
AT1G47540	0
AT1G47550	1384
AT1G47560	88
AT1G47565	50
AT1G47570	665
AT1G47578	88
AT1G47580	191
AT1G47590	0
AT1G47595	0
AT1G47600	0
AT1G47603	0
AT1G47606	0
AT1G47610	4
AT1G47620	0
AT1G47625	0
AT1G47630	0
AT1G47640	1130
AT1G47650	0
AT1G47655	93
AT1G47657	0
AT1G47660	0
AT1G47670	1721
AT1G47680	0
AT1G47690	0
AT1G47695	0
AT1G47700	0
AT1G47705	0
AT1G47710	1362
AT1G47720	183
AT1G47730	0
AT1G47740	1767
AT1G47750	248
AT1G47760	21
AT1G47765	0
AT1G47770	1
AT1G47780	0
AT1G47783	0
AT1G47786	0
AT1G47790	0
AT1G47800	0
AT1G47810	0
AT1G47813	2
AT1G47816	0
AT1G47820	129
AT1G47830	972
AT1G47840	160
AT1G47845	0
AT1G47860	235
AT1G47870	577
AT1G47880	0
AT1G47885	0
AT1G47890	0
AT1G47900	2462
AT1G47910	0
AT1G47915	1
AT1G47920	2
AT1G47930	17
AT1G47940	0
AT1G47950	0
AT1G47960	55
AT1G47970	3818
AT1G47980	0
AT1G47990	0
AT1G48000	0
AT1G48010	0
AT1G48020	0
AT1G48030	3987
AT1G48040	228
AT1G48050	776
AT1G48060	20
AT1G48070	0
AT1G48080	0
AT1G48090	3591
AT1G48095	0
AT1G48100	115
AT1G48110	1415
AT1G48120	643
AT1G48130	0
AT1G48140	226
AT1G48145	0
AT1G48150	0
AT1G48160	909
AT1G48170	219
AT1G48175	314
AT1G48180	0
AT1G48190	0
AT1G48195	4
AT1G48200	343
AT1G48210	1368
AT1G48220	0
AT1G48230	1804
AT1G48240	1214
AT1G48250	0
AT1G48260	1
AT1G48267	0
AT1G48268	1
AT1G48270	216
AT1G48280	294
AT1G48285	0
AT1G48290	0
AT1G48300	2361
AT1G48310	410
AT1G48315	50
AT1G48320	0
AT1G48325	0
AT1G48330	1219
AT1G48340	1
AT1G48350	5286
AT1G48355	0
AT1G48360	567
AT1G48370	851
AT1G48380	469
AT1G48390	76
AT1G48400	0
AT1G48405	2
AT1G48410	8646
AT1G48420	1505
AT1G48422	0
AT1G48430	705
AT1G48440	1173
AT1G48450	1933
AT1G48460	1013
AT1G48470	0
AT1G48480	2332
AT1G48490	773
AT1G48500	2
AT1G48510	0
AT1G48520	1988
AT1G48530	2
AT1G48540	1254
AT1G48550	240
AT1G48560	74
AT1G48570	1437
AT1G48580	146
AT1G48590	0
AT1G48600	1027
AT1G48605	89
AT1G48610	1050
AT1G48620	3045
AT1G48625	1
AT1G48630	6649
AT1G48635	700
AT1G48640	0
AT1G48650	2655
AT1G48660	1
AT1G48670	31
AT1G48680	1
AT1G48690	1
AT1G48698	0
AT1G48700	0
AT1G48710	0
AT1G48720	0
AT1G48725	0
AT1G48730	0
AT1G48740	60
AT1G48742	0
AT1G48745	8
AT1G48750	0
AT1G48760	729
AT1G48770	194
AT1G48780	75
AT1G48790	780
AT1G48800	0
AT1G48810	0
AT1G48820	3
AT1G48830	5897
AT1G48840	346
AT1G48850	2249
AT1G48860	1771
AT1G48870	60
AT1G48880	183
AT1G48890	4
AT1G48900	1802
AT1G48910	0
AT1G48912	0
AT1G48920	34222
AT1G48930	7
AT1G48940	1
AT1G48950	670
AT1G48953	0
AT1G48960	42
AT1G48970	470
AT1G48980	0
AT1G48990	0
AT1G49000	2
AT1G49005	0
AT1G49010	545
AT1G49015	0
AT1G49020	0
AT1G49030	0
AT1G49032	77
AT1G49040	2210
AT1G49050	265
AT1G49060	0
AT1G49070	0
AT1G49080	0
AT1G49090	0
AT1G49100	0
AT1G49110	0
AT1G49120	0
AT1G49130	30
AT1G49140	1441
AT1G49150	0
AT1G49160	3
AT1G49170	172
AT1G49180	211
AT1G49190	0
AT1G49200	1
AT1G49205	1
AT1G49210	45
AT1G49220	53
AT1G49225	6
AT1G49230	300
AT1G49240	6473
AT1G49245	197
AT1G49250	2
AT1G49260	0
AT1G49270	0
AT1G49280	0
AT1G49290	0
AT1G49300	812
AT1G49310	43
AT1G49320	80
AT1G49330	4
AT1G49340	3374
AT1G49350	293
AT1G49360	299
AT1G49370	0
AT1G49380	688
AT1G49390	12
AT1G49400	692
AT1G49405	21
AT1G49410	1952
AT1G49420	0
AT1G49430	1906
AT1G49435	0
AT1G49440	0
AT1G49450	1256
AT1G49460	0
AT1G49470	12
AT1G49475	21
AT1G49480	1633
AT1G49490	198
AT1G49500	53
AT1G49510	822
AT1G49520	86
AT1G49530	23
AT1G49540	828
AT1G49550	0
AT1G49560	484
AT1G49570	0
AT1G49580	1290
AT1G49590	621
AT1G49600	5231
AT1G49610	4
AT1G49620	104
AT1G49630	1460
AT1G49640	1
AT1G49650	736
AT1G49660	519
AT1G49670	1243
AT1G49680	0
AT1G49690	0
AT1G49700	41
AT1G49710	503
AT1G49715	0
AT1G49720	504
AT1G49730	1194
AT1G49740	1754
AT1G49750	2895
AT1G49760	8742
AT1G49770	0
AT1G49780	201
AT1G49790	18
AT1G49800	0
AT1G49810	0
AT1G49820	801
AT1G49830	5
AT1G49832	4
AT1G49840	379
AT1G49850	275
AT1G49860	0
AT1G49870	1587
AT1G49880	108
AT1G49890	842
AT1G49900	2
AT1G49910	350
AT1G49920	49
AT1G49930	1
AT1G49938	14
AT1G49940	155
AT1G49950	1071
AT1G49952	25
AT1G49960	2
AT1G49970	2602
AT1G49975	678
AT1G49980	387
AT1G49990	76
AT1G50000	257
AT1G50010	16021
AT1G50020	290
AT1G50030	3102
AT1G50040	43
AT1G50050	0
AT1G50055	103
AT1G50060	0
AT1G50070	0
AT1G50080	1
AT1G50090	0
AT1G50100	0
AT1G50110	1240
AT1G50120	919
AT1G50130	0
AT1G50140	1680
AT1G50160	0
AT1G50170	400
AT1G50180	39
AT1G50190	1
AT1G50200	7015
AT1G50210	0
AT1G50220	0
AT1G50240	2403
AT1G50250	1210
AT1G50260	355
AT1G50270	137
AT1G50280	14
AT1G50290	13
AT1G50300	665
AT1G50310	6
AT1G50320	717
AT1G50325	0
AT1G50330	1
AT1G50340	0
AT1G50350	0
AT1G50360	797
AT1G50370	1678
AT1G50380	1527
AT1G50390	1
AT1G50400	6
AT1G50410	840
AT1G50420	175
AT1G50430	2402
AT1G50440	302
AT1G50450	683
AT1G50460	857
AT1G50470	0
AT1G50480	4010
AT1G50490	3012
AT1G50500	1584
AT1G50510	846
AT1G50520	51
AT1G50530	0
AT1G50550	0
AT1G50560	3
AT1G50570	727
AT1G50575	508
AT1G50580	0
AT1G50590	78
AT1G50600	717
AT1G50610	0
AT1G50620	742
AT1G50630	156
AT1G50640	957
AT1G50650	0
AT1G50659	3
AT1G50660	2624
AT1G50670	1061
AT1G50680	0
AT1G50690	0
AT1G50700	145
AT1G50710	1049
AT1G50720	0
AT1G50730	697
AT1G50732	105
AT1G50735	0
AT1G50740	323
AT1G50745	271
AT1G50750	77
AT1G50760	0
AT1G50770	1
AT1G50780	2
AT1G50790	172
AT1G50810	0
AT1G50820	1
AT1G50830	11
AT1G50840	1567
AT1G50850	0
AT1G50860	0
AT1G50870	0
AT1G50880	0
AT1G50890	138
AT1G50900	878
AT1G50910	145
AT1G50920	8332
AT1G50930	0
AT1G50940	408
AT1G50950	451
AT1G50960	0
AT1G50970	385
AT1G50980	0
AT1G50990	0
AT1G51000	1
AT1G51010	0
AT1G51020	0
AT1G51030	1
AT1G51035	2
AT1G51040	0
AT1G51050	0
AT1G51055	31
AT1G51060	3656
AT1G51070	2195
AT1G51080	319
AT1G51085	0
AT1G51090	18
AT1G51100	672
AT1G51110	1266
AT1G51120	0
AT1G51130	262
AT1G51140	654
AT1G51150	0
AT1G51160	1137
AT1G51170	262
AT1G51172	0
AT1G51175	0
AT1G51190	0
AT1G51200	2762
AT1G51210	0
AT1G51220	0
AT1G51230	0
AT1G51240	0
AT1G51250	0
AT1G51260	0
AT1G51270	15
AT1G51290	0
AT1G51300	0
AT1G51310	802
AT1G51320	0
AT1G51330	1
AT1G51340	23
AT1G51350	537
AT1G51355	395
AT1G51360	131
AT1G51370	119
AT1G51380	363
AT1G51390	328
AT1G51400	34
AT1G51402	1
AT1G51405	168
AT1G51410	2
AT1G51420	2
AT1G51430	338
AT1G51440	21
AT1G51450	372
AT1G51460	589
AT1G51470	0
AT1G51480	0
AT1G51490	0
AT1G51500	1749
AT1G51510	3394
AT1G51520	107
AT1G51530	11
AT1G51538	41
AT1G51540	368
AT1G51550	56
AT1G51560	908
AT1G51570	5098
AT1G51580	573
AT1G51590	1305
AT1G51600	630
AT1G51610	1293
AT1G51620	10
AT1G51630	1833
AT1G51640	0
AT1G51645	9
AT1G51650	4469
AT1G51660	541
AT1G51670	132
AT1G51680	749
AT1G51690	2061
AT1G51700	149
AT1G51710	2531
AT1G51720	968
AT1G51730	1555
AT1G51740	356
AT1G51745	790
AT1G51750	0
AT1G51760	507
AT1G51770	9
AT1G51780	1
AT1G51790	1
AT1G51800	3
AT1G51802	0
AT1G51805	352
AT1G51810	0
AT1G51820	12
AT1G51823	0
AT1G51830	4
AT1G51840	0
AT1G51850	3
AT1G51860	0
AT1G51870	0
AT1G51880	0
AT1G51890	1
AT1G51900	0
AT1G51910	0
AT1G51913	0
AT1G51915	0
AT1G51920	0
AT1G51930	0
AT1G51940	1456
AT1G51950	712
AT1G51960	13
AT1G51965	435
AT1G51970	0
AT1G51980	5834
AT1G51990	0
AT1G52000	1920
AT1G52010	0
AT1G52020	0
AT1G52030	6134
AT1G52040	2657
AT1G52050	0
AT1G52060	0
AT1G52070	0
AT1G52080	113
AT1G52085	0
AT1G52087	0
AT1G52090	0
AT1G52100	0
AT1G52110	0
AT1G52120	1
AT1G52130	0
AT1G52140	159
AT1G52150	6469
AT1G52155	99
AT1G52160	759
AT1G52170	0
AT1G52180	0
AT1G52185	0
AT1G52190	1286
AT1G52191	0
AT1G52200	0
AT1G52210	0
AT1G52211	0
AT1G52220	2194
AT1G52230	4711
AT1G52240	12
AT1G52245	245
AT1G52260	482
AT1G52270	79
AT1G52280	796
AT1G52290	332
AT1G52300	13557
AT1G52310	1363
AT1G52315	32
AT1G52320	499
AT1G52325	0
AT1G52330	5
AT1G52340	167
AT1G52342	0
AT1G52343	0
AT1G52347	75
AT1G52350	0
AT1G52360	4958
AT1G52370	762
AT1G52380	1608
AT1G52390	0
AT1G52400	60497
AT1G52410	5894
AT1G52415	0
AT1G52420	1400
AT1G52430	64
AT1G52440	0
AT1G52450	151
AT1G52460	0
AT1G52470	0
AT1G52490	0
AT1G52495	0
AT1G52500	701
AT1G52510	586
AT1G52520	227
AT1G52530	26
AT1G52540	395
AT1G52550	41
AT1G52560	11
AT1G52565	70
AT1G52570	128
AT1G52580	3
AT1G52590	115
AT1G52600	791
AT1G52603	0
AT1G52610	0
AT1G52615	7
AT1G52618	38
AT1G52620	237
AT1G52630	298
AT1G52640	55
AT1G52650	2
AT1G52660	0
AT1G52670	1466
AT1G52680	0
AT1G52690	6
AT1G52695	0
AT1G52696	0
AT1G52700	1023
AT1G52710	184
AT1G52720	1359
AT1G52730	907
AT1G52740	3608
AT1G52750	392
AT1G52760	1203
AT1G52770	340
AT1G52780	762
AT1G52790	3
AT1G52800	0
AT1G52810	0
AT1G52820	20
AT1G52825	154
AT1G52827	55
AT1G52830	4
AT1G52840	0
AT1G52850	0
AT1G52855	122
AT1G52857	0
AT1G52860	0
AT1G52870	252
AT1G52880	3
AT1G52890	535
AT1G52900	0
AT1G52905	195
AT1G52910	96
AT1G52920	57
AT1G52930	2450
AT1G52940	1
AT1G52942	0
AT1G52950	1
AT1G52960	0
AT1G52970	0
AT1G52980	3612
AT1G52990	2
AT1G53000	1169
AT1G53010	0
AT1G53020	0
AT1G53023	0
AT1G53025	161
AT1G53030	140
AT1G53035	522
AT1G53040	1474
AT1G53050	1816
AT1G53060	25
AT1G53070	3027
AT1G53080	24
AT1G53090	260
AT1G53100	1
AT1G53110	191
AT1G53120	530
AT1G53130	0
AT1G53140	1151
AT1G53160	281
AT1G53163	41
AT1G53165	690
AT1G53170	118
AT1G53180	480
AT1G53190	431
AT1G53200	475
AT1G53210	3183
AT1G53220	0
AT1G53230	5
AT1G53233	4
AT1G53240	9577
AT1G53250	429
AT1G53260	37
AT1G53265	0
AT1G53270	28
AT1G53280	1811
AT1G53282	0
AT1G53285	0
AT1G53290	390
AT1G53300	2393
AT1G53310	5601
AT1G53320	973
AT1G53325	0
AT1G53330	84
AT1G53340	15
AT1G53345	316
AT1G53350	444
AT1G53360	0
AT1G53366	0
AT1G53370	0
AT1G53380	1776
AT1G53390	759
AT1G53400	507
AT1G53410	12
AT1G53420	0
AT1G53430	549
AT1G53440	1102
AT1G53450	363
AT1G53460	441
AT1G53470	31
AT1G53480	0
AT1G53490	121
AT1G53500	731
AT1G53510	1329
AT1G53520	841
AT1G53530	213
AT1G53540	5
AT1G53541	0
AT1G53542	36
AT1G53550	0
AT1G53560	40
AT1G53570	430
AT1G53580	644
AT1G53590	1092
AT1G53600	154
AT1G53610	0
AT1G53620	0
AT1G53625	1
AT1G53630	0
AT1G53633	0
AT1G53635	0
AT1G53640	1
AT1G53645	2232
AT1G53650	367
AT1G53655	0
AT1G53660	3
AT1G53670	283
AT1G53680	34
AT1G53683	0
AT1G53687	0
AT1G53690	2
AT1G53700	12
AT1G53705	0
AT1G53708	0
AT1G53710	508
AT1G53720	849
AT1G53730	1147
AT1G53750	5146
AT1G53760	624
AT1G53770	334
AT1G53780	2039
AT1G53790	54
AT1G53800	1338
AT1G53801	0
AT1G53810	0
AT1G53815	0
AT1G53820	0
AT1G53830	0
AT1G53840	2082
AT1G53850	2159
AT1G53860	64
AT1G53870	0
AT1G53875	0
AT1G53880	0
AT1G53885	0
AT1G53887	18
AT1G53890	0
AT1G53900	0
AT1G53903	0
AT1G53910	4228
AT1G53920	104
AT1G53930	0
AT1G53935	0
AT1G53940	0
AT1G53945	0
AT1G53950	0
AT1G53970	0
AT1G53980	0
AT1G53990	0
AT1G54000	679
AT1G54010	297
AT1G54020	1677
AT1G54030	1072
AT1G54035	0
AT1G54040	14
AT1G54050	205
AT1G54060	835
AT1G54070	4
AT1G54080	3746
AT1G54090	911
AT1G54095	1
AT1G54100	1888
AT1G54110	186
AT1G54115	544
AT1G54120	65
AT1G54130	1031
AT1G54140	407
AT1G54150	343
AT1G54160	68
AT1G54170	1130
AT1G54180	374
AT1G54200	236
AT1G54210	82
AT1G54215	5
AT1G54217	164
AT1G54220	429
AT1G54230	0
AT1G54240	0
AT1G54250	309
AT1G54260	253
AT1G54270	4330
AT1G54280	3
AT1G54290	184
AT1G54300	0
AT1G54310	564
AT1G54320	1009
AT1G54330	52
AT1G54340	1043
AT1G54350	1056
AT1G54355	9
AT1G54360	926
AT1G54370	1061
AT1G54380	860
AT1G54385	1246
AT1G54390	671
AT1G54400	15
AT1G54410	33579
AT1G54420	0
AT1G54430	0
AT1G54440	1118
AT1G54445	0
AT1G54450	384
AT1G54460	1358
AT1G54470	1
AT1G54475	1
AT1G54490	2037
AT1G54500	1614
AT1G54510	709
AT1G54520	983
AT1G54530	22
AT1G54540	0
AT1G54550	0
AT1G54560	1
AT1G54570	748
AT1G54575	195
AT1G54580	4497
AT1G54590	3
AT1G54600	1
AT1G54610	1982
AT1G54620	2
AT1G54630	3255
AT1G54640	0
AT1G54650	219
AT1G54660	1
AT1G54670	0
AT1G54680	67
AT1G54690	754
AT1G54700	0
AT1G54710	651
AT1G54720	0
AT1G54730	736
AT1G54740	51
AT1G54750	0
AT1G54760	0
AT1G54770	658
AT1G54773	40
AT1G54775	0
AT1G54780	2644
AT1G54790	45
AT1G54820	84
AT1G54830	562
AT1G54840	146
AT1G54850	318
AT1G54860	0
AT1G54870	0
AT1G54890	3
AT1G54905	0
AT1G54920	1677
AT1G54923	0
AT1G54926	0
AT1G54930	123
AT1G54940	0
AT1G54950	0
AT1G54953	0
AT1G54955	0
AT1G54957	0
AT1G54960	530
AT1G54970	0
AT1G54980	2
AT1G54985	0
AT1G54990	2767
AT1G55000	324
AT1G55010	0
AT1G55020	173
AT1G55030	0
AT1G55035	0
AT1G55040	660
AT1G55050	72
AT1G55060	0
AT1G55070	0
AT1G55080	345
AT1G55090	1317
AT1G55100	0
AT1G55110	1228
AT1G55120	399
AT1G55130	932
AT1G55140	765
AT1G55150	844
AT1G55152	0
AT1G55160	519
AT1G55170	310
AT1G55175	8
AT1G55180	134
AT1G55190	0
AT1G55200	338
AT1G55205	361
AT1G55207	1
AT1G55210	2224
AT1G55220	0
AT1G55221	0
AT1G55230	0
AT1G55240	0
AT1G55250	911
AT1G55260	1838
AT1G55265	0
AT1G55270	352
AT1G55280	76
AT1G55290	4
AT1G55300	260
AT1G55310	1237
AT1G55320	543
AT1G55325	1685
AT1G55330	7
AT1G55335	0
AT1G55340	1675
AT1G55350	4193
AT1G55360	4669
AT1G55365	0
AT1G55370	610
AT1G55380	1
AT1G55390	0
AT1G55400	0
AT1G55410	0
AT1G55420	2
AT1G55430	0
AT1G55440	0
AT1G55450	94
AT1G55460	860
AT1G55470	0
AT1G55475	140
AT1G55480	1107
AT1G55490	25311
AT1G55500	1440
AT1G55510	440
AT1G55520	705
AT1G55525	0
AT1G55530	809
AT1G55535	269
AT1G55540	1359
AT1G55546	5
AT1G55550	96
AT1G55560	3
AT1G55570	3
AT1G55580	9
AT1G55590	366
AT1G55591	0
AT1G55600	1
AT1G55604	0
AT1G55610	54
AT1G55620	635
AT1G55625	0
AT1G55630	194
AT1G55640	2
AT1G55650	0
AT1G55660	0
AT1G55670	1392
AT1G55673	0
AT1G55675	211
AT1G55680	1966
AT1G55690	1154
AT1G55700	0
AT1G55710	0
AT1G55720	0
AT1G55730	254
AT1G55740	24
AT1G55750	724
AT1G55755	3
AT1G55760	144
AT1G55770	3
AT1G55775	1
AT1G55790	0
AT1G55800	9
AT1G55803	7
AT1G55805	693
AT1G55810	848
AT1G55820	522
AT1G55830	275
AT1G55840	1789
AT1G55850	543
AT1G55860	5242
AT1G55865	43
AT1G55870	394
AT1G55880	419
AT1G55890	1301
AT1G55900	1095
AT1G55910	86
AT1G55915	108
AT1G55917	0
AT1G55920	58
AT1G55928	0
AT1G55930	429
AT1G55940	0
AT1G55945	0
AT1G55947	0
AT1G55950	0
AT1G55960	345
AT1G55964	2
AT1G55970	512
AT1G55980	10
AT1G55990	0
AT1G56000	135
AT1G56010	26
AT1G56020	93
AT1G56030	0
AT1G56040	0
AT1G56045	4167
AT1G56050	1531
AT1G56060	11
AT1G56070	51636
AT1G56080	67
AT1G56085	0
AT1G56090	148
AT1G56100	5
AT1G56105	0
AT1G56110	11525
AT1G56120	179
AT1G56130	223
AT1G56140	291
AT1G56145	557
AT1G56150	66
AT1G56160	0
AT1G56165	5
AT1G56170	0
AT1G56180	442
AT1G56190	1998
AT1G56200	2406
AT1G56210	485
AT1G56220	3376
AT1G56225	0
AT1G56230	827
AT1G56233	0
AT1G56240	0
AT1G56242	0
AT1G56250	5
AT1G56260	110
AT1G56270	0
AT1G56280	6595
AT1G56290	482
AT1G56300	1885
AT1G56310	366
AT1G56320	2
AT1G56330	3089
AT1G56340	10438
AT1G56345	177
AT1G56350	284
AT1G56360	0
AT1G56380	0
AT1G56385	0
AT1G56390	1
AT1G56400	0
AT1G56410	1
AT1G56415	1
AT1G56418	0
AT1G56420	187
AT1G56423	363
AT1G56430	19
AT1G56440	299
AT1G56450	3315
AT1G56460	429
AT1G56470	4
AT1G56480	0
AT1G56490	0
AT1G56500	827
AT1G56510	77
AT1G56520	299
AT1G56530	0
AT1G56540	56
AT1G56550	0
AT1G56553	0
AT1G56555	4
AT1G56560	621
AT1G56570	328
AT1G56580	0
AT1G56590	594
AT1G56600	0
AT1G56605	0
AT1G56610	147
AT1G56612	163
AT1G56620	0
AT1G56630	0
AT1G56640	0
AT1G56650	57
AT1G56660	853
AT1G56670	166
AT1G56675	0
AT1G56680	265
AT1G56690	243
AT1G56700	856
AT1G56710	1
AT1G56720	530
AT1G56730	0
AT1G56740	0
AT1G56750	0
AT1G56760	0
AT1G56770	0
AT1G56780	0
AT1G56790	0
AT1G56800	0
AT1G56810	0
AT1G56820	0
AT1G56830	0
AT1G56840	0
AT1G56850	0
AT1G56860	0
AT1G56870	0
AT1G56880	0
AT1G56890	0
AT1G56900	0
AT1G56910	0
AT1G56920	0
AT1G56930	0
AT1G56940	0
AT1G56950	0
AT1G56960	0
AT1G56970	0
AT1G56980	0
AT1G56990	0
AT1G57000	0
AT1G57010	0
AT1G57020	0
AT1G57030	0
AT1G57040	0
AT1G57050	0
AT1G57060	0
AT1G57070	0
AT1G57080	0
AT1G57090	0
AT1G57100	0
AT1G57110	0
AT1G57120	0
AT1G57130	0
AT1G57140	0
AT1G57150	0
AT1G57160	0
AT1G57170	0
AT1G57180	0
AT1G57190	0
AT1G57200	0
AT1G57210	0
AT1G57220	0
AT1G57230	0
AT1G57240	0
AT1G57250	0
AT1G57260	0
AT1G57270	0
AT1G57280	0
AT1G57290	0
AT1G57300	0
AT1G57310	0
AT1G57320	0
AT1G57330	0
AT1G57340	0
AT1G57350	0
AT1G57360	0
AT1G57370	0
AT1G57380	0
AT1G57390	0
AT1G57400	0
AT1G57410	0
AT1G57420	0
AT1G57430	0
AT1G57440	0
AT1G57450	0
AT1G57460	0
AT1G57470	0
AT1G57480	0
AT1G57490	0
AT1G57500	0
AT1G57510	0
AT1G57520	0
AT1G57530	0
AT1G57540	286
AT1G57550	0
AT1G57560	25
AT1G57565	0
AT1G57570	0
AT1G57580	0
AT1G57590	4
AT1G57600	439
AT1G57610	962
AT1G57613	0
AT1G57620	912
AT1G57630	0
AT1G57640	0
AT1G57650	1
AT1G57660	4498
AT1G57670	1
AT1G57680	1812
AT1G57690	0
AT1G57700	448
AT1G57710	0
AT1G57720	12474
AT1G57730	0
AT1G57740	0
AT1G57750	9050
AT1G57760	0
AT1G57765	497
AT1G57770	636
AT1G57775	0
AT1G57777	0
AT1G57780	4
AT1G57790	123
AT1G57800	0
AT1G57810	1
AT1G57820	4461
AT1G57830	0
AT1G57835	1
AT1G57840	2
AT1G57850	3
AT1G57860	1788
AT1G57870	540
AT1G57900	0
AT1G57906	0
AT1G57943	0
AT1G57980	0
AT1G57990	20
AT1G58007	16
AT1G58010	0
AT1G58020	0
AT1G58025	1400
AT1G58030	1197
AT1G58037	0
AT1G58040	0
AT1G58050	0
AT1G58055	1
AT1G58060	1087
AT1G58070	91
AT1G58080	1722
AT1G58090	0
AT1G58100	730
AT1G58110	778
AT1G58120	4
AT1G58130	0
AT1G58140	0
AT1G58150	33
AT1G58160	28
AT1G58170	210
AT1G58180	71
AT1G58190	0
AT1G58200	813
AT1G58210	190
AT1G58215	3
AT1G58220	348
AT1G58223	0
AT1G58225	0
AT1G58230	1726
AT1G58235	103
AT1G58242	0
AT1G58245	0
AT1G58248	0
AT1G58250	2192
AT1G58260	0
AT1G58265	0
AT1G58270	11
AT1G58280	191
AT1G58290	3257
AT1G58300	1
AT1G58310	0
AT1G58320	0
AT1G58330	1
AT1G58340	133
AT1G58350	847
AT1G58360	293
AT1G58370	60
AT1G58380	1760
AT1G58390	147
AT1G58400	1
AT1G58410	96
AT1G58420	48
AT1G58430	161
AT1G58440	1048
AT1G58450	1
AT1G58460	139
AT1G58470	240
AT1G58520	248
AT1G58525	0
AT1G58561	10
AT1G58590	109
AT1G58602	556
AT1G58643	0
AT1G58684	0
AT1G58725	0
AT1G58766	0
AT1G58807	0
AT1G58808	0
AT1G58848	47
AT1G58889	0
AT1G58936	0
AT1G58983	2
AT1G59030	0
AT1G59077	0
AT1G59124	0
AT1G59171	0
AT1G59218	1
AT1G59265	0
AT1G59312	0
AT1G59359	0
AT1G59406	0
AT1G59453	0
AT1G59460	0
AT1G59470	0
AT1G59500	0
AT1G59510	134
AT1G59520	523
AT1G59530	1
AT1G59540	1689
AT1G59550	0
AT1G59560	233
AT1G59570	0
AT1G59580	378
AT1G59590	43
AT1G59600	747
AT1G59610	2924
AT1G59620	210
AT1G59630	0
AT1G59640	279
AT1G59650	491
AT1G59660	769
AT1G59670	0
AT1G59675	0
AT1G59680	0
AT1G59690	0
AT1G59700	203
AT1G59710	457
AT1G59720	202
AT1G59722	0
AT1G59723	0
AT1G59724	0
AT1G59725	2
AT1G59730	2
AT1G59740	12
AT1G59750	2487
AT1G59760	1691
AT1G59770	0
AT1G59780	0
AT1G59790	0
AT1G59800	0
AT1G59810	0
AT1G59820	983
AT1G59830	1006
AT1G59833	0
AT1G59835	0
AT1G59840	461
AT1G59850	16
AT1G59860	28
AT1G59865	2
AT1G59870	1990
AT1G59880	0
AT1G59885	0
AT1G59890	2455
AT1G59900	3216
AT1G59910	500
AT1G59920	0
AT1G59930	0
AT1G59940	7
AT1G59950	0
AT1G59960	235
AT1G59970	257
AT1G59980	490
AT1G59990	2877
AT1G60000	1314
AT1G60010	787
AT1G60020	0
AT1G60025	0
AT1G60030	60
AT1G60040	0
AT1G60050	0
AT1G60060	2466
AT1G60070	2989
AT1G60072	0
AT1G60073	0
AT1G60075	0
AT1G60080	461
AT1G60090	0
AT1G60095	0
AT1G60110	0
AT1G60120	0
AT1G60130	1
AT1G60140	501
AT1G60150	0
AT1G60160	1357
AT1G60170	1603
AT1G60180	0
AT1G60190	130
AT1G60200	2974
AT1G60220	961
AT1G60230	596
AT1G60240	0
AT1G60250	0
AT1G60260	889
AT1G60270	34
AT1G60280	0
AT1G60290	0
AT1G60300	0
AT1G60310	0
AT1G60320	0
AT1G60330	0
AT1G60340	0
AT1G60350	0
AT1G60360	18
AT1G60370	0
AT1G60380	1
AT1G60390	816
AT1G60400	0
AT1G60410	0
AT1G60420	1022
AT1G60430	186
AT1G60440	378
AT1G60450	0
AT1G60460	45
AT1G60470	0
AT1G60480	0
AT1G60490	994
AT1G60500	0
AT1G60505	0
AT1G60510	0
AT1G60520	0
AT1G60525	112
AT1G60530	0
AT1G60540	2
AT1G60545	2
AT1G60550	1115
AT1G60560	400
AT1G60570	0
AT1G60580	0
AT1G60590	59
AT1G60600	1212
AT1G60610	381
AT1G60620	363
AT1G60625	0
AT1G60630	276
AT1G60640	2175
AT1G60650	634
AT1G60660	592
AT1G60670	416
AT1G60680	6
AT1G60690	196
AT1G60700	245
AT1G60710	3153
AT1G60720	0
AT1G60730	115
AT1G60740	4
AT1G60750	0
AT1G60760	0
AT1G60770	1906
AT1G60780	2880
AT1G60783	0
AT1G60787	0
AT1G60790	681
AT1G60800	3388
AT1G60810	1855
AT1G60815	0
AT1G60820	0
AT1G60830	4
AT1G60835	0
AT1G60840	0
AT1G60850	714
AT1G60860	1337
AT1G60870	1376
AT1G60880	1
AT1G60890	1068
AT1G60900	2530
AT1G60910	0
AT1G60913	0
AT1G60920	1
AT1G60930	253
AT1G60940	1291
AT1G60950	9745
AT1G60960	279
AT1G60970	1
AT1G60980	0
AT1G60983	0
AT1G60985	0
AT1G60986	0
AT1G60987	0
AT1G60989	17
AT1G60990	643
AT1G60995	634
AT1G61000	513
AT1G61010	1617
AT1G61020	0
AT1G61030	435
AT1G61040	965
AT1G61050	0
AT1G61060	0
AT1G61065	250
AT1G61070	0
AT1G61080	0
AT1G61090	0
AT1G61093	0
AT1G61095	0
AT1G61097	0
AT1G61100	1454
AT1G61105	0
AT1G61110	0
AT1G61120	6
AT1G61130	28
AT1G61140	701
AT1G61150	1247
AT1G61160	0
AT1G61165	0
AT1G61170	532
AT1G61180	837
AT1G61190	1153
AT1G61200	0
AT1G61210	690
AT1G61215	36
AT1G61224	0
AT1G61226	0
AT1G61230	0
AT1G61240	568
AT1G61250	1727
AT1G61255	20
AT1G61260	380
AT1G61270	0
AT1G61275	19
AT1G61280	101
AT1G61290	4
AT1G61300	213
AT1G61310	232
AT1G61320	0
AT1G61330	0
AT1G61340	310
AT1G61350	376
AT1G61360	276
AT1G61370	121
AT1G61380	461
AT1G61390	64
AT1G61400	192
AT1G61410	16
AT1G61415	6
AT1G61420	103
AT1G61430	418
AT1G61440	12
AT1G61450	321
AT1G61460	78
AT1G61470	122
AT1G61475	0
AT1G61480	0
AT1G61490	189
AT1G61500	324
AT1G61510	0
AT1G61520	12094
AT1G61540	0
AT1G61542	0
AT1G61550	1
AT1G61560	0
AT1G61562	0
AT1G61563	0
AT1G61565	0
AT1G61566	0
AT1G61570	1533
AT1G61575	6
AT1G61580	925
AT1G61590	0
AT1G61600	241
AT1G61610	0
AT1G61620	1137
AT1G61630	0
AT1G61640	537
AT1G61650	0
AT1G61660	667
AT1G61665	0
AT1G61667	157
AT1G61670	867
AT1G61680	14
AT1G61685	0
AT1G61688	1
AT1G61690	943
AT1G61700	0
AT1G61710	9
AT1G61720	7
AT1G61730	1930
AT1G61732	0
AT1G61740	532
AT1G61750	0
AT1G61760	57
AT1G61770	864
AT1G61780	590
AT1G61790	2536
AT1G61795	65
AT1G61800	78
AT1G61810	57
AT1G61820	52
AT1G61830	10
AT1G61840	0
AT1G61850	968
AT1G61860	16
AT1G61870	2486
AT1G61880	0
AT1G61890	992
AT1G61900	843
AT1G61910	0
AT1G61920	0
AT1G61930	93
AT1G61940	0
AT1G61950	0
AT1G61960	150
AT1G61970	246
AT1G61980	300
AT1G61990	782
AT1G62000	0
AT1G62010	253
AT1G62020	3643
AT1G62030	181
AT1G62035	0
AT1G62040	570
AT1G62045	115
AT1G62050	389
AT1G62055	1
AT1G62060	0
AT1G62070	0
AT1G62075	0
AT1G62080	0
AT1G62085	285
AT1G62090	0
AT1G62095	1
AT1G62110	305
AT1G62120	170
AT1G62130	331
AT1G62150	306
AT1G62160	0
AT1G62170	0
AT1G62180	309
AT1G62190	0
AT1G62200	202
AT1G62210	0
AT1G62214	0
AT1G62220	0
AT1G62225	0
AT1G62230	1
AT1G62240	0
AT1G62250	171
AT1G62260	305
AT1G62262	0
AT1G62270	0
AT1G62280	0
AT1G62290	16
AT1G62300	10
AT1G62305	116
AT1G62310	580
AT1G62320	2
AT1G62330	1389
AT1G62333	9
AT1G62340	0
AT1G62350	117
AT1G62355	6
AT1G62360	2160
AT1G62370	11
AT1G62380	6602
AT1G62390	7403
AT1G62400	7
AT1G62410	0
AT1G62420	0
AT1G62421	0
AT1G62422	60
AT1G62430	1479
AT1G62440	6
AT1G62450	0
AT1G62460	0
AT1G62480	22752
AT1G62490	11
AT1G62500	513
AT1G62510	0
AT1G62515	0
AT1G62520	142
AT1G62530	0
AT1G62540	426
AT1G62550	0
AT1G62560	90
AT1G62570	486
AT1G62580	9
AT1G62590	61
AT1G62600	192
AT1G62610	172
AT1G62620	5
AT1G62630	130
AT1G62640	1558
AT1G62650	0
AT1G62660	426
AT1G62670	193
AT1G62680	211
AT1G62690	5
AT1G62695	0
AT1G62700	76
AT1G62710	80
AT1G62720	28
AT1G62730	289
AT1G62740	1815
AT1G62750	6051
AT1G62760	0
AT1G62766	0
AT1G62770	5
AT1G62780	1839
AT1G62790	445
AT1G62800	15
AT1G62810	799
AT1G62820	481
AT1G62830	596
AT1G62835	3
AT1G62840	5
AT1G62850	330
AT1G62860	196
AT1G62870	954
AT1G62880	315
AT1G62886	0
AT1G62890	0
AT1G62895	0
AT1G62900	2
AT1G62910	39
AT1G62914	105
AT1G62915	45
AT1G62920	28
AT1G62930	100
AT1G62935	2
AT1G62940	1
AT1G62950	275
AT1G62960	767
AT1G62970	698
AT1G62975	0
AT1G62978	0
AT1G62980	0
AT1G62981	24
AT1G62990	28
AT1G63000	2249
AT1G63005	0
AT1G63010	990
AT1G63020	253
AT1G63030	2
AT1G63040	0
AT1G63050	1158
AT1G63055	0
AT1G63057	0
AT1G63060	0
AT1G63070	0
AT1G63080	129
AT1G63090	687
AT1G63100	5075
AT1G63105	0
AT1G63110	1033
AT1G63120	165
AT1G63130	212
AT1G63140	2
AT1G63150	124
AT1G63160	579
AT1G63170	1265
AT1G63180	174
AT1G63190	0
AT1G63200	0
AT1G63205	0
AT1G63206	0
AT1G63210	0
AT1G63220	287
AT1G63230	127
AT1G63240	1367
AT1G63245	0
AT1G63250	733
AT1G63260	416
AT1G63270	251
AT1G63280	1
AT1G63290	813
AT1G63295	55
AT1G63300	691
AT1G63310	240
AT1G63320	0
AT1G63330	3
AT1G63340	0
AT1G63350	2
AT1G63360	269
AT1G63370	4
AT1G63380	15
AT1G63390	3
AT1G63400	70
AT1G63410	0
AT1G63420	1076
AT1G63430	1088
AT1G63440	108
AT1G63450	2
AT1G63460	377
AT1G63470	1702
AT1G63480	822
AT1G63490	918
AT1G63500	882
AT1G63510	0
AT1G63520	61
AT1G63522	0
AT1G63530	1
AT1G63535	0
AT1G63540	0
AT1G63550	0
AT1G63570	0
AT1G63580	0
AT1G63590	0
AT1G63600	1
AT1G63610	1452
AT1G63615	5
AT1G63630	15
AT1G63640	1952
AT1G63650	848
AT1G63660	2833
AT1G63670	1731
AT1G63680	3301
AT1G63690	2052
AT1G63700	1730
AT1G63710	7
AT1G63720	190
AT1G63730	155
AT1G63740	369
AT1G63750	24
AT1G63760	37
AT1G63770	6538
AT1G63780	994
AT1G63790	0
AT1G63800	336
AT1G63810	1953
AT1G63820	3
AT1G63830	1067
AT1G63835	0
AT1G63840	793
AT1G63850	930
AT1G63855	146
AT1G63860	163
AT1G63870	0
AT1G63880	385
AT1G63900	433
AT1G63910	3
AT1G63920	0
AT1G63930	2
AT1G63940	3135
AT1G63950	0
AT1G63960	1
AT1G63970	755
AT1G63980	3892
AT1G63990	20
AT1G64000	0
AT1G64010	0
AT1G64020	0
AT1G64030	0
AT1G64035	0
AT1G64040	1405
AT1G64050	1012
AT1G64060	133
AT1G64065	0
AT1G64070	1
AT1G64080	644
AT1G64090	3458
AT1G64100	68
AT1G64105	0
AT1G64107	1
AT1G64110	2
AT1G64120	0
AT1G64130	0
AT1G64140	2692
AT1G64150	533
AT1G64160	0
AT1G64170	97
AT1G64180	125
AT1G64185	133
AT1G64190	972
AT1G64195	0
AT1G64200	14
AT1G64210	13
AT1G64220	139
AT1G64230	2771
AT1G64235	0
AT1G64240	7
AT1G64250	37
AT1G64253	2
AT1G64255	0
AT1G64260	122
AT1G64270	136
AT1G64280	521
AT1G64290	0
AT1G64295	0
AT1G64300	123
AT1G64310	37
AT1G64320	77
AT1G64330	2174
AT1G64340	0
AT1G64350	750
AT1G64355	1030
AT1G64360	0
AT1G64370	23
AT1G64380	123
AT1G64385	627
AT1G64390	5699
AT1G64400	306
AT1G64405	30
AT1G64410	0
AT1G64420	0
AT1G64430	1203
AT1G64440	520
AT1G64450	377
AT1G64455	0
AT1G64460	1604
AT1G64480	2
AT1G64490	389
AT1G64500	173
AT1G64510	5293
AT1G64520	2890
AT1G64530	315
AT1G64540	0
AT1G64550	2729
AT1G64560	8
AT1G64561	6
AT1G64563	25
AT1G64570	902
AT1G64572	111
AT1G64580	261
AT1G64583	66
AT1G64584	0
AT1G64585	0
AT1G64590	0
AT1G64600	784
AT1G64610	227
AT1G64618	2
AT1G64620	254
AT1G64625	181
AT1G64630	483
AT1G64633	0
AT1G64640	1003
AT1G64650	2984
AT1G64660	445
AT1G64670	390
AT1G64680	429
AT1G64690	281
AT1G64700	99
AT1G64710	133
AT1G64720	3931
AT1G64730	0
AT1G64740	252
AT1G64750	1868
AT1G64760	1973
AT1G64770	1335
AT1G64780	151
AT1G64790	7825
AT1G64795	0
AT1G64800	0
AT1G64810	780
AT1G64820	4
AT1G64830	0
AT1G64840	305
AT1G64850	590
AT1G64860	834
AT1G64870	0
AT1G64880	5134
AT1G64890	407
AT1G64900	263
AT1G64910	0
AT1G64920	0
AT1G64930	0
AT1G64940	4
AT1G64950	206
AT1G64960	696
AT1G64970	162
AT1G64980	1129
AT1G64990	817
AT1G65000	50
AT1G65010	3968
AT1G65020	525
AT1G65030	1020
AT1G65032	180
AT1G65040	779
AT1G65050	0
AT1G65060	695
AT1G65070	836
AT1G65080	192
AT1G65090	0
AT1G65110	42
AT1G65113	0
AT1G65120	78
AT1G65130	37
AT1G65140	0
AT1G65150	49
AT1G65160	0
AT1G65165	0
AT1G65170	0
AT1G65180	41
AT1G65190	31
AT1G65200	4
AT1G65210	0
AT1G65220	1939
AT1G65230	333
AT1G65240	7
AT1G65250	96
AT1G65260	2088
AT1G65270	2234
AT1G65280	1319
AT1G65290	5092
AT1G65295	515
AT1G65300	2
AT1G65310	0
AT1G65320	479
AT1G65330	0
AT1G65340	0
AT1G65342	0
AT1G65346	0
AT1G65347	0
AT1G65349	0
AT1G65350	0
AT1G65352	0
AT1G65360	7
AT1G65365	3
AT1G65370	4616
AT1G65380	354
AT1G65385	1
AT1G65390	3
AT1G65410	729
AT1G65420	28
AT1G65425	0
AT1G65430	750
AT1G65440	5634
AT1G65450	13
AT1G65470	1098
AT1G65480	13
AT1G65481	0
AT1G65483	0
AT1G65484	0
AT1G65485	0
AT1G65486	2
AT1G65490	17
AT1G65500	17
AT1G65510	28
AT1G65520	186
AT1G65540	1407
AT1G65541	0
AT1G65550	0
AT1G65560	427
AT1G65570	0
AT1G65580	1532
AT1G65585	0
AT1G65590	391
AT1G65610	0
AT1G65620	0
AT1G65630	0
AT1G65640	0
AT1G65642	0
AT1G65650	1224
AT1G65660	1246
AT1G65670	0
AT1G65680	0
AT1G65681	0
AT1G65690	0
AT1G65700	628
AT1G65710	638
AT1G65720	1980
AT1G65730	72
AT1G65735	0
AT1G65740	0
AT1G65750	0
AT1G65760	0
AT1G65770	0
AT1G65780	0
AT1G65790	3
AT1G65800	0
AT1G65810	21
AT1G65820	795
AT1G65830	0
AT1G65840	758
AT1G65845	3
AT1G65850	0
AT1G65860	2
AT1G65870	7
AT1G65875	0
AT1G65880	14
AT1G65890	25
AT1G65900	1440
AT1G65910	102
AT1G65920	680
AT1G65930	5324
AT1G65940	0
AT1G65950	364
AT1G65960	7635
AT1G65970	2
AT1G65980	6830
AT1G65985	8
AT1G65990	0
AT1G66000	0
AT1G66010	0
AT1G66020	0
AT1G66030	0
AT1G66040	0
AT1G66045	0
AT1G66050	38
AT1G66060	0
AT1G66070	1008
AT1G66080	320
AT1G66090	7
AT1G66100	0
AT1G66110	0
AT1G66120	0
AT1G66130	319
AT1G66140	64
AT1G66145	0
AT1G66150	2368
AT1G66160	10
AT1G66170	2
AT1G66173	1
AT1G66180	3855
AT1G66190	41
AT1G66200	4760
AT1G66210	0
AT1G66220	0
AT1G66230	28
AT1G66235	0
AT1G66240	2023
AT1G66245	0
AT1G66250	1239
AT1G66260	2623
AT1G66270	0
AT1G66280	0
AT1G66290	0
AT1G66300	3
AT1G66310	0
AT1G66320	3
AT1G66330	702
AT1G66340	693
AT1G66345	186
AT1G66350	714
AT1G66360	0
AT1G66370	0
AT1G66380	0
AT1G66390	2
AT1G66400	147
AT1G66410	7067
AT1G66420	0
AT1G66430	4619
AT1G66440	0
AT1G66450	0
AT1G66460	0
AT1G66465	1
AT1G66470	0
AT1G66480	17
AT1G66490	0
AT1G66500	1089
AT1G66510	397
AT1G66520	473
AT1G66530	1354
AT1G66534	0
AT1G66540	27
AT1G66550	0
AT1G66560	0
AT1G66570	0
AT1G66580	7893
AT1G66590	61
AT1G66600	3
AT1G66610	0
AT1G66620	307
AT1G66630	13
AT1G66640	0
AT1G66650	40
AT1G66660	215
AT1G66670	3160
AT1G66680	987
AT1G66690	6
AT1G66700	0
AT1G66710	0
AT1G66720	0
AT1G66725	16
AT1G66730	1022
AT1G66740	402
AT1G66750	310
AT1G66760	194
AT1G66770	0
AT1G66780	0
AT1G66783	0
AT1G66795	0
AT1G66800	0
AT1G66810	27
AT1G66820	0
AT1G66830	1
AT1G66840	331
AT1G66850	0
AT1G66852	0
AT1G66855	0
AT1G66860	0
AT1G66870	0
AT1G66880	219
AT1G66890	310
AT1G66900	206
AT1G66910	107
AT1G66920	0
AT1G66930	33
AT1G66940	653
AT1G66950	17
AT1G66960	169
AT1G66970	1443
AT1G66980	2071
AT1G66990	0
AT1G67000	0
AT1G67010	0
AT1G67020	17
AT1G67025	1
AT1G67030	1
AT1G67035	261
AT1G67040	321
AT1G67050	274
AT1G67060	378
AT1G67070	31
AT1G67080	924
AT1G67090	68620
AT1G67100	3
AT1G67105	8
AT1G67110	3
AT1G67120	5848
AT1G67130	0
AT1G67140	2484
AT1G67148	0
AT1G67150	2
AT1G67160	0
AT1G67170	363
AT1G67180	259
AT1G67190	178
AT1G67195	16
AT1G67200	0
AT1G67210	193
AT1G67220	2
AT1G67230	5018
AT1G67235	0
AT1G67238	1
AT1G67240	0
AT1G67250	1194
AT1G67260	65
AT1G67265	119
AT1G67270	0
AT1G67280	2835
AT1G67290	0
AT1G67300	947
AT1G67310	1304
AT1G67320	735
AT1G67325	897
AT1G67328	0
AT1G67330	0
AT1G67340	565
AT1G67350	2004
AT1G67360	812
AT1G67365	31
AT1G67370	86
AT1G67390	0
AT1G67400	300
AT1G67410	204
AT1G67420	263
AT1G67430	18317
AT1G67440	373
AT1G67450	0
AT1G67455	0
AT1G67460	17
AT1G67470	129
AT1G67480	1469
AT1G67481	1
AT1G67490	844
AT1G67500	759
AT1G67510	311
AT1G67520	30
AT1G67530	304
AT1G67540	0
AT1G67550	694
AT1G67560	992
AT1G67570	161
AT1G67580	1438
AT1G67590	958
AT1G67600	17
AT1G67610	7
AT1G67620	318
AT1G67623	4
AT1G67626	5
AT1G67630	821
AT1G67635	0
AT1G67640	2
AT1G67645	0
AT1G67650	13
AT1G67660	953
AT1G67670	1
AT1G67680	2255
AT1G67690	474
AT1G67700	2347
AT1G67710	64
AT1G67720	860
AT1G67730	3790
AT1G67740	5012
AT1G67750	2199
AT1G67760	81
AT1G67770	1
AT1G67775	0
AT1G67780	221
AT1G67785	2104
AT1G67790	0
AT1G67792	34
AT1G67800	105
AT1G67810	5
AT1G67820	281
AT1G67830	1225
AT1G67840	852
AT1G67850	476
AT1G67855	0
AT1G67856	8
AT1G67860	277
AT1G67865	1089
AT1G67870	1080
AT1G67880	511
AT1G67890	706
AT1G67900	609
AT1G67910	39
AT1G67920	6
AT1G67930	1381
AT1G67940	114
AT1G67950	642
AT1G67960	364
AT1G67970	311
AT1G67980	0
AT1G67990	0
AT1G68000	800
AT1G68010	2522
AT1G68020	1017
AT1G68030	45
AT1G68040	0
AT1G68050	1300
AT1G68060	3394
AT1G68070	651
AT1G68080	187
AT1G68090	1
AT1G68100	534
AT1G68110	4
AT1G68120	25
AT1G68130	315
AT1G68140	900
AT1G68150	0
AT1G68160	221
AT1G68170	349
AT1G68180	7
AT1G68185	282
AT1G68190	235
AT1G68200	4
AT1G68210	0
AT1G68220	875
AT1G68230	96
AT1G68238	2
AT1G68240	0
AT1G68250	1
AT1G68260	385
AT1G68270	0
AT1G68280	0
AT1G68285	0
AT1G68290	2
AT1G68300	588
AT1G68310	560
AT1G68320	30
AT1G68325	0
AT1G68330	265
AT1G68340	163
AT1G68350	131
AT1G68360	217
AT1G68370	1109
AT1G68380	0
AT1G68390	9
AT1G68400	1019
AT1G68410	721
AT1G68420	2
AT1G68430	136
AT1G68440	269
AT1G68450	0
AT1G68460	3
AT1G68470	126
AT1G68480	0
AT1G68490	1119
AT1G68500	37
AT1G68510	1
AT1G68520	1250
AT1G68526	3
AT1G68530	7988
AT1G68540	439
AT1G68550	1634
AT1G68560	17933
AT1G68568	1
AT1G68570	475
AT1G68580	1390
AT1G68585	250
AT1G68590	6242
AT1G68600	524
AT1G68610	0
AT1G68620	1
AT1G68630	0
AT1G68640	72
AT1G68650	388
AT1G68660	547
AT1G68670	676
AT1G68680	575
AT1G68690	252
AT1G68700	3
AT1G68710	458
AT1G68720	2330
AT1G68723	0
AT1G68725	22
AT1G68730	375
AT1G68735	1
AT1G68740	1278
AT1G68750	0
AT1G68760	476
AT1G68765	0
AT1G68770	0
AT1G68780	4
AT1G68790	2956
AT1G68795	20
AT1G68800	13
AT1G68810	857
AT1G68820	659
AT1G68825	0
AT1G68830	645
AT1G68840	1
AT1G68845	0
AT1G68850	0
AT1G68860	0
AT1G68862	85
AT1G68870	94
AT1G68872	142
AT1G68875	0
AT1G68877	0
AT1G68880	0
AT1G68890	2683
AT1G68905	0
AT1G68907	0
AT1G68910	367
AT1G68920	699
AT1G68930	206
AT1G68935	0
AT1G68937	0
AT1G68940	1
AT1G68945	228
AT1G68950	0
AT1G68960	0
AT1G68970	0
AT1G68980	407
AT1G68990	1805
AT1G69000	0
AT1G69010	553
AT1G69020	214
AT1G69030	738
AT1G69040	3991
AT1G69050	44
AT1G69060	446
AT1G69070	3041
AT1G69080	288
AT1G69085	2
AT1G69090	0
AT1G69100	0
AT1G69110	0
AT1G69120	226
AT1G69130	0
AT1G69140	17
AT1G69150	0
AT1G69160	207
AT1G69170	541
AT1G69180	0
AT1G69190	0
AT1G69200	3960
AT1G69210	422
AT1G69220	1477
AT1G69230	34
AT1G69240	0
AT1G69250	1681
AT1G69252	307
AT1G69260	56
AT1G69270	13
AT1G69280	91
AT1G69290	138
AT1G69295	1787
AT1G69300	0
AT1G69310	19
AT1G69320	4
AT1G69325	23
AT1G69330	443
AT1G69340	1135
AT1G69350	124
AT1G69360	409
AT1G69370	534
AT1G69380	291
AT1G69390	739
AT1G69400	199
AT1G69410	313
AT1G69420	2667
AT1G69430	21
AT1G69440	187
AT1G69450	177
AT1G69460	1695
AT1G69470	0
AT1G69480	0
AT1G69485	12
AT1G69490	1
AT1G69500	0
AT1G69510	1635
AT1G69520	16
AT1G69523	48
AT1G69526	35
AT1G69530	298
AT1G69540	11
AT1G69543	0
AT1G69550	600
AT1G69560	0
AT1G69570	19
AT1G69572	0
AT1G69580	677
AT1G69587	89
AT1G69588	0
AT1G69590	0
AT1G69600	28
AT1G69610	38
AT1G69620	13965
AT1G69630	0
AT1G69640	751
AT1G69650	0
AT1G69660	0
AT1G69670	610
AT1G69680	336
AT1G69690	4268
AT1G69700	1904
AT1G69710	30
AT1G69720	8
AT1G69730	288
AT1G69740	4838
AT1G69750	299
AT1G69760	201
AT1G69770	3310
AT1G69780	2731
AT1G69790	13
AT1G69792	0
AT1G69795	0
AT1G69797	0
AT1G69800	666
AT1G69810	0
AT1G69818	0
AT1G69820	0
AT1G69825	0
AT1G69828	1
AT1G69830	7437
AT1G69840	832
AT1G69850	232
AT1G69860	0
AT1G69870	2286
AT1G69880	1
AT1G69890	73
AT1G69900	21
AT1G69910	1450
AT1G69920	1
AT1G69930	9
AT1G69935	394
AT1G69940	3
AT1G69950	448
AT1G69960	493
AT1G69970	59
AT1G69980	355
AT1G69981	0
AT1G69990	0
AT1G70000	38
AT1G70010	0
AT1G70020	11
AT1G70030	0
AT1G70040	0
AT1G70050	0
AT1G70060	1395
AT1G70070	2512
AT1G70080	3
AT1G70090	1715
AT1G70100	1485
AT1G70110	3
AT1G70120	0
AT1G70130	0
AT1G70140	6
AT1G70150	148
AT1G70160	1880
AT1G70170	1
AT1G70175	0
AT1G70180	855
AT1G70185	2
AT1G70190	1234
AT1G70200	2412
AT1G70209	0
AT1G70210	3834
AT1G70220	79
AT1G70230	47
AT1G70250	90
AT1G70260	0
AT1G70270	1
AT1G70280	713
AT1G70290	275
AT1G70300	88
AT1G70310	2342
AT1G70320	10860
AT1G70330	359
AT1G70335	0
AT1G70340	388
AT1G70350	369
AT1G70360	100
AT1G70370	8115
AT1G70380	13
AT1G70390	5
AT1G70400	0
AT1G70410	177
AT1G70420	108
AT1G70430	148
AT1G70440	0
AT1G70450	0
AT1G70460	10
AT1G70470	49
AT1G70475	0
AT1G70480	652
AT1G70490	4008
AT1G70500	7
AT1G70505	171
AT1G70510	322
AT1G70518	104
AT1G70520	286
AT1G70530	429
AT1G70540	0
AT1G70550	548
AT1G70560	421
AT1G70570	1094
AT1G70580	207
AT1G70581	2
AT1G70590	286
AT1G70600	16734
AT1G70610	538
AT1G70620	3031
AT1G70630	235
AT1G70640	42
AT1G70645	0
AT1G70650	164
AT1G70660	215
AT1G70670	532
AT1G70680	1
AT1G70690	116
AT1G70700	772
AT1G70710	3383
AT1G70720	14
AT1G70730	1579
AT1G70740	383
AT1G70750	324
AT1G70760	0
AT1G70770	3992
AT1G70780	3246
AT1G70790	250
AT1G70800	89
AT1G70810	62
AT1G70820	1719
AT1G70830	10008
AT1G70840	1
AT1G70850	48
AT1G70860	0
AT1G70870	0
AT1G70880	0
AT1G70885	2
AT1G70890	13
AT1G70895	119
AT1G70900	478
AT1G70910	3
AT1G70920	24
AT1G70940	823
AT1G70944	0
AT1G70949	0
AT1G70950	50
AT1G70960	0
AT1G70970	0
AT1G70980	772
AT1G70985	6
AT1G70990	2
AT1G71000	15
AT1G71002	0
AT1G71010	3063
AT1G71015	0
AT1G71020	788
AT1G71030	88
AT1G71040	685
AT1G71050	249
AT1G71060	294
AT1G71070	1171
AT1G71080	980
AT1G71090	549
AT1G71100	485
AT1G71110	350
AT1G71120	1
AT1G71130	131
AT1G71140	2
AT1G71150	0
AT1G71160	0
AT1G71170	395
AT1G71180	398
AT1G71190	142
AT1G71200	0
AT1G71210	745
AT1G71220	5015
AT1G71230	227
AT1G71235	1
AT1G71240	414
AT1G71250	0
AT1G71260	1720
AT1G71270	1706
AT1G71280	0
AT1G71290	1
AT1G71300	4
AT1G71310	516
AT1G71320	0
AT1G71330	41
AT1G71340	458
AT1G71350	759
AT1G71360	447
AT1G71370	0
AT1G71380	3
AT1G71390	0
AT1G71400	1
AT1G71410	1142
AT1G71420	69
AT1G71430	155
AT1G71440	937
AT1G71450	2
AT1G71460	372
AT1G71470	0
AT1G71480	50
AT1G71490	139
AT1G71500	2391
AT1G71520	0
AT1G71528	14
AT1G71530	0
AT1G71680	0
AT1G71690	2
AT1G71691	0
AT1G71692	24
AT1G71695	383
AT1G71696	563
AT1G71697	161
AT1G71700	0
AT1G71710	1075
AT1G71720	1588
AT1G71730	1281
AT1G71740	0
AT1G71750	151
AT1G71760	87
AT1G71770	4
AT1G71780	316
AT1G71790	574
AT1G71800	472
AT1G71810	499
AT1G71820	2341
AT1G71828	0
AT1G71830	811
AT1G71840	1533
AT1G71850	643
AT1G71860	1049
AT1G71865	152
AT1G71866	4
AT1G71870	158
AT1G71880	267
AT1G71890	17
AT1G71900	902
AT1G71910	1
AT1G71920	9
AT1G71930	20
AT1G71940	294
AT1G71950	664
AT1G71960	55
AT1G71970	212
AT1G71980	1129
AT1G71990	189
AT1G72000	0
AT1G72010	549
AT1G72020	3636
AT1G72030	313
AT1G72040	4374
AT1G72050	1902
AT1G72060	8
AT1G72070	9
AT1G72080	0
AT1G72090	1668
AT1G72100	6
AT1G72110	1169
AT1G72120	66
AT1G72125	13
AT1G72130	8
AT1G72131	0
AT1G72140	0
AT1G72141	0
AT1G72150	3739
AT1G72160	869
AT1G72170	692
AT1G72175	283
AT1G72180	327
AT1G72190	323
AT1G72200	8
AT1G72210	44
AT1G72220	1
AT1G72230	788
AT1G72240	91
AT1G72250	2546
AT1G72260	190
AT1G72270	13
AT1G72275	160
AT1G72280	65
AT1G72290	0
AT1G72300	195
AT1G72310	398
AT1G72320	1877
AT1G72330	867
AT1G72340	843
AT1G72350	0
AT1G72360	24
AT1G72370	20523
AT1G72390	1485
AT1G72410	1662
AT1G72416	111
AT1G72420	352
AT1G72430	17
AT1G72440	4009
AT1G72450	1380
AT1G72460	0
AT1G72470	584
AT1G72480	1679
AT1G72490	24
AT1G72500	1308
AT1G72510	141
AT1G72520	301
AT1G72530	98
AT1G72540	24
AT1G72545	4
AT1G72550	2793
AT1G72560	1148
AT1G72570	1
AT1G72580	0
AT1G72590	0
AT1G72600	2
AT1G72610	18
AT1G72620	2
AT1G72630	313
AT1G72640	569
AT1G72645	249
AT1G72650	682
AT1G72660	3
AT1G72670	705
AT1G72680	517
AT1G72690	111
AT1G72700	761
AT1G72710	3576
AT1G72720	37
AT1G72730	1000
AT1G72740	544
AT1G72750	1260
AT1G72755	0
AT1G72760	7
AT1G72770	479
AT1G72780	0
AT1G72790	173
AT1G72800	8
AT1G72810	529
AT1G72820	823
AT1G72830	163
AT1G72840	169
AT1G72850	11
AT1G72852	6
AT1G72855	1
AT1G72860	1
AT1G72870	6
AT1G72880	895
AT1G72890	53
AT1G72900	62
AT1G72910	201
AT1G72920	86
AT1G72930	106
AT1G72940	97
AT1G72950	81
AT1G72960	2
AT1G72970	2455
AT1G72980	0
AT1G72990	442
AT1G73000	1
AT1G73010	300
AT1G73020	905
AT1G73030	699
AT1G73040	93
AT1G73050	1
AT1G73060	1144
AT1G73065	0
AT1G73066	19
AT1G73080	839
AT1G73090	468
AT1G73100	723
AT1G73110	408
AT1G73120	0
AT1G73130	262
AT1G73140	16
AT1G73150	284
AT1G73160	0
AT1G73165	0
AT1G73170	678
AT1G73175	3
AT1G73177	202
AT1G73180	1259
AT1G73190	0
AT1G73200	751
AT1G73210	354
AT1G73220	5
AT1G73230	6657
AT1G73240	556
AT1G73250	256
AT1G73260	0
AT1G73270	0
AT1G73280	0
AT1G73290	0
AT1G73300	0
AT1G73310	234
AT1G73320	253
AT1G73325	7
AT1G73330	1
AT1G73340	0
AT1G73350	622
AT1G73360	159
AT1G73370	472
AT1G73380	369
AT1G73390	534
AT1G73400	145
AT1G73410	1
AT1G73430	1653
AT1G73440	78
AT1G73445	8
AT1G73450	540
AT1G73460	1741
AT1G73470	559
AT1G73480	236
AT1G73490	1682
AT1G73500	1167
AT1G73510	2
AT1G73530	608
AT1G73540	3298
AT1G73550	18
AT1G73560	0
AT1G73570	302
AT1G73580	0
AT1G73590	1784
AT1G73600	278
AT1G73603	0
AT1G73607	0
AT1G73610	0
AT1G73620	357
AT1G73630	124
AT1G73640	86
AT1G73650	521
AT1G73655	1259
AT1G73660	612
AT1G73670	343
AT1G73680	346
AT1G73687	3
AT1G73690	219
AT1G73700	41
AT1G73710	570
AT1G73720	1081
AT1G73730	450
AT1G73740	212
AT1G73750	148
AT1G73760	943
AT1G73770	174
AT1G73780	2
AT1G73790	40
AT1G73805	269
AT1G73810	3
AT1G73820	470
AT1G73830	9
AT1G73840	898
AT1G73850	367
AT1G73860	22
AT1G73870	2
AT1G73875	314
AT1G73880	177
AT1G73885	2208
AT1G73890	70
AT1G73900	0
AT1G73910	32
AT1G73920	758
AT1G73930	879
AT1G73940	1554
AT1G73950	372
AT1G73960	1666
AT1G73965	0
AT1G73970	462
AT1G73980	957
AT1G73990	1214
AT1G74000	8
AT1G74010	4
AT1G74020	20
AT1G74030	1349
AT1G74035	0
AT1G74040	1000
AT1G74045	0
AT1G74050	7821
AT1G74055	0
AT1G74060	8427
AT1G74070	659
AT1G74080	0
AT1G74088	87
AT1G74090	181
AT1G74100	692
AT1G74110	0
AT1G74120	205
AT1G74130	1
AT1G74140	0
AT1G74150	117
AT1G74160	944
AT1G74170	521
AT1G74180	265
AT1G74190	0
AT1G74200	49
AT1G74205	1
AT1G74210	323
AT1G74220	0
AT1G74230	2832
AT1G74240	315
AT1G74250	1618
AT1G74260	3511
AT1G74270	2689
AT1G74280	87
AT1G74290	0
AT1G74300	54
AT1G74310	421
AT1G74320	739
AT1G74330	409
AT1G74340	323
AT1G74350	97
AT1G74360	37
AT1G74370	229
AT1G74380	1466
AT1G74385	0
AT1G74390	501
AT1G74400	103
AT1G74410	52
AT1G74420	162
AT1G74430	528
AT1G74440	213
AT1G74450	751
AT1G74453	194
AT1G74456	153
AT1G74457	0
AT1G74458	13
AT1G74460	0
AT1G74470	10894
AT1G74480	0
AT1G74490	14
AT1G74500	0
AT1G74510	802
AT1G74520	1197
AT1G74530	420
AT1G74540	0
AT1G74545	9
AT1G74550	0
AT1G74560	5295
AT1G74570	0
AT1G74580	380
AT1G74590	87
AT1G74600	306
AT1G74610	0
AT1G74620	0
AT1G74630	163
AT1G74640	384
AT1G74650	7
AT1G74660	5
AT1G74670	39
AT1G74675	0
AT1G74680	235
AT1G74690	3997
AT1G74700	148
AT1G74710	173
AT1G74720	1750
AT1G74730	1183
AT1G74740	257
AT1G74750	291
AT1G74770	5
AT1G74780	205
AT1G74790	576
AT1G74800	989
AT1G74810	3
AT1G74820	0
AT1G74830	3
AT1G74840	1369
AT1G74850	2859
AT1G74860	179
AT1G74870	16
AT1G74875	17
AT1G74880	628
AT1G74890	355
AT1G74900	56
AT1G74910	1951
AT1G74920	4087
AT1G74929	0
AT1G74930	1938
AT1G74940	963
AT1G74950	671
AT1G74960	4064
AT1G74970	3879
AT1G74990	0
AT1G75000	25
AT1G75010	628
AT1G75020	104
AT1G75030	30
AT1G75040	10
AT1G75050	9
AT1G75060	325
AT1G75070	0
AT1G75080	699
AT1G75090	335
AT1G75100	119
AT1G75110	59
AT1G75120	249
AT1G75125	98
AT1G75130	325
AT1G75140	777
AT1G75150	497
AT1G75160	0
AT1G75163	21
AT1G75166	38
AT1G75170	324
AT1G75180	521
AT1G75190	395
AT1G75200	1654
AT1G75210	1086
AT1G75220	1395
AT1G75230	333
AT1G75240	2914
AT1G75250	0
AT1G75260	53
AT1G75261	0
AT1G75270	468
AT1G75280	1470
AT1G75290	22
AT1G75295	31
AT1G75300	3
AT1G75310	2136
AT1G75330	2922
AT1G75335	98
AT1G75340	719
AT1G75350	5073
AT1G75360	34
AT1G75370	1534
AT1G75380	930
AT1G75390	703
AT1G75394	12
AT1G75400	557
AT1G75410	305
AT1G75420	496
AT1G75430	0
AT1G75440	54
AT1G75450	81
AT1G75460	174
AT1G75470	0
AT1G75480	0
AT1G75490	3
AT1G75500	7562
AT1G75510	628
AT1G75520	59
AT1G75530	0
AT1G75540	273
AT1G75550	69
AT1G75560	1500
AT1G75570	0
AT1G75580	416
AT1G75590	297
AT1G75600	0
AT1G75610	0
AT1G75620	17
AT1G75630	1516
AT1G75640	1329
AT1G75650	0
AT1G75660	3185
AT1G75670	513
AT1G75680	3304
AT1G75690	612
AT1G75700	61
AT1G75710	698
AT1G75717	0
AT1G75720	40
AT1G75730	125
AT1G75740	0
AT1G75750	77
AT1G75760	605
AT1G75770	90
AT1G75780	1004
AT1G75785	0
AT1G75790	0
AT1G75800	3426
AT1G75810	62
AT1G75820	885
AT1G75830	3
AT1G75840	2091
AT1G75850	855
AT1G75860	964
AT1G75870	0
AT1G75880	2
AT1G75890	31
AT1G75891	32
AT1G75900	1540
AT1G75910	1
AT1G75920	7
AT1G75930	0
AT1G75940	2
AT1G75945	310
AT1G75950	4940
AT1G75960	115
AT1G75970	0
AT1G75980	344
AT1G75990	1200
AT1G76000	0
AT1G76010	7379
AT1G76020	254
AT1G76030	3111
AT1G76040	412
AT1G76050	641
AT1G76060	204
AT1G76062	0
AT1G76065	72
AT1G76070	6
AT1G76080	1130
AT1G76090	162
AT1G76100	1570
AT1G76110	230
AT1G76120	468
AT1G76130	135
AT1G76135	0
AT1G76140	2131
AT1G76150	730
AT1G76160	2864
AT1G76170	235
AT1G76180	10014
AT1G76185	130
AT1G76190	0
AT1G76200	2275
AT1G76210	1
AT1G76220	0
AT1G76230	1
AT1G76240	66
AT1G76250	22
AT1G76260	351
AT1G76270	543
AT1G76280	728
AT1G76290	0
AT1G76300	1407
AT1G76310	1702
AT1G76320	643
AT1G76330	0
AT1G76340	427
AT1G76350	500
AT1G76360	50
AT1G76370	1
AT1G76380	446
AT1G76390	111
AT1G76400	2017
AT1G76405	464
AT1G76410	80
AT1G76420	69
AT1G76430	0
AT1G76440	276
AT1G76450	1033
AT1G76460	467
AT1G76465	0
AT1G76470	0
AT1G76480	0
AT1G76490	5695
AT1G76500	0
AT1G76510	713
AT1G76520	278
AT1G76530	6
AT1G76540	2929
AT1G76550	1327
AT1G76560	116
AT1G76570	110
AT1G76580	1655
AT1G76590	64
AT1G76600	358
AT1G76610	55
AT1G76620	628
AT1G76630	1246
AT1G76640	1
AT1G76650	16
AT1G76660	1337
AT1G76670	2436
AT1G76680	356
AT1G76690	26
AT1G76700	392
AT1G76705	10
AT1G76710	520
AT1G76720	235
AT1G76728	0
AT1G76730	770
AT1G76740	883
AT1G76750	0
AT1G76760	18
AT1G76770	20
AT1G76780	277
AT1G76790	410
AT1G76800	11
AT1G76810	6505
AT1G76820	100
AT1G76830	0
AT1G76840	0
AT1G76850	2241
AT1G76860	831
AT1G76870	127
AT1G76878	50
AT1G76880	0
AT1G76890	177
AT1G76892	0
AT1G76900	801
AT1G76910	0
AT1G76911	0
AT1G76920	523
AT1G76930	24
AT1G76940	589
AT1G76950	1387
AT1G76952	1
AT1G76954	0
AT1G76955	2
AT1G76960	0
AT1G76965	1
AT1G76970	322
AT1G76980	83
AT1G76990	996
AT1G76994	0
AT1G77000	229
AT1G77010	58
AT1G77020	65
AT1G77030	2817
AT1G77040	0
AT1G77060	668
AT1G77080	1047
AT1G77090	425
AT1G77093	0
AT1G77095	0
AT1G77100	0
AT1G77110	344
AT1G77120	168
AT1G77122	417
AT1G77130	505
AT1G77131	74
AT1G77138	0
AT1G77140	660
AT1G77145	0
AT1G77150	0
AT1G77160	0
AT1G77170	320
AT1G77180	3160
AT1G77190	0
AT1G77200	59
AT1G77210	21
AT1G77220	627
AT1G77230	212
AT1G77235	2
AT1G77240	1
AT1G77250	481
AT1G77260	978
AT1G77270	1583
AT1G77280	328
AT1G77290	143
AT1G77300	2110
AT1G77310	242
AT1G77320	530
AT1G77330	48
AT1G77340	3
AT1G77350	962
AT1G77360	138
AT1G77370	371
AT1G77380	117
AT1G77390	105
AT1G77400	88
AT1G77405	65
AT1G77410	255
AT1G77420	290
AT1G77440	1452
AT1G77450	27
AT1G77460	1627
AT1G77470	823
AT1G77480	423
AT1G77490	1559
AT1G77500	267
AT1G77510	1437
AT1G77520	579
AT1G77525	1
AT1G77530	0
AT1G77540	482
AT1G77550	1542
AT1G77560	0
AT1G77570	53
AT1G77580	1417
AT1G77590	2167
AT1G77600	1279
AT1G77610	2027
AT1G77620	499
AT1G77630	1317
AT1G77640	9
AT1G77650	0
AT1G77655	0
AT1G77660	164
AT1G77670	892
AT1G77680	1204
AT1G77682	0
AT1G77690	433
AT1G77700	107
AT1G77710	1398
AT1G77720	863
AT1G77730	2
AT1G77740	1947
AT1G77750	1121
AT1G77760	105
AT1G77765	3
AT1G77770	378
AT1G77780	0
AT1G77790	9
AT1G77800	2805
AT1G77810	368
AT1G77815	0
AT1G77820	0
AT1G77830	0
AT1G77840	1559
AT1G77850	253
AT1G77855	58
AT1G77860	21
AT1G77870	86
AT1G77880	6
AT1G77885	21
AT1G77890	154
AT1G77910	0
AT1G77920	114
AT1G77930	265
AT1G77932	0
AT1G77940	10311
AT1G77950	18
AT1G77960	8
AT1G77980	1
AT1G77990	210
AT1G77992	0
AT1G78000	13
AT1G78010	731
AT1G78020	2503
AT1G78030	13
AT1G78040	12161
AT1G78050	315
AT1G78060	2147
AT1G78070	119
AT1G78080	3968
AT1G78090	54
AT1G78095	0
AT1G78100	256
AT1G78110	80
AT1G78120	36
AT1G78130	2
AT1G78140	184
AT1G78150	3004
AT1G78160	0
AT1G78170	326
AT1G78172	53
AT1G78180	515
AT1G78190	77
AT1G78200	337
AT1G78206	24
AT1G78210	2009
AT1G78220	2
AT1G78230	20
AT1G78240	1697
AT1G78250	0
AT1G78260	682
AT1G78265	2
AT1G78270	0
AT1G78280	644
AT1G78290	22
AT1G78300	4005
AT1G78310	83
AT1G78320	63
AT1G78330	0
AT1G78340	2
AT1G78350	0
AT1G78355	0
AT1G78360	0
AT1G78370	4747
AT1G78380	5203
AT1G78390	1
AT1G78400	0
AT1G78410	18
AT1G78420	914
AT1G78430	1435
AT1G78440	98
AT1G78450	9
AT1G78460	2
AT1G78470	0
AT1G78476	23
AT1G78478	15
AT1G78480	18
AT1G78490	5520
AT1G78500	9
AT1G78510	333
AT1G78520	8
AT1G78530	3
AT1G78540	308
AT1G78550	197
AT1G78560	695
AT1G78570	5816
AT1G78580	3033
AT1G78590	280
AT1G78600	897
AT1G78610	894
AT1G78620	858
AT1G78630	9743
AT1G78635	0
AT1G78640	0
AT1G78650	673
AT1G78660	869
AT1G78670	266
AT1G78680	689
AT1G78690	261
AT1G78700	457
AT1G78710	0
AT1G78720	6
AT1G78730	142
AT1G78740	0
AT1G78750	5
AT1G78760	7
AT1G78770	583
AT1G78780	7
AT1G78790	236
AT1G78800	475
AT1G78810	413
AT1G78815	0
AT1G78820	576
AT1G78830	391
AT1G78840	0
AT1G78850	9
AT1G78860	57
AT1G78865	716
AT1G78870	852
AT1G78880	2406
AT1G78890	510
AT1G78895	134
AT1G78900	12956
AT1G78910	131
AT1G78915	454
AT1G78920	3185
AT1G78922	0
AT1G78930	301
AT1G78940	175
AT1G78950	560
AT1G78955	100
AT1G78960	195
AT1G78970	1198
AT1G78980	0
AT1G78990	13
AT1G78995	314
AT1G79000	2541
AT1G79010	3237
AT1G79020	386
AT1G79030	834
AT1G79040	7537
AT1G79050	923
AT1G79060	520
AT1G79070	182
AT1G79075	447
AT1G79080	727
AT1G79090	1703
AT1G79100	12
AT1G79103	30
AT1G79110	1417
AT1G79120	78
AT1G79130	1
AT1G79150	2111
AT1G79160	103
AT1G79170	5
AT1G79180	24
AT1G79190	710
AT1G79200	666
AT1G79210	1537
AT1G79220	142
AT1G79230	2682
AT1G79240	0
AT1G79245	2275
AT1G79250	0
AT1G79260	438
AT1G79270	84
AT1G79280	5293
AT1G79290	0
AT1G79300	0
AT1G79310	0
AT1G79320	0
AT1G79330	9
AT1G79340	2310
AT1G79350	2146
AT1G79360	142
AT1G79370	0
AT1G79380	619
AT1G79390	672
AT1G79400	0
AT1G79410	60
AT1G79420	256
AT1G79430	239
AT1G79440	2875
AT1G79450	22
AT1G79460	1205
AT1G79470	797
AT1G79480	16
AT1G79485	0
AT1G79490	426
AT1G79500	1151
AT1G79510	1
AT1G79520	65
AT1G79529	6
AT1G79530	1920
AT1G79540	419
AT1G79550	7847
AT1G79560	5806
AT1G79570	1410
AT1G79580	0
AT1G79590	347
AT1G79600	1119
AT1G79610	564
AT1G79620	301
AT1G79630	946
AT1G79640	327
AT1G79650	1729
AT1G79660	198
AT1G79670	352
AT1G79680	0
AT1G79690	2200
AT1G79700	108
AT1G79710	228
AT1G79720	698
AT1G79730	1446
AT1G79740	982
AT1G79750	7086
AT1G79760	104
AT1G79770	0
AT1G79780	18
AT1G79790	440
AT1G79800	1
AT1G79810	478
AT1G79820	1210
AT1G79830	4013
AT1G79840	186
AT1G79850	0
AT1G79860	0
AT1G79870	770
AT1G79880	481
AT1G79890	143
AT1G79900	23
AT1G79910	8
AT1G79915	5
AT1G79920	5161
AT1G79930	5688
AT1G79940	2224
AT1G79950	1139
AT1G79960	0
AT1G79970	1000
AT1G79980	0
AT1G79985	469
AT1G79990	4802
AT1G80000	1154
AT1G80010	593
AT1G80020	1981
AT1G80030	1410
AT1G80040	1744
AT1G80050	1619
AT1G80060	143
AT1G80070	13552
AT1G80080	501
AT1G80090	0
AT1G80100	2
AT1G80110	48
AT1G80120	190
AT1G80130	50
AT1G80133	0
AT1G80140	0
AT1G80150	331
AT1G80160	5
AT1G80165	0
AT1G80170	256
AT1G80180	41
AT1G80190	304
AT1G80200	54
AT1G80210	232
AT1G80220	0
AT1G80230	1065
AT1G80240	19
AT1G80245	277
AT1G80250	0
AT1G80260	1292
AT1G80270	2584
AT1G80280	2810
AT1G80290	241
AT1G80300	1623
AT1G80310	0
AT1G80315	0
AT1G80320	0
AT1G80325	7
AT1G80330	0
AT1G80340	0
AT1G80350	993
AT1G80360	859
AT1G80370	262
AT1G80380	1575
AT1G80390	15
AT1G80400	212
AT1G80410	4779
AT1G80420	659
AT1G80430	0
AT1G80440	49
AT1G80450	201
AT1G80460	1224
AT1G80470	0
AT1G80480	2738
AT1G80490	2837
AT1G80500	1353
AT1G80510	312
AT1G80520	72
AT1G80525	0
AT1G80530	859
AT1G80540	8
AT1G80550	350
AT1G80555	4
AT1G80560	1329
AT1G80570	66
AT1G80580	0
AT1G80590	0
AT1G80600	2602
AT1G80610	323
AT1G80620	1681
AT1G80625	7
AT1G80630	190
AT1G80640	1387
AT1G80650	238
AT1G80660	15
AT1G80670	889
AT1G80680	1908
AT1G80690	471
AT1G80700	112
AT1G80710	200
AT1G80720	430
AT1G80730	83
AT1G80740	4
AT1G80745	24
AT1G80750	2427
AT1G80760	51
AT1G80770	1251
AT1G80780	980
AT1G80790	1735
AT1G80800	154
AT1G80810	573
AT1G80820	7
AT1G80830	314
AT1G80840	242
AT1G80850	193
AT1G80860	426
AT1G80865	11
AT1G80870	1653
AT1G80880	265
AT1G80890	137
AT1G80900	238
AT1G80910	699
AT1G80920	462
AT1G80930	4769
AT1G80940	624
AT1G80950	855
AT1G80960	57
AT1G80970	40
AT1G80980	196
AT1G80990	0
AT1G81001	0
AT1G81020	0
AT2G01008	10
AT2G01010	2
AT2G01020	275
AT2G01021	0
AT2G01022	0
AT2G01023	0
AT2G01024	0
AT2G01026	0
AT2G01028	0
AT2G01029	0
AT2G01031	0
AT2G01034	0
AT2G01035	0
AT2G01037	0
AT2G01040	0
AT2G01045	0
AT2G01050	0
AT2G01060	1002
AT2G01070	674
AT2G01080	300
AT2G01090	290
AT2G01100	1807
AT2G01110	772
AT2G01120	544
AT2G01130	1306
AT2G01140	3963
AT2G01150	518
AT2G01160	0
AT2G01170	644
AT2G01175	16
AT2G01180	430
AT2G01190	650
AT2G01200	113
AT2G01210	314
AT2G01220	879
AT2G01240	0
AT2G01250	22788
AT2G01260	192
AT2G01270	838
AT2G01275	3
AT2G01280	1
AT2G01290	563
AT2G01300	2
AT2G01310	1
AT2G01320	1453
AT2G01330	222
AT2G01340	16
AT2G01350	1181
AT2G01360	0
AT2G01370	0
AT2G01372	0
AT2G01379	0
AT2G01390	233
AT2G01400	176
AT2G01410	16
AT2G01420	371
AT2G01422	0
AT2G01430	52
AT2G01440	868
AT2G01450	2445
AT2G01460	475
AT2G01470	1184
AT2G01480	492
AT2G01490	932
AT2G01500	0
AT2G01505	99
AT2G01510	230
AT2G01520	338
AT2G01530	0
AT2G01540	149
AT2G01550	0
AT2G01554	0
AT2G01560	0
AT2G01570	2485
AT2G01580	0
AT2G01590	479
AT2G01600	1485
AT2G01610	645
AT2G01620	250
AT2G01630	1049
AT2G01640	415
AT2G01650	498
AT2G01660	148
AT2G01667	0
AT2G01670	617
AT2G01680	754
AT2G01690	1312
AT2G01700	0
AT2G01710	717
AT2G01720	3129
AT2G01730	149
AT2G01735	285
AT2G01740	139
AT2G01750	1060
AT2G01755	0
AT2G01760	497
AT2G01770	0
AT2G01780	0
AT2G01790	0
AT2G01800	0
AT2G01810	1
AT2G01818	83
AT2G01820	3041
AT2G01830	2092
AT2G01840	0
AT2G01850	248
AT2G01860	102
AT2G01870	66
AT2G01880	0
AT2G01890	37
AT2G01900	0
AT2G01905	83
AT2G01910	1177
AT2G01913	224
AT2G01918	111
AT2G01920	0
AT2G01930	634
AT2G01940	390
AT2G01950	1656
AT2G01960	3
AT2G01970	2712
AT2G01973	0
AT2G01980	298
AT2G01990	59
AT2G02000	0
AT2G02010	9
AT2G02020	8
AT2G02023	0
AT2G02026	0
AT2G02030	0
AT2G02040	726
AT2G02050	2473
AT2G02060	137
AT2G02061	20
AT2G02070	1868
AT2G02080	213
AT2G02090	1225
AT2G02100	10887
AT2G02103	0
AT2G02110	0
AT2G02120	33
AT2G02130	6153
AT2G02135	0
AT2G02140	0
AT2G02147	1
AT2G02148	392
AT2G02150	427
AT2G02160	3012
AT2G02170	761
AT2G02180	513
AT2G02190	0
AT2G02200	0
AT2G02205	0
AT2G02210	0
AT2G02220	188
AT2G02230	309
AT2G02240	12
AT2G02250	1
AT2G02260	0
AT2G02270	0
AT2G02280	0
AT2G02290	0
AT2G02300	0
AT2G02310	0
AT2G02320	0
AT2G02330	0
AT2G02340	1
AT2G02350	62
AT2G02360	243
AT2G02370	238
AT2G02380	7
AT2G02390	325
AT2G02400	571
AT2G02410	245
AT2G02430	2
AT2G02440	0
AT2G02450	280
AT2G02455	3
AT2G02470	877
AT2G02480	1278
AT2G02490	0
AT2G02493	0
AT2G02497	0
AT2G02498	1
AT2G02500	977
AT2G02510	1327
AT2G02515	1
AT2G02520	0
AT2G02525	1
AT2G02540	89
AT2G02550	0
AT2G02560	2958
AT2G02570	1832
AT2G02580	0
AT2G02590	193
AT2G02600	0
AT2G02610	0
AT2G02620	0
AT2G02630	0
AT2G02635	0
AT2G02640	0
AT2G02650	0
AT2G02660	0
AT2G02670	0
AT2G02680	0
AT2G02690	0
AT2G02695	0
AT2G02700	0
AT2G02710	314
AT2G02720	1
AT2G02730	246
AT2G02740	1300
AT2G02741	0
AT2G02750	102
AT2G02760	2003
AT2G02765	297
AT2G02770	0
AT2G02780	354
AT2G02790	1742
AT2G02795	0
AT2G02800	626
AT2G02810	393
AT2G02820	567
AT2G02830	1
AT2G02835	0
AT2G02840	0
AT2G02850	1747
AT2G02860	540
AT2G02870	589
AT2G02880	332
AT2G02890	0
AT2G02900	0
AT2G02910	437
AT2G02930	0
AT2G02950	16
AT2G02955	284
AT2G02960	781
AT2G02970	726
AT2G02980	96
AT2G02990	2
AT2G03000	0
AT2G03010	35
AT2G03020	10
AT2G03030	0
AT2G03040	0
AT2G03050	189
AT2G03060	282
AT2G03070	783
AT2G03080	0
AT2G03090	1941
AT2G03100	0
AT2G03110	63
AT2G03120	2200
AT2G03130	6
AT2G03140	1256
AT2G03150	3004
AT2G03160	0
AT2G03170	2
AT2G03180	0
AT2G03190	0
AT2G03200	6
AT2G03210	8
AT2G03220	1050
AT2G03230	0
AT2G03240	1964
AT2G03250	28
AT2G03260	116
AT2G03270	362
AT2G03280	377
AT2G03290	0
AT2G03291	0
AT2G03300	0
AT2G03310	37
AT2G03320	0
AT2G03330	117
AT2G03340	975
AT2G03350	613
AT2G03360	0
AT2G03370	0
AT2G03380	121
AT2G03390	931
AT2G03410	9
AT2G03420	0
AT2G03430	309
AT2G03440	3272
AT2G03445	0
AT2G03450	102
AT2G03460	0
AT2G03470	1206
AT2G03480	989
AT2G03490	0
AT2G03500	74
AT2G03505	9
AT2G03510	1244
AT2G03520	1
AT2G03530	12
AT2G03540	0
AT2G03550	644
AT2G03560	0
AT2G03565	0
AT2G03567	0
AT2G03570	0
AT2G03580	0
AT2G03590	4
AT2G03600	0
AT2G03610	0
AT2G03620	250
AT2G03630	1
AT2G03640	1537
AT2G03650	0
AT2G03660	0
AT2G03667	429
AT2G03670	438
AT2G03680	2363
AT2G03690	340
AT2G03700	0
AT2G03710	1058
AT2G03720	3
AT2G03730	240
AT2G03740	1
AT2G03750	903
AT2G03760	215
AT2G03770	2
AT2G03780	1093
AT2G03790	0
AT2G03800	460
AT2G03810	318
AT2G03820	2369
AT2G03821	0
AT2G03822	0
AT2G03823	0
AT2G03830	0
AT2G03840	0
AT2G03850	0
AT2G03855	0
AT2G03860	0
AT2G03870	1142
AT2G03880	98
AT2G03885	0
AT2G03890	1722
AT2G03895	0
AT2G03900	0
AT2G03905	0
AT2G03910	0
AT2G03913	0
AT2G03915	0
AT2G03920	0
AT2G03925	0
AT2G03930	0
AT2G03931	0
AT2G03932	0
AT2G03933	0
AT2G03934	0
AT2G03935	0
AT2G03936	0
AT2G03937	0
AT2G03940	0
AT2G03945	0
AT2G03950	0
AT2G03955	0
AT2G03958	0
AT2G03960	0
AT2G03965	0
AT2G03970	0
AT2G03972	0
AT2G03975	0
AT2G03980	58
AT2G03985	0
AT2G03990	0
AT2G03995	0
AT2G04000	0
AT2G04005	0
AT2G04010	0
AT2G04015	0
AT2G04020	0
AT2G04025	0
AT2G04030	19100
AT2G04031	0
AT2G04032	0
AT2G04033	0
AT2G04034	1
AT2G04035	0
AT2G04036	0
AT2G04037	3
AT2G04038	1
AT2G04039	285
AT2G04040	6
AT2G04041	1
AT2G04042	0
AT2G04043	5
AT2G04045	2
AT2G04046	7
AT2G04047	0
AT2G04050	0
AT2G04060	0
AT2G04062	0
AT2G04063	0
AT2G04065	10
AT2G04066	0
AT2G04070	0
AT2G04075	0
AT2G04080	146
AT2G04085	0
AT2G04090	0
AT2G04095	0
AT2G04100	54
AT2G04110	446
AT2G04115	0
AT2G04120	0
AT2G04125	0
AT2G04130	0
AT2G04135	0
AT2G04137	0
AT2G04140	0
AT2G04145	0
AT2G04150	0
AT2G04155	0
AT2G04160	0
AT2G04170	7
AT2G04175	0
AT2G04180	0
AT2G04185	0
AT2G04190	0
AT2G04195	0
AT2G04200	0
AT2G04205	0
AT2G04210	0
AT2G04215	0
AT2G04220	0
AT2G04225	0
AT2G04230	409
AT2G04235	569
AT2G04240	330
AT2G04250	0
AT2G04255	0
AT2G04260	0
AT2G04265	0
AT2G04270	1043
AT2G04280	127
AT2G04285	0
AT2G04290	0
AT2G04295	0
AT2G04300	0
AT2G04305	253
AT2G04310	0
AT2G04315	0
AT2G04320	0
AT2G04325	0
AT2G04330	0
AT2G04335	0
AT2G04340	449
AT2G04345	2
AT2G04350	1055
AT2G04355	0
AT2G04360	1151
AT2G04365	0
AT2G04375	0
AT2G04378	571
AT2G04380	0
AT2G04390	1933
AT2G04395	11
AT2G04400	852
AT2G04405	0
AT2G04410	1402
AT2G04420	0
AT2G04425	0
AT2G04430	103
AT2G04435	0
AT2G04440	0
AT2G04450	166
AT2G04455	0
AT2G04460	1
AT2G04465	0
AT2G04470	0
AT2G04480	0
AT2G04485	0
AT2G04490	2
AT2G04495	13
AT2G04500	1
AT2G04505	2
AT2G04510	0
AT2G04515	5
AT2G04520	2758
AT2G04525	0
AT2G04530	1346
AT2G04535	1
AT2G04540	344
AT2G04545	0
AT2G04550	377
AT2G04555	13
AT2G04560	91
AT2G04565	0
AT2G04570	174
AT2G04575	0
AT2G04580	0
AT2G04590	0
AT2G04595	0
AT2G04600	0
AT2G04605	0
AT2G04610	2
AT2G04615	0
AT2G04620	273
AT2G04621	0
AT2G04622	0
AT2G04625	0
AT2G04630	900
AT2G04635	0
AT2G04645	0
AT2G04650	269
AT2G04655	0
AT2G04660	716
AT2G04665	0
AT2G04670	0
AT2G04675	0
AT2G04680	0
AT2G04685	0
AT2G04690	389
AT2G04695	0
AT2G04700	1412
AT2G04705	0
AT2G04710	0
AT2G04715	0
AT2G04720	0
AT2G04725	0
AT2G04730	0
AT2G04735	0
AT2G04740	513
AT2G04745	0
AT2G04750	0
AT2G04755	0
AT2G04760	0
AT2G04765	0
AT2G04770	0
AT2G04775	0
AT2G04780	2077
AT2G04785	0
AT2G04790	76
AT2G04795	15
AT2G04800	0
AT2G04805	0
AT2G04810	0
AT2G04815	0
AT2G04820	0
AT2G04825	0
AT2G04830	0
AT2G04835	0
AT2G04840	0
AT2G04842	1724
AT2G04845	379
AT2G04850	205
AT2G04852	33
AT2G04855	0
AT2G04860	258
AT2G04865	1299
AT2G04870	0
AT2G04875	0
AT2G04880	1148
AT2G04885	0
AT2G04890	262
AT2G04895	0
AT2G04900	482
AT2G04905	0
AT2G04910	0
AT2G04915	0
AT2G04920	0
AT2G04925	0
AT2G04930	0
AT2G04935	0
AT2G04940	688
AT2G04945	0
AT2G04950	0
AT2G04955	96
AT2G04965	33
AT2G04970	0
AT2G04975	0
AT2G04980	0
AT2G04985	0
AT2G04990	0
AT2G04995	0
AT2G05000	0
AT2G05005	0
AT2G05010	0
AT2G05015	0
AT2G05020	0
AT2G05025	0
AT2G05030	0
AT2G05035	0
AT2G05040	0
AT2G05045	6
AT2G05050	0
AT2G05060	0
AT2G05065	0
AT2G05070	2171
AT2G05075	48
AT2G05080	0
AT2G05082	0
AT2G05084	0
AT2G05085	0
AT2G05087	0
AT2G05090	0
AT2G05095	0
AT2G05100	1503
AT2G05105	0
AT2G05110	0
AT2G05115	0
AT2G05117	0
AT2G05120	1445
AT2G05125	1
AT2G05130	0
AT2G05133	0
AT2G05140	0
AT2G05145	0
AT2G05150	0
AT2G05155	0
AT2G05160	5
AT2G05170	1398
AT2G05171	0
AT2G05180	0
AT2G05185	4
AT2G05190	0
AT2G05200	0
AT2G05205	2
AT2G05210	813
AT2G05215	2
AT2G05220	3728
AT2G05230	14
AT2G05240	0
AT2G05245	0
AT2G05250	17
AT2G05255	0
AT2G05260	204
AT2G05270	0
AT2G05280	10
AT2G05290	5
AT2G05294	0
AT2G05300	194
AT2G05310	1130
AT2G05315	0
AT2G05320	391
AT2G05330	0
AT2G05335	0
AT2G05340	0
AT2G05350	0
AT2G05355	0
AT2G05360	0
AT2G05365	0
AT2G05370	0
AT2G05380	491
AT2G05390	0
AT2G05395	0
AT2G05400	0
AT2G05405	0
AT2G05410	0
AT2G05415	0
AT2G05420	0
AT2G05425	0
AT2G05430	0
AT2G05435	0
AT2G05440	0
AT2G05441	0
AT2G05445	0
AT2G05450	0
AT2G05455	0
AT2G05460	0
AT2G05465	0
AT2G05470	0
AT2G05475	0
AT2G05480	0
AT2G05485	0
AT2G05490	0
AT2G05495	0
AT2G05505	0
AT2G05510	0
AT2G05515	1
AT2G05518	0
AT2G05520	4634
AT2G05525	0
AT2G05530	0
AT2G05535	0
AT2G05540	2
AT2G05545	0
AT2G05550	0
AT2G05555	0
AT2G05560	0
AT2G05562	0
AT2G05564	0
AT2G05565	0
AT2G05567	0
AT2G05570	0
AT2G05575	0
AT2G05580	1
AT2G05585	0
AT2G05590	420
AT2G05600	0
AT2G05605	0
AT2G05610	0
AT2G05615	0
AT2G05620	628
AT2G05625	0
AT2G05630	306
AT2G05632	141
AT2G05635	0
AT2G05640	0
AT2G05642	0
AT2G05645	0
AT2G05647	0
AT2G05655	0
AT2G05660	0
AT2G05665	19
AT2G05670	0
AT2G05675	1
AT2G05680	0
AT2G05685	0
AT2G05690	0
AT2G05695	0
AT2G05700	0
AT2G05705	1
AT2G05710	10055
AT2G05715	0
AT2G05720	0
AT2G05725	0
AT2G05730	0
AT2G05740	0
AT2G05750	0
AT2G05752	0
AT2G05753	3
AT2G05755	245
AT2G05760	646
AT2G05765	75
AT2G05770	0
AT2G05780	0
AT2G05785	8
AT2G05786	0
AT2G05790	6888
AT2G05800	1
AT2G05801	0
AT2G05810	39
AT2G05812	16
AT2G05815	2
AT2G05820	0
AT2G05825	0
AT2G05830	1327
AT2G05835	0
AT2G05840	1945
AT2G05845	0
AT2G05850	2
AT2G05855	0
AT2G05860	0
AT2G05865	0
AT2G05870	0
AT2G05875	0
AT2G05880	0
AT2G05885	0
AT2G05890	0
AT2G05895	0
AT2G05900	0
AT2G05905	0
AT2G05910	9
AT2G05914	22
AT2G05915	0
AT2G05920	8572
AT2G05925	0
AT2G05930	0
AT2G05935	0
AT2G05940	1072
AT2G05945	0
AT2G05950	1
AT2G05960	0
AT2G05965	0
AT2G05970	0
AT2G05975	0
AT2G05980	0
AT2G05985	0
AT2G05990	5928
AT2G05995	11
AT2G06000	575
AT2G06002	4
AT2G06005	157
AT2G06010	653
AT2G06020	0
AT2G06025	558
AT2G06035	0
AT2G06040	549
AT2G06045	17
AT2G06050	1221
AT2G06060	0
AT2G06065	0
AT2G06070	0
AT2G06075	0
AT2G06080	0
AT2G06085	0
AT2G06090	0
AT2G06095	0
AT2G06100	0
AT2G06105	0
AT2G06110	0
AT2G06115	0
AT2G06120	0
AT2G06125	0
AT2G06130	0
AT2G06135	0
AT2G06140	0
AT2G06145	0
AT2G06150	0
AT2G06160	0
AT2G06165	0
AT2G06166	0
AT2G06170	0
AT2G06175	0
AT2G06180	0
AT2G06185	0
AT2G06190	0
AT2G06200	331
AT2G06210	2055
AT2G06215	1
AT2G06220	0
AT2G06225	0
AT2G06230	0
AT2G06235	0
AT2G06240	0
AT2G06245	0
AT2G06250	0
AT2G06255	48
AT2G06260	0
AT2G06265	0
AT2G06270	0
AT2G06275	0
AT2G06280	0
AT2G06285	0
AT2G06290	0
AT2G06296	0
AT2G06303	0
AT2G06305	0
AT2G06310	0
AT2G06315	0
AT2G06330	0
AT2G06335	0
AT2G06340	0
AT2G06345	0
AT2G06350	0
AT2G06355	0
AT2G06365	0
AT2G06370	0
AT2G06375	0
AT2G06380	0
AT2G06385	0
AT2G06390	0
AT2G06395	0
AT2G06400	0
AT2G06405	0
AT2G06410	0
AT2G06415	0
AT2G06420	0
AT2G06425	0
AT2G06430	0
AT2G06435	0
AT2G06440	0
AT2G06445	0
AT2G06450	0
AT2G06455	0
AT2G06460	0
AT2G06465	0
AT2G06470	0
AT2G06475	0
AT2G06480	0
AT2G06485	0
AT2G06490	0
AT2G06495	0
AT2G06500	0
AT2G06505	0
AT2G06510	485
AT2G06515	0
AT2G06520	6689
AT2G06525	0
AT2G06530	943
AT2G06535	0
AT2G06540	0
AT2G06541	0
AT2G06550	0
AT2G06555	0
AT2G06560	0
AT2G06562	0
AT2G06565	0
AT2G06570	0
AT2G06575	0
AT2G06580	0
AT2G06585	0
AT2G06590	0
AT2G06595	0
AT2G06600	0
AT2G06605	1
AT2G06610	0
AT2G06615	0
AT2G06620	0
AT2G06625	0
AT2G06630	0
AT2G06635	1
AT2G06640	0
AT2G06645	0
AT2G06650	0
AT2G06655	0
AT2G06660	0
AT2G06665	0
AT2G06667	0
AT2G06670	0
AT2G06675	0
AT2G06680	0
AT2G06685	0
AT2G06690	0
AT2G06695	0
AT2G06700	0
AT2G06705	0
AT2G06710	0
AT2G06715	0
AT2G06720	0
AT2G06725	0
AT2G06740	0
AT2G06745	0
AT2G06750	0
AT2G06755	0
AT2G06760	0
AT2G06765	0
AT2G06770	0
AT2G06775	0
AT2G06780	0
AT2G06785	0
AT2G06790	0
AT2G06795	0
AT2G06800	0
AT2G06805	0
AT2G06810	0
AT2G06815	0
AT2G06820	0
AT2G06822	0
AT2G06830	0
AT2G06835	0
AT2G06840	0
AT2G06845	0
AT2G06850	3970
AT2G06855	0
AT2G06860	0
AT2G06865	0
AT2G06870	0
AT2G06875	0
AT2G06880	0
AT2G06885	0
AT2G06890	0
AT2G06900	0
AT2G06902	0
AT2G06904	0
AT2G06905	0
AT2G06906	0
AT2G06908	0
AT2G06910	0
AT2G06912	0
AT2G06914	0
AT2G06917	0
AT2G06920	0
AT2G06922	0
AT2G06925	1091
AT2G06930	0
AT2G06935	1
AT2G06940	0
AT2G06945	0
AT2G06950	4784
AT2G06955	0
AT2G06960	0
AT2G06965	0
AT2G06967	0
AT2G06973	0
AT2G06975	0
AT2G06980	0
AT2G06983	0
AT2G06985	0
AT2G06990	2070
AT2G06995	1
AT2G07000	1
AT2G07005	1
AT2G07010	0
AT2G07015	0
AT2G07020	0
AT2G07025	0
AT2G07030	0
AT2G07035	0
AT2G07040	0
AT2G07042	17
AT2G07045	0
AT2G07050	3525
AT2G07055	0
AT2G07070	0
AT2G07080	0
AT2G07085	0
AT2G07090	0
AT2G07095	0
AT2G07100	0
AT2G07110	0
AT2G07115	0
AT2G07120	0
AT2G07130	2
AT2G07135	0
AT2G07140	0
AT2G07150	0
AT2G07155	0
AT2G07160	0
AT2G07165	0
AT2G07170	1517
AT2G07175	0
AT2G07180	1144
AT2G07185	0
AT2G07190	0
AT2G07195	0
AT2G07200	0
AT2G07205	0
AT2G07210	0
AT2G07212	0
AT2G07213	0
AT2G07215	0
AT2G07220	0
AT2G07225	0
AT2G07230	0
AT2G07235	0
AT2G07240	0
AT2G07245	0
AT2G07250	0
AT2G07255	0
AT2G07260	0
AT2G07265	0
AT2G07270	0
AT2G07275	0
AT2G07280	0
AT2G07285	0
AT2G07290	0
AT2G07295	0
AT2G07300	0
AT2G07305	0
AT2G07310	0
AT2G07315	0
AT2G07320	0
AT2G07325	0
AT2G07330	0
AT2G07335	0
AT2G07340	928
AT2G07345	9
AT2G07355	0
AT2G07360	3619
AT2G07365	0
AT2G07375	0
AT2G07380	0
AT2G07385	0
AT2G07390	0
AT2G07395	1
AT2G07400	0
AT2G07405	0
AT2G07410	0
AT2G07415	0
AT2G07420	0
AT2G07425	0
AT2G07430	0
AT2G07435	13
AT2G07440	0
AT2G07445	0
AT2G07450	0
AT2G07455	0
AT2G07460	2
AT2G07470	0
AT2G07475	0
AT2G07480	0
AT2G07483	0
AT2G07485	2
AT2G07486	0
AT2G07490	0
AT2G07495	0
AT2G07500	0
AT2G07505	0
AT2G07510	0
AT2G07515	0
AT2G07520	0
AT2G07525	0
AT2G07530	0
AT2G07535	0
AT2G07540	0
AT2G07545	0
AT2G07550	0
AT2G07555	0
AT2G07560	0
AT2G07565	0
AT2G07570	0
AT2G07575	0
AT2G07580	0
AT2G07585	9
AT2G07590	0
AT2G07595	0
AT2G07599	0
AT2G07600	0
AT2G07605	1
AT2G07613	0
AT2G07615	2
AT2G07617	0
AT2G07620	0
AT2G07621	0
AT2G07623	0
AT2G07625	0
AT2G07626	0
AT2G07627	0
AT2G07628	0
AT2G07629	0
AT2G07630	0
AT2G07631	0
AT2G07632	0
AT2G07633	0
AT2G07634	0
AT2G07635	0
AT2G07636	0
AT2G07637	0
AT2G07638	5
AT2G07640	3
AT2G07641	0
AT2G07642	0
AT2G07643	0
AT2G07644	0
AT2G07645	0
AT2G07646	0
AT2G07648	0
AT2G07650	0
AT2G07652	0
AT2G07654	0
AT2G07655	0
AT2G07656	0
AT2G07658	0
AT2G07659	0
AT2G07660	0
AT2G07661	0
AT2G07662	0
AT2G07663	0
AT2G07664	0
AT2G07665	0
AT2G07666	0
AT2G07667	0
AT2G07669	0
AT2G07670	0
AT2G07671	2
AT2G07672	0
AT2G07673	0
AT2G07674	0
AT2G07675	3
AT2G07676	0
AT2G07677	1
AT2G07678	0
AT2G07680	487
AT2G07681	1
AT2G07682	0
AT2G07683	0
AT2G07684	0
AT2G07685	0
AT2G07686	0
AT2G07687	0
AT2G07688	0
AT2G07689	0
AT2G07690	1732
AT2G07691	0
AT2G07692	0
AT2G07693	0
AT2G07694	0
AT2G07695	0
AT2G07696	0
AT2G07697	0
AT2G07698	6
AT2G07699	0
AT2G07700	0
AT2G07701	0
AT2G07702	0
AT2G07703	0
AT2G07704	0
AT2G07705	0
AT2G07706	0
AT2G07707	0
AT2G07708	0
AT2G07709	0
AT2G07710	0
AT2G07711	2
AT2G07712	0
AT2G07713	0
AT2G07714	0
AT2G07715	20
AT2G07716	0
AT2G07717	0
AT2G07718	0
AT2G07719	0
AT2G07720	0
AT2G07721	0
AT2G07722	0
AT2G07723	0
AT2G07724	0
AT2G07725	1
AT2G07726	0
AT2G07727	1
AT2G07728	0
AT2G07729	0
AT2G07730	0
AT2G07731	0
AT2G07732	0
AT2G07733	0
AT2G07734	0
AT2G07735	0
AT2G07736	0
AT2G07737	0
AT2G07738	0
AT2G07739	1
AT2G07740	0
AT2G07741	0
AT2G07742	0
AT2G07743	0
AT2G07744	0
AT2G07745	0
AT2G07746	0
AT2G07747	1
AT2G07748	0
AT2G07749	0
AT2G07750	1
AT2G07751	4
AT2G07752	0
AT2G07753	0
AT2G07754	0
AT2G07755	0
AT2G07756	0
AT2G07757	0
AT2G07758	0
AT2G07759	0
AT2G07760	0
AT2G07761	0
AT2G07762	0
AT2G07763	0
AT2G07764	0
AT2G07765	0
AT2G07766	0
AT2G07767	0
AT2G07768	1
AT2G07769	0
AT2G07770	0
AT2G07771	0
AT2G07772	0
AT2G07773	0
AT2G07774	0
AT2G07775	0
AT2G07776	0
AT2G07777	0
AT2G07778	0
AT2G07779	0
AT2G07780	0
AT2G07783	0
AT2G07784	0
AT2G07785	0
AT2G07786	0
AT2G07787	1
AT2G07788	0
AT2G07789	0
AT2G07790	0
AT2G07791	0
AT2G07792	0
AT2G07793	0
AT2G07794	0
AT2G07795	0
AT2G07798	0
AT2G07799	0
AT2G07800	0
AT2G07805	0
AT2G07806	0
AT2G07807	0
AT2G07808	0
AT2G07809	0
AT2G07810	0
AT2G07811	0
AT2G07812	0
AT2G07813	0
AT2G07815	0
AT2G07820	0
AT2G07825	0
AT2G07826	0
AT2G07827	0
AT2G07830	0
AT2G07835	0
AT2G07840	0
AT2G07845	1
AT2G07850	0
AT2G07855	0
AT2G07860	0
AT2G07865	0
AT2G07870	0
AT2G07875	13
AT2G07880	0
AT2G07885	0
AT2G07890	0
AT2G07895	0
AT2G07900	0
AT2G07905	0
AT2G07910	0
AT2G07915	0
AT2G07925	0
AT2G07935	0
AT2G07940	0
AT2G07945	0
AT2G07950	19
AT2G07960	0
AT2G07965	0
AT2G07970	0
AT2G07975	0
AT2G07981	0
AT2G07985	0
AT2G07990	0
AT2G07995	0
AT2G08000	0
AT2G08005	0
AT2G08010	0
AT2G08015	0
AT2G08020	0
AT2G08025	0
AT2G08030	0
AT2G08035	0
AT2G08040	0
AT2G08045	0
AT2G08050	0
AT2G08055	0
AT2G08060	0
AT2G08070	0
AT2G08075	0
AT2G08085	0
AT2G08090	0
AT2G08095	1
AT2G08100	2
AT2G08105	0
AT2G08110	0
AT2G08115	0
AT2G08120	4
AT2G08125	0
AT2G08130	1
AT2G08135	0
AT2G08150	0
AT2G08155	0
AT2G08160	0
AT2G08165	1
AT2G08175	0
AT2G08180	0
AT2G08190	0
AT2G08195	0
AT2G08200	0
AT2G08205	3
AT2G08210	0
AT2G08215	2
AT2G08220	30
AT2G08230	0
AT2G08235	0
AT2G08240	0
AT2G08245	0
AT2G08250	0
AT2G08255	0
AT2G08260	0
AT2G08265	0
AT2G08270	0
AT2G08275	1
AT2G08280	0
AT2G08285	0
AT2G08290	0
AT2G08295	0
AT2G08300	0
AT2G08305	0
AT2G08310	0
AT2G08315	0
AT2G08320	0
AT2G08330	0
AT2G08335	0
AT2G08340	0
AT2G08345	0
AT2G08350	33
AT2G08355	0
AT2G08360	0
AT2G08365	0
AT2G08370	0
AT2G08375	0
AT2G08380	0
AT2G08385	0
AT2G08390	0
AT2G08395	0
AT2G08400	0
AT2G08405	0
AT2G08410	0
AT2G08415	0
AT2G08420	0
AT2G08425	0
AT2G08430	1
AT2G08435	13
AT2G08440	6
AT2G08445	4
AT2G08450	4
AT2G08455	0
AT2G08460	0
AT2G08465	0
AT2G08470	0
AT2G08475	0
AT2G08480	0
AT2G08485	0
AT2G08490	0
AT2G08495	0
AT2G08500	0
AT2G08505	0
AT2G08510	0
AT2G08515	0
AT2G08520	0
AT2G08525	0
AT2G08530	5
AT2G08535	0
AT2G08540	0
AT2G08545	0
AT2G08550	0
AT2G08555	0
AT2G08560	0
AT2G08565	0
AT2G08570	0
AT2G08575	10
AT2G08580	6
AT2G08585	9
AT2G08590	0
AT2G08595	0
AT2G08610	4
AT2G08620	0
AT2G08625	0
AT2G08630	0
AT2G08635	3
AT2G08640	0
AT2G08645	0
AT2G08650	0
AT2G08655	0
AT2G08660	0
AT2G08665	0
AT2G08670	0
AT2G08675	0
AT2G08680	5
AT2G08685	0
AT2G08690	0
AT2G08695	0
AT2G08700	0
AT2G08705	0
AT2G08710	0
AT2G08715	0
AT2G08720	0
AT2G08725	0
AT2G08730	0
AT2G08735	56
AT2G08740	1
AT2G08745	0
AT2G08750	0
AT2G08755	8
AT2G08760	8
AT2G08765	163
AT2G08770	0
AT2G08775	0
AT2G08780	0
AT2G08790	0
AT2G08795	0
AT2G08800	0
AT2G08805	0
AT2G08815	0
AT2G08820	1
AT2G08825	0
AT2G08830	0
AT2G08835	0
AT2G08845	0
AT2G08850	0
AT2G08855	0
AT2G08860	0
AT2G08865	52
AT2G08870	0
AT2G08875	0
AT2G08880	0
AT2G08885	0
AT2G08890	0
AT2G08895	1
AT2G08900	0
AT2G08905	1
AT2G08910	0
AT2G08915	0
AT2G08920	0
AT2G08925	0
AT2G08930	0
AT2G08935	0
AT2G08940	0
AT2G08945	0
AT2G08950	0
AT2G08955	0
AT2G08960	0
AT2G08965	4
AT2G08970	0
AT2G08975	0
AT2G08980	0
AT2G08985	0
AT2G08986	0
AT2G08990	0
AT2G08995	0
AT2G09000	0
AT2G09005	0
AT2G09010	0
AT2G09015	0
AT2G09020	0
AT2G09025	11
AT2G09035	2
AT2G09040	0
AT2G09045	0
AT2G09050	0
AT2G09055	0
AT2G09060	0
AT2G09065	0
AT2G09070	0
AT2G09075	0
AT2G09080	0
AT2G09085	0
AT2G09090	9
AT2G09095	0
AT2G09100	0
AT2G09105	0
AT2G09110	0
AT2G09115	0
AT2G09120	0
AT2G09125	0
AT2G09130	0
AT2G09135	0
AT2G09140	0
AT2G09150	1
AT2G09155	0
AT2G09160	0
AT2G09165	6
AT2G09170	7
AT2G09175	0
AT2G09180	0
AT2G09185	0
AT2G09187	0
AT2G09190	11
AT2G09195	0
AT2G09200	0
AT2G09205	0
AT2G09210	0
AT2G09215	0
AT2G09220	0
AT2G09225	70
AT2G09230	0
AT2G09235	0
AT2G09240	0
AT2G09245	0
AT2G09250	0
AT2G09255	0
AT2G09260	0
AT2G09265	0
AT2G09270	0
AT2G09280	0
AT2G09285	0
AT2G09290	0
AT2G09295	0
AT2G09300	0
AT2G09305	27
AT2G09310	0
AT2G09315	0
AT2G09320	0
AT2G09325	0
AT2G09330	0
AT2G09335	0
AT2G09340	0
AT2G09345	1
AT2G09350	0
AT2G09355	0
AT2G09360	0
AT2G09365	0
AT2G09370	0
AT2G09375	0
AT2G09380	0
AT2G09385	0
AT2G09388	0
AT2G09390	0
AT2G09395	0
AT2G09400	0
AT2G09405	0
AT2G09410	0
AT2G09415	1
AT2G09420	0
AT2G09425	5
AT2G09430	0
AT2G09435	0
AT2G09440	3
AT2G09445	0
AT2G09450	0
AT2G09455	2
AT2G09460	0
AT2G09465	0
AT2G09470	0
AT2G09475	1
AT2G09480	0
AT2G09490	11
AT2G09495	9
AT2G09500	3
AT2G09505	0
AT2G09510	4
AT2G09515	0
AT2G09525	6
AT2G09530	0
AT2G09535	0
AT2G09540	0
AT2G09545	0
AT2G09550	0
AT2G09555	0
AT2G09560	0
AT2G09565	1
AT2G09570	0
AT2G09575	0
AT2G09585	0
AT2G09589	0
AT2G09590	0
AT2G09605	0
AT2G09610	0
AT2G09615	0
AT2G09620	0
AT2G09625	0
AT2G09630	0
AT2G09635	0
AT2G09640	0
AT2G09645	0
AT2G09650	0
AT2G09655	0
AT2G09660	0
AT2G09665	0
AT2G09670	0
AT2G09675	0
AT2G09680	0
AT2G09685	0
AT2G09690	0
AT2G09695	0
AT2G09700	0
AT2G09705	1
AT2G09710	22
AT2G09715	0
AT2G09720	0
AT2G09725	0
AT2G09730	0
AT2G09735	0
AT2G09740	0
AT2G09745	3
AT2G09750	0
AT2G09755	0
AT2G09760	0
AT2G09765	0
AT2G09770	0
AT2G09775	0
AT2G09780	0
AT2G09785	0
AT2G09790	0
AT2G09795	248
AT2G09800	0
AT2G09805	0
AT2G09810	0
AT2G09815	1
AT2G09820	0
AT2G09825	0
AT2G09830	0
AT2G09835	1
AT2G09838	0
AT2G09840	0
AT2G09845	0
AT2G09850	0
AT2G09860	0
AT2G09862	0
AT2G09865	0
AT2G09870	0
AT2G09875	8
AT2G09880	0
AT2G09885	1
AT2G09890	0
AT2G09895	0
AT2G09900	0
AT2G09905	0
AT2G09910	0
AT2G09915	0
AT2G09920	0
AT2G09925	0
AT2G09930	0
AT2G09935	0
AT2G09945	0
AT2G09950	0
AT2G09953	0
AT2G09955	0
AT2G09956	0
AT2G09960	2
AT2G09965	0
AT2G09970	1
AT2G09975	0
AT2G09990	2583
AT2G09992	0
AT2G09994	1
AT2G09995	0
AT2G10000	0
AT2G10010	0
AT2G10020	0
AT2G10025	0
AT2G10030	0
AT2G10040	0
AT2G10045	3
AT2G10050	0
AT2G10070	0
AT2G10080	0
AT2G10090	0
AT2G10100	0
AT2G10105	0
AT2G10110	0
AT2G10120	0
AT2G10130	0
AT2G10140	0
AT2G10150	0
AT2G10160	0
AT2G10165	0
AT2G10170	0
AT2G10175	0
AT2G10180	0
AT2G10190	0
AT2G10200	0
AT2G10205	0
AT2G10210	0
AT2G10220	0
AT2G10223	0
AT2G10226	0
AT2G10230	0
AT2G10232	0
AT2G10234	0
AT2G10237	0
AT2G10240	0
AT2G10250	0
AT2G10253	0
AT2G10256	0
AT2G10260	0
AT2G10265	0
AT2G10270	0
AT2G10280	0
AT2G10285	0
AT2G10290	0
AT2G10300	0
AT2G10310	0
AT2G10320	0
AT2G10330	0
AT2G10350	0
AT2G10360	0
AT2G10370	0
AT2G10380	0
AT2G10390	0
AT2G10400	3
AT2G10405	0
AT2G10410	2568
AT2G10420	0
AT2G10430	0
AT2G10440	2
AT2G10450	0
AT2G10455	0
AT2G10460	0
AT2G10465	0
AT2G10470	0
AT2G10480	0
AT2G10490	0
AT2G10500	0
AT2G10510	0
AT2G10520	0
AT2G10530	0
AT2G10535	0
AT2G10537	0
AT2G10540	0
AT2G10545	0
AT2G10550	0
AT2G10553	0
AT2G10555	0
AT2G10556	0
AT2G10557	0
AT2G10560	0
AT2G10570	0
AT2G10589	0
AT2G10590	0
AT2G10600	0
AT2G10602	0
AT2G10605	0
AT2G10606	0
AT2G10608	7
AT2G10610	0
AT2G10611	0
AT2G10614	0
AT2G10615	0
AT2G10617	0
AT2G10620	0
AT2G10625	0
AT2G10630	0
AT2G10640	0
AT2G10650	0
AT2G10660	0
AT2G10670	0
AT2G10680	0
AT2G10690	0
AT2G10710	0
AT2G10720	0
AT2G10730	0
AT2G10735	0
AT2G10740	0
AT2G10760	0
AT2G10770	0
AT2G10780	0
AT2G10790	0
AT2G10800	1
AT2G10802	0
AT2G10810	0
AT2G10820	0
AT2G10830	0
AT2G10833	0
AT2G10836	0
AT2G10840	0
AT2G10850	0
AT2G10860	0
AT2G10870	0
AT2G10880	0
AT2G10890	0
AT2G10895	0
AT2G10900	0
AT2G10910	0
AT2G10920	0
AT2G10921	0
AT2G10930	14
AT2G10931	126
AT2G10940	6796
AT2G10950	277
AT2G10955	0
AT2G10960	0
AT2G10965	0
AT2G10970	0
AT2G10975	0
AT2G10980	0
AT2G10990	0
AT2G11000	685
AT2G11005	0
AT2G11010	0
AT2G11015	0
AT2G11020	0
AT2G11025	0
AT2G11030	0
AT2G11035	0
AT2G11040	0
AT2G11045	0
AT2G11050	0
AT2G11060	0
AT2G11070	0
AT2G11080	0
AT2G11090	0
AT2G11100	0
AT2G11110	0
AT2G11115	0
AT2G11120	0
AT2G11130	0
AT2G11135	0
AT2G11140	38
AT2G11150	1
AT2G11165	0
AT2G11166	0
AT2G11168	0
AT2G11170	0
AT2G11180	0
AT2G11190	0
AT2G11200	0
AT2G11205	0
AT2G11210	0
AT2G11215	0
AT2G11220	0
AT2G11225	0
AT2G11230	0
AT2G11235	0
AT2G11240	4470
AT2G11270	0
AT2G11271	0
AT2G11280	1
AT2G11290	0
AT2G11300	0
AT2G11310	0
AT2G11320	0
AT2G11330	1
AT2G11340	1
AT2G11345	0
AT2G11350	0
AT2G11360	0
AT2G11370	0
AT2G11380	0
AT2G11390	0
AT2G11400	0
AT2G11405	0
AT2G11410	0
AT2G11420	0
AT2G11430	0
AT2G11440	0
AT2G11450	0
AT2G11460	0
AT2G11462	0
AT2G11465	0
AT2G11480	0
AT2G11485	0
AT2G11490	0
AT2G11500	0
AT2G11502	0
AT2G11504	0
AT2G11507	0
AT2G11510	0
AT2G11520	532
AT2G11522	0
AT2G11530	0
AT2G11550	0
AT2G11570	0
AT2G11590	0
AT2G11600	0
AT2G11610	0
AT2G11620	8
AT2G11623	0
AT2G11626	0
AT2G11630	0
AT2G11640	0
AT2G11650	0
AT2G11660	0
AT2G11670	0
AT2G11680	0
AT2G11690	0
AT2G11700	0
AT2G11720	0
AT2G11730	0
AT2G11740	0
AT2G11750	0
AT2G11770	0
AT2G11773	0
AT2G11775	0
AT2G11778	0
AT2G11780	0
AT2G11790	0
AT2G11800	0
AT2G11810	44
AT2G11815	6
AT2G11820	0
AT2G11830	0
AT2G11840	0
AT2G11850	0
AT2G11851	0
AT2G11852	0
AT2G11870	0
AT2G11880	118
AT2G11890	2481
AT2G11891	15
AT2G11910	6412
AT2G11930	0
AT2G11940	1
AT2G11950	0
AT2G11970	0
AT2G11980	0
AT2G11983	0
AT2G11990	0
AT2G12000	0
AT2G12010	0
AT2G12020	0
AT2G12025	0
AT2G12040	0
AT2G12050	0
AT2G12060	0
AT2G12066	1
AT2G12083	0
AT2G12100	0
AT2G12110	0
AT2G12120	0
AT2G12130	0
AT2G12140	0
AT2G12150	0
AT2G12160	0
AT2G12170	31
AT2G12190	4
AT2G12195	0
AT2G12200	0
AT2G12205	0
AT2G12210	0
AT2G12230	0
AT2G12240	0
AT2G12250	0
AT2G12260	0
AT2G12270	0
AT2G12280	0
AT2G12290	0
AT2G12300	0
AT2G12305	0
AT2G12320	0
AT2G12325	0
AT2G12330	0
AT2G12340	0
AT2G12345	3
AT2G12360	2
AT2G12370	0
AT2G12380	5
AT2G12385	3
AT2G12390	1
AT2G12400	1942
AT2G12405	0
AT2G12407	0
AT2G12408	1
AT2G12410	0
AT2G12420	4
AT2G12430	10
AT2G12440	25
AT2G12450	20
AT2G12460	31
AT2G12461	51
AT2G12462	149
AT2G12465	0
AT2G12470	0
AT2G12475	1
AT2G12480	4
AT2G12490	64
AT2G12500	2
AT2G12505	0
AT2G12510	0
AT2G12520	0
AT2G12530	0
AT2G12540	0
AT2G12550	339
AT2G12560	0
AT2G12570	0
AT2G12580	0
AT2G12590	0
AT2G12600	0
AT2G12610	0
AT2G12620	0
AT2G12630	0
AT2G12640	0
AT2G12646	0
AT2G12650	0
AT2G12660	0
AT2G12670	0
AT2G12680	0
AT2G12685	0
AT2G12690	0
AT2G12695	0
AT2G12700	0
AT2G12710	0
AT2G12720	0
AT2G12730	0
AT2G12740	0
AT2G12750	0
AT2G12760	0
AT2G12770	0
AT2G12780	0
AT2G12800	0
AT2G12810	0
AT2G12815	0
AT2G12820	0
AT2G12830	0
AT2G12832	0
AT2G12835	0
AT2G12840	0
AT2G12845	0
AT2G12850	0
AT2G12855	0
AT2G12860	0
AT2G12870	0
AT2G12875	0
AT2G12880	0
AT2G12890	0
AT2G12900	0
AT2G12905	0
AT2G12910	0
AT2G12920	0
AT2G12930	0
AT2G12935	0
AT2G12940	0
AT2G12945	0
AT2G12950	0
AT2G12960	0
AT2G12970	0
AT2G12980	0
AT2G12990	0
AT2G13000	0
AT2G13010	0
AT2G13020	0
AT2G13040	0
AT2G13050	0
AT2G13060	0
AT2G13070	0
AT2G13080	0
AT2G13090	0
AT2G13100	515
AT2G13105	0
AT2G13110	1
AT2G13115	0
AT2G13116	0
AT2G13118	0
AT2G13120	0
AT2G13125	0
AT2G13126	0
AT2G13128	0
AT2G13130	88
AT2G13140	0
AT2G13142	0
AT2G13143	0
AT2G13145	0
AT2G13146	0
AT2G13150	0
AT2G13160	0
AT2G13170	0
AT2G13175	0
AT2G13180	0
AT2G13190	0
AT2G13200	0
AT2G13230	0
AT2G13240	0
AT2G13250	0
AT2G13260	0
AT2G13270	0
AT2G13274	0
AT2G13275	0
AT2G13280	0
AT2G13290	221
AT2G13295	0
AT2G13300	0
AT2G13310	0
AT2G13320	0
AT2G13330	0
AT2G13335	0
AT2G13350	1
AT2G13360	2625
AT2G13370	2579
AT2G13380	0
AT2G13390	0
AT2G13400	0
AT2G13410	0
AT2G13420	115
AT2G13422	0
AT2G13430	0
AT2G13431	1
AT2G13440	1210
AT2G13450	0
AT2G13460	0
AT2G13463	1
AT2G13469	0
AT2G13470	0
AT2G13480	0
AT2G13490	0
AT2G13500	0
AT2G13510	0
AT2G13520	0
AT2G13530	0
AT2G13540	2262
AT2G13542	0
AT2G13547	0
AT2G13550	224
AT2G13555	0
AT2G13560	5025
AT2G13570	2
AT2G13580	2
AT2G13590	0
AT2G13600	352
AT2G13610	438
AT2G13620	0
AT2G13630	0
AT2G13640	1
AT2G13650	375
AT2G13660	0
AT2G13665	0
AT2G13680	118
AT2G13690	722
AT2G13700	0
AT2G13705	0
AT2G13706	0
AT2G13710	0
AT2G13720	0
AT2G13730	0
AT2G13740	0
AT2G13750	0
AT2G13760	0
AT2G13770	0
AT2G13790	448
AT2G13800	137
AT2G13810	3
AT2G13820	677
AT2G13830	0
AT2G13840	254
AT2G13845	0
AT2G13850	0
AT2G13851	0
AT2G13860	0
AT2G13865	0
AT2G13870	0
AT2G13890	0
AT2G13895	0
AT2G13900	0
AT2G13905	0
AT2G13910	0
AT2G13920	0
AT2G13930	0
AT2G13940	0
AT2G13950	0
AT2G13960	11
AT2G13965	0
AT2G13970	457
AT2G13975	301
AT2G13980	0
AT2G13985	0
AT2G13990	0
AT2G14000	0
AT2G14010	0
AT2G14020	0
AT2G14030	0
AT2G14040	0
AT2G14045	488
AT2G14050	225
AT2G14060	0
AT2G14070	0
AT2G14080	391
AT2G14090	247
AT2G14095	6
AT2G14100	0
AT2G14110	188
AT2G14115	83
AT2G14120	1828
AT2G14130	0
AT2G14140	0
AT2G14150	0
AT2G14160	0
AT2G14170	2362
AT2G14180	0
AT2G14190	0
AT2G14200	0
AT2G14210	98
AT2G14220	140
AT2G14230	0
AT2G14240	0
AT2G14245	2
AT2G14247	119
AT2G14255	753
AT2G14260	928
AT2G14265	0
AT2G14270	0
AT2G14280	0
AT2G14282	0
AT2G14285	354
AT2G14288	0
AT2G14289	0
AT2G14290	10
AT2G14300	0
AT2G14310	0
AT2G14320	0
AT2G14330	0
AT2G14335	0
AT2G14340	0
AT2G14350	0
AT2G14365	0
AT2G14370	0
AT2G14378	0
AT2G14380	0
AT2G14390	0
AT2G14395	0
AT2G14400	0
AT2G14405	0
AT2G14410	0
AT2G14415	0
AT2G14420	0
AT2G14430	0
AT2G14440	0
AT2G14450	0
AT2G14455	0
AT2G14460	535
AT2G14470	0
AT2G14475	0
AT2G14490	0
AT2G14500	0
AT2G14510	0
AT2G14520	326
AT2G14530	501
AT2G14535	0
AT2G14540	0
AT2G14550	0
AT2G14560	16
AT2G14570	0
AT2G14580	0
AT2G14590	0
AT2G14595	0
AT2G14600	0
AT2G14605	0
AT2G14610	0
AT2G14620	72
AT2G14630	0
AT2G14635	0
AT2G14640	0
AT2G14650	0
AT2G14660	348
AT2G14661	0
AT2G14670	0
AT2G14680	656
AT2G14690	0
AT2G14692	0
AT2G14695	0
AT2G14700	0
AT2G14710	0
AT2G14720	2353
AT2G14730	0
AT2G14740	1297
AT2G14750	248
AT2G14755	0
AT2G14760	0
AT2G14765	0
AT2G14770	0
AT2G14772	0
AT2G14774	0
AT2G14775	37
AT2G14777	0
AT2G14780	0
AT2G14790	0
AT2G14793	0
AT2G14796	0
AT2G14800	12
AT2G14810	0
AT2G14820	6
AT2G14825	72
AT2G14830	0
AT2G14835	1067
AT2G14840	0
AT2G14843	0
AT2G14846	1
AT2G14850	182
AT2G14860	354
AT2G14870	0
AT2G14878	342
AT2G14880	2126
AT2G14890	10017
AT2G14900	937
AT2G14910	1316
AT2G14920	0
AT2G14930	1
AT2G14935	0
AT2G14940	0
AT2G14945	0
AT2G14950	0
AT2G14960	18
AT2G14970	0
AT2G14980	0
AT2G14990	0
AT2G15000	1220
AT2G15010	0
AT2G15012	0
AT2G15013	0
AT2G15014	0
AT2G15015	0
AT2G15016	0
AT2G15017	0
AT2G15020	0
AT2G15025	0
AT2G15029	0
AT2G15030	67
AT2G15040	5
AT2G15042	12
AT2G15045	0
AT2G15050	563
AT2G15060	1
AT2G15070	0
AT2G15080	54
AT2G15090	0
AT2G15100	0
AT2G15110	0
AT2G15120	0
AT2G15128	119
AT2G15130	12
AT2G15140	0
AT2G15145	0
AT2G15150	0
AT2G15160	0
AT2G15170	0
AT2G15180	0
AT2G15185	0
AT2G15190	0
AT2G15200	0
AT2G15210	0
AT2G15220	0
AT2G15230	196
AT2G15240	665
AT2G15250	0
AT2G15260	0
AT2G15270	478
AT2G15271	0
AT2G15280	573
AT2G15290	2148
AT2G15292	1572
AT2G15300	179
AT2G15310	66
AT2G15318	2
AT2G15320	750
AT2G15325	1
AT2G15327	0
AT2G15330	0
AT2G15340	0
AT2G15345	9
AT2G15350	0
AT2G15360	0
AT2G15370	0
AT2G15380	0
AT2G15390	0
AT2G15400	110
AT2G15410	0
AT2G15420	0
AT2G15430	1127
AT2G15440	266
AT2G15450	0
AT2G15460	0
AT2G15470	0
AT2G15480	3
AT2G15490	0
AT2G15500	0
AT2G15510	0
AT2G15520	0
AT2G15530	1074
AT2G15535	0
AT2G15540	0
AT2G15550	0
AT2G15555	0
AT2G15560	685
AT2G15570	293
AT2G15580	418
AT2G15590	0
AT2G15600	0
AT2G15610	0
AT2G15620	1911
AT2G15630	122
AT2G15640	0
AT2G15650	0
AT2G15660	0
AT2G15670	0
AT2G15680	0
AT2G15690	349
AT2G15695	392
AT2G15700	0
AT2G15710	0
AT2G15720	0
AT2G15730	259
AT2G15740	0
AT2G15750	0
AT2G15760	12
AT2G15765	0
AT2G15770	0
AT2G15780	0
AT2G15790	402
AT2G15800	1
AT2G15810	1
AT2G15815	0
AT2G15820	864
AT2G15830	16
AT2G15840	21
AT2G15850	0
AT2G15860	1868
AT2G15870	0
AT2G15880	106
AT2G15890	1516
AT2G15900	769
AT2G15910	701
AT2G15920	0
AT2G15940	2
AT2G15950	0
AT2G15960	289
AT2G15970	5175
AT2G15980	184
AT2G15990	0
AT2G16000	0
AT2G16005	0
AT2G16010	0
AT2G16015	0
AT2G16016	0
AT2G16018	0
AT2G16019	0
AT2G16020	0
AT2G16030	0
AT2G16040	0
AT2G16050	37
AT2G16060	24
AT2G16070	499
AT2G16080	0
AT2G16090	504
AT2G16100	0
AT2G16110	0
AT2G16120	0
AT2G16130	0
AT2G16140	0
AT2G16145	0
AT2G16150	0
AT2G16160	0
AT2G16170	0
AT2G16180	0
AT2G16190	0
AT2G16200	0
AT2G16210	34
AT2G16220	0
AT2G16225	0
AT2G16230	1
AT2G16240	0
AT2G16245	1
AT2G16250	358
AT2G16260	4
AT2G16270	1415
AT2G16280	1341
AT2G16290	0
AT2G16300	0
AT2G16310	0
AT2G16320	0
AT2G16330	0
AT2G16340	0
AT2G16360	8
AT2G16365	1430
AT2G16367	0
AT2G16370	1556
AT2G16380	0
AT2G16385	1
AT2G16390	472
AT2G16400	1027
AT2G16405	449
AT2G16410	0
AT2G16420	0
AT2G16430	1380
AT2G16440	1826
AT2G16450	2
AT2G16460	570
AT2G16485	3066
AT2G16490	0
AT2G16500	2804
AT2G16505	0
AT2G16510	1881
AT2G16520	0
AT2G16530	169
AT2G16535	0
AT2G16540	0
AT2G16550	0
AT2G16560	0
AT2G16570	845
AT2G16575	0
AT2G16580	164
AT2G16586	8
AT2G16592	0
AT2G16594	0
AT2G16595	201
AT2G16600	22671
AT2G16610	0
AT2G16620	0
AT2G16630	753
AT2G16640	4555
AT2G16650	564
AT2G16660	1019
AT2G16670	0
AT2G16676	0
AT2G16680	0
AT2G16690	0
AT2G16700	316
AT2G16710	244
AT2G16720	37
AT2G16730	1
AT2G16740	192
AT2G16750	304
AT2G16760	2
AT2G16770	364
AT2G16780	1732
AT2G16790	0
AT2G16800	874
AT2G16810	0
AT2G16820	0
AT2G16830	0
AT2G16832	0
AT2G16835	0
AT2G16840	0
AT2G16850	1023
AT2G16860	1758
AT2G16870	146
AT2G16880	757
AT2G16890	623
AT2G16895	15
AT2G16900	773
AT2G16905	0
AT2G16910	4
AT2G16920	990
AT2G16930	704
AT2G16940	3741
AT2G16950	2137
AT2G16953	0
AT2G16960	0
AT2G16970	3
AT2G16980	6
AT2G16990	78
AT2G17000	0
AT2G17010	5
AT2G17020	697
AT2G17030	218
AT2G17033	864
AT2G17036	38
AT2G17040	70
AT2G17043	0
AT2G17050	0
AT2G17055	0
AT2G17060	0
AT2G17064	2
AT2G17070	2
AT2G17080	0
AT2G17090	0
AT2G17110	307
AT2G17115	0
AT2G17120	833
AT2G17130	559
AT2G17140	264
AT2G17150	446
AT2G17160	0
AT2G17170	0
AT2G17180	0
AT2G17190	1709
AT2G17200	1934
AT2G17210	114
AT2G17220	517
AT2G17230	1509
AT2G17240	1599
AT2G17250	1510
AT2G17260	209
AT2G17265	816
AT2G17270	374
AT2G17280	1946
AT2G17290	212
AT2G17295	0
AT2G17300	180
AT2G17305	0
AT2G17310	0
AT2G17320	527
AT2G17330	0
AT2G17340	925
AT2G17350	304
AT2G17360	9931
AT2G17370	377
AT2G17380	706
AT2G17390	3217
AT2G17410	2583
AT2G17420	2855
AT2G17430	17
AT2G17440	160
AT2G17442	282
AT2G17450	264
AT2G17460	0
AT2G17470	3
AT2G17477	0
AT2G17480	826
AT2G17490	11
AT2G17500	23
AT2G17510	1384
AT2G17520	674
AT2G17525	446
AT2G17530	801
AT2G17540	326
AT2G17550	342
AT2G17560	4696
AT2G17570	120
AT2G17580	725
AT2G17590	0
AT2G17600	0
AT2G17610	0
AT2G17620	318
AT2G17630	1234
AT2G17640	355
AT2G17650	75
AT2G17660	6
AT2G17670	504
AT2G17680	0
AT2G17690	0
AT2G17695	263
AT2G17700	913
AT2G17705	114
AT2G17710	70
AT2G17720	648
AT2G17723	0
AT2G17730	228
AT2G17740	0
AT2G17750	0
AT2G17760	624
AT2G17770	34
AT2G17780	156
AT2G17785	0
AT2G17787	232
AT2G17790	1768
AT2G17800	1468
AT2G17810	0
AT2G17820	560
AT2G17830	94
AT2G17840	1325
AT2G17845	0
AT2G17850	0
AT2G17860	0
AT2G17870	1571
AT2G17880	106
AT2G17890	0
AT2G17900	348
AT2G17905	0
AT2G17910	0
AT2G17920	1
AT2G17930	4074
AT2G17940	0
AT2G17950	0
AT2G17960	0
AT2G17970	467
AT2G17972	0
AT2G17975	181
AT2G17980	1525
AT2G17990	1237
AT2G18000	54
AT2G18010	0
AT2G18020	17753
AT2G18025	0
AT2G18030	456
AT2G18040	3235
AT2G18042	0
AT2G18050	10
AT2G18060	39
AT2G18070	0
AT2G18080	0
AT2G18090	1063
AT2G18100	116
AT2G18110	2415
AT2G18115	1
AT2G18120	0
AT2G18130	0
AT2G18140	0
AT2G18150	0
AT2G18160	2635
AT2G18170	790
AT2G18180	33
AT2G18190	1
AT2G18193	45
AT2G18196	153
AT2G18200	0
AT2G18210	0
AT2G18220	2230
AT2G18230	1159
AT2G18240	209
AT2G18245	425
AT2G18250	263
AT2G18260	5
AT2G18270	0
AT2G18280	1084
AT2G18290	378
AT2G18300	27
AT2G18310	0
AT2G18320	0
AT2G18323	0
AT2G18328	658
AT2G18330	1355
AT2G18340	0
AT2G18350	234
AT2G18360	0
AT2G18370	0
AT2G18380	137
AT2G18390	675
AT2G18400	967
AT2G18410	404
AT2G18420	0
AT2G18440	2722
AT2G18450	14
AT2G18460	1
AT2G18465	295
AT2G18470	80
AT2G18480	2
AT2G18490	0
AT2G18500	18
AT2G18510	1480
AT2G18520	393
AT2G18530	0
AT2G18540	0
AT2G18550	16
AT2G18560	205
AT2G18570	337
AT2G18580	0
AT2G18590	0
AT2G18600	46
AT2G18620	9
AT2G18630	984
AT2G18640	0
AT2G18650	5
AT2G18660	11
AT2G18670	142
AT2G18680	6
AT2G18685	0
AT2G18690	6
AT2G18700	555
AT2G18710	2101
AT2G18720	13
AT2G18721	0
AT2G18730	1194
AT2G18735	141
AT2G18740	1758
AT2G18750	1649
AT2G18760	582
AT2G18770	386
AT2G18780	136
AT2G18790	2235
AT2G18800	0
AT2G18810	0
AT2G18820	0
AT2G18830	0
AT2G18840	407
AT2G18850	611
AT2G18860	406
AT2G18870	0
AT2G18876	368
AT2G18880	1
AT2G18890	268
AT2G18900	1830
AT2G18910	584
AT2G18915	268
AT2G18917	11
AT2G18920	0
AT2G18938	1
AT2G18940	1389
AT2G18950	2455
AT2G18960	9593
AT2G18969	3
AT2G18970	3
AT2G18980	0
AT2G18990	793
AT2G19000	0
AT2G19010	0
AT2G19020	0
AT2G19030	0
AT2G19040	0
AT2G19045	0
AT2G19050	0
AT2G19060	0
AT2G19070	0
AT2G19080	823
AT2G19090	1405
AT2G19100	0
AT2G19110	760
AT2G19120	242
AT2G19130	79
AT2G19140	0
AT2G19146	0
AT2G19150	1
AT2G19160	588
AT2G19170	2408
AT2G19180	553
AT2G19190	0
AT2G19200	0
AT2G19210	0
AT2G19220	0
AT2G19230	0
AT2G19240	51
AT2G19250	299
AT2G19260	473
AT2G19270	841
AT2G19280	369
AT2G19290	0
AT2G19300	0
AT2G19310	22
AT2G19320	0
AT2G19330	5
AT2G19340	4
AT2G19350	144
AT2G19360	0
AT2G19365	0
AT2G19380	194
AT2G19385	881
AT2G19390	797
AT2G19400	222
AT2G19410	0
AT2G19420	0
AT2G19425	0
AT2G19430	684
AT2G19440	17
AT2G19450	765
AT2G19460	101
AT2G19470	859
AT2G19480	9885
AT2G19490	530
AT2G19500	1
AT2G19510	0
AT2G19520	3921
AT2G19530	175
AT2G19540	2705
AT2G19550	5
AT2G19560	358
AT2G19570	0
AT2G19572	1
AT2G19580	40
AT2G19582	4
AT2G19590	62
AT2G19600	928
AT2G19610	0
AT2G19620	989
AT2G19630	0
AT2G19640	674
AT2G19650	45
AT2G19660	1
AT2G19670	748
AT2G19680	859
AT2G19690	164
AT2G19700	1
AT2G19710	338
AT2G19720	390
AT2G19730	11747
AT2G19740	2977
AT2G19750	3285
AT2G19755	0
AT2G19760	1675
AT2G19770	0
AT2G19780	276
AT2G19790	650
AT2G19796	0
AT2G19800	4
AT2G19802	0
AT2G19803	0
AT2G19806	0
AT2G19810	616
AT2G19820	0
AT2G19825	0
AT2G19830	1469
AT2G19840	0
AT2G19850	2
AT2G19860	725
AT2G19870	1752
AT2G19880	1115
AT2G19890	0
AT2G19893	0
AT2G19900	6
AT2G19910	1064
AT2G19920	710
AT2G19930	122
AT2G19940	1369
AT2G19950	1109
AT2G19960	0
AT2G19970	0
AT2G19980	5
AT2G19990	1
AT2G20000	1141
AT2G20010	603
AT2G20020	1799
AT2G20030	0
AT2G20050	1688
AT2G20060	2118
AT2G20070	0
AT2G20080	0
AT2G20100	359
AT2G20110	276
AT2G20120	710
AT2G20130	300
AT2G20140	2257
AT2G20142	26
AT2G20150	0
AT2G20160	0
AT2G20170	0
AT2G20180	384
AT2G20190	3525
AT2G20208	0
AT2G20210	140
AT2G20230	1128
AT2G20240	437
AT2G20250	82
AT2G20260	2291
AT2G20270	930
AT2G20280	2553
AT2G20290	1287
AT2G20298	0
AT2G20300	1443
AT2G20310	384
AT2G20320	529
AT2G20330	1130
AT2G20340	610
AT2G20350	0
AT2G20360	5100
AT2G20362	31
AT2G20370	969
AT2G20380	0
AT2G20390	508
AT2G20400	215
AT2G20410	142
AT2G20420	5917
AT2G20430	0
AT2G20440	410
AT2G20450	4622
AT2G20460	0
AT2G20463	0
AT2G20465	0
AT2G20470	8
AT2G20480	123
AT2G20490	1474
AT2G20495	176
AT2G20500	0
AT2G20510	10
AT2G20515	573
AT2G20520	0
AT2G20530	2549
AT2G20540	59
AT2G20550	220
AT2G20555	0
AT2G20560	63
AT2G20562	17
AT2G20570	1335
AT2G20580	5254
AT2G20585	579
AT2G20590	1019
AT2G20595	0
AT2G20597	0
AT2G20600	1
AT2G20605	0
AT2G20610	782
AT2G20613	0
AT2G20616	0
AT2G20618	0
AT2G20619	0
AT2G20620	0
AT2G20625	0
AT2G20630	1327
AT2G20635	575
AT2G20650	324
AT2G20660	0
AT2G20670	81
AT2G20680	431
AT2G20690	1123
AT2G20700	1
AT2G20710	99
AT2G20720	3
AT2G20721	37
AT2G20722	16
AT2G20723	15
AT2G20724	439
AT2G20725	354
AT2G20740	269
AT2G20750	119
AT2G20760	2571
AT2G20770	129
AT2G20780	562
AT2G20784	0
AT2G20790	812
AT2G20800	0
AT2G20805	0
AT2G20810	605
AT2G20815	108
AT2G20816	0
AT2G20818	0
AT2G20820	2912
AT2G20825	2
AT2G20830	754
AT2G20835	9
AT2G20840	341
AT2G20850	994
AT2G20860	2203
AT2G20870	20
AT2G20873	0
AT2G20875	30
AT2G20880	3
AT2G20890	6107
AT2G20900	702
AT2G20910	0
AT2G20920	306
AT2G20921	0
AT2G20930	494
AT2G20940	319
AT2G20950	337
AT2G20960	1061
AT2G20970	1
AT2G20980	297
AT2G20990	5121
AT2G20993	0
AT2G21000	0
AT2G21010	0
AT2G21020	0
AT2G21030	1
AT2G21040	0
AT2G21045	3
AT2G21050	1662
AT2G21060	703
AT2G21070	361
AT2G21080	52
AT2G21090	464
AT2G21100	0
AT2G21105	0
AT2G21110	0
AT2G21120	617
AT2G21130	1514
AT2G21140	36
AT2G21150	971
AT2G21160	5218
AT2G21170	7409
AT2G21172	0
AT2G21180	61
AT2G21185	0
AT2G21187	0
AT2G21188	6
AT2G21190	589
AT2G21195	258
AT2G21200	2
AT2G21210	33
AT2G21220	1
AT2G21230	635
AT2G21235	0
AT2G21237	2
AT2G21240	728
AT2G21250	3564
AT2G21260	10
AT2G21270	988
AT2G21280	973
AT2G21290	911
AT2G21300	3018
AT2G21310	0
AT2G21320	70
AT2G21330	2953
AT2G21340	892
AT2G21350	71
AT2G21360	0
AT2G21370	1002
AT2G21380	2349
AT2G21385	1421
AT2G21390	7422
AT2G21400	0
AT2G21410	2056
AT2G21420	6
AT2G21430	69
AT2G21440	2738
AT2G21450	7
AT2G21455	0
AT2G21460	0
AT2G21465	1
AT2G21470	1474
AT2G21480	1
AT2G21490	0
AT2G21500	211
AT2G21510	71
AT2G21520	2200
AT2G21530	892
AT2G21540	546
AT2G21550	66
AT2G21560	152
AT2G21570	0
AT2G21580	7799
AT2G21590	1405
AT2G21595	0
AT2G21600	978
AT2G21610	0
AT2G21620	2796
AT2G21630	364
AT2G21640	94
AT2G21650	0
AT2G21655	0
AT2G21660	157872
AT2G21670	0
AT2G21680	0
AT2G21690	0
AT2G21700	0
AT2G21710	389
AT2G21720	0
AT2G21725	0
AT2G21727	0
AT2G21730	10
AT2G21740	0
AT2G21750	0
AT2G21760	0
AT2G21770	306
AT2G21780	16
AT2G21790	5356
AT2G21800	215
AT2G21810	0
AT2G21820	0
AT2G21830	105
AT2G21840	4
AT2G21850	167
AT2G21860	1246
AT2G21870	11645
AT2G21880	53
AT2G21890	11
AT2G21895	0
AT2G21900	0
AT2G21905	0
AT2G21910	0
AT2G21920	0
AT2G21930	0
AT2G21940	219
AT2G21950	5
AT2G21960	738
AT2G21970	365
AT2G21980	1
AT2G21990	0
AT2G22000	117
AT2G22010	952
AT2G22030	0
AT2G22040	0
AT2G22050	0
AT2G22055	1
AT2G22060	0
AT2G22070	175
AT2G22080	2535
AT2G22088	13
AT2G22090	94
AT2G22100	471
AT2G22110	0
AT2G22120	277
AT2G22121	0
AT2G22122	50
AT2G22125	4978
AT2G22140	172
AT2G22145	0
AT2G22150	0
AT2G22155	0
AT2G22160	0
AT2G22170	893
AT2G22180	0
AT2G22190	282
AT2G22200	0
AT2G22210	0
AT2G22220	0
AT2G22230	1360
AT2G22240	696
AT2G22241	0
AT2G22250	713
AT2G22260	120
AT2G22270	468
AT2G22280	0
AT2G22290	0
AT2G22300	1193
AT2G22310	169
AT2G22320	0
AT2G22330	3
AT2G22335	0
AT2G22340	4
AT2G22345	0
AT2G22350	0
AT2G22360	794
AT2G22370	309
AT2G22380	0
AT2G22390	86
AT2G22400	4206
AT2G22410	239
AT2G22420	155
AT2G22425	1275
AT2G22426	0
AT2G22430	2510
AT2G22440	0
AT2G22450	1620
AT2G22460	3
AT2G22465	0
AT2G22470	79
AT2G22475	718
AT2G22480	623
AT2G22482	0
AT2G22490	395
AT2G22496	1
AT2G22500	4079
AT2G22510	0
AT2G22520	0
AT2G22530	457
AT2G22540	765
AT2G22560	254
AT2G22570	190
AT2G22580	1
AT2G22590	3
AT2G22600	82
AT2G22610	2379
AT2G22620	246
AT2G22630	0
AT2G22640	386
AT2G22650	328
AT2G22660	1129
AT2G22668	0
AT2G22670	7700
AT2G22680	112
AT2G22690	124
AT2G22710	1
AT2G22720	1676
AT2G22730	240
AT2G22740	195
AT2G22750	0
AT2G22760	0
AT2G22770	1
AT2G22780	1290
AT2G22790	31
AT2G22795	4930
AT2G22800	87
AT2G22805	0
AT2G22807	0
AT2G22810	0
AT2G22820	0
AT2G22821	4
AT2G22830	360
AT2G22840	1646
AT2G22850	6
AT2G22860	2
AT2G22870	666
AT2G22880	0
AT2G22890	182
AT2G22900	1729
AT2G22905	16
AT2G22910	756
AT2G22920	62
AT2G22930	0
AT2G22940	0
AT2G22941	0
AT2G22942	0
AT2G22950	0
AT2G22955	0
AT2G22960	1
AT2G22970	1023
AT2G22980	652
AT2G22990	1625
AT2G23000	417
AT2G23010	17
AT2G23020	0
AT2G23030	0
AT2G23040	348
AT2G23050	64
AT2G23060	77
AT2G23067	0
AT2G23070	2575
AT2G23080	588
AT2G23090	2663
AT2G23093	186
AT2G23096	1
AT2G23100	4
AT2G23110	0
AT2G23118	0
AT2G23120	3858
AT2G23130	285
AT2G23140	781
AT2G23142	0
AT2G23148	0
AT2G23150	564
AT2G23160	0
AT2G23170	3
AT2G23180	18
AT2G23190	2
AT2G23200	253
AT2G23210	0
AT2G23220	0
AT2G23230	0
AT2G23240	0
AT2G23250	0
AT2G23260	0
AT2G23270	0
AT2G23290	331
AT2G23300	220
AT2G23310	797
AT2G23320	196
AT2G23321	0
AT2G23330	112
AT2G23340	463
AT2G23347	4
AT2G23348	29
AT2G23350	11978
AT2G23360	1639
AT2G23370	473
AT2G23380	1170
AT2G23390	1052
AT2G23400	0
AT2G23410	0
AT2G23420	412
AT2G23430	19
AT2G23440	0
AT2G23445	1
AT2G23450	172
AT2G23460	1037
AT2G23470	224
AT2G23480	0
AT2G23490	0
AT2G23500	0
AT2G23510	0
AT2G23520	663
AT2G23530	138
AT2G23540	0
AT2G23550	45
AT2G23560	32
AT2G23570	0
AT2G23580	1
AT2G23590	5
AT2G23600	221
AT2G23610	560
AT2G23620	4
AT2G23630	0
AT2G23640	0
AT2G23650	0
AT2G23660	0
AT2G23670	0
AT2G23672	4
AT2G23673	0
AT2G23680	3
AT2G23690	43
AT2G23700	671
AT2G23710	0
AT2G23720	0
AT2G23740	1185
AT2G23755	39
AT2G23760	15
AT2G23770	7
AT2G23780	588
AT2G23790	837
AT2G23800	1
AT2G23808	2
AT2G23810	1451
AT2G23820	897
AT2G23830	1
AT2G23834	0
AT2G23840	232
AT2G23850	0
AT2G23860	0
AT2G23870	0
AT2G23880	0
AT2G23890	688
AT2G23900	1
AT2G23910	1104
AT2G23930	3760
AT2G23940	488
AT2G23945	1
AT2G23950	687
AT2G23960	0
AT2G23970	4
AT2G23980	930
AT2G23985	43
AT2G23987	0
AT2G23990	0
AT2G24000	0
AT2G24010	4
AT2G24020	2019
AT2G24030	93
AT2G24040	71
AT2G24050	2045
AT2G24060	2076
AT2G24070	109
AT2G24080	0
AT2G24090	4168
AT2G24100	164
AT2G24103	0
AT2G24110	71
AT2G24120	3468
AT2G24130	0
AT2G24140	33
AT2G24150	2120
AT2G24160	90
AT2G24165	0
AT2G24170	685
AT2G24180	825
AT2G24190	165
AT2G24195	0
AT2G24200	5845
AT2G24205	0
AT2G24210	298
AT2G24220	217
AT2G24230	635
AT2G24240	25
AT2G24250	81
AT2G24255	0
AT2G24260	74
AT2G24270	7610
AT2G24280	602
AT2G24285	2
AT2G24290	614
AT2G24300	112
AT2G24310	0
AT2G24320	0
AT2G24330	562
AT2G24340	0
AT2G24350	138
AT2G24360	1589
AT2G24370	0
AT2G24380	0
AT2G24390	275
AT2G24395	180
AT2G24400	0
AT2G24410	1
AT2G24420	1617
AT2G24430	0
AT2G24440	764
AT2G24450	0
AT2G24460	0
AT2G24470	0
AT2G24480	0
AT2G24490	682
AT2G24500	1575
AT2G24510	0
AT2G24520	390
AT2G24530	181
AT2G24535	3
AT2G24540	0
AT2G24545	1
AT2G24550	108
AT2G24560	17
AT2G24570	275
AT2G24580	173
AT2G24590	2087
AT2G24592	260
AT2G24600	243
AT2G24610	2
AT2G24615	0
AT2G24617	0
AT2G24620	0
AT2G24625	0
AT2G24630	1350
AT2G24640	557
AT2G24645	974
AT2G24650	669
AT2G24660	0
AT2G24670	0
AT2G24680	219
AT2G24681	4
AT2G24683	3
AT2G24690	640
AT2G24692	20
AT2G24693	0
AT2G24696	0
AT2G24700	710
AT2G24710	0
AT2G24720	0
AT2G24730	0
AT2G24735	0
AT2G24740	0
AT2G24748	0
AT2G24750	8
AT2G24755	4
AT2G24760	1
AT2G24761	0
AT2G24762	603
AT2G24765	1650
AT2G24780	0
AT2G24790	4239
AT2G24791	2
AT2G24800	1
AT2G24810	0
AT2G24820	601
AT2G24830	394
AT2G24840	0
AT2G24850	51
AT2G24860	104
AT2G24870	0
AT2G24880	0
AT2G24890	0
AT2G24900	0
AT2G24910	0
AT2G24915	0
AT2G24920	0
AT2G24930	0
AT2G24940	2607
AT2G24945	277
AT2G24950	0
AT2G24960	313
AT2G24970	189
AT2G24980	0
AT2G24990	984
AT2G25000	28
AT2G25010	393
AT2G25011	0
AT2G25015	0
AT2G25020	0
AT2G25025	0
AT2G25030	0
AT2G25040	0
AT2G25050	1547
AT2G25055	29
AT2G25060	6473
AT2G25070	1233
AT2G25080	1335
AT2G25090	1
AT2G25095	0
AT2G25100	558
AT2G25110	1633
AT2G25120	0
AT2G25125	0
AT2G25130	212
AT2G25140	728
AT2G25150	3
AT2G25160	0
AT2G25169	9
AT2G25170	4276
AT2G25171	0
AT2G25180	658
AT2G25185	0
AT2G25190	308
AT2G25200	6
AT2G25210	4057
AT2G25215	0
AT2G25220	8
AT2G25230	0
AT2G25240	0
AT2G25250	739
AT2G25255	1
AT2G25260	126
AT2G25270	862
AT2G25280	636
AT2G25290	364
AT2G25295	0
AT2G25297	0
AT2G25300	320
AT2G25305	0
AT2G25310	1220
AT2G25312	0
AT2G25320	1169
AT2G25330	1
AT2G25340	0
AT2G25344	0
AT2G25350	293
AT2G25355	407
AT2G25360	0
AT2G25370	0
AT2G25380	0
AT2G25390	0
AT2G25400	0
AT2G25409	0
AT2G25410	0
AT2G25420	615
AT2G25430	2181
AT2G25440	2
AT2G25450	52
AT2G25460	28
AT2G25470	0
AT2G25480	832
AT2G25482	0
AT2G25490	2148
AT2G25500	0
AT2G25510	831
AT2G25520	2791
AT2G25530	198
AT2G25540	3
AT2G25550	0
AT2G25560	401
AT2G25565	2
AT2G25570	443
AT2G25580	460
AT2G25590	265
AT2G25600	2
AT2G25605	248
AT2G25610	799
AT2G25620	662
AT2G25625	12
AT2G25630	0
AT2G25640	666
AT2G25650	263
AT2G25660	1935
AT2G25670	4419
AT2G25680	91
AT2G25685	0
AT2G25687	0
AT2G25690	491
AT2G25700	1
AT2G25710	698
AT2G25720	222
AT2G25730	3703
AT2G25735	1
AT2G25737	357
AT2G25740	474
AT2G25760	1943
AT2G25770	0
AT2G25780	0
AT2G25790	21
AT2G25800	1059
AT2G25810	0
AT2G25820	1
AT2G25830	932
AT2G25840	1361
AT2G25850	638
AT2G25870	2418
AT2G25880	1224
AT2G25890	0
AT2G25900	1446
AT2G25905	0
AT2G25910	947
AT2G25920	265
AT2G25930	2046
AT2G25940	23
AT2G25950	847
AT2G25964	83
AT2G25970	4074
AT2G25975	0
AT2G25980	0
AT2G25990	0
AT2G26000	274
AT2G26010	0
AT2G26020	0
AT2G26030	407
AT2G26040	3
AT2G26050	1
AT2G26060	833
AT2G26070	219
AT2G26080	9668
AT2G26090	0
AT2G26100	782
AT2G26110	1014
AT2G26120	0
AT2G26130	0
AT2G26135	0
AT2G26140	4376
AT2G26150	394
AT2G26160	0
AT2G26170	67
AT2G26180	634
AT2G26190	656
AT2G26200	957
AT2G26210	629
AT2G26211	0
AT2G26215	0
AT2G26220	22
AT2G26230	557
AT2G26240	390
AT2G26250	2111
AT2G26260	735
AT2G26270	472
AT2G26280	1708
AT2G26290	12
AT2G26300	799
AT2G26310	104
AT2G26320	0
AT2G26330	9836
AT2G26340	677
AT2G26350	273
AT2G26355	180
AT2G26360	50
AT2G26370	0
AT2G26380	0
AT2G26390	20
AT2G26400	31
AT2G26410	0
AT2G26420	0
AT2G26430	913
AT2G26440	49
AT2G26450	0
AT2G26455	0
AT2G26460	856
AT2G26470	345
AT2G26480	61
AT2G26490	0
AT2G26500	5336
AT2G26510	1343
AT2G26515	21
AT2G26520	61
AT2G26530	41
AT2G26540	921
AT2G26550	1226
AT2G26560	4
AT2G26570	617
AT2G26580	21
AT2G26590	1172
AT2G26600	475
AT2G26610	1
AT2G26620	0
AT2G26630	0
AT2G26640	621
AT2G26650	18
AT2G26660	321
AT2G26670	1022
AT2G26680	1068
AT2G26690	399
AT2G26692	4
AT2G26695	144
AT2G26700	81
AT2G26710	18
AT2G26720	0
AT2G26730	2670
AT2G26740	210
AT2G26750	0
AT2G26760	1292
AT2G26770	1364
AT2G26780	1681
AT2G26790	301
AT2G26800	347
AT2G26810	293
AT2G26820	1
AT2G26830	535
AT2G26840	415
AT2G26850	0
AT2G26860	484
AT2G26865	0
AT2G26870	261
AT2G26880	0
AT2G26882	0
AT2G26890	3105
AT2G26900	10086
AT2G26910	2000
AT2G26920	724
AT2G26930	1263
AT2G26940	5
AT2G26950	0
AT2G26960	0
AT2G26970	252
AT2G26975	41
AT2G26980	500
AT2G26990	1628
AT2G27000	0
AT2G27010	0
AT2G27020	3533
AT2G27030	2734
AT2G27035	16
AT2G27040	3586
AT2G27050	1208
AT2G27060	648
AT2G27070	0
AT2G27080	297
AT2G27090	787
AT2G27100	2186
AT2G27110	857
AT2G27120	7
AT2G27130	316
AT2G27140	167
AT2G27145	0
AT2G27150	385
AT2G27160	0
AT2G27170	2095
AT2G27180	15
AT2G27190	1412
AT2G27200	391
AT2G27210	1262
AT2G27220	21
AT2G27229	1
AT2G27230	3753
AT2G27240	47
AT2G27250	0
AT2G27260	522
AT2G27270	2
AT2G27280	2
AT2G27285	724
AT2G27290	390
AT2G27300	15
AT2G27310	17
AT2G27313	0
AT2G27315	0
AT2G27320	0
AT2G27330	338
AT2G27340	241
AT2G27350	1166
AT2G27360	243
AT2G27370	0
AT2G27375	0
AT2G27380	43
AT2G27385	1910
AT2G27389	0
AT2G27390	0
AT2G27395	0
AT2G27400	291
AT2G27402	77
AT2G27410	0
AT2G27420	1
AT2G27430	4
AT2G27440	0
AT2G27450	842
AT2G27460	874
AT2G27470	871
AT2G27480	38
AT2G27490	274
AT2G27500	314
AT2G27505	7
AT2G27507	0
AT2G27510	1610
AT2G27520	0
AT2G27530	17650
AT2G27535	0
AT2G27540	0
AT2G27550	1
AT2G27560	0
AT2G27570	0
AT2G27580	301
AT2G27590	248
AT2G27600	2639
AT2G27610	182
AT2G27630	15
AT2G27650	6
AT2G27660	8
AT2G27670	0
AT2G27680	2094
AT2G27690	24
AT2G27700	0
AT2G27710	18245
AT2G27720	13645
AT2G27730	3070
AT2G27740	200
AT2G27750	0
AT2G27760	344
AT2G27770	144
AT2G27775	633
AT2G27780	1
AT2G27790	92
AT2G27800	101
AT2G27810	1766
AT2G27820	615
AT2G27830	373
AT2G27840	1836
AT2G27850	0
AT2G27860	4862
AT2G27870	0
AT2G27880	30
AT2G27900	1986
AT2G27920	80
AT2G27930	8
AT2G27935	0
AT2G27936	0
AT2G27940	0
AT2G27950	1372
AT2G27960	1210
AT2G27970	2453
AT2G27980	1943
AT2G27990	212
AT2G28000	20058
AT2G28010	0
AT2G28020	0
AT2G28030	0
AT2G28040	21
AT2G28050	199
AT2G28053	0
AT2G28056	1
AT2G28060	371
AT2G28070	1503
AT2G28080	1415
AT2G28085	11
AT2G28090	1
AT2G28100	613
AT2G28105	49
AT2G28110	9
AT2G28120	19
AT2G28130	212
AT2G28140	186
AT2G28150	573
AT2G28160	7
AT2G28170	0
AT2G28180	0
AT2G28190	9233
AT2G28200	13
AT2G28210	0
AT2G28220	0
AT2G28225	0
AT2G28230	524
AT2G28240	381
AT2G28250	380
AT2G28260	41
AT2G28270	0
AT2G28280	0
AT2G28290	5740
AT2G28305	188
AT2G28310	1233
AT2G28315	59
AT2G28320	655
AT2G28330	127
AT2G28340	3
AT2G28350	352
AT2G28355	0
AT2G28360	924
AT2G28370	841
AT2G28380	1607
AT2G28390	1066
AT2G28400	156
AT2G28405	0
AT2G28410	749
AT2G28420	46
AT2G28426	6
AT2G28430	699
AT2G28440	58
AT2G28450	1346
AT2G28460	26
AT2G28470	2601
AT2G28480	405
AT2G28490	0
AT2G28500	301
AT2G28510	417
AT2G28520	1307
AT2G28540	1346
AT2G28550	217
AT2G28560	47
AT2G28570	55
AT2G28580	57
AT2G28590	111
AT2G28600	1334
AT2G28605	430
AT2G28610	1
AT2G28620	3335
AT2G28625	0
AT2G28630	272
AT2G28640	0
AT2G28650	26
AT2G28660	234
AT2G28670	40
AT2G28671	17
AT2G28680	0
AT2G28690	8
AT2G28700	0
AT2G28710	0
AT2G28720	1134
AT2G28725	0
AT2G28730	0
AT2G28740	2427
AT2G28750	0
AT2G28755	0
AT2G28760	261
AT2G28770	0
AT2G28780	29
AT2G28790	8995
AT2G28800	4112
AT2G28810	660
AT2G28815	42
AT2G28830	153
AT2G28840	7393
AT2G28850	0
AT2G28860	0
AT2G28870	82
AT2G28880	516
AT2G28890	620
AT2G28900	6256
AT2G28910	4755
AT2G28920	1
AT2G28930	526
AT2G28940	423
AT2G28950	6334
AT2G28960	1
AT2G28970	0
AT2G28980	0
AT2G28990	0
AT2G29000	0
AT2G29010	0
AT2G29020	1087
AT2G29030	0
AT2G29040	0
AT2G29045	0
AT2G29050	508
AT2G29060	0
AT2G29065	135
AT2G29070	220
AT2G29080	3283
AT2G29090	5
AT2G29100	0
AT2G29110	0
AT2G29120	3
AT2G29125	210
AT2G29130	78
AT2G29140	1813
AT2G29150	0
AT2G29160	1
AT2G29165	1
AT2G29170	32
AT2G29180	887
AT2G29190	2841
AT2G29200	1887
AT2G29210	2491
AT2G29220	0
AT2G29230	0
AT2G29240	0
AT2G29250	0
AT2G29260	118
AT2G29263	0
AT2G29270	3
AT2G29280	0
AT2G29290	0
AT2G29300	0
AT2G29310	1141
AT2G29320	543
AT2G29330	1
AT2G29340	12
AT2G29350	1
AT2G29360	512
AT2G29370	0
AT2G29380	1
AT2G29390	819
AT2G29400	2050
AT2G29410	4
AT2G29420	10
AT2G29430	0
AT2G29440	6
AT2G29450	984
AT2G29452	0
AT2G29460	0
AT2G29470	0
AT2G29480	0
AT2G29485	0
AT2G29490	5
AT2G29500	44
AT2G29510	2072
AT2G29520	0
AT2G29525	152
AT2G29530	1511
AT2G29540	427
AT2G29550	10715
AT2G29560	1259
AT2G29570	1310
AT2G29580	517
AT2G29590	103
AT2G29600	1
AT2G29605	0
AT2G29610	0
AT2G29620	0
AT2G29628	0
AT2G29630	5835
AT2G29640	92
AT2G29650	1131
AT2G29654	0
AT2G29660	564
AT2G29670	336
AT2G29679	0
AT2G29680	277
AT2G29690	1108
AT2G29700	709
AT2G29710	82
AT2G29720	166
AT2G29730	434
AT2G29735	0
AT2G29740	0
AT2G29750	2
AT2G29760	452
AT2G29770	0
AT2G29780	0
AT2G29790	0
AT2G29800	0
AT2G29810	0
AT2G29820	0
AT2G29830	0
AT2G29840	1
AT2G29850	0
AT2G29860	0
AT2G29870	0
AT2G29880	0
AT2G29890	2295
AT2G29900	241
AT2G29910	311
AT2G29920	0
AT2G29925	0
AT2G29930	0
AT2G29940	3
AT2G29950	0
AT2G29960	1591
AT2G29970	1741
AT2G29980	3251
AT2G29990	324
AT2G29995	14
AT2G30000	367
AT2G30010	609
AT2G30020	1732
AT2G30040	76
AT2G30050	1515
AT2G30060	2526
AT2G30070	427
AT2G30080	52
AT2G30090	0
AT2G30100	184
AT2G30105	669
AT2G30110	5853
AT2G30115	3
AT2G30120	316
AT2G30130	0
AT2G30140	39
AT2G30150	397
AT2G30160	424
AT2G30170	492
AT2G30180	0
AT2G30190	0
AT2G30200	2739
AT2G30210	0
AT2G30220	0
AT2G30230	198
AT2G30240	0
AT2G30250	21
AT2G30260	1014
AT2G30270	206
AT2G30280	526
AT2G30290	1
AT2G30300	0
AT2G30310	0
AT2G30320	730
AT2G30330	214
AT2G30340	0
AT2G30350	247
AT2G30360	0
AT2G30362	11
AT2G30370	1107
AT2G30380	82
AT2G30385	0
AT2G30390	2201
AT2G30395	26
AT2G30400	5
AT2G30410	1206
AT2G30420	8
AT2G30424	0
AT2G30430	0
AT2G30432	571
AT2G30440	1423
AT2G30450	0
AT2G30460	503
AT2G30470	1082
AT2G30480	185
AT2G30490	2630
AT2G30500	696
AT2G30505	60
AT2G30520	1128
AT2G30530	474
AT2G30540	84
AT2G30550	69
AT2G30560	3
AT2G30570	8471
AT2G30575	404
AT2G30580	347
AT2G30590	1151
AT2G30600	1827
AT2G30615	8
AT2G30620	4275
AT2G30630	2
AT2G30640	51
AT2G30650	9
AT2G30660	0
AT2G30670	0
AT2G30680	0
AT2G30690	10
AT2G30695	1043
AT2G30700	1451
AT2G30710	1057
AT2G30720	386
AT2G30730	1
AT2G30740	541
AT2G30750	0
AT2G30760	0
AT2G30766	100
AT2G30770	0
AT2G30780	496
AT2G30790	20
AT2G30800	1079
AT2G30810	1
AT2G30820	359
AT2G30830	4
AT2G30840	0
AT2G30850	0
AT2G30860	4172
AT2G30870	1689
AT2G30880	740
AT2G30890	455
AT2G30900	45
AT2G30910	283
AT2G30920	485
AT2G30925	0
AT2G30930	686
AT2G30933	222
AT2G30940	3
AT2G30942	40
AT2G30945	6
AT2G30950	5050
AT2G30960	115
AT2G30970	2058
AT2G30980	2607
AT2G30984	0
AT2G30985	0
AT2G30990	695
AT2G31005	0
AT2G31010	1727
AT2G31018	0
AT2G31020	2
AT2G31030	0
AT2G31035	0
AT2G31040	1272
AT2G31050	0
AT2G31060	2835
AT2G31070	80
AT2G31080	0
AT2G31081	0
AT2G31082	0
AT2G31083	0
AT2G31085	0
AT2G31090	231
AT2G31100	8
AT2G31110	28
AT2G31130	170
AT2G31140	710
AT2G31141	7
AT2G31150	653
AT2G31160	162
AT2G31170	1024
AT2G31180	0
AT2G31190	646
AT2G31200	827
AT2G31210	1
AT2G31215	0
AT2G31220	7
AT2G31230	11
AT2G31240	1073
AT2G31250	14
AT2G31260	548
AT2G31265	0
AT2G31270	1060
AT2G31280	1352
AT2G31290	185
AT2G31300	157
AT2G31305	223
AT2G31310	0
AT2G31320	986
AT2G31335	0
AT2G31340	544
AT2G31345	0
AT2G31350	288
AT2G31360	4354
AT2G31370	1069
AT2G31380	121
AT2G31390	835
AT2G31400	12081
AT2G31410	2684
AT2G31420	0
AT2G31425	0
AT2G31430	0
AT2G31432	0
AT2G31440	833
AT2G31450	347
AT2G31460	1
AT2G31470	0
AT2G31480	0
AT2G31490	1995
AT2G31500	1
AT2G31510	1931
AT2G31520	0
AT2G31530	755
AT2G31540	3
AT2G31550	0
AT2G31560	525
AT2G31570	1609
AT2G31580	266
AT2G31585	34
AT2G31590	3
AT2G31600	120
AT2G31610	11178
AT2G31620	1
AT2G31625	0
AT2G31650	649
AT2G31660	4089
AT2G31670	1774
AT2G31680	264
AT2G31690	0
AT2G31700	0
AT2G31710	374
AT2G31720	0
AT2G31725	524
AT2G31730	136
AT2G31740	1358
AT2G31750	0
AT2G31751	54
AT2G31760	0
AT2G31770	0
AT2G31780	0
AT2G31790	847
AT2G31800	567
AT2G31810	1440
AT2G31820	733
AT2G31830	112
AT2G31840	1818
AT2G31850	0
AT2G31860	0
AT2G31862	0
AT2G31865	32
AT2G31870	152
AT2G31880	1058
AT2G31890	1049
AT2G31900	234
AT2G31902	28
AT2G31910	6
AT2G31920	6
AT2G31930	2
AT2G31940	50
AT2G31945	1
AT2G31953	0
AT2G31955	337
AT2G31957	0
AT2G31960	3839
AT2G31970	2077
AT2G31980	128
AT2G31981	0
AT2G31985	0
AT2G31990	33
AT2G32000	723
AT2G32010	635
AT2G32020	15
AT2G32030	8
AT2G32040	886
AT2G32050	3
AT2G32060	8331
AT2G32070	915
AT2G32080	951
AT2G32090	294
AT2G32100	14
AT2G32110	0
AT2G32120	93
AT2G32130	10
AT2G32140	51
AT2G32150	106
AT2G32160	252
AT2G32170	1159
AT2G32179	94
AT2G32180	0
AT2G32190	19
AT2G32200	3
AT2G32210	74
AT2G32220	511
AT2G32230	3197
AT2G32235	100
AT2G32240	2144
AT2G32250	564
AT2G32260	1045
AT2G32270	24
AT2G32273	0
AT2G32275	0
AT2G32280	753
AT2G32290	3
AT2G32291	0
AT2G32295	277
AT2G32300	1
AT2G32310	0
AT2G32315	0
AT2G32320	570
AT2G32340	59
AT2G32350	0
AT2G32360	0
AT2G32370	3
AT2G32380	362
AT2G32390	288
AT2G32400	867
AT2G32410	310
AT2G32415	626
AT2G32430	489
AT2G32440	1081
AT2G32450	677
AT2G32460	2
AT2G32470	0
AT2G32480	526
AT2G32487	5
AT2G32490	18
AT2G32500	604
AT2G32510	8
AT2G32520	1607
AT2G32530	3
AT2G32540	75
AT2G32550	1
AT2G32560	641
AT2G32580	708
AT2G32590	830
AT2G32600	783
AT2G32610	0
AT2G32620	0
AT2G32630	120
AT2G32640	621
AT2G32645	0
AT2G32650	464
AT2G32660	0
AT2G32670	50
AT2G32680	6
AT2G32690	8153
AT2G32698	0
AT2G32700	2741
AT2G32710	356
AT2G32720	2082
AT2G32730	6283
AT2G32740	0
AT2G32750	13
AT2G32760	459
AT2G32765	520
AT2G32770	82
AT2G32780	2
AT2G32785	0
AT2G32788	0
AT2G32790	2
AT2G32795	39
AT2G32800	29
AT2G32810	1721
AT2G32820	0
AT2G32830	2
AT2G32835	0
AT2G32840	302
AT2G32850	1145
AT2G32860	41
AT2G32870	50
AT2G32880	2
AT2G32885	0
AT2G32890	0
AT2G32900	703
AT2G32905	0
AT2G32910	943
AT2G32920	3012
AT2G32930	392
AT2G32940	100
AT2G32950	842
AT2G32960	122
AT2G32970	447
AT2G32980	627
AT2G32990	856
AT2G33000	5
AT2G33010	1
AT2G33020	16
AT2G33030	0
AT2G33040	7372
AT2G33050	0
AT2G33051	16
AT2G33060	326
AT2G33070	4
AT2G33080	1
AT2G33090	0
AT2G33100	7
AT2G33110	128
AT2G33120	1567
AT2G33130	0
AT2G33140	0
AT2G33150	4552
AT2G33160	0
AT2G33170	679
AT2G33175	0
AT2G33180	452
AT2G33190	1
AT2G33200	0
AT2G33205	14
AT2G33210	5287
AT2G33220	1982
AT2G33230	0
AT2G33233	0
AT2G33240	312
AT2G33250	278
AT2G33255	769
AT2G33260	5
AT2G33270	0
AT2G33280	1
AT2G33290	509
AT2G33300	0
AT2G33310	1074
AT2G33320	316
AT2G33330	815
AT2G33340	4752
AT2G33350	0
AT2G33360	327
AT2G33370	5244
AT2G33380	89
AT2G33385	9
AT2G33390	273
AT2G33400	1466
AT2G33410	3762
AT2G33420	14
AT2G33435	1266
AT2G33450	1707
AT2G33460	2
AT2G33470	1139
AT2G33480	222
AT2G33490	473
AT2G33500	618
AT2G33510	317
AT2G33520	0
AT2G33530	270
AT2G33540	942
AT2G33550	38
AT2G33560	971
AT2G33570	1158
AT2G33580	545
AT2G33585	59
AT2G33590	254
AT2G33600	560
AT2G33610	814
AT2G33620	2830
AT2G33630	749
AT2G33640	227
AT2G33650	0
AT2G33655	0
AT2G33660	0
AT2G33670	0
AT2G33680	346
AT2G33685	0
AT2G33690	0
AT2G33700	419
AT2G33705	0
AT2G33707	0
AT2G33710	0
AT2G33720	4
AT2G33730	3077
AT2G33735	135
AT2G33740	414
AT2G33750	0
AT2G33760	89
AT2G33770	695
AT2G33775	0
AT2G33780	0
AT2G33790	0
AT2G33793	539
AT2G33796	0
AT2G33800	11731
AT2G33810	3
AT2G33815	0
AT2G33820	328
AT2G33830	1153
AT2G33835	267
AT2G33840	1349
AT2G33845	239
AT2G33847	46
AT2G33850	21
AT2G33855	398
AT2G33860	3816
AT2G33870	0
AT2G33880	1
AT2G33890	0
AT2G33900	0
AT2G33910	0
AT2G33920	0
AT2G33930	0
AT2G33940	0
AT2G33950	0
AT2G33960	1
AT2G33970	0
AT2G33980	175
AT2G33990	408
AT2G34000	0
AT2G34010	0
AT2G34020	1
AT2G34030	0
AT2G34040	2649
AT2G34050	530
AT2G34060	36
AT2G34070	175
AT2G34080	0
AT2G34090	460
AT2G34100	0
AT2G34110	0
AT2G34120	0
AT2G34123	0
AT2G34130	0
AT2G34135	0
AT2G34140	22
AT2G34150	277
AT2G34160	647
AT2G34170	141
AT2G34180	18
AT2G34185	15
AT2G34186	0
AT2G34190	1949
AT2G34200	172
AT2G34202	0
AT2G34204	0
AT2G34208	0
AT2G34210	1
AT2G34220	32
AT2G34224	8
AT2G34230	17
AT2G34238	14
AT2G34240	105
AT2G34250	8563
AT2G34260	710
AT2G34270	0
AT2G34280	0
AT2G34290	0
AT2G34300	2612
AT2G34310	798
AT2G34315	0
AT2G34317	0
AT2G34320	11
AT2G34325	11
AT2G34330	0
AT2G34340	11
AT2G34350	0
AT2G34355	103
AT2G34357	3879
AT2G34360	2
AT2G34370	4
AT2G34380	238
AT2G34390	5
AT2G34400	144
AT2G34410	581
AT2G34420	0
AT2G34430	101
AT2G34440	0
AT2G34450	107
AT2G34460	449
AT2G34470	1631
AT2G34480	18335
AT2G34490	268
AT2G34500	7
AT2G34510	1188
AT2G34520	925
AT2G34530	54
AT2G34540	27
AT2G34555	2
AT2G34560	2345
AT2G34570	378
AT2G34580	3
AT2G34585	427
AT2G34590	2738
AT2G34600	1
AT2G34610	0
AT2G34620	449
AT2G34630	824
AT2G34640	5288
AT2G34650	1267
AT2G34655	35
AT2G34660	1433
AT2G34670	273
AT2G34680	3303
AT2G34690	713
AT2G34700	1
AT2G34710	1823
AT2G34720	473
AT2G34730	670
AT2G34740	0
AT2G34750	2721
AT2G34760	11
AT2G34770	594
AT2G34780	1306
AT2G34790	53
AT2G34810	808
AT2G34820	0
AT2G34825	0
AT2G34830	40
AT2G34835	0
AT2G34840	306
AT2G34850	182
AT2G34860	1387
AT2G34870	0
AT2G34880	0
AT2G34890	0
AT2G34900	1155
AT2G34910	1
AT2G34920	203
AT2G34925	50
AT2G34930	172
AT2G34940	52
AT2G34950	0
AT2G34960	28
AT2G34970	990
AT2G34980	56
AT2G34985	0
AT2G34990	7
AT2G35000	6
AT2G35010	815
AT2G35020	1018
AT2G35030	385
AT2G35035	101
AT2G35040	3397
AT2G35050	2994
AT2G35060	527
AT2G35070	0
AT2G35075	39
AT2G35080	1
AT2G35090	0
AT2G35100	416
AT2G35110	1823
AT2G35120	2511
AT2G35130	520
AT2G35140	136
AT2G35150	358
AT2G35155	746
AT2G35160	292
AT2G35170	199
AT2G35180	0
AT2G35190	2229
AT2G35200	5
AT2G35210	11
AT2G35215	0
AT2G35220	0
AT2G35230	370
AT2G35240	1498
AT2G35250	0
AT2G35260	2866
AT2G35270	0
AT2G35280	0
AT2G35290	196
AT2G35300	10
AT2G35310	294
AT2G35320	461
AT2G35330	1405
AT2G35340	1211
AT2G35343	6
AT2G35345	23
AT2G35350	535
AT2G35360	188
AT2G35370	4891
AT2G35380	9
AT2G35382	4
AT2G35384	4
AT2G35387	2
AT2G35390	641
AT2G35410	1541
AT2G35420	9
AT2G35430	202
AT2G35450	702
AT2G35460	0
AT2G35470	595
AT2G35480	107
AT2G35490	1652
AT2G35500	1396
AT2G35510	1682
AT2G35520	434
AT2G35530	643
AT2G35540	265
AT2G35550	6
AT2G35555	0
AT2G35570	1
AT2G35580	0
AT2G35585	13
AT2G35590	0
AT2G35600	151
AT2G35605	717
AT2G35610	839
AT2G35612	1
AT2G35613	0
AT2G35615	0
AT2G35620	1325
AT2G35630	5600
AT2G35635	1636
AT2G35637	25
AT2G35640	0
AT2G35650	806
AT2G35658	13
AT2G35660	77
AT2G35670	1
AT2G35680	892
AT2G35690	206
AT2G35700	31
AT2G35710	32
AT2G35720	540
AT2G35730	0
AT2G35733	1
AT2G35736	87
AT2G35738	34
AT2G35740	0
AT2G35742	9
AT2G35743	0
AT2G35744	73
AT2G35747	0
AT2G35750	71
AT2G35760	84
AT2G35765	0
AT2G35770	0
AT2G35780	1454
AT2G35790	1238
AT2G35795	423
AT2G35800	1572
AT2G35810	295
AT2G35820	1032
AT2G35830	184
AT2G35840	1368
AT2G35850	0
AT2G35859	0
AT2G35860	97
AT2G35880	1599
AT2G35890	0
AT2G35900	377
AT2G35910	1
AT2G35920	1180
AT2G35930	4
AT2G35935	0
AT2G35940	695
AT2G35945	6
AT2G35950	14
AT2G35960	473
AT2G35965	0
AT2G35970	0
AT2G35980	0
AT2G35990	0
AT2G36000	1495
AT2G36010	348
AT2G36020	0
AT2G36026	54
AT2G36030	0
AT2G36040	3
AT2G36050	282
AT2G36060	1498
AT2G36070	2030
AT2G36080	2
AT2G36090	2
AT2G36100	0
AT2G36110	0
AT2G36120	31
AT2G36130	919
AT2G36140	0
AT2G36145	349
AT2G36150	0
AT2G36160	10315
AT2G36170	5360
AT2G36180	0
AT2G36190	6
AT2G36200	2948
AT2G36210	0
AT2G36220	115
AT2G36230	802
AT2G36240	557
AT2G36250	3548
AT2G36255	0
AT2G36260	0
AT2G36270	60
AT2G36280	0
AT2G36290	374
AT2G36295	1
AT2G36300	460
AT2G36305	197
AT2G36307	132
AT2G36310	571
AT2G36320	355
AT2G36325	0
AT2G36330	195
AT2G36340	418
AT2G36350	1563
AT2G36355	50
AT2G36360	474
AT2G36370	202
AT2G36380	589
AT2G36390	4523
AT2G36400	934
AT2G36402	0
AT2G36410	884
AT2G36420	671
AT2G36430	107
AT2G36440	0
AT2G36450	0
AT2G36460	1651
AT2G36470	78
AT2G36480	784
AT2G36490	3273
AT2G36500	68
AT2G36510	0
AT2G36520	0
AT2G36530	23149
AT2G36540	0
AT2G36550	0
AT2G36560	0
AT2G36570	7847
AT2G36580	2299
AT2G36590	0
AT2G36600	0
AT2G36610	0
AT2G36620	8968
AT2G36630	228
AT2G36640	0
AT2G36650	15
AT2G36660	167
AT2G36670	411
AT2G36680	298
AT2G36690	0
AT2G36695	0
AT2G36700	0
AT2G36710	3
AT2G36720	1584
AT2G36724	2
AT2G36730	281
AT2G36740	514
AT2G36750	2
AT2G36760	0
AT2G36770	0
AT2G36780	0
AT2G36790	0
AT2G36792	0
AT2G36800	59
AT2G36810	2479
AT2G36815	1
AT2G36830	20859
AT2G36835	595
AT2G36840	183
AT2G36850	5892
AT2G36854	0
AT2G36860	0
AT2G36870	2316
AT2G36880	10842
AT2G36885	1494
AT2G36890	31
AT2G36895	196
AT2G36900	472
AT2G36910	4564
AT2G36920	1
AT2G36930	1355
AT2G36950	191
AT2G36960	450
AT2G36970	5
AT2G36980	123
AT2G36985	51
AT2G36990	2184
AT2G37000	15
AT2G37010	0
AT2G37020	992
AT2G37025	47
AT2G37030	0
AT2G37035	319
AT2G37040	2127
AT2G37050	2681
AT2G37060	342
AT2G37070	123
AT2G37080	3457
AT2G37090	64
AT2G37100	87
AT2G37110	1396
AT2G37120	711
AT2G37125	0
AT2G37130	3
AT2G37140	0
AT2G37150	126
AT2G37160	818
AT2G37170	47
AT2G37180	56
AT2G37190	10833
AT2G37195	72
AT2G37200	220
AT2G37210	0
AT2G37220	18344
AT2G37230	2155
AT2G37240	200
AT2G37250	1652
AT2G37260	106
AT2G37270	7535
AT2G37280	281
AT2G37290	0
AT2G37300	513
AT2G37310	323
AT2G37320	124
AT2G37330	32
AT2G37340	2004
AT2G37360	0
AT2G37362	1
AT2G37370	0
AT2G37380	125
AT2G37390	733
AT2G37400	1683
AT2G37410	2437
AT2G37420	2095
AT2G37430	2
AT2G37435	0
AT2G37440	0
AT2G37450	593
AT2G37460	144
AT2G37470	2654
AT2G37480	1876
AT2G37500	1591
AT2G37510	355
AT2G37520	984
AT2G37530	10
AT2G37540	4
AT2G37550	1114
AT2G37555	9
AT2G37560	142
AT2G37570	696
AT2G37580	159
AT2G37585	599
AT2G37590	235
AT2G37600	2579
AT2G37610	22
AT2G37620	1262
AT2G37630	1901
AT2G37640	1555
AT2G37650	152
AT2G37660	9764
AT2G37670	13
AT2G37678	375
AT2G37680	394
AT2G37690	1802
AT2G37700	2
AT2G37710	1086
AT2G37720	2
AT2G37730	0
AT2G37740	0
AT2G37750	0
AT2G37760	97
AT2G37770	5
AT2G37780	0
AT2G37790	848
AT2G37800	0
AT2G37805	0
AT2G37810	0
AT2G37820	8
AT2G37830	0
AT2G37840	662
AT2G37860	2742
AT2G37870	24
AT2G37880	121
AT2G37890	160
AT2G37900	375
AT2G37910	0
AT2G37920	407
AT2G37925	27
AT2G37930	235
AT2G37940	941
AT2G37950	21
AT2G37960	134
AT2G37970	165
AT2G37975	319
AT2G37980	97
AT2G37990	2845
AT2G38000	305
AT2G38010	482
AT2G38020	981
AT2G38025	1002
AT2G38030	0
AT2G38040	6587
AT2G38050	223
AT2G38060	75
AT2G38070	481
AT2G38080	320
AT2G38090	767
AT2G38100	0
AT2G38110	146
AT2G38120	1970
AT2G38130	599
AT2G38140	3681
AT2G38150	0
AT2G38152	0
AT2G38160	1001
AT2G38170	727
AT2G38180	261
AT2G38185	118
AT2G38195	0
AT2G38210	6
AT2G38220	0
AT2G38230	325
AT2G38240	0
AT2G38250	22
AT2G38255	3
AT2G38260	647
AT2G38270	1572
AT2G38280	2003
AT2G38290	481
AT2G38300	0
AT2G38310	468
AT2G38320	56
AT2G38325	0
AT2G38330	650
AT2G38340	3
AT2G38350	0
AT2G38360	458
AT2G38365	0
AT2G38370	894
AT2G38380	198
AT2G38390	0
AT2G38400	430
AT2G38410	457
AT2G38420	262
AT2G38430	155
AT2G38440	2097
AT2G38450	458
AT2G38460	144
AT2G38465	24
AT2G38470	580
AT2G38480	57
AT2G38490	5
AT2G38500	2
AT2G38510	0
AT2G38520	1
AT2G38530	46
AT2G38540	40291
AT2G38550	2615
AT2G38560	965
AT2G38570	176
AT2G38580	904
AT2G38590	0
AT2G38600	1
AT2G38610	740
AT2G38620	529
AT2G38630	487
AT2G38640	147
AT2G38646	0
AT2G38650	2495
AT2G38660	511
AT2G38670	2609
AT2G38680	264
AT2G38690	0
AT2G38695	152
AT2G38700	1761
AT2G38710	692
AT2G38720	307
AT2G38730	477
AT2G38740	647
AT2G38750	552
AT2G38760	340
AT2G38770	2592
AT2G38780	454
AT2G38790	0
AT2G38800	3462
AT2G38810	480
AT2G38820	431
AT2G38823	34
AT2G38830	107
AT2G38840	869
AT2G38860	71
AT2G38870	396
AT2G38880	532
AT2G38890	1
AT2G38900	5
AT2G38905	0
AT2G38910	0
AT2G38920	2
AT2G38940	0
AT2G38950	962
AT2G38960	449
AT2G38970	662
AT2G38980	268
AT2G38990	0
AT2G38995	1066
AT2G39000	219
AT2G39010	1021
AT2G39020	1438
AT2G39030	0
AT2G39040	0
AT2G39050	201
AT2G39060	0
AT2G39080	1652
AT2G39090	620
AT2G39100	157
AT2G39110	18
AT2G39120	107
AT2G39130	334
AT2G39140	1524
AT2G39160	0
AT2G39170	321
AT2G39175	0
AT2G39180	250
AT2G39190	2307
AT2G39200	1
AT2G39210	223
AT2G39220	524
AT2G39230	181
AT2G39240	7
AT2G39250	12
AT2G39260	1731
AT2G39270	422
AT2G39280	1803
AT2G39290	888
AT2G39300	234
AT2G39310	0
AT2G39320	0
AT2G39330	1949
AT2G39340	1896
AT2G39350	10
AT2G39355	0
AT2G39360	87
AT2G39370	0
AT2G39375	5
AT2G39380	0
AT2G39390	5021
AT2G39400	2
AT2G39410	2
AT2G39415	0
AT2G39420	375
AT2G39430	22
AT2G39435	128
AT2G39440	278
AT2G39445	145
AT2G39450	812
AT2G39460	15796
AT2G39470	908
AT2G39480	1210
AT2G39490	0
AT2G39500	296
AT2G39510	758
AT2G39518	0
AT2G39520	0
AT2G39530	0
AT2G39540	0
AT2G39550	359
AT2G39560	228
AT2G39570	746
AT2G39580	1692
AT2G39590	0
AT2G39600	0
AT2G39610	0
AT2G39620	89
AT2G39630	626
AT2G39640	0
AT2G39650	546
AT2G39660	78
AT2G39670	2781
AT2G39675	315
AT2G39681	738
AT2G39690	43
AT2G39700	1904
AT2G39705	47
AT2G39710	18
AT2G39720	913
AT2G39725	109
AT2G39730	15624
AT2G39740	381
AT2G39750	907
AT2G39760	800
AT2G39770	2494
AT2G39780	797
AT2G39782	0
AT2G39790	0
AT2G39795	787
AT2G39800	6161
AT2G39805	497
AT2G39810	1715
AT2G39820	11
AT2G39830	573
AT2G39840	595
AT2G39850	2326
AT2G39851	1
AT2G39855	146
AT2G39860	0
AT2G39865	0
AT2G39870	2210
AT2G39880	296
AT2G39885	0
AT2G39890	667
AT2G39900	3051
AT2G39910	390
AT2G39920	79
AT2G39930	1111
AT2G39940	668
AT2G39950	579
AT2G39960	1494
AT2G39970	1470
AT2G39975	0
AT2G39980	33
AT2G39990	2783
AT2G40000	4115
AT2G40004	0
AT2G40008	0
AT2G40010	435
AT2G40020	217
AT2G40030	1311
AT2G40050	11
AT2G40060	2699
AT2G40070	1842
AT2G40080	873
AT2G40085	77
AT2G40090	413
AT2G40095	153
AT2G40100	1999
AT2G40110	156
AT2G40113	1
AT2G40116	4
AT2G40120	361
AT2G40130	970
AT2G40140	3112
AT2G40150	169
AT2G40160	15
AT2G40165	0
AT2G40170	0
AT2G40180	5
AT2G40190	451
AT2G40200	108
AT2G40205	596
AT2G40210	0
AT2G40220	0
AT2G40230	145
AT2G40240	144
AT2G40250	2
AT2G40260	1
AT2G40270	463
AT2G40280	663
AT2G40290	4013
AT2G40300	1643
AT2G40310	0
AT2G40316	505
AT2G40320	148
AT2G40330	11
AT2G40340	64
AT2G40350	4
AT2G40360	5745
AT2G40370	0
AT2G40380	1245
AT2G40390	53
AT2G40400	789
AT2G40410	527
AT2G40420	105
AT2G40430	3032
AT2G40435	292
AT2G40440	2
AT2G40450	12
AT2G40460	258
AT2G40470	4
AT2G40475	67
AT2G40480	727
AT2G40490	5331
AT2G40500	0
AT2G40510	4161
AT2G40520	175
AT2G40530	31
AT2G40540	1365
AT2G40550	860
AT2G40560	0
AT2G40570	311
AT2G40580	8
AT2G40590	2593
AT2G40600	532
AT2G40610	7
AT2G40620	351
AT2G40630	466
AT2G40640	609
AT2G40650	1323
AT2G40660	2175
AT2G40670	64
AT2G40680	0
AT2G40690	430
AT2G40700	999
AT2G40710	13
AT2G40711	56
AT2G40715	2
AT2G40720	154
AT2G40730	1816
AT2G40740	5
AT2G40745	0
AT2G40750	147
AT2G40760	514
AT2G40765	868
AT2G40770	770
AT2G40780	250
AT2G40790	2
AT2G40800	772
AT2G40805	0
AT2G40810	117
AT2G40815	270
AT2G40820	985
AT2G40830	686
AT2G40840	3754
AT2G40850	103
AT2G40860	405
AT2G40880	33
AT2G40890	664
AT2G40900	43
AT2G40910	1
AT2G40920	512
AT2G40925	0
AT2G40930	1204
AT2G40935	137
AT2G40940	982
AT2G40950	1004
AT2G40955	0
AT2G40960	245
AT2G40970	50
AT2G40980	629
AT2G40990	0
AT2G40995	0
AT2G41000	133
AT2G41010	550
AT2G41020	403
AT2G41040	116
AT2G41050	135
AT2G41060	782
AT2G41070	58
AT2G41080	357
AT2G41082	16
AT2G41090	413
AT2G41100	462
AT2G41105	5
AT2G41110	355
AT2G41120	21
AT2G41130	200
AT2G41140	1039
AT2G41150	54
AT2G41160	404
AT2G41170	133
AT2G41178	4
AT2G41180	0
AT2G41190	166
AT2G41200	124
AT2G41210	150
AT2G41220	4681
AT2G41225	0
AT2G41230	4
AT2G41231	0
AT2G41240	5
AT2G41250	204
AT2G41260	0
AT2G41270	0
AT2G41280	0
AT2G41290	8
AT2G41300	115
AT2G41310	373
AT2G41312	61
AT2G41330	68
AT2G41340	80
AT2G41342	0
AT2G41350	546
AT2G41355	0
AT2G41360	0
AT2G41370	34
AT2G41375	0
AT2G41380	8
AT2G41390	0
AT2G41391	0
AT2G41400	0
AT2G41410	1731
AT2G41415	0
AT2G41417	0
AT2G41420	1233
AT2G41430	7806
AT2G41440	432
AT2G41445	1
AT2G41450	138
AT2G41451	4
AT2G41460	483
AT2G41470	52
AT2G41473	0
AT2G41475	484
AT2G41480	29
AT2G41490	270
AT2G41500	797
AT2G41505	10
AT2G41510	5
AT2G41515	1
AT2G41520	1172
AT2G41530	3814
AT2G41540	1598
AT2G41550	299
AT2G41560	1211
AT2G41570	1
AT2G41580	4
AT2G41590	1
AT2G41600	664
AT2G41610	1
AT2G41616	0
AT2G41620	2089
AT2G41630	820
AT2G41640	7
AT2G41650	2884
AT2G41660	63
AT2G41670	411
AT2G41680	2475
AT2G41690	0
AT2G41700	1248
AT2G41705	255
AT2G41710	1329
AT2G41720	1289
AT2G41730	8
AT2G41740	3419
AT2G41745	0
AT2G41750	7
AT2G41760	273
AT2G41770	613
AT2G41780	19
AT2G41790	1971
AT2G41800	0
AT2G41810	0
AT2G41820	2768
AT2G41830	308
AT2G41835	158
AT2G41840	23080
AT2G41850	0
AT2G41860	1
AT2G41870	191
AT2G41880	235
AT2G41890	681
AT2G41900	2928
AT2G41905	37
AT2G41910	0
AT2G41920	0
AT2G41930	1
AT2G41940	243
AT2G41945	290
AT2G41950	751
AT2G41960	1521
AT2G41970	0
AT2G41980	620
AT2G41990	216
AT2G41997	0
AT2G42000	0
AT2G42005	57
AT2G42010	598
AT2G42020	0
AT2G42030	597
AT2G42040	187
AT2G42050	0
AT2G42060	0
AT2G42065	13
AT2G42070	760
AT2G42080	375
AT2G42090	2
AT2G42100	2
AT2G42110	696
AT2G42120	566
AT2G42130	1225
AT2G42140	10
AT2G42150	16
AT2G42160	371
AT2G42170	329
AT2G42180	0
AT2G42190	1109
AT2G42200	5369
AT2G42210	2634
AT2G42220	3494
AT2G42230	1160
AT2G42240	301
AT2G42247	34
AT2G42250	0
AT2G42260	314
AT2G42270	978
AT2G42280	11
AT2G42290	368
AT2G42300	903
AT2G42310	1666
AT2G42320	2501
AT2G42330	308
AT2G42340	6
AT2G42350	1
AT2G42360	0
AT2G42365	64
AT2G42370	0
AT2G42380	111
AT2G42388	0
AT2G42390	240
AT2G42395	64
AT2G42400	568
AT2G42410	0
AT2G42420	0
AT2G42425	0
AT2G42430	0
AT2G42440	0
AT2G42450	285
AT2G42455	0
AT2G42460	0
AT2G42465	0
AT2G42470	0
AT2G42475	0
AT2G42480	2
AT2G42485	110
AT2G42490	1591
AT2G42500	2301
AT2G42510	107
AT2G42520	1700
AT2G42530	2788
AT2G42540	1514
AT2G42550	0
AT2G42560	2
AT2G42570	1547
AT2G42580	1648
AT2G42590	3062
AT2G42600	3852
AT2G42610	385
AT2G42620	489
AT2G42640	209
AT2G42650	483
AT2G42660	1
AT2G42670	338
AT2G42680	1924
AT2G42690	786
AT2G42700	776
AT2G42710	2106
AT2G42720	8
AT2G42725	1
AT2G42730	238
AT2G42740	831
AT2G42750	437
AT2G42760	398
AT2G42770	994
AT2G42780	449
AT2G42790	677
AT2G42800	6364
AT2G42810	1742
AT2G42820	60
AT2G42830	3
AT2G42835	0
AT2G42840	13216
AT2G42850	1
AT2G42860	14
AT2G42865	58
AT2G42870	385
AT2G42880	2480
AT2G42885	3
AT2G42890	240
AT2G42900	150
AT2G42910	2133
AT2G42920	459
AT2G42930	0
AT2G42940	2
AT2G42950	208
AT2G42955	31
AT2G42960	697
AT2G42970	0
AT2G42975	78
AT2G42980	15
AT2G42990	10
AT2G43000	0
AT2G43010	1100
AT2G43020	1835
AT2G43030	8666
AT2G43040	207
AT2G43050	2
AT2G43060	4
AT2G43070	1132
AT2G43080	466
AT2G43090	4449
AT2G43100	13
AT2G43110	1133
AT2G43120	758
AT2G43130	406
AT2G43137	5
AT2G43138	1
AT2G43139	3
AT2G43140	3
AT2G43141	0
AT2G43150	732
AT2G43160	2841
AT2G43180	141
AT2G43190	212
AT2G43200	77
AT2G43210	637
AT2G43220	0
AT2G43230	18
AT2G43235	315
AT2G43240	494
AT2G43250	157
AT2G43255	0
AT2G43260	280
AT2G43261	0
AT2G43270	1
AT2G43280	339
AT2G43290	469
AT2G43300	0
AT2G43310	5
AT2G43320	151
AT2G43330	344
AT2G43340	119
AT2G43350	670
AT2G43360	1920
AT2G43370	213
AT2G43375	94
AT2G43386	0
AT2G43390	0
AT2G43400	561
AT2G43410	1310
AT2G43420	859
AT2G43430	348
AT2G43440	0
AT2G43445	47
AT2G43450	1
AT2G43460	11439
AT2G43465	174
AT2G43470	4
AT2G43480	3
AT2G43490	583
AT2G43500	526
AT2G43510	16
AT2G43520	114
AT2G43530	1093
AT2G43535	184
AT2G43540	95
AT2G43550	965
AT2G43560	1392
AT2G43570	13
AT2G43580	0
AT2G43590	18
AT2G43600	0
AT2G43610	2
AT2G43620	98
AT2G43630	1270
AT2G43640	603
AT2G43650	3176
AT2G43660	6
AT2G43670	5
AT2G43680	7409
AT2G43690	106
AT2G43700	100
AT2G43710	3866
AT2G43720	103
AT2G43730	0
AT2G43740	0
AT2G43745	4
AT2G43750	2727
AT2G43760	494
AT2G43770	1115
AT2G43780	665
AT2G43790	1277
AT2G43795	0
AT2G43800	3809
AT2G43810	1105
AT2G43820	11
AT2G43830	13
AT2G43840	7
AT2G43850	211
AT2G43860	0
AT2G43865	0
AT2G43870	9
AT2G43880	0
AT2G43890	0
AT2G43900	706
AT2G43910	878
AT2G43920	14
AT2G43930	12
AT2G43932	3
AT2G43940	255
AT2G43945	1276
AT2G43950	1402
AT2G43960	0
AT2G43970	8589
AT2G43980	581
AT2G43990	222
AT2G44000	5
AT2G44010	1
AT2G44020	330
AT2G44030	0
AT2G44040	1960
AT2G44050	1860
AT2G44060	5211
AT2G44065	994
AT2G44070	0
AT2G44080	118
AT2G44090	1118
AT2G44100	3834
AT2G44110	0
AT2G44120	10811
AT2G44130	0
AT2G44140	546
AT2G44150	716
AT2G44160	4471
AT2G44170	11
AT2G44175	0
AT2G44180	1461
AT2G44190	549
AT2G44195	17
AT2G44198	0
AT2G44200	740
AT2G44210	891
AT2G44220	0
AT2G44230	109
AT2G44240	0
AT2G44250	2
AT2G44255	1
AT2G44260	0
AT2G44270	721
AT2G44280	191
AT2G44290	10
AT2G44300	361
AT2G44310	796
AT2G44320	0
AT2G44330	0
AT2G44340	0
AT2G44350	2100
AT2G44360	258
AT2G44370	0
AT2G44380	0
AT2G44383	0
AT2G44390	0
AT2G44400	1
AT2G44410	615
AT2G44420	333
AT2G44430	524
AT2G44440	520
AT2G44450	238
AT2G44460	7
AT2G44470	0
AT2G44480	0
AT2G44490	198
AT2G44500	754
AT2G44510	471
AT2G44520	767
AT2G44525	396
AT2G44530	1168
AT2G44540	1
AT2G44550	0
AT2G44560	0
AT2G44570	3
AT2G44578	7
AT2G44580	318
AT2G44581	0
AT2G44590	2
AT2G44600	170
AT2G44610	2152
AT2G44620	1712
AT2G44630	71
AT2G44640	1726
AT2G44650	3573
AT2G44660	447
AT2G44670	1543
AT2G44680	851
AT2G44690	91
AT2G44700	49
AT2G44710	1234
AT2G44730	745
AT2G44735	41
AT2G44740	200
AT2G44745	643
AT2G44750	152
AT2G44760	1093
AT2G44770	913
AT2G44780	0
AT2G44790	1
AT2G44798	16
AT2G44800	0
AT2G44810	1
AT2G44820	706
AT2G44830	1692
AT2G44840	341
AT2G44850	72
AT2G44860	3251
AT2G44870	1034
AT2G44880	104
AT2G44890	0
AT2G44900	803
AT2G44910	160
AT2G44920	746
AT2G44925	0
AT2G44930	72
AT2G44940	362
AT2G44950	1166
AT2G44970	666
AT2G44980	376
AT2G44990	0
AT2G44993	0
AT2G44995	5
AT2G45000	812
AT2G45010	695
AT2G45020	0
AT2G45023	48
AT2G45030	1558
AT2G45040	11
AT2G45050	124
AT2G45060	717
AT2G45070	2453
AT2G45080	377
AT2G45090	0
AT2G45100	373
AT2G45110	0
AT2G45120	13
AT2G45130	8
AT2G45135	2
AT2G45140	885
AT2G45150	386
AT2G45160	588
AT2G45170	278
AT2G45180	1314
AT2G45190	27
AT2G45200	849
AT2G45210	9
AT2G45220	5
AT2G45230	0
AT2G45240	1446
AT2G45243	0
AT2G45245	89
AT2G45250	432
AT2G45260	599
AT2G45270	654
AT2G45280	243
AT2G45290	555
AT2G45300	1168
AT2G45310	0
AT2G45315	0
AT2G45320	104
AT2G45330	289
AT2G45340	2736
AT2G45350	34
AT2G45360	0
AT2G45380	793
AT2G45390	0
AT2G45400	93
AT2G45403	0
AT2G45405	0
AT2G45406	0
AT2G45410	0
AT2G45420	5
AT2G45430	1
AT2G45440	1461
AT2G45450	604
AT2G45460	543
AT2G45470	7410
AT2G45480	476
AT2G45490	352
AT2G45500	286
AT2G45510	36
AT2G45520	1024
AT2G45530	78
AT2G45540	4863
AT2G45550	0
AT2G45560	696
AT2G45570	7
AT2G45580	0
AT2G45590	1264
AT2G45600	147
AT2G45610	4
AT2G45620	1765
AT2G45630	171
AT2G45640	1725
AT2G45650	396
AT2G45660	2740
AT2G45670	1269
AT2G45680	0
AT2G45685	0
AT2G45690	294
AT2G45695	466
AT2G45700	1023
AT2G45710	895
AT2G45720	216
AT2G45730	1073
AT2G45740	702
AT2G45750	58
AT2G45760	1
AT2G45770	1461
AT2G45780	21
AT2G45790	2190
AT2G45800	2
AT2G45810	2832
AT2G45820	2890
AT2G45830	17
AT2G45840	0
AT2G45850	1066
AT2G45860	929
AT2G45870	312
AT2G45880	647
AT2G45890	88
AT2G45900	256
AT2G45910	851
AT2G45920	299
AT2G45930	56
AT2G45940	2
AT2G45950	391
AT2G45960	5675
AT2G45970	544
AT2G45980	733
AT2G45990	969
AT2G46000	269
AT2G46020	4171
AT2G46030	361
AT2G46040	290
AT2G46050	21
AT2G46060	640
AT2G46070	51
AT2G46080	394
AT2G46090	920
AT2G46100	164
AT2G46110	255
AT2G46120	0
AT2G46130	0
AT2G46140	600
AT2G46150	38
AT2G46160	71
AT2G46170	1241
AT2G46180	825
AT2G46190	0
AT2G46192	8
AT2G46200	281
AT2G46210	0
AT2G46220	268
AT2G46225	448
AT2G46230	1643
AT2G46240	486
AT2G46250	276
AT2G46255	0
AT2G46260	975
AT2G46270	270
AT2G46280	4629
AT2G46290	168
AT2G46300	20
AT2G46308	0
AT2G46310	343
AT2G46320	252
AT2G46330	1746
AT2G46340	1137
AT2G46360	0
AT2G46370	939
AT2G46375	21
AT2G46380	394
AT2G46390	848
AT2G46400	739
AT2G46410	59
AT2G46420	1021
AT2G46430	40
AT2G46440	131
AT2G46450	191
AT2G46455	83
AT2G46460	0
AT2G46470	1152
AT2G46480	2
AT2G46490	494
AT2G46493	4
AT2G46494	0
AT2G46495	0
AT2G46500	1200
AT2G46505	1579
AT2G46510	734
AT2G46520	1983
AT2G46530	756
AT2G46535	248
AT2G46540	936
AT2G46550	962
AT2G46560	2869
AT2G46567	0
AT2G46570	62
AT2G46572	9
AT2G46580	371
AT2G46590	1088
AT2G46600	531
AT2G46610	255
AT2G46620	116
AT2G46630	896
AT2G46640	209
AT2G46650	27
AT2G46660	3
AT2G46670	1
AT2G46680	65
AT2G46685	0
AT2G46690	37
AT2G46700	342
AT2G46710	882
AT2G46720	7
AT2G46730	79
AT2G46735	59
AT2G46740	0
AT2G46750	0
AT2G46760	39
AT2G46765	2
AT2G46770	23
AT2G46780	1687
AT2G46790	33
AT2G46800	810
AT2G46810	385
AT2G46820	3607
AT2G46830	61
AT2G46840	7
AT2G46850	0
AT2G46860	0
AT2G46870	0
AT2G46880	0
AT2G46890	295
AT2G46900	722
AT2G46910	380
AT2G46915	730
AT2G46920	818
AT2G46930	856
AT2G46940	3
AT2G46950	1
AT2G46960	6
AT2G46970	46
AT2G46980	648
AT2G46990	9
AT2G46995	0
AT2G47000	70
AT2G47010	302
AT2G47015	0
AT2G47020	361
AT2G47030	2
AT2G47040	4
AT2G47050	18
AT2G47060	388
AT2G47070	4293
AT2G47090	580
AT2G47100	0
AT2G47110	12375
AT2G47115	2
AT2G47120	0
AT2G47130	33
AT2G47140	0
AT2G47150	0
AT2G47160	765
AT2G47170	4782
AT2G47180	187
AT2G47190	0
AT2G47200	0
AT2G47210	970
AT2G47220	229
AT2G47230	963
AT2G47240	10080
AT2G47245	0
AT2G47250	2825
AT2G47260	789
AT2G47270	1
AT2G47275	0
AT2G47280	0
AT2G47300	201
AT2G47310	310
AT2G47320	2255
AT2G47330	886
AT2G47340	2
AT2G47350	346
AT2G47360	10
AT2G47370	124
AT2G47380	894
AT2G47390	4923
AT2G47400	7097
AT2G47410	1541
AT2G47420	822
AT2G47430	0
AT2G47440	911
AT2G47450	4095
AT2G47460	229
AT2G47470	5694
AT2G47480	2
AT2G47485	1
AT2G47490	265
AT2G47500	3526
AT2G47510	4811
AT2G47520	5
AT2G47530	0
AT2G47540	0
AT2G47550	0
AT2G47560	6
AT2G47570	0
AT2G47580	835
AT2G47585	0
AT2G47590	5451
AT2G47600	1199
AT2G47610	16251
AT2G47620	602
AT2G47630	348
AT2G47640	1298
AT2G47650	3125
AT2G47670	2
AT2G47680	472
AT2G47690	1343
AT2G47700	751
AT2G47710	972
AT2G47720	0
AT2G47730	1740
AT2G47740	1
AT2G47750	234
AT2G47760	482
AT2G47770	0
AT2G47780	9
AT2G47790	813
AT2G47800	954
AT2G47810	0
AT2G47820	151
AT2G47830	466
AT2G47840	1246
AT2G47844	1
AT2G47850	923
AT2G47860	172
AT2G47870	0
AT2G47880	0
AT2G47885	0
AT2G47890	320
AT2G47895	3
AT2G47900	1579
AT2G47910	341
AT2G47920	186
AT2G47930	111
AT2G47935	1
AT2G47940	5488
AT2G47950	6
AT2G47960	1343
AT2G47970	955
AT2G47980	2326
AT2G47990	673
AT2G48000	363
AT2G48010	112
AT2G48020	482
AT2G48030	695
AT2G48060	1769
AT2G48070	861
AT2G48075	10
AT2G48080	12
AT2G48090	55
AT2G48100	1184
AT2G48110	850
AT2G48120	1707
AT2G48121	13
AT2G48130	0
AT2G48140	0
AT2G48150	1
AT2G48160	2688
AT3G00970	1
AT3G00975	1
AT3G00980	0
AT3G00985	0
AT3G00995	0
AT3G01005	0
AT3G01010	1
AT3G01015	50
AT3G01020	0
AT3G01025	0
AT3G01030	1
AT3G01035	5
AT3G01040	776
AT3G01045	0
AT3G01050	484
AT3G01055	0
AT3G01060	398
AT3G01065	0
AT3G01070	61
AT3G01075	0
AT3G01080	23
AT3G01085	0
AT3G01090	1926
AT3G01095	0
AT3G01100	562
AT3G01105	0
AT3G01115	3
AT3G01120	6540
AT3G01125	0
AT3G01130	1238
AT3G01135	0
AT3G01140	10
AT3G01142	26
AT3G01145	0
AT3G01150	581
AT3G01155	0
AT3G01160	1911
AT3G01165	0
AT3G01170	146
AT3G01175	1
AT3G01180	1375
AT3G01185	0
AT3G01190	0
AT3G01195	0
AT3G01200	40
AT3G01202	4
AT3G01205	0
AT3G01210	221
AT3G01215	0
AT3G01220	23
AT3G01225	0
AT3G01230	0
AT3G01235	23
AT3G01240	5
AT3G01250	0
AT3G01255	0
AT3G01260	1
AT3G01270	5
AT3G01275	0
AT3G01280	6158
AT3G01285	0
AT3G01290	10
AT3G01295	36
AT3G01300	672
AT3G01305	0
AT3G01310	3459
AT3G01311	0
AT3G01313	1
AT3G01315	0
AT3G01316	2
AT3G01319	0
AT3G01320	1467
AT3G01322	0
AT3G01323	1
AT3G01324	2
AT3G01325	0
AT3G01326	0
AT3G01327	2
AT3G01328	0
AT3G01329	0
AT3G01330	441
AT3G01331	0
AT3G01340	1385
AT3G01345	1
AT3G01350	11
AT3G01360	218
AT3G01365	0
AT3G01370	2575
AT3G01375	22
AT3G01380	1270
AT3G01385	0
AT3G01390	2504
AT3G01395	0
AT3G01400	132
AT3G01410	697
AT3G01415	0
AT3G01420	0
AT3G01425	15
AT3G01430	87
AT3G01435	305
AT3G01440	354
AT3G01445	0
AT3G01450	289
AT3G01460	1717
AT3G01470	569
AT3G01475	0
AT3G01480	3100
AT3G01485	0
AT3G01490	37
AT3G01495	0
AT3G01500	1621
AT3G01505	0
AT3G01510	421
AT3G01513	0
AT3G01515	0
AT3G01516	61
AT3G01520	466
AT3G01525	0
AT3G01530	0
AT3G01535	0
AT3G01540	5605
AT3G01545	0
AT3G01550	778
AT3G01555	0
AT3G01560	870
AT3G01565	0
AT3G01570	68
AT3G01572	5
AT3G01575	0
AT3G01580	164
AT3G01585	2
AT3G01590	728
AT3G01595	0
AT3G01600	28
AT3G01605	0
AT3G01610	746
AT3G01615	0
AT3G01620	2
AT3G01625	0
AT3G01630	3
AT3G01635	5
AT3G01640	518
AT3G01645	0
AT3G01650	572
AT3G01655	0
AT3G01660	149
AT3G01665	0
AT3G01670	1736
AT3G01675	0
AT3G01680	1671
AT3G01690	1465
AT3G01695	0
AT3G01700	8
AT3G01705	0
AT3G01710	982
AT3G01715	0
AT3G01720	607
AT3G01730	1
AT3G01735	0
AT3G01740	1282
AT3G01745	0
AT3G01750	567
AT3G01755	0
AT3G01760	0
AT3G01765	0
AT3G01770	1376
AT3G01775	0
AT3G01780	1899
AT3G01785	0
AT3G01790	1907
AT3G01795	27
AT3G01800	622
AT3G01805	0
AT3G01810	1572
AT3G01815	0
AT3G01820	963
AT3G01830	8
AT3G01835	0
AT3G01840	88
AT3G01845	1
AT3G01850	348
AT3G01855	0
AT3G01860	108
AT3G01865	1
AT3G01870	0
AT3G01880	0
AT3G01885	0
AT3G01890	145
AT3G01895	0
AT3G01900	0
AT3G01905	0
AT3G01910	1952
AT3G01915	0
AT3G01920	133
AT3G01925	1
AT3G01930	601
AT3G01935	0
AT3G01940	21
AT3G01945	0
AT3G01950	0
AT3G01960	1
AT3G01961	0
AT3G01965	0
AT3G01970	29
AT3G01975	0
AT3G01980	315
AT3G01985	0
AT3G01990	11
AT3G01995	0
AT3G02000	0
AT3G02010	0
AT3G02015	0
AT3G02020	18
AT3G02025	0
AT3G02030	291
AT3G02035	2
AT3G02040	80
AT3G02045	0
AT3G02050	1694
AT3G02055	0
AT3G02060	1678
AT3G02065	416
AT3G02070	200
AT3G02075	1
AT3G02080	9803
AT3G02085	0
AT3G02090	7282
AT3G02095	0
AT3G02100	0
AT3G02105	0
AT3G02110	884
AT3G02115	0
AT3G02120	1695
AT3G02125	8
AT3G02130	855
AT3G02135	0
AT3G02140	34
AT3G02145	0
AT3G02150	5
AT3G02155	0
AT3G02160	148
AT3G02165	0
AT3G02170	3849
AT3G02180	1531
AT3G02190	560
AT3G02195	0
AT3G02200	3064
AT3G02205	10
AT3G02210	578
AT3G02215	0
AT3G02220	1539
AT3G02225	3
AT3G02230	5883
AT3G02235	0
AT3G02240	0
AT3G02242	0
AT3G02245	0
AT3G02250	2164
AT3G02255	0
AT3G02260	6632
AT3G02265	0
AT3G02270	0
AT3G02275	0
AT3G02280	452
AT3G02285	0
AT3G02290	192
AT3G02295	1
AT3G02300	1066
AT3G02305	0
AT3G02310	5
AT3G02315	0
AT3G02320	713
AT3G02325	0
AT3G02330	177
AT3G02335	0
AT3G02340	233
AT3G02345	1
AT3G02350	1413
AT3G02360	2856
AT3G02365	0
AT3G02370	120
AT3G02380	101
AT3G02385	0
AT3G02390	0
AT3G02395	0
AT3G02400	0
AT3G02405	0
AT3G02410	52
AT3G02415	0
AT3G02420	941
AT3G02425	0
AT3G02430	0
AT3G02435	23
AT3G02440	0
AT3G02445	36
AT3G02450	2329
AT3G02455	1
AT3G02460	268
AT3G02465	0
AT3G02470	16439
AT3G02475	0
AT3G02480	40
AT3G02485	1
AT3G02490	493
AT3G02493	1
AT3G02495	4
AT3G02500	48
AT3G02505	0
AT3G02510	890
AT3G02515	6
AT3G02520	3048
AT3G02525	7
AT3G02530	3497
AT3G02535	0
AT3G02540	1322
AT3G02545	3
AT3G02550	773
AT3G02555	265
AT3G02560	7718
AT3G02565	0
AT3G02570	1176
AT3G02575	0
AT3G02580	853
AT3G02585	2
AT3G02590	0
AT3G02595	0
AT3G02600	1384
AT3G02605	0
AT3G02610	13
AT3G02615	0
AT3G02620	68
AT3G02625	0
AT3G02630	2182
AT3G02635	0
AT3G02640	4417
AT3G02645	5
AT3G02650	1480
AT3G02655	0
AT3G02660	903
AT3G02665	0
AT3G02670	0
AT3G02673	0
AT3G02677	3
AT3G02680	229
AT3G02685	0
AT3G02690	511
AT3G02695	0
AT3G02700	542
AT3G02705	1
AT3G02710	1428
AT3G02715	0
AT3G02720	1046
AT3G02725	1
AT3G02730	1267
AT3G02735	0
AT3G02740	514
AT3G02745	0
AT3G02750	1174
AT3G02755	0
AT3G02760	3832
AT3G02765	0
AT3G02770	271
AT3G02775	0
AT3G02780	1524
AT3G02785	0
AT3G02790	0
AT3G02795	0
AT3G02800	41
AT3G02805	0
AT3G02810	0
AT3G02815	0
AT3G02820	359
AT3G02825	0
AT3G02830	924
AT3G02832	20
AT3G02835	0
AT3G02840	58
AT3G02845	0
AT3G02850	17
AT3G02855	0
AT3G02860	510
AT3G02870	804
AT3G02875	366
AT3G02880	824
AT3G02885	1
AT3G02890	1146
AT3G02895	2
AT3G02900	847
AT3G02905	0
AT3G02910	0
AT3G02915	0
AT3G02920	445
AT3G02925	0
AT3G02930	1067
AT3G02935	0
AT3G02940	0
AT3G02945	1
AT3G02950	739
AT3G02955	0
AT3G02960	0
AT3G02970	0
AT3G02975	0
AT3G02980	129
AT3G02985	0
AT3G02990	127
AT3G02995	0
AT3G03000	0
AT3G03005	0
AT3G03010	473
AT3G03020	408
AT3G03025	35
AT3G03030	111
AT3G03035	0
AT3G03040	678
AT3G03045	0
AT3G03050	1236
AT3G03055	0
AT3G03060	1157
AT3G03065	0
AT3G03070	1693
AT3G03075	0
AT3G03080	1
AT3G03085	0
AT3G03090	900
AT3G03095	0
AT3G03100	2545
AT3G03105	16
AT3G03110	1298
AT3G03115	0
AT3G03120	231
AT3G03125	1
AT3G03130	1752
AT3G03135	13
AT3G03140	671
AT3G03145	0
AT3G03150	799
AT3G03155	1
AT3G03160	793
AT3G03165	3
AT3G03170	175
AT3G03175	0
AT3G03180	113
AT3G03190	0
AT3G03195	0
AT3G03200	25
AT3G03205	0
AT3G03210	157
AT3G03215	0
AT3G03220	784
AT3G03225	29
AT3G03230	0
AT3G03235	0
AT3G03240	2
AT3G03245	0
AT3G03250	3109
AT3G03255	0
AT3G03260	1
AT3G03265	199
AT3G03270	360
AT3G03272	6
AT3G03275	2
AT3G03280	2
AT3G03285	1
AT3G03290	1
AT3G03295	0
AT3G03300	1109
AT3G03305	414
AT3G03310	424
AT3G03320	580
AT3G03325	139
AT3G03330	562
AT3G03335	0
AT3G03340	1097
AT3G03341	1
AT3G03345	0
AT3G03350	102
AT3G03355	0
AT3G03360	259
AT3G03365	0
AT3G03370	33
AT3G03375	0
AT3G03380	2792
AT3G03385	0
AT3G03400	0
AT3G03405	0
AT3G03410	0
AT3G03415	2
AT3G03420	556
AT3G03425	0
AT3G03430	0
AT3G03435	2
AT3G03440	227
AT3G03445	0
AT3G03450	104
AT3G03455	0
AT3G03460	180
AT3G03465	0
AT3G03470	258
AT3G03475	8
AT3G03480	0
AT3G03490	318
AT3G03495	0
AT3G03500	0
AT3G03505	0
AT3G03510	0
AT3G03515	0
AT3G03520	120
AT3G03525	0
AT3G03530	7
AT3G03535	1
AT3G03540	0
AT3G03550	319
AT3G03555	0
AT3G03560	895
AT3G03570	582
AT3G03580	240
AT3G03585	0
AT3G03590	209
AT3G03595	0
AT3G03600	910
AT3G03605	3
AT3G03610	247
AT3G03615	0
AT3G03620	0
AT3G03625	0
AT3G03630	1553
AT3G03635	0
AT3G03640	579
AT3G03645	0
AT3G03650	0
AT3G03655	0
AT3G03660	1
AT3G03665	0
AT3G03670	0
AT3G03675	0
AT3G03680	925
AT3G03685	0
AT3G03690	408
AT3G03695	0
AT3G03700	0
AT3G03702	32
AT3G03705	0
AT3G03710	3280
AT3G03715	0
AT3G03720	546
AT3G03725	0
AT3G03726	0
AT3G03730	0
AT3G03735	0
AT3G03740	1095
AT3G03745	0
AT3G03750	0
AT3G03755	0
AT3G03760	0
AT3G03765	9
AT3G03770	1452
AT3G03773	521
AT3G03775	0
AT3G03776	1
AT3G03780	1588
AT3G03785	0
AT3G03790	1397
AT3G03795	0
AT3G03800	2
AT3G03805	0
AT3G03810	363
AT3G03815	5
AT3G03820	68
AT3G03825	4
AT3G03826	0
AT3G03828	0
AT3G03830	9
AT3G03835	0
AT3G03840	16
AT3G03845	0
AT3G03847	0
AT3G03850	22
AT3G03852	0
AT3G03855	95
AT3G03860	562
AT3G03865	7
AT3G03870	178
AT3G03875	0
AT3G03880	368
AT3G03890	442
AT3G03895	0
AT3G03900	154
AT3G03905	0
AT3G03910	11
AT3G03915	0
AT3G03920	4080
AT3G03925	0
AT3G03930	0
AT3G03935	0
AT3G03940	4036
AT3G03945	0
AT3G03950	1222
AT3G03955	0
AT3G03960	7894
AT3G03965	155
AT3G03970	332
AT3G03975	0
AT3G03980	374
AT3G03985	0
AT3G03990	438
AT3G03995	0
AT3G04000	2
AT3G04005	0
AT3G04010	0
AT3G04015	0
AT3G04020	279
AT3G04025	0
AT3G04030	58
AT3G04035	2
AT3G04040	24
AT3G04045	0
AT3G04050	3
AT3G04055	9
AT3G04060	5
AT3G04065	1
AT3G04070	1
AT3G04080	860
AT3G04085	3
AT3G04090	1242
AT3G04095	0
AT3G04100	0
AT3G04110	12
AT3G04115	0
AT3G04120	15392
AT3G04125	0
AT3G04130	289
AT3G04135	0
AT3G04140	36
AT3G04145	0
AT3G04150	0
AT3G04155	39
AT3G04160	335
AT3G04165	27
AT3G04170	0
AT3G04175	39
AT3G04180	0
AT3G04181	11
AT3G04184	18
AT3G04185	0
AT3G04190	0
AT3G04195	1
AT3G04200	0
AT3G04205	0
AT3G04210	114
AT3G04215	0
AT3G04220	4
AT3G04225	0
AT3G04230	437
AT3G04235	0
AT3G04240	1951
AT3G04245	0
AT3G04250	0
AT3G04255	0
AT3G04260	5253
AT3G04265	0
AT3G04270	0
AT3G04275	3
AT3G04280	2
AT3G04285	8
AT3G04290	2230
AT3G04295	0
AT3G04300	7
AT3G04305	0
AT3G04310	123
AT3G04315	0
AT3G04320	0
AT3G04325	0
AT3G04330	0
AT3G04335	0
AT3G04340	6448
AT3G04345	0
AT3G04350	355
AT3G04355	2
AT3G04360	0
AT3G04365	0
AT3G04370	0
AT3G04375	0
AT3G04380	231
AT3G04385	0
AT3G04390	0
AT3G04395	0
AT3G04400	21830
AT3G04405	0
AT3G04410	3
AT3G04415	0
AT3G04420	0
AT3G04425	0
AT3G04430	0
AT3G04435	0
AT3G04440	0
AT3G04443	9
AT3G04445	8
AT3G04450	113
AT3G04455	0
AT3G04460	496
AT3G04470	3108
AT3G04475	0
AT3G04480	1248
AT3G04485	68
AT3G04490	1264
AT3G04495	0
AT3G04500	836
AT3G04505	0
AT3G04510	29
AT3G04515	0
AT3G04520	826
AT3G04525	0
AT3G04530	0
AT3G04535	0
AT3G04540	0
AT3G04545	0
AT3G04550	1905
AT3G04555	0
AT3G04560	373
AT3G04565	0
AT3G04570	1
AT3G04575	0
AT3G04580	816
AT3G04585	0
AT3G04590	793
AT3G04595	0
AT3G04600	1673
AT3G04605	1161
AT3G04610	2206
AT3G04615	0
AT3G04620	228
AT3G04625	0
AT3G04630	1072
AT3G04635	0
AT3G04640	195
AT3G04645	0
AT3G04650	1346
AT3G04655	0
AT3G04660	1
AT3G04665	0
AT3G04670	1246
AT3G04675	0
AT3G04680	623
AT3G04685	0
AT3G04690	256
AT3G04695	0
AT3G04700	10
AT3G04705	0
AT3G04710	991
AT3G04715	0
AT3G04717	0
AT3G04720	9
AT3G04725	0
AT3G04730	2743
AT3G04735	0
AT3G04740	1246
AT3G04745	0
AT3G04750	305
AT3G04755	38
AT3G04760	1192
AT3G04765	0
AT3G04770	595
AT3G04775	0
AT3G04780	778
AT3G04785	0
AT3G04790	1925
AT3G04795	0
AT3G04800	27
AT3G04805	0
AT3G04810	717
AT3G04815	1
AT3G04820	929
AT3G04825	0
AT3G04830	1281
AT3G04835	0
AT3G04840	20509
AT3G04845	2
AT3G04850	378
AT3G04854	40
AT3G04855	0
AT3G04860	74
AT3G04870	1765
AT3G04875	0
AT3G04880	325
AT3G04890	210
AT3G04895	0
AT3G04900	0
AT3G04903	0
AT3G04905	0
AT3G04910	1053
AT3G04915	0
AT3G04920	11762
AT3G04925	0
AT3G04930	990
AT3G04935	0
AT3G04940	1583
AT3G04943	0
AT3G04945	0
AT3G04950	268
AT3G04955	0
AT3G04960	182
AT3G04965	9
AT3G04970	310
AT3G04975	3
AT3G04980	288
AT3G04985	0
AT3G04990	0
AT3G04995	0
AT3G05000	694
AT3G05005	0
AT3G05010	182
AT3G05015	0
AT3G05020	890
AT3G05025	0
AT3G05030	1450
AT3G05035	11
AT3G05040	1005
AT3G05045	0
AT3G05050	1365
AT3G05055	0
AT3G05060	5835
AT3G05070	853
AT3G05075	0
AT3G05080	0
AT3G05085	0
AT3G05090	1309
AT3G05095	0
AT3G05100	686
AT3G05105	0
AT3G05110	9
AT3G05115	0
AT3G05120	734
AT3G05125	0
AT3G05130	1742
AT3G05135	0
AT3G05140	55
AT3G05145	0
AT3G05150	10
AT3G05152	39
AT3G05155	10
AT3G05160	227
AT3G05165	360
AT3G05170	116
AT3G05175	2
AT3G05180	408
AT3G05185	0
AT3G05190	183
AT3G05195	2
AT3G05200	186
AT3G05205	2
AT3G05210	404
AT3G05215	0
AT3G05220	6745
AT3G05225	0
AT3G05230	361
AT3G05235	0
AT3G05240	0
AT3G05245	0
AT3G05250	190
AT3G05260	1
AT3G05265	0
AT3G05270	593
AT3G05275	0
AT3G05280	950
AT3G05285	0
AT3G05290	844
AT3G05295	0
AT3G05300	0
AT3G05305	0
AT3G05310	0
AT3G05315	0
AT3G05320	7
AT3G05325	13
AT3G05327	14
AT3G05330	1546
AT3G05335	31
AT3G05340	246
AT3G05345	305
AT3G05350	1093
AT3G05355	71
AT3G05360	30
AT3G05365	6
AT3G05370	119
AT3G05375	0
AT3G05380	1462
AT3G05385	0
AT3G05390	5
AT3G05395	0
AT3G05400	283
AT3G05410	374
AT3G05415	77
AT3G05420	2510
AT3G05425	0
AT3G05430	224
AT3G05440	0
AT3G05445	5
AT3G05450	0
AT3G05455	0
AT3G05460	2
AT3G05465	0
AT3G05470	1475
AT3G05475	0
AT3G05480	130
AT3G05485	0
AT3G05490	393
AT3G05495	0
AT3G05500	792
AT3G05505	0
AT3G05510	391
AT3G05515	0
AT3G05520	996
AT3G05525	0
AT3G05530	4323
AT3G05535	1
AT3G05540	0
AT3G05545	1154
AT3G05550	21
AT3G05555	0
AT3G05560	9615
AT3G05570	312
AT3G05575	0
AT3G05580	181
AT3G05585	2
AT3G05590	23719
AT3G05595	0
AT3G05600	331
AT3G05605	7
AT3G05610	3
AT3G05620	45
AT3G05625	386
AT3G05630	30
AT3G05635	3
AT3G05640	245
AT3G05645	0
AT3G05650	1649
AT3G05655	10
AT3G05660	106
AT3G05665	0
AT3G05670	1047
AT3G05675	290
AT3G05680	2455
AT3G05685	36
AT3G05690	437
AT3G05695	0
AT3G05700	316
AT3G05705	0
AT3G05710	629
AT3G05715	5
AT3G05720	16
AT3G05725	0
AT3G05727	0
AT3G05730	0
AT3G05735	0
AT3G05740	236
AT3G05741	0
AT3G05745	0
AT3G05746	0
AT3G05750	463
AT3G05755	0
AT3G05760	618
AT3G05765	0
AT3G05770	1
AT3G05775	0
AT3G05780	0
AT3G05785	0
AT3G05790	348
AT3G05795	0
AT3G05800	486
AT3G05805	0
AT3G05810	787
AT3G05815	0
AT3G05820	8
AT3G05825	0
AT3G05830	308
AT3G05835	0
AT3G05840	1325
AT3G05845	0
AT3G05850	551
AT3G05855	0
AT3G05858	7
AT3G05860	0
AT3G05870	292
AT3G05880	1688
AT3G05885	0
AT3G05890	4
AT3G05895	0
AT3G05900	2
AT3G05905	12
AT3G05910	2387
AT3G05915	0
AT3G05920	0
AT3G05925	0
AT3G05930	0
AT3G05932	3
AT3G05935	0
AT3G05936	37
AT3G05937	21
AT3G05940	360
AT3G05945	176
AT3G05950	0
AT3G05955	0
AT3G05960	1
AT3G05965	0
AT3G05970	1729
AT3G05975	0
AT3G05980	332
AT3G05985	0
AT3G05990	298
AT3G05995	6
AT3G06000	0
AT3G06010	1359
AT3G06015	0
AT3G06019	0
AT3G06020	642
AT3G06025	0
AT3G06030	1746
AT3G06035	1525
AT3G06040	1626
AT3G06045	1
AT3G06050	1240
AT3G06055	0
AT3G06060	669
AT3G06065	0
AT3G06070	212
AT3G06075	0
AT3G06080	330
AT3G06085	0
AT3G06090	0
AT3G06095	1
AT3G06100	0
AT3G06105	0
AT3G06110	456
AT3G06115	0
AT3G06120	70
AT3G06125	86
AT3G06130	1981
AT3G06135	0
AT3G06140	242
AT3G06145	82
AT3G06150	643
AT3G06155	0
AT3G06160	807
AT3G06165	0
AT3G06170	513
AT3G06180	183
AT3G06185	0
AT3G06190	1087
AT3G06200	570
AT3G06205	0
AT3G06210	213
AT3G06215	0
AT3G06220	528
AT3G06225	0
AT3G06230	0
AT3G06235	0
AT3G06240	341
AT3G06245	0
AT3G06250	749
AT3G06255	0
AT3G06260	4
AT3G06265	0
AT3G06270	322
AT3G06275	0
AT3G06280	0
AT3G06285	0
AT3G06290	1161
AT3G06295	0
AT3G06300	546
AT3G06310	567
AT3G06315	0
AT3G06320	653
AT3G06325	0
AT3G06330	399
AT3G06335	0
AT3G06340	586
AT3G06345	4
AT3G06350	1754
AT3G06355	726
AT3G06360	87
AT3G06370	247
AT3G06375	0
AT3G06380	493
AT3G06385	0
AT3G06390	8
AT3G06395	0
AT3G06400	3889
AT3G06405	0
AT3G06410	606
AT3G06415	0
AT3G06420	55
AT3G06425	14
AT3G06430	1160
AT3G06433	130
AT3G06435	36
AT3G06436	0
AT3G06437	11
AT3G06440	519
AT3G06445	0
AT3G06450	1733
AT3G06455	97
AT3G06460	0
AT3G06465	0
AT3G06470	206
AT3G06475	0
AT3G06480	1374
AT3G06483	1670
AT3G06485	0
AT3G06490	0
AT3G06495	0
AT3G06500	1383
AT3G06510	2097
AT3G06515	0
AT3G06520	125
AT3G06525	0
AT3G06530	4387
AT3G06535	0
AT3G06540	729
AT3G06545	1
AT3G06550	1715
AT3G06555	0
AT3G06560	0
AT3G06565	0
AT3G06570	149
AT3G06575	0
AT3G06580	1835
AT3G06585	0
AT3G06590	896
AT3G06595	0
AT3G06600	58
AT3G06605	0
AT3G06610	1183
AT3G06615	0
AT3G06620	771
AT3G06625	0
AT3G06630	419
AT3G06635	0
AT3G06640	118
AT3G06645	0
AT3G06650	4810
AT3G06655	0
AT3G06660	457
AT3G06665	0
AT3G06670	2176
AT3G06675	0
AT3G06680	2027
AT3G06685	0
AT3G06690	23
AT3G06695	0
AT3G06700	8198
AT3G06710	43
AT3G06715	0
AT3G06720	2278
AT3G06725	0
AT3G06730	1546
AT3G06735	0
AT3G06740	826
AT3G06745	0
AT3G06750	56
AT3G06755	7
AT3G06760	397
AT3G06765	0
AT3G06770	484
AT3G06775	0
AT3G06778	69
AT3G06780	79
AT3G06785	0
AT3G06790	821
AT3G06795	0
AT3G06805	0
AT3G06810	1105
AT3G06815	2
AT3G06820	464
AT3G06830	2
AT3G06835	1
AT3G06840	219
AT3G06845	0
AT3G06850	829
AT3G06855	0
AT3G06860	2038
AT3G06868	113
AT3G06870	0
AT3G06880	1034
AT3G06890	66
AT3G06895	0
AT3G06900	0
AT3G06905	0
AT3G06910	326
AT3G06915	0
AT3G06920	473
AT3G06925	1
AT3G06930	1555
AT3G06935	0
AT3G06940	538
AT3G06950	313
AT3G06955	3
AT3G06960	488
AT3G06962	5
AT3G06970	0
AT3G06975	0
AT3G06980	2855
AT3G06985	1
AT3G06990	0
AT3G06995	0
AT3G07000	0
AT3G07005	0
AT3G07010	1212
AT3G07020	1091
AT3G07025	0
AT3G07030	1616
AT3G07040	218
AT3G07045	0
AT3G07050	4496
AT3G07055	0
AT3G07060	741
AT3G07065	0
AT3G07070	3
AT3G07075	0
AT3G07080	336
AT3G07085	0
AT3G07090	1094
AT3G07095	0
AT3G07100	3905
AT3G07105	1
AT3G07110	8183
AT3G07115	0
AT3G07120	11
AT3G07125	0
AT3G07130	136
AT3G07135	0
AT3G07140	1127
AT3G07150	9
AT3G07155	0
AT3G07160	6634
AT3G07165	0
AT3G07170	1442
AT3G07175	3
AT3G07180	1569
AT3G07185	0
AT3G07190	277
AT3G07195	4
AT3G07200	602
AT3G07205	8
AT3G07210	412
AT3G07215	198
AT3G07220	723
AT3G07225	0
AT3G07230	2462
AT3G07235	0
AT3G07245	0
AT3G07250	0
AT3G07255	1
AT3G07260	16
AT3G07265	0
AT3G07270	1114
AT3G07273	0
AT3G07275	0
AT3G07280	694
AT3G07290	307
AT3G07295	0
AT3G07300	1067
AT3G07305	0
AT3G07310	580
AT3G07315	0
AT3G07320	4460
AT3G07325	0
AT3G07330	1319
AT3G07335	0
AT3G07340	19
AT3G07345	1
AT3G07350	88
AT3G07355	2
AT3G07360	903
AT3G07365	0
AT3G07370	247
AT3G07375	0
AT3G07380	0
AT3G07385	0
AT3G07390	2455
AT3G07395	0
AT3G07400	787
AT3G07405	0
AT3G07410	575
AT3G07415	0
AT3G07420	379
AT3G07425	0
AT3G07430	3385
AT3G07435	0
AT3G07440	397
AT3G07450	0
AT3G07460	1577
AT3G07465	4
AT3G07470	944
AT3G07475	0
AT3G07480	3493
AT3G07485	0
AT3G07490	0
AT3G07495	1
AT3G07500	50
AT3G07505	5
AT3G07510	34
AT3G07515	1
AT3G07520	182
AT3G07522	0
AT3G07525	148
AT3G07530	166
AT3G07540	2325
AT3G07545	0
AT3G07550	303
AT3G07555	329
AT3G07560	1442
AT3G07565	388
AT3G07568	404
AT3G07570	252
AT3G07580	138
AT3G07585	0
AT3G07590	616
AT3G07600	9
AT3G07605	0
AT3G07610	1238
AT3G07615	0
AT3G07620	0
AT3G07625	0
AT3G07630	1032
AT3G07635	3
AT3G07640	867
AT3G07645	0
AT3G07650	1763
AT3G07655	0
AT3G07660	2446
AT3G07665	0
AT3G07670	905
AT3G07675	0
AT3G07680	1584
AT3G07685	0
AT3G07690	365
AT3G07695	0
AT3G07700	397
AT3G07705	0
AT3G07710	0
AT3G07715	22
AT3G07720	337
AT3G07725	40
AT3G07730	71
AT3G07735	37
AT3G07740	394
AT3G07745	0
AT3G07750	730
AT3G07755	0
AT3G07760	612
AT3G07765	0
AT3G07770	5725
AT3G07775	0
AT3G07780	1545
AT3G07785	0
AT3G07790	1041
AT3G07795	0
AT3G07800	571
AT3G07805	0
AT3G07810	1642
AT3G07815	0
AT3G07820	3
AT3G07825	16
AT3G07830	3
AT3G07835	0
AT3G07840	0
AT3G07845	0
AT3G07850	3
AT3G07855	0
AT3G07860	512
AT3G07865	0
AT3G07870	66
AT3G07875	12
AT3G07880	2470
AT3G07885	0
AT3G07890	920
AT3G07895	7
AT3G07900	0
AT3G07905	0
AT3G07910	979
AT3G07915	0
AT3G07920	1
AT3G07925	1
AT3G07930	143
AT3G07935	0
AT3G07940	343
AT3G07945	0
AT3G07950	932
AT3G07955	0
AT3G07960	203
AT3G07965	0
AT3G07970	9
AT3G07975	0
AT3G07980	503
AT3G07985	0
AT3G07990	255
AT3G07995	0
AT3G08000	124
AT3G08005	1
AT3G08010	1032
AT3G08020	854
AT3G08025	0
AT3G08030	7536
AT3G08035	0
AT3G08040	18
AT3G08045	6
AT3G08050	0
AT3G08055	0
AT3G08065	50
AT3G08070	0
AT3G08075	1
AT3G08080	0
AT3G08085	0
AT3G08090	0
AT3G08100	0
AT3G08105	0
AT3G08110	0
AT3G08115	5
AT3G08120	0
AT3G08125	0
AT3G08130	1
AT3G08135	0
AT3G08140	0
AT3G08150	0
AT3G08155	0
AT3G08160	0
AT3G08165	149
AT3G08170	4
AT3G08175	0
AT3G08185	2
AT3G08190	0
AT3G08200	0
AT3G08205	0
AT3G08210	1
AT3G08215	0
AT3G08220	33
AT3G08225	3
AT3G08230	0
AT3G08235	0
AT3G08240	10
AT3G08245	0
AT3G08250	0
AT3G08255	0
AT3G08260	0
AT3G08265	0
AT3G08270	0
AT3G08275	14
AT3G08280	0
AT3G08285	0
AT3G08290	0
AT3G08295	0
AT3G08300	1
AT3G08310	0
AT3G08315	0
AT3G08325	0
AT3G08330	0
AT3G08335	0
AT3G08340	0
AT3G08345	1
AT3G08350	0
AT3G08355	0
AT3G08360	2
AT3G08365	0
AT3G08370	2
AT3G08380	0
AT3G08390	0
AT3G08395	0
AT3G08400	0
AT3G08405	0
AT3G08410	0
AT3G08415	0
AT3G08420	0
AT3G08425	8
AT3G08430	0
AT3G08435	0
AT3G08450	0
AT3G08455	1
AT3G08460	0
AT3G08465	0
AT3G08470	0
AT3G08475	0
AT3G08480	0
AT3G08485	0
AT3G08490	2
AT3G08495	5
AT3G08500	53
AT3G08505	210
AT3G08510	5735
AT3G08515	0
AT3G08520	3680
AT3G08525	4
AT3G08530	10313
AT3G08535	0
AT3G08545	0
AT3G08550	1229
AT3G08560	1
AT3G08570	238
AT3G08575	0
AT3G08580	37124
AT3G08585	0
AT3G08590	2990
AT3G08595	0
AT3G08600	341
AT3G08605	0
AT3G08610	2933
AT3G08615	0
AT3G08620	323
AT3G08630	499
AT3G08635	5
AT3G08636	1
AT3G08640	1491
AT3G08645	0
AT3G08650	1263
AT3G08655	4
AT3G08660	18
AT3G08665	0
AT3G08670	670
AT3G08675	0
AT3G08680	2739
AT3G08685	7
AT3G08690	255
AT3G08695	0
AT3G08700	0
AT3G08705	0
AT3G08710	272
AT3G08715	0
AT3G08720	133
AT3G08725	0
AT3G08730	1011
AT3G08735	0
AT3G08740	3409
AT3G08745	0
AT3G08750	0
AT3G08755	0
AT3G08760	817
AT3G08765	0
AT3G08770	3604
AT3G08775	0
AT3G08780	368
AT3G08785	0
AT3G08790	6
AT3G08795	7
AT3G08800	221
AT3G08805	3
AT3G08810	8
AT3G08815	0
AT3G08820	223
AT3G08825	0
AT3G08835	0
AT3G08840	839
AT3G08845	0
AT3G08850	2753
AT3G08855	0
AT3G08860	0
AT3G08870	7
AT3G08875	0
AT3G08880	410
AT3G08885	10
AT3G08890	270
AT3G08895	0
AT3G08900	1
AT3G08905	0
AT3G08910	499
AT3G08915	0
AT3G08920	421
AT3G08925	0
AT3G08930	1762
AT3G08935	0
AT3G08940	4424
AT3G08943	1856
AT3G08945	0
AT3G08947	410
AT3G08950	390
AT3G08960	1237
AT3G08965	0
AT3G08970	75
AT3G08975	0
AT3G08980	211
AT3G08985	2
AT3G08990	139
AT3G09000	1042
AT3G09005	11
AT3G09010	86
AT3G09015	0
AT3G09020	0
AT3G09025	0
AT3G09030	287
AT3G09032	84
AT3G09035	522
AT3G09040	235
AT3G09045	0
AT3G09050	257
AT3G09055	13
AT3G09060	185
AT3G09065	1
AT3G09070	2170
AT3G09075	0
AT3G09080	160
AT3G09085	48
AT3G09090	1876
AT3G09095	0
AT3G09100	1988
AT3G09105	1
AT3G09110	0
AT3G09115	0
AT3G09120	0
AT3G09125	0
AT3G09130	0
AT3G09135	0
AT3G09140	0
AT3G09145	0
AT3G09150	665
AT3G09155	1
AT3G09160	20
AT3G09162	29
AT3G09165	0
AT3G09170	0
AT3G09175	0
AT3G09180	529
AT3G09185	0
AT3G09190	261
AT3G09195	1
AT3G09200	25579
AT3G09205	0
AT3G09210	1523
AT3G09220	0
AT3G09225	0
AT3G09230	186
AT3G09240	0
AT3G09245	0
AT3G09250	402
AT3G09255	0
AT3G09260	6
AT3G09265	0
AT3G09270	3
AT3G09275	0
AT3G09280	0
AT3G09285	0
AT3G09290	2
AT3G09295	0
AT3G09300	1740
AT3G09305	1
AT3G09310	49
AT3G09315	0
AT3G09320	251
AT3G09325	0
AT3G09330	0
AT3G09335	0
AT3G09340	0
AT3G09345	3
AT3G09350	617
AT3G09355	0
AT3G09360	533
AT3G09365	0
AT3G09370	342
AT3G09375	0
AT3G09380	0
AT3G09385	0
AT3G09390	14576
AT3G09395	0
AT3G09400	0
AT3G09405	46
AT3G09410	820
AT3G09415	14
AT3G09425	0
AT3G09430	117
AT3G09435	0
AT3G09440	14000
AT3G09445	0
AT3G09450	0
AT3G09455	364
AT3G09465	4
AT3G09470	619
AT3G09475	0
AT3G09480	107
AT3G09485	0
AT3G09490	23
AT3G09495	6
AT3G09500	13277
AT3G09505	0
AT3G09510	0
AT3G09515	1
AT3G09520	1
AT3G09525	0
AT3G09530	0
AT3G09540	616
AT3G09545	0
AT3G09550	46
AT3G09555	9
AT3G09560	793
AT3G09565	0
AT3G09570	893
AT3G09575	0
AT3G09580	387
AT3G09585	0
AT3G09590	0
AT3G09595	0
AT3G09600	37
AT3G09605	0
AT3G09615	0
AT3G09620	0
AT3G09625	0
AT3G09630	14802
AT3G09635	0
AT3G09640	1
AT3G09645	0
AT3G09650	929
AT3G09655	0
AT3G09660	214
AT3G09665	0
AT3G09670	578
AT3G09675	2
AT3G09680	9
AT3G09685	0
AT3G09690	598
AT3G09695	0
AT3G09700	442
AT3G09705	0
AT3G09710	386
AT3G09720	907
AT3G09725	14
AT3G09730	327
AT3G09735	975
AT3G09740	1757
AT3G09745	6
AT3G09750	0
AT3G09755	0
AT3G09760	489
AT3G09765	0
AT3G09770	823
AT3G09775	4
AT3G09780	245
AT3G09785	1
AT3G09790	35
AT3G09795	3
AT3G09800	602
AT3G09810	871
AT3G09815	0
AT3G09820	11640
AT3G09825	0
AT3G09830	217
AT3G09835	0
AT3G09840	15863
AT3G09845	0
AT3G09850	1530
AT3G09855	6
AT3G09860	2406
AT3G09863	3
AT3G09865	0
AT3G09870	168
AT3G09875	0
AT3G09880	848
AT3G09890	451
AT3G09895	0
AT3G09900	1128
AT3G09905	0
AT3G09910	75
AT3G09915	0
AT3G09920	586
AT3G09922	0
AT3G09925	0
AT3G09930	0
AT3G09935	0
AT3G09940	8
AT3G09945	0
AT3G09950	0
AT3G09955	11
AT3G09960	0
AT3G09965	0
AT3G09970	609
AT3G09980	2207
AT3G09985	1
AT3G09990	0
AT3G09995	0
AT3G10000	111
AT3G10010	981
AT3G10015	0
AT3G10020	1646
AT3G10030	822
AT3G10035	0
AT3G10040	156
AT3G10050	1763
AT3G10060	523
AT3G10070	572
AT3G10080	508
AT3G10090	1012
AT3G10100	34
AT3G10110	226
AT3G10113	0
AT3G10114	0
AT3G10116	1
AT3G10120	0
AT3G10130	182
AT3G10140	521
AT3G10150	8
AT3G10160	1544
AT3G10180	711
AT3G10185	1
AT3G10190	956
AT3G10195	0
AT3G10200	400
AT3G10210	234
AT3G10220	765
AT3G10230	662
AT3G10240	0
AT3G10250	324
AT3G10260	1006
AT3G10270	2180
AT3G10280	0
AT3G10282	1
AT3G10290	28
AT3G10300	1557
AT3G10310	1657
AT3G10320	5
AT3G10330	618
AT3G10340	62
AT3G10350	910
AT3G10360	1182
AT3G10370	1113
AT3G10380	2677
AT3G10390	918
AT3G10400	0
AT3G10405	511
AT3G10410	3704
AT3G10415	0
AT3G10420	395
AT3G10430	0
AT3G10439	0
AT3G10440	351
AT3G10450	733
AT3G10455	0
AT3G10460	0
AT3G10470	7
AT3G10480	861
AT3G10490	1157
AT3G10500	194
AT3G10510	0
AT3G10520	160
AT3G10525	14
AT3G10527	0
AT3G10530	1388
AT3G10540	539
AT3G10550	536
AT3G10560	1
AT3G10570	147
AT3G10572	313
AT3G10575	0
AT3G10580	0
AT3G10585	0
AT3G10590	4
AT3G10595	0
AT3G10600	5
AT3G10605	7
AT3G10610	2721
AT3G10620	526
AT3G10630	243
AT3G10640	432
AT3G10650	2787
AT3G10660	59
AT3G10670	1181
AT3G10680	122
AT3G10690	5150
AT3G10700	493
AT3G10710	0
AT3G10720	597
AT3G10730	748
AT3G10740	778
AT3G10745	0
AT3G10750	0
AT3G10760	698
AT3G10770	1305
AT3G10780	0
AT3G10790	0
AT3G10800	742
AT3G10810	1012
AT3G10815	1
AT3G10820	210
AT3G10840	666
AT3G10845	0
AT3G10850	2784
AT3G10860	3062
AT3G10870	1414
AT3G10880	234
AT3G10890	0
AT3G10900	0
AT3G10910	2
AT3G10915	564
AT3G10920	4092
AT3G10930	188
AT3G10940	923
AT3G10950	0
AT3G10960	400
AT3G10970	1841
AT3G10974	0
AT3G10980	655
AT3G10985	1026
AT3G10986	3
AT3G10990	0
AT3G11000	332
AT3G11010	248
AT3G11020	24
AT3G11030	344
AT3G11040	481
AT3G11050	124
AT3G11060	0
AT3G11070	1160
AT3G11080	11
AT3G11090	145
AT3G11100	494
AT3G11110	1
AT3G11120	3358
AT3G11130	10731
AT3G11150	9
AT3G11160	0
AT3G11165	0
AT3G11170	3207
AT3G11180	0
AT3G11200	1672
AT3G11210	939
AT3G11220	401
AT3G11230	265
AT3G11240	306
AT3G11250	2698
AT3G11260	2
AT3G11270	497
AT3G11280	98
AT3G11285	0
AT3G11290	618
AT3G11300	0
AT3G11310	0
AT3G11320	533
AT3G11325	0
AT3G11330	1044
AT3G11340	0
AT3G11350	0
AT3G11370	0
AT3G11380	0
AT3G11385	0
AT3G11390	0
AT3G11395	0
AT3G11397	537
AT3G11400	4516
AT3G11402	24
AT3G11405	0
AT3G11410	1333
AT3G11415	0
AT3G11420	465
AT3G11430	0
AT3G11435	0
AT3G11440	91
AT3G11450	2428
AT3G11460	118
AT3G11470	220
AT3G11480	1
AT3G11490	623
AT3G11500	1068
AT3G11505	0
AT3G11510	12224
AT3G11520	1128
AT3G11530	374
AT3G11540	1617
AT3G11550	0
AT3G11560	3033
AT3G11570	5
AT3G11580	128
AT3G11590	1319
AT3G11591	1
AT3G11600	178
AT3G11620	409
AT3G11630	9471
AT3G11640	62
AT3G11650	372
AT3G11660	7
AT3G11670	671
AT3G11673	0
AT3G11680	140
AT3G11690	192
AT3G11700	1695
AT3G11710	7808
AT3G11720	236
AT3G11730	1103
AT3G11740	1
AT3G11745	136
AT3G11750	41
AT3G11760	661
AT3G11770	348
AT3G11773	3
AT3G11780	296
AT3G11800	864
AT3G11810	514
AT3G11820	771
AT3G11825	0
AT3G11830	8641
AT3G11840	6
AT3G11850	342
AT3G11860	3
AT3G11870	0
AT3G11880	643
AT3G11890	401
AT3G11900	95
AT3G11910	4774
AT3G11920	1
AT3G11930	33
AT3G11940	17042
AT3G11945	584
AT3G11950	189
AT3G11960	1498
AT3G11964	6025
AT3G11970	0
AT3G11980	1
AT3G11990	0
AT3G12000	0
AT3G12010	1170
AT3G12020	1099
AT3G12030	0
AT3G12040	43
AT3G12050	2307
AT3G12060	30
AT3G12070	60
AT3G12080	2680
AT3G12090	34
AT3G12100	430
AT3G12110	414
AT3G12120	11261
AT3G12130	1135
AT3G12140	1208
AT3G12143	5
AT3G12145	4824
AT3G12150	418
AT3G12160	0
AT3G12170	347
AT3G12180	238
AT3G12190	0
AT3G12200	1269
AT3G12203	3
AT3G12210	531
AT3G12220	80
AT3G12230	0
AT3G12240	0
AT3G12250	214
AT3G12260	1738
AT3G12270	1475
AT3G12280	2433
AT3G12290	2765
AT3G12300	287
AT3G12320	95
AT3G12340	438
AT3G12345	714
AT3G12350	392
AT3G12360	952
AT3G12370	875
AT3G12380	619
AT3G12385	0
AT3G12390	5750
AT3G12400	560
AT3G12410	41
AT3G12420	4
AT3G12430	4
AT3G12440	34
AT3G12450	10
AT3G12460	121
AT3G12470	6
AT3G12480	712
AT3G12490	3549
AT3G12500	0
AT3G12502	0
AT3G12510	0
AT3G12520	262
AT3G12530	309
AT3G12540	0
AT3G12545	3
AT3G12550	744
AT3G12560	655
AT3G12570	988
AT3G12580	87
AT3G12585	1
AT3G12587	424
AT3G12590	1468
AT3G12600	812
AT3G12610	1330
AT3G12620	450
AT3G12630	1278
AT3G12640	827
AT3G12650	125
AT3G12660	0
AT3G12670	1916
AT3G12680	655
AT3G12685	100
AT3G12690	231
AT3G12700	245
AT3G12710	1454
AT3G12720	0
AT3G12730	72
AT3G12740	701
AT3G12750	268
AT3G12760	1832
AT3G12770	36
AT3G12775	1
AT3G12780	10921
AT3G12800	1272
AT3G12810	1974
AT3G12820	107
AT3G12830	282
AT3G12833	5
AT3G12835	0
AT3G12840	0
AT3G12850	0
AT3G12860	669
AT3G12870	1286
AT3G12880	2
AT3G12890	149
AT3G12900	0
AT3G12910	1
AT3G12915	318
AT3G12920	701
AT3G12930	1795
AT3G12940	358
AT3G12950	863
AT3G12955	5
AT3G12960	2
AT3G12965	1227
AT3G12970	72
AT3G12977	0
AT3G12980	1142
AT3G12981	63
AT3G12990	390
AT3G13000	613
AT3G13010	2
AT3G13020	83
AT3G13030	517
AT3G13040	496
AT3G13050	197
AT3G13060	782
AT3G13061	0
AT3G13062	432
AT3G13065	46
AT3G13070	1753
AT3G13075	0
AT3G13080	590
AT3G13090	5
AT3G13100	46
AT3G13110	985
AT3G13120	7686
AT3G13130	2
AT3G13140	2
AT3G13150	580
AT3G13160	1120
AT3G13170	39
AT3G13175	1149
AT3G13180	1996
AT3G13190	651
AT3G13200	2311
AT3G13205	0
AT3G13210	60
AT3G13220	1
AT3G13222	1287
AT3G13223	0
AT3G13224	717
AT3G13225	794
AT3G13226	819
AT3G13227	0
AT3G13228	0
AT3G13229	0
AT3G13230	1149
AT3G13235	1760
AT3G13240	83
AT3G13250	3
AT3G13260	0
AT3G13270	25
AT3G13275	46
AT3G13276	0
AT3G13277	8
AT3G13280	0
AT3G13290	1215
AT3G13300	4243
AT3G13310	406
AT3G13320	668
AT3G13330	2210
AT3G13335	0
AT3G13340	2105
AT3G13350	653
AT3G13360	1090
AT3G13370	0
AT3G13380	28
AT3G13390	0
AT3G13400	8
AT3G13403	8
AT3G13404	4
AT3G13405	2
AT3G13410	2769
AT3G13420	130
AT3G13430	224
AT3G13432	0
AT3G13433	0
AT3G13435	0
AT3G13437	1
AT3G13438	15
AT3G13440	393
AT3G13445	726
AT3G13450	406
AT3G13460	12490
AT3G13470	7920
AT3G13480	652
AT3G13490	1995
AT3G13500	0
AT3G13510	3253
AT3G13520	992
AT3G13525	0
AT3G13530	976
AT3G13540	0
AT3G13550	179
AT3G13560	1624
AT3G13570	1639
AT3G13580	3422
AT3G13590	24
AT3G13600	97
AT3G13610	2
AT3G13620	249
AT3G13624	0
AT3G13630	0
AT3G13640	220
AT3G13650	362
AT3G13660	113
AT3G13662	254
AT3G13670	4443
AT3G13672	5
AT3G13674	216
AT3G13677	225
AT3G13680	1
AT3G13682	130
AT3G13690	1212
AT3G13700	0
AT3G13710	0
AT3G13720	172
AT3G13724	0
AT3G13730	37
AT3G13740	875
AT3G13750	5532
AT3G13760	1
AT3G13770	72
AT3G13772	1488
AT3G13780	130
AT3G13782	37
AT3G13784	0
AT3G13790	8
AT3G13800	279
AT3G13810	332
AT3G13820	0
AT3G13825	0
AT3G13830	0
AT3G13840	0
AT3G13845	257
AT3G13850	1
AT3G13855	0
AT3G13857	1
AT3G13860	2649
AT3G13870	3729
AT3G13880	209
AT3G13882	1206
AT3G13890	1
AT3G13898	1
AT3G13900	13
AT3G13910	193
AT3G13920	17686
AT3G13930	2987
AT3G13940	1120
AT3G13950	2
AT3G13960	729
AT3G13965	142
AT3G13970	59
AT3G13980	684
AT3G13990	1665
AT3G14000	625
AT3G14010	1516
AT3G14020	75
AT3G14025	0
AT3G14030	0
AT3G14040	2
AT3G14050	393
AT3G14060	4
AT3G14067	2126
AT3G14070	141
AT3G14075	425
AT3G14080	640
AT3G14090	289
AT3G14100	2604
AT3G14110	2477
AT3G14120	1625
AT3G14130	248
AT3G14140	9
AT3G14150	548
AT3G14160	299
AT3G14170	83
AT3G14172	2335
AT3G14180	1058
AT3G14185	0
AT3G14190	1287
AT3G14200	849
AT3G14205	1407
AT3G14210	226
AT3G14220	696
AT3G14225	0
AT3G14230	2730
AT3G14240	6936
AT3G14250	1
AT3G14260	0
AT3G14270	1424
AT3G14280	2
AT3G14290	2082
AT3G14300	1
AT3G14310	2651
AT3G14320	0
AT3G14330	888
AT3G14340	0
AT3G14350	1381
AT3G14360	132
AT3G14362	0
AT3G14370	37
AT3G14380	0
AT3G14385	0
AT3G14390	2600
AT3G14395	94
AT3G14400	1599
AT3G14410	339
AT3G14415	3369
AT3G14420	3803
AT3G14430	378
AT3G14440	168
AT3G14450	137
AT3G14452	4
AT3G14460	133
AT3G14463	0
AT3G14467	1
AT3G14470	184
AT3G14475	0
AT3G14480	0
AT3G14490	0
AT3G14500	0
AT3G14510	0
AT3G14515	0
AT3G14517	0
AT3G14520	2
AT3G14530	1
AT3G14540	11
AT3G14550	67
AT3G14560	137
AT3G14570	471
AT3G14580	147
AT3G14590	72
AT3G14595	197
AT3G14600	8725
AT3G14610	147
AT3G14620	10
AT3G14630	19
AT3G14640	7
AT3G14650	1848
AT3G14660	1110
AT3G14670	0
AT3G14680	0
AT3G14690	472
AT3G14700	0
AT3G14710	0
AT3G14720	1072
AT3G14730	200
AT3G14735	0
AT3G14740	474
AT3G14750	153
AT3G14760	28
AT3G14770	60
AT3G14780	63
AT3G14790	1352
AT3G14800	950
AT3G14810	237
AT3G14820	0
AT3G14830	433
AT3G14840	3638
AT3G14850	13
AT3G14855	0
AT3G14860	800
AT3G14870	378
AT3G14880	0
AT3G14890	2213
AT3G14900	2366
AT3G14910	295
AT3G14920	554
AT3G14930	3645
AT3G14940	303
AT3G14950	13
AT3G14960	360
AT3G14970	0
AT3G14980	1390
AT3G14981	0
AT3G14990	898
AT3G15000	7359
AT3G15010	1654
AT3G15020	1079
AT3G15030	29
AT3G15040	322
AT3G15050	20
AT3G15055	0
AT3G15060	151
AT3G15070	287
AT3G15080	514
AT3G15090	651
AT3G15095	5433
AT3G15110	624
AT3G15111	0
AT3G15115	11
AT3G15120	1142
AT3G15130	183
AT3G15140	764
AT3G15150	169
AT3G15160	934
AT3G15170	34
AT3G15180	622
AT3G15190	4877
AT3G15200	75
AT3G15210	1689
AT3G15220	690
AT3G15240	2
AT3G15250	2
AT3G15251	0
AT3G15260	509
AT3G15270	89
AT3G15280	0
AT3G15290	428
AT3G15300	58
AT3G15310	6
AT3G15320	0
AT3G15330	0
AT3G15340	61
AT3G15350	890
AT3G15351	195
AT3G15352	127
AT3G15353	4458
AT3G15354	230
AT3G15355	344
AT3G15356	15
AT3G15357	41
AT3G15358	68
AT3G15359	0
AT3G15360	2124
AT3G15370	1
AT3G15380	1027
AT3G15390	333
AT3G15395	456
AT3G15400	54
AT3G15410	1586
AT3G15420	93
AT3G15430	718
AT3G15440	5
AT3G15450	4042
AT3G15460	530
AT3G15470	796
AT3G15480	1245
AT3G15490	0
AT3G15500	1
AT3G15510	1
AT3G15518	2
AT3G15520	1180
AT3G15530	903
AT3G15534	56
AT3G15536	0
AT3G15540	164
AT3G15548	0
AT3G15550	2098
AT3G15570	139
AT3G15578	0
AT3G15580	331
AT3G15585	0
AT3G15590	1899
AT3G15600	0
AT3G15602	0
AT3G15604	0
AT3G15605	11
AT3G15610	767
AT3G15620	198
AT3G15630	359
AT3G15635	0
AT3G15640	2276
AT3G15650	732
AT3G15660	1470
AT3G15670	13
AT3G15680	1216
AT3G15690	768
AT3G15700	0
AT3G15710	696
AT3G15720	368
AT3G15730	17668
AT3G15740	14
AT3G15750	81
AT3G15760	20
AT3G15770	133
AT3G15780	37
AT3G15790	776
AT3G15800	75
AT3G15810	525
AT3G15820	435
AT3G15830	1
AT3G15840	860
AT3G15850	674
AT3G15860	1
AT3G15870	0
AT3G15880	2981
AT3G15890	175
AT3G15900	184
AT3G15909	0
AT3G15910	0
AT3G15920	836
AT3G15930	0
AT3G15935	0
AT3G15940	1220
AT3G15950	10
AT3G15960	0
AT3G15970	1373
AT3G15980	3680
AT3G15990	278
AT3G16000	4406
AT3G16010	270
AT3G16020	18
AT3G16030	48
AT3G16040	0
AT3G16050	538
AT3G16060	2652
AT3G16070	218
AT3G16080	6189
AT3G16090	540
AT3G16100	802
AT3G16110	1083
AT3G16117	1
AT3G16120	191
AT3G16130	0
AT3G16140	2823
AT3G16150	126
AT3G16160	14
AT3G16170	448
AT3G16175	9
AT3G16180	2271
AT3G16190	387
AT3G16200	678
AT3G16210	0
AT3G16220	100
AT3G16230	1023
AT3G16240	12843
AT3G16250	698
AT3G16260	1702
AT3G16270	1129
AT3G16280	127
AT3G16290	4093
AT3G16300	0
AT3G16310	1459
AT3G16320	194
AT3G16330	189
AT3G16340	1409
AT3G16350	91
AT3G16360	2
AT3G16370	2460
AT3G16380	38
AT3G16390	3
AT3G16400	639
AT3G16410	2
AT3G16415	0
AT3G16420	5
AT3G16430	0
AT3G16432	0
AT3G16440	0
AT3G16450	0
AT3G16460	12
AT3G16470	8727
AT3G16480	2232
AT3G16490	517
AT3G16500	3928
AT3G16510	130
AT3G16520	1122
AT3G16525	0
AT3G16530	3
AT3G16540	16
AT3G16550	4
AT3G16552	0
AT3G16555	0
AT3G16560	428
AT3G16565	267
AT3G16570	151
AT3G16580	0
AT3G16590	0
AT3G16600	2
AT3G16610	106
AT3G16620	1476
AT3G16630	3356
AT3G16640	28584
AT3G16650	58
AT3G16660	0
AT3G16670	0
AT3G16680	0
AT3G16690	0
AT3G16700	150
AT3G16710	117
AT3G16712	14
AT3G16720	256
AT3G16730	484
AT3G16740	416
AT3G16750	230
AT3G16760	930
AT3G16770	861
AT3G16780	4259
AT3G16785	802
AT3G16800	48
AT3G16810	2274
AT3G16820	0
AT3G16830	1782
AT3G16840	2511
AT3G16850	749
AT3G16857	863
AT3G16860	59
AT3G16870	553
AT3G16880	0
AT3G16890	195
AT3G16895	0
AT3G16900	0
AT3G16910	457
AT3G16920	165
AT3G16930	0
AT3G16940	996
AT3G16950	1661
AT3G16960	0
AT3G16970	0
AT3G16980	21
AT3G16990	136
AT3G17000	550
AT3G17010	0
AT3G17020	2569
AT3G17030	259
AT3G17040	1186
AT3G17050	68
AT3G17060	0
AT3G17070	13
AT3G17080	0
AT3G17090	2088
AT3G17100	1718
AT3G17110	10
AT3G17120	1130
AT3G17130	29
AT3G17140	0
AT3G17150	1
AT3G17152	0
AT3G17155	0
AT3G17160	2751
AT3G17170	3043
AT3G17180	3
AT3G17185	200
AT3G17190	0
AT3G17200	1
AT3G17203	0
AT3G17205	1595
AT3G17210	1501
AT3G17220	12
AT3G17225	18
AT3G17227	1
AT3G17230	0
AT3G17240	2752
AT3G17250	154
AT3G17260	0
AT3G17261	0
AT3G17265	0
AT3G17270	0
AT3G17280	67
AT3G17290	11
AT3G17300	595
AT3G17310	873
AT3G17320	0
AT3G17330	349
AT3G17340	1419
AT3G17350	431
AT3G17360	2227
AT3G17365	253
AT3G17370	0
AT3G17380	108
AT3G17390	5427
AT3G17400	0
AT3G17410	574
AT3G17420	188
AT3G17430	940
AT3G17440	926
AT3G17450	766
AT3G17460	111
AT3G17465	2189
AT3G17470	450
AT3G17480	0
AT3G17490	0
AT3G17500	0
AT3G17510	353
AT3G17520	18
AT3G17530	0
AT3G17540	0
AT3G17550	0
AT3G17560	0
AT3G17570	0
AT3G17580	0
AT3G17590	576
AT3G17600	3
AT3G17609	56
AT3G17611	131
AT3G17620	0
AT3G17626	53
AT3G17630	118
AT3G17640	748
AT3G17650	580
AT3G17655	0
AT3G17660	86
AT3G17668	113
AT3G17670	132
AT3G17675	1
AT3G17680	1432
AT3G17690	27
AT3G17700	352
AT3G17710	69
AT3G17712	53
AT3G17715	63
AT3G17717	0
AT3G17720	0
AT3G17730	54
AT3G17740	376
AT3G17750	1398
AT3G17760	17
AT3G17765	0
AT3G17770	891
AT3G17780	594
AT3G17790	54
AT3G17800	617
AT3G17810	568
AT3G17820	4331
AT3G17830	559
AT3G17840	3465
AT3G17850	2827
AT3G17860	304
AT3G17880	728
AT3G17890	52
AT3G17900	1771
AT3G17910	654
AT3G17920	486
AT3G17930	967
AT3G17940	1325
AT3G17950	398
AT3G17970	1587
AT3G17980	2
AT3G18000	19415
AT3G18010	0
AT3G18020	259
AT3G18030	452
AT3G18035	3927
AT3G18040	1135
AT3G18050	2091
AT3G18060	1747
AT3G18070	93
AT3G18080	9486
AT3G18090	649
AT3G18100	334
AT3G18110	2043
AT3G18120	0
AT3G18130	4716
AT3G18140	1313
AT3G18145	131
AT3G18150	0
AT3G18160	761
AT3G18165	1897
AT3G18170	22
AT3G18180	1
AT3G18190	5007
AT3G18200	2
AT3G18210	984
AT3G18215	493
AT3G18217	0
AT3G18220	1
AT3G18230	838
AT3G18235	0
AT3G18240	1293
AT3G18250	0
AT3G18260	61
AT3G18270	571
AT3G18280	260
AT3G18282	1
AT3G18290	2708
AT3G18291	0
AT3G18295	204
AT3G18300	20
AT3G18310	254
AT3G18320	4
AT3G18330	3
AT3G18340	0
AT3G18350	406
AT3G18360	25
AT3G18362	7
AT3G18370	1270
AT3G18380	674
AT3G18390	6275
AT3G18400	0
AT3G18410	2080
AT3G18420	1513
AT3G18430	532
AT3G18440	863
AT3G18450	0
AT3G18460	0
AT3G18470	0
AT3G18480	1482
AT3G18485	0
AT3G18490	3814
AT3G18500	350
AT3G18510	223
AT3G18518	0
AT3G18520	1693
AT3G18524	1119
AT3G18530	293
AT3G18535	638
AT3G18550	1
AT3G18560	138
AT3G18570	3
AT3G18580	487
AT3G18590	0
AT3G18600	2866
AT3G18610	3
AT3G18620	104
AT3G18630	145
AT3G18640	1397
AT3G18650	0
AT3G18660	115
AT3G18670	64
AT3G18680	3758
AT3G18690	84
AT3G18700	0
AT3G18710	1535
AT3G18715	36
AT3G18720	0
AT3G18730	531
AT3G18740	9786
AT3G18750	638
AT3G18760	888
AT3G18770	196
AT3G18773	136
AT3G18775	30
AT3G18777	4
AT3G18780	9565
AT3G18790	1353
AT3G18800	503
AT3G18810	0
AT3G18815	0
AT3G18820	1592
AT3G18827	0
AT3G18830	796
AT3G18840	55
AT3G18845	13
AT3G18850	2105
AT3G18860	1968
AT3G18870	40
AT3G18880	65
AT3G18890	2204
AT3G18895	0
AT3G18900	178
AT3G18905	2
AT3G18910	252
AT3G18915	0
AT3G18930	195
AT3G18940	832
AT3G18950	41
AT3G18952	0
AT3G18955	0
AT3G18957	0
AT3G18960	390
AT3G18970	185
AT3G18980	876
AT3G18990	866
AT3G19000	118
AT3G19002	1
AT3G19010	145
AT3G19020	208
AT3G19025	0
AT3G19030	5
AT3G19035	0
AT3G19040	4
AT3G19045	0
AT3G19050	5779
AT3G19055	0
AT3G19070	1
AT3G19080	546
AT3G19085	1
AT3G19090	0
AT3G19100	1491
AT3G19120	928
AT3G19130	1734
AT3G19140	0
AT3G19150	25
AT3G19160	0
AT3G19170	5107
AT3G19180	1250
AT3G19184	40
AT3G19190	986
AT3G19200	9
AT3G19210	374
AT3G19220	322
AT3G19230	6
AT3G19235	0
AT3G19240	647
AT3G19250	137
AT3G19260	282
AT3G19270	208
AT3G19274	0
AT3G19280	181
AT3G19290	512
AT3G19300	320
AT3G19310	11
AT3G19320	4
AT3G19323	0
AT3G19330	209
AT3G19340	1314
AT3G19350	13
AT3G19360	313
AT3G19370	959
AT3G19380	94
AT3G19390	8
AT3G19400	447
AT3G19410	0
AT3G19420	2208
AT3G19430	5
AT3G19440	454
AT3G19450	309
AT3G19460	550
AT3G19470	95
AT3G19480	199
AT3G19490	1911
AT3G19500	41
AT3G19508	348
AT3G19510	873
AT3G19515	1571
AT3G19520	859
AT3G19530	0
AT3G19540	1665
AT3G19550	13
AT3G19552	0
AT3G19553	198
AT3G19560	0
AT3G19565	0
AT3G19570	761
AT3G19580	44
AT3G19590	1373
AT3G19595	0
AT3G19600	0
AT3G19610	1
AT3G19613	0
AT3G19615	0
AT3G19620	52
AT3G19630	598
AT3G19640	832
AT3G19650	768
AT3G19660	1
AT3G19663	0
AT3G19670	1303
AT3G19680	550
AT3G19690	2
AT3G19700	0
AT3G19710	6
AT3G19720	1633
AT3G19740	1914
AT3G19760	4910
AT3G19770	419
AT3G19780	510
AT3G19790	564
AT3G19800	388
AT3G19810	1235
AT3G19820	11183
AT3G19830	675
AT3G19840	1023
AT3G19850	9
AT3G19860	837
AT3G19870	804
AT3G19880	0
AT3G19890	0
AT3G19895	397
AT3G19900	478
AT3G19910	1252
AT3G19920	0
AT3G19930	319
AT3G19940	0
AT3G19950	458
AT3G19960	3363
AT3G19970	238
AT3G19980	1028
AT3G19990	412
AT3G20000	4294
AT3G20010	1129
AT3G20015	1241
AT3G20020	588
AT3G20030	0
AT3G20040	190
AT3G20050	9899
AT3G20060	1304
AT3G20070	378
AT3G20075	55
AT3G20080	298
AT3G20083	6
AT3G20085	0
AT3G20087	2
AT3G20090	171
AT3G20100	1444
AT3G20110	0
AT3G20120	525
AT3G20130	40
AT3G20140	0
AT3G20150	2766
AT3G20155	0
AT3G20160	0
AT3G20170	211
AT3G20180	32
AT3G20190	5
AT3G20200	111
AT3G20210	75
AT3G20220	2
AT3G20230	1821
AT3G20240	984
AT3G20250	834
AT3G20260	2229
AT3G20270	235
AT3G20280	368
AT3G20290	1200
AT3G20300	30
AT3G20310	748
AT3G20320	1106
AT3G20330	1680
AT3G20340	10
AT3G20350	719
AT3G20360	0
AT3G20362	0
AT3G20365	0
AT3G20370	1
AT3G20380	0
AT3G20390	4832
AT3G20395	0
AT3G20400	0
AT3G20410	932
AT3G20420	49
AT3G20430	651
AT3G20440	3058
AT3G20450	46
AT3G20460	95
AT3G20470	5207
AT3G20475	214
AT3G20480	61
AT3G20490	240
AT3G20500	725
AT3G20510	466
AT3G20520	8
AT3G20530	12
AT3G20540	2257
AT3G20541	2
AT3G20550	903
AT3G20555	0
AT3G20557	0
AT3G20560	609
AT3G20570	198
AT3G20580	1
AT3G20590	0
AT3G20600	238
AT3G20610	0
AT3G20620	421
AT3G20630	1966
AT3G20640	389
AT3G20650	592
AT3G20655	0
AT3G20660	48
AT3G20670	1635
AT3G20680	564
AT3G20690	0
AT3G20700	0
AT3G20705	0
AT3G20710	0
AT3G20720	1143
AT3G20730	67
AT3G20740	790
AT3G20750	0
AT3G20760	0
AT3G20770	3233
AT3G20780	515
AT3G20790	1380
AT3G20800	599
AT3G20810	3271
AT3G20820	3331
AT3G20830	76
AT3G20840	0
AT3G20850	0
AT3G20860	225
AT3G20865	9
AT3G20870	842
AT3G20880	1
AT3G20885	0
AT3G20890	419
AT3G20898	105
AT3G20900	0
AT3G20910	278
AT3G20920	1033
AT3G20930	542
AT3G20935	4
AT3G20940	2
AT3G20950	0
AT3G20960	5
AT3G20970	664
AT3G20975	4
AT3G20978	0
AT3G20980	0
AT3G20990	0
AT3G20993	0
AT3G20997	0
AT3G21000	9
AT3G21010	200
AT3G21020	119
AT3G21030	21
AT3G21040	47
AT3G21050	109
AT3G21055	5007
AT3G21060	651
AT3G21070	379
AT3G21080	0
AT3G21090	69
AT3G21100	824
AT3G21110	1021
AT3G21120	0
AT3G21130	0
AT3G21140	897
AT3G21150	23
AT3G21160	861
AT3G21165	0
AT3G21170	0
AT3G21175	667
AT3G21180	2
AT3G21190	2592
AT3G21200	2083
AT3G21210	25
AT3G21215	1118
AT3G21220	810
AT3G21230	34
AT3G21240	162
AT3G21250	2127
AT3G21260	84
AT3G21270	153
AT3G21280	563
AT3G21290	706
AT3G21295	364
AT3G21300	1691
AT3G21305	0
AT3G21310	161
AT3G21320	0
AT3G21330	0
AT3G21340	0
AT3G21350	443
AT3G21351	5
AT3G21352	0
AT3G21360	148
AT3G21370	1
AT3G21371	0
AT3G21380	0
AT3G21390	258
AT3G21400	297
AT3G21405	0
AT3G21410	0
AT3G21420	195
AT3G21430	799
AT3G21450	0
AT3G21460	1
AT3G21465	580
AT3G21470	74
AT3G21473	0
AT3G21475	0
AT3G21480	818
AT3G21481	0
AT3G21490	0
AT3G21500	4
AT3G21510	28
AT3G21520	0
AT3G21530	15
AT3G21540	1638
AT3G21550	129
AT3G21560	97
AT3G21570	0
AT3G21580	242
AT3G21590	0
AT3G21600	640
AT3G21610	435
AT3G21620	2
AT3G21630	616
AT3G21640	584
AT3G21650	468
AT3G21660	24
AT3G21670	353
AT3G21680	18
AT3G21690	455
AT3G21700	147
AT3G21710	2
AT3G21720	11
AT3G21730	0
AT3G21740	376
AT3G21750	1529
AT3G21755	50
AT3G21760	0
AT3G21770	132
AT3G21780	0
AT3G21781	0
AT3G21790	235
AT3G21791	0
AT3G21800	0
AT3G21805	13
AT3G21810	501
AT3G21820	549
AT3G21825	0
AT3G21830	0
AT3G21840	0
AT3G21850	2
AT3G21860	1
AT3G21865	1210
AT3G21870	13
AT3G21880	3
AT3G21890	0
AT3G21900	0
AT3G21910	0
AT3G21920	0
AT3G21930	0
AT3G21933	0
AT3G21937	0
AT3G21940	0
AT3G21945	0
AT3G21950	85
AT3G21960	0
AT3G21965	0
AT3G21970	0
AT3G21980	0
AT3G21985	0
AT3G21990	0
AT3G22000	0
AT3G22010	0
AT3G22020	0
AT3G22022	0
AT3G22030	0
AT3G22040	0
AT3G22050	0
AT3G22053	0
AT3G22057	0
AT3G22060	1
AT3G22070	0
AT3G22072	3
AT3G22080	0
AT3G22085	0
AT3G22090	4
AT3G22100	9
AT3G22104	357
AT3G22110	2999
AT3G22120	0
AT3G22121	0
AT3G22125	2
AT3G22133	0
AT3G22136	0
AT3G22142	0
AT3G22150	968
AT3G22160	11
AT3G22170	2130
AT3G22180	369
AT3G22183	0
AT3G22190	868
AT3G22200	2343
AT3G22210	247
AT3G22220	984
AT3G22230	7954
AT3G22231	8
AT3G22232	0
AT3G22234	0
AT3G22235	3
AT3G22237	0
AT3G22238	0
AT3G22240	2
AT3G22250	0
AT3G22260	90
AT3G22270	1006
AT3G22275	2
AT3G22290	1083
AT3G22300	1010
AT3G22310	3227
AT3G22320	2209
AT3G22330	2728
AT3G22333	0
AT3G22337	0
AT3G22340	0
AT3G22345	0
AT3G22350	0
AT3G22360	0
AT3G22370	50
AT3G22380	7645
AT3G22400	970
AT3G22410	406
AT3G22415	16
AT3G22420	558
AT3G22421	0
AT3G22425	606
AT3G22430	163
AT3G22436	0
AT3G22440	12027
AT3G22450	89
AT3G22460	14
AT3G22470	113
AT3G22480	1113
AT3G22490	0
AT3G22492	0
AT3G22500	0
AT3G22510	1
AT3G22520	1827
AT3G22530	0
AT3G22540	26
AT3G22550	1120
AT3G22555	0
AT3G22560	13
AT3G22565	3
AT3G22570	0
AT3G22580	0
AT3G22590	693
AT3G22600	12
AT3G22620	2
AT3G22630	934
AT3G22640	0
AT3G22650	0
AT3G22660	2298
AT3G22670	0
AT3G22680	408
AT3G22690	258
AT3G22700	0
AT3G22710	0
AT3G22720	0
AT3G22723	0
AT3G22730	0
AT3G22740	1
AT3G22750	207
AT3G22760	754
AT3G22770	0
AT3G22780	2063
AT3G22790	3640
AT3G22800	0
AT3G22810	268
AT3G22820	1
AT3G22830	6
AT3G22840	148
AT3G22845	1618
AT3G22850	584
AT3G22860	0
AT3G22870	0
AT3G22880	544
AT3G22886	0
AT3G22890	2183
AT3G22900	99
AT3G22910	42
AT3G22920	0
AT3G22930	0
AT3G22935	0
AT3G22937	0
AT3G22940	0
AT3G22942	171
AT3G22945	0
AT3G22950	443
AT3G22955	0
AT3G22960	9369
AT3G22961	8
AT3G22970	2412
AT3G22980	595
AT3G22990	869
AT3G23000	927
AT3G23010	27
AT3G23020	297
AT3G23030	391
AT3G23050	1292
AT3G23060	0
AT3G23070	2333
AT3G23080	498
AT3G23085	0
AT3G23090	5
AT3G23100	385
AT3G23109	0
AT3G23110	22
AT3G23120	213
AT3G23122	0
AT3G23123	0
AT3G23125	0
AT3G23130	0
AT3G23140	0
AT3G23145	0
AT3G23150	809
AT3G23160	313
AT3G23165	0
AT3G23167	0
AT3G23170	234
AT3G23172	0
AT3G23175	3
AT3G23180	1
AT3G23190	9
AT3G23200	29
AT3G23210	130
AT3G23220	0
AT3G23230	3
AT3G23240	3
AT3G23245	0
AT3G23250	13
AT3G23255	137
AT3G23260	37
AT3G23270	17
AT3G23280	937
AT3G23290	406
AT3G23300	2727
AT3G23310	925
AT3G23320	0
AT3G23325	289
AT3G23326	1
AT3G23330	307
AT3G23340	338
AT3G23350	0
AT3G23360	0
AT3G23370	310
AT3G23380	1
AT3G23390	6160
AT3G23400	966
AT3G23410	37
AT3G23420	0
AT3G23430	81
AT3G23440	38
AT3G23450	1452
AT3G23460	0
AT3G23470	0
AT3G23480	25
AT3G23490	1137
AT3G23510	1
AT3G23530	1739
AT3G23540	556
AT3G23550	2
AT3G23560	594
AT3G23570	36
AT3G23580	1195
AT3G23590	934
AT3G23600	2334
AT3G23605	74
AT3G23610	74
AT3G23620	2779
AT3G23630	3
AT3G23633	0
AT3G23635	0
AT3G23637	0
AT3G23640	1873
AT3G23645	0
AT3G23650	0
AT3G23660	1479
AT3G23670	3367
AT3G23680	0
AT3G23685	0
AT3G23690	1429
AT3G23700	1883
AT3G23710	806
AT3G23715	0
AT3G23720	0
AT3G23725	0
AT3G23727	0
AT3G23730	3071
AT3G23740	409
AT3G23750	2279
AT3G23760	421
AT3G23770	1
AT3G23780	1713
AT3G23790	304
AT3G23800	1
AT3G23805	487
AT3G23810	7581
AT3G23820	2957
AT3G23830	3393
AT3G23840	38
AT3G23860	0
AT3G23870	1
AT3G23880	51
AT3G23890	8186
AT3G23900	1758
AT3G23910	327
AT3G23920	1223
AT3G23930	16
AT3G23940	4721
AT3G23950	0
AT3G23955	0
AT3G23960	0
AT3G23970	1
AT3G23980	1385
AT3G23990	8302
AT3G24000	379
AT3G24005	3
AT3G24010	490
AT3G24020	10
AT3G24030	269
AT3G24040	905
AT3G24050	840
AT3G24060	0
AT3G24065	3
AT3G24068	0
AT3G24070	442
AT3G24080	5510
AT3G24090	245
AT3G24093	0
AT3G24100	163
AT3G24110	50
AT3G24120	417
AT3G24130	0
AT3G24140	610
AT3G24150	667
AT3G24160	3322
AT3G24170	2271
AT3G24180	1579
AT3G24190	581
AT3G24200	783
AT3G24210	1
AT3G24220	0
AT3G24225	10
AT3G24230	4
AT3G24240	0
AT3G24250	2
AT3G24255	126
AT3G24260	0
AT3G24270	0
AT3G24280	0
AT3G24290	0
AT3G24300	1
AT3G24310	4
AT3G24315	451
AT3G24320	650
AT3G24330	0
AT3G24332	0
AT3G24340	83
AT3G24350	961
AT3G24360	229
AT3G24365	0
AT3G24370	0
AT3G24380	0
AT3G24385	0
AT3G24390	0
AT3G24400	2
AT3G24420	233
AT3G24430	1956
AT3G24440	913
AT3G24450	52
AT3G24460	108
AT3G24463	11
AT3G24465	0
AT3G24480	2982
AT3G24490	1292
AT3G24495	699
AT3G24500	212
AT3G24503	455
AT3G24506	501
AT3G24508	0
AT3G24510	2
AT3G24513	0
AT3G24514	0
AT3G24515	353
AT3G24516	0
AT3G24517	0
AT3G24518	2
AT3G24520	0
AT3G24530	677
AT3G24535	29
AT3G24540	0
AT3G24542	0
AT3G24550	2250
AT3G24560	237
AT3G24570	366
AT3G24575	0
AT3G24580	0
AT3G24590	932
AT3G24600	11
AT3G24605	0
AT3G24610	0
AT3G24612	0
AT3G24614	0
AT3G24615	0
AT3G24620	0
AT3G24630	300
AT3G24640	0
AT3G24650	0
AT3G24660	949
AT3G24670	111
AT3G24675	0
AT3G24680	0
AT3G24690	0
AT3G24700	0
AT3G24710	0
AT3G24715	74
AT3G24730	92
AT3G24740	504
AT3G24750	0
AT3G24760	301
AT3G24770	958
AT3G24780	21
AT3G24790	0
AT3G24800	711
AT3G24810	325
AT3G24820	158
AT3G24830	15564
AT3G24840	346
AT3G24850	0
AT3G24860	209
AT3G24870	336
AT3G24880	285
AT3G24890	192
AT3G24900	6
AT3G24927	75
AT3G24929	80
AT3G24982	6
AT3G25010	62
AT3G25011	11
AT3G25012	0
AT3G25013	76
AT3G25014	3
AT3G25020	1212
AT3G25030	720
AT3G25040	1726
AT3G25050	0
AT3G25060	44
AT3G25070	519
AT3G25080	0
AT3G25090	0
AT3G25100	387
AT3G25110	659
AT3G25120	502
AT3G25130	325
AT3G25140	2864
AT3G25150	3082
AT3G25160	0
AT3G25165	0
AT3G25170	1
AT3G25180	570
AT3G25182	0
AT3G25190	13
AT3G25200	0
AT3G25210	381
AT3G25220	2511
AT3G25221	4
AT3G25225	17
AT3G25230	5565
AT3G25240	0
AT3G25250	0
AT3G25260	0
AT3G25265	0
AT3G25270	0
AT3G25280	0
AT3G25290	222
AT3G25400	488
AT3G25410	612
AT3G25420	0
AT3G25430	451
AT3G25440	274
AT3G25450	0
AT3G25460	0
AT3G25470	1722
AT3G25480	1743
AT3G25485	0
AT3G25490	0
AT3G25493	0
AT3G25495	226
AT3G25500	2681
AT3G25505	0
AT3G25510	2
AT3G25520	26632
AT3G25530	2899
AT3G25540	858
AT3G25545	522
AT3G25550	1
AT3G25560	916
AT3G25570	45
AT3G25573	0
AT3G25577	0
AT3G25580	638
AT3G25585	759
AT3G25590	247
AT3G25597	11
AT3G25600	111
AT3G25610	116
AT3G25620	366
AT3G25630	0
AT3G25640	8
AT3G25650	0
AT3G25655	0
AT3G25660	3329
AT3G25670	1
AT3G25680	752
AT3G25690	1617
AT3G25700	439
AT3G25710	861
AT3G25715	0
AT3G25716	0
AT3G25717	385
AT3G25719	3
AT3G25720	0
AT3G25725	0
AT3G25727	0
AT3G25730	12
AT3G25740	170
AT3G25750	0
AT3G25760	0
AT3G25770	19
AT3G25780	570
AT3G25790	0
AT3G25795	0
AT3G25800	1858
AT3G25805	385
AT3G25810	0
AT3G25815	0
AT3G25820	0
AT3G25826	0
AT3G25830	0
AT3G25840	2348
AT3G25850	0
AT3G25855	14
AT3G25860	3182
AT3G25870	177
AT3G25880	12
AT3G25882	69
AT3G25890	883
AT3G25900	193
AT3G25905	87
AT3G25910	1591
AT3G25920	10599
AT3G25930	1
AT3G25940	401
AT3G25950	2
AT3G25960	0
AT3G25970	189
AT3G25980	2024
AT3G25990	70
AT3G26000	517
AT3G26010	0
AT3G26020	819
AT3G26030	1433
AT3G26040	24
AT3G26050	638
AT3G26060	5944
AT3G26070	1915
AT3G26080	270
AT3G26085	402
AT3G26090	376
AT3G26100	657
AT3G26110	0
AT3G26115	283
AT3G26120	0
AT3G26125	0
AT3G26130	0
AT3G26134	20
AT3G26135	14
AT3G26140	0
AT3G26147	0
AT3G26150	0
AT3G26160	0
AT3G26165	2
AT3G26170	0
AT3G26180	556
AT3G26190	0
AT3G26200	333
AT3G26210	4
AT3G26220	0
AT3G26230	13
AT3G26235	8
AT3G26237	2
AT3G26240	251
AT3G26250	0
AT3G26260	0
AT3G26265	0
AT3G26270	1
AT3G26280	0
AT3G26290	1326
AT3G26295	0
AT3G26300	442
AT3G26310	261
AT3G26320	0
AT3G26330	693
AT3G26340	749
AT3G26350	55
AT3G26355	0
AT3G26360	790
AT3G26370	1424
AT3G26380	1164
AT3G26390	0
AT3G26395	187
AT3G26400	1312
AT3G26410	604
AT3G26420	4
AT3G26430	12
AT3G26440	127
AT3G26445	0
AT3G26450	0
AT3G26460	4
AT3G26470	2
AT3G26480	15
AT3G26483	0
AT3G26486	0
AT3G26490	128
AT3G26500	0
AT3G26510	51
AT3G26512	0
AT3G26520	14194
AT3G26525	0
AT3G26530	0
AT3G26539	55
AT3G26540	451
AT3G26550	6
AT3G26560	3035
AT3G26570	2415
AT3G26580	1987
AT3G26590	1100
AT3G26600	460
AT3G26605	0
AT3G26610	10
AT3G26612	70
AT3G26614	23
AT3G26616	1
AT3G26618	924
AT3G26620	2
AT3G26630	311
AT3G26640	306
AT3G26650	15150
AT3G26660	0
AT3G26670	855
AT3G26680	265
AT3G26690	232
AT3G26700	230
AT3G26710	1282
AT3G26720	2239
AT3G26730	1876
AT3G26740	8481
AT3G26742	16
AT3G26744	2001
AT3G26747	0
AT3G26750	277
AT3G26760	35
AT3G26770	2
AT3G26775	0
AT3G26780	1884
AT3G26782	335
AT3G26790	1
AT3G26800	1
AT3G26805	0
AT3G26810	994
AT3G26812	0
AT3G26813	0
AT3G26815	0
AT3G26816	0
AT3G26818	0
AT3G26819	0
AT3G26820	1
AT3G26830	4
AT3G26840	61
AT3G26850	428
AT3G26855	3
AT3G26860	0
AT3G26870	0
AT3G26872	0
AT3G26880	0
AT3G26890	813
AT3G26900	1026
AT3G26910	326
AT3G26920	369
AT3G26922	198
AT3G26930	0
AT3G26932	452
AT3G26934	1
AT3G26935	1483
AT3G26940	0
AT3G26950	1379
AT3G26960	175
AT3G26980	689
AT3G26990	554
AT3G27000	279
AT3G27010	100
AT3G27020	960
AT3G27025	7
AT3G27027	21
AT3G27030	253
AT3G27040	0
AT3G27050	244
AT3G27060	3285
AT3G27070	0
AT3G27080	1729
AT3G27090	3276
AT3G27095	0
AT3G27100	381
AT3G27110	165
AT3G27120	228
AT3G27140	0
AT3G27150	3
AT3G27160	4984
AT3G27170	14
AT3G27180	1071
AT3G27185	1
AT3G27190	216
AT3G27200	167
AT3G27210	212
AT3G27220	262
AT3G27230	1688
AT3G27240	2715
AT3G27250	112
AT3G27260	1774
AT3G27270	70
AT3G27280	2006
AT3G27283	0
AT3G27290	62
AT3G27300	1351
AT3G27310	741
AT3G27320	571
AT3G27321	0
AT3G27325	1630
AT3G27327	0
AT3G27329	0
AT3G27330	685
AT3G27331	0
AT3G27340	497
AT3G27350	777
AT3G27355	0
AT3G27360	662
AT3G27380	1523
AT3G27390	738
AT3G27400	23
AT3G27410	0
AT3G27415	0
AT3G27416	0
AT3G27420	316
AT3G27425	0
AT3G27430	3205
AT3G27440	1
AT3G27450	4
AT3G27460	231
AT3G27470	527
AT3G27473	1
AT3G27475	0
AT3G27480	0
AT3G27490	0
AT3G27495	0
AT3G27500	14
AT3G27503	0
AT3G27510	0
AT3G27520	243
AT3G27530	1807
AT3G27540	168
AT3G27550	558
AT3G27555	0
AT3G27560	329
AT3G27570	1269
AT3G27580	490
AT3G27590	0
AT3G27600	0
AT3G27610	326
AT3G27620	7
AT3G27630	11
AT3G27640	190
AT3G27650	2
AT3G27660	11
AT3G27670	929
AT3G27680	0
AT3G27690	267
AT3G27700	938
AT3G27710	4
AT3G27720	2
AT3G27730	191
AT3G27740	3146
AT3G27750	301
AT3G27770	716
AT3G27785	0
AT3G27809	0
AT3G27810	1
AT3G27820	1353
AT3G27825	0
AT3G27830	4553
AT3G27831	0
AT3G27835	1
AT3G27840	0
AT3G27845	0
AT3G27850	5480
AT3G27860	87
AT3G27865	20
AT3G27870	410
AT3G27880	109
AT3G27883	0
AT3G27884	0
AT3G27886	0
AT3G27890	308
AT3G27895	0
AT3G27900	13
AT3G27906	624
AT3G27910	0
AT3G27920	0
AT3G27925	887
AT3G27930	540
AT3G27940	48
AT3G27950	0
AT3G27960	219
AT3G27965	0
AT3G27970	10
AT3G27980	0
AT3G27990	272
AT3G27997	55
AT3G27999	5
AT3G28005	0
AT3G28007	37
AT3G28010	0
AT3G28020	0
AT3G28030	581
AT3G28040	2025
AT3G28050	1467
AT3G28060	0
AT3G28070	246
AT3G28080	262
AT3G28100	97
AT3G28110	0
AT3G28120	0
AT3G28130	1196
AT3G28140	166
AT3G28150	22
AT3G28153	70
AT3G28155	18
AT3G28157	0
AT3G28160	121
AT3G28170	0
AT3G28180	774
AT3G28190	0
AT3G28193	0
AT3G28200	406
AT3G28210	6
AT3G28216	0
AT3G28220	109
AT3G28223	0
AT3G28230	0
AT3G28240	0
AT3G28243	0
AT3G28250	0
AT3G28270	25
AT3G28280	0
AT3G28290	0
AT3G28291	0
AT3G28295	0
AT3G28300	0
AT3G28310	0
AT3G28315	0
AT3G28320	0
AT3G28330	0
AT3G28335	0
AT3G28340	77
AT3G28345	134
AT3G28350	34
AT3G28360	0
AT3G28370	230
AT3G28380	2
AT3G28390	0
AT3G28400	0
AT3G28410	0
AT3G28412	0
AT3G28415	0
AT3G28420	143
AT3G28430	712
AT3G28450	318
AT3G28455	265
AT3G28460	1310
AT3G28470	0
AT3G28480	552
AT3G28490	0
AT3G28500	4619
AT3G28510	0
AT3G28520	0
AT3G28530	0
AT3G28540	16
AT3G28550	0
AT3G28560	28
AT3G28570	9
AT3G28580	0
AT3G28590	0
AT3G28600	34
AT3G28610	0
AT3G28611	0
AT3G28620	30
AT3G28630	35
AT3G28635	43
AT3G28640	186
AT3G28650	22
AT3G28660	144
AT3G28670	535
AT3G28674	0
AT3G28680	0
AT3G28685	0
AT3G28690	1176
AT3G28695	0
AT3G28700	659
AT3G28705	0
AT3G28710	2144
AT3G28715	1298
AT3G28720	1641
AT3G28730	2888
AT3G28740	2
AT3G28750	32
AT3G28760	642
AT3G28770	22
AT3G28780	2
AT3G28785	0
AT3G28790	4
AT3G28800	0
AT3G28810	0
AT3G28820	2
AT3G28830	10
AT3G28840	28
AT3G28850	77
AT3G28853	1
AT3G28855	0
AT3G28857	92
AT3G28860	7281
AT3G28865	0
AT3G28870	0
AT3G28875	4
AT3G28880	18
AT3G28890	38
AT3G28899	0
AT3G28900	4000
AT3G28910	282
AT3G28915	0
AT3G28917	17
AT3G28918	0
AT3G28920	1708
AT3G28922	0
AT3G28923	1
AT3G28925	2
AT3G28930	276
AT3G28940	1201
AT3G28945	17
AT3G28950	334
AT3G28955	0
AT3G28956	139
AT3G28958	1
AT3G28960	2
AT3G28970	502
AT3G28980	2
AT3G28985	0
AT3G28990	0
AT3G29000	102
AT3G29010	112
AT3G29020	9
AT3G29030	865
AT3G29032	0
AT3G29033	0
AT3G29034	0
AT3G29035	0
AT3G29037	0
AT3G29040	0
AT3G29050	0
AT3G29060	0
AT3G29070	0
AT3G29075	1205
AT3G29076	0
AT3G29077	0
AT3G29078	0
AT3G29080	0
AT3G29090	706
AT3G29095	0
AT3G29100	162
AT3G29105	0
AT3G29110	0
AT3G29120	63
AT3G29130	349
AT3G29140	47
AT3G29150	1
AT3G29152	0
AT3G29153	0
AT3G29156	1
AT3G29160	1290
AT3G29170	194
AT3G29173	15
AT3G29175	0
AT3G29180	1867
AT3G29185	1715
AT3G29187	0
AT3G29190	0
AT3G29200	844
AT3G29205	2
AT3G29210	0
AT3G29220	0
AT3G29225	0
AT3G29230	718
AT3G29240	649
AT3G29250	1
AT3G29252	0
AT3G29255	0
AT3G29260	0
AT3G29265	0
AT3G29270	447
AT3G29280	270
AT3G29290	582
AT3G29300	9
AT3G29305	0
AT3G29310	1144
AT3G29320	8950
AT3G29330	93
AT3G29340	0
AT3G29350	743
AT3G29360	5361
AT3G29365	0
AT3G29370	227
AT3G29375	568
AT3G29380	0
AT3G29385	0
AT3G29390	1426
AT3G29400	434
AT3G29410	9
AT3G29420	0
AT3G29430	0
AT3G29440	0
AT3G29450	0
AT3G29455	0
AT3G29460	0
AT3G29470	0
AT3G29480	0
AT3G29510	0
AT3G29515	0
AT3G29520	0
AT3G29525	0
AT3G29540	0
AT3G29545	0
AT3G29550	0
AT3G29560	0
AT3G29570	0
AT3G29572	0
AT3G29575	427
AT3G29577	0
AT3G29578	0
AT3G29580	0
AT3G29590	11
AT3G29595	0
AT3G29600	0
AT3G29610	0
AT3G29612	0
AT3G29615	0
AT3G29618	0
AT3G29620	0
AT3G29630	0
AT3G29631	0
AT3G29632	0
AT3G29633	14
AT3G29634	0
AT3G29635	0
AT3G29636	0
AT3G29637	0
AT3G29638	0
AT3G29639	0
AT3G29640	0
AT3G29641	0
AT3G29642	0
AT3G29643	0
AT3G29644	117
AT3G29645	0
AT3G29647	0
AT3G29648	0
AT3G29650	0
AT3G29660	0
AT3G29670	137
AT3G29680	91
AT3G29690	1
AT3G29695	0
AT3G29700	0
AT3G29710	0
AT3G29720	0
AT3G29725	0
AT3G29727	0
AT3G29730	0
AT3G29732	0
AT3G29734	0
AT3G29736	0
AT3G29738	0
AT3G29739	0
AT3G29740	0
AT3G29750	0
AT3G29755	0
AT3G29760	298
AT3G29762	0
AT3G29763	0
AT3G29764	0
AT3G29765	0
AT3G29766	0
AT3G29767	0
AT3G29768	0
AT3G29769	0
AT3G29770	157
AT3G29771	0
AT3G29772	0
AT3G29773	0
AT3G29774	0
AT3G29775	0
AT3G29776	70
AT3G29777	0
AT3G29778	0
AT3G29779	1
AT3G29780	0
AT3G29781	0
AT3G29782	0
AT3G29783	0
AT3G29784	0
AT3G29785	0
AT3G29786	0
AT3G29787	0
AT3G29788	1
AT3G29789	0
AT3G29790	0
AT3G29791	0
AT3G29792	0
AT3G29794	0
AT3G29796	0
AT3G29797	0
AT3G29798	0
AT3G29800	0
AT3G29805	0
AT3G29810	143
AT3G29820	0
AT3G29830	0
AT3G29970	0
AT3G30110	0
AT3G30120	16
AT3G30122	75
AT3G30145	0
AT3G30147	0
AT3G30150	0
AT3G30160	0
AT3G30165	0
AT3G30170	0
AT3G30180	456
AT3G30183	0
AT3G30187	0
AT3G30190	0
AT3G30200	0
AT3G30210	0
AT3G30211	0
AT3G30212	0
AT3G30213	13
AT3G30214	242
AT3G30216	0
AT3G30218	0
AT3G30219	0
AT3G30220	0
AT3G30222	0
AT3G30230	0
AT3G30235	0
AT3G30240	0
AT3G30245	0
AT3G30247	0
AT3G30250	0
AT3G30260	0
AT3G30280	0
AT3G30281	0
AT3G30290	0
AT3G30300	2599
AT3G30305	7
AT3G30310	0
AT3G30320	0
AT3G30330	0
AT3G30335	0
AT3G30340	39
AT3G30345	0
AT3G30350	5
AT3G30360	0
AT3G30370	0
AT3G30380	446
AT3G30383	0
AT3G30384	0
AT3G30385	0
AT3G30386	0
AT3G30387	0
AT3G30388	0
AT3G30390	1917
AT3G30393	0
AT3G30396	0
AT3G30400	0
AT3G30405	0
AT3G30410	0
AT3G30411	0
AT3G30413	0
AT3G30415	0
AT3G30416	0
AT3G30418	0
AT3G30420	0
AT3G30430	0
AT3G30433	0
AT3G30436	0
AT3G30440	0
AT3G30450	0
AT3G30455	0
AT3G30460	58
AT3G30465	0
AT3G30470	0
AT3G30480	0
AT3G30490	0
AT3G30500	0
AT3G30505	0
AT3G30510	0
AT3G30520	0
AT3G30525	0
AT3G30530	12
AT3G30540	0
AT3G30550	0
AT3G30560	0
AT3G30570	0
AT3G30580	11
AT3G30582	0
AT3G30585	0
AT3G30587	0
AT3G30590	0
AT3G30600	0
AT3G30610	0
AT3G30620	0
AT3G30630	0
AT3G30640	0
AT3G30645	0
AT3G30650	0
AT3G30655	0
AT3G30660	0
AT3G30663	0
AT3G30665	0
AT3G30668	0
AT3G30670	0
AT3G30680	0
AT3G30685	0
AT3G30690	0
AT3G30695	0
AT3G30700	0
AT3G30703	0
AT3G30705	0
AT3G30708	0
AT3G30709	0
AT3G30710	0
AT3G30711	0
AT3G30712	0
AT3G30713	0
AT3G30714	0
AT3G30715	0
AT3G30716	0
AT3G30717	0
AT3G30718	0
AT3G30719	0
AT3G30720	29
AT3G30721	0
AT3G30722	0
AT3G30724	0
AT3G30725	3
AT3G30727	1
AT3G30730	3
AT3G30733	0
AT3G30737	17
AT3G30739	0
AT3G30740	0
AT3G30742	0
AT3G30743	0
AT3G30744	0
AT3G30745	0
AT3G30746	0
AT3G30747	0
AT3G30748	0
AT3G30749	0
AT3G30750	0
AT3G30751	0
AT3G30755	0
AT3G30760	0
AT3G30763	0
AT3G30764	0
AT3G30765	0
AT3G30766	0
AT3G30767	0
AT3G30770	0
AT3G30775	2090
AT3G30780	0
AT3G30790	0
AT3G30800	0
AT3G30802	0
AT3G30803	0
AT3G30805	0
AT3G30810	0
AT3G30811	0
AT3G30812	0
AT3G30813	0
AT3G30814	0
AT3G30815	0
AT3G30816	0
AT3G30817	0
AT3G30818	0
AT3G30819	0
AT3G30820	0
AT3G30821	0
AT3G30823	0
AT3G30825	0
AT3G30827	0
AT3G30830	0
AT3G30831	0
AT3G30832	0
AT3G30833	0
AT3G30834	0
AT3G30835	0
AT3G30836	0
AT3G30837	0
AT3G30838	0
AT3G30839	0
AT3G30840	0
AT3G30841	215
AT3G30842	2
AT3G30843	0
AT3G30844	0
AT3G30845	0
AT3G30846	0
AT3G30847	0
AT3G30848	0
AT3G30852	0
AT3G30859	0
AT3G30867	0
AT3G30875	0
AT3G30885	0
AT3G31005	0
AT3G31023	0
AT3G31161	0
AT3G31300	0
AT3G31310	0
AT3G31312	0
AT3G31314	0
AT3G31317	0
AT3G31320	0
AT3G31330	0
AT3G31340	0
AT3G31350	0
AT3G31355	0
AT3G31356	0
AT3G31357	0
AT3G31358	0
AT3G31359	0
AT3G31360	0
AT3G31365	0
AT3G31367	0
AT3G31370	0
AT3G31373	0
AT3G31374	0
AT3G31375	0
AT3G31377	0
AT3G31380	0
AT3G31390	0
AT3G31395	0
AT3G31402	0
AT3G31403	0
AT3G31406	0
AT3G31410	0
AT3G31420	0
AT3G31422	0
AT3G31425	0
AT3G31430	0
AT3G31440	0
AT3G31442	0
AT3G31450	0
AT3G31460	0
AT3G31470	0
AT3G31475	0
AT3G31490	0
AT3G31500	0
AT3G31510	0
AT3G31530	0
AT3G31540	0
AT3G31550	0
AT3G31560	0
AT3G31630	0
AT3G31720	0
AT3G31810	0
AT3G31900	0
AT3G31902	0
AT3G31903	0
AT3G31904	0
AT3G31905	0
AT3G31906	0
AT3G31908	0
AT3G31909	0
AT3G31910	0
AT3G31915	0
AT3G31920	0
AT3G31925	0
AT3G31930	0
AT3G31935	0
AT3G31940	0
AT3G31945	0
AT3G31950	0
AT3G31955	0
AT3G31960	0
AT3G31970	0
AT3G31980	0
AT3G31990	0
AT3G31993	0
AT3G31996	0
AT3G32000	0
AT3G32010	0
AT3G32020	0
AT3G32021	0
AT3G32022	0
AT3G32023	0
AT3G32024	0
AT3G32026	0
AT3G32027	0
AT3G32028	0
AT3G32029	0
AT3G32030	0
AT3G32031	0
AT3G32032	0
AT3G32033	0
AT3G32035	0
AT3G32040	1
AT3G32043	0
AT3G32047	0
AT3G32050	0
AT3G32060	0
AT3G32070	0
AT3G32080	0
AT3G32090	0
AT3G32091	0
AT3G32092	0
AT3G32093	0
AT3G32095	0
AT3G32110	0
AT3G32112	0
AT3G32115	0
AT3G32116	0
AT3G32118	0
AT3G32130	0
AT3G32135	0
AT3G32140	0
AT3G32150	0
AT3G32160	0
AT3G32164	0
AT3G32168	0
AT3G32172	0
AT3G32176	0
AT3G32180	0
AT3G32190	0
AT3G32195	0
AT3G32200	0
AT3G32205	0
AT3G32210	0
AT3G32220	0
AT3G32223	0
AT3G32226	0
AT3G32230	0
AT3G32240	0
AT3G32250	0
AT3G32260	0
AT3G32270	0
AT3G32275	0
AT3G32280	0
AT3G32290	0
AT3G32295	0
AT3G32300	0
AT3G32305	0
AT3G32310	0
AT3G32313	0
AT3G32316	0
AT3G32320	0
AT3G32330	0
AT3G32340	0
AT3G32360	0
AT3G32370	0
AT3G32371	0
AT3G32373	0
AT3G32375	0
AT3G32377	0
AT3G32380	0
AT3G32383	0
AT3G32385	0
AT3G32387	0
AT3G32389	0
AT3G32391	0
AT3G32393	0
AT3G32394	0
AT3G32395	0
AT3G32397	0
AT3G32400	6
AT3G32405	0
AT3G32410	0
AT3G32415	0
AT3G32420	0
AT3G32425	0
AT3G32435	0
AT3G32445	0
AT3G32455	0
AT3G32465	0
AT3G32475	0
AT3G32677	0
AT3G32880	0
AT3G32890	0
AT3G32893	0
AT3G32894	0
AT3G32895	0
AT3G32896	0
AT3G32897	0
AT3G32898	0
AT3G32899	0
AT3G32900	0
AT3G32901	0
AT3G32902	0
AT3G32903	0
AT3G32904	0
AT3G32910	0
AT3G32912	0
AT3G32914	0
AT3G32917	0
AT3G32920	17
AT3G32925	29
AT3G32930	1828
AT3G32940	628
AT3G32950	0
AT3G32960	0
AT3G32962	0
AT3G32964	0
AT3G32966	0
AT3G32968	0
AT3G32970	0
AT3G32975	0
AT3G32980	0
AT3G32990	0
AT3G33000	0
AT3G33002	1
AT3G33004	0
AT3G33005	0
AT3G33006	0
AT3G33008	0
AT3G33009	0
AT3G33010	0
AT3G33011	0
AT3G33025	0
AT3G33030	0
AT3G33035	0
AT3G33045	0
AT3G33055	0
AT3G33058	0
AT3G33064	0
AT3G33065	0
AT3G33066	0
AT3G33067	0
AT3G33069	0
AT3G33070	0
AT3G33071	0
AT3G33072	0
AT3G33073	0
AT3G33074	0
AT3G33075	0
AT3G33076	0
AT3G33077	0
AT3G33079	0
AT3G33080	0
AT3G33081	0
AT3G33082	0
AT3G33083	0
AT3G33084	0
AT3G33085	0
AT3G33091	0
AT3G33094	0
AT3G33097	0
AT3G33100	0
AT3G33103	0
AT3G33106	0
AT3G33109	0
AT3G33112	0
AT3G33115	0
AT3G33118	0
AT3G33121	0
AT3G33124	0
AT3G33127	0
AT3G33130	0
AT3G33131	0
AT3G33133	0
AT3G33136	0
AT3G33139	0
AT3G33142	0
AT3G33145	0
AT3G33148	0
AT3G33151	0
AT3G33154	0
AT3G33157	0
AT3G33160	0
AT3G33163	0
AT3G33166	0
AT3G33169	0
AT3G33172	0
AT3G33175	0
AT3G33178	0
AT3G33181	0
AT3G33185	0
AT3G33187	0
AT3G33189	0
AT3G33193	0
AT3G33197	0
AT3G33201	0
AT3G33205	0
AT3G33215	0
AT3G33225	0
AT3G33230	0
AT3G33235	0
AT3G33293	0
AT3G33377	0
AT3G33393	0
AT3G33448	1
AT3G33494	0
AT3G33520	693
AT3G33528	4
AT3G33530	2235
AT3G33537	0
AT3G33545	0
AT3G33555	0
AT3G33565	0
AT3G33570	0
AT3G33572	0
AT3G33575	0
AT3G33585	0
AT3G33595	0
AT3G34299	0
AT3G35003	0
AT3G35707	0
AT3G36411	0
AT3G36659	2
AT3G37820	0
AT3G38525	0
AT3G39230	0
AT3G39935	0
AT3G40640	0
AT3G41345	0
AT3G41761	0
AT3G41762	1
AT3G41768	5874
AT3G41979	0
AT3G42047	0
AT3G42050	5337
AT3G42052	645
AT3G42054	0
AT3G42057	0
AT3G42060	0
AT3G42065	0
AT3G42070	0
AT3G42075	0
AT3G42080	0
AT3G42083	0
AT3G42086	0
AT3G42090	0
AT3G42100	0
AT3G42110	0
AT3G42115	0
AT3G42120	0
AT3G42130	0
AT3G42140	0
AT3G42148	0
AT3G42150	330
AT3G42153	0
AT3G42155	0
AT3G42160	0
AT3G42170	3150
AT3G42174	0
AT3G42178	0
AT3G42179	0
AT3G42180	5
AT3G42181	0
AT3G42182	0
AT3G42186	0
AT3G42190	0
AT3G42200	0
AT3G42203	0
AT3G42206	0
AT3G42220	0
AT3G42230	0
AT3G42233	0
AT3G42236	0
AT3G42240	1
AT3G42245	0
AT3G42250	0
AT3G42251	0
AT3G42252	0
AT3G42253	0
AT3G42254	0
AT3G42255	0
AT3G42256	0
AT3G42257	0
AT3G42258	0
AT3G42260	0
AT3G42270	0
AT3G42280	0
AT3G42290	0
AT3G42300	0
AT3G42305	0
AT3G42310	0
AT3G42313	0
AT3G42316	0
AT3G42320	0
AT3G42330	0
AT3G42340	0
AT3G42350	0
AT3G42353	0
AT3G42356	0
AT3G42360	0
AT3G42383	0
AT3G42386	0
AT3G42390	0
AT3G42400	0
AT3G42410	0
AT3G42420	0
AT3G42430	0
AT3G42431	0
AT3G42432	0
AT3G42433	0
AT3G42434	0
AT3G42436	0
AT3G42438	0
AT3G42440	0
AT3G42445	0
AT3G42450	0
AT3G42460	0
AT3G42466	0
AT3G42470	0
AT3G42471	0
AT3G42472	0
AT3G42473	0
AT3G42474	0
AT3G42476	0
AT3G42478	0
AT3G42480	0
AT3G42490	0
AT3G42500	0
AT3G42510	0
AT3G42520	0
AT3G42530	0
AT3G42535	0
AT3G42540	0
AT3G42542	0
AT3G42545	0
AT3G42550	2
AT3G42553	0
AT3G42556	0
AT3G42557	0
AT3G42560	0
AT3G42565	0
AT3G42570	0
AT3G42580	0
AT3G42590	0
AT3G42600	0
AT3G42610	0
AT3G42620	0
AT3G42621	0
AT3G42622	0
AT3G42624	0
AT3G42626	0
AT3G42628	0
AT3G42630	313
AT3G42640	391
AT3G42645	0
AT3G42646	0
AT3G42650	0
AT3G42653	0
AT3G42656	0
AT3G42658	3
AT3G42660	1528
AT3G42670	1171
AT3G42680	0
AT3G42690	0
AT3G42700	0
AT3G42710	0
AT3G42711	0
AT3G42712	0
AT3G42713	0
AT3G42714	0
AT3G42715	0
AT3G42716	0
AT3G42717	0
AT3G42718	0
AT3G42719	0
AT3G42720	0
AT3G42721	0
AT3G42722	0
AT3G42723	0
AT3G42724	0
AT3G42725	214
AT3G42726	0
AT3G42727	0
AT3G42730	0
AT3G42740	0
AT3G42750	0
AT3G42760	0
AT3G42763	0
AT3G42766	0
AT3G42770	0
AT3G42780	0
AT3G42783	0
AT3G42786	0
AT3G42790	1939
AT3G42791	0
AT3G42792	0
AT3G42794	0
AT3G42796	0
AT3G42798	0
AT3G42800	12
AT3G42803	0
AT3G42806	535
AT3G42810	3
AT3G42820	2
AT3G42830	0
AT3G42835	0
AT3G42836	0
AT3G42837	0
AT3G42850	21
AT3G42860	186
AT3G42870	0
AT3G42875	0
AT3G42880	0
AT3G42883	0
AT3G42886	0
AT3G42890	0
AT3G42900	0
AT3G42910	0
AT3G42913	0
AT3G42916	0
AT3G42920	0
AT3G42922	0
AT3G42924	0
AT3G42927	0
AT3G42930	0
AT3G42935	0
AT3G42940	0
AT3G42945	0
AT3G42950	728
AT3G42960	1
AT3G42980	0
AT3G42990	0
AT3G42993	0
AT3G42995	0
AT3G42996	0
AT3G43000	0
AT3G43005	0
AT3G43020	0
AT3G43025	0
AT3G43040	0
AT3G43050	0
AT3G43060	0
AT3G43070	0
AT3G43080	0
AT3G43083	0
AT3G43090	0
AT3G43095	0
AT3G43100	0
AT3G43110	19
AT3G43120	0
AT3G43123	0
AT3G43126	0
AT3G43128	0
AT3G43130	0
AT3G43140	0
AT3G43141	0
AT3G43142	0
AT3G43144	0
AT3G43146	0
AT3G43147	0
AT3G43148	0
AT3G43150	0
AT3G43151	0
AT3G43152	0
AT3G43153	0
AT3G43154	0
AT3G43156	0
AT3G43157	0
AT3G43158	0
AT3G43160	0
AT3G43170	0
AT3G43175	0
AT3G43180	0
AT3G43190	7
AT3G43200	0
AT3G43205	0
AT3G43210	868
AT3G43220	932
AT3G43230	505
AT3G43240	1350
AT3G43250	0
AT3G43251	0
AT3G43260	0
AT3G43270	144
AT3G43280	0
AT3G43290	0
AT3G43291	0
AT3G43300	4242
AT3G43302	0
AT3G43303	0
AT3G43304	0
AT3G43307	0
AT3G43310	0
AT3G43315	3
AT3G43320	0
AT3G43330	0
AT3G43340	0
AT3G43350	0
AT3G43352	0
AT3G43355	0
AT3G43356	0
AT3G43357	0
AT3G43358	0
AT3G43359	0
AT3G43360	0
AT3G43370	0
AT3G43380	0
AT3G43390	0
AT3G43400	0
AT3G43410	0
AT3G43415	0
AT3G43420	0
AT3G43425	0
AT3G43430	41
AT3G43432	0
AT3G43433	0
AT3G43436	0
AT3G43440	253
AT3G43442	0
AT3G43444	0
AT3G43447	0
AT3G43450	0
AT3G43460	0
AT3G43470	0
AT3G43480	0
AT3G43485	0
AT3G43490	0
AT3G43500	0
AT3G43503	0
AT3G43505	0
AT3G43510	627
AT3G43520	1569
AT3G43521	0
AT3G43522	0
AT3G43523	0
AT3G43524	0
AT3G43526	0
AT3G43528	0
AT3G43530	0
AT3G43540	832
AT3G43546	0
AT3G43550	0
AT3G43563	0
AT3G43566	0
AT3G43570	0
AT3G43571	0
AT3G43572	0
AT3G43573	0
AT3G43574	0
AT3G43575	0
AT3G43580	64
AT3G43583	0
AT3G43586	0
AT3G43590	1167
AT3G43600	540
AT3G43610	1932
AT3G43620	0
AT3G43622	0
AT3G43625	0
AT3G43630	0
AT3G43635	0
AT3G43640	0
AT3G43645	0
AT3G43650	0
AT3G43652	0
AT3G43654	0
AT3G43657	0
AT3G43660	0
AT3G43670	486
AT3G43675	0
AT3G43680	0
AT3G43681	0
AT3G43682	0
AT3G43684	0
AT3G43686	0
AT3G43688	0
AT3G43690	909
AT3G43700	325
AT3G43710	0
AT3G43715	0
AT3G43720	631
AT3G43723	0
AT3G43726	0
AT3G43730	0
AT3G43740	697
AT3G43750	0
AT3G43760	0
AT3G43770	0
AT3G43780	0
AT3G43790	168
AT3G43800	271
AT3G43810	4366
AT3G43820	0
AT3G43825	0
AT3G43826	0
AT3G43828	0
AT3G43830	0
AT3G43832	0
AT3G43833	0
AT3G43835	0
AT3G43837	0
AT3G43840	19
AT3G43850	1
AT3G43860	0
AT3G43862	0
AT3G43863	0
AT3G43864	0
AT3G43867	0
AT3G43870	0
AT3G43880	0
AT3G43890	0
AT3G43910	0
AT3G43920	709
AT3G43930	1
AT3G43940	0
AT3G43950	0
AT3G43955	662
AT3G43960	691
AT3G43970	2
AT3G43980	1123
AT3G43990	0
AT3G44000	0
AT3G44005	0
AT3G44006	0
AT3G44010	6603
AT3G44020	236
AT3G44030	0
AT3G44035	0
AT3G44042	2
AT3G44045	0
AT3G44050	2587
AT3G44060	4
AT3G44070	0
AT3G44080	0
AT3G44090	0
AT3G44093	0
AT3G44096	0
AT3G44100	833
AT3G44110	10150
AT3G44115	0
AT3G44117	0
AT3G44120	0
AT3G44130	0
AT3G44140	0
AT3G44150	659
AT3G44160	454
AT3G44170	0
AT3G44175	0
AT3G44180	1
AT3G44190	435
AT3G44200	740
AT3G44205	71
AT3G44210	0
AT3G44212	0
AT3G44215	0
AT3G44220	101
AT3G44230	0
AT3G44235	0
AT3G44240	0
AT3G44245	0
AT3G44250	0
AT3G44260	1175
AT3G44261	0
AT3G44262	0
AT3G44264	0
AT3G44265	0
AT3G44267	0
AT3G44270	0
AT3G44274	0
AT3G44280	233
AT3G44290	5
AT3G44300	2
AT3G44310	2883
AT3G44320	27
AT3G44325	0
AT3G44326	1
AT3G44330	3579
AT3G44340	2684
AT3G44350	2
AT3G44370	322
AT3G44380	235
AT3G44390	0
AT3G44400	193
AT3G44405	0
AT3G44410	11
AT3G44420	51
AT3G44425	0
AT3G44428	0
AT3G44430	625
AT3G44435	0
AT3G44440	2
AT3G44444	0
AT3G44450	46
AT3G44460	0
AT3G44470	0
AT3G44480	1154
AT3G44485	3
AT3G44490	5
AT3G44500	0
AT3G44510	0
AT3G44516	0
AT3G44530	693
AT3G44540	0
AT3G44550	0
AT3G44555	0
AT3G44560	2
AT3G44570	0
AT3G44580	0
AT3G44590	2018
AT3G44600	1688
AT3G44605	0
AT3G44610	140
AT3G44620	583
AT3G44630	515
AT3G44635	0
AT3G44640	1
AT3G44650	0
AT3G44660	0
AT3G44665	0
AT3G44670	1194
AT3G44680	704
AT3G44690	245
AT3G44695	0
AT3G44700	0
AT3G44703	0
AT3G44704	0
AT3G44705	2
AT3G44710	0
AT3G44713	82
AT3G44716	185
AT3G44717	1
AT3G44718	0
AT3G44720	808
AT3G44730	538
AT3G44735	248
AT3G44740	247
AT3G44750	4865
AT3G44753	12
AT3G44755	0
AT3G44757	0
AT3G44760	0
AT3G44763	1
AT3G44765	32
AT3G44766	0
AT3G44769	8
AT3G44770	70
AT3G44780	0
AT3G44785	0
AT3G44790	21
AT3G44793	0
AT3G44796	0
AT3G44798	126
AT3G44800	27
AT3G44805	2
AT3G44810	0
AT3G44820	109
AT3G44830	1
AT3G44840	0
AT3G44850	628
AT3G44860	0
AT3G44870	0
AT3G44880	1030
AT3G44890	6365
AT3G44900	41
AT3G44910	0
AT3G44920	0
AT3G44930	0
AT3G44935	0
AT3G44940	347
AT3G44950	3
AT3G44955	0
AT3G44960	122
AT3G44970	0
AT3G44980	0
AT3G44990	6
AT3G45000	2
AT3G45010	366
AT3G45020	141
AT3G45030	5875
AT3G45040	318
AT3G45050	520
AT3G45060	19
AT3G45070	0
AT3G45080	0
AT3G45090	2710
AT3G45093	5
AT3G45095	39
AT3G45100	468
AT3G45110	0
AT3G45120	0
AT3G45130	3
AT3G45140	32
AT3G45150	0
AT3G45160	75
AT3G45170	0
AT3G45180	3
AT3G45190	2510
AT3G45200	0
AT3G45210	75
AT3G45220	0
AT3G45230	331
AT3G45240	923
AT3G45243	2
AT3G45245	0
AT3G45248	0
AT3G45250	0
AT3G45252	0
AT3G45253	0
AT3G45256	0
AT3G45260	28
AT3G45270	4
AT3G45275	0
AT3G45280	6
AT3G45285	0
AT3G45290	182
AT3G45300	458
AT3G45310	881
AT3G45320	0
AT3G45330	0
AT3G45340	0
AT3G45350	0
AT3G45360	0
AT3G45370	0
AT3G45380	0
AT3G45390	16
AT3G45400	334
AT3G45410	13
AT3G45420	148
AT3G45430	32
AT3G45440	26
AT3G45443	269
AT3G45446	0
AT3G45450	0
AT3G45460	0
AT3G45470	0
AT3G45480	0
AT3G45490	0
AT3G45500	0
AT3G45510	0
AT3G45520	0
AT3G45525	0
AT3G45530	0
AT3G45540	0
AT3G45550	0
AT3G45555	0
AT3G45560	0
AT3G45570	0
AT3G45577	0
AT3G45580	0
AT3G45590	125
AT3G45600	550
AT3G45610	154
AT3G45620	670
AT3G45630	1105
AT3G45638	7
AT3G45640	792
AT3G45645	0
AT3G45650	11
AT3G45660	0
AT3G45670	0
AT3G45673	0
AT3G45680	62
AT3G45690	0
AT3G45700	0
AT3G45710	22
AT3G45720	0
AT3G45730	12
AT3G45740	339
AT3G45750	303
AT3G45755	0
AT3G45760	0
AT3G45770	809
AT3G45775	0
AT3G45780	4028
AT3G45790	0
AT3G45800	0
AT3G45810	0
AT3G45820	0
AT3G45830	947
AT3G45840	4
AT3G45850	2260
AT3G45851	0
AT3G45860	1
AT3G45870	25
AT3G45880	85
AT3G45890	465
AT3G45900	308
AT3G45910	0
AT3G45920	0
AT3G45930	1011
AT3G45935	0
AT3G45940	0
AT3G45950	0
AT3G45955	0
AT3G45960	2
AT3G45965	0
AT3G45970	66
AT3G45980	1778
AT3G45990	0
AT3G46000	1326
AT3G46010	2766
AT3G46020	245
AT3G46030	3366
AT3G46040	4453
AT3G46050	0
AT3G46060	2007
AT3G46070	1
AT3G46080	4
AT3G46086	0
AT3G46090	5
AT3G46100	1219
AT3G46110	52
AT3G46120	0
AT3G46130	34
AT3G46140	0
AT3G46150	10
AT3G46160	0
AT3G46170	0
AT3G46180	363
AT3G46183	0
AT3G46186	0
AT3G46190	0
AT3G46200	259
AT3G46210	910
AT3G46220	674
AT3G46230	0
AT3G46240	0
AT3G46250	0
AT3G46260	0
AT3G46270	0
AT3G46280	0
AT3G46290	1014
AT3G46300	0
AT3G46310	0
AT3G46320	1185
AT3G46330	0
AT3G46340	0
AT3G46345	0
AT3G46350	0
AT3G46355	0
AT3G46360	0
AT3G46370	0
AT3G46375	0
AT3G46380	0
AT3G46382	0
AT3G46384	0
AT3G46385	58
AT3G46387	0
AT3G46390	0
AT3G46400	0
AT3G46410	0
AT3G46420	0
AT3G46430	1943
AT3G46440	1506
AT3G46450	422
AT3G46460	487
AT3G46470	0
AT3G46480	0
AT3G46482	0
AT3G46484	0
AT3G46487	0
AT3G46490	269
AT3G46500	0
AT3G46510	1290
AT3G46520	1
AT3G46530	1064
AT3G46540	615
AT3G46550	912
AT3G46560	1370
AT3G46565	0
AT3G46570	0
AT3G46580	271
AT3G46585	0
AT3G46590	673
AT3G46600	830
AT3G46610	647
AT3G46613	1
AT3G46614	2
AT3G46616	1
AT3G46617	0
AT3G46620	3180
AT3G46630	504
AT3G46640	1264
AT3G46650	0
AT3G46658	10
AT3G46660	0
AT3G46666	0
AT3G46668	50
AT3G46670	0
AT3G46680	5
AT3G46690	0
AT3G46700	0
AT3G46710	0
AT3G46720	0
AT3G46730	1
AT3G46735	0
AT3G46740	8024
AT3G46750	0
AT3G46760	0
AT3G46770	0
AT3G46780	5276
AT3G46790	518
AT3G46800	0
AT3G46810	0
AT3G46820	471
AT3G46830	928
AT3G46840	1
AT3G46845	168
AT3G46850	0
AT3G46860	0
AT3G46870	426
AT3G46875	0
AT3G46880	5
AT3G46890	16
AT3G46900	0
AT3G46910	0
AT3G46911	0
AT3G46920	510
AT3G46930	193
AT3G46940	897
AT3G46950	251
AT3G46960	1255
AT3G46970	9154
AT3G46980	481
AT3G46990	133
AT3G47000	746
AT3G47010	209
AT3G47020	0
AT3G47021	0
AT3G47030	1
AT3G47040	0
AT3G47050	0
AT3G47060	605
AT3G47070	982
AT3G47080	449
AT3G47090	39
AT3G47100	31
AT3G47110	28
AT3G47120	435
AT3G47130	0
AT3G47140	0
AT3G47150	0
AT3G47160	595
AT3G47165	0
AT3G47170	0
AT3G47180	25
AT3G47190	0
AT3G47200	80
AT3G47210	75
AT3G47220	226
AT3G47230	0
AT3G47240	0
AT3G47250	97
AT3G47260	0
AT3G47270	0
AT3G47280	0
AT3G47290	1084
AT3G47295	128
AT3G47300	332
AT3G47310	0
AT3G47320	0
AT3G47330	0
AT3G47340	5
AT3G47341	0
AT3G47342	20
AT3G47347	76
AT3G47348	276
AT3G47350	5271
AT3G47360	156
AT3G47370	5119
AT3G47380	7
AT3G47390	774
AT3G47400	83
AT3G47410	0
AT3G47420	118
AT3G47430	117
AT3G47440	0
AT3G47450	1312
AT3G47460	1339
AT3G47470	20413
AT3G47480	2
AT3G47490	642
AT3G47500	365
AT3G47510	63
AT3G47520	4026
AT3G47530	165
AT3G47540	39
AT3G47550	649
AT3G47560	243
AT3G47570	187
AT3G47580	29
AT3G47590	585
AT3G47600	70
AT3G47610	499
AT3G47620	3533
AT3G47630	337
AT3G47640	174
AT3G47650	4060
AT3G47660	10
AT3G47670	223
AT3G47675	144
AT3G47680	911
AT3G47690	626
AT3G47700	287
AT3G47710	0
AT3G47720	0
AT3G47730	712
AT3G47740	0
AT3G47750	46
AT3G47760	0
AT3G47770	0
AT3G47780	56
AT3G47790	0
AT3G47800	792
AT3G47810	1156
AT3G47820	171
AT3G47830	105
AT3G47833	692
AT3G47836	516
AT3G47840	97
AT3G47850	590
AT3G47860	2675
AT3G47870	3
AT3G47875	21
AT3G47890	1806
AT3G47910	2718
AT3G47920	0
AT3G47930	1307
AT3G47940	335
AT3G47950	258
AT3G47960	617
AT3G47965	31
AT3G47980	8
AT3G47990	567
AT3G48000	2830
AT3G48010	2
AT3G48020	2
AT3G48030	649
AT3G48040	300
AT3G48050	1649
AT3G48057	0
AT3G48058	0
AT3G48060	583
AT3G48070	552
AT3G48080	129
AT3G48090	1420
AT3G48100	310
AT3G48110	3226
AT3G48115	275
AT3G48120	292
AT3G48130	0
AT3G48131	0
AT3G48140	4335
AT3G48150	453
AT3G48160	346
AT3G48170	1726
AT3G48180	7
AT3G48185	380
AT3G48187	286
AT3G48190	1764
AT3G48195	398
AT3G48200	623
AT3G48201	0
AT3G48205	0
AT3G48208	0
AT3G48209	0
AT3G48210	739
AT3G48220	0
AT3G48230	4
AT3G48231	1
AT3G48235	0
AT3G48240	27
AT3G48250	562
AT3G48260	3
AT3G48270	4
AT3G48275	0
AT3G48280	10
AT3G48290	0
AT3G48298	0
AT3G48300	1
AT3G48310	0
AT3G48320	21
AT3G48330	523
AT3G48340	0
AT3G48343	0
AT3G48344	0
AT3G48346	0
AT3G48350	198
AT3G48360	3
AT3G48370	0
AT3G48380	762
AT3G48390	12
AT3G48400	0
AT3G48410	312
AT3G48420	982
AT3G48425	562
AT3G48430	1233
AT3G48440	514
AT3G48450	0
AT3G48460	16
AT3G48470	196
AT3G48475	0
AT3G48480	103
AT3G48490	143
AT3G48500	5010
AT3G48510	12
AT3G48515	0
AT3G48520	3
AT3G48523	6
AT3G48526	0
AT3G48530	596
AT3G48540	162
AT3G48550	439
AT3G48560	10688
AT3G48570	296
AT3G48580	17
AT3G48590	431
AT3G48600	74
AT3G48610	818
AT3G48620	1
AT3G48630	1
AT3G48640	29
AT3G48650	254
AT3G48660	62
AT3G48670	2929
AT3G48675	0
AT3G48680	1082
AT3G48690	435
AT3G48700	13
AT3G48710	1594
AT3G48720	13
AT3G48730	5170
AT3G48740	40
AT3G48745	0
AT3G48750	1837
AT3G48760	1025
AT3G48770	239
AT3G48780	1021
AT3G48790	21
AT3G48800	239
AT3G48810	231
AT3G48820	752
AT3G48830	282
AT3G48835	16
AT3G48840	4
AT3G48850	0
AT3G48860	809
AT3G48870	10189
AT3G48880	361
AT3G48890	1174
AT3G48900	329
AT3G48920	2
AT3G48930	14773
AT3G48940	0
AT3G48950	0
AT3G48960	0
AT3G48970	95
AT3G48980	363
AT3G48990	409
AT3G49000	551
AT3G49010	18594
AT3G49020	0
AT3G49030	0
AT3G49040	0
AT3G49045	0
AT3G49050	550
AT3G49055	6
AT3G49060	636
AT3G49070	15
AT3G49080	2039
AT3G49100	474
AT3G49110	88
AT3G49115	0
AT3G49120	3228
AT3G49130	19
AT3G49140	2248
AT3G49142	155
AT3G49150	0
AT3G49155	4
AT3G49160	252
AT3G49162	0
AT3G49170	603
AT3G49180	643
AT3G49190	4
AT3G49200	0
AT3G49210	81
AT3G49220	2850
AT3G49230	2
AT3G49240	0
AT3G49250	541
AT3G49260	273
AT3G49270	4
AT3G49280	1
AT3G49290	519
AT3G49300	11
AT3G49305	0
AT3G49307	2
AT3G49310	898
AT3G49320	452
AT3G49330	32
AT3G49340	0
AT3G49350	469
AT3G49360	275
AT3G49370	82
AT3G49380	8
AT3G49390	949
AT3G49400	271
AT3G49410	188
AT3G49420	134
AT3G49430	3188
AT3G49440	0
AT3G49450	0
AT3G49460	0
AT3G49470	2924
AT3G49480	1
AT3G49490	1444
AT3G49500	1231
AT3G49510	34
AT3G49520	0
AT3G49530	1263
AT3G49540	0
AT3G49550	237
AT3G49551	9
AT3G49560	2043
AT3G49570	6
AT3G49580	0
AT3G49590	493
AT3G49600	1249
AT3G49601	2325
AT3G49610	0
AT3G49620	2
AT3G49630	0
AT3G49640	432
AT3G49645	236
AT3G49650	263
AT3G49660	260
AT3G49668	0
AT3G49670	987
AT3G49680	2438
AT3G49690	15
AT3G49700	0
AT3G49710	278
AT3G49720	2228
AT3G49725	681
AT3G49730	273
AT3G49740	0
AT3G49744	1
AT3G49750	624
AT3G49760	8
AT3G49765	0
AT3G49770	0
AT3G49780	13
AT3G49790	43
AT3G49796	0
AT3G49800	700
AT3G49810	663
AT3G49820	0
AT3G49830	1
AT3G49832	2
AT3G49840	227
AT3G49845	0
AT3G49850	439
AT3G49860	5
AT3G49870	1016
AT3G49880	466
AT3G49890	341
AT3G49900	182
AT3G49910	23608
AT3G49920	136
AT3G49925	0
AT3G49930	1
AT3G49940	242
AT3G49950	0
AT3G49960	2
AT3G49970	13
AT3G49980	0
AT3G49990	1956
AT3G50000	1518
AT3G50010	1
AT3G50020	0
AT3G50030	0
AT3G50040	188
AT3G50050	342
AT3G50060	1599
AT3G50070	419
AT3G50080	447
AT3G50090	0
AT3G50100	442
AT3G50110	305
AT3G50120	9
AT3G50123	0
AT3G50130	8
AT3G50140	2
AT3G50150	0
AT3G50160	0
AT3G50170	48
AT3G50180	0
AT3G50190	0
AT3G50200	0
AT3G50210	556
AT3G50220	28
AT3G50230	141
AT3G50240	1610
AT3G50250	0
AT3G50260	2
AT3G50270	153
AT3G50280	248
AT3G50290	0
AT3G50295	0
AT3G50300	0
AT3G50301	0
AT3G50310	3
AT3G50320	0
AT3G50330	1
AT3G50340	575
AT3G50350	11
AT3G50360	1373
AT3G50370	6194
AT3G50373	0
AT3G50376	0
AT3G50380	1959
AT3G50390	1
AT3G50400	0
AT3G50410	189
AT3G50420	114
AT3G50430	265
AT3G50440	343
AT3G50450	0
AT3G50460	0
AT3G50470	33
AT3G50480	116
AT3G50490	0
AT3G50500	2777
AT3G50505	0
AT3G50510	1
AT3G50520	630
AT3G50530	1540
AT3G50540	0
AT3G50550	655
AT3G50560	6
AT3G50570	0
AT3G50580	0
AT3G50590	3843
AT3G50610	0
AT3G50620	297
AT3G50625	2
AT3G50630	726
AT3G50640	0
AT3G50650	360
AT3G50660	335
AT3G50665	0
AT3G50670	3355
AT3G50680	0
AT3G50685	415
AT3G50690	1278
AT3G50700	177
AT3G50710	0
AT3G50720	0
AT3G50730	0
AT3G50740	197
AT3G50750	219
AT3G50755	0
AT3G50760	97
AT3G50770	9
AT3G50780	1298
AT3G50790	589
AT3G50800	338
AT3G50808	0
AT3G50810	36
AT3G50820	4661
AT3G50825	71
AT3G50830	388
AT3G50835	0
AT3G50840	12
AT3G50845	138
AT3G50850	32
AT3G50860	195
AT3G50870	286
AT3G50880	570
AT3G50890	1483
AT3G50895	0
AT3G50900	51
AT3G50910	656
AT3G50920	436
AT3G50925	0
AT3G50930	1593
AT3G50940	15
AT3G50950	1662
AT3G50960	283
AT3G50970	492
AT3G50980	2
AT3G50990	0
AT3G51000	587
AT3G51010	1247
AT3G51020	0
AT3G51030	134
AT3G51040	237
AT3G51050	1381
AT3G51060	3
AT3G51070	0
AT3G51075	31
AT3G51080	281
AT3G51090	286
AT3G51100	547
AT3G51110	356
AT3G51120	968
AT3G51130	311
AT3G51135	0
AT3G51140	1561
AT3G51150	1059
AT3G51160	1580
AT3G51171	0
AT3G51180	51
AT3G51190	0
AT3G51200	0
AT3G51210	0
AT3G51220	77
AT3G51230	367
AT3G51238	1
AT3G51240	7
AT3G51250	955
AT3G51260	3345
AT3G51265	0
AT3G51270	2212
AT3G51280	2598
AT3G51290	888
AT3G51300	21
AT3G51310	1935
AT3G51320	340
AT3G51325	3
AT3G51330	58
AT3G51340	107
AT3G51350	59
AT3G51360	0
AT3G51370	1838
AT3G51375	0
AT3G51380	19
AT3G51390	315
AT3G51400	2
AT3G51410	18
AT3G51420	587
AT3G51430	255
AT3G51440	4
AT3G51450	224
AT3G51460	1246
AT3G51470	315
AT3G51478	40
AT3G51480	334
AT3G51490	109
AT3G51500	299
AT3G51510	988
AT3G51520	310
AT3G51530	330
AT3G51540	0
AT3G51550	5099
AT3G51560	0
AT3G51570	1
AT3G51580	351
AT3G51590	0
AT3G51600	2404
AT3G51610	622
AT3G51620	1069
AT3G51630	1115
AT3G51640	846
AT3G51642	0
AT3G51644	0
AT3G51650	554
AT3G51660	33
AT3G51670	2021
AT3G51680	2
AT3G51690	0
AT3G51700	0
AT3G51710	107
AT3G51720	4456
AT3G51730	741
AT3G51740	5728
AT3G51750	85
AT3G51760	4
AT3G51770	1096
AT3G51780	645
AT3G51790	263
AT3G51800	7481
AT3G51810	0
AT3G51820	2983
AT3G51830	664
AT3G51840	2397
AT3G51850	3810
AT3G51860	101
AT3G51870	932
AT3G51880	2740
AT3G51890	103
AT3G51895	815
AT3G51910	4
AT3G51920	295
AT3G51930	449
AT3G51940	192
AT3G51950	10082
AT3G51960	15
AT3G51970	6
AT3G51980	858
AT3G51990	205
AT3G52000	0
AT3G52003	0
AT3G52010	0
AT3G52020	0
AT3G52030	519
AT3G52040	100
AT3G52050	621
AT3G52055	0
AT3G52060	1326
AT3G52070	0
AT3G52072	48
AT3G52075	0
AT3G52080	0
AT3G52090	1437
AT3G52100	558
AT3G52105	46
AT3G52110	1506
AT3G52115	185
AT3G52120	949
AT3G52130	0
AT3G52140	6588
AT3G52150	8357
AT3G52155	559
AT3G52160	4
AT3G52170	1659
AT3G52180	2367
AT3G52190	560
AT3G52200	2039
AT3G52210	235
AT3G52220	954
AT3G52230	1218
AT3G52240	513
AT3G52250	1598
AT3G52260	308
AT3G52270	19
AT3G52280	442
AT3G52285	0
AT3G52290	193
AT3G52300	7716
AT3G52310	2
AT3G52320	0
AT3G52330	0
AT3G52340	66
AT3G52345	0
AT3G52350	0
AT3G52360	139
AT3G52370	285
AT3G52380	5217
AT3G52390	462
AT3G52400	90
AT3G52410	0
AT3G52420	200
AT3G52430	471
AT3G52440	0
AT3G52450	0
AT3G52460	1
AT3G52470	724
AT3G52480	21
AT3G52490	501
AT3G52500	3047
AT3G52510	12
AT3G52520	35
AT3G52525	91
AT3G52526	12
AT3G52527	0
AT3G52530	28
AT3G52535	48
AT3G52540	45
AT3G52550	0
AT3G52560	2141
AT3G52561	0
AT3G52565	0
AT3G52570	231
AT3G52580	5005
AT3G52590	16195
AT3G52600	1
AT3G52605	0
AT3G52610	289
AT3G52620	0
AT3G52630	480
AT3G52640	1428
AT3G52660	1201
AT3G52670	47
AT3G52680	171
AT3G52690	0
AT3G52700	2
AT3G52705	0
AT3G52710	83
AT3G52720	86
AT3G52730	3215
AT3G52740	42
AT3G52742	0
AT3G52748	0
AT3G52750	1250
AT3G52760	325
AT3G52765	0
AT3G52770	59
AT3G52780	0
AT3G52790	0
AT3G52800	1222
AT3G52810	0
AT3G52820	196
AT3G52830	0
AT3G52840	54
AT3G52850	2880
AT3G52860	156
AT3G52870	675
AT3G52880	5627
AT3G52890	1945
AT3G52900	500
AT3G52905	220
AT3G52910	1648
AT3G52920	2483
AT3G52930	12939
AT3G52940	835
AT3G52941	0
AT3G52950	546
AT3G52955	0
AT3G52957	0
AT3G52960	5909
AT3G52970	0
AT3G52980	0
AT3G52990	5258
AT3G53000	254
AT3G53010	121
AT3G53015	0
AT3G53016	0
AT3G53020	17332
AT3G53030	570
AT3G53040	1
AT3G53050	0
AT3G53060	0
AT3G53065	0
AT3G53070	0
AT3G53075	0
AT3G53080	0
AT3G53090	503
AT3G53100	307
AT3G53110	2501
AT3G53120	439
AT3G53130	995
AT3G53140	0
AT3G53150	0
AT3G53160	61
AT3G53170	156
AT3G53180	859
AT3G53190	5265
AT3G53200	0
AT3G53210	161
AT3G53220	150
AT3G53230	484
AT3G53232	151
AT3G53235	9
AT3G53240	462
AT3G53250	4
AT3G53260	1106
AT3G53270	514
AT3G53280	28
AT3G53290	0
AT3G53294	0
AT3G53300	0
AT3G53305	0
AT3G53310	43
AT3G53320	542
AT3G53330	0
AT3G53340	699
AT3G53342	0
AT3G53350	156
AT3G53360	277
AT3G53365	17
AT3G53370	270
AT3G53380	1156
AT3G53390	553
AT3G53400	876
AT3G53403	5
AT3G53410	174
AT3G53420	3616
AT3G53430	11899
AT3G53440	321
AT3G53450	30
AT3G53460	37485
AT3G53470	330
AT3G53480	20
AT3G53490	94
AT3G53500	2485
AT3G53510	183
AT3G53520	1756
AT3G53530	521
AT3G53540	897
AT3G53550	0
AT3G53560	2389
AT3G53570	443
AT3G53580	2687
AT3G53590	14
AT3G53600	1
AT3G53610	1100
AT3G53611	0
AT3G53620	1133
AT3G53630	1329
AT3G53640	0
AT3G53650	277
AT3G53670	1161
AT3G53680	424
AT3G53690	7
AT3G53700	877
AT3G53710	1953
AT3G53720	212
AT3G53730	2951
AT3G53740	12341
AT3G53750	2020
AT3G53760	756
AT3G53770	0
AT3G53775	0
AT3G53780	249
AT3G53790	0
AT3G53800	1026
AT3G53810	136
AT3G53820	0
AT3G53830	175
AT3G53840	27
AT3G53850	672
AT3G53860	108
AT3G53870	12540
AT3G53880	474
AT3G53890	8462
AT3G53900	1540
AT3G53910	0
AT3G53920	878
AT3G53930	375
AT3G53940	441
AT3G53950	133
AT3G53960	304
AT3G53965	0
AT3G53970	669
AT3G53980	698
AT3G53990	3626
AT3G54000	218
AT3G54010	1551
AT3G54020	366
AT3G54030	417
AT3G54040	84
AT3G54050	3183
AT3G54060	52
AT3G54065	0
AT3G54070	0
AT3G54080	791
AT3G54085	46
AT3G54090	3447
AT3G54100	309
AT3G54110	1882
AT3G54120	106
AT3G54130	138
AT3G54140	187
AT3G54150	0
AT3G54160	15
AT3G54170	905
AT3G54180	986
AT3G54190	1787
AT3G54200	283
AT3G54210	5199
AT3G54220	798
AT3G54230	1627
AT3G54240	1
AT3G54250	869
AT3G54260	317
AT3G54270	130
AT3G54280	2373
AT3G54290	603
AT3G54300	564
AT3G54310	0
AT3G54320	256
AT3G54340	2
AT3G54350	1507
AT3G54360	1287
AT3G54363	27
AT3G54366	282
AT3G54380	306
AT3G54390	472
AT3G54400	2552
AT3G54410	9
AT3G54420	9
AT3G54430	0
AT3G54440	2359
AT3G54450	0
AT3G54460	1053
AT3G54470	3162
AT3G54480	941
AT3G54490	6
AT3G54500	620
AT3G54510	0
AT3G54520	0
AT3G54530	0
AT3G54540	2499
AT3G54550	1
AT3G54560	2674
AT3G54570	0
AT3G54580	0
AT3G54590	0
AT3G54600	156
AT3G54610	640
AT3G54620	886
AT3G54625	11
AT3G54630	0
AT3G54640	1530
AT3G54650	1289
AT3G54660	2698
AT3G54670	2893
AT3G54680	342
AT3G54690	554
AT3G54700	0
AT3G54710	793
AT3G54720	1249
AT3G54730	6
AT3G54740	234
AT3G54750	1574
AT3G54760	4212
AT3G54770	63
AT3G54780	127
AT3G54790	932
AT3G54800	3
AT3G54810	1672
AT3G54820	641
AT3G54823	0
AT3G54826	611
AT3G54830	30
AT3G54840	1009
AT3G54850	475
AT3G54860	889
AT3G54870	50
AT3G54880	675
AT3G54890	13401
AT3G54900	533
AT3G54910	371
AT3G54920	2269
AT3G54925	0
AT3G54930	302
AT3G54940	1
AT3G54950	360
AT3G54960	877
AT3G54970	452
AT3G54980	435
AT3G54990	0
AT3G55000	979
AT3G55005	742
AT3G55010	2324
AT3G55020	2647
AT3G55030	420
AT3G55040	714
AT3G55050	699
AT3G55060	939
AT3G55070	497
AT3G55080	366
AT3G55090	69
AT3G55100	0
AT3G55110	1633
AT3G55120	1046
AT3G55130	80
AT3G55140	520
AT3G55150	1
AT3G55160	1467
AT3G55170	1074
AT3G55180	0
AT3G55190	0
AT3G55200	223
AT3G55210	0
AT3G55220	237
AT3G55230	0
AT3G55240	170
AT3G55250	1278
AT3G55252	0
AT3G55254	0
AT3G55258	0
AT3G55260	1107
AT3G55270	1366
AT3G55280	5717
AT3G55290	91
AT3G55300	0
AT3G55310	1
AT3G55320	919
AT3G55330	1737
AT3G55340	917
AT3G55350	396
AT3G55360	3000
AT3G55370	218
AT3G55380	1178
AT3G55390	113
AT3G55400	2752
AT3G55410	5973
AT3G55420	895
AT3G55430	2942
AT3G55440	11554
AT3G55450	1521
AT3G55460	1992
AT3G55470	177
AT3G55480	1521
AT3G55485	1
AT3G55490	114
AT3G55500	4
AT3G55510	1556
AT3G55512	0
AT3G55513	1
AT3G55515	1
AT3G55520	625
AT3G55530	265
AT3G55540	0
AT3G55550	0
AT3G55560	2
AT3G55566	0
AT3G55570	0
AT3G55580	18
AT3G55590	0
AT3G55600	152
AT3G55605	683
AT3G55610	1183
AT3G55620	2631
AT3G55630	770
AT3G55640	181
AT3G55646	0
AT3G55650	2
AT3G55660	1554
AT3G55665	0
AT3G55670	0
AT3G55672	0
AT3G55677	1
AT3G55680	0
AT3G55690	199
AT3G55700	18
AT3G55710	228
AT3G55720	6
AT3G55730	126
AT3G55734	2
AT3G55735	0
AT3G55740	188
AT3G55750	6998
AT3G55760	2583
AT3G55770	2814
AT3G55780	5
AT3G55790	0
AT3G55795	0
AT3G55800	5634
AT3G55810	0
AT3G55820	42
AT3G55830	533
AT3G55840	21
AT3G55850	758
AT3G55860	0
AT3G55870	0
AT3G55880	26
AT3G55890	23
AT3G55900	1
AT3G55910	4
AT3G55920	452
AT3G55930	0
AT3G55935	0
AT3G55940	43
AT3G55950	96
AT3G55960	366
AT3G55970	14
AT3G55980	3914
AT3G55990	173
AT3G56000	0
AT3G56010	691
AT3G56020	3449
AT3G56030	87
AT3G56040	1279
AT3G56050	1310
AT3G56060	1
AT3G56070	4205
AT3G56080	24
AT3G56085	0
AT3G56090	3786
AT3G56100	1489
AT3G56110	1205
AT3G56120	894
AT3G56130	2391
AT3G56140	779
AT3G56150	11211
AT3G56160	1015
AT3G56170	58
AT3G56180	0
AT3G56190	2707
AT3G56200	64
AT3G56210	550
AT3G56220	61
AT3G56230	14
AT3G56240	405
AT3G56250	52
AT3G56260	35
AT3G56270	383
AT3G56275	88
AT3G56277	0
AT3G56280	0
AT3G56290	54
AT3G56300	140
AT3G56310	1251
AT3G56320	388
AT3G56330	754
AT3G56340	6611
AT3G56350	0
AT3G56360	965
AT3G56370	3399
AT3G56380	0
AT3G56390	0
AT3G56400	2847
AT3G56408	80
AT3G56410	0
AT3G56420	0
AT3G56430	845
AT3G56440	97
AT3G56450	137
AT3G56460	879
AT3G56470	32
AT3G56480	2860
AT3G56490	1733
AT3G56500	0
AT3G56510	746
AT3G56520	0
AT3G56530	0
AT3G56540	0
AT3G56550	85
AT3G56560	0
AT3G56570	193
AT3G56580	874
AT3G56590	1462
AT3G56600	2
AT3G56610	0
AT3G56620	303
AT3G56630	167
AT3G56640	515
AT3G56650	601
AT3G56660	31
AT3G56670	0
AT3G56680	2796
AT3G56690	766
AT3G56700	3
AT3G56705	0
AT3G56710	320
AT3G56720	1553
AT3G56730	7
AT3G56740	286
AT3G56750	992
AT3G56760	580
AT3G56770	1
AT3G56780	0
AT3G56790	38
AT3G56800	2578
AT3G56810	664
AT3G56820	129
AT3G56825	0
AT3G56830	154
AT3G56840	253
AT3G56850	701
AT3G56860	3178
AT3G56870	370
AT3G56880	4625
AT3G56890	15
AT3G56891	0
AT3G56900	642
AT3G56910	3378
AT3G56920	0
AT3G56930	129
AT3G56940	9578
AT3G56950	529
AT3G56960	441
AT3G56970	25
AT3G56980	34
AT3G56990	1679
AT3G57000	1799
AT3G57010	183
AT3G57020	46
AT3G57030	713
AT3G57040	270
AT3G57050	1519
AT3G57060	1699
AT3G57062	168
AT3G57070	422
AT3G57072	0
AT3G57080	580
AT3G57090	612
AT3G57100	0
AT3G57110	1
AT3G57120	203
AT3G57130	3
AT3G57140	208
AT3G57150	10113
AT3G57157	0
AT3G57160	40
AT3G57170	851
AT3G57180	1043
AT3G57190	374
AT3G57200	54
AT3G57210	0
AT3G57220	623
AT3G57230	277
AT3G57240	2
AT3G57250	0
AT3G57260	4
AT3G57270	0
AT3G57280	606
AT3G57290	5531
AT3G57300	2557
AT3G57310	0
AT3G57320	348
AT3G57330	659
AT3G57340	626
AT3G57350	1142
AT3G57360	132
AT3G57370	3
AT3G57380	0
AT3G57390	47
AT3G57400	314
AT3G57410	2167
AT3G57420	895
AT3G57430	288
AT3G57440	18
AT3G57450	1289
AT3G57460	88
AT3G57465	0
AT3G57470	2273
AT3G57480	83
AT3G57490	1034
AT3G57500	94
AT3G57510	0
AT3G57520	10279
AT3G57530	690
AT3G57540	11
AT3G57550	1320
AT3G57560	1140
AT3G57570	607
AT3G57580	130
AT3G57586	7
AT3G57587	0
AT3G57590	265
AT3G57600	338
AT3G57610	3700
AT3G57620	0
AT3G57630	302
AT3G57640	26
AT3G57645	0
AT3G57650	1893
AT3G57660	2967
AT3G57670	126
AT3G57680	137
AT3G57690	1
AT3G57700	0
AT3G57710	336
AT3G57720	149
AT3G57730	0
AT3G57740	0
AT3G57750	207
AT3G57760	68
AT3G57765	0
AT3G57770	3
AT3G57780	423
AT3G57785	155
AT3G57787	0
AT3G57790	276
AT3G57800	1082
AT3G57810	304
AT3G57820	5
AT3G57830	1310
AT3G57840	0
AT3G57850	0
AT3G57854	0
AT3G57860	666
AT3G57870	1606
AT3G57880	1593
AT3G57890	1967
AT3G57900	0
AT3G57910	262
AT3G57920	0
AT3G57930	1728
AT3G57940	1515
AT3G57950	0
AT3G57960	0
AT3G57965	166
AT3G57970	0
AT3G57980	408
AT3G57990	989
AT3G58000	116
AT3G58010	405
AT3G58020	348
AT3G58030	1531
AT3G58035	0
AT3G58040	802
AT3G58050	1298
AT3G58060	1
AT3G58070	70
AT3G58090	197
AT3G58100	628
AT3G58110	1431
AT3G58120	1558
AT3G58130	210
AT3G58140	1988
AT3G58150	2
AT3G58160	310
AT3G58165	0
AT3G58170	683
AT3G58180	526
AT3G58190	0
AT3G58193	1
AT3G58196	0
AT3G58200	106
AT3G58210	0
AT3G58220	882
AT3G58230	0
AT3G58240	0
AT3G58250	0
AT3G58260	0
AT3G58270	159
AT3G58280	0
AT3G58290	0
AT3G58300	0
AT3G58310	0
AT3G58320	0
AT3G58330	0
AT3G58340	0
AT3G58347	0
AT3G58350	32
AT3G58360	0
AT3G58370	0
AT3G58380	3
AT3G58390	0
AT3G58400	0
AT3G58410	0
AT3G58415	0
AT3G58420	1
AT3G58430	113
AT3G58440	0
AT3G58450	0
AT3G58460	721
AT3G58470	557
AT3G58480	3
AT3G58490	377
AT3G58500	3872
AT3G58510	2743
AT3G58520	377
AT3G58530	492
AT3G58540	2
AT3G58550	0
AT3G58560	2377
AT3G58570	2081
AT3G58580	1154
AT3G58585	0
AT3G58590	193
AT3G58600	434
AT3G58610	15694
AT3G58620	391
AT3G58630	255
AT3G58640	1803
AT3G58650	1551
AT3G58660	3920
AT3G58670	379
AT3G58680	3379
AT3G58690	403
AT3G58700	2417
AT3G58710	49
AT3G58720	88
AT3G58730	2136
AT3G58740	0
AT3G58750	1019
AT3G58760	603
AT3G58770	59
AT3G58780	47
AT3G58790	845
AT3G58795	6
AT3G58800	323
AT3G58810	139
AT3G58820	150
AT3G58830	718
AT3G58840	1226
AT3G58850	458
AT3G58860	0
AT3G58865	70
AT3G58875	0
AT3G58877	0
AT3G58880	0
AT3G58890	0
AT3G58900	308
AT3G58910	0
AT3G58920	0
AT3G58930	381
AT3G58940	265
AT3G58950	1
AT3G58960	0
AT3G58970	565
AT3G58975	164
AT3G58980	78
AT3G58990	24
AT3G59000	107
AT3G59010	22
AT3G59020	3926
AT3G59030	4
AT3G59040	1862
AT3G59050	451
AT3G59060	292
AT3G59068	6
AT3G59070	0
AT3G59080	172
AT3G59090	550
AT3G59100	1363
AT3G59110	820
AT3G59120	1
AT3G59130	0
AT3G59140	56
AT3G59150	133
AT3G59160	0
AT3G59170	0
AT3G59180	0
AT3G59190	68
AT3G59200	32
AT3G59210	52
AT3G59220	2
AT3G59230	0
AT3G59240	0
AT3G59245	0
AT3G59250	4
AT3G59260	0
AT3G59270	8
AT3G59280	719
AT3G59290	575
AT3G59295	0
AT3G59300	520
AT3G59310	230
AT3G59320	324
AT3G59330	312
AT3G59340	0
AT3G59350	704
AT3G59360	850
AT3G59370	0
AT3G59380	762
AT3G59390	197
AT3G59400	15
AT3G59410	568
AT3G59415	0
AT3G59420	550
AT3G59430	297
AT3G59435	0
AT3G59440	0
AT3G59450	6
AT3G59455	0
AT3G59460	3
AT3G59470	366
AT3G59480	9
AT3G59490	247
AT3G59500	599
AT3G59510	12
AT3G59520	178
AT3G59530	139
AT3G59540	8196
AT3G59550	319
AT3G59570	513
AT3G59580	26
AT3G59590	0
AT3G59600	1040
AT3G59610	1
AT3G59620	0
AT3G59630	578
AT3G59640	253
AT3G59650	735
AT3G59660	639
AT3G59670	849
AT3G59680	372
AT3G59690	64
AT3G59695	0
AT3G59700	38
AT3G59710	4
AT3G59720	0
AT3G59730	0
AT3G59740	0
AT3G59750	47
AT3G59760	2714
AT3G59765	650
AT3G59770	2296
AT3G59780	2812
AT3G59790	5
AT3G59800	381
AT3G59810	769
AT3G59820	3602
AT3G59830	9
AT3G59840	452
AT3G59845	268
AT3G59850	0
AT3G59860	0
AT3G59870	558
AT3G59880	5
AT3G59884	0
AT3G59890	1156
AT3G59900	94
AT3G59910	1269
AT3G59920	5395
AT3G59923	0
AT3G59926	0
AT3G59930	0
AT3G59940	0
AT3G59950	650
AT3G59960	0
AT3G59970	5994
AT3G59980	978
AT3G59990	2693
AT3G60000	19
AT3G60010	3
AT3G60020	1
AT3G60030	2099
AT3G60040	65
AT3G60050	310
AT3G60060	0
AT3G60070	88
AT3G60075	0
AT3G60080	269
AT3G60090	0
AT3G60100	0
AT3G60110	148
AT3G60120	0
AT3G60130	411
AT3G60140	0
AT3G60150	90
AT3G60160	19
AT3G60164	0
AT3G60170	7
AT3G60176	1
AT3G60180	117
AT3G60190	2883
AT3G60200	132
AT3G60210	1386
AT3G60220	165
AT3G60238	0
AT3G60240	6558
AT3G60245	20058
AT3G60250	1672
AT3G60260	648
AT3G60270	0
AT3G60280	0
AT3G60286	27
AT3G60290	74
AT3G60300	726
AT3G60310	232
AT3G60320	1663
AT3G60328	0
AT3G60330	124
AT3G60340	904
AT3G60350	850
AT3G60360	856
AT3G60370	859
AT3G60380	1362
AT3G60390	595
AT3G60400	338
AT3G60410	760
AT3G60415	10
AT3G60420	0
AT3G60440	402
AT3G60450	499
AT3G60460	0
AT3G60470	5
AT3G60480	197
AT3G60490	35
AT3G60500	1230
AT3G60510	320
AT3G60520	50
AT3G60530	1131
AT3G60540	8
AT3G60550	138
AT3G60560	0
AT3G60565	0
AT3G60570	0
AT3G60580	19
AT3G60590	229
AT3G60600	2260
AT3G60610	0
AT3G60613	0
AT3G60620	577
AT3G60630	1040
AT3G60640	144
AT3G60650	0
AT3G60660	195
AT3G60670	0
AT3G60680	158
AT3G60690	139
AT3G60700	0
AT3G60710	0
AT3G60720	45
AT3G60730	19
AT3G60740	1605
AT3G60750	24263
AT3G60760	0
AT3G60770	11239
AT3G60780	0
AT3G60790	0
AT3G60800	757
AT3G60805	0
AT3G60810	541
AT3G60820	3707
AT3G60830	1276
AT3G60840	948
AT3G60850	449
AT3G60860	1955
AT3G60870	2
AT3G60880	748
AT3G60890	193
AT3G60900	421
AT3G60910	246
AT3G60920	0
AT3G60930	75
AT3G60935	0
AT3G60940	2
AT3G60950	1
AT3G60955	0
AT3G60957	2
AT3G60960	323
AT3G60961	0
AT3G60965	317
AT3G60966	0
AT3G60970	0
AT3G60972	2
AT3G60975	0
AT3G60980	449
AT3G60990	0
AT3G61010	1187
AT3G61020	186
AT3G61028	0
AT3G61030	0
AT3G61035	0
AT3G61040	0
AT3G61050	2351
AT3G61060	130
AT3G61070	729
AT3G61080	325
AT3G61090	1
AT3G61100	626
AT3G61105	0
AT3G61110	7509
AT3G61111	0
AT3G61113	46
AT3G61117	0
AT3G61118	1
AT3G61120	0
AT3G61130	3231
AT3G61140	1807
AT3G61150	611
AT3G61160	61
AT3G61170	184
AT3G61172	0
AT3G61175	0
AT3G61177	0
AT3G61180	764
AT3G61182	0
AT3G61185	0
AT3G61190	381
AT3G61198	14
AT3G61200	326
AT3G61210	62
AT3G61220	237
AT3G61230	0
AT3G61240	3225
AT3G61250	159
AT3G61260	988
AT3G61270	1
AT3G61280	2
AT3G61290	0
AT3G61300	0
AT3G61310	1585
AT3G61320	535
AT3G61330	3
AT3G61340	1
AT3G61350	157
AT3G61360	160
AT3G61370	373
AT3G61380	122
AT3G61390	0
AT3G61400	0
AT3G61410	14
AT3G61415	438
AT3G61420	428
AT3G61430	704
AT3G61440	2235
AT3G61450	35
AT3G61460	850
AT3G61470	9083
AT3G61480	588
AT3G61490	576
AT3G61500	0
AT3G61510	0
AT3G61520	210
AT3G61530	236
AT3G61540	408
AT3G61545	0
AT3G61550	194
AT3G61560	353
AT3G61570	331
AT3G61571	0
AT3G61580	3657
AT3G61590	246
AT3G61600	1741
AT3G61610	818
AT3G61620	726
AT3G61630	319
AT3G61640	1139
AT3G61650	1306
AT3G61660	28
AT3G61670	1328
AT3G61680	91
AT3G61690	2036
AT3G61700	1583
AT3G61710	554
AT3G61715	0
AT3G61720	0
AT3G61721	0
AT3G61723	0
AT3G61730	1
AT3G61740	504
AT3G61750	203
AT3G61755	0
AT3G61760	129
AT3G61770	977
AT3G61780	1474
AT3G61790	410
AT3G61800	411
AT3G61810	0
AT3G61820	3526
AT3G61825	0
AT3G61826	0
AT3G61829	0
AT3G61830	1121
AT3G61840	1
AT3G61850	804
AT3G61860	1249
AT3G61870	2721
AT3G61880	0
AT3G61890	198
AT3G61897	0
AT3G61898	64
AT3G61900	7
AT3G61910	0
AT3G61920	12
AT3G61930	0
AT3G61940	1
AT3G61950	556
AT3G61960	689
AT3G61962	0
AT3G61970	0
AT3G61980	201
AT3G61990	82
AT3G62000	280
AT3G62010	1998
AT3G62020	108
AT3G62030	9731
AT3G62040	7
AT3G62050	149
AT3G62060	947
AT3G62070	55
AT3G62080	344
AT3G62090	8
AT3G62100	70
AT3G62110	1572
AT3G62120	5144
AT3G62130	1589
AT3G62140	384
AT3G62150	11
AT3G62160	23
AT3G62170	6
AT3G62180	0
AT3G62190	270
AT3G62200	479
AT3G62210	0
AT3G62220	328
AT3G62230	8
AT3G62240	966
AT3G62245	0
AT3G62250	15142
AT3G62260	123
AT3G62270	264
AT3G62280	12
AT3G62285	0
AT3G62290	6698
AT3G62300	1475
AT3G62310	2184
AT3G62320	2
AT3G62330	950
AT3G62340	0
AT3G62350	0
AT3G62360	5083
AT3G62370	566
AT3G62380	0
AT3G62390	361
AT3G62400	1141
AT3G62410	523
AT3G62420	2180
AT3G62430	34
AT3G62440	0
AT3G62450	419
AT3G62455	329
AT3G62460	811
AT3G62470	120
AT3G62475	0
AT3G62480	0
AT3G62490	0
AT3G62499	7
AT3G62500	86
AT3G62510	5
AT3G62520	0
AT3G62528	0
AT3G62529	0
AT3G62530	8333
AT3G62540	4
AT3G62550	97
AT3G62560	615
AT3G62570	266
AT3G62580	549
AT3G62590	205
AT3G62600	2715
AT3G62610	12
AT3G62615	0
AT3G62620	370
AT3G62630	2767
AT3G62640	0
AT3G62650	857
AT3G62660	715
AT3G62670	0
AT3G62680	6
AT3G62690	201
AT3G62695	0
AT3G62700	4868
AT3G62710	4
AT3G62720	1248
AT3G62725	2
AT3G62730	0
AT3G62735	0
AT3G62740	124
AT3G62750	400
AT3G62760	0
AT3G62770	422
AT3G62780	31
AT3G62790	1207
AT3G62800	374
AT3G62810	748
AT3G62820	67
AT3G62830	680
AT3G62840	3216
AT3G62850	0
AT3G62860	23
AT3G62870	20253
AT3G62880	117
AT3G62890	160
AT3G62900	1572
AT3G62910	1191
AT3G62920	81
AT3G62930	2
AT3G62940	1262
AT3G62950	4
AT3G62960	6
AT3G62970	383
AT3G62980	2891
AT3G62990	0
AT3G63000	957
AT3G63003	0
AT3G63006	0
AT3G63010	18
AT3G63020	0
AT3G63030	649
AT3G63040	1
AT3G63050	30
AT3G63052	2
AT3G63060	31
AT3G63070	1499
AT3G63080	347
AT3G63088	5
AT3G63090	427
AT3G63093	0
AT3G63095	0
AT3G63110	5
AT3G63120	762
AT3G63130	1917
AT3G63140	1478
AT3G63150	1056
AT3G63160	2123
AT3G63170	1113
AT3G63180	1005
AT3G63190	3036
AT3G63200	1116
AT3G63210	1586
AT3G63215	1
AT3G63220	160
AT3G63230	0
AT3G63240	549
AT3G63250	1629
AT3G63255	0
AT3G63260	671
AT3G63270	385
AT3G63280	87
AT3G63290	268
AT3G63300	288
AT3G63310	502
AT3G63320	3
AT3G63340	1156
AT3G63350	4
AT3G63360	0
AT3G63370	389
AT3G63375	6
AT3G63380	44
AT3G63390	267
AT3G63400	2069
AT3G63410	6170
AT3G63420	183
AT3G63430	626
AT3G63440	13
AT3G63445	49
AT3G63450	331
AT3G63460	6086
AT3G63470	49
AT3G63480	218
AT3G63490	8765
AT3G63500	1570
AT3G63510	746
AT3G63520	2025
AT3G63530	395
AT3G63540	813
AT3G66652	574
AT3G66654	732
AT3G66656	0
AT3G66658	1033
AT4G00005	0
AT4G00020	621
AT4G00026	1098
AT4G00030	440
AT4G00040	476
AT4G00050	264
AT4G00060	1132
AT4G00070	0
AT4G00080	0
AT4G00085	0
AT4G00090	823
AT4G00100	8204
AT4G00110	245
AT4G00114	0
AT4G00120	1
AT4G00130	0
AT4G00140	3
AT4G00150	82
AT4G00155	0
AT4G00160	0
AT4G00163	0
AT4G00165	12
AT4G00170	659
AT4G00180	1
AT4G00190	1
AT4G00200	190
AT4G00210	2
AT4G00220	10
AT4G00225	1
AT4G00230	264
AT4G00231	472
AT4G00232	0
AT4G00234	0
AT4G00236	0
AT4G00238	1169
AT4G00240	77
AT4G00250	10
AT4G00260	0
AT4G00270	1139
AT4G00280	2
AT4G00290	323
AT4G00295	1
AT4G00300	661
AT4G00305	4
AT4G00310	341
AT4G00315	0
AT4G00320	0
AT4G00330	298
AT4G00335	202
AT4G00340	1822
AT4G00342	0
AT4G00350	3
AT4G00355	583
AT4G00356	0
AT4G00360	21
AT4G00370	2456
AT4G00380	432
AT4G00390	8
AT4G00400	398
AT4G00413	0
AT4G00416	0
AT4G00420	451
AT4G00430	3830
AT4G00440	1591
AT4G00450	2157
AT4G00460	82
AT4G00467	0
AT4G00480	427
AT4G00490	1469
AT4G00500	314
AT4G00520	347
AT4G00525	96
AT4G00530	106
AT4G00540	0
AT4G00550	353
AT4G00560	488
AT4G00570	2996
AT4G00580	29
AT4G00585	1371
AT4G00590	184
AT4G00600	0
AT4G00610	0
AT4G00620	1136
AT4G00630	2667
AT4G00650	178
AT4G00651	1
AT4G00660	1620
AT4G00670	18
AT4G00680	8
AT4G00690	104
AT4G00695	11
AT4G00700	0
AT4G00710	2083
AT4G00720	2347
AT4G00730	818
AT4G00740	1838
AT4G00750	190
AT4G00752	524
AT4G00753	0
AT4G00755	570
AT4G00760	280
AT4G00770	6
AT4G00780	173
AT4G00800	1830
AT4G00810	4961
AT4G00820	1227
AT4G00830	2410
AT4G00840	296
AT4G00850	249
AT4G00860	2014
AT4G00870	950
AT4G00872	1
AT4G00880	32
AT4G00883	0
AT4G00885	0
AT4G00889	0
AT4G00890	31
AT4G00891	0
AT4G00893	15
AT4G00895	1515
AT4G00900	999
AT4G00905	0
AT4G00910	3
AT4G00920	2
AT4G00925	0
AT4G00930	601
AT4G00940	127
AT4G00950	161
AT4G00953	0
AT4G00955	3
AT4G00960	1
AT4G00970	0
AT4G00975	2
AT4G00980	131
AT4G00985	0
AT4G00990	1346
AT4G01000	2209
AT4G01010	31
AT4G01020	310
AT4G01023	1
AT4G01026	211
AT4G01030	138
AT4G01037	2579
AT4G01040	544
AT4G01050	6463
AT4G01060	2
AT4G01070	861
AT4G01080	100
AT4G01090	608
AT4G01100	3975
AT4G01110	13
AT4G01120	739
AT4G01130	578
AT4G01140	7
AT4G01150	6781
AT4G01160	1
AT4G01170	0
AT4G01180	0
AT4G01190	12
AT4G01200	79
AT4G01210	1541
AT4G01220	382
AT4G01230	0
AT4G01240	7
AT4G01245	0
AT4G01250	79
AT4G01260	0
AT4G01265	0
AT4G01270	258
AT4G01280	268
AT4G01290	3435
AT4G01310	6551
AT4G01320	2070
AT4G01330	639
AT4G01335	12
AT4G01340	0
AT4G01350	0
AT4G01355	0
AT4G01360	25
AT4G01370	1469
AT4G01380	0
AT4G01390	0
AT4G01395	1254
AT4G01400	165
AT4G01410	681
AT4G01420	33
AT4G01430	3
AT4G01435	1
AT4G01440	391
AT4G01450	78
AT4G01455	0
AT4G01460	625
AT4G01470	1
AT4G01480	141
AT4G01490	1
AT4G01500	0
AT4G01505	0
AT4G01510	210
AT4G01515	0
AT4G01516	0
AT4G01520	0
AT4G01525	453
AT4G01530	0
AT4G01533	0
AT4G01535	0
AT4G01540	7
AT4G01550	213
AT4G01560	1995
AT4G01570	483
AT4G01575	0
AT4G01580	573
AT4G01590	1266
AT4G01593	146
AT4G01595	0
AT4G01600	65
AT4G01610	1789
AT4G01630	0
AT4G01640	0
AT4G01650	163
AT4G01660	964
AT4G01670	38
AT4G01671	0
AT4G01680	69
AT4G01690	2526
AT4G01700	63
AT4G01703	0
AT4G01710	209
AT4G01720	0
AT4G01730	1190
AT4G01735	0
AT4G01740	116
AT4G01750	2
AT4G01760	0
AT4G01770	0
AT4G01780	0
AT4G01790	124
AT4G01800	3635
AT4G01810	1560
AT4G01820	0
AT4G01830	0
AT4G01840	176
AT4G01850	4972
AT4G01860	1402
AT4G01865	0
AT4G01870	217
AT4G01880	519
AT4G01883	151
AT4G01890	0
AT4G01895	28
AT4G01897	274
AT4G01900	1181
AT4G01910	58
AT4G01915	128
AT4G01920	83
AT4G01925	6
AT4G01930	4
AT4G01935	163
AT4G01940	587
AT4G01950	111
AT4G01960	716
AT4G01970	0
AT4G01975	7
AT4G01980	6
AT4G01985	46
AT4G01990	367
AT4G01995	303
AT4G02000	11
AT4G02005	91
AT4G02010	1083
AT4G02020	1518
AT4G02030	1092
AT4G02040	1
AT4G02050	212
AT4G02055	0
AT4G02060	2307
AT4G02070	1208
AT4G02075	81
AT4G02080	1660
AT4G02090	5
AT4G02100	401
AT4G02110	1021
AT4G02120	967
AT4G02130	2203
AT4G02140	41
AT4G02150	2759
AT4G02160	0
AT4G02170	1
AT4G02180	0
AT4G02190	0
AT4G02195	179
AT4G02200	162
AT4G02210	306
AT4G02220	763
AT4G02230	6105
AT4G02235	0
AT4G02250	3
AT4G02260	1648
AT4G02270	0
AT4G02280	16
AT4G02290	6879
AT4G02300	2
AT4G02310	1
AT4G02312	0
AT4G02314	0
AT4G02317	0
AT4G02320	13
AT4G02330	412
AT4G02340	613
AT4G02350	1392
AT4G02360	28
AT4G02370	613
AT4G02380	29
AT4G02390	203
AT4G02400	2622
AT4G02405	187
AT4G02410	52
AT4G02420	165
AT4G02425	179
AT4G02430	344
AT4G02440	479
AT4G02450	8508
AT4G02460	475
AT4G02465	0
AT4G02480	6459
AT4G02482	49
AT4G02485	157
AT4G02487	0
AT4G02489	0
AT4G02490	0
AT4G02500	3269
AT4G02510	11152
AT4G02520	5
AT4G02530	2278
AT4G02540	860
AT4G02541	0
AT4G02550	327
AT4G02555	2
AT4G02560	1090
AT4G02570	6106
AT4G02580	3783
AT4G02590	1132
AT4G02600	559
AT4G02610	546
AT4G02620	1175
AT4G02630	382
AT4G02640	587
AT4G02650	3
AT4G02655	0
AT4G02660	296
AT4G02670	5
AT4G02680	2573
AT4G02690	2
AT4G02700	48
AT4G02710	1102
AT4G02715	1743
AT4G02720	0
AT4G02725	641
AT4G02730	123
AT4G02733	0
AT4G02735	0
AT4G02740	448
AT4G02750	277
AT4G02760	240
AT4G02770	8828
AT4G02780	9
AT4G02790	1919
AT4G02800	3139
AT4G02810	126
AT4G02820	757
AT4G02830	35
AT4G02840	1669
AT4G02850	54
AT4G02860	213
AT4G02870	0
AT4G02880	626
AT4G02890	4615
AT4G02900	358
AT4G02910	0
AT4G02920	1111
AT4G02930	8076
AT4G02940	812
AT4G02950	1
AT4G02960	21
AT4G02970	132
AT4G02980	472
AT4G02990	2226
AT4G03000	550
AT4G03010	487
AT4G03020	1791
AT4G03030	386
AT4G03038	0
AT4G03039	0
AT4G03040	0
AT4G03050	0
AT4G03060	198
AT4G03063	1
AT4G03070	200
AT4G03080	1664
AT4G03090	1152
AT4G03100	1523
AT4G03110	848
AT4G03113	0
AT4G03115	166
AT4G03120	741
AT4G03130	62
AT4G03135	0
AT4G03140	36
AT4G03150	207
AT4G03153	0
AT4G03156	0
AT4G03157	0
AT4G03160	0
AT4G03165	0
AT4G03170	0
AT4G03175	2
AT4G03180	557
AT4G03190	1702
AT4G03200	1181
AT4G03205	1209
AT4G03210	22998
AT4G03220	2
AT4G03230	453
AT4G03240	364
AT4G03250	216
AT4G03260	1812
AT4G03270	110
AT4G03280	7222
AT4G03285	0
AT4G03290	0
AT4G03292	60
AT4G03295	2
AT4G03298	1
AT4G03300	0
AT4G03305	0
AT4G03310	0
AT4G03320	28
AT4G03330	78
AT4G03340	30
AT4G03350	0
AT4G03360	0
AT4G03364	0
AT4G03370	0
AT4G03376	0
AT4G03380	1
AT4G03390	2096
AT4G03400	424
AT4G03405	0
AT4G03410	96
AT4G03415	1480
AT4G03420	170
AT4G03430	2503
AT4G03435	0
AT4G03437	0
AT4G03438	0
AT4G03440	98
AT4G03443	34
AT4G03445	5
AT4G03450	0
AT4G03455	0
AT4G03460	1
AT4G03470	0
AT4G03480	2
AT4G03490	31
AT4G03495	0
AT4G03500	7
AT4G03505	2
AT4G03510	307
AT4G03520	3933
AT4G03525	0
AT4G03530	0
AT4G03535	0
AT4G03540	0
AT4G03545	0
AT4G03550	3177
AT4G03555	0
AT4G03560	1642
AT4G03565	0
AT4G03566	0
AT4G03570	0
AT4G03575	0
AT4G03580	0
AT4G03585	0
AT4G03590	0
AT4G03595	1
AT4G03600	22
AT4G03605	0
AT4G03610	59
AT4G03620	0
AT4G03625	0
AT4G03630	0
AT4G03635	75
AT4G03640	0
AT4G03645	0
AT4G03650	0
AT4G03655	0
AT4G03660	2
AT4G03665	0
AT4G03670	0
AT4G03675	0
AT4G03680	0
AT4G03685	0
AT4G03690	0
AT4G03695	0
AT4G03700	0
AT4G03705	3
AT4G03710	0
AT4G03715	0
AT4G03720	0
AT4G03725	5
AT4G03726	0
AT4G03728	0
AT4G03730	0
AT4G03732	0
AT4G03740	0
AT4G03745	0
AT4G03750	0
AT4G03755	12
AT4G03760	0
AT4G03765	0
AT4G03770	0
AT4G03775	0
AT4G03780	0
AT4G03785	0
AT4G03790	0
AT4G03795	0
AT4G03800	0
AT4G03805	0
AT4G03810	0
AT4G03811	5
AT4G03813	0
AT4G03815	0
AT4G03816	3
AT4G03820	215
AT4G03823	25
AT4G03824	1
AT4G03825	0
AT4G03826	0
AT4G03830	0
AT4G03835	0
AT4G03837	0
AT4G03840	0
AT4G03845	0
AT4G03850	0
AT4G03855	0
AT4G03860	0
AT4G03865	0
AT4G03870	0
AT4G03873	0
AT4G03875	0
AT4G03876	0
AT4G03880	0
AT4G03885	0
AT4G03890	0
AT4G03895	0
AT4G03900	0
AT4G03905	20
AT4G03910	0
AT4G03911	0
AT4G03912	0
AT4G03913	0
AT4G03914	0
AT4G03915	0
AT4G03916	0
AT4G03920	0
AT4G03923	0
AT4G03925	6
AT4G03926	0
AT4G03930	7
AT4G03935	81
AT4G03940	54
AT4G03945	0
AT4G03950	0
AT4G03955	0
AT4G03960	207
AT4G03965	56
AT4G03970	0
AT4G03975	0
AT4G03976	0
AT4G03977	0
AT4G03978	0
AT4G03979	0
AT4G03980	0
AT4G03981	0
AT4G03985	0
AT4G03990	0
AT4G03995	0
AT4G04000	0
AT4G04005	6
AT4G04010	0
AT4G04015	6
AT4G04020	637
AT4G04025	6
AT4G04030	1
AT4G04035	0
AT4G04040	254
AT4G04050	0
AT4G04055	0
AT4G04065	0
AT4G04070	0
AT4G04075	27
AT4G04077	0
AT4G04078	0
AT4G04080	0
AT4G04085	0
AT4G04090	0
AT4G04095	0
AT4G04100	0
AT4G04105	0
AT4G04110	0
AT4G04115	0
AT4G04120	0
AT4G04125	0
AT4G04130	1
AT4G04135	3
AT4G04140	0
AT4G04145	0
AT4G04150	0
AT4G04155	0
AT4G04157	0
AT4G04165	0
AT4G04167	0
AT4G04170	0
AT4G04175	0
AT4G04180	302
AT4G04185	0
AT4G04190	369
AT4G04195	0
AT4G04200	539
AT4G04205	2
AT4G04210	606
AT4G04215	0
AT4G04220	0
AT4G04221	7
AT4G04223	2
AT4G04225	5
AT4G04230	0
AT4G04235	1
AT4G04245	0
AT4G04250	1
AT4G04255	0
AT4G04260	11
AT4G04265	0
AT4G04270	0
AT4G04273	0
AT4G04275	0
AT4G04276	0
AT4G04280	0
AT4G04285	0
AT4G04290	0
AT4G04293	0
AT4G04295	0
AT4G04296	0
AT4G04300	0
AT4G04305	0
AT4G04310	0
AT4G04313	0
AT4G04315	0
AT4G04316	0
AT4G04320	589
AT4G04325	0
AT4G04330	314
AT4G04335	0
AT4G04340	2971
AT4G04345	0
AT4G04350	2235
AT4G04355	0
AT4G04360	86
AT4G04365	0
AT4G04370	283
AT4G04375	0
AT4G04380	0
AT4G04385	0
AT4G04390	0
AT4G04392	0
AT4G04393	0
AT4G04394	0
AT4G04395	0
AT4G04396	0
AT4G04398	0
AT4G04400	0
AT4G04402	0
AT4G04404	0
AT4G04405	0
AT4G04407	0
AT4G04408	0
AT4G04409	0
AT4G04410	6
AT4G04415	0
AT4G04420	0
AT4G04423	0
AT4G04425	1
AT4G04426	0
AT4G04430	0
AT4G04435	12
AT4G04440	0
AT4G04445	5
AT4G04450	40
AT4G04455	0
AT4G04460	99
AT4G04465	11
AT4G04470	419
AT4G04475	7
AT4G04480	1
AT4G04485	10
AT4G04490	14
AT4G04495	0
AT4G04500	0
AT4G04505	0
AT4G04510	0
AT4G04515	0
AT4G04520	0
AT4G04525	0
AT4G04530	0
AT4G04535	0
AT4G04540	1
AT4G04545	0
AT4G04547	0
AT4G04550	0
AT4G04555	0
AT4G04560	0
AT4G04565	1
AT4G04570	0
AT4G04580	0
AT4G04585	0
AT4G04590	0
AT4G04600	0
AT4G04601	0
AT4G04605	0
AT4G04610	399
AT4G04614	507
AT4G04615	0
AT4G04620	295
AT4G04625	0
AT4G04630	284
AT4G04632	0
AT4G04635	0
AT4G04640	6955
AT4G04645	0
AT4G04650	0
AT4G04653	0
AT4G04655	0
AT4G04660	0
AT4G04665	0
AT4G04670	877
AT4G04675	0
AT4G04680	6
AT4G04690	0
AT4G04692	621
AT4G04693	0
AT4G04695	187
AT4G04700	186
AT4G04710	17
AT4G04720	1981
AT4G04730	0
AT4G04740	503
AT4G04745	0
AT4G04750	415
AT4G04755	0
AT4G04760	6
AT4G04765	0
AT4G04770	1853
AT4G04775	0
AT4G04780	371
AT4G04785	0
AT4G04790	321
AT4G04795	0
AT4G04800	310
AT4G04805	0
AT4G04810	3
AT4G04815	0
AT4G04820	0
AT4G04825	0
AT4G04830	14
AT4G04835	0
AT4G04840	3
AT4G04850	1146
AT4G04855	0
AT4G04860	384
AT4G04865	0
AT4G04870	332
AT4G04875	0
AT4G04880	318
AT4G04885	1234
AT4G04890	2950
AT4G04895	0
AT4G04900	3
AT4G04905	0
AT4G04910	2858
AT4G04920	1124
AT4G04925	191
AT4G04930	1
AT4G04940	1383
AT4G04945	0
AT4G04950	1816
AT4G04955	425
AT4G04957	0
AT4G04960	483
AT4G04965	0
AT4G04970	2567
AT4G04972	0
AT4G04975	1
AT4G04980	0
AT4G04985	0
AT4G04990	0
AT4G04995	0
AT4G05000	351
AT4G05005	0
AT4G05010	118
AT4G05015	2
AT4G05018	1
AT4G05020	423
AT4G05025	0
AT4G05030	0
AT4G05040	451
AT4G05045	0
AT4G05048	2
AT4G05049	1
AT4G05050	7476
AT4G05053	3
AT4G05055	0
AT4G05060	322
AT4G05065	0
AT4G05070	532
AT4G05071	0
AT4G05073	0
AT4G05075	0
AT4G05076	0
AT4G05080	0
AT4G05085	2
AT4G05087	0
AT4G05090	300
AT4G05091	2
AT4G05095	0
AT4G05097	0
AT4G05100	0
AT4G05105	0
AT4G05110	17
AT4G05115	0
AT4G05120	806
AT4G05125	0
AT4G05130	0
AT4G05133	0
AT4G05135	0
AT4G05140	0
AT4G05145	0
AT4G05150	1377
AT4G05155	6
AT4G05160	874
AT4G05170	0
AT4G05180	8650
AT4G05190	2445
AT4G05200	2
AT4G05205	0
AT4G05210	89
AT4G05215	0
AT4G05220	0
AT4G05225	0
AT4G05230	0
AT4G05235	0
AT4G05240	0
AT4G05245	0
AT4G05250	0
AT4G05255	2
AT4G05260	0
AT4G05270	0
AT4G05275	0
AT4G05280	0
AT4G05285	0
AT4G05290	0
AT4G05295	3
AT4G05300	0
AT4G05303	0
AT4G05305	0
AT4G05306	0
AT4G05310	0
AT4G05315	0
AT4G05320	13948
AT4G05330	371
AT4G05335	0
AT4G05340	0
AT4G05350	0
AT4G05355	0
AT4G05360	0
AT4G05365	0
AT4G05375	0
AT4G05380	4
AT4G05385	0
AT4G05390	933
AT4G05395	0
AT4G05400	1078
AT4G05405	2
AT4G05410	1639
AT4G05415	0
AT4G05420	2636
AT4G05425	5
AT4G05430	35
AT4G05435	0
AT4G05440	546
AT4G05445	0
AT4G05450	365
AT4G05455	0
AT4G05460	442
AT4G05465	0
AT4G05470	0
AT4G05475	0
AT4G05485	0
AT4G05490	0
AT4G05495	0
AT4G05497	3
AT4G05500	0
AT4G05502	0
AT4G05505	0
AT4G05508	0
AT4G05510	0
AT4G05520	2086
AT4G05523	0
AT4G05525	2
AT4G05526	0
AT4G05530	1088
AT4G05535	1
AT4G05540	0
AT4G05545	0
AT4G05550	0
AT4G05553	0
AT4G05555	0
AT4G05556	0
AT4G05560	0
AT4G05565	0
AT4G05570	0
AT4G05575	0
AT4G05580	0
AT4G05581	0
AT4G05582	0
AT4G05583	0
AT4G05584	0
AT4G05585	0
AT4G05586	0
AT4G05587	0
AT4G05588	0
AT4G05589	0
AT4G05590	34
AT4G05591	0
AT4G05592	0
AT4G05593	0
AT4G05594	0
AT4G05595	0
AT4G05597	0
AT4G05600	0
AT4G05605	0
AT4G05610	0
AT4G05612	0
AT4G05613	0
AT4G05615	0
AT4G05616	0
AT4G05620	0
AT4G05625	0
AT4G05630	0
AT4G05631	100
AT4G05632	0
AT4G05633	0
AT4G05634	0
AT4G05635	0
AT4G05636	0
AT4G05638	0
AT4G05640	0
AT4G05645	0
AT4G05650	13
AT4G05655	0
AT4G05660	0
AT4G05665	0
AT4G05670	0
AT4G05675	0
AT4G05680	0
AT4G05685	25
AT4G05690	5
AT4G05695	0
AT4G05700	2
AT4G05705	0
AT4G05710	0
AT4G05715	0
AT4G05720	0
AT4G05730	0
AT4G05735	0
AT4G05740	0
AT4G05745	0
AT4G05750	0
AT4G05755	0
AT4G05760	1
AT4G05765	0
AT4G05770	0
AT4G05775	3
AT4G05780	2
AT4G05785	5
AT4G05790	0
AT4G05795	0
AT4G05800	0
AT4G05805	0
AT4G05810	0
AT4G05815	0
AT4G05840	1
AT4G05845	1
AT4G05850	0
AT4G05855	0
AT4G05860	0
AT4G05865	0
AT4G05870	0
AT4G05875	0
AT4G05880	1
AT4G05885	0
AT4G05890	0
AT4G05895	0
AT4G05900	0
AT4G05905	0
AT4G05910	0
AT4G05915	0
AT4G05918	0
AT4G05920	0
AT4G05925	0
AT4G05930	1
AT4G05935	0
AT4G05940	0
AT4G05945	0
AT4G05950	0
AT4G05965	0
AT4G05970	0
AT4G05975	0
AT4G05980	0
AT4G05985	0
AT4G05990	0
AT4G05995	0
AT4G06000	0
AT4G06005	0
AT4G06010	2
AT4G06015	2
AT4G06045	0
AT4G06050	0
AT4G06055	0
AT4G06060	18
AT4G06065	0
AT4G06070	0
AT4G06075	2
AT4G06080	6
AT4G06085	0
AT4G06090	0
AT4G06095	0
AT4G06105	0
AT4G06110	0
AT4G06115	0
AT4G06130	0
AT4G06135	0
AT4G06140	0
AT4G06145	0
AT4G06155	1
AT4G06160	1
AT4G06165	0
AT4G06170	0
AT4G06175	0
AT4G06185	0
AT4G06195	61
AT4G06196	0
AT4G06200	0
AT4G06205	0
AT4G06210	0
AT4G06215	1
AT4G06225	1
AT4G06235	0
AT4G06240	0
AT4G06245	0
AT4G06250	0
AT4G06255	1
AT4G06260	0
AT4G06265	8
AT4G06280	0
AT4G06285	0
AT4G06290	0
AT4G06295	0
AT4G06300	0
AT4G06305	0
AT4G06310	1
AT4G06315	1
AT4G06320	4
AT4G06330	0
AT4G06335	0
AT4G06340	24
AT4G06345	0
AT4G06365	0
AT4G06370	0
AT4G06375	0
AT4G06380	0
AT4G06385	0
AT4G06390	0
AT4G06395	2
AT4G06400	0
AT4G06405	0
AT4G06410	6
AT4G06415	0
AT4G06425	0
AT4G06440	0
AT4G06445	0
AT4G06450	0
AT4G06455	0
AT4G06460	0
AT4G06474	0
AT4G06477	0
AT4G06479	0
AT4G06480	0
AT4G06481	0
AT4G06482	0
AT4G06483	0
AT4G06484	0
AT4G06485	0
AT4G06486	0
AT4G06487	0
AT4G06488	0
AT4G06489	0
AT4G06490	0
AT4G06491	0
AT4G06492	0
AT4G06493	0
AT4G06494	0
AT4G06495	0
AT4G06496	0
AT4G06497	0
AT4G06498	0
AT4G06499	0
AT4G06500	0
AT4G06501	0
AT4G06502	0
AT4G06503	0
AT4G06504	0
AT4G06505	0
AT4G06506	0
AT4G06507	0
AT4G06508	0
AT4G06509	0
AT4G06510	0
AT4G06511	0
AT4G06512	0
AT4G06513	0
AT4G06514	0
AT4G06515	0
AT4G06516	0
AT4G06517	0
AT4G06518	0
AT4G06519	0
AT4G06520	0
AT4G06521	0
AT4G06522	0
AT4G06523	0
AT4G06524	0
AT4G06525	0
AT4G06526	0
AT4G06527	0
AT4G06528	0
AT4G06529	0
AT4G06530	0
AT4G06531	0
AT4G06532	0
AT4G06533	0
AT4G06534	15
AT4G06535	0
AT4G06536	6
AT4G06537	0
AT4G06538	0
AT4G06539	0
AT4G06540	0
AT4G06541	0
AT4G06542	0
AT4G06543	1
AT4G06544	0
AT4G06545	0
AT4G06546	0
AT4G06547	0
AT4G06548	0
AT4G06549	0
AT4G06550	0
AT4G06551	0
AT4G06552	0
AT4G06553	0
AT4G06554	0
AT4G06555	0
AT4G06556	0
AT4G06557	0
AT4G06558	0
AT4G06559	0
AT4G06560	0
AT4G06561	0
AT4G06562	0
AT4G06563	0
AT4G06564	0
AT4G06565	0
AT4G06566	0
AT4G06567	0
AT4G06568	0
AT4G06569	0
AT4G06570	0
AT4G06571	0
AT4G06572	0
AT4G06573	0
AT4G06574	0
AT4G06575	0
AT4G06576	0
AT4G06577	0
AT4G06578	0
AT4G06579	0
AT4G06580	0
AT4G06581	0
AT4G06582	0
AT4G06583	0
AT4G06584	0
AT4G06585	0
AT4G06586	0
AT4G06587	0
AT4G06588	0
AT4G06589	0
AT4G06590	0
AT4G06591	0
AT4G06592	0
AT4G06593	0
AT4G06594	0
AT4G06595	0
AT4G06596	0
AT4G06597	0
AT4G06598	167
AT4G06599	578
AT4G06600	0
AT4G06601	0
AT4G06602	0
AT4G06603	0
AT4G06604	0
AT4G06605	0
AT4G06606	0
AT4G06607	0
AT4G06608	0
AT4G06609	0
AT4G06610	0
AT4G06611	0
AT4G06612	0
AT4G06613	0
AT4G06614	0
AT4G06615	0
AT4G06616	0
AT4G06617	0
AT4G06618	0
AT4G06619	0
AT4G06620	0
AT4G06621	0
AT4G06622	0
AT4G06623	0
AT4G06624	0
AT4G06625	0
AT4G06626	0
AT4G06627	0
AT4G06628	0
AT4G06629	0
AT4G06630	0
AT4G06631	0
AT4G06632	0
AT4G06633	0
AT4G06634	614
AT4G06635	0
AT4G06636	0
AT4G06637	0
AT4G06638	0
AT4G06639	0
AT4G06640	0
AT4G06641	0
AT4G06642	0
AT4G06643	0
AT4G06644	0
AT4G06646	0
AT4G06648	0
AT4G06650	0
AT4G06652	0
AT4G06654	0
AT4G06655	0
AT4G06656	0
AT4G06658	0
AT4G06660	0
AT4G06664	0
AT4G06665	0
AT4G06666	0
AT4G06668	0
AT4G06670	0
AT4G06672	0
AT4G06674	0
AT4G06675	0
AT4G06676	198
AT4G06678	0
AT4G06680	0
AT4G06682	0
AT4G06684	0
AT4G06685	0
AT4G06686	0
AT4G06688	0
AT4G06692	0
AT4G06694	0
AT4G06695	6
AT4G06696	0
AT4G06697	0
AT4G06698	0
AT4G06699	0
AT4G06700	0
AT4G06701	295
AT4G06702	0
AT4G06704	0
AT4G06705	0
AT4G06708	0
AT4G06710	0
AT4G06712	0
AT4G06714	0
AT4G06715	0
AT4G06716	0
AT4G06718	0
AT4G06720	0
AT4G06722	0
AT4G06724	0
AT4G06725	0
AT4G06726	0
AT4G06728	0
AT4G06730	0
AT4G06732	0
AT4G06734	0
AT4G06735	0
AT4G06736	0
AT4G06738	0
AT4G06742	0
AT4G06744	130
AT4G06745	0
AT4G06746	2
AT4G06748	0
AT4G06750	0
AT4G06752	0
AT4G06755	0
AT4G06760	0
AT4G06765	0
AT4G06770	10
AT4G06775	22
AT4G06780	0
AT4G06785	0
AT4G06795	0
AT4G06800	0
AT4G06805	0
AT4G06810	0
AT4G06815	0
AT4G06820	0
AT4G06825	0
AT4G06830	0
AT4G06835	0
AT4G06845	0
AT4G06850	0
AT4G06855	0
AT4G06860	0
AT4G06865	0
AT4G06870	0
AT4G06875	0
AT4G06880	17
AT4G06885	0
AT4G06890	0
AT4G06895	0
AT4G06900	0
AT4G06905	0
AT4G06910	0
AT4G06915	0
AT4G06920	0
AT4G06925	0
AT4G06930	0
AT4G06935	1
AT4G06945	0
AT4G06950	0
AT4G06955	8
AT4G06960	0
AT4G06965	0
AT4G06970	0
AT4G06975	0
AT4G06980	33
AT4G06985	0
AT4G06990	0
AT4G06995	1
AT4G07000	0
AT4G07005	0
AT4G07010	0
AT4G07015	0
AT4G07020	0
AT4G07025	0
AT4G07030	0
AT4G07031	0
AT4G07040	0
AT4G07045	0
AT4G07050	0
AT4G07055	0
AT4G07060	0
AT4G07065	3
AT4G07070	19
AT4G07075	0
AT4G07080	1
AT4G07085	0
AT4G07090	0
AT4G07095	0
AT4G07100	0
AT4G07105	0
AT4G07110	0
AT4G07115	0
AT4G07120	0
AT4G07125	0
AT4G07130	0
AT4G07135	0
AT4G07145	0
AT4G07150	0
AT4G07160	0
AT4G07165	0
AT4G07170	99
AT4G07175	0
AT4G07180	0
AT4G07185	0
AT4G07190	1
AT4G07195	20
AT4G07200	7
AT4G07205	10
AT4G07210	0
AT4G07215	0
AT4G07220	0
AT4G07225	0
AT4G07230	0
AT4G07235	0
AT4G07240	0
AT4G07245	0
AT4G07250	0
AT4G07255	0
AT4G07260	0
AT4G07265	0
AT4G07270	0
AT4G07275	0
AT4G07280	0
AT4G07285	0
AT4G07290	5
AT4G07295	0
AT4G07300	0
AT4G07305	0
AT4G07310	0
AT4G07315	0
AT4G07320	0
AT4G07324	0
AT4G07325	0
AT4G07327	0
AT4G07330	0
AT4G07331	0
AT4G07332	0
AT4G07334	0
AT4G07335	0
AT4G07336	0
AT4G07338	0
AT4G07339	0
AT4G07340	0
AT4G07345	0
AT4G07350	0
AT4G07355	0
AT4G07360	0
AT4G07365	15
AT4G07370	0
AT4G07375	0
AT4G07380	0
AT4G07385	0
AT4G07390	803
AT4G07395	0
AT4G07400	198
AT4G07405	0
AT4G07408	0
AT4G07410	3129
AT4G07415	0
AT4G07420	0
AT4G07425	0
AT4G07430	0
AT4G07435	0
AT4G07440	0
AT4G07445	0
AT4G07450	0
AT4G07452	0
AT4G07454	0
AT4G07455	152
AT4G07456	0
AT4G07458	0
AT4G07460	0
AT4G07465	0
AT4G07470	0
AT4G07475	0
AT4G07480	0
AT4G07485	0
AT4G07490	0
AT4G07491	0
AT4G07492	0
AT4G07493	0
AT4G07494	0
AT4G07495	0
AT4G07496	0
AT4G07498	0
AT4G07500	0
AT4G07502	0
AT4G07504	0
AT4G07505	0
AT4G07507	485
AT4G07510	0
AT4G07515	0
AT4G07516	0
AT4G07517	0
AT4G07518	0
AT4G07519	0
AT4G07520	0
AT4G07521	0
AT4G07522	0
AT4G07523	0
AT4G07524	0
AT4G07525	0
AT4G07526	0
AT4G07528	0
AT4G07530	0
AT4G07535	0
AT4G07540	0
AT4G07545	0
AT4G07550	0
AT4G07560	0
AT4G07563	0
AT4G07565	0
AT4G07566	0
AT4G07570	0
AT4G07575	0
AT4G07580	0
AT4G07583	0
AT4G07586	0
AT4G07590	0
AT4G07595	0
AT4G07600	0
AT4G07605	0
AT4G07620	0
AT4G07625	1
AT4G07630	0
AT4G07635	0
AT4G07640	0
AT4G07645	0
AT4G07650	0
AT4G07655	0
AT4G07660	0
AT4G07662	0
AT4G07664	0
AT4G07665	0
AT4G07666	0
AT4G07668	0
AT4G07670	0
AT4G07675	0
AT4G07680	0
AT4G07685	0
AT4G07686	0
AT4G07688	0
AT4G07690	0
AT4G07693	0
AT4G07696	0
AT4G07699	0
AT4G07700	0
AT4G07703	0
AT4G07706	0
AT4G07713	0
AT4G07715	0
AT4G07720	0
AT4G07725	0
AT4G07730	0
AT4G07733	0
AT4G07735	0
AT4G07736	0
AT4G07738	0
AT4G07740	0
AT4G07742	0
AT4G07744	0
AT4G07745	0
AT4G07747	0
AT4G07750	0
AT4G07755	0
AT4G07760	0
AT4G07765	0
AT4G07770	0
AT4G07775	0
AT4G07780	0
AT4G07785	0
AT4G07790	0
AT4G07795	0
AT4G07800	0
AT4G07803	0
AT4G07805	0
AT4G07806	0
AT4G07810	0
AT4G07812	0
AT4G07815	5
AT4G07820	0
AT4G07825	1173
AT4G07830	12
AT4G07835	0
AT4G07840	4
AT4G07841	2
AT4G07843	0
AT4G07845	0
AT4G07846	0
AT4G07850	0
AT4G07855	23
AT4G07856	0
AT4G07862	0
AT4G07865	1
AT4G07868	0
AT4G07869	0
AT4G07874	0
AT4G07875	0
AT4G07890	0
AT4G07893	0
AT4G07895	0
AT4G07896	0
AT4G07905	0
AT4G07915	0
AT4G07917	0
AT4G07920	0
AT4G07925	0
AT4G07931	0
AT4G07932	0
AT4G07933	0
AT4G07934	0
AT4G07935	0
AT4G07936	0
AT4G07937	0
AT4G07938	0
AT4G07939	0
AT4G07940	5
AT4G07941	0
AT4G07942	0
AT4G07943	0
AT4G07944	0
AT4G07945	0
AT4G07946	0
AT4G07947	0
AT4G07950	234
AT4G07955	0
AT4G07960	534
AT4G07965	0
AT4G07967	0
AT4G07970	0
AT4G07975	2
AT4G07985	0
AT4G07990	458
AT4G07995	0
AT4G08000	0
AT4G08005	0
AT4G08010	0
AT4G08013	0
AT4G08015	0
AT4G08016	0
AT4G08020	0
AT4G08022	0
AT4G08025	0
AT4G08028	0
AT4G08030	0
AT4G08032	0
AT4G08033	0
AT4G08034	0
AT4G08035	1245
AT4G08036	0
AT4G08038	0
AT4G08039	0
AT4G08040	13
AT4G08045	1
AT4G08050	1
AT4G08053	0
AT4G08054	0
AT4G08055	0
AT4G08056	0
AT4G08060	0
AT4G08065	0
AT4G08070	0
AT4G08071	0
AT4G08072	0
AT4G08074	0
AT4G08075	0
AT4G08076	0
AT4G08078	0
AT4G08080	0
AT4G08085	0
AT4G08090	0
AT4G08091	0
AT4G08092	0
AT4G08093	5
AT4G08094	0
AT4G08095	0
AT4G08096	0
AT4G08097	0
AT4G08098	0
AT4G08099	0
AT4G08100	54
AT4G08101	0
AT4G08102	0
AT4G08103	0
AT4G08104	0
AT4G08105	0
AT4G08106	0
AT4G08107	0
AT4G08108	0
AT4G08109	11
AT4G08110	554
AT4G08111	1
AT4G08112	12
AT4G08113	1
AT4G08114	4
AT4G08115	76
AT4G08116	0
AT4G08120	0
AT4G08125	9
AT4G08130	0
AT4G08131	0
AT4G08132	0
AT4G08134	0
AT4G08135	0
AT4G08136	0
AT4G08138	1
AT4G08140	0
AT4G08145	0
AT4G08150	3618
AT4G08155	9
AT4G08160	162
AT4G08165	4
AT4G08170	797
AT4G08175	6
AT4G08180	755
AT4G08185	0
AT4G08190	0
AT4G08195	0
AT4G08200	0
AT4G08205	0
AT4G08210	100
AT4G08215	0
AT4G08220	323
AT4G08225	12
AT4G08230	293
AT4G08235	2
AT4G08240	302
AT4G08245	0
AT4G08250	20
AT4G08255	0
AT4G08260	0
AT4G08262	0
AT4G08263	0
AT4G08264	0
AT4G08265	0
AT4G08267	0
AT4G08270	0
AT4G08275	0
AT4G08280	548
AT4G08285	0
AT4G08290	0
AT4G08295	6
AT4G08300	3
AT4G08305	4
AT4G08310	1948
AT4G08315	0
AT4G08320	406
AT4G08325	0
AT4G08330	95
AT4G08333	0
AT4G08335	0
AT4G08336	0
AT4G08340	0
AT4G08345	0
AT4G08347	0
AT4G08350	3655
AT4G08355	0
AT4G08360	0
AT4G08365	0
AT4G08370	0
AT4G08375	0
AT4G08380	1
AT4G08385	0
AT4G08390	3968
AT4G08395	0
AT4G08400	0
AT4G08405	0
AT4G08406	0
AT4G08410	0
AT4G08415	0
AT4G08420	0
AT4G08425	0
AT4G08430	0
AT4G08435	0
AT4G08445	0
AT4G08450	0
AT4G08455	141
AT4G08460	1284
AT4G08465	0
AT4G08470	612
AT4G08475	0
AT4G08480	690
AT4G08485	0
AT4G08490	0
AT4G08495	0
AT4G08500	774
AT4G08505	2
AT4G08510	488
AT4G08515	0
AT4G08520	2673
AT4G08525	0
AT4G08530	0
AT4G08535	5
AT4G08540	591
AT4G08545	0
AT4G08550	0
AT4G08555	7
AT4G08560	0
AT4G08565	0
AT4G08570	13
AT4G08575	0
AT4G08580	496
AT4G08585	0
AT4G08590	123
AT4G08593	0
AT4G08595	0
AT4G08596	0
AT4G08598	0
AT4G08599	0
AT4G08600	0
AT4G08602	0
AT4G08610	0
AT4G08615	5
AT4G08620	0
AT4G08625	7
AT4G08630	0
AT4G08635	0
AT4G08640	0
AT4G08645	0
AT4G08650	0
AT4G08652	0
AT4G08655	0
AT4G08657	0
AT4G08660	0
AT4G08665	0
AT4G08670	0
AT4G08680	0
AT4G08685	2883
AT4G08690	585
AT4G08691	0
AT4G08692	0
AT4G08695	0
AT4G08700	311
AT4G08705	21
AT4G08710	0
AT4G08715	0
AT4G08720	0
AT4G08725	0
AT4G08730	0
AT4G08740	0
AT4G08750	0
AT4G08755	0
AT4G08760	0
AT4G08765	0
AT4G08770	1
AT4G08775	0
AT4G08780	8
AT4G08785	6
AT4G08790	359
AT4G08795	0
AT4G08800	0
AT4G08805	5
AT4G08810	1658
AT4G08815	0
AT4G08820	0
AT4G08825	5
AT4G08830	0
AT4G08835	6
AT4G08840	0
AT4G08845	0
AT4G08850	679
AT4G08855	0
AT4G08860	0
AT4G08865	0
AT4G08867	0
AT4G08868	4
AT4G08869	2
AT4G08870	86
AT4G08871	0
AT4G08872	0
AT4G08873	0
AT4G08874	8
AT4G08875	0
AT4G08876	0
AT4G08878	1
AT4G08880	1
AT4G08885	0
AT4G08890	0
AT4G08895	0
AT4G08900	477
AT4G08910	69
AT4G08915	7
AT4G08920	1899
AT4G08925	1
AT4G08930	79
AT4G08935	0
AT4G08940	145
AT4G08945	0
AT4G08950	2942
AT4G08953	0
AT4G08955	0
AT4G08956	0
AT4G08960	843
AT4G08965	0
AT4G08970	0
AT4G08975	0
AT4G08980	2091
AT4G08985	0
AT4G08990	0
AT4G08991	82
AT4G08995	0
AT4G09000	7720
AT4G09005	1
AT4G09010	2840
AT4G09012	71
AT4G09015	0
AT4G09020	4062
AT4G09025	0
AT4G09030	45
AT4G09035	0
AT4G09040	3021
AT4G09045	0
AT4G09055	0
AT4G09060	522
AT4G09065	0
AT4G09070	0
AT4G09075	0
AT4G09080	70
AT4G09085	0
AT4G09090	0
AT4G09100	0
AT4G09105	3
AT4G09110	0
AT4G09115	0
AT4G09120	0
AT4G09125	0
AT4G09130	5
AT4G09135	0
AT4G09140	746
AT4G09143	0
AT4G09145	0
AT4G09146	0
AT4G09150	2037
AT4G09153	0
AT4G09155	0
AT4G09160	2634
AT4G09165	0
AT4G09170	1
AT4G09175	0
AT4G09180	472
AT4G09185	0
AT4G09190	0
AT4G09195	0
AT4G09200	0
AT4G09205	0
AT4G09210	0
AT4G09225	0
AT4G09230	0
AT4G09235	0
AT4G09240	109
AT4G09250	0
AT4G09255	0
AT4G09260	0
AT4G09265	0
AT4G09275	3
AT4G09280	0
AT4G09285	0
AT4G09290	0
AT4G09295	0
AT4G09300	4
AT4G09305	0
AT4G09310	0
AT4G09313	0
AT4G09315	0
AT4G09316	0
AT4G09320	14003
AT4G09325	0
AT4G09335	0
AT4G09340	667
AT4G09350	84
AT4G09355	0
AT4G09360	0
AT4G09365	5
AT4G09370	0
AT4G09375	31
AT4G09380	0
AT4G09385	0
AT4G09390	0
AT4G09395	0
AT4G09400	0
AT4G09405	0
AT4G09410	0
AT4G09415	1
AT4G09420	0
AT4G09425	0
AT4G09430	0
AT4G09432	10
AT4G09435	0
AT4G09440	0
AT4G09445	0
AT4G09450	0
AT4G09452	0
AT4G09455	0
AT4G09460	92
AT4G09462	0
AT4G09464	0
AT4G09465	0
AT4G09466	0
AT4G09467	0
AT4G09468	0
AT4G09470	0
AT4G09475	0
AT4G09480	71
AT4G09485	0
AT4G09490	45
AT4G09495	0
AT4G09500	150
AT4G09510	1135
AT4G09515	0
AT4G09520	433
AT4G09525	0
AT4G09530	0
AT4G09535	0
AT4G09540	0
AT4G09545	0
AT4G09550	383
AT4G09555	0
AT4G09560	218
AT4G09565	0
AT4G09570	608
AT4G09575	1
AT4G09580	395
AT4G09584	0
AT4G09585	0
AT4G09589	0
AT4G09590	0
AT4G09595	0
AT4G09600	0
AT4G09605	2
AT4G09610	0
AT4G09620	494
AT4G09625	0
AT4G09630	860
AT4G09635	2
AT4G09640	470
AT4G09644	0
AT4G09645	0
AT4G09647	0
AT4G09649	2
AT4G09650	5021
AT4G09655	0
AT4G09660	0
AT4G09665	0
AT4G09670	1506
AT4G09675	0
AT4G09680	1257
AT4G09685	0
AT4G09690	26
AT4G09695	0
AT4G09700	0
AT4G09705	0
AT4G09710	0
AT4G09715	0
AT4G09720	2239
AT4G09725	0
AT4G09730	3193
AT4G09731	2
AT4G09735	0
AT4G09740	0
AT4G09745	0
AT4G09750	356
AT4G09755	0
AT4G09760	697
AT4G09765	1
AT4G09770	15
AT4G09775	0
AT4G09780	0
AT4G09784	0
AT4G09785	31
AT4G09790	0
AT4G09795	0
AT4G09800	9363
AT4G09810	211
AT4G09815	0
AT4G09820	70
AT4G09825	3
AT4G09830	849
AT4G09840	16
AT4G09845	41
AT4G09850	0
AT4G09855	0
AT4G09860	0
AT4G09865	0
AT4G09870	0
AT4G09875	0
AT4G09880	0
AT4G09885	0
AT4G09890	417
AT4G09895	0
AT4G09900	132
AT4G09905	0
AT4G09915	0
AT4G09920	28
AT4G09925	0
AT4G09930	0
AT4G09935	0
AT4G09940	0
AT4G09945	0
AT4G09950	129
AT4G09955	0
AT4G09960	5
AT4G09965	0
AT4G09970	184
AT4G09975	0
AT4G09980	1542
AT4G09984	0
AT4G09985	0
AT4G09987	0
AT4G09990	56
AT4G09995	0
AT4G10000	258
AT4G10010	2
AT4G10020	0
AT4G10030	335
AT4G10040	191
AT4G10050	386
AT4G10060	1071
AT4G10070	688
AT4G10080	1317
AT4G10090	336
AT4G10100	175
AT4G10110	241
AT4G10115	0
AT4G10120	63
AT4G10130	200
AT4G10140	190
AT4G10150	2
AT4G10160	0
AT4G10170	202
AT4G10180	1343
AT4G10190	0
AT4G10200	8
AT4G10201	0
AT4G10210	3
AT4G10220	0
AT4G10230	0
AT4G10240	0
AT4G10250	0
AT4G10260	4
AT4G10265	18
AT4G10270	0
AT4G10280	369
AT4G10290	2
AT4G10300	928
AT4G10305	0
AT4G10310	0
AT4G10320	6593
AT4G10330	241
AT4G10340	20564
AT4G10345	0
AT4G10350	0
AT4G10360	469
AT4G10370	0
AT4G10380	76
AT4G10390	98
AT4G10400	303
AT4G10410	0
AT4G10414	1
AT4G10420	88
AT4G10430	610
AT4G10440	1
AT4G10450	2897
AT4G10457	0
AT4G10460	0
AT4G10465	0
AT4G10470	572
AT4G10480	7968
AT4G10490	0
AT4G10500	0
AT4G10507	0
AT4G10510	0
AT4G10520	0
AT4G10530	0
AT4G10540	0
AT4G10550	175
AT4G10560	18
AT4G10570	604
AT4G10580	1
AT4G10590	565
AT4G10595	0
AT4G10600	32
AT4G10603	0
AT4G10610	1573
AT4G10613	0
AT4G10620	878
AT4G10630	377
AT4G10640	4
AT4G10650	102
AT4G10655	0
AT4G10660	0
AT4G10670	1
AT4G10680	0
AT4G10690	491
AT4G10695	0
AT4G10700	0
AT4G10710	3221
AT4G10720	0
AT4G10730	1301
AT4G10740	1
AT4G10750	460
AT4G10760	1250
AT4G10767	0
AT4G10770	457
AT4G10780	1
AT4G10790	1119
AT4G10800	202
AT4G10810	476
AT4G10815	0
AT4G10820	0
AT4G10830	1
AT4G10840	3047
AT4G10843	40
AT4G10850	0
AT4G10860	0
AT4G10865	0
AT4G10870	0
AT4G10880	0
AT4G10890	254
AT4G10895	0
AT4G10910	0
AT4G10920	1379
AT4G10925	292
AT4G10930	939
AT4G10950	12
AT4G10955	573
AT4G10960	2
AT4G10970	640
AT4G10980	0
AT4G10990	0
AT4G11000	5
AT4G11010	5400
AT4G11020	0
AT4G11030	0
AT4G11040	7
AT4G11050	196
AT4G11060	633
AT4G11070	0
AT4G11080	2082
AT4G11090	260
AT4G11100	1188
AT4G11110	922
AT4G11120	1420
AT4G11130	374
AT4G11140	132
AT4G11150	4651
AT4G11160	1526
AT4G11170	0
AT4G11175	915
AT4G11177	0
AT4G11180	0
AT4G11190	103
AT4G11200	110
AT4G11210	31
AT4G11211	909
AT4G11213	0
AT4G11216	0
AT4G11220	1541
AT4G11230	32
AT4G11240	1208
AT4G11250	0
AT4G11260	2507
AT4G11270	1424
AT4G11280	2965
AT4G11290	2
AT4G11300	209
AT4G11310	8
AT4G11320	5371
AT4G11330	385
AT4G11340	1
AT4G11350	60
AT4G11355	0
AT4G11360	125
AT4G11370	32
AT4G11373	0
AT4G11375	0
AT4G11380	3108
AT4G11385	0
AT4G11390	0
AT4G11393	0
AT4G11400	63
AT4G11402	0
AT4G11405	0
AT4G11410	371
AT4G11420	10205
AT4G11430	0
AT4G11440	236
AT4G11450	586
AT4G11460	0
AT4G11470	0
AT4G11480	0
AT4G11485	0
AT4G11490	0
AT4G11500	1
AT4G11510	0
AT4G11521	6
AT4G11530	37
AT4G11540	0
AT4G11543	0
AT4G11547	0
AT4G11550	25
AT4G11560	1572
AT4G11570	531
AT4G11580	0
AT4G11590	0
AT4G11600	2185
AT4G11610	0
AT4G11630	665
AT4G11640	190
AT4G11642	0
AT4G11650	0
AT4G11653	0
AT4G11655	0
AT4G11660	275
AT4G11670	691
AT4G11680	369
AT4G11690	118
AT4G11700	12
AT4G11710	1
AT4G11720	54
AT4G11730	0
AT4G11740	634
AT4G11745	0
AT4G11750	0
AT4G11760	1
AT4G11770	0
AT4G11780	3
AT4G11790	1454
AT4G11800	828
AT4G11810	0
AT4G11820	1746
AT4G11830	1599
AT4G11840	303
AT4G11845	121
AT4G11850	633
AT4G11860	743
AT4G11870	0
AT4G11880	0
AT4G11890	2
AT4G11900	287
AT4G11910	21
AT4G11911	12
AT4G11920	285
AT4G11930	0
AT4G11940	0
AT4G11945	0
AT4G11950	28
AT4G11960	465
AT4G11970	324
AT4G11980	403
AT4G11985	0
AT4G11990	397
AT4G12000	79
AT4G12005	7
AT4G12010	175
AT4G12020	487
AT4G12030	23
AT4G12040	1149
AT4G12050	0
AT4G12060	1268
AT4G12065	0
AT4G12070	298
AT4G12080	16
AT4G12090	5
AT4G12100	0
AT4G12110	646
AT4G12115	0
AT4G12120	95
AT4G12130	544
AT4G12135	0
AT4G12140	0
AT4G12150	0
AT4G12160	1
AT4G12170	0
AT4G12180	0
AT4G12190	0
AT4G12200	24
AT4G12210	0
AT4G12220	0
AT4G12230	729
AT4G12240	151
AT4G12250	331
AT4G12260	0
AT4G12270	0
AT4G12275	0
AT4G12280	0
AT4G12290	1174
AT4G12300	168
AT4G12310	1
AT4G12320	0
AT4G12330	0
AT4G12334	0
AT4G12340	811
AT4G12350	1
AT4G12360	0
AT4G12370	3
AT4G12380	1
AT4G12382	5
AT4G12390	392
AT4G12400	192
AT4G12405	0
AT4G12410	14
AT4G12420	5171
AT4G12423	0
AT4G12426	0
AT4G12430	131
AT4G12440	2
AT4G12450	2
AT4G12460	1000
AT4G12470	0
AT4G12480	0
AT4G12485	0
AT4G12490	0
AT4G12495	0
AT4G12500	0
AT4G12510	0
AT4G12520	0
AT4G12530	0
AT4G12540	262
AT4G12543	0
AT4G12545	0
AT4G12550	0
AT4G12555	0
AT4G12560	909
AT4G12570	562
AT4G12580	52
AT4G12590	1925
AT4G12600	5415
AT4G12610	1409
AT4G12617	0
AT4G12620	555
AT4G12640	854
AT4G12650	5057
AT4G12670	552
AT4G12680	192
AT4G12690	47
AT4G12700	808
AT4G12710	216
AT4G12720	1194
AT4G12730	2142
AT4G12731	0
AT4G12735	0
AT4G12740	143
AT4G12750	1492
AT4G12760	248
AT4G12770	1403
AT4G12780	1573
AT4G12790	1076
AT4G12800	10815
AT4G12810	0
AT4G12820	0
AT4G12825	0
AT4G12830	59
AT4G12840	216
AT4G12850	56
AT4G12860	0
AT4G12870	379
AT4G12880	1526
AT4G12890	12
AT4G12900	70
AT4G12910	127
AT4G12915	0
AT4G12917	1
AT4G12920	0
AT4G12930	0
AT4G12940	0
AT4G12950	0
AT4G12960	91
AT4G12970	283
AT4G12980	187
AT4G12990	152
AT4G13000	10
AT4G13010	582
AT4G13020	523
AT4G13030	18
AT4G13040	215
AT4G13050	751
AT4G13060	0
AT4G13070	272
AT4G13075	1
AT4G13080	0
AT4G13090	0
AT4G13095	0
AT4G13100	516
AT4G13110	88
AT4G13120	683
AT4G13130	0
AT4G13150	464
AT4G13160	0
AT4G13170	2802
AT4G13180	15
AT4G13190	128
AT4G13195	250
AT4G13200	816
AT4G13210	435
AT4G13215	0
AT4G13220	521
AT4G13230	0
AT4G13235	4
AT4G13240	2
AT4G13245	3
AT4G13250	1843
AT4G13251	0
AT4G13252	0
AT4G13253	0
AT4G13254	0
AT4G13255	0
AT4G13256	0
AT4G13257	0
AT4G13258	0
AT4G13259	0
AT4G13260	11
AT4G13261	0
AT4G13262	0
AT4G13263	0
AT4G13264	0
AT4G13265	0
AT4G13266	0
AT4G13270	588
AT4G13280	0
AT4G13285	0
AT4G13290	0
AT4G13300	0
AT4G13310	0
AT4G13320	0
AT4G13330	190
AT4G13340	494
AT4G13345	34
AT4G13350	1666
AT4G13360	972
AT4G13370	1101
AT4G13380	1
AT4G13390	4
AT4G13395	478
AT4G13400	163
AT4G13410	8
AT4G13420	0
AT4G13430	5914
AT4G13440	0
AT4G13442	0
AT4G13445	0
AT4G13450	2
AT4G13455	0
AT4G13460	982
AT4G13470	0
AT4G13480	0
AT4G13490	2
AT4G13493	0
AT4G13494	0
AT4G13495	125
AT4G13500	463
AT4G13505	3
AT4G13510	0
AT4G13520	1653
AT4G13530	319
AT4G13540	256
AT4G13550	341
AT4G13554	1
AT4G13555	0
AT4G13560	6
AT4G13564	0
AT4G13570	1
AT4G13572	1
AT4G13575	8
AT4G13577	0
AT4G13580	1
AT4G13590	1549
AT4G13600	57
AT4G13610	0
AT4G13611	0
AT4G13615	2099
AT4G13620	2
AT4G13630	301
AT4G13640	1030
AT4G13650	281
AT4G13660	4
AT4G13670	1499
AT4G13680	4
AT4G13690	213
AT4G13700	0
AT4G13710	595
AT4G13720	947
AT4G13730	573
AT4G13750	1034
AT4G13760	0
AT4G13770	338
AT4G13780	3601
AT4G13790	4
AT4G13800	81
AT4G13810	19
AT4G13820	86
AT4G13830	305
AT4G13840	24
AT4G13850	8427
AT4G13860	5
AT4G13870	80
AT4G13880	92
AT4G13885	35
AT4G13890	0
AT4G13900	27
AT4G13918	27
AT4G13920	0
AT4G13930	6537
AT4G13940	41612
AT4G13950	263
AT4G13955	0
AT4G13960	0
AT4G13965	0
AT4G13968	0
AT4G13970	726
AT4G13980	280
AT4G13985	0
AT4G13990	322
AT4G13992	24
AT4G13996	4
AT4G14000	835
AT4G14010	0
AT4G14020	6
AT4G14030	2170
AT4G14040	122
AT4G14050	165
AT4G14060	0
AT4G14070	1162
AT4G14080	3
AT4G14090	35
AT4G14096	339
AT4G14100	274
AT4G14103	230
AT4G14104	7
AT4G14105	0
AT4G14110	847
AT4G14120	131
AT4G14130	231
AT4G14135	0
AT4G14140	43
AT4G14145	279
AT4G14147	290
AT4G14149	0
AT4G14150	1045
AT4G14160	2431
AT4G14165	0
AT4G14170	174
AT4G14180	45
AT4G14190	111
AT4G14200	1379
AT4G14210	1484
AT4G14220	448
AT4G14225	0
AT4G14226	0
AT4G14230	1076
AT4G14240	485
AT4G14245	1
AT4G14250	0
AT4G14260	0
AT4G14270	3055
AT4G14272	0
AT4G14276	0
AT4G14280	0
AT4G14290	324
AT4G14300	1969
AT4G14301	0
AT4G14305	40
AT4G14310	1831
AT4G14315	0
AT4G14320	8685
AT4G14330	2649
AT4G14340	897
AT4G14342	1478
AT4G14345	0
AT4G14350	1005
AT4G14358	0
AT4G14360	2073
AT4G14365	458
AT4G14368	0
AT4G14370	8
AT4G14380	12
AT4G14385	539
AT4G14390	0
AT4G14400	1
AT4G14410	856
AT4G14415	0
AT4G14420	3009
AT4G14430	773
AT4G14440	1151
AT4G14450	1
AT4G14455	508
AT4G14460	0
AT4G14465	1
AT4G14470	0
AT4G14480	4
AT4G14490	285
AT4G14500	1104
AT4G14504	7
AT4G14510	1012
AT4G14520	173
AT4G14530	1
AT4G14540	455
AT4G14548	40
AT4G14550	25
AT4G14560	258
AT4G14570	842
AT4G14580	42
AT4G14590	121
AT4G14600	259
AT4G14605	359
AT4G14610	59
AT4G14615	581
AT4G14620	53
AT4G14630	0
AT4G14640	0
AT4G14650	14
AT4G14660	324
AT4G14661	0
AT4G14670	0
AT4G14675	0
AT4G14680	357
AT4G14690	19
AT4G14695	743
AT4G14700	84
AT4G14710	792
AT4G14713	336
AT4G14716	1378
AT4G14720	658
AT4G14723	146
AT4G14730	34
AT4G14740	709
AT4G14743	0
AT4G14746	86
AT4G14750	8
AT4G14760	639
AT4G14770	1463
AT4G14780	1
AT4G14785	0
AT4G14790	425
AT4G14800	1613
AT4G14805	1
AT4G14810	0
AT4G14811	0
AT4G14815	1
AT4G14819	0
AT4G14820	136
AT4G14830	78
AT4G14840	147
AT4G14850	231
AT4G14860	14
AT4G14870	905
AT4G14880	4424
AT4G14890	0
AT4G14900	1529
AT4G14905	556
AT4G14910	566
AT4G14920	1386
AT4G14930	551
AT4G14940	50
AT4G14950	733
AT4G14960	20311
AT4G14965	664
AT4G14970	521
AT4G14980	3
AT4G14990	821
AT4G15000	17343
AT4G15010	505
AT4G15020	1445
AT4G15025	0
AT4G15030	515
AT4G15040	0
AT4G15050	1
AT4G15053	0
AT4G15056	0
AT4G15060	0
AT4G15070	105
AT4G15075	0
AT4G15080	1426
AT4G15090	829
AT4G15093	90
AT4G15096	0
AT4G15100	2
AT4G15110	1671
AT4G15120	26
AT4G15130	357
AT4G15140	781
AT4G15150	2
AT4G15160	749
AT4G15165	52
AT4G15180	3226
AT4G15200	5
AT4G15210	1450
AT4G15215	466
AT4G15230	70
AT4G15233	234
AT4G15236	11
AT4G15240	310
AT4G15242	0
AT4G15245	0
AT4G15248	0
AT4G15250	0
AT4G15258	3
AT4G15260	42
AT4G15270	9
AT4G15280	17
AT4G15290	0
AT4G15300	0
AT4G15310	0
AT4G15320	0
AT4G15330	0
AT4G15340	0
AT4G15345	0
AT4G15350	0
AT4G15360	4
AT4G15370	13
AT4G15380	0
AT4G15390	0
AT4G15393	0
AT4G15396	1
AT4G15398	0
AT4G15400	0
AT4G15410	998
AT4G15415	1008
AT4G15417	0
AT4G15420	401
AT4G15430	84
AT4G15440	154
AT4G15450	820
AT4G15460	1
AT4G15470	1976
AT4G15475	445
AT4G15480	97
AT4G15490	472
AT4G15500	1
AT4G15510	507
AT4G15520	407
AT4G15530	2
AT4G15540	499
AT4G15545	843
AT4G15550	74
AT4G15560	6770
AT4G15562	0
AT4G15563	50
AT4G15570	866
AT4G15590	0
AT4G15610	1
AT4G15620	64
AT4G15630	126
AT4G15640	1492
AT4G15650	0
AT4G15660	3
AT4G15670	22
AT4G15680	2
AT4G15690	11
AT4G15700	2
AT4G15710	0
AT4G15715	0
AT4G15720	52
AT4G15730	240
AT4G15733	0
AT4G15735	2
AT4G15740	0
AT4G15750	285
AT4G15755	0
AT4G15760	5
AT4G15765	0
AT4G15770	2010
AT4G15775	0
AT4G15780	1084
AT4G15790	1122
AT4G15800	297
AT4G15802	3153
AT4G15810	468
AT4G15820	171
AT4G15830	1471
AT4G15840	885
AT4G15850	347
AT4G15860	0
AT4G15870	0
AT4G15880	1103
AT4G15885	1
AT4G15890	515
AT4G15900	3314
AT4G15910	1283
AT4G15920	912
AT4G15930	1205
AT4G15940	374
AT4G15950	656
AT4G15953	14
AT4G15955	128
AT4G15960	94
AT4G15970	0
AT4G15975	31
AT4G15980	0
AT4G15990	0
AT4G16000	2
AT4G16008	81
AT4G16010	0
AT4G16015	5
AT4G16020	0
AT4G16024	0
AT4G16030	0
AT4G16040	0
AT4G16045	0
AT4G16050	0
AT4G16060	668
AT4G16070	315
AT4G16080	0
AT4G16090	1
AT4G16095	0
AT4G16100	243
AT4G16105	0
AT4G16110	395
AT4G16120	956
AT4G16130	912
AT4G16140	1465
AT4G16141	2423
AT4G16143	3739
AT4G16144	382
AT4G16146	572
AT4G16150	1388
AT4G16155	2373
AT4G16160	3
AT4G16162	0
AT4G16165	0
AT4G16180	1518
AT4G16190	2732
AT4G16195	0
AT4G16200	0
AT4G16210	363
AT4G16215	0
AT4G16220	0
AT4G16230	2
AT4G16233	0
AT4G16235	0
AT4G16240	9
AT4G16250	720
AT4G16260	1
AT4G16265	224
AT4G16267	0
AT4G16270	2
AT4G16280	613
AT4G16295	0
AT4G16310	1272
AT4G16330	317
AT4G16340	5021
AT4G16350	1
AT4G16355	1
AT4G16360	1200
AT4G16370	824
AT4G16380	603
AT4G16390	2937
AT4G16400	40
AT4G16410	72
AT4G16420	1029
AT4G16430	781
AT4G16440	368
AT4G16442	369
AT4G16444	351
AT4G16447	398
AT4G16450	2723
AT4G16451	0
AT4G16460	1
AT4G16465	0
AT4G16470	132
AT4G16475	0
AT4G16480	305
AT4G16490	1998
AT4G16500	698
AT4G16510	207
AT4G16515	0
AT4G16520	796
AT4G16530	0
AT4G16535	15
AT4G16540	42
AT4G16545	1
AT4G16550	0
AT4G16555	0
AT4G16560	0
AT4G16563	9
AT4G16566	135
AT4G16570	356
AT4G16580	501
AT4G16590	13
AT4G16600	13
AT4G16610	70
AT4G16620	18
AT4G16630	2807
AT4G16640	5
AT4G16650	1484
AT4G16660	4624
AT4G16670	10
AT4G16680	78
AT4G16690	1066
AT4G16695	446
AT4G16700	270
AT4G16710	442
AT4G16720	15934
AT4G16730	0
AT4G16740	1
AT4G16745	3
AT4G16748	0
AT4G16750	18
AT4G16760	2066
AT4G16765	238
AT4G16770	608
AT4G16780	221
AT4G16790	163
AT4G16800	469
AT4G16807	169
AT4G16810	0
AT4G16820	8
AT4G16830	2580
AT4G16835	267
AT4G16840	53
AT4G16845	856
AT4G16850	139
AT4G16855	1
AT4G16857	97
AT4G16860	1209
AT4G16870	1399
AT4G16880	410
AT4G16890	2205
AT4G16892	38
AT4G16900	461
AT4G16910	55
AT4G16915	1
AT4G16920	79
AT4G16930	0
AT4G16935	0
AT4G16940	9
AT4G16950	1065
AT4G16955	0
AT4G16957	99
AT4G16960	91
AT4G16970	589
AT4G16980	1
AT4G16983	0
AT4G16990	96
AT4G17000	1419
AT4G17005	0
AT4G17010	391
AT4G17020	486
AT4G17030	4
AT4G17040	4168
AT4G17050	957
AT4G17060	681
AT4G17070	306
AT4G17080	505
AT4G17085	278
AT4G17090	2154
AT4G17098	9
AT4G17100	552
AT4G17140	5615
AT4G17150	987
AT4G17160	0
AT4G17170	755
AT4G17180	292
AT4G17190	1505
AT4G17200	0
AT4G17210	0
AT4G17215	0
AT4G17220	4
AT4G17230	860
AT4G17240	1281
AT4G17243	0
AT4G17245	10
AT4G17250	56
AT4G17260	994
AT4G17270	1312
AT4G17280	73
AT4G17300	1448
AT4G17310	114
AT4G17330	6673
AT4G17340	53
AT4G17350	141
AT4G17360	87
AT4G17370	229
AT4G17380	53
AT4G17390	10192
AT4G17410	570
AT4G17420	452
AT4G17430	421
AT4G17440	224
AT4G17450	1
AT4G17460	1528
AT4G17470	0
AT4G17480	137
AT4G17483	34
AT4G17486	601
AT4G17490	878
AT4G17500	316
AT4G17505	0
AT4G17510	756
AT4G17512	0
AT4G17520	11510
AT4G17530	1108
AT4G17540	420
AT4G17550	379
AT4G17560	5312
AT4G17565	0
AT4G17570	539
AT4G17580	0
AT4G17585	0
AT4G17587	0
AT4G17590	0
AT4G17600	2827
AT4G17610	1518
AT4G17612	0
AT4G17615	274
AT4G17616	339
AT4G17620	1072
AT4G17640	1399
AT4G17650	572
AT4G17660	1
AT4G17670	751
AT4G17680	324
AT4G17690	0
AT4G17695	61
AT4G17700	0
AT4G17710	1
AT4G17713	0
AT4G17718	0
AT4G17720	1141
AT4G17730	1096
AT4G17740	616
AT4G17750	178
AT4G17760	117
AT4G17765	0
AT4G17770	1034
AT4G17780	2
AT4G17785	0
AT4G17788	3
AT4G17790	357
AT4G17800	15
AT4G17810	2
AT4G17820	0
AT4G17830	1048
AT4G17840	134
AT4G17850	0
AT4G17860	0
AT4G17870	342
AT4G17880	396
AT4G17890	1446
AT4G17895	421
AT4G17900	213
AT4G17905	81
AT4G17908	1
AT4G17910	393
AT4G17914	2
AT4G17915	69
AT4G17920	0
AT4G17940	489
AT4G17950	1304
AT4G17960	387
AT4G17970	2
AT4G17975	0
AT4G17980	0
AT4G17990	0
AT4G18010	137
AT4G18020	1772
AT4G18030	5853
AT4G18040	2179
AT4G18050	82
AT4G18060	989
AT4G18070	1703
AT4G18080	0
AT4G18090	1
AT4G18100	15389
AT4G18110	0
AT4G18120	2385
AT4G18130	1427
AT4G18140	206
AT4G18150	0
AT4G18160	267
AT4G18170	3
AT4G18180	0
AT4G18190	0
AT4G18195	6
AT4G18197	127
AT4G18203	0
AT4G18205	65
AT4G18210	73
AT4G18215	0
AT4G18220	25
AT4G18230	438
AT4G18240	1911
AT4G18250	0
AT4G18253	15
AT4G18255	0
AT4G18260	161
AT4G18270	486
AT4G18280	64
AT4G18290	70
AT4G18300	214
AT4G18310	0
AT4G18320	0
AT4G18330	0
AT4G18335	0
AT4G18340	107
AT4G18350	12
AT4G18360	64
AT4G18370	609
AT4G18372	103
AT4G18375	166
AT4G18380	669
AT4G18390	30
AT4G18395	0
AT4G18400	100
AT4G18410	0
AT4G18420	0
AT4G18422	0
AT4G18425	43
AT4G18430	2
AT4G18440	1938
AT4G18450	0
AT4G18460	244
AT4G18465	611
AT4G18470	151
AT4G18480	7970
AT4G18490	135
AT4G18500	1
AT4G18501	22
AT4G18510	0
AT4G18520	575
AT4G18530	307
AT4G18540	0
AT4G18550	45
AT4G18570	1433
AT4G18580	35
AT4G18590	564
AT4G18593	535
AT4G18596	0
AT4G18600	650
AT4G18610	64
AT4G18620	0
AT4G18630	88
AT4G18640	676
AT4G18650	1
AT4G18660	9
AT4G18670	6621
AT4G18680	2
AT4G18690	0
AT4G18692	0
AT4G18700	850
AT4G18710	2495
AT4G18720	0
AT4G18725	0
AT4G18730	9744
AT4G18740	39
AT4G18750	380
AT4G18760	780
AT4G18770	0
AT4G18780	315
AT4G18790	1
AT4G18800	726
AT4G18810	1083
AT4G18815	0
AT4G18820	2324
AT4G18823	0
AT4G18830	1
AT4G18840	237
AT4G18860	0
AT4G18870	3
AT4G18880	183
AT4G18890	541
AT4G18900	0
AT4G18905	1986
AT4G18910	312
AT4G18920	0
AT4G18930	136
AT4G18940	0
AT4G18950	687
AT4G18960	2
AT4G18970	1381
AT4G18975	351
AT4G18980	0
AT4G18990	0
AT4G19000	0
AT4G19003	502
AT4G19006	1180
AT4G19010	318
AT4G19020	1877
AT4G19030	5
AT4G19035	0
AT4G19038	1
AT4G19040	774
AT4G19045	138
AT4G19050	210
AT4G19060	432
AT4G19070	353
AT4G19080	32
AT4G19090	116
AT4G19095	7
AT4G19100	333
AT4G19110	4233
AT4G19120	1181
AT4G19130	103
AT4G19140	188
AT4G19150	696
AT4G19160	1950
AT4G19170	119
AT4G19180	661
AT4G19185	342
AT4G19190	705
AT4G19191	109
AT4G19200	477
AT4G19210	4648
AT4G19220	57
AT4G19230	245
AT4G19239	0
AT4G19240	2
AT4G19250	0
AT4G19260	0
AT4G19270	0
AT4G19275	0
AT4G19280	0
AT4G19290	0
AT4G19300	0
AT4G19305	0
AT4G19310	0
AT4G19320	0
AT4G19330	0
AT4G19340	0
AT4G19350	650
AT4G19360	0
AT4G19370	4
AT4G19380	2
AT4G19390	154
AT4G19395	3
AT4G19400	15
AT4G19410	3949
AT4G19420	492
AT4G19430	9
AT4G19440	440
AT4G19450	468
AT4G19452	1
AT4G19460	7
AT4G19470	0
AT4G19480	0
AT4G19485	0
AT4G19490	2059
AT4G19500	1673
AT4G19510	659
AT4G19520	7
AT4G19530	53
AT4G19540	251
AT4G19550	184
AT4G19560	46
AT4G19570	0
AT4G19580	0
AT4G19590	63
AT4G19600	1040
AT4G19610	1359
AT4G19620	1
AT4G19630	1
AT4G19633	0
AT4G19640	823
AT4G19645	0
AT4G19650	205
AT4G19660	706
AT4G19670	897
AT4G19680	0
AT4G19690	3
AT4G19700	553
AT4G19710	2060
AT4G19720	0
AT4G19730	0
AT4G19740	0
AT4G19750	0
AT4G19760	0
AT4G19770	0
AT4G19780	0
AT4G19790	0
AT4G19800	0
AT4G19810	47
AT4G19820	13
AT4G19830	87
AT4G19840	315
AT4G19850	34
AT4G19860	884
AT4G19865	170
AT4G19870	268
AT4G19880	506
AT4G19890	273
AT4G19900	550
AT4G19902	0
AT4G19905	2
AT4G19910	0
AT4G19920	0
AT4G19925	0
AT4G19930	0
AT4G19940	0
AT4G19950	119
AT4G19960	211
AT4G19970	0
AT4G19975	60
AT4G19980	0
AT4G19985	552
AT4G19990	435
AT4G20000	0
AT4G20010	914
AT4G20020	2435
AT4G20030	246
AT4G20040	121
AT4G20050	31
AT4G20060	231
AT4G20070	107
AT4G20080	0
AT4G20090	343
AT4G20095	0
AT4G20100	0
AT4G20110	7
AT4G20115	0
AT4G20130	2271
AT4G20140	9
AT4G20150	3004
AT4G20160	1
AT4G20170	645
AT4G20180	0
AT4G20190	0
AT4G20200	0
AT4G20210	0
AT4G20220	0
AT4G20230	13
AT4G20235	0
AT4G20240	0
AT4G20250	0
AT4G20260	1128
AT4G20270	1778
AT4G20280	634
AT4G20290	0
AT4G20300	1050
AT4G20310	229
AT4G20320	2113
AT4G20325	555
AT4G20330	679
AT4G20340	475
AT4G20350	30
AT4G20360	1
AT4G20362	6
AT4G20365	0
AT4G20370	0
AT4G20380	457
AT4G20390	6
AT4G20400	2444
AT4G20410	668
AT4G20420	0
AT4G20430	3493
AT4G20440	2366
AT4G20450	1
AT4G20460	28
AT4G20470	0
AT4G20480	833
AT4G20490	0
AT4G20500	0
AT4G20510	0
AT4G20520	0
AT4G20530	0
AT4G20535	0
AT4G20540	0
AT4G20545	0
AT4G20550	0
AT4G20555	0
AT4G20560	0
AT4G20565	0
AT4G20570	0
AT4G20575	0
AT4G20580	0
AT4G20590	0
AT4G20600	0
AT4G20610	0
AT4G20620	0
AT4G20630	0
AT4G20640	0
AT4G20645	0
AT4G20650	0
AT4G20670	0
AT4G20680	0
AT4G20690	0
AT4G20700	1
AT4G20703	0
AT4G20707	0
AT4G20710	0
AT4G20715	0
AT4G20720	46
AT4G20725	0
AT4G20730	21
AT4G20735	0
AT4G20740	374
AT4G20760	491
AT4G20770	93
AT4G20780	38
AT4G20790	0
AT4G20800	0
AT4G20810	0
AT4G20820	6
AT4G20830	152
AT4G20835	0
AT4G20840	62
AT4G20850	6542
AT4G20860	1
AT4G20870	795
AT4G20880	259
AT4G20890	4781
AT4G20900	1
AT4G20910	780
AT4G20920	25
AT4G20930	238
AT4G20935	73
AT4G20940	1421
AT4G20947	0
AT4G20953	0
AT4G20960	1216
AT4G20970	39
AT4G20980	4042
AT4G20990	0
AT4G21000	0
AT4G21010	0
AT4G21020	3
AT4G21030	0
AT4G21040	0
AT4G21050	0
AT4G21060	373
AT4G21063	16
AT4G21065	125
AT4G21070	716
AT4G21080	0
AT4G21090	415
AT4G21100	1889
AT4G21105	3437
AT4G21110	1238
AT4G21120	1
AT4G21130	0
AT4G21140	551
AT4G21150	4548
AT4G21160	899
AT4G21170	150
AT4G21180	650
AT4G21190	581
AT4G21192	271
AT4G21200	0
AT4G21210	1284
AT4G21213	0
AT4G21215	257
AT4G21220	172
AT4G21230	5
AT4G21240	0
AT4G21250	0
AT4G21260	0
AT4G21270	1594
AT4G21280	9368
AT4G21300	161
AT4G21310	32
AT4G21320	88
AT4G21323	22
AT4G21326	500
AT4G21330	0
AT4G21340	0
AT4G21350	174
AT4G21360	0
AT4G21362	0
AT4G21363	0
AT4G21366	0
AT4G21370	0
AT4G21380	1362
AT4G21390	0
AT4G21400	150
AT4G21410	393
AT4G21420	42
AT4G21430	735
AT4G21437	0
AT4G21440	0
AT4G21445	336
AT4G21450	1309
AT4G21460	696
AT4G21470	585
AT4G21480	71
AT4G21490	8
AT4G21500	34
AT4G21510	96
AT4G21515	0
AT4G21520	421
AT4G21530	616
AT4G21534	146
AT4G21540	605
AT4G21550	322
AT4G21560	431
AT4G21570	1085
AT4G21580	648
AT4G21585	221
AT4G21590	99
AT4G21595	0
AT4G21600	4
AT4G21605	0
AT4G21610	233
AT4G21620	1092
AT4G21630	4
AT4G21640	1
AT4G21650	25026
AT4G21660	3933
AT4G21670	1629
AT4G21680	3
AT4G21690	0
AT4G21700	248
AT4G21705	290
AT4G21710	3013
AT4G21720	209
AT4G21730	42
AT4G21740	135
AT4G21745	0
AT4G21750	1584
AT4G21760	3
AT4G21770	1154
AT4G21780	7
AT4G21790	2089
AT4G21800	779
AT4G21810	535
AT4G21820	967
AT4G21830	0
AT4G21840	0
AT4G21850	18
AT4G21860	1934
AT4G21865	72
AT4G21870	50
AT4G21880	584
AT4G21890	301
AT4G21895	0
AT4G21900	563
AT4G21902	0
AT4G21903	1
AT4G21910	1096
AT4G21920	1
AT4G21926	1
AT4G21930	2
AT4G21940	112
AT4G21950	0
AT4G21960	12449
AT4G21970	1008
AT4G21980	537
AT4G21990	548
AT4G22000	1400
AT4G22010	5618
AT4G22020	7
AT4G22030	0
AT4G22035	0
AT4G22040	0
AT4G22050	0
AT4G22060	0
AT4G22065	0
AT4G22066	0
AT4G22070	0
AT4G22080	0
AT4G22090	0
AT4G22100	0
AT4G22105	0
AT4G22110	0
AT4G22115	0
AT4G22120	1583
AT4G22130	2861
AT4G22140	1487
AT4G22150	618
AT4G22160	441
AT4G22165	0
AT4G22170	0
AT4G22180	0
AT4G22185	0
AT4G22190	1237
AT4G22200	1065
AT4G22210	0
AT4G22212	2
AT4G22214	0
AT4G22217	0
AT4G22220	2243
AT4G22230	0
AT4G22233	3
AT4G22235	0
AT4G22240	2150
AT4G22250	146
AT4G22260	779
AT4G22265	0
AT4G22270	94
AT4G22280	51
AT4G22285	907
AT4G22290	1112
AT4G22300	560
AT4G22305	239
AT4G22310	1326
AT4G22320	379
AT4G22330	1264
AT4G22340	225
AT4G22350	386
AT4G22360	833
AT4G22370	16
AT4G22380	1158
AT4G22390	64
AT4G22400	0
AT4G22410	0
AT4G22415	0
AT4G22430	0
AT4G22440	0
AT4G22450	0
AT4G22460	0
AT4G22463	0
AT4G22467	0
AT4G22470	0
AT4G22475	0
AT4G22485	0
AT4G22490	67
AT4G22495	0
AT4G22505	0
AT4G22510	0
AT4G22513	0
AT4G22517	0
AT4G22520	0
AT4G22530	135
AT4G22540	2593
AT4G22545	42
AT4G22550	88
AT4G22560	90
AT4G22570	520
AT4G22580	384
AT4G22590	129
AT4G22600	0
AT4G22610	0
AT4G22620	5
AT4G22630	0
AT4G22635	0
AT4G22640	1
AT4G22650	0
AT4G22660	0
AT4G22666	0
AT4G22670	5411
AT4G22680	7
AT4G22690	177
AT4G22700	0
AT4G22710	0
AT4G22720	699
AT4G22730	94
AT4G22740	1025
AT4G22745	631
AT4G22750	490
AT4G22754	0
AT4G22755	421
AT4G22756	481
AT4G22758	20
AT4G22760	216
AT4G22770	127
AT4G22780	552
AT4G22785	0
AT4G22790	0
AT4G22810	0
AT4G22820	209
AT4G22830	248
AT4G22840	143
AT4G22850	360
AT4G22860	1223
AT4G22870	0
AT4G22880	43
AT4G22890	2158
AT4G22900	42
AT4G22910	255
AT4G22920	182
AT4G22930	1029
AT4G22940	5
AT4G22950	0
AT4G22960	13
AT4G22970	893
AT4G22980	58
AT4G22990	781
AT4G23000	336
AT4G23010	76
AT4G23015	0
AT4G23020	168
AT4G23030	4
AT4G23040	309
AT4G23050	160
AT4G23060	30
AT4G23070	2
AT4G23080	0
AT4G23090	0
AT4G23100	4480
AT4G23110	0
AT4G23120	0
AT4G23130	2
AT4G23140	3
AT4G23150	0
AT4G23160	1
AT4G23170	37
AT4G23180	509
AT4G23190	160
AT4G23200	0
AT4G23205	68
AT4G23210	0
AT4G23215	2
AT4G23220	47
AT4G23230	31
AT4G23240	3
AT4G23250	159
AT4G23260	0
AT4G23270	134
AT4G23271	0
AT4G23280	1
AT4G23290	0
AT4G23300	0
AT4G23310	0
AT4G23320	2
AT4G23330	401
AT4G23340	2
AT4G23350	0
AT4G23355	0
AT4G23360	0
AT4G23364	0
AT4G23365	0
AT4G23370	4
AT4G23373	0
AT4G23375	0
AT4G23380	0
AT4G23387	0
AT4G23390	0
AT4G23400	534
AT4G23410	76
AT4G23420	41
AT4G23430	527
AT4G23440	939
AT4G23450	3
AT4G23460	1716
AT4G23470	1437
AT4G23490	684
AT4G23493	15
AT4G23496	48
AT4G23500	422
AT4G23510	0
AT4G23515	0
AT4G23520	0
AT4G23530	143
AT4G23540	1128
AT4G23550	0
AT4G23560	0
AT4G23570	740
AT4G23580	0
AT4G23590	0
AT4G23600	1
AT4G23610	0
AT4G23620	981
AT4G23630	5285
AT4G23635	0
AT4G23640	1063
AT4G23650	4230
AT4G23660	326
AT4G23670	2379
AT4G23680	20
AT4G23690	146
AT4G23700	2
AT4G23710	951
AT4G23713	2
AT4G23720	43
AT4G23730	556
AT4G23740	1302
AT4G23750	623
AT4G23760	249
AT4G23770	172
AT4G23780	6
AT4G23790	530
AT4G23800	10219
AT4G23810	118
AT4G23820	3454
AT4G23840	242
AT4G23850	3987
AT4G23860	1311
AT4G23870	999
AT4G23880	105
AT4G23882	1
AT4G23885	329
AT4G23890	185
AT4G23895	257
AT4G23900	23
AT4G23910	317
AT4G23915	0
AT4G23920	156
AT4G23930	89
AT4G23940	2896
AT4G23950	398
AT4G23960	2
AT4G23970	0
AT4G23980	1152
AT4G23990	750
AT4G24000	320
AT4G24010	115
AT4G24015	103
AT4G24020	696
AT4G24025	0
AT4G24026	3
AT4G24030	0
AT4G24040	5
AT4G24050	322
AT4G24060	1066
AT4G24070	0
AT4G24080	38
AT4G24090	651
AT4G24100	298
AT4G24110	120
AT4G24120	231
AT4G24130	19
AT4G24140	1
AT4G24150	126
AT4G24160	443
AT4G24170	2
AT4G24175	361
AT4G24180	75
AT4G24190	21202
AT4G24200	679
AT4G24204	0
AT4G24210	531
AT4G24220	1590
AT4G24230	304
AT4G24231	1
AT4G24240	345
AT4G24250	93
AT4G24260	158
AT4G24265	226
AT4G24270	1473
AT4G24275	122
AT4G24280	11711
AT4G24290	1497
AT4G24300	0
AT4G24310	0
AT4G24320	108
AT4G24330	2639
AT4G24340	0
AT4G24350	248
AT4G24370	183
AT4G24380	320
AT4G24390	691
AT4G24400	879
AT4G24410	20
AT4G24413	0
AT4G24415	23
AT4G24420	7
AT4G24430	22
AT4G24440	720
AT4G24450	564
AT4G24460	316
AT4G24470	648
AT4G24480	88
AT4G24490	1026
AT4G24500	268
AT4G24510	948
AT4G24520	3318
AT4G24530	475
AT4G24540	1621
AT4G24550	1409
AT4G24560	1384
AT4G24565	0
AT4G24570	1436
AT4G24580	86
AT4G24590	264
AT4G24600	4
AT4G24610	2000
AT4G24615	0
AT4G24620	3438
AT4G24630	431
AT4G24640	0
AT4G24644	0
AT4G24650	0
AT4G24652	0
AT4G24660	356
AT4G24670	784
AT4G24680	2711
AT4G24690	4407
AT4G24700	9
AT4G24710	355
AT4G24715	0
AT4G24730	204
AT4G24740	1325
AT4G24750	2526
AT4G24760	412
AT4G24770	16028
AT4G24780	3598
AT4G24790	1298
AT4G24800	3047
AT4G24805	231
AT4G24810	492
AT4G24820	5337
AT4G24830	3638
AT4G24840	1287
AT4G24860	41
AT4G24880	283
AT4G24890	10
AT4G24900	298
AT4G24910	46
AT4G24920	811
AT4G24930	950
AT4G24940	963
AT4G24950	0
AT4G24960	1380
AT4G24970	415
AT4G24972	109
AT4G24973	0
AT4G24974	0
AT4G24975	0
AT4G24977	0
AT4G24980	0
AT4G24990	376
AT4G25000	23
AT4G25010	159
AT4G25020	146
AT4G25030	1029
AT4G25040	0
AT4G25050	3936
AT4G25070	4
AT4G25080	4048
AT4G25090	0
AT4G25100	272
AT4G25110	12
AT4G25120	580
AT4G25130	2367
AT4G25140	0
AT4G25150	665
AT4G25160	135
AT4G25170	671
AT4G25180	306
AT4G25190	0
AT4G25200	2
AT4G25210	2645
AT4G25220	1
AT4G25225	62
AT4G25230	777
AT4G25235	0
AT4G25240	786
AT4G25250	0
AT4G25260	160
AT4G25270	223
AT4G25280	341
AT4G25290	415
AT4G25300	38
AT4G25310	2
AT4G25315	188
AT4G25320	957
AT4G25330	0
AT4G25340	3163
AT4G25350	19
AT4G25360	507
AT4G25370	3695
AT4G25380	10
AT4G25390	78
AT4G25400	0
AT4G25410	3
AT4G25420	266
AT4G25430	4
AT4G25433	3
AT4G25434	18
AT4G25435	0
AT4G25440	384
AT4G25450	827
AT4G25470	109
AT4G25480	245
AT4G25490	223
AT4G25500	2300
AT4G25510	0
AT4G25515	306
AT4G25520	832
AT4G25530	0
AT4G25540	166
AT4G25550	1358
AT4G25560	0
AT4G25570	2065
AT4G25580	0
AT4G25585	0
AT4G25590	0
AT4G25600	395
AT4G25610	440
AT4G25620	502
AT4G25630	5234
AT4G25631	6
AT4G25635	0
AT4G25640	2078
AT4G25650	639
AT4G25660	473
AT4G25670	599
AT4G25680	933
AT4G25690	375
AT4G25700	463
AT4G25707	36
AT4G25710	466
AT4G25719	8
AT4G25720	348
AT4G25730	4881
AT4G25740	5178
AT4G25750	4
AT4G25760	77
AT4G25770	384
AT4G25780	5
AT4G25790	0
AT4G25800	128
AT4G25810	4
AT4G25820	0
AT4G25830	533
AT4G25835	98
AT4G25840	395
AT4G25845	0
AT4G25850	774
AT4G25860	37
AT4G25870	690
AT4G25880	2469
AT4G25885	77
AT4G25890	1932
AT4G25900	459
AT4G25910	426
AT4G25920	0
AT4G25930	0
AT4G25940	34
AT4G25950	29
AT4G25960	1538
AT4G25970	3085
AT4G25980	79
AT4G25990	337
AT4G26000	885
AT4G26010	17
AT4G26020	36
AT4G26030	2
AT4G26040	0
AT4G26050	3
AT4G26055	38
AT4G26060	49
AT4G26070	187
AT4G26080	1626
AT4G26090	0
AT4G26095	0
AT4G26100	1379
AT4G26110	5497
AT4G26120	1
AT4G26130	1667
AT4G26140	374
AT4G26145	0
AT4G26150	19
AT4G26160	145
AT4G26170	73
AT4G26180	98
AT4G26190	2764
AT4G26200	0
AT4G26210	863
AT4G26220	6
AT4G26225	0
AT4G26230	4633
AT4G26240	156
AT4G26250	0
AT4G26255	439
AT4G26260	9
AT4G26270	1245
AT4G26280	0
AT4G26288	0
AT4G26290	0
AT4G26300	3067
AT4G26310	540
AT4G26320	1
AT4G26330	10
AT4G26340	0
AT4G26350	0
AT4G26360	0
AT4G26365	1
AT4G26370	2745
AT4G26375	0
AT4G26380	0
AT4G26385	0
AT4G26390	3
AT4G26400	709
AT4G26410	1395
AT4G26415	17
AT4G26420	5
AT4G26430	452
AT4G26440	3
AT4G26450	1389
AT4G26455	574
AT4G26460	0
AT4G26466	0
AT4G26470	5
AT4G26480	809
AT4G26483	0
AT4G26485	0
AT4G26488	12
AT4G26490	0
AT4G26500	0
AT4G26510	2288
AT4G26520	1095
AT4G26530	726
AT4G26540	10
AT4G26542	0
AT4G26550	340
AT4G26555	549
AT4G26560	0
AT4G26570	1138
AT4G26580	29
AT4G26582	2
AT4G26590	3
AT4G26600	1491
AT4G26610	717
AT4G26620	1176
AT4G26630	7260
AT4G26640	1003
AT4G26650	847
AT4G26660	2688
AT4G26670	1896
AT4G26675	0
AT4G26680	90
AT4G26690	1385
AT4G26700	887
AT4G26701	1
AT4G26710	1137
AT4G26720	773
AT4G26730	0
AT4G26740	1
AT4G26750	654
AT4G26760	2611
AT4G26770	2
AT4G26780	981
AT4G26790	18
AT4G26795	28
AT4G26800	155
AT4G26810	231
AT4G26820	0
AT4G26830	0
AT4G26840	3867
AT4G26850	2649
AT4G26860	522
AT4G26870	2916
AT4G26880	0
AT4G26890	8
AT4G26900	1966
AT4G26910	1495
AT4G26920	0
AT4G26930	2
AT4G26940	1706
AT4G26950	2
AT4G26960	148
AT4G26965	234
AT4G26970	2802
AT4G26980	217
AT4G26990	178
AT4G27000	4476
AT4G27010	1632
AT4G27020	339
AT4G27030	65
AT4G27040	668
AT4G27050	412
AT4G27052	0
AT4G27060	1354
AT4G27070	428
AT4G27080	2107
AT4G27090	32343
AT4G27100	207
AT4G27110	0
AT4G27120	864
AT4G27130	2720
AT4G27140	3
AT4G27150	0
AT4G27160	0
AT4G27170	0
AT4G27180	2481
AT4G27190	2
AT4G27200	0
AT4G27210	0
AT4G27220	8
AT4G27230	1504
AT4G27240	392
AT4G27250	6
AT4G27260	69
AT4G27270	208
AT4G27280	2932
AT4G27290	0
AT4G27300	34
AT4G27310	179
AT4G27320	1104
AT4G27330	0
AT4G27340	1115
AT4G27350	125
AT4G27360	0
AT4G27370	612
AT4G27380	848
AT4G27390	364
AT4G27395	0
AT4G27400	0
AT4G27410	26
AT4G27415	0
AT4G27420	0
AT4G27430	2518
AT4G27435	139
AT4G27440	13384
AT4G27450	121
AT4G27460	27
AT4G27470	127
AT4G27480	11
AT4G27490	673
AT4G27500	5551
AT4G27510	86
AT4G27520	1520
AT4G27530	2
AT4G27540	204
AT4G27550	1
AT4G27560	2614
AT4G27565	0
AT4G27570	0
AT4G27580	5
AT4G27585	1061
AT4G27590	28
AT4G27595	984
AT4G27597	0
AT4G27600	2918
AT4G27610	449
AT4G27620	559
AT4G27630	313
AT4G27640	3084
AT4G27650	544
AT4G27652	144
AT4G27654	122
AT4G27657	74
AT4G27660	139
AT4G27670	0
AT4G27680	663
AT4G27690	386
AT4G27700	963
AT4G27710	462
AT4G27720	1551
AT4G27730	481
AT4G27740	177
AT4G27745	222
AT4G27750	458
AT4G27760	1070
AT4G27765	2
AT4G27780	205
AT4G27790	0
AT4G27800	1648
AT4G27810	2
AT4G27820	204
AT4G27830	252
AT4G27840	312
AT4G27845	0
AT4G27850	3
AT4G27852	35
AT4G27860	202
AT4G27870	950
AT4G27875	0
AT4G27880	497
AT4G27885	0
AT4G27890	0
AT4G27900	454
AT4G27910	591
AT4G27920	0
AT4G27940	126
AT4G27950	212
AT4G27960	1068
AT4G27970	18
AT4G27980	5
AT4G27990	270
AT4G28000	0
AT4G28005	2
AT4G28010	318
AT4G28020	131
AT4G28025	574
AT4G28030	444
AT4G28040	31
AT4G28050	658
AT4G28060	1163
AT4G28068	0
AT4G28070	266
AT4G28080	6284
AT4G28085	1
AT4G28088	0
AT4G28090	0
AT4G28100	1197
AT4G28110	0
AT4G28130	0
AT4G28140	7
AT4G28150	96
AT4G28160	0
AT4G28162	53
AT4G28170	2
AT4G28180	77
AT4G28190	276
AT4G28200	1832
AT4G28210	804
AT4G28220	1180
AT4G28230	1050
AT4G28240	154
AT4G28250	4522
AT4G28260	1035
AT4G28270	17
AT4G28280	0
AT4G28290	0
AT4G28300	1040
AT4G28310	590
AT4G28320	438
AT4G28330	25
AT4G28340	0
AT4G28350	2
AT4G28360	1712
AT4G28362	0
AT4G28365	3
AT4G28370	532
AT4G28380	63
AT4G28390	69
AT4G28395	0
AT4G28397	0
AT4G28400	838
AT4G28405	6
AT4G28410	0
AT4G28420	0
AT4G28430	522
AT4G28440	2294
AT4G28450	1581
AT4G28460	2
AT4G28470	2844
AT4G28480	1182
AT4G28485	6
AT4G28490	110
AT4G28500	42
AT4G28510	1569
AT4G28520	0
AT4G28530	23
AT4G28540	1368
AT4G28550	281
AT4G28556	1
AT4G28560	5
AT4G28570	388
AT4G28580	2
AT4G28590	728
AT4G28600	855
AT4G28610	1006
AT4G28620	0
AT4G28630	452
AT4G28640	143
AT4G28650	17
AT4G28652	0
AT4G28660	1465
AT4G28670	0
AT4G28680	1055
AT4G28690	154
AT4G28700	85
AT4G28703	47
AT4G28706	1053
AT4G28710	1104
AT4G28720	30
AT4G28730	348
AT4G28740	346
AT4G28750	1076
AT4G28755	0
AT4G28760	999
AT4G28770	467
AT4G28775	0
AT4G28780	17
AT4G28790	1
AT4G28800	0
AT4G28811	1
AT4G28815	0
AT4G28820	208
AT4G28830	420
AT4G28840	0
AT4G28850	0
AT4G28860	800
AT4G28870	0
AT4G28880	1434
AT4G28890	0
AT4G28900	250
AT4G28910	1899
AT4G28915	0
AT4G28920	0
AT4G28930	0
AT4G28940	0
AT4G28950	374
AT4G28960	0
AT4G28970	0
AT4G28980	1065
AT4G28990	477
AT4G29000	569
AT4G29010	3041
AT4G29020	2600
AT4G29030	4018
AT4G29033	0
AT4G29035	0
AT4G29037	0
AT4G29040	4676
AT4G29050	11
AT4G29060	17819
AT4G29070	279
AT4G29080	2046
AT4G29090	0
AT4G29100	1418
AT4G29103	0
AT4G29110	17
AT4G29120	597
AT4G29130	1766
AT4G29140	82
AT4G29150	144
AT4G29160	1065
AT4G29170	317
AT4G29180	2
AT4G29190	424
AT4G29200	0
AT4G29210	1185
AT4G29220	1133
AT4G29230	213
AT4G29240	420
AT4G29250	0
AT4G29260	512
AT4G29270	49
AT4G29273	0
AT4G29276	0
AT4G29280	0
AT4G29281	0
AT4G29283	0
AT4G29285	1
AT4G29290	0
AT4G29300	0
AT4G29305	0
AT4G29310	560
AT4G29330	597
AT4G29340	1
AT4G29350	3629
AT4G29360	2325
AT4G29370	13
AT4G29380	854
AT4G29390	1450
AT4G29400	851
AT4G29410	7569
AT4G29415	0
AT4G29420	138
AT4G29430	519
AT4G29440	518
AT4G29450	0
AT4G29460	0
AT4G29470	2
AT4G29480	2665
AT4G29490	937
AT4G29510	2318
AT4G29520	1020
AT4G29530	96
AT4G29540	207
AT4G29548	3
AT4G29550	5
AT4G29560	120
AT4G29570	0
AT4G29580	1
AT4G29590	793
AT4G29600	3
AT4G29610	57
AT4G29620	0
AT4G29630	0
AT4G29640	1
AT4G29650	9
AT4G29654	0
AT4G29658	1
AT4G29660	259
AT4G29670	1139
AT4G29680	1936
AT4G29690	0
AT4G29700	924
AT4G29710	33
AT4G29720	1039
AT4G29730	603
AT4G29735	1122
AT4G29740	48
AT4G29750	1821
AT4G29760	3
AT4G29770	0
AT4G29780	4564
AT4G29790	853
AT4G29800	11
AT4G29810	1126
AT4G29820	155
AT4G29830	480
AT4G29840	3285
AT4G29850	12
AT4G29860	182
AT4G29870	1248
AT4G29880	14
AT4G29890	291
AT4G29900	2161
AT4G29905	268
AT4G29910	453
AT4G29920	672
AT4G29930	2
AT4G29940	862
AT4G29950	558
AT4G29960	584
AT4G29970	0
AT4G29980	0
AT4G29990	110
AT4G30000	331
AT4G30010	3216
AT4G30020	2635
AT4G30030	0
AT4G30040	0
AT4G30050	0
AT4G30060	73
AT4G30064	0
AT4G30067	0
AT4G30070	0
AT4G30072	0
AT4G30074	0
AT4G30080	662
AT4G30090	262
AT4G30097	0
AT4G30100	1829
AT4G30110	287
AT4G30120	2
AT4G30130	1785
AT4G30140	2
AT4G30150	1815
AT4G30160	2711
AT4G30170	0
AT4G30180	117
AT4G30190	4431
AT4G30200	2303
AT4G30210	1508
AT4G30220	2947
AT4G30230	29
AT4G30240	495
AT4G30250	248
AT4G30260	881
AT4G30270	3
AT4G30280	3
AT4G30290	37
AT4G30300	0
AT4G30310	1422
AT4G30320	1
AT4G30330	857
AT4G30340	759
AT4G30350	1166
AT4G30360	539
AT4G30370	39
AT4G30380	1
AT4G30390	169
AT4G30400	127
AT4G30410	280
AT4G30420	2
AT4G30430	8
AT4G30440	3164
AT4G30450	414
AT4G30460	429
AT4G30470	395
AT4G30480	887
AT4G30490	451
AT4G30500	219
AT4G30510	194
AT4G30520	728
AT4G30530	994
AT4G30540	0
AT4G30550	777
AT4G30560	353
AT4G30570	116
AT4G30580	1107
AT4G30590	0
AT4G30600	2767
AT4G30610	531
AT4G30620	984
AT4G30630	349
AT4G30640	29
AT4G30650	9567
AT4G30660	604
AT4G30662	5
AT4G30670	4
AT4G30680	216
AT4G30690	757
AT4G30700	260
AT4G30710	217
AT4G30720	2977
AT4G30730	0
AT4G30740	1
AT4G30750	432
AT4G30760	1281
AT4G30770	0
AT4G30780	321
AT4G30790	846
AT4G30800	724
AT4G30810	1180
AT4G30820	289
AT4G30825	560
AT4G30830	16
AT4G30840	582
AT4G30845	89
AT4G30850	231
AT4G30860	384
AT4G30870	339
AT4G30872	0
AT4G30880	1
AT4G30890	2299
AT4G30900	458
AT4G30910	442
AT4G30920	3157
AT4G30930	1733
AT4G30935	533
AT4G30940	214
AT4G30950	5116
AT4G30960	3938
AT4G30970	0
AT4G30972	0
AT4G30975	0
AT4G30980	53
AT4G30990	3357
AT4G30993	575
AT4G30996	905
AT4G31000	170
AT4G31010	171
AT4G31020	111
AT4G31030	0
AT4G31040	2516
AT4G31050	443
AT4G31060	259
AT4G31070	129
AT4G31073	0
AT4G31075	0
AT4G31080	861
AT4G31100	20
AT4G31110	10
AT4G31115	286
AT4G31120	2716
AT4G31130	594
AT4G31140	650
AT4G31150	243
AT4G31160	1965
AT4G31170	1333
AT4G31180	4163
AT4G31190	3
AT4G31196	0
AT4G31200	705
AT4G31210	3489
AT4G31230	6
AT4G31240	132
AT4G31248	0
AT4G31250	17
AT4G31260	0
AT4G31265	0
AT4G31270	207
AT4G31280	0
AT4G31290	2459
AT4G31300	2634
AT4G31310	425
AT4G31320	5
AT4G31330	64
AT4G31340	5155
AT4G31350	1071
AT4G31351	0
AT4G31354	0
AT4G31355	0
AT4G31360	1084
AT4G31370	9
AT4G31380	0
AT4G31390	605
AT4G31398	1
AT4G31400	80
AT4G31405	3
AT4G31408	8
AT4G31410	451
AT4G31420	782
AT4G31430	1379
AT4G31440	147
AT4G31441	9
AT4G31450	240
AT4G31460	1124
AT4G31470	13
AT4G31480	4109
AT4G31490	3619
AT4G31500	235
AT4G31510	264
AT4G31520	13
AT4G31530	632
AT4G31540	0
AT4G31550	766
AT4G31560	341
AT4G31570	2006
AT4G31580	2116
AT4G31590	1366
AT4G31600	515
AT4G31610	85
AT4G31615	36
AT4G31620	907
AT4G31630	9
AT4G31640	19
AT4G31650	614
AT4G31660	0
AT4G31670	293
AT4G31680	9
AT4G31685	8
AT4G31690	7
AT4G31695	1
AT4G31700	18917
AT4G31710	1
AT4G31715	0
AT4G31720	891
AT4G31730	92
AT4G31740	0
AT4G31750	459
AT4G31760	3
AT4G31770	393
AT4G31780	1514
AT4G31790	1235
AT4G31800	340
AT4G31805	353
AT4G31810	1481
AT4G31820	672
AT4G31830	0
AT4G31840	3818
AT4G31850	1031
AT4G31860	532
AT4G31870	0
AT4G31875	0
AT4G31877	0
AT4G31880	3323
AT4G31890	538
AT4G31895	0
AT4G31900	2
AT4G31910	104
AT4G31920	769
AT4G31930	186
AT4G31940	0
AT4G31950	0
AT4G31960	0
AT4G31970	0
AT4G31980	209
AT4G31985	4573
AT4G31990	4460
AT4G32000	98
AT4G32010	1210
AT4G32020	6500
AT4G32030	753
AT4G32040	484
AT4G32050	338
AT4G32060	2842
AT4G32070	1422
AT4G32080	0
AT4G32090	0
AT4G32100	0
AT4G32105	0
AT4G32110	0
AT4G32120	600
AT4G32130	1261
AT4G32140	378
AT4G32150	398
AT4G32160	698
AT4G32170	0
AT4G32175	230
AT4G32180	1801
AT4G32190	943
AT4G32200	183
AT4G32205	1
AT4G32208	19
AT4G32210	184
AT4G32212	30
AT4G32215	0
AT4G32220	0
AT4G32230	0
AT4G32240	786
AT4G32250	815
AT4G32260	4000
AT4G32265	0
AT4G32270	196
AT4G32272	326
AT4G32280	3
AT4G32285	1829
AT4G32290	262
AT4G32295	286
AT4G32300	181
AT4G32320	458
AT4G32330	4101
AT4G32340	1848
AT4G32342	1
AT4G32350	696
AT4G32360	543
AT4G32370	0
AT4G32375	0
AT4G32380	0
AT4G32390	3110
AT4G32400	949
AT4G32410	9127
AT4G32420	2992
AT4G32430	147
AT4G32440	326
AT4G32445	0
AT4G32450	196
AT4G32460	869
AT4G32470	3064
AT4G32475	0
AT4G32480	233
AT4G32490	7
AT4G32500	1
AT4G32510	11
AT4G32520	3048
AT4G32530	1684
AT4G32535	21
AT4G32540	0
AT4G32551	3539
AT4G32560	348
AT4G32570	1585
AT4G32580	5
AT4G32590	596
AT4G32600	603
AT4G32605	838
AT4G32610	1688
AT4G32620	1782
AT4G32630	0
AT4G32640	2299
AT4G32650	0
AT4G32660	871
AT4G32670	344
AT4G32680	452
AT4G32690	123
AT4G32700	788
AT4G32710	902
AT4G32714	0
AT4G32717	0
AT4G32720	3882
AT4G32730	1416
AT4G32750	176
AT4G32760	1792
AT4G32765	0
AT4G32770	443
AT4G32780	154
AT4G32790	197
AT4G32800	382
AT4G32810	21
AT4G32820	1462
AT4G32830	1647
AT4G32840	835
AT4G32850	1743
AT4G32860	8
AT4G32870	14
AT4G32880	933
AT4G32890	37
AT4G32900	526
AT4G32910	1502
AT4G32915	826
AT4G32920	1164
AT4G32930	794
AT4G32940	862
AT4G32950	0
AT4G32960	315
AT4G32970	413
AT4G32980	23
AT4G32990	3
AT4G33000	383
AT4G33010	8503
AT4G33020	6
AT4G33030	1543
AT4G33040	138
AT4G33050	150
AT4G33060	875
AT4G33070	9
AT4G33080	2872
AT4G33090	4685
AT4G33100	173
AT4G33110	1361
AT4G33120	0
AT4G33130	417
AT4G33140	534
AT4G33145	2
AT4G33150	186
AT4G33160	41
AT4G33170	132
AT4G33180	222
AT4G33200	2553
AT4G33210	2077
AT4G33220	1006
AT4G33230	1
AT4G33240	1370
AT4G33250	3446
AT4G33260	1503
AT4G33270	2452
AT4G33280	10
AT4G33290	5
AT4G33300	894
AT4G33310	0
AT4G33320	0
AT4G33330	16
AT4G33350	973
AT4G33355	7
AT4G33360	713
AT4G33370	0
AT4G33380	1673
AT4G33390	5
AT4G33400	2420
AT4G33410	650
AT4G33420	12
AT4G33430	1248
AT4G33440	199
AT4G33450	0
AT4G33460	430
AT4G33465	0
AT4G33467	1
AT4G33470	668
AT4G33480	1151
AT4G33490	476
AT4G33495	583
AT4G33500	1154
AT4G33510	3301
AT4G33520	1646
AT4G33530	2029
AT4G33540	667
AT4G33550	1
AT4G33560	2
AT4G33565	8
AT4G33580	1325
AT4G33585	0
AT4G33590	0
AT4G33600	0
AT4G33610	0
AT4G33620	255
AT4G33625	1065
AT4G33630	1413
AT4G33640	698
AT4G33650	1197
AT4G33660	160
AT4G33666	1
AT4G33670	1003
AT4G33680	4869
AT4G33690	212
AT4G33700	1852
AT4G33710	0
AT4G33720	0
AT4G33730	0
AT4G33735	0
AT4G33740	1063
AT4G33760	1676
AT4G33770	116
AT4G33780	369
AT4G33790	3045
AT4G33800	11
AT4G33810	53
AT4G33820	0
AT4G33830	0
AT4G33840	0
AT4G33850	0
AT4G33860	0
AT4G33865	6723
AT4G33870	7
AT4G33880	0
AT4G33885	1
AT4G33890	561
AT4G33900	0
AT4G33905	63
AT4G33910	498
AT4G33920	734
AT4G33925	76
AT4G33930	8
AT4G33940	347
AT4G33945	995
AT4G33950	274
AT4G33960	20
AT4G33970	3
AT4G33980	392
AT4G33985	132
AT4G33990	260
AT4G34000	451
AT4G34020	1021
AT4G34030	1453
AT4G34035	0
AT4G34040	1051
AT4G34050	2656
AT4G34060	22
AT4G34065	2
AT4G34070	487
AT4G34071	0
AT4G34080	0
AT4G34090	620
AT4G34100	2367
AT4G34103	0
AT4G34110	20739
AT4G34120	906
AT4G34131	2
AT4G34135	2
AT4G34138	13
AT4G34139	0
AT4G34140	343
AT4G34150	946
AT4G34160	1520
AT4G34170	0
AT4G34180	798
AT4G34190	2338
AT4G34200	7319
AT4G34210	1
AT4G34215	982
AT4G34220	1485
AT4G34230	543
AT4G34240	1533
AT4G34250	0
AT4G34260	1883
AT4G34265	1425
AT4G34270	733
AT4G34280	462
AT4G34290	2663
AT4G34300	0
AT4G34310	512
AT4G34320	10
AT4G34330	1
AT4G34332	0
AT4G34340	154
AT4G34345	0
AT4G34350	2547
AT4G34360	214
AT4G34370	614
AT4G34380	3
AT4G34390	470
AT4G34400	1833
AT4G34410	240
AT4G34412	260
AT4G34415	0
AT4G34419	0
AT4G34420	99
AT4G34430	1522
AT4G34440	0
AT4G34450	8968
AT4G34460	1723
AT4G34470	2
AT4G34480	720
AT4G34490	2465
AT4G34500	929
AT4G34510	110
AT4G34520	2
AT4G34530	0
AT4G34540	305
AT4G34550	15
AT4G34555	962
AT4G34560	404
AT4G34570	795
AT4G34580	44
AT4G34590	1029
AT4G34600	7
AT4G34610	640
AT4G34620	9212
AT4G34630	422
AT4G34640	2088
AT4G34650	127
AT4G34660	837
AT4G34670	15753
AT4G34680	62
AT4G34690	0
AT4G34695	0
AT4G34700	3543
AT4G34710	8797
AT4G34720	3196
AT4G34730	1125
AT4G34740	1309
AT4G34750	304
AT4G34760	1066
AT4G34770	105
AT4G34780	2
AT4G34790	2
AT4G34800	35
AT4G34810	26
AT4G34830	2122
AT4G34840	307
AT4G34850	13
AT4G34860	773
AT4G34870	20567
AT4G34880	30
AT4G34881	43
AT4G34890	1402
AT4G34900	973
AT4G34910	1099
AT4G34920	729
AT4G34930	0
AT4G34940	0
AT4G34950	690
AT4G34960	1047
AT4G34970	42
AT4G34975	0
AT4G34980	7539
AT4G34990	317
AT4G35000	3073
AT4G35010	17
AT4G35020	843
AT4G35025	0
AT4G35030	65
AT4G35040	579
AT4G35050	1201
AT4G35060	1
AT4G35070	187
AT4G35080	961
AT4G35090	895
AT4G35100	15495
AT4G35110	17
AT4G35120	0
AT4G35130	161
AT4G35140	262
AT4G35150	0
AT4G35160	40
AT4G35165	0
AT4G35170	0
AT4G35180	8
AT4G35190	121
AT4G35200	4
AT4G35210	0
AT4G35220	592
AT4G35230	1362
AT4G35240	1081
AT4G35250	769
AT4G35260	2135
AT4G35270	175
AT4G35280	0
AT4G35290	427
AT4G35295	4
AT4G35300	2178
AT4G35310	2909
AT4G35320	452
AT4G35335	788
AT4G35350	491
AT4G35360	918
AT4G35370	2
AT4G35375	0
AT4G35380	0
AT4G35390	32
AT4G35400	0
AT4G35410	359
AT4G35420	151
AT4G35430	0
AT4G35440	500
AT4G35450	6445
AT4G35460	859
AT4G35470	813
AT4G35480	50
AT4G35485	0
AT4G35490	1445
AT4G35500	246
AT4G35510	265
AT4G35519	0
AT4G35520	128
AT4G35530	298
AT4G35540	128
AT4G35550	418
AT4G35560	1490
AT4G35570	2417
AT4G35580	1260
AT4G35590	57
AT4G35600	342
AT4G35610	0
AT4G35620	1203
AT4G35630	2166
AT4G35640	49
AT4G35650	0
AT4G35655	0
AT4G35660	0
AT4G35670	0
AT4G35680	0
AT4G35685	44
AT4G35690	4
AT4G35700	0
AT4G35710	0
AT4G35720	0
AT4G35725	0
AT4G35730	1723
AT4G35731	3
AT4G35733	0
AT4G35740	345
AT4G35750	1129
AT4G35760	676
AT4G35770	0
AT4G35780	190
AT4G35783	5
AT4G35785	1685
AT4G35790	5094
AT4G35800	5829
AT4G35810	0
AT4G35820	0
AT4G35830	7496
AT4G35840	154
AT4G35850	2913
AT4G35860	572
AT4G35870	277
AT4G35880	922
AT4G35890	2130
AT4G35900	313
AT4G35905	401
AT4G35910	547
AT4G35920	1053
AT4G35930	442
AT4G35940	461
AT4G35950	858
AT4G35970	92
AT4G35980	456
AT4G35985	60
AT4G35987	80
AT4G36000	11
AT4G36010	1190
AT4G36020	835
AT4G36030	0
AT4G36032	0
AT4G36040	936
AT4G36050	239
AT4G36052	2
AT4G36060	19
AT4G36070	1
AT4G36080	2447
AT4G36090	53
AT4G36100	0
AT4G36105	6
AT4G36110	6
AT4G36120	532
AT4G36130	6749
AT4G36140	513
AT4G36150	360
AT4G36160	94
AT4G36170	0
AT4G36180	3649
AT4G36190	631
AT4G36195	1388
AT4G36197	0
AT4G36210	1608
AT4G36220	613
AT4G36230	98
AT4G36240	398
AT4G36245	0
AT4G36250	5059
AT4G36260	55
AT4G36270	340
AT4G36280	139
AT4G36290	642
AT4G36350	1
AT4G36360	6858
AT4G36370	0
AT4G36380	25
AT4G36390	1495
AT4G36400	377
AT4G36410	47
AT4G36420	1616
AT4G36430	3
AT4G36440	934
AT4G36450	60
AT4G36460	0
AT4G36470	104
AT4G36480	1058
AT4G36490	0
AT4G36500	129
AT4G36510	0
AT4G36515	205
AT4G36520	2763
AT4G36530	651
AT4G36540	759
AT4G36550	244
AT4G36560	0
AT4G36570	350
AT4G36580	463
AT4G36590	7
AT4G36600	0
AT4G36610	17
AT4G36620	51
AT4G36630	947
AT4G36635	0
AT4G36640	31
AT4G36648	563
AT4G36650	465
AT4G36660	616
AT4G36670	20
AT4G36680	1139
AT4G36690	4032
AT4G36700	0
AT4G36710	347
AT4G36720	89
AT4G36730	876
AT4G36740	2
AT4G36750	545
AT4G36760	1097
AT4G36770	1
AT4G36780	748
AT4G36790	333
AT4G36791	1
AT4G36795	2
AT4G36800	1829
AT4G36808	2
AT4G36810	0
AT4G36820	111
AT4G36830	37
AT4G36840	133
AT4G36850	122
AT4G36860	532
AT4G36870	14
AT4G36880	289
AT4G36890	962
AT4G36900	115
AT4G36910	827
AT4G36920	77
AT4G36925	0
AT4G36930	438
AT4G36940	879
AT4G36945	157
AT4G36950	0
AT4G36960	1026
AT4G36970	610
AT4G36980	2691
AT4G36990	230
AT4G37000	604
AT4G37010	0
AT4G37020	308
AT4G37022	10
AT4G37030	12
AT4G37040	1434
AT4G37050	3
AT4G37060	0
AT4G37070	0
AT4G37080	1045
AT4G37090	876
AT4G37095	43
AT4G37100	1066
AT4G37110	911
AT4G37120	2077
AT4G37130	702
AT4G37140	0
AT4G37150	0
AT4G37160	0
AT4G37170	209
AT4G37175	0
AT4G37180	1079
AT4G37190	554
AT4G37200	361
AT4G37210	1563
AT4G37220	7
AT4G37225	18
AT4G37230	15
AT4G37235	9
AT4G37240	356
AT4G37250	320
AT4G37260	2442
AT4G37270	1091
AT4G37280	896
AT4G37290	3
AT4G37295	4
AT4G37300	3310
AT4G37310	900
AT4G37320	211
AT4G37330	1156
AT4G37340	2
AT4G37360	0
AT4G37370	80
AT4G37380	240
AT4G37390	2
AT4G37400	1
AT4G37409	0
AT4G37410	0
AT4G37420	1
AT4G37430	0
AT4G37432	1
AT4G37435	0
AT4G37440	696
AT4G37445	24
AT4G37450	1726
AT4G37460	1834
AT4G37470	382
AT4G37480	308
AT4G37483	25
AT4G37490	1004
AT4G37500	0
AT4G37510	3300
AT4G37520	8
AT4G37530	0
AT4G37540	229
AT4G37550	1058
AT4G37553	41
AT4G37560	32
AT4G37570	0
AT4G37580	87
AT4G37590	1526
AT4G37608	95
AT4G37610	672
AT4G37620	2
AT4G37630	388
AT4G37640	2347
AT4G37650	1497
AT4G37660	396
AT4G37670	267
AT4G37680	551
AT4G37682	58
AT4G37685	24
AT4G37690	10
AT4G37700	0
AT4G37705	0
AT4G37710	7
AT4G37720	0
AT4G37730	190
AT4G37740	967
AT4G37750	2448
AT4G37760	519
AT4G37770	4
AT4G37780	0
AT4G37790	254
AT4G37800	5
AT4G37810	81
AT4G37820	1083
AT4G37830	2691
AT4G37840	2
AT4G37850	0
AT4G37860	2
AT4G37870	6002
AT4G37880	551
AT4G37890	88
AT4G37895	0
AT4G37900	626
AT4G37910	7909
AT4G37920	1066
AT4G37925	428
AT4G37930	9480
AT4G37940	0
AT4G37950	0
AT4G37970	67
AT4G37980	5
AT4G37990	1
AT4G38000	5
AT4G38005	0
AT4G38010	152
AT4G38020	293
AT4G38030	0
AT4G38040	619
AT4G38050	434
AT4G38060	202
AT4G38062	1380
AT4G38065	0
AT4G38070	2
AT4G38080	21
AT4G38090	274
AT4G38092	0
AT4G38100	1109
AT4G38120	1024
AT4G38130	4142
AT4G38140	1
AT4G38150	654
AT4G38160	1410
AT4G38170	324
AT4G38180	82
AT4G38190	2
AT4G38200	1700
AT4G38210	10
AT4G38213	2
AT4G38215	4
AT4G38220	915
AT4G38225	547
AT4G38230	200
AT4G38240	886
AT4G38250	0
AT4G38260	192
AT4G38270	744
AT4G38280	243
AT4G38290	4
AT4G38300	46
AT4G38310	2
AT4G38320	179
AT4G38330	82
AT4G38340	1
AT4G38350	2701
AT4G38360	530
AT4G38370	423
AT4G38380	505
AT4G38390	3
AT4G38400	438
AT4G38401	3
AT4G38405	0
AT4G38410	5
AT4G38420	9
AT4G38430	2710
AT4G38440	989
AT4G38460	675
AT4G38470	1076
AT4G38480	183
AT4G38490	480
AT4G38495	89
AT4G38500	794
AT4G38510	4433
AT4G38520	2416
AT4G38530	99
AT4G38540	0
AT4G38545	53
AT4G38550	2
AT4G38552	41
AT4G38560	8
AT4G38570	289
AT4G38580	1403
AT4G38590	0
AT4G38600	5831
AT4G38620	582
AT4G38630	4179
AT4G38640	743
AT4G38650	272
AT4G38660	2676
AT4G38670	170
AT4G38680	6973
AT4G38690	52
AT4G38700	17
AT4G38710	2571
AT4G38730	116
AT4G38740	6131
AT4G38760	2587
AT4G38770	667
AT4G38775	0
AT4G38780	88
AT4G38781	0
AT4G38790	717
AT4G38800	2183
AT4G38810	213
AT4G38820	0
AT4G38825	0
AT4G38830	10
AT4G38840	134
AT4G38850	3
AT4G38860	204
AT4G38870	0
AT4G38880	0
AT4G38890	2643
AT4G38900	685
AT4G38905	1
AT4G38910	125
AT4G38920	3257
AT4G38930	440
AT4G38932	381
AT4G38940	165
AT4G38950	646
AT4G38960	113
AT4G38970	13534
AT4G38980	258
AT4G38990	0
AT4G39000	1
AT4G39010	63
AT4G39020	0
AT4G39030	16
AT4G39040	2221
AT4G39050	1563
AT4G39060	1
AT4G39070	45
AT4G39080	5078
AT4G39090	3856
AT4G39100	620
AT4G39110	66
AT4G39120	724
AT4G39130	0
AT4G39140	353
AT4G39150	1316
AT4G39160	654
AT4G39170	2395
AT4G39180	164
AT4G39190	657
AT4G39195	0
AT4G39200	15243
AT4G39210	1060
AT4G39220	741
AT4G39230	289
AT4G39235	129
AT4G39240	623
AT4G39250	0
AT4G39260	17601
AT4G39270	393
AT4G39280	2500
AT4G39290	0
AT4G39300	658
AT4G39320	114
AT4G39330	13548
AT4G39340	61
AT4G39345	1
AT4G39350	4066
AT4G39360	2
AT4G39361	57
AT4G39363	63
AT4G39364	53
AT4G39366	93
AT4G39370	320
AT4G39380	235
AT4G39390	336
AT4G39400	4732
AT4G39403	1
AT4G39404	0
AT4G39410	228
AT4G39420	1851
AT4G39460	2254
AT4G39470	522
AT4G39480	304
AT4G39490	0
AT4G39500	4
AT4G39510	1625
AT4G39520	2597
AT4G39530	205
AT4G39540	517
AT4G39550	213
AT4G39560	201
AT4G39570	215
AT4G39580	3
AT4G39590	0
AT4G39600	73
AT4G39610	1
AT4G39615	0
AT4G39620	1121
AT4G39630	347
AT4G39640	98
AT4G39650	0
AT4G39660	1117
AT4G39670	2
AT4G39672	0
AT4G39675	0
AT4G39680	4697
AT4G39690	1647
AT4G39700	9
AT4G39710	1067
AT4G39720	43
AT4G39730	1681
AT4G39740	284
AT4G39745	0
AT4G39750	0
AT4G39753	0
AT4G39756	0
AT4G39760	0
AT4G39770	40
AT4G39780	17
AT4G39790	71
AT4G39795	15
AT4G39800	5597
AT4G39810	38
AT4G39820	666
AT4G39830	45
AT4G39838	1
AT4G39840	0
AT4G39850	2994
AT4G39860	2732
AT4G39865	0
AT4G39870	426
AT4G39880	1568
AT4G39890	21
AT4G39900	1524
AT4G39910	854
AT4G39917	0
AT4G39920	303
AT4G39925	13
AT4G39930	36
AT4G39940	55
AT4G39950	6
AT4G39952	169
AT4G39955	195
AT4G39960	2416
AT4G39970	354
AT4G39980	2400
AT4G39985	0
AT4G39990	658
AT4G40000	624
AT4G40010	12
AT4G40011	0
AT4G40020	5
AT4G40030	7367
AT4G40040	6121
AT4G40042	154
AT4G40045	428
AT4G40050	828
AT4G40060	518
AT4G40063	0
AT4G40065	18
AT4G40070	3
AT4G40080	0
AT4G40085	0
AT4G40090	0
AT4G40100	0
AT5G00730	0
AT5G00735	0
AT5G00740	0
AT5G00745	0
AT5G00750	9
AT5G00755	10
AT5G00760	13
AT5G00765	17
AT5G00770	0
AT5G00775	0
AT5G00780	17
AT5G00785	0
AT5G00790	12
AT5G00795	0
AT5G00800	0
AT5G00805	0
AT5G00810	2
AT5G00815	0
AT5G00820	0
AT5G00825	1
AT5G00835	0
AT5G00840	0
AT5G00845	0
AT5G00850	0
AT5G00855	0
AT5G00860	0
AT5G00865	9
AT5G00870	0
AT5G00875	2
AT5G00880	0
AT5G00885	1
AT5G00895	0
AT5G00900	0
AT5G00905	0
AT5G00910	0
AT5G00920	0
AT5G00925	2
AT5G00930	0
AT5G00935	0
AT5G00940	0
AT5G00950	0
AT5G00955	0
AT5G00960	0
AT5G00965	1
AT5G00970	0
AT5G00975	0
AT5G00980	44
AT5G00985	26
AT5G00990	0
AT5G00995	0
AT5G01005	0
AT5G01010	2171
AT5G01015	81
AT5G01017	2
AT5G01020	2142
AT5G01030	511
AT5G01040	1
AT5G01045	0
AT5G01050	0
AT5G01055	6
AT5G01060	3
AT5G01065	0
AT5G01070	15
AT5G01075	83
AT5G01080	0
AT5G01090	602
AT5G01095	0
AT5G01100	129
AT5G01105	0
AT5G01110	183
AT5G01115	0
AT5G01120	88
AT5G01125	1
AT5G01130	0
AT5G01135	0
AT5G01140	0
AT5G01145	3
AT5G01150	0
AT5G01155	0
AT5G01160	626
AT5G01165	0
AT5G01170	554
AT5G01175	145
AT5G01180	2
AT5G01185	0
AT5G01190	30
AT5G01195	0
AT5G01200	132
AT5G01205	14
AT5G01210	0
AT5G01215	0
AT5G01220	980
AT5G01225	0
AT5G01230	392
AT5G01235	0
AT5G01240	737
AT5G01245	1
AT5G01250	0
AT5G01255	0
AT5G01260	371
AT5G01265	0
AT5G01270	1035
AT5G01275	0
AT5G01280	0
AT5G01285	0
AT5G01290	842
AT5G01295	0
AT5G01300	1
AT5G01305	59
AT5G01310	373
AT5G01315	0
AT5G01320	0
AT5G01325	0
AT5G01330	9
AT5G01335	40
AT5G01340	265
AT5G01345	2
AT5G01350	1752
AT5G01360	19
AT5G01365	0
AT5G01370	522
AT5G01375	0
AT5G01380	7
AT5G01385	0
AT5G01390	508
AT5G01395	0
AT5G01400	1766
AT5G01405	0
AT5G01410	2482
AT5G01415	0
AT5G01420	216
AT5G01425	0
AT5G01430	365
AT5G01435	0
AT5G01440	0
AT5G01445	42
AT5G01450	311
AT5G01455	0
AT5G01460	1626
AT5G01465	0
AT5G01470	236
AT5G01475	1
AT5G01480	18
AT5G01485	0
AT5G01490	1
AT5G01495	2
AT5G01500	474
AT5G01505	5
AT5G01510	358
AT5G01515	9
AT5G01520	19
AT5G01530	15303
AT5G01535	0
AT5G01540	0
AT5G01542	0
AT5G01545	16
AT5G01550	0
AT5G01555	0
AT5G01560	322
AT5G01565	0
AT5G01570	105
AT5G01575	0
AT5G01580	0
AT5G01585	0
AT5G01590	5251
AT5G01595	42
AT5G01600	1194
AT5G01605	0
AT5G01610	60
AT5G01615	0
AT5G01620	575
AT5G01630	643
AT5G01635	0
AT5G01640	21
AT5G01645	0
AT5G01650	1247
AT5G01655	0
AT5G01660	169
AT5G01665	0
AT5G01670	263
AT5G01675	0
AT5G01680	0
AT5G01685	0
AT5G01690	1
AT5G01695	0
AT5G01700	28
AT5G01705	0
AT5G01710	1507
AT5G01715	9
AT5G01720	262
AT5G01725	0
AT5G01730	51
AT5G01732	0
AT5G01735	0
AT5G01740	1
AT5G01745	0
AT5G01747	0
AT5G01750	1088
AT5G01755	0
AT5G01760	1
AT5G01765	0
AT5G01770	643
AT5G01775	33
AT5G01780	378
AT5G01785	0
AT5G01790	110
AT5G01795	0
AT5G01800	735
AT5G01805	0
AT5G01810	582
AT5G01815	0
AT5G01820	304
AT5G01825	0
AT5G01830	52
AT5G01835	0
AT5G01840	11
AT5G01845	0
AT5G01850	268
AT5G01855	0
AT5G01860	0
AT5G01865	0
AT5G01870	51
AT5G01875	0
AT5G01880	31
AT5G01881	0
AT5G01885	0
AT5G01890	2409
AT5G01895	0
AT5G01900	0
AT5G01910	528
AT5G01915	0
AT5G01920	1149
AT5G01925	0
AT5G01930	808
AT5G01935	2
AT5G01940	89
AT5G01945	2
AT5G01950	856
AT5G01955	0
AT5G01960	820
AT5G01965	0
AT5G01970	234
AT5G01975	0
AT5G01980	368
AT5G01985	0
AT5G01990	217
AT5G01995	0
AT5G02000	0
AT5G02010	623
AT5G02015	0
AT5G02020	12
AT5G02025	0
AT5G02030	1120
AT5G02035	0
AT5G02040	295
AT5G02045	0
AT5G02050	3072
AT5G02055	7
AT5G02060	54
AT5G02065	3
AT5G02070	0
AT5G02075	1
AT5G02080	97
AT5G02085	0
AT5G02090	12
AT5G02095	1
AT5G02100	431
AT5G02105	0
AT5G02110	2
AT5G02115	0
AT5G02120	630
AT5G02125	6
AT5G02130	261
AT5G02135	0
AT5G02140	62
AT5G02145	0
AT5G02150	314
AT5G02155	1
AT5G02160	1914
AT5G02170	17
AT5G02175	0
AT5G02180	19
AT5G02185	0
AT5G02190	905
AT5G02195	0
AT5G02200	83
AT5G02205	0
AT5G02210	4
AT5G02215	0
AT5G02220	35
AT5G02225	4
AT5G02230	227
AT5G02240	8963
AT5G02244	8
AT5G02245	0
AT5G02250	1062
AT5G02255	0
AT5G02260	245
AT5G02265	0
AT5G02270	330
AT5G02275	0
AT5G02280	205
AT5G02290	551
AT5G02295	0
AT5G02305	0
AT5G02310	2405
AT5G02315	0
AT5G02320	156
AT5G02325	0
AT5G02330	0
AT5G02335	0
AT5G02340	0
AT5G02345	0
AT5G02350	0
AT5G02355	0
AT5G02360	0
AT5G02365	0
AT5G02370	966
AT5G02375	0
AT5G02380	9150
AT5G02385	0
AT5G02390	0
AT5G02395	0
AT5G02400	9
AT5G02405	0
AT5G02410	442
AT5G02415	24
AT5G02420	17
AT5G02425	11
AT5G02430	313
AT5G02435	0
AT5G02440	216
AT5G02445	0
AT5G02450	11963
AT5G02455	0
AT5G02460	256
AT5G02465	0
AT5G02470	296
AT5G02480	2782
AT5G02485	0
AT5G02490	1832
AT5G02495	0
AT5G02500	67364
AT5G02502	341
AT5G02505	0
AT5G02510	14
AT5G02515	45
AT5G02520	226
AT5G02525	3
AT5G02530	2753
AT5G02535	1
AT5G02540	12
AT5G02550	103
AT5G02555	0
AT5G02560	114
AT5G02565	80
AT5G02570	0
AT5G02575	104
AT5G02580	11
AT5G02590	438
AT5G02595	3
AT5G02600	99
AT5G02605	7
AT5G02610	3765
AT5G02615	0
AT5G02620	608
AT5G02630	77
AT5G02635	1
AT5G02640	12
AT5G02645	1
AT5G02650	159
AT5G02655	0
AT5G02660	0
AT5G02665	3
AT5G02670	169
AT5G02675	1
AT5G02680	165
AT5G02685	0
AT5G02690	69
AT5G02695	0
AT5G02700	0
AT5G02705	5
AT5G02710	642
AT5G02715	0
AT5G02720	0
AT5G02725	0
AT5G02730	0
AT5G02735	0
AT5G02740	1157
AT5G02745	1
AT5G02750	48
AT5G02755	0
AT5G02760	5
AT5G02765	0
AT5G02770	4639
AT5G02775	0
AT5G02780	10
AT5G02785	0
AT5G02790	2752
AT5G02795	0
AT5G02800	386
AT5G02805	0
AT5G02810	1866
AT5G02815	0
AT5G02820	712
AT5G02825	0
AT5G02830	723
AT5G02835	0
AT5G02840	333
AT5G02850	515
AT5G02855	0
AT5G02860	1081
AT5G02865	1
AT5G02870	22138
AT5G02875	15
AT5G02880	1020
AT5G02885	0
AT5G02890	112
AT5G02895	0
AT5G02900	0
AT5G02905	0
AT5G02910	199
AT5G02915	0
AT5G02920	0
AT5G02925	2
AT5G02930	0
AT5G02935	3
AT5G02940	2480
AT5G02945	0
AT5G02950	273
AT5G02955	0
AT5G02960	18163
AT5G02965	0
AT5G02970	556
AT5G02975	0
AT5G02980	0
AT5G02985	0
AT5G02990	0
AT5G02995	0
AT5G03000	0
AT5G03005	0
AT5G03010	8
AT5G03015	0
AT5G03020	0
AT5G03025	0
AT5G03030	227
AT5G03035	0
AT5G03040	2384
AT5G03045	0
AT5G03050	272
AT5G03055	0
AT5G03060	107
AT5G03065	0
AT5G03070	451
AT5G03075	0
AT5G03080	376
AT5G03085	26
AT5G03090	2
AT5G03095	0
AT5G03100	148
AT5G03105	0
AT5G03110	95
AT5G03115	0
AT5G03120	80
AT5G03125	0
AT5G03130	4
AT5G03135	0
AT5G03140	440
AT5G03145	0
AT5G03150	1676
AT5G03155	1
AT5G03160	1232
AT5G03165	28
AT5G03170	396
AT5G03175	9
AT5G03180	249
AT5G03185	0
AT5G03190	970
AT5G03195	0
AT5G03200	166
AT5G03204	0
AT5G03205	0
AT5G03210	84
AT5G03215	0
AT5G03220	153
AT5G03225	0
AT5G03230	201
AT5G03235	4
AT5G03240	6051
AT5G03245	0
AT5G03250	124
AT5G03255	3
AT5G03260	168
AT5G03265	0
AT5G03270	0
AT5G03275	0
AT5G03280	2410
AT5G03285	33
AT5G03290	1827
AT5G03295	0
AT5G03300	5063
AT5G03305	1
AT5G03310	0
AT5G03315	20
AT5G03320	628
AT5G03325	0
AT5G03330	319
AT5G03335	0
AT5G03340	829
AT5G03345	625
AT5G03350	318
AT5G03355	41
AT5G03360	0
AT5G03370	304
AT5G03375	0
AT5G03377	11
AT5G03380	182
AT5G03385	0
AT5G03390	536
AT5G03395	0
AT5G03400	0
AT5G03405	0
AT5G03406	207
AT5G03415	585
AT5G03420	1479
AT5G03425	0
AT5G03430	1204
AT5G03435	0
AT5G03440	277
AT5G03445	0
AT5G03450	449
AT5G03452	0
AT5G03455	353
AT5G03460	708
AT5G03465	0
AT5G03470	428
AT5G03475	6
AT5G03480	0
AT5G03485	19
AT5G03490	64
AT5G03495	8
AT5G03500	235
AT5G03510	78
AT5G03515	0
AT5G03520	1259
AT5G03525	0
AT5G03530	896
AT5G03535	0
AT5G03540	1430
AT5G03545	10
AT5G03550	0
AT5G03552	1
AT5G03553	0
AT5G03555	146
AT5G03560	272
AT5G03565	0
AT5G03570	0
AT5G03575	3
AT5G03580	0
AT5G03585	8
AT5G03590	0
AT5G03595	0
AT5G03600	0
AT5G03605	0
AT5G03610	2376
AT5G03615	1
AT5G03620	10
AT5G03625	0
AT5G03630	2120
AT5G03635	0
AT5G03640	2
AT5G03645	0
AT5G03650	2514
AT5G03660	2035
AT5G03668	2
AT5G03670	225
AT5G03680	48
AT5G03685	0
AT5G03690	209
AT5G03695	0
AT5G03700	20
AT5G03705	0
AT5G03710	1
AT5G03715	0
AT5G03720	199
AT5G03730	1340
AT5G03735	0
AT5G03740	3345
AT5G03745	0
AT5G03750	0
AT5G03755	0
AT5G03760	1162
AT5G03765	0
AT5G03770	105
AT5G03775	0
AT5G03780	163
AT5G03785	0
AT5G03790	8
AT5G03795	20
AT5G03800	402
AT5G03805	0
AT5G03810	0
AT5G03815	0
AT5G03820	1
AT5G03825	0
AT5G03830	295
AT5G03835	0
AT5G03840	299
AT5G03845	0
AT5G03850	6311
AT5G03858	0
AT5G03860	11
AT5G03870	1764
AT5G03875	2
AT5G03880	1068
AT5G03885	217
AT5G03890	1
AT5G03900	1369
AT5G03905	301
AT5G03910	881
AT5G03915	0
AT5G03920	0
AT5G03925	0
AT5G03930	0
AT5G03935	0
AT5G03940	4515
AT5G03944	0
AT5G03945	0
AT5G03950	0
AT5G03955	2
AT5G03960	75
AT5G03965	0
AT5G03970	399
AT5G03975	0
AT5G03980	0
AT5G03985	3
AT5G03990	293
AT5G03995	19
AT5G04000	22
AT5G04005	0
AT5G04010	2
AT5G04015	0
AT5G04020	743
AT5G04025	0
AT5G04030	0
AT5G04035	0
AT5G04040	751
AT5G04045	0
AT5G04047	0
AT5G04050	254
AT5G04055	4
AT5G04060	805
AT5G04065	11
AT5G04070	232
AT5G04075	8
AT5G04080	88
AT5G04085	0
AT5G04090	590
AT5G04105	0
AT5G04110	513
AT5G04115	0
AT5G04120	0
AT5G04125	0
AT5G04130	1822
AT5G04135	0
AT5G04140	7632
AT5G04145	0
AT5G04150	3
AT5G04160	1031
AT5G04165	0
AT5G04170	901
AT5G04175	0
AT5G04180	4
AT5G04185	0
AT5G04190	14
AT5G04195	0
AT5G04200	41
AT5G04205	8
AT5G04210	3
AT5G04215	0
AT5G04220	62
AT5G04225	0
AT5G04230	744
AT5G04235	243
AT5G04238	0
AT5G04240	1006
AT5G04245	0
AT5G04250	205
AT5G04255	0
AT5G04260	254
AT5G04267	0
AT5G04270	210
AT5G04275	2
AT5G04280	2127
AT5G04290	2670
AT5G04305	0
AT5G04310	62
AT5G04315	0
AT5G04320	939
AT5G04325	0
AT5G04330	18
AT5G04335	0
AT5G04340	13
AT5G04345	0
AT5G04347	0
AT5G04350	0
AT5G04355	0
AT5G04360	933
AT5G04365	0
AT5G04370	0
AT5G04375	0
AT5G04380	0
AT5G04385	0
AT5G04390	3
AT5G04395	0
AT5G04400	0
AT5G04405	3
AT5G04410	1873
AT5G04415	0
AT5G04420	1343
AT5G04425	13
AT5G04430	6019
AT5G04435	2
AT5G04440	702
AT5G04445	0
AT5G04455	0
AT5G04460	805
AT5G04465	0
AT5G04470	120
AT5G04475	0
AT5G04480	1246
AT5G04490	639
AT5G04495	0
AT5G04500	8
AT5G04505	1
AT5G04510	1232
AT5G04515	0
AT5G04520	154
AT5G04525	0
AT5G04530	574
AT5G04540	907
AT5G04545	0
AT5G04550	1634
AT5G04560	2498
AT5G04575	0
AT5G04585	0
AT5G04590	3469
AT5G04595	0
AT5G04600	2441
AT5G04605	0
AT5G04610	0
AT5G04615	0
AT5G04620	714
AT5G04625	0
AT5G04630	5
AT5G04635	0
AT5G04640	0
AT5G04650	0
AT5G04660	0
AT5G04665	0
AT5G04670	1005
AT5G04675	0
AT5G04680	143
AT5G04685	0
AT5G04690	77
AT5G04695	1
AT5G04700	57
AT5G04705	0
AT5G04710	1253
AT5G04715	0
AT5G04720	749
AT5G04725	0
AT5G04730	0
AT5G04740	1486
AT5G04745	0
AT5G04750	647
AT5G04755	0
AT5G04760	150
AT5G04765	0
AT5G04770	28
AT5G04775	0
AT5G04780	147
AT5G04781	9
AT5G04785	0
AT5G04790	0
AT5G04795	0
AT5G04800	3772
AT5G04810	2702
AT5G04815	0
AT5G04820	56
AT5G04825	0
AT5G04830	678
AT5G04840	165
AT5G04845	0
AT5G04850	402
AT5G04853	0
AT5G04855	0
AT5G04860	178
AT5G04865	0
AT5G04870	0
AT5G04880	45
AT5G04885	3754
AT5G04890	183
AT5G04895	897
AT5G04900	514
AT5G04905	1
AT5G04910	377
AT5G04915	0
AT5G04920	977
AT5G04925	0
AT5G04930	1107
AT5G04933	0
AT5G04935	0
AT5G04937	0
AT5G04940	1211
AT5G04945	0
AT5G04950	0
AT5G04955	0
AT5G04960	0
AT5G04965	0
AT5G04970	0
AT5G04975	0
AT5G04980	68
AT5G04985	0
AT5G04990	784
AT5G04995	0
AT5G05000	1337
AT5G05005	0
AT5G05010	5929
AT5G05015	0
AT5G05020	0
AT5G05025	0
AT5G05030	0
AT5G05035	0
AT5G05040	0
AT5G05045	1
AT5G05050	0
AT5G05055	0
AT5G05060	722
AT5G05065	0
AT5G05070	2
AT5G05075	0
AT5G05080	3367
AT5G05085	3
AT5G05090	7
AT5G05095	0
AT5G05100	780
AT5G05105	0
AT5G05110	161
AT5G05113	0
AT5G05120	0
AT5G05125	0
AT5G05130	189
AT5G05135	0
AT5G05140	220
AT5G05150	0
AT5G05155	0
AT5G05160	376
AT5G05170	10315
AT5G05175	0
AT5G05180	1507
AT5G05185	0
AT5G05190	72
AT5G05195	0
AT5G05200	1850
AT5G05205	0
AT5G05210	1857
AT5G05215	0
AT5G05220	2
AT5G05230	239
AT5G05235	1
AT5G05240	697
AT5G05250	386
AT5G05255	0
AT5G05260	0
AT5G05265	0
AT5G05270	1542
AT5G05275	0
AT5G05280	2
AT5G05285	0
AT5G05290	2
AT5G05295	0
AT5G05300	5
AT5G05310	222
AT5G05315	0
AT5G05320	14
AT5G05325	0
AT5G05330	152
AT5G05335	0
AT5G05340	1
AT5G05350	67
AT5G05360	527
AT5G05365	20
AT5G05370	557
AT5G05375	0
AT5G05380	66
AT5G05385	0
AT5G05390	0
AT5G05395	14
AT5G05400	29
AT5G05410	881
AT5G05415	11
AT5G05420	0
AT5G05425	10
AT5G05430	2
AT5G05435	39
AT5G05440	8
AT5G05445	2
AT5G05450	1037
AT5G05455	0
AT5G05460	352
AT5G05465	2
AT5G05470	872
AT5G05475	0
AT5G05480	230
AT5G05485	0
AT5G05490	6
AT5G05495	0
AT5G05500	0
AT5G05505	0
AT5G05510	418
AT5G05515	0
AT5G05520	1035
AT5G05525	0
AT5G05530	1
AT5G05535	0
AT5G05540	757
AT5G05545	8
AT5G05550	304
AT5G05555	0
AT5G05560	1604
AT5G05565	0
AT5G05570	720
AT5G05580	918
AT5G05585	0
AT5G05590	82
AT5G05598	0
AT5G05600	2
AT5G05605	0
AT5G05610	1653
AT5G05620	900
AT5G05625	0
AT5G05630	176
AT5G05635	0
AT5G05640	7
AT5G05645	0
AT5G05650	0
AT5G05653	0
AT5G05657	0
AT5G05660	1648
AT5G05665	0
AT5G05670	728
AT5G05675	0
AT5G05680	647
AT5G05685	0
AT5G05690	1977
AT5G05695	0
AT5G05700	658
AT5G05705	0
AT5G05710	78
AT5G05720	2
AT5G05725	0
AT5G05730	634
AT5G05735	0
AT5G05740	2689
AT5G05745	0
AT5G05750	256
AT5G05755	0
AT5G05760	144
AT5G05765	2
AT5G05770	0
AT5G05780	3474
AT5G05785	4
AT5G05790	103
AT5G05795	0
AT5G05800	800
AT5G05805	10
AT5G05810	35
AT5G05815	0
AT5G05820	484
AT5G05825	0
AT5G05830	530
AT5G05835	0
AT5G05840	114
AT5G05845	0
AT5G05850	175
AT5G05855	0
AT5G05860	12
AT5G05865	0
AT5G05870	127
AT5G05875	0
AT5G05880	3
AT5G05885	0
AT5G05890	3
AT5G05895	1
AT5G05900	0
AT5G05905	3
AT5G05910	0
AT5G05915	0
AT5G05920	472
AT5G05925	0
AT5G05930	384
AT5G05935	0
AT5G05940	443
AT5G05945	1
AT5G05950	471
AT5G05955	0
AT5G05960	13
AT5G05965	1
AT5G05970	835
AT5G05975	0
AT5G05980	1037
AT5G05985	0
AT5G05987	208
AT5G05990	433
AT5G05995	0
AT5G06000	178
AT5G06005	0
AT5G06010	3
AT5G06015	0
AT5G06020	0
AT5G06025	0
AT5G06030	0
AT5G06035	0
AT5G06040	0
AT5G06043	0
AT5G06045	0
AT5G06050	1079
AT5G06055	0
AT5G06060	1186
AT5G06065	0
AT5G06070	0
AT5G06075	1
AT5G06080	0
AT5G06085	0
AT5G06090	0
AT5G06095	0
AT5G06100	473
AT5G06105	0
AT5G06110	2647
AT5G06115	0
AT5G06120	1319
AT5G06125	0
AT5G06130	893
AT5G06140	1619
AT5G06145	0
AT5G06150	3048
AT5G06155	0
AT5G06160	1731
AT5G06165	17
AT5G06170	0
AT5G06175	0
AT5G06180	239
AT5G06185	0
AT5G06190	177
AT5G06200	2
AT5G06205	0
AT5G06210	400
AT5G06220	1458
AT5G06230	5
AT5G06235	0
AT5G06240	272
AT5G06245	0
AT5G06250	54
AT5G06255	0
AT5G06260	661
AT5G06265	345
AT5G06270	201
AT5G06275	0
AT5G06278	4
AT5G06280	58
AT5G06285	0
AT5G06290	3511
AT5G06295	5
AT5G06300	11
AT5G06305	0
AT5G06310	154
AT5G06320	1224
AT5G06325	0
AT5G06330	18
AT5G06335	0
AT5G06340	1078
AT5G06345	0
AT5G06350	870
AT5G06360	4213
AT5G06365	0
AT5G06370	354
AT5G06380	10
AT5G06385	0
AT5G06390	1554
AT5G06395	0
AT5G06400	123
AT5G06405	0
AT5G06410	196
AT5G06415	0
AT5G06420	79
AT5G06425	0
AT5G06430	255
AT5G06435	0
AT5G06440	642
AT5G06445	0
AT5G06450	201
AT5G06455	0
AT5G06460	2248
AT5G06465	1
AT5G06470	71
AT5G06475	0
AT5G06480	92
AT5G06490	0
AT5G06495	0
AT5G06500	0
AT5G06505	0
AT5G06510	120
AT5G06515	0
AT5G06520	0
AT5G06525	0
AT5G06530	88
AT5G06535	1
AT5G06540	147
AT5G06545	0
AT5G06550	946
AT5G06560	737
AT5G06565	2
AT5G06570	18
AT5G06575	0
AT5G06580	524
AT5G06585	0
AT5G06590	187
AT5G06595	0
AT5G06600	4801
AT5G06605	0
AT5G06610	456
AT5G06615	0
AT5G06620	277
AT5G06630	0
AT5G06634	0
AT5G06635	0
AT5G06640	5
AT5G06645	0
AT5G06650	6
AT5G06655	0
AT5G06660	1024
AT5G06665	0
AT5G06670	679
AT5G06675	0
AT5G06680	806
AT5G06685	0
AT5G06690	778
AT5G06695	0
AT5G06700	2337
AT5G06705	0
AT5G06710	439
AT5G06715	0
AT5G06720	32
AT5G06730	2
AT5G06735	0
AT5G06740	0
AT5G06745	0
AT5G06750	213
AT5G06755	0
AT5G06760	2
AT5G06765	0
AT5G06770	238
AT5G06775	0
AT5G06780	745
AT5G06785	0
AT5G06790	59
AT5G06795	0
AT5G06800	2
AT5G06805	0
AT5G06810	229
AT5G06811	244
AT5G06815	0
AT5G06820	24
AT5G06825	7
AT5G06830	908
AT5G06835	3
AT5G06839	0
AT5G06845	4
AT5G06850	162
AT5G06855	0
AT5G06860	0
AT5G06865	3
AT5G06870	511
AT5G06875	0
AT5G06880	0
AT5G06885	0
AT5G06890	0
AT5G06900	0
AT5G06905	0
AT5G06910	691
AT5G06915	0
AT5G06920	0
AT5G06925	0
AT5G06930	61
AT5G06935	0
AT5G06940	502
AT5G06945	0
AT5G06950	519
AT5G06955	0
AT5G06960	210
AT5G06965	0
AT5G06970	1806
AT5G06975	0
AT5G06980	41
AT5G06985	0
AT5G06990	6
AT5G06995	0
AT5G07000	91
AT5G07005	0
AT5G07010	0
AT5G07015	0
AT5G07020	1091
AT5G07025	0
AT5G07030	13345
AT5G07035	0
AT5G07040	24
AT5G07050	1
AT5G07055	0
AT5G07060	11
AT5G07065	0
AT5G07070	79
AT5G07075	0
AT5G07080	83
AT5G07090	18374
AT5G07095	52
AT5G07100	0
AT5G07105	39
AT5G07110	20
AT5G07115	9
AT5G07120	365
AT5G07125	2
AT5G07130	113
AT5G07135	0
AT5G07140	298
AT5G07145	0
AT5G07150	0
AT5G07152	12
AT5G07155	0
AT5G07160	0
AT5G07165	0
AT5G07170	0
AT5G07175	4
AT5G07180	216
AT5G07185	0
AT5G07190	2
AT5G07195	0
AT5G07200	2
AT5G07205	0
AT5G07210	0
AT5G07215	0
AT5G07220	188
AT5G07225	0
AT5G07230	0
AT5G07240	156
AT5G07250	130
AT5G07255	0
AT5G07260	0
AT5G07265	0
AT5G07270	546
AT5G07275	0
AT5G07280	86
AT5G07285	53
AT5G07290	897
AT5G07295	0
AT5G07300	1276
AT5G07310	2
AT5G07315	0
AT5G07320	607
AT5G07322	0
AT5G07325	1
AT5G07330	0
AT5G07335	0
AT5G07340	3439
AT5G07345	0
AT5G07350	5540
AT5G07355	0
AT5G07360	403
AT5G07365	0
AT5G07370	498
AT5G07380	30
AT5G07385	0
AT5G07390	1
AT5G07395	0
AT5G07400	194
AT5G07405	0
AT5G07410	0
AT5G07415	0
AT5G07420	0
AT5G07425	1
AT5G07430	8
AT5G07435	0
AT5G07440	2608
AT5G07445	0
AT5G07450	0
AT5G07455	3
AT5G07460	180
AT5G07465	0
AT5G07470	799
AT5G07475	0
AT5G07480	1
AT5G07485	0
AT5G07490	1
AT5G07495	0
AT5G07500	6
AT5G07505	0
AT5G07510	0
AT5G07515	0
AT5G07520	0
AT5G07525	0
AT5G07530	2
AT5G07535	0
AT5G07540	1
AT5G07545	0
AT5G07550	1
AT5G07555	0
AT5G07560	0
AT5G07565	0
AT5G07570	0
AT5G07571	0
AT5G07572	0
AT5G07575	0
AT5G07580	247
AT5G07585	0
AT5G07590	591
AT5G07595	0
AT5G07600	0
AT5G07605	0
AT5G07610	34
AT5G07615	0
AT5G07620	22
AT5G07625	2
AT5G07630	722
AT5G07635	1
AT5G07640	22
AT5G07650	3
AT5G07655	0
AT5G07660	488
AT5G07665	0
AT5G07670	256
AT5G07675	0
AT5G07680	2
AT5G07685	0
AT5G07690	43
AT5G07695	0
AT5G07700	0
AT5G07705	0
AT5G07710	182
AT5G07715	0
AT5G07720	168
AT5G07725	22
AT5G07730	177
AT5G07735	10
AT5G07740	2224
AT5G07745	0
AT5G07760	39
AT5G07770	441
AT5G07775	0
AT5G07780	26
AT5G07785	0
AT5G07790	386
AT5G07795	0
AT5G07800	760
AT5G07805	0
AT5G07810	759
AT5G07815	0
AT5G07820	113
AT5G07825	0
AT5G07830	340
AT5G07835	0
AT5G07840	377
AT5G07845	0
AT5G07850	0
AT5G07855	0
AT5G07860	233
AT5G07865	0
AT5G07870	406
AT5G07875	0
AT5G07880	16
AT5G07885	2
AT5G07890	399
AT5G07895	5
AT5G07900	312
AT5G07905	0
AT5G07910	258
AT5G07915	0
AT5G07920	1001
AT5G07925	0
AT5G07930	0
AT5G07935	0
AT5G07940	1250
AT5G07945	0
AT5G07950	194
AT5G07955	0
AT5G07960	698
AT5G07965	0
AT5G07970	1279
AT5G07975	0
AT5G07980	938
AT5G07985	0
AT5G07990	106
AT5G07995	0
AT5G08000	4780
AT5G08005	1
AT5G08010	327
AT5G08015	0
AT5G08020	723
AT5G08025	0
AT5G08030	5
AT5G08035	0
AT5G08040	1555
AT5G08045	0
AT5G08050	1009
AT5G08055	0
AT5G08060	1971
AT5G08065	0
AT5G08070	0
AT5G08075	0
AT5G08080	1420
AT5G08085	0
AT5G08090	0
AT5G08095	0
AT5G08100	1222
AT5G08105	0
AT5G08110	433
AT5G08115	0
AT5G08120	1293
AT5G08125	0
AT5G08130	1609
AT5G08135	2
AT5G08139	243
AT5G08141	1
AT5G08150	1
AT5G08160	1294
AT5G08165	0
AT5G08170	586
AT5G08175	0
AT5G08180	4946
AT5G08185	10
AT5G08190	504
AT5G08195	0
AT5G08200	443
AT5G08205	0
AT5G08210	2
AT5G08215	0
AT5G08225	0
AT5G08230	821
AT5G08235	6
AT5G08240	7
AT5G08250	0
AT5G08255	0
AT5G08260	1530
AT5G08265	0
AT5G08270	174
AT5G08275	1
AT5G08280	6883
AT5G08285	0
AT5G08290	1748
AT5G08300	2923
AT5G08305	131
AT5G08310	238
AT5G08315	0
AT5G08320	269
AT5G08330	1136
AT5G08335	137
AT5G08340	240
AT5G08350	0
AT5G08360	5
AT5G08370	577
AT5G08375	0
AT5G08380	1643
AT5G08385	0
AT5G08390	1050
AT5G08391	14
AT5G08395	0
AT5G08400	929
AT5G08410	702
AT5G08415	887
AT5G08420	3267
AT5G08425	0
AT5G08430	764
AT5G08435	0
AT5G08440	652
AT5G08445	0
AT5G08450	2966
AT5G08455	0
AT5G08460	1
AT5G08465	0
AT5G08470	1160
AT5G08475	0
AT5G08480	0
AT5G08485	0
AT5G08490	114
AT5G08495	26
AT5G08500	681
AT5G08505	0
AT5G08510	295
AT5G08515	11
AT5G08520	1141
AT5G08525	10
AT5G08530	7272
AT5G08535	249
AT5G08540	2108
AT5G08550	791
AT5G08560	1436
AT5G08565	202
AT5G08570	2112
AT5G08575	0
AT5G08580	1480
AT5G08585	0
AT5G08590	1563
AT5G08595	0
AT5G08600	27
AT5G08605	0
AT5G08610	6413
AT5G08615	0
AT5G08620	1663
AT5G08630	934
AT5G08635	0
AT5G08640	3864
AT5G08645	0
AT5G08650	2537
AT5G08655	0
AT5G08660	485
AT5G08665	0
AT5G08670	9305
AT5G08675	0
AT5G08680	4300
AT5G08685	0
AT5G08690	11328
AT5G08695	0
AT5G08705	0
AT5G08710	307
AT5G08712	0
AT5G08715	0
AT5G08717	0
AT5G08720	724
AT5G08725	0
AT5G08730	0
AT5G08735	0
AT5G08740	810
AT5G08745	0
AT5G08750	448
AT5G08755	0
AT5G08760	28
AT5G08765	0
AT5G08770	141
AT5G08775	0
AT5G08780	391
AT5G08785	0
AT5G08790	442
AT5G08800	0
AT5G08805	2
AT5G08810	0
AT5G08815	0
AT5G08820	0
AT5G08825	0
AT5G08830	0
AT5G08835	0
AT5G08840	0
AT5G08845	0
AT5G08850	1
AT5G08855	2
AT5G08860	0
AT5G08865	0
AT5G08870	0
AT5G08875	2
AT5G08880	0
AT5G08885	0
AT5G08890	0
AT5G08895	0
AT5G08900	0
AT5G08905	0
AT5G08910	0
AT5G08915	0
AT5G08920	0
AT5G08925	0
AT5G08930	0
AT5G08935	0
AT5G08940	0
AT5G08945	0
AT5G08950	0
AT5G08955	0
AT5G08960	0
AT5G08965	5
AT5G08970	0
AT5G08975	2
AT5G08980	0
AT5G08985	0
AT5G08990	9
AT5G08995	0
AT5G09000	0
AT5G09005	0
AT5G09010	0
AT5G09015	0
AT5G09020	0
AT5G09025	0
AT5G09030	0
AT5G09035	0
AT5G09040	0
AT5G09045	1
AT5G09050	0
AT5G09055	0
AT5G09060	0
AT5G09065	2
AT5G09070	0
AT5G09080	0
AT5G09085	0
AT5G09090	0
AT5G09095	1
AT5G09100	0
AT5G09105	0
AT5G09110	0
AT5G09120	0
AT5G09125	1
AT5G09130	0
AT5G09135	0
AT5G09140	0
AT5G09145	0
AT5G09150	0
AT5G09155	0
AT5G09160	1
AT5G09165	0
AT5G09170	0
AT5G09175	10
AT5G09185	0
AT5G09190	0
AT5G09195	3
AT5G09200	0
AT5G09205	0
AT5G09210	0
AT5G09215	0
AT5G09220	1043
AT5G09225	359
AT5G09230	303
AT5G09235	0
AT5G09240	298
AT5G09245	0
AT5G09250	411
AT5G09255	0
AT5G09260	212
AT5G09265	0
AT5G09270	469
AT5G09275	2
AT5G09280	0
AT5G09285	0
AT5G09290	0
AT5G09295	20
AT5G09300	1032
AT5G09305	0
AT5G09310	287
AT5G09315	119
AT5G09320	1
AT5G09325	3
AT5G09330	2427
AT5G09335	2
AT5G09340	0
AT5G09345	0
AT5G09350	520
AT5G09360	0
AT5G09365	0
AT5G09370	2
AT5G09375	0
AT5G09380	244
AT5G09385	1
AT5G09390	824
AT5G09395	0
AT5G09400	895
AT5G09405	0
AT5G09410	1659
AT5G09415	0
AT5G09420	676
AT5G09425	0
AT5G09430	5
AT5G09435	0
AT5G09440	385
AT5G09443	13
AT5G09445	0
AT5G09450	495
AT5G09455	0
AT5G09460	2193
AT5G09465	2
AT5G09470	25
AT5G09475	1
AT5G09480	0
AT5G09490	0
AT5G09495	0
AT5G09500	1
AT5G09505	5
AT5G09510	5936
AT5G09513	0
AT5G09515	0
AT5G09520	0
AT5G09530	24
AT5G09535	3
AT5G09540	88
AT5G09545	0
AT5G09550	0
AT5G09555	0
AT5G09560	0
AT5G09565	0
AT5G09570	0
AT5G09580	155
AT5G09585	1
AT5G09590	3631
AT5G09595	0
AT5G09600	135
AT5G09605	0
AT5G09610	0
AT5G09615	0
AT5G09620	2288
AT5G09630	116
AT5G09635	8
AT5G09640	0
AT5G09645	0
AT5G09650	4140
AT5G09655	0
AT5G09660	3459
AT5G09665	0
AT5G09670	1413
AT5G09675	2
AT5G09680	377
AT5G09685	0
AT5G09690	138
AT5G09695	0
AT5G09700	3
AT5G09705	0
AT5G09710	0
AT5G09711	0
AT5G09715	0
AT5G09720	1
AT5G09730	12
AT5G09735	0
AT5G09740	423
AT5G09750	0
AT5G09755	0
AT5G09760	618
AT5G09765	0
AT5G09770	1158
AT5G09775	0
AT5G09780	2
AT5G09785	21
AT5G09790	236
AT5G09795	0
AT5G09800	25
AT5G09805	4
AT5G09810	21467
AT5G09815	0
AT5G09820	345
AT5G09825	0
AT5G09830	380
AT5G09835	0
AT5G09840	793
AT5G09845	0
AT5G09850	1116
AT5G09855	0
AT5G09860	1174
AT5G09865	0
AT5G09870	4964
AT5G09875	0
AT5G09876	6
AT5G09880	2621
AT5G09885	0
AT5G09890	978
AT5G09895	0
AT5G09900	4274
AT5G09910	4
AT5G09915	0
AT5G09920	986
AT5G09925	0
AT5G09930	0
AT5G09940	2
AT5G09945	0
AT5G09950	157
AT5G09955	0
AT5G09960	452
AT5G09965	1
AT5G09970	22
AT5G09975	0
AT5G09976	24
AT5G09978	0
AT5G09980	102
AT5G09990	3
AT5G09995	305
AT5G10000	0
AT5G10010	2894
AT5G10020	1506
AT5G10030	78
AT5G10040	0
AT5G10050	272
AT5G10060	1461
AT5G10070	629
AT5G10080	622
AT5G10090	0
AT5G10100	13
AT5G10110	388
AT5G10120	0
AT5G10130	1
AT5G10140	2
AT5G10150	303
AT5G10160	1544
AT5G10170	206
AT5G10180	150
AT5G10190	329
AT5G10200	1427
AT5G10210	0
AT5G10220	0
AT5G10230	1
AT5G10235	0
AT5G10240	1421
AT5G10250	0
AT5G10260	30
AT5G10270	494
AT5G10278	5
AT5G10280	9
AT5G10290	906
AT5G10300	101
AT5G10310	127
AT5G10320	343
AT5G10330	319
AT5G10336	5
AT5G10340	23
AT5G10350	1683
AT5G10360	15323
AT5G10370	283
AT5G10380	105
AT5G10390	1462
AT5G10400	2933
AT5G10410	17
AT5G10420	0
AT5G10430	104
AT5G10435	0
AT5G10440	50
AT5G10450	5199
AT5G10455	0
AT5G10460	564
AT5G10470	1311
AT5G10480	2652
AT5G10490	1179
AT5G10500	0
AT5G10510	266
AT5G10520	35
AT5G10525	0
AT5G10530	0
AT5G10540	3490
AT5G10550	3900
AT5G10560	1935
AT5G10570	1
AT5G10572	13
AT5G10580	1
AT5G10590	0
AT5G10600	0
AT5G10605	15
AT5G10610	214
AT5G10620	187
AT5G10625	0
AT5G10630	996
AT5G10650	152
AT5G10660	4
AT5G10670	2
AT5G10680	3
AT5G10690	1102
AT5G10695	1
AT5G10700	126
AT5G10710	527
AT5G10720	28
AT5G10730	617
AT5G10740	36
AT5G10745	529
AT5G10750	307
AT5G10760	399
AT5G10770	300
AT5G10780	2083
AT5G10790	668
AT5G10800	288
AT5G10810	653
AT5G10820	229
AT5G10830	143
AT5G10840	2757
AT5G10850	15
AT5G10860	6173
AT5G10870	227
AT5G10880	19
AT5G10890	44
AT5G10900	275
AT5G10910	1115
AT5G10920	2624
AT5G10930	342
AT5G10940	1161
AT5G10945	0
AT5G10946	7
AT5G10950	752
AT5G10960	2730
AT5G10965	40
AT5G10970	0
AT5G10980	2314
AT5G10990	4
AT5G11000	715
AT5G11010	515
AT5G11020	230
AT5G11030	486
AT5G11040	1541
AT5G11050	0
AT5G11060	112
AT5G11070	260
AT5G11080	1
AT5G11090	230
AT5G11100	97
AT5G11110	305
AT5G11130	0
AT5G11140	0
AT5G11150	1171
AT5G11160	255
AT5G11170	5404
AT5G11180	1
AT5G11190	15
AT5G11200	4208
AT5G11210	0
AT5G11220	0
AT5G11225	0
AT5G11230	587
AT5G11240	1714
AT5G11242	4
AT5G11250	436
AT5G11260	271
AT5G11270	1175
AT5G11280	628
AT5G11290	0
AT5G11300	493
AT5G11310	175
AT5G11320	4
AT5G11325	0
AT5G11330	744
AT5G11340	697
AT5G11350	499
AT5G11360	0
AT5G11370	0
AT5G11380	697
AT5G11390	540
AT5G11400	0
AT5G11410	48
AT5G11412	0
AT5G11416	0
AT5G11420	575
AT5G11425	0
AT5G11430	790
AT5G11440	1
AT5G11450	3361
AT5G11460	322
AT5G11470	292
AT5G11475	0
AT5G11480	2253
AT5G11490	1880
AT5G11500	3330
AT5G11510	2001
AT5G11520	1639
AT5G11530	1061
AT5G11540	349
AT5G11550	2133
AT5G11560	5282
AT5G11565	0
AT5G11570	2
AT5G11580	2338
AT5G11590	160
AT5G11600	200
AT5G11610	1
AT5G11620	22
AT5G11630	478
AT5G11640	567
AT5G11650	567
AT5G11660	0
AT5G11670	3338
AT5G11680	331
AT5G11690	409
AT5G11700	2561
AT5G11710	2402
AT5G11720	945
AT5G11730	583
AT5G11740	11829
AT5G11750	703
AT5G11760	656
AT5G11770	2349
AT5G11780	228
AT5G11790	1106
AT5G11800	710
AT5G11810	583
AT5G11820	2
AT5G11830	0
AT5G11840	213
AT5G11850	937
AT5G11860	780
AT5G11870	96
AT5G11880	2745
AT5G11890	708
AT5G11900	1086
AT5G11910	313
AT5G11920	0
AT5G11930	14
AT5G11940	0
AT5G11950	411
AT5G11960	481
AT5G11970	62
AT5G11975	0
AT5G11977	0
AT5G11980	1109
AT5G11990	41
AT5G12000	2
AT5G12010	293
AT5G12020	0
AT5G12030	1
AT5G12040	1040
AT5G12043	0
AT5G12050	101
AT5G12060	0
AT5G12070	0
AT5G12080	3877
AT5G12085	0
AT5G12090	0
AT5G12100	428
AT5G12110	180
AT5G12120	1157
AT5G12130	615
AT5G12140	4604
AT5G12150	4306
AT5G12170	189
AT5G12180	4
AT5G12190	435
AT5G12200	714
AT5G12210	1228
AT5G12220	767
AT5G12230	748
AT5G12235	38
AT5G12236	1
AT5G12240	500
AT5G12250	6797
AT5G12260	455
AT5G12270	92
AT5G12280	4
AT5G12290	760
AT5G12300	80
AT5G12310	720
AT5G12320	489
AT5G12330	72
AT5G12340	0
AT5G12350	1317
AT5G12360	95
AT5G12370	2654
AT5G12380	0
AT5G12390	144
AT5G12400	1474
AT5G12410	1796
AT5G12420	1
AT5G12430	1176
AT5G12440	1510
AT5G12450	5
AT5G12460	0
AT5G12470	1905
AT5G12480	1911
AT5G12840	489
AT5G12850	1615
AT5G12860	5595
AT5G12870	27
AT5G12880	1
AT5G12890	188
AT5G12900	514
AT5G12910	0
AT5G12920	208
AT5G12930	268
AT5G12940	204
AT5G12950	1206
AT5G12960	7
AT5G12970	278
AT5G12980	440
AT5G12990	2
AT5G13000	10936
AT5G13010	2198
AT5G13020	2100
AT5G13030	1840
AT5G13050	562
AT5G13060	470
AT5G13070	604
AT5G13080	1
AT5G13090	271
AT5G13100	2213
AT5G13110	434
AT5G13120	2338
AT5G13130	1
AT5G13140	1248
AT5G13150	0
AT5G13160	482
AT5G13170	0
AT5G13180	359
AT5G13181	2
AT5G13190	459
AT5G13200	11
AT5G13205	0
AT5G13210	4
AT5G13220	142
AT5G13225	0
AT5G13230	126
AT5G13240	617
AT5G13250	20
AT5G13260	1366
AT5G13270	331
AT5G13280	1061
AT5G13290	367
AT5G13295	0
AT5G13300	4552
AT5G13310	371
AT5G13320	305
AT5G13330	3
AT5G13340	256
AT5G13350	0
AT5G13360	85
AT5G13370	5
AT5G13380	0
AT5G13390	1759
AT5G13400	204
AT5G13410	292
AT5G13420	2244
AT5G13430	1998
AT5G13440	1596
AT5G13450	7223
AT5G13460	918
AT5G13470	246
AT5G13475	0
AT5G13480	928
AT5G13485	0
AT5G13490	1347
AT5G13500	427
AT5G13510	836
AT5G13520	2087
AT5G13530	1863
AT5G13548	0
AT5G13550	434
AT5G13560	2053
AT5G13565	0
AT5G13570	579
AT5G13580	0
AT5G13590	1552
AT5G13600	0
AT5G13610	500
AT5G13620	0
AT5G13630	9920
AT5G13640	956
AT5G13650	6258
AT5G13655	3
AT5G13660	403
AT5G13670	1
AT5G13680	1954
AT5G13690	1356
AT5G13700	140
AT5G13710	3103
AT5G13720	159
AT5G13730	465
AT5G13740	883
AT5G13750	464
AT5G13760	450
AT5G13770	223
AT5G13780	2192
AT5G13790	5
AT5G13800	492
AT5G13810	502
AT5G13820	83
AT5G13825	0
AT5G13830	121
AT5G13840	2029
AT5G13845	0
AT5G13850	4001
AT5G13860	118
AT5G13870	170
AT5G13880	133
AT5G13887	1
AT5G13890	546
AT5G13900	0
AT5G13910	1
AT5G13920	116
AT5G13930	5867
AT5G13940	39
AT5G13950	1132
AT5G13960	836
AT5G13970	479
AT5G13980	5708
AT5G13990	19
AT5G14000	13
AT5G14010	4
AT5G14020	0
AT5G14030	2865
AT5G14035	0
AT5G14040	10419
AT5G14050	2282
AT5G14060	1900
AT5G14070	0
AT5G14080	256
AT5G14090	173
AT5G14100	306
AT5G14105	402
AT5G14110	4
AT5G14120	351
AT5G14130	0
AT5G14140	258
AT5G14150	17
AT5G14160	1
AT5G14170	1597
AT5G14180	15
AT5G14200	40
AT5G14210	1193
AT5G14220	1014
AT5G14230	467
AT5G14240	923
AT5G14250	1454
AT5G14260	2139
AT5G14270	2306
AT5G14275	0
AT5G14280	120
AT5G14285	287
AT5G14290	0
AT5G14300	0
AT5G14310	357
AT5G14320	5675
AT5G14330	26
AT5G14340	0
AT5G14345	1
AT5G14350	74
AT5G14360	63
AT5G14370	1982
AT5G14380	23
AT5G14390	417
AT5G14400	0
AT5G14410	130
AT5G14420	827
AT5G14430	1456
AT5G14440	981
AT5G14450	658
AT5G14460	1658
AT5G14470	12
AT5G14480	281
AT5G14490	1
AT5G14495	0
AT5G14500	360
AT5G14510	24
AT5G14515	0
AT5G14520	4426
AT5G14530	249
AT5G14540	1225
AT5G14545	0
AT5G14550	361
AT5G14560	0
AT5G14565	0
AT5G14570	153
AT5G14580	1305
AT5G14590	1412
AT5G14600	497
AT5G14602	0
AT5G14610	1669
AT5G14620	487
AT5G14640	1359
AT5G14650	37
AT5G14660	1215
AT5G14670	0
AT5G14680	520
AT5G14690	1
AT5G14700	1060
AT5G14710	235
AT5G14720	2274
AT5G14730	1
AT5G14740	186
AT5G14750	0
AT5G14760	90
AT5G14770	424
AT5G14780	531
AT5G14790	612
AT5G14800	1919
AT5G14810	6
AT5G14820	2
AT5G14830	86
AT5G14840	125
AT5G14850	549
AT5G14860	0
AT5G14870	62
AT5G14880	444
AT5G14890	84
AT5G14895	5
AT5G14900	0
AT5G14910	3844
AT5G14920	4856
AT5G14930	213
AT5G14940	9
AT5G14950	1225
AT5G14960	374
AT5G14970	501
AT5G14980	0
AT5G14990	0
AT5G14995	0
AT5G15000	0
AT5G15008	0
AT5G15010	246
AT5G15020	1824
AT5G15022	19
AT5G15025	120
AT5G15030	0
AT5G15040	0
AT5G15050	626
AT5G15060	0
AT5G15070	563
AT5G15080	926
AT5G15090	5054
AT5G15100	44
AT5G15110	0
AT5G15120	273
AT5G15130	10
AT5G15140	42
AT5G15150	511
AT5G15160	74
AT5G15170	503
AT5G15175	0
AT5G15180	26
AT5G15190	71
AT5G15200	22373
AT5G15210	585
AT5G15220	792
AT5G15230	14872
AT5G15240	42
AT5G15250	0
AT5G15260	141
AT5G15265	11
AT5G15270	1012
AT5G15280	667
AT5G15290	0
AT5G15300	99
AT5G15310	294
AT5G15320	1553
AT5G15330	213
AT5G15340	110
AT5G15350	1685
AT5G15360	0
AT5G15380	0
AT5G15390	757
AT5G15400	2421
AT5G15410	748
AT5G15420	0
AT5G15430	35
AT5G15440	354
AT5G15450	1652
AT5G15460	630
AT5G15470	679
AT5G15480	0
AT5G15490	1725
AT5G15500	2
AT5G15510	1635
AT5G15520	864
AT5G15530	1349
AT5G15533	0
AT5G15537	26
AT5G15540	1396
AT5G15546	0
AT5G15550	1644
AT5G15560	0
AT5G15570	593
AT5G15580	4241
AT5G15581	0
AT5G15600	28
AT5G15610	2026
AT5G15620	0
AT5G15630	218
AT5G15640	708
AT5G15650	9256
AT5G15660	1
AT5G15670	0
AT5G15680	2158
AT5G15685	0
AT5G15690	0
AT5G15700	1057
AT5G15710	177
AT5G15720	5
AT5G15725	0
AT5G15730	394
AT5G15740	1244
AT5G15745	0
AT5G15750	1072
AT5G15760	229
AT5G15770	0
AT5G15780	2679
AT5G15790	198
AT5G15800	37
AT5G15802	297
AT5G15805	0
AT5G15810	1333
AT5G15815	0
AT5G15820	173
AT5G15830	7
AT5G15833	0
AT5G15840	16
AT5G15843	0
AT5G15845	13
AT5G15850	0
AT5G15853	0
AT5G15860	316
AT5G15870	628
AT5G15880	479
AT5G15890	1
AT5G15900	3
AT5G15910	443
AT5G15920	689
AT5G15930	623
AT5G15940	3
AT5G15950	101
AT5G15960	54
AT5G15970	10827
AT5G15980	1651
AT5G15990	0
AT5G15995	0
AT5G16000	871
AT5G16010	843
AT5G16020	1
AT5G16023	0
AT5G16030	744
AT5G16040	982
AT5G16050	4772
AT5G16060	773
AT5G16070	3354
AT5G16080	39
AT5G16090	1
AT5G16100	0
AT5G16110	1571
AT5G16120	805
AT5G16130	14435
AT5G16140	364
AT5G16150	3346
AT5G16160	46
AT5G16170	26
AT5G16180	907
AT5G16190	682
AT5G16200	102
AT5G16210	1502
AT5G16220	466
AT5G16230	20
AT5G16235	1
AT5G16240	91
AT5G16250	5881
AT5G16260	1284
AT5G16270	2683
AT5G16280	1740
AT5G16285	0
AT5G16290	1769
AT5G16300	2045
AT5G16310	320
AT5G16320	148
AT5G16330	0
AT5G16336	0
AT5G16340	26
AT5G16350	13
AT5G16360	10
AT5G16370	211
AT5G16375	0
AT5G16380	239
AT5G16390	2151
AT5G16400	644
AT5G16410	3
AT5G16420	246
AT5G16430	0
AT5G16440	1357
AT5G16450	292
AT5G16453	0
AT5G16460	0
AT5G16470	1655
AT5G16480	246
AT5G16486	4
AT5G16490	70
AT5G16500	0
AT5G16505	1066
AT5G16510	1260
AT5G16520	321
AT5G16530	179
AT5G16540	490
AT5G16550	381
AT5G16560	235
AT5G16570	55
AT5G16580	2
AT5G16590	937
AT5G16600	107
AT5G16610	432
AT5G16620	3298
AT5G16630	547
AT5G16640	57
AT5G16650	660
AT5G16660	957
AT5G16680	1245
AT5G16690	406
AT5G16700	0
AT5G16710	1831
AT5G16715	2398
AT5G16720	580
AT5G16730	2070
AT5G16740	4
AT5G16750	1909
AT5G16760	1451
AT5G16770	0
AT5G16780	2501
AT5G16790	33
AT5G16800	372
AT5G16810	444
AT5G16820	278
AT5G16830	212
AT5G16840	1352
AT5G16850	55
AT5G16860	152
AT5G16870	341
AT5G16880	1570
AT5G16890	439
AT5G16900	2
AT5G16910	1373
AT5G16920	1
AT5G16930	806
AT5G16940	52
AT5G16950	272
AT5G16960	0
AT5G16970	138
AT5G16980	3
AT5G16990	601
AT5G17000	53
AT5G17010	1092
AT5G17020	5313
AT5G17030	103
AT5G17040	36
AT5G17050	573
AT5G17060	331
AT5G17070	776
AT5G17080	0
AT5G17090	2
AT5G17100	0
AT5G17110	0
AT5G17120	0
AT5G17125	0
AT5G17130	0
AT5G17140	0
AT5G17150	7
AT5G17160	2723
AT5G17165	25
AT5G17167	2
AT5G17170	1655
AT5G17180	0
AT5G17190	1947
AT5G17200	2
AT5G17210	342
AT5G17220	20
AT5G17230	2135
AT5G17240	321
AT5G17250	491
AT5G17260	39
AT5G17270	1409
AT5G17280	0
AT5G17290	147
AT5G17300	39
AT5G17305	0
AT5G17310	831
AT5G17320	0
AT5G17330	79
AT5G17340	0
AT5G17345	0
AT5G17350	7
AT5G17360	31
AT5G17370	225
AT5G17380	878
AT5G17390	0
AT5G17400	272
AT5G17410	884
AT5G17420	362
AT5G17430	2
AT5G17440	825
AT5G17450	13
AT5G17460	342
AT5G17470	0
AT5G17480	0
AT5G17490	50
AT5G17500	0
AT5G17510	1236
AT5G17520	297
AT5G17522	0
AT5G17523	0
AT5G17530	1047
AT5G17540	32
AT5G17550	432
AT5G17560	1140
AT5G17570	137
AT5G17580	134
AT5G17590	0
AT5G17600	109
AT5G17610	422
AT5G17620	661
AT5G17630	1771
AT5G17640	251
AT5G17650	20
AT5G17660	464
AT5G17670	563
AT5G17680	48
AT5G17690	799
AT5G17700	65
AT5G17710	3160
AT5G17720	0
AT5G17725	0
AT5G17730	0
AT5G17740	0
AT5G17750	0
AT5G17760	606
AT5G17770	4898
AT5G17780	54
AT5G17790	737
AT5G17800	84
AT5G17810	5
AT5G17820	0
AT5G17830	42
AT5G17840	460
AT5G17847	2
AT5G17850	324
AT5G17860	124
AT5G17870	4572
AT5G17880	262
AT5G17890	921
AT5G17900	937
AT5G17910	1098
AT5G17920	49751
AT5G17930	1270
AT5G17950	0
AT5G17960	0
AT5G17970	0
AT5G17980	368
AT5G17990	1130
AT5G18000	0
AT5G18005	0
AT5G18010	12
AT5G18015	0
AT5G18020	21
AT5G18030	62
AT5G18037	0
AT5G18040	331
AT5G18050	38
AT5G18060	57
AT5G18065	284
AT5G18070	406
AT5G18080	25
AT5G18085	0
AT5G18090	11
AT5G18100	364
AT5G18110	1161
AT5G18120	321
AT5G18130	35
AT5G18140	344
AT5G18150	0
AT5G18160	0
AT5G18170	870
AT5G18180	11
AT5G18190	1968
AT5G18200	422
AT5G18202	1
AT5G18210	95
AT5G18220	16
AT5G18230	3463
AT5G18240	14
AT5G18245	108
AT5G18250	208
AT5G18255	148
AT5G18260	13
AT5G18270	69
AT5G18280	1461
AT5G18290	18
AT5G18300	5
AT5G18310	398
AT5G18320	2
AT5G18330	0
AT5G18340	5
AT5G18350	0
AT5G18360	106
AT5G18370	176
AT5G18380	16323
AT5G18390	199
AT5G18400	1102
AT5G18403	0
AT5G18404	0
AT5G18407	0
AT5G18410	2073
AT5G18420	863
AT5G18430	21
AT5G18440	646
AT5G18450	0
AT5G18460	728
AT5G18470	16
AT5G18475	126
AT5G18480	834
AT5G18490	98
AT5G18500	2553
AT5G18510	2
AT5G18520	1882
AT5G18525	1071
AT5G18540	286
AT5G18550	956
AT5G18560	0
AT5G18570	3416
AT5G18580	2064
AT5G18590	1371
AT5G18600	23
AT5G18610	855
AT5G18620	3025
AT5G18630	297
AT5G18633	0
AT5G18636	0
AT5G18640	504
AT5G18650	476
AT5G18660	3152
AT5G18661	0
AT5G18670	648
AT5G18680	377
AT5G18690	824
AT5G18700	1843
AT5G18705	0
AT5G18710	38
AT5G18720	26
AT5G18730	18
AT5G18735	0
AT5G18740	35
AT5G18748	1
AT5G18750	632
AT5G18755	0
AT5G18760	225
AT5G18770	236
AT5G18780	90
AT5G18790	339
AT5G18800	1514
AT5G18810	70
AT5G18820	1104
AT5G18830	1364
AT5G18840	18
AT5G18850	167
AT5G18860	90
AT5G18870	0
AT5G18880	0
AT5G18890	0
AT5G18900	441
AT5G18910	1
AT5G18920	176
AT5G18930	134
AT5G18933	0
AT5G18937	3
AT5G18940	748
AT5G18950	199
AT5G18960	1173
AT5G18970	177
AT5G18980	368
AT5G18990	0
AT5G19000	1065
AT5G19010	1737
AT5G19015	0
AT5G19020	311
AT5G19025	96
AT5G19030	188
AT5G19040	8
AT5G19050	418
AT5G19060	245
AT5G19070	236
AT5G19080	204
AT5G19090	5634
AT5G19095	0
AT5G19097	0
AT5G19100	3
AT5G19110	1
AT5G19120	672
AT5G19130	864
AT5G19140	1906
AT5G19150	538
AT5G19151	83
AT5G19160	238
AT5G19165	0
AT5G19170	105
AT5G19172	0
AT5G19175	0
AT5G19180	1483
AT5G19190	366
AT5G19200	97
AT5G19210	421
AT5G19220	981
AT5G19221	20
AT5G19230	21
AT5G19240	470
AT5G19250	1636
AT5G19260	631
AT5G19270	0
AT5G19280	731
AT5G19290	1869
AT5G19300	950
AT5G19310	867
AT5G19315	0
AT5G19320	1083
AT5G19330	2541
AT5G19340	723
AT5G19350	1514
AT5G19360	3
AT5G19370	1535
AT5G19380	624
AT5G19390	2226
AT5G19400	2677
AT5G19410	0
AT5G19420	631
AT5G19430	381
AT5G19440	2679
AT5G19450	1607
AT5G19460	556
AT5G19470	0
AT5G19473	0
AT5G19480	405
AT5G19485	1014
AT5G19490	26
AT5G19500	215
AT5G19510	10934
AT5G19520	7
AT5G19530	1254
AT5G19540	1237
AT5G19550	908
AT5G19560	0
AT5G19570	305
AT5G19580	10
AT5G19590	1301
AT5G19595	0
AT5G19600	2
AT5G19610	0
AT5G19620	1748
AT5G19630	193
AT5G19633	0
AT5G19640	0
AT5G19650	9
AT5G19660	674
AT5G19670	243
AT5G19675	0
AT5G19680	797
AT5G19690	5987
AT5G19700	0
AT5G19710	0
AT5G19720	1
AT5G19730	106
AT5G19740	1912
AT5G19750	2088
AT5G19760	5717
AT5G19770	6558
AT5G19780	8998
AT5G19790	9
AT5G19800	1
AT5G19810	9
AT5G19820	4840
AT5G19830	131
AT5G19840	265
AT5G19850	126
AT5G19855	396
AT5G19860	383
AT5G19870	16
AT5G19875	36
AT5G19880	0
AT5G19890	1
AT5G19900	1294
AT5G19910	286
AT5G19920	500
AT5G19930	213
AT5G19940	2087
AT5G19950	332
AT5G19960	339
AT5G19970	7
AT5G19980	661
AT5G19990	2575
AT5G20000	1137
AT5G20010	7994
AT5G20020	7491
AT5G20030	69
AT5G20040	795
AT5G20045	0
AT5G20050	73
AT5G20060	1725
AT5G20070	1636
AT5G20080	3108
AT5G20090	1176
AT5G20100	0
AT5G20110	19
AT5G20120	305
AT5G20130	1423
AT5G20140	579
AT5G20150	201
AT5G20160	4486
AT5G20165	653
AT5G20170	611
AT5G20180	583
AT5G20190	1440
AT5G20200	1064
AT5G20220	101
AT5G20225	3
AT5G20230	91
AT5G20240	0
AT5G20250	956
AT5G20260	1
AT5G20270	1481
AT5G20280	3472
AT5G20290	34517
AT5G20300	919
AT5G20310	0
AT5G20320	1050
AT5G20330	0
AT5G20340	0
AT5G20350	1366
AT5G20360	688
AT5G20370	0
AT5G20380	527
AT5G20390	0
AT5G20400	14
AT5G20410	247
AT5G20420	351
AT5G20430	1
AT5G20440	0
AT5G20447	0
AT5G20450	287
AT5G20460	0
AT5G20470	0
AT5G20480	337
AT5G20490	2461
AT5G20500	1813
AT5G20510	221
AT5G20520	1143
AT5G20540	442
AT5G20550	0
AT5G20560	2
AT5G20570	1392
AT5G20580	310
AT5G20590	1117
AT5G20600	1460
AT5G20610	892
AT5G20620	2583
AT5G20630	10386
AT5G20635	1327
AT5G20640	11
AT5G20650	371
AT5G20660	2291
AT5G20670	45
AT5G20680	609
AT5G20690	0
AT5G20700	2258
AT5G20710	280
AT5G20720	11974
AT5G20730	1277
AT5G20740	6149
AT5G20750	0
AT5G20760	0
AT5G20770	0
AT5G20780	0
AT5G20790	0
AT5G20800	0
AT5G20810	64
AT5G20820	2
AT5G20830	1143
AT5G20840	1159
AT5G20850	187
AT5G20852	0
AT5G20854	0
AT5G20856	0
AT5G20858	0
AT5G20860	1
AT5G20870	49
AT5G20880	71
AT5G20885	827
AT5G20890	11135
AT5G20900	1209
AT5G20910	131
AT5G20920	3981
AT5G20930	573
AT5G20935	99
AT5G20940	2
AT5G20950	7771
AT5G20960	7
AT5G20970	168
AT5G20980	656
AT5G20990	1244
AT5G20995	1
AT5G21010	460
AT5G21020	1312
AT5G21030	1
AT5G21040	585
AT5G21050	6
AT5G21060	946
AT5G21070	468
AT5G21080	1
AT5G21090	3301
AT5G21100	1403
AT5G21105	1520
AT5G21120	11
AT5G21125	0
AT5G21130	0
AT5G21140	202
AT5G21150	33
AT5G21160	4003
AT5G21170	489
AT5G21222	1202
AT5G21274	1749
AT5G21280	2
AT5G21326	1181
AT5G21378	0
AT5G21430	394
AT5G21482	519
AT5G21535	0
AT5G21900	113
AT5G21910	12
AT5G21920	849
AT5G21930	1180
AT5G21940	878
AT5G21950	236
AT5G21960	166
AT5G21970	461
AT5G21990	1257
AT5G22000	1015
AT5G22010	1590
AT5G22020	897
AT5G22030	979
AT5G22040	467
AT5G22044	0
AT5G22050	800
AT5G22060	2574
AT5G22070	674
AT5G22080	978
AT5G22090	1470
AT5G22100	876
AT5G22110	309
AT5G22120	634
AT5G22130	363
AT5G22140	165
AT5G22145	0
AT5G22150	0
AT5G22160	0
AT5G22170	0
AT5G22180	0
AT5G22190	0
AT5G22200	1
AT5G22210	258
AT5G22220	258
AT5G22240	7
AT5G22250	81
AT5G22260	0
AT5G22270	1
AT5G22280	1057
AT5G22290	237
AT5G22300	48
AT5G22310	171
AT5G22315	0
AT5G22320	945
AT5G22330	1469
AT5G22340	1483
AT5G22350	436
AT5G22355	0
AT5G22360	460
AT5G22370	538
AT5G22380	6
AT5G22390	69
AT5G22400	369
AT5G22410	0
AT5G22420	12
AT5G22430	26
AT5G22440	6260
AT5G22450	1748
AT5G22460	658
AT5G22470	0
AT5G22480	1108
AT5G22490	1
AT5G22500	8
AT5G22505	0
AT5G22510	1290
AT5G22520	5
AT5G22530	0
AT5G22540	0
AT5G22545	12
AT5G22550	0
AT5G22555	0
AT5G22560	0
AT5G22570	0
AT5G22580	11350
AT5G22590	0
AT5G22600	0
AT5G22608	4
AT5G22610	0
AT5G22620	734
AT5G22630	762
AT5G22640	8248
AT5G22650	10763
AT5G22660	0
AT5G22670	0
AT5G22680	0
AT5G22690	249
AT5G22700	1005
AT5G22720	1
AT5G22730	383
AT5G22740	7229
AT5G22750	491
AT5G22760	1468
AT5G22765	0
AT5G22770	1247
AT5G22780	1604
AT5G22785	0
AT5G22788	38
AT5G22790	839
AT5G22791	0
AT5G22792	0
AT5G22794	142
AT5G22796	59
AT5G22799	49
AT5G22800	1921
AT5G22810	0
AT5G22820	279
AT5G22830	1187
AT5G22840	695
AT5G22850	474
AT5G22860	603
AT5G22870	18
AT5G22875	358
AT5G22880	7288
AT5G22890	0
AT5G22900	0
AT5G22910	0
AT5G22920	1368
AT5G22930	175
AT5G22940	650
AT5G22950	599
AT5G22960	0
AT5G22970	0
AT5G22980	1
AT5G22990	0
AT5G23000	0
AT5G23010	25
AT5G23020	0
AT5G23030	0
AT5G23035	0
AT5G23040	3041
AT5G23050	1003
AT5G23060	1644
AT5G23065	0
AT5G23070	1376
AT5G23080	925
AT5G23090	239
AT5G23100	188
AT5G23110	1700
AT5G23115	0
AT5G23120	2167
AT5G23130	228
AT5G23140	1058
AT5G23150	1470
AT5G23155	14
AT5G23160	0
AT5G23170	61
AT5G23180	0
AT5G23190	1
AT5G23200	520
AT5G23210	236
AT5G23212	0
AT5G23220	1
AT5G23230	0
AT5G23235	13
AT5G23240	17
AT5G23250	1864
AT5G23260	0
AT5G23270	3
AT5G23280	1334
AT5G23290	880
AT5G23300	1164
AT5G23310	2747
AT5G23320	46
AT5G23330	333
AT5G23340	365
AT5G23350	143
AT5G23360	109
AT5G23370	68
AT5G23380	136
AT5G23390	908
AT5G23395	506
AT5G23400	696
AT5G23405	435
AT5G23410	48
AT5G23411	0
AT5G23413	0
AT5G23420	1532
AT5G23430	1482
AT5G23440	398
AT5G23450	1786
AT5G23460	72
AT5G23470	0
AT5G23480	36
AT5G23490	373
AT5G23510	75
AT5G23520	473
AT5G23530	480
AT5G23535	1246
AT5G23540	3108
AT5G23550	379
AT5G23570	989
AT5G23575	3068
AT5G23580	699
AT5G23590	749
AT5G23600	0
AT5G23610	1162
AT5G23630	2499
AT5G23650	0
AT5G23660	124
AT5G23665	0
AT5G23670	1756
AT5G23680	319
AT5G23690	560
AT5G23700	9
AT5G23710	0
AT5G23720	651
AT5G23730	40
AT5G23740	7332
AT5G23750	77
AT5G23760	314
AT5G23770	126
AT5G23780	59
AT5G23790	1
AT5G23800	175
AT5G23810	332
AT5G23820	11
AT5G23830	0
AT5G23840	0
AT5G23850	319
AT5G23860	3870
AT5G23870	507
AT5G23880	1263
AT5G23890	3295
AT5G23900	4383
AT5G23903	0
AT5G23908	0
AT5G23910	2027
AT5G23920	305
AT5G23930	85
AT5G23940	3746
AT5G23950	5
AT5G23955	124
AT5G23960	0
AT5G23970	0
AT5G23980	0
AT5G23990	0
AT5G24000	263
AT5G24010	263
AT5G24020	994
AT5G24030	48
AT5G24040	0
AT5G24050	0
AT5G24060	1449
AT5G24065	0
AT5G24070	0
AT5G24080	0
AT5G24090	0
AT5G24100	0
AT5G24105	114
AT5G24110	1
AT5G24120	63
AT5G24130	1
AT5G24140	0
AT5G24150	210
AT5G24155	29
AT5G24160	0
AT5G24165	1000
AT5G24170	91
AT5G24180	0
AT5G24190	0
AT5G24200	2
AT5G24205	64
AT5G24206	41
AT5G24210	3
AT5G24215	0
AT5G24220	0
AT5G24230	0
AT5G24240	16
AT5G24260	884
AT5G24270	71
AT5G24275	3
AT5G24280	341
AT5G24290	19
AT5G24300	2479
AT5G24310	277
AT5G24313	0
AT5G24314	1768
AT5G24316	0
AT5G24318	91
AT5G24320	495
AT5G24330	145
AT5G24340	389
AT5G24350	1495
AT5G24352	38
AT5G24355	2
AT5G24360	780
AT5G24370	0
AT5G24380	18
AT5G24390	159
AT5G24400	1111
AT5G24410	0
AT5G24420	141
AT5G24430	457
AT5G24440	0
AT5G24450	939
AT5G24460	195
AT5G24470	1842
AT5G24480	0
AT5G24490	4044
AT5G24500	543
AT5G24510	12
AT5G24520	745
AT5G24530	192
AT5G24540	0
AT5G24550	0
AT5G24557	0
AT5G24560	1
AT5G24570	108
AT5G24575	0
AT5G24580	608
AT5G24590	1449
AT5G24600	6
AT5G24610	1495
AT5G24620	1229
AT5G24630	334
AT5G24640	1
AT5G24650	1634
AT5G24655	0
AT5G24660	15
AT5G24670	1240
AT5G24680	145
AT5G24690	5715
AT5G24710	3152
AT5G24735	316
AT5G24740	1976
AT5G24750	377
AT5G24760	575
AT5G24770	7358
AT5G24775	0
AT5G24780	56534
AT5G24790	0
AT5G24800	870
AT5G24810	1307
AT5G24820	0
AT5G24825	0
AT5G24830	286
AT5G24840	578
AT5G24850	345
AT5G24860	12
AT5G24870	140
AT5G24879	0
AT5G24880	0
AT5G24890	981
AT5G24900	114
AT5G24910	69
AT5G24915	0
AT5G24920	8
AT5G24930	2786
AT5G24940	40
AT5G24950	0
AT5G24960	3
AT5G24970	577
AT5G24980	261
AT5G24990	148
AT5G25000	1
AT5G25010	69
AT5G25020	4
AT5G25030	0
AT5G25040	531
AT5G25045	8
AT5G25050	229
AT5G25060	2278
AT5G25070	876
AT5G25080	762
AT5G25090	1603
AT5G25100	4538
AT5G25110	20
AT5G25120	4
AT5G25130	6
AT5G25140	53
AT5G25150	836
AT5G25160	0
AT5G25170	374
AT5G25180	1
AT5G25190	84
AT5G25195	0
AT5G25200	0
AT5G25205	0
AT5G25210	223
AT5G25220	269
AT5G25230	1
AT5G25240	83
AT5G25250	1
AT5G25260	3
AT5G25265	1384
AT5G25270	1767
AT5G25280	729
AT5G25290	0
AT5G25300	0
AT5G25305	0
AT5G25310	5
AT5G25320	1
AT5G25330	0
AT5G25340	3
AT5G25350	1082
AT5G25360	748
AT5G25370	72
AT5G25380	144
AT5G25390	163
AT5G25400	30
AT5G25410	1
AT5G25415	0
AT5G25420	1
AT5G25425	0
AT5G25430	0
AT5G25440	96
AT5G25450	5
AT5G25451	0
AT5G25460	3843
AT5G25470	10
AT5G25475	907
AT5G25480	233
AT5G25490	537
AT5G25500	120
AT5G25510	1632
AT5G25520	1274
AT5G25530	1
AT5G25540	863
AT5G25550	0
AT5G25560	2892
AT5G25570	293
AT5G25580	337
AT5G25585	0
AT5G25590	2501
AT5G25600	1
AT5G25610	5110
AT5G25615	0
AT5G25620	253
AT5G25625	0
AT5G25630	1375
AT5G25640	13
AT5G25750	0
AT5G25754	639
AT5G25755	21
AT5G25756	2
AT5G25757	662
AT5G25760	533
AT5G25770	25
AT5G25780	1872
AT5G25790	77
AT5G25800	406
AT5G25810	28
AT5G25820	15
AT5G25830	416
AT5G25840	1
AT5G25850	0
AT5G25860	0
AT5G25870	0
AT5G25880	27
AT5G25890	321
AT5G25900	854
AT5G25910	8
AT5G25920	3
AT5G25930	57
AT5G25940	290
AT5G25950	0
AT5G25955	0
AT5G25960	0
AT5G25970	0
AT5G25980	64811
AT5G25990	4
AT5G25995	14
AT5G26000	62852
AT5G26010	0
AT5G26015	0
AT5G26020	0
AT5G26030	1329
AT5G26038	0
AT5G26040	172
AT5G26050	0
AT5G26060	0
AT5G26070	0
AT5G26080	0
AT5G26090	0
AT5G26100	0
AT5G26110	595
AT5G26120	2
AT5G26130	0
AT5G26140	0
AT5G26146	0
AT5G26147	0
AT5G26150	0
AT5G26160	473
AT5G26170	90
AT5G26180	1164
AT5G26190	14
AT5G26200	36
AT5G26210	1582
AT5G26220	15
AT5G26230	1538
AT5G26233	0
AT5G26236	0
AT5G26240	1079
AT5G26250	0
AT5G26260	0
AT5G26262	0
AT5G26270	1
AT5G26280	0
AT5G26283	0
AT5G26286	1
AT5G26290	0
AT5G26300	0
AT5G26310	0
AT5G26320	0
AT5G26330	76
AT5G26340	181
AT5G26345	0
AT5G26350	0
AT5G26360	10400
AT5G26570	5686
AT5G26580	0
AT5G26582	5
AT5G26590	0
AT5G26594	0
AT5G26600	993
AT5G26610	716
AT5G26617	0
AT5G26618	0
AT5G26620	1
AT5G26622	539
AT5G26630	34
AT5G26640	0
AT5G26642	0
AT5G26650	0
AT5G26660	399
AT5G26667	2634
AT5G26670	1266
AT5G26673	0
AT5G26680	1219
AT5G26690	28
AT5G26692	0
AT5G26700	18
AT5G26710	3528
AT5G26717	0
AT5G26720	88
AT5G26730	32
AT5G26731	96
AT5G26740	611
AT5G26742	20979
AT5G26749	133
AT5G26751	2722
AT5G26760	1143
AT5G26770	246
AT5G26775	0
AT5G26780	2590
AT5G26790	92
AT5G26800	1090
AT5G26805	1
AT5G26810	0
AT5G26820	992
AT5G26830	5132
AT5G26840	0
AT5G26850	5862
AT5G26860	2897
AT5G26865	7
AT5G26880	1601
AT5G26890	0
AT5G26900	0
AT5G26910	753
AT5G26920	22
AT5G26930	3
AT5G26940	500
AT5G26950	1
AT5G26955	0
AT5G26960	441
AT5G26970	0
AT5G26980	345
AT5G26990	361
AT5G27000	228
AT5G27010	0
AT5G27020	2
AT5G27030	829
AT5G27035	0
AT5G27037	1
AT5G27043	1
AT5G27050	0
AT5G27060	9
AT5G27065	0
AT5G27070	0
AT5G27080	0
AT5G27090	0
AT5G27093	2
AT5G27095	0
AT5G27100	113
AT5G27110	159
AT5G27120	5707
AT5G27130	0
AT5G27140	0
AT5G27150	1388
AT5G27160	0
AT5G27170	0
AT5G27180	0
AT5G27190	0
AT5G27200	0
AT5G27210	193
AT5G27220	445
AT5G27230	33
AT5G27238	0
AT5G27240	627
AT5G27247	3
AT5G27250	31
AT5G27260	0
AT5G27270	1006
AT5G27280	154
AT5G27290	380
AT5G27300	366
AT5G27310	0
AT5G27320	193
AT5G27330	3814
AT5G27340	0
AT5G27345	0
AT5G27350	128
AT5G27360	450
AT5G27370	0
AT5G27380	2491
AT5G27390	1112
AT5G27395	1416
AT5G27400	31
AT5G27410	668
AT5G27420	83
AT5G27430	959
AT5G27440	0
AT5G27450	824
AT5G27460	229
AT5G27470	3654
AT5G27480	0
AT5G27490	239
AT5G27493	0
AT5G27495	0
AT5G27500	0
AT5G27505	0
AT5G27510	0
AT5G27520	287
AT5G27530	0
AT5G27540	2713
AT5G27550	1784
AT5G27560	1115
AT5G27570	0
AT5G27580	0
AT5G27590	0
AT5G27600	754
AT5G27603	0
AT5G27606	0
AT5G27607	0
AT5G27610	222
AT5G27620	550
AT5G27630	379
AT5G27640	5710
AT5G27650	955
AT5G27660	249
AT5G27670	2438
AT5G27680	434
AT5G27690	118
AT5G27700	8091
AT5G27705	0
AT5G27710	352
AT5G27715	0
AT5G27720	1728
AT5G27730	830
AT5G27740	1492
AT5G27750	223
AT5G27760	747
AT5G27765	1
AT5G27770	8268
AT5G27771	0
AT5G27780	0
AT5G27790	0
AT5G27800	0
AT5G27807	0
AT5G27810	3
AT5G27820	659
AT5G27830	324
AT5G27840	621
AT5G27845	0
AT5G27850	22379
AT5G27860	855
AT5G27870	0
AT5G27880	0
AT5G27882	0
AT5G27885	0
AT5G27889	77
AT5G27890	457
AT5G27893	17
AT5G27895	91
AT5G27900	2
AT5G27902	0
AT5G27905	0
AT5G27910	32
AT5G27920	335
AT5G27925	0
AT5G27927	1
AT5G27930	1722
AT5G27940	1
AT5G27944	0
AT5G27945	0
AT5G27947	0
AT5G27950	1543
AT5G27960	0
AT5G27965	0
AT5G27970	2345
AT5G27980	3
AT5G27990	973
AT5G28000	0
AT5G28010	10
AT5G28020	59
AT5G28030	71
AT5G28040	810
AT5G28050	1151
AT5G28053	0
AT5G28056	0
AT5G28060	15259
AT5G28065	0
AT5G28067	0
AT5G28073	0
AT5G28076	0
AT5G28080	3
AT5G28085	0
AT5G28090	0
AT5G28100	1
AT5G28110	0
AT5G28120	0
AT5G28130	0
AT5G28140	0
AT5G28141	0
AT5G28143	0
AT5G28145	2
AT5G28150	390
AT5G28160	0
AT5G28165	0
AT5G28170	0
AT5G28173	0
AT5G28176	0
AT5G28180	0
AT5G28190	0
AT5G28200	0
AT5G28210	0
AT5G28220	489
AT5G28225	0
AT5G28230	1
AT5G28232	0
AT5G28235	0
AT5G28237	8
AT5G28240	0
AT5G28250	0
AT5G28253	0
AT5G28260	0
AT5G28262	35
AT5G28263	17
AT5G28266	0
AT5G28270	0
AT5G28280	3
AT5G28285	0
AT5G28287	0
AT5G28288	0
AT5G28290	1137
AT5G28295	0
AT5G28300	2361
AT5G28310	8
AT5G28320	44
AT5G28330	46
AT5G28335	3
AT5G28340	18
AT5G28345	0
AT5G28350	626
AT5G28360	0
AT5G28370	4
AT5G28380	2
AT5G28390	20
AT5G28400	39
AT5G28405	0
AT5G28410	1
AT5G28415	55
AT5G28420	7
AT5G28430	31
AT5G28440	12
AT5G28442	28
AT5G28450	14
AT5G28460	10
AT5G28462	0
AT5G28463	0
AT5G28464	0
AT5G28466	0
AT5G28468	0
AT5G28469	0
AT5G28470	0
AT5G28480	0
AT5G28482	0
AT5G28484	0
AT5G28487	0
AT5G28490	209
AT5G28491	2
AT5G28495	0
AT5G28497	0
AT5G28500	5789
AT5G28510	0
AT5G28515	0
AT5G28520	0
AT5G28523	0
AT5G28524	0
AT5G28525	0
AT5G28526	0
AT5G28527	0
AT5G28530	383
AT5G28535	0
AT5G28540	8906
AT5G28545	0
AT5G28550	0
AT5G28560	0
AT5G28570	0
AT5G28580	0
AT5G28590	0
AT5G28593	0
AT5G28596	0
AT5G28600	0
AT5G28605	0
AT5G28610	0
AT5G28615	0
AT5G28620	0
AT5G28622	80
AT5G28623	0
AT5G28624	0
AT5G28625	0
AT5G28626	160
AT5G28627	1
AT5G28630	7
AT5G28635	0
AT5G28637	0
AT5G28640	2980
AT5G28641	0
AT5G28643	0
AT5G28644	0
AT5G28646	185
AT5G28650	178
AT5G28655	0
AT5G28660	1
AT5G28662	0
AT5G28664	0
AT5G28667	0
AT5G28670	0
AT5G28671	0
AT5G28672	0
AT5G28673	0
AT5G28675	0
AT5G28680	0
AT5G28690	0
AT5G28692	0
AT5G28696	0
AT5G28698	0
AT5G28700	0
AT5G28710	0
AT5G28712	0
AT5G28715	0
AT5G28720	0
AT5G28730	0
AT5G28740	2700
AT5G28750	1620
AT5G28760	0
AT5G28765	0
AT5G28770	436
AT5G28773	0
AT5G28776	0
AT5G28780	0
AT5G28785	0
AT5G28790	0
AT5G28810	0
AT5G28820	0
AT5G28823	0
AT5G28824	0
AT5G28826	1
AT5G28830	218
AT5G28840	3933
AT5G28845	0
AT5G28850	587
AT5G28860	0
AT5G28865	0
AT5G28870	0
AT5G28880	0
AT5G28885	0
AT5G28886	0
AT5G28888	0
AT5G28890	0
AT5G28892	0
AT5G28894	0
AT5G28897	3
AT5G28900	638
AT5G28910	35
AT5G28913	531
AT5G28916	0
AT5G28917	2
AT5G28919	0
AT5G28920	2
AT5G28923	0
AT5G28926	0
AT5G28927	0
AT5G28928	0
AT5G28929	0
AT5G28930	0
AT5G28935	0
AT5G28937	0
AT5G28940	0
AT5G28950	0
AT5G28960	0
AT5G28970	0
AT5G28980	0
AT5G28990	0
AT5G28993	0
AT5G28996	0
AT5G29000	148
AT5G29015	0
AT5G29020	0
AT5G29022	0
AT5G29024	0
AT5G29026	0
AT5G29028	0
AT5G29029	0
AT5G29030	0
AT5G29031	0
AT5G29032	0
AT5G29033	0
AT5G29034	0
AT5G29035	0
AT5G29036	0
AT5G29037	0
AT5G29040	0
AT5G29041	0
AT5G29043	0
AT5G29046	0
AT5G29050	0
AT5G29053	0
AT5G29054	0
AT5G29056	0
AT5G29058	0
AT5G29060	0
AT5G29070	0
AT5G29075	0
AT5G29090	0
AT5G29100	0
AT5G29210	0
AT5G29295	0
AT5G29337	0
AT5G29380	0
AT5G29408	0
AT5G29436	0
AT5G29465	0
AT5G29550	0
AT5G29560	0
AT5G29562	0
AT5G29565	0
AT5G29568	0
AT5G29571	0
AT5G29574	0
AT5G29577	0
AT5G29580	0
AT5G29591	0
AT5G29602	0
AT5G29613	0
AT5G29624	0
AT5G29629	0
AT5G29635	0
AT5G29646	0
AT5G29708	0
AT5G29720	0
AT5G29762	0
AT5G29805	0
AT5G29890	0
AT5G29975	0
AT5G30060	0
AT5G30102	0
AT5G30123	0
AT5G30189	0
AT5G30207	0
AT5G30218	0
AT5G30247	0
AT5G30269	0
AT5G30276	0
AT5G30341	0
AT5G30360	0
AT5G30380	0
AT5G30390	0
AT5G30400	0
AT5G30406	0
AT5G30410	0
AT5G30420	0
AT5G30428	0
AT5G30440	0
AT5G30450	0
AT5G30460	0
AT5G30470	0
AT5G30480	0
AT5G30490	673
AT5G30495	726
AT5G30500	0
AT5G30510	10488
AT5G30520	0
AT5G30532	0
AT5G30545	0
AT5G30584	1
AT5G30628	0
AT5G30648	0
AT5G30673	0
AT5G30721	0
AT5G30762	0
AT5G30852	0
AT5G30870	0
AT5G30942	0
AT5G31032	0
AT5G31087	0
AT5G31092	0
AT5G31122	0
AT5G31212	0
AT5G31302	0
AT5G31314	0
AT5G31355	0
AT5G31412	0
AT5G31496	0
AT5G31511	0
AT5G31536	0
AT5G31572	0
AT5G31637	0
AT5G31651	0
AT5G31662	0
AT5G31668	0
AT5G31685	0
AT5G31702	0
AT5G31719	0
AT5G31736	0
AT5G31752	0
AT5G31753	0
AT5G31758	0
AT5G31770	0
AT5G31778	0
AT5G31787	0
AT5G31804	0
AT5G31807	0
AT5G31821	0
AT5G31838	0
AT5G31842	0
AT5G31845	0
AT5G31855	0
AT5G31873	0
AT5G31884	0
AT5G31891	0
AT5G31905	0
AT5G31909	0
AT5G31919	0
AT5G31923	0
AT5G31927	0
AT5G31932	0
AT5G31945	0
AT5G31962	0
AT5G31963	0
AT5G31980	0
AT5G31981	0
AT5G31989	0
AT5G31999	0
AT5G32002	0
AT5G32017	0
AT5G32022	0
AT5G32035	0
AT5G32037	0
AT5G32042	0
AT5G32053	0
AT5G32060	0
AT5G32070	0
AT5G32071	0
AT5G32072	0
AT5G32082	0
AT5G32089	0
AT5G32103	0
AT5G32107	0
AT5G32112	0
AT5G32122	0
AT5G32125	0
AT5G32136	0
AT5G32143	0
AT5G32161	0
AT5G32162	0
AT5G32169	0
AT5G32179	0
AT5G32197	0
AT5G32215	0
AT5G32228	0
AT5G32241	0
AT5G32254	0
AT5G32267	0
AT5G32280	0
AT5G32293	0
AT5G32306	0
AT5G32312	0
AT5G32345	0
AT5G32358	0
AT5G32386	0
AT5G32400	0
AT5G32402	0
AT5G32404	0
AT5G32405	0
AT5G32406	0
AT5G32408	0
AT5G32410	0
AT5G32420	0
AT5G32423	0
AT5G32426	0
AT5G32430	0
AT5G32431	0
AT5G32433	0
AT5G32434	0
AT5G32436	0
AT5G32440	1061
AT5G32450	1428
AT5G32460	15
AT5G32470	567
AT5G32471	0
AT5G32473	0
AT5G32475	0
AT5G32481	0
AT5G32482	0
AT5G32483	0
AT5G32484	0
AT5G32485	0
AT5G32486	0
AT5G32487	0
AT5G32488	0
AT5G32489	0
AT5G32490	0
AT5G32495	0
AT5G32505	0
AT5G32510	0
AT5G32511	0
AT5G32512	0
AT5G32513	0
AT5G32514	0
AT5G32515	0
AT5G32516	0
AT5G32517	0
AT5G32518	0
AT5G32519	0
AT5G32520	0
AT5G32521	0
AT5G32522	0
AT5G32525	0
AT5G32540	0
AT5G32563	0
AT5G32566	0
AT5G32569	0
AT5G32572	0
AT5G32576	0
AT5G32580	0
AT5G32590	0
AT5G32591	0
AT5G32592	0
AT5G32593	0
AT5G32594	0
AT5G32595	0
AT5G32596	0
AT5G32598	0
AT5G32600	0
AT5G32605	0
AT5G32610	0
AT5G32613	0
AT5G32616	0
AT5G32619	0
AT5G32620	0
AT5G32621	0
AT5G32622	0
AT5G32623	0
AT5G32624	0
AT5G32625	0
AT5G32626	0
AT5G32627	0
AT5G32628	0
AT5G32630	0
AT5G32654	0
AT5G32670	0
AT5G32678	0
AT5G32690	0
AT5G32702	0
AT5G32726	0
AT5G32750	0
AT5G32775	0
AT5G32800	0
AT5G32825	0
AT5G32850	0
AT5G32875	0
AT5G32900	0
AT5G32925	0
AT5G32950	0
AT5G32975	0
AT5G33000	0
AT5G33025	0
AT5G33050	0
AT5G33070	0
AT5G33075	0
AT5G33100	0
AT5G33125	0
AT5G33150	0
AT5G33175	0
AT5G33200	0
AT5G33202	0
AT5G33204	0
AT5G33207	0
AT5G33210	0
AT5G33220	0
AT5G33223	0
AT5G33226	0
AT5G33230	0
AT5G33232	0
AT5G33234	0
AT5G33237	0
AT5G33240	0
AT5G33250	0
AT5G33251	0
AT5G33252	0
AT5G33253	0
AT5G33254	0
AT5G33255	0
AT5G33256	0
AT5G33257	0
AT5G33258	0
AT5G33259	0
AT5G33260	0
AT5G33270	0
AT5G33280	542
AT5G33285	0
AT5G33290	10
AT5G33300	713
AT5G33303	0
AT5G33306	0
AT5G33310	0
AT5G33315	0
AT5G33320	4074
AT5G33330	0
AT5G33340	0
AT5G33350	0
AT5G33355	0
AT5G33360	0
AT5G33365	0
AT5G33370	177
AT5G33380	0
AT5G33381	0
AT5G33382	13
AT5G33383	0
AT5G33384	0
AT5G33385	0
AT5G33386	0
AT5G33387	0
AT5G33388	0
AT5G33389	0
AT5G33390	2
AT5G33391	0
AT5G33392	0
AT5G33393	0
AT5G33395	1
AT5G33398	0
AT5G33399	5
AT5G33400	1
AT5G33402	2
AT5G33404	0
AT5G33405	0
AT5G33406	0
AT5G33410	0
AT5G33415	0
AT5G33420	0
AT5G33422	0
AT5G33424	0
AT5G33427	0
AT5G33428	0
AT5G33431	0
AT5G33432	0
AT5G33433	0
AT5G33434	0
AT5G33436	0
AT5G33438	0
AT5G33439	0
AT5G33441	0
AT5G33442	0
AT5G33533	0
AT5G33624	0
AT5G33715	0
AT5G33806	0
AT5G33898	0
AT5G33990	0
AT5G34082	0
AT5G34174	0
AT5G34266	0
AT5G34358	0
AT5G34376	0
AT5G34394	0
AT5G34412	0
AT5G34431	0
AT5G34450	0
AT5G34460	0
AT5G34480	0
AT5G34500	0
AT5G34520	0
AT5G34540	0
AT5G34560	0
AT5G34581	0
AT5G34602	0
AT5G34623	0
AT5G34644	0
AT5G34665	0
AT5G34686	0
AT5G34696	0
AT5G34707	0
AT5G34728	0
AT5G34749	0
AT5G34770	0
AT5G34780	0
AT5G34790	57
AT5G34795	26
AT5G34800	62
AT5G34810	7
AT5G34820	1
AT5G34825	13
AT5G34828	0
AT5G34829	0
AT5G34830	8
AT5G34831	0
AT5G34832	0
AT5G34833	0
AT5G34834	0
AT5G34835	0
AT5G34836	0
AT5G34837	0
AT5G34838	0
AT5G34839	0
AT5G34840	0
AT5G34841	0
AT5G34842	0
AT5G34843	0
AT5G34844	0
AT5G34845	0
AT5G34846	0
AT5G34847	0
AT5G34848	0
AT5G34849	0
AT5G34850	3838
AT5G34851	0
AT5G34852	0
AT5G34853	799
AT5G34854	0
AT5G34855	0
AT5G34856	0
AT5G34857	0
AT5G34858	0
AT5G34859	0
AT5G34860	0
AT5G34861	0
AT5G34862	0
AT5G34863	0
AT5G34864	0
AT5G34865	0
AT5G34866	0
AT5G34867	0
AT5G34868	0
AT5G34869	0
AT5G34870	0
AT5G34871	2
AT5G34880	0
AT5G34881	0
AT5G34882	0
AT5G34883	0
AT5G34885	0
AT5G34887	0
AT5G34890	0
AT5G34895	0
AT5G34900	0
AT5G34903	0
AT5G34905	0
AT5G34908	0
AT5G34910	0
AT5G34920	0
AT5G34925	0
AT5G34930	370
AT5G34940	387
AT5G34945	0
AT5G34950	0
AT5G34960	0
AT5G34965	0
AT5G34970	0
AT5G34980	0
AT5G34985	0
AT5G34990	0
AT5G35000	0
AT5G35010	0
AT5G35020	0
AT5G35021	0
AT5G35023	0
AT5G35025	0
AT5G35030	0
AT5G35035	0
AT5G35040	0
AT5G35045	0
AT5G35046	0
AT5G35048	0
AT5G35050	0
AT5G35052	0
AT5G35057	0
AT5G35061	0
AT5G35065	0
AT5G35067	0
AT5G35069	0
AT5G35070	0
AT5G35073	0
AT5G35076	0
AT5G35080	467
AT5G35090	0
AT5G35100	922
AT5G35110	0
AT5G35111	0
AT5G35113	0
AT5G35116	0
AT5G35118	0
AT5G35120	0
AT5G35130	0
AT5G35140	0
AT5G35142	0
AT5G35145	0
AT5G35146	0
AT5G35148	0
AT5G35150	0
AT5G35160	2850
AT5G35170	2005
AT5G35180	2638
AT5G35190	0
AT5G35195	0
AT5G35200	1111
AT5G35205	0
AT5G35207	0
AT5G35210	3105
AT5G35220	1571
AT5G35230	0
AT5G35240	0
AT5G35250	0
AT5G35260	0
AT5G35270	0
AT5G35280	0
AT5G35300	0
AT5G35310	0
AT5G35320	320
AT5G35330	595
AT5G35331	0
AT5G35332	0
AT5G35334	0
AT5G35336	0
AT5G35337	0
AT5G35338	0
AT5G35339	0
AT5G35340	0
AT5G35341	0
AT5G35344	0
AT5G35348	0
AT5G35353	0
AT5G35354	0
AT5G35356	0
AT5G35360	7734
AT5G35370	0
AT5G35375	0
AT5G35380	0
AT5G35390	0
AT5G35400	316
AT5G35405	0
AT5G35407	0
AT5G35410	110
AT5G35413	0
AT5G35416	0
AT5G35420	12
AT5G35425	11
AT5G35430	1306
AT5G35450	288
AT5G35460	484
AT5G35475	0
AT5G35480	18
AT5G35490	15
AT5G35495	0
AT5G35510	0
AT5G35520	384
AT5G35525	0
AT5G35530	8736
AT5G35535	0
AT5G35540	0
AT5G35550	7
AT5G35555	0
AT5G35560	720
AT5G35570	821
AT5G35575	1
AT5G35580	3
AT5G35590	3270
AT5G35600	3
AT5G35601	0
AT5G35602	0
AT5G35603	0
AT5G35604	0
AT5G35605	0
AT5G35606	0
AT5G35607	0
AT5G35608	0
AT5G35610	0
AT5G35615	0
AT5G35620	2369
AT5G35630	17791
AT5G35640	0
AT5G35643	0
AT5G35646	0
AT5G35650	0
AT5G35655	0
AT5G35657	0
AT5G35660	0
AT5G35670	993
AT5G35680	1228
AT5G35688	0
AT5G35690	656
AT5G35695	0
AT5G35698	0
AT5G35700	992
AT5G35710	0
AT5G35715	0
AT5G35720	0
AT5G35725	0
AT5G35730	1061
AT5G35732	24
AT5G35735	419
AT5G35736	0
AT5G35737	0
AT5G35738	26
AT5G35740	398
AT5G35750	1226
AT5G35753	328
AT5G35756	0
AT5G35760	20
AT5G35770	1
AT5G35775	0
AT5G35777	0
AT5G35780	0
AT5G35790	2292
AT5G35791	0
AT5G35792	0
AT5G35794	0
AT5G35796	0
AT5G35798	0
AT5G35800	0
AT5G35802	0
AT5G35805	0
AT5G35810	0
AT5G35820	0
AT5G35830	0
AT5G35840	1402
AT5G35860	0
AT5G35870	0
AT5G35880	0
AT5G35890	0
AT5G35900	0
AT5G35910	3096
AT5G35912	0
AT5G35913	0
AT5G35914	1
AT5G35915	0
AT5G35917	1
AT5G35918	0
AT5G35920	0
AT5G35923	0
AT5G35926	17
AT5G35927	0
AT5G35930	632
AT5G35932	6
AT5G35935	222
AT5G35940	11
AT5G35945	57
AT5G35950	0
AT5G35960	24
AT5G35965	0
AT5G35970	730
AT5G35980	2780
AT5G35995	394
AT5G36000	35
AT5G36001	0
AT5G36002	1
AT5G36005	0
AT5G36010	0
AT5G36015	0
AT5G36020	0
AT5G36030	0
AT5G36035	0
AT5G36040	0
AT5G36050	0
AT5G36060	0
AT5G36070	0
AT5G36075	0
AT5G36080	0
AT5G36090	0
AT5G36100	0
AT5G36110	0
AT5G36120	515
AT5G36125	0
AT5G36130	0
AT5G36140	0
AT5G36150	0
AT5G36160	307
AT5G36170	1651
AT5G36180	0
AT5G36185	0
AT5G36190	0
AT5G36200	0
AT5G36210	2384
AT5G36220	6
AT5G36223	0
AT5G36225	0
AT5G36226	0
AT5G36228	0
AT5G36230	6865
AT5G36240	0
AT5G36250	518
AT5G36260	3
AT5G36270	0
AT5G36275	0
AT5G36280	1
AT5G36290	1502
AT5G36293	0
AT5G36296	0
AT5G36297	0
AT5G36300	0
AT5G36310	0
AT5G36320	0
AT5G36330	0
AT5G36340	0
AT5G36350	0
AT5G36360	0
AT5G36370	0
AT5G36380	0
AT5G36390	0
AT5G36400	0
AT5G36410	0
AT5G36420	0
AT5G36430	0
AT5G36440	0
AT5G36450	0
AT5G36460	0
AT5G36470	0
AT5G36480	0
AT5G36490	0
AT5G36500	0
AT5G36510	0
AT5G36520	0
AT5G36530	0
AT5G36540	0
AT5G36550	0
AT5G36650	0
AT5G36655	0
AT5G36657	0
AT5G36658	0
AT5G36659	0
AT5G36660	0
AT5G36661	0
AT5G36662	0
AT5G36670	0
AT5G36680	0
AT5G36685	0
AT5G36690	0
AT5G36700	2
AT5G36710	0
AT5G36720	0
AT5G36722	0
AT5G36730	0
AT5G36732	0
AT5G36734	0
AT5G36736	0
AT5G36737	0
AT5G36738	0
AT5G36739	0
AT5G36740	19
AT5G36770	0
AT5G36775	0
AT5G36780	0
AT5G36790	7
AT5G36800	0
AT5G36805	0
AT5G36810	0
AT5G36820	0
AT5G36825	0
AT5G36830	0
AT5G36840	0
AT5G36850	0
AT5G36860	0
AT5G36870	12
AT5G36880	2856
AT5G36890	1278
AT5G36900	0
AT5G36903	0
AT5G36904	0
AT5G36905	0
AT5G36907	0
AT5G36910	139
AT5G36920	0
AT5G36925	5
AT5G36930	485
AT5G36935	1
AT5G36937	2
AT5G36940	269
AT5G36950	803
AT5G36960	36
AT5G36970	1
AT5G36980	0
AT5G36990	0
AT5G37000	361
AT5G37010	1379
AT5G37017	0
AT5G37020	8518
AT5G37030	0
AT5G37040	0
AT5G37050	16
AT5G37055	168
AT5G37060	0
AT5G37070	282
AT5G37072	69
AT5G37080	0
AT5G37090	0
AT5G37100	0
AT5G37110	0
AT5G37120	0
AT5G37125	0
AT5G37130	2022
AT5G37140	0
AT5G37145	0
AT5G37150	0
AT5G37160	0
AT5G37165	0
AT5G37170	0
AT5G37175	0
AT5G37180	153
AT5G37190	886
AT5G37200	0
AT5G37210	0
AT5G37220	0
AT5G37230	0
AT5G37240	60
AT5G37247	30
AT5G37250	1
AT5G37260	251
AT5G37270	0
AT5G37280	0
AT5G37290	240
AT5G37300	2725
AT5G37310	1283
AT5G37320	0
AT5G37330	0
AT5G37340	197
AT5G37350	884
AT5G37352	2
AT5G37360	361
AT5G37370	1564
AT5G37380	574
AT5G37381	0
AT5G37383	0
AT5G37385	0
AT5G37390	0
AT5G37400	107
AT5G37410	41
AT5G37415	1
AT5G37420	5
AT5G37430	0
AT5G37440	50
AT5G37442	0
AT5G37445	0
AT5G37450	12
AT5G37460	0
AT5G37470	2
AT5G37473	0
AT5G37474	0
AT5G37475	1306
AT5G37476	0
AT5G37478	0
AT5G37480	369
AT5G37485	23
AT5G37490	2
AT5G37500	1249
AT5G37510	5388
AT5G37520	0
AT5G37530	461
AT5G37540	888
AT5G37550	46
AT5G37560	0
AT5G37570	248
AT5G37590	631
AT5G37600	4036
AT5G37610	0
AT5G37620	0
AT5G37630	1270
AT5G37640	0
AT5G37650	0
AT5G37660	131
AT5G37665	0
AT5G37670	62
AT5G37680	318
AT5G37690	0
AT5G37710	406
AT5G37715	0
AT5G37720	1418
AT5G37730	1
AT5G37732	0
AT5G37740	55
AT5G37750	12
AT5G37760	1
AT5G37770	2190
AT5G37780	6859
AT5G37790	1081
AT5G37793	8
AT5G37795	0
AT5G37800	0
AT5G37810	0
AT5G37820	0
AT5G37830	2240
AT5G37840	0
AT5G37850	966
AT5G37860	0
AT5G37870	0
AT5G37872	0
AT5G37875	0
AT5G37880	0
AT5G37890	436
AT5G37900	0
AT5G37910	0
AT5G37920	1
AT5G37930	313
AT5G37940	612
AT5G37950	532
AT5G37960	2
AT5G37970	14
AT5G37980	215
AT5G37990	1
AT5G38000	233
AT5G38005	8
AT5G38010	79
AT5G38020	0
AT5G38030	0
AT5G38035	0
AT5G38037	0
AT5G38040	100
AT5G38050	185
AT5G38060	164
AT5G38070	59
AT5G38080	0
AT5G38090	0
AT5G38096	2
AT5G38100	0
AT5G38110	694
AT5G38120	261
AT5G38130	47
AT5G38140	334
AT5G38150	1554
AT5G38155	0
AT5G38160	7
AT5G38170	3
AT5G38180	0
AT5G38190	0
AT5G38192	0
AT5G38195	1
AT5G38197	0
AT5G38200	7
AT5G38210	0
AT5G38212	53
AT5G38220	393
AT5G38230	5
AT5G38240	13
AT5G38250	0
AT5G38260	0
AT5G38270	0
AT5G38275	0
AT5G38280	33
AT5G38285	0
AT5G38290	794
AT5G38300	594
AT5G38310	15
AT5G38317	0
AT5G38320	14
AT5G38330	0
AT5G38340	4
AT5G38344	0
AT5G38350	0
AT5G38360	734
AT5G38365	0
AT5G38378	0
AT5G38380	525
AT5G38383	4
AT5G38386	8
AT5G38390	0
AT5G38391	0
AT5G38392	0
AT5G38393	0
AT5G38396	1
AT5G38397	0
AT5G38400	0
AT5G38410	14477
AT5G38420	1736
AT5G38430	2888
AT5G38435	0
AT5G38437	0
AT5G38440	0
AT5G38450	0
AT5G38460	521
AT5G38470	3568
AT5G38480	6644
AT5G38490	0
AT5G38500	0
AT5G38510	445
AT5G38520	996
AT5G38530	250
AT5G38540	0
AT5G38550	0
AT5G38560	1314
AT5G38565	50
AT5G38570	0
AT5G38580	0
AT5G38590	227
AT5G38595	0
AT5G38600	868
AT5G38610	31
AT5G38620	0
AT5G38630	454
AT5G38640	933
AT5G38650	0
AT5G38660	716
AT5G38670	0
AT5G38680	0
AT5G38690	1052
AT5G38700	0
AT5G38705	0
AT5G38710	38
AT5G38720	989
AT5G38730	125
AT5G38740	1
AT5G38743	10
AT5G38747	38
AT5G38750	9
AT5G38760	0
AT5G38770	12
AT5G38780	4
AT5G38790	0
AT5G38800	3
AT5G38810	0
AT5G38820	7
AT5G38830	1685
AT5G38840	1159
AT5G38850	131
AT5G38860	347
AT5G38865	53
AT5G38870	39
AT5G38880	1526
AT5G38890	690
AT5G38895	106
AT5G38900	1
AT5G38905	0
AT5G38910	0
AT5G38920	0
AT5G38930	0
AT5G38940	0
AT5G38950	0
AT5G38960	0
AT5G38970	106
AT5G38975	0
AT5G38980	495
AT5G38990	524
AT5G39000	0
AT5G39010	0
AT5G39020	24
AT5G39024	0
AT5G39030	12
AT5G39040	850
AT5G39050	153
AT5G39060	0
AT5G39070	0
AT5G39080	30
AT5G39090	28
AT5G39095	0
AT5G39100	0
AT5G39110	0
AT5G39120	0
AT5G39130	4
AT5G39140	0
AT5G39150	0
AT5G39155	0
AT5G39160	0
AT5G39170	0
AT5G39180	0
AT5G39185	0
AT5G39190	0
AT5G39200	0
AT5G39205	0
AT5G39210	719
AT5G39220	593
AT5G39230	1
AT5G39240	592
AT5G39245	0
AT5G39250	129
AT5G39260	0
AT5G39270	0
AT5G39280	0
AT5G39290	0
AT5G39300	0
AT5G39310	0
AT5G39320	1887
AT5G39330	3
AT5G39340	501
AT5G39350	437
AT5G39360	283
AT5G39365	0
AT5G39370	0
AT5G39380	398
AT5G39390	0
AT5G39400	2
AT5G39410	2903
AT5G39420	565
AT5G39430	0
AT5G39440	0
AT5G39450	193
AT5G39460	0
AT5G39470	1
AT5G39471	32
AT5G39473	2
AT5G39480	0
AT5G39490	0
AT5G39493	0
AT5G39500	1510
AT5G39510	1236
AT5G39520	0
AT5G39530	637
AT5G39532	0
AT5G39533	0
AT5G39535	0
AT5G39540	0
AT5G39550	779
AT5G39560	0
AT5G39570	16317
AT5G39580	0
AT5G39590	833
AT5G39600	922
AT5G39610	0
AT5G39620	0
AT5G39630	0
AT5G39635	0
AT5G39640	0
AT5G39645	0
AT5G39650	0
AT5G39660	96
AT5G39670	14
AT5G39680	89
AT5G39690	0
AT5G39693	0
AT5G39700	0
AT5G39710	506
AT5G39715	0
AT5G39720	0
AT5G39730	1287
AT5G39740	21457
AT5G39750	0
AT5G39760	450
AT5G39770	0
AT5G39775	0
AT5G39785	120
AT5G39790	519
AT5G39800	424
AT5G39810	3
AT5G39820	0
AT5G39830	1334
AT5G39840	854
AT5G39850	636
AT5G39860	218
AT5G39861	0
AT5G39862	0
AT5G39863	0
AT5G39865	20
AT5G39870	0
AT5G39880	1
AT5G39890	33
AT5G39895	0
AT5G39900	338
AT5G39910	0
AT5G39920	0
AT5G39930	0
AT5G39940	522
AT5G39950	1208
AT5G39955	0
AT5G39960	668
AT5G39970	13
AT5G39980	485
AT5G39990	1012
AT5G39995	1
AT5G40000	1
AT5G40010	1
AT5G40020	25
AT5G40030	142
AT5G40040	18
AT5G40050	0
AT5G40060	312
AT5G40070	1
AT5G40080	407
AT5G40090	30
AT5G40100	33
AT5G40110	0
AT5G40120	0
AT5G40130	11
AT5G40140	283
AT5G40150	397
AT5G40153	0
AT5G40155	0
AT5G40160	1178
AT5G40170	199
AT5G40180	9
AT5G40190	444
AT5G40200	1811
AT5G40210	22
AT5G40212	0
AT5G40220	0
AT5G40230	47
AT5G40240	262
AT5G40250	513
AT5G40260	0
AT5G40270	392
AT5G40275	0
AT5G40280	497
AT5G40290	0
AT5G40300	431
AT5G40310	0
AT5G40315	0
AT5G40316	0
AT5G40320	0
AT5G40330	0
AT5G40340	2041
AT5G40348	0
AT5G40350	0
AT5G40360	0
AT5G40370	1091
AT5G40380	217
AT5G40382	0
AT5G40384	0
AT5G40390	115
AT5G40395	0
AT5G40400	191
AT5G40405	213
AT5G40410	77
AT5G40420	0
AT5G40430	0
AT5G40440	355
AT5G40450	1590
AT5G40460	343
AT5G40470	173
AT5G40480	5475
AT5G40490	1538
AT5G40500	319
AT5G40510	3
AT5G40520	365
AT5G40530	449
AT5G40540	83
AT5G40545	0
AT5G40550	529
AT5G40560	0
AT5G40570	63
AT5G40580	1392
AT5G40590	1
AT5G40595	0
AT5G40600	269
AT5G40605	0
AT5G40610	1057
AT5G40620	0
AT5G40630	102
AT5G40640	805
AT5G40645	2
AT5G40650	731
AT5G40660	912
AT5G40670	357
AT5G40680	0
AT5G40690	6
AT5G40700	334
AT5G40710	275
AT5G40720	49
AT5G40730	32
AT5G40740	1022
AT5G40750	0
AT5G40760	1912
AT5G40770	4389
AT5G40780	2
AT5G40790	5
AT5G40800	86
AT5G40810	3739
AT5G40820	411
AT5G40830	1261
AT5G40840	336
AT5G40850	915
AT5G40855	0
AT5G40860	0
AT5G40870	1075
AT5G40880	283
AT5G40890	1121
AT5G40900	0
AT5G40910	1893
AT5G40920	618
AT5G40930	689
AT5G40940	0
AT5G40942	140
AT5G40945	0
AT5G40950	7337
AT5G40960	15
AT5G40970	156
AT5G40980	0
AT5G40981	0
AT5G40990	0
AT5G41000	255
AT5G41010	793
AT5G41020	580
AT5G41025	0
AT5G41030	2
AT5G41040	5
AT5G41050	110
AT5G41060	620
AT5G41070	234
AT5G41071	1
AT5G41080	363
AT5G41090	1
AT5G41100	371
AT5G41109	0
AT5G41110	199
AT5G41120	261
AT5G41130	343
AT5G41140	2126
AT5G41150	598
AT5G41160	16
AT5G41170	36
AT5G41180	499
AT5G41190	1780
AT5G41200	0
AT5G41210	1393
AT5G41220	416
AT5G41240	366
AT5G41250	1
AT5G41260	1303
AT5G41265	0
AT5G41270	162
AT5G41280	0
AT5G41290	1
AT5G41300	0
AT5G41310	1
AT5G41315	81
AT5G41320	0
AT5G41330	313
AT5G41340	608
AT5G41350	294
AT5G41360	727
AT5G41370	1245
AT5G41380	0
AT5G41390	0
AT5G41400	218
AT5G41401	0
AT5G41410	30
AT5G41420	0
AT5G41430	0
AT5G41440	0
AT5G41450	0
AT5G41460	1235
AT5G41470	37
AT5G41471	2
AT5G41480	385
AT5G41490	0
AT5G41491	0
AT5G41494	0
AT5G41500	0
AT5G41505	0
AT5G41510	0
AT5G41520	8753
AT5G41530	0
AT5G41540	0
AT5G41550	146
AT5G41560	263
AT5G41570	0
AT5G41580	521
AT5G41590	0
AT5G41600	2427
AT5G41605	0
AT5G41610	13
AT5G41612	0
AT5G41620	210
AT5G41630	0
AT5G41640	0
AT5G41650	107
AT5G41660	0
AT5G41663	25
AT5G41670	3982
AT5G41675	0
AT5G41680	4
AT5G41685	785
AT5G41690	60
AT5G41700	2358
AT5G41710	11
AT5G41720	0
AT5G41730	10
AT5G41740	148
AT5G41750	204
AT5G41755	0
AT5G41760	790
AT5G41761	0
AT5G41763	3
AT5G41765	1
AT5G41770	2919
AT5G41780	0
AT5G41790	2898
AT5G41800	27
AT5G41810	235
AT5G41820	0
AT5G41830	0
AT5G41835	12
AT5G41840	1
AT5G41850	128
AT5G41860	6
AT5G41870	575
AT5G41880	680
AT5G41890	1
AT5G41900	7
AT5G41905	0
AT5G41908	0
AT5G41910	168
AT5G41920	341
AT5G41940	695
AT5G41950	2662
AT5G41960	413
AT5G41970	2462
AT5G41980	133
AT5G41990	1276
AT5G42000	542
AT5G42010	21
AT5G42020	8287
AT5G42030	733
AT5G42040	22
AT5G42050	2857
AT5G42053	3
AT5G42060	607
AT5G42070	239
AT5G42080	10410
AT5G42090	14
AT5G42092	0
AT5G42100	3916
AT5G42110	336
AT5G42120	11
AT5G42130	1202
AT5G42140	551
AT5G42146	82
AT5G42150	873
AT5G42170	1
AT5G42180	40
AT5G42190	1480
AT5G42200	150
AT5G42210	165
AT5G42220	2129
AT5G42223	0
AT5G42230	107
AT5G42232	0
AT5G42235	3
AT5G42240	2144
AT5G42242	0
AT5G42250	42
AT5G42260	0
AT5G42265	0
AT5G42270	5368
AT5G42280	417
AT5G42290	0
AT5G42300	1998
AT5G42310	864
AT5G42320	1033
AT5G42323	0
AT5G42325	0
AT5G42330	669
AT5G42340	2
AT5G42350	220
AT5G42360	341
AT5G42370	315
AT5G42380	188
AT5G42390	4170
AT5G42400	929
AT5G42410	0
AT5G42420	1069
AT5G42430	0
AT5G42440	113
AT5G42445	68
AT5G42450	143
AT5G42460	25
AT5G42470	547
AT5G42480	1616
AT5G42490	2
AT5G42500	0
AT5G42504	0
AT5G42505	0
AT5G42510	0
AT5G42520	1174
AT5G42530	1810
AT5G42540	3453
AT5G42560	874
AT5G42565	0
AT5G42567	0
AT5G42568	0
AT5G42570	686
AT5G42580	0
AT5G42590	0
AT5G42600	0
AT5G42610	0
AT5G42620	2345
AT5G42630	79
AT5G42635	0
AT5G42640	0
AT5G42645	0
AT5G42650	569
AT5G42655	0
AT5G42660	509
AT5G42670	469
AT5G42677	0
AT5G42680	117
AT5G42690	170
AT5G42700	277
AT5G42710	41
AT5G42720	844
AT5G42730	38
AT5G42740	2078
AT5G42750	148
AT5G42760	57
AT5G42765	1057
AT5G42770	431
AT5G42780	121
AT5G42785	1
AT5G42790	2818
AT5G42797	0
AT5G42800	9
AT5G42810	326
AT5G42820	435
AT5G42825	0
AT5G42830	27
AT5G42840	0
AT5G42850	898
AT5G42860	728
AT5G42870	998
AT5G42880	523
AT5G42890	1643
AT5G42895	0
AT5G42900	1383
AT5G42905	0
AT5G42910	0
AT5G42920	1643
AT5G42930	3
AT5G42940	736
AT5G42950	3371
AT5G42955	0
AT5G42957	0
AT5G42960	711
AT5G42965	8
AT5G42970	1398
AT5G42980	7522
AT5G42990	429
AT5G43000	0
AT5G43010	1743
AT5G43015	0
AT5G43020	1742
AT5G43030	0
AT5G43035	0
AT5G43040	0
AT5G43050	402
AT5G43060	2592
AT5G43064	0
AT5G43065	1
AT5G43066	0
AT5G43068	0
AT5G43070	639
AT5G43080	399
AT5G43090	0
AT5G43100	767
AT5G43105	0
AT5G43110	0
AT5G43120	0
AT5G43130	1259
AT5G43140	221
AT5G43150	68
AT5G43155	165
AT5G43160	166
AT5G43170	52
AT5G43175	0
AT5G43180	14
AT5G43185	0
AT5G43190	172
AT5G43196	0
AT5G43200	0
AT5G43210	116
AT5G43211	0
AT5G43230	0
AT5G43240	0
AT5G43250	109
AT5G43260	76
AT5G43270	827
AT5G43280	496
AT5G43285	0
AT5G43290	14
AT5G43300	6
AT5G43310	1751
AT5G43320	2566
AT5G43330	476
AT5G43340	0
AT5G43350	0
AT5G43360	0
AT5G43370	0
AT5G43380	101
AT5G43390	0
AT5G43400	296
AT5G43401	0
AT5G43403	75
AT5G43405	0
AT5G43410	0
AT5G43415	0
AT5G43420	5
AT5G43430	439
AT5G43440	63
AT5G43450	2
AT5G43455	0
AT5G43460	2961
AT5G43470	1778
AT5G43480	0
AT5G43490	2
AT5G43500	728
AT5G43510	0
AT5G43513	0
AT5G43516	0
AT5G43518	0
AT5G43520	0
AT5G43525	0
AT5G43530	66
AT5G43535	0
AT5G43540	0
AT5G43550	0
AT5G43560	1632
AT5G43570	0
AT5G43580	0
AT5G43590	1
AT5G43600	584
AT5G43603	0
AT5G43610	0
AT5G43620	499
AT5G43630	266
AT5G43640	2
AT5G43650	2
AT5G43660	14
AT5G43670	587
AT5G43680	381
AT5G43690	0
AT5G43695	0
AT5G43700	948
AT5G43710	763
AT5G43720	963
AT5G43725	34
AT5G43730	129
AT5G43740	188
AT5G43745	542
AT5G43750	671
AT5G43755	0
AT5G43760	1915
AT5G43770	0
AT5G43780	374
AT5G43790	232
AT5G43800	0
AT5G43810	4403
AT5G43820	141
AT5G43822	173
AT5G43830	3176
AT5G43840	0
AT5G43850	578
AT5G43860	14
AT5G43870	87
AT5G43880	875
AT5G43890	0
AT5G43900	2516
AT5G43910	77
AT5G43920	501
AT5G43930	392
AT5G43935	9
AT5G43940	9446
AT5G43950	218
AT5G43960	3791
AT5G43970	1504
AT5G43980	21
AT5G43990	1063
AT5G44000	365
AT5G44005	12
AT5G44010	190
AT5G44020	6
AT5G44030	466
AT5G44040	1564
AT5G44050	8
AT5G44060	319
AT5G44063	7
AT5G44065	2
AT5G44070	1052
AT5G44080	644
AT5G44090	998
AT5G44100	1636
AT5G44110	519
AT5G44120	2
AT5G44130	64
AT5G44140	1
AT5G44150	273
AT5G44160	108
AT5G44170	212
AT5G44180	2815
AT5G44190	763
AT5G44200	1273
AT5G44210	124
AT5G44220	1
AT5G44230	285
AT5G44240	1106
AT5G44250	419
AT5G44255	4
AT5G44260	93
AT5G44265	0
AT5G44270	0
AT5G44280	489
AT5G44283	0
AT5G44286	0
AT5G44290	710
AT5G44300	0
AT5G44306	3
AT5G44310	2
AT5G44313	0
AT5G44316	0
AT5G44320	2404
AT5G44330	1
AT5G44340	15501
AT5G44345	0
AT5G44350	28
AT5G44360	0
AT5G44370	725
AT5G44375	0
AT5G44380	0
AT5G44390	10
AT5G44400	349
AT5G44410	383
AT5G44415	0
AT5G44416	0
AT5G44417	0
AT5G44418	0
AT5G44420	0
AT5G44430	0
AT5G44440	0
AT5G44450	758
AT5G44460	5
AT5G44470	0
AT5G44480	14
AT5G44490	62
AT5G44495	0
AT5G44500	435
AT5G44510	477
AT5G44520	447
AT5G44530	364
AT5G44540	5
AT5G44550	0
AT5G44555	0
AT5G44560	938
AT5G44562	1
AT5G44563	0
AT5G44565	60
AT5G44566	0
AT5G44567	8
AT5G44568	19
AT5G44569	11
AT5G44570	8
AT5G44572	5
AT5G44574	5
AT5G44575	0
AT5G44578	19
AT5G44580	4
AT5G44582	5
AT5G44585	2
AT5G44590	0
AT5G44600	436
AT5G44610	0
AT5G44620	769
AT5G44630	7
AT5G44635	1360
AT5G44640	0
AT5G44650	2057
AT5G44660	506
AT5G44670	348
AT5G44680	417
AT5G44690	0
AT5G44700	1
AT5G44705	0
AT5G44710	554
AT5G44720	1170
AT5G44730	947
AT5G44740	297
AT5G44750	1747
AT5G44760	0
AT5G44770	0
AT5G44780	205
AT5G44785	952
AT5G44790	1360
AT5G44800	3686
AT5G44820	83
AT5G44830	0
AT5G44840	0
AT5G44850	0
AT5G44860	776
AT5G44870	247
AT5G44875	0
AT5G44880	0
AT5G44890	0
AT5G44900	0
AT5G44910	3
AT5G44920	12
AT5G44925	11
AT5G44930	313
AT5G44940	0
AT5G44950	0
AT5G44960	0
AT5G44970	0
AT5G44973	0
AT5G44980	4
AT5G44990	0
AT5G45000	24
AT5G45010	59
AT5G45020	337
AT5G45030	0
AT5G45040	142
AT5G45050	812
AT5G45060	687
AT5G45070	1
AT5G45080	0
AT5G45082	0
AT5G45085	0
AT5G45090	0
AT5G45095	15
AT5G45100	604
AT5G45105	0
AT5G45110	660
AT5G45113	2
AT5G45115	79
AT5G45116	0
AT5G45120	0
AT5G45130	988
AT5G45140	2503
AT5G45150	144
AT5G45160	781
AT5G45170	634
AT5G45180	0
AT5G45190	1086
AT5G45200	0
AT5G45210	0
AT5G45220	0
AT5G45230	0
AT5G45240	16
AT5G45250	252
AT5G45260	539
AT5G45275	367
AT5G45276	89
AT5G45277	0
AT5G45280	526
AT5G45290	1050
AT5G45300	815
AT5G45307	0
AT5G45310	21
AT5G45320	21
AT5G45330	554
AT5G45340	233
AT5G45350	927
AT5G45360	791
AT5G45370	141
AT5G45380	12
AT5G45390	7224
AT5G45400	504
AT5G45410	717
AT5G45420	1635
AT5G45430	2315
AT5G45440	33
AT5G45450	0
AT5G45455	26
AT5G45460	175
AT5G45469	0
AT5G45470	0
AT5G45472	18
AT5G45475	0
AT5G45480	0
AT5G45490	499
AT5G45500	789
AT5G45510	2264
AT5G45520	142
AT5G45530	204
AT5G45540	189
AT5G45550	714
AT5G45560	643
AT5G45570	0
AT5G45573	0
AT5G45576	0
AT5G45580	133
AT5G45590	518
AT5G45595	0
AT5G45600	991
AT5G45605	0
AT5G45610	483
AT5G45620	1991
AT5G45630	623
AT5G45640	0
AT5G45650	295
AT5G45660	424
AT5G45670	1870
AT5G45680	931
AT5G45690	0
AT5G45700	1518
AT5G45710	276
AT5G45715	0
AT5G45720	791
AT5G45730	317
AT5G45740	31
AT5G45745	0
AT5G45750	2479
AT5G45760	419
AT5G45770	73
AT5G45775	9313
AT5G45780	414
AT5G45790	113
AT5G45800	858
AT5G45810	0
AT5G45820	2
AT5G45830	0
AT5G45840	30
AT5G45850	321
AT5G45860	21
AT5G45870	0
AT5G45875	0
AT5G45880	1
AT5G45890	0
AT5G45900	404
AT5G45905	0
AT5G45910	0
AT5G45920	58
AT5G45930	1629
AT5G45940	341
AT5G45950	1601
AT5G45960	586
AT5G45970	13
AT5G45980	0
AT5G45990	2
AT5G46000	0
AT5G46010	0
AT5G46020	4820
AT5G46025	0
AT5G46030	1788
AT5G46040	2
AT5G46050	1
AT5G46060	0
AT5G46070	3415
AT5G46080	32
AT5G46085	2
AT5G46090	80
AT5G46100	217
AT5G46105	0
AT5G46110	9223
AT5G46115	3
AT5G46120	0
AT5G46130	0
AT5G46140	0
AT5G46150	729
AT5G46160	1139
AT5G46170	448
AT5G46180	738
AT5G46190	859
AT5G46195	0
AT5G46200	0
AT5G46210	3073
AT5G46220	10
AT5G46230	85
AT5G46240	62
AT5G46250	1873
AT5G46260	118
AT5G46270	93
AT5G46280	1922
AT5G46290	5742
AT5G46295	2
AT5G46297	0
AT5G46300	0
AT5G46310	0
AT5G46315	0
AT5G46320	0
AT5G46325	0
AT5G46330	95
AT5G46340	489
AT5G46350	1
AT5G46360	0
AT5G46370	8
AT5G46380	2
AT5G46390	499
AT5G46395	6
AT5G46400	574
AT5G46410	292
AT5G46420	3502
AT5G46430	10505
AT5G46440	6
AT5G46450	204
AT5G46460	266
AT5G46470	1302
AT5G46490	14
AT5G46500	5
AT5G46510	703
AT5G46520	69
AT5G46530	74
AT5G46540	2
AT5G46550	1060
AT5G46560	483
AT5G46570	1305
AT5G46580	4054
AT5G46590	30
AT5G46595	0
AT5G46600	68
AT5G46610	17
AT5G46620	622
AT5G46630	2476
AT5G46640	124
AT5G46645	0
AT5G46650	3
AT5G46660	0
AT5G46665	0
AT5G46670	0
AT5G46680	128
AT5G46690	247
AT5G46700	1620
AT5G46710	341
AT5G46720	38
AT5G46730	73
AT5G46740	666
AT5G46750	1502
AT5G46760	1690
AT5G46770	0
AT5G46780	114
AT5G46790	393
AT5G46795	1
AT5G46800	1364
AT5G46810	0
AT5G46820	0
AT5G46825	2
AT5G46830	8
AT5G46840	1894
AT5G46845	0
AT5G46850	198
AT5G46860	1522
AT5G46870	122
AT5G46871	1
AT5G46873	0
AT5G46874	0
AT5G46875	0
AT5G46877	0
AT5G46880	323
AT5G46890	0
AT5G46900	0
AT5G46910	365
AT5G46915	36
AT5G46920	626
AT5G46930	0
AT5G46940	0
AT5G46950	1
AT5G46960	2
AT5G46970	0
AT5G46980	0
AT5G46990	0
AT5G47000	3
AT5G47010	4508
AT5G47020	2565
AT5G47030	5945
AT5G47040	1574
AT5G47050	110
AT5G47060	636
AT5G47070	458
AT5G47075	0
AT5G47077	0
AT5G47080	800
AT5G47090	397
AT5G47100	342
AT5G47110	4486
AT5G47120	1659
AT5G47130	4
AT5G47140	266
AT5G47150	3
AT5G47160	96
AT5G47170	13
AT5G47175	0
AT5G47180	586
AT5G47190	5409
AT5G47200	2371
AT5G47210	24476
AT5G47220	190
AT5G47225	0
AT5G47229	0
AT5G47230	583
AT5G47240	903
AT5G47250	425
AT5G47260	0
AT5G47280	0
AT5G47290	0
AT5G47300	0
AT5G47310	976
AT5G47320	1359
AT5G47330	109
AT5G47340	0
AT5G47350	43
AT5G47360	146
AT5G47370	405
AT5G47380	161
AT5G47390	662
AT5G47400	316
AT5G47420	406
AT5G47430	1344
AT5G47435	1027
AT5G47440	3
AT5G47445	59
AT5G47450	0
AT5G47455	607
AT5G47460	90
AT5G47470	3
AT5G47480	2262
AT5G47490	1200
AT5G47500	3078
AT5G47510	166
AT5G47520	350
AT5G47530	5
AT5G47540	285
AT5G47550	115
AT5G47560	56
AT5G47570	2371
AT5G47580	247
AT5G47590	3
AT5G47600	8
AT5G47610	48
AT5G47620	756
AT5G47630	688
AT5G47635	2
AT5G47640	258
AT5G47650	220
AT5G47660	492
AT5G47670	3
AT5G47680	1550
AT5G47690	6756
AT5G47700	10770
AT5G47710	376
AT5G47720	653
AT5G47730	382
AT5G47740	0
AT5G47750	1583
AT5G47760	517
AT5G47770	3047
AT5G47780	2101
AT5G47790	433
AT5G47800	435
AT5G47810	202
AT5G47815	0
AT5G47818	0
AT5G47820	3316
AT5G47830	200
AT5G47840	1202
AT5G47850	3
AT5G47860	379
AT5G47870	589
AT5G47880	1516
AT5G47890	1869
AT5G47900	214
AT5G47910	980
AT5G47920	27
AT5G47930	10667
AT5G47940	314
AT5G47950	0
AT5G47960	27
AT5G47970	466
AT5G47980	0
AT5G47990	0
AT5G48000	0
AT5G48010	0
AT5G48020	1159
AT5G48030	1506
AT5G48040	173
AT5G48050	6
AT5G48060	139
AT5G48070	0
AT5G48090	48
AT5G48100	0
AT5G48110	0
AT5G48120	1100
AT5G48130	0
AT5G48140	2
AT5G48150	1323
AT5G48160	1834
AT5G48170	243
AT5G48175	11
AT5G48180	2139
AT5G48190	0
AT5G48200	0
AT5G48205	0
AT5G48210	1
AT5G48220	792
AT5G48230	3444
AT5G48240	1494
AT5G48250	1209
AT5G48270	0
AT5G48280	0
AT5G48290	11
AT5G48300	7286
AT5G48310	2023
AT5G48320	71
AT5G48330	492
AT5G48335	518
AT5G48340	330
AT5G48350	0
AT5G48360	3649
AT5G48370	417
AT5G48375	1
AT5G48380	1086
AT5G48385	4982
AT5G48390	32
AT5G48400	4
AT5G48410	5
AT5G48412	287
AT5G48420	0
AT5G48430	0
AT5G48440	561
AT5G48450	661
AT5G48460	2081
AT5G48465	1
AT5G48470	1943
AT5G48480	4350
AT5G48485	0
AT5G48490	23
AT5G48500	578
AT5G48510	0
AT5G48515	0
AT5G48520	858
AT5G48530	144
AT5G48540	6
AT5G48543	0
AT5G48545	280
AT5G48550	0
AT5G48560	17
AT5G48570	144
AT5G48575	2
AT5G48580	1996
AT5G48590	324
AT5G48595	0
AT5G48600	2301
AT5G48605	0
AT5G48610	358
AT5G48620	1978
AT5G48630	615
AT5G48640	297
AT5G48650	352
AT5G48655	717
AT5G48657	20
AT5G48660	414
AT5G48670	26
AT5G48675	0
AT5G48680	749
AT5G48690	43
AT5G48700	0
AT5G48710	1
AT5G48720	495
AT5G48730	267
AT5G48740	76
AT5G48750	0
AT5G48760	3776
AT5G48770	0
AT5G48775	12
AT5G48780	20
AT5G48790	466
AT5G48800	246
AT5G48810	3171
AT5G48820	148
AT5G48830	791
AT5G48835	0
AT5G48840	490
AT5G48850	37
AT5G48860	0
AT5G48870	965
AT5G48880	2413
AT5G48890	0
AT5G48900	212
AT5G48905	1
AT5G48910	585
AT5G48920	50
AT5G48930	1132
AT5G48940	2
AT5G48945	1
AT5G48950	9
AT5G48953	0
AT5G48960	1780
AT5G48965	344
AT5G48970	478
AT5G48980	0
AT5G48990	221
AT5G49000	120
AT5G49010	199
AT5G49015	252
AT5G49020	1274
AT5G49030	3674
AT5G49040	2
AT5G49050	0
AT5G49060	293
AT5G49070	5
AT5G49080	0
AT5G49090	0
AT5G49100	1668
AT5G49110	303
AT5G49120	466
AT5G49130	0
AT5G49138	0
AT5G49140	0
AT5G49150	2
AT5G49152	7
AT5G49160	3605
AT5G49170	152
AT5G49180	18
AT5G49190	111
AT5G49200	0
AT5G49210	880
AT5G49215	191
AT5G49220	927
AT5G49230	319
AT5G49240	0
AT5G49250	0
AT5G49260	0
AT5G49270	0
AT5G49280	425
AT5G49290	66
AT5G49300	83
AT5G49301	0
AT5G49305	0
AT5G49310	5
AT5G49320	80
AT5G49330	442
AT5G49340	0
AT5G49350	0
AT5G49360	110
AT5G49390	162
AT5G49400	969
AT5G49410	155
AT5G49420	0
AT5G49430	1210
AT5G49435	0
AT5G49440	4956
AT5G49450	81
AT5G49460	3169
AT5G49465	0
AT5G49470	550
AT5G49480	307
AT5G49490	0
AT5G49500	319
AT5G49510	1821
AT5G49520	78
AT5G49525	6
AT5G49530	845
AT5G49540	1254
AT5G49550	329
AT5G49555	1382
AT5G49560	297
AT5G49570	642
AT5G49580	677
AT5G49590	0
AT5G49600	0
AT5G49610	150
AT5G49615	44
AT5G49620	0
AT5G49630	818
AT5G49640	0
AT5G49645	40
AT5G49650	1711
AT5G49660	327
AT5G49665	91
AT5G49680	180
AT5G49690	2
AT5G49700	7
AT5G49710	322
AT5G49720	5889
AT5G49730	113
AT5G49740	169
AT5G49743	0
AT5G49746	0
AT5G49750	0
AT5G49760	1427
AT5G49770	15
AT5G49780	17
AT5G49790	0
AT5G49800	670
AT5G49810	2310
AT5G49820	934
AT5G49830	1565
AT5G49840	845
AT5G49850	0
AT5G49860	0
AT5G49870	0
AT5G49880	1116
AT5G49890	736
AT5G49900	1110
AT5G49910	8029
AT5G49920	8
AT5G49930	1130
AT5G49940	1072
AT5G49945	776
AT5G49950	415
AT5G49960	69
AT5G49970	1204
AT5G49980	2661
AT5G49990	508
AT5G50000	2410
AT5G50010	1897
AT5G50020	1175
AT5G50030	1
AT5G50040	1
AT5G50050	0
AT5G50060	1
AT5G50070	0
AT5G50080	0
AT5G50090	147
AT5G50100	85
AT5G50110	312
AT5G50111	0
AT5G50115	0
AT5G50120	18
AT5G50130	28
AT5G50140	1
AT5G50150	1763
AT5G50160	117
AT5G50170	348
AT5G50175	2
AT5G50180	1637
AT5G50190	0
AT5G50200	3
AT5G50210	327
AT5G50220	0
AT5G50230	266
AT5G50240	50
AT5G50250	2192
AT5G50260	28
AT5G50270	0
AT5G50280	801
AT5G50290	51
AT5G50300	0
AT5G50310	2363
AT5G50315	242
AT5G50320	1072
AT5G50330	245
AT5G50335	47
AT5G50340	642
AT5G50345	0
AT5G50350	733
AT5G50360	17
AT5G50361	0
AT5G50365	0
AT5G50370	848
AT5G50375	1013
AT5G50380	1174
AT5G50390	360
AT5G50400	550
AT5G50410	475
AT5G50420	486
AT5G50423	0
AT5G50430	593
AT5G50440	97
AT5G50443	2
AT5G50450	361
AT5G50460	2010
AT5G50470	0
AT5G50480	0
AT5G50490	0
AT5G50500	0
AT5G50510	0
AT5G50520	0
AT5G50530	0
AT5G50540	0
AT5G50550	0
AT5G50560	0
AT5G50562	0
AT5G50565	0
AT5G50570	0
AT5G50580	0
AT5G50590	0
AT5G50600	0
AT5G50610	0
AT5G50620	0
AT5G50630	0
AT5G50640	4
AT5G50650	0
AT5G50660	0
AT5G50665	0
AT5G50670	0
AT5G50680	0
AT5G50690	0
AT5G50700	0
AT5G50710	0
AT5G50715	0
AT5G50717	0
AT5G50720	68
AT5G50740	1995
AT5G50750	1
AT5G50760	0
AT5G50770	2
AT5G50780	362
AT5G50790	213
AT5G50800	4
AT5G50805	0
AT5G50810	1489
AT5G50820	82
AT5G50830	0
AT5G50840	824
AT5G50850	4120
AT5G50860	853
AT5G50870	949
AT5G50890	490
AT5G50900	480
AT5G50910	0
AT5G50915	220
AT5G50920	23744
AT5G50930	91
AT5G50940	75
AT5G50950	4397
AT5G50960	1319
AT5G50970	459
AT5G50990	140
AT5G50995	0
AT5G51000	0
AT5G51010	614
AT5G51020	393
AT5G51030	2
AT5G51040	292
AT5G51050	441
AT5G51055	0
AT5G51060	3
AT5G51070	441
AT5G51080	148
AT5G51090	0
AT5G51100	1697
AT5G51105	0
AT5G51110	1885
AT5G51120	1463
AT5G51130	285
AT5G51140	952
AT5G51150	687
AT5G51160	1
AT5G51170	73
AT5G51174	13
AT5G51180	635
AT5G51190	0
AT5G51195	0
AT5G51200	3727
AT5G51210	125
AT5G51220	692
AT5G51230	1572
AT5G51250	0
AT5G51260	110
AT5G51270	8
AT5G51280	938
AT5G51290	503
AT5G51300	2929
AT5G51310	13
AT5G51320	0
AT5G51330	44
AT5G51340	1188
AT5G51350	669
AT5G51360	0
AT5G51370	112
AT5G51380	661
AT5G51390	1
AT5G51400	1226
AT5G51410	955
AT5G51420	0
AT5G51430	1748
AT5G51440	17
AT5G51450	311
AT5G51451	14
AT5G51460	103
AT5G51465	0
AT5G51470	0
AT5G51480	2
AT5G51490	1
AT5G51500	0
AT5G51510	555
AT5G51520	0
AT5G51530	7
AT5G51540	492
AT5G51545	807
AT5G51550	5576
AT5G51560	2144
AT5G51570	784
AT5G51580	0
AT5G51585	0
AT5G51590	998
AT5G51600	2996
AT5G51610	2
AT5G51620	228
AT5G51630	170
AT5G51640	192
AT5G51650	0
AT5G51660	2552
AT5G51670	82
AT5G51680	1
AT5G51690	298
AT5G51700	484
AT5G51710	480
AT5G51720	580
AT5G51730	476
AT5G51740	279
AT5G51750	3580
AT5G51760	0
AT5G51770	366
AT5G51780	2
AT5G51790	15
AT5G51795	72
AT5G51800	0
AT5G51810	0
AT5G51820	1705
AT5G51830	786
AT5G51840	722
AT5G51845	0
AT5G51850	190
AT5G51860	0
AT5G51870	12
AT5G51880	694
AT5G51890	404
AT5G51900	1
AT5G51910	187
AT5G51915	0
AT5G51920	73
AT5G51930	0
AT5G51940	947
AT5G51950	2026
AT5G51960	636
AT5G51970	1542
AT5G51980	1140
AT5G51990	29
AT5G52000	5
AT5G52010	930
AT5G52020	11
AT5G52030	187
AT5G52040	2906
AT5G52045	0
AT5G52050	22
AT5G52055	5
AT5G52060	1133
AT5G52065	0
AT5G52067	0
AT5G52070	293
AT5G52080	0
AT5G52090	0
AT5G52100	483
AT5G52110	305
AT5G52115	0
AT5G52120	49
AT5G52130	0
AT5G52140	0
AT5G52145	0
AT5G52150	0
AT5G52155	0
AT5G52160	2
AT5G52170	27
AT5G52180	0
AT5G52190	0
AT5G52200	783
AT5G52210	304
AT5G52220	66
AT5G52230	378
AT5G52240	2179
AT5G52250	20
AT5G52260	1
AT5G52270	9
AT5G52272	0
AT5G52280	1502
AT5G52290	105
AT5G52300	0
AT5G52310	2531
AT5G52320	607
AT5G52330	20
AT5G52340	16
AT5G52350	0
AT5G52355	0
AT5G52360	2
AT5G52370	624
AT5G52380	425
AT5G52390	131
AT5G52400	0
AT5G52410	564
AT5G52415	0
AT5G52420	610
AT5G52430	377
AT5G52440	2210
AT5G52450	143
AT5G52460	0
AT5G52470	11466
AT5G52471	29
AT5G52480	0
AT5G52490	0
AT5G52495	0
AT5G52500	0
AT5G52510	676
AT5G52520	1872
AT5G52530	2589
AT5G52540	1641
AT5G52545	58
AT5G52547	69
AT5G52550	529
AT5G52560	1412
AT5G52570	8
AT5G52580	813
AT5G52600	178
AT5G52605	0
AT5G52610	0
AT5G52620	0
AT5G52630	149
AT5G52640	111
AT5G52650	7673
AT5G52655	0
AT5G52660	181
AT5G52670	0
AT5G52680	3
AT5G52690	1
AT5G52700	0
AT5G52710	0
AT5G52720	0
AT5G52730	0
AT5G52740	0
AT5G52750	186
AT5G52760	204
AT5G52770	2
AT5G52780	649
AT5G52790	11
AT5G52797	0
AT5G52800	147
AT5G52810	255
AT5G52815	0
AT5G52820	1292
AT5G52830	33
AT5G52840	3666
AT5G52850	188
AT5G52860	85
AT5G52870	180
AT5G52880	217
AT5G52882	1353
AT5G52890	149
AT5G52900	66
AT5G52910	480
AT5G52920	7718
AT5G52930	24
AT5G52940	0
AT5G52950	363
AT5G52960	866
AT5G52965	0
AT5G52970	734
AT5G52975	4
AT5G52980	274
AT5G52990	146
AT5G53000	1265
AT5G53010	401
AT5G53020	643
AT5G53030	9
AT5G53040	0
AT5G53045	365
AT5G53048	7
AT5G53050	266
AT5G53060	766
AT5G53070	826
AT5G53080	334
AT5G53090	248
AT5G53100	0
AT5G53110	6
AT5G53120	4587
AT5G53130	841
AT5G53135	1
AT5G53140	4250
AT5G53150	868
AT5G53160	920
AT5G53170	3273
AT5G53180	1240
AT5G53190	0
AT5G53200	19
AT5G53210	649
AT5G53220	206
AT5G53230	1
AT5G53240	0
AT5G53250	1
AT5G53260	0
AT5G53270	0
AT5G53280	546
AT5G53290	637
AT5G53300	7314
AT5G53310	684
AT5G53320	0
AT5G53330	366
AT5G53340	529
AT5G53350	1958
AT5G53360	35
AT5G53370	42
AT5G53380	0
AT5G53390	0
AT5G53400	1527
AT5G53410	0
AT5G53420	467
AT5G53430	383
AT5G53440	1671
AT5G53450	1059
AT5G53460	8707
AT5G53470	558
AT5G53480	3758
AT5G53486	455
AT5G53487	0
AT5G53490	1590
AT5G53500	460
AT5G53510	0
AT5G53520	0
AT5G53530	537
AT5G53540	1019
AT5G53550	48
AT5G53560	3575
AT5G53570	1005
AT5G53580	726
AT5G53590	244
AT5G53592	19
AT5G53600	1
AT5G53610	0
AT5G53620	2654
AT5G53635	0
AT5G53637	0
AT5G53640	0
AT5G53650	600
AT5G53660	286
AT5G53670	0
AT5G53680	0
AT5G53700	2
AT5G53710	16
AT5G53720	0
AT5G53730	45
AT5G53740	10
AT5G53742	2
AT5G53750	2
AT5G53760	613
AT5G53770	929
AT5G53775	0
AT5G53780	0
AT5G53790	0
AT5G53800	994
AT5G53810	19
AT5G53815	35
AT5G53820	2
AT5G53830	101
AT5G53840	0
AT5G53850	1670
AT5G53860	2754
AT5G53870	4
AT5G53880	1595
AT5G53890	325
AT5G53895	7
AT5G53900	65
AT5G53902	2
AT5G53905	0
AT5G53910	0
AT5G53920	195
AT5G53930	569
AT5G53940	482
AT5G53950	33
AT5G53960	0
AT5G53970	237
AT5G53980	0
AT5G53990	0
AT5G54000	0
AT5G54010	1
AT5G54020	3
AT5G54030	0
AT5G54035	0
AT5G54040	0
AT5G54043	0
AT5G54045	0
AT5G54050	0
AT5G54060	20
AT5G54062	0
AT5G54064	29
AT5G54067	0
AT5G54070	0
AT5G54075	0
AT5G54080	177
AT5G54090	390
AT5G54095	6
AT5G54100	513
AT5G54110	463
AT5G54130	198
AT5G54140	144
AT5G54145	76
AT5G54148	0
AT5G54150	0
AT5G54160	940
AT5G54165	4
AT5G54170	515
AT5G54180	504
AT5G54190	806
AT5G54200	890
AT5G54203	0
AT5G54206	1
AT5G54210	0
AT5G54215	1
AT5G54220	1
AT5G54225	0
AT5G54230	0
AT5G54240	35
AT5G54250	592
AT5G54260	375
AT5G54270	10115
AT5G54280	1236
AT5G54290	700
AT5G54300	20
AT5G54310	1544
AT5G54320	0
AT5G54330	0
AT5G54340	0
AT5G54350	0
AT5G54360	0
AT5G54365	0
AT5G54370	5
AT5G54375	0
AT5G54380	1250
AT5G54390	807
AT5G54400	20
AT5G54410	0
AT5G54420	0
AT5G54430	2742
AT5G54440	2175
AT5G54450	0
AT5G54460	0
AT5G54470	118
AT5G54480	0
AT5G54490	128
AT5G54500	1185
AT5G54510	996
AT5G54520	133
AT5G54530	224
AT5G54540	1926
AT5G54550	0
AT5G54560	0
AT5G54569	42
AT5G54570	8
AT5G54580	1089
AT5G54585	0
AT5G54590	552
AT5G54600	6302
AT5G54610	31
AT5G54620	0
AT5G54630	240
AT5G54640	486
AT5G54650	402
AT5G54660	78
AT5G54661	0
AT5G54670	1290
AT5G54680	1659
AT5G54690	30
AT5G54700	0
AT5G54710	11
AT5G54720	5
AT5G54730	286
AT5G54740	0
AT5G54745	0
AT5G54750	1048
AT5G54760	2692
AT5G54770	27831
AT5G54780	212
AT5G54790	0
AT5G54800	684
AT5G54810	2201
AT5G54820	0
AT5G54830	536
AT5G54840	45
AT5G54850	154
AT5G54855	342
AT5G54860	276
AT5G54865	0
AT5G54870	641
AT5G54880	142
AT5G54890	269
AT5G54900	3769
AT5G54910	1064
AT5G54920	354
AT5G54930	242
AT5G54940	2111
AT5G54950	1
AT5G54960	875
AT5G54970	883
AT5G54980	438
AT5G54990	1
AT5G55000	361
AT5G55010	3
AT5G55020	0
AT5G55040	1543
AT5G55045	0
AT5G55050	42
AT5G55055	0
AT5G55060	635
AT5G55070	3334
AT5G55080	0
AT5G55090	7
AT5G55100	1243
AT5G55110	0
AT5G55120	1209
AT5G55125	923
AT5G55130	927
AT5G55131	0
AT5G55132	1
AT5G55135	0
AT5G55140	961
AT5G55150	1
AT5G55160	2258
AT5G55170	57
AT5G55180	7628
AT5G55190	4755
AT5G55200	302
AT5G55210	720
AT5G55220	4604
AT5G55230	4134
AT5G55240	0
AT5G55250	184
AT5G55260	422
AT5G55270	2
AT5G55280	4542
AT5G55290	668
AT5G55300	2992
AT5G55310	1348
AT5G55320	0
AT5G55330	152
AT5G55340	257
AT5G55350	0
AT5G55360	0
AT5G55370	0
AT5G55380	55
AT5G55390	1449
AT5G55400	390
AT5G55410	2
AT5G55420	0
AT5G55430	0
AT5G55440	0
AT5G55450	3
AT5G55460	24
AT5G55470	60
AT5G55480	1760
AT5G55490	40
AT5G55500	786
AT5G55505	0
AT5G55507	5
AT5G55508	0
AT5G55510	452
AT5G55520	2179
AT5G55530	1607
AT5G55540	1552
AT5G55550	481
AT5G55560	129
AT5G55565	0
AT5G55570	4
AT5G55580	698
AT5G55590	0
AT5G55600	1080
AT5G55610	578
AT5G55620	121
AT5G55630	381
AT5G55640	253
AT5G55650	105
AT5G55660	6608
AT5G55670	2068
AT5G55680	234
AT5G55690	4
AT5G55700	430
AT5G55710	704
AT5G55720	3
AT5G55730	3740
AT5G55740	713
AT5G55750	1
AT5G55760	311
AT5G55770	0
AT5G55780	0
AT5G55790	944
AT5G55800	0
AT5G55810	133
AT5G55820	1971
AT5G55830	403
AT5G55835	0
AT5G55840	392
AT5G55850	723
AT5G55855	0
AT5G55856	0
AT5G55860	291
AT5G55870	0
AT5G55875	0
AT5G55880	0
AT5G55890	0
AT5G55893	2
AT5G55896	961
AT5G55900	168
AT5G55910	1555
AT5G55920	3680
AT5G55930	23
AT5G55940	1072
AT5G55950	23
AT5G55960	559
AT5G55970	79
AT5G55980	0
AT5G55990	896
AT5G56000	1993
AT5G56010	10188
AT5G56020	257
AT5G56030	14208
AT5G56040	750
AT5G56050	26
AT5G56060	1
AT5G56061	0
AT5G56070	0
AT5G56075	0
AT5G56080	0
AT5G56090	533
AT5G56100	5
AT5G56110	0
AT5G56120	2211
AT5G56130	550
AT5G56140	807
AT5G56150	266
AT5G56160	146
AT5G56170	897
AT5G56180	163
AT5G56190	615
AT5G56200	1
AT5G56210	357
AT5G56220	1509
AT5G56230	12
AT5G56240	1479
AT5G56250	839
AT5G56260	668
AT5G56270	516
AT5G56280	998
AT5G56290	1288
AT5G56300	22
AT5G56310	145
AT5G56320	67
AT5G56325	0
AT5G56330	0
AT5G56340	508
AT5G56350	1481
AT5G56360	3310
AT5G56365	0
AT5G56367	0
AT5G56368	1
AT5G56369	1
AT5G56370	164
AT5G56380	562
AT5G56390	0
AT5G56400	0
AT5G56410	0
AT5G56420	204
AT5G56430	0
AT5G56440	0
AT5G56450	159
AT5G56452	0
AT5G56460	360
AT5G56470	0
AT5G56480	0
AT5G56490	259
AT5G56500	2333
AT5G56510	12
AT5G56520	168
AT5G56530	1712
AT5G56540	30
AT5G56544	0
AT5G56550	43
AT5G56555	1
AT5G56560	0
AT5G56570	0
AT5G56580	635
AT5G56590	500
AT5G56600	397
AT5G56605	0
AT5G56610	98
AT5G56620	30
AT5G56630	1231
AT5G56640	0
AT5G56650	577
AT5G56660	180
AT5G56670	6788
AT5G56680	3239
AT5G56690	0
AT5G56700	1
AT5G56710	13331
AT5G56720	62
AT5G56730	614
AT5G56740	1189
AT5G56745	0
AT5G56747	83
AT5G56750	574
AT5G56760	1057
AT5G56770	2
AT5G56780	249
AT5G56790	595
AT5G56795	1
AT5G56800	0
AT5G56810	59
AT5G56820	0
AT5G56830	0
AT5G56840	102
AT5G56850	551
AT5G56860	367
AT5G56870	8
AT5G56880	0
AT5G56890	3526
AT5G56900	1092
AT5G56910	480
AT5G56920	0
AT5G56930	223
AT5G56940	1071
AT5G56950	2445
AT5G56960	0
AT5G56970	2
AT5G56975	0
AT5G56980	649
AT5G56985	0
AT5G56990	135
AT5G57000	223
AT5G57010	3
AT5G57015	1195
AT5G57020	2309
AT5G57030	1671
AT5G57035	260
AT5G57040	271
AT5G57050	379
AT5G57060	146
AT5G57070	239
AT5G57080	63
AT5G57090	1
AT5G57100	342
AT5G57110	5480
AT5G57120	3112
AT5G57123	451
AT5G57126	0
AT5G57130	2030
AT5G57140	212
AT5G57150	311
AT5G57160	432
AT5G57170	344
AT5G57180	2550
AT5G57190	2
AT5G57200	0
AT5G57210	411
AT5G57220	1
AT5G57230	257
AT5G57240	2
AT5G57250	485
AT5G57260	0
AT5G57270	862
AT5G57280	909
AT5G57290	11361
AT5G57300	887
AT5G57320	54
AT5G57330	821
AT5G57340	108
AT5G57345	183
AT5G57350	1716
AT5G57360	734
AT5G57370	573
AT5G57380	3
AT5G57390	189
AT5G57400	1
AT5G57410	1282
AT5G57420	49
AT5G57440	807
AT5G57450	61
AT5G57460	1557
AT5G57480	7
AT5G57490	1361
AT5G57500	60
AT5G57510	6
AT5G57520	3
AT5G57530	0
AT5G57535	0
AT5G57540	0
AT5G57550	0
AT5G57560	2139
AT5G57565	123
AT5G57567	19
AT5G57569	0
AT5G57570	33
AT5G57580	1417
AT5G57590	780
AT5G57610	935
AT5G57620	0
AT5G57625	1
AT5G57630	247
AT5G57640	8
AT5G57650	0
AT5G57655	5241
AT5G57660	915
AT5G57670	12
AT5G57685	2035
AT5G57690	57
AT5G57700	768
AT5G57710	645
AT5G57720	1
AT5G57735	0
AT5G57740	184
AT5G57750	0
AT5G57760	0
AT5G57770	0
AT5G57780	24
AT5G57785	151
AT5G57790	1079
AT5G57800	8695
AT5G57810	15
AT5G57815	560
AT5G57820	6
AT5G57830	348
AT5G57840	104
AT5G57850	982
AT5G57860	479
AT5G57870	6788
AT5G57880	93
AT5G57885	0
AT5G57887	12
AT5G57890	175
AT5G57900	283
AT5G57910	140
AT5G57920	0
AT5G57930	2124
AT5G57940	1116
AT5G57950	322
AT5G57960	554
AT5G57970	283
AT5G57980	15
AT5G57990	4215
AT5G58000	679
AT5G58003	442
AT5G58005	434
AT5G58010	2
AT5G58020	866
AT5G58030	1341
AT5G58040	2582
AT5G58050	21
AT5G58060	991
AT5G58070	2193
AT5G58080	62
AT5G58090	1656
AT5G58100	2286
AT5G58110	1014
AT5G58120	19
AT5G58130	610
AT5G58140	2152
AT5G58150	0
AT5G58160	212
AT5G58170	0
AT5G58180	0
AT5G58190	555
AT5G58200	999
AT5G58210	375
AT5G58220	734
AT5G58230	1361
AT5G58240	581
AT5G58250	3772
AT5G58260	370
AT5G58270	1192
AT5G58280	66
AT5G58290	4643
AT5G58300	1241
AT5G58310	10
AT5G58320	203
AT5G58330	5760
AT5G58340	262
AT5G58350	150
AT5G58360	1
AT5G58370	825
AT5G58375	442
AT5G58380	404
AT5G58390	11
AT5G58400	0
AT5G58410	1548
AT5G58412	0
AT5G58420	9541
AT5G58430	2137
AT5G58440	1435
AT5G58450	1495
AT5G58460	0
AT5G58465	0
AT5G58470	2539
AT5G58480	361
AT5G58490	1549
AT5G58495	0
AT5G58500	24
AT5G58510	851
AT5G58520	702
AT5G58530	555
AT5G58540	577
AT5G58550	916
AT5G58560	784
AT5G58570	1
AT5G58575	261
AT5G58580	19
AT5G58590	1195
AT5G58595	12
AT5G58600	1001
AT5G58610	16
AT5G58620	368
AT5G58630	24
AT5G58640	609
AT5G58650	13
AT5G58660	0
AT5G58670	289
AT5G58680	68
AT5G58690	93
AT5G58700	1159
AT5G58710	3452
AT5G58720	1509
AT5G58730	260
AT5G58740	839
AT5G58750	0
AT5G58760	223
AT5G58770	0
AT5G58780	0
AT5G58782	0
AT5G58784	0
AT5G58787	148
AT5G58790	82
AT5G58800	269
AT5G58810	0
AT5G58820	2
AT5G58830	0
AT5G58840	28
AT5G58850	0
AT5G58860	0
AT5G58870	948
AT5G58880	0
AT5G58890	0
AT5G58900	329
AT5G58910	0
AT5G58920	750
AT5G58930	2279
AT5G58940	112
AT5G58950	2695
AT5G58960	1248
AT5G58970	491
AT5G58980	501
AT5G58990	603
AT5G59000	393
AT5G59010	1758
AT5G59020	516
AT5G59030	294
AT5G59040	3
AT5G59050	405
AT5G59055	0
AT5G59060	0
AT5G59070	0
AT5G59080	3
AT5G59090	0
AT5G59100	0
AT5G59105	0
AT5G59110	0
AT5G59120	0
AT5G59130	395
AT5G59140	741
AT5G59150	643
AT5G59160	1554
AT5G59170	4
AT5G59180	535
AT5G59190	5
AT5G59200	70
AT5G59210	616
AT5G59220	786
AT5G59230	2
AT5G59240	114
AT5G59250	1025
AT5G59260	0
AT5G59270	1
AT5G59280	0
AT5G59290	2003
AT5G59300	514
AT5G59305	515
AT5G59310	6956
AT5G59320	16692
AT5G59330	0
AT5G59340	3
AT5G59350	458
AT5G59360	192
AT5G59370	5
AT5G59380	205
AT5G59385	0
AT5G59390	9
AT5G59395	0
AT5G59400	137
AT5G59410	247
AT5G59420	1361
AT5G59430	868
AT5G59440	716
AT5G59450	127
AT5G59460	478
AT5G59470	126
AT5G59480	1657
AT5G59490	0
AT5G59500	1274
AT5G59505	0
AT5G59510	3
AT5G59520	0
AT5G59530	0
AT5G59540	2
AT5G59550	2490
AT5G59560	496
AT5G59570	440
AT5G59580	5
AT5G59590	0
AT5G59600	0
AT5G59610	280
AT5G59613	3741
AT5G59616	0
AT5G59620	0
AT5G59630	0
AT5G59640	14
AT5G59650	174
AT5G59660	55
AT5G59662	35
AT5G59670	312
AT5G59680	16
AT5G59690	4679
AT5G59700	63
AT5G59710	918
AT5G59720	411
AT5G59730	0
AT5G59732	0
AT5G59740	167
AT5G59750	258
AT5G59760	0
AT5G59770	705
AT5G59780	16
AT5G59790	377
AT5G59800	279
AT5G59810	0
AT5G59820	492
AT5G59830	546
AT5G59840	592
AT5G59845	23
AT5G59850	6752
AT5G59860	9
AT5G59865	26
AT5G59870	5397
AT5G59880	3868
AT5G59890	1158
AT5G59895	0
AT5G59900	210
AT5G59910	8944
AT5G59920	151
AT5G59930	0
AT5G59940	0
AT5G59945	0
AT5G59950	1748
AT5G59960	287
AT5G59970	2182
AT5G59980	397
AT5G59990	97
AT5G60000	0
AT5G60010	0
AT5G60020	281
AT5G60022	4
AT5G60030	923
AT5G60040	1152
AT5G60050	167
AT5G60060	2
AT5G60070	0
AT5G60080	0
AT5G60090	0
AT5G60100	1803
AT5G60110	0
AT5G60120	188
AT5G60130	4
AT5G60140	3
AT5G60142	11
AT5G60150	937
AT5G60160	1516
AT5G60170	1826
AT5G60180	0
AT5G60190	171
AT5G60200	527
AT5G60210	3068
AT5G60215	0
AT5G60220	14
AT5G60230	71
AT5G60240	0
AT5G60250	107
AT5G60260	0
AT5G60265	0
AT5G60270	0
AT5G60280	174
AT5G60285	0
AT5G60290	11
AT5G60300	615
AT5G60310	16
AT5G60320	0
AT5G60335	89
AT5G60340	1456
AT5G60350	0
AT5G60360	2704
AT5G60370	244
AT5G60380	0
AT5G60390	80944
AT5G60400	977
AT5G60408	0
AT5G60410	2082
AT5G60430	113
AT5G60440	68
AT5G60450	2164
AT5G60460	308
AT5G60470	11
AT5G60480	0
AT5G60490	256
AT5G60500	1
AT5G60510	0
AT5G60520	0
AT5G60530	0
AT5G60540	711
AT5G60550	985
AT5G60553	0
AT5G60560	0
AT5G60570	1155
AT5G60580	235
AT5G60590	363
AT5G60600	4107
AT5G60610	16
AT5G60615	1
AT5G60620	930
AT5G60630	10
AT5G60640	4202
AT5G60650	43
AT5G60660	56
AT5G60670	3659
AT5G60680	773
AT5G60690	2911
AT5G60700	545
AT5G60710	829
AT5G60720	87
AT5G60730	209
AT5G60740	0
AT5G60750	374
AT5G60760	130
AT5G60770	0
AT5G60780	0
AT5G60790	5682
AT5G60800	210
AT5G60805	0
AT5G60810	0
AT5G60820	262
AT5G60830	2
AT5G60840	445
AT5G60850	387
AT5G60860	66
AT5G60870	299
AT5G60880	214
AT5G60890	71
AT5G60900	143
AT5G60910	1908
AT5G60920	3015
AT5G60930	3653
AT5G60940	678
AT5G60945	0
AT5G60950	49
AT5G60960	2903
AT5G60963	0
AT5G60964	0
AT5G60966	0
AT5G60970	0
AT5G60978	0
AT5G60980	2535
AT5G60990	1188
AT5G61000	1224
AT5G61010	161
AT5G61020	5892
AT5G61030	3541
AT5G61040	370
AT5G61050	0
AT5G61060	1091
AT5G61070	175
AT5G61090	31
AT5G61100	0
AT5G61110	0
AT5G61120	5
AT5G61130	4243
AT5G61140	2275
AT5G61150	2589
AT5G61160	1
AT5G61170	10692
AT5G61180	2
AT5G61190	1593
AT5G61200	302
AT5G61210	1104
AT5G61220	746
AT5G61230	1308
AT5G61240	1435
AT5G61250	190
AT5G61260	23
AT5G61270	0
AT5G61280	34
AT5G61290	74
AT5G61300	276
AT5G61310	401
AT5G61320	0
AT5G61330	1432
AT5G61340	65
AT5G61345	0
AT5G61350	1
AT5G61360	54
AT5G61370	280
AT5G61380	3943
AT5G61390	83
AT5G61400	84
AT5G61410	6294
AT5G61412	21
AT5G61420	1065
AT5G61430	13
AT5G61440	1530
AT5G61445	0
AT5G61450	552
AT5G61455	1
AT5G61460	991
AT5G61470	0
AT5G61480	1949
AT5G61490	3
AT5G61495	0
AT5G61500	1256
AT5G61510	828
AT5G61520	242
AT5G61530	940
AT5G61540	167
AT5G61550	9
AT5G61560	377
AT5G61570	231
AT5G61580	846
AT5G61590	210
AT5G61600	559
AT5G61605	0
AT5G61610	4
AT5G61620	0
AT5G61630	0
AT5G61640	86
AT5G61650	0
AT5G61660	1
AT5G61670	368
AT5G61680	0
AT5G61690	0
AT5G61700	0
AT5G61710	0
AT5G61720	0
AT5G61730	0
AT5G61740	188
AT5G61750	2
AT5G61760	450
AT5G61770	1206
AT5G61780	7421
AT5G61790	9830
AT5G61800	79
AT5G61810	1509
AT5G61820	170
AT5G61830	392
AT5G61835	0
AT5G61840	906
AT5G61850	21
AT5G61865	120
AT5G61880	424
AT5G61890	0
AT5G61900	3
AT5G61910	567
AT5G61920	59
AT5G61930	233
AT5G61940	164
AT5G61950	266
AT5G61960	1604
AT5G61970	1799
AT5G61980	241
AT5G61990	199
AT5G61997	0
AT5G62000	6660
AT5G62020	291
AT5G62030	562
AT5G62040	0
AT5G62050	950
AT5G62060	0
AT5G62065	0
AT5G62070	605
AT5G62080	5
AT5G62090	1304
AT5G62100	14
AT5G62110	0
AT5G62120	0
AT5G62130	262
AT5G62140	346
AT5G62150	1
AT5G62160	0
AT5G62162	0
AT5G62165	1097
AT5G62170	1235
AT5G62180	124
AT5G62190	11973
AT5G62200	600
AT5G62210	5479
AT5G62220	361
AT5G62230	233
AT5G62240	3
AT5G62250	2
AT5G62260	29
AT5G62270	1945
AT5G62280	0
AT5G62290	737
AT5G62300	8467
AT5G62310	27
AT5G62320	2
AT5G62330	0
AT5G62340	0
AT5G62350	4036
AT5G62360	2264
AT5G62370	360
AT5G62380	68
AT5G62390	9633
AT5G62400	1
AT5G62410	2715
AT5G62420	4
AT5G62430	73
AT5G62440	1526
AT5G62460	330
AT5G62470	1422
AT5G62480	0
AT5G62490	0
AT5G62500	546
AT5G62510	0
AT5G62520	6
AT5G62530	2463
AT5G62540	608
AT5G62550	2668
AT5G62560	588
AT5G62570	431
AT5G62573	0
AT5G62575	436
AT5G62580	1540
AT5G62600	776
AT5G62610	1075
AT5G62620	524
AT5G62623	0
AT5G62627	0
AT5G62630	92
AT5G62640	1408
AT5G62650	750
AT5G62660	0
AT5G62670	2596
AT5G62680	1725
AT5G62690	9220
AT5G62700	13456
AT5G62710	1570
AT5G62720	696
AT5G62730	2
AT5G62740	698
AT5G62750	2
AT5G62760	532
AT5G62770	179
AT5G62780	6
AT5G62790	3185
AT5G62800	0
AT5G62810	1981
AT5G62820	65
AT5G62830	1
AT5G62840	246
AT5G62848	0
AT5G62850	5
AT5G62860	0
AT5G62865	16
AT5G62880	840
AT5G62890	3703
AT5G62900	65
AT5G62910	440
AT5G62920	88
AT5G62930	984
AT5G62940	241
AT5G62950	542
AT5G62960	432
AT5G62970	1
AT5G62980	546
AT5G62990	357
AT5G62998	3
AT5G63000	497
AT5G63010	235
AT5G63020	242
AT5G63030	228
AT5G63040	469
AT5G63050	1254
AT5G63060	113
AT5G63063	0
AT5G63070	0
AT5G63080	322
AT5G63085	1
AT5G63087	14
AT5G63090	63
AT5G63100	226
AT5G63110	1095
AT5G63120	817
AT5G63130	37
AT5G63135	208
AT5G63140	513
AT5G63145	0
AT5G63150	644
AT5G63160	615
AT5G63170	0
AT5G63180	159
AT5G63190	375
AT5G63195	1
AT5G63200	739
AT5G63220	770
AT5G63225	0
AT5G63230	4
AT5G63240	1
AT5G63250	1
AT5G63260	756
AT5G63270	0
AT5G63280	421
AT5G63290	159
AT5G63300	39
AT5G63310	3740
AT5G63320	721
AT5G63340	0
AT5G63350	37
AT5G63370	1855
AT5G63375	0
AT5G63380	673
AT5G63390	13
AT5G63400	4437
AT5G63410	585
AT5G63420	4427
AT5G63440	500
AT5G63450	0
AT5G63460	516
AT5G63470	417
AT5G63480	128
AT5G63490	416
AT5G63500	49
AT5G63510	1655
AT5G63520	381
AT5G63530	3900
AT5G63540	159
AT5G63550	2208
AT5G63560	0
AT5G63570	4184
AT5G63580	224
AT5G63590	5
AT5G63595	0
AT5G63600	0
AT5G63610	540
AT5G63620	821
AT5G63625	11
AT5G63630	422
AT5G63640	921
AT5G63650	308
AT5G63660	5
AT5G63670	794
AT5G63680	1371
AT5G63690	38
AT5G63700	380
AT5G63710	230
AT5G63715	0
AT5G63720	0
AT5G63730	0
AT5G63740	0
AT5G63750	7
AT5G63760	289
AT5G63770	411
AT5G63780	627
AT5G63790	318
AT5G63800	132
AT5G63810	4348
AT5G63820	32
AT5G63830	242
AT5G63840	5243
AT5G63850	952
AT5G63860	3696
AT5G63870	916
AT5G63880	331
AT5G63890	1878
AT5G63900	1
AT5G63905	50
AT5G63910	493
AT5G63920	914
AT5G63930	419
AT5G63940	1285
AT5G63941	0
AT5G63950	1971
AT5G63960	1231
AT5G63970	99
AT5G63980	1408
AT5G63990	350
AT5G64000	1
AT5G64010	169
AT5G64020	413
AT5G64030	3121
AT5G64040	5656
AT5G64050	2493
AT5G64060	132
AT5G64070	2387
AT5G64080	2687
AT5G64090	930
AT5G64100	0
AT5G64110	0
AT5G64120	40
AT5G64130	2325
AT5G64140	4948
AT5G64150	331
AT5G64160	293
AT5G64170	719
AT5G64180	288
AT5G64190	1
AT5G64200	1778
AT5G64210	0
AT5G64220	1220
AT5G64230	32
AT5G64240	206
AT5G64250	555
AT5G64260	1901
AT5G64270	4153
AT5G64280	445
AT5G64290	2623
AT5G64300	1994
AT5G64310	4472
AT5G64320	268
AT5G64330	1206
AT5G64340	3234
AT5G64350	4113
AT5G64360	586
AT5G64370	608
AT5G64380	326
AT5G64390	680
AT5G64395	0
AT5G64400	3465
AT5G64401	0
AT5G64410	557
AT5G64420	2685
AT5G64430	730
AT5G64440	1309
AT5G64450	6
AT5G64460	927
AT5G64470	247
AT5G64480	283
AT5G64490	0
AT5G64500	1105
AT5G64501	0
AT5G64505	0
AT5G64510	28
AT5G64520	183
AT5G64530	75
AT5G64540	1
AT5G64550	1382
AT5G64560	712
AT5G64570	335
AT5G64572	0
AT5G64580	4048
AT5G64590	0
AT5G64600	434
AT5G64610	1287
AT5G64620	1131
AT5G64630	425
AT5G64640	722
AT5G64650	606
AT5G64660	337
AT5G64667	7
AT5G64670	2561
AT5G64680	676
AT5G64685	4
AT5G64687	1
AT5G64690	20
AT5G64700	72
AT5G64710	382
AT5G64720	1
AT5G64730	283
AT5G64735	0
AT5G64740	6962
AT5G64750	5
AT5G64760	1039
AT5G64770	272
AT5G64780	37
AT5G64790	0
AT5G64800	3
AT5G64810	7
AT5G64813	1045
AT5G64816	63
AT5G64820	0
AT5G64830	556
AT5G64840	971
AT5G64850	358
AT5G64855	0
AT5G64860	2305
AT5G64870	702
AT5G64880	226
AT5G64890	1
AT5G64900	42
AT5G64905	1
AT5G64910	162
AT5G64920	508
AT5G64930	334
AT5G64940	2628
AT5G64950	135
AT5G64960	2339
AT5G64970	324
AT5G64980	484
AT5G64990	133
AT5G65000	671
AT5G65005	0
AT5G65010	1097
AT5G65015	0
AT5G65020	1308
AT5G65030	20
AT5G65040	40
AT5G65050	1050
AT5G65060	343
AT5G65070	42
AT5G65080	7
AT5G65090	8
AT5G65100	0
AT5G65110	651
AT5G65120	390
AT5G65130	14
AT5G65140	248
AT5G65158	0
AT5G65160	15
AT5G65165	0
AT5G65170	193
AT5G65180	504
AT5G65200	237
AT5G65205	136
AT5G65207	90
AT5G65210	33
AT5G65220	7178
AT5G65225	35
AT5G65230	86
AT5G65240	449
AT5G65250	477
AT5G65260	1622
AT5G65270	989
AT5G65274	3
AT5G65280	748
AT5G65290	447
AT5G65300	357
AT5G65305	0
AT5G65310	6262
AT5G65320	4
AT5G65330	0
AT5G65340	1
AT5G65350	179
AT5G65360	4655
AT5G65370	0
AT5G65380	711
AT5G65390	67
AT5G65400	213
AT5G65410	966
AT5G65420	203
AT5G65430	2123
AT5G65440	1807
AT5G65445	0
AT5G65450	342
AT5G65460	1473
AT5G65470	1613
AT5G65480	788
AT5G65490	1231
AT5G65495	177
AT5G65500	1
AT5G65510	457
AT5G65520	188
AT5G65530	205
AT5G65535	0
AT5G65540	543
AT5G65550	1
AT5G65560	439
AT5G65570	115
AT5G65575	100
AT5G65580	0
AT5G65590	45
AT5G65600	6
AT5G65609	25
AT5G65610	7
AT5G65613	3
AT5G65615	0
AT5G65620	3759
AT5G65630	5364
AT5G65640	674
AT5G65650	649
AT5G65660	911
AT5G65670	12847
AT5G65676	0
AT5G65683	614
AT5G65685	1130
AT5G65687	425
AT5G65690	0
AT5G65700	4151
AT5G65710	270
AT5G65720	3858
AT5G65730	1756
AT5G65740	338
AT5G65750	2180
AT5G65760	1045
AT5G65770	1
AT5G65780	1073
AT5G65790	0
AT5G65800	1
AT5G65810	1092
AT5G65820	201
AT5G65830	135
AT5G65840	316
AT5G65850	25
AT5G65860	968
AT5G65870	48
AT5G65880	258
AT5G65890	725
AT5G65900	1330
AT5G65910	550
AT5G65920	262
AT5G65925	44
AT5G65930	2070
AT5G65940	1412
AT5G65950	2623
AT5G65960	585
AT5G65970	1
AT5G65980	0
AT5G65990	616
AT5G66000	144
AT5G66005	195
AT5G66010	465
AT5G66020	0
AT5G66030	1722
AT5G66040	784
AT5G66045	0
AT5G66050	653
AT5G66052	229
AT5G66053	0
AT5G66055	1587
AT5G66060	788
AT5G66070	72
AT5G66080	54
AT5G66090	585
AT5G66100	522
AT5G66110	3
AT5G66120	1424
AT5G66130	164
AT5G66140	934
AT5G66150	3
AT5G66160	437
AT5G66170	244
AT5G66180	354
AT5G66190	6401
AT5G66200	717
AT5G66210	753
AT5G66220	0
AT5G66230	3048
AT5G66240	1241
AT5G66250	332
AT5G66260	0
AT5G66270	11
AT5G66280	0
AT5G66290	336
AT5G66300	73
AT5G66310	1086
AT5G66320	1140
AT5G66330	168
AT5G66335	0
AT5G66340	0
AT5G66350	18
AT5G66360	346
AT5G66370	0
AT5G66380	188
AT5G66390	42
AT5G66400	7
AT5G66410	882
AT5G66420	2264
AT5G66430	0
AT5G66440	349
AT5G66450	297
AT5G66455	133
AT5G66460	334
AT5G66470	2723
AT5G66480	9
AT5G66490	7
AT5G66500	108
AT5G66510	2566
AT5G66520	0
AT5G66530	1891
AT5G66535	0
AT5G66540	2157
AT5G66550	435
AT5G66558	4
AT5G66560	0
AT5G66562	9
AT5G66564	0
AT5G66567	1
AT5G66568	0
AT5G66570	23084
AT5G66580	203
AT5G66590	157
AT5G66595	20
AT5G66600	334
AT5G66607	45
AT5G66610	101
AT5G66620	37
AT5G66630	111
AT5G66631	138
AT5G66640	0
AT5G66650	161
AT5G66658	34
AT5G66660	0
AT5G66670	5
AT5G66675	385
AT5G66680	4436
AT5G66690	0
AT5G66700	2
AT5G66710	22
AT5G66720	1043
AT5G66730	722
AT5G66740	11
AT5G66750	1036
AT5G66755	0
AT5G66760	4460
AT5G66770	653
AT5G66780	3
AT5G66790	6
AT5G66800	100
AT5G66810	510
AT5G66815	0
AT5G66816	12
AT5G66817	0
AT5G66820	556
AT5G66830	9
AT5G66840	331
AT5G66850	1018
AT5G66860	1534
AT5G66870	2
AT5G66880	1369
AT5G66890	0
AT5G66900	172
AT5G66910	424
AT5G66920	657
AT5G66930	265
AT5G66940	8
AT5G66950	921
AT5G66960	337
AT5G66970	0
AT5G66980	0
AT5G66985	2
AT5G66990	0
AT5G67000	0
AT5G67010	0
AT5G67020	12
AT5G67030	1563
AT5G67040	0
AT5G67050	9
AT5G67060	2
AT5G67070	4164
AT5G67080	2
AT5G67090	83
AT5G67100	1657
AT5G67110	2
AT5G67120	0
AT5G67130	2517
AT5G67140	20
AT5G67150	490
AT5G67160	391
AT5G67170	177
AT5G67180	424
AT5G67190	41
AT5G67200	600
AT5G67210	67
AT5G67220	1700
AT5G67230	203
AT5G67240	1946
AT5G67245	43
AT5G67250	955
AT5G67260	2951
AT5G67265	3
AT5G67270	1736
AT5G67280	1484
AT5G67290	277
AT5G67300	734
AT5G67310	0
AT5G67320	2295
AT5G67330	572
AT5G67340	48
AT5G67350	169
AT5G67360	4126
AT5G67370	230
AT5G67380	1221
AT5G67385	1651
AT5G67390	99
AT5G67400	0
AT5G67410	23
AT5G67411	0
AT5G67420	533
AT5G67430	0
AT5G67440	304
AT5G67450	3
AT5G67455	0
AT5G67460	686
AT5G67470	1264
AT5G67480	896
AT5G67488	6
AT5G67490	1
AT5G67500	2625
AT5G67510	3226
AT5G67520	87
AT5G67530	1018
AT5G67540	257
AT5G67550	34
AT5G67560	878
AT5G67570	801
AT5G67580	482
AT5G67590	1929
AT5G67600	525
AT5G67610	643
AT5G67620	10
AT5G67630	1403
AT5G67640	257
ATCG00010	7
ATCG00020	136
ATCG00030	3
ATCG00040	91
ATCG00050	1
ATCG00060	0
ATCG00065	7
ATCG00070	17
ATCG00080	13
ATCG00090	7
ATCG00100	7
ATCG00110	3
ATCG00120	71
ATCG00130	45
ATCG00140	37
ATCG00150	23
ATCG00160	16
ATCG00170	120
ATCG00180	136
ATCG00190	580
ATCG00200	0
ATCG00210	3
ATCG00220	8
ATCG00230	0
ATCG00240	0
ATCG00250	4
ATCG00260	0
ATCG00270	49
ATCG00280	137
ATCG00290	1
ATCG00300	12
ATCG00310	0
ATCG00320	0
ATCG00330	30
ATCG00340	169
ATCG00350	155
ATCG00360	16
ATCG00370	3
ATCG00380	13
ATCG00390	0
ATCG00400	6
ATCG00410	4
ATCG00420	9
ATCG00430	12
ATCG00440	6
ATCG00450	12
ATCG00460	0
ATCG00470	36
ATCG00480	157
ATCG00490	393
ATCG00500	6
ATCG00510	4
ATCG00520	16
ATCG00530	23
ATCG00540	31
ATCG00550	14
ATCG00560	8
ATCG00570	4
ATCG00580	11
ATCG00590	6
ATCG00600	6
ATCG00610	4
ATCG00620	2
ATCG00630	17
ATCG00640	8
ATCG00650	15
ATCG00660	8
ATCG00670	47
ATCG00680	81
ATCG00690	2
ATCG00700	4
ATCG00710	22
ATCG00720	29
ATCG00730	23
ATCG00740	46
ATCG00750	27
ATCG00760	9
ATCG00770	26
ATCG00780	54
ATCG00790	54
ATCG00800	49
ATCG00810	19
ATCG00820	5
ATCG00830	2
ATCG00840	0
ATCG00850	0
ATCG00860	0
ATCG00870	0
ATCG00880	0
ATCG00890	0
ATCG00900	1
ATCG00905	0
ATCG00910	0
ATCG00920	30
ATCG00930	1
ATCG00940	1
ATCG00950	48
ATCG00960	0
ATCG00970	0
ATCG00980	0
ATCG00990	0
ATCG01000	0
ATCG01010	12
ATCG01020	31
ATCG01030	0
ATCG01040	3
ATCG01050	24
ATCG01060	7
ATCG01070	1
ATCG01080	2
ATCG01090	8
ATCG01100	14
ATCG01110	15
ATCG01120	6
ATCG01130	61
ATCG01140	0
ATCG01150	0
ATCG01160	0
ATCG01170	1
ATCG01180	143
ATCG01190	1
ATCG01200	2
ATCG01210	80
ATCG01220	0
ATCG01230	0
ATCG01240	0
ATCG01250	0
ATCG01260	0
ATCG01270	0
ATCG01280	0
ATCG01290	0
ATCG01300	0
ATCG01310	0
ATCG09900	1
ATMG00010	0
ATMG00020	2398
ATMG00030	336
ATMG00040	0
ATMG00050	0
ATMG00060	13
ATMG00070	17
ATMG00080	8
ATMG00090	25
ATMG00100	0
ATMG00110	2
ATMG00120	0
ATMG00130	0
ATMG00140	0
ATMG00150	0
ATMG00160	22
ATMG00170	0
ATMG00180	0
ATMG00190	0
ATMG00200	0
ATMG00210	0
ATMG00220	0
ATMG00230	0
ATMG00240	0
ATMG00250	0
ATMG00260	0
ATMG00270	0
ATMG00280	0
ATMG00285	0
ATMG00290	0
ATMG00300	0
ATMG00310	0
ATMG00320	0
ATMG00330	0
ATMG00340	0
ATMG00350	0
ATMG00360	0
ATMG00370	0
ATMG00380	0
ATMG00390	0
ATMG00400	0
ATMG00410	0
ATMG00420	0
ATMG00430	0
ATMG00440	0
ATMG00450	0
ATMG00460	0
ATMG00470	0
ATMG00480	0
ATMG00490	0
ATMG00500	0
ATMG00510	0
ATMG00513	1
ATMG00516	0
ATMG00520	1
ATMG00530	0
ATMG00540	0
ATMG00550	0
ATMG00560	0
ATMG00570	0
ATMG00580	0
ATMG00590	0
ATMG00600	0
ATMG00610	0
ATMG00620	0
ATMG00630	0
ATMG00640	8
ATMG00650	4
ATMG00660	12
ATMG00665	0
ATMG00670	3
ATMG00680	0
ATMG00690	2
ATMG00700	0
ATMG00710	0
ATMG00720	0
ATMG00730	1
ATMG00740	0
ATMG00750	0
ATMG00760	0
ATMG00770	0
ATMG00780	0
ATMG00790	0
ATMG00800	0
ATMG00810	0
ATMG00820	0
ATMG00830	0
ATMG00840	0
ATMG00850	0
ATMG00860	0
ATMG00870	0
ATMG00880	0
ATMG00890	0
ATMG00900	0
ATMG00910	0
ATMG00920	0
ATMG00930	0
ATMG00940	0
ATMG00950	0
ATMG00960	0
ATMG00970	0
ATMG00980	4
ATMG00990	3
ATMG01000	0
ATMG01010	0
ATMG01020	3
ATMG01030	0
ATMG01040	0
ATMG01050	0
ATMG01060	0
ATMG01070	0
ATMG01080	2
ATMG01090	0
ATMG01100	0
ATMG01110	0
ATMG01120	1
ATMG01130	0
ATMG01140	0
ATMG01150	0
ATMG01160	0
ATMG01170	4
ATMG01180	0
ATMG01190	3
ATMG01200	0
ATMG01210	0
ATMG01220	1
ATMG01230	0
ATMG01240	0
ATMG01250	0
ATMG01260	0
ATMG01270	0
ATMG01275	0
ATMG01280	0
ATMG01290	0
ATMG01300	0
ATMG01310	0
ATMG01320	2
ATMG01330	0
ATMG01340	0
ATMG01350	0
ATMG01360	40
ATMG01370	6
ATMG01380	5
ATMG01390	2103
ATMG01400	0
ATMG01410	0
ATMG09390	0
ATMG09440	0
ATMG09450	0
ATMG09510	0
ATMG09520	0
ATMG09560	0
ATMG09720	0
ATMG09730	0
ATMG09740	0
ATMG09750	0
ATMG09790	0
ATMG09800	0
ATMG09830	0
ATMG09950	0
ATMG09960	0
ATMG09980	0
ath-miR156a-3p	0
ath-miR156a-5p	0
ath-miR156b-3p	0
ath-miR156b-5p	0
ath-miR156c-3p	0
ath-miR156c-5p	0
ath-miR156d-3p	0
ath-miR156d-5p	0
ath-miR156e	0
ath-miR156f-3p	0
ath-miR156f-5p	0
ath-miR156g	0
ath-miR156h	0
ath-miR156i	0
ath-miR156j	0
ath-miR157a-3p	0
ath-miR157a-5p	0
ath-miR157b-3p	0
ath-miR157b-5p	0
ath-miR157c-3p	0
ath-miR157c-5p	0
ath-miR157d	0
ath-miR158a-3p	0
ath-miR158a-5p	0
ath-miR158b	0
ath-miR159a	0
ath-miR159b-3p	0
ath-miR159b-5p	0
ath-miR159c	0
ath-miR160a-3p	0
ath-miR160a-5p	0
ath-miR160b	0
ath-miR160c-3p	0
ath-miR160c-5p	0
ath-miR161.1	0
ath-miR161.2	0
ath-miR162a-3p	0
ath-miR162a-5p	0
ath-miR162b-3p	0
ath-miR162b-5p	0
ath-miR163	0
ath-miR164a	0
ath-miR164b-3p	0
ath-miR164b-5p	0
ath-miR164c-3p	0
ath-miR164c-5p	0
ath-miR165a-3p	0
ath-miR165a-5p	0
ath-miR165b	0
ath-miR166a-3p	0
ath-miR166a-5p	0
ath-miR166b-3p	0
ath-miR166b-5p	0
ath-miR166c	0
ath-miR166d	0
ath-miR166e-3p	0
ath-miR166e-5p	0
ath-miR166f	0
ath-miR166g	0
ath-miR167a-3p	0
ath-miR167a-5p	0
ath-miR167b	0
ath-miR167c-3p	0
ath-miR167c-5p	0
ath-miR167d	0
ath-miR168a-3p	0
ath-miR168a-5p	0
ath-miR168b-3p	0
ath-miR168b-5p	0
ath-miR169a-3p	0
ath-miR169a-5p	0
ath-miR169b-3p	0
ath-miR169b-5p	0
ath-miR169c	0
ath-miR169d	0
ath-miR169e	0
ath-miR169f-3p	0
ath-miR169f-5p	0
ath-miR169g-3p	0
ath-miR169g-5p	0
ath-miR169h	0
ath-miR169i	0
ath-miR169j	0
ath-miR169k	0
ath-miR169l	0
ath-miR169m	0
ath-miR169n	0
ath-miR170-3p	0
ath-miR170-5p	0
ath-miR171a-3p	0
ath-miR171a-5p	0
ath-miR171b-3p	0
ath-miR171b-5p	0
ath-miR171c-3p	0
ath-miR171c-5p	0
ath-miR172a	0
ath-miR172b-3p	0
ath-miR172b-5p	0
ath-miR172c	0
ath-miR172d-3p	0
ath-miR172d-5p	0
ath-miR172e-3p	0
ath-miR172e-5p	0
ath-miR173-3p	0
ath-miR173-5p	0
ath-miR1886.1	0
ath-miR1886.2	0
ath-miR1886.3	0
ath-miR1887	0
ath-miR1888a	0
ath-miR1888b	0
ath-miR2111a-3p	0
ath-miR2111a-5p	0
ath-miR2111b-3p	0
ath-miR2111b-5p	0
ath-miR2112-3p	0
ath-miR2112-5p	0
ath-miR2933a	0
ath-miR2933b	0
ath-miR2934-3p	0
ath-miR2934-5p	0
ath-miR2936	0
ath-miR2937	0
ath-miR2938	0
ath-miR2939	0
ath-miR319a	0
ath-miR319b	0
ath-miR319c	0
ath-miR3434-3p	0
ath-miR3434-5p	0
ath-miR3440b-3p	0
ath-miR3440b-5p	0
ath-miR390a-3p	0
ath-miR390a-5p	0
ath-miR390b-3p	0
ath-miR390b-5p	0
ath-miR391-3p	0
ath-miR391-5p	0
ath-miR3932a	0
ath-miR3932b-3p	0
ath-miR3932b-5p	0
ath-miR3933	0
ath-miR393a-3p	0
ath-miR393a-5p	0
ath-miR393b-3p	0
ath-miR393b-5p	0
ath-miR394a	0
ath-miR394b-3p	0
ath-miR394b-5p	0
ath-miR395a	0
ath-miR395b	0
ath-miR395c	0
ath-miR395d	0
ath-miR395e	0
ath-miR395f	0
ath-miR396a-3p	0
ath-miR396a-5p	0
ath-miR396b-3p	0
ath-miR396b-5p	0
ath-miR397a	0
ath-miR397b	0
ath-miR398a-3p	0
ath-miR398a-5p	0
ath-miR398b-3p	0
ath-miR398b-5p	0
ath-miR398c-3p	0
ath-miR398c-5p	0
ath-miR399a	0
ath-miR399b	0
ath-miR399c-3p	0
ath-miR399c-5p	0
ath-miR399d	0
ath-miR399e	0
ath-miR399f	0
ath-miR400	0
ath-miR401	0
ath-miR402	0
ath-miR403-3p	0
ath-miR403-5p	0
ath-miR404	0
ath-miR405a	0
ath-miR405b	0
ath-miR405d	0
ath-miR406	0
ath-miR407	0
ath-miR408-3p	0
ath-miR408-5p	0
ath-miR413	0
ath-miR414	0
ath-miR415	0
ath-miR416	0
ath-miR417	0
ath-miR418	0
ath-miR419	0
ath-miR420	0
ath-miR4221	0
ath-miR4227	0
ath-miR4228-3p	0
ath-miR4228-5p	0
ath-miR4239	0
ath-miR4240	0
ath-miR4243	0
ath-miR4245	0
ath-miR426	0
ath-miR447a-3p	0
ath-miR447a.2-3p	0
ath-miR447b	0
ath-miR447c-3p	0
ath-miR447c-5p	0
ath-miR472-3p	0
ath-miR472-5p	0
ath-miR5012	0
ath-miR5013	0
ath-miR5014a-3p	0
ath-miR5014a-5p	0
ath-miR5014b	0
ath-miR5015	0
ath-miR5016	0
ath-miR5017-3p	0
ath-miR5017-5p	0
ath-miR5018	0
ath-miR5019	0
ath-miR5020a	0
ath-miR5020b	0
ath-miR5020c	0
ath-miR5021	0
ath-miR5022	0
ath-miR5023	0
ath-miR5024-3p	0
ath-miR5024-5p	0
ath-miR5025	0
ath-miR5026	0
ath-miR5027	0
ath-miR5028	0
ath-miR5029	0
ath-miR5595a	0
ath-miR5628	0
ath-miR5629	0
ath-miR5630a	0
ath-miR5630b	0
ath-miR5631	0
ath-miR5632-3p	0
ath-miR5632-5p	0
ath-miR5633	0
ath-miR5634	0
ath-miR5635a	0
ath-miR5635b	0
ath-miR5635c	0
ath-miR5635d	0
ath-miR5636	0
ath-miR5637	0
ath-miR5638a	0
ath-miR5638b	0
ath-miR5639-3p	0
ath-miR5639-5p	0
ath-miR5640	0
ath-miR5641	0
ath-miR5642a	0
ath-miR5642b	0
ath-miR5643a	0
ath-miR5643b	0
ath-miR5644	0
ath-miR5645a	0
ath-miR5645b	0
ath-miR5645c	0
ath-miR5645d	0
ath-miR5645e	0
ath-miR5645f	0
ath-miR5646	0
ath-miR5647	0
ath-miR5648-3p	0
ath-miR5648-5p	0
ath-miR5649a	0
ath-miR5649b	0
ath-miR5650	0
ath-miR5651	0
ath-miR5652	0
ath-miR5653	0
ath-miR5654-3p	0
ath-miR5654-5p	0
ath-miR5655	0
ath-miR5656	0
ath-miR5657	0
ath-miR5658	0
ath-miR5659	0
ath-miR5660	0
ath-miR5661	0
ath-miR5662	0
ath-miR5663-3p	0
ath-miR5663-5p	0
ath-miR5664	0
ath-miR5665	0
ath-miR5666	0
ath-miR5995b	0
ath-miR5996	0
ath-miR5997	0
ath-miR5998a	0
ath-miR5998b	0
ath-miR5999	0
ath-miR771	0
ath-miR773a	0
ath-miR773b-3p	0
ath-miR773b-5p	0
ath-miR774a	0
ath-miR774b-3p	0
ath-miR774b-5p	0
ath-miR775	0
ath-miR776	0
ath-miR777	0
ath-miR778	0
ath-miR779.1	0
ath-miR779.2	0
ath-miR780.1	0
ath-miR780.2	0
ath-miR781a	0
ath-miR781b	0
ath-miR782	0
ath-miR8121	0
ath-miR8165	0
ath-miR8166	0
ath-miR8167a	0
ath-miR8167b	0
ath-miR8167c	0
ath-miR8167d	0
ath-miR8167e	0
ath-miR8167f	0
ath-miR8168	0
ath-miR8169	0
ath-miR8170-3p	0
ath-miR8170-5p	0
ath-miR8171	0
ath-miR8172	0
ath-miR8173	0
ath-miR8174	0
ath-miR8175	0
ath-miR8176	0
ath-miR8177	0
ath-miR8178	0
ath-miR8179	0
ath-miR8180	0
ath-miR8181	0
ath-miR8182	0
ath-miR8183	0
ath-miR8184	0
ath-miR822-3p	0
ath-miR822-5p	0
ath-miR823	0
ath-miR824-3p	0
ath-miR824-5p	0
ath-miR825	0
ath-miR826a	0
ath-miR826b	0
ath-miR827	0
ath-miR828	0
ath-miR829-3p.1	0
ath-miR829-3p.2	0
ath-miR829-5p	0
ath-miR830-3p	0
ath-miR830-5p	0
ath-miR831-3p	0
ath-miR831-5p	0
ath-miR832-3p	0
ath-miR832-5p	0
ath-miR833a-3p	0
ath-miR833a-5p	0
ath-miR833b	0
ath-miR834	0
ath-miR835-3p	0
ath-miR835-5p	0
ath-miR836	0
ath-miR837-3p	0
ath-miR837-5p	0
ath-miR838	0
ath-miR839-5p	0
ath-miR840-3p	0
ath-miR840-5p	0
ath-miR841a-3p	0
ath-miR841a-5p	0
ath-miR841b-3p	0
ath-miR841b-5p	0
ath-miR842	0
ath-miR843	0
ath-miR844-3p	0
ath-miR844-5p	0
ath-miR845a	0
ath-miR845b	0
ath-miR846-3p	0
ath-miR846-5p	0
ath-miR847	0
ath-miR848	0
ath-miR849	0
ath-miR850	0
ath-miR851-3p	0
ath-miR851-5p	0
ath-miR852	0
ath-miR853	0
ath-miR854a	0
ath-miR854b	0
ath-miR854c	0
ath-miR854d	0
ath-miR854e	0
ath-miR855	0
ath-miR856	0
ath-miR857	0
ath-miR858a	0
ath-miR858b	0
ath-miR859	0
ath-miR860	0
ath-miR861-3p	0
ath-miR861-5p	0
ath-miR862-3p	0
ath-miR862-5p	0
ath-miR863-3p	0
ath-miR863-5p	0
ath-miR864-3p	0
ath-miR864-5p	0
ath-miR865-3p	0
ath-miR865-5p	0
ath-miR866-3p	0
ath-miR866-5p	0
ath-miR867	0
ath-miR868-3p	0
ath-miR868-5p	0
ath-miR869.1	0
ath-miR869.2	0
ath-miR870-3p	0
ath-miR870-5p	0
```
