## Supplemental_Data1_Codes for "Expanding the synthetic biology toolbox with a library of constitutive and repressible promoters": SRR3581705.tabular

```
AT1G01010	49
AT1G01020	501
AT1G01030	0
AT1G01040	1124
AT1G01046	18
AT1G01050	2281
AT1G01060	66
AT1G01070	198
AT1G01080	777
AT1G01090	3997
AT1G01100	4907
AT1G01110	341
AT1G01120	3292
AT1G01130	239
AT1G01140	2162
AT1G01150	7
AT1G01160	416
AT1G01170	599
AT1G01180	95
AT1G01183	0
AT1G01190	110
AT1G01200	244
AT1G01210	205
AT1G01220	771
AT1G01225	114
AT1G01230	1167
AT1G01240	913
AT1G01250	261
AT1G01260	560
AT1G01270	0
AT1G01280	0
AT1G01290	410
AT1G01300	3056
AT1G01305	0
AT1G01310	7
AT1G01320	2562
AT1G01335	0
AT1G01340	34
AT1G01350	438
AT1G01355	2
AT1G01360	464
AT1G01370	105
AT1G01380	15
AT1G01390	6
AT1G01400	0
AT1G01410	0
AT1G01420	22
AT1G01430	1599
AT1G01440	305
AT1G01448	125
AT1G01450	0
AT1G01453	0
AT1G01460	0
AT1G01470	10489
AT1G01480	54
AT1G01490	843
AT1G01500	203
AT1G01510	1483
AT1G01520	4
AT1G01530	1
AT1G01540	2335
AT1G01550	3989
AT1G01560	316
AT1G01570	26
AT1G01580	6
AT1G01590	184
AT1G01600	829
AT1G01610	1626
AT1G01620	24843
AT1G01630	713
AT1G01640	274
AT1G01650	1711
AT1G01660	58
AT1G01670	77
AT1G01680	10
AT1G01690	179
AT1G01695	26
AT1G01700	74
AT1G01710	641
AT1G01715	102
AT1G01720	1147
AT1G01725	155
AT1G01730	516
AT1G01740	159
AT1G01750	22
AT1G01760	112
AT1G01770	624
AT1G01780	449
AT1G01790	1791
AT1G01800	1188
AT1G01810	15
AT1G01820	1295
AT1G01830	730
AT1G01840	2
AT1G01860	138
AT1G01870	0
AT1G01880	104
AT1G01890	0
AT1G01900	619
AT1G01910	1473
AT1G01920	646
AT1G01930	249
AT1G01940	359
AT1G01950	833
AT1G01960	2878
AT1G01970	415
AT1G01980	0
AT1G01990	260
AT1G02000	374
AT1G02010	330
AT1G02020	225
AT1G02030	12
AT1G02040	0
AT1G02050	96
AT1G02060	159
AT1G02065	1
AT1G02067	0
AT1G02070	168
AT1G02080	3249
AT1G02090	756
AT1G02100	997
AT1G02110	649
AT1G02120	2731
AT1G02130	1130
AT1G02136	0
AT1G02140	4220
AT1G02145	633
AT1G02150	636
AT1G02160	703
AT1G02170	593
AT1G02180	164
AT1G02190	3
AT1G02205	14712
AT1G02210	0
AT1G02220	331
AT1G02228	0
AT1G02230	3
AT1G02250	1
AT1G02260	235
AT1G02270	792
AT1G02280	1124
AT1G02290	241
AT1G02300	416
AT1G02305	2161
AT1G02310	42
AT1G02320	0
AT1G02330	622
AT1G02335	419
AT1G02340	6
AT1G02350	37
AT1G02360	2
AT1G02370	100
AT1G02380	79
AT1G02390	21
AT1G02400	596
AT1G02405	3
AT1G02410	475
AT1G02420	30
AT1G02430	5
AT1G02440	10
AT1G02450	537
AT1G02460	66
AT1G02470	35
AT1G02475	640
AT1G02480	0
AT1G02490	7
AT1G02500	15128
AT1G02510	0
AT1G02520	106
AT1G02530	126
AT1G02540	0
AT1G02550	0
AT1G02560	2669
AT1G02570	3
AT1G02575	0
AT1G02580	1
AT1G02590	0
AT1G02600	0
AT1G02610	18
AT1G02620	0
AT1G02630	390
AT1G02640	4657
AT1G02650	10
AT1G02660	2407
AT1G02670	64
AT1G02680	184
AT1G02681	1
AT1G02690	458
AT1G02700	4
AT1G02705	8
AT1G02710	0
AT1G02720	479
AT1G02730	1534
AT1G02740	273
AT1G02750	176
AT1G02760	0
AT1G02770	2
AT1G02780	12624
AT1G02790	2
AT1G02800	4
AT1G02810	577
AT1G02813	0
AT1G02816	279
AT1G02820	9
AT1G02830	0
AT1G02840	2780
AT1G02850	71
AT1G02860	1221
AT1G02870	322
AT1G02880	161
AT1G02890	2166
AT1G02900	493
AT1G02910	632
AT1G02920	59
AT1G02930	236
AT1G02940	3
AT1G02950	421
AT1G02952	3
AT1G02960	930
AT1G02965	1
AT1G02970	121
AT1G02980	0
AT1G02990	432
AT1G03000	586
AT1G03010	166
AT1G03020	14
AT1G03030	320
AT1G03040	1181
AT1G03050	0
AT1G03055	60
AT1G03060	2619
AT1G03070	44
AT1G03080	2814
AT1G03090	749
AT1G03100	23
AT1G03103	0
AT1G03106	1
AT1G03110	341
AT1G03120	14
AT1G03130	4180
AT1G03140	1026
AT1G03150	242
AT1G03160	631
AT1G03165	3
AT1G03170	66
AT1G03180	97
AT1G03190	306
AT1G03200	62
AT1G03210	226
AT1G03220	444
AT1G03230	106
AT1G03240	8
AT1G03250	570
AT1G03260	326
AT1G03270	122
AT1G03280	983
AT1G03290	758
AT1G03300	0
AT1G03310	713
AT1G03320	0
AT1G03325	0
AT1G03330	931
AT1G03340	2
AT1G03350	1562
AT1G03360	171
AT1G03365	491
AT1G03370	1255
AT1G03380	938
AT1G03390	1
AT1G03395	0
AT1G03400	138
AT1G03410	47
AT1G03420	3
AT1G03430	464
AT1G03440	184
AT1G03445	0
AT1G03457	54
AT1G03470	153
AT1G03475	2174
AT1G03490	0
AT1G03495	65
AT1G03502	2
AT1G03506	7
AT1G03510	27
AT1G03515	0
AT1G03520	476
AT1G03530	278
AT1G03540	56
AT1G03545	7
AT1G03550	39
AT1G03560	174
AT1G03570	0
AT1G03580	0
AT1G03590	579
AT1G03600	2333
AT1G03610	868
AT1G03620	477
AT1G03630	1367
AT1G03640	0
AT1G03650	76
AT1G03660	7
AT1G03670	0
AT1G03680	1564
AT1G03687	215
AT1G03700	0
AT1G03710	5
AT1G03720	0
AT1G03730	306
AT1G03740	449
AT1G03743	0
AT1G03746	1
AT1G03750	217
AT1G03760	189
AT1G03770	277
AT1G03780	350
AT1G03790	2
AT1G03800	1
AT1G03810	0
AT1G03820	2837
AT1G03830	455
AT1G03840	40
AT1G03850	5
AT1G03860	1271
AT1G03870	1683
AT1G03880	1
AT1G03890	0
AT1G03900	2912
AT1G03905	137
AT1G03910	1370
AT1G03920	374
AT1G03930	1261
AT1G03935	13
AT1G03940	62
AT1G03950	335
AT1G03960	332
AT1G03970	316
AT1G03980	5
AT1G03982	0
AT1G03987	0
AT1G03990	94
AT1G03993	0
AT1G03997	0
AT1G04000	283
AT1G04003	0
AT1G04007	42
AT1G04010	384
AT1G04013	12
AT1G04017	0
AT1G04020	238
AT1G04023	0
AT1G04027	14
AT1G04030	378
AT1G04033	4
AT1G04037	21
AT1G04040	2024
AT1G04043	0
AT1G04047	14
AT1G04050	274
AT1G04053	3
AT1G04057	0
AT1G04063	0
AT1G04067	0
AT1G04070	120
AT1G04073	2
AT1G04077	0
AT1G04080	2371
AT1G04083	4
AT1G04087	0
AT1G04090	27
AT1G04093	7
AT1G04097	1
AT1G04100	201
AT1G04103	1
AT1G04105	0
AT1G04110	9
AT1G04117	3
AT1G04120	2877
AT1G04123	0
AT1G04127	0
AT1G04130	293
AT1G04133	0
AT1G04137	0
AT1G04140	2332
AT1G04143	0
AT1G04147	16
AT1G04150	0
AT1G04153	5
AT1G04157	0
AT1G04160	673
AT1G04163	0
AT1G04167	0
AT1G04170	2332
AT1G04173	3
AT1G04177	1
AT1G04180	7
AT1G04183	0
AT1G04187	9
AT1G04190	863
AT1G04193	1
AT1G04197	7
AT1G04200	1261
AT1G04203	0
AT1G04207	0
AT1G04210	1102
AT1G04213	0
AT1G04217	13
AT1G04220	191
AT1G04223	9
AT1G04227	0
AT1G04230	405
AT1G04233	0
AT1G04237	2
AT1G04240	1047
AT1G04243	1
AT1G04247	68
AT1G04250	316
AT1G04253	0
AT1G04257	0
AT1G04260	251
AT1G04263	0
AT1G04267	13
AT1G04270	6854
AT1G04273	9
AT1G04277	17
AT1G04280	54
AT1G04283	0
AT1G04287	0
AT1G04290	65
AT1G04293	0
AT1G04295	0
AT1G04297	9
AT1G04300	1669
AT1G04303	7
AT1G04307	0
AT1G04310	176
AT1G04313	0
AT1G04320	0
AT1G04323	0
AT1G04327	0
AT1G04330	118
AT1G04333	0
AT1G04337	0
AT1G04340	776
AT1G04343	0
AT1G04347	13
AT1G04350	166
AT1G04353	0
AT1G04357	14
AT1G04360	0
AT1G04363	0
AT1G04367	4
AT1G04370	0
AT1G04373	0
AT1G04377	0
AT1G04380	47
AT1G04383	0
AT1G04387	0
AT1G04390	269
AT1G04393	1
AT1G04397	0
AT1G04400	2972
AT1G04403	0
AT1G04407	0
AT1G04410	23141
AT1G04413	2
AT1G04417	1
AT1G04420	715
AT1G04423	2
AT1G04425	114
AT1G04427	10
AT1G04430	5710
AT1G04433	0
AT1G04437	3
AT1G04440	1572
AT1G04443	0
AT1G04445	4
AT1G04447	0
AT1G04450	0
AT1G04453	0
AT1G04455	0
AT1G04457	0
AT1G04463	0
AT1G04467	9
AT1G04470	1
AT1G04473	22
AT1G04477	12
AT1G04480	3181
AT1G04483	0
AT1G04487	0
AT1G04490	134
AT1G04493	0
AT1G04497	0
AT1G04500	0
AT1G04503	0
AT1G04507	0
AT1G04510	943
AT1G04513	0
AT1G04517	0
AT1G04520	377
AT1G04523	0
AT1G04527	0
AT1G04530	648
AT1G04533	0
AT1G04537	0
AT1G04540	224
AT1G04547	0
AT1G04550	1025
AT1G04555	250
AT1G04557	0
AT1G04560	5
AT1G04563	2
AT1G04567	60
AT1G04570	105
AT1G04573	0
AT1G04577	6
AT1G04580	47
AT1G04583	0
AT1G04587	5
AT1G04590	434
AT1G04593	0
AT1G04597	0
AT1G04600	33
AT1G04603	0
AT1G04607	0
AT1G04610	1
AT1G04620	901
AT1G04623	0
AT1G04625	0
AT1G04630	733
AT1G04635	46
AT1G04640	248
AT1G04643	0
AT1G04645	0
AT1G04647	0
AT1G04650	110
AT1G04653	0
AT1G04657	0
AT1G04660	25
AT1G04667	0
AT1G04670	0
AT1G04673	0
AT1G04677	0
AT1G04680	8959
AT1G04683	0
AT1G04687	0
AT1G04690	3393
AT1G04693	0
AT1G04697	2
AT1G04700	79
AT1G04703	0
AT1G04707	0
AT1G04710	351
AT1G04713	0
AT1G04717	0
AT1G04720	0
AT1G04723	2
AT1G04730	270
AT1G04733	0
AT1G04737	6
AT1G04743	0
AT1G04747	0
AT1G04750	4196
AT1G04753	0
AT1G04760	203
AT1G04763	0
AT1G04767	0
AT1G04770	1137
AT1G04773	0
AT1G04778	134
AT1G04780	1416
AT1G04783	0
AT1G04787	0
AT1G04790	663
AT1G04793	1
AT1G04797	1
AT1G04800	986
AT1G04803	0
AT1G04807	2
AT1G04810	1599
AT1G04813	0
AT1G04817	4
AT1G04820	19794
AT1G04823	0
AT1G04827	10
AT1G04830	477
AT1G04833	0
AT1G04837	0
AT1G04840	50
AT1G04847	0
AT1G04850	3206
AT1G04853	3
AT1G04857	0
AT1G04860	647
AT1G04863	0
AT1G04867	0
AT1G04870	576
AT1G04873	0
AT1G04877	13
AT1G04880	18
AT1G04883	0
AT1G04887	0
AT1G04890	0
AT1G04893	1
AT1G04895	0
AT1G04897	0
AT1G04900	254
AT1G04907	0
AT1G04910	1152
AT1G04913	7
AT1G04917	0
AT1G04920	53
AT1G04923	0
AT1G04927	11
AT1G04930	57
AT1G04933	0
AT1G04937	0
AT1G04940	35
AT1G04943	0
AT1G04945	132
AT1G04947	0
AT1G04950	552
AT1G04953	0
AT1G04957	0
AT1G04960	712
AT1G04963	0
AT1G04967	0
AT1G04970	589
AT1G04973	14
AT1G04977	0
AT1G04980	297
AT1G04983	2
AT1G04985	460
AT1G04987	0
AT1G04990	1291
AT1G04993	0
AT1G04997	0
AT1G05000	83
AT1G05003	0
AT1G05005	0
AT1G05007	0
AT1G05010	536
AT1G05013	0
AT1G05017	1
AT1G05020	6
AT1G05023	24
AT1G05027	1
AT1G05030	253
AT1G05033	1
AT1G05035	0
AT1G05037	0
AT1G05040	4
AT1G05043	6
AT1G05047	0
AT1G05053	0
AT1G05055	317
AT1G05057	0
AT1G05060	416
AT1G05061	17
AT1G05065	34
AT1G05067	1
AT1G05070	451
AT1G05073	0
AT1G05077	5
AT1G05080	0
AT1G05083	84
AT1G05085	2
AT1G05087	17
AT1G05090	2
AT1G05093	0
AT1G05097	0
AT1G05100	58
AT1G05103	0
AT1G05107	1
AT1G05113	0
AT1G05117	0
AT1G05120	700
AT1G05123	3
AT1G05127	0
AT1G05133	0
AT1G05135	1658
AT1G05136	0
AT1G05137	0
AT1G05140	391
AT1G05143	10
AT1G05147	0
AT1G05150	1409
AT1G05153	4
AT1G05160	428
AT1G05163	4
AT1G05170	613
AT1G05173	2
AT1G05177	0
AT1G05180	877
AT1G05183	3
AT1G05187	0
AT1G05190	3303
AT1G05193	0
AT1G05197	0
AT1G05200	492
AT1G05203	7
AT1G05205	444
AT1G05207	41
AT1G05210	150
AT1G05213	69
AT1G05217	0
AT1G05220	1
AT1G05223	0
AT1G05227	4
AT1G05230	274
AT1G05233	0
AT1G05237	0
AT1G05240	2
AT1G05243	0
AT1G05247	0
AT1G05250	0
AT1G05253	0
AT1G05257	0
AT1G05260	483
AT1G05263	0
AT1G05267	0
AT1G05270	971
AT1G05273	0
AT1G05277	49
AT1G05280	0
AT1G05283	0
AT1G05287	0
AT1G05290	0
AT1G05291	0
AT1G05293	0
AT1G05297	13
AT1G05300	130
AT1G05303	0
AT1G05307	0
AT1G05310	91
AT1G05313	0
AT1G05317	16
AT1G05320	1273
AT1G05323	0
AT1G05327	0
AT1G05330	13
AT1G05333	0
AT1G05337	0
AT1G05340	259
AT1G05343	0
AT1G05347	0
AT1G05350	1275
AT1G05353	0
AT1G05357	0
AT1G05360	479
AT1G05363	1
AT1G05367	1
AT1G05370	174
AT1G05373	0
AT1G05377	0
AT1G05380	1207
AT1G05383	0
AT1G05385	291
AT1G05387	0
AT1G05390	0
AT1G05397	0
AT1G05400	26
AT1G05407	0
AT1G05410	324
AT1G05413	0
AT1G05417	0
AT1G05420	54
AT1G05423	0
AT1G05427	0
AT1G05430	674
AT1G05433	0
AT1G05440	44
AT1G05443	1
AT1G05447	0
AT1G05450	0
AT1G05453	0
AT1G05460	470
AT1G05463	2
AT1G05467	100
AT1G05470	948
AT1G05473	0
AT1G05477	0
AT1G05483	0
AT1G05487	2
AT1G05490	283
AT1G05493	1
AT1G05497	0
AT1G05500	1689
AT1G05507	0
AT1G05510	2
AT1G05517	2
AT1G05520	1512
AT1G05523	0
AT1G05527	0
AT1G05530	0
AT1G05533	0
AT1G05537	0
AT1G05540	12
AT1G05543	147
AT1G05547	0
AT1G05550	3
AT1G05553	1
AT1G05557	0
AT1G05560	0
AT1G05562	0
AT1G05563	0
AT1G05567	0
AT1G05570	2487
AT1G05575	14
AT1G05577	0
AT1G05580	0
AT1G05583	1
AT1G05587	0
AT1G05590	444
AT1G05593	0
AT1G05597	0
AT1G05600	122
AT1G05603	0
AT1G05607	0
AT1G05610	83
AT1G05613	0
AT1G05615	1
AT1G05617	0
AT1G05620	861
AT1G05623	0
AT1G05627	0
AT1G05630	686
AT1G05633	0
AT1G05637	0
AT1G05640	185
AT1G05643	0
AT1G05647	0
AT1G05650	0
AT1G05653	0
AT1G05657	0
AT1G05660	0
AT1G05663	0
AT1G05667	0
AT1G05670	164
AT1G05673	0
AT1G05675	28
AT1G05680	44
AT1G05683	1
AT1G05687	24
AT1G05690	46
AT1G05693	0
AT1G05697	0
AT1G05700	2
AT1G05703	2
AT1G05707	0
AT1G05710	622
AT1G05713	0
AT1G05717	0
AT1G05720	339
AT1G05723	0
AT1G05727	0
AT1G05730	60
AT1G05733	0
AT1G05737	0
AT1G05740	0
AT1G05747	0
AT1G05750	98
AT1G05753	0
AT1G05757	7
AT1G05760	0
AT1G05763	1
AT1G05767	0
AT1G05770	86
AT1G05773	17
AT1G05777	0
AT1G05780	136
AT1G05783	12
AT1G05785	306
AT1G05787	0
AT1G05790	442
AT1G05793	0
AT1G05797	0
AT1G05800	1
AT1G05803	0
AT1G05805	1401
AT1G05807	0
AT1G05810	372
AT1G05813	0
AT1G05817	0
AT1G05820	155
AT1G05823	0
AT1G05827	0
AT1G05830	1195
AT1G05833	21
AT1G05835	18
AT1G05837	0
AT1G05840	875
AT1G05843	1
AT1G05847	0
AT1G05850	31817
AT1G05853	0
AT1G05857	0
AT1G05860	273
AT1G05863	0
AT1G05867	0
AT1G05870	1312
AT1G05873	0
AT1G05880	0
AT1G05887	0
AT1G05890	1372
AT1G05893	0
AT1G05894	9
AT1G05897	0
AT1G05900	321
AT1G05903	0
AT1G05907	0
AT1G05910	766
AT1G05913	2
AT1G05917	0
AT1G05920	0
AT1G05927	0
AT1G05930	0
AT1G05933	27
AT1G05937	3
AT1G05940	803
AT1G05943	0
AT1G05947	0
AT1G05950	89
AT1G05953	0
AT1G05957	0
AT1G05960	1505
AT1G05963	1
AT1G05967	0
AT1G05970	153
AT1G05973	0
AT1G05977	10
AT1G05980	0
AT1G05983	0
AT1G05987	7
AT1G05990	2
AT1G05993	1
AT1G05997	0
AT1G06000	0
AT1G06002	0
AT1G06003	0
AT1G06007	0
AT1G06010	459
AT1G06013	0
AT1G06017	0
AT1G06020	2
AT1G06023	2
AT1G06027	1
AT1G06030	0
AT1G06033	23
AT1G06037	0
AT1G06040	1931
AT1G06043	0
AT1G06045	0
AT1G06047	0
AT1G06050	117
AT1G06053	0
AT1G06057	0
AT1G06060	843
AT1G06063	0
AT1G06067	0
AT1G06070	419
AT1G06073	0
AT1G06080	1
AT1G06083	46
AT1G06087	12
AT1G06090	42
AT1G06093	0
AT1G06097	0
AT1G06100	3
AT1G06103	0
AT1G06110	774
AT1G06113	4
AT1G06117	0
AT1G06120	0
AT1G06123	4
AT1G06127	0
AT1G06130	510
AT1G06133	0
AT1G06135	0
AT1G06137	0
AT1G06140	25
AT1G06143	18
AT1G06147	0
AT1G06148	18
AT1G06150	1158
AT1G06153	0
AT1G06157	0
AT1G06160	14
AT1G06163	2
AT1G06170	32
AT1G06173	5
AT1G06177	0
AT1G06180	35
AT1G06187	0
AT1G06190	687
AT1G06197	1
AT1G06200	1370
AT1G06203	0
AT1G06207	5
AT1G06210	853
AT1G06213	0
AT1G06217	14
AT1G06220	1058
AT1G06225	0
AT1G06227	31
AT1G06230	1133
AT1G06233	0
AT1G06237	0
AT1G06240	167
AT1G06243	0
AT1G06247	0
AT1G06250	36
AT1G06253	0
AT1G06257	0
AT1G06260	0
AT1G06263	0
AT1G06265	59
AT1G06267	7
AT1G06270	145
AT1G06273	4
AT1G06277	6
AT1G06280	0
AT1G06283	5
AT1G06287	2
AT1G06290	1016
AT1G06293	1
AT1G06297	0
AT1G06303	0
AT1G06307	0
AT1G06310	0
AT1G06313	0
AT1G06317	0
AT1G06320	0
AT1G06323	0
AT1G06327	0
AT1G06330	0
AT1G06333	0
AT1G06337	0
AT1G06340	34
AT1G06343	0
AT1G06347	0
AT1G06350	2127
AT1G06353	0
AT1G06357	0
AT1G06360	0
AT1G06363	0
AT1G06370	88
AT1G06373	0
AT1G06377	1
AT1G06380	176
AT1G06383	0
AT1G06387	0
AT1G06390	1635
AT1G06393	0
AT1G06397	0
AT1G06400	1737
AT1G06403	0
AT1G06407	0
AT1G06410	5794
AT1G06413	0
AT1G06417	5
AT1G06420	272
AT1G06423	0
AT1G06427	0
AT1G06430	595
AT1G06433	0
AT1G06437	0
AT1G06440	66
AT1G06443	0
AT1G06447	0
AT1G06450	38
AT1G06453	0
AT1G06457	3
AT1G06460	2341
AT1G06463	10
AT1G06467	0
AT1G06470	1854
AT1G06473	68
AT1G06475	0
AT1G06480	0
AT1G06483	0
AT1G06487	0
AT1G06490	1154
AT1G06493	0
AT1G06497	0
AT1G06500	260
AT1G06507	0
AT1G06510	291
AT1G06513	2
AT1G06515	299
AT1G06517	0
AT1G06520	41
AT1G06523	0
AT1G06527	0
AT1G06530	0
AT1G06533	0
AT1G06537	10
AT1G06540	12
AT1G06543	2
AT1G06547	12
AT1G06550	2253
AT1G06553	8
AT1G06557	0
AT1G06560	453
AT1G06567	0
AT1G06570	148
AT1G06573	182
AT1G06577	24
AT1G06580	104
AT1G06583	18
AT1G06587	0
AT1G06590	319
AT1G06593	0
AT1G06597	0
AT1G06603	0
AT1G06607	0
AT1G06610	0
AT1G06613	0
AT1G06617	0
AT1G06620	298
AT1G06623	0
AT1G06627	0
AT1G06630	672
AT1G06633	0
AT1G06637	0
AT1G06640	4106
AT1G06643	0
AT1G06645	24
AT1G06647	0
AT1G06650	198
AT1G06653	0
AT1G06657	0
AT1G06660	104
AT1G06663	0
AT1G06667	0
AT1G06670	1100
AT1G06673	0
AT1G06677	0
AT1G06680	20361
AT1G06683	0
AT1G06687	0
AT1G06690	397
AT1G06693	0
AT1G06697	0
AT1G06700	2856
AT1G06703	0
AT1G06707	0
AT1G06710	136
AT1G06713	35
AT1G06717	3
AT1G06720	857
AT1G06723	0
AT1G06727	4
AT1G06730	234
AT1G06733	1
AT1G06737	1
AT1G06740	118
AT1G06743	2
AT1G06747	0
AT1G06750	2
AT1G06753	104
AT1G06757	6
AT1G06760	2227
AT1G06770	168
AT1G06773	5
AT1G06777	0
AT1G06780	607
AT1G06783	0
AT1G06787	0
AT1G06790	231
AT1G06797	0
AT1G06800	137
AT1G06810	1
AT1G06817	0
AT1G06820	655
AT1G06823	0
AT1G06827	0
AT1G06830	249
AT1G06837	12
AT1G06840	718
AT1G06850	681
AT1G06853	0
AT1G06857	0
AT1G06860	0
AT1G06863	0
AT1G06867	0
AT1G06870	481
AT1G06873	0
AT1G06877	0
AT1G06880	0
AT1G06883	1
AT1G06890	2828
AT1G06897	0
AT1G06900	1263
AT1G06903	0
AT1G06907	0
AT1G06910	153
AT1G06913	0
AT1G06917	0
AT1G06920	0
AT1G06923	0
AT1G06925	0
AT1G06927	0
AT1G06930	0
AT1G06933	0
AT1G06937	0
AT1G06943	0
AT1G06947	0
AT1G06950	2118
AT1G06953	0
AT1G06957	8
AT1G06960	458
AT1G06963	0
AT1G06967	0
AT1G06970	8
AT1G06973	0
AT1G06977	23
AT1G06980	95
AT1G06983	0
AT1G06987	0
AT1G06990	0
AT1G06993	0
AT1G06997	0
AT1G07000	346
AT1G07003	0
AT1G07007	0
AT1G07010	287
AT1G07013	0
AT1G07017	0
AT1G07020	244
AT1G07023	0
AT1G07025	0
AT1G07027	8
AT1G07030	316
AT1G07040	791
AT1G07050	353
AT1G07051	0
AT1G07060	3
AT1G07070	406
AT1G07080	1535
AT1G07090	476
AT1G07100	0
AT1G07110	1446
AT1G07117	0
AT1G07119	7
AT1G07120	20
AT1G07123	8
AT1G07127	4
AT1G07128	1
AT1G07130	0
AT1G07133	2
AT1G07135	4652
AT1G07137	0
AT1G07140	6671
AT1G07143	15
AT1G07147	0
AT1G07150	65
AT1G07157	0
AT1G07160	2
AT1G07163	0
AT1G07167	5
AT1G07170	456
AT1G07173	0
AT1G07175	12
AT1G07177	0
AT1G07180	29
AT1G07183	0
AT1G07187	16
AT1G07190	0
AT1G07193	0
AT1G07197	0
AT1G07200	544
AT1G07210	790
AT1G07220	740
AT1G07230	964
AT1G07233	0
AT1G07237	0
AT1G07240	662
AT1G07243	3
AT1G07247	0
AT1G07250	653
AT1G07253	0
AT1G07257	0
AT1G07260	155
AT1G07263	0
AT1G07267	0
AT1G07270	45
AT1G07273	0
AT1G07277	0
AT1G07280	980
AT1G07283	0
AT1G07287	2
AT1G07290	64
AT1G07293	0
AT1G07297	0
AT1G07300	281
AT1G07303	0
AT1G07310	1096
AT1G07313	17
AT1G07317	0
AT1G07320	2829
AT1G07323	1406
AT1G07327	0
AT1G07330	2
AT1G07333	0
AT1G07337	0
AT1G07340	0
AT1G07343	0
AT1G07347	0
AT1G07350	1984
AT1G07353	0
AT1G07357	0
AT1G07360	813
AT1G07367	6
AT1G07370	420
AT1G07373	8
AT1G07380	738
AT1G07383	0
AT1G07390	44
AT1G07393	5
AT1G07397	0
AT1G07400	843
AT1G07407	0
AT1G07410	267
AT1G07413	2
AT1G07417	1
AT1G07420	1704
AT1G07423	0
AT1G07430	228
AT1G07433	0
AT1G07437	0
AT1G07440	639
AT1G07447	0
AT1G07450	58
AT1G07453	0
AT1G07457	0
AT1G07460	0
AT1G07463	0
AT1G07467	0
AT1G07470	378
AT1G07473	1
AT1G07476	2
AT1G07477	1
AT1G07480	370
AT1G07483	0
AT1G07485	2
AT1G07487	0
AT1G07490	12
AT1G07493	0
AT1G07497	0
AT1G07500	0
AT1G07503	0
AT1G07507	0
AT1G07510	1236
AT1G07513	3
AT1G07517	7
AT1G07520	0
AT1G07523	0
AT1G07527	0
AT1G07530	788
AT1G07533	0
AT1G07537	0
AT1G07540	0
AT1G07543	1
AT1G07547	9
AT1G07550	0
AT1G07553	0
AT1G07557	0
AT1G07560	0
AT1G07563	0
AT1G07567	0
AT1G07570	254
AT1G07573	0
AT1G07580	0
AT1G07583	0
AT1G07587	42
AT1G07590	2330
AT1G07593	0
AT1G07597	0
AT1G07600	0
AT1G07603	10
AT1G07607	13
AT1G07610	15
AT1G07613	0
AT1G07615	146
AT1G07617	0
AT1G07620	6
AT1G07623	0
AT1G07627	0
AT1G07630	607
AT1G07633	0
AT1G07637	3
AT1G07640	303
AT1G07645	0
AT1G07647	0
AT1G07650	1936
AT1G07653	7
AT1G07657	3
AT1G07660	535
AT1G07663	8
AT1G07667	0
AT1G07670	1956
AT1G07673	0
AT1G07680	0
AT1G07683	3
AT1G07690	0
AT1G07693	5
AT1G07697	2
AT1G07700	610
AT1G07702	0
AT1G07703	11
AT1G07705	615
AT1G07707	2
AT1G07710	60
AT1G07717	0
AT1G07720	1258
AT1G07723	0
AT1G07725	0
AT1G07727	0
AT1G07728	1
AT1G07730	0
AT1G07733	0
AT1G07737	0
AT1G07740	64
AT1G07743	95
AT1G07745	135
AT1G07747	0
AT1G07750	3455
AT1G07753	0
AT1G07757	0
AT1G07760	0
AT1G07763	1
AT1G07767	0
AT1G07770	8286
AT1G07773	0
AT1G07777	0
AT1G07780	95
AT1G07783	0
AT1G07787	0
AT1G07790	587
AT1G07793	2
AT1G07795	8
AT1G07800	0
AT1G07803	0
AT1G07807	2
AT1G07810	755
AT1G07813	0
AT1G07820	1068
AT1G07823	2
AT1G07827	0
AT1G07830	372
AT1G07833	0
AT1G07837	0
AT1G07840	456
AT1G07843	0
AT1G07847	0
AT1G07850	9
AT1G07853	0
AT1G07857	0
AT1G07860	1
AT1G07863	0
AT1G07867	0
AT1G07870	790
AT1G07873	1
AT1G07877	22
AT1G07880	580
AT1G07883	0
AT1G07885	10
AT1G07887	0
AT1G07890	16439
AT1G07893	0
AT1G07897	7
AT1G07900	41
AT1G07901	33
AT1G07902	98
AT1G07903	0
AT1G07907	0
AT1G07910	496
AT1G07913	0
AT1G07917	0
AT1G07920	3842
AT1G07923	0
AT1G07927	0
AT1G07930	4621
AT1G07933	0
AT1G07937	0
AT1G07940	5194
AT1G07943	2
AT1G07947	0
AT1G07950	392
AT1G07957	3
AT1G07960	705
AT1G07963	1
AT1G07967	1
AT1G07970	370
AT1G07973	0
AT1G07977	0
AT1G07980	566
AT1G07983	0
AT1G07985	2
AT1G07987	0
AT1G07990	1132
AT1G07993	4
AT1G07997	1
AT1G08000	163
AT1G08003	0
AT1G08005	0
AT1G08007	0
AT1G08010	746
AT1G08013	0
AT1G08017	0
AT1G08023	0
AT1G08027	0
AT1G08030	606
AT1G08033	6
AT1G08035	4
AT1G08037	0
AT1G08040	1226
AT1G08043	0
AT1G08047	13
AT1G08050	76
AT1G08053	0
AT1G08057	0
AT1G08060	656
AT1G08063	0
AT1G08065	0
AT1G08070	29
AT1G08073	0
AT1G08077	0
AT1G08080	76
AT1G08087	0
AT1G08090	0
AT1G08093	0
AT1G08097	0
AT1G08100	0
AT1G08103	4
AT1G08105	0
AT1G08107	0
AT1G08110	2522
AT1G08113	0
AT1G08115	4
AT1G08117	1
AT1G08120	0
AT1G08123	0
AT1G08125	373
AT1G08127	0
AT1G08130	704
AT1G08133	0
AT1G08135	0
AT1G08137	0
AT1G08140	1
AT1G08143	0
AT1G08147	0
AT1G08150	0
AT1G08153	0
AT1G08157	0
AT1G08160	1017
AT1G08163	0
AT1G08165	16
AT1G08170	0
AT1G08173	0
AT1G08177	0
AT1G08180	78
AT1G08183	0
AT1G08190	3957
AT1G08193	0
AT1G08200	8120
AT1G08207	1
AT1G08210	467
AT1G08213	2
AT1G08217	0
AT1G08220	203
AT1G08223	0
AT1G08227	0
AT1G08230	347
AT1G08237	2
AT1G08240	0
AT1G08247	0
AT1G08250	1
AT1G08253	0
AT1G08257	3
AT1G08260	784
AT1G08263	0
AT1G08267	0
AT1G08270	39
AT1G08273	1
AT1G08277	1
AT1G08280	344
AT1G08283	3225
AT1G08287	0
AT1G08290	335
AT1G08293	75
AT1G08297	0
AT1G08300	148
AT1G08303	0
AT1G08307	0
AT1G08310	6
AT1G08313	1
AT1G08315	0
AT1G08317	0
AT1G08320	1
AT1G08323	0
AT1G08327	0
AT1G08333	4
AT1G08337	0
AT1G08340	1234
AT1G08343	0
AT1G08347	0
AT1G08350	283
AT1G08353	0
AT1G08357	0
AT1G08360	5256
AT1G08363	0
AT1G08367	0
AT1G08370	913
AT1G08377	1
AT1G08380	17262
AT1G08383	0
AT1G08387	0
AT1G08390	119
AT1G08393	11
AT1G08397	0
AT1G08400	119
AT1G08403	0
AT1G08410	266
AT1G08413	0
AT1G08417	0
AT1G08420	1846
AT1G08427	5
AT1G08430	33
AT1G08433	0
AT1G08437	0
AT1G08440	140
AT1G08443	4
AT1G08447	0
AT1G08450	1415
AT1G08453	0
AT1G08457	0
AT1G08460	651
AT1G08463	0
AT1G08465	104
AT1G08470	903
AT1G08473	0
AT1G08477	0
AT1G08480	1551
AT1G08483	0
AT1G08487	0
AT1G08490	596
AT1G08493	0
AT1G08497	0
AT1G08500	180
AT1G08503	0
AT1G08507	17
AT1G08510	3858
AT1G08513	0
AT1G08517	0
AT1G08520	2556
AT1G08523	0
AT1G08530	279
AT1G08533	0
AT1G08537	0
AT1G08540	839
AT1G08543	0
AT1G08547	0
AT1G08550	954
AT1G08553	3
AT1G08557	0
AT1G08560	748
AT1G08563	8
AT1G08567	3
AT1G08570	2371
AT1G08573	2
AT1G08577	1
AT1G08580	529
AT1G08583	0
AT1G08587	0
AT1G08590	1
AT1G08592	0
AT1G08597	0
AT1G08600	996
AT1G08603	0
AT1G08607	0
AT1G08610	143
AT1G08613	0
AT1G08620	718
AT1G08623	0
AT1G08627	0
AT1G08630	94
AT1G08633	2
AT1G08637	0
AT1G08640	960
AT1G08643	0
AT1G08645	0
AT1G08647	0
AT1G08650	298
AT1G08653	0
AT1G08657	0
AT1G08660	1350
AT1G08663	0
AT1G08667	0
AT1G08670	0
AT1G08673	0
AT1G08677	0
AT1G08680	1201
AT1G08683	0
AT1G08695	0
AT1G08697	5
AT1G08700	559
AT1G08703	0
AT1G08707	0
AT1G08710	175
AT1G08713	0
AT1G08717	0
AT1G08720	1268
AT1G08723	0
AT1G08727	0
AT1G08730	13
AT1G08733	4
AT1G08735	0
AT1G08737	0
AT1G08740	0
AT1G08743	0
AT1G08747	3
AT1G08750	469
AT1G08753	0
AT1G08757	0
AT1G08760	729
AT1G08763	0
AT1G08767	3
AT1G08770	490
AT1G08773	0
AT1G08777	0
AT1G08780	718
AT1G08783	0
AT1G08787	0
AT1G08790	0
AT1G08793	0
AT1G08797	0
AT1G08800	848
AT1G08803	0
AT1G08807	0
AT1G08810	74
AT1G08813	0
AT1G08817	1
AT1G08820	1674
AT1G08823	0
AT1G08827	0
AT1G08830	13597
AT1G08833	3
AT1G08840	226
AT1G08843	1
AT1G08845	121
AT1G08847	9
AT1G08853	0
AT1G08857	15
AT1G08860	4
AT1G08863	0
AT1G08867	0
AT1G08870	0
AT1G08877	0
AT1G08880	1478
AT1G08883	0
AT1G08887	1
AT1G08890	419
AT1G08893	0
AT1G08897	0
AT1G08900	290
AT1G08903	0
AT1G08907	0
AT1G08910	1294
AT1G08913	0
AT1G08920	1832
AT1G08923	1
AT1G08927	0
AT1G08930	1723
AT1G08933	0
AT1G08937	34
AT1G08940	552
AT1G08947	0
AT1G08950	0
AT1G08953	0
AT1G08960	415
AT1G08963	0
AT1G08967	0
AT1G08970	1087
AT1G08973	15
AT1G08977	1
AT1G08980	726
AT1G08983	0
AT1G08985	3
AT1G08987	0
AT1G08990	0
AT1G08993	0
AT1G08997	0
AT1G09000	168
AT1G09003	0
AT1G09007	0
AT1G09010	1503
AT1G09013	0
AT1G09017	0
AT1G09020	1407
AT1G09023	8
AT1G09027	0
AT1G09030	0
AT1G09033	0
AT1G09037	0
AT1G09040	89
AT1G09043	0
AT1G09047	0
AT1G09050	107
AT1G09053	0
AT1G09057	0
AT1G09060	926
AT1G09063	0
AT1G09067	0
AT1G09070	10604
AT1G09073	0
AT1G09077	0
AT1G09080	8
AT1G09083	61
AT1G09087	18
AT1G09090	0
AT1G09097	1
AT1G09100	1041
AT1G09103	0
AT1G09107	0
AT1G09110	0
AT1G09113	0
AT1G09117	0
AT1G09123	1
AT1G09127	0
AT1G09130	1346
AT1G09133	0
AT1G09137	0
AT1G09140	1618
AT1G09143	0
AT1G09147	0
AT1G09150	975
AT1G09153	1
AT1G09155	8
AT1G09157	8
AT1G09160	1073
AT1G09163	1
AT1G09167	0
AT1G09170	3
AT1G09173	0
AT1G09176	1
AT1G09177	0
AT1G09180	30
AT1G09183	0
AT1G09187	0
AT1G09190	65
AT1G09193	1
AT1G09195	208
AT1G09197	0
AT1G09200	1369
AT1G09207	0
AT1G09210	3864
AT1G09213	0
AT1G09217	1
AT1G09220	32
AT1G09223	1
AT1G09227	0
AT1G09230	233
AT1G09233	0
AT1G09237	0
AT1G09240	0
AT1G09243	0
AT1G09245	0
AT1G09247	0
AT1G09250	564
AT1G09253	0
AT1G09257	0
AT1G09260	0
AT1G09263	0
AT1G09267	11
AT1G09270	2677
AT1G09273	0
AT1G09277	0
AT1G09280	408
AT1G09283	0
AT1G09287	75
AT1G09290	118
AT1G09293	0
AT1G09297	0
AT1G09300	195
AT1G09303	0
AT1G09307	1
AT1G09310	28674
AT1G09313	1
AT1G09317	0
AT1G09320	200
AT1G09323	0
AT1G09327	0
AT1G09330	1813
AT1G09333	0
AT1G09337	2
AT1G09340	4226
AT1G09343	0
AT1G09350	46
AT1G09353	0
AT1G09357	1
AT1G09360	0
AT1G09363	21
AT1G09367	22
AT1G09370	0
AT1G09373	0
AT1G09377	0
AT1G09380	3
AT1G09383	0
AT1G09387	0
AT1G09390	449
AT1G09393	0
AT1G09397	0
AT1G09400	22
AT1G09407	0
AT1G09410	41
AT1G09415	203
AT1G09417	0
AT1G09420	33
AT1G09421	0
AT1G09423	0
AT1G09427	15
AT1G09430	2173
AT1G09433	0
AT1G09437	1
AT1G09440	979
AT1G09443	0
AT1G09447	6
AT1G09450	164
AT1G09453	0
AT1G09457	29
AT1G09460	321
AT1G09463	29
AT1G09467	37
AT1G09470	122
AT1G09473	0
AT1G09477	0
AT1G09480	20
AT1G09483	0
AT1G09486	6
AT1G09487	0
AT1G09490	843
AT1G09493	0
AT1G09497	0
AT1G09500	12
AT1G09503	0
AT1G09507	0
AT1G09510	0
AT1G09513	3
AT1G09517	0
AT1G09520	206
AT1G09523	0
AT1G09527	8
AT1G09530	702
AT1G09533	22
AT1G09537	122
AT1G09540	1019
AT1G09543	19
AT1G09547	0
AT1G09550	0
AT1G09553	1
AT1G09557	0
AT1G09560	1058
AT1G09563	0
AT1G09567	0
AT1G09570	2802
AT1G09573	13
AT1G09575	761
AT1G09577	0
AT1G09580	584
AT1G09583	0
AT1G09587	0
AT1G09590	2968
AT1G09593	0
AT1G09597	0
AT1G09600	33
AT1G09603	0
AT1G09607	0
AT1G09610	43
AT1G09613	0
AT1G09617	0
AT1G09620	2876
AT1G09623	0
AT1G09625	0
AT1G09627	0
AT1G09630	1229
AT1G09633	0
AT1G09637	0
AT1G09640	5957
AT1G09645	956
AT1G09647	3
AT1G09650	10
AT1G09653	2
AT1G09657	0
AT1G09660	693
AT1G09663	1
AT1G09665	0
AT1G09667	0
AT1G09673	0
AT1G09677	2
AT1G09680	35
AT1G09683	0
AT1G09687	14
AT1G09690	6401
AT1G09693	1
AT1G09697	0
AT1G09700	216
AT1G09703	0
AT1G09710	197
AT1G09713	0
AT1G09717	0
AT1G09720	1
AT1G09723	0
AT1G09730	853
AT1G09733	3
AT1G09737	2
AT1G09740	28
AT1G09743	2
AT1G09747	4
AT1G09750	456
AT1G09753	41
AT1G09757	5
AT1G09760	1068
AT1G09763	0
AT1G09767	0
AT1G09770	3160
AT1G09773	0
AT1G09777	4
AT1G09780	4354
AT1G09783	7
AT1G09787	2
AT1G09790	1
AT1G09793	0
AT1G09794	108
AT1G09795	1475
AT1G09797	6
AT1G09800	136
AT1G09803	2
AT1G09807	0
AT1G09810	251
AT1G09812	262
AT1G09813	0
AT1G09815	512
AT1G09817	0
AT1G09820	106
AT1G09823	6
AT1G09827	0
AT1G09830	606
AT1G09833	0
AT1G09837	1
AT1G09840	1586
AT1G09843	0
AT1G09847	0
AT1G09850	881
AT1G09853	0
AT1G09857	0
AT1G09860	1
AT1G09863	202
AT1G09867	4
AT1G09870	1105
AT1G09873	0
AT1G09877	0
AT1G09880	36
AT1G09883	0
AT1G09887	0
AT1G09890	105
AT1G09893	0
AT1G09897	30
AT1G09900	157
AT1G09903	0
AT1G09907	1
AT1G09910	530
AT1G09913	3
AT1G09917	6
AT1G09920	644
AT1G09923	0
AT1G09927	0
AT1G09930	2
AT1G09932	82
AT1G09935	0
AT1G09937	1
AT1G09940	1163
AT1G09947	1
AT1G09950	1153
AT1G09953	0
AT1G09957	0
AT1G09960	487
AT1G09963	2
AT1G09967	0
AT1G09970	2117
AT1G09973	0
AT1G09977	0
AT1G09980	779
AT1G09983	2
AT1G09987	7
AT1G09993	13
AT1G09995	141
AT1G09997	0
AT1G10000	11
AT1G10010	3
AT1G10020	952
AT1G10030	702
AT1G10040	73
AT1G10050	334
AT1G10060	300
AT1G10070	883
AT1G10090	1534
AT1G10095	152
AT1G10100	0
AT1G10110	2
AT1G10120	909
AT1G10130	1273
AT1G10140	1190
AT1G10150	0
AT1G10155	52
AT1G10160	334
AT1G10170	986
AT1G10180	640
AT1G10190	0
AT1G10200	6787
AT1G10210	386
AT1G10220	3
AT1G10225	0
AT1G10230	85
AT1G10240	214
AT1G10250	0
AT1G10260	0
AT1G10270	265
AT1G10280	146
AT1G10290	2945
AT1G10300	3
AT1G10310	230
AT1G10320	650
AT1G10330	25
AT1G10340	74
AT1G10350	790
AT1G10360	530
AT1G10370	343
AT1G10380	168
AT1G10385	0
AT1G10390	2042
AT1G10395	0
AT1G10400	39
AT1G10410	2357
AT1G10417	71
AT1G10419	0
AT1G10430	815
AT1G10440	0
AT1G10450	633
AT1G10455	0
AT1G10460	70
AT1G10470	1706
AT1G10480	36
AT1G10490	483
AT1G10500	493
AT1G10510	584
AT1G10520	59
AT1G10522	135
AT1G10530	18
AT1G10538	0
AT1G10540	8
AT1G10550	62
AT1G10560	441
AT1G10570	827
AT1G10580	864
AT1G10585	53
AT1G10586	2
AT1G10588	1
AT1G10590	2444
AT1G10600	337
AT1G10610	228
AT1G10620	4
AT1G10630	3578
AT1G10640	163
AT1G10650	899
AT1G10657	386
AT1G10660	638
AT1G10670	10573
AT1G10680	0
AT1G10682	3542
AT1G10690	36
AT1G10700	427
AT1G10705	0
AT1G10710	76
AT1G10715	2
AT1G10717	0
AT1G10720	946
AT1G10730	250
AT1G10740	475
AT1G10745	1
AT1G10747	0
AT1G10750	242
AT1G10760	6025
AT1G10770	43
AT1G10780	198
AT1G10790	19
AT1G10800	16
AT1G10810	42
AT1G10820	448
AT1G10830	323
AT1G10840	3242
AT1G10850	401
AT1G10865	299
AT1G10870	1285
AT1G10875	0
AT1G10880	0
AT1G10890	1332
AT1G10900	378
AT1G10910	527
AT1G10920	208
AT1G10930	379
AT1G10940	3878
AT1G10950	5594
AT1G10960	755
AT1G10970	334
AT1G10980	19
AT1G10990	30
AT1G11000	405
AT1G11010	0
AT1G11020	488
AT1G11030	0
AT1G11040	0
AT1G11050	0
AT1G11055	0
AT1G11060	420
AT1G11070	58
AT1G11080	545
AT1G11090	0
AT1G11100	41
AT1G11110	0
AT1G11112	3
AT1G11120	292
AT1G11125	70
AT1G11130	666
AT1G11145	0
AT1G11150	52
AT1G11160	167
AT1G11170	41
AT1G11175	414
AT1G11180	318
AT1G11185	667
AT1G11190	42
AT1G11200	454
AT1G11210	1640
AT1G11220	44
AT1G11230	0
AT1G11240	867
AT1G11250	0
AT1G11260	5237
AT1G11265	0
AT1G11270	123
AT1G11280	768
AT1G11290	64
AT1G11300	11
AT1G11303	43
AT1G11310	1838
AT1G11320	74
AT1G11330	348
AT1G11340	18
AT1G11350	968
AT1G11360	1324
AT1G11362	30
AT1G11370	0
AT1G11380	258
AT1G11390	390
AT1G11400	261
AT1G11410	396
AT1G11420	216
AT1G11430	935
AT1G11440	152
AT1G11450	6
AT1G11460	3
AT1G11470	0
AT1G11475	862
AT1G11480	1530
AT1G11482	4
AT1G11490	9
AT1G11500	58
AT1G11510	0
AT1G11520	0
AT1G11530	478
AT1G11540	0
AT1G11545	719
AT1G11550	1
AT1G11560	8
AT1G11570	31
AT1G11572	0
AT1G11580	2121
AT1G11590	1
AT1G11591	0
AT1G11592	83
AT1G11593	0
AT1G11595	0
AT1G11600	0
AT1G11608	0
AT1G11610	0
AT1G11620	0
AT1G11630	206
AT1G11640	0
AT1G11650	4452
AT1G11655	2
AT1G11660	1395
AT1G11670	522
AT1G11680	2740
AT1G11684	0
AT1G11690	0
AT1G11700	188
AT1G11710	51
AT1G11720	191
AT1G11730	324
AT1G11735	5
AT1G11740	304
AT1G11750	1208
AT1G11755	326
AT1G11760	233
AT1G11765	0
AT1G11770	0
AT1G11780	185
AT1G11785	6
AT1G11790	372
AT1G11800	74
AT1G11803	0
AT1G11806	0
AT1G11810	1
AT1G11820	686
AT1G11840	13531
AT1G11850	357
AT1G11860	9340
AT1G11870	383
AT1G11880	270
AT1G11890	932
AT1G11900	28
AT1G11905	479
AT1G11910	7990
AT1G11915	141
AT1G11920	0
AT1G11925	5
AT1G11930	1646
AT1G11940	289
AT1G11950	359
AT1G11960	2465
AT1G11970	0
AT1G11980	0
AT1G11990	6
AT1G12000	2804
AT1G12010	4
AT1G12013	6
AT1G12015	0
AT1G12020	67
AT1G12030	1
AT1G12040	0
AT1G12050	929
AT1G12060	156
AT1G12064	0
AT1G12070	55
AT1G12080	2025
AT1G12090	8072
AT1G12100	0
AT1G12110	57
AT1G12120	1289
AT1G12130	10
AT1G12140	869
AT1G12150	0
AT1G12160	116
AT1G12170	0
AT1G12180	2
AT1G12190	0
AT1G12200	148
AT1G12210	7
AT1G12211	0
AT1G12220	90
AT1G12230	1675
AT1G12240	4095
AT1G12244	160
AT1G12250	558
AT1G12260	154
AT1G12270	1192
AT1G12280	341
AT1G12290	150
AT1G12294	0
AT1G12300	69
AT1G12310	0
AT1G12320	689
AT1G12330	452
AT1G12340	0
AT1G12350	506
AT1G12360	1839
AT1G12370	154
AT1G12380	2496
AT1G12390	316
AT1G12400	386
AT1G12410	1884
AT1G12411	0
AT1G12420	1359
AT1G12430	1995
AT1G12440	2345
AT1G12450	407
AT1G12460	306
AT1G12470	1526
AT1G12480	19
AT1G12490	0
AT1G12500	1625
AT1G12510	0
AT1G12520	2248
AT1G12530	437
AT1G12540	0
AT1G12550	145
AT1G12560	0
AT1G12570	1617
AT1G12580	1457
AT1G12590	0
AT1G12600	51
AT1G12610	3935
AT1G12615	0
AT1G12620	149
AT1G12630	13
AT1G12640	1019
AT1G12650	554
AT1G12660	1
AT1G12663	0
AT1G12665	2
AT1G12667	0
AT1G12669	1
AT1G12670	0
AT1G12672	0
AT1G12680	456
AT1G12700	102
AT1G12710	457
AT1G12720	0
AT1G12725	0
AT1G12730	294
AT1G12740	2
AT1G12750	520
AT1G12760	1625
AT1G12770	494
AT1G12775	36
AT1G12780	13077
AT1G12790	184
AT1G12800	1308
AT1G12805	1
AT1G12810	718
AT1G12820	506
AT1G12830	0
AT1G12840	5723
AT1G12845	418
AT1G12850	1203
AT1G12855	0
AT1G12860	107
AT1G12870	1
AT1G12880	185
AT1G12890	1
AT1G12900	8112
AT1G12910	626
AT1G12920	1452
AT1G12930	693
AT1G12935	0
AT1G12940	0
AT1G12950	43
AT1G12960	0
AT1G12970	299
AT1G12980	0
AT1G12990	1218
AT1G13000	415
AT1G13010	0
AT1G13020	1339
AT1G13030	239
AT1G13040	130
AT1G13050	108
AT1G13060	2632
AT1G13070	0
AT1G13080	150
AT1G13090	813
AT1G13100	21
AT1G13110	249
AT1G13120	656
AT1G13130	6
AT1G13140	27
AT1G13143	0
AT1G13145	133
AT1G13150	38
AT1G13160	611
AT1G13170	1325
AT1G13180	472
AT1G13190	1186
AT1G13195	342
AT1G13200	0
AT1G13210	831
AT1G13220	722
AT1G13230	8
AT1G13240	0
AT1G13245	155
AT1G13250	385
AT1G13260	2002
AT1G13270	540
AT1G13280	1817
AT1G13290	0
AT1G13300	10
AT1G13310	2
AT1G13320	2320
AT1G13330	51
AT1G13340	1279
AT1G13350	1046
AT1G13360	1117
AT1G13370	5
AT1G13380	1306
AT1G13390	1874
AT1G13400	0
AT1G13410	32
AT1G13420	80
AT1G13430	144
AT1G13440	26141
AT1G13448	82
AT1G13450	796
AT1G13460	458
AT1G13470	13
AT1G13480	0
AT1G13485	0
AT1G13490	0
AT1G13500	0
AT1G13510	0
AT1G13520	3
AT1G13530	7
AT1G13540	4
AT1G13550	18
AT1G13560	2737
AT1G13570	517
AT1G13580	397
AT1G13590	0
AT1G13600	159
AT1G13605	0
AT1G13607	0
AT1G13608	0
AT1G13609	10
AT1G13610	32
AT1G13620	0
AT1G13630	56
AT1G13635	1455
AT1G13640	1052
AT1G13650	103
AT1G13660	1
AT1G13670	487
AT1G13680	8
AT1G13690	352
AT1G13700	544
AT1G13710	0
AT1G13720	0
AT1G13730	419
AT1G13740	224
AT1G13750	53
AT1G13755	1
AT1G13760	0
AT1G13770	313
AT1G13780	171
AT1G13790	256
AT1G13800	47
AT1G13805	0
AT1G13810	99
AT1G13820	382
AT1G13825	5
AT1G13830	94
AT1G13840	0
AT1G13850	0
AT1G13860	756
AT1G13870	229
AT1G13880	594
AT1G13890	0
AT1G13900	1208
AT1G13910	155
AT1G13920	244
AT1G13930	26973
AT1G13940	383
AT1G13950	173
AT1G13960	307
AT1G13970	18
AT1G13980	1574
AT1G13990	471
AT1G14000	1609
AT1G14010	934
AT1G14020	505
AT1G14030	365
AT1G14040	439
AT1G14048	0
AT1G14060	274
AT1G14071	10
AT1G14080	0
AT1G14090	148
AT1G14100	0
AT1G14110	0
AT1G14120	0
AT1G14130	305
AT1G14140	228
AT1G14150	249
AT1G14160	0
AT1G14170	1664
AT1G14180	167
AT1G14182	9
AT1G14185	37
AT1G14190	263
AT1G14200	789
AT1G14205	31
AT1G14210	649
AT1G14220	1
AT1G14230	830
AT1G14240	13
AT1G14250	6
AT1G14260	34
AT1G14270	463
AT1G14280	203
AT1G14290	1193
AT1G14300	307
AT1G14310	203
AT1G14315	0
AT1G14320	13931
AT1G14330	678
AT1G14340	357
AT1G14345	669
AT1G14350	1307
AT1G14360	372
AT1G14370	252
AT1G14380	2908
AT1G14390	65
AT1G14400	3729
AT1G14410	353
AT1G14420	0
AT1G14430	119
AT1G14440	70
AT1G14450	229
AT1G14453	2
AT1G14455	0
AT1G14460	567
AT1G14470	27
AT1G14480	1052
AT1G14490	5
AT1G14500	3
AT1G14510	890
AT1G14518	0
AT1G14520	98
AT1G14530	413
AT1G14540	58
AT1G14550	0
AT1G14560	413
AT1G14570	1695
AT1G14580	49
AT1G14590	353
AT1G14600	176
AT1G14610	2561
AT1G14620	497
AT1G14630	220
AT1G14640	317
AT1G14642	17
AT1G14650	1481
AT1G14660	168
AT1G14670	4820
AT1G14680	30
AT1G14685	1611
AT1G14686	2
AT1G14687	80
AT1G14688	1
AT1G14690	1251
AT1G14700	279
AT1G14710	2334
AT1G14720	709
AT1G14730	510
AT1G14740	1735
AT1G14750	57
AT1G14755	0
AT1G14760	0
AT1G14770	112
AT1G14780	60
AT1G14790	1040
AT1G14800	0
AT1G14810	943
AT1G14820	394
AT1G14830	4298
AT1G14840	355
AT1G14850	757
AT1G14860	3
AT1G14870	298
AT1G14880	24
AT1G14890	743
AT1G14900	205
AT1G14910	1142
AT1G14920	642
AT1G14930	2
AT1G14940	0
AT1G14950	0
AT1G14960	0
AT1G14970	390
AT1G14980	1590
AT1G14990	383
AT1G15000	0
AT1G15002	4
AT1G15010	1382
AT1G15015	0
AT1G15020	573
AT1G15030	643
AT1G15040	6
AT1G15050	1
AT1G15060	472
AT1G15080	140
AT1G15085	38
AT1G15090	0
AT1G15100	273
AT1G15110	166
AT1G15120	4959
AT1G15125	43
AT1G15130	2284
AT1G15140	1132
AT1G15150	19
AT1G15160	58
AT1G15165	74
AT1G15170	33
AT1G15175	58
AT1G15180	111
AT1G15190	42
AT1G15200	1574
AT1G15210	71
AT1G15215	222
AT1G15220	202
AT1G15230	318
AT1G15240	1268
AT1G15250	237
AT1G15260	73
AT1G15270	5491
AT1G15280	1536
AT1G15290	2105
AT1G15300	33
AT1G15310	63
AT1G15320	0
AT1G15330	0
AT1G15340	1880
AT1G15350	833
AT1G15360	1
AT1G15370	1187
AT1G15380	23
AT1G15385	0
AT1G15390	195
AT1G15400	995
AT1G15405	0
AT1G15410	359
AT1G15415	7
AT1G15420	463
AT1G15430	368
AT1G15440	435
AT1G15450	0
AT1G15460	5
AT1G15470	311
AT1G15480	297
AT1G15490	353
AT1G15500	1375
AT1G15510	122
AT1G15520	144
AT1G15530	246
AT1G15540	0
AT1G15550	64
AT1G15560	1
AT1G15570	211
AT1G15580	78
AT1G15590	0
AT1G15600	0
AT1G15610	0
AT1G15620	0
AT1G15625	0
AT1G15630	2
AT1G15640	0
AT1G15650	0
AT1G15660	421
AT1G15670	177
AT1G15680	0
AT1G15690	26334
AT1G15700	0
AT1G15710	499
AT1G15720	5
AT1G15730	481
AT1G15740	1462
AT1G15750	3297
AT1G15757	0
AT1G15760	234
AT1G15770	1
AT1G15772	1
AT1G15780	1142
AT1G15790	240
AT1G15800	167
AT1G15810	602
AT1G15820	14450
AT1G15825	12
AT1G15830	45
AT1G15840	1
AT1G15850	0
AT1G15860	937
AT1G15870	25
AT1G15880	987
AT1G15885	102
AT1G15890	17
AT1G15900	16
AT1G15910	645
AT1G15920	418
AT1G15930	3472
AT1G15940	875
AT1G15950	1626
AT1G15960	732
AT1G15970	528
AT1G15980	481
AT1G15990	1
AT1G16000	548
AT1G16010	745
AT1G16020	506
AT1G16022	0
AT1G16025	0
AT1G16030	926
AT1G16040	392
AT1G16060	87
AT1G16070	197
AT1G16080	774
AT1G16090	29
AT1G16100	0
AT1G16110	72
AT1G16120	3
AT1G16130	94
AT1G16140	0
AT1G16150	0
AT1G16160	2
AT1G16170	454
AT1G16180	3821
AT1G16190	778
AT1G16210	1237
AT1G16220	92
AT1G16225	0
AT1G16230	1
AT1G16240	2006
AT1G16250	319
AT1G16260	122
AT1G16270	877
AT1G16280	199
AT1G16290	1
AT1G16300	246
AT1G16310	473
AT1G16320	338
AT1G16330	151
AT1G16340	509
AT1G16350	877
AT1G16360	27
AT1G16370	776
AT1G16380	0
AT1G16390	4
AT1G16400	43
AT1G16410	10313
AT1G16420	1
AT1G16430	183
AT1G16440	5
AT1G16445	46
AT1G16450	0
AT1G16460	2720
AT1G16470	2001
AT1G16480	139
AT1G16489	6
AT1G16490	0
AT1G16500	127
AT1G16510	97
AT1G16515	29
AT1G16520	939
AT1G16530	55
AT1G16540	292
AT1G16550	125
AT1G16560	1280
AT1G16570	787
AT1G16590	151
AT1G16600	0
AT1G16610	907
AT1G16620	0
AT1G16630	240
AT1G16635	5
AT1G16640	51
AT1G16650	166
AT1G16660	0
AT1G16670	296
AT1G16680	759
AT1G16690	217
AT1G16700	1996
AT1G16705	6
AT1G16710	1026
AT1G16720	788
AT1G16730	17
AT1G16740	620
AT1G16750	109
AT1G16760	0
AT1G16770	17
AT1G16780	673
AT1G16790	3
AT1G16800	290
AT1G16810	1569
AT1G16820	136
AT1G16825	133
AT1G16830	42
AT1G16840	1227
AT1G16850	1008
AT1G16860	4018
AT1G16870	565
AT1G16880	3070
AT1G16890	1971
AT1G16900	417
AT1G16905	0
AT1G16910	0
AT1G16916	239
AT1G16920	1007
AT1G16930	116
AT1G16940	0
AT1G16945	0
AT1G16950	1
AT1G16960	109
AT1G16970	277
AT1G16980	0
AT1G17000	0
AT1G17010	0
AT1G17020	22
AT1G17030	8
AT1G17040	195
AT1G17050	160
AT1G17060	39
AT1G17065	0
AT1G17070	308
AT1G17080	1566
AT1G17090	131
AT1G17100	547
AT1G17110	1219
AT1G17120	849
AT1G17130	728
AT1G17140	1205
AT1G17145	498
AT1G17147	4
AT1G17150	7
AT1G17160	532
AT1G17170	44
AT1G17180	4
AT1G17190	23
AT1G17200	286
AT1G17210	1443
AT1G17220	2827
AT1G17230	0
AT1G17232	0
AT1G17235	14
AT1G17240	13
AT1G17250	0
AT1G17255	35
AT1G17260	122
AT1G17270	220
AT1G17275	0
AT1G17277	0
AT1G17280	1277
AT1G17285	5
AT1G17290	5410
AT1G17300	6
AT1G17310	3
AT1G17330	263
AT1G17340	1172
AT1G17345	16
AT1G17350	485
AT1G17360	2246
AT1G17370	1881
AT1G17380	2487
AT1G17390	0
AT1G17400	58
AT1G17410	248
AT1G17420	4725
AT1G17430	509
AT1G17440	953
AT1G17450	439
AT1G17455	383
AT1G17460	85
AT1G17470	1955
AT1G17480	277
AT1G17490	316
AT1G17495	0
AT1G17500	1459
AT1G17510	242
AT1G17520	258
AT1G17530	425
AT1G17540	1
AT1G17545	0
AT1G17550	1577
AT1G17560	335
AT1G17570	0
AT1G17580	860
AT1G17590	293
AT1G17600	28
AT1G17610	3
AT1G17615	0
AT1G17620	8295
AT1G17630	61
AT1G17640	143
AT1G17650	477
AT1G17660	0
AT1G17665	231
AT1G17670	0
AT1G17680	661
AT1G17690	518
AT1G17700	470
AT1G17710	6
AT1G17720	2126
AT1G17730	1214
AT1G17744	6
AT1G17745	4208
AT1G17750	453
AT1G17760	437
AT1G17770	0
AT1G17780	269
AT1G17790	278
AT1G17800	0
AT1G17810	1
AT1G17820	0
AT1G17830	110
AT1G17840	1867
AT1G17850	162
AT1G17860	3
AT1G17870	126
AT1G17880	3028
AT1G17890	1101
AT1G17900	0
AT1G17910	0
AT1G17920	30
AT1G17930	267
AT1G17940	619
AT1G17950	112
AT1G17960	13
AT1G17970	366
AT1G17980	1677
AT1G17990	7
AT1G18000	4
AT1G18010	1
AT1G18020	1
AT1G18030	180
AT1G18040	280
AT1G18050	0
AT1G18060	654
AT1G18070	3624
AT1G18075	10
AT1G18080	8372
AT1G18090	87
AT1G18100	0
AT1G18120	0
AT1G18130	0
AT1G18140	1
AT1G18150	1510
AT1G18160	1268
AT1G18170	229
AT1G18180	217
AT1G18190	717
AT1G18191	2
AT1G18193	4
AT1G18197	160
AT1G18200	156
AT1G18210	2720
AT1G18220	0
AT1G18230	0
AT1G18240	0
AT1G18250	994
AT1G18260	1772
AT1G18265	40
AT1G18270	1485
AT1G18280	0
AT1G18290	4
AT1G18300	3700
AT1G18310	7
AT1G18320	20
AT1G18330	135
AT1G18335	203
AT1G18340	332
AT1G18350	37
AT1G18360	398
AT1G18370	535
AT1G18382	0
AT1G18390	38
AT1G18400	344
AT1G18410	68
AT1G18415	64
AT1G18420	0
AT1G18430	0
AT1G18440	313
AT1G18450	1054
AT1G18460	757
AT1G18470	1890
AT1G18480	318
AT1G18485	161
AT1G18486	0
AT1G18490	471
AT1G18500	821
AT1G18510	1
AT1G18520	0
AT1G18530	0
AT1G18540	4430
AT1G18550	132
AT1G18560	111
AT1G18570	363
AT1G18580	600
AT1G18590	2050
AT1G18600	329
AT1G18610	300
AT1G18620	973
AT1G18630	459
AT1G18640	1464
AT1G18650	1104
AT1G18660	1122
AT1G18670	931
AT1G18680	96
AT1G18690	257
AT1G18700	1243
AT1G18710	171
AT1G18720	2072
AT1G18730	934
AT1G18735	1
AT1G18740	9192
AT1G18745	68
AT1G18750	92
AT1G18760	0
AT1G18770	0
AT1G18773	69
AT1G18780	0
AT1G18790	5
AT1G18800	965
AT1G18810	9
AT1G18820	0
AT1G18830	3
AT1G18835	159
AT1G18840	2364
AT1G18850	229
AT1G18860	0
AT1G18870	174
AT1G18871	0
AT1G18879	0
AT1G18880	954
AT1G18890	1424
AT1G18900	317
AT1G18910	125
AT1G18930	0
AT1G18940	2
AT1G18950	957
AT1G18960	1
AT1G18970	1
AT1G18975	0
AT1G18980	10
AT1G18990	6
AT1G19000	2924
AT1G19010	90
AT1G19020	148
AT1G19025	84
AT1G19030	0
AT1G19040	13
AT1G19050	795
AT1G19060	0
AT1G19070	28
AT1G19080	117
AT1G19086	0
AT1G19090	0
AT1G19100	295
AT1G19110	1279
AT1G19115	1
AT1G19120	597
AT1G19130	988
AT1G19140	450
AT1G19150	369
AT1G19160	5
AT1G19170	1058
AT1G19180	4419
AT1G19190	145
AT1G19200	25
AT1G19210	254
AT1G19220	796
AT1G19230	35
AT1G19240	167
AT1G19250	0
AT1G19260	0
AT1G19270	528
AT1G19290	219
AT1G19300	1716
AT1G19310	397
AT1G19320	10
AT1G19330	1056
AT1G19340	111
AT1G19350	2307
AT1G19360	738
AT1G19370	585
AT1G19371	0
AT1G19373	0
AT1G19376	0
AT1G19380	2002
AT1G19390	1
AT1G19392	0
AT1G19394	41
AT1G19396	118
AT1G19397	116
AT1G19400	841
AT1G19410	1
AT1G19415	3
AT1G19420	39
AT1G19430	1352
AT1G19440	944
AT1G19450	1463
AT1G19460	0
AT1G19464	0
AT1G19470	1
AT1G19480	184
AT1G19485	499
AT1G19490	118
AT1G19500	0
AT1G19510	1
AT1G19520	691
AT1G19530	276
AT1G19540	1414
AT1G19550	0
AT1G19560	50
AT1G19565	6
AT1G19570	11978
AT1G19580	688
AT1G19600	1837
AT1G19610	0
AT1G19620	0
AT1G19630	87
AT1G19640	1
AT1G19650	172
AT1G19660	1459
AT1G19670	533
AT1G19680	391
AT1G19690	392
AT1G19700	800
AT1G19710	611
AT1G19715	1003
AT1G19720	1403
AT1G19730	308
AT1G19740	628
AT1G19750	15
AT1G19770	7613
AT1G19780	7
AT1G19790	0
AT1G19800	572
AT1G19810	0
AT1G19830	42
AT1G19835	4164
AT1G19840	170
AT1G19850	943
AT1G19860	330
AT1G19870	4493
AT1G19880	1824
AT1G19890	0
AT1G19900	0
AT1G19910	4488
AT1G19920	2983
AT1G19930	0
AT1G19940	2023
AT1G19950	633
AT1G19960	137
AT1G19968	5
AT1G19970	307
AT1G19980	98
AT1G19990	297
AT1G20000	0
AT1G20010	6255
AT1G20015	1
AT1G20020	9026
AT1G20030	131
AT1G20040	0
AT1G20050	1409
AT1G20060	131
AT1G20065	5
AT1G20070	0
AT1G20080	16
AT1G20090	2148
AT1G20100	1572
AT1G20110	2577
AT1G20120	35
AT1G20130	0
AT1G20132	0
AT1G20135	0
AT1G20140	261
AT1G20150	3
AT1G20160	866
AT1G20170	0
AT1G20180	1
AT1G20190	602
AT1G20200	1741
AT1G20210	0
AT1G20220	1409
AT1G20225	494
AT1G20230	27
AT1G20240	0
AT1G20250	0
AT1G20260	5640
AT1G20270	642
AT1G20280	0
AT1G20290	1
AT1G20300	166
AT1G20310	105
AT1G20320	1
AT1G20330	3090
AT1G20340	16899
AT1G20350	9
AT1G20360	1
AT1G20370	510
AT1G20375	8
AT1G20380	123
AT1G20390	11
AT1G20400	1
AT1G20405	0
AT1G20410	340
AT1G20420	0
AT1G20430	807
AT1G20440	44850
AT1G20450	28494
AT1G20460	221
AT1G20470	4
AT1G20480	100
AT1G20490	34
AT1G20500	8
AT1G20510	7913
AT1G20515	19
AT1G20520	0
AT1G20530	84
AT1G20540	598
AT1G20550	232
AT1G20560	802
AT1G20570	39
AT1G20575	678
AT1G20580	1086
AT1G20590	0
AT1G20600	0
AT1G20610	172
AT1G20620	86284
AT1G20630	738
AT1G20640	441
AT1G20650	443
AT1G20657	0
AT1G20670	679
AT1G20680	13
AT1G20683	0
AT1G20687	0
AT1G20690	0
AT1G20691	0
AT1G20693	7246
AT1G20696	4561
AT1G20700	121
AT1G20710	0
AT1G20720	185
AT1G20730	2
AT1G20735	0
AT1G20740	1
AT1G20750	1
AT1G20760	2389
AT1G20770	897
AT1G20780	639
AT1G20790	0
AT1G20795	3
AT1G20800	0
AT1G20803	0
AT1G20810	405
AT1G20816	110
AT1G20820	0
AT1G20823	963
AT1G20830	186
AT1G20840	1759
AT1G20850	3536
AT1G20860	0
AT1G20870	40
AT1G20875	0
AT1G20880	257
AT1G20890	259
AT1G20900	13
AT1G20910	250
AT1G20920	2439
AT1G20923	0
AT1G20925	0
AT1G20930	466
AT1G20940	0
AT1G20950	2464
AT1G20960	5201
AT1G20970	3881
AT1G20980	3034
AT1G20990	233
AT1G21000	375
AT1G21010	162
AT1G21020	0
AT1G21040	0
AT1G21050	147
AT1G21060	33
AT1G21065	604
AT1G21070	508
AT1G21080	1383
AT1G21090	831
AT1G21100	5
AT1G21110	16
AT1G21120	15
AT1G21130	266
AT1G21140	106
AT1G21150	136
AT1G21160	821
AT1G21170	1073
AT1G21190	598
AT1G21200	340
AT1G21202	0
AT1G21210	19
AT1G21220	105
AT1G21230	0
AT1G21240	4
AT1G21245	0
AT1G21250	605
AT1G21260	74
AT1G21270	536
AT1G21280	0
AT1G21286	0
AT1G21290	0
AT1G21300	0
AT1G21310	1546
AT1G21313	0
AT1G21320	0
AT1G21323	0
AT1G21326	3
AT1G21330	0
AT1G21340	6
AT1G21350	311
AT1G21360	2
AT1G21370	660
AT1G21380	1587
AT1G21390	153
AT1G21395	0
AT1G21400	231
AT1G21410	430
AT1G21420	0
AT1G21430	4
AT1G21440	5542
AT1G21450	451
AT1G21460	350
AT1G21470	0
AT1G21475	0
AT1G21480	595
AT1G21490	0
AT1G21500	1385
AT1G21510	15
AT1G21520	156
AT1G21525	28
AT1G21528	4
AT1G21529	5
AT1G21530	0
AT1G21540	1
AT1G21550	3
AT1G21560	431
AT1G21580	1500
AT1G21590	759
AT1G21600	1370
AT1G21610	726
AT1G21620	1
AT1G21630	3426
AT1G21640	872
AT1G21650	364
AT1G21651	5
AT1G21660	1493
AT1G21670	214
AT1G21680	912
AT1G21690	384
AT1G21695	58
AT1G21700	755
AT1G21710	261
AT1G21720	1903
AT1G21722	3
AT1G21730	873
AT1G21738	0
AT1G21740	423
AT1G21750	2555
AT1G21760	647
AT1G21770	13
AT1G21780	522
AT1G21790	312
AT1G21800	0
AT1G21810	122
AT1G21830	1445
AT1G21835	0
AT1G21840	235
AT1G21850	0
AT1G21860	0
AT1G21864	0
AT1G21866	0
AT1G21870	0
AT1G21880	782
AT1G21890	7
AT1G21900	498
AT1G21910	245
AT1G21920	449
AT1G21925	0
AT1G21928	0
AT1G21930	408
AT1G21940	0
AT1G21945	0
AT1G21950	2
AT1G21960	0
AT1G21970	0
AT1G21973	0
AT1G21980	1486
AT1G21990	0
AT1G22000	15
AT1G22010	0
AT1G22015	0
AT1G22020	605
AT1G22030	600
AT1G22040	332
AT1G22050	247
AT1G22060	2502
AT1G22065	164
AT1G22070	996
AT1G22080	0
AT1G22090	0
AT1G22100	0
AT1G22110	3
AT1G22120	0
AT1G22130	0
AT1G22140	572
AT1G22150	10
AT1G22160	182
AT1G22170	281
AT1G22180	202
AT1G22190	3282
AT1G22200	1029
AT1G22210	0
AT1G22220	181
AT1G22230	285
AT1G22240	0
AT1G22250	3
AT1G22260	22
AT1G22270	451
AT1G22275	44
AT1G22280	1005
AT1G22290	2
AT1G22300	12871
AT1G22310	231
AT1G22320	0
AT1G22330	508
AT1G22340	60
AT1G22350	81
AT1G22360	125
AT1G22370	15
AT1G22380	0
AT1G22400	5
AT1G22403	37
AT1G22410	5757
AT1G22420	0
AT1G22430	252
AT1G22440	2
AT1G22450	2740
AT1G22460	4
AT1G22470	112
AT1G22480	1772
AT1G22490	48
AT1G22500	6
AT1G22510	461
AT1G22520	756
AT1G22530	5380
AT1G22540	380
AT1G22550	43
AT1G22560	3
AT1G22570	8
AT1G22580	0
AT1G22590	60
AT1G22600	9
AT1G22610	0
AT1G22620	1033
AT1G22630	327
AT1G22640	381
AT1G22650	169
AT1G22660	208
AT1G22670	1
AT1G22680	15
AT1G22690	232
AT1G22700	721
AT1G22710	5707
AT1G22720	0
AT1G22730	753
AT1G22740	562
AT1G22750	526
AT1G22760	3
AT1G22770	2689
AT1G22780	4039
AT1G22790	846
AT1G22800	0
AT1G22810	0
AT1G22830	105
AT1G22840	2856
AT1G22850	629
AT1G22860	631
AT1G22870	478
AT1G22880	242
AT1G22882	1026
AT1G22885	741
AT1G22890	146
AT1G22900	1
AT1G22910	3213
AT1G22920	724
AT1G22930	2328
AT1G22940	389
AT1G22950	277
AT1G22960	216
AT1G22970	368
AT1G22980	6
AT1G22985	409
AT1G22990	2
AT1G23000	190
AT1G23010	45
AT1G23020	146
AT1G23030	1047
AT1G23037	0
AT1G23040	426
AT1G23050	0
AT1G23052	0
AT1G23060	90
AT1G23070	2
AT1G23080	1835
AT1G23090	506
AT1G23100	84
AT1G23110	2
AT1G23120	28
AT1G23130	1
AT1G23140	30
AT1G23145	0
AT1G23147	0
AT1G23150	243
AT1G23160	0
AT1G23170	411
AT1G23180	475
AT1G23190	5367
AT1G23200	19
AT1G23201	0
AT1G23205	13
AT1G23210	6
AT1G23220	280
AT1G23230	1107
AT1G23240	0
AT1G23250	0
AT1G23260	1114
AT1G23270	0
AT1G23280	431
AT1G23290	0
AT1G23300	0
AT1G23310	5655
AT1G23320	0
AT1G23330	126
AT1G23340	484
AT1G23350	85
AT1G23360	466
AT1G23380	412
AT1G23390	735
AT1G23400	406
AT1G23410	0
AT1G23420	0
AT1G23440	945
AT1G23450	15
AT1G23460	1019
AT1G23465	19
AT1G23470	31
AT1G23480	931
AT1G23490	12545
AT1G23500	14
AT1G23510	2
AT1G23520	0
AT1G23530	268
AT1G23540	4
AT1G23550	57
AT1G23560	94
AT1G23570	0
AT1G23580	1
AT1G23590	0
AT1G23600	2
AT1G23610	0
AT1G23620	0
AT1G23640	0
AT1G23645	0
AT1G23650	0
AT1G23660	0
AT1G23670	0
AT1G23680	0
AT1G23690	0
AT1G23700	7
AT1G23710	1556
AT1G23720	2
AT1G23730	103
AT1G23740	777
AT1G23750	134
AT1G23760	30
AT1G23770	0
AT1G23780	541
AT1G23790	104
AT1G23800	1509
AT1G23810	0
AT1G23820	2177
AT1G23830	2
AT1G23840	36
AT1G23850	160
AT1G23860	639
AT1G23870	520
AT1G23880	159
AT1G23890	298
AT1G23900	1488
AT1G23910	2
AT1G23915	0
AT1G23920	0
AT1G23930	0
AT1G23935	305
AT1G23950	450
AT1G23960	1012
AT1G23965	2
AT1G23970	421
AT1G23980	66
AT1G23985	0
AT1G23990	0
AT1G23995	0
AT1G24000	5
AT1G24010	1
AT1G24020	437
AT1G24030	221
AT1G24040	341
AT1G24050	1890
AT1G24060	0
AT1G24062	0
AT1G24068	1
AT1G24070	1283
AT1G24080	0
AT1G24090	20
AT1G24095	66
AT1G24100	3222
AT1G24110	2
AT1G24120	735
AT1G24130	1
AT1G24140	36
AT1G24145	14
AT1G24147	23
AT1G24148	14
AT1G24150	222
AT1G24159	3
AT1G24160	1124
AT1G24170	2679
AT1G24180	2598
AT1G24190	1119
AT1G24200	0
AT1G24210	44
AT1G24212	0
AT1G24220	0
AT1G24230	0
AT1G24240	500
AT1G24250	1
AT1G24256	0
AT1G24260	52
AT1G24265	48
AT1G24267	625
AT1G24270	27
AT1G24280	290
AT1G24290	37
AT1G24300	1196
AT1G24310	510
AT1G24320	2
AT1G24330	595
AT1G24340	444
AT1G24350	360
AT1G24360	1785
AT1G24370	0
AT1G24380	0
AT1G24388	0
AT1G24390	0
AT1G24400	44
AT1G24405	47
AT1G24420	2
AT1G24430	0
AT1G24440	251
AT1G24450	597
AT1G24460	1355
AT1G24470	72
AT1G24475	0
AT1G24480	32
AT1G24485	0
AT1G24490	325
AT1G24510	4455
AT1G24520	4
AT1G24530	457
AT1G24540	2
AT1G24545	0
AT1G24560	857
AT1G24570	3
AT1G24575	526
AT1G24577	19
AT1G24580	2
AT1G24590	0
AT1G24600	117
AT1G24610	379
AT1G24620	8
AT1G24625	540
AT1G24640	0
AT1G24650	1
AT1G24657	0
AT1G24660	0
AT1G24686	0
AT1G24706	1371
AT1G24733	0
AT1G24735	74
AT1G24764	1950
AT1G24792	0
AT1G24793	0
AT1G24800	0
AT1G24807	0
AT1G24822	0
AT1G24851	0
AT1G24879	0
AT1G24880	1
AT1G24881	0
AT1G24909	0
AT1G24938	0
AT1G24967	0
AT1G24996	0
AT1G25025	0
AT1G25053	0
AT1G25054	0
AT1G25055	0
AT1G25083	0
AT1G25097	0
AT1G25098	1
AT1G25112	0
AT1G25141	0
AT1G25145	0
AT1G25150	0
AT1G25155	0
AT1G25175	0
AT1G25180	0
AT1G25209	5
AT1G25210	0
AT1G25211	0
AT1G25220	710
AT1G25230	3744
AT1G25240	12
AT1G25250	561
AT1G25260	1231
AT1G25270	0
AT1G25275	1432
AT1G25277	38
AT1G25280	798
AT1G25290	246
AT1G25300	0
AT1G25310	0
AT1G25320	470
AT1G25330	0
AT1G25340	1
AT1G25350	1519
AT1G25360	39
AT1G25370	285
AT1G25375	455
AT1G25380	527
AT1G25390	336
AT1G25400	921
AT1G25410	0
AT1G25420	942
AT1G25422	18
AT1G25425	10
AT1G25430	3
AT1G25440	1281
AT1G25450	93
AT1G25460	0
AT1G25470	318
AT1G25480	512
AT1G25490	3798
AT1G25500	361
AT1G25510	324
AT1G25520	405
AT1G25530	2702
AT1G25540	435
AT1G25550	980
AT1G25560	508
AT1G25570	1016
AT1G25580	697
AT1G25682	675
AT1G25784	0
AT1G25886	0
AT1G25988	0
AT1G26090	156
AT1G26100	275
AT1G26110	4176
AT1G26120	354
AT1G26130	288
AT1G26140	0
AT1G26150	3457
AT1G26160	374
AT1G26170	791
AT1G26180	220
AT1G26190	281
AT1G26200	12
AT1G26208	122
AT1G26210	0
AT1G26218	31
AT1G26220	0
AT1G26225	0
AT1G26230	170
AT1G26233	9
AT1G26235	0
AT1G26240	0
AT1G26250	0
AT1G26255	0
AT1G26260	136
AT1G26270	1048
AT1G26290	0
AT1G26300	989
AT1G26310	18
AT1G26320	0
AT1G26330	96
AT1G26340	268
AT1G26350	0
AT1G26355	0
AT1G26360	0
AT1G26370	424
AT1G26380	1
AT1G26390	0
AT1G26400	2
AT1G26410	0
AT1G26420	0
AT1G26430	0
AT1G26440	661
AT1G26450	1025
AT1G26460	858
AT1G26470	485
AT1G26480	0
AT1G26490	0
AT1G26500	12
AT1G26510	0
AT1G26515	0
AT1G26520	140
AT1G26530	18
AT1G26540	205
AT1G26550	2935
AT1G26558	2
AT1G26560	1390
AT1G26570	841
AT1G26580	3031
AT1G26590	34
AT1G26600	10
AT1G26610	31
AT1G26620	417
AT1G26630	15629
AT1G26640	733
AT1G26650	793
AT1G26660	148
AT1G26665	1147
AT1G26670	2322
AT1G26680	7
AT1G26690	1081
AT1G26700	0
AT1G26710	0
AT1G26720	0
AT1G26730	3630
AT1G26740	365
AT1G26750	509
AT1G26760	90
AT1G26761	199
AT1G26762	3
AT1G26770	1022
AT1G26773	0
AT1G26780	3
AT1G26790	0
AT1G26795	0
AT1G26796	0
AT1G26797	0
AT1G26798	0
AT1G26799	0
AT1G26800	834
AT1G26810	742
AT1G26815	3
AT1G26820	111
AT1G26830	1627
AT1G26840	101
AT1G26850	8820
AT1G26860	0
AT1G26870	1
AT1G26880	2823
AT1G26890	23
AT1G26900	104
AT1G26910	423
AT1G26911	93
AT1G26920	1132
AT1G26921	0
AT1G26930	49
AT1G26940	424
AT1G26945	60
AT1G26950	0
AT1G26960	89
AT1G26970	0
AT1G26973	0
AT1G26975	0
AT1G26976	0
AT1G26985	0
AT1G26990	0
AT1G27000	2103
AT1G27008	4
AT1G27020	288
AT1G27030	366
AT1G27040	1
AT1G27045	20
AT1G27050	166
AT1G27060	26
AT1G27070	339
AT1G27080	3
AT1G27090	3137
AT1G27100	4529
AT1G27110	46
AT1G27120	538
AT1G27130	4254
AT1G27135	0
AT1G27140	0
AT1G27150	619
AT1G27160	0
AT1G27170	145
AT1G27180	139
AT1G27190	1327
AT1G27200	527
AT1G27210	465
AT1G27220	0
AT1G27240	15
AT1G27250	0
AT1G27260	0
AT1G27270	0
AT1G27280	0
AT1G27285	15
AT1G27290	1301
AT1G27300	345
AT1G27310	2626
AT1G27320	1912
AT1G27330	978
AT1G27340	380
AT1G27350	1434
AT1G27360	312
AT1G27370	486
AT1G27380	1352
AT1G27385	316
AT1G27390	907
AT1G27400	2518
AT1G27410	172
AT1G27420	98
AT1G27430	1135
AT1G27435	1115
AT1G27440	1887
AT1G27450	5484
AT1G27460	840
AT1G27461	1
AT1G27470	369
AT1G27480	247
AT1G27490	0
AT1G27500	248
AT1G27510	736
AT1G27520	1362
AT1G27530	997
AT1G27535	0
AT1G27540	286
AT1G27550	0
AT1G27555	0
AT1G27560	0
AT1G27565	2
AT1G27570	0
AT1G27580	2
AT1G27595	846
AT1G27600	754
AT1G27610	1
AT1G27620	55
AT1G27630	1682
AT1G27640	15
AT1G27650	940
AT1G27660	731
AT1G27670	28
AT1G27671	0
AT1G27680	474
AT1G27690	274
AT1G27695	152
AT1G27700	421
AT1G27710	0
AT1G27720	27
AT1G27730	1767
AT1G27740	0
AT1G27750	454
AT1G27752	736
AT1G27760	950
AT1G27770	7134
AT1G27780	0
AT1G27790	0
AT1G27800	0
AT1G27810	0
AT1G27815	0
AT1G27820	0
AT1G27840	477
AT1G27850	1234
AT1G27860	0
AT1G27870	0
AT1G27880	99
AT1G27890	1
AT1G27900	614
AT1G27910	415
AT1G27920	14
AT1G27921	213
AT1G27930	775
AT1G27940	306
AT1G27950	1713
AT1G27960	318
AT1G27970	2560
AT1G27980	414
AT1G27990	0
AT1G28000	0
AT1G28002	0
AT1G28005	0
AT1G28010	0
AT1G28020	0
AT1G28030	0
AT1G28040	2
AT1G28050	1823
AT1G28060	1050
AT1G28070	206
AT1G28080	23
AT1G28090	381
AT1G28100	608
AT1G28110	1805
AT1G28120	892
AT1G28130	19
AT1G28135	0
AT1G28140	985
AT1G28150	415
AT1G28160	0
AT1G28170	0
AT1G28180	0
AT1G28190	92
AT1G28200	1185
AT1G28210	110
AT1G28220	2
AT1G28230	102
AT1G28240	1487
AT1G28250	480
AT1G28260	496
AT1G28265	0
AT1G28270	0
AT1G28280	1142
AT1G28290	8156
AT1G28300	1
AT1G28305	0
AT1G28306	0
AT1G28310	322
AT1G28320	723
AT1G28323	0
AT1G28327	0
AT1G28330	3943
AT1G28335	0
AT1G28340	1049
AT1G28350	854
AT1G28360	11
AT1G28370	780
AT1G28375	0
AT1G28380	1874
AT1G28390	1428
AT1G28395	340
AT1G28400	6310
AT1G28410	608
AT1G28420	1480
AT1G28430	7
AT1G28440	2487
AT1G28447	3
AT1G28450	1
AT1G28455	0
AT1G28460	0
AT1G28465	0
AT1G28470	135
AT1G28480	140
AT1G28490	931
AT1G28500	0
AT1G28510	387
AT1G28520	1250
AT1G28530	157
AT1G28540	269
AT1G28550	1
AT1G28560	81
AT1G28570	345
AT1G28580	2172
AT1G28590	0
AT1G28591	0
AT1G28600	289
AT1G28610	523
AT1G28620	168
AT1G28630	4
AT1G28640	3
AT1G28650	0
AT1G28660	17
AT1G28670	182
AT1G28680	107
AT1G28685	7
AT1G28690	52
AT1G28695	0
AT1G28700	0
AT1G28710	102
AT1G28715	119
AT1G28720	0
AT1G28730	0
AT1G28740	0
AT1G28750	0
AT1G28760	144
AT1G28765	74
AT1G28770	0
AT1G28780	0
AT1G28790	0
AT1G28800	0
AT1G28810	1
AT1G28815	0
AT1G28820	2
AT1G28830	1
AT1G28840	3
AT1G28850	0
AT1G28860	0
AT1G28870	0
AT1G28880	0
AT1G28890	1
AT1G28900	0
AT1G28910	0
AT1G28920	3
AT1G28930	1
AT1G28940	0
AT1G28950	5
AT1G28960	556
AT1G28970	2
AT1G28980	1
AT1G28990	2
AT1G29000	0
AT1G29005	0
AT1G29010	0
AT1G29020	0
AT1G29025	1
AT1G29030	312
AT1G29040	674
AT1G29041	2
AT1G29050	2719
AT1G29060	265
AT1G29070	2277
AT1G29071	1
AT1G29075	1
AT1G29080	0
AT1G29090	0
AT1G29100	0
AT1G29110	0
AT1G29120	345
AT1G29140	0
AT1G29150	2433
AT1G29160	153
AT1G29170	625
AT1G29179	0
AT1G29180	0
AT1G29190	0
AT1G29195	92
AT1G29200	290
AT1G29210	0
AT1G29220	502
AT1G29230	34
AT1G29240	447
AT1G29250	952
AT1G29260	487
AT1G29265	0
AT1G29270	0
AT1G29280	10
AT1G29290	13
AT1G29300	236
AT1G29310	1288
AT1G29320	325
AT1G29330	495
AT1G29340	2374
AT1G29350	219
AT1G29355	0
AT1G29357	156
AT1G29360	0
AT1G29370	208
AT1G29380	443
AT1G29390	1059
AT1G29395	2316
AT1G29400	3157
AT1G29410	171
AT1G29418	204
AT1G29420	0
AT1G29430	52
AT1G29435	0
AT1G29440	49
AT1G29450	177
AT1G29460	166
AT1G29465	77
AT1G29470	9377
AT1G29475	0
AT1G29480	0
AT1G29490	17
AT1G29500	316
AT1G29510	170
AT1G29520	1137
AT1G29530	273
AT1G29535	10
AT1G29540	0
AT1G29550	390
AT1G29560	307
AT1G29570	0
AT1G29580	0
AT1G29590	51
AT1G29600	1
AT1G29620	0
AT1G29630	152
AT1G29640	1
AT1G29650	0
AT1G29660	3205
AT1G29670	2987
AT1G29680	21
AT1G29690	1029
AT1G29700	379
AT1G29710	65
AT1G29715	4
AT1G29720	566
AT1G29730	40
AT1G29740	20
AT1G29750	1046
AT1G29760	273
AT1G29770	34
AT1G29775	0
AT1G29780	0
AT1G29785	436
AT1G29790	703
AT1G29800	368
AT1G29810	229
AT1G29820	518
AT1G29830	2
AT1G29840	133
AT1G29850	2041
AT1G29860	4
AT1G29870	0
AT1G29880	1766
AT1G29890	2147
AT1G29900	2254
AT1G29910	11540
AT1G29920	4981
AT1G29930	109461
AT1G29940	710
AT1G29950	2442
AT1G29960	167
AT1G29962	1
AT1G29965	63
AT1G29970	555
AT1G29980	590
AT1G29990	1184
AT1G30000	784
AT1G30010	184
AT1G30020	0
AT1G30030	0
AT1G30040	192
AT1G30050	0
AT1G30060	2
AT1G30070	396
AT1G30080	138
AT1G30090	450
AT1G30100	22
AT1G30110	127
AT1G30120	3515
AT1G30130	813
AT1G30135	1499
AT1G30140	0
AT1G30150	0
AT1G30160	63
AT1G30170	0
AT1G30180	0
AT1G30190	3
AT1G30200	1019
AT1G30210	210
AT1G30220	16
AT1G30230	10626
AT1G30240	194
AT1G30250	11
AT1G30260	122
AT1G30270	1505
AT1G30280	304
AT1G30282	1
AT1G30290	147
AT1G30300	565
AT1G30310	0
AT1G30320	494
AT1G30330	3196
AT1G30340	0
AT1G30350	0
AT1G30360	18069
AT1G30370	10
AT1G30380	10579
AT1G30390	5
AT1G30400	3201
AT1G30410	347
AT1G30420	486
AT1G30430	0
AT1G30440	2550
AT1G30450	1283
AT1G30455	3
AT1G30460	379
AT1G30470	1506
AT1G30473	0
AT1G30475	73
AT1G30480	370
AT1G30490	2035
AT1G30500	105
AT1G30510	1427
AT1G30515	19
AT1G30520	482
AT1G30530	1237
AT1G30540	280
AT1G30545	132
AT1G30550	0
AT1G30560	0
AT1G30570	827
AT1G30580	3954
AT1G30590	978
AT1G30600	735
AT1G30610	365
AT1G30620	831
AT1G30630	3911
AT1G30640	772
AT1G30650	42
AT1G30660	54
AT1G30670	0
AT1G30680	360
AT1G30690	3904
AT1G30700	5
AT1G30710	0
AT1G30720	24
AT1G30730	49
AT1G30740	1
AT1G30750	2
AT1G30755	121
AT1G30757	0
AT1G30760	440
AT1G30780	0
AT1G30784	0
AT1G30790	0
AT1G30795	0
AT1G30800	0
AT1G30810	528
AT1G30814	0
AT1G30820	1150
AT1G30825	257
AT1G30830	0
AT1G30835	1040
AT1G30840	215
AT1G30845	220
AT1G30850	0
AT1G30860	22
AT1G30870	0
AT1G30880	1498
AT1G30890	715
AT1G30900	997
AT1G30910	398
AT1G30920	0
AT1G30921	0
AT1G30925	0
AT1G30930	0
AT1G30935	37
AT1G30940	4
AT1G30945	0
AT1G30950	0
AT1G30960	142
AT1G30970	886
AT1G30972	0
AT1G30974	0
AT1G30975	0
AT1G30980	0
AT1G30990	0
AT1G31000	0
AT1G31010	143
AT1G31020	392
AT1G31030	0
AT1G31040	205
AT1G31050	42
AT1G31070	3160
AT1G31072	0
AT1G31080	0
AT1G31090	0
AT1G31093	0
AT1G31095	0
AT1G31100	0
AT1G31110	0
AT1G31120	383
AT1G31130	2906
AT1G31140	3
AT1G31150	311
AT1G31160	436
AT1G31163	0
AT1G31166	0
AT1G31170	789
AT1G31173	69
AT1G31175	257
AT1G31180	602
AT1G31190	367
AT1G31200	34
AT1G31210	0
AT1G31220	245
AT1G31230	1690
AT1G31240	4
AT1G31243	0
AT1G31245	0
AT1G31250	6
AT1G31255	0
AT1G31258	84
AT1G31260	0
AT1G31270	1
AT1G31274	0
AT1G31280	683
AT1G31290	43
AT1G31300	908
AT1G31310	0
AT1G31320	353
AT1G31330	20945
AT1G31335	391
AT1G31340	1916
AT1G31350	195
AT1G31355	11
AT1G31358	0
AT1G31360	302
AT1G31370	0
AT1G31380	0
AT1G31390	0
AT1G31400	2
AT1G31410	339
AT1G31420	3729
AT1G31430	27
AT1G31440	1361
AT1G31450	0
AT1G31460	183
AT1G31470	190
AT1G31480	428
AT1G31485	0
AT1G31490	28
AT1G31500	434
AT1G31510	0
AT1G31520	0
AT1G31530	0
AT1G31540	504
AT1G31550	533
AT1G31555	0
AT1G31570	2
AT1G31580	1600
AT1G31600	608
AT1G31620	0
AT1G31630	0
AT1G31640	0
AT1G31650	327
AT1G31660	697
AT1G31670	1
AT1G31690	0
AT1G31710	1508
AT1G31720	186
AT1G31730	2490
AT1G31740	1
AT1G31750	3
AT1G31760	97
AT1G31770	366
AT1G31772	0
AT1G31780	1350
AT1G31790	24
AT1G31800	1372
AT1G31810	666
AT1G31812	11722
AT1G31814	99
AT1G31817	418
AT1G31820	7
AT1G31830	497
AT1G31835	45
AT1G31840	32
AT1G31850	6326
AT1G31860	565
AT1G31870	620
AT1G31880	80
AT1G31885	2
AT1G31900	34
AT1G31910	3914
AT1G31920	0
AT1G31930	939
AT1G31935	428
AT1G31940	496
AT1G31950	11
AT1G31960	0
AT1G31970	1964
AT1G31983	1
AT1G31990	8
AT1G31993	0
AT1G32000	0
AT1G32010	0
AT1G32020	0
AT1G32030	0
AT1G32040	0
AT1G32045	0
AT1G32049	0
AT1G32050	4938
AT1G32060	5970
AT1G32070	933
AT1G32080	1563
AT1G32090	681
AT1G32100	1030
AT1G32110	1
AT1G32120	155
AT1G32127	231
AT1G32130	2079
AT1G32140	0
AT1G32150	530
AT1G32160	714
AT1G32170	2123
AT1G32172	15
AT1G32180	0
AT1G32190	63
AT1G32200	664
AT1G32210	2180
AT1G32220	255
AT1G32225	0
AT1G32230	5979
AT1G32240	210
AT1G32250	0
AT1G32260	148
AT1G32270	0
AT1G32280	0
AT1G32300	0
AT1G32310	191
AT1G32320	0
AT1G32330	276
AT1G32337	0
AT1G32340	478
AT1G32350	3
AT1G32360	714
AT1G32361	0
AT1G32370	298
AT1G32375	4
AT1G32380	144
AT1G32385	4
AT1G32390	0
AT1G32400	2755
AT1G32410	1143
AT1G32415	64
AT1G32420	0
AT1G32430	0
AT1G32440	497
AT1G32450	33
AT1G32460	77
AT1G32470	5430
AT1G32480	0
AT1G32490	1011
AT1G32500	784
AT1G32505	0
AT1G32510	11
AT1G32520	117
AT1G32530	763
AT1G32540	968
AT1G32550	391
AT1G32560	12
AT1G32570	15
AT1G32575	12
AT1G32580	819
AT1G32582	0
AT1G32583	22
AT1G32585	0
AT1G32590	0
AT1G32600	0
AT1G32610	35
AT1G32620	0
AT1G32630	104
AT1G32640	0
AT1G32650	0
AT1G32660	0
AT1G32680	0
AT1G32690	94
AT1G32700	522
AT1G32710	0
AT1G32713	0
AT1G32720	0
AT1G32730	174
AT1G32740	94
AT1G32750	1504
AT1G32760	172
AT1G32763	0
AT1G32770	513
AT1G32780	0
AT1G32790	2380
AT1G32810	659
AT1G32820	0
AT1G32830	0
AT1G32840	0
AT1G32850	2
AT1G32860	432
AT1G32870	107
AT1G32880	4
AT1G32890	0
AT1G32900	117
AT1G32910	49
AT1G32920	3855
AT1G32928	699
AT1G32930	385
AT1G32940	108
AT1G32950	15
AT1G32960	5
AT1G32970	0
AT1G32975	0
AT1G32980	0
AT1G32990	1866
AT1G32992	0
AT1G33000	0
AT1G33010	0
AT1G33020	1
AT1G33030	0
AT1G33040	1572
AT1G33050	1186
AT1G33055	366
AT1G33060	261
AT1G33070	0
AT1G33080	149
AT1G33090	0
AT1G33100	0
AT1G33102	4
AT1G33110	81
AT1G33120	909
AT1G33130	0
AT1G33135	0
AT1G33140	1592
AT1G33160	6
AT1G33170	944
AT1G33180	0
AT1G33190	0
AT1G33200	0
AT1G33220	0
AT1G33230	840
AT1G33240	1724
AT1G33250	480
AT1G33260	165
AT1G33265	212
AT1G33270	214
AT1G33280	0
AT1G33290	611
AT1G33300	0
AT1G33320	0
AT1G33330	244
AT1G33340	18
AT1G33350	37
AT1G33355	0
AT1G33360	761
AT1G33370	0
AT1G33380	0
AT1G33390	357
AT1G33400	413
AT1G33410	1126
AT1G33415	106
AT1G33420	0
AT1G33430	0
AT1G33440	86
AT1G33450	0
AT1G33460	0
AT1G33470	7967
AT1G33475	63
AT1G33480	171
AT1G33490	673
AT1G33500	3
AT1G33510	1
AT1G33520	1369
AT1G33530	0
AT1G33540	2
AT1G33550	0
AT1G33560	299
AT1G33570	0
AT1G33580	0
AT1G33590	1771
AT1G33600	350
AT1G33607	0
AT1G33610	64
AT1G33612	35
AT1G33615	63
AT1G33640	0
AT1G33660	12
AT1G33670	0
AT1G33680	1233
AT1G33700	1818
AT1G33710	0
AT1G33720	15
AT1G33730	0
AT1G33740	0
AT1G33743	0
AT1G33750	0
AT1G33760	145
AT1G33770	100
AT1G33780	396
AT1G33785	0
AT1G33790	5
AT1G33800	2484
AT1G33810	1041
AT1G33811	269
AT1G33813	0
AT1G33817	0
AT1G33820	0
AT1G33830	0
AT1G33835	0
AT1G33840	0
AT1G33850	0
AT1G33855	2
AT1G33860	9
AT1G33870	0
AT1G33880	0
AT1G33890	0
AT1G33900	0
AT1G33910	0
AT1G33920	0
AT1G33930	0
AT1G33940	0
AT1G33945	0
AT1G33950	0
AT1G33960	7
AT1G33970	1417
AT1G33980	1023
AT1G33990	802
AT1G34000	703
AT1G34010	367
AT1G34015	0
AT1G34020	759
AT1G34030	2884
AT1G34040	171
AT1G34042	0
AT1G34044	4
AT1G34046	0
AT1G34047	0
AT1G34049	0
AT1G34050	0
AT1G34060	88
AT1G34065	304
AT1G34070	0
AT1G34080	0
AT1G34090	0
AT1G34095	0
AT1G34097	0
AT1G34100	2
AT1G34110	279
AT1G34120	258
AT1G34130	1138
AT1G34140	0
AT1G34150	205
AT1G34160	77
AT1G34170	0
AT1G34180	15
AT1G34190	1071
AT1G34200	237
AT1G34210	544
AT1G34220	904
AT1G34230	0
AT1G34240	0
AT1G34245	2
AT1G34250	0
AT1G34260	924
AT1G34270	630
AT1G34281	0
AT1G34290	0
AT1G34300	464
AT1G34310	0
AT1G34315	88
AT1G34317	18
AT1G34320	1394
AT1G34330	0
AT1G34340	1301
AT1G34350	630
AT1G34355	202
AT1G34360	246
AT1G34370	936
AT1G34380	81
AT1G34390	0
AT1G34392	0
AT1G34400	0
AT1G34403	0
AT1G34405	0
AT1G34410	0
AT1G34418	1271
AT1G34420	38
AT1G34430	2093
AT1G34440	3
AT1G34460	193
AT1G34470	505
AT1G34480	41
AT1G34490	0
AT1G34500	0
AT1G34510	0
AT1G34520	0
AT1G34530	0
AT1G34540	0
AT1G34545	0
AT1G34550	1875
AT1G34560	0
AT1G34570	192
AT1G34575	0
AT1G34580	22
AT1G34590	0
AT1G34600	0
AT1G34610	0
AT1G34620	0
AT1G34630	167
AT1G34640	91
AT1G34650	8
AT1G34660	0
AT1G34670	0
AT1G34680	0
AT1G34690	0
AT1G34700	0
AT1G34710	0
AT1G34720	0
AT1G34730	0
AT1G34740	0
AT1G34750	540
AT1G34760	18
AT1G34770	141
AT1G34780	402
AT1G34790	0
AT1G34792	0
AT1G34795	0
AT1G34797	0
AT1G34800	0
AT1G34803	0
AT1G34805	0
AT1G34807	0
AT1G34808	0
AT1G34810	0
AT1G34812	0
AT1G34813	0
AT1G34815	0
AT1G34817	0
AT1G34818	0
AT1G34820	0
AT1G34822	0
AT1G34823	0
AT1G34825	0
AT1G34827	0
AT1G34828	0
AT1G34830	0
AT1G34836	0
AT1G34840	0
AT1G34842	2
AT1G34844	18
AT1G34850	0
AT1G34855	0
AT1G34860	0
AT1G34904	0
AT1G34910	0
AT1G34930	0
AT1G34967	0
AT1G35030	0
AT1G35035	0
AT1G35040	0
AT1G35050	0
AT1G35060	0
AT1G35080	0
AT1G35090	0
AT1G35100	0
AT1G35110	0
AT1G35112	88
AT1G35115	906
AT1G35120	0
AT1G35130	6
AT1G35140	379
AT1G35143	0
AT1G35146	0
AT1G35150	0
AT1G35160	6085
AT1G35170	0
AT1G35180	70
AT1G35181	0
AT1G35183	0
AT1G35186	0
AT1G35190	489
AT1G35200	4
AT1G35210	169
AT1G35215	0
AT1G35220	1261
AT1G35230	21
AT1G35240	0
AT1G35242	1
AT1G35250	11
AT1G35255	16
AT1G35260	223
AT1G35270	0
AT1G35280	0
AT1G35290	1007
AT1G35300	0
AT1G35310	1
AT1G35320	569
AT1G35330	0
AT1G35340	593
AT1G35350	178
AT1G35353	0
AT1G35360	0
AT1G35365	0
AT1G35370	0
AT1G35375	0
AT1G35380	0
AT1G35390	0
AT1G35400	0
AT1G35405	0
AT1G35410	0
AT1G35420	512
AT1G35430	139
AT1G35435	0
AT1G35440	0
AT1G35450	0
AT1G35460	360
AT1G35465	0
AT1G35467	0
AT1G35470	535
AT1G35480	0
AT1G35490	0
AT1G35500	0
AT1G35501	0
AT1G35510	975
AT1G35513	8
AT1G35515	8
AT1G35516	1326
AT1G35520	0
AT1G35530	89
AT1G35535	0
AT1G35537	0
AT1G35540	0
AT1G35545	0
AT1G35550	2
AT1G35560	127
AT1G35570	0
AT1G35580	4132
AT1G35590	0
AT1G35600	0
AT1G35610	0
AT1G35612	1345
AT1G35614	0
AT1G35617	0
AT1G35620	1930
AT1G35625	2
AT1G35630	0
AT1G35640	0
AT1G35645	0
AT1G35647	0
AT1G35650	0
AT1G35660	211
AT1G35663	0
AT1G35670	605
AT1G35680	2318
AT1G35690	0
AT1G35700	0
AT1G35710	543
AT1G35720	38214
AT1G35730	9
AT1G35735	0
AT1G35740	0
AT1G35745	0
AT1G35750	0
AT1G35760	0
AT1G35770	0
AT1G35780	1137
AT1G35790	0
AT1G35820	0
AT1G35830	260
AT1G35840	0
AT1G35850	0
AT1G35860	0
AT1G35870	0
AT1G35880	1
AT1G35890	0
AT1G35895	0
AT1G35910	132
AT1G35920	0
AT1G35930	0
AT1G35940	0
AT1G35950	0
AT1G35960	0
AT1G35970	0
AT1G35980	0
AT1G35990	0
AT1G35995	0
AT1G36000	0
AT1G36005	0
AT1G36010	0
AT1G36020	0
AT1G36030	0
AT1G36035	0
AT1G36040	0
AT1G36050	1627
AT1G36060	4
AT1G36070	484
AT1G36078	0
AT1G36080	0
AT1G36085	0
AT1G36090	0
AT1G36095	0
AT1G36100	0
AT1G36105	0
AT1G36110	0
AT1G36120	0
AT1G36130	0
AT1G36140	0
AT1G36150	0
AT1G36160	4759
AT1G36180	273
AT1G36185	0
AT1G36190	0
AT1G36200	0
AT1G36210	0
AT1G36220	0
AT1G36225	0
AT1G36230	0
AT1G36240	0
AT1G36250	0
AT1G36260	0
AT1G36270	0
AT1G36272	0
AT1G36280	322
AT1G36290	0
AT1G36300	0
AT1G36305	0
AT1G36310	750
AT1G36320	750
AT1G36325	0
AT1G36330	0
AT1G36340	0
AT1G36350	0
AT1G36360	0
AT1G36370	1548
AT1G36380	292
AT1G36390	428
AT1G36395	0
AT1G36400	0
AT1G36403	0
AT1G36406	0
AT1G36420	0
AT1G36430	0
AT1G36440	0
AT1G36441	0
AT1G36445	0
AT1G36450	0
AT1G36460	0
AT1G36470	0
AT1G36480	0
AT1G36485	0
AT1G36490	0
AT1G36495	0
AT1G36500	0
AT1G36510	0
AT1G36520	0
AT1G36530	0
AT1G36540	0
AT1G36550	0
AT1G36560	0
AT1G36570	0
AT1G36580	1
AT1G36590	0
AT1G36595	0
AT1G36600	0
AT1G36605	0
AT1G36610	0
AT1G36620	0
AT1G36622	2
AT1G36623	0
AT1G36627	0
AT1G36630	0
AT1G36640	0
AT1G36650	0
AT1G36660	0
AT1G36670	0
AT1G36675	1
AT1G36680	3
AT1G36690	0
AT1G36700	0
AT1G36710	0
AT1G36720	0
AT1G36730	3857
AT1G36740	0
AT1G36745	0
AT1G36750	0
AT1G36756	0
AT1G36763	0
AT1G36770	0
AT1G36775	0
AT1G36790	0
AT1G36795	0
AT1G36800	0
AT1G36810	0
AT1G36830	0
AT1G36840	0
AT1G36850	0
AT1G36880	0
AT1G36890	0
AT1G36910	0
AT1G36915	0
AT1G36920	10
AT1G36922	2
AT1G36925	0
AT1G36927	0
AT1G36933	0
AT1G36936	0
AT1G36940	430
AT1G36942	0
AT1G36950	0
AT1G36960	0
AT1G36970	0
AT1G36975	0
AT1G36980	2030
AT1G36990	367
AT1G36992	0
AT1G37000	0
AT1G37010	0
AT1G37012	0
AT1G37015	0
AT1G37020	0
AT1G37030	0
AT1G37035	0
AT1G37036	0
AT1G37037	1
AT1G37038	0
AT1G37040	0
AT1G37045	0
AT1G37050	0
AT1G37057	0
AT1G37060	0
AT1G37063	0
AT1G37070	0
AT1G37080	1
AT1G37090	0
AT1G37095	0
AT1G37100	0
AT1G37110	0
AT1G37113	0
AT1G37120	0
AT1G37130	2247
AT1G37140	0
AT1G37150	25
AT1G37160	0
AT1G37170	0
AT1G37180	0
AT1G37190	0
AT1G37200	0
AT1G37210	0
AT1G37275	0
AT1G37340	0
AT1G37405	0
AT1G37471	0
AT1G37537	0
AT1G37603	0
AT1G37669	0
AT1G37735	0
AT1G37801	0
AT1G37867	0
AT1G37933	0
AT1G37999	2
AT1G38065	0
AT1G38131	186
AT1G38140	0
AT1G38149	0
AT1G38158	0
AT1G38167	0
AT1G38176	0
AT1G38185	0
AT1G38194	0
AT1G38203	0
AT1G38212	0
AT1G38221	0
AT1G38230	0
AT1G38240	0
AT1G38250	0
AT1G38260	0
AT1G38270	0
AT1G38280	0
AT1G38290	0
AT1G38300	0
AT1G38310	0
AT1G38320	0
AT1G38330	0
AT1G38340	0
AT1G38350	0
AT1G38360	0
AT1G38380	0
AT1G38390	0
AT1G38400	0
AT1G38410	0
AT1G38416	0
AT1G38423	0
AT1G38430	0
AT1G38440	0
AT1G38450	0
AT1G38460	0
AT1G38550	0
AT1G38710	0
AT1G38790	0
AT1G38870	0
AT1G39030	0
AT1G39060	0
AT1G39070	0
AT1G39110	0
AT1G39190	0
AT1G39270	0
AT1G39350	0
AT1G39430	0
AT1G39510	0
AT1G39511	0
AT1G39513	0
AT1G39515	0
AT1G39590	0
AT1G39670	0
AT1G39750	0
AT1G39830	0
AT1G39910	0
AT1G39990	0
AT1G40069	0
AT1G40070	0
AT1G40071	0
AT1G40072	0
AT1G40073	0
AT1G40074	0
AT1G40075	0
AT1G40076	0
AT1G40077	0
AT1G40078	0
AT1G40079	0
AT1G40080	0
AT1G40081	0
AT1G40083	0
AT1G40084	0
AT1G40085	0
AT1G40086	0
AT1G40087	0
AT1G40089	0
AT1G40090	0
AT1G40091	0
AT1G40093	0
AT1G40095	0
AT1G40097	0
AT1G40099	0
AT1G40100	0
AT1G40101	0
AT1G40103	0
AT1G40104	0
AT1G40105	0
AT1G40106	0
AT1G40107	0
AT1G40109	0
AT1G40112	0
AT1G40113	0
AT1G40115	0
AT1G40117	0
AT1G40118	0
AT1G40119	0
AT1G40121	0
AT1G40123	0
AT1G40124	0
AT1G40125	0
AT1G40127	0
AT1G40129	0
AT1G40130	0
AT1G40131	0
AT1G40133	0
AT1G40135	0
AT1G40136	0
AT1G40137	0
AT1G40139	0
AT1G40141	0
AT1G40143	0
AT1G40150	0
AT1G40230	0
AT1G40310	0
AT1G40390	0
AT1G40470	0
AT1G40630	0
AT1G41115	0
AT1G41600	0
AT1G41630	0
AT1G41650	0
AT1G41660	0
AT1G41680	0
AT1G41690	0
AT1G41700	0
AT1G41710	0
AT1G41720	0
AT1G41723	0
AT1G41726	0
AT1G41730	0
AT1G41740	0
AT1G41743	0
AT1G41746	0
AT1G41750	0
AT1G41755	0
AT1G41760	0
AT1G41770	0
AT1G41775	0
AT1G41790	0
AT1G41795	0
AT1G41797	0
AT1G41798	0
AT1G41803	0
AT1G41810	0
AT1G41820	0
AT1G41825	0
AT1G41827	0
AT1G41830	5036
AT1G41835	0
AT1G41840	0
AT1G41850	0
AT1G41855	0
AT1G41860	0
AT1G41870	0
AT1G41880	2177
AT1G41890	0
AT1G41893	0
AT1G41896	0
AT1G41900	0
AT1G41910	0
AT1G41920	0
AT1G41930	0
AT1G42003	0
AT1G42040	0
AT1G42045	0
AT1G42050	0
AT1G42060	0
AT1G42070	0
AT1G42080	0
AT1G42090	0
AT1G42100	0
AT1G42110	0
AT1G42120	0
AT1G42130	0
AT1G42140	0
AT1G42150	0
AT1G42160	0
AT1G42170	0
AT1G42180	0
AT1G42190	0
AT1G42200	0
AT1G42210	0
AT1G42220	0
AT1G42230	0
AT1G42240	0
AT1G42250	0
AT1G42260	0
AT1G42270	0
AT1G42280	0
AT1G42290	0
AT1G42300	0
AT1G42310	0
AT1G42320	0
AT1G42350	0
AT1G42360	0
AT1G42365	0
AT1G42367	0
AT1G42370	0
AT1G42375	0
AT1G42377	0
AT1G42380	0
AT1G42385	0
AT1G42390	0
AT1G42393	0
AT1G42396	0
AT1G42400	0
AT1G42410	0
AT1G42420	0
AT1G42430	456
AT1G42440	1024
AT1G42450	0
AT1G42460	0
AT1G42470	1558
AT1G42480	598
AT1G42490	0
AT1G42500	1
AT1G42510	0
AT1G42515	0
AT1G42520	0
AT1G42525	0
AT1G42530	0
AT1G42540	594
AT1G42550	480
AT1G42560	0
AT1G42570	0
AT1G42580	0
AT1G42590	0
AT1G42595	0
AT1G42600	0
AT1G42602	0
AT1G42605	0
AT1G42610	0
AT1G42615	0
AT1G42620	0
AT1G42630	0
AT1G42635	0
AT1G42650	0
AT1G42655	0
AT1G42680	0
AT1G42690	0
AT1G42695	0
AT1G42697	0
AT1G42698	0
AT1G42700	4
AT1G42703	0
AT1G42705	0
AT1G42710	0
AT1G42718	0
AT1G42727	0
AT1G42736	0
AT1G42740	0
AT1G42745	0
AT1G42780	0
AT1G42816	0
AT1G42852	0
AT1G42888	0
AT1G42924	0
AT1G42960	2507
AT1G42970	8248
AT1G42980	19
AT1G42990	1619
AT1G43000	10
AT1G43005	0
AT1G43010	0
AT1G43020	0
AT1G43030	0
AT1G43040	47
AT1G43050	0
AT1G43060	0
AT1G43070	0
AT1G43080	0
AT1G43090	0
AT1G43100	0
AT1G43110	0
AT1G43120	0
AT1G43130	751
AT1G43140	0
AT1G43145	0
AT1G43150	0
AT1G43160	256
AT1G43170	13901
AT1G43171	1
AT1G43180	0
AT1G43190	1318
AT1G43195	0
AT1G43200	0
AT1G43205	0
AT1G43210	0
AT1G43220	0
AT1G43230	0
AT1G43240	0
AT1G43245	130
AT1G43250	8
AT1G43260	0
AT1G43270	0
AT1G43280	0
AT1G43290	0
AT1G43300	0
AT1G43310	3
AT1G43320	0
AT1G43330	0
AT1G43387	0
AT1G43415	0
AT1G43444	0
AT1G43502	0
AT1G43560	642
AT1G43570	0
AT1G43575	0
AT1G43580	1338
AT1G43590	24
AT1G43600	0
AT1G43605	12
AT1G43610	0
AT1G43620	731
AT1G43630	0
AT1G43640	7
AT1G43650	12
AT1G43660	0
AT1G43665	0
AT1G43666	0
AT1G43667	3
AT1G43670	2117
AT1G43675	9
AT1G43680	0
AT1G43690	1462
AT1G43700	856
AT1G43710	2796
AT1G43715	0
AT1G43720	0
AT1G43722	0
AT1G43723	0
AT1G43724	0
AT1G43725	0
AT1G43730	0
AT1G43740	0
AT1G43745	0
AT1G43750	0
AT1G43755	0
AT1G43760	0
AT1G43763	0
AT1G43765	36
AT1G43766	0
AT1G43770	163
AT1G43775	0
AT1G43777	0
AT1G43780	2
AT1G43781	0
AT1G43785	1
AT1G43790	335
AT1G43800	8
AT1G43810	0
AT1G43815	0
AT1G43820	0
AT1G43825	0
AT1G43830	0
AT1G43835	0
AT1G43840	0
AT1G43845	0
AT1G43850	649
AT1G43860	611
AT1G43870	0
AT1G43880	0
AT1G43883	0
AT1G43886	180
AT1G43890	2199
AT1G43895	2
AT1G43897	0
AT1G43900	614
AT1G43910	397
AT1G43920	0
AT1G43930	0
AT1G43940	0
AT1G43950	0
AT1G43960	0
AT1G43970	0
AT1G43980	35
AT1G43990	0
AT1G43995	0
AT1G43997	0
AT1G44000	749
AT1G44010	0
AT1G44020	0
AT1G44030	0
AT1G44040	0
AT1G44045	0
AT1G44050	0
AT1G44060	0
AT1G44070	0
AT1G44075	0
AT1G44080	0
AT1G44085	0
AT1G44090	0
AT1G44100	733
AT1G44110	320
AT1G44120	1
AT1G44125	4
AT1G44130	0
AT1G44140	0
AT1G44150	2
AT1G44160	0
AT1G44170	1440
AT1G44180	0
AT1G44191	0
AT1G44224	0
AT1G44286	0
AT1G44318	0
AT1G44350	2105
AT1G44370	1
AT1G44382	0
AT1G44414	15
AT1G44446	1149
AT1G44478	0
AT1G44500	0
AT1G44510	0
AT1G44542	0
AT1G44570	0
AT1G44575	10695
AT1G44580	0
AT1G44608	34
AT1G44641	0
AT1G44707	0
AT1G44740	55
AT1G44750	553
AT1G44760	311
AT1G44770	1146
AT1G44780	292
AT1G44790	497
AT1G44800	2184
AT1G44810	792
AT1G44820	654
AT1G44830	252
AT1G44835	659
AT1G44840	0
AT1G44850	0
AT1G44860	0
AT1G44870	0
AT1G44875	0
AT1G44880	0
AT1G44890	83
AT1G44895	0
AT1G44900	530
AT1G44910	859
AT1G44920	760
AT1G44935	0
AT1G44940	0
AT1G44941	0
AT1G44960	201
AT1G44970	0
AT1G44980	0
AT1G44990	0
AT1G45000	2829
AT1G45010	902
AT1G45015	0
AT1G45020	0
AT1G45030	0
AT1G45035	0
AT1G45040	2
AT1G45050	262
AT1G45063	0
AT1G45070	0
AT1G45080	0
AT1G45090	0
AT1G45100	0
AT1G45110	59
AT1G45120	264
AT1G45130	7019
AT1G45140	36
AT1G45145	2795
AT1G45150	397
AT1G45160	1592
AT1G45163	0
AT1G45165	0
AT1G45170	153
AT1G45180	333
AT1G45190	0
AT1G45191	198
AT1G45201	2386
AT1G45207	993
AT1G45211	0
AT1G45215	0
AT1G45221	0
AT1G45223	0
AT1G45225	0
AT1G45227	0
AT1G45229	82
AT1G45230	356
AT1G45231	256
AT1G45233	244
AT1G45234	3
AT1G45236	0
AT1G45238	0
AT1G45240	0
AT1G45242	0
AT1G45243	1
AT1G45244	0
AT1G45246	0
AT1G45248	147
AT1G45249	835
AT1G45256	0
AT1G45332	537
AT1G45403	0
AT1G45474	805
AT1G45545	11
AT1G45616	8
AT1G45688	3060
AT1G45760	1
AT1G45832	0
AT1G45904	0
AT1G45976	428
AT1G46048	0
AT1G46120	0
AT1G46192	8
AT1G46264	490
AT1G46336	0
AT1G46408	0
AT1G46480	1115
AT1G46552	177
AT1G46554	163
AT1G46624	0
AT1G46696	0
AT1G46768	10
AT1G46840	0
AT1G46912	0
AT1G46984	0
AT1G47056	248
AT1G47128	7069
AT1G47130	46
AT1G47200	1482
AT1G47210	583
AT1G47220	0
AT1G47230	280
AT1G47240	771
AT1G47250	377
AT1G47260	3165
AT1G47265	0
AT1G47270	242
AT1G47271	143
AT1G47278	525
AT1G47280	0
AT1G47290	391
AT1G47300	0
AT1G47310	674
AT1G47317	0
AT1G47320	2
AT1G47330	478
AT1G47340	116
AT1G47350	0
AT1G47360	0
AT1G47370	12
AT1G47380	969
AT1G47389	0
AT1G47390	0
AT1G47395	64
AT1G47400	125
AT1G47405	0
AT1G47410	489
AT1G47420	2985
AT1G47430	0
AT1G47435	0
AT1G47440	4
AT1G47450	1
AT1G47460	0
AT1G47465	0
AT1G47470	0
AT1G47480	71
AT1G47485	127
AT1G47490	1122
AT1G47495	0
AT1G47497	0
AT1G47500	374
AT1G47510	0
AT1G47520	64
AT1G47530	601
AT1G47540	0
AT1G47550	1636
AT1G47560	52
AT1G47565	169
AT1G47570	395
AT1G47578	26
AT1G47580	74
AT1G47590	23
AT1G47595	0
AT1G47600	0
AT1G47603	1
AT1G47606	0
AT1G47610	0
AT1G47620	0
AT1G47625	0
AT1G47630	0
AT1G47640	978
AT1G47650	0
AT1G47655	278
AT1G47657	0
AT1G47660	0
AT1G47670	3161
AT1G47680	0
AT1G47690	0
AT1G47695	0
AT1G47700	0
AT1G47705	0
AT1G47710	1283
AT1G47720	120
AT1G47730	0
AT1G47740	1429
AT1G47750	358
AT1G47760	1
AT1G47765	0
AT1G47770	3
AT1G47780	0
AT1G47783	0
AT1G47786	0
AT1G47790	0
AT1G47800	0
AT1G47810	0
AT1G47813	0
AT1G47816	1
AT1G47820	226
AT1G47830	1419
AT1G47840	204
AT1G47845	0
AT1G47860	121
AT1G47870	375
AT1G47880	0
AT1G47885	0
AT1G47890	0
AT1G47900	1288
AT1G47910	0
AT1G47915	1
AT1G47920	0
AT1G47930	12
AT1G47940	0
AT1G47950	5
AT1G47960	594
AT1G47970	1775
AT1G47980	0
AT1G47990	7
AT1G48000	0
AT1G48010	0
AT1G48020	1
AT1G48030	3358
AT1G48040	193
AT1G48050	335
AT1G48060	8
AT1G48070	0
AT1G48080	0
AT1G48090	3418
AT1G48095	0
AT1G48100	52
AT1G48110	1077
AT1G48120	285
AT1G48130	0
AT1G48140	423
AT1G48145	1
AT1G48150	0
AT1G48160	971
AT1G48170	233
AT1G48175	298
AT1G48180	1
AT1G48190	0
AT1G48195	1
AT1G48200	281
AT1G48210	1688
AT1G48220	1
AT1G48230	1280
AT1G48240	988
AT1G48250	0
AT1G48260	3
AT1G48267	0
AT1G48268	0
AT1G48270	208
AT1G48280	174
AT1G48285	0
AT1G48290	0
AT1G48300	6644
AT1G48310	418
AT1G48315	29
AT1G48320	0
AT1G48325	0
AT1G48330	516
AT1G48340	1
AT1G48350	3887
AT1G48355	0
AT1G48360	429
AT1G48370	392
AT1G48380	414
AT1G48390	79
AT1G48400	0
AT1G48405	12
AT1G48410	6338
AT1G48420	2264
AT1G48422	0
AT1G48430	675
AT1G48440	2270
AT1G48450	1598
AT1G48460	142
AT1G48470	3
AT1G48480	1897
AT1G48490	1017
AT1G48500	14
AT1G48510	0
AT1G48520	800
AT1G48530	1
AT1G48540	752
AT1G48550	192
AT1G48560	35
AT1G48570	172
AT1G48580	41
AT1G48590	5
AT1G48600	3055
AT1G48605	38
AT1G48610	336
AT1G48620	1241
AT1G48625	0
AT1G48630	2071
AT1G48635	447
AT1G48640	1
AT1G48650	678
AT1G48660	2
AT1G48670	47
AT1G48680	0
AT1G48690	16
AT1G48698	0
AT1G48700	0
AT1G48710	0
AT1G48720	0
AT1G48725	0
AT1G48730	0
AT1G48740	14
AT1G48742	0
AT1G48745	38
AT1G48750	0
AT1G48760	713
AT1G48770	106
AT1G48780	67
AT1G48790	1260
AT1G48800	0
AT1G48810	0
AT1G48820	4
AT1G48830	3450
AT1G48840	297
AT1G48850	2403
AT1G48860	1546
AT1G48870	11
AT1G48880	230
AT1G48890	3
AT1G48900	1515
AT1G48910	0
AT1G48912	0
AT1G48920	6664
AT1G48930	2
AT1G48940	1
AT1G48950	455
AT1G48953	0
AT1G48960	96
AT1G48970	355
AT1G48980	0
AT1G48990	1
AT1G49000	0
AT1G49005	5
AT1G49010	463
AT1G49015	0
AT1G49020	0
AT1G49030	3
AT1G49032	289
AT1G49040	2367
AT1G49050	506
AT1G49060	0
AT1G49070	0
AT1G49080	0
AT1G49090	0
AT1G49100	0
AT1G49110	0
AT1G49120	0
AT1G49130	65
AT1G49140	3002
AT1G49150	0
AT1G49160	462
AT1G49170	155
AT1G49180	240
AT1G49190	1
AT1G49200	13
AT1G49205	2
AT1G49210	42
AT1G49220	20
AT1G49225	7
AT1G49230	478
AT1G49240	22992
AT1G49245	257
AT1G49250	2
AT1G49260	0
AT1G49270	1
AT1G49280	0
AT1G49290	0
AT1G49300	1710
AT1G49310	40
AT1G49320	55
AT1G49330	16
AT1G49340	2803
AT1G49350	113
AT1G49360	479
AT1G49370	0
AT1G49380	439
AT1G49390	17
AT1G49400	474
AT1G49405	22
AT1G49410	1326
AT1G49420	0
AT1G49430	1361
AT1G49435	0
AT1G49440	0
AT1G49450	1400
AT1G49460	0
AT1G49470	75
AT1G49475	8
AT1G49480	1260
AT1G49490	76
AT1G49500	250
AT1G49510	384
AT1G49520	261
AT1G49530	58
AT1G49540	271
AT1G49550	0
AT1G49560	387
AT1G49570	0
AT1G49580	473
AT1G49590	420
AT1G49600	2233
AT1G49610	4
AT1G49620	100
AT1G49630	271
AT1G49640	0
AT1G49650	193
AT1G49660	799
AT1G49670	1125
AT1G49680	0
AT1G49690	0
AT1G49700	214
AT1G49710	578
AT1G49715	0
AT1G49720	815
AT1G49730	638
AT1G49740	1115
AT1G49750	3510
AT1G49760	3242
AT1G49770	0
AT1G49780	235
AT1G49790	13
AT1G49800	0
AT1G49810	0
AT1G49820	804
AT1G49830	20
AT1G49832	30
AT1G49840	391
AT1G49850	305
AT1G49860	0
AT1G49870	302
AT1G49880	136
AT1G49890	782
AT1G49900	3
AT1G49910	174
AT1G49920	14
AT1G49930	0
AT1G49938	23
AT1G49940	91
AT1G49950	1162
AT1G49952	12
AT1G49960	2
AT1G49970	1966
AT1G49975	377
AT1G49980	278
AT1G49990	108
AT1G50000	90
AT1G50010	20781
AT1G50020	385
AT1G50030	2046
AT1G50040	146
AT1G50050	0
AT1G50055	63
AT1G50060	0
AT1G50070	0
AT1G50080	0
AT1G50090	0
AT1G50100	0
AT1G50110	238
AT1G50120	976
AT1G50130	0
AT1G50140	775
AT1G50160	0
AT1G50170	460
AT1G50180	18
AT1G50190	33
AT1G50200	3523
AT1G50210	0
AT1G50220	0
AT1G50240	404
AT1G50250	1612
AT1G50260	181
AT1G50270	78
AT1G50280	11
AT1G50290	108
AT1G50300	394
AT1G50310	15
AT1G50320	1050
AT1G50325	0
AT1G50330	0
AT1G50340	0
AT1G50350	2
AT1G50360	1566
AT1G50370	1335
AT1G50380	472
AT1G50390	4
AT1G50400	0
AT1G50410	703
AT1G50420	229
AT1G50430	1880
AT1G50440	570
AT1G50450	318
AT1G50460	1725
AT1G50470	0
AT1G50480	5041
AT1G50490	830
AT1G50500	1554
AT1G50510	512
AT1G50520	40
AT1G50530	0
AT1G50550	0
AT1G50560	10
AT1G50570	575
AT1G50575	318
AT1G50580	1
AT1G50590	64
AT1G50600	1408
AT1G50610	5
AT1G50620	320
AT1G50630	665
AT1G50640	1762
AT1G50650	1
AT1G50659	4
AT1G50660	556
AT1G50670	1681
AT1G50680	0
AT1G50690	0
AT1G50700	135
AT1G50710	724
AT1G50720	0
AT1G50730	676
AT1G50732	116
AT1G50735	0
AT1G50740	2056
AT1G50745	402
AT1G50750	245
AT1G50760	0
AT1G50770	1
AT1G50780	3
AT1G50790	76
AT1G50810	0
AT1G50820	0
AT1G50830	1
AT1G50840	451
AT1G50850	0
AT1G50860	0
AT1G50870	0
AT1G50880	1
AT1G50890	243
AT1G50900	610
AT1G50910	44
AT1G50920	2347
AT1G50930	0
AT1G50940	408
AT1G50950	273
AT1G50960	0
AT1G50970	639
AT1G50980	0
AT1G50990	0
AT1G51000	0
AT1G51010	0
AT1G51020	0
AT1G51030	0
AT1G51035	1
AT1G51040	0
AT1G51050	0
AT1G51055	7
AT1G51060	1997
AT1G51070	1684
AT1G51080	51
AT1G51085	0
AT1G51090	668
AT1G51100	232
AT1G51110	970
AT1G51120	0
AT1G51130	115
AT1G51140	351
AT1G51150	0
AT1G51160	1370
AT1G51170	359
AT1G51172	0
AT1G51175	0
AT1G51190	0
AT1G51200	6891
AT1G51210	0
AT1G51220	0
AT1G51230	0
AT1G51240	0
AT1G51250	0
AT1G51260	1
AT1G51270	4
AT1G51290	0
AT1G51300	0
AT1G51310	159
AT1G51320	0
AT1G51330	2
AT1G51340	65
AT1G51350	359
AT1G51355	89
AT1G51360	203
AT1G51370	96
AT1G51380	57
AT1G51390	226
AT1G51400	36
AT1G51402	0
AT1G51405	42
AT1G51410	0
AT1G51420	1
AT1G51430	593
AT1G51440	106
AT1G51450	165
AT1G51460	26
AT1G51470	0
AT1G51480	0
AT1G51490	0
AT1G51500	2950
AT1G51510	2540
AT1G51520	143
AT1G51530	8
AT1G51538	19
AT1G51540	439
AT1G51550	97
AT1G51560	493
AT1G51570	3340
AT1G51580	931
AT1G51590	1222
AT1G51600	427
AT1G51610	799
AT1G51620	20
AT1G51630	1643
AT1G51640	0
AT1G51645	11
AT1G51650	4627
AT1G51660	560
AT1G51670	40
AT1G51680	4292
AT1G51690	2011
AT1G51700	563
AT1G51710	1827
AT1G51720	707
AT1G51730	964
AT1G51740	339
AT1G51745	399
AT1G51750	1
AT1G51760	1922
AT1G51770	11
AT1G51780	1
AT1G51790	8
AT1G51800	12
AT1G51802	0
AT1G51805	648
AT1G51810	0
AT1G51820	61
AT1G51823	0
AT1G51830	0
AT1G51840	0
AT1G51850	1
AT1G51860	0
AT1G51870	0
AT1G51880	0
AT1G51890	0
AT1G51900	0
AT1G51910	13
AT1G51913	0
AT1G51915	0
AT1G51920	0
AT1G51930	0
AT1G51940	546
AT1G51950	725
AT1G51960	8
AT1G51965	277
AT1G51970	0
AT1G51980	4167
AT1G51990	0
AT1G52000	635
AT1G52010	0
AT1G52020	0
AT1G52030	433
AT1G52040	1149
AT1G52050	0
AT1G52060	0
AT1G52070	0
AT1G52080	79
AT1G52085	0
AT1G52087	0
AT1G52090	0
AT1G52100	0
AT1G52110	0
AT1G52120	0
AT1G52130	0
AT1G52140	480
AT1G52150	6399
AT1G52155	112
AT1G52160	214
AT1G52170	0
AT1G52180	0
AT1G52185	0
AT1G52190	9107
AT1G52191	0
AT1G52200	5
AT1G52210	0
AT1G52211	0
AT1G52220	3367
AT1G52230	4895
AT1G52240	8
AT1G52245	365
AT1G52260	524
AT1G52270	761
AT1G52280	2559
AT1G52290	761
AT1G52300	7467
AT1G52310	647
AT1G52315	51
AT1G52320	631
AT1G52325	0
AT1G52330	37
AT1G52340	277
AT1G52342	10
AT1G52343	0
AT1G52347	175
AT1G52350	0
AT1G52360	4666
AT1G52370	554
AT1G52380	819
AT1G52390	2
AT1G52400	8454
AT1G52410	3817
AT1G52415	0
AT1G52420	1706
AT1G52430	8
AT1G52440	0
AT1G52450	36
AT1G52460	0
AT1G52470	1
AT1G52490	0
AT1G52495	0
AT1G52500	428
AT1G52510	507
AT1G52520	186
AT1G52530	30
AT1G52540	379
AT1G52550	99
AT1G52560	26
AT1G52565	146
AT1G52570	82
AT1G52580	0
AT1G52590	259
AT1G52600	903
AT1G52603	0
AT1G52610	0
AT1G52615	0
AT1G52618	55
AT1G52620	85
AT1G52630	309
AT1G52640	32
AT1G52650	2
AT1G52660	0
AT1G52670	612
AT1G52680	0
AT1G52690	3
AT1G52695	0
AT1G52696	0
AT1G52700	445
AT1G52710	434
AT1G52720	1838
AT1G52730	619
AT1G52740	2858
AT1G52750	1976
AT1G52760	3764
AT1G52770	51
AT1G52780	743
AT1G52790	8
AT1G52800	1
AT1G52810	7
AT1G52820	22
AT1G52825	234
AT1G52827	304
AT1G52830	245
AT1G52840	0
AT1G52850	0
AT1G52855	163
AT1G52857	0
AT1G52860	0
AT1G52870	561
AT1G52880	46
AT1G52890	345
AT1G52900	0
AT1G52905	102
AT1G52910	175
AT1G52920	51
AT1G52930	681
AT1G52940	0
AT1G52942	0
AT1G52950	0
AT1G52960	0
AT1G52970	0
AT1G52980	1616
AT1G52990	4
AT1G53000	882
AT1G53010	1
AT1G53020	0
AT1G53023	0
AT1G53025	99
AT1G53030	382
AT1G53035	636
AT1G53040	1188
AT1G53050	1172
AT1G53060	20
AT1G53070	1230
AT1G53080	9
AT1G53090	280
AT1G53100	9
AT1G53110	166
AT1G53120	273
AT1G53130	0
AT1G53140	237
AT1G53160	35
AT1G53163	76
AT1G53165	810
AT1G53170	234
AT1G53180	607
AT1G53190	501
AT1G53200	161
AT1G53210	13681
AT1G53220	0
AT1G53230	9
AT1G53233	10
AT1G53240	6197
AT1G53250	88
AT1G53260	3
AT1G53265	0
AT1G53270	11
AT1G53280	1310
AT1G53282	0
AT1G53285	0
AT1G53290	1628
AT1G53300	1434
AT1G53310	4123
AT1G53320	1174
AT1G53325	0
AT1G53330	23
AT1G53340	9
AT1G53345	105
AT1G53350	302
AT1G53360	0
AT1G53366	0
AT1G53370	0
AT1G53380	535
AT1G53390	719
AT1G53400	706
AT1G53410	14
AT1G53420	1
AT1G53430	637
AT1G53440	1296
AT1G53450	179
AT1G53460	195
AT1G53470	29
AT1G53480	0
AT1G53490	33
AT1G53500	1101
AT1G53510	913
AT1G53520	439
AT1G53530	266
AT1G53540	208
AT1G53541	0
AT1G53542	27
AT1G53550	1
AT1G53560	1005
AT1G53570	1310
AT1G53580	2111
AT1G53590	1988
AT1G53600	22
AT1G53610	3
AT1G53620	2
AT1G53625	23
AT1G53630	0
AT1G53633	5
AT1G53635	0
AT1G53640	0
AT1G53645	660
AT1G53650	510
AT1G53655	1
AT1G53660	84
AT1G53670	387
AT1G53680	14
AT1G53683	0
AT1G53687	0
AT1G53690	11
AT1G53700	35
AT1G53705	0
AT1G53708	0
AT1G53710	488
AT1G53720	342
AT1G53730	1979
AT1G53750	3480
AT1G53760	361
AT1G53770	319
AT1G53780	1377
AT1G53790	218
AT1G53800	353
AT1G53801	0
AT1G53810	0
AT1G53815	0
AT1G53820	0
AT1G53830	12
AT1G53840	12345
AT1G53850	1699
AT1G53860	0
AT1G53870	0
AT1G53875	0
AT1G53880	0
AT1G53885	0
AT1G53887	14
AT1G53890	0
AT1G53900	0
AT1G53903	0
AT1G53910	4672
AT1G53920	39
AT1G53930	3
AT1G53935	1
AT1G53940	1
AT1G53945	0
AT1G53950	1
AT1G53970	0
AT1G53980	0
AT1G53990	8
AT1G54000	331
AT1G54010	56
AT1G54020	489
AT1G54030	1015
AT1G54035	0
AT1G54040	67
AT1G54050	1031
AT1G54060	666
AT1G54070	0
AT1G54080	2843
AT1G54090	1171
AT1G54095	107
AT1G54100	1416
AT1G54110	163
AT1G54115	619
AT1G54120	2
AT1G54130	1275
AT1G54140	290
AT1G54150	299
AT1G54160	97
AT1G54170	689
AT1G54180	221
AT1G54200	407
AT1G54210	238
AT1G54215	3
AT1G54217	240
AT1G54220	922
AT1G54230	0
AT1G54240	0
AT1G54250	292
AT1G54260	237
AT1G54270	2997
AT1G54280	61
AT1G54290	360
AT1G54300	0
AT1G54310	160
AT1G54320	1554
AT1G54330	59
AT1G54340	995
AT1G54350	740
AT1G54355	11
AT1G54360	680
AT1G54370	1155
AT1G54380	330
AT1G54385	157
AT1G54390	551
AT1G54400	20
AT1G54410	41434
AT1G54420	0
AT1G54430	0
AT1G54440	551
AT1G54445	0
AT1G54450	536
AT1G54460	894
AT1G54470	18
AT1G54475	0
AT1G54490	1080
AT1G54500	1467
AT1G54510	665
AT1G54520	778
AT1G54530	56
AT1G54540	0
AT1G54550	0
AT1G54560	3
AT1G54570	641
AT1G54575	152
AT1G54580	3903
AT1G54590	4
AT1G54600	0
AT1G54610	1615
AT1G54620	0
AT1G54630	2925
AT1G54640	0
AT1G54650	188
AT1G54660	355
AT1G54670	2
AT1G54680	83
AT1G54690	306
AT1G54700	0
AT1G54710	442
AT1G54720	0
AT1G54730	376
AT1G54740	63
AT1G54750	0
AT1G54760	0
AT1G54770	397
AT1G54773	47
AT1G54775	0
AT1G54780	2671
AT1G54790	403
AT1G54820	49
AT1G54830	574
AT1G54840	36
AT1G54850	159
AT1G54860	0
AT1G54870	0
AT1G54890	1
AT1G54905	1
AT1G54920	2505
AT1G54923	0
AT1G54926	0
AT1G54930	46
AT1G54940	0
AT1G54950	0
AT1G54953	0
AT1G54955	0
AT1G54957	0
AT1G54960	218
AT1G54970	5
AT1G54980	7
AT1G54985	0
AT1G54990	2560
AT1G55000	625
AT1G55010	0
AT1G55020	216
AT1G55030	0
AT1G55035	0
AT1G55040	171
AT1G55050	29
AT1G55060	0
AT1G55070	0
AT1G55080	191
AT1G55090	946
AT1G55100	0
AT1G55110	468
AT1G55120	1768
AT1G55130	734
AT1G55140	364
AT1G55150	399
AT1G55152	0
AT1G55160	693
AT1G55170	187
AT1G55175	8
AT1G55180	116
AT1G55190	0
AT1G55200	97
AT1G55205	124
AT1G55207	1
AT1G55210	1399
AT1G55220	0
AT1G55221	0
AT1G55230	0
AT1G55240	0
AT1G55250	616
AT1G55260	638
AT1G55265	1
AT1G55270	389
AT1G55280	95
AT1G55290	5
AT1G55300	220
AT1G55310	1173
AT1G55320	68
AT1G55325	1133
AT1G55330	20
AT1G55335	0
AT1G55340	933
AT1G55350	2068
AT1G55360	2750
AT1G55365	0
AT1G55370	148
AT1G55380	2
AT1G55390	0
AT1G55400	0
AT1G55410	0
AT1G55420	1
AT1G55430	0
AT1G55440	0
AT1G55450	768
AT1G55460	571
AT1G55470	0
AT1G55475	199
AT1G55480	1179
AT1G55490	3353
AT1G55500	577
AT1G55510	332
AT1G55520	675
AT1G55525	7
AT1G55530	1296
AT1G55535	474
AT1G55540	601
AT1G55546	0
AT1G55550	18
AT1G55560	0
AT1G55570	0
AT1G55580	0
AT1G55590	361
AT1G55591	0
AT1G55600	0
AT1G55604	0
AT1G55610	897
AT1G55620	776
AT1G55625	0
AT1G55630	117
AT1G55640	0
AT1G55650	0
AT1G55660	0
AT1G55670	2744
AT1G55673	0
AT1G55675	588
AT1G55680	2930
AT1G55690	698
AT1G55700	0
AT1G55710	0
AT1G55720	2
AT1G55730	597
AT1G55740	141
AT1G55750	497
AT1G55755	1
AT1G55760	593
AT1G55770	20
AT1G55775	0
AT1G55790	0
AT1G55800	3
AT1G55803	1
AT1G55805	366
AT1G55810	905
AT1G55820	190
AT1G55830	271
AT1G55840	2902
AT1G55850	491
AT1G55860	3645
AT1G55865	28
AT1G55870	184
AT1G55880	267
AT1G55890	412
AT1G55900	359
AT1G55910	228
AT1G55915	127
AT1G55917	0
AT1G55920	172
AT1G55928	0
AT1G55930	221
AT1G55940	1
AT1G55945	0
AT1G55947	0
AT1G55950	0
AT1G55960	541
AT1G55964	2
AT1G55970	381
AT1G55980	4
AT1G55990	0
AT1G56000	124
AT1G56010	97
AT1G56020	24
AT1G56030	0
AT1G56040	0
AT1G56045	2670
AT1G56050	375
AT1G56060	102
AT1G56070	23512
AT1G56080	94
AT1G56085	0
AT1G56090	162
AT1G56100	6
AT1G56105	0
AT1G56110	1766
AT1G56120	158
AT1G56130	79
AT1G56140	1438
AT1G56145	349
AT1G56150	97
AT1G56160	0
AT1G56165	7
AT1G56170	0
AT1G56180	286
AT1G56190	1782
AT1G56200	2337
AT1G56210	565
AT1G56220	7638
AT1G56225	0
AT1G56230	1650
AT1G56233	0
AT1G56240	14
AT1G56242	1
AT1G56250	42
AT1G56260	81
AT1G56270	4
AT1G56280	13993
AT1G56290	253
AT1G56300	1589
AT1G56310	204
AT1G56320	5
AT1G56330	4022
AT1G56340	4898
AT1G56345	141
AT1G56350	180
AT1G56360	0
AT1G56380	0
AT1G56385	0
AT1G56390	0
AT1G56400	0
AT1G56410	2
AT1G56415	0
AT1G56418	0
AT1G56420	188
AT1G56423	343
AT1G56430	246
AT1G56440	290
AT1G56450	2577
AT1G56460	555
AT1G56470	2
AT1G56480	0
AT1G56490	0
AT1G56500	1020
AT1G56510	712
AT1G56520	352
AT1G56530	0
AT1G56540	247
AT1G56550	10
AT1G56553	0
AT1G56555	19
AT1G56560	498
AT1G56570	65
AT1G56580	0
AT1G56590	538
AT1G56600	34
AT1G56605	0
AT1G56610	188
AT1G56612	180
AT1G56620	0
AT1G56630	0
AT1G56640	0
AT1G56650	72
AT1G56660	18576
AT1G56670	135
AT1G56675	0
AT1G56680	4
AT1G56690	75
AT1G56700	1539
AT1G56710	1
AT1G56720	1971
AT1G56730	0
AT1G56740	0
AT1G56750	0
AT1G56760	0
AT1G56770	0
AT1G56780	0
AT1G56790	0
AT1G56800	0
AT1G56810	0
AT1G56820	0
AT1G56830	0
AT1G56840	0
AT1G56850	0
AT1G56860	0
AT1G56870	0
AT1G56880	0
AT1G56890	0
AT1G56900	0
AT1G56910	0
AT1G56920	0
AT1G56930	0
AT1G56940	0
AT1G56950	0
AT1G56960	0
AT1G56970	0
AT1G56980	0
AT1G56990	0
AT1G57000	0
AT1G57010	0
AT1G57020	0
AT1G57030	0
AT1G57040	0
AT1G57050	0
AT1G57060	0
AT1G57070	0
AT1G57080	0
AT1G57090	0
AT1G57100	0
AT1G57110	0
AT1G57120	0
AT1G57130	0
AT1G57140	0
AT1G57150	0
AT1G57160	0
AT1G57170	0
AT1G57180	0
AT1G57190	0
AT1G57200	0
AT1G57210	0
AT1G57220	0
AT1G57230	0
AT1G57240	0
AT1G57250	0
AT1G57260	0
AT1G57270	0
AT1G57280	0
AT1G57290	0
AT1G57300	0
AT1G57310	0
AT1G57320	0
AT1G57330	0
AT1G57340	0
AT1G57350	0
AT1G57360	0
AT1G57370	0
AT1G57380	0
AT1G57390	0
AT1G57400	0
AT1G57410	0
AT1G57420	0
AT1G57430	0
AT1G57440	0
AT1G57450	0
AT1G57460	0
AT1G57470	0
AT1G57480	0
AT1G57490	0
AT1G57500	0
AT1G57510	0
AT1G57520	0
AT1G57530	0
AT1G57540	298
AT1G57550	0
AT1G57560	80
AT1G57565	0
AT1G57570	2
AT1G57580	0
AT1G57590	1192
AT1G57600	549
AT1G57610	449
AT1G57613	0
AT1G57620	1008
AT1G57630	22
AT1G57640	0
AT1G57650	5
AT1G57660	2486
AT1G57670	13
AT1G57680	2654
AT1G57690	0
AT1G57700	321
AT1G57710	0
AT1G57720	5682
AT1G57730	0
AT1G57740	0
AT1G57750	10640
AT1G57760	0
AT1G57765	921
AT1G57770	147
AT1G57775	0
AT1G57777	0
AT1G57780	45
AT1G57790	223
AT1G57800	0
AT1G57810	0
AT1G57820	796
AT1G57830	0
AT1G57835	0
AT1G57840	2
AT1G57850	10
AT1G57860	915
AT1G57870	1116
AT1G57900	0
AT1G57906	0
AT1G57943	4
AT1G57980	15
AT1G57990	1292
AT1G58007	87
AT1G58010	0
AT1G58020	0
AT1G58025	603
AT1G58030	1375
AT1G58037	10
AT1G58040	0
AT1G58050	0
AT1G58055	0
AT1G58060	675
AT1G58070	195
AT1G58080	1270
AT1G58090	0
AT1G58100	728
AT1G58110	803
AT1G58120	0
AT1G58130	30
AT1G58140	0
AT1G58150	55
AT1G58160	60
AT1G58170	204
AT1G58180	548
AT1G58190	6
AT1G58200	1404
AT1G58210	131
AT1G58215	18
AT1G58220	174
AT1G58223	0
AT1G58225	28
AT1G58230	1595
AT1G58235	183
AT1G58242	0
AT1G58245	0
AT1G58248	0
AT1G58250	1796
AT1G58260	0
AT1G58265	0
AT1G58270	94
AT1G58280	350
AT1G58290	5854
AT1G58300	3
AT1G58310	0
AT1G58320	1
AT1G58330	1
AT1G58340	147
AT1G58350	1259
AT1G58360	586
AT1G58370	391
AT1G58380	652
AT1G58390	65
AT1G58400	3
AT1G58410	69
AT1G58420	379
AT1G58430	12
AT1G58440	1172
AT1G58450	0
AT1G58460	16
AT1G58470	69
AT1G58520	198
AT1G58525	0
AT1G58561	34
AT1G58590	297
AT1G58602	407
AT1G58643	0
AT1G58684	0
AT1G58725	0
AT1G58766	0
AT1G58807	0
AT1G58808	0
AT1G58848	43
AT1G58889	1
AT1G58936	0
AT1G58983	0
AT1G59030	0
AT1G59077	0
AT1G59124	1
AT1G59171	0
AT1G59218	0
AT1G59265	1
AT1G59312	0
AT1G59359	0
AT1G59406	0
AT1G59453	0
AT1G59460	0
AT1G59470	0
AT1G59500	0
AT1G59510	70
AT1G59520	633
AT1G59530	31
AT1G59540	256
AT1G59550	1
AT1G59560	217
AT1G59570	0
AT1G59580	1277
AT1G59590	79
AT1G59600	336
AT1G59610	3587
AT1G59620	449
AT1G59630	2
AT1G59640	156
AT1G59650	588
AT1G59660	581
AT1G59670	0
AT1G59675	0
AT1G59680	0
AT1G59690	0
AT1G59700	99
AT1G59710	620
AT1G59720	34
AT1G59722	0
AT1G59723	0
AT1G59724	1
AT1G59725	0
AT1G59730	10
AT1G59740	156
AT1G59750	1127
AT1G59760	826
AT1G59770	0
AT1G59780	1
AT1G59790	0
AT1G59800	0
AT1G59810	0
AT1G59820	1396
AT1G59830	1140
AT1G59833	0
AT1G59835	0
AT1G59840	202
AT1G59850	10
AT1G59860	419
AT1G59865	18
AT1G59870	8352
AT1G59880	0
AT1G59885	0
AT1G59890	1049
AT1G59900	2846
AT1G59910	1826
AT1G59920	5
AT1G59930	2
AT1G59940	31
AT1G59950	2
AT1G59960	494
AT1G59970	377
AT1G59980	472
AT1G59990	353
AT1G60000	722
AT1G60010	586
AT1G60020	0
AT1G60025	0
AT1G60030	161
AT1G60040	3
AT1G60050	0
AT1G60060	1268
AT1G60070	3464
AT1G60072	0
AT1G60073	0
AT1G60075	0
AT1G60080	146
AT1G60090	1
AT1G60095	0
AT1G60110	0
AT1G60120	0
AT1G60130	1
AT1G60140	1562
AT1G60150	0
AT1G60160	344
AT1G60170	1261
AT1G60180	0
AT1G60190	921
AT1G60200	2468
AT1G60220	811
AT1G60230	278
AT1G60240	0
AT1G60250	1
AT1G60260	1878
AT1G60270	72
AT1G60280	0
AT1G60290	0
AT1G60300	0
AT1G60310	0
AT1G60320	0
AT1G60330	0
AT1G60340	1
AT1G60350	0
AT1G60360	53
AT1G60370	0
AT1G60380	3
AT1G60390	1664
AT1G60400	0
AT1G60410	0
AT1G60420	1169
AT1G60430	379
AT1G60440	254
AT1G60450	0
AT1G60460	27
AT1G60470	0
AT1G60480	0
AT1G60490	860
AT1G60500	0
AT1G60505	0
AT1G60510	0
AT1G60520	0
AT1G60525	86
AT1G60530	0
AT1G60540	0
AT1G60545	9
AT1G60550	892
AT1G60560	173
AT1G60570	0
AT1G60580	0
AT1G60590	83
AT1G60600	319
AT1G60610	263
AT1G60620	161
AT1G60625	0
AT1G60630	75
AT1G60640	558
AT1G60650	346
AT1G60660	585
AT1G60670	309
AT1G60680	77
AT1G60690	163
AT1G60700	149
AT1G60710	5912
AT1G60720	0
AT1G60730	154
AT1G60740	0
AT1G60750	0
AT1G60760	0
AT1G60770	513
AT1G60780	3035
AT1G60783	0
AT1G60787	1
AT1G60790	429
AT1G60800	2386
AT1G60810	3648
AT1G60815	0
AT1G60820	0
AT1G60830	1
AT1G60835	0
AT1G60840	0
AT1G60850	225
AT1G60860	734
AT1G60870	1099
AT1G60880	1
AT1G60890	858
AT1G60900	1448
AT1G60910	0
AT1G60913	0
AT1G60920	4
AT1G60930	227
AT1G60940	2201
AT1G60950	10615
AT1G60960	409
AT1G60970	0
AT1G60980	0
AT1G60983	0
AT1G60985	0
AT1G60986	0
AT1G60987	2
AT1G60989	27
AT1G60990	342
AT1G60995	900
AT1G61000	232
AT1G61010	690
AT1G61020	0
AT1G61030	501
AT1G61040	592
AT1G61050	0
AT1G61060	0
AT1G61065	237
AT1G61070	0
AT1G61080	0
AT1G61090	0
AT1G61093	1
AT1G61095	0
AT1G61097	1
AT1G61100	2382
AT1G61105	0
AT1G61110	0
AT1G61120	31
AT1G61130	30
AT1G61140	849
AT1G61150	1005
AT1G61160	0
AT1G61165	2
AT1G61170	209
AT1G61180	286
AT1G61190	431
AT1G61200	0
AT1G61210	815
AT1G61215	47
AT1G61224	0
AT1G61226	0
AT1G61230	0
AT1G61240	497
AT1G61250	3020
AT1G61255	44
AT1G61260	1142
AT1G61270	14
AT1G61275	20
AT1G61280	57
AT1G61290	6
AT1G61300	76
AT1G61310	239
AT1G61320	1
AT1G61330	0
AT1G61340	1022
AT1G61350	464
AT1G61360	92
AT1G61370	55
AT1G61380	166
AT1G61390	18
AT1G61400	64
AT1G61410	10
AT1G61415	3
AT1G61420	46
AT1G61430	173
AT1G61440	11
AT1G61450	74
AT1G61460	82
AT1G61470	410
AT1G61475	0
AT1G61480	0
AT1G61490	94
AT1G61500	152
AT1G61510	0
AT1G61520	22140
AT1G61540	0
AT1G61542	0
AT1G61550	4
AT1G61560	12
AT1G61562	0
AT1G61563	1
AT1G61565	0
AT1G61566	0
AT1G61570	563
AT1G61575	0
AT1G61580	370
AT1G61590	1
AT1G61600	332
AT1G61610	159
AT1G61620	934
AT1G61630	0
AT1G61640	199
AT1G61650	1
AT1G61660	1901
AT1G61665	0
AT1G61667	2161
AT1G61670	1141
AT1G61680	215
AT1G61685	0
AT1G61688	0
AT1G61690	875
AT1G61700	0
AT1G61710	21
AT1G61720	2
AT1G61730	938
AT1G61732	0
AT1G61740	1369
AT1G61750	0
AT1G61760	90
AT1G61770	1002
AT1G61780	572
AT1G61790	2689
AT1G61795	61
AT1G61800	10
AT1G61810	302
AT1G61820	1722
AT1G61830	37
AT1G61840	1
AT1G61850	1423
AT1G61860	19
AT1G61870	571
AT1G61880	0
AT1G61890	12026
AT1G61900	896
AT1G61910	0
AT1G61920	1
AT1G61930	68
AT1G61940	1
AT1G61950	0
AT1G61960	67
AT1G61970	252
AT1G61980	166
AT1G61990	222
AT1G62000	0
AT1G62010	83
AT1G62020	3347
AT1G62030	30
AT1G62035	2
AT1G62040	1476
AT1G62045	244
AT1G62050	124
AT1G62055	0
AT1G62060	0
AT1G62070	0
AT1G62075	0
AT1G62080	0
AT1G62085	153
AT1G62090	1
AT1G62095	1
AT1G62110	140
AT1G62120	74
AT1G62130	342
AT1G62150	100
AT1G62160	0
AT1G62170	0
AT1G62180	841
AT1G62190	0
AT1G62200	514
AT1G62210	0
AT1G62214	0
AT1G62220	0
AT1G62225	0
AT1G62230	0
AT1G62240	0
AT1G62250	268
AT1G62260	72
AT1G62262	0
AT1G62270	0
AT1G62280	1
AT1G62290	125
AT1G62300	117
AT1G62305	125
AT1G62310	920
AT1G62320	74
AT1G62330	1038
AT1G62333	9
AT1G62340	1
AT1G62350	27
AT1G62355	2
AT1G62360	2681
AT1G62370	3
AT1G62380	23430
AT1G62390	1847
AT1G62400	54
AT1G62410	3
AT1G62420	0
AT1G62421	0
AT1G62422	98
AT1G62430	1635
AT1G62440	122
AT1G62450	1
AT1G62460	0
AT1G62480	32384
AT1G62490	2
AT1G62500	2
AT1G62510	0
AT1G62515	0
AT1G62520	46
AT1G62530	2
AT1G62540	474
AT1G62550	0
AT1G62560	3864
AT1G62570	1030
AT1G62580	6
AT1G62590	46
AT1G62600	266
AT1G62610	114
AT1G62620	7
AT1G62630	65
AT1G62640	794
AT1G62650	0
AT1G62660	232
AT1G62670	86
AT1G62680	92
AT1G62690	2
AT1G62695	0
AT1G62700	281
AT1G62710	283
AT1G62720	8
AT1G62730	143
AT1G62740	1352
AT1G62750	2003
AT1G62760	0
AT1G62766	0
AT1G62770	499
AT1G62780	706
AT1G62790	2120
AT1G62800	2560
AT1G62810	1116
AT1G62820	612
AT1G62830	323
AT1G62835	49
AT1G62840	14
AT1G62850	263
AT1G62860	140
AT1G62870	594
AT1G62880	279
AT1G62886	0
AT1G62890	0
AT1G62895	0
AT1G62900	1
AT1G62910	14
AT1G62914	128
AT1G62915	56
AT1G62920	41
AT1G62930	71
AT1G62935	0
AT1G62940	0
AT1G62950	146
AT1G62960	287
AT1G62970	266
AT1G62975	13
AT1G62978	0
AT1G62980	0
AT1G62981	86
AT1G62990	1325
AT1G63000	3335
AT1G63005	0
AT1G63010	1400
AT1G63020	184
AT1G63030	819
AT1G63040	68
AT1G63050	351
AT1G63055	0
AT1G63057	0
AT1G63060	0
AT1G63070	0
AT1G63080	72
AT1G63090	1617
AT1G63100	406
AT1G63105	0
AT1G63110	1287
AT1G63120	1216
AT1G63130	143
AT1G63140	0
AT1G63150	52
AT1G63160	199
AT1G63170	882
AT1G63180	310
AT1G63190	0
AT1G63200	0
AT1G63205	0
AT1G63206	0
AT1G63210	0
AT1G63220	1868
AT1G63230	75
AT1G63240	644
AT1G63245	2
AT1G63250	111
AT1G63260	597
AT1G63270	218
AT1G63280	1
AT1G63290	1253
AT1G63295	241
AT1G63300	694
AT1G63310	1067
AT1G63320	1
AT1G63330	0
AT1G63340	0
AT1G63350	10
AT1G63360	140
AT1G63370	6
AT1G63380	15
AT1G63390	10
AT1G63400	39
AT1G63410	0
AT1G63420	1648
AT1G63430	1553
AT1G63440	157
AT1G63450	3
AT1G63460	609
AT1G63470	595
AT1G63480	301
AT1G63490	765
AT1G63500	1432
AT1G63510	0
AT1G63520	173
AT1G63522	0
AT1G63530	27
AT1G63535	0
AT1G63540	0
AT1G63550	0
AT1G63570	1
AT1G63580	0
AT1G63590	0
AT1G63600	0
AT1G63610	797
AT1G63615	3
AT1G63630	22
AT1G63640	929
AT1G63650	117
AT1G63660	664
AT1G63670	1175
AT1G63680	736
AT1G63690	3468
AT1G63700	1352
AT1G63710	204
AT1G63720	192
AT1G63730	87
AT1G63740	286
AT1G63750	53
AT1G63760	30
AT1G63770	4432
AT1G63780	313
AT1G63790	0
AT1G63800	672
AT1G63810	487
AT1G63820	3
AT1G63830	1951
AT1G63835	0
AT1G63840	794
AT1G63850	406
AT1G63855	176
AT1G63860	178
AT1G63870	8
AT1G63880	703
AT1G63900	470
AT1G63910	800
AT1G63920	0
AT1G63930	0
AT1G63940	1802
AT1G63950	0
AT1G63960	8
AT1G63970	576
AT1G63980	3121
AT1G63990	34
AT1G64000	0
AT1G64010	0
AT1G64020	0
AT1G64030	0
AT1G64035	0
AT1G64040	1264
AT1G64050	535
AT1G64060	645
AT1G64065	80
AT1G64070	0
AT1G64080	201
AT1G64090	4234
AT1G64100	43
AT1G64105	1
AT1G64107	0
AT1G64110	14
AT1G64120	0
AT1G64130	1
AT1G64140	3278
AT1G64150	321
AT1G64160	0
AT1G64170	84
AT1G64180	134
AT1G64185	45
AT1G64190	574
AT1G64195	0
AT1G64200	24
AT1G64210	1
AT1G64220	55
AT1G64230	10233
AT1G64235	1
AT1G64240	0
AT1G64250	26
AT1G64253	3
AT1G64255	0
AT1G64260	70
AT1G64270	215
AT1G64280	659
AT1G64290	0
AT1G64295	0
AT1G64300	47
AT1G64310	13
AT1G64320	53
AT1G64330	2416
AT1G64340	0
AT1G64350	438
AT1G64355	586
AT1G64360	6
AT1G64370	387
AT1G64380	169
AT1G64385	431
AT1G64390	7918
AT1G64400	1547
AT1G64405	41
AT1G64410	0
AT1G64420	0
AT1G64430	560
AT1G64440	513
AT1G64450	110
AT1G64455	0
AT1G64460	792
AT1G64480	1
AT1G64490	285
AT1G64500	48
AT1G64510	2604
AT1G64520	3415
AT1G64530	281
AT1G64540	5
AT1G64550	1522
AT1G64560	11
AT1G64561	14
AT1G64563	45
AT1G64570	748
AT1G64572	95
AT1G64580	103
AT1G64583	32
AT1G64584	0
AT1G64585	0
AT1G64590	0
AT1G64600	194
AT1G64610	183
AT1G64618	2
AT1G64620	377
AT1G64625	235
AT1G64630	350
AT1G64633	0
AT1G64640	2186
AT1G64650	3563
AT1G64660	487
AT1G64670	225
AT1G64680	404
AT1G64690	353
AT1G64700	130
AT1G64710	488
AT1G64720	8153
AT1G64730	0
AT1G64740	1163
AT1G64750	1922
AT1G64760	1590
AT1G64770	630
AT1G64780	168
AT1G64790	2350
AT1G64795	0
AT1G64800	0
AT1G64810	411
AT1G64820	12
AT1G64830	0
AT1G64840	231
AT1G64850	947
AT1G64860	838
AT1G64870	0
AT1G64880	1087
AT1G64890	433
AT1G64900	112
AT1G64910	0
AT1G64920	0
AT1G64930	0
AT1G64940	62
AT1G64950	132
AT1G64960	291
AT1G64970	165
AT1G64980	3335
AT1G64990	1099
AT1G65000	129
AT1G65010	4141
AT1G65020	493
AT1G65030	201
AT1G65032	148
AT1G65040	830
AT1G65050	0
AT1G65060	129
AT1G65070	554
AT1G65080	87
AT1G65090	0
AT1G65110	4
AT1G65113	0
AT1G65120	57
AT1G65130	14
AT1G65140	0
AT1G65150	34
AT1G65160	0
AT1G65165	0
AT1G65170	0
AT1G65180	17
AT1G65190	177
AT1G65200	1
AT1G65210	0
AT1G65220	1883
AT1G65230	393
AT1G65240	11
AT1G65250	66
AT1G65260	1525
AT1G65270	1923
AT1G65280	1022
AT1G65290	4397
AT1G65295	566
AT1G65300	1
AT1G65310	115
AT1G65320	606
AT1G65330	69
AT1G65340	0
AT1G65342	0
AT1G65346	0
AT1G65347	3
AT1G65349	0
AT1G65350	0
AT1G65352	0
AT1G65360	1
AT1G65365	0
AT1G65370	3539
AT1G65380	191
AT1G65385	3
AT1G65390	87
AT1G65410	424
AT1G65420	22
AT1G65425	0
AT1G65430	700
AT1G65440	3189
AT1G65450	936
AT1G65470	412
AT1G65480	11
AT1G65481	0
AT1G65483	0
AT1G65484	0
AT1G65485	0
AT1G65486	46
AT1G65490	275
AT1G65500	7
AT1G65510	24
AT1G65520	113
AT1G65540	1281
AT1G65541	0
AT1G65550	0
AT1G65560	215
AT1G65570	4
AT1G65580	1557
AT1G65585	0
AT1G65590	583
AT1G65610	1
AT1G65620	0
AT1G65630	0
AT1G65640	0
AT1G65642	1
AT1G65650	638
AT1G65660	838
AT1G65670	0
AT1G65680	0
AT1G65681	0
AT1G65690	15
AT1G65700	448
AT1G65710	85
AT1G65720	2575
AT1G65730	57
AT1G65735	0
AT1G65740	0
AT1G65750	0
AT1G65760	0
AT1G65770	0
AT1G65780	0
AT1G65790	52
AT1G65800	144
AT1G65810	25
AT1G65820	1315
AT1G65830	0
AT1G65840	793
AT1G65845	42
AT1G65850	2
AT1G65860	1982
AT1G65870	14
AT1G65875	0
AT1G65880	2
AT1G65890	31
AT1G65900	367
AT1G65910	92
AT1G65920	497
AT1G65930	11156
AT1G65940	0
AT1G65950	261
AT1G65960	19513
AT1G65970	1
AT1G65980	3842
AT1G65985	14
AT1G65990	0
AT1G66000	0
AT1G66010	0
AT1G66020	39
AT1G66030	0
AT1G66040	1
AT1G66045	0
AT1G66050	23
AT1G66060	1
AT1G66070	905
AT1G66080	545
AT1G66090	462
AT1G66100	0
AT1G66110	0
AT1G66120	0
AT1G66130	228
AT1G66140	449
AT1G66145	0
AT1G66150	2911
AT1G66160	249
AT1G66170	3
AT1G66173	10
AT1G66180	1981
AT1G66190	16
AT1G66200	4121
AT1G66210	0
AT1G66220	0
AT1G66230	162
AT1G66235	0
AT1G66240	2703
AT1G66245	0
AT1G66250	310
AT1G66260	3814
AT1G66270	0
AT1G66280	1
AT1G66290	0
AT1G66300	112
AT1G66310	0
AT1G66320	0
AT1G66330	668
AT1G66340	640
AT1G66345	131
AT1G66350	902
AT1G66360	34
AT1G66370	25
AT1G66380	20
AT1G66390	0
AT1G66400	398
AT1G66410	6200
AT1G66420	0
AT1G66430	3046
AT1G66440	0
AT1G66450	27
AT1G66460	16
AT1G66465	5
AT1G66470	0
AT1G66480	286
AT1G66490	0
AT1G66500	1994
AT1G66510	273
AT1G66520	128
AT1G66530	618
AT1G66534	0
AT1G66540	85
AT1G66550	0
AT1G66560	0
AT1G66570	0
AT1G66580	2381
AT1G66590	98
AT1G66600	6
AT1G66610	1
AT1G66620	143
AT1G66630	0
AT1G66640	0
AT1G66650	2
AT1G66660	125
AT1G66670	1346
AT1G66680	826
AT1G66690	16
AT1G66700	1
AT1G66710	3
AT1G66720	0
AT1G66725	19
AT1G66730	447
AT1G66740	322
AT1G66750	234
AT1G66760	141
AT1G66770	0
AT1G66780	0
AT1G66783	0
AT1G66795	0
AT1G66800	0
AT1G66810	458
AT1G66820	0
AT1G66830	4
AT1G66840	187
AT1G66850	0
AT1G66852	0
AT1G66855	0
AT1G66860	0
AT1G66870	0
AT1G66880	261
AT1G66890	392
AT1G66900	370
AT1G66910	116
AT1G66920	6
AT1G66930	6
AT1G66940	288
AT1G66950	13
AT1G66960	3110
AT1G66970	2157
AT1G66980	1968
AT1G66990	2
AT1G67000	6
AT1G67010	0
AT1G67020	3
AT1G67025	0
AT1G67030	510
AT1G67035	25
AT1G67040	287
AT1G67050	2899
AT1G67060	1860
AT1G67070	63
AT1G67080	914
AT1G67090	71077
AT1G67100	0
AT1G67105	34
AT1G67110	25
AT1G67120	1200
AT1G67130	0
AT1G67140	1960
AT1G67148	1
AT1G67150	16
AT1G67160	0
AT1G67170	214
AT1G67180	89
AT1G67190	261
AT1G67195	14
AT1G67200	0
AT1G67210	54
AT1G67220	0
AT1G67230	2854
AT1G67235	0
AT1G67238	2
AT1G67240	0
AT1G67250	1212
AT1G67260	19
AT1G67265	386
AT1G67270	0
AT1G67280	2063
AT1G67290	0
AT1G67300	2234
AT1G67310	1158
AT1G67320	454
AT1G67325	719
AT1G67328	0
AT1G67330	0
AT1G67340	289
AT1G67350	2582
AT1G67360	2345
AT1G67365	133
AT1G67370	80
AT1G67390	0
AT1G67400	112
AT1G67410	298
AT1G67420	350
AT1G67430	9667
AT1G67440	225
AT1G67450	0
AT1G67455	0
AT1G67460	49
AT1G67470	155
AT1G67480	875
AT1G67481	0
AT1G67490	546
AT1G67500	480
AT1G67510	920
AT1G67520	100
AT1G67530	575
AT1G67540	0
AT1G67550	316
AT1G67560	2566
AT1G67570	83
AT1G67580	978
AT1G67590	108
AT1G67600	15
AT1G67610	0
AT1G67620	173
AT1G67623	3
AT1G67626	2
AT1G67630	340
AT1G67635	0
AT1G67640	0
AT1G67645	0
AT1G67650	41
AT1G67660	462
AT1G67670	0
AT1G67680	1407
AT1G67690	177
AT1G67700	2012
AT1G67710	298
AT1G67720	970
AT1G67730	3145
AT1G67740	4469
AT1G67750	2158
AT1G67760	2
AT1G67770	2
AT1G67775	0
AT1G67780	50
AT1G67785	2837
AT1G67790	0
AT1G67792	48
AT1G67800	166
AT1G67810	210
AT1G67820	153
AT1G67830	516
AT1G67840	738
AT1G67850	466
AT1G67855	6
AT1G67856	105
AT1G67860	2869
AT1G67865	11587
AT1G67870	4817
AT1G67880	832
AT1G67890	606
AT1G67900	1522
AT1G67910	158
AT1G67920	115
AT1G67930	1386
AT1G67940	66
AT1G67950	717
AT1G67960	430
AT1G67970	329
AT1G67980	6
AT1G67990	3
AT1G68000	888
AT1G68010	3725
AT1G68020	1125
AT1G68030	25
AT1G68040	0
AT1G68050	956
AT1G68060	3008
AT1G68070	500
AT1G68080	143
AT1G68090	0
AT1G68100	669
AT1G68110	18
AT1G68120	9
AT1G68130	439
AT1G68140	673
AT1G68150	0
AT1G68160	212
AT1G68170	89
AT1G68180	41
AT1G68185	236
AT1G68190	335
AT1G68200	1950
AT1G68210	1
AT1G68220	1092
AT1G68230	268
AT1G68238	108
AT1G68240	2
AT1G68250	94
AT1G68260	560
AT1G68270	0
AT1G68280	0
AT1G68285	0
AT1G68290	5
AT1G68300	1681
AT1G68310	428
AT1G68320	0
AT1G68325	0
AT1G68330	160
AT1G68340	225
AT1G68350	86
AT1G68360	265
AT1G68370	1336
AT1G68380	0
AT1G68390	22
AT1G68400	220
AT1G68410	1092
AT1G68420	0
AT1G68430	209
AT1G68440	1422
AT1G68450	1
AT1G68460	3
AT1G68470	115
AT1G68480	0
AT1G68490	820
AT1G68500	20
AT1G68510	0
AT1G68520	866
AT1G68526	7
AT1G68530	9880
AT1G68540	237
AT1G68550	855
AT1G68560	3152
AT1G68568	7
AT1G68570	432
AT1G68580	1225
AT1G68585	220
AT1G68590	2315
AT1G68600	851
AT1G68610	0
AT1G68620	1
AT1G68630	0
AT1G68640	12
AT1G68650	401
AT1G68660	799
AT1G68670	1336
AT1G68680	723
AT1G68690	1316
AT1G68700	15
AT1G68710	713
AT1G68720	1163
AT1G68723	13
AT1G68725	601
AT1G68730	150
AT1G68735	1
AT1G68740	948
AT1G68750	1
AT1G68760	474
AT1G68765	0
AT1G68770	0
AT1G68780	11
AT1G68790	1184
AT1G68795	131
AT1G68800	40
AT1G68810	1644
AT1G68820	748
AT1G68825	11
AT1G68830	751
AT1G68840	44
AT1G68845	0
AT1G68850	0
AT1G68860	0
AT1G68862	70
AT1G68870	32
AT1G68872	159
AT1G68875	0
AT1G68877	0
AT1G68880	0
AT1G68890	1157
AT1G68905	0
AT1G68907	0
AT1G68910	491
AT1G68920	556
AT1G68930	39
AT1G68935	0
AT1G68937	0
AT1G68940	0
AT1G68945	373
AT1G68950	0
AT1G68960	1
AT1G68970	0
AT1G68980	160
AT1G68990	426
AT1G69000	0
AT1G69010	424
AT1G69020	129
AT1G69030	1199
AT1G69040	810
AT1G69050	40
AT1G69060	323
AT1G69070	793
AT1G69080	2730
AT1G69085	50
AT1G69090	0
AT1G69100	1
AT1G69110	0
AT1G69120	0
AT1G69130	0
AT1G69140	306
AT1G69150	0
AT1G69160	323
AT1G69170	367
AT1G69180	0
AT1G69190	1
AT1G69200	258
AT1G69210	82
AT1G69220	1827
AT1G69230	363
AT1G69240	0
AT1G69250	762
AT1G69252	1190
AT1G69260	147
AT1G69270	31
AT1G69280	77
AT1G69290	114
AT1G69295	3524
AT1G69300	0
AT1G69310	55
AT1G69320	1
AT1G69325	76
AT1G69330	533
AT1G69340	1023
AT1G69350	24
AT1G69360	484
AT1G69370	467
AT1G69380	133
AT1G69390	724
AT1G69400	113
AT1G69410	1525
AT1G69420	1661
AT1G69430	101
AT1G69440	414
AT1G69450	307
AT1G69460	2210
AT1G69470	0
AT1G69480	0
AT1G69485	17
AT1G69490	3
AT1G69500	0
AT1G69510	3978
AT1G69520	56
AT1G69523	76
AT1G69526	33
AT1G69530	1291
AT1G69540	30
AT1G69543	0
AT1G69550	332
AT1G69560	0
AT1G69570	54
AT1G69572	0
AT1G69580	835
AT1G69587	125
AT1G69588	0
AT1G69590	0
AT1G69600	16
AT1G69610	56
AT1G69620	8175
AT1G69630	11
AT1G69640	771
AT1G69650	0
AT1G69660	2
AT1G69670	391
AT1G69680	295
AT1G69690	1440
AT1G69700	984
AT1G69710	27
AT1G69720	6
AT1G69730	84
AT1G69740	2596
AT1G69750	302
AT1G69760	473
AT1G69770	767
AT1G69780	1567
AT1G69790	30
AT1G69792	0
AT1G69795	0
AT1G69797	0
AT1G69800	817
AT1G69810	24
AT1G69818	0
AT1G69820	0
AT1G69825	0
AT1G69828	0
AT1G69830	5231
AT1G69840	5120
AT1G69850	582
AT1G69860	0
AT1G69870	945
AT1G69880	1
AT1G69890	440
AT1G69900	336
AT1G69910	732
AT1G69920	0
AT1G69930	6
AT1G69935	418
AT1G69940	1
AT1G69950	150
AT1G69960	643
AT1G69970	144
AT1G69980	794
AT1G69981	0
AT1G69990	0
AT1G70000	238
AT1G70010	0
AT1G70020	2
AT1G70030	0
AT1G70040	0
AT1G70050	0
AT1G70060	1169
AT1G70070	597
AT1G70080	5
AT1G70090	3487
AT1G70100	558
AT1G70110	16
AT1G70120	2
AT1G70130	100
AT1G70140	34
AT1G70150	208
AT1G70160	1440
AT1G70170	1
AT1G70175	0
AT1G70180	558
AT1G70185	2
AT1G70190	635
AT1G70200	502
AT1G70209	0
AT1G70210	1151
AT1G70220	113
AT1G70230	548
AT1G70250	193
AT1G70260	12
AT1G70270	101
AT1G70280	787
AT1G70290	1459
AT1G70300	77
AT1G70310	812
AT1G70320	5717
AT1G70330	671
AT1G70335	0
AT1G70340	105
AT1G70350	221
AT1G70360	118
AT1G70370	6165
AT1G70380	35
AT1G70390	56
AT1G70400	0
AT1G70410	4131
AT1G70420	101
AT1G70430	178
AT1G70440	0
AT1G70450	0
AT1G70460	8
AT1G70470	95
AT1G70475	0
AT1G70480	1481
AT1G70490	12304
AT1G70500	72
AT1G70505	196
AT1G70510	348
AT1G70518	155
AT1G70520	325
AT1G70530	512
AT1G70540	0
AT1G70550	373
AT1G70560	31
AT1G70570	1212
AT1G70580	153
AT1G70581	3
AT1G70590	834
AT1G70600	7532
AT1G70610	341
AT1G70620	2750
AT1G70630	163
AT1G70640	125
AT1G70645	0
AT1G70650	74
AT1G70660	470
AT1G70670	1027
AT1G70680	4
AT1G70690	1478
AT1G70700	4791
AT1G70710	2177
AT1G70720	1
AT1G70730	2435
AT1G70740	628
AT1G70750	752
AT1G70760	0
AT1G70770	3571
AT1G70780	2925
AT1G70790	735
AT1G70800	820
AT1G70810	295
AT1G70820	448
AT1G70830	8045
AT1G70840	2
AT1G70850	32
AT1G70860	12
AT1G70870	1
AT1G70880	55
AT1G70885	243
AT1G70890	3354
AT1G70895	57
AT1G70900	584
AT1G70910	9
AT1G70920	71
AT1G70940	2729
AT1G70944	0
AT1G70949	0
AT1G70950	74
AT1G70960	8
AT1G70970	0
AT1G70980	945
AT1G70985	18
AT1G70990	25
AT1G71000	81
AT1G71002	0
AT1G71010	2751
AT1G71015	45
AT1G71020	294
AT1G71030	35
AT1G71040	1421
AT1G71050	99
AT1G71060	91
AT1G71070	1387
AT1G71080	1048
AT1G71090	678
AT1G71100	322
AT1G71110	592
AT1G71120	4
AT1G71130	183
AT1G71140	2
AT1G71150	0
AT1G71160	0
AT1G71170	360
AT1G71180	197
AT1G71190	255
AT1G71200	0
AT1G71210	207
AT1G71220	2452
AT1G71230	182
AT1G71235	0
AT1G71240	386
AT1G71250	3
AT1G71260	534
AT1G71270	1406
AT1G71280	3
AT1G71290	0
AT1G71300	0
AT1G71310	354
AT1G71320	0
AT1G71330	64
AT1G71340	615
AT1G71350	484
AT1G71360	1223
AT1G71370	0
AT1G71380	144
AT1G71390	2
AT1G71400	18
AT1G71410	1786
AT1G71420	6
AT1G71430	55
AT1G71440	696
AT1G71450	41
AT1G71460	101
AT1G71470	0
AT1G71480	43
AT1G71490	24
AT1G71500	2294
AT1G71520	0
AT1G71528	4
AT1G71530	0
AT1G71680	0
AT1G71690	4
AT1G71691	0
AT1G71692	72
AT1G71695	301
AT1G71696	555
AT1G71697	797
AT1G71700	0
AT1G71710	1129
AT1G71720	734
AT1G71730	1060
AT1G71740	0
AT1G71750	103
AT1G71760	28
AT1G71770	4
AT1G71780	267
AT1G71790	648
AT1G71800	239
AT1G71810	315
AT1G71820	2577
AT1G71828	0
AT1G71830	667
AT1G71840	734
AT1G71850	89
AT1G71860	1646
AT1G71865	178
AT1G71866	2
AT1G71870	215
AT1G71880	1114
AT1G71890	8
AT1G71900	797
AT1G71910	11
AT1G71920	10
AT1G71930	69
AT1G71940	288
AT1G71950	1393
AT1G71960	1002
AT1G71970	541
AT1G71980	1343
AT1G71990	248
AT1G72000	3
AT1G72010	1050
AT1G72020	6093
AT1G72030	280
AT1G72040	590
AT1G72050	783
AT1G72060	3
AT1G72070	6
AT1G72080	0
AT1G72090	795
AT1G72100	3
AT1G72110	507
AT1G72120	60
AT1G72125	4
AT1G72130	48
AT1G72131	1
AT1G72140	5
AT1G72141	0
AT1G72150	23426
AT1G72160	7586
AT1G72170	540
AT1G72175	471
AT1G72180	1081
AT1G72190	187
AT1G72200	61
AT1G72210	26
AT1G72220	349
AT1G72230	9178
AT1G72240	289
AT1G72250	573
AT1G72260	35
AT1G72270	31
AT1G72275	80
AT1G72280	115
AT1G72290	0
AT1G72300	316
AT1G72310	443
AT1G72320	592
AT1G72330	224
AT1G72340	441
AT1G72350	0
AT1G72360	55
AT1G72370	8248
AT1G72390	926
AT1G72410	2334
AT1G72416	838
AT1G72420	99
AT1G72430	444
AT1G72440	1095
AT1G72450	4669
AT1G72460	0
AT1G72470	424
AT1G72480	955
AT1G72490	40
AT1G72500	2116
AT1G72510	617
AT1G72520	3654
AT1G72530	65
AT1G72540	31
AT1G72545	1
AT1G72550	1429
AT1G72560	587
AT1G72570	0
AT1G72580	0
AT1G72590	3
AT1G72600	3
AT1G72610	42
AT1G72620	2
AT1G72630	543
AT1G72640	436
AT1G72645	380
AT1G72650	740
AT1G72660	4
AT1G72670	125
AT1G72680	392
AT1G72690	257
AT1G72700	2917
AT1G72710	3726
AT1G72720	52
AT1G72730	531
AT1G72740	543
AT1G72750	1128
AT1G72755	0
AT1G72760	5
AT1G72770	722
AT1G72780	0
AT1G72790	481
AT1G72800	99
AT1G72810	944
AT1G72820	558
AT1G72830	216
AT1G72840	134
AT1G72850	8
AT1G72852	12
AT1G72855	0
AT1G72860	0
AT1G72870	8
AT1G72880	736
AT1G72890	124
AT1G72900	229
AT1G72910	272
AT1G72920	205
AT1G72930	559
AT1G72940	196
AT1G72950	28
AT1G72960	3
AT1G72970	400
AT1G72980	0
AT1G72990	747
AT1G73000	0
AT1G73010	1948
AT1G73020	1077
AT1G73030	1467
AT1G73040	426
AT1G73050	8
AT1G73060	1067
AT1G73065	0
AT1G73066	27
AT1G73080	3954
AT1G73090	275
AT1G73100	427
AT1G73110	463
AT1G73120	1
AT1G73130	472
AT1G73140	256
AT1G73150	253
AT1G73160	0
AT1G73165	0
AT1G73170	572
AT1G73175	2
AT1G73177	148
AT1G73180	619
AT1G73190	4
AT1G73200	1166
AT1G73210	223
AT1G73220	32
AT1G73230	3261
AT1G73240	380
AT1G73250	431
AT1G73260	1
AT1G73270	0
AT1G73280	0
AT1G73290	0
AT1G73300	0
AT1G73310	138
AT1G73320	152
AT1G73325	0
AT1G73330	26
AT1G73340	1
AT1G73350	463
AT1G73360	26
AT1G73370	739
AT1G73380	303
AT1G73390	529
AT1G73400	80
AT1G73410	44
AT1G73430	1267
AT1G73440	64
AT1G73445	13
AT1G73450	255
AT1G73460	684
AT1G73470	771
AT1G73480	919
AT1G73490	846
AT1G73500	1546
AT1G73510	45
AT1G73530	226
AT1G73540	8696
AT1G73550	48
AT1G73560	0
AT1G73570	253
AT1G73580	0
AT1G73590	1791
AT1G73600	1713
AT1G73603	1
AT1G73607	0
AT1G73610	0
AT1G73620	5
AT1G73630	490
AT1G73640	2670
AT1G73650	660
AT1G73655	1431
AT1G73660	745
AT1G73670	322
AT1G73680	1347
AT1G73687	9
AT1G73690	86
AT1G73700	54
AT1G73710	206
AT1G73720	530
AT1G73730	361
AT1G73740	450
AT1G73750	178
AT1G73760	1207
AT1G73770	82
AT1G73780	2
AT1G73790	42
AT1G73805	487
AT1G73810	64
AT1G73820	340
AT1G73830	83
AT1G73840	645
AT1G73850	501
AT1G73860	87
AT1G73870	25
AT1G73875	221
AT1G73880	287
AT1G73885	1624
AT1G73890	36
AT1G73900	0
AT1G73910	23
AT1G73920	1820
AT1G73930	586
AT1G73940	548
AT1G73950	504
AT1G73960	1051
AT1G73965	5
AT1G73970	261
AT1G73980	840
AT1G73990	855
AT1G74000	4
AT1G74010	15
AT1G74020	16
AT1G74030	476
AT1G74035	0
AT1G74040	628
AT1G74045	0
AT1G74050	4296
AT1G74055	0
AT1G74060	3987
AT1G74070	708
AT1G74080	0
AT1G74088	62
AT1G74090	2312
AT1G74100	4477
AT1G74110	0
AT1G74120	89
AT1G74130	0
AT1G74140	0
AT1G74150	115
AT1G74160	616
AT1G74170	248
AT1G74180	158
AT1G74190	1
AT1G74200	24
AT1G74205	1
AT1G74210	229
AT1G74220	0
AT1G74230	1703
AT1G74240	111
AT1G74250	1149
AT1G74260	1221
AT1G74270	2053
AT1G74280	59
AT1G74290	13
AT1G74300	87
AT1G74310	5852
AT1G74320	788
AT1G74330	2005
AT1G74340	493
AT1G74350	67
AT1G74360	84
AT1G74370	221
AT1G74380	2601
AT1G74385	0
AT1G74390	311
AT1G74400	56
AT1G74410	198
AT1G74420	108
AT1G74430	1007
AT1G74440	544
AT1G74450	4104
AT1G74453	83
AT1G74456	48
AT1G74457	0
AT1G74458	142
AT1G74460	7
AT1G74470	7987
AT1G74480	0
AT1G74490	1
AT1G74500	0
AT1G74510	916
AT1G74520	2002
AT1G74530	559
AT1G74540	0
AT1G74545	4
AT1G74550	1
AT1G74560	1578
AT1G74570	0
AT1G74580	230
AT1G74590	59
AT1G74600	58
AT1G74610	0
AT1G74620	0
AT1G74630	54
AT1G74640	480
AT1G74650	1061
AT1G74660	909
AT1G74670	1247
AT1G74675	1
AT1G74680	265
AT1G74690	4341
AT1G74700	81
AT1G74710	270
AT1G74720	1038
AT1G74730	1180
AT1G74740	1533
AT1G74750	179
AT1G74770	23
AT1G74780	390
AT1G74790	173
AT1G74800	489
AT1G74810	10
AT1G74820	0
AT1G74830	2
AT1G74840	1909
AT1G74850	578
AT1G74860	147
AT1G74870	56
AT1G74875	9
AT1G74880	289
AT1G74890	213
AT1G74900	20
AT1G74910	2353
AT1G74920	4943
AT1G74929	0
AT1G74930	2830
AT1G74940	791
AT1G74950	3454
AT1G74960	1886
AT1G74970	1778
AT1G74990	0
AT1G75000	91
AT1G75010	407
AT1G75020	671
AT1G75030	153
AT1G75040	475
AT1G75050	3
AT1G75060	330
AT1G75070	0
AT1G75080	935
AT1G75090	211
AT1G75100	145
AT1G75110	98
AT1G75120	61
AT1G75125	31
AT1G75130	249
AT1G75140	345
AT1G75150	194
AT1G75160	0
AT1G75163	14
AT1G75166	12
AT1G75170	611
AT1G75180	505
AT1G75190	245
AT1G75200	530
AT1G75210	699
AT1G75220	3350
AT1G75230	664
AT1G75240	88
AT1G75250	10
AT1G75260	89
AT1G75261	0
AT1G75270	417
AT1G75280	14152
AT1G75290	66
AT1G75295	27
AT1G75300	1
AT1G75310	1196
AT1G75330	1199
AT1G75335	79
AT1G75340	395
AT1G75350	2953
AT1G75360	12
AT1G75370	1776
AT1G75380	3351
AT1G75390	529
AT1G75394	5
AT1G75400	650
AT1G75410	486
AT1G75420	599
AT1G75430	0
AT1G75440	303
AT1G75450	56
AT1G75460	574
AT1G75470	1
AT1G75480	0
AT1G75490	1
AT1G75500	17330
AT1G75510	566
AT1G75520	2
AT1G75530	4
AT1G75540	991
AT1G75550	298
AT1G75560	1323
AT1G75570	0
AT1G75580	31
AT1G75590	760
AT1G75600	5
AT1G75610	0
AT1G75620	26
AT1G75630	2518
AT1G75640	139
AT1G75650	0
AT1G75660	1645
AT1G75670	211
AT1G75680	6286
AT1G75690	1644
AT1G75700	122
AT1G75710	157
AT1G75717	0
AT1G75720	171
AT1G75730	145
AT1G75740	0
AT1G75750	161
AT1G75760	649
AT1G75770	24
AT1G75780	1399
AT1G75785	0
AT1G75790	0
AT1G75800	5088
AT1G75810	147
AT1G75820	785
AT1G75830	0
AT1G75840	4128
AT1G75850	1025
AT1G75860	1123
AT1G75870	0
AT1G75880	28
AT1G75890	7
AT1G75891	13
AT1G75900	1247
AT1G75910	1
AT1G75920	21
AT1G75930	0
AT1G75940	0
AT1G75945	253
AT1G75950	6027
AT1G75960	103
AT1G75970	0
AT1G75980	225
AT1G75990	800
AT1G76000	0
AT1G76010	5295
AT1G76020	802
AT1G76030	6079
AT1G76040	3969
AT1G76050	378
AT1G76060	236
AT1G76062	0
AT1G76065	72
AT1G76070	83
AT1G76080	1239
AT1G76090	145
AT1G76100	1387
AT1G76110	160
AT1G76120	122
AT1G76130	163
AT1G76135	1
AT1G76140	1448
AT1G76150	832
AT1G76160	4781
AT1G76170	150
AT1G76180	66920
AT1G76185	129
AT1G76190	6
AT1G76200	4340
AT1G76210	1
AT1G76220	4
AT1G76230	3
AT1G76240	742
AT1G76250	504
AT1G76260	761
AT1G76270	486
AT1G76280	248
AT1G76290	0
AT1G76300	503
AT1G76310	376
AT1G76320	415
AT1G76330	0
AT1G76340	799
AT1G76350	459
AT1G76360	374
AT1G76370	1
AT1G76380	466
AT1G76390	96
AT1G76400	1206
AT1G76405	200
AT1G76410	251
AT1G76420	5
AT1G76430	0
AT1G76440	158
AT1G76450	948
AT1G76460	1130
AT1G76465	0
AT1G76470	5
AT1G76480	0
AT1G76490	9838
AT1G76500	0
AT1G76510	461
AT1G76520	618
AT1G76530	8
AT1G76540	1162
AT1G76550	3130
AT1G76560	271
AT1G76570	117
AT1G76580	1121
AT1G76590	860
AT1G76600	791
AT1G76610	37
AT1G76620	536
AT1G76630	774
AT1G76640	11
AT1G76650	2531
AT1G76660	1105
AT1G76670	4087
AT1G76680	936
AT1G76690	262
AT1G76700	839
AT1G76705	34
AT1G76710	493
AT1G76720	120
AT1G76728	0
AT1G76730	618
AT1G76740	207
AT1G76750	0
AT1G76760	25
AT1G76770	45
AT1G76780	459
AT1G76790	28
AT1G76800	275
AT1G76810	3816
AT1G76820	64
AT1G76830	0
AT1G76840	0
AT1G76850	2848
AT1G76860	633
AT1G76870	90
AT1G76878	52
AT1G76880	0
AT1G76890	588
AT1G76892	2
AT1G76900	1083
AT1G76910	1
AT1G76911	0
AT1G76920	872
AT1G76930	24
AT1G76940	612
AT1G76950	933
AT1G76952	13
AT1G76954	0
AT1G76955	16
AT1G76960	10
AT1G76965	13
AT1G76970	771
AT1G76980	192
AT1G76990	1744
AT1G76994	3
AT1G77000	350
AT1G77010	13
AT1G77020	371
AT1G77030	735
AT1G77040	0
AT1G77060	847
AT1G77080	1684
AT1G77090	511
AT1G77093	1
AT1G77095	0
AT1G77100	0
AT1G77110	353
AT1G77120	2069
AT1G77122	141
AT1G77130	857
AT1G77131	64
AT1G77138	0
AT1G77140	926
AT1G77145	3
AT1G77150	1
AT1G77160	0
AT1G77170	110
AT1G77180	2699
AT1G77190	0
AT1G77200	15
AT1G77210	19
AT1G77220	581
AT1G77230	135
AT1G77235	3
AT1G77240	0
AT1G77250	313
AT1G77260	1198
AT1G77270	711
AT1G77280	626
AT1G77290	184
AT1G77300	974
AT1G77310	95
AT1G77320	202
AT1G77330	195
AT1G77340	0
AT1G77350	1033
AT1G77360	58
AT1G77370	1229
AT1G77380	19
AT1G77390	54
AT1G77400	217
AT1G77405	27
AT1G77410	94
AT1G77420	691
AT1G77440	1069
AT1G77450	255
AT1G77460	794
AT1G77470	291
AT1G77480	530
AT1G77490	1120
AT1G77500	435
AT1G77510	514
AT1G77520	80
AT1G77525	3
AT1G77530	2
AT1G77540	505
AT1G77550	378
AT1G77560	0
AT1G77570	17
AT1G77580	206
AT1G77590	1015
AT1G77600	492
AT1G77610	1513
AT1G77620	221
AT1G77630	443
AT1G77640	142
AT1G77650	0
AT1G77655	0
AT1G77660	547
AT1G77670	322
AT1G77680	985
AT1G77682	0
AT1G77690	3628
AT1G77700	287
AT1G77710	3221
AT1G77720	320
AT1G77730	0
AT1G77740	1967
AT1G77750	555
AT1G77760	111
AT1G77765	21
AT1G77770	481
AT1G77780	0
AT1G77790	2
AT1G77800	1590
AT1G77810	283
AT1G77815	0
AT1G77820	0
AT1G77830	0
AT1G77840	1294
AT1G77850	301
AT1G77855	140
AT1G77860	21
AT1G77870	213
AT1G77880	18
AT1G77885	92
AT1G77890	353
AT1G77910	0
AT1G77920	221
AT1G77930	468
AT1G77932	1
AT1G77940	5130
AT1G77950	6
AT1G77960	0
AT1G77980	0
AT1G77990	80
AT1G77992	0
AT1G78000	135
AT1G78010	438
AT1G78020	5320
AT1G78030	10
AT1G78040	27093
AT1G78050	307
AT1G78060	1695
AT1G78070	4411
AT1G78080	5554
AT1G78090	381
AT1G78095	0
AT1G78100	399
AT1G78110	1095
AT1G78120	461
AT1G78130	1
AT1G78140	340
AT1G78150	2002
AT1G78160	2
AT1G78170	230
AT1G78172	37
AT1G78180	167
AT1G78190	27
AT1G78200	405
AT1G78206	3
AT1G78210	914
AT1G78220	1
AT1G78230	146
AT1G78240	2937
AT1G78250	0
AT1G78260	1163
AT1G78265	2
AT1G78270	2
AT1G78280	5018
AT1G78290	240
AT1G78300	4296
AT1G78310	99
AT1G78320	146
AT1G78330	0
AT1G78340	1
AT1G78350	0
AT1G78355	0
AT1G78360	2
AT1G78370	30748
AT1G78380	6585
AT1G78390	9
AT1G78400	0
AT1G78410	23
AT1G78420	706
AT1G78430	1151
AT1G78440	234
AT1G78450	575
AT1G78460	293
AT1G78470	0
AT1G78476	107
AT1G78478	37
AT1G78480	66
AT1G78490	4336
AT1G78500	45
AT1G78510	297
AT1G78520	93
AT1G78530	31
AT1G78540	168
AT1G78550	231
AT1G78560	673
AT1G78570	2808
AT1G78580	1941
AT1G78590	251
AT1G78600	616
AT1G78610	1061
AT1G78620	752
AT1G78630	3940
AT1G78635	0
AT1G78640	0
AT1G78650	249
AT1G78660	1421
AT1G78670	334
AT1G78680	1499
AT1G78690	214
AT1G78700	514
AT1G78710	0
AT1G78720	10
AT1G78730	108
AT1G78740	0
AT1G78750	28
AT1G78760	4
AT1G78770	187
AT1G78780	79
AT1G78790	302
AT1G78800	588
AT1G78810	319
AT1G78815	131
AT1G78820	391
AT1G78830	1400
AT1G78840	1
AT1G78850	615
AT1G78860	15
AT1G78865	126
AT1G78870	1099
AT1G78880	2622
AT1G78890	787
AT1G78895	336
AT1G78900	16814
AT1G78910	115
AT1G78915	269
AT1G78920	2946
AT1G78922	0
AT1G78930	52
AT1G78940	140
AT1G78950	951
AT1G78955	37
AT1G78960	231
AT1G78970	5276
AT1G78980	4
AT1G78990	27
AT1G78995	268
AT1G79000	1622
AT1G79010	3473
AT1G79020	280
AT1G79030	663
AT1G79040	14796
AT1G79050	424
AT1G79060	48
AT1G79070	112
AT1G79075	407
AT1G79080	165
AT1G79090	1134
AT1G79100	4
AT1G79103	3
AT1G79110	442
AT1G79120	22
AT1G79130	27
AT1G79150	411
AT1G79160	85
AT1G79170	11
AT1G79180	267
AT1G79190	394
AT1G79200	256
AT1G79210	1225
AT1G79220	61
AT1G79230	2465
AT1G79240	1
AT1G79245	21419
AT1G79250	2
AT1G79260	353
AT1G79270	156
AT1G79280	2197
AT1G79290	0
AT1G79300	0
AT1G79310	76
AT1G79320	1
AT1G79330	13
AT1G79340	5029
AT1G79350	1116
AT1G79360	1
AT1G79370	0
AT1G79380	1456
AT1G79390	536
AT1G79400	2
AT1G79410	186
AT1G79420	396
AT1G79430	258
AT1G79440	2294
AT1G79450	14
AT1G79460	1089
AT1G79470	146
AT1G79480	100
AT1G79485	0
AT1G79490	163
AT1G79500	1094
AT1G79510	0
AT1G79520	148
AT1G79529	7
AT1G79530	904
AT1G79540	164
AT1G79550	7673
AT1G79560	897
AT1G79570	1022
AT1G79580	0
AT1G79590	765
AT1G79600	778
AT1G79610	456
AT1G79620	2782
AT1G79630	614
AT1G79640	396
AT1G79650	1174
AT1G79660	732
AT1G79670	311
AT1G79680	1
AT1G79690	1772
AT1G79700	462
AT1G79710	168
AT1G79720	186
AT1G79730	799
AT1G79740	768
AT1G79750	4978
AT1G79760	629
AT1G79770	1
AT1G79780	32
AT1G79790	521
AT1G79800	3
AT1G79810	368
AT1G79820	1191
AT1G79830	4720
AT1G79840	40
AT1G79850	0
AT1G79860	0
AT1G79870	784
AT1G79880	214
AT1G79890	65
AT1G79900	18
AT1G79910	22
AT1G79915	10
AT1G79920	2945
AT1G79930	3770
AT1G79940	2267
AT1G79950	659
AT1G79960	0
AT1G79970	1722
AT1G79980	1
AT1G79985	752
AT1G79990	3691
AT1G80000	937
AT1G80010	388
AT1G80020	857
AT1G80030	826
AT1G80040	1608
AT1G80050	707
AT1G80060	164
AT1G80070	5222
AT1G80080	13
AT1G80090	0
AT1G80100	0
AT1G80110	164
AT1G80120	1947
AT1G80130	14
AT1G80133	0
AT1G80140	0
AT1G80150	116
AT1G80160	6
AT1G80165	0
AT1G80170	2285
AT1G80180	538
AT1G80190	171
AT1G80200	27
AT1G80210	319
AT1G80220	0
AT1G80230	1049
AT1G80240	114
AT1G80245	126
AT1G80250	0
AT1G80260	874
AT1G80270	401
AT1G80280	618
AT1G80290	202
AT1G80300	2109
AT1G80310	0
AT1G80315	0
AT1G80320	0
AT1G80325	20
AT1G80330	0
AT1G80340	0
AT1G80350	1105
AT1G80360	1327
AT1G80370	76
AT1G80380	1255
AT1G80390	0
AT1G80400	296
AT1G80410	1740
AT1G80420	555
AT1G80430	0
AT1G80440	110
AT1G80450	38
AT1G80460	1271
AT1G80470	0
AT1G80480	856
AT1G80490	2073
AT1G80500	1462
AT1G80510	366
AT1G80520	255
AT1G80525	2
AT1G80530	1003
AT1G80540	1
AT1G80550	293
AT1G80555	7
AT1G80560	726
AT1G80570	123
AT1G80580	0
AT1G80590	8
AT1G80600	1438
AT1G80610	584
AT1G80620	585
AT1G80625	2
AT1G80630	151
AT1G80640	307
AT1G80650	153
AT1G80660	31
AT1G80670	589
AT1G80680	1079
AT1G80690	782
AT1G80700	76
AT1G80710	78
AT1G80720	188
AT1G80730	85
AT1G80740	12
AT1G80745	25
AT1G80750	586
AT1G80760	368
AT1G80770	356
AT1G80780	1091
AT1G80790	1206
AT1G80800	520
AT1G80810	431
AT1G80820	66
AT1G80830	1505
AT1G80840	3373
AT1G80850	84
AT1G80860	414
AT1G80865	7
AT1G80870	1695
AT1G80880	60
AT1G80890	161
AT1G80900	156
AT1G80910	563
AT1G80920	2202
AT1G80930	2534
AT1G80940	625
AT1G80950	914
AT1G80960	117
AT1G80970	57
AT1G80980	239
AT1G80990	0
AT1G81001	0
AT1G81020	0
AT2G01008	17
AT2G01010	3
AT2G01020	129
AT2G01021	0
AT2G01022	0
AT2G01023	0
AT2G01024	0
AT2G01026	0
AT2G01028	0
AT2G01029	0
AT2G01031	0
AT2G01034	0
AT2G01035	0
AT2G01037	0
AT2G01040	0
AT2G01045	0
AT2G01050	0
AT2G01060	580
AT2G01070	1338
AT2G01080	429
AT2G01090	492
AT2G01100	1388
AT2G01110	590
AT2G01120	281
AT2G01130	945
AT2G01140	4347
AT2G01150	561
AT2G01160	0
AT2G01170	721
AT2G01175	59
AT2G01180	1128
AT2G01190	1034
AT2G01200	65
AT2G01210	187
AT2G01220	1037
AT2G01240	0
AT2G01250	8344
AT2G01260	370
AT2G01270	1116
AT2G01275	44
AT2G01280	4
AT2G01290	410
AT2G01300	608
AT2G01310	3
AT2G01320	849
AT2G01330	138
AT2G01340	117
AT2G01350	1187
AT2G01360	0
AT2G01370	0
AT2G01372	0
AT2G01379	0
AT2G01390	73
AT2G01400	150
AT2G01410	10
AT2G01420	931
AT2G01422	0
AT2G01430	16
AT2G01440	418
AT2G01450	5449
AT2G01460	540
AT2G01470	1300
AT2G01480	440
AT2G01490	1681
AT2G01500	0
AT2G01505	24
AT2G01510	45
AT2G01520	1
AT2G01530	0
AT2G01540	488
AT2G01550	0
AT2G01554	0
AT2G01560	0
AT2G01570	3497
AT2G01580	87
AT2G01590	447
AT2G01600	2987
AT2G01610	1845
AT2G01620	320
AT2G01630	496
AT2G01640	307
AT2G01650	382
AT2G01660	472
AT2G01667	0
AT2G01670	1174
AT2G01680	610
AT2G01690	1344
AT2G01700	0
AT2G01710	464
AT2G01720	2059
AT2G01730	44
AT2G01735	284
AT2G01740	40
AT2G01750	299
AT2G01755	0
AT2G01760	329
AT2G01770	0
AT2G01780	0
AT2G01790	0
AT2G01800	0
AT2G01810	0
AT2G01818	345
AT2G01820	2719
AT2G01830	1956
AT2G01840	0
AT2G01850	1190
AT2G01860	58
AT2G01870	36
AT2G01880	48
AT2G01890	43
AT2G01900	0
AT2G01905	46
AT2G01910	2333
AT2G01913	184
AT2G01918	20
AT2G01920	0
AT2G01930	697
AT2G01940	422
AT2G01950	3710
AT2G01960	0
AT2G01970	2532
AT2G01973	0
AT2G01980	385
AT2G01990	76
AT2G02000	0
AT2G02010	19
AT2G02020	137
AT2G02023	0
AT2G02026	0
AT2G02030	0
AT2G02040	1100
AT2G02050	2613
AT2G02060	1
AT2G02061	1
AT2G02070	293
AT2G02080	127
AT2G02090	812
AT2G02100	930
AT2G02103	0
AT2G02110	0
AT2G02120	60
AT2G02130	3590
AT2G02135	0
AT2G02140	0
AT2G02147	5
AT2G02148	199
AT2G02150	88
AT2G02160	2170
AT2G02170	438
AT2G02180	1320
AT2G02190	0
AT2G02200	0
AT2G02205	0
AT2G02210	0
AT2G02220	314
AT2G02230	536
AT2G02240	34
AT2G02250	0
AT2G02260	0
AT2G02270	0
AT2G02280	0
AT2G02290	0
AT2G02300	0
AT2G02310	6
AT2G02320	0
AT2G02330	0
AT2G02340	3
AT2G02350	54
AT2G02360	432
AT2G02370	238
AT2G02380	32
AT2G02390	626
AT2G02400	629
AT2G02410	270
AT2G02430	3
AT2G02440	0
AT2G02450	118
AT2G02455	0
AT2G02470	569
AT2G02480	504
AT2G02490	0
AT2G02493	0
AT2G02497	0
AT2G02498	1
AT2G02500	504
AT2G02510	2032
AT2G02515	2
AT2G02520	0
AT2G02525	1
AT2G02540	18
AT2G02550	0
AT2G02560	2073
AT2G02570	1772
AT2G02580	0
AT2G02590	90
AT2G02600	0
AT2G02610	1
AT2G02620	0
AT2G02630	0
AT2G02635	0
AT2G02640	0
AT2G02650	0
AT2G02660	0
AT2G02670	0
AT2G02680	0
AT2G02690	0
AT2G02695	0
AT2G02700	2
AT2G02710	485
AT2G02720	0
AT2G02730	268
AT2G02740	168
AT2G02741	0
AT2G02750	30
AT2G02760	3605
AT2G02765	234
AT2G02770	0
AT2G02780	337
AT2G02790	1001
AT2G02795	0
AT2G02800	918
AT2G02810	183
AT2G02820	856
AT2G02830	1
AT2G02835	0
AT2G02840	0
AT2G02850	207
AT2G02860	1209
AT2G02870	1132
AT2G02880	138
AT2G02890	0
AT2G02900	0
AT2G02910	447
AT2G02930	11
AT2G02950	102
AT2G02955	84
AT2G02960	987
AT2G02970	1209
AT2G02980	38
AT2G02990	13
AT2G03000	0
AT2G03010	47
AT2G03020	3
AT2G03030	0
AT2G03040	0
AT2G03050	60
AT2G03060	164
AT2G03070	414
AT2G03080	0
AT2G03090	2106
AT2G03100	0
AT2G03110	20
AT2G03120	1763
AT2G03130	5
AT2G03140	832
AT2G03150	1800
AT2G03160	0
AT2G03170	0
AT2G03180	0
AT2G03190	1
AT2G03200	2243
AT2G03210	57
AT2G03220	712
AT2G03230	0
AT2G03240	2171
AT2G03250	3
AT2G03260	28
AT2G03270	186
AT2G03280	179
AT2G03290	0
AT2G03291	1
AT2G03300	0
AT2G03310	38
AT2G03320	0
AT2G03330	115
AT2G03340	818
AT2G03350	1084
AT2G03360	0
AT2G03370	0
AT2G03380	34
AT2G03390	710
AT2G03410	2
AT2G03420	0
AT2G03430	263
AT2G03440	1890
AT2G03445	0
AT2G03450	496
AT2G03460	1
AT2G03470	1032
AT2G03480	1132
AT2G03490	0
AT2G03500	90
AT2G03505	24
AT2G03510	780
AT2G03520	0
AT2G03530	113
AT2G03540	2
AT2G03550	223
AT2G03560	0
AT2G03565	0
AT2G03567	0
AT2G03570	0
AT2G03580	0
AT2G03590	22
AT2G03600	0
AT2G03610	0
AT2G03620	181
AT2G03630	1
AT2G03640	1011
AT2G03650	0
AT2G03660	0
AT2G03667	298
AT2G03670	143
AT2G03680	5029
AT2G03690	358
AT2G03700	0
AT2G03710	240
AT2G03720	1
AT2G03730	1006
AT2G03740	0
AT2G03750	594
AT2G03760	317
AT2G03770	3
AT2G03780	438
AT2G03790	0
AT2G03800	441
AT2G03810	721
AT2G03820	1517
AT2G03821	0
AT2G03822	0
AT2G03823	0
AT2G03830	0
AT2G03840	0
AT2G03850	5
AT2G03855	0
AT2G03860	0
AT2G03870	1006
AT2G03880	39
AT2G03885	0
AT2G03890	2903
AT2G03895	0
AT2G03900	1
AT2G03905	0
AT2G03910	0
AT2G03913	0
AT2G03915	0
AT2G03920	0
AT2G03925	0
AT2G03930	0
AT2G03931	0
AT2G03932	0
AT2G03933	0
AT2G03934	0
AT2G03935	0
AT2G03936	0
AT2G03937	0
AT2G03940	0
AT2G03945	0
AT2G03950	0
AT2G03955	0
AT2G03958	0
AT2G03960	0
AT2G03965	0
AT2G03970	0
AT2G03972	1
AT2G03975	0
AT2G03980	121
AT2G03985	0
AT2G03990	0
AT2G03995	0
AT2G04000	0
AT2G04005	0
AT2G04010	0
AT2G04015	0
AT2G04020	0
AT2G04025	0
AT2G04030	1889
AT2G04031	0
AT2G04032	16
AT2G04033	0
AT2G04034	0
AT2G04035	0
AT2G04036	0
AT2G04037	0
AT2G04038	4
AT2G04039	235
AT2G04040	2
AT2G04041	0
AT2G04042	0
AT2G04043	0
AT2G04045	0
AT2G04046	0
AT2G04047	0
AT2G04050	0
AT2G04060	0
AT2G04062	0
AT2G04063	0
AT2G04065	9
AT2G04066	0
AT2G04070	0
AT2G04075	0
AT2G04080	97
AT2G04085	0
AT2G04090	0
AT2G04095	0
AT2G04100	21
AT2G04110	784
AT2G04115	0
AT2G04120	0
AT2G04125	0
AT2G04130	0
AT2G04135	0
AT2G04137	1
AT2G04140	0
AT2G04145	0
AT2G04150	0
AT2G04155	0
AT2G04160	2
AT2G04170	0
AT2G04175	0
AT2G04180	0
AT2G04185	0
AT2G04190	0
AT2G04195	1
AT2G04200	0
AT2G04205	9
AT2G04210	0
AT2G04215	0
AT2G04220	1
AT2G04225	0
AT2G04230	457
AT2G04235	149
AT2G04240	578
AT2G04250	0
AT2G04255	0
AT2G04260	0
AT2G04265	0
AT2G04270	192
AT2G04280	91
AT2G04285	0
AT2G04290	1
AT2G04295	0
AT2G04300	0
AT2G04305	824
AT2G04310	0
AT2G04315	0
AT2G04320	0
AT2G04325	0
AT2G04330	0
AT2G04335	0
AT2G04340	456
AT2G04345	0
AT2G04350	1753
AT2G04355	0
AT2G04360	350
AT2G04365	0
AT2G04375	0
AT2G04378	391
AT2G04380	0
AT2G04390	937
AT2G04395	3
AT2G04400	729
AT2G04405	0
AT2G04410	2563
AT2G04420	0
AT2G04425	0
AT2G04430	48
AT2G04435	2
AT2G04440	0
AT2G04450	31
AT2G04455	0
AT2G04460	1
AT2G04465	0
AT2G04470	0
AT2G04480	0
AT2G04485	0
AT2G04490	9
AT2G04495	6
AT2G04500	3
AT2G04505	2
AT2G04510	0
AT2G04515	6
AT2G04520	2621
AT2G04525	0
AT2G04530	129
AT2G04535	6
AT2G04540	286
AT2G04545	0
AT2G04550	567
AT2G04555	18
AT2G04560	48
AT2G04565	0
AT2G04570	170
AT2G04575	0
AT2G04580	0
AT2G04590	0
AT2G04595	0
AT2G04600	0
AT2G04605	0
AT2G04610	2
AT2G04615	0
AT2G04620	272
AT2G04621	0
AT2G04622	0
AT2G04625	1
AT2G04630	764
AT2G04635	0
AT2G04645	0
AT2G04650	364
AT2G04655	0
AT2G04660	273
AT2G04665	0
AT2G04670	0
AT2G04675	0
AT2G04680	3
AT2G04685	0
AT2G04690	908
AT2G04695	0
AT2G04700	1600
AT2G04705	0
AT2G04710	0
AT2G04715	0
AT2G04720	0
AT2G04725	0
AT2G04730	0
AT2G04735	0
AT2G04740	205
AT2G04745	0
AT2G04750	1
AT2G04755	0
AT2G04760	0
AT2G04765	0
AT2G04770	0
AT2G04775	0
AT2G04780	5900
AT2G04785	0
AT2G04790	65
AT2G04795	108
AT2G04800	7
AT2G04805	0
AT2G04810	0
AT2G04815	0
AT2G04820	0
AT2G04825	0
AT2G04830	0
AT2G04835	0
AT2G04840	0
AT2G04842	642
AT2G04845	340
AT2G04850	552
AT2G04852	2
AT2G04855	0
AT2G04860	54
AT2G04865	866
AT2G04870	0
AT2G04875	0
AT2G04880	784
AT2G04885	0
AT2G04890	215
AT2G04895	0
AT2G04900	937
AT2G04905	0
AT2G04910	0
AT2G04915	0
AT2G04920	0
AT2G04925	0
AT2G04930	0
AT2G04935	0
AT2G04940	528
AT2G04945	0
AT2G04950	0
AT2G04955	44
AT2G04965	34
AT2G04970	0
AT2G04975	0
AT2G04980	0
AT2G04985	0
AT2G04990	0
AT2G04995	0
AT2G05000	0
AT2G05005	0
AT2G05010	0
AT2G05015	0
AT2G05020	0
AT2G05025	0
AT2G05030	0
AT2G05035	0
AT2G05040	0
AT2G05045	0
AT2G05050	0
AT2G05060	0
AT2G05065	0
AT2G05070	6496
AT2G05075	64
AT2G05080	0
AT2G05082	0
AT2G05084	0
AT2G05085	0
AT2G05087	0
AT2G05090	0
AT2G05095	2
AT2G05100	6883
AT2G05105	0
AT2G05110	0
AT2G05115	0
AT2G05117	0
AT2G05120	461
AT2G05125	0
AT2G05130	0
AT2G05133	0
AT2G05140	0
AT2G05145	0
AT2G05150	0
AT2G05155	1
AT2G05160	24
AT2G05170	1781
AT2G05171	1
AT2G05180	4
AT2G05185	15
AT2G05190	0
AT2G05200	0
AT2G05205	3
AT2G05210	683
AT2G05215	7
AT2G05220	1607
AT2G05230	9
AT2G05240	2
AT2G05245	0
AT2G05250	13
AT2G05255	0
AT2G05260	304
AT2G05270	1
AT2G05280	11
AT2G05290	3
AT2G05294	0
AT2G05300	77
AT2G05310	1571
AT2G05315	0
AT2G05320	635
AT2G05330	1
AT2G05335	0
AT2G05340	0
AT2G05350	0
AT2G05355	0
AT2G05360	0
AT2G05365	6
AT2G05370	0
AT2G05380	37
AT2G05390	0
AT2G05395	0
AT2G05400	0
AT2G05405	0
AT2G05410	2
AT2G05415	0
AT2G05420	0
AT2G05425	0
AT2G05430	0
AT2G05435	0
AT2G05440	7
AT2G05441	0
AT2G05445	0
AT2G05450	0
AT2G05455	0
AT2G05460	0
AT2G05465	0
AT2G05470	0
AT2G05475	0
AT2G05480	0
AT2G05485	0
AT2G05490	0
AT2G05495	0
AT2G05505	1
AT2G05510	0
AT2G05515	0
AT2G05518	34
AT2G05520	17056
AT2G05525	0
AT2G05530	0
AT2G05535	0
AT2G05540	53
AT2G05545	0
AT2G05550	0
AT2G05555	0
AT2G05560	0
AT2G05562	0
AT2G05564	0
AT2G05565	0
AT2G05567	0
AT2G05570	0
AT2G05575	0
AT2G05580	0
AT2G05585	0
AT2G05590	463
AT2G05600	0
AT2G05605	0
AT2G05610	0
AT2G05615	0
AT2G05620	926
AT2G05625	0
AT2G05630	677
AT2G05632	168
AT2G05635	0
AT2G05640	0
AT2G05642	0
AT2G05645	0
AT2G05647	0
AT2G05655	2
AT2G05660	0
AT2G05665	10
AT2G05670	0
AT2G05675	1
AT2G05680	0
AT2G05685	0
AT2G05690	0
AT2G05695	1
AT2G05700	0
AT2G05705	1
AT2G05710	6463
AT2G05715	0
AT2G05720	2
AT2G05725	0
AT2G05730	0
AT2G05740	0
AT2G05750	0
AT2G05752	0
AT2G05753	2
AT2G05755	242
AT2G05760	268
AT2G05765	26
AT2G05770	0
AT2G05780	0
AT2G05785	8
AT2G05786	0
AT2G05790	4021
AT2G05800	0
AT2G05801	0
AT2G05810	113
AT2G05812	58
AT2G05815	0
AT2G05820	0
AT2G05825	1
AT2G05830	875
AT2G05835	0
AT2G05840	2213
AT2G05845	1
AT2G05850	0
AT2G05855	0
AT2G05860	0
AT2G05865	0
AT2G05870	9
AT2G05875	1
AT2G05880	0
AT2G05885	0
AT2G05890	0
AT2G05895	0
AT2G05900	6
AT2G05905	0
AT2G05910	77
AT2G05914	48
AT2G05915	0
AT2G05920	10693
AT2G05925	0
AT2G05930	0
AT2G05935	0
AT2G05940	3005
AT2G05945	0
AT2G05950	9
AT2G05960	2
AT2G05965	2
AT2G05970	0
AT2G05975	0
AT2G05980	0
AT2G05985	0
AT2G05990	2292
AT2G05995	10
AT2G06000	248
AT2G06002	1
AT2G06005	111
AT2G06010	370
AT2G06020	0
AT2G06025	999
AT2G06035	0
AT2G06040	211
AT2G06045	38
AT2G06050	6826
AT2G06060	0
AT2G06065	2
AT2G06070	0
AT2G06075	0
AT2G06080	0
AT2G06085	0
AT2G06090	0
AT2G06095	0
AT2G06100	0
AT2G06105	0
AT2G06110	0
AT2G06115	0
AT2G06120	0
AT2G06125	0
AT2G06130	0
AT2G06135	0
AT2G06140	0
AT2G06145	0
AT2G06150	0
AT2G06160	0
AT2G06165	0
AT2G06166	0
AT2G06170	0
AT2G06175	0
AT2G06180	0
AT2G06185	0
AT2G06190	0
AT2G06200	0
AT2G06210	1243
AT2G06215	4
AT2G06220	0
AT2G06225	1
AT2G06230	0
AT2G06235	0
AT2G06240	0
AT2G06245	0
AT2G06250	0
AT2G06255	22
AT2G06260	0
AT2G06265	0
AT2G06270	0
AT2G06275	0
AT2G06280	0
AT2G06285	0
AT2G06290	0
AT2G06296	0
AT2G06303	0
AT2G06305	0
AT2G06310	0
AT2G06315	0
AT2G06330	0
AT2G06335	0
AT2G06340	1
AT2G06345	0
AT2G06350	0
AT2G06355	0
AT2G06365	1
AT2G06370	0
AT2G06375	0
AT2G06380	0
AT2G06385	0
AT2G06390	0
AT2G06395	2
AT2G06400	0
AT2G06405	0
AT2G06410	0
AT2G06415	0
AT2G06420	0
AT2G06425	0
AT2G06430	0
AT2G06435	0
AT2G06440	0
AT2G06445	0
AT2G06450	0
AT2G06455	0
AT2G06460	0
AT2G06465	0
AT2G06470	0
AT2G06475	0
AT2G06480	0
AT2G06485	0
AT2G06490	0
AT2G06495	0
AT2G06500	0
AT2G06505	0
AT2G06510	203
AT2G06515	0
AT2G06520	9735
AT2G06525	0
AT2G06530	3322
AT2G06535	0
AT2G06540	0
AT2G06541	0
AT2G06550	0
AT2G06555	0
AT2G06560	0
AT2G06562	0
AT2G06565	0
AT2G06570	0
AT2G06575	0
AT2G06580	0
AT2G06585	0
AT2G06590	0
AT2G06595	2
AT2G06600	0
AT2G06605	0
AT2G06610	0
AT2G06615	0
AT2G06620	0
AT2G06625	0
AT2G06630	0
AT2G06635	0
AT2G06640	0
AT2G06645	0
AT2G06650	0
AT2G06655	0
AT2G06660	0
AT2G06665	0
AT2G06667	0
AT2G06670	0
AT2G06675	0
AT2G06680	0
AT2G06685	0
AT2G06690	0
AT2G06695	0
AT2G06700	0
AT2G06705	0
AT2G06710	0
AT2G06715	0
AT2G06720	0
AT2G06725	0
AT2G06740	0
AT2G06745	0
AT2G06750	0
AT2G06755	0
AT2G06760	0
AT2G06765	3
AT2G06770	0
AT2G06775	0
AT2G06780	0
AT2G06785	0
AT2G06790	0
AT2G06795	0
AT2G06800	0
AT2G06805	0
AT2G06810	0
AT2G06815	0
AT2G06820	0
AT2G06822	0
AT2G06830	0
AT2G06835	0
AT2G06840	0
AT2G06845	0
AT2G06850	14342
AT2G06855	0
AT2G06860	0
AT2G06865	0
AT2G06870	0
AT2G06875	0
AT2G06880	0
AT2G06885	0
AT2G06890	0
AT2G06900	0
AT2G06902	0
AT2G06904	0
AT2G06905	1
AT2G06906	0
AT2G06908	0
AT2G06910	0
AT2G06912	0
AT2G06914	0
AT2G06917	0
AT2G06920	0
AT2G06922	0
AT2G06925	621
AT2G06930	0
AT2G06935	0
AT2G06940	0
AT2G06945	0
AT2G06950	903
AT2G06955	0
AT2G06960	0
AT2G06965	0
AT2G06967	0
AT2G06973	0
AT2G06975	0
AT2G06980	0
AT2G06983	0
AT2G06985	0
AT2G06990	991
AT2G06995	10
AT2G07000	3
AT2G07005	0
AT2G07010	0
AT2G07015	0
AT2G07020	0
AT2G07025	0
AT2G07030	0
AT2G07035	0
AT2G07040	0
AT2G07042	16
AT2G07045	0
AT2G07050	3259
AT2G07055	0
AT2G07070	1
AT2G07080	1
AT2G07085	0
AT2G07090	0
AT2G07095	0
AT2G07100	0
AT2G07110	0
AT2G07115	0
AT2G07120	0
AT2G07130	0
AT2G07135	0
AT2G07140	0
AT2G07150	0
AT2G07155	0
AT2G07160	0
AT2G07165	0
AT2G07170	305
AT2G07175	0
AT2G07180	731
AT2G07185	0
AT2G07190	0
AT2G07195	0
AT2G07200	0
AT2G07205	0
AT2G07210	0
AT2G07212	0
AT2G07213	0
AT2G07215	0
AT2G07220	0
AT2G07225	0
AT2G07230	0
AT2G07235	0
AT2G07240	0
AT2G07245	0
AT2G07250	0
AT2G07255	0
AT2G07260	0
AT2G07265	1
AT2G07270	0
AT2G07275	0
AT2G07280	0
AT2G07285	0
AT2G07290	0
AT2G07295	0
AT2G07300	0
AT2G07305	0
AT2G07310	0
AT2G07315	0
AT2G07320	0
AT2G07325	0
AT2G07330	0
AT2G07335	0
AT2G07340	809
AT2G07345	2
AT2G07355	10
AT2G07360	3457
AT2G07365	0
AT2G07375	0
AT2G07380	0
AT2G07385	2
AT2G07390	0
AT2G07395	0
AT2G07400	0
AT2G07405	0
AT2G07410	0
AT2G07415	0
AT2G07420	0
AT2G07425	1
AT2G07430	0
AT2G07435	4
AT2G07440	0
AT2G07445	0
AT2G07450	0
AT2G07455	0
AT2G07460	0
AT2G07470	0
AT2G07475	0
AT2G07480	0
AT2G07483	0
AT2G07485	0
AT2G07486	0
AT2G07490	0
AT2G07495	0
AT2G07500	0
AT2G07505	0
AT2G07510	0
AT2G07515	0
AT2G07520	0
AT2G07525	1
AT2G07530	0
AT2G07535	0
AT2G07540	0
AT2G07545	1
AT2G07550	0
AT2G07555	0
AT2G07560	0
AT2G07565	0
AT2G07570	0
AT2G07575	0
AT2G07580	0
AT2G07585	11
AT2G07590	0
AT2G07595	0
AT2G07599	1
AT2G07600	0
AT2G07605	0
AT2G07613	0
AT2G07615	0
AT2G07617	0
AT2G07620	0
AT2G07621	0
AT2G07623	0
AT2G07625	0
AT2G07626	0
AT2G07627	0
AT2G07628	1
AT2G07629	6
AT2G07630	0
AT2G07631	0
AT2G07632	0
AT2G07633	1
AT2G07634	0
AT2G07635	0
AT2G07636	0
AT2G07637	0
AT2G07638	30
AT2G07640	0
AT2G07641	0
AT2G07642	0
AT2G07643	0
AT2G07644	1
AT2G07645	0
AT2G07646	0
AT2G07648	0
AT2G07650	0
AT2G07652	1
AT2G07654	0
AT2G07655	0
AT2G07656	1
AT2G07658	0
AT2G07659	2
AT2G07660	0
AT2G07661	0
AT2G07662	12
AT2G07663	0
AT2G07664	3
AT2G07665	2
AT2G07666	0
AT2G07667	5
AT2G07669	0
AT2G07670	0
AT2G07671	12
AT2G07672	0
AT2G07673	0
AT2G07674	3
AT2G07675	9
AT2G07676	2
AT2G07677	25
AT2G07678	1
AT2G07680	598
AT2G07681	3
AT2G07682	3
AT2G07683	4
AT2G07684	0
AT2G07685	0
AT2G07686	1
AT2G07687	8
AT2G07688	4
AT2G07689	2
AT2G07690	655
AT2G07691	0
AT2G07692	0
AT2G07693	2
AT2G07694	1
AT2G07695	17
AT2G07696	3
AT2G07697	2
AT2G07698	46
AT2G07699	0
AT2G07700	0
AT2G07701	0
AT2G07702	0
AT2G07703	0
AT2G07704	0
AT2G07705	0
AT2G07706	5
AT2G07707	0
AT2G07708	0
AT2G07709	0
AT2G07710	0
AT2G07711	3
AT2G07712	1
AT2G07713	0
AT2G07714	0
AT2G07715	30
AT2G07716	0
AT2G07717	0
AT2G07718	1
AT2G07719	0
AT2G07720	0
AT2G07721	0
AT2G07722	0
AT2G07723	0
AT2G07724	0
AT2G07725	1
AT2G07726	0
AT2G07727	4
AT2G07728	1
AT2G07729	0
AT2G07730	0
AT2G07731	0
AT2G07732	3
AT2G07733	0
AT2G07734	0
AT2G07735	0
AT2G07736	0
AT2G07737	0
AT2G07738	0
AT2G07739	15
AT2G07740	0
AT2G07741	0
AT2G07742	0
AT2G07743	0
AT2G07744	0
AT2G07745	0
AT2G07746	0
AT2G07747	7
AT2G07748	1
AT2G07749	0
AT2G07750	0
AT2G07751	24
AT2G07752	0
AT2G07753	1
AT2G07754	0
AT2G07755	1
AT2G07756	0
AT2G07757	0
AT2G07758	0
AT2G07759	0
AT2G07760	0
AT2G07761	0
AT2G07762	0
AT2G07763	0
AT2G07764	0
AT2G07765	0
AT2G07766	0
AT2G07767	1
AT2G07768	1
AT2G07769	0
AT2G07770	0
AT2G07771	0
AT2G07772	1
AT2G07773	0
AT2G07774	18
AT2G07775	3
AT2G07776	0
AT2G07777	7
AT2G07778	0
AT2G07779	2
AT2G07780	0
AT2G07783	6
AT2G07784	0
AT2G07785	0
AT2G07786	0
AT2G07787	0
AT2G07788	0
AT2G07789	0
AT2G07790	0
AT2G07791	0
AT2G07792	0
AT2G07793	0
AT2G07794	0
AT2G07795	0
AT2G07798	5
AT2G07799	3
AT2G07800	0
AT2G07805	0
AT2G07806	1
AT2G07807	0
AT2G07808	0
AT2G07809	0
AT2G07810	0
AT2G07811	3
AT2G07812	0
AT2G07813	0
AT2G07815	0
AT2G07820	0
AT2G07825	0
AT2G07826	1
AT2G07827	2
AT2G07830	0
AT2G07835	1
AT2G07840	0
AT2G07845	1
AT2G07850	0
AT2G07855	0
AT2G07860	0
AT2G07865	0
AT2G07870	0
AT2G07875	17
AT2G07880	0
AT2G07885	0
AT2G07890	0
AT2G07895	0
AT2G07900	0
AT2G07905	0
AT2G07910	0
AT2G07915	0
AT2G07925	0
AT2G07935	0
AT2G07940	0
AT2G07945	0
AT2G07950	16
AT2G07960	0
AT2G07965	0
AT2G07970	0
AT2G07975	0
AT2G07981	0
AT2G07985	0
AT2G07990	0
AT2G07995	0
AT2G08000	0
AT2G08005	2
AT2G08010	0
AT2G08015	0
AT2G08020	0
AT2G08025	3
AT2G08030	0
AT2G08035	0
AT2G08040	0
AT2G08045	0
AT2G08050	0
AT2G08055	0
AT2G08060	0
AT2G08070	0
AT2G08075	0
AT2G08085	0
AT2G08090	0
AT2G08095	4
AT2G08100	0
AT2G08105	0
AT2G08110	0
AT2G08115	0
AT2G08120	4
AT2G08125	0
AT2G08130	1
AT2G08135	1
AT2G08150	0
AT2G08155	0
AT2G08160	0
AT2G08165	0
AT2G08175	0
AT2G08180	0
AT2G08190	1
AT2G08195	0
AT2G08200	0
AT2G08205	2
AT2G08210	0
AT2G08215	4
AT2G08220	6
AT2G08230	0
AT2G08235	0
AT2G08240	0
AT2G08245	0
AT2G08250	0
AT2G08255	0
AT2G08260	0
AT2G08265	0
AT2G08270	0
AT2G08275	1
AT2G08280	0
AT2G08285	0
AT2G08290	0
AT2G08295	0
AT2G08300	1
AT2G08305	0
AT2G08310	0
AT2G08315	0
AT2G08320	1
AT2G08330	0
AT2G08335	0
AT2G08340	0
AT2G08345	0
AT2G08350	6
AT2G08355	0
AT2G08360	2
AT2G08365	0
AT2G08370	0
AT2G08375	0
AT2G08380	0
AT2G08385	0
AT2G08390	0
AT2G08395	0
AT2G08400	0
AT2G08405	0
AT2G08410	0
AT2G08415	0
AT2G08420	0
AT2G08425	0
AT2G08430	0
AT2G08435	112
AT2G08440	10
AT2G08445	3
AT2G08450	2
AT2G08455	0
AT2G08460	0
AT2G08465	0
AT2G08470	0
AT2G08475	0
AT2G08480	0
AT2G08485	1
AT2G08490	0
AT2G08495	0
AT2G08500	0
AT2G08505	0
AT2G08510	0
AT2G08515	0
AT2G08520	0
AT2G08525	0
AT2G08530	9
AT2G08535	0
AT2G08540	0
AT2G08545	3
AT2G08550	0
AT2G08555	1
AT2G08560	0
AT2G08565	0
AT2G08570	0
AT2G08575	29
AT2G08580	2
AT2G08585	0
AT2G08590	0
AT2G08595	0
AT2G08610	10
AT2G08620	0
AT2G08625	0
AT2G08630	0
AT2G08635	8
AT2G08640	0
AT2G08645	0
AT2G08650	0
AT2G08655	0
AT2G08660	0
AT2G08665	0
AT2G08670	0
AT2G08675	0
AT2G08680	3
AT2G08685	0
AT2G08690	0
AT2G08695	0
AT2G08700	0
AT2G08705	1
AT2G08710	0
AT2G08715	0
AT2G08720	0
AT2G08725	2
AT2G08730	0
AT2G08735	146
AT2G08740	0
AT2G08745	0
AT2G08750	0
AT2G08755	0
AT2G08760	3
AT2G08765	42
AT2G08770	0
AT2G08775	0
AT2G08780	0
AT2G08790	0
AT2G08795	0
AT2G08800	1
AT2G08805	0
AT2G08815	2
AT2G08820	12
AT2G08825	15
AT2G08830	0
AT2G08835	0
AT2G08845	0
AT2G08850	0
AT2G08855	0
AT2G08860	0
AT2G08865	41
AT2G08870	0
AT2G08875	0
AT2G08880	0
AT2G08885	0
AT2G08890	0
AT2G08895	6
AT2G08900	0
AT2G08905	0
AT2G08910	0
AT2G08915	0
AT2G08920	0
AT2G08925	0
AT2G08930	0
AT2G08935	0
AT2G08940	0
AT2G08945	0
AT2G08950	0
AT2G08955	3
AT2G08960	0
AT2G08965	1
AT2G08970	0
AT2G08975	0
AT2G08980	0
AT2G08985	0
AT2G08986	0
AT2G08990	0
AT2G08995	0
AT2G09000	0
AT2G09005	0
AT2G09010	0
AT2G09015	0
AT2G09020	0
AT2G09025	9
AT2G09035	2
AT2G09040	0
AT2G09045	0
AT2G09050	0
AT2G09055	0
AT2G09060	0
AT2G09065	0
AT2G09070	0
AT2G09075	0
AT2G09080	0
AT2G09085	1
AT2G09090	10
AT2G09095	0
AT2G09100	0
AT2G09105	0
AT2G09110	0
AT2G09115	0
AT2G09120	0
AT2G09125	0
AT2G09130	0
AT2G09135	0
AT2G09140	0
AT2G09150	0
AT2G09155	0
AT2G09160	0
AT2G09165	21
AT2G09170	11
AT2G09175	0
AT2G09180	0
AT2G09185	2
AT2G09187	0
AT2G09190	27
AT2G09195	0
AT2G09200	4
AT2G09205	4
AT2G09210	0
AT2G09215	0
AT2G09220	0
AT2G09225	94
AT2G09230	0
AT2G09235	0
AT2G09240	0
AT2G09245	0
AT2G09250	0
AT2G09255	0
AT2G09260	0
AT2G09265	0
AT2G09270	0
AT2G09280	0
AT2G09285	0
AT2G09290	0
AT2G09295	0
AT2G09300	0
AT2G09305	30
AT2G09310	0
AT2G09315	0
AT2G09320	0
AT2G09325	0
AT2G09330	0
AT2G09335	0
AT2G09340	0
AT2G09345	0
AT2G09350	0
AT2G09355	0
AT2G09360	0
AT2G09365	0
AT2G09370	0
AT2G09375	0
AT2G09380	0
AT2G09385	0
AT2G09388	0
AT2G09390	0
AT2G09395	0
AT2G09400	1
AT2G09405	0
AT2G09410	0
AT2G09415	0
AT2G09420	0
AT2G09425	17
AT2G09430	1
AT2G09435	0
AT2G09440	36
AT2G09445	0
AT2G09450	1
AT2G09455	7
AT2G09460	0
AT2G09465	0
AT2G09470	0
AT2G09475	0
AT2G09480	0
AT2G09490	0
AT2G09495	19
AT2G09500	1
AT2G09505	0
AT2G09510	11
AT2G09515	0
AT2G09525	11
AT2G09530	0
AT2G09535	0
AT2G09540	1
AT2G09545	0
AT2G09550	0
AT2G09555	0
AT2G09560	0
AT2G09565	0
AT2G09570	0
AT2G09575	1
AT2G09585	0
AT2G09589	0
AT2G09590	0
AT2G09605	0
AT2G09610	0
AT2G09615	0
AT2G09620	0
AT2G09625	0
AT2G09630	0
AT2G09635	0
AT2G09640	0
AT2G09645	0
AT2G09650	0
AT2G09655	0
AT2G09660	0
AT2G09665	0
AT2G09670	1
AT2G09675	0
AT2G09680	0
AT2G09685	0
AT2G09690	0
AT2G09695	0
AT2G09700	0
AT2G09705	0
AT2G09710	111
AT2G09715	0
AT2G09720	0
AT2G09725	0
AT2G09730	0
AT2G09735	0
AT2G09740	0
AT2G09745	38
AT2G09750	0
AT2G09755	0
AT2G09760	0
AT2G09765	0
AT2G09770	0
AT2G09775	0
AT2G09780	0
AT2G09785	0
AT2G09790	0
AT2G09795	302
AT2G09800	0
AT2G09805	2
AT2G09810	0
AT2G09815	3
AT2G09820	0
AT2G09825	0
AT2G09830	0
AT2G09835	0
AT2G09838	0
AT2G09840	0
AT2G09845	0
AT2G09850	0
AT2G09860	0
AT2G09862	0
AT2G09865	0
AT2G09870	0
AT2G09875	0
AT2G09880	0
AT2G09885	0
AT2G09890	0
AT2G09895	0
AT2G09900	0
AT2G09905	0
AT2G09910	0
AT2G09915	2
AT2G09920	0
AT2G09925	0
AT2G09930	0
AT2G09935	0
AT2G09945	0
AT2G09950	0
AT2G09953	0
AT2G09955	0
AT2G09956	0
AT2G09960	0
AT2G09965	0
AT2G09970	1
AT2G09975	0
AT2G09990	1833
AT2G09992	0
AT2G09994	2
AT2G09995	0
AT2G10000	0
AT2G10010	0
AT2G10020	0
AT2G10025	0
AT2G10030	0
AT2G10040	0
AT2G10045	3
AT2G10050	0
AT2G10070	0
AT2G10080	0
AT2G10090	0
AT2G10100	0
AT2G10105	0
AT2G10110	0
AT2G10120	0
AT2G10130	0
AT2G10140	0
AT2G10150	0
AT2G10160	0
AT2G10165	0
AT2G10170	0
AT2G10175	0
AT2G10180	0
AT2G10190	0
AT2G10200	0
AT2G10205	0
AT2G10210	0
AT2G10220	0
AT2G10223	0
AT2G10226	0
AT2G10230	0
AT2G10232	0
AT2G10234	0
AT2G10237	0
AT2G10240	0
AT2G10250	2
AT2G10253	0
AT2G10256	0
AT2G10260	0
AT2G10265	0
AT2G10270	0
AT2G10280	0
AT2G10285	0
AT2G10290	0
AT2G10300	0
AT2G10310	0
AT2G10320	0
AT2G10330	0
AT2G10350	0
AT2G10360	0
AT2G10370	0
AT2G10380	0
AT2G10390	0
AT2G10400	1
AT2G10405	0
AT2G10410	3518
AT2G10420	0
AT2G10430	0
AT2G10440	2
AT2G10450	0
AT2G10455	1
AT2G10460	0
AT2G10465	0
AT2G10470	1
AT2G10480	0
AT2G10490	0
AT2G10500	0
AT2G10510	0
AT2G10520	0
AT2G10530	0
AT2G10535	0
AT2G10537	0
AT2G10540	0
AT2G10545	1
AT2G10550	0
AT2G10553	0
AT2G10555	0
AT2G10556	0
AT2G10557	0
AT2G10560	0
AT2G10570	0
AT2G10589	0
AT2G10590	0
AT2G10600	0
AT2G10602	0
AT2G10605	1
AT2G10606	1
AT2G10608	6
AT2G10610	0
AT2G10611	0
AT2G10614	0
AT2G10615	0
AT2G10617	0
AT2G10620	0
AT2G10625	0
AT2G10630	0
AT2G10640	0
AT2G10650	0
AT2G10660	0
AT2G10670	0
AT2G10680	0
AT2G10690	0
AT2G10710	0
AT2G10720	0
AT2G10730	0
AT2G10735	0
AT2G10740	0
AT2G10760	0
AT2G10770	0
AT2G10780	0
AT2G10790	0
AT2G10800	0
AT2G10802	0
AT2G10810	0
AT2G10820	0
AT2G10830	0
AT2G10833	0
AT2G10836	0
AT2G10840	0
AT2G10850	0
AT2G10860	0
AT2G10870	0
AT2G10880	0
AT2G10890	0
AT2G10895	0
AT2G10900	0
AT2G10910	0
AT2G10920	0
AT2G10921	0
AT2G10930	21
AT2G10931	113
AT2G10940	6848
AT2G10950	428
AT2G10955	0
AT2G10960	0
AT2G10965	0
AT2G10970	0
AT2G10975	0
AT2G10980	2
AT2G10990	0
AT2G11000	443
AT2G11005	0
AT2G11010	0
AT2G11015	0
AT2G11020	0
AT2G11025	0
AT2G11030	0
AT2G11035	0
AT2G11040	0
AT2G11045	0
AT2G11050	0
AT2G11060	0
AT2G11070	0
AT2G11080	0
AT2G11090	0
AT2G11100	0
AT2G11110	0
AT2G11115	0
AT2G11120	0
AT2G11130	0
AT2G11135	0
AT2G11140	63
AT2G11150	5
AT2G11165	0
AT2G11166	0
AT2G11168	0
AT2G11170	0
AT2G11180	0
AT2G11190	0
AT2G11200	0
AT2G11205	0
AT2G11210	0
AT2G11215	0
AT2G11220	0
AT2G11225	0
AT2G11230	0
AT2G11235	0
AT2G11240	6392
AT2G11270	1
AT2G11271	0
AT2G11280	2
AT2G11290	1
AT2G11300	1
AT2G11310	4
AT2G11320	0
AT2G11330	0
AT2G11340	0
AT2G11345	0
AT2G11350	0
AT2G11360	0
AT2G11370	0
AT2G11380	0
AT2G11390	0
AT2G11400	0
AT2G11405	0
AT2G11410	0
AT2G11420	0
AT2G11430	0
AT2G11440	0
AT2G11450	0
AT2G11460	0
AT2G11462	0
AT2G11465	0
AT2G11480	0
AT2G11485	0
AT2G11490	0
AT2G11500	0
AT2G11502	0
AT2G11504	0
AT2G11507	0
AT2G11510	0
AT2G11520	624
AT2G11522	1
AT2G11530	0
AT2G11550	0
AT2G11570	0
AT2G11590	0
AT2G11600	0
AT2G11610	0
AT2G11620	23
AT2G11623	0
AT2G11626	0
AT2G11630	0
AT2G11640	0
AT2G11650	0
AT2G11660	0
AT2G11670	0
AT2G11680	0
AT2G11690	0
AT2G11700	0
AT2G11720	0
AT2G11730	0
AT2G11740	0
AT2G11750	0
AT2G11770	0
AT2G11773	0
AT2G11775	0
AT2G11778	0
AT2G11780	0
AT2G11790	0
AT2G11800	0
AT2G11810	30
AT2G11815	21
AT2G11820	0
AT2G11830	0
AT2G11840	0
AT2G11850	0
AT2G11851	0
AT2G11852	0
AT2G11870	0
AT2G11880	113
AT2G11890	1071
AT2G11891	9
AT2G11910	1851
AT2G11930	0
AT2G11940	0
AT2G11950	0
AT2G11970	0
AT2G11980	0
AT2G11983	0
AT2G11990	0
AT2G12000	0
AT2G12010	0
AT2G12020	0
AT2G12025	0
AT2G12040	0
AT2G12050	0
AT2G12060	0
AT2G12066	0
AT2G12083	0
AT2G12100	0
AT2G12110	0
AT2G12120	0
AT2G12130	0
AT2G12140	0
AT2G12150	0
AT2G12160	0
AT2G12170	36
AT2G12190	4
AT2G12195	0
AT2G12200	0
AT2G12205	0
AT2G12210	0
AT2G12230	0
AT2G12240	0
AT2G12250	0
AT2G12260	0
AT2G12270	0
AT2G12280	0
AT2G12290	0
AT2G12300	0
AT2G12305	0
AT2G12320	0
AT2G12325	0
AT2G12330	0
AT2G12340	0
AT2G12345	0
AT2G12360	1
AT2G12370	2
AT2G12380	16
AT2G12385	5
AT2G12390	2
AT2G12400	8007
AT2G12405	0
AT2G12407	0
AT2G12408	0
AT2G12410	0
AT2G12420	8
AT2G12430	28
AT2G12440	61
AT2G12450	53
AT2G12460	110
AT2G12461	72
AT2G12462	170
AT2G12465	0
AT2G12470	0
AT2G12475	0
AT2G12480	15
AT2G12490	114
AT2G12500	2
AT2G12505	0
AT2G12510	0
AT2G12520	0
AT2G12530	0
AT2G12540	0
AT2G12550	247
AT2G12560	0
AT2G12570	0
AT2G12580	0
AT2G12590	0
AT2G12600	0
AT2G12610	0
AT2G12620	0
AT2G12630	0
AT2G12640	0
AT2G12646	0
AT2G12650	0
AT2G12660	0
AT2G12670	0
AT2G12680	0
AT2G12685	0
AT2G12690	0
AT2G12695	0
AT2G12700	0
AT2G12710	0
AT2G12720	0
AT2G12730	0
AT2G12740	0
AT2G12750	0
AT2G12760	0
AT2G12770	0
AT2G12780	0
AT2G12800	0
AT2G12810	0
AT2G12815	0
AT2G12820	0
AT2G12830	0
AT2G12832	0
AT2G12835	0
AT2G12840	0
AT2G12845	0
AT2G12850	0
AT2G12855	0
AT2G12860	0
AT2G12870	0
AT2G12875	0
AT2G12880	0
AT2G12890	0
AT2G12900	0
AT2G12905	0
AT2G12910	0
AT2G12920	0
AT2G12930	0
AT2G12935	0
AT2G12940	0
AT2G12945	0
AT2G12950	0
AT2G12960	0
AT2G12970	0
AT2G12980	0
AT2G12990	0
AT2G13000	0
AT2G13010	0
AT2G13020	0
AT2G13040	0
AT2G13050	0
AT2G13060	0
AT2G13070	0
AT2G13080	0
AT2G13090	0
AT2G13100	1917
AT2G13105	0
AT2G13110	0
AT2G13115	0
AT2G13116	1
AT2G13118	0
AT2G13120	0
AT2G13125	0
AT2G13126	0
AT2G13128	1
AT2G13130	73
AT2G13140	0
AT2G13142	0
AT2G13143	0
AT2G13145	0
AT2G13146	0
AT2G13150	0
AT2G13160	0
AT2G13170	0
AT2G13175	0
AT2G13180	1
AT2G13190	0
AT2G13200	0
AT2G13230	0
AT2G13240	0
AT2G13250	0
AT2G13260	0
AT2G13270	0
AT2G13274	0
AT2G13275	0
AT2G13280	0
AT2G13290	241
AT2G13295	0
AT2G13300	0
AT2G13310	0
AT2G13320	0
AT2G13330	0
AT2G13335	0
AT2G13350	0
AT2G13360	3677
AT2G13370	1848
AT2G13380	1
AT2G13390	0
AT2G13400	0
AT2G13410	3
AT2G13420	32
AT2G13422	0
AT2G13430	1
AT2G13431	2
AT2G13440	534
AT2G13450	0
AT2G13460	0
AT2G13463	1
AT2G13469	0
AT2G13470	0
AT2G13480	0
AT2G13490	0
AT2G13500	0
AT2G13510	0
AT2G13520	0
AT2G13530	0
AT2G13540	1050
AT2G13542	0
AT2G13547	0
AT2G13550	542
AT2G13555	0
AT2G13560	4859
AT2G13570	1
AT2G13580	0
AT2G13590	0
AT2G13600	117
AT2G13610	163
AT2G13620	0
AT2G13630	0
AT2G13640	0
AT2G13650	458
AT2G13660	0
AT2G13665	2
AT2G13680	40
AT2G13690	288
AT2G13700	0
AT2G13705	0
AT2G13706	0
AT2G13710	0
AT2G13720	0
AT2G13730	0
AT2G13740	0
AT2G13750	0
AT2G13760	0
AT2G13770	2
AT2G13790	1021
AT2G13800	154
AT2G13810	0
AT2G13820	1925
AT2G13830	0
AT2G13840	144
AT2G13845	0
AT2G13850	0
AT2G13851	0
AT2G13860	0
AT2G13865	0
AT2G13870	0
AT2G13890	0
AT2G13895	0
AT2G13900	0
AT2G13905	0
AT2G13910	0
AT2G13920	0
AT2G13930	0
AT2G13940	0
AT2G13950	0
AT2G13960	7
AT2G13965	0
AT2G13970	254
AT2G13975	359
AT2G13980	0
AT2G13985	0
AT2G13990	0
AT2G14000	0
AT2G14010	0
AT2G14020	0
AT2G14030	0
AT2G14040	0
AT2G14045	801
AT2G14050	161
AT2G14060	0
AT2G14070	0
AT2G14080	314
AT2G14090	148
AT2G14095	3
AT2G14100	1
AT2G14110	216
AT2G14115	88
AT2G14120	2028
AT2G14130	0
AT2G14140	0
AT2G14150	0
AT2G14160	1
AT2G14170	1931
AT2G14180	0
AT2G14190	0
AT2G14200	0
AT2G14210	28
AT2G14220	67
AT2G14230	3
AT2G14240	0
AT2G14245	2
AT2G14247	95
AT2G14255	625
AT2G14260	853
AT2G14265	0
AT2G14270	0
AT2G14280	0
AT2G14282	0
AT2G14285	367
AT2G14288	0
AT2G14289	0
AT2G14290	361
AT2G14300	0
AT2G14310	0
AT2G14320	0
AT2G14330	0
AT2G14335	0
AT2G14340	0
AT2G14350	0
AT2G14365	0
AT2G14370	0
AT2G14378	0
AT2G14380	0
AT2G14390	0
AT2G14395	0
AT2G14400	0
AT2G14405	0
AT2G14410	0
AT2G14415	0
AT2G14420	0
AT2G14430	0
AT2G14440	0
AT2G14450	0
AT2G14455	1
AT2G14460	371
AT2G14470	0
AT2G14475	0
AT2G14490	0
AT2G14500	0
AT2G14510	0
AT2G14520	619
AT2G14530	448
AT2G14535	0
AT2G14540	0
AT2G14550	0
AT2G14560	48
AT2G14570	0
AT2G14580	0
AT2G14590	0
AT2G14595	0
AT2G14600	0
AT2G14605	0
AT2G14610	0
AT2G14620	64
AT2G14630	0
AT2G14635	0
AT2G14640	0
AT2G14650	0
AT2G14660	133
AT2G14661	0
AT2G14670	0
AT2G14680	710
AT2G14690	3
AT2G14692	0
AT2G14695	0
AT2G14700	0
AT2G14710	0
AT2G14720	1898
AT2G14730	0
AT2G14740	888
AT2G14750	4200
AT2G14755	2
AT2G14760	0
AT2G14765	0
AT2G14770	0
AT2G14772	0
AT2G14774	0
AT2G14775	20
AT2G14777	0
AT2G14780	0
AT2G14790	0
AT2G14793	0
AT2G14796	0
AT2G14800	8
AT2G14810	0
AT2G14820	4
AT2G14825	70
AT2G14830	0
AT2G14835	1289
AT2G14840	0
AT2G14843	0
AT2G14846	0
AT2G14850	159
AT2G14860	115
AT2G14870	0
AT2G14878	1325
AT2G14880	653
AT2G14890	28203
AT2G14900	3511
AT2G14910	2041
AT2G14920	0
AT2G14930	0
AT2G14935	0
AT2G14940	0
AT2G14945	0
AT2G14950	0
AT2G14960	4
AT2G14970	0
AT2G14980	0
AT2G14990	0
AT2G15000	424
AT2G15010	0
AT2G15012	0
AT2G15013	0
AT2G15014	0
AT2G15015	0
AT2G15016	0
AT2G15017	0
AT2G15020	0
AT2G15025	0
AT2G15029	0
AT2G15030	111
AT2G15040	53
AT2G15042	96
AT2G15045	0
AT2G15050	1607
AT2G15060	0
AT2G15070	0
AT2G15080	250
AT2G15090	37
AT2G15100	0
AT2G15110	0
AT2G15120	1
AT2G15128	62
AT2G15130	7
AT2G15140	0
AT2G15145	0
AT2G15150	0
AT2G15160	0
AT2G15170	0
AT2G15180	0
AT2G15185	0
AT2G15190	0
AT2G15200	0
AT2G15210	0
AT2G15220	0
AT2G15230	290
AT2G15240	939
AT2G15250	0
AT2G15260	0
AT2G15270	330
AT2G15271	0
AT2G15280	499
AT2G15290	1327
AT2G15292	2497
AT2G15300	49
AT2G15310	154
AT2G15318	36
AT2G15320	1064
AT2G15325	0
AT2G15327	0
AT2G15330	0
AT2G15340	0
AT2G15345	1
AT2G15350	0
AT2G15360	0
AT2G15370	0
AT2G15380	0
AT2G15390	33
AT2G15400	57
AT2G15410	0
AT2G15420	0
AT2G15430	498
AT2G15440	163
AT2G15450	0
AT2G15460	0
AT2G15470	0
AT2G15480	44
AT2G15490	0
AT2G15500	0
AT2G15510	0
AT2G15520	0
AT2G15530	674
AT2G15535	0
AT2G15540	0
AT2G15550	0
AT2G15555	0
AT2G15560	513
AT2G15570	605
AT2G15580	1022
AT2G15590	0
AT2G15600	0
AT2G15610	0
AT2G15620	1506
AT2G15630	20
AT2G15640	0
AT2G15650	0
AT2G15660	0
AT2G15670	0
AT2G15680	0
AT2G15690	76
AT2G15695	540
AT2G15700	0
AT2G15710	0
AT2G15720	0
AT2G15730	214
AT2G15740	0
AT2G15750	1
AT2G15760	13
AT2G15765	0
AT2G15770	0
AT2G15780	0
AT2G15790	220
AT2G15800	1
AT2G15810	0
AT2G15815	0
AT2G15820	199
AT2G15830	42
AT2G15840	9
AT2G15850	0
AT2G15860	1376
AT2G15870	0
AT2G15880	1029
AT2G15890	3215
AT2G15900	1019
AT2G15910	529
AT2G15920	0
AT2G15940	0
AT2G15950	0
AT2G15960	2227
AT2G15970	14932
AT2G15980	111
AT2G15990	0
AT2G16000	0
AT2G16005	0
AT2G16010	0
AT2G16015	0
AT2G16016	0
AT2G16018	0
AT2G16019	0
AT2G16020	0
AT2G16030	0
AT2G16040	0
AT2G16050	101
AT2G16060	353
AT2G16070	449
AT2G16080	0
AT2G16090	352
AT2G16100	0
AT2G16110	0
AT2G16120	0
AT2G16130	0
AT2G16140	2
AT2G16145	0
AT2G16150	0
AT2G16160	0
AT2G16170	0
AT2G16180	0
AT2G16190	0
AT2G16200	0
AT2G16210	0
AT2G16220	0
AT2G16225	0
AT2G16230	20
AT2G16240	0
AT2G16245	0
AT2G16250	271
AT2G16260	2
AT2G16270	218
AT2G16280	2098
AT2G16290	0
AT2G16300	1
AT2G16310	2
AT2G16320	0
AT2G16330	0
AT2G16340	0
AT2G16360	5
AT2G16365	1184
AT2G16367	22
AT2G16370	642
AT2G16380	29
AT2G16385	46
AT2G16390	272
AT2G16400	840
AT2G16405	596
AT2G16410	0
AT2G16420	0
AT2G16430	703
AT2G16440	513
AT2G16450	3
AT2G16460	389
AT2G16485	1390
AT2G16490	0
AT2G16500	2505
AT2G16505	0
AT2G16510	3069
AT2G16520	0
AT2G16530	339
AT2G16535	0
AT2G16540	0
AT2G16550	0
AT2G16560	0
AT2G16570	118
AT2G16575	0
AT2G16580	61
AT2G16586	9
AT2G16592	0
AT2G16594	0
AT2G16595	150
AT2G16600	18969
AT2G16610	0
AT2G16620	0
AT2G16630	698
AT2G16640	1906
AT2G16650	262
AT2G16660	478
AT2G16670	0
AT2G16676	0
AT2G16680	0
AT2G16690	0
AT2G16700	1743
AT2G16710	390
AT2G16720	764
AT2G16730	1
AT2G16740	941
AT2G16750	199
AT2G16760	4
AT2G16770	160
AT2G16780	609
AT2G16790	248
AT2G16800	532
AT2G16810	0
AT2G16820	0
AT2G16830	0
AT2G16832	0
AT2G16835	0
AT2G16840	0
AT2G16850	711
AT2G16860	1164
AT2G16870	71
AT2G16880	339
AT2G16890	320
AT2G16895	23
AT2G16900	872
AT2G16905	0
AT2G16910	6
AT2G16920	780
AT2G16930	942
AT2G16940	2617
AT2G16950	2131
AT2G16953	0
AT2G16960	0
AT2G16970	0
AT2G16980	42
AT2G16990	651
AT2G17000	0
AT2G17010	4
AT2G17020	534
AT2G17030	185
AT2G17033	386
AT2G17036	39
AT2G17040	241
AT2G17043	0
AT2G17050	0
AT2G17055	0
AT2G17060	0
AT2G17064	0
AT2G17070	0
AT2G17080	0
AT2G17090	0
AT2G17110	242
AT2G17115	0
AT2G17120	651
AT2G17130	918
AT2G17140	65
AT2G17150	453
AT2G17160	0
AT2G17170	0
AT2G17180	0
AT2G17190	1496
AT2G17200	1979
AT2G17210	31
AT2G17220	629
AT2G17230	2208
AT2G17240	689
AT2G17250	393
AT2G17260	250
AT2G17265	1050
AT2G17270	115
AT2G17280	870
AT2G17290	728
AT2G17295	0
AT2G17300	575
AT2G17305	0
AT2G17310	0
AT2G17320	340
AT2G17330	0
AT2G17340	830
AT2G17350	330
AT2G17360	3860
AT2G17370	258
AT2G17380	1559
AT2G17390	3436
AT2G17410	1148
AT2G17420	2452
AT2G17430	43
AT2G17440	55
AT2G17442	299
AT2G17450	342
AT2G17460	0
AT2G17470	13
AT2G17477	1
AT2G17480	2145
AT2G17490	3
AT2G17500	22
AT2G17510	639
AT2G17520	1174
AT2G17525	205
AT2G17530	673
AT2G17540	411
AT2G17550	1488
AT2G17560	2344
AT2G17570	151
AT2G17580	288
AT2G17590	0
AT2G17600	0
AT2G17610	0
AT2G17620	53
AT2G17630	629
AT2G17640	672
AT2G17650	97
AT2G17660	526
AT2G17670	211
AT2G17680	0
AT2G17690	0
AT2G17695	444
AT2G17700	537
AT2G17705	228
AT2G17710	1070
AT2G17720	712
AT2G17723	0
AT2G17730	185
AT2G17740	0
AT2G17750	0
AT2G17760	898
AT2G17770	17
AT2G17780	61
AT2G17785	0
AT2G17787	226
AT2G17790	1922
AT2G17800	1133
AT2G17810	0
AT2G17820	932
AT2G17830	381
AT2G17840	17526
AT2G17845	1
AT2G17850	63
AT2G17860	0
AT2G17870	1561
AT2G17880	468
AT2G17890	1
AT2G17900	150
AT2G17905	0
AT2G17910	0
AT2G17920	0
AT2G17930	2648
AT2G17940	154
AT2G17950	0
AT2G17960	0
AT2G17970	393
AT2G17972	0
AT2G17975	218
AT2G17980	1525
AT2G17990	1996
AT2G18000	64
AT2G18010	9
AT2G18020	6951
AT2G18025	0
AT2G18030	613
AT2G18040	3152
AT2G18042	1
AT2G18050	73
AT2G18060	101
AT2G18070	0
AT2G18080	0
AT2G18090	1810
AT2G18100	252
AT2G18110	2953
AT2G18115	5
AT2G18120	0
AT2G18130	0
AT2G18140	0
AT2G18150	0
AT2G18160	2610
AT2G18170	920
AT2G18180	75
AT2G18190	1
AT2G18193	62
AT2G18196	108
AT2G18200	0
AT2G18210	6
AT2G18220	440
AT2G18230	763
AT2G18240	285
AT2G18245	328
AT2G18250	326
AT2G18260	92
AT2G18270	0
AT2G18280	3417
AT2G18290	409
AT2G18300	841
AT2G18310	0
AT2G18320	1
AT2G18323	0
AT2G18328	1137
AT2G18330	283
AT2G18340	1
AT2G18350	141
AT2G18360	0
AT2G18370	0
AT2G18380	107
AT2G18390	658
AT2G18400	656
AT2G18410	223
AT2G18420	0
AT2G18440	5737
AT2G18450	2
AT2G18460	0
AT2G18465	180
AT2G18470	796
AT2G18480	124
AT2G18490	0
AT2G18500	33
AT2G18510	685
AT2G18520	96
AT2G18530	0
AT2G18540	2
AT2G18550	3
AT2G18560	365
AT2G18570	1052
AT2G18580	0
AT2G18590	0
AT2G18600	58
AT2G18620	8
AT2G18630	1010
AT2G18640	1
AT2G18650	3
AT2G18660	6
AT2G18670	87
AT2G18680	11
AT2G18685	0
AT2G18690	337
AT2G18700	1310
AT2G18710	1224
AT2G18720	6
AT2G18721	0
AT2G18730	1024
AT2G18735	147
AT2G18740	996
AT2G18750	1762
AT2G18760	243
AT2G18770	465
AT2G18780	89
AT2G18790	1002
AT2G18800	0
AT2G18810	0
AT2G18820	0
AT2G18830	0
AT2G18840	578
AT2G18850	296
AT2G18860	769
AT2G18870	0
AT2G18876	238
AT2G18880	0
AT2G18890	846
AT2G18900	378
AT2G18910	555
AT2G18915	264
AT2G18917	3
AT2G18920	0
AT2G18938	5
AT2G18940	345
AT2G18950	478
AT2G18960	10717
AT2G18969	2
AT2G18970	3
AT2G18980	0
AT2G18990	575
AT2G19000	0
AT2G19010	0
AT2G19020	0
AT2G19030	0
AT2G19040	0
AT2G19045	0
AT2G19050	0
AT2G19060	0
AT2G19070	1
AT2G19080	591
AT2G19090	278
AT2G19100	0
AT2G19110	1030
AT2G19120	89
AT2G19130	70
AT2G19140	0
AT2G19146	0
AT2G19150	0
AT2G19160	477
AT2G19170	662
AT2G19180	616
AT2G19190	15
AT2G19200	0
AT2G19210	0
AT2G19220	0
AT2G19230	0
AT2G19240	50
AT2G19250	329
AT2G19260	228
AT2G19270	478
AT2G19280	233
AT2G19290	0
AT2G19300	0
AT2G19310	204
AT2G19320	0
AT2G19330	8
AT2G19340	4
AT2G19350	234
AT2G19360	0
AT2G19365	0
AT2G19380	107
AT2G19385	240
AT2G19390	371
AT2G19400	354
AT2G19410	0
AT2G19420	0
AT2G19425	0
AT2G19430	402
AT2G19440	22
AT2G19450	667
AT2G19460	235
AT2G19470	832
AT2G19480	6201
AT2G19490	146
AT2G19500	1
AT2G19510	0
AT2G19520	1176
AT2G19530	61
AT2G19540	1255
AT2G19550	8
AT2G19560	354
AT2G19570	0
AT2G19572	3
AT2G19580	188
AT2G19582	11
AT2G19590	100
AT2G19600	930
AT2G19610	5
AT2G19620	414
AT2G19630	0
AT2G19640	144
AT2G19650	10
AT2G19660	3
AT2G19670	93
AT2G19680	935
AT2G19690	158
AT2G19700	0
AT2G19710	524
AT2G19720	362
AT2G19730	5427
AT2G19740	1643
AT2G19750	1364
AT2G19755	0
AT2G19760	5982
AT2G19770	0
AT2G19780	219
AT2G19790	1259
AT2G19796	0
AT2G19800	331
AT2G19802	0
AT2G19803	0
AT2G19806	0
AT2G19810	319
AT2G19820	0
AT2G19825	0
AT2G19830	1906
AT2G19840	0
AT2G19850	0
AT2G19860	244
AT2G19870	240
AT2G19880	990
AT2G19890	3
AT2G19893	0
AT2G19900	0
AT2G19910	114
AT2G19920	251
AT2G19930	141
AT2G19940	742
AT2G19950	1431
AT2G19960	8
AT2G19970	33
AT2G19980	2
AT2G19990	0
AT2G20000	547
AT2G20010	1272
AT2G20020	253
AT2G20030	4
AT2G20050	1209
AT2G20060	611
AT2G20070	0
AT2G20080	0
AT2G20100	343
AT2G20110	109
AT2G20120	931
AT2G20130	449
AT2G20140	1335
AT2G20142	135
AT2G20150	0
AT2G20160	1
AT2G20170	1
AT2G20180	238
AT2G20190	3784
AT2G20208	0
AT2G20210	124
AT2G20230	3365
AT2G20240	221
AT2G20250	138
AT2G20260	4467
AT2G20270	725
AT2G20280	1133
AT2G20290	481
AT2G20298	0
AT2G20300	1581
AT2G20310	157
AT2G20320	289
AT2G20330	697
AT2G20340	954
AT2G20350	59
AT2G20360	3889
AT2G20362	109
AT2G20370	968
AT2G20380	0
AT2G20390	395
AT2G20400	194
AT2G20410	207
AT2G20420	4406
AT2G20430	0
AT2G20440	354
AT2G20450	1471
AT2G20460	0
AT2G20463	0
AT2G20465	0
AT2G20470	5
AT2G20480	47
AT2G20490	523
AT2G20495	217
AT2G20500	0
AT2G20510	0
AT2G20515	55
AT2G20520	0
AT2G20530	1106
AT2G20540	26
AT2G20550	547
AT2G20555	0
AT2G20560	703
AT2G20562	83
AT2G20570	396
AT2G20580	3225
AT2G20585	220
AT2G20590	141
AT2G20595	0
AT2G20597	0
AT2G20600	1
AT2G20605	0
AT2G20610	4613
AT2G20613	0
AT2G20616	0
AT2G20618	0
AT2G20619	0
AT2G20620	0
AT2G20625	9
AT2G20630	3095
AT2G20635	224
AT2G20650	509
AT2G20660	0
AT2G20670	54
AT2G20680	468
AT2G20690	749
AT2G20700	22
AT2G20710	38
AT2G20720	0
AT2G20721	17
AT2G20722	7
AT2G20723	19
AT2G20724	902
AT2G20725	423
AT2G20740	897
AT2G20750	132
AT2G20760	4320
AT2G20770	159
AT2G20780	553
AT2G20784	0
AT2G20790	922
AT2G20800	0
AT2G20805	1
AT2G20810	572
AT2G20815	116
AT2G20816	0
AT2G20818	0
AT2G20820	3406
AT2G20825	2
AT2G20830	751
AT2G20835	20
AT2G20840	715
AT2G20850	620
AT2G20860	2076
AT2G20870	1
AT2G20873	0
AT2G20875	7
AT2G20880	17
AT2G20890	4130
AT2G20900	1249
AT2G20910	0
AT2G20920	434
AT2G20921	0
AT2G20930	954
AT2G20940	130
AT2G20950	376
AT2G20960	424
AT2G20970	2
AT2G20980	100
AT2G20990	5500
AT2G20993	0
AT2G21000	0
AT2G21010	0
AT2G21020	0
AT2G21030	0
AT2G21040	0
AT2G21045	1
AT2G21050	1578
AT2G21060	1008
AT2G21070	248
AT2G21080	60
AT2G21090	149
AT2G21100	0
AT2G21105	0
AT2G21110	0
AT2G21120	1414
AT2G21130	491
AT2G21140	5908
AT2G21150	586
AT2G21160	3338
AT2G21170	7825
AT2G21172	0
AT2G21180	55
AT2G21185	0
AT2G21187	14
AT2G21188	109
AT2G21190	789
AT2G21195	339
AT2G21200	73
AT2G21210	206
AT2G21220	74
AT2G21230	524
AT2G21235	1
AT2G21237	0
AT2G21240	887
AT2G21250	3187
AT2G21260	12
AT2G21270	1123
AT2G21280	536
AT2G21290	852
AT2G21300	2696
AT2G21310	0
AT2G21320	87
AT2G21330	2525
AT2G21340	508
AT2G21350	11
AT2G21360	0
AT2G21370	393
AT2G21380	1760
AT2G21385	822
AT2G21390	6476
AT2G21400	0
AT2G21410	2539
AT2G21420	2
AT2G21430	44
AT2G21440	879
AT2G21450	22
AT2G21455	0
AT2G21460	0
AT2G21465	0
AT2G21470	858
AT2G21480	1
AT2G21490	10
AT2G21500	921
AT2G21510	752
AT2G21520	2599
AT2G21530	548
AT2G21540	1118
AT2G21550	22
AT2G21560	585
AT2G21570	0
AT2G21580	4114
AT2G21590	427
AT2G21595	0
AT2G21600	808
AT2G21610	0
AT2G21620	7078
AT2G21630	302
AT2G21640	76
AT2G21650	14
AT2G21655	0
AT2G21660	145075
AT2G21670	0
AT2G21680	0
AT2G21690	0
AT2G21700	0
AT2G21710	128
AT2G21720	0
AT2G21725	0
AT2G21727	0
AT2G21730	19
AT2G21740	0
AT2G21750	0
AT2G21760	0
AT2G21770	633
AT2G21780	4
AT2G21790	1593
AT2G21800	70
AT2G21810	0
AT2G21820	2
AT2G21830	426
AT2G21840	4
AT2G21850	42
AT2G21860	398
AT2G21870	13925
AT2G21880	113
AT2G21890	22
AT2G21895	3
AT2G21900	0
AT2G21905	0
AT2G21910	0
AT2G21920	0
AT2G21930	0
AT2G21940	397
AT2G21950	8
AT2G21960	658
AT2G21970	1197
AT2G21980	0
AT2G21990	0
AT2G22000	24
AT2G22010	994
AT2G22030	0
AT2G22040	0
AT2G22050	0
AT2G22055	0
AT2G22060	0
AT2G22070	62
AT2G22080	1850
AT2G22088	13
AT2G22090	92
AT2G22100	129
AT2G22110	1
AT2G22120	454
AT2G22121	1
AT2G22122	418
AT2G22125	8844
AT2G22140	42
AT2G22145	0
AT2G22150	0
AT2G22155	0
AT2G22160	0
AT2G22170	1257
AT2G22180	0
AT2G22190	231
AT2G22200	2
AT2G22210	0
AT2G22220	0
AT2G22230	638
AT2G22240	3074
AT2G22241	0
AT2G22250	754
AT2G22260	99
AT2G22270	463
AT2G22280	2
AT2G22290	1
AT2G22300	2593
AT2G22310	210
AT2G22320	1
AT2G22330	749
AT2G22335	0
AT2G22340	0
AT2G22345	0
AT2G22350	0
AT2G22360	272
AT2G22370	225
AT2G22380	0
AT2G22390	87
AT2G22400	1430
AT2G22410	46
AT2G22420	123
AT2G22425	2504
AT2G22426	0
AT2G22430	3938
AT2G22440	1
AT2G22450	1071
AT2G22460	11
AT2G22465	0
AT2G22470	389
AT2G22475	790
AT2G22480	1089
AT2G22482	0
AT2G22490	463
AT2G22496	0
AT2G22500	9119
AT2G22510	0
AT2G22520	0
AT2G22530	260
AT2G22540	2086
AT2G22560	1113
AT2G22570	341
AT2G22580	0
AT2G22590	8
AT2G22600	82
AT2G22610	476
AT2G22620	106
AT2G22630	0
AT2G22640	488
AT2G22650	106
AT2G22660	1876
AT2G22668	0
AT2G22670	7624
AT2G22680	373
AT2G22690	128
AT2G22710	2
AT2G22720	1464
AT2G22730	193
AT2G22740	156
AT2G22750	0
AT2G22760	49
AT2G22770	67
AT2G22780	1684
AT2G22790	72
AT2G22795	3879
AT2G22800	3
AT2G22805	0
AT2G22807	0
AT2G22810	12
AT2G22820	0
AT2G22821	33
AT2G22830	245
AT2G22840	95
AT2G22850	14
AT2G22860	321
AT2G22870	205
AT2G22880	0
AT2G22890	36
AT2G22900	616
AT2G22905	23
AT2G22910	638
AT2G22920	202
AT2G22930	64
AT2G22940	0
AT2G22941	0
AT2G22942	1
AT2G22950	1
AT2G22955	0
AT2G22960	0
AT2G22970	927
AT2G22980	991
AT2G22990	2192
AT2G23000	371
AT2G23010	24
AT2G23020	0
AT2G23030	0
AT2G23040	131
AT2G23050	0
AT2G23060	2
AT2G23067	0
AT2G23070	2659
AT2G23080	576
AT2G23090	5286
AT2G23093	147
AT2G23096	3
AT2G23100	86
AT2G23110	0
AT2G23118	0
AT2G23120	10512
AT2G23130	341
AT2G23140	587
AT2G23142	0
AT2G23148	0
AT2G23150	343
AT2G23160	0
AT2G23170	18
AT2G23180	35
AT2G23190	1
AT2G23200	130
AT2G23210	0
AT2G23220	0
AT2G23230	0
AT2G23240	0
AT2G23250	0
AT2G23260	0
AT2G23270	2
AT2G23290	256
AT2G23300	484
AT2G23310	1037
AT2G23320	423
AT2G23321	2
AT2G23330	127
AT2G23340	738
AT2G23347	2
AT2G23348	30
AT2G23350	4437
AT2G23360	2039
AT2G23370	369
AT2G23380	758
AT2G23390	591
AT2G23400	0
AT2G23410	0
AT2G23420	536
AT2G23430	61
AT2G23440	0
AT2G23445	7
AT2G23450	345
AT2G23460	882
AT2G23470	77
AT2G23480	0
AT2G23490	0
AT2G23500	0
AT2G23510	2
AT2G23520	360
AT2G23530	53
AT2G23540	3
AT2G23550	114
AT2G23560	182
AT2G23570	0
AT2G23580	0
AT2G23590	13
AT2G23600	1549
AT2G23610	1095
AT2G23620	46
AT2G23630	0
AT2G23640	0
AT2G23650	0
AT2G23660	1
AT2G23670	0
AT2G23672	5
AT2G23673	0
AT2G23680	43
AT2G23690	144
AT2G23700	616
AT2G23710	0
AT2G23720	0
AT2G23740	662
AT2G23755	27
AT2G23760	205
AT2G23770	17
AT2G23780	1244
AT2G23790	825
AT2G23800	1
AT2G23808	1
AT2G23810	6861
AT2G23820	456
AT2G23830	0
AT2G23834	1
AT2G23840	168
AT2G23850	0
AT2G23860	0
AT2G23870	0
AT2G23880	1
AT2G23890	261
AT2G23900	0
AT2G23910	207
AT2G23930	2119
AT2G23940	598
AT2G23945	2
AT2G23950	654
AT2G23960	0
AT2G23970	0
AT2G23980	1160
AT2G23985	50
AT2G23987	0
AT2G23990	0
AT2G24000	0
AT2G24010	1
AT2G24020	1357
AT2G24030	39
AT2G24040	198
AT2G24050	807
AT2G24060	572
AT2G24070	175
AT2G24080	1
AT2G24090	2004
AT2G24100	1420
AT2G24103	0
AT2G24110	56
AT2G24120	504
AT2G24130	6
AT2G24140	121
AT2G24150	2006
AT2G24160	97
AT2G24165	1
AT2G24170	843
AT2G24180	355
AT2G24190	342
AT2G24195	0
AT2G24200	6965
AT2G24205	0
AT2G24210	0
AT2G24220	227
AT2G24230	507
AT2G24240	68
AT2G24250	57
AT2G24255	1
AT2G24260	42
AT2G24270	9114
AT2G24280	1319
AT2G24285	2
AT2G24290	751
AT2G24300	114
AT2G24310	0
AT2G24320	16
AT2G24330	1244
AT2G24340	0
AT2G24350	37
AT2G24360	2013
AT2G24370	0
AT2G24380	0
AT2G24390	305
AT2G24395	171
AT2G24400	0
AT2G24410	0
AT2G24420	2446
AT2G24430	1
AT2G24440	367
AT2G24450	0
AT2G24460	2
AT2G24470	0
AT2G24480	0
AT2G24490	409
AT2G24500	695
AT2G24510	0
AT2G24520	416
AT2G24530	100
AT2G24535	3
AT2G24540	0
AT2G24545	4
AT2G24550	2520
AT2G24560	1
AT2G24570	440
AT2G24580	151
AT2G24590	1140
AT2G24592	312
AT2G24600	498
AT2G24610	26
AT2G24615	0
AT2G24617	0
AT2G24620	0
AT2G24625	0
AT2G24630	668
AT2G24640	358
AT2G24645	497
AT2G24650	376
AT2G24660	50
AT2G24670	0
AT2G24680	58
AT2G24681	4
AT2G24683	2
AT2G24690	534
AT2G24692	1
AT2G24693	0
AT2G24696	0
AT2G24700	117
AT2G24710	0
AT2G24720	0
AT2G24730	0
AT2G24735	2
AT2G24740	2
AT2G24748	0
AT2G24750	39
AT2G24755	29
AT2G24760	2
AT2G24761	0
AT2G24762	1738
AT2G24765	2431
AT2G24780	0
AT2G24790	3925
AT2G24791	11
AT2G24800	0
AT2G24810	0
AT2G24820	278
AT2G24830	268
AT2G24840	1
AT2G24850	55
AT2G24860	289
AT2G24870	2
AT2G24880	0
AT2G24890	0
AT2G24900	0
AT2G24910	0
AT2G24915	0
AT2G24920	0
AT2G24930	0
AT2G24940	8057
AT2G24945	340
AT2G24950	0
AT2G24960	161
AT2G24970	164
AT2G24980	0
AT2G24990	313
AT2G25000	74
AT2G25010	356
AT2G25011	0
AT2G25015	0
AT2G25020	0
AT2G25025	0
AT2G25030	0
AT2G25040	1
AT2G25050	828
AT2G25055	12
AT2G25060	1071
AT2G25070	1883
AT2G25080	1138
AT2G25090	1
AT2G25095	0
AT2G25100	191
AT2G25110	1469
AT2G25120	0
AT2G25125	0
AT2G25130	27
AT2G25140	422
AT2G25150	9
AT2G25160	0
AT2G25169	5
AT2G25170	2325
AT2G25171	0
AT2G25180	346
AT2G25185	1
AT2G25190	565
AT2G25200	100
AT2G25210	2267
AT2G25215	0
AT2G25220	169
AT2G25230	0
AT2G25240	0
AT2G25250	2322
AT2G25255	4
AT2G25260	11
AT2G25270	290
AT2G25280	787
AT2G25290	621
AT2G25295	0
AT2G25297	1
AT2G25300	241
AT2G25305	0
AT2G25310	2587
AT2G25312	0
AT2G25320	816
AT2G25330	0
AT2G25340	0
AT2G25344	0
AT2G25350	281
AT2G25355	152
AT2G25360	1
AT2G25370	0
AT2G25380	1
AT2G25390	0
AT2G25400	0
AT2G25409	0
AT2G25410	0
AT2G25420	270
AT2G25430	3040
AT2G25440	0
AT2G25450	5797
AT2G25460	1538
AT2G25470	2
AT2G25480	656
AT2G25482	4
AT2G25490	2739
AT2G25500	0
AT2G25510	1204
AT2G25520	2876
AT2G25530	130
AT2G25540	2
AT2G25550	0
AT2G25560	276
AT2G25565	0
AT2G25570	378
AT2G25580	188
AT2G25590	811
AT2G25600	0
AT2G25605	203
AT2G25610	1307
AT2G25620	320
AT2G25625	8
AT2G25630	0
AT2G25640	268
AT2G25650	107
AT2G25660	1024
AT2G25670	2076
AT2G25680	160
AT2G25685	1
AT2G25687	0
AT2G25690	386
AT2G25700	0
AT2G25710	574
AT2G25720	138
AT2G25730	2832
AT2G25735	59
AT2G25737	343
AT2G25740	407
AT2G25760	1490
AT2G25770	0
AT2G25780	0
AT2G25790	299
AT2G25800	1303
AT2G25810	7
AT2G25820	6
AT2G25830	411
AT2G25840	557
AT2G25850	839
AT2G25870	962
AT2G25880	181
AT2G25890	0
AT2G25900	1337
AT2G25905	0
AT2G25910	1306
AT2G25920	259
AT2G25930	1365
AT2G25940	41
AT2G25950	859
AT2G25964	350
AT2G25970	1945
AT2G25975	0
AT2G25980	0
AT2G25990	0
AT2G26000	173
AT2G26010	26
AT2G26020	65
AT2G26030	521
AT2G26040	9
AT2G26050	0
AT2G26060	533
AT2G26070	205
AT2G26080	8621
AT2G26090	0
AT2G26100	554
AT2G26110	904
AT2G26120	4
AT2G26130	0
AT2G26135	0
AT2G26140	2223
AT2G26150	969
AT2G26160	0
AT2G26170	191
AT2G26180	169
AT2G26190	1331
AT2G26200	485
AT2G26210	914
AT2G26211	0
AT2G26215	0
AT2G26220	17
AT2G26230	1016
AT2G26240	455
AT2G26250	2954
AT2G26260	697
AT2G26270	154
AT2G26280	1385
AT2G26290	7
AT2G26300	1367
AT2G26310	65
AT2G26320	0
AT2G26330	1212
AT2G26340	752
AT2G26350	261
AT2G26355	1569
AT2G26360	270
AT2G26370	0
AT2G26380	37
AT2G26390	90
AT2G26400	18
AT2G26410	1
AT2G26420	0
AT2G26430	1062
AT2G26440	208
AT2G26450	0
AT2G26455	2
AT2G26460	434
AT2G26470	185
AT2G26480	3
AT2G26490	0
AT2G26500	9084
AT2G26510	1162
AT2G26515	46
AT2G26520	37
AT2G26530	478
AT2G26540	531
AT2G26550	378
AT2G26560	2
AT2G26570	633
AT2G26580	25
AT2G26590	894
AT2G26600	820
AT2G26610	4
AT2G26620	0
AT2G26630	0
AT2G26640	522
AT2G26650	436
AT2G26660	501
AT2G26670	814
AT2G26680	604
AT2G26690	1608
AT2G26692	6
AT2G26695	117
AT2G26700	12
AT2G26710	34
AT2G26720	0
AT2G26730	4676
AT2G26740	577
AT2G26750	13
AT2G26760	431
AT2G26770	1199
AT2G26780	1226
AT2G26790	69
AT2G26800	1066
AT2G26810	248
AT2G26820	15
AT2G26830	466
AT2G26840	106
AT2G26850	0
AT2G26860	253
AT2G26865	0
AT2G26870	80
AT2G26880	0
AT2G26882	0
AT2G26890	3419
AT2G26900	5279
AT2G26910	2505
AT2G26920	476
AT2G26930	442
AT2G26940	10
AT2G26950	1
AT2G26960	0
AT2G26970	224
AT2G26975	163
AT2G26980	942
AT2G26990	1144
AT2G27000	2
AT2G27010	1
AT2G27020	2815
AT2G27030	4130
AT2G27035	208
AT2G27040	1174
AT2G27050	1959
AT2G27060	710
AT2G27070	0
AT2G27080	5388
AT2G27090	511
AT2G27100	914
AT2G27110	530
AT2G27120	7
AT2G27130	549
AT2G27140	502
AT2G27145	0
AT2G27150	268
AT2G27160	0
AT2G27170	1005
AT2G27180	7
AT2G27190	1660
AT2G27200	290
AT2G27210	1053
AT2G27220	29
AT2G27229	6
AT2G27230	1899
AT2G27240	7
AT2G27250	0
AT2G27260	848
AT2G27270	12
AT2G27280	0
AT2G27285	613
AT2G27290	454
AT2G27300	84
AT2G27310	1045
AT2G27313	1
AT2G27315	0
AT2G27320	0
AT2G27330	203
AT2G27340	240
AT2G27350	986
AT2G27360	231
AT2G27370	10
AT2G27375	0
AT2G27380	0
AT2G27385	80
AT2G27389	30
AT2G27390	0
AT2G27395	0
AT2G27400	162
AT2G27402	260
AT2G27410	0
AT2G27420	0
AT2G27430	25
AT2G27440	0
AT2G27450	773
AT2G27460	707
AT2G27470	463
AT2G27480	61
AT2G27490	260
AT2G27500	3315
AT2G27505	36
AT2G27507	0
AT2G27510	1693
AT2G27520	0
AT2G27530	7830
AT2G27535	0
AT2G27540	0
AT2G27550	35
AT2G27560	0
AT2G27570	1
AT2G27580	880
AT2G27590	117
AT2G27600	2926
AT2G27610	33
AT2G27630	3
AT2G27650	4
AT2G27660	128
AT2G27670	0
AT2G27680	1353
AT2G27690	1786
AT2G27700	3
AT2G27710	6636
AT2G27720	7474
AT2G27730	3086
AT2G27740	450
AT2G27750	2
AT2G27760	233
AT2G27770	221
AT2G27775	309
AT2G27780	0
AT2G27790	83
AT2G27800	50
AT2G27810	1283
AT2G27820	747
AT2G27830	999
AT2G27840	496
AT2G27850	0
AT2G27860	8623
AT2G27870	3
AT2G27880	5
AT2G27900	1794
AT2G27920	469
AT2G27930	80
AT2G27935	0
AT2G27936	0
AT2G27940	1
AT2G27950	874
AT2G27960	1960
AT2G27970	1110
AT2G27980	1085
AT2G27990	222
AT2G28000	3490
AT2G28010	0
AT2G28020	0
AT2G28030	0
AT2G28040	12
AT2G28050	158
AT2G28053	0
AT2G28056	0
AT2G28060	349
AT2G28070	636
AT2G28080	1516
AT2G28085	50
AT2G28090	0
AT2G28100	438
AT2G28105	23
AT2G28110	627
AT2G28120	106
AT2G28130	288
AT2G28140	223
AT2G28150	360
AT2G28160	6
AT2G28170	0
AT2G28180	0
AT2G28190	8370
AT2G28200	150
AT2G28210	18
AT2G28220	0
AT2G28225	1
AT2G28230	452
AT2G28240	249
AT2G28250	510
AT2G28260	309
AT2G28270	0
AT2G28280	0
AT2G28290	3045
AT2G28305	282
AT2G28310	1400
AT2G28315	4680
AT2G28320	995
AT2G28330	53
AT2G28340	1
AT2G28350	477
AT2G28355	0
AT2G28360	777
AT2G28370	1365
AT2G28380	852
AT2G28390	798
AT2G28400	211
AT2G28405	0
AT2G28410	1817
AT2G28420	9
AT2G28426	4
AT2G28430	1072
AT2G28440	36
AT2G28450	570
AT2G28460	62
AT2G28470	2003
AT2G28480	244
AT2G28490	11
AT2G28500	456
AT2G28510	243
AT2G28520	1794
AT2G28540	664
AT2G28550	1256
AT2G28560	44
AT2G28570	365
AT2G28580	225
AT2G28590	155
AT2G28600	526
AT2G28605	346
AT2G28610	0
AT2G28620	515
AT2G28625	0
AT2G28630	1033
AT2G28640	0
AT2G28650	66
AT2G28660	197
AT2G28670	28
AT2G28671	8
AT2G28680	0
AT2G28690	96
AT2G28700	17
AT2G28710	6
AT2G28720	610
AT2G28725	0
AT2G28730	0
AT2G28740	1084
AT2G28750	0
AT2G28755	0
AT2G28760	3870
AT2G28770	0
AT2G28780	94
AT2G28790	477
AT2G28800	2621
AT2G28810	684
AT2G28815	27
AT2G28830	110
AT2G28840	4714
AT2G28850	9
AT2G28860	0
AT2G28870	553
AT2G28880	448
AT2G28890	914
AT2G28900	5844
AT2G28910	10670
AT2G28920	0
AT2G28930	277
AT2G28940	327
AT2G28950	4060
AT2G28960	0
AT2G28970	0
AT2G28980	0
AT2G28990	0
AT2G29000	0
AT2G29010	0
AT2G29020	1188
AT2G29030	0
AT2G29040	6
AT2G29045	0
AT2G29050	432
AT2G29060	0
AT2G29065	142
AT2G29070	232
AT2G29080	1583
AT2G29090	26
AT2G29100	0
AT2G29110	0
AT2G29120	17
AT2G29125	160
AT2G29130	3208
AT2G29140	1234
AT2G29150	0
AT2G29160	1
AT2G29165	2
AT2G29170	50
AT2G29180	526
AT2G29190	1023
AT2G29200	393
AT2G29210	1532
AT2G29220	0
AT2G29230	0
AT2G29240	0
AT2G29250	0
AT2G29260	37
AT2G29263	0
AT2G29270	0
AT2G29280	0
AT2G29290	0
AT2G29300	0
AT2G29310	727
AT2G29320	329
AT2G29330	10
AT2G29340	423
AT2G29350	98
AT2G29360	1046
AT2G29370	0
AT2G29380	1
AT2G29390	652
AT2G29400	1725
AT2G29410	26
AT2G29420	24
AT2G29430	0
AT2G29440	126
AT2G29450	5554
AT2G29452	1
AT2G29460	26
AT2G29470	6
AT2G29480	0
AT2G29485	0
AT2G29490	29
AT2G29500	180
AT2G29510	1702
AT2G29520	0
AT2G29525	281
AT2G29530	866
AT2G29540	214
AT2G29550	4830
AT2G29560	940
AT2G29570	679
AT2G29580	261
AT2G29590	101
AT2G29600	1
AT2G29605	0
AT2G29610	0
AT2G29620	0
AT2G29628	0
AT2G29630	7185
AT2G29640	147
AT2G29650	857
AT2G29654	0
AT2G29660	563
AT2G29670	633
AT2G29679	0
AT2G29680	115
AT2G29690	685
AT2G29700	1366
AT2G29710	170
AT2G29720	344
AT2G29730	877
AT2G29735	0
AT2G29740	1
AT2G29750	41
AT2G29760	102
AT2G29770	0
AT2G29780	0
AT2G29790	0
AT2G29800	0
AT2G29810	0
AT2G29820	0
AT2G29830	0
AT2G29840	0
AT2G29850	0
AT2G29860	1
AT2G29870	2
AT2G29880	0
AT2G29890	1526
AT2G29900	318
AT2G29910	262
AT2G29920	0
AT2G29925	0
AT2G29930	0
AT2G29940	18
AT2G29950	0
AT2G29960	2958
AT2G29970	3104
AT2G29980	4512
AT2G29990	468
AT2G29995	69
AT2G30000	195
AT2G30010	2135
AT2G30020	2823
AT2G30040	1041
AT2G30050	1613
AT2G30060	6009
AT2G30070	522
AT2G30080	143
AT2G30090	0
AT2G30100	304
AT2G30105	726
AT2G30110	6018
AT2G30115	26
AT2G30120	445
AT2G30130	0
AT2G30140	33
AT2G30150	564
AT2G30160	239
AT2G30170	307
AT2G30180	0
AT2G30190	0
AT2G30200	930
AT2G30210	0
AT2G30220	0
AT2G30230	170
AT2G30240	0
AT2G30250	163
AT2G30260	642
AT2G30270	357
AT2G30280	347
AT2G30290	0
AT2G30300	0
AT2G30310	2
AT2G30320	260
AT2G30330	329
AT2G30340	2
AT2G30350	144
AT2G30360	1
AT2G30362	7
AT2G30370	13
AT2G30380	7
AT2G30385	1
AT2G30390	1213
AT2G30395	223
AT2G30400	48
AT2G30410	2274
AT2G30420	2
AT2G30424	12
AT2G30430	0
AT2G30432	137
AT2G30440	3665
AT2G30450	0
AT2G30460	497
AT2G30470	656
AT2G30480	126
AT2G30490	8152
AT2G30500	920
AT2G30505	43
AT2G30520	4748
AT2G30530	309
AT2G30540	38
AT2G30550	914
AT2G30560	1
AT2G30570	13731
AT2G30575	441
AT2G30580	202
AT2G30590	681
AT2G30600	2273
AT2G30615	22
AT2G30620	3574
AT2G30630	2
AT2G30640	49
AT2G30650	0
AT2G30660	0
AT2G30670	0
AT2G30680	0
AT2G30690	11
AT2G30695	409
AT2G30700	1365
AT2G30710	1150
AT2G30720	538
AT2G30730	2
AT2G30740	1331
AT2G30750	1
AT2G30760	0
AT2G30766	3
AT2G30770	1
AT2G30780	247
AT2G30790	264
AT2G30800	662
AT2G30810	2
AT2G30820	80
AT2G30830	6
AT2G30840	5
AT2G30850	4
AT2G30860	34761
AT2G30870	9936
AT2G30880	899
AT2G30890	179
AT2G30900	16
AT2G30910	280
AT2G30920	325
AT2G30925	0
AT2G30930	3086
AT2G30933	120
AT2G30940	5
AT2G30942	137
AT2G30945	20
AT2G30950	3783
AT2G30960	116
AT2G30970	1748
AT2G30980	2537
AT2G30984	0
AT2G30985	0
AT2G30990	882
AT2G31005	0
AT2G31010	475
AT2G31018	0
AT2G31020	53
AT2G31030	0
AT2G31035	0
AT2G31040	1241
AT2G31050	0
AT2G31060	711
AT2G31070	41
AT2G31080	0
AT2G31081	0
AT2G31082	0
AT2G31083	0
AT2G31085	0
AT2G31090	1066
AT2G31100	21
AT2G31110	2542
AT2G31130	223
AT2G31140	559
AT2G31141	75
AT2G31150	358
AT2G31160	179
AT2G31170	407
AT2G31180	1
AT2G31190	326
AT2G31200	2279
AT2G31210	13
AT2G31215	0
AT2G31220	3
AT2G31230	65
AT2G31240	304
AT2G31250	16
AT2G31260	549
AT2G31265	0
AT2G31270	265
AT2G31280	3068
AT2G31290	140
AT2G31300	143
AT2G31305	242
AT2G31310	0
AT2G31320	431
AT2G31335	0
AT2G31340	261
AT2G31345	0
AT2G31350	875
AT2G31360	3755
AT2G31370	1189
AT2G31380	103
AT2G31390	4563
AT2G31400	4091
AT2G31410	691
AT2G31420	0
AT2G31425	0
AT2G31430	0
AT2G31432	3
AT2G31440	629
AT2G31450	246
AT2G31460	0
AT2G31470	1
AT2G31480	0
AT2G31490	2406
AT2G31500	1
AT2G31510	2109
AT2G31520	0
AT2G31530	299
AT2G31540	12
AT2G31550	14
AT2G31560	435
AT2G31570	1473
AT2G31580	299
AT2G31585	111
AT2G31590	3
AT2G31600	88
AT2G31610	4022
AT2G31620	1
AT2G31625	0
AT2G31650	383
AT2G31660	2265
AT2G31670	1747
AT2G31680	474
AT2G31690	0
AT2G31700	0
AT2G31710	354
AT2G31720	0
AT2G31725	295
AT2G31730	129
AT2G31740	567
AT2G31750	0
AT2G31751	38
AT2G31760	0
AT2G31770	0
AT2G31780	0
AT2G31790	2063
AT2G31800	2838
AT2G31810	4092
AT2G31820	1362
AT2G31830	26
AT2G31840	610
AT2G31850	0
AT2G31860	0
AT2G31862	0
AT2G31865	179
AT2G31870	215
AT2G31880	1705
AT2G31890	205
AT2G31900	2157
AT2G31902	25
AT2G31910	22
AT2G31920	23
AT2G31930	540
AT2G31940	46
AT2G31945	1
AT2G31953	0
AT2G31955	340
AT2G31957	0
AT2G31960	3866
AT2G31970	604
AT2G31980	114
AT2G31981	0
AT2G31985	3
AT2G31990	64
AT2G32000	520
AT2G32010	426
AT2G32020	40
AT2G32030	28
AT2G32040	517
AT2G32050	1
AT2G32060	3051
AT2G32070	640
AT2G32080	1581
AT2G32090	523
AT2G32100	1
AT2G32110	0
AT2G32120	266
AT2G32130	132
AT2G32140	1328
AT2G32150	3073
AT2G32160	321
AT2G32170	771
AT2G32179	18
AT2G32180	0
AT2G32190	166
AT2G32200	40
AT2G32210	316
AT2G32220	223
AT2G32230	721
AT2G32235	131
AT2G32240	5084
AT2G32250	467
AT2G32260	1428
AT2G32270	7
AT2G32273	0
AT2G32275	2
AT2G32280	652
AT2G32290	39
AT2G32291	0
AT2G32295	275
AT2G32300	4
AT2G32310	0
AT2G32315	3
AT2G32320	575
AT2G32340	110
AT2G32350	0
AT2G32360	0
AT2G32370	2
AT2G32380	360
AT2G32390	142
AT2G32400	330
AT2G32410	169
AT2G32415	283
AT2G32430	432
AT2G32440	934
AT2G32450	758
AT2G32460	1
AT2G32470	0
AT2G32480	437
AT2G32487	193
AT2G32490	25
AT2G32500	576
AT2G32510	378
AT2G32520	1274
AT2G32530	0
AT2G32540	12
AT2G32550	0
AT2G32560	1286
AT2G32580	1432
AT2G32590	196
AT2G32600	448
AT2G32610	0
AT2G32620	0
AT2G32630	60
AT2G32640	381
AT2G32645	0
AT2G32650	123
AT2G32660	0
AT2G32670	51
AT2G32680	22
AT2G32690	22869
AT2G32698	0
AT2G32700	3093
AT2G32710	302
AT2G32720	2551
AT2G32730	3468
AT2G32740	20
AT2G32750	38
AT2G32760	413
AT2G32765	111
AT2G32770	52
AT2G32780	2
AT2G32785	0
AT2G32788	0
AT2G32790	6
AT2G32795	99
AT2G32800	351
AT2G32810	1799
AT2G32820	0
AT2G32830	4
AT2G32835	0
AT2G32840	214
AT2G32850	1439
AT2G32860	3466
AT2G32870	80
AT2G32880	0
AT2G32885	0
AT2G32890	0
AT2G32900	553
AT2G32905	1
AT2G32910	692
AT2G32920	2075
AT2G32930	986
AT2G32940	107
AT2G32950	701
AT2G32960	261
AT2G32970	745
AT2G32980	639
AT2G32990	868
AT2G33000	6
AT2G33010	0
AT2G33020	33
AT2G33030	0
AT2G33040	7356
AT2G33050	0
AT2G33051	23
AT2G33060	131
AT2G33070	3
AT2G33080	1
AT2G33090	0
AT2G33100	32
AT2G33110	269
AT2G33120	3754
AT2G33130	1
AT2G33140	0
AT2G33150	4616
AT2G33160	3
AT2G33170	775
AT2G33175	0
AT2G33180	111
AT2G33190	0
AT2G33200	0
AT2G33205	41
AT2G33210	1335
AT2G33220	1938
AT2G33230	4
AT2G33233	0
AT2G33240	137
AT2G33250	199
AT2G33255	378
AT2G33260	4
AT2G33270	0
AT2G33280	8
AT2G33290	293
AT2G33300	0
AT2G33310	3048
AT2G33320	397
AT2G33330	522
AT2G33340	2493
AT2G33350	0
AT2G33360	293
AT2G33370	2572
AT2G33380	243
AT2G33385	700
AT2G33390	636
AT2G33400	451
AT2G33410	1656
AT2G33420	12
AT2G33435	647
AT2G33450	724
AT2G33460	10
AT2G33470	3393
AT2G33480	468
AT2G33490	408
AT2G33500	287
AT2G33510	557
AT2G33520	0
AT2G33530	187
AT2G33540	1233
AT2G33550	476
AT2G33560	332
AT2G33570	1892
AT2G33580	813
AT2G33585	140
AT2G33590	796
AT2G33600	451
AT2G33610	594
AT2G33620	2941
AT2G33630	1109
AT2G33640	99
AT2G33650	0
AT2G33655	0
AT2G33660	0
AT2G33670	0
AT2G33680	84
AT2G33685	0
AT2G33690	0
AT2G33700	441
AT2G33705	0
AT2G33707	0
AT2G33710	2
AT2G33720	0
AT2G33730	1206
AT2G33735	44
AT2G33740	498
AT2G33750	3
AT2G33760	27
AT2G33770	2561
AT2G33775	2
AT2G33780	0
AT2G33790	0
AT2G33793	111
AT2G33796	0
AT2G33800	4815
AT2G33810	0
AT2G33815	0
AT2G33820	238
AT2G33830	9404
AT2G33835	277
AT2G33840	744
AT2G33845	191
AT2G33847	14
AT2G33850	186
AT2G33855	529
AT2G33860	1868
AT2G33870	0
AT2G33880	2
AT2G33890	0
AT2G33900	0
AT2G33910	3
AT2G33920	0
AT2G33930	0
AT2G33940	0
AT2G33950	1
AT2G33960	0
AT2G33970	0
AT2G33980	131
AT2G33990	1698
AT2G34000	11
AT2G34010	25
AT2G34020	2
AT2G34030	218
AT2G34040	1061
AT2G34050	302
AT2G34060	69
AT2G34070	1366
AT2G34080	2
AT2G34090	476
AT2G34100	6
AT2G34110	1
AT2G34120	0
AT2G34123	1
AT2G34130	0
AT2G34135	0
AT2G34140	153
AT2G34150	809
AT2G34160	635
AT2G34170	94
AT2G34180	8
AT2G34185	16
AT2G34186	0
AT2G34190	414
AT2G34200	196
AT2G34202	0
AT2G34204	0
AT2G34208	0
AT2G34210	0
AT2G34220	15
AT2G34224	6
AT2G34230	4
AT2G34238	6
AT2G34240	15
AT2G34250	6734
AT2G34260	233
AT2G34270	0
AT2G34280	0
AT2G34290	1
AT2G34300	3255
AT2G34310	400
AT2G34315	0
AT2G34317	0
AT2G34320	1
AT2G34325	0
AT2G34330	0
AT2G34340	12
AT2G34350	0
AT2G34355	291
AT2G34357	1206
AT2G34360	15
AT2G34370	0
AT2G34380	151
AT2G34390	15
AT2G34400	64
AT2G34410	2396
AT2G34420	0
AT2G34430	4363
AT2G34440	0
AT2G34450	88
AT2G34460	490
AT2G34470	1096
AT2G34480	7955
AT2G34490	80
AT2G34500	17
AT2G34510	698
AT2G34520	670
AT2G34530	111
AT2G34540	71
AT2G34555	0
AT2G34560	1889
AT2G34570	153
AT2G34580	4
AT2G34585	1855
AT2G34590	2672
AT2G34600	2003
AT2G34610	2
AT2G34620	762
AT2G34630	461
AT2G34640	831
AT2G34650	290
AT2G34655	72
AT2G34660	772
AT2G34670	381
AT2G34680	6523
AT2G34690	1048
AT2G34700	3
AT2G34710	2980
AT2G34720	381
AT2G34730	393
AT2G34740	0
AT2G34750	1474
AT2G34760	19
AT2G34770	582
AT2G34780	399
AT2G34790	100
AT2G34810	278
AT2G34820	0
AT2G34825	0
AT2G34830	58
AT2G34835	0
AT2G34840	389
AT2G34850	93
AT2G34860	686
AT2G34870	0
AT2G34880	8
AT2G34890	1
AT2G34900	545
AT2G34910	3
AT2G34920	178
AT2G34925	35
AT2G34930	993
AT2G34940	6
AT2G34950	0
AT2G34960	6
AT2G34970	712
AT2G34980	47
AT2G34985	0
AT2G34990	1
AT2G35000	14
AT2G35010	477
AT2G35020	1738
AT2G35030	70
AT2G35035	92
AT2G35040	887
AT2G35050	6608
AT2G35060	467
AT2G35070	0
AT2G35075	3
AT2G35080	0
AT2G35090	0
AT2G35100	493
AT2G35110	1707
AT2G35120	4846
AT2G35130	132
AT2G35140	98
AT2G35150	561
AT2G35155	507
AT2G35160	209
AT2G35170	147
AT2G35180	0
AT2G35190	1996
AT2G35200	6
AT2G35210	297
AT2G35215	0
AT2G35220	0
AT2G35230	355
AT2G35240	569
AT2G35250	0
AT2G35260	2983
AT2G35270	13
AT2G35280	0
AT2G35290	929
AT2G35300	0
AT2G35310	12
AT2G35320	498
AT2G35330	1257
AT2G35340	842
AT2G35343	3
AT2G35345	18
AT2G35350	413
AT2G35360	210
AT2G35370	4116
AT2G35380	2
AT2G35382	0
AT2G35384	0
AT2G35387	2
AT2G35390	299
AT2G35410	768
AT2G35420	11
AT2G35430	115
AT2G35450	584
AT2G35460	0
AT2G35470	1127
AT2G35480	64
AT2G35490	954
AT2G35500	475
AT2G35510	739
AT2G35520	685
AT2G35530	295
AT2G35540	134
AT2G35550	16
AT2G35555	0
AT2G35570	0
AT2G35580	0
AT2G35585	6
AT2G35590	0
AT2G35600	176
AT2G35605	241
AT2G35610	633
AT2G35612	2
AT2G35613	0
AT2G35615	0
AT2G35620	1750
AT2G35630	4346
AT2G35635	2720
AT2G35637	1
AT2G35640	0
AT2G35650	553
AT2G35658	53
AT2G35660	45
AT2G35670	0
AT2G35680	2357
AT2G35690	341
AT2G35700	127
AT2G35710	139
AT2G35720	262
AT2G35730	0
AT2G35733	0
AT2G35736	76
AT2G35738	44
AT2G35740	0
AT2G35742	2
AT2G35743	0
AT2G35744	29
AT2G35747	0
AT2G35750	22
AT2G35760	977
AT2G35765	0
AT2G35770	2
AT2G35780	918
AT2G35790	505
AT2G35795	343
AT2G35800	774
AT2G35810	618
AT2G35820	554
AT2G35830	447
AT2G35840	1772
AT2G35850	0
AT2G35859	2
AT2G35860	393
AT2G35880	2714
AT2G35890	0
AT2G35900	431
AT2G35910	4
AT2G35920	1175
AT2G35930	341
AT2G35935	0
AT2G35940	2432
AT2G35945	46
AT2G35950	2
AT2G35960	1242
AT2G35965	0
AT2G35970	0
AT2G35980	1
AT2G35990	0
AT2G36000	560
AT2G36010	155
AT2G36020	0
AT2G36026	8
AT2G36030	0
AT2G36040	3
AT2G36050	57
AT2G36060	1801
AT2G36070	921
AT2G36080	4
AT2G36090	33
AT2G36100	0
AT2G36110	36
AT2G36120	18410
AT2G36130	1026
AT2G36140	0
AT2G36145	207
AT2G36150	0
AT2G36160	4958
AT2G36170	3142
AT2G36180	0
AT2G36190	0
AT2G36200	671
AT2G36210	3
AT2G36220	204
AT2G36230	443
AT2G36240	484
AT2G36250	1355
AT2G36255	0
AT2G36260	0
AT2G36270	41
AT2G36280	0
AT2G36290	544
AT2G36295	0
AT2G36300	620
AT2G36305	151
AT2G36307	346
AT2G36310	1273
AT2G36320	1644
AT2G36325	0
AT2G36330	267
AT2G36340	198
AT2G36350	195
AT2G36355	93
AT2G36360	657
AT2G36370	211
AT2G36380	896
AT2G36390	3176
AT2G36400	33
AT2G36402	0
AT2G36410	1360
AT2G36420	604
AT2G36430	424
AT2G36440	1
AT2G36450	4
AT2G36460	2500
AT2G36470	89
AT2G36480	475
AT2G36490	2373
AT2G36500	149
AT2G36510	0
AT2G36520	0
AT2G36530	17845
AT2G36540	1
AT2G36550	0
AT2G36560	0
AT2G36570	9484
AT2G36580	1475
AT2G36590	5
AT2G36600	0
AT2G36610	0
AT2G36620	3076
AT2G36630	76
AT2G36640	11
AT2G36650	98
AT2G36660	8
AT2G36670	242
AT2G36680	561
AT2G36690	0
AT2G36695	0
AT2G36700	0
AT2G36710	3
AT2G36720	917
AT2G36724	1
AT2G36730	72
AT2G36740	346
AT2G36750	2
AT2G36760	0
AT2G36770	2
AT2G36780	4
AT2G36790	0
AT2G36792	0
AT2G36800	56
AT2G36810	3460
AT2G36815	9
AT2G36830	19228
AT2G36835	672
AT2G36840	201
AT2G36850	4416
AT2G36854	0
AT2G36860	0
AT2G36870	2251
AT2G36880	20832
AT2G36885	548
AT2G36890	47
AT2G36895	335
AT2G36900	893
AT2G36910	7905
AT2G36920	1
AT2G36930	792
AT2G36950	347
AT2G36960	317
AT2G36970	25
AT2G36980	36
AT2G36985	14
AT2G36990	677
AT2G37000	0
AT2G37010	0
AT2G37020	253
AT2G37025	86
AT2G37030	0
AT2G37035	320
AT2G37040	5780
AT2G37050	2890
AT2G37060	360
AT2G37070	35
AT2G37080	981
AT2G37090	1823
AT2G37100	9
AT2G37110	3382
AT2G37120	1324
AT2G37125	0
AT2G37130	61
AT2G37140	0
AT2G37150	341
AT2G37160	563
AT2G37170	1592
AT2G37180	705
AT2G37190	4700
AT2G37195	88
AT2G37200	507
AT2G37210	0
AT2G37220	8234
AT2G37230	649
AT2G37240	112
AT2G37250	1450
AT2G37260	50
AT2G37270	3114
AT2G37280	2042
AT2G37290	23
AT2G37300	174
AT2G37310	56
AT2G37320	35
AT2G37330	156
AT2G37340	1298
AT2G37360	0
AT2G37362	0
AT2G37370	1
AT2G37380	16
AT2G37390	4
AT2G37400	803
AT2G37410	1733
AT2G37420	430
AT2G37430	8
AT2G37435	0
AT2G37440	0
AT2G37450	426
AT2G37460	939
AT2G37470	1340
AT2G37480	2447
AT2G37500	761
AT2G37510	110
AT2G37520	1205
AT2G37530	17
AT2G37540	158
AT2G37550	1661
AT2G37555	1
AT2G37560	73
AT2G37570	489
AT2G37580	246
AT2G37585	967
AT2G37590	188
AT2G37600	1183
AT2G37610	35
AT2G37620	1286
AT2G37630	256
AT2G37640	808
AT2G37650	242
AT2G37660	3317
AT2G37670	23
AT2G37678	399
AT2G37680	315
AT2G37690	358
AT2G37700	0
AT2G37710	1602
AT2G37720	16
AT2G37730	0
AT2G37740	0
AT2G37750	331
AT2G37760	151
AT2G37770	13
AT2G37780	0
AT2G37790	541
AT2G37800	0
AT2G37805	0
AT2G37810	0
AT2G37820	0
AT2G37830	0
AT2G37840	1063
AT2G37860	1313
AT2G37870	128
AT2G37880	28
AT2G37890	123
AT2G37900	896
AT2G37910	0
AT2G37920	309
AT2G37925	84
AT2G37930	276
AT2G37940	2041
AT2G37950	39
AT2G37960	44
AT2G37970	81
AT2G37975	445
AT2G37980	18
AT2G37990	1111
AT2G38000	384
AT2G38010	504
AT2G38020	1419
AT2G38025	584
AT2G38030	0
AT2G38040	5877
AT2G38050	200
AT2G38060	106
AT2G38070	71
AT2G38080	8354
AT2G38090	1314
AT2G38100	0
AT2G38110	50
AT2G38120	5064
AT2G38130	730
AT2G38140	2343
AT2G38150	1
AT2G38152	0
AT2G38160	197
AT2G38170	747
AT2G38180	162
AT2G38185	115
AT2G38195	0
AT2G38210	3
AT2G38220	0
AT2G38230	623
AT2G38240	301
AT2G38250	136
AT2G38255	8
AT2G38260	853
AT2G38270	441
AT2G38280	775
AT2G38290	521
AT2G38300	21
AT2G38310	1054
AT2G38320	228
AT2G38325	0
AT2G38330	415
AT2G38340	1
AT2G38350	0
AT2G38360	1632
AT2G38365	0
AT2G38370	308
AT2G38380	27
AT2G38390	0
AT2G38400	318
AT2G38410	500
AT2G38420	91
AT2G38430	118
AT2G38440	1535
AT2G38450	449
AT2G38460	228
AT2G38465	43
AT2G38470	590
AT2G38480	291
AT2G38490	18
AT2G38500	32
AT2G38510	0
AT2G38520	5
AT2G38530	26
AT2G38540	11847
AT2G38550	1011
AT2G38560	334
AT2G38570	142
AT2G38580	632
AT2G38590	2
AT2G38600	77
AT2G38610	1239
AT2G38620	181
AT2G38630	390
AT2G38640	610
AT2G38646	0
AT2G38650	2880
AT2G38660	288
AT2G38670	1171
AT2G38680	349
AT2G38690	0
AT2G38695	133
AT2G38700	1268
AT2G38710	834
AT2G38720	85
AT2G38730	326
AT2G38740	858
AT2G38750	657
AT2G38760	65
AT2G38770	991
AT2G38780	298
AT2G38790	0
AT2G38800	6071
AT2G38810	205
AT2G38820	500
AT2G38823	29
AT2G38830	53
AT2G38840	670
AT2G38860	297
AT2G38870	248
AT2G38880	388
AT2G38890	0
AT2G38900	1
AT2G38905	0
AT2G38910	0
AT2G38920	0
AT2G38940	8
AT2G38950	610
AT2G38960	312
AT2G38970	602
AT2G38980	258
AT2G38990	0
AT2G38995	583
AT2G39000	424
AT2G39010	4404
AT2G39020	1192
AT2G39030	28
AT2G39040	3
AT2G39050	863
AT2G39060	0
AT2G39080	827
AT2G39090	409
AT2G39100	169
AT2G39110	165
AT2G39120	25
AT2G39130	317
AT2G39140	380
AT2G39160	0
AT2G39170	265
AT2G39175	2
AT2G39180	165
AT2G39190	1097
AT2G39200	62
AT2G39210	159
AT2G39220	634
AT2G39230	64
AT2G39240	3
AT2G39250	5
AT2G39260	1234
AT2G39270	338
AT2G39280	1913
AT2G39290	492
AT2G39300	430
AT2G39310	0
AT2G39320	1
AT2G39330	1541
AT2G39340	1455
AT2G39350	24
AT2G39355	0
AT2G39360	162
AT2G39370	3
AT2G39375	1
AT2G39380	0
AT2G39390	2775
AT2G39400	221
AT2G39410	19
AT2G39415	0
AT2G39420	1747
AT2G39430	36
AT2G39435	176
AT2G39440	294
AT2G39445	116
AT2G39450	994
AT2G39460	5741
AT2G39470	628
AT2G39480	1311
AT2G39490	0
AT2G39500	392
AT2G39510	29
AT2G39518	0
AT2G39520	0
AT2G39530	0
AT2G39540	0
AT2G39550	424
AT2G39560	36
AT2G39570	875
AT2G39580	1672
AT2G39590	0
AT2G39600	0
AT2G39610	0
AT2G39620	17
AT2G39630	855
AT2G39640	0
AT2G39650	687
AT2G39660	209
AT2G39670	687
AT2G39675	272
AT2G39681	395
AT2G39690	13
AT2G39700	4285
AT2G39705	115
AT2G39710	49
AT2G39720	755
AT2G39725	120
AT2G39730	21725
AT2G39740	267
AT2G39750	1127
AT2G39760	699
AT2G39770	6452
AT2G39780	716
AT2G39782	0
AT2G39790	0
AT2G39795	234
AT2G39800	2383
AT2G39805	907
AT2G39810	753
AT2G39820	8
AT2G39830	241
AT2G39840	667
AT2G39850	6248
AT2G39851	1
AT2G39855	69
AT2G39860	0
AT2G39865	0
AT2G39870	2371
AT2G39880	72
AT2G39885	0
AT2G39890	3101
AT2G39900	4762
AT2G39910	229
AT2G39920	58
AT2G39930	751
AT2G39940	611
AT2G39950	534
AT2G39960	1832
AT2G39970	1192
AT2G39975	0
AT2G39980	33
AT2G39990	1541
AT2G40000	8721
AT2G40004	0
AT2G40008	0
AT2G40010	63
AT2G40020	191
AT2G40030	447
AT2G40050	34
AT2G40060	4722
AT2G40070	1364
AT2G40080	871
AT2G40085	85
AT2G40090	287
AT2G40095	70
AT2G40100	1514
AT2G40110	653
AT2G40113	6
AT2G40116	1
AT2G40120	1553
AT2G40130	1542
AT2G40140	3429
AT2G40150	256
AT2G40160	32
AT2G40165	2
AT2G40170	0
AT2G40180	1
AT2G40190	381
AT2G40200	52
AT2G40205	329
AT2G40210	0
AT2G40220	0
AT2G40230	162
AT2G40240	49
AT2G40250	1
AT2G40260	24
AT2G40270	2009
AT2G40280	900
AT2G40290	1803
AT2G40300	986
AT2G40310	0
AT2G40316	761
AT2G40320	2361
AT2G40330	32
AT2G40340	53
AT2G40350	8
AT2G40360	1508
AT2G40370	507
AT2G40380	1507
AT2G40390	49
AT2G40400	269
AT2G40410	943
AT2G40420	397
AT2G40430	1075
AT2G40435	20
AT2G40440	0
AT2G40450	0
AT2G40460	362
AT2G40470	44
AT2G40475	43
AT2G40480	3192
AT2G40490	1900
AT2G40500	0
AT2G40510	2176
AT2G40520	170
AT2G40530	340
AT2G40540	1205
AT2G40550	365
AT2G40560	0
AT2G40570	223
AT2G40580	1
AT2G40590	1096
AT2G40600	570
AT2G40610	667
AT2G40620	75
AT2G40630	227
AT2G40640	641
AT2G40650	517
AT2G40660	851
AT2G40670	2
AT2G40680	0
AT2G40690	141
AT2G40700	262
AT2G40710	12
AT2G40711	25
AT2G40715	8
AT2G40720	35
AT2G40730	1767
AT2G40740	2
AT2G40745	4
AT2G40750	159
AT2G40760	272
AT2G40765	1239
AT2G40770	423
AT2G40780	120
AT2G40790	16
AT2G40800	927
AT2G40805	0
AT2G40810	150
AT2G40815	153
AT2G40820	2325
AT2G40830	619
AT2G40840	2507
AT2G40850	82
AT2G40860	402
AT2G40880	568
AT2G40890	3035
AT2G40900	500
AT2G40910	10
AT2G40920	269
AT2G40925	3
AT2G40930	573
AT2G40935	122
AT2G40940	1231
AT2G40950	440
AT2G40955	0
AT2G40960	163
AT2G40970	296
AT2G40980	537
AT2G40990	1
AT2G40995	0
AT2G41000	132
AT2G41010	1358
AT2G41020	386
AT2G41040	212
AT2G41050	171
AT2G41060	677
AT2G41070	144
AT2G41080	154
AT2G41082	12
AT2G41090	733
AT2G41100	3997
AT2G41105	8
AT2G41110	864
AT2G41120	11
AT2G41130	558
AT2G41140	1226
AT2G41150	52
AT2G41160	506
AT2G41170	288
AT2G41178	1
AT2G41180	0
AT2G41190	194
AT2G41200	271
AT2G41210	143
AT2G41220	4698
AT2G41225	1
AT2G41230	5
AT2G41231	0
AT2G41240	2
AT2G41250	94
AT2G41260	1
AT2G41270	0
AT2G41280	0
AT2G41290	68
AT2G41300	439
AT2G41310	608
AT2G41312	352
AT2G41330	142
AT2G41340	5
AT2G41342	0
AT2G41350	450
AT2G41355	0
AT2G41360	0
AT2G41370	62
AT2G41375	0
AT2G41380	36
AT2G41390	0
AT2G41391	0
AT2G41400	0
AT2G41410	2377
AT2G41415	1
AT2G41417	0
AT2G41420	3367
AT2G41430	18891
AT2G41440	313
AT2G41445	3
AT2G41450	41
AT2G41451	1
AT2G41460	191
AT2G41470	1
AT2G41473	1
AT2G41475	1666
AT2G41480	64
AT2G41490	440
AT2G41500	401
AT2G41505	1
AT2G41510	5
AT2G41515	0
AT2G41520	516
AT2G41530	2510
AT2G41540	579
AT2G41550	69
AT2G41560	433
AT2G41570	3
AT2G41580	1
AT2G41590	1
AT2G41600	525
AT2G41610	80
AT2G41616	0
AT2G41620	1229
AT2G41630	1765
AT2G41640	482
AT2G41650	593
AT2G41660	98
AT2G41670	76
AT2G41680	1053
AT2G41690	22
AT2G41700	1224
AT2G41705	195
AT2G41710	915
AT2G41720	396
AT2G41730	17
AT2G41740	8816
AT2G41745	0
AT2G41750	21
AT2G41760	355
AT2G41770	1178
AT2G41780	125
AT2G41790	1491
AT2G41800	0
AT2G41810	5
AT2G41820	2568
AT2G41830	439
AT2G41835	142
AT2G41840	9739
AT2G41850	0
AT2G41860	0
AT2G41870	552
AT2G41880	490
AT2G41890	497
AT2G41900	2258
AT2G41905	17
AT2G41910	0
AT2G41920	0
AT2G41930	0
AT2G41940	91
AT2G41945	272
AT2G41950	170
AT2G41960	1195
AT2G41970	0
AT2G41980	292
AT2G41990	9
AT2G41997	2
AT2G42000	1
AT2G42005	11
AT2G42010	1276
AT2G42020	0
AT2G42030	619
AT2G42040	299
AT2G42050	0
AT2G42060	0
AT2G42065	0
AT2G42070	549
AT2G42080	267
AT2G42090	0
AT2G42100	0
AT2G42110	70
AT2G42120	234
AT2G42130	514
AT2G42140	0
AT2G42150	2
AT2G42160	416
AT2G42170	42
AT2G42180	0
AT2G42190	789
AT2G42200	1002
AT2G42210	3557
AT2G42220	3060
AT2G42230	874
AT2G42240	228
AT2G42247	25
AT2G42250	1
AT2G42260	130
AT2G42270	1376
AT2G42280	7
AT2G42290	128
AT2G42300	687
AT2G42310	1748
AT2G42320	1415
AT2G42330	478
AT2G42340	3
AT2G42350	1
AT2G42360	0
AT2G42365	75
AT2G42370	0
AT2G42380	617
AT2G42388	4
AT2G42390	327
AT2G42395	28
AT2G42400	463
AT2G42410	2
AT2G42420	0
AT2G42425	0
AT2G42430	0
AT2G42440	0
AT2G42450	128
AT2G42455	0
AT2G42460	0
AT2G42465	0
AT2G42470	0
AT2G42475	0
AT2G42480	2
AT2G42485	106
AT2G42490	2396
AT2G42500	2188
AT2G42510	91
AT2G42520	1130
AT2G42530	1430
AT2G42540	4312
AT2G42550	0
AT2G42560	0
AT2G42570	1498
AT2G42580	1604
AT2G42590	7516
AT2G42600	4744
AT2G42610	2516
AT2G42620	378
AT2G42640	116
AT2G42650	111
AT2G42660	0
AT2G42670	476
AT2G42680	1821
AT2G42690	1573
AT2G42700	403
AT2G42710	802
AT2G42720	4
AT2G42725	0
AT2G42730	283
AT2G42740	336
AT2G42750	444
AT2G42760	5461
AT2G42770	552
AT2G42780	857
AT2G42790	1080
AT2G42800	459
AT2G42810	1039
AT2G42820	109
AT2G42830	0
AT2G42835	0
AT2G42840	10
AT2G42850	0
AT2G42860	6
AT2G42865	34
AT2G42870	134
AT2G42880	2815
AT2G42885	0
AT2G42890	484
AT2G42900	165
AT2G42910	1759
AT2G42920	266
AT2G42930	0
AT2G42940	0
AT2G42950	128
AT2G42955	2
AT2G42960	126
AT2G42970	0
AT2G42975	82
AT2G42980	10
AT2G42990	3
AT2G43000	1
AT2G43010	3047
AT2G43020	2835
AT2G43030	2941
AT2G43040	161
AT2G43050	1137
AT2G43060	565
AT2G43070	1059
AT2G43080	892
AT2G43090	1607
AT2G43100	4041
AT2G43110	222
AT2G43120	1034
AT2G43130	431
AT2G43137	0
AT2G43138	1
AT2G43139	2
AT2G43140	1
AT2G43141	0
AT2G43150	4753
AT2G43160	6966
AT2G43180	126
AT2G43190	147
AT2G43200	98
AT2G43210	650
AT2G43220	0
AT2G43230	54
AT2G43235	129
AT2G43240	723
AT2G43250	150
AT2G43255	1
AT2G43260	217
AT2G43261	0
AT2G43270	0
AT2G43280	195
AT2G43290	2869
AT2G43300	0
AT2G43310	9
AT2G43320	442
AT2G43330	761
AT2G43340	375
AT2G43350	763
AT2G43360	790
AT2G43370	174
AT2G43375	58
AT2G43386	0
AT2G43390	0
AT2G43400	613
AT2G43410	873
AT2G43420	1023
AT2G43430	729
AT2G43440	12
AT2G43445	8
AT2G43450	0
AT2G43460	9084
AT2G43465	97
AT2G43470	1
AT2G43480	2
AT2G43490	537
AT2G43500	254
AT2G43510	19
AT2G43520	32
AT2G43530	1422
AT2G43535	146
AT2G43540	211
AT2G43550	1232
AT2G43560	1122
AT2G43570	6
AT2G43580	2
AT2G43590	12
AT2G43600	0
AT2G43610	0
AT2G43620	19
AT2G43630	550
AT2G43640	838
AT2G43650	649
AT2G43660	33
AT2G43670	3
AT2G43680	6112
AT2G43690	96
AT2G43700	34
AT2G43710	1766
AT2G43720	96
AT2G43730	0
AT2G43740	0
AT2G43745	6
AT2G43750	2304
AT2G43760	575
AT2G43770	496
AT2G43780	435
AT2G43790	1330
AT2G43795	4
AT2G43800	1107
AT2G43810	701
AT2G43820	40
AT2G43830	26
AT2G43840	8
AT2G43850	517
AT2G43860	0
AT2G43865	0
AT2G43870	0
AT2G43880	0
AT2G43890	1
AT2G43900	369
AT2G43910	924
AT2G43920	22
AT2G43930	21
AT2G43932	7
AT2G43940	291
AT2G43945	805
AT2G43950	711
AT2G43960	0
AT2G43970	12919
AT2G43980	510
AT2G43990	86
AT2G44000	5
AT2G44010	4
AT2G44020	135
AT2G44030	0
AT2G44040	287
AT2G44050	1136
AT2G44060	8355
AT2G44065	551
AT2G44070	39
AT2G44080	552
AT2G44090	1063
AT2G44100	4373
AT2G44110	0
AT2G44120	4040
AT2G44130	0
AT2G44140	698
AT2G44150	588
AT2G44160	6546
AT2G44170	5
AT2G44175	0
AT2G44180	915
AT2G44190	71
AT2G44195	3
AT2G44198	0
AT2G44200	705
AT2G44210	1207
AT2G44220	0
AT2G44230	202
AT2G44240	0
AT2G44250	2
AT2G44255	0
AT2G44260	0
AT2G44270	410
AT2G44280	127
AT2G44290	154
AT2G44300	700
AT2G44310	1748
AT2G44320	2
AT2G44330	0
AT2G44340	0
AT2G44350	2785
AT2G44360	542
AT2G44370	6
AT2G44380	0
AT2G44383	2
AT2G44390	0
AT2G44400	4
AT2G44410	542
AT2G44420	278
AT2G44430	897
AT2G44440	269
AT2G44450	578
AT2G44460	2
AT2G44470	0
AT2G44480	2
AT2G44490	985
AT2G44500	2867
AT2G44510	133
AT2G44520	596
AT2G44525	546
AT2G44530	1220
AT2G44540	0
AT2G44550	0
AT2G44560	0
AT2G44570	4
AT2G44578	51
AT2G44580	96
AT2G44581	0
AT2G44590	1
AT2G44600	206
AT2G44610	2700
AT2G44620	2207
AT2G44630	18
AT2G44640	347
AT2G44650	1725
AT2G44660	392
AT2G44670	2276
AT2G44680	1231
AT2G44690	340
AT2G44700	53
AT2G44710	903
AT2G44730	671
AT2G44735	109
AT2G44740	335
AT2G44745	569
AT2G44750	193
AT2G44760	309
AT2G44770	1395
AT2G44780	1
AT2G44790	665
AT2G44798	20
AT2G44800	0
AT2G44810	2
AT2G44820	390
AT2G44830	1200
AT2G44840	945
AT2G44850	96
AT2G44860	1522
AT2G44870	583
AT2G44880	21
AT2G44890	0
AT2G44900	541
AT2G44910	9
AT2G44920	562
AT2G44925	0
AT2G44930	241
AT2G44940	513
AT2G44950	676
AT2G44970	1153
AT2G44980	233
AT2G44990	23
AT2G44993	0
AT2G44995	19
AT2G45000	264
AT2G45010	665
AT2G45020	0
AT2G45023	60
AT2G45030	384
AT2G45040	115
AT2G45050	47
AT2G45060	544
AT2G45070	3326
AT2G45080	504
AT2G45090	0
AT2G45100	251
AT2G45110	0
AT2G45120	42
AT2G45130	9
AT2G45135	2
AT2G45140	859
AT2G45150	144
AT2G45160	454
AT2G45170	776
AT2G45180	4202
AT2G45190	2
AT2G45200	1475
AT2G45210	228
AT2G45220	3026
AT2G45230	0
AT2G45240	717
AT2G45243	0
AT2G45245	77
AT2G45250	341
AT2G45260	591
AT2G45270	208
AT2G45280	83
AT2G45290	2467
AT2G45300	1656
AT2G45310	0
AT2G45315	0
AT2G45320	95
AT2G45330	334
AT2G45340	927
AT2G45350	8
AT2G45360	1
AT2G45380	1160
AT2G45390	0
AT2G45400	338
AT2G45403	0
AT2G45405	0
AT2G45406	0
AT2G45410	0
AT2G45420	17
AT2G45430	0
AT2G45440	465
AT2G45450	338
AT2G45460	223
AT2G45470	4990
AT2G45480	14
AT2G45490	77
AT2G45500	339
AT2G45510	139
AT2G45520	640
AT2G45530	55
AT2G45540	5403
AT2G45550	2
AT2G45560	220
AT2G45570	6
AT2G45580	0
AT2G45590	419
AT2G45600	68
AT2G45610	0
AT2G45620	1763
AT2G45630	165
AT2G45640	1066
AT2G45650	16
AT2G45660	2268
AT2G45670	2145
AT2G45680	1
AT2G45685	0
AT2G45690	183
AT2G45695	316
AT2G45700	543
AT2G45710	482
AT2G45720	102
AT2G45730	513
AT2G45740	1275
AT2G45750	385
AT2G45760	13
AT2G45770	678
AT2G45780	11
AT2G45790	3220
AT2G45800	1
AT2G45810	1804
AT2G45820	14708
AT2G45830	11
AT2G45840	9
AT2G45850	746
AT2G45860	574
AT2G45870	139
AT2G45880	420
AT2G45890	290
AT2G45900	681
AT2G45910	1131
AT2G45920	427
AT2G45930	67
AT2G45940	5
AT2G45950	255
AT2G45960	30551
AT2G45970	228
AT2G45980	1365
AT2G45990	917
AT2G46000	306
AT2G46020	2740
AT2G46030	553
AT2G46040	128
AT2G46050	5
AT2G46060	389
AT2G46070	74
AT2G46080	397
AT2G46090	437
AT2G46100	255
AT2G46110	137
AT2G46120	0
AT2G46130	0
AT2G46140	253
AT2G46150	9
AT2G46160	40
AT2G46170	1425
AT2G46180	791
AT2G46190	0
AT2G46192	12
AT2G46200	218
AT2G46210	0
AT2G46220	509
AT2G46225	1233
AT2G46230	711
AT2G46240	1517
AT2G46250	170
AT2G46255	0
AT2G46260	659
AT2G46270	227
AT2G46280	2304
AT2G46290	123
AT2G46300	56
AT2G46308	1
AT2G46310	198
AT2G46320	205
AT2G46330	2874
AT2G46340	1135
AT2G46360	0
AT2G46370	1110
AT2G46375	0
AT2G46380	95
AT2G46390	1121
AT2G46400	837
AT2G46410	43
AT2G46420	457
AT2G46430	58
AT2G46440	41
AT2G46450	375
AT2G46455	29
AT2G46460	0
AT2G46470	633
AT2G46480	10
AT2G46490	1896
AT2G46493	4
AT2G46494	1
AT2G46495	0
AT2G46500	2947
AT2G46505	2356
AT2G46510	1862
AT2G46520	1289
AT2G46530	30
AT2G46535	331
AT2G46540	1331
AT2G46550	956
AT2G46560	2561
AT2G46567	0
AT2G46570	67
AT2G46572	7
AT2G46580	434
AT2G46590	1425
AT2G46600	1592
AT2G46610	269
AT2G46620	474
AT2G46630	2518
AT2G46640	251
AT2G46650	2088
AT2G46660	11
AT2G46670	0
AT2G46680	278
AT2G46685	0
AT2G46690	659
AT2G46700	548
AT2G46710	964
AT2G46720	17
AT2G46730	25
AT2G46735	62
AT2G46740	0
AT2G46750	0
AT2G46760	336
AT2G46765	4
AT2G46770	781
AT2G46780	1150
AT2G46790	51
AT2G46800	1284
AT2G46810	93
AT2G46820	3522
AT2G46830	155
AT2G46840	8
AT2G46850	0
AT2G46860	0
AT2G46870	3
AT2G46880	0
AT2G46890	814
AT2G46900	980
AT2G46910	403
AT2G46915	373
AT2G46920	507
AT2G46930	1189
AT2G46940	18
AT2G46950	38
AT2G46960	4
AT2G46970	86
AT2G46980	208
AT2G46990	10
AT2G46995	0
AT2G47000	634
AT2G47010	341
AT2G47015	0
AT2G47020	224
AT2G47030	2
AT2G47040	0
AT2G47050	54
AT2G47060	2123
AT2G47070	4540
AT2G47090	202
AT2G47100	0
AT2G47110	5835
AT2G47115	0
AT2G47120	3
AT2G47130	19
AT2G47140	5
AT2G47150	0
AT2G47160	2006
AT2G47170	5710
AT2G47180	1252
AT2G47190	6
AT2G47200	0
AT2G47210	612
AT2G47220	119
AT2G47230	423
AT2G47240	5972
AT2G47245	0
AT2G47250	913
AT2G47260	100
AT2G47270	3
AT2G47275	1
AT2G47280	0
AT2G47300	74
AT2G47310	191
AT2G47320	4226
AT2G47330	723
AT2G47340	7
AT2G47350	335
AT2G47360	475
AT2G47370	27
AT2G47380	1396
AT2G47390	3108
AT2G47400	9184
AT2G47410	1159
AT2G47420	747
AT2G47430	0
AT2G47440	1287
AT2G47450	2407
AT2G47460	6
AT2G47470	4639
AT2G47480	12
AT2G47485	21
AT2G47490	352
AT2G47500	5258
AT2G47510	2506
AT2G47520	61
AT2G47530	0
AT2G47540	0
AT2G47550	1
AT2G47560	14
AT2G47570	0
AT2G47580	506
AT2G47585	0
AT2G47590	1638
AT2G47600	1278
AT2G47610	5341
AT2G47620	300
AT2G47630	41
AT2G47640	732
AT2G47650	3457
AT2G47670	61
AT2G47680	370
AT2G47690	1847
AT2G47700	1005
AT2G47710	1647
AT2G47720	0
AT2G47730	4649
AT2G47740	0
AT2G47750	316
AT2G47760	634
AT2G47770	1
AT2G47780	117
AT2G47790	376
AT2G47800	721
AT2G47810	0
AT2G47820	76
AT2G47830	364
AT2G47840	791
AT2G47844	1
AT2G47850	923
AT2G47860	553
AT2G47870	0
AT2G47880	0
AT2G47885	0
AT2G47890	458
AT2G47895	4
AT2G47900	988
AT2G47910	175
AT2G47920	42
AT2G47930	150
AT2G47935	0
AT2G47940	2961
AT2G47950	37
AT2G47960	1410
AT2G47970	1007
AT2G47980	1865
AT2G47990	129
AT2G48000	211
AT2G48010	244
AT2G48020	465
AT2G48030	148
AT2G48060	1454
AT2G48070	626
AT2G48075	16
AT2G48080	0
AT2G48090	34
AT2G48100	940
AT2G48110	503
AT2G48120	337
AT2G48121	6
AT2G48130	0
AT2G48140	0
AT2G48150	7
AT2G48160	1201
AT3G00970	1
AT3G00975	0
AT3G00980	0
AT3G00985	0
AT3G00995	0
AT3G01005	0
AT3G01010	0
AT3G01015	26
AT3G01020	0
AT3G01025	0
AT3G01030	0
AT3G01035	25
AT3G01040	751
AT3G01045	0
AT3G01050	912
AT3G01055	0
AT3G01060	212
AT3G01065	0
AT3G01070	160
AT3G01075	0
AT3G01080	6
AT3G01085	0
AT3G01090	1718
AT3G01095	0
AT3G01100	1132
AT3G01105	0
AT3G01115	2
AT3G01120	10586
AT3G01125	0
AT3G01130	1293
AT3G01135	0
AT3G01140	5
AT3G01142	17
AT3G01145	0
AT3G01150	546
AT3G01155	0
AT3G01160	616
AT3G01165	0
AT3G01170	273
AT3G01175	3
AT3G01180	844
AT3G01185	0
AT3G01190	0
AT3G01195	4
AT3G01200	42
AT3G01202	5
AT3G01205	0
AT3G01210	453
AT3G01215	0
AT3G01220	100
AT3G01225	0
AT3G01230	0
AT3G01235	24
AT3G01240	1
AT3G01250	0
AT3G01255	0
AT3G01260	1
AT3G01270	4
AT3G01275	0
AT3G01280	2764
AT3G01285	0
AT3G01290	121
AT3G01295	140
AT3G01300	759
AT3G01305	0
AT3G01310	2397
AT3G01311	0
AT3G01313	0
AT3G01315	0
AT3G01316	1
AT3G01319	0
AT3G01320	1008
AT3G01322	0
AT3G01323	0
AT3G01324	0
AT3G01325	0
AT3G01326	1
AT3G01327	0
AT3G01328	0
AT3G01329	0
AT3G01330	116
AT3G01331	0
AT3G01340	1843
AT3G01345	0
AT3G01350	51
AT3G01360	309
AT3G01365	0
AT3G01370	617
AT3G01375	2
AT3G01380	838
AT3G01385	0
AT3G01390	4123
AT3G01395	0
AT3G01400	273
AT3G01410	253
AT3G01415	0
AT3G01420	1
AT3G01425	8
AT3G01430	148
AT3G01435	270
AT3G01440	213
AT3G01445	0
AT3G01450	270
AT3G01460	842
AT3G01470	1409
AT3G01475	6
AT3G01480	2062
AT3G01485	0
AT3G01490	39
AT3G01495	0
AT3G01500	7214
AT3G01505	0
AT3G01510	315
AT3G01513	1
AT3G01515	0
AT3G01516	23
AT3G01520	3008
AT3G01525	0
AT3G01530	0
AT3G01535	0
AT3G01540	5247
AT3G01545	0
AT3G01550	150
AT3G01555	0
AT3G01560	1217
AT3G01565	0
AT3G01570	13
AT3G01572	2
AT3G01575	0
AT3G01580	34
AT3G01585	1
AT3G01590	771
AT3G01595	0
AT3G01600	27
AT3G01605	0
AT3G01610	450
AT3G01615	0
AT3G01620	1
AT3G01625	0
AT3G01630	3
AT3G01635	4
AT3G01640	1060
AT3G01645	0
AT3G01650	1031
AT3G01655	0
AT3G01660	69
AT3G01665	0
AT3G01670	7380
AT3G01675	0
AT3G01680	5637
AT3G01690	4756
AT3G01695	0
AT3G01700	3
AT3G01705	0
AT3G01710	225
AT3G01715	0
AT3G01720	871
AT3G01730	1
AT3G01735	0
AT3G01740	1165
AT3G01745	0
AT3G01750	1061
AT3G01755	0
AT3G01760	0
AT3G01765	0
AT3G01770	1101
AT3G01775	0
AT3G01780	2116
AT3G01785	0
AT3G01790	840
AT3G01795	221
AT3G01800	288
AT3G01805	0
AT3G01810	1725
AT3G01815	0
AT3G01820	1590
AT3G01830	236
AT3G01835	1
AT3G01840	254
AT3G01845	3
AT3G01850	579
AT3G01855	0
AT3G01860	1209
AT3G01865	0
AT3G01870	0
AT3G01880	0
AT3G01885	4
AT3G01890	63
AT3G01895	0
AT3G01900	0
AT3G01905	0
AT3G01910	2170
AT3G01915	0
AT3G01920	148
AT3G01925	3
AT3G01930	502
AT3G01935	0
AT3G01940	72
AT3G01945	4
AT3G01950	0
AT3G01960	1
AT3G01961	0
AT3G01965	0
AT3G01970	30
AT3G01975	0
AT3G01980	531
AT3G01985	0
AT3G01990	14
AT3G01995	0
AT3G02000	0
AT3G02010	0
AT3G02015	3
AT3G02020	5484
AT3G02025	0
AT3G02030	121
AT3G02035	11
AT3G02040	89
AT3G02045	0
AT3G02050	1077
AT3G02055	0
AT3G02060	513
AT3G02065	292
AT3G02070	566
AT3G02075	0
AT3G02080	5320
AT3G02085	0
AT3G02090	6486
AT3G02095	0
AT3G02100	0
AT3G02105	0
AT3G02110	547
AT3G02115	0
AT3G02120	510
AT3G02125	4
AT3G02130	886
AT3G02135	0
AT3G02140	101
AT3G02145	0
AT3G02150	5
AT3G02155	0
AT3G02160	60
AT3G02165	3
AT3G02170	2483
AT3G02180	2376
AT3G02190	237
AT3G02195	0
AT3G02200	1801
AT3G02205	8
AT3G02210	55
AT3G02215	0
AT3G02220	639
AT3G02225	6
AT3G02230	4090
AT3G02235	0
AT3G02240	0
AT3G02242	0
AT3G02245	0
AT3G02250	1468
AT3G02255	0
AT3G02260	6097
AT3G02265	0
AT3G02270	0
AT3G02275	0
AT3G02280	272
AT3G02285	0
AT3G02290	472
AT3G02295	1
AT3G02300	1228
AT3G02305	2
AT3G02310	11
AT3G02315	0
AT3G02320	387
AT3G02325	0
AT3G02330	28
AT3G02335	0
AT3G02340	431
AT3G02345	0
AT3G02350	3090
AT3G02360	5284
AT3G02365	0
AT3G02370	57
AT3G02380	79
AT3G02385	0
AT3G02390	0
AT3G02395	0
AT3G02400	0
AT3G02405	0
AT3G02410	28
AT3G02415	0
AT3G02420	830
AT3G02425	0
AT3G02430	1
AT3G02435	3
AT3G02440	0
AT3G02445	13
AT3G02450	631
AT3G02455	4
AT3G02460	685
AT3G02465	3
AT3G02470	19013
AT3G02475	0
AT3G02480	3
AT3G02485	3
AT3G02490	160
AT3G02493	75
AT3G02495	3
AT3G02500	491
AT3G02505	0
AT3G02510	931
AT3G02515	3
AT3G02520	2339
AT3G02525	18
AT3G02530	1557
AT3G02535	0
AT3G02540	2863
AT3G02545	19
AT3G02550	2921
AT3G02555	220
AT3G02560	3657
AT3G02565	0
AT3G02570	1568
AT3G02575	1
AT3G02580	844
AT3G02585	18
AT3G02590	1
AT3G02595	0
AT3G02600	1822
AT3G02605	0
AT3G02610	12
AT3G02615	0
AT3G02620	7
AT3G02625	0
AT3G02630	2196
AT3G02635	0
AT3G02640	881
AT3G02645	0
AT3G02650	345
AT3G02655	0
AT3G02660	314
AT3G02665	0
AT3G02670	0
AT3G02673	0
AT3G02677	28
AT3G02680	122
AT3G02685	0
AT3G02690	461
AT3G02695	0
AT3G02700	861
AT3G02705	2
AT3G02710	604
AT3G02715	0
AT3G02720	640
AT3G02725	2
AT3G02730	1742
AT3G02735	0
AT3G02740	841
AT3G02745	0
AT3G02750	1497
AT3G02755	0
AT3G02760	1962
AT3G02765	0
AT3G02770	1338
AT3G02775	0
AT3G02780	1295
AT3G02785	0
AT3G02790	0
AT3G02795	0
AT3G02800	89
AT3G02805	0
AT3G02810	1
AT3G02815	0
AT3G02820	272
AT3G02825	0
AT3G02830	1228
AT3G02832	5
AT3G02835	0
AT3G02840	288
AT3G02845	0
AT3G02850	3
AT3G02855	0
AT3G02860	411
AT3G02870	1461
AT3G02875	346
AT3G02880	3391
AT3G02885	105
AT3G02890	892
AT3G02895	2
AT3G02900	712
AT3G02905	0
AT3G02910	0
AT3G02915	0
AT3G02920	228
AT3G02925	0
AT3G02930	1932
AT3G02935	0
AT3G02940	0
AT3G02945	0
AT3G02950	467
AT3G02955	0
AT3G02960	0
AT3G02970	5
AT3G02975	0
AT3G02980	248
AT3G02985	0
AT3G02990	99
AT3G02995	0
AT3G03000	87
AT3G03005	0
AT3G03010	328
AT3G03020	734
AT3G03025	36
AT3G03030	241
AT3G03035	2
AT3G03040	704
AT3G03045	0
AT3G03050	3704
AT3G03055	0
AT3G03060	173
AT3G03065	0
AT3G03070	2501
AT3G03075	0
AT3G03080	0
AT3G03085	1
AT3G03090	329
AT3G03095	0
AT3G03100	3925
AT3G03105	18
AT3G03110	635
AT3G03115	0
AT3G03120	196
AT3G03125	3
AT3G03130	185
AT3G03135	10
AT3G03140	422
AT3G03145	0
AT3G03150	4079
AT3G03155	1
AT3G03160	1148
AT3G03165	5
AT3G03170	117
AT3G03175	0
AT3G03180	164
AT3G03190	0
AT3G03195	0
AT3G03200	54
AT3G03205	0
AT3G03210	245
AT3G03215	0
AT3G03220	718
AT3G03225	91
AT3G03230	1
AT3G03235	0
AT3G03240	7
AT3G03245	0
AT3G03250	6095
AT3G03255	0
AT3G03260	4
AT3G03265	362
AT3G03270	2740
AT3G03272	7
AT3G03275	1
AT3G03280	111
AT3G03285	0
AT3G03290	4
AT3G03295	0
AT3G03300	965
AT3G03305	498
AT3G03310	591
AT3G03320	534
AT3G03325	450
AT3G03330	588
AT3G03335	0
AT3G03340	573
AT3G03341	6
AT3G03345	0
AT3G03350	104
AT3G03355	0
AT3G03360	234
AT3G03365	0
AT3G03370	73
AT3G03375	0
AT3G03380	2709
AT3G03385	0
AT3G03400	0
AT3G03405	0
AT3G03410	0
AT3G03415	0
AT3G03420	394
AT3G03425	0
AT3G03430	7
AT3G03435	2
AT3G03440	292
AT3G03445	0
AT3G03450	35
AT3G03455	0
AT3G03460	51
AT3G03465	0
AT3G03470	1205
AT3G03475	35
AT3G03480	0
AT3G03490	370
AT3G03495	3
AT3G03500	17
AT3G03505	0
AT3G03510	1
AT3G03515	0
AT3G03520	1266
AT3G03525	0
AT3G03530	36
AT3G03535	38
AT3G03540	1
AT3G03550	493
AT3G03555	3
AT3G03560	690
AT3G03570	522
AT3G03580	56
AT3G03585	0
AT3G03590	190
AT3G03595	0
AT3G03600	621
AT3G03605	8
AT3G03610	318
AT3G03615	0
AT3G03620	0
AT3G03625	0
AT3G03630	153
AT3G03635	0
AT3G03640	724
AT3G03645	0
AT3G03650	111
AT3G03655	0
AT3G03660	0
AT3G03665	0
AT3G03670	0
AT3G03675	0
AT3G03680	220
AT3G03685	0
AT3G03690	392
AT3G03695	0
AT3G03700	0
AT3G03702	26
AT3G03705	0
AT3G03710	585
AT3G03715	0
AT3G03720	612
AT3G03725	0
AT3G03726	0
AT3G03730	0
AT3G03735	0
AT3G03740	638
AT3G03745	0
AT3G03750	1
AT3G03755	0
AT3G03760	0
AT3G03765	1
AT3G03770	1034
AT3G03773	268
AT3G03775	0
AT3G03776	15
AT3G03780	11706
AT3G03785	0
AT3G03790	753
AT3G03795	0
AT3G03800	4
AT3G03805	4
AT3G03810	666
AT3G03815	4
AT3G03820	313
AT3G03825	0
AT3G03826	0
AT3G03828	0
AT3G03830	143
AT3G03835	0
AT3G03840	163
AT3G03845	0
AT3G03847	1
AT3G03850	113
AT3G03852	0
AT3G03855	114
AT3G03860	1012
AT3G03865	2
AT3G03870	1048
AT3G03875	0
AT3G03880	345
AT3G03890	365
AT3G03895	0
AT3G03900	164
AT3G03905	0
AT3G03910	244
AT3G03915	0
AT3G03920	1187
AT3G03925	0
AT3G03930	0
AT3G03935	0
AT3G03940	2170
AT3G03945	0
AT3G03950	503
AT3G03955	0
AT3G03960	2673
AT3G03965	75
AT3G03970	256
AT3G03975	0
AT3G03980	182
AT3G03985	0
AT3G03990	467
AT3G03995	0
AT3G04000	18
AT3G04005	0
AT3G04010	92
AT3G04015	0
AT3G04020	110
AT3G04025	2
AT3G04030	123
AT3G04035	2
AT3G04040	164
AT3G04045	0
AT3G04050	8
AT3G04055	1
AT3G04060	12
AT3G04065	6
AT3G04070	2
AT3G04080	1281
AT3G04085	6
AT3G04090	2492
AT3G04095	0
AT3G04100	0
AT3G04110	36
AT3G04115	0
AT3G04120	13786
AT3G04125	0
AT3G04130	104
AT3G04135	0
AT3G04140	100
AT3G04145	0
AT3G04150	0
AT3G04155	11
AT3G04160	255
AT3G04165	6
AT3G04170	0
AT3G04175	16
AT3G04180	0
AT3G04181	6
AT3G04184	16
AT3G04185	0
AT3G04190	0
AT3G04195	0
AT3G04200	5
AT3G04205	0
AT3G04210	298
AT3G04215	0
AT3G04220	28
AT3G04225	0
AT3G04230	335
AT3G04235	0
AT3G04240	1818
AT3G04245	0
AT3G04250	0
AT3G04255	0
AT3G04260	628
AT3G04265	0
AT3G04270	0
AT3G04275	5
AT3G04280	2
AT3G04285	15
AT3G04290	1104
AT3G04295	0
AT3G04300	0
AT3G04305	0
AT3G04310	95
AT3G04315	0
AT3G04320	0
AT3G04325	0
AT3G04330	0
AT3G04335	0
AT3G04340	1461
AT3G04345	0
AT3G04350	516
AT3G04355	5
AT3G04360	1
AT3G04365	0
AT3G04370	0
AT3G04375	0
AT3G04380	151
AT3G04385	0
AT3G04390	0
AT3G04395	0
AT3G04400	12140
AT3G04405	0
AT3G04410	1
AT3G04415	0
AT3G04420	12
AT3G04425	0
AT3G04430	0
AT3G04435	0
AT3G04440	0
AT3G04443	8
AT3G04445	3
AT3G04450	73
AT3G04455	0
AT3G04460	297
AT3G04470	1889
AT3G04475	0
AT3G04480	710
AT3G04485	61
AT3G04490	815
AT3G04495	0
AT3G04500	644
AT3G04505	0
AT3G04510	90
AT3G04515	0
AT3G04520	545
AT3G04525	0
AT3G04530	2
AT3G04535	0
AT3G04540	2
AT3G04545	0
AT3G04550	745
AT3G04555	0
AT3G04560	242
AT3G04565	0
AT3G04570	0
AT3G04575	0
AT3G04580	552
AT3G04585	0
AT3G04590	615
AT3G04595	0
AT3G04600	915
AT3G04605	638
AT3G04610	1035
AT3G04615	0
AT3G04620	81
AT3G04625	0
AT3G04630	726
AT3G04635	0
AT3G04640	1608
AT3G04645	0
AT3G04650	310
AT3G04655	0
AT3G04660	0
AT3G04665	0
AT3G04670	1029
AT3G04675	0
AT3G04680	280
AT3G04685	0
AT3G04690	184
AT3G04695	3
AT3G04700	10
AT3G04705	0
AT3G04710	413
AT3G04715	0
AT3G04717	5
AT3G04720	528
AT3G04725	0
AT3G04730	5342
AT3G04735	0
AT3G04740	1019
AT3G04745	0
AT3G04750	216
AT3G04755	37
AT3G04760	274
AT3G04765	0
AT3G04770	178
AT3G04775	0
AT3G04780	1051
AT3G04785	0
AT3G04790	1090
AT3G04795	0
AT3G04800	12
AT3G04805	0
AT3G04810	326
AT3G04815	1
AT3G04820	196
AT3G04825	0
AT3G04830	1386
AT3G04835	0
AT3G04840	6512
AT3G04845	1
AT3G04850	252
AT3G04854	15
AT3G04855	0
AT3G04860	85
AT3G04870	868
AT3G04875	0
AT3G04880	607
AT3G04890	423
AT3G04895	0
AT3G04900	0
AT3G04903	0
AT3G04905	0
AT3G04910	1905
AT3G04915	0
AT3G04920	5822
AT3G04925	0
AT3G04930	1228
AT3G04935	0
AT3G04940	2105
AT3G04943	1
AT3G04945	2
AT3G04950	83
AT3G04955	0
AT3G04960	7
AT3G04965	15
AT3G04970	269
AT3G04975	0
AT3G04980	103
AT3G04985	0
AT3G04990	0
AT3G04995	1
AT3G05000	1713
AT3G05005	0
AT3G05010	288
AT3G05015	0
AT3G05020	845
AT3G05025	0
AT3G05030	608
AT3G05035	11
AT3G05040	648
AT3G05045	0
AT3G05050	1328
AT3G05055	1
AT3G05060	1133
AT3G05070	549
AT3G05075	0
AT3G05080	0
AT3G05085	0
AT3G05090	1006
AT3G05095	0
AT3G05100	864
AT3G05105	0
AT3G05110	1
AT3G05115	0
AT3G05120	1188
AT3G05125	0
AT3G05130	333
AT3G05135	0
AT3G05140	33
AT3G05145	0
AT3G05150	46
AT3G05152	45
AT3G05155	25
AT3G05160	751
AT3G05165	657
AT3G05170	131
AT3G05175	0
AT3G05180	59
AT3G05185	0
AT3G05190	33
AT3G05195	0
AT3G05200	402
AT3G05205	0
AT3G05210	344
AT3G05215	0
AT3G05220	10193
AT3G05225	0
AT3G05230	635
AT3G05235	0
AT3G05240	0
AT3G05245	0
AT3G05250	248
AT3G05260	6
AT3G05265	0
AT3G05270	912
AT3G05275	0
AT3G05280	1487
AT3G05285	2
AT3G05290	765
AT3G05295	0
AT3G05300	0
AT3G05305	1
AT3G05310	1
AT3G05315	0
AT3G05320	295
AT3G05325	14
AT3G05327	24
AT3G05330	282
AT3G05335	20
AT3G05340	53
AT3G05345	235
AT3G05350	499
AT3G05355	36
AT3G05360	40
AT3G05365	0
AT3G05370	86
AT3G05375	0
AT3G05380	593
AT3G05385	0
AT3G05390	3
AT3G05395	0
AT3G05400	156
AT3G05410	191
AT3G05415	26
AT3G05420	2732
AT3G05425	0
AT3G05430	168
AT3G05440	0
AT3G05445	4
AT3G05450	0
AT3G05455	0
AT3G05460	1
AT3G05465	0
AT3G05470	185
AT3G05475	0
AT3G05480	39
AT3G05485	0
AT3G05490	2119
AT3G05495	0
AT3G05500	2388
AT3G05505	0
AT3G05510	234
AT3G05515	0
AT3G05520	1116
AT3G05525	0
AT3G05530	3606
AT3G05535	0
AT3G05540	0
AT3G05545	1394
AT3G05550	29
AT3G05555	0
AT3G05560	3925
AT3G05570	283
AT3G05575	0
AT3G05580	659
AT3G05585	4
AT3G05590	11290
AT3G05595	2
AT3G05600	5
AT3G05605	0
AT3G05610	0
AT3G05620	53
AT3G05625	234
AT3G05630	60
AT3G05635	1
AT3G05640	449
AT3G05645	0
AT3G05650	1503
AT3G05655	4
AT3G05660	31
AT3G05665	0
AT3G05670	1186
AT3G05675	212
AT3G05680	1485
AT3G05685	59
AT3G05690	124
AT3G05695	0
AT3G05700	376
AT3G05705	0
AT3G05710	847
AT3G05715	3
AT3G05720	5
AT3G05725	0
AT3G05727	0
AT3G05730	0
AT3G05735	0
AT3G05740	129
AT3G05741	1
AT3G05745	0
AT3G05746	0
AT3G05750	194
AT3G05755	0
AT3G05760	623
AT3G05765	0
AT3G05770	1
AT3G05775	0
AT3G05780	0
AT3G05785	0
AT3G05790	25
AT3G05795	0
AT3G05800	408
AT3G05805	0
AT3G05810	315
AT3G05815	0
AT3G05820	0
AT3G05825	0
AT3G05830	106
AT3G05835	0
AT3G05840	1485
AT3G05845	0
AT3G05850	400
AT3G05855	0
AT3G05858	12
AT3G05860	0
AT3G05870	178
AT3G05880	31110
AT3G05885	0
AT3G05890	2341
AT3G05895	0
AT3G05900	17
AT3G05905	12
AT3G05910	3668
AT3G05915	0
AT3G05920	2
AT3G05925	0
AT3G05930	5
AT3G05932	7
AT3G05935	0
AT3G05936	14
AT3G05937	14
AT3G05940	337
AT3G05945	411
AT3G05950	0
AT3G05955	0
AT3G05960	1
AT3G05965	0
AT3G05970	2068
AT3G05975	0
AT3G05980	104
AT3G05985	0
AT3G05990	411
AT3G05995	0
AT3G06000	0
AT3G06010	623
AT3G06015	0
AT3G06019	1
AT3G06020	452
AT3G06025	0
AT3G06030	317
AT3G06035	2314
AT3G06040	621
AT3G06045	0
AT3G06050	1108
AT3G06055	0
AT3G06060	864
AT3G06065	0
AT3G06070	1515
AT3G06075	0
AT3G06080	431
AT3G06085	0
AT3G06090	0
AT3G06095	3
AT3G06100	4
AT3G06105	0
AT3G06110	420
AT3G06115	0
AT3G06120	3
AT3G06125	402
AT3G06130	2417
AT3G06135	0
AT3G06140	398
AT3G06145	121
AT3G06150	699
AT3G06155	0
AT3G06160	69
AT3G06165	0
AT3G06170	967
AT3G06180	202
AT3G06185	0
AT3G06190	755
AT3G06200	341
AT3G06205	0
AT3G06210	251
AT3G06215	0
AT3G06220	24
AT3G06225	0
AT3G06230	0
AT3G06235	0
AT3G06240	420
AT3G06245	0
AT3G06250	350
AT3G06255	0
AT3G06260	15
AT3G06265	0
AT3G06270	188
AT3G06275	0
AT3G06280	0
AT3G06285	0
AT3G06290	1024
AT3G06295	0
AT3G06300	1005
AT3G06310	630
AT3G06315	0
AT3G06320	353
AT3G06325	0
AT3G06330	697
AT3G06335	1
AT3G06340	559
AT3G06345	6
AT3G06350	1925
AT3G06355	528
AT3G06360	197
AT3G06370	954
AT3G06375	0
AT3G06380	927
AT3G06385	0
AT3G06390	17
AT3G06395	0
AT3G06400	2681
AT3G06405	0
AT3G06410	789
AT3G06415	0
AT3G06420	513
AT3G06425	3
AT3G06430	537
AT3G06433	146
AT3G06435	103
AT3G06436	0
AT3G06437	2
AT3G06440	465
AT3G06445	0
AT3G06450	1790
AT3G06455	117
AT3G06460	0
AT3G06465	0
AT3G06470	770
AT3G06475	0
AT3G06480	924
AT3G06483	1046
AT3G06485	0
AT3G06490	8
AT3G06495	4
AT3G06500	8899
AT3G06510	1496
AT3G06515	1
AT3G06520	67
AT3G06525	0
AT3G06530	828
AT3G06535	0
AT3G06540	458
AT3G06545	12
AT3G06550	2866
AT3G06555	0
AT3G06560	1
AT3G06565	0
AT3G06570	174
AT3G06575	0
AT3G06580	1876
AT3G06585	0
AT3G06590	1057
AT3G06595	0
AT3G06600	40
AT3G06605	0
AT3G06610	625
AT3G06615	0
AT3G06620	598
AT3G06625	0
AT3G06630	343
AT3G06635	0
AT3G06640	388
AT3G06645	0
AT3G06650	4321
AT3G06655	1
AT3G06660	173
AT3G06665	0
AT3G06670	1613
AT3G06675	0
AT3G06680	716
AT3G06685	0
AT3G06690	11
AT3G06695	0
AT3G06700	3990
AT3G06710	23
AT3G06715	0
AT3G06720	3105
AT3G06725	0
AT3G06730	226
AT3G06735	0
AT3G06740	528
AT3G06745	0
AT3G06750	1238
AT3G06755	8
AT3G06760	1575
AT3G06765	0
AT3G06770	1052
AT3G06775	0
AT3G06778	43
AT3G06780	298
AT3G06785	0
AT3G06790	253
AT3G06795	0
AT3G06805	0
AT3G06810	796
AT3G06815	0
AT3G06820	501
AT3G06830	0
AT3G06835	1
AT3G06840	18
AT3G06845	0
AT3G06850	710
AT3G06855	0
AT3G06860	1688
AT3G06868	8
AT3G06870	0
AT3G06880	145
AT3G06890	236
AT3G06895	0
AT3G06900	0
AT3G06905	0
AT3G06910	198
AT3G06915	0
AT3G06920	138
AT3G06925	1
AT3G06930	658
AT3G06935	0
AT3G06940	315
AT3G06950	111
AT3G06955	4
AT3G06960	379
AT3G06962	1
AT3G06970	5
AT3G06975	0
AT3G06980	734
AT3G06985	0
AT3G06990	2
AT3G06995	0
AT3G07000	17
AT3G07005	0
AT3G07010	2225
AT3G07020	1440
AT3G07025	0
AT3G07030	765
AT3G07040	147
AT3G07045	0
AT3G07050	967
AT3G07055	0
AT3G07060	285
AT3G07065	0
AT3G07070	0
AT3G07075	0
AT3G07080	405
AT3G07085	0
AT3G07090	2252
AT3G07095	0
AT3G07100	3744
AT3G07105	0
AT3G07110	2938
AT3G07115	0
AT3G07120	44
AT3G07125	0
AT3G07130	525
AT3G07135	0
AT3G07140	771
AT3G07150	9
AT3G07155	0
AT3G07160	4615
AT3G07165	0
AT3G07170	919
AT3G07175	1
AT3G07180	1530
AT3G07185	0
AT3G07190	390
AT3G07195	105
AT3G07200	391
AT3G07205	50
AT3G07210	194
AT3G07215	202
AT3G07220	715
AT3G07225	1
AT3G07230	1815
AT3G07235	0
AT3G07245	0
AT3G07250	0
AT3G07255	0
AT3G07260	3
AT3G07265	0
AT3G07270	1453
AT3G07273	0
AT3G07275	0
AT3G07280	599
AT3G07290	50
AT3G07295	0
AT3G07300	688
AT3G07305	0
AT3G07310	566
AT3G07315	0
AT3G07320	1071
AT3G07325	0
AT3G07330	1554
AT3G07335	0
AT3G07340	1387
AT3G07345	2
AT3G07350	306
AT3G07355	1
AT3G07360	2141
AT3G07365	0
AT3G07370	406
AT3G07375	0
AT3G07380	1
AT3G07385	0
AT3G07390	2119
AT3G07395	0
AT3G07400	758
AT3G07405	0
AT3G07410	1043
AT3G07415	0
AT3G07420	505
AT3G07425	26
AT3G07430	916
AT3G07435	0
AT3G07440	158
AT3G07450	0
AT3G07460	2874
AT3G07465	1
AT3G07470	1676
AT3G07475	1
AT3G07480	3654
AT3G07485	1
AT3G07490	0
AT3G07495	0
AT3G07500	60
AT3G07505	5
AT3G07510	15
AT3G07515	1
AT3G07520	112
AT3G07522	0
AT3G07525	165
AT3G07530	64
AT3G07540	1435
AT3G07545	0
AT3G07550	292
AT3G07555	340
AT3G07560	2517
AT3G07565	422
AT3G07568	595
AT3G07570	619
AT3G07580	293
AT3G07585	0
AT3G07590	234
AT3G07600	3
AT3G07605	0
AT3G07610	506
AT3G07615	0
AT3G07620	0
AT3G07625	0
AT3G07630	393
AT3G07635	3
AT3G07640	411
AT3G07645	0
AT3G07650	1197
AT3G07655	0
AT3G07660	1689
AT3G07665	0
AT3G07670	435
AT3G07675	3
AT3G07680	2053
AT3G07685	0
AT3G07690	387
AT3G07695	0
AT3G07700	1113
AT3G07705	2
AT3G07710	0
AT3G07715	2
AT3G07720	504
AT3G07725	13
AT3G07730	87
AT3G07735	17
AT3G07740	250
AT3G07745	1
AT3G07750	225
AT3G07755	0
AT3G07760	1120
AT3G07765	0
AT3G07770	1133
AT3G07775	0
AT3G07780	2029
AT3G07785	0
AT3G07790	1162
AT3G07795	0
AT3G07800	583
AT3G07805	0
AT3G07810	2278
AT3G07815	0
AT3G07820	0
AT3G07825	13
AT3G07830	0
AT3G07835	0
AT3G07840	0
AT3G07845	0
AT3G07850	3
AT3G07855	0
AT3G07860	119
AT3G07865	0
AT3G07870	344
AT3G07875	7
AT3G07880	2489
AT3G07885	0
AT3G07890	933
AT3G07895	0
AT3G07900	0
AT3G07905	0
AT3G07910	875
AT3G07915	1
AT3G07920	1
AT3G07925	0
AT3G07930	172
AT3G07935	0
AT3G07940	411
AT3G07945	0
AT3G07950	1438
AT3G07955	0
AT3G07960	162
AT3G07965	0
AT3G07970	2
AT3G07975	0
AT3G07980	511
AT3G07985	0
AT3G07990	875
AT3G07995	0
AT3G08000	52
AT3G08005	0
AT3G08010	472
AT3G08020	512
AT3G08025	0
AT3G08030	5339
AT3G08035	0
AT3G08040	51
AT3G08045	5
AT3G08050	0
AT3G08055	0
AT3G08065	97
AT3G08070	0
AT3G08075	14
AT3G08080	0
AT3G08085	0
AT3G08090	0
AT3G08100	0
AT3G08105	0
AT3G08110	0
AT3G08115	29
AT3G08120	0
AT3G08125	0
AT3G08130	1
AT3G08135	0
AT3G08140	0
AT3G08150	0
AT3G08155	0
AT3G08160	0
AT3G08165	27
AT3G08170	14
AT3G08175	0
AT3G08185	3
AT3G08190	0
AT3G08200	0
AT3G08205	0
AT3G08210	4
AT3G08215	0
AT3G08220	24
AT3G08225	2
AT3G08230	0
AT3G08235	0
AT3G08240	41
AT3G08245	0
AT3G08250	0
AT3G08255	2
AT3G08260	0
AT3G08265	0
AT3G08270	0
AT3G08275	16
AT3G08280	0
AT3G08285	0
AT3G08290	0
AT3G08295	0
AT3G08300	1
AT3G08310	0
AT3G08315	0
AT3G08325	0
AT3G08330	0
AT3G08335	0
AT3G08340	0
AT3G08345	0
AT3G08350	0
AT3G08355	4
AT3G08360	3
AT3G08365	0
AT3G08370	5
AT3G08380	0
AT3G08390	2
AT3G08395	0
AT3G08400	0
AT3G08405	0
AT3G08410	0
AT3G08415	0
AT3G08420	0
AT3G08425	3
AT3G08430	0
AT3G08435	0
AT3G08450	0
AT3G08455	0
AT3G08460	0
AT3G08465	0
AT3G08470	0
AT3G08475	0
AT3G08480	0
AT3G08485	0
AT3G08490	469
AT3G08495	1
AT3G08500	191
AT3G08505	180
AT3G08510	8392
AT3G08515	0
AT3G08520	2160
AT3G08525	8
AT3G08530	8469
AT3G08535	0
AT3G08545	2
AT3G08550	1478
AT3G08560	0
AT3G08570	471
AT3G08575	0
AT3G08580	29971
AT3G08585	0
AT3G08590	2530
AT3G08595	2
AT3G08600	340
AT3G08605	0
AT3G08610	4423
AT3G08615	0
AT3G08620	208
AT3G08630	1173
AT3G08635	8
AT3G08636	0
AT3G08640	1278
AT3G08645	0
AT3G08650	2014
AT3G08655	9
AT3G08660	129
AT3G08665	0
AT3G08670	1043
AT3G08675	0
AT3G08680	1537
AT3G08685	48
AT3G08690	431
AT3G08695	0
AT3G08700	1
AT3G08705	0
AT3G08710	631
AT3G08715	0
AT3G08720	1309
AT3G08725	0
AT3G08730	849
AT3G08735	0
AT3G08740	779
AT3G08745	0
AT3G08750	2
AT3G08755	0
AT3G08760	1108
AT3G08765	0
AT3G08770	46
AT3G08775	0
AT3G08780	441
AT3G08785	0
AT3G08790	11
AT3G08795	0
AT3G08800	127
AT3G08805	1
AT3G08810	3
AT3G08815	0
AT3G08820	53
AT3G08825	2
AT3G08835	0
AT3G08840	866
AT3G08845	0
AT3G08850	2336
AT3G08855	0
AT3G08860	21
AT3G08870	22
AT3G08875	0
AT3G08880	436
AT3G08885	25
AT3G08890	820
AT3G08895	0
AT3G08900	3
AT3G08905	0
AT3G08910	477
AT3G08915	0
AT3G08920	279
AT3G08925	0
AT3G08930	2981
AT3G08935	0
AT3G08940	10176
AT3G08943	698
AT3G08945	0
AT3G08947	146
AT3G08950	197
AT3G08960	863
AT3G08965	0
AT3G08970	63
AT3G08975	0
AT3G08980	87
AT3G08985	0
AT3G08990	387
AT3G09000	359
AT3G09005	25
AT3G09010	93
AT3G09015	0
AT3G09020	48
AT3G09025	0
AT3G09030	238
AT3G09032	54
AT3G09035	396
AT3G09040	55
AT3G09045	0
AT3G09050	219
AT3G09055	10
AT3G09060	128
AT3G09065	0
AT3G09070	1378
AT3G09075	0
AT3G09080	32
AT3G09085	93
AT3G09090	1175
AT3G09095	0
AT3G09100	959
AT3G09105	0
AT3G09110	0
AT3G09115	0
AT3G09120	0
AT3G09125	0
AT3G09130	0
AT3G09135	0
AT3G09140	0
AT3G09145	6
AT3G09150	197
AT3G09155	8
AT3G09160	18
AT3G09162	13
AT3G09165	0
AT3G09170	0
AT3G09175	0
AT3G09180	303
AT3G09185	0
AT3G09190	119
AT3G09195	6
AT3G09200	6911
AT3G09205	0
AT3G09210	589
AT3G09220	0
AT3G09225	0
AT3G09230	208
AT3G09240	9
AT3G09245	0
AT3G09250	180
AT3G09255	1
AT3G09260	10
AT3G09265	0
AT3G09270	2
AT3G09275	0
AT3G09280	0
AT3G09285	0
AT3G09290	0
AT3G09295	0
AT3G09300	1207
AT3G09305	5
AT3G09310	32
AT3G09315	0
AT3G09320	501
AT3G09325	0
AT3G09330	2
AT3G09335	0
AT3G09340	0
AT3G09345	6
AT3G09350	931
AT3G09355	1
AT3G09360	340
AT3G09365	0
AT3G09370	198
AT3G09375	0
AT3G09380	0
AT3G09385	0
AT3G09390	7808
AT3G09395	0
AT3G09400	0
AT3G09405	138
AT3G09410	1211
AT3G09415	14
AT3G09425	0
AT3G09430	12
AT3G09435	0
AT3G09440	12213
AT3G09445	0
AT3G09450	4
AT3G09455	535
AT3G09465	2
AT3G09470	882
AT3G09475	0
AT3G09480	29
AT3G09485	0
AT3G09490	14
AT3G09495	4
AT3G09500	8892
AT3G09505	0
AT3G09510	0
AT3G09515	0
AT3G09520	32
AT3G09525	0
AT3G09530	1
AT3G09540	555
AT3G09545	0
AT3G09550	31
AT3G09555	3
AT3G09560	372
AT3G09565	0
AT3G09570	892
AT3G09575	0
AT3G09580	195
AT3G09585	0
AT3G09590	1
AT3G09595	0
AT3G09600	29
AT3G09605	0
AT3G09615	0
AT3G09620	0
AT3G09625	0
AT3G09630	4820
AT3G09635	0
AT3G09640	9
AT3G09645	0
AT3G09650	201
AT3G09655	0
AT3G09660	105
AT3G09665	0
AT3G09670	139
AT3G09675	0
AT3G09680	0
AT3G09685	0
AT3G09690	338
AT3G09695	0
AT3G09700	130
AT3G09705	0
AT3G09710	672
AT3G09720	182
AT3G09725	18
AT3G09730	76
AT3G09735	1347
AT3G09740	3047
AT3G09745	5
AT3G09750	1
AT3G09755	0
AT3G09760	480
AT3G09765	0
AT3G09770	1759
AT3G09775	6
AT3G09780	94
AT3G09785	5
AT3G09790	38
AT3G09795	3
AT3G09800	867
AT3G09810	915
AT3G09815	0
AT3G09820	12096
AT3G09825	0
AT3G09830	785
AT3G09835	0
AT3G09840	13705
AT3G09845	2
AT3G09850	1061
AT3G09855	6
AT3G09860	1894
AT3G09863	1
AT3G09865	0
AT3G09870	154
AT3G09875	0
AT3G09880	748
AT3G09890	247
AT3G09895	0
AT3G09900	830
AT3G09905	0
AT3G09910	224
AT3G09915	1
AT3G09920	934
AT3G09922	0
AT3G09925	0
AT3G09930	0
AT3G09935	0
AT3G09940	43
AT3G09945	1
AT3G09950	0
AT3G09955	9
AT3G09960	7
AT3G09965	0
AT3G09970	449
AT3G09980	2578
AT3G09985	1
AT3G09990	0
AT3G09995	0
AT3G10000	2
AT3G10010	187
AT3G10015	0
AT3G10020	3060
AT3G10030	645
AT3G10035	0
AT3G10040	623
AT3G10050	354
AT3G10060	539
AT3G10070	175
AT3G10080	1351
AT3G10090	892
AT3G10100	2
AT3G10110	63
AT3G10113	0
AT3G10114	0
AT3G10116	0
AT3G10120	0
AT3G10130	194
AT3G10140	210
AT3G10150	16
AT3G10160	808
AT3G10180	168
AT3G10185	0
AT3G10190	322
AT3G10195	0
AT3G10200	333
AT3G10210	329
AT3G10220	608
AT3G10230	455
AT3G10240	1
AT3G10250	554
AT3G10260	1360
AT3G10270	583
AT3G10280	1
AT3G10282	1
AT3G10290	4
AT3G10300	5296
AT3G10310	198
AT3G10320	57
AT3G10330	620
AT3G10340	1066
AT3G10350	594
AT3G10360	1070
AT3G10370	887
AT3G10380	2864
AT3G10390	398
AT3G10400	0
AT3G10405	628
AT3G10410	4993
AT3G10415	0
AT3G10420	643
AT3G10430	0
AT3G10439	0
AT3G10440	385
AT3G10450	1588
AT3G10455	1
AT3G10460	0
AT3G10470	10
AT3G10480	574
AT3G10490	710
AT3G10500	581
AT3G10510	1
AT3G10520	122
AT3G10525	72
AT3G10527	0
AT3G10530	240
AT3G10540	501
AT3G10550	487
AT3G10560	7
AT3G10570	354
AT3G10572	261
AT3G10575	1
AT3G10580	0
AT3G10585	0
AT3G10590	2
AT3G10595	0
AT3G10600	2
AT3G10605	3
AT3G10610	1062
AT3G10620	492
AT3G10630	255
AT3G10640	662
AT3G10650	1074
AT3G10660	130
AT3G10670	798
AT3G10680	170
AT3G10690	731
AT3G10700	684
AT3G10710	0
AT3G10720	1219
AT3G10730	474
AT3G10740	3339
AT3G10745	0
AT3G10750	8
AT3G10760	747
AT3G10770	1066
AT3G10780	0
AT3G10790	1
AT3G10800	1582
AT3G10810	913
AT3G10815	77
AT3G10820	458
AT3G10840	168
AT3G10845	1
AT3G10850	2935
AT3G10860	5167
AT3G10870	782
AT3G10880	72
AT3G10890	0
AT3G10900	0
AT3G10910	37
AT3G10915	932
AT3G10920	4243
AT3G10930	573
AT3G10940	745
AT3G10950	0
AT3G10960	118
AT3G10970	718
AT3G10974	0
AT3G10980	583
AT3G10985	4062
AT3G10986	15
AT3G10990	0
AT3G11000	3
AT3G11010	119
AT3G11020	47
AT3G11030	431
AT3G11040	489
AT3G11050	59
AT3G11060	0
AT3G11070	530
AT3G11080	6
AT3G11090	92
AT3G11100	481
AT3G11110	8
AT3G11120	1759
AT3G11130	11150
AT3G11150	5
AT3G11160	0
AT3G11165	0
AT3G11170	2082
AT3G11180	20
AT3G11200	1466
AT3G11210	310
AT3G11220	183
AT3G11230	737
AT3G11240	263
AT3G11250	964
AT3G11260	0
AT3G11270	289
AT3G11280	579
AT3G11285	0
AT3G11290	501
AT3G11300	0
AT3G11310	0
AT3G11320	742
AT3G11325	2
AT3G11330	1104
AT3G11340	48
AT3G11350	0
AT3G11370	0
AT3G11380	0
AT3G11385	0
AT3G11390	0
AT3G11395	0
AT3G11397	586
AT3G11400	2473
AT3G11402	7
AT3G11405	0
AT3G11410	2241
AT3G11415	3
AT3G11420	802
AT3G11430	0
AT3G11435	0
AT3G11440	107
AT3G11450	1004
AT3G11460	36
AT3G11470	145
AT3G11480	0
AT3G11490	1302
AT3G11500	757
AT3G11505	0
AT3G11510	5801
AT3G11520	378
AT3G11530	845
AT3G11540	972
AT3G11550	2
AT3G11560	1700
AT3G11570	12
AT3G11580	31
AT3G11590	1356
AT3G11591	1
AT3G11600	114
AT3G11620	347
AT3G11630	4735
AT3G11640	151
AT3G11650	510
AT3G11660	1111
AT3G11670	367
AT3G11673	0
AT3G11680	90
AT3G11690	329
AT3G11700	5115
AT3G11710	2029
AT3G11720	475
AT3G11730	1119
AT3G11740	1
AT3G11745	120
AT3G11750	59
AT3G11760	450
AT3G11770	677
AT3G11773	16
AT3G11780	1672
AT3G11800	2611
AT3G11810	654
AT3G11820	2984
AT3G11825	0
AT3G11830	3570
AT3G11840	73
AT3G11850	421
AT3G11860	5
AT3G11870	0
AT3G11880	1143
AT3G11890	241
AT3G11900	132
AT3G11910	3376
AT3G11920	0
AT3G11930	832
AT3G11940	6913
AT3G11945	460
AT3G11950	319
AT3G11960	1034
AT3G11964	1363
AT3G11970	0
AT3G11980	44
AT3G11990	0
AT3G12000	0
AT3G12010	1160
AT3G12020	1462
AT3G12030	0
AT3G12040	38
AT3G12050	1726
AT3G12060	10
AT3G12070	69
AT3G12080	831
AT3G12090	68
AT3G12100	442
AT3G12110	3856
AT3G12120	18550
AT3G12130	804
AT3G12140	944
AT3G12143	11
AT3G12145	1543
AT3G12150	421
AT3G12160	8
AT3G12170	96
AT3G12180	285
AT3G12190	1
AT3G12200	1329
AT3G12203	3
AT3G12210	308
AT3G12220	9
AT3G12230	0
AT3G12240	0
AT3G12250	181
AT3G12260	2298
AT3G12270	329
AT3G12280	1060
AT3G12290	3074
AT3G12300	285
AT3G12320	233
AT3G12340	163
AT3G12345	825
AT3G12350	551
AT3G12360	1249
AT3G12370	413
AT3G12380	278
AT3G12385	0
AT3G12390	2989
AT3G12400	862
AT3G12410	5
AT3G12420	0
AT3G12430	0
AT3G12440	0
AT3G12450	0
AT3G12460	9
AT3G12470	0
AT3G12480	515
AT3G12490	3972
AT3G12500	10
AT3G12502	0
AT3G12510	0
AT3G12520	649
AT3G12530	96
AT3G12540	0
AT3G12545	3
AT3G12550	323
AT3G12560	908
AT3G12570	1091
AT3G12580	3567
AT3G12585	0
AT3G12587	597
AT3G12590	865
AT3G12600	692
AT3G12610	3903
AT3G12620	1150
AT3G12630	2529
AT3G12640	573
AT3G12650	76
AT3G12660	0
AT3G12670	811
AT3G12680	606
AT3G12685	74
AT3G12690	127
AT3G12700	181
AT3G12710	3696
AT3G12720	0
AT3G12730	68
AT3G12740	1738
AT3G12750	984
AT3G12760	2030
AT3G12770	7
AT3G12775	1
AT3G12780	11336
AT3G12800	1217
AT3G12810	881
AT3G12820	71
AT3G12830	233
AT3G12833	6
AT3G12835	0
AT3G12840	0
AT3G12850	0
AT3G12860	99
AT3G12870	222
AT3G12880	5
AT3G12890	310
AT3G12900	0
AT3G12910	0
AT3G12915	77
AT3G12920	278
AT3G12930	350
AT3G12940	278
AT3G12950	633
AT3G12955	344
AT3G12960	4
AT3G12965	529
AT3G12970	2
AT3G12977	0
AT3G12980	919
AT3G12981	1
AT3G12990	192
AT3G13000	300
AT3G13010	1
AT3G13020	50
AT3G13030	366
AT3G13040	637
AT3G13050	404
AT3G13060	1126
AT3G13061	0
AT3G13062	528
AT3G13065	40
AT3G13070	693
AT3G13075	0
AT3G13080	610
AT3G13090	10
AT3G13100	113
AT3G13110	1570
AT3G13120	2488
AT3G13130	0
AT3G13140	3
AT3G13150	100
AT3G13160	305
AT3G13170	36
AT3G13175	381
AT3G13180	432
AT3G13190	255
AT3G13200	2223
AT3G13205	0
AT3G13210	8
AT3G13220	0
AT3G13222	760
AT3G13223	0
AT3G13224	685
AT3G13225	688
AT3G13226	386
AT3G13227	2
AT3G13228	0
AT3G13229	1
AT3G13230	408
AT3G13235	1269
AT3G13240	135
AT3G13250	1
AT3G13260	1
AT3G13270	45
AT3G13275	249
AT3G13276	7
AT3G13277	115
AT3G13280	1
AT3G13290	712
AT3G13300	3106
AT3G13310	1286
AT3G13320	1229
AT3G13330	1761
AT3G13335	0
AT3G13340	1855
AT3G13350	384
AT3G13360	1550
AT3G13370	0
AT3G13380	310
AT3G13390	6
AT3G13400	2
AT3G13403	1
AT3G13404	1
AT3G13405	0
AT3G13410	5103
AT3G13420	101
AT3G13430	412
AT3G13432	0
AT3G13433	2
AT3G13435	7
AT3G13437	53
AT3G13438	20
AT3G13440	196
AT3G13445	632
AT3G13450	604
AT3G13460	8542
AT3G13470	979
AT3G13480	617
AT3G13490	757
AT3G13500	2
AT3G13510	2459
AT3G13520	17067
AT3G13525	0
AT3G13530	1203
AT3G13540	0
AT3G13550	265
AT3G13560	807
AT3G13570	901
AT3G13580	2198
AT3G13590	106
AT3G13600	125
AT3G13610	8
AT3G13620	270
AT3G13624	0
AT3G13630	0
AT3G13640	122
AT3G13650	533
AT3G13660	19
AT3G13662	11
AT3G13670	2256
AT3G13672	5
AT3G13674	84
AT3G13677	207
AT3G13680	0
AT3G13682	95
AT3G13690	399
AT3G13700	0
AT3G13710	0
AT3G13720	551
AT3G13724	0
AT3G13730	856
AT3G13740	417
AT3G13750	11185
AT3G13760	1
AT3G13770	19
AT3G13772	1188
AT3G13780	152
AT3G13782	51
AT3G13784	3
AT3G13790	78
AT3G13800	207
AT3G13810	306
AT3G13820	0
AT3G13825	0
AT3G13830	0
AT3G13840	1
AT3G13845	257
AT3G13850	0
AT3G13855	0
AT3G13857	6
AT3G13860	841
AT3G13870	6288
AT3G13880	56
AT3G13882	774
AT3G13890	0
AT3G13898	0
AT3G13900	10
AT3G13910	269
AT3G13920	8673
AT3G13930	2206
AT3G13940	275
AT3G13950	6
AT3G13960	5
AT3G13965	221
AT3G13970	101
AT3G13980	1371
AT3G13990	955
AT3G14000	275
AT3G14010	1420
AT3G14020	140
AT3G14025	11
AT3G14030	1
AT3G14040	0
AT3G14050	1104
AT3G14060	3
AT3G14067	2465
AT3G14070	106
AT3G14075	438
AT3G14080	330
AT3G14090	356
AT3G14100	2092
AT3G14110	1086
AT3G14120	598
AT3G14130	260
AT3G14140	4
AT3G14150	707
AT3G14160	133
AT3G14170	268
AT3G14172	2854
AT3G14180	707
AT3G14185	0
AT3G14190	267
AT3G14200	2491
AT3G14205	1133
AT3G14210	191
AT3G14220	668
AT3G14225	0
AT3G14230	3573
AT3G14240	2958
AT3G14250	0
AT3G14260	1
AT3G14270	2077
AT3G14280	123
AT3G14290	1864
AT3G14300	0
AT3G14310	7693
AT3G14320	2
AT3G14330	148
AT3G14340	0
AT3G14350	1466
AT3G14360	81
AT3G14362	0
AT3G14370	61
AT3G14380	0
AT3G14385	0
AT3G14390	728
AT3G14395	17
AT3G14400	1173
AT3G14410	824
AT3G14415	2670
AT3G14420	2976
AT3G14430	920
AT3G14440	408
AT3G14450	27
AT3G14452	2
AT3G14460	61
AT3G14463	0
AT3G14467	1
AT3G14470	151
AT3G14475	0
AT3G14480	0
AT3G14490	0
AT3G14500	0
AT3G14510	0
AT3G14515	0
AT3G14517	0
AT3G14520	3
AT3G14530	0
AT3G14540	0
AT3G14550	33
AT3G14560	714
AT3G14570	661
AT3G14580	43
AT3G14590	595
AT3G14595	2641
AT3G14600	3543
AT3G14610	230
AT3G14620	126
AT3G14630	23
AT3G14640	10
AT3G14650	1026
AT3G14660	874
AT3G14670	0
AT3G14680	3
AT3G14690	349
AT3G14700	2
AT3G14710	0
AT3G14720	1099
AT3G14730	39
AT3G14735	0
AT3G14740	155
AT3G14750	88
AT3G14760	31
AT3G14770	135
AT3G14780	140
AT3G14790	1038
AT3G14800	479
AT3G14810	646
AT3G14820	4
AT3G14830	448
AT3G14840	5077
AT3G14850	100
AT3G14855	0
AT3G14860	856
AT3G14870	1196
AT3G14880	0
AT3G14890	1482
AT3G14900	135
AT3G14910	429
AT3G14920	672
AT3G14930	1310
AT3G14940	384
AT3G14950	36
AT3G14960	568
AT3G14970	0
AT3G14980	834
AT3G14981	0
AT3G14990	2292
AT3G15000	1893
AT3G15010	1233
AT3G15020	952
AT3G15030	35
AT3G15040	637
AT3G15050	1633
AT3G15055	0
AT3G15060	284
AT3G15070	502
AT3G15080	167
AT3G15090	424
AT3G15095	2293
AT3G15110	342
AT3G15111	0
AT3G15115	59
AT3G15120	727
AT3G15130	52
AT3G15140	87
AT3G15150	94
AT3G15160	921
AT3G15170	7
AT3G15180	423
AT3G15190	2237
AT3G15200	134
AT3G15210	2971
AT3G15220	1384
AT3G15240	4
AT3G15250	2
AT3G15251	0
AT3G15260	650
AT3G15270	7
AT3G15280	0
AT3G15290	504
AT3G15300	26
AT3G15310	1
AT3G15320	0
AT3G15330	0
AT3G15340	15
AT3G15350	951
AT3G15351	180
AT3G15352	96
AT3G15353	8581
AT3G15354	303
AT3G15355	444
AT3G15356	330
AT3G15357	3
AT3G15358	86
AT3G15359	0
AT3G15360	2343
AT3G15370	5
AT3G15380	691
AT3G15390	313
AT3G15395	542
AT3G15400	51
AT3G15410	1994
AT3G15420	50
AT3G15430	1315
AT3G15440	9
AT3G15450	7120
AT3G15460	191
AT3G15470	754
AT3G15480	1892
AT3G15490	0
AT3G15500	2
AT3G15510	17
AT3G15518	4
AT3G15520	624
AT3G15530	1496
AT3G15534	6
AT3G15536	3
AT3G15540	1413
AT3G15548	0
AT3G15550	395
AT3G15570	100
AT3G15578	0
AT3G15580	934
AT3G15585	0
AT3G15590	629
AT3G15600	0
AT3G15602	0
AT3G15604	0
AT3G15605	0
AT3G15610	1381
AT3G15620	222
AT3G15630	905
AT3G15635	0
AT3G15640	2278
AT3G15650	308
AT3G15660	1068
AT3G15670	3
AT3G15680	1022
AT3G15690	702
AT3G15700	0
AT3G15710	1009
AT3G15720	148
AT3G15730	17319
AT3G15740	34
AT3G15750	104
AT3G15760	383
AT3G15770	1374
AT3G15780	246
AT3G15790	1236
AT3G15800	122
AT3G15810	1757
AT3G15820	786
AT3G15830	1
AT3G15840	670
AT3G15850	546
AT3G15860	1
AT3G15870	8
AT3G15880	1685
AT3G15890	187
AT3G15900	117
AT3G15909	0
AT3G15910	0
AT3G15920	786
AT3G15930	0
AT3G15935	0
AT3G15940	779
AT3G15950	10
AT3G15960	1
AT3G15970	919
AT3G15980	3738
AT3G15990	371
AT3G16000	1311
AT3G16010	107
AT3G16020	17
AT3G16030	69
AT3G16040	5
AT3G16050	1153
AT3G16060	1665
AT3G16070	384
AT3G16080	2244
AT3G16090	616
AT3G16100	822
AT3G16110	682
AT3G16117	0
AT3G16120	10
AT3G16130	0
AT3G16140	4670
AT3G16150	9
AT3G16160	13
AT3G16170	545
AT3G16175	16
AT3G16180	4512
AT3G16190	623
AT3G16200	612
AT3G16210	0
AT3G16220	87
AT3G16230	729
AT3G16240	22259
AT3G16250	257
AT3G16260	484
AT3G16270	1237
AT3G16280	77
AT3G16290	993
AT3G16300	0
AT3G16310	1011
AT3G16320	165
AT3G16330	112
AT3G16340	4344
AT3G16350	201
AT3G16360	48
AT3G16370	5766
AT3G16380	98
AT3G16390	0
AT3G16400	1564
AT3G16410	15
AT3G16415	0
AT3G16420	476
AT3G16430	0
AT3G16432	0
AT3G16440	0
AT3G16450	0
AT3G16460	36
AT3G16470	5961
AT3G16480	759
AT3G16490	38
AT3G16500	1735
AT3G16510	532
AT3G16520	677
AT3G16525	0
AT3G16530	210
AT3G16540	1
AT3G16550	0
AT3G16552	0
AT3G16555	0
AT3G16560	320
AT3G16565	313
AT3G16570	1820
AT3G16580	0
AT3G16590	0
AT3G16600	2
AT3G16610	27
AT3G16620	950
AT3G16630	3785
AT3G16640	60096
AT3G16650	208
AT3G16660	0
AT3G16670	0
AT3G16680	0
AT3G16690	146
AT3G16700	168
AT3G16710	78
AT3G16712	15
AT3G16720	1081
AT3G16730	155
AT3G16740	425
AT3G16750	127
AT3G16760	1650
AT3G16770	3506
AT3G16780	1476
AT3G16785	1401
AT3G16800	306
AT3G16810	392
AT3G16820	0
AT3G16830	1079
AT3G16840	870
AT3G16850	3114
AT3G16857	757
AT3G16860	648
AT3G16870	172
AT3G16880	0
AT3G16890	59
AT3G16895	0
AT3G16900	192
AT3G16910	705
AT3G16920	8398
AT3G16930	0
AT3G16940	1445
AT3G16950	787
AT3G16960	0
AT3G16970	0
AT3G16980	13
AT3G16990	110
AT3G17000	1188
AT3G17010	0
AT3G17020	8436
AT3G17030	116
AT3G17040	1571
AT3G17050	984
AT3G17060	0
AT3G17070	78
AT3G17080	0
AT3G17090	1904
AT3G17100	2355
AT3G17110	83
AT3G17120	1300
AT3G17130	26
AT3G17140	0
AT3G17150	0
AT3G17152	2
AT3G17155	0
AT3G17160	401
AT3G17170	418
AT3G17180	7
AT3G17185	350
AT3G17190	0
AT3G17200	0
AT3G17203	0
AT3G17205	1251
AT3G17210	3551
AT3G17220	12
AT3G17225	15
AT3G17227	3
AT3G17230	0
AT3G17240	2462
AT3G17250	217
AT3G17260	0
AT3G17261	0
AT3G17265	0
AT3G17270	0
AT3G17280	85
AT3G17290	0
AT3G17300	411
AT3G17310	685
AT3G17320	3
AT3G17330	559
AT3G17340	906
AT3G17350	327
AT3G17360	532
AT3G17365	370
AT3G17370	0
AT3G17380	413
AT3G17390	11163
AT3G17400	0
AT3G17410	1094
AT3G17420	1656
AT3G17430	1015
AT3G17440	1356
AT3G17450	356
AT3G17460	28
AT3G17465	780
AT3G17470	435
AT3G17480	0
AT3G17490	0
AT3G17500	0
AT3G17510	711
AT3G17520	25
AT3G17530	0
AT3G17540	0
AT3G17550	0
AT3G17560	0
AT3G17570	0
AT3G17580	7
AT3G17590	322
AT3G17600	10
AT3G17609	36
AT3G17611	214
AT3G17620	4
AT3G17626	79
AT3G17630	69
AT3G17640	162
AT3G17650	972
AT3G17655	0
AT3G17660	212
AT3G17668	186
AT3G17670	126
AT3G17675	0
AT3G17680	171
AT3G17690	289
AT3G17700	185
AT3G17710	86
AT3G17712	69
AT3G17715	60
AT3G17717	0
AT3G17720	0
AT3G17730	196
AT3G17740	216
AT3G17750	1038
AT3G17760	6
AT3G17765	0
AT3G17770	912
AT3G17780	1036
AT3G17790	110
AT3G17800	3979
AT3G17810	2002
AT3G17820	4889
AT3G17830	87
AT3G17840	1054
AT3G17850	2493
AT3G17860	1479
AT3G17880	622
AT3G17890	71
AT3G17900	1676
AT3G17910	269
AT3G17920	751
AT3G17930	864
AT3G17940	1551
AT3G17950	676
AT3G17970	387
AT3G17980	2
AT3G18000	7584
AT3G18010	0
AT3G18020	80
AT3G18030	306
AT3G18035	1778
AT3G18040	1141
AT3G18050	920
AT3G18060	3364
AT3G18070	62
AT3G18080	7937
AT3G18090	252
AT3G18100	141
AT3G18110	530
AT3G18120	0
AT3G18130	1242
AT3G18140	1276
AT3G18145	43
AT3G18150	0
AT3G18160	321
AT3G18165	1100
AT3G18170	202
AT3G18180	0
AT3G18190	2493
AT3G18200	110
AT3G18210	478
AT3G18215	877
AT3G18217	2
AT3G18220	0
AT3G18230	1361
AT3G18235	0
AT3G18240	390
AT3G18250	2
AT3G18260	156
AT3G18270	570
AT3G18280	1552
AT3G18282	1
AT3G18290	1927
AT3G18291	0
AT3G18295	312
AT3G18300	61
AT3G18310	185
AT3G18320	22
AT3G18330	0
AT3G18340	0
AT3G18350	503
AT3G18360	7
AT3G18362	15
AT3G18370	1434
AT3G18380	321
AT3G18390	1563
AT3G18400	1
AT3G18410	1820
AT3G18420	292
AT3G18430	633
AT3G18440	1196
AT3G18450	0
AT3G18460	0
AT3G18470	0
AT3G18480	1182
AT3G18485	4
AT3G18490	3109
AT3G18500	232
AT3G18510	91
AT3G18518	19
AT3G18520	828
AT3G18524	337
AT3G18530	275
AT3G18535	953
AT3G18550	0
AT3G18560	69
AT3G18570	3
AT3G18580	177
AT3G18590	0
AT3G18600	542
AT3G18610	11
AT3G18620	103
AT3G18630	50
AT3G18640	594
AT3G18650	0
AT3G18660	1879
AT3G18670	152
AT3G18680	762
AT3G18690	136
AT3G18700	0
AT3G18710	1488
AT3G18715	39
AT3G18720	2
AT3G18730	231
AT3G18740	5457
AT3G18750	346
AT3G18760	301
AT3G18770	240
AT3G18773	188
AT3G18775	11
AT3G18777	77
AT3G18780	20561
AT3G18790	638
AT3G18800	103
AT3G18810	1
AT3G18815	0
AT3G18820	3084
AT3G18827	0
AT3G18830	555
AT3G18840	8
AT3G18845	1
AT3G18850	828
AT3G18860	1872
AT3G18870	18
AT3G18880	45
AT3G18890	1276
AT3G18895	0
AT3G18900	382
AT3G18905	1
AT3G18910	273
AT3G18915	0
AT3G18930	316
AT3G18940	430
AT3G18950	51
AT3G18952	0
AT3G18955	0
AT3G18957	0
AT3G18960	198
AT3G18970	64
AT3G18980	634
AT3G18990	1006
AT3G19000	126
AT3G19002	0
AT3G19010	508
AT3G19020	166
AT3G19025	1
AT3G19030	379
AT3G19035	0
AT3G19040	2
AT3G19045	0
AT3G19050	1144
AT3G19055	0
AT3G19070	0
AT3G19080	250
AT3G19085	1
AT3G19090	1
AT3G19100	1140
AT3G19120	368
AT3G19130	1571
AT3G19140	0
AT3G19150	552
AT3G19160	0
AT3G19170	1501
AT3G19180	503
AT3G19184	55
AT3G19190	1211
AT3G19200	128
AT3G19210	102
AT3G19220	232
AT3G19230	4
AT3G19235	0
AT3G19240	11329
AT3G19250	65
AT3G19260	851
AT3G19270	96
AT3G19274	0
AT3G19280	147
AT3G19290	424
AT3G19300	211
AT3G19310	52
AT3G19320	3
AT3G19323	0
AT3G19330	62
AT3G19340	932
AT3G19350	5
AT3G19360	123
AT3G19370	4667
AT3G19380	534
AT3G19390	22
AT3G19400	659
AT3G19410	0
AT3G19420	2343
AT3G19430	2
AT3G19440	124
AT3G19450	719
AT3G19460	766
AT3G19470	147
AT3G19480	370
AT3G19490	1261
AT3G19500	55
AT3G19508	109
AT3G19510	454
AT3G19515	587
AT3G19520	868
AT3G19530	0
AT3G19540	1611
AT3G19550	205
AT3G19552	0
AT3G19553	915
AT3G19560	2
AT3G19565	0
AT3G19570	354
AT3G19580	2073
AT3G19590	281
AT3G19595	0
AT3G19600	0
AT3G19610	0
AT3G19613	0
AT3G19615	0
AT3G19620	52
AT3G19630	336
AT3G19640	764
AT3G19650	336
AT3G19660	68
AT3G19663	0
AT3G19670	907
AT3G19680	1966
AT3G19690	0
AT3G19700	1
AT3G19710	9448
AT3G19720	680
AT3G19740	784
AT3G19760	3606
AT3G19770	597
AT3G19780	454
AT3G19790	428
AT3G19800	348
AT3G19810	303
AT3G19820	6398
AT3G19830	1156
AT3G19840	657
AT3G19850	17
AT3G19860	749
AT3G19870	596
AT3G19880	0
AT3G19890	0
AT3G19895	617
AT3G19900	776
AT3G19910	1174
AT3G19920	3
AT3G19930	939
AT3G19940	2
AT3G19950	595
AT3G19960	3085
AT3G19970	879
AT3G19980	778
AT3G19990	388
AT3G20000	1638
AT3G20010	384
AT3G20015	403
AT3G20020	225
AT3G20030	0
AT3G20040	131
AT3G20050	4228
AT3G20060	1050
AT3G20070	275
AT3G20075	0
AT3G20080	250
AT3G20083	2
AT3G20085	1
AT3G20087	2
AT3G20090	109
AT3G20100	2814
AT3G20110	0
AT3G20120	556
AT3G20130	95
AT3G20140	1
AT3G20150	595
AT3G20155	0
AT3G20160	0
AT3G20170	211
AT3G20180	17
AT3G20190	10
AT3G20200	86
AT3G20210	84
AT3G20220	0
AT3G20230	591
AT3G20240	233
AT3G20250	636
AT3G20260	655
AT3G20270	194
AT3G20280	124
AT3G20290	1522
AT3G20300	150
AT3G20310	1141
AT3G20320	819
AT3G20330	887
AT3G20340	111
AT3G20350	429
AT3G20360	0
AT3G20362	0
AT3G20365	0
AT3G20370	0
AT3G20380	0
AT3G20390	4835
AT3G20395	0
AT3G20400	0
AT3G20410	912
AT3G20420	68
AT3G20430	349
AT3G20440	164
AT3G20450	221
AT3G20460	302
AT3G20470	5472
AT3G20475	150
AT3G20480	78
AT3G20490	157
AT3G20500	1571
AT3G20510	1942
AT3G20520	42
AT3G20530	21
AT3G20540	1022
AT3G20541	4
AT3G20550	577
AT3G20555	0
AT3G20557	0
AT3G20560	662
AT3G20570	1163
AT3G20580	9
AT3G20590	0
AT3G20600	453
AT3G20610	0
AT3G20620	230
AT3G20630	1070
AT3G20640	317
AT3G20650	447
AT3G20655	0
AT3G20660	31
AT3G20670	382
AT3G20680	201
AT3G20690	0
AT3G20700	0
AT3G20705	0
AT3G20710	0
AT3G20720	1021
AT3G20730	41
AT3G20740	366
AT3G20750	1
AT3G20760	0
AT3G20770	3609
AT3G20780	399
AT3G20790	1330
AT3G20800	539
AT3G20810	2021
AT3G20820	2008
AT3G20830	109
AT3G20840	0
AT3G20850	0
AT3G20860	432
AT3G20865	9
AT3G20870	723
AT3G20880	0
AT3G20885	0
AT3G20890	398
AT3G20898	199
AT3G20900	1
AT3G20910	299
AT3G20920	1423
AT3G20930	252
AT3G20935	41
AT3G20940	0
AT3G20950	0
AT3G20960	57
AT3G20970	471
AT3G20975	0
AT3G20978	0
AT3G20980	0
AT3G20990	0
AT3G20993	0
AT3G20997	0
AT3G21000	30
AT3G21010	44
AT3G21020	34
AT3G21030	3
AT3G21040	1
AT3G21050	16
AT3G21055	7827
AT3G21060	352
AT3G21070	385
AT3G21080	3
AT3G21090	10
AT3G21100	424
AT3G21110	268
AT3G21120	0
AT3G21130	0
AT3G21140	443
AT3G21150	23
AT3G21160	978
AT3G21165	0
AT3G21170	0
AT3G21175	537
AT3G21180	1
AT3G21190	3645
AT3G21200	625
AT3G21210	74
AT3G21215	833
AT3G21220	757
AT3G21230	198
AT3G21240	339
AT3G21250	1542
AT3G21260	136
AT3G21270	479
AT3G21280	500
AT3G21290	434
AT3G21295	268
AT3G21300	125
AT3G21305	0
AT3G21310	102
AT3G21320	32
AT3G21330	0
AT3G21340	0
AT3G21350	553
AT3G21351	1
AT3G21352	0
AT3G21360	128
AT3G21370	0
AT3G21371	0
AT3G21380	0
AT3G21390	301
AT3G21400	128
AT3G21405	0
AT3G21410	0
AT3G21420	21
AT3G21430	480
AT3G21450	0
AT3G21460	9
AT3G21465	193
AT3G21470	25
AT3G21473	1
AT3G21475	0
AT3G21480	335
AT3G21481	1
AT3G21490	0
AT3G21500	3
AT3G21510	37
AT3G21520	0
AT3G21530	2
AT3G21540	425
AT3G21550	347
AT3G21560	54
AT3G21570	0
AT3G21580	156
AT3G21590	0
AT3G21600	485
AT3G21610	559
AT3G21620	12
AT3G21630	745
AT3G21640	462
AT3G21650	358
AT3G21660	11
AT3G21670	263
AT3G21680	77
AT3G21690	240
AT3G21700	334
AT3G21710	700
AT3G21720	39
AT3G21730	0
AT3G21740	182
AT3G21750	464
AT3G21755	9
AT3G21760	0
AT3G21770	199
AT3G21780	0
AT3G21781	0
AT3G21790	196
AT3G21791	0
AT3G21800	0
AT3G21805	7
AT3G21810	381
AT3G21820	280
AT3G21825	0
AT3G21830	0
AT3G21840	0
AT3G21850	3
AT3G21860	2
AT3G21865	1338
AT3G21870	8
AT3G21880	1
AT3G21890	36
AT3G21900	0
AT3G21910	0
AT3G21920	0
AT3G21930	0
AT3G21933	0
AT3G21937	0
AT3G21940	0
AT3G21945	0
AT3G21950	8
AT3G21960	0
AT3G21965	0
AT3G21970	0
AT3G21980	0
AT3G21985	0
AT3G21990	0
AT3G22000	0
AT3G22010	0
AT3G22020	0
AT3G22022	0
AT3G22030	0
AT3G22040	0
AT3G22050	0
AT3G22053	0
AT3G22057	0
AT3G22060	20
AT3G22070	4
AT3G22072	14
AT3G22080	0
AT3G22085	0
AT3G22090	3
AT3G22100	2
AT3G22104	273
AT3G22110	2419
AT3G22120	0
AT3G22121	0
AT3G22125	1
AT3G22133	0
AT3G22136	0
AT3G22142	0
AT3G22150	206
AT3G22160	67
AT3G22170	1185
AT3G22180	305
AT3G22183	0
AT3G22190	1006
AT3G22200	3016
AT3G22210	242
AT3G22220	550
AT3G22230	2799
AT3G22231	438
AT3G22232	0
AT3G22234	0
AT3G22235	87
AT3G22237	0
AT3G22238	0
AT3G22240	41
AT3G22250	0
AT3G22260	328
AT3G22270	931
AT3G22275	251
AT3G22290	1263
AT3G22300	368
AT3G22310	484
AT3G22320	1514
AT3G22330	792
AT3G22333	0
AT3G22337	0
AT3G22340	0
AT3G22345	0
AT3G22350	0
AT3G22360	0
AT3G22370	316
AT3G22380	5362
AT3G22400	2003
AT3G22410	218
AT3G22415	269
AT3G22420	402
AT3G22421	0
AT3G22425	348
AT3G22430	180
AT3G22436	0
AT3G22440	7435
AT3G22450	61
AT3G22460	141
AT3G22470	49
AT3G22480	816
AT3G22490	0
AT3G22492	5
AT3G22500	0
AT3G22510	0
AT3G22520	785
AT3G22530	0
AT3G22540	342
AT3G22550	178
AT3G22555	0
AT3G22560	5
AT3G22565	1
AT3G22570	0
AT3G22580	0
AT3G22590	392
AT3G22600	11
AT3G22620	1
AT3G22630	702
AT3G22640	2
AT3G22650	0
AT3G22660	590
AT3G22670	0
AT3G22680	319
AT3G22690	70
AT3G22700	0
AT3G22710	0
AT3G22720	0
AT3G22723	0
AT3G22730	0
AT3G22740	441
AT3G22750	538
AT3G22760	169
AT3G22770	0
AT3G22780	712
AT3G22790	845
AT3G22800	0
AT3G22810	299
AT3G22820	7
AT3G22830	4
AT3G22840	37
AT3G22845	1792
AT3G22850	1541
AT3G22860	0
AT3G22870	0
AT3G22880	96
AT3G22886	0
AT3G22890	15099
AT3G22900	62
AT3G22910	258
AT3G22920	0
AT3G22930	108
AT3G22935	0
AT3G22937	0
AT3G22940	0
AT3G22942	105
AT3G22945	0
AT3G22950	891
AT3G22955	0
AT3G22960	7134
AT3G22961	18
AT3G22970	1855
AT3G22980	299
AT3G22990	590
AT3G23000	2808
AT3G23010	18
AT3G23020	60
AT3G23030	3262
AT3G23050	7613
AT3G23060	0
AT3G23070	536
AT3G23080	1130
AT3G23085	1
AT3G23090	1523
AT3G23100	310
AT3G23109	0
AT3G23110	29
AT3G23120	69
AT3G23122	0
AT3G23123	0
AT3G23125	0
AT3G23130	0
AT3G23140	0
AT3G23145	0
AT3G23150	616
AT3G23160	160
AT3G23165	0
AT3G23167	0
AT3G23170	958
AT3G23172	0
AT3G23175	9
AT3G23180	9
AT3G23190	10
AT3G23200	101
AT3G23210	189
AT3G23220	0
AT3G23230	9
AT3G23240	4
AT3G23245	0
AT3G23250	333
AT3G23255	164
AT3G23260	61
AT3G23270	1
AT3G23280	2457
AT3G23290	1406
AT3G23300	2496
AT3G23310	1003
AT3G23320	2
AT3G23325	245
AT3G23326	0
AT3G23330	113
AT3G23340	862
AT3G23350	0
AT3G23360	0
AT3G23370	32
AT3G23380	7
AT3G23390	3298
AT3G23400	4803
AT3G23410	167
AT3G23420	3
AT3G23430	636
AT3G23440	38
AT3G23450	11078
AT3G23460	2
AT3G23470	0
AT3G23480	248
AT3G23490	992
AT3G23510	5
AT3G23530	455
AT3G23540	678
AT3G23550	12
AT3G23560	76
AT3G23570	658
AT3G23580	342
AT3G23590	1574
AT3G23600	4029
AT3G23605	143
AT3G23610	143
AT3G23620	832
AT3G23630	19
AT3G23633	0
AT3G23635	33
AT3G23637	1
AT3G23640	5058
AT3G23645	0
AT3G23650	0
AT3G23660	1572
AT3G23670	372
AT3G23680	0
AT3G23685	1
AT3G23690	2443
AT3G23700	988
AT3G23710	294
AT3G23715	0
AT3G23720	0
AT3G23725	0
AT3G23727	0
AT3G23730	905
AT3G23740	192
AT3G23750	4556
AT3G23760	277
AT3G23770	0
AT3G23780	1138
AT3G23790	420
AT3G23800	2
AT3G23805	1347
AT3G23810	32712
AT3G23820	6536
AT3G23830	510
AT3G23840	139
AT3G23860	0
AT3G23870	0
AT3G23880	1
AT3G23890	1248
AT3G23900	1069
AT3G23910	271
AT3G23920	4194
AT3G23930	42
AT3G23940	1140
AT3G23950	0
AT3G23955	0
AT3G23960	0
AT3G23970	1
AT3G23980	1346
AT3G23990	1443
AT3G24000	160
AT3G24005	0
AT3G24010	501
AT3G24020	8
AT3G24030	416
AT3G24040	1059
AT3G24050	1226
AT3G24060	0
AT3G24065	0
AT3G24068	0
AT3G24070	476
AT3G24080	1644
AT3G24090	145
AT3G24093	0
AT3G24100	461
AT3G24110	236
AT3G24120	288
AT3G24130	0
AT3G24140	186
AT3G24150	282
AT3G24160	6140
AT3G24170	2431
AT3G24180	1486
AT3G24190	552
AT3G24200	733
AT3G24210	0
AT3G24220	0
AT3G24225	0
AT3G24230	9
AT3G24240	0
AT3G24250	2
AT3G24255	126
AT3G24260	0
AT3G24270	0
AT3G24280	0
AT3G24290	0
AT3G24300	2
AT3G24310	0
AT3G24315	545
AT3G24320	98
AT3G24330	0
AT3G24332	0
AT3G24340	48
AT3G24350	1225
AT3G24360	143
AT3G24365	0
AT3G24370	0
AT3G24380	0
AT3G24385	0
AT3G24390	0
AT3G24400	2
AT3G24420	294
AT3G24430	1032
AT3G24440	517
AT3G24450	608
AT3G24460	142
AT3G24463	10
AT3G24465	0
AT3G24480	6388
AT3G24490	583
AT3G24495	209
AT3G24500	1671
AT3G24503	1065
AT3G24506	218
AT3G24508	0
AT3G24510	0
AT3G24513	0
AT3G24514	0
AT3G24515	201
AT3G24516	0
AT3G24517	0
AT3G24518	4
AT3G24520	6
AT3G24530	1257
AT3G24535	56
AT3G24540	0
AT3G24542	0
AT3G24550	7030
AT3G24560	87
AT3G24570	283
AT3G24575	0
AT3G24580	0
AT3G24590	484
AT3G24600	3
AT3G24605	0
AT3G24610	0
AT3G24612	0
AT3G24614	0
AT3G24615	0
AT3G24620	0
AT3G24630	88
AT3G24640	0
AT3G24650	2
AT3G24660	985
AT3G24670	108
AT3G24675	0
AT3G24680	0
AT3G24690	0
AT3G24700	0
AT3G24710	0
AT3G24715	641
AT3G24730	110
AT3G24740	852
AT3G24750	0
AT3G24760	603
AT3G24770	1355
AT3G24780	49
AT3G24790	1
AT3G24800	728
AT3G24810	95
AT3G24820	179
AT3G24830	8401
AT3G24840	1106
AT3G24850	1
AT3G24860	109
AT3G24870	144
AT3G24880	126
AT3G24890	163
AT3G24900	11
AT3G24927	330
AT3G24929	106
AT3G24982	3
AT3G25010	71
AT3G25011	9
AT3G25012	0
AT3G25013	210
AT3G25014	10
AT3G25020	640
AT3G25030	325
AT3G25040	1464
AT3G25050	4
AT3G25060	9
AT3G25070	535
AT3G25080	0
AT3G25090	0
AT3G25100	111
AT3G25110	550
AT3G25120	523
AT3G25130	2036
AT3G25140	3875
AT3G25150	2343
AT3G25160	0
AT3G25165	0
AT3G25170	0
AT3G25180	369
AT3G25182	0
AT3G25190	127
AT3G25200	0
AT3G25210	306
AT3G25220	1766
AT3G25221	1
AT3G25225	8
AT3G25230	2885
AT3G25240	4
AT3G25250	73
AT3G25260	0
AT3G25265	0
AT3G25270	0
AT3G25280	0
AT3G25290	3753
AT3G25400	457
AT3G25410	320
AT3G25420	1
AT3G25430	183
AT3G25440	120
AT3G25450	0
AT3G25460	0
AT3G25470	1110
AT3G25480	632
AT3G25485	0
AT3G25490	0
AT3G25493	0
AT3G25495	280
AT3G25500	2117
AT3G25505	1
AT3G25510	21
AT3G25520	9075
AT3G25530	2808
AT3G25540	424
AT3G25545	257
AT3G25550	4
AT3G25560	2183
AT3G25570	105
AT3G25573	0
AT3G25577	1
AT3G25580	563
AT3G25585	751
AT3G25590	339
AT3G25597	198
AT3G25600	296
AT3G25610	523
AT3G25620	1654
AT3G25630	0
AT3G25640	98
AT3G25650	0
AT3G25655	0
AT3G25660	1079
AT3G25670	69
AT3G25680	374
AT3G25690	1344
AT3G25700	120
AT3G25710	223
AT3G25715	0
AT3G25716	0
AT3G25717	880
AT3G25719	0
AT3G25720	0
AT3G25725	0
AT3G25727	0
AT3G25730	35
AT3G25740	125
AT3G25750	0
AT3G25760	90
AT3G25770	321
AT3G25780	4126
AT3G25790	0
AT3G25795	2
AT3G25800	2169
AT3G25805	190
AT3G25810	0
AT3G25815	0
AT3G25820	0
AT3G25826	0
AT3G25830	0
AT3G25840	2182
AT3G25850	0
AT3G25855	55
AT3G25860	1907
AT3G25870	112
AT3G25880	7
AT3G25882	75
AT3G25890	331
AT3G25900	208
AT3G25905	6
AT3G25910	1291
AT3G25920	4010
AT3G25930	243
AT3G25940	243
AT3G25950	0
AT3G25960	0
AT3G25970	28
AT3G25980	698
AT3G25990	102
AT3G26000	567
AT3G26010	0
AT3G26020	818
AT3G26030	1585
AT3G26040	31
AT3G26050	61
AT3G26060	3050
AT3G26070	1795
AT3G26080	473
AT3G26085	418
AT3G26090	423
AT3G26100	1937
AT3G26110	0
AT3G26115	131
AT3G26120	0
AT3G26125	0
AT3G26130	26
AT3G26134	19
AT3G26135	35
AT3G26140	0
AT3G26147	0
AT3G26150	0
AT3G26160	0
AT3G26165	26
AT3G26170	79
AT3G26180	286
AT3G26190	0
AT3G26200	370
AT3G26210	15
AT3G26220	10
AT3G26230	16
AT3G26235	1
AT3G26237	0
AT3G26240	132
AT3G26250	0
AT3G26260	0
AT3G26265	0
AT3G26270	0
AT3G26280	15
AT3G26290	276
AT3G26295	0
AT3G26300	219
AT3G26310	84
AT3G26320	1
AT3G26330	21
AT3G26340	442
AT3G26350	45
AT3G26355	0
AT3G26360	593
AT3G26370	1537
AT3G26380	735
AT3G26390	0
AT3G26395	288
AT3G26400	1058
AT3G26410	171
AT3G26420	6
AT3G26430	18
AT3G26440	108
AT3G26445	0
AT3G26450	0
AT3G26460	0
AT3G26470	5
AT3G26480	27
AT3G26483	0
AT3G26486	0
AT3G26490	293
AT3G26500	8
AT3G26510	232
AT3G26512	0
AT3G26520	28764
AT3G26525	0
AT3G26530	0
AT3G26539	14
AT3G26540	146
AT3G26550	2
AT3G26560	1381
AT3G26570	2931
AT3G26580	4491
AT3G26590	89
AT3G26600	365
AT3G26605	0
AT3G26610	0
AT3G26612	181
AT3G26614	7
AT3G26616	8
AT3G26618	583
AT3G26620	0
AT3G26630	217
AT3G26640	222
AT3G26650	16228
AT3G26660	1
AT3G26670	1353
AT3G26680	195
AT3G26690	66
AT3G26700	579
AT3G26710	838
AT3G26720	2732
AT3G26730	1866
AT3G26740	4050
AT3G26742	3
AT3G26744	429
AT3G26747	0
AT3G26750	91
AT3G26760	35
AT3G26770	8
AT3G26775	0
AT3G26780	1674
AT3G26782	122
AT3G26790	7
AT3G26800	0
AT3G26805	0
AT3G26810	834
AT3G26812	0
AT3G26813	0
AT3G26815	1
AT3G26816	0
AT3G26818	0
AT3G26819	0
AT3G26820	0
AT3G26830	8
AT3G26840	264
AT3G26850	146
AT3G26855	0
AT3G26860	0
AT3G26870	0
AT3G26872	0
AT3G26880	0
AT3G26890	839
AT3G26900	851
AT3G26910	386
AT3G26920	278
AT3G26922	89
AT3G26930	1
AT3G26932	171
AT3G26934	0
AT3G26935	1708
AT3G26940	0
AT3G26950	984
AT3G26960	1146
AT3G26980	2252
AT3G26990	313
AT3G27000	363
AT3G27010	336
AT3G27020	752
AT3G27025	14
AT3G27027	100
AT3G27030	566
AT3G27040	0
AT3G27050	408
AT3G27060	1377
AT3G27070	47
AT3G27080	1138
AT3G27090	2922
AT3G27095	0
AT3G27100	511
AT3G27110	157
AT3G27120	65
AT3G27140	0
AT3G27150	0
AT3G27160	1801
AT3G27170	30
AT3G27180	150
AT3G27185	0
AT3G27190	350
AT3G27200	1084
AT3G27210	1724
AT3G27220	741
AT3G27230	1082
AT3G27240	2722
AT3G27250	51
AT3G27260	1337
AT3G27270	10
AT3G27280	629
AT3G27283	0
AT3G27290	40
AT3G27300	1432
AT3G27310	920
AT3G27320	385
AT3G27321	0
AT3G27325	1136
AT3G27327	0
AT3G27329	0
AT3G27330	94
AT3G27331	0
AT3G27340	796
AT3G27350	1612
AT3G27355	0
AT3G27360	221
AT3G27380	2069
AT3G27390	639
AT3G27400	156
AT3G27410	0
AT3G27415	0
AT3G27416	0
AT3G27420	364
AT3G27425	1
AT3G27430	2323
AT3G27440	2
AT3G27450	1
AT3G27460	359
AT3G27470	385
AT3G27473	2
AT3G27475	0
AT3G27480	0
AT3G27490	0
AT3G27495	0
AT3G27500	264
AT3G27503	0
AT3G27510	0
AT3G27520	131
AT3G27530	1554
AT3G27540	980
AT3G27550	110
AT3G27555	0
AT3G27560	413
AT3G27570	714
AT3G27580	388
AT3G27590	0
AT3G27600	0
AT3G27610	377
AT3G27620	15
AT3G27630	91
AT3G27640	81
AT3G27650	9
AT3G27660	14
AT3G27670	809
AT3G27680	0
AT3G27690	1747
AT3G27700	550
AT3G27710	3
AT3G27720	0
AT3G27730	56
AT3G27740	975
AT3G27750	87
AT3G27770	2089
AT3G27785	0
AT3G27809	0
AT3G27810	6
AT3G27820	1265
AT3G27825	0
AT3G27830	2114
AT3G27831	0
AT3G27835	1
AT3G27840	0
AT3G27845	0
AT3G27850	2018
AT3G27860	13
AT3G27865	6
AT3G27870	453
AT3G27880	187
AT3G27883	0
AT3G27884	1
AT3G27886	0
AT3G27890	735
AT3G27895	4
AT3G27900	24
AT3G27906	562
AT3G27910	0
AT3G27920	0
AT3G27925	611
AT3G27930	246
AT3G27940	92
AT3G27950	0
AT3G27960	3118
AT3G27965	0
AT3G27970	4
AT3G27980	0
AT3G27990	226
AT3G27997	127
AT3G27999	0
AT3G28005	0
AT3G28007	27
AT3G28010	0
AT3G28020	0
AT3G28030	457
AT3G28040	278
AT3G28050	1229
AT3G28060	0
AT3G28070	191
AT3G28080	264
AT3G28100	451
AT3G28110	0
AT3G28120	0
AT3G28130	667
AT3G28140	184
AT3G28150	32
AT3G28153	15
AT3G28155	2
AT3G28157	0
AT3G28160	20
AT3G28170	0
AT3G28180	4998
AT3G28190	1
AT3G28193	1
AT3G28200	990
AT3G28210	96
AT3G28216	0
AT3G28220	230
AT3G28223	0
AT3G28230	0
AT3G28240	0
AT3G28243	0
AT3G28250	3
AT3G28270	639
AT3G28280	0
AT3G28290	0
AT3G28291	0
AT3G28295	0
AT3G28300	0
AT3G28310	0
AT3G28315	0
AT3G28320	0
AT3G28330	1
AT3G28335	14
AT3G28340	870
AT3G28345	949
AT3G28350	26
AT3G28360	20
AT3G28370	220
AT3G28380	2
AT3G28390	0
AT3G28400	0
AT3G28410	0
AT3G28412	0
AT3G28415	0
AT3G28420	101
AT3G28430	760
AT3G28450	492
AT3G28455	134
AT3G28460	279
AT3G28470	0
AT3G28480	582
AT3G28490	0
AT3G28500	1079
AT3G28510	1
AT3G28520	0
AT3G28530	0
AT3G28540	26
AT3G28550	5
AT3G28560	7
AT3G28570	0
AT3G28580	17
AT3G28590	2
AT3G28600	92
AT3G28610	0
AT3G28611	0
AT3G28620	40
AT3G28630	8
AT3G28635	18
AT3G28640	62
AT3G28650	43
AT3G28660	42
AT3G28670	427
AT3G28674	0
AT3G28680	0
AT3G28685	0
AT3G28690	1150
AT3G28695	0
AT3G28700	295
AT3G28705	1
AT3G28710	3222
AT3G28715	2214
AT3G28720	1173
AT3G28730	1386
AT3G28740	16
AT3G28750	22
AT3G28760	257
AT3G28770	22
AT3G28780	0
AT3G28785	0
AT3G28790	0
AT3G28800	0
AT3G28810	5
AT3G28820	21
AT3G28830	31
AT3G28840	580
AT3G28850	353
AT3G28853	0
AT3G28855	1
AT3G28857	217
AT3G28860	6202
AT3G28865	0
AT3G28870	0
AT3G28875	42
AT3G28880	190
AT3G28890	75
AT3G28899	0
AT3G28900	1342
AT3G28910	243
AT3G28915	0
AT3G28917	1349
AT3G28918	2
AT3G28920	643
AT3G28922	0
AT3G28923	1
AT3G28925	2
AT3G28930	549
AT3G28940	3661
AT3G28945	63
AT3G28950	909
AT3G28955	0
AT3G28956	151
AT3G28958	0
AT3G28960	84
AT3G28970	554
AT3G28980	1
AT3G28985	0
AT3G28990	0
AT3G29000	73
AT3G29010	110
AT3G29020	1
AT3G29030	1518
AT3G29032	0
AT3G29033	0
AT3G29034	11
AT3G29035	1
AT3G29037	0
AT3G29040	0
AT3G29050	0
AT3G29060	0
AT3G29070	0
AT3G29075	1111
AT3G29076	0
AT3G29077	0
AT3G29078	0
AT3G29080	0
AT3G29090	358
AT3G29095	0
AT3G29100	173
AT3G29105	0
AT3G29110	1
AT3G29120	47
AT3G29130	472
AT3G29140	92
AT3G29150	0
AT3G29152	0
AT3G29153	0
AT3G29156	0
AT3G29160	1024
AT3G29170	639
AT3G29173	10
AT3G29175	0
AT3G29180	2337
AT3G29185	609
AT3G29187	0
AT3G29190	0
AT3G29200	785
AT3G29205	0
AT3G29210	0
AT3G29220	0
AT3G29225	0
AT3G29230	193
AT3G29240	1564
AT3G29250	6
AT3G29252	0
AT3G29255	0
AT3G29260	0
AT3G29265	0
AT3G29270	530
AT3G29280	165
AT3G29290	311
AT3G29300	0
AT3G29305	0
AT3G29310	580
AT3G29320	4227
AT3G29330	133
AT3G29340	0
AT3G29350	1031
AT3G29360	17034
AT3G29365	0
AT3G29370	697
AT3G29375	333
AT3G29380	0
AT3G29385	0
AT3G29390	1021
AT3G29400	360
AT3G29410	6
AT3G29420	0
AT3G29430	0
AT3G29440	0
AT3G29450	0
AT3G29455	0
AT3G29460	0
AT3G29470	0
AT3G29480	0
AT3G29510	0
AT3G29515	0
AT3G29520	0
AT3G29525	0
AT3G29540	0
AT3G29545	0
AT3G29550	0
AT3G29560	0
AT3G29570	0
AT3G29572	0
AT3G29575	173
AT3G29577	0
AT3G29578	0
AT3G29580	0
AT3G29590	61
AT3G29595	0
AT3G29600	0
AT3G29610	0
AT3G29612	0
AT3G29615	0
AT3G29618	0
AT3G29620	0
AT3G29630	45
AT3G29631	0
AT3G29632	0
AT3G29633	18
AT3G29634	1
AT3G29635	0
AT3G29636	0
AT3G29637	0
AT3G29638	1
AT3G29639	0
AT3G29640	0
AT3G29641	0
AT3G29642	0
AT3G29643	0
AT3G29644	105
AT3G29645	0
AT3G29647	0
AT3G29648	0
AT3G29650	0
AT3G29660	0
AT3G29670	436
AT3G29680	128
AT3G29690	0
AT3G29695	0
AT3G29700	0
AT3G29710	0
AT3G29720	0
AT3G29725	0
AT3G29727	0
AT3G29730	0
AT3G29732	0
AT3G29734	0
AT3G29736	0
AT3G29738	0
AT3G29739	0
AT3G29740	0
AT3G29750	0
AT3G29755	0
AT3G29760	470
AT3G29762	0
AT3G29763	0
AT3G29764	0
AT3G29765	0
AT3G29766	0
AT3G29767	0
AT3G29768	0
AT3G29769	0
AT3G29770	148
AT3G29771	0
AT3G29772	13
AT3G29773	0
AT3G29774	0
AT3G29775	0
AT3G29776	19
AT3G29777	0
AT3G29778	0
AT3G29779	0
AT3G29780	0
AT3G29781	0
AT3G29782	0
AT3G29783	0
AT3G29784	0
AT3G29785	0
AT3G29786	0
AT3G29787	0
AT3G29788	4
AT3G29789	0
AT3G29790	0
AT3G29791	0
AT3G29792	0
AT3G29794	0
AT3G29796	0
AT3G29797	0
AT3G29798	2
AT3G29800	0
AT3G29805	0
AT3G29810	326
AT3G29820	0
AT3G29830	0
AT3G29970	0
AT3G30110	0
AT3G30120	0
AT3G30122	83
AT3G30145	0
AT3G30147	0
AT3G30150	0
AT3G30160	0
AT3G30165	0
AT3G30170	0
AT3G30180	551
AT3G30183	0
AT3G30187	0
AT3G30190	0
AT3G30200	0
AT3G30210	0
AT3G30211	0
AT3G30212	0
AT3G30213	3
AT3G30214	166
AT3G30216	0
AT3G30218	0
AT3G30219	0
AT3G30220	0
AT3G30222	0
AT3G30230	0
AT3G30235	0
AT3G30240	0
AT3G30245	0
AT3G30247	0
AT3G30250	0
AT3G30260	0
AT3G30280	0
AT3G30281	0
AT3G30290	0
AT3G30300	1379
AT3G30305	4
AT3G30310	0
AT3G30320	0
AT3G30330	0
AT3G30335	0
AT3G30340	108
AT3G30345	0
AT3G30350	2
AT3G30360	0
AT3G30370	0
AT3G30380	451
AT3G30383	0
AT3G30384	0
AT3G30385	0
AT3G30386	0
AT3G30387	0
AT3G30388	0
AT3G30390	4957
AT3G30393	0
AT3G30396	0
AT3G30400	0
AT3G30405	0
AT3G30410	0
AT3G30411	0
AT3G30413	0
AT3G30415	0
AT3G30416	0
AT3G30418	0
AT3G30420	0
AT3G30430	0
AT3G30433	0
AT3G30436	0
AT3G30440	0
AT3G30450	0
AT3G30455	0
AT3G30460	34
AT3G30465	0
AT3G30470	0
AT3G30480	0
AT3G30490	0
AT3G30500	0
AT3G30505	0
AT3G30510	0
AT3G30520	0
AT3G30525	0
AT3G30530	44
AT3G30540	0
AT3G30550	0
AT3G30560	0
AT3G30570	0
AT3G30580	2
AT3G30582	0
AT3G30585	0
AT3G30587	0
AT3G30590	0
AT3G30600	0
AT3G30610	0
AT3G30620	0
AT3G30630	0
AT3G30640	0
AT3G30645	0
AT3G30650	0
AT3G30655	0
AT3G30660	0
AT3G30663	0
AT3G30665	0
AT3G30668	0
AT3G30670	0
AT3G30680	0
AT3G30685	0
AT3G30690	0
AT3G30695	0
AT3G30700	0
AT3G30703	0
AT3G30705	0
AT3G30708	0
AT3G30709	0
AT3G30710	0
AT3G30711	0
AT3G30712	0
AT3G30713	0
AT3G30714	0
AT3G30715	0
AT3G30716	0
AT3G30717	0
AT3G30718	0
AT3G30719	0
AT3G30720	127
AT3G30721	0
AT3G30722	0
AT3G30724	0
AT3G30725	5
AT3G30727	0
AT3G30730	0
AT3G30733	0
AT3G30737	14
AT3G30739	0
AT3G30740	1
AT3G30742	0
AT3G30743	0
AT3G30744	0
AT3G30745	0
AT3G30746	0
AT3G30747	0
AT3G30748	0
AT3G30749	0
AT3G30750	0
AT3G30751	0
AT3G30755	0
AT3G30760	0
AT3G30763	0
AT3G30764	0
AT3G30765	0
AT3G30766	0
AT3G30767	0
AT3G30770	0
AT3G30775	1720
AT3G30780	0
AT3G30790	0
AT3G30800	0
AT3G30802	0
AT3G30803	0
AT3G30805	0
AT3G30810	0
AT3G30811	0
AT3G30812	0
AT3G30813	0
AT3G30814	0
AT3G30815	0
AT3G30816	0
AT3G30817	0
AT3G30818	0
AT3G30819	0
AT3G30820	0
AT3G30821	0
AT3G30823	0
AT3G30825	0
AT3G30827	0
AT3G30830	0
AT3G30831	0
AT3G30832	0
AT3G30833	0
AT3G30834	0
AT3G30835	0
AT3G30836	0
AT3G30837	0
AT3G30838	0
AT3G30839	0
AT3G30840	0
AT3G30841	318
AT3G30842	5
AT3G30843	0
AT3G30844	0
AT3G30845	0
AT3G30846	0
AT3G30847	0
AT3G30848	0
AT3G30852	0
AT3G30859	0
AT3G30867	1
AT3G30875	21
AT3G30885	0
AT3G31005	0
AT3G31023	0
AT3G31161	0
AT3G31300	0
AT3G31310	0
AT3G31312	0
AT3G31314	0
AT3G31317	0
AT3G31320	0
AT3G31330	0
AT3G31340	0
AT3G31350	0
AT3G31355	0
AT3G31356	0
AT3G31357	0
AT3G31358	0
AT3G31359	0
AT3G31360	0
AT3G31365	0
AT3G31367	0
AT3G31370	0
AT3G31373	0
AT3G31374	0
AT3G31375	0
AT3G31377	0
AT3G31380	0
AT3G31390	0
AT3G31395	0
AT3G31402	0
AT3G31403	0
AT3G31406	0
AT3G31410	0
AT3G31420	2
AT3G31422	0
AT3G31425	0
AT3G31430	0
AT3G31440	0
AT3G31442	0
AT3G31450	0
AT3G31460	0
AT3G31470	0
AT3G31475	0
AT3G31490	0
AT3G31500	0
AT3G31510	0
AT3G31530	0
AT3G31540	0
AT3G31550	0
AT3G31560	0
AT3G31630	0
AT3G31720	0
AT3G31810	0
AT3G31900	0
AT3G31902	0
AT3G31903	0
AT3G31904	0
AT3G31905	0
AT3G31906	0
AT3G31908	0
AT3G31909	0
AT3G31910	0
AT3G31915	0
AT3G31920	0
AT3G31925	0
AT3G31930	0
AT3G31935	0
AT3G31940	0
AT3G31945	0
AT3G31950	0
AT3G31955	0
AT3G31960	0
AT3G31970	0
AT3G31980	0
AT3G31990	0
AT3G31993	0
AT3G31996	0
AT3G32000	0
AT3G32010	0
AT3G32020	0
AT3G32021	0
AT3G32022	0
AT3G32023	0
AT3G32024	0
AT3G32026	0
AT3G32027	0
AT3G32028	0
AT3G32029	0
AT3G32030	0
AT3G32031	0
AT3G32032	0
AT3G32033	0
AT3G32035	0
AT3G32040	1
AT3G32043	1
AT3G32047	0
AT3G32050	0
AT3G32060	0
AT3G32070	0
AT3G32080	0
AT3G32090	0
AT3G32091	0
AT3G32092	0
AT3G32093	0
AT3G32095	0
AT3G32110	0
AT3G32112	0
AT3G32115	0
AT3G32116	0
AT3G32118	0
AT3G32130	0
AT3G32135	0
AT3G32140	0
AT3G32150	0
AT3G32160	0
AT3G32164	0
AT3G32168	0
AT3G32172	0
AT3G32176	0
AT3G32180	0
AT3G32190	0
AT3G32195	0
AT3G32200	0
AT3G32205	0
AT3G32210	0
AT3G32220	0
AT3G32223	0
AT3G32226	0
AT3G32230	0
AT3G32240	0
AT3G32250	0
AT3G32260	0
AT3G32270	0
AT3G32275	0
AT3G32280	0
AT3G32290	0
AT3G32295	0
AT3G32300	0
AT3G32305	0
AT3G32310	0
AT3G32313	0
AT3G32316	0
AT3G32320	0
AT3G32330	0
AT3G32340	0
AT3G32360	0
AT3G32370	0
AT3G32371	0
AT3G32373	0
AT3G32375	0
AT3G32377	1
AT3G32380	0
AT3G32383	1
AT3G32385	0
AT3G32387	0
AT3G32389	0
AT3G32391	0
AT3G32393	0
AT3G32394	0
AT3G32395	0
AT3G32397	0
AT3G32400	3
AT3G32405	0
AT3G32410	0
AT3G32415	0
AT3G32420	0
AT3G32425	0
AT3G32435	0
AT3G32445	0
AT3G32455	0
AT3G32465	0
AT3G32475	0
AT3G32677	0
AT3G32880	0
AT3G32890	0
AT3G32893	0
AT3G32894	0
AT3G32895	0
AT3G32896	0
AT3G32897	0
AT3G32898	0
AT3G32899	0
AT3G32900	0
AT3G32901	0
AT3G32902	0
AT3G32903	0
AT3G32904	0
AT3G32910	0
AT3G32912	0
AT3G32914	0
AT3G32917	0
AT3G32920	13
AT3G32925	9
AT3G32930	892
AT3G32940	553
AT3G32950	0
AT3G32960	0
AT3G32962	0
AT3G32964	0
AT3G32966	0
AT3G32968	0
AT3G32970	0
AT3G32975	0
AT3G32980	49
AT3G32990	0
AT3G33000	0
AT3G33002	0
AT3G33004	0
AT3G33005	0
AT3G33006	0
AT3G33008	0
AT3G33009	0
AT3G33010	0
AT3G33011	0
AT3G33025	0
AT3G33030	0
AT3G33035	0
AT3G33045	0
AT3G33055	0
AT3G33058	0
AT3G33064	0
AT3G33065	0
AT3G33066	0
AT3G33067	0
AT3G33069	0
AT3G33070	0
AT3G33071	0
AT3G33072	0
AT3G33073	0
AT3G33074	0
AT3G33075	0
AT3G33076	0
AT3G33077	0
AT3G33079	0
AT3G33080	0
AT3G33081	0
AT3G33082	0
AT3G33083	0
AT3G33084	0
AT3G33085	0
AT3G33091	0
AT3G33094	0
AT3G33097	0
AT3G33100	0
AT3G33103	0
AT3G33106	0
AT3G33109	0
AT3G33112	0
AT3G33115	0
AT3G33118	0
AT3G33121	0
AT3G33124	0
AT3G33127	0
AT3G33130	0
AT3G33131	0
AT3G33133	0
AT3G33136	0
AT3G33139	0
AT3G33142	0
AT3G33145	0
AT3G33148	0
AT3G33151	0
AT3G33154	0
AT3G33157	0
AT3G33160	0
AT3G33163	0
AT3G33166	0
AT3G33169	0
AT3G33172	0
AT3G33175	0
AT3G33178	0
AT3G33181	0
AT3G33185	0
AT3G33187	0
AT3G33189	0
AT3G33193	0
AT3G33197	0
AT3G33201	0
AT3G33205	0
AT3G33215	0
AT3G33225	0
AT3G33230	0
AT3G33235	0
AT3G33293	0
AT3G33377	1
AT3G33393	0
AT3G33448	0
AT3G33494	0
AT3G33520	358
AT3G33528	5
AT3G33530	2290
AT3G33537	0
AT3G33545	0
AT3G33555	0
AT3G33565	0
AT3G33570	0
AT3G33572	0
AT3G33575	0
AT3G33585	0
AT3G33595	0
AT3G34299	0
AT3G35003	0
AT3G35707	0
AT3G36411	0
AT3G36659	0
AT3G37820	0
AT3G38525	0
AT3G39230	0
AT3G39935	0
AT3G40640	0
AT3G41345	0
AT3G41761	0
AT3G41762	4
AT3G41768	10077
AT3G41979	0
AT3G42047	3
AT3G42050	6489
AT3G42052	755
AT3G42054	0
AT3G42057	0
AT3G42060	0
AT3G42065	0
AT3G42070	0
AT3G42075	0
AT3G42080	0
AT3G42083	0
AT3G42086	0
AT3G42090	0
AT3G42100	0
AT3G42110	0
AT3G42115	0
AT3G42120	0
AT3G42130	0
AT3G42140	0
AT3G42148	0
AT3G42150	399
AT3G42153	0
AT3G42155	0
AT3G42160	0
AT3G42170	952
AT3G42174	0
AT3G42178	0
AT3G42179	0
AT3G42180	5
AT3G42181	0
AT3G42182	0
AT3G42186	0
AT3G42190	0
AT3G42200	0
AT3G42203	0
AT3G42206	0
AT3G42220	0
AT3G42230	0
AT3G42233	0
AT3G42236	0
AT3G42240	0
AT3G42245	0
AT3G42250	0
AT3G42251	0
AT3G42252	0
AT3G42253	0
AT3G42254	0
AT3G42255	0
AT3G42256	0
AT3G42257	0
AT3G42258	0
AT3G42260	0
AT3G42270	0
AT3G42280	0
AT3G42290	0
AT3G42300	0
AT3G42305	0
AT3G42310	0
AT3G42313	0
AT3G42316	0
AT3G42320	0
AT3G42330	0
AT3G42340	0
AT3G42350	0
AT3G42353	0
AT3G42356	0
AT3G42360	0
AT3G42383	0
AT3G42386	0
AT3G42390	0
AT3G42400	0
AT3G42410	0
AT3G42420	0
AT3G42430	0
AT3G42431	0
AT3G42432	0
AT3G42433	0
AT3G42434	0
AT3G42436	0
AT3G42438	0
AT3G42440	0
AT3G42445	0
AT3G42450	0
AT3G42460	0
AT3G42466	0
AT3G42470	0
AT3G42471	0
AT3G42472	0
AT3G42473	0
AT3G42474	0
AT3G42476	0
AT3G42478	0
AT3G42480	0
AT3G42490	0
AT3G42500	0
AT3G42510	0
AT3G42520	0
AT3G42530	0
AT3G42535	0
AT3G42540	0
AT3G42542	0
AT3G42545	0
AT3G42550	1
AT3G42553	0
AT3G42556	0
AT3G42557	0
AT3G42560	0
AT3G42565	0
AT3G42570	0
AT3G42580	0
AT3G42590	0
AT3G42600	0
AT3G42610	0
AT3G42620	0
AT3G42621	0
AT3G42622	0
AT3G42624	0
AT3G42626	0
AT3G42628	0
AT3G42630	321
AT3G42640	226
AT3G42645	0
AT3G42646	0
AT3G42650	0
AT3G42653	0
AT3G42656	0
AT3G42658	16
AT3G42660	529
AT3G42670	276
AT3G42680	0
AT3G42690	0
AT3G42700	0
AT3G42710	0
AT3G42711	0
AT3G42712	0
AT3G42713	0
AT3G42714	0
AT3G42715	0
AT3G42716	0
AT3G42717	0
AT3G42718	0
AT3G42719	0
AT3G42720	0
AT3G42721	0
AT3G42722	0
AT3G42723	0
AT3G42724	0
AT3G42725	88
AT3G42726	0
AT3G42727	0
AT3G42730	0
AT3G42740	0
AT3G42750	0
AT3G42760	0
AT3G42763	0
AT3G42766	0
AT3G42770	0
AT3G42780	0
AT3G42783	0
AT3G42786	0
AT3G42790	1485
AT3G42791	0
AT3G42792	0
AT3G42794	0
AT3G42796	0
AT3G42798	0
AT3G42800	56
AT3G42803	0
AT3G42806	1019
AT3G42810	2
AT3G42820	0
AT3G42830	0
AT3G42835	0
AT3G42836	0
AT3G42837	0
AT3G42850	20
AT3G42860	70
AT3G42870	0
AT3G42875	0
AT3G42880	0
AT3G42883	0
AT3G42886	0
AT3G42890	0
AT3G42900	0
AT3G42910	0
AT3G42913	0
AT3G42916	0
AT3G42920	0
AT3G42922	0
AT3G42924	0
AT3G42927	0
AT3G42930	0
AT3G42935	0
AT3G42940	0
AT3G42945	0
AT3G42950	1875
AT3G42960	1
AT3G42980	0
AT3G42990	0
AT3G42993	0
AT3G42995	0
AT3G42996	0
AT3G43000	0
AT3G43005	0
AT3G43020	0
AT3G43025	0
AT3G43040	0
AT3G43050	0
AT3G43060	0
AT3G43070	0
AT3G43080	0
AT3G43083	0
AT3G43090	0
AT3G43095	0
AT3G43100	0
AT3G43110	9
AT3G43120	0
AT3G43123	0
AT3G43126	0
AT3G43128	0
AT3G43130	0
AT3G43140	0
AT3G43141	0
AT3G43142	0
AT3G43144	0
AT3G43146	0
AT3G43147	0
AT3G43148	0
AT3G43150	0
AT3G43151	0
AT3G43152	0
AT3G43153	0
AT3G43154	0
AT3G43156	0
AT3G43157	0
AT3G43158	0
AT3G43160	0
AT3G43170	0
AT3G43175	0
AT3G43180	0
AT3G43190	814
AT3G43200	0
AT3G43205	0
AT3G43210	362
AT3G43220	1091
AT3G43230	561
AT3G43240	911
AT3G43250	21
AT3G43251	0
AT3G43260	0
AT3G43270	313
AT3G43280	0
AT3G43290	0
AT3G43291	0
AT3G43300	5053
AT3G43302	0
AT3G43303	0
AT3G43304	0
AT3G43307	0
AT3G43310	0
AT3G43315	0
AT3G43320	0
AT3G43330	0
AT3G43340	0
AT3G43350	0
AT3G43352	0
AT3G43355	0
AT3G43356	0
AT3G43357	0
AT3G43358	0
AT3G43359	0
AT3G43360	0
AT3G43370	0
AT3G43380	0
AT3G43390	0
AT3G43400	1
AT3G43410	0
AT3G43415	0
AT3G43420	0
AT3G43425	0
AT3G43430	236
AT3G43432	0
AT3G43433	0
AT3G43436	0
AT3G43440	278
AT3G43442	0
AT3G43444	0
AT3G43447	0
AT3G43450	0
AT3G43460	0
AT3G43470	0
AT3G43480	0
AT3G43485	0
AT3G43490	0
AT3G43500	0
AT3G43503	0
AT3G43505	0
AT3G43510	260
AT3G43520	1151
AT3G43521	0
AT3G43522	0
AT3G43523	0
AT3G43524	0
AT3G43526	0
AT3G43528	0
AT3G43530	2
AT3G43540	431
AT3G43546	0
AT3G43550	0
AT3G43563	0
AT3G43566	0
AT3G43570	0
AT3G43571	0
AT3G43572	0
AT3G43573	0
AT3G43574	0
AT3G43575	0
AT3G43580	20
AT3G43583	0
AT3G43586	0
AT3G43590	424
AT3G43600	245
AT3G43610	1142
AT3G43620	0
AT3G43622	0
AT3G43625	0
AT3G43630	0
AT3G43635	0
AT3G43640	0
AT3G43645	0
AT3G43650	0
AT3G43652	0
AT3G43654	0
AT3G43657	0
AT3G43660	0
AT3G43670	991
AT3G43675	0
AT3G43680	0
AT3G43681	0
AT3G43682	0
AT3G43684	0
AT3G43686	0
AT3G43688	0
AT3G43690	736
AT3G43700	181
AT3G43710	0
AT3G43715	1
AT3G43720	967
AT3G43723	0
AT3G43726	0
AT3G43730	0
AT3G43740	774
AT3G43750	0
AT3G43760	0
AT3G43770	0
AT3G43780	0
AT3G43790	183
AT3G43800	382
AT3G43810	4959
AT3G43820	0
AT3G43825	0
AT3G43826	5
AT3G43828	29
AT3G43830	0
AT3G43832	0
AT3G43833	0
AT3G43835	0
AT3G43837	0
AT3G43840	25
AT3G43850	0
AT3G43860	0
AT3G43862	0
AT3G43863	0
AT3G43864	0
AT3G43867	0
AT3G43870	0
AT3G43880	0
AT3G43890	0
AT3G43910	0
AT3G43920	306
AT3G43930	11
AT3G43940	0
AT3G43950	0
AT3G43955	397
AT3G43960	76
AT3G43970	1
AT3G43980	1081
AT3G43990	0
AT3G44000	0
AT3G44005	0
AT3G44006	0
AT3G44010	3817
AT3G44020	174
AT3G44030	0
AT3G44035	0
AT3G44042	0
AT3G44045	0
AT3G44050	418
AT3G44060	1
AT3G44070	0
AT3G44080	0
AT3G44090	0
AT3G44093	0
AT3G44096	0
AT3G44100	668
AT3G44110	8971
AT3G44115	0
AT3G44117	0
AT3G44120	0
AT3G44130	0
AT3G44140	0
AT3G44150	222
AT3G44160	352
AT3G44170	0
AT3G44175	0
AT3G44180	0
AT3G44190	3155
AT3G44200	871
AT3G44205	121
AT3G44210	0
AT3G44212	0
AT3G44215	0
AT3G44220	873
AT3G44230	0
AT3G44235	0
AT3G44240	0
AT3G44245	0
AT3G44250	0
AT3G44260	3154
AT3G44261	0
AT3G44262	0
AT3G44264	0
AT3G44265	0
AT3G44267	0
AT3G44270	0
AT3G44274	0
AT3G44280	380
AT3G44290	0
AT3G44300	34
AT3G44310	4155
AT3G44320	24
AT3G44325	0
AT3G44326	2
AT3G44330	2227
AT3G44340	2945
AT3G44350	16
AT3G44370	300
AT3G44380	69
AT3G44390	0
AT3G44400	263
AT3G44405	0
AT3G44410	13
AT3G44420	56
AT3G44425	1
AT3G44428	0
AT3G44430	426
AT3G44435	0
AT3G44440	2
AT3G44444	0
AT3G44450	169
AT3G44460	0
AT3G44470	0
AT3G44480	1422
AT3G44485	0
AT3G44490	1
AT3G44500	0
AT3G44510	15
AT3G44516	0
AT3G44530	365
AT3G44540	0
AT3G44550	0
AT3G44555	0
AT3G44560	0
AT3G44570	0
AT3G44580	1
AT3G44590	669
AT3G44600	728
AT3G44605	0
AT3G44610	302
AT3G44620	858
AT3G44630	1995
AT3G44635	0
AT3G44640	2
AT3G44650	0
AT3G44660	0
AT3G44665	0
AT3G44670	1330
AT3G44680	410
AT3G44690	151
AT3G44695	0
AT3G44700	0
AT3G44703	2
AT3G44704	0
AT3G44705	0
AT3G44710	0
AT3G44713	39
AT3G44716	372
AT3G44717	2
AT3G44718	0
AT3G44720	1146
AT3G44730	3786
AT3G44735	1131
AT3G44740	154
AT3G44750	650
AT3G44753	32
AT3G44755	0
AT3G44757	0
AT3G44760	5
AT3G44763	2
AT3G44765	52
AT3G44766	1
AT3G44769	7
AT3G44770	162
AT3G44780	0
AT3G44785	0
AT3G44790	0
AT3G44793	0
AT3G44796	0
AT3G44798	396
AT3G44800	9
AT3G44805	2
AT3G44810	0
AT3G44820	252
AT3G44830	5
AT3G44840	0
AT3G44850	701
AT3G44860	69
AT3G44870	62
AT3G44880	693
AT3G44890	2423
AT3G44900	15
AT3G44910	0
AT3G44920	0
AT3G44930	0
AT3G44935	0
AT3G44940	399
AT3G44950	3
AT3G44955	0
AT3G44960	106
AT3G44970	1
AT3G44980	0
AT3G44990	48
AT3G45000	0
AT3G45010	2303
AT3G45020	61
AT3G45030	2537
AT3G45040	1015
AT3G45050	379
AT3G45060	17
AT3G45070	84
AT3G45080	81
AT3G45090	1045
AT3G45093	6
AT3G45095	93
AT3G45100	398
AT3G45110	3
AT3G45120	0
AT3G45130	8
AT3G45140	23
AT3G45150	0
AT3G45160	9660
AT3G45170	0
AT3G45180	3
AT3G45190	1806
AT3G45200	0
AT3G45210	383
AT3G45220	0
AT3G45230	332
AT3G45240	873
AT3G45243	0
AT3G45245	0
AT3G45248	0
AT3G45250	0
AT3G45252	0
AT3G45253	1
AT3G45256	0
AT3G45260	52
AT3G45270	1
AT3G45275	0
AT3G45280	12
AT3G45285	0
AT3G45290	83
AT3G45300	468
AT3G45310	901
AT3G45320	0
AT3G45330	0
AT3G45340	0
AT3G45350	0
AT3G45360	0
AT3G45370	0
AT3G45380	0
AT3G45390	32
AT3G45400	318
AT3G45410	15
AT3G45420	114
AT3G45430	7
AT3G45440	50
AT3G45443	372
AT3G45446	0
AT3G45450	0
AT3G45460	0
AT3G45470	0
AT3G45480	0
AT3G45490	19
AT3G45500	0
AT3G45510	0
AT3G45520	0
AT3G45525	0
AT3G45530	15
AT3G45540	0
AT3G45550	0
AT3G45555	0
AT3G45560	0
AT3G45570	0
AT3G45577	0
AT3G45580	0
AT3G45590	55
AT3G45600	3448
AT3G45610	418
AT3G45620	467
AT3G45630	885
AT3G45638	6
AT3G45640	3705
AT3G45645	0
AT3G45650	37
AT3G45660	3
AT3G45670	2
AT3G45673	0
AT3G45680	23
AT3G45690	0
AT3G45700	8
AT3G45710	45
AT3G45720	1
AT3G45730	579
AT3G45740	250
AT3G45750	167
AT3G45755	0
AT3G45760	0
AT3G45770	574
AT3G45775	0
AT3G45780	4257
AT3G45790	1
AT3G45800	1
AT3G45810	0
AT3G45820	0
AT3G45830	724
AT3G45840	122
AT3G45850	2606
AT3G45851	0
AT3G45860	6
AT3G45870	352
AT3G45880	60
AT3G45890	180
AT3G45900	153
AT3G45910	0
AT3G45920	0
AT3G45930	415
AT3G45935	0
AT3G45940	0
AT3G45950	0
AT3G45955	0
AT3G45960	1260
AT3G45965	0
AT3G45970	4201
AT3G45980	871
AT3G45990	0
AT3G46000	2967
AT3G46010	5510
AT3G46020	135
AT3G46030	2323
AT3G46040	1536
AT3G46050	0
AT3G46060	3824
AT3G46070	0
AT3G46080	132
AT3G46086	0
AT3G46090	86
AT3G46100	475
AT3G46110	86
AT3G46120	0
AT3G46130	202
AT3G46140	0
AT3G46150	30
AT3G46160	0
AT3G46170	24
AT3G46180	277
AT3G46183	0
AT3G46186	0
AT3G46190	0
AT3G46200	243
AT3G46210	332
AT3G46220	579
AT3G46230	42
AT3G46240	0
AT3G46250	0
AT3G46260	0
AT3G46270	0
AT3G46280	0
AT3G46290	813
AT3G46300	0
AT3G46310	0
AT3G46320	451
AT3G46330	0
AT3G46340	0
AT3G46345	0
AT3G46350	0
AT3G46355	0
AT3G46360	0
AT3G46370	0
AT3G46375	0
AT3G46380	0
AT3G46382	0
AT3G46384	0
AT3G46385	220
AT3G46387	0
AT3G46390	0
AT3G46400	0
AT3G46410	0
AT3G46420	0
AT3G46430	1651
AT3G46440	3010
AT3G46450	624
AT3G46460	911
AT3G46470	0
AT3G46480	5
AT3G46482	0
AT3G46484	0
AT3G46487	0
AT3G46490	332
AT3G46500	0
AT3G46510	1651
AT3G46520	1
AT3G46530	618
AT3G46540	386
AT3G46550	1092
AT3G46560	873
AT3G46565	0
AT3G46570	0
AT3G46580	156
AT3G46585	0
AT3G46590	1278
AT3G46600	1198
AT3G46610	255
AT3G46613	2
AT3G46614	6
AT3G46616	3
AT3G46617	1
AT3G46620	2879
AT3G46630	585
AT3G46640	2355
AT3G46650	0
AT3G46658	9
AT3G46660	0
AT3G46666	1
AT3G46668	51
AT3G46670	0
AT3G46680	1
AT3G46690	1
AT3G46700	3
AT3G46710	0
AT3G46720	14
AT3G46730	13
AT3G46735	0
AT3G46740	1948
AT3G46750	1
AT3G46760	0
AT3G46770	3
AT3G46780	4917
AT3G46790	210
AT3G46800	0
AT3G46810	0
AT3G46820	455
AT3G46830	1677
AT3G46840	1
AT3G46845	126
AT3G46850	0
AT3G46860	0
AT3G46870	58
AT3G46875	0
AT3G46880	40
AT3G46890	68
AT3G46900	0
AT3G46910	0
AT3G46911	0
AT3G46920	230
AT3G46930	391
AT3G46940	375
AT3G46950	59
AT3G46960	783
AT3G46970	6086
AT3G46980	340
AT3G46990	39
AT3G47000	1262
AT3G47010	363
AT3G47020	1
AT3G47021	0
AT3G47030	3
AT3G47040	0
AT3G47050	0
AT3G47060	391
AT3G47070	1185
AT3G47080	381
AT3G47090	45
AT3G47100	15
AT3G47110	59
AT3G47120	238
AT3G47130	4
AT3G47140	0
AT3G47150	2
AT3G47160	1189
AT3G47165	0
AT3G47170	0
AT3G47180	43
AT3G47190	1
AT3G47200	55
AT3G47210	106
AT3G47220	196
AT3G47230	0
AT3G47240	0
AT3G47250	163
AT3G47260	0
AT3G47270	0
AT3G47280	0
AT3G47290	1000
AT3G47295	83
AT3G47300	257
AT3G47310	0
AT3G47320	0
AT3G47330	0
AT3G47340	16
AT3G47341	0
AT3G47342	13
AT3G47347	36
AT3G47348	88
AT3G47350	3500
AT3G47360	125
AT3G47370	2388
AT3G47380	1
AT3G47390	407
AT3G47400	114
AT3G47410	0
AT3G47420	162
AT3G47430	55
AT3G47440	0
AT3G47450	323
AT3G47460	376
AT3G47470	46284
AT3G47480	10
AT3G47490	438
AT3G47500	590
AT3G47510	275
AT3G47520	2301
AT3G47530	58
AT3G47540	90
AT3G47550	1025
AT3G47560	483
AT3G47570	582
AT3G47580	19
AT3G47590	806
AT3G47600	75
AT3G47610	440
AT3G47620	1598
AT3G47630	273
AT3G47640	381
AT3G47650	1647
AT3G47660	10
AT3G47670	742
AT3G47675	175
AT3G47680	1109
AT3G47690	388
AT3G47700	290
AT3G47710	0
AT3G47720	2
AT3G47730	490
AT3G47740	0
AT3G47750	11
AT3G47760	3
AT3G47770	0
AT3G47780	62
AT3G47790	0
AT3G47800	549
AT3G47810	1911
AT3G47820	289
AT3G47830	50
AT3G47833	986
AT3G47836	574
AT3G47840	23
AT3G47850	456
AT3G47860	2025
AT3G47870	10
AT3G47875	59
AT3G47890	1059
AT3G47910	1054
AT3G47920	0
AT3G47930	621
AT3G47940	308
AT3G47950	77
AT3G47960	3674
AT3G47965	248
AT3G47980	58
AT3G47990	692
AT3G48000	2836
AT3G48010	82
AT3G48020	3
AT3G48030	654
AT3G48040	211
AT3G48050	1427
AT3G48057	0
AT3G48058	0
AT3G48060	505
AT3G48070	584
AT3G48080	15
AT3G48090	1195
AT3G48100	1667
AT3G48110	1160
AT3G48115	1112
AT3G48120	268
AT3G48130	1
AT3G48131	0
AT3G48140	9063
AT3G48150	157
AT3G48160	88
AT3G48170	1860
AT3G48180	92
AT3G48185	673
AT3G48187	88
AT3G48190	941
AT3G48195	421
AT3G48200	226
AT3G48201	0
AT3G48205	0
AT3G48208	0
AT3G48209	0
AT3G48210	378
AT3G48220	0
AT3G48230	4
AT3G48231	0
AT3G48235	6
AT3G48240	13
AT3G48250	170
AT3G48260	140
AT3G48270	1
AT3G48275	0
AT3G48280	24
AT3G48290	1
AT3G48298	0
AT3G48300	1
AT3G48310	0
AT3G48320	31
AT3G48330	960
AT3G48340	15
AT3G48343	1
AT3G48344	0
AT3G48346	0
AT3G48350	86
AT3G48360	239
AT3G48370	0
AT3G48380	714
AT3G48390	22
AT3G48400	0
AT3G48410	191
AT3G48420	717
AT3G48425	238
AT3G48430	444
AT3G48440	338
AT3G48450	21
AT3G48460	158
AT3G48470	82
AT3G48475	0
AT3G48480	29
AT3G48490	133
AT3G48500	511
AT3G48510	7
AT3G48515	0
AT3G48520	1507
AT3G48523	2
AT3G48526	1
AT3G48530	1595
AT3G48540	67
AT3G48550	707
AT3G48560	6334
AT3G48570	368
AT3G48580	23
AT3G48590	335
AT3G48600	124
AT3G48610	1058
AT3G48620	0
AT3G48630	0
AT3G48640	9
AT3G48650	79
AT3G48660	8
AT3G48670	1209
AT3G48675	0
AT3G48680	1451
AT3G48690	504
AT3G48700	0
AT3G48710	747
AT3G48720	1214
AT3G48730	1095
AT3G48740	44
AT3G48745	0
AT3G48750	2122
AT3G48760	1472
AT3G48770	290
AT3G48780	1606
AT3G48790	11
AT3G48800	168
AT3G48810	82
AT3G48820	565
AT3G48830	70
AT3G48835	5
AT3G48840	5
AT3G48850	0
AT3G48860	1169
AT3G48870	2191
AT3G48880	534
AT3G48890	1445
AT3G48900	102
AT3G48920	0
AT3G48930	5906
AT3G48940	26
AT3G48950	1
AT3G48960	9
AT3G48970	2045
AT3G48980	223
AT3G48990	861
AT3G49000	359
AT3G49010	5830
AT3G49020	0
AT3G49030	0
AT3G49040	0
AT3G49045	0
AT3G49050	362
AT3G49055	13
AT3G49060	599
AT3G49070	13
AT3G49080	625
AT3G49100	542
AT3G49110	72
AT3G49115	0
AT3G49120	4359
AT3G49130	78
AT3G49140	1498
AT3G49142	44
AT3G49150	0
AT3G49155	1
AT3G49160	547
AT3G49162	0
AT3G49170	110
AT3G49180	175
AT3G49190	0
AT3G49200	0
AT3G49210	162
AT3G49220	9003
AT3G49230	22
AT3G49240	0
AT3G49250	201
AT3G49260	279
AT3G49270	0
AT3G49280	0
AT3G49290	565
AT3G49300	0
AT3G49305	0
AT3G49307	2
AT3G49310	1263
AT3G49320	71
AT3G49330	829
AT3G49340	0
AT3G49350	892
AT3G49360	609
AT3G49370	41
AT3G49380	10
AT3G49390	1150
AT3G49400	104
AT3G49410	53
AT3G49420	66
AT3G49430	1678
AT3G49440	0
AT3G49450	0
AT3G49460	0
AT3G49470	1083
AT3G49480	1
AT3G49490	1277
AT3G49500	751
AT3G49510	41
AT3G49520	22
AT3G49530	3780
AT3G49540	0
AT3G49550	223
AT3G49551	15
AT3G49560	781
AT3G49570	56
AT3G49580	1
AT3G49590	673
AT3G49600	752
AT3G49601	1304
AT3G49610	0
AT3G49620	2
AT3G49630	0
AT3G49640	240
AT3G49645	196
AT3G49650	145
AT3G49660	81
AT3G49668	0
AT3G49670	427
AT3G49680	3576
AT3G49690	19
AT3G49700	2
AT3G49710	348
AT3G49720	4255
AT3G49725	209
AT3G49730	172
AT3G49740	0
AT3G49744	0
AT3G49750	323
AT3G49760	2
AT3G49765	0
AT3G49770	0
AT3G49780	295
AT3G49790	241
AT3G49796	1
AT3G49800	1045
AT3G49810	674
AT3G49820	16
AT3G49830	1
AT3G49832	0
AT3G49840	224
AT3G49845	1
AT3G49850	360
AT3G49860	20
AT3G49870	2484
AT3G49880	749
AT3G49890	149
AT3G49900	21
AT3G49910	10505
AT3G49920	183
AT3G49925	0
AT3G49930	84
AT3G49940	507
AT3G49950	0
AT3G49960	9
AT3G49970	20
AT3G49980	1
AT3G49990	951
AT3G50000	2338
AT3G50010	1
AT3G50020	0
AT3G50030	0
AT3G50040	37
AT3G50050	476
AT3G50060	2468
AT3G50070	406
AT3G50080	263
AT3G50090	0
AT3G50100	181
AT3G50110	228
AT3G50120	221
AT3G50123	0
AT3G50130	69
AT3G50140	6
AT3G50150	0
AT3G50160	0
AT3G50170	0
AT3G50180	0
AT3G50190	5
AT3G50200	0
AT3G50210	375
AT3G50220	1259
AT3G50230	0
AT3G50240	1233
AT3G50250	0
AT3G50260	47
AT3G50270	27
AT3G50280	248
AT3G50290	5
AT3G50295	0
AT3G50300	1
AT3G50301	0
AT3G50310	3
AT3G50320	0
AT3G50330	0
AT3G50340	382
AT3G50350	217
AT3G50360	1694
AT3G50370	3993
AT3G50373	0
AT3G50376	0
AT3G50380	1085
AT3G50390	0
AT3G50400	1
AT3G50410	674
AT3G50420	18
AT3G50430	300
AT3G50440	1002
AT3G50450	18
AT3G50460	0
AT3G50470	23
AT3G50480	650
AT3G50490	0
AT3G50500	4146
AT3G50505	0
AT3G50510	14
AT3G50520	605
AT3G50530	1773
AT3G50540	1
AT3G50550	877
AT3G50560	178
AT3G50570	29
AT3G50580	0
AT3G50590	4125
AT3G50610	5
AT3G50620	235
AT3G50625	0
AT3G50630	1784
AT3G50640	3
AT3G50650	354
AT3G50660	351
AT3G50665	0
AT3G50670	1978
AT3G50680	0
AT3G50685	656
AT3G50690	853
AT3G50700	387
AT3G50710	0
AT3G50720	0
AT3G50730	0
AT3G50740	4
AT3G50750	181
AT3G50755	0
AT3G50760	164
AT3G50770	50
AT3G50780	1367
AT3G50790	428
AT3G50800	98
AT3G50808	0
AT3G50810	190
AT3G50820	5887
AT3G50825	13
AT3G50830	2156
AT3G50835	1
AT3G50840	26
AT3G50845	328
AT3G50850	26
AT3G50860	274
AT3G50870	33
AT3G50880	496
AT3G50890	253
AT3G50895	0
AT3G50900	290
AT3G50910	731
AT3G50920	154
AT3G50925	0
AT3G50930	3045
AT3G50940	9
AT3G50950	2963
AT3G50960	435
AT3G50970	3599
AT3G50980	1
AT3G50990	2
AT3G51000	1060
AT3G51010	710
AT3G51020	0
AT3G51030	438
AT3G51040	386
AT3G51050	1081
AT3G51060	23
AT3G51070	0
AT3G51075	26
AT3G51080	132
AT3G51090	161
AT3G51100	432
AT3G51110	203
AT3G51120	660
AT3G51130	945
AT3G51135	0
AT3G51140	615
AT3G51150	1003
AT3G51160	2096
AT3G51171	0
AT3G51180	51
AT3G51190	2
AT3G51200	0
AT3G51210	0
AT3G51220	353
AT3G51230	82
AT3G51238	0
AT3G51240	1
AT3G51250	1262
AT3G51260	2189
AT3G51265	0
AT3G51270	816
AT3G51280	290
AT3G51290	62
AT3G51300	179
AT3G51310	1416
AT3G51320	136
AT3G51325	854
AT3G51330	29
AT3G51340	30
AT3G51350	8
AT3G51360	0
AT3G51370	1944
AT3G51375	0
AT3G51380	51
AT3G51390	463
AT3G51400	19
AT3G51410	0
AT3G51420	241
AT3G51430	308
AT3G51440	5
AT3G51450	1840
AT3G51460	1752
AT3G51470	349
AT3G51478	16
AT3G51480	335
AT3G51490	30
AT3G51500	362
AT3G51510	1001
AT3G51520	885
AT3G51530	193
AT3G51540	4
AT3G51550	6697
AT3G51560	0
AT3G51570	0
AT3G51580	672
AT3G51590	0
AT3G51600	6140
AT3G51610	756
AT3G51620	671
AT3G51630	1454
AT3G51640	553
AT3G51642	0
AT3G51644	0
AT3G51650	308
AT3G51660	7
AT3G51670	1942
AT3G51680	5
AT3G51690	0
AT3G51700	0
AT3G51710	367
AT3G51720	1256
AT3G51730	2361
AT3G51740	980
AT3G51750	47
AT3G51760	28
AT3G51770	1209
AT3G51780	488
AT3G51790	215
AT3G51800	2534
AT3G51810	14
AT3G51820	1154
AT3G51830	622
AT3G51840	2844
AT3G51850	2581
AT3G51860	194
AT3G51870	366
AT3G51880	2062
AT3G51890	124
AT3G51895	1762
AT3G51910	30
AT3G51920	1036
AT3G51930	147
AT3G51940	219
AT3G51950	6421
AT3G51960	98
AT3G51970	29
AT3G51980	865
AT3G51990	261
AT3G52000	0
AT3G52003	0
AT3G52010	0
AT3G52020	0
AT3G52030	522
AT3G52040	38
AT3G52050	365
AT3G52055	1
AT3G52060	1674
AT3G52070	0
AT3G52072	39
AT3G52075	0
AT3G52080	0
AT3G52090	1064
AT3G52100	297
AT3G52105	105
AT3G52110	289
AT3G52115	50
AT3G52120	1211
AT3G52130	0
AT3G52140	1885
AT3G52150	1999
AT3G52155	423
AT3G52160	8
AT3G52170	274
AT3G52180	910
AT3G52190	347
AT3G52200	1706
AT3G52210	203
AT3G52220	1153
AT3G52230	1077
AT3G52240	530
AT3G52250	931
AT3G52260	253
AT3G52270	7
AT3G52280	337
AT3G52285	0
AT3G52290	634
AT3G52300	8324
AT3G52310	27
AT3G52320	0
AT3G52330	0
AT3G52340	101
AT3G52345	0
AT3G52350	0
AT3G52360	301
AT3G52370	1270
AT3G52380	1479
AT3G52390	174
AT3G52400	1167
AT3G52410	0
AT3G52420	107
AT3G52430	400
AT3G52440	0
AT3G52450	29
AT3G52460	35
AT3G52470	1313
AT3G52480	34
AT3G52490	459
AT3G52500	3384
AT3G52510	0
AT3G52520	250
AT3G52525	12
AT3G52526	33
AT3G52527	0
AT3G52530	25
AT3G52535	77
AT3G52540	7
AT3G52550	42
AT3G52560	4032
AT3G52561	0
AT3G52565	2
AT3G52570	214
AT3G52580	1844
AT3G52590	9474
AT3G52600	1
AT3G52605	0
AT3G52610	216
AT3G52620	0
AT3G52630	313
AT3G52640	909
AT3G52660	625
AT3G52670	40
AT3G52680	128
AT3G52690	0
AT3G52700	1
AT3G52705	0
AT3G52710	657
AT3G52720	1424
AT3G52730	3187
AT3G52740	55
AT3G52742	0
AT3G52748	0
AT3G52750	688
AT3G52760	347
AT3G52765	0
AT3G52770	132
AT3G52780	0
AT3G52790	0
AT3G52800	4768
AT3G52810	1
AT3G52820	39
AT3G52830	0
AT3G52840	1103
AT3G52850	3652
AT3G52860	152
AT3G52870	883
AT3G52880	7314
AT3G52890	936
AT3G52900	998
AT3G52905	113
AT3G52910	81
AT3G52920	2216
AT3G52930	14970
AT3G52940	664
AT3G52941	0
AT3G52950	287
AT3G52955	0
AT3G52957	0
AT3G52960	2529
AT3G52970	0
AT3G52980	0
AT3G52990	4442
AT3G53000	241
AT3G53010	93
AT3G53015	0
AT3G53016	0
AT3G53020	6600
AT3G53030	458
AT3G53040	1
AT3G53050	0
AT3G53060	0
AT3G53065	0
AT3G53070	0
AT3G53075	0
AT3G53080	0
AT3G53090	520
AT3G53100	1103
AT3G53110	2378
AT3G53120	587
AT3G53130	553
AT3G53140	0
AT3G53150	2
AT3G53160	26
AT3G53170	41
AT3G53180	664
AT3G53190	1744
AT3G53200	1
AT3G53210	96
AT3G53220	46
AT3G53230	612
AT3G53232	82
AT3G53235	305
AT3G53240	187
AT3G53250	3
AT3G53260	4312
AT3G53270	367
AT3G53280	217
AT3G53290	0
AT3G53294	0
AT3G53300	0
AT3G53305	0
AT3G53310	18
AT3G53320	186
AT3G53330	0
AT3G53340	572
AT3G53342	0
AT3G53350	504
AT3G53360	76
AT3G53365	7
AT3G53370	204
AT3G53380	255
AT3G53390	576
AT3G53400	1731
AT3G53403	6
AT3G53410	242
AT3G53420	23406
AT3G53430	5260
AT3G53440	166
AT3G53450	28
AT3G53460	6506
AT3G53470	438
AT3G53480	21
AT3G53490	198
AT3G53500	1884
AT3G53510	193
AT3G53520	2533
AT3G53530	106
AT3G53540	1080
AT3G53550	0
AT3G53560	501
AT3G53570	586
AT3G53580	1590
AT3G53590	29
AT3G53600	16
AT3G53610	1953
AT3G53611	0
AT3G53620	3485
AT3G53630	746
AT3G53640	0
AT3G53650	101
AT3G53670	1289
AT3G53680	191
AT3G53690	18
AT3G53700	250
AT3G53710	1684
AT3G53720	371
AT3G53730	1530
AT3G53740	6695
AT3G53750	1931
AT3G53760	515
AT3G53770	0
AT3G53775	0
AT3G53780	374
AT3G53790	0
AT3G53800	772
AT3G53810	254
AT3G53820	0
AT3G53830	229
AT3G53840	10
AT3G53850	281
AT3G53860	62
AT3G53870	5405
AT3G53880	418
AT3G53890	4314
AT3G53900	506
AT3G53910	0
AT3G53920	739
AT3G53930	359
AT3G53940	85
AT3G53950	384
AT3G53960	562
AT3G53965	0
AT3G53970	817
AT3G53980	1638
AT3G53990	6235
AT3G54000	1300
AT3G54010	1237
AT3G54020	3521
AT3G54030	1569
AT3G54040	939
AT3G54050	3543
AT3G54060	13
AT3G54065	0
AT3G54070	0
AT3G54080	561
AT3G54085	78
AT3G54090	415
AT3G54100	464
AT3G54110	2081
AT3G54120	732
AT3G54130	226
AT3G54140	1521
AT3G54150	42
AT3G54160	29
AT3G54170	556
AT3G54180	402
AT3G54190	967
AT3G54200	1170
AT3G54210	3284
AT3G54220	248
AT3G54230	1245
AT3G54240	2
AT3G54250	545
AT3G54260	5344
AT3G54270	142
AT3G54280	1303
AT3G54290	1800
AT3G54300	1175
AT3G54310	0
AT3G54320	114
AT3G54340	0
AT3G54350	619
AT3G54360	1865
AT3G54363	46
AT3G54366	1025
AT3G54380	384
AT3G54390	748
AT3G54400	994
AT3G54410	0
AT3G54420	60
AT3G54430	0
AT3G54440	1613
AT3G54450	0
AT3G54460	733
AT3G54470	1682
AT3G54480	791
AT3G54490	0
AT3G54500	554
AT3G54510	11
AT3G54520	0
AT3G54530	0
AT3G54540	1773
AT3G54550	1
AT3G54560	983
AT3G54570	0
AT3G54580	0
AT3G54590	0
AT3G54600	3585
AT3G54610	357
AT3G54620	1468
AT3G54625	2
AT3G54630	0
AT3G54640	1140
AT3G54650	821
AT3G54660	2142
AT3G54670	1331
AT3G54680	167
AT3G54690	1314
AT3G54700	1
AT3G54710	96
AT3G54720	890
AT3G54730	0
AT3G54740	242
AT3G54750	696
AT3G54760	1527
AT3G54770	49
AT3G54780	266
AT3G54790	397
AT3G54800	0
AT3G54810	2778
AT3G54820	176
AT3G54823	0
AT3G54826	492
AT3G54830	0
AT3G54840	1550
AT3G54850	439
AT3G54860	1443
AT3G54870	9
AT3G54880	1111
AT3G54890	27817
AT3G54900	895
AT3G54910	263
AT3G54920	1714
AT3G54925	0
AT3G54930	217
AT3G54940	1
AT3G54950	328
AT3G54960	631
AT3G54970	123
AT3G54980	164
AT3G54990	2
AT3G55000	531
AT3G55005	1239
AT3G55010	714
AT3G55020	2176
AT3G55030	518
AT3G55040	682
AT3G55050	919
AT3G55060	255
AT3G55070	601
AT3G55080	244
AT3G55090	38
AT3G55100	2
AT3G55110	302
AT3G55120	180
AT3G55130	524
AT3G55140	935
AT3G55150	0
AT3G55160	374
AT3G55170	1068
AT3G55180	0
AT3G55190	0
AT3G55200	72
AT3G55210	6
AT3G55220	107
AT3G55230	0
AT3G55240	161
AT3G55250	797
AT3G55252	0
AT3G55254	0
AT3G55258	0
AT3G55260	836
AT3G55270	1012
AT3G55280	2240
AT3G55290	531
AT3G55300	1
AT3G55310	7
AT3G55320	459
AT3G55330	1438
AT3G55340	240
AT3G55350	263
AT3G55360	4107
AT3G55370	392
AT3G55380	886
AT3G55390	236
AT3G55400	669
AT3G55410	5081
AT3G55420	3049
AT3G55430	8389
AT3G55440	13511
AT3G55450	1397
AT3G55460	1439
AT3G55470	272
AT3G55480	1235
AT3G55485	1
AT3G55490	91
AT3G55500	132
AT3G55510	344
AT3G55512	0
AT3G55513	0
AT3G55515	56
AT3G55520	580
AT3G55530	350
AT3G55540	0
AT3G55550	2
AT3G55560	51
AT3G55566	0
AT3G55570	0
AT3G55580	11
AT3G55590	0
AT3G55600	296
AT3G55605	237
AT3G55610	1081
AT3G55620	1321
AT3G55630	1027
AT3G55640	285
AT3G55646	1
AT3G55650	5
AT3G55660	140
AT3G55665	0
AT3G55670	0
AT3G55672	0
AT3G55677	0
AT3G55680	0
AT3G55690	89
AT3G55700	6
AT3G55710	108
AT3G55720	22
AT3G55730	183
AT3G55734	2
AT3G55735	0
AT3G55740	189
AT3G55750	2378
AT3G55760	964
AT3G55770	5601
AT3G55780	8
AT3G55790	0
AT3G55795	0
AT3G55800	4038
AT3G55810	0
AT3G55820	49
AT3G55830	653
AT3G55840	918
AT3G55850	455
AT3G55860	0
AT3G55870	0
AT3G55880	311
AT3G55890	83
AT3G55900	4
AT3G55910	24
AT3G55920	489
AT3G55930	1
AT3G55935	0
AT3G55940	342
AT3G55950	1009
AT3G55960	767
AT3G55970	61
AT3G55980	10608
AT3G55990	3847
AT3G56000	35
AT3G56010	518
AT3G56020	2292
AT3G56030	19
AT3G56040	782
AT3G56050	2817
AT3G56060	80
AT3G56070	745
AT3G56080	150
AT3G56085	0
AT3G56090	3007
AT3G56100	123
AT3G56110	793
AT3G56120	424
AT3G56130	1875
AT3G56140	512
AT3G56150	4841
AT3G56160	663
AT3G56170	739
AT3G56180	0
AT3G56190	5002
AT3G56200	817
AT3G56210	460
AT3G56220	15
AT3G56230	272
AT3G56240	3219
AT3G56250	43
AT3G56260	59
AT3G56270	293
AT3G56275	308
AT3G56277	0
AT3G56280	0
AT3G56290	77
AT3G56300	104
AT3G56310	1471
AT3G56320	178
AT3G56330	107
AT3G56340	2944
AT3G56350	0
AT3G56360	4377
AT3G56370	2058
AT3G56380	3
AT3G56390	0
AT3G56400	1377
AT3G56408	44
AT3G56410	0
AT3G56420	0
AT3G56430	288
AT3G56440	172
AT3G56450	173
AT3G56460	923
AT3G56470	24
AT3G56480	6160
AT3G56490	1091
AT3G56500	1
AT3G56510	442
AT3G56520	0
AT3G56530	0
AT3G56540	0
AT3G56550	24
AT3G56560	0
AT3G56570	54
AT3G56580	677
AT3G56590	1927
AT3G56600	6
AT3G56610	0
AT3G56620	292
AT3G56630	145
AT3G56640	245
AT3G56650	434
AT3G56660	30
AT3G56670	0
AT3G56680	1769
AT3G56690	360
AT3G56700	1510
AT3G56705	0
AT3G56710	182
AT3G56720	1047
AT3G56730	73
AT3G56740	513
AT3G56750	731
AT3G56760	928
AT3G56770	60
AT3G56780	8
AT3G56790	112
AT3G56800	6079
AT3G56810	435
AT3G56820	241
AT3G56825	3
AT3G56830	128
AT3G56840	231
AT3G56850	572
AT3G56860	2166
AT3G56870	99
AT3G56880	3605
AT3G56890	2
AT3G56891	2
AT3G56900	315
AT3G56910	1665
AT3G56920	10
AT3G56930	768
AT3G56940	9149
AT3G56950	822
AT3G56960	474
AT3G56970	5
AT3G56980	3
AT3G56990	354
AT3G57000	791
AT3G57010	609
AT3G57020	30
AT3G57030	1518
AT3G57040	694
AT3G57050	2231
AT3G57060	540
AT3G57062	456
AT3G57070	678
AT3G57072	0
AT3G57080	265
AT3G57090	948
AT3G57100	2
AT3G57110	3
AT3G57120	295
AT3G57130	6
AT3G57140	94
AT3G57150	1948
AT3G57157	0
AT3G57160	16
AT3G57170	671
AT3G57180	155
AT3G57190	303
AT3G57200	38
AT3G57210	2
AT3G57220	550
AT3G57230	539
AT3G57240	14
AT3G57250	0
AT3G57260	74
AT3G57270	0
AT3G57280	903
AT3G57290	2635
AT3G57300	2069
AT3G57310	0
AT3G57320	780
AT3G57330	766
AT3G57340	857
AT3G57350	330
AT3G57360	64
AT3G57370	0
AT3G57380	82
AT3G57390	209
AT3G57400	661
AT3G57410	4818
AT3G57420	1617
AT3G57430	134
AT3G57440	12
AT3G57450	5172
AT3G57460	43
AT3G57465	1
AT3G57470	999
AT3G57480	159
AT3G57490	303
AT3G57500	64
AT3G57510	1
AT3G57520	4310
AT3G57530	5755
AT3G57540	63
AT3G57550	1214
AT3G57560	518
AT3G57570	484
AT3G57580	56
AT3G57586	12
AT3G57587	0
AT3G57590	140
AT3G57600	47
AT3G57610	1180
AT3G57620	1
AT3G57630	220
AT3G57640	58
AT3G57645	2
AT3G57650	1446
AT3G57660	818
AT3G57670	137
AT3G57680	70
AT3G57690	0
AT3G57700	0
AT3G57710	264
AT3G57720	100
AT3G57730	0
AT3G57740	3
AT3G57750	252
AT3G57760	133
AT3G57765	0
AT3G57770	1
AT3G57780	533
AT3G57785	114
AT3G57787	2
AT3G57790	687
AT3G57800	1617
AT3G57810	267
AT3G57820	4
AT3G57830	335
AT3G57840	0
AT3G57850	0
AT3G57854	0
AT3G57860	208
AT3G57870	2210
AT3G57880	3963
AT3G57890	1725
AT3G57900	3
AT3G57910	152
AT3G57920	0
AT3G57930	2132
AT3G57940	261
AT3G57950	1
AT3G57960	0
AT3G57965	120
AT3G57970	3
AT3G57980	283
AT3G57990	993
AT3G58000	18
AT3G58010	414
AT3G58020	207
AT3G58030	923
AT3G58035	0
AT3G58040	835
AT3G58050	1058
AT3G58060	1
AT3G58070	0
AT3G58090	147
AT3G58100	244
AT3G58110	734
AT3G58120	1105
AT3G58130	236
AT3G58140	935
AT3G58150	2
AT3G58160	197
AT3G58165	0
AT3G58170	1135
AT3G58180	384
AT3G58190	0
AT3G58193	1
AT3G58196	0
AT3G58200	67
AT3G58210	0
AT3G58220	445
AT3G58230	0
AT3G58240	0
AT3G58250	0
AT3G58260	0
AT3G58270	244
AT3G58280	0
AT3G58290	0
AT3G58300	0
AT3G58310	0
AT3G58320	0
AT3G58330	0
AT3G58340	0
AT3G58347	1
AT3G58350	148
AT3G58360	0
AT3G58370	0
AT3G58380	15
AT3G58390	0
AT3G58400	0
AT3G58410	0
AT3G58415	0
AT3G58420	0
AT3G58430	18
AT3G58440	3
AT3G58450	1
AT3G58460	1079
AT3G58470	302
AT3G58480	4
AT3G58490	638
AT3G58500	4021
AT3G58510	1581
AT3G58520	88
AT3G58530	430
AT3G58540	18
AT3G58550	0
AT3G58560	1142
AT3G58570	1421
AT3G58580	595
AT3G58585	0
AT3G58590	59
AT3G58600	1242
AT3G58610	3918
AT3G58620	571
AT3G58630	272
AT3G58640	1369
AT3G58650	228
AT3G58660	710
AT3G58670	330
AT3G58680	2398
AT3G58690	266
AT3G58700	1370
AT3G58710	91
AT3G58720	240
AT3G58730	4778
AT3G58740	1
AT3G58750	1049
AT3G58760	1048
AT3G58770	50
AT3G58780	294
AT3G58790	1416
AT3G58795	27
AT3G58800	297
AT3G58810	91
AT3G58820	114
AT3G58830	286
AT3G58840	797
AT3G58850	458
AT3G58860	4
AT3G58865	32
AT3G58875	0
AT3G58877	0
AT3G58880	0
AT3G58890	0
AT3G58900	405
AT3G58910	0
AT3G58920	0
AT3G58930	257
AT3G58940	129
AT3G58950	2
AT3G58960	0
AT3G58970	584
AT3G58975	92
AT3G58980	166
AT3G58990	2317
AT3G59000	152
AT3G59010	1814
AT3G59020	3190
AT3G59030	4
AT3G59040	326
AT3G59050	832
AT3G59060	523
AT3G59068	3
AT3G59070	0
AT3G59080	226
AT3G59090	734
AT3G59100	1153
AT3G59110	692
AT3G59120	0
AT3G59130	0
AT3G59140	0
AT3G59150	106
AT3G59160	0
AT3G59170	0
AT3G59180	0
AT3G59190	22
AT3G59200	5
AT3G59210	61
AT3G59220	8
AT3G59230	0
AT3G59240	0
AT3G59245	0
AT3G59250	8
AT3G59260	0
AT3G59270	39
AT3G59280	746
AT3G59290	721
AT3G59295	0
AT3G59300	707
AT3G59310	549
AT3G59320	524
AT3G59330	727
AT3G59340	2
AT3G59350	5619
AT3G59360	1263
AT3G59370	115
AT3G59380	717
AT3G59390	207
AT3G59400	32
AT3G59410	542
AT3G59415	0
AT3G59420	114
AT3G59430	175
AT3G59435	0
AT3G59440	0
AT3G59450	20
AT3G59455	0
AT3G59460	0
AT3G59470	266
AT3G59480	95
AT3G59490	263
AT3G59500	648
AT3G59510	6
AT3G59520	175
AT3G59530	103
AT3G59540	5035
AT3G59550	119
AT3G59570	256
AT3G59580	5
AT3G59590	0
AT3G59600	814
AT3G59610	0
AT3G59620	0
AT3G59630	276
AT3G59640	159
AT3G59650	289
AT3G59660	1101
AT3G59670	336
AT3G59680	412
AT3G59690	582
AT3G59695	2
AT3G59700	29
AT3G59710	17
AT3G59720	0
AT3G59730	1
AT3G59740	0
AT3G59750	79
AT3G59760	2109
AT3G59765	358
AT3G59770	1949
AT3G59780	1596
AT3G59790	0
AT3G59800	333
AT3G59810	505
AT3G59820	1047
AT3G59830	16
AT3G59840	198
AT3G59845	1935
AT3G59850	5
AT3G59860	1
AT3G59870	380
AT3G59880	23
AT3G59884	1
AT3G59890	485
AT3G59900	325
AT3G59910	1065
AT3G59920	6785
AT3G59923	0
AT3G59926	0
AT3G59930	0
AT3G59940	0
AT3G59950	767
AT3G59960	2
AT3G59970	8899
AT3G59980	401
AT3G59990	2155
AT3G60000	2
AT3G60010	5
AT3G60020	2
AT3G60030	3027
AT3G60040	70
AT3G60050	89
AT3G60060	0
AT3G60070	126
AT3G60075	0
AT3G60080	916
AT3G60090	0
AT3G60100	0
AT3G60110	160
AT3G60120	0
AT3G60130	880
AT3G60140	0
AT3G60150	119
AT3G60160	3
AT3G60164	0
AT3G60170	4
AT3G60176	1
AT3G60180	160
AT3G60190	1421
AT3G60200	186
AT3G60210	964
AT3G60220	150
AT3G60238	0
AT3G60240	3140
AT3G60245	9414
AT3G60250	1392
AT3G60260	1117
AT3G60270	2
AT3G60280	0
AT3G60286	21
AT3G60290	108
AT3G60300	1648
AT3G60310	153
AT3G60320	1896
AT3G60328	0
AT3G60330	35
AT3G60340	1275
AT3G60350	597
AT3G60360	233
AT3G60370	373
AT3G60380	1151
AT3G60390	364
AT3G60400	185
AT3G60410	593
AT3G60415	90
AT3G60420	0
AT3G60440	500
AT3G60450	489
AT3G60460	0
AT3G60470	0
AT3G60480	285
AT3G60490	106
AT3G60500	577
AT3G60510	191
AT3G60520	106
AT3G60530	534
AT3G60540	19
AT3G60550	351
AT3G60560	0
AT3G60565	0
AT3G60570	0
AT3G60580	110
AT3G60590	234
AT3G60600	3099
AT3G60610	0
AT3G60613	0
AT3G60620	349
AT3G60630	505
AT3G60640	299
AT3G60650	0
AT3G60660	123
AT3G60670	2
AT3G60680	148
AT3G60690	414
AT3G60700	1
AT3G60710	0
AT3G60720	17
AT3G60730	11
AT3G60740	1072
AT3G60750	14337
AT3G60760	3
AT3G60770	4605
AT3G60780	0
AT3G60790	3
AT3G60800	646
AT3G60805	0
AT3G60810	617
AT3G60820	3093
AT3G60830	548
AT3G60840	568
AT3G60850	242
AT3G60860	2009
AT3G60870	0
AT3G60880	378
AT3G60890	391
AT3G60900	34
AT3G60910	240
AT3G60920	0
AT3G60930	190
AT3G60935	5
AT3G60940	15
AT3G60950	1
AT3G60955	0
AT3G60957	4
AT3G60960	162
AT3G60961	0
AT3G60965	283
AT3G60966	1
AT3G60970	0
AT3G60972	3
AT3G60975	0
AT3G60980	181
AT3G60990	0
AT3G61010	1173
AT3G61020	380
AT3G61028	9
AT3G61030	2
AT3G61035	0
AT3G61040	2
AT3G61050	2224
AT3G61060	648
AT3G61070	678
AT3G61080	301
AT3G61090	13
AT3G61100	207
AT3G61105	0
AT3G61110	3924
AT3G61111	0
AT3G61113	98
AT3G61117	1
AT3G61118	12
AT3G61120	7
AT3G61130	2909
AT3G61140	1054
AT3G61150	411
AT3G61160	140
AT3G61170	29
AT3G61172	0
AT3G61175	0
AT3G61177	0
AT3G61180	920
AT3G61182	0
AT3G61185	0
AT3G61190	1049
AT3G61198	15
AT3G61200	745
AT3G61210	207
AT3G61220	708
AT3G61230	0
AT3G61240	1650
AT3G61250	11
AT3G61260	3946
AT3G61270	2
AT3G61280	54
AT3G61290	0
AT3G61300	0
AT3G61310	595
AT3G61320	246
AT3G61330	0
AT3G61340	1
AT3G61350	206
AT3G61360	41
AT3G61370	152
AT3G61380	634
AT3G61390	0
AT3G61400	0
AT3G61410	12
AT3G61415	261
AT3G61420	542
AT3G61430	4707
AT3G61440	4302
AT3G61450	93
AT3G61460	1407
AT3G61470	19944
AT3G61480	656
AT3G61490	103
AT3G61500	0
AT3G61510	0
AT3G61520	61
AT3G61530	86
AT3G61540	387
AT3G61545	0
AT3G61550	109
AT3G61560	368
AT3G61570	468
AT3G61571	1
AT3G61580	10102
AT3G61590	341
AT3G61600	1314
AT3G61610	160
AT3G61620	272
AT3G61630	230
AT3G61640	3740
AT3G61650	546
AT3G61660	12
AT3G61670	835
AT3G61680	111
AT3G61690	1188
AT3G61700	427
AT3G61710	503
AT3G61715	0
AT3G61720	0
AT3G61721	0
AT3G61723	0
AT3G61730	1
AT3G61740	234
AT3G61750	1208
AT3G61755	0
AT3G61760	80
AT3G61770	502
AT3G61780	380
AT3G61790	559
AT3G61800	275
AT3G61810	0
AT3G61820	1126
AT3G61825	0
AT3G61826	0
AT3G61829	0
AT3G61830	267
AT3G61840	15
AT3G61850	1107
AT3G61860	904
AT3G61870	2131
AT3G61880	96
AT3G61890	769
AT3G61897	0
AT3G61898	16
AT3G61900	30
AT3G61910	71
AT3G61920	44
AT3G61930	1
AT3G61940	8
AT3G61950	62
AT3G61960	619
AT3G61962	0
AT3G61970	0
AT3G61980	702
AT3G61990	72
AT3G62000	125
AT3G62010	3223
AT3G62020	1407
AT3G62030	4019
AT3G62040	12
AT3G62050	70
AT3G62060	311
AT3G62070	93
AT3G62080	354
AT3G62090	8
AT3G62100	86
AT3G62110	3253
AT3G62120	3115
AT3G62130	501
AT3G62140	366
AT3G62150	280
AT3G62160	127
AT3G62170	1
AT3G62180	0
AT3G62190	612
AT3G62200	333
AT3G62210	0
AT3G62220	395
AT3G62230	0
AT3G62240	669
AT3G62245	0
AT3G62250	5334
AT3G62260	2742
AT3G62270	138
AT3G62280	3
AT3G62285	0
AT3G62290	17426
AT3G62300	734
AT3G62310	969
AT3G62320	5
AT3G62330	567
AT3G62340	0
AT3G62350	1
AT3G62360	2554
AT3G62370	713
AT3G62380	0
AT3G62390	197
AT3G62400	1995
AT3G62410	1466
AT3G62420	2979
AT3G62430	17
AT3G62440	0
AT3G62450	589
AT3G62455	18
AT3G62460	84
AT3G62470	51
AT3G62475	0
AT3G62480	0
AT3G62490	0
AT3G62499	12
AT3G62500	43
AT3G62510	5
AT3G62520	0
AT3G62528	0
AT3G62529	0
AT3G62530	2432
AT3G62540	0
AT3G62550	342
AT3G62560	999
AT3G62570	332
AT3G62580	1983
AT3G62590	144
AT3G62600	1599
AT3G62610	9
AT3G62615	0
AT3G62620	197
AT3G62630	330
AT3G62640	1
AT3G62650	655
AT3G62660	937
AT3G62670	0
AT3G62680	49
AT3G62690	386
AT3G62695	0
AT3G62700	3444
AT3G62710	0
AT3G62720	2737
AT3G62725	0
AT3G62730	29
AT3G62735	0
AT3G62740	847
AT3G62750	293
AT3G62760	4
AT3G62770	787
AT3G62780	3
AT3G62790	1938
AT3G62800	254
AT3G62810	995
AT3G62820	262
AT3G62830	1277
AT3G62840	1910
AT3G62850	1
AT3G62860	133
AT3G62870	7193
AT3G62880	140
AT3G62890	37
AT3G62900	1321
AT3G62910	256
AT3G62920	98
AT3G62930	24
AT3G62940	712
AT3G62950	12
AT3G62960	29
AT3G62970	423
AT3G62980	2091
AT3G62990	0
AT3G63000	1174
AT3G63003	0
AT3G63006	0
AT3G63010	39
AT3G63020	0
AT3G63030	443
AT3G63040	2
AT3G63050	236
AT3G63052	1
AT3G63060	86
AT3G63070	1012
AT3G63080	607
AT3G63088	37
AT3G63090	190
AT3G63093	1
AT3G63095	0
AT3G63110	79
AT3G63120	1236
AT3G63130	700
AT3G63140	1412
AT3G63150	932
AT3G63160	1229
AT3G63170	510
AT3G63180	606
AT3G63190	870
AT3G63200	318
AT3G63210	1007
AT3G63215	0
AT3G63220	162
AT3G63230	0
AT3G63240	182
AT3G63250	1110
AT3G63255	0
AT3G63260	868
AT3G63270	198
AT3G63280	805
AT3G63290	112
AT3G63300	300
AT3G63310	782
AT3G63320	2
AT3G63340	1019
AT3G63350	5
AT3G63360	2
AT3G63370	119
AT3G63375	3
AT3G63380	22
AT3G63390	211
AT3G63400	929
AT3G63410	3247
AT3G63420	382
AT3G63430	52
AT3G63440	4
AT3G63445	39
AT3G63450	69
AT3G63460	5534
AT3G63470	172
AT3G63480	86
AT3G63490	2233
AT3G63500	1510
AT3G63510	206
AT3G63520	2496
AT3G63530	293
AT3G63540	627
AT3G66652	135
AT3G66654	1294
AT3G66656	0
AT3G66658	858
AT4G00005	0
AT4G00020	282
AT4G00026	421
AT4G00030	706
AT4G00040	748
AT4G00050	539
AT4G00060	778
AT4G00070	2
AT4G00080	0
AT4G00085	0
AT4G00090	684
AT4G00100	4015
AT4G00110	215
AT4G00114	0
AT4G00120	0
AT4G00130	0
AT4G00140	1
AT4G00150	171
AT4G00155	0
AT4G00160	0
AT4G00163	0
AT4G00165	10
AT4G00170	577
AT4G00180	1
AT4G00190	0
AT4G00200	42
AT4G00210	5
AT4G00220	34
AT4G00225	0
AT4G00230	471
AT4G00231	287
AT4G00232	0
AT4G00234	0
AT4G00236	0
AT4G00238	325
AT4G00240	108
AT4G00250	0
AT4G00260	0
AT4G00270	686
AT4G00280	0
AT4G00290	265
AT4G00295	0
AT4G00300	1455
AT4G00305	13
AT4G00310	106
AT4G00315	0
AT4G00320	2
AT4G00330	1076
AT4G00335	293
AT4G00340	1285
AT4G00342	0
AT4G00350	12
AT4G00355	1470
AT4G00356	0
AT4G00360	1316
AT4G00370	911
AT4G00380	208
AT4G00390	2
AT4G00400	699
AT4G00413	0
AT4G00416	0
AT4G00420	327
AT4G00430	2970
AT4G00440	4340
AT4G00450	1483
AT4G00460	83
AT4G00467	0
AT4G00480	196
AT4G00490	621
AT4G00500	260
AT4G00520	381
AT4G00525	41
AT4G00530	61
AT4G00540	0
AT4G00550	325
AT4G00560	637
AT4G00570	2494
AT4G00580	13
AT4G00585	1729
AT4G00590	181
AT4G00600	1
AT4G00610	0
AT4G00620	156
AT4G00630	1128
AT4G00650	135
AT4G00651	0
AT4G00660	911
AT4G00670	325
AT4G00680	61
AT4G00690	48
AT4G00695	15
AT4G00700	12
AT4G00710	930
AT4G00720	2019
AT4G00730	528
AT4G00740	1605
AT4G00750	126
AT4G00752	454
AT4G00753	0
AT4G00755	506
AT4G00760	639
AT4G00770	9
AT4G00780	2000
AT4G00800	1472
AT4G00810	2616
AT4G00820	701
AT4G00830	1426
AT4G00840	435
AT4G00850	168
AT4G00860	2658
AT4G00870	16
AT4G00872	59
AT4G00880	84
AT4G00883	0
AT4G00885	0
AT4G00889	0
AT4G00890	78
AT4G00891	1
AT4G00893	4
AT4G00895	1258
AT4G00900	1207
AT4G00905	0
AT4G00910	13
AT4G00920	1
AT4G00925	0
AT4G00930	338
AT4G00940	146
AT4G00950	152
AT4G00953	0
AT4G00955	15
AT4G00960	4
AT4G00970	606
AT4G00975	8
AT4G00980	59
AT4G00985	0
AT4G00990	653
AT4G01000	2112
AT4G01010	59
AT4G01020	313
AT4G01023	2
AT4G01026	297
AT4G01030	43
AT4G01037	290
AT4G01040	733
AT4G01050	4797
AT4G01060	11
AT4G01070	1723
AT4G01080	57
AT4G01090	995
AT4G01100	2883
AT4G01110	138
AT4G01120	1008
AT4G01130	94
AT4G01140	146
AT4G01150	7975
AT4G01160	0
AT4G01170	0
AT4G01180	0
AT4G01190	31
AT4G01200	120
AT4G01210	1146
AT4G01220	402
AT4G01230	7
AT4G01240	0
AT4G01245	0
AT4G01250	314
AT4G01260	0
AT4G01265	0
AT4G01270	64
AT4G01280	313
AT4G01290	2634
AT4G01310	2281
AT4G01320	1092
AT4G01330	1091
AT4G01335	30
AT4G01340	2
AT4G01350	0
AT4G01355	0
AT4G01360	1162
AT4G01370	1289
AT4G01380	0
AT4G01390	2
AT4G01395	1746
AT4G01400	60
AT4G01410	163
AT4G01420	20
AT4G01430	124
AT4G01435	1
AT4G01440	374
AT4G01450	755
AT4G01455	0
AT4G01460	96
AT4G01470	0
AT4G01480	2163
AT4G01490	0
AT4G01500	0
AT4G01505	0
AT4G01510	281
AT4G01515	0
AT4G01516	0
AT4G01520	0
AT4G01525	173
AT4G01530	0
AT4G01533	0
AT4G01535	0
AT4G01540	259
AT4G01550	231
AT4G01560	743
AT4G01570	237
AT4G01575	0
AT4G01580	104
AT4G01590	728
AT4G01593	140
AT4G01595	0
AT4G01600	62
AT4G01610	1102
AT4G01630	0
AT4G01640	0
AT4G01650	169
AT4G01660	556
AT4G01670	37
AT4G01671	0
AT4G01680	727
AT4G01690	1384
AT4G01700	38
AT4G01703	0
AT4G01710	344
AT4G01720	5
AT4G01730	296
AT4G01735	0
AT4G01740	119
AT4G01750	34
AT4G01760	0
AT4G01770	0
AT4G01780	0
AT4G01790	59
AT4G01800	1795
AT4G01810	1023
AT4G01820	4
AT4G01830	2
AT4G01840	153
AT4G01850	11011
AT4G01860	709
AT4G01865	0
AT4G01870	368
AT4G01880	302
AT4G01883	138
AT4G01890	0
AT4G01895	21
AT4G01897	670
AT4G01900	838
AT4G01910	88
AT4G01915	92
AT4G01920	101
AT4G01925	0
AT4G01930	1
AT4G01935	81
AT4G01940	710
AT4G01950	190
AT4G01960	651
AT4G01970	15
AT4G01975	3
AT4G01980	3
AT4G01985	396
AT4G01990	151
AT4G01995	221
AT4G02000	26
AT4G02005	247
AT4G02010	861
AT4G02020	1186
AT4G02030	1206
AT4G02040	0
AT4G02050	238
AT4G02055	0
AT4G02060	618
AT4G02070	327
AT4G02075	165
AT4G02080	2696
AT4G02090	7
AT4G02100	238
AT4G02110	243
AT4G02120	1094
AT4G02130	1922
AT4G02140	15
AT4G02150	1058
AT4G02160	10
AT4G02170	22
AT4G02180	1
AT4G02190	0
AT4G02195	213
AT4G02200	606
AT4G02210	178
AT4G02220	288
AT4G02230	4115
AT4G02235	1
AT4G02250	1
AT4G02260	1152
AT4G02270	0
AT4G02280	36
AT4G02290	2850
AT4G02300	0
AT4G02310	0
AT4G02312	0
AT4G02314	0
AT4G02317	0
AT4G02320	58
AT4G02330	438
AT4G02340	392
AT4G02350	1513
AT4G02360	19
AT4G02370	1122
AT4G02380	905
AT4G02390	65
AT4G02400	699
AT4G02405	160
AT4G02410	188
AT4G02420	62
AT4G02425	142
AT4G02430	536
AT4G02440	886
AT4G02450	4137
AT4G02460	203
AT4G02465	0
AT4G02480	6104
AT4G02482	58
AT4G02485	133
AT4G02487	0
AT4G02489	0
AT4G02490	0
AT4G02500	3131
AT4G02510	3711
AT4G02520	34
AT4G02530	2177
AT4G02540	879
AT4G02541	0
AT4G02550	349
AT4G02555	0
AT4G02560	584
AT4G02570	5616
AT4G02580	3429
AT4G02590	1364
AT4G02600	1271
AT4G02610	458
AT4G02620	3768
AT4G02630	982
AT4G02640	1208
AT4G02650	4
AT4G02655	0
AT4G02660	369
AT4G02670	4
AT4G02680	1704
AT4G02690	1
AT4G02700	34
AT4G02710	1767
AT4G02715	1887
AT4G02720	0
AT4G02725	627
AT4G02730	109
AT4G02733	0
AT4G02735	0
AT4G02740	519
AT4G02750	85
AT4G02760	297
AT4G02770	12173
AT4G02780	4
AT4G02790	371
AT4G02800	416
AT4G02810	21
AT4G02820	191
AT4G02830	16
AT4G02840	1153
AT4G02850	47
AT4G02860	484
AT4G02870	0
AT4G02880	882
AT4G02890	6002
AT4G02900	188
AT4G02910	0
AT4G02920	1254
AT4G02930	1654
AT4G02940	1073
AT4G02950	1
AT4G02960	7
AT4G02970	796
AT4G02980	666
AT4G02990	395
AT4G03000	621
AT4G03010	90
AT4G03020	1420
AT4G03030	466
AT4G03038	0
AT4G03039	0
AT4G03040	0
AT4G03050	1
AT4G03060	2257
AT4G03063	2
AT4G03070	94
AT4G03080	1646
AT4G03090	310
AT4G03100	322
AT4G03110	689
AT4G03113	0
AT4G03115	193
AT4G03120	393
AT4G03130	33
AT4G03135	0
AT4G03140	9
AT4G03150	110
AT4G03153	0
AT4G03156	0
AT4G03157	0
AT4G03160	0
AT4G03165	0
AT4G03170	0
AT4G03175	32
AT4G03180	456
AT4G03190	1968
AT4G03200	758
AT4G03205	1336
AT4G03210	9226
AT4G03220	0
AT4G03230	381
AT4G03240	394
AT4G03250	156
AT4G03260	1371
AT4G03270	52
AT4G03280	8136
AT4G03285	0
AT4G03290	1
AT4G03292	1
AT4G03295	1
AT4G03298	0
AT4G03300	0
AT4G03305	0
AT4G03310	0
AT4G03320	31
AT4G03330	56
AT4G03340	210
AT4G03350	0
AT4G03360	0
AT4G03364	0
AT4G03370	0
AT4G03376	0
AT4G03380	9
AT4G03390	1386
AT4G03400	205
AT4G03405	0
AT4G03410	170
AT4G03415	2264
AT4G03420	407
AT4G03430	1621
AT4G03435	0
AT4G03437	0
AT4G03438	0
AT4G03440	88
AT4G03443	13
AT4G03445	6
AT4G03450	5
AT4G03455	0
AT4G03460	0
AT4G03470	0
AT4G03480	2
AT4G03490	25
AT4G03495	0
AT4G03500	16
AT4G03505	1
AT4G03510	156
AT4G03520	2430
AT4G03525	0
AT4G03530	0
AT4G03535	0
AT4G03540	0
AT4G03545	0
AT4G03550	2234
AT4G03555	0
AT4G03560	2898
AT4G03565	0
AT4G03566	0
AT4G03570	0
AT4G03575	0
AT4G03580	0
AT4G03585	0
AT4G03590	0
AT4G03595	1
AT4G03600	53
AT4G03605	0
AT4G03610	79
AT4G03620	14
AT4G03625	0
AT4G03630	0
AT4G03635	92
AT4G03640	0
AT4G03645	0
AT4G03650	0
AT4G03655	0
AT4G03660	0
AT4G03665	0
AT4G03670	0
AT4G03675	0
AT4G03680	0
AT4G03685	0
AT4G03690	0
AT4G03695	0
AT4G03700	0
AT4G03705	2
AT4G03710	0
AT4G03715	0
AT4G03720	0
AT4G03725	3
AT4G03726	0
AT4G03728	0
AT4G03730	0
AT4G03732	0
AT4G03740	0
AT4G03745	0
AT4G03750	0
AT4G03755	10
AT4G03760	0
AT4G03765	0
AT4G03770	0
AT4G03775	1
AT4G03780	0
AT4G03785	0
AT4G03790	0
AT4G03795	0
AT4G03800	0
AT4G03805	0
AT4G03810	0
AT4G03811	6
AT4G03813	1
AT4G03815	0
AT4G03816	10
AT4G03820	302
AT4G03823	26
AT4G03824	3
AT4G03825	0
AT4G03826	0
AT4G03830	0
AT4G03835	0
AT4G03837	0
AT4G03840	0
AT4G03845	10
AT4G03850	0
AT4G03855	0
AT4G03860	0
AT4G03865	0
AT4G03870	0
AT4G03873	0
AT4G03875	0
AT4G03876	0
AT4G03880	0
AT4G03885	0
AT4G03890	0
AT4G03895	0
AT4G03900	0
AT4G03905	10
AT4G03910	0
AT4G03911	0
AT4G03912	0
AT4G03913	0
AT4G03914	0
AT4G03915	0
AT4G03916	0
AT4G03920	0
AT4G03923	0
AT4G03925	2
AT4G03926	0
AT4G03930	4
AT4G03935	41
AT4G03940	31
AT4G03945	0
AT4G03950	0
AT4G03955	0
AT4G03960	282
AT4G03965	2
AT4G03970	0
AT4G03975	0
AT4G03976	0
AT4G03977	0
AT4G03978	0
AT4G03979	0
AT4G03980	0
AT4G03981	0
AT4G03985	0
AT4G03990	0
AT4G03995	0
AT4G04000	0
AT4G04005	17
AT4G04010	1
AT4G04015	6
AT4G04020	602
AT4G04025	41
AT4G04030	0
AT4G04035	1
AT4G04040	1239
AT4G04050	0
AT4G04055	0
AT4G04065	0
AT4G04070	0
AT4G04075	65
AT4G04077	0
AT4G04078	0
AT4G04080	0
AT4G04085	0
AT4G04090	0
AT4G04095	1
AT4G04100	0
AT4G04105	0
AT4G04110	0
AT4G04115	0
AT4G04120	0
AT4G04125	0
AT4G04130	0
AT4G04135	1
AT4G04140	0
AT4G04145	0
AT4G04150	0
AT4G04155	0
AT4G04157	0
AT4G04165	0
AT4G04167	0
AT4G04170	0
AT4G04175	0
AT4G04180	118
AT4G04185	0
AT4G04190	126
AT4G04195	0
AT4G04200	600
AT4G04205	0
AT4G04210	707
AT4G04215	0
AT4G04220	0
AT4G04221	11
AT4G04223	45
AT4G04225	19
AT4G04230	0
AT4G04235	0
AT4G04245	0
AT4G04250	0
AT4G04255	0
AT4G04260	9
AT4G04265	0
AT4G04270	0
AT4G04273	0
AT4G04275	0
AT4G04276	0
AT4G04280	0
AT4G04285	0
AT4G04290	0
AT4G04293	0
AT4G04295	0
AT4G04296	0
AT4G04300	0
AT4G04305	0
AT4G04310	0
AT4G04313	0
AT4G04315	0
AT4G04316	0
AT4G04320	852
AT4G04325	0
AT4G04330	338
AT4G04335	0
AT4G04340	2932
AT4G04345	0
AT4G04350	415
AT4G04355	0
AT4G04360	42
AT4G04365	0
AT4G04370	99
AT4G04375	0
AT4G04380	0
AT4G04385	0
AT4G04390	0
AT4G04392	0
AT4G04393	0
AT4G04394	0
AT4G04395	0
AT4G04396	0
AT4G04398	0
AT4G04400	0
AT4G04402	0
AT4G04404	0
AT4G04405	0
AT4G04407	0
AT4G04408	0
AT4G04409	2
AT4G04410	491
AT4G04415	3
AT4G04420	3
AT4G04423	5
AT4G04425	3
AT4G04426	2
AT4G04430	0
AT4G04435	13
AT4G04440	1
AT4G04445	9
AT4G04450	8
AT4G04455	0
AT4G04460	532
AT4G04465	3
AT4G04470	412
AT4G04475	1
AT4G04480	0
AT4G04485	1
AT4G04490	23
AT4G04495	0
AT4G04500	4
AT4G04505	0
AT4G04510	3
AT4G04515	0
AT4G04520	0
AT4G04525	0
AT4G04530	1
AT4G04535	10
AT4G04540	3
AT4G04545	0
AT4G04547	0
AT4G04550	0
AT4G04555	0
AT4G04560	0
AT4G04565	19
AT4G04570	167
AT4G04580	11
AT4G04585	0
AT4G04590	2
AT4G04600	0
AT4G04601	0
AT4G04605	0
AT4G04610	5643
AT4G04614	305
AT4G04615	0
AT4G04620	407
AT4G04625	0
AT4G04630	740
AT4G04632	0
AT4G04635	0
AT4G04640	7045
AT4G04645	0
AT4G04650	0
AT4G04653	0
AT4G04655	0
AT4G04660	0
AT4G04665	0
AT4G04670	252
AT4G04675	1
AT4G04680	6
AT4G04690	0
AT4G04692	552
AT4G04693	4
AT4G04695	39
AT4G04700	42
AT4G04710	9
AT4G04720	1167
AT4G04730	4
AT4G04740	584
AT4G04745	34
AT4G04750	223
AT4G04755	0
AT4G04760	0
AT4G04765	0
AT4G04770	1943
AT4G04775	0
AT4G04780	235
AT4G04785	0
AT4G04790	125
AT4G04795	0
AT4G04800	443
AT4G04805	0
AT4G04810	250
AT4G04815	0
AT4G04820	0
AT4G04825	0
AT4G04830	800
AT4G04835	0
AT4G04840	38
AT4G04850	784
AT4G04855	4
AT4G04860	472
AT4G04865	14
AT4G04870	195
AT4G04875	0
AT4G04880	272
AT4G04885	463
AT4G04890	730
AT4G04895	4
AT4G04900	2
AT4G04905	0
AT4G04910	3333
AT4G04920	744
AT4G04925	486
AT4G04930	0
AT4G04940	216
AT4G04945	0
AT4G04950	944
AT4G04955	468
AT4G04957	0
AT4G04960	967
AT4G04965	0
AT4G04970	1076
AT4G04972	0
AT4G04975	0
AT4G04980	0
AT4G04985	1
AT4G04990	0
AT4G04995	0
AT4G05000	339
AT4G05005	0
AT4G05010	763
AT4G05015	4
AT4G05018	5
AT4G05020	1174
AT4G05025	0
AT4G05030	3
AT4G05040	277
AT4G05045	0
AT4G05048	4
AT4G05049	4
AT4G05050	20201
AT4G05053	3
AT4G05055	1
AT4G05060	448
AT4G05065	0
AT4G05070	1388
AT4G05071	1
AT4G05073	0
AT4G05075	0
AT4G05076	0
AT4G05080	0
AT4G05085	2
AT4G05087	0
AT4G05090	336
AT4G05091	2
AT4G05095	0
AT4G05097	0
AT4G05100	2
AT4G05105	0
AT4G05110	37
AT4G05115	0
AT4G05120	929
AT4G05125	0
AT4G05130	0
AT4G05133	0
AT4G05135	0
AT4G05140	1
AT4G05145	0
AT4G05150	3467
AT4G05155	5
AT4G05160	838
AT4G05170	0
AT4G05180	11526
AT4G05190	498
AT4G05200	0
AT4G05205	0
AT4G05210	31
AT4G05215	2
AT4G05220	0
AT4G05225	0
AT4G05230	0
AT4G05235	0
AT4G05240	0
AT4G05245	0
AT4G05250	0
AT4G05255	0
AT4G05260	0
AT4G05270	0
AT4G05275	0
AT4G05280	0
AT4G05285	0
AT4G05290	0
AT4G05295	0
AT4G05300	0
AT4G05303	0
AT4G05305	0
AT4G05306	0
AT4G05310	0
AT4G05315	2
AT4G05320	19716
AT4G05330	452
AT4G05335	0
AT4G05340	0
AT4G05350	0
AT4G05355	0
AT4G05360	0
AT4G05365	0
AT4G05375	0
AT4G05380	1
AT4G05385	0
AT4G05390	744
AT4G05395	0
AT4G05400	279
AT4G05405	6
AT4G05410	353
AT4G05415	0
AT4G05420	1948
AT4G05425	0
AT4G05430	148
AT4G05435	0
AT4G05440	254
AT4G05445	0
AT4G05450	259
AT4G05455	0
AT4G05460	383
AT4G05465	0
AT4G05470	0
AT4G05475	0
AT4G05485	0
AT4G05490	0
AT4G05495	0
AT4G05497	1
AT4G05500	0
AT4G05502	0
AT4G05505	0
AT4G05508	0
AT4G05510	0
AT4G05520	493
AT4G05523	0
AT4G05525	0
AT4G05526	0
AT4G05530	1011
AT4G05535	0
AT4G05540	6
AT4G05545	0
AT4G05550	0
AT4G05553	0
AT4G05555	0
AT4G05556	0
AT4G05560	0
AT4G05565	0
AT4G05570	0
AT4G05575	0
AT4G05580	0
AT4G05581	0
AT4G05582	0
AT4G05583	0
AT4G05584	0
AT4G05585	0
AT4G05586	0
AT4G05587	0
AT4G05588	0
AT4G05589	0
AT4G05590	335
AT4G05591	0
AT4G05592	0
AT4G05593	0
AT4G05594	0
AT4G05595	0
AT4G05597	0
AT4G05600	0
AT4G05605	0
AT4G05610	0
AT4G05612	0
AT4G05613	0
AT4G05615	0
AT4G05616	0
AT4G05620	0
AT4G05625	0
AT4G05630	0
AT4G05631	107
AT4G05632	0
AT4G05633	0
AT4G05634	0
AT4G05635	0
AT4G05636	0
AT4G05638	0
AT4G05640	0
AT4G05645	0
AT4G05650	3
AT4G05655	0
AT4G05660	0
AT4G05665	0
AT4G05670	0
AT4G05675	0
AT4G05680	0
AT4G05685	50
AT4G05690	1
AT4G05695	0
AT4G05700	0
AT4G05705	0
AT4G05710	0
AT4G05715	0
AT4G05720	0
AT4G05730	0
AT4G05735	0
AT4G05740	0
AT4G05745	2
AT4G05750	0
AT4G05755	2
AT4G05760	1
AT4G05765	0
AT4G05770	0
AT4G05775	1
AT4G05780	0
AT4G05785	5
AT4G05790	0
AT4G05795	0
AT4G05800	0
AT4G05805	0
AT4G05810	0
AT4G05815	0
AT4G05840	1
AT4G05845	0
AT4G05850	0
AT4G05855	0
AT4G05860	0
AT4G05865	0
AT4G05870	0
AT4G05875	0
AT4G05880	0
AT4G05885	0
AT4G05890	0
AT4G05895	0
AT4G05900	0
AT4G05905	0
AT4G05910	0
AT4G05915	0
AT4G05918	0
AT4G05920	0
AT4G05925	0
AT4G05930	0
AT4G05935	0
AT4G05940	0
AT4G05945	0
AT4G05950	0
AT4G05965	0
AT4G05970	0
AT4G05975	0
AT4G05980	0
AT4G05985	0
AT4G05990	0
AT4G05995	0
AT4G06000	0
AT4G06005	0
AT4G06010	1
AT4G06015	1
AT4G06045	5
AT4G06050	1
AT4G06055	0
AT4G06060	27
AT4G06065	19
AT4G06070	0
AT4G06075	15
AT4G06080	4
AT4G06085	1
AT4G06090	0
AT4G06095	0
AT4G06105	0
AT4G06110	0
AT4G06115	3
AT4G06130	0
AT4G06135	0
AT4G06140	0
AT4G06145	0
AT4G06155	0
AT4G06160	1
AT4G06165	0
AT4G06170	0
AT4G06175	0
AT4G06185	0
AT4G06195	416
AT4G06196	0
AT4G06200	0
AT4G06205	0
AT4G06210	0
AT4G06215	4
AT4G06225	7
AT4G06235	1
AT4G06240	0
AT4G06245	0
AT4G06250	0
AT4G06255	1
AT4G06260	0
AT4G06265	11
AT4G06280	0
AT4G06285	0
AT4G06290	0
AT4G06295	0
AT4G06300	0
AT4G06305	2
AT4G06310	4
AT4G06315	1
AT4G06320	3
AT4G06330	0
AT4G06335	0
AT4G06340	6
AT4G06345	0
AT4G06365	0
AT4G06370	0
AT4G06375	0
AT4G06380	0
AT4G06385	0
AT4G06390	0
AT4G06395	0
AT4G06400	0
AT4G06405	0
AT4G06410	4
AT4G06415	0
AT4G06425	0
AT4G06440	0
AT4G06445	0
AT4G06450	0
AT4G06455	0
AT4G06460	0
AT4G06474	0
AT4G06477	0
AT4G06479	0
AT4G06480	0
AT4G06481	0
AT4G06482	0
AT4G06483	0
AT4G06484	0
AT4G06485	0
AT4G06486	0
AT4G06487	0
AT4G06488	0
AT4G06489	0
AT4G06490	0
AT4G06491	0
AT4G06492	0
AT4G06493	0
AT4G06494	0
AT4G06495	0
AT4G06496	0
AT4G06497	0
AT4G06498	0
AT4G06499	0
AT4G06500	0
AT4G06501	0
AT4G06502	0
AT4G06503	0
AT4G06504	0
AT4G06505	0
AT4G06506	0
AT4G06507	0
AT4G06508	0
AT4G06509	0
AT4G06510	0
AT4G06511	0
AT4G06512	0
AT4G06513	0
AT4G06514	0
AT4G06515	0
AT4G06516	0
AT4G06517	0
AT4G06518	0
AT4G06519	0
AT4G06520	0
AT4G06521	0
AT4G06522	0
AT4G06523	0
AT4G06524	0
AT4G06525	0
AT4G06526	0
AT4G06527	0
AT4G06528	0
AT4G06529	0
AT4G06530	0
AT4G06531	0
AT4G06532	0
AT4G06533	0
AT4G06534	14
AT4G06535	0
AT4G06536	11
AT4G06537	0
AT4G06538	1
AT4G06539	0
AT4G06540	0
AT4G06541	0
AT4G06542	0
AT4G06543	0
AT4G06544	0
AT4G06545	0
AT4G06546	0
AT4G06547	0
AT4G06548	0
AT4G06549	0
AT4G06550	0
AT4G06551	0
AT4G06552	0
AT4G06553	0
AT4G06554	0
AT4G06555	0
AT4G06556	0
AT4G06557	0
AT4G06558	0
AT4G06559	0
AT4G06560	0
AT4G06561	0
AT4G06562	0
AT4G06563	0
AT4G06564	0
AT4G06565	0
AT4G06566	0
AT4G06567	0
AT4G06568	0
AT4G06569	0
AT4G06570	0
AT4G06571	0
AT4G06572	0
AT4G06573	0
AT4G06574	0
AT4G06575	0
AT4G06576	0
AT4G06577	0
AT4G06578	0
AT4G06579	0
AT4G06580	0
AT4G06581	0
AT4G06582	0
AT4G06583	0
AT4G06584	0
AT4G06585	0
AT4G06586	0
AT4G06587	0
AT4G06588	0
AT4G06589	0
AT4G06590	0
AT4G06591	0
AT4G06592	0
AT4G06593	0
AT4G06594	0
AT4G06595	0
AT4G06596	0
AT4G06597	0
AT4G06598	213
AT4G06599	442
AT4G06600	0
AT4G06601	0
AT4G06602	0
AT4G06603	0
AT4G06604	0
AT4G06605	0
AT4G06606	0
AT4G06607	0
AT4G06608	0
AT4G06609	0
AT4G06610	0
AT4G06611	0
AT4G06612	0
AT4G06613	0
AT4G06614	0
AT4G06615	0
AT4G06616	0
AT4G06617	0
AT4G06618	0
AT4G06619	0
AT4G06620	0
AT4G06621	0
AT4G06622	0
AT4G06623	0
AT4G06624	0
AT4G06625	0
AT4G06626	0
AT4G06627	0
AT4G06628	0
AT4G06629	0
AT4G06630	0
AT4G06631	0
AT4G06632	0
AT4G06633	0
AT4G06634	394
AT4G06635	0
AT4G06636	0
AT4G06637	0
AT4G06638	0
AT4G06639	0
AT4G06640	0
AT4G06641	0
AT4G06642	0
AT4G06643	0
AT4G06644	0
AT4G06646	0
AT4G06648	0
AT4G06650	0
AT4G06652	0
AT4G06654	0
AT4G06655	0
AT4G06656	0
AT4G06658	0
AT4G06660	0
AT4G06664	0
AT4G06665	0
AT4G06666	0
AT4G06668	0
AT4G06670	0
AT4G06672	0
AT4G06674	0
AT4G06675	0
AT4G06676	218
AT4G06678	0
AT4G06680	0
AT4G06682	0
AT4G06684	0
AT4G06685	0
AT4G06686	0
AT4G06688	0
AT4G06692	0
AT4G06694	0
AT4G06695	10
AT4G06696	0
AT4G06697	0
AT4G06698	0
AT4G06699	0
AT4G06700	0
AT4G06701	622
AT4G06702	0
AT4G06704	0
AT4G06705	0
AT4G06708	0
AT4G06710	0
AT4G06712	0
AT4G06714	0
AT4G06715	0
AT4G06716	0
AT4G06718	0
AT4G06720	0
AT4G06722	0
AT4G06724	0
AT4G06725	0
AT4G06726	0
AT4G06728	0
AT4G06730	0
AT4G06732	0
AT4G06734	0
AT4G06735	0
AT4G06736	0
AT4G06738	0
AT4G06742	0
AT4G06744	320
AT4G06745	0
AT4G06746	39
AT4G06748	0
AT4G06750	0
AT4G06752	0
AT4G06755	0
AT4G06760	0
AT4G06765	0
AT4G06770	6
AT4G06775	16
AT4G06780	0
AT4G06785	0
AT4G06795	0
AT4G06800	0
AT4G06805	0
AT4G06810	0
AT4G06815	0
AT4G06820	1
AT4G06825	0
AT4G06830	0
AT4G06835	0
AT4G06845	0
AT4G06850	0
AT4G06855	0
AT4G06860	0
AT4G06865	0
AT4G06870	0
AT4G06875	0
AT4G06880	12
AT4G06885	0
AT4G06890	0
AT4G06895	0
AT4G06900	0
AT4G06905	3
AT4G06910	0
AT4G06915	0
AT4G06920	0
AT4G06925	0
AT4G06930	0
AT4G06935	1
AT4G06945	0
AT4G06950	0
AT4G06955	11
AT4G06960	0
AT4G06965	0
AT4G06970	0
AT4G06975	0
AT4G06980	16
AT4G06985	0
AT4G06990	0
AT4G06995	0
AT4G07000	0
AT4G07005	0
AT4G07010	0
AT4G07015	0
AT4G07020	1
AT4G07025	0
AT4G07030	0
AT4G07031	0
AT4G07040	0
AT4G07045	0
AT4G07050	0
AT4G07055	0
AT4G07060	0
AT4G07065	0
AT4G07070	9
AT4G07075	0
AT4G07080	0
AT4G07085	0
AT4G07090	13
AT4G07095	1
AT4G07100	0
AT4G07105	0
AT4G07110	0
AT4G07115	0
AT4G07120	0
AT4G07125	0
AT4G07130	0
AT4G07135	0
AT4G07145	0
AT4G07150	0
AT4G07160	0
AT4G07165	0
AT4G07170	17
AT4G07175	0
AT4G07180	0
AT4G07185	0
AT4G07190	0
AT4G07195	100
AT4G07200	0
AT4G07205	5
AT4G07210	0
AT4G07215	0
AT4G07220	0
AT4G07225	0
AT4G07230	0
AT4G07235	0
AT4G07240	0
AT4G07245	0
AT4G07250	0
AT4G07255	0
AT4G07260	0
AT4G07265	0
AT4G07270	0
AT4G07275	0
AT4G07280	0
AT4G07285	0
AT4G07290	12
AT4G07295	0
AT4G07300	0
AT4G07305	0
AT4G07310	0
AT4G07315	0
AT4G07320	0
AT4G07324	0
AT4G07325	0
AT4G07327	0
AT4G07330	0
AT4G07331	0
AT4G07332	0
AT4G07334	0
AT4G07335	0
AT4G07336	0
AT4G07338	0
AT4G07339	0
AT4G07340	0
AT4G07345	0
AT4G07350	0
AT4G07355	0
AT4G07360	0
AT4G07365	11
AT4G07370	0
AT4G07375	0
AT4G07380	0
AT4G07385	24
AT4G07390	944
AT4G07395	6
AT4G07400	90
AT4G07405	1
AT4G07408	0
AT4G07410	1278
AT4G07415	0
AT4G07420	0
AT4G07425	0
AT4G07430	0
AT4G07435	0
AT4G07440	0
AT4G07445	0
AT4G07450	0
AT4G07452	0
AT4G07454	0
AT4G07455	138
AT4G07456	0
AT4G07458	0
AT4G07460	0
AT4G07465	0
AT4G07470	0
AT4G07475	0
AT4G07480	0
AT4G07485	0
AT4G07490	0
AT4G07491	0
AT4G07492	0
AT4G07493	0
AT4G07494	0
AT4G07495	0
AT4G07496	0
AT4G07498	0
AT4G07500	0
AT4G07502	0
AT4G07504	0
AT4G07505	0
AT4G07507	316
AT4G07510	1
AT4G07515	0
AT4G07516	0
AT4G07517	0
AT4G07518	0
AT4G07519	0
AT4G07520	0
AT4G07521	0
AT4G07522	0
AT4G07523	0
AT4G07524	0
AT4G07525	0
AT4G07526	0
AT4G07528	0
AT4G07530	0
AT4G07535	0
AT4G07540	0
AT4G07545	0
AT4G07550	0
AT4G07560	0
AT4G07563	0
AT4G07565	0
AT4G07566	0
AT4G07570	0
AT4G07575	0
AT4G07580	0
AT4G07583	0
AT4G07586	0
AT4G07590	0
AT4G07595	0
AT4G07600	0
AT4G07605	0
AT4G07620	0
AT4G07625	0
AT4G07630	0
AT4G07635	2
AT4G07640	0
AT4G07645	0
AT4G07650	0
AT4G07655	0
AT4G07660	0
AT4G07662	0
AT4G07664	0
AT4G07665	2
AT4G07666	0
AT4G07668	0
AT4G07670	0
AT4G07675	0
AT4G07680	0
AT4G07685	0
AT4G07686	0
AT4G07688	0
AT4G07690	0
AT4G07693	0
AT4G07696	0
AT4G07699	0
AT4G07700	0
AT4G07703	0
AT4G07706	0
AT4G07713	0
AT4G07715	0
AT4G07720	0
AT4G07725	0
AT4G07730	0
AT4G07733	0
AT4G07735	3
AT4G07736	0
AT4G07738	0
AT4G07740	0
AT4G07742	0
AT4G07744	0
AT4G07745	0
AT4G07747	0
AT4G07750	0
AT4G07755	0
AT4G07760	0
AT4G07765	0
AT4G07770	0
AT4G07775	0
AT4G07780	0
AT4G07785	0
AT4G07790	0
AT4G07795	0
AT4G07800	0
AT4G07803	0
AT4G07805	0
AT4G07806	0
AT4G07810	0
AT4G07812	0
AT4G07815	13
AT4G07820	2
AT4G07825	889
AT4G07830	10
AT4G07835	0
AT4G07840	0
AT4G07841	0
AT4G07843	0
AT4G07845	0
AT4G07846	0
AT4G07850	0
AT4G07855	76
AT4G07856	0
AT4G07862	0
AT4G07865	0
AT4G07868	0
AT4G07869	0
AT4G07874	0
AT4G07875	0
AT4G07890	0
AT4G07893	0
AT4G07895	0
AT4G07896	0
AT4G07905	0
AT4G07915	0
AT4G07917	0
AT4G07920	0
AT4G07925	0
AT4G07931	0
AT4G07932	0
AT4G07933	0
AT4G07934	0
AT4G07935	0
AT4G07936	0
AT4G07937	0
AT4G07938	0
AT4G07939	0
AT4G07940	0
AT4G07941	0
AT4G07942	0
AT4G07943	0
AT4G07944	0
AT4G07945	0
AT4G07946	0
AT4G07947	0
AT4G07950	347
AT4G07955	0
AT4G07960	315
AT4G07965	0
AT4G07967	0
AT4G07970	0
AT4G07975	5
AT4G07985	1
AT4G07990	545
AT4G07995	4
AT4G08000	0
AT4G08005	0
AT4G08010	0
AT4G08013	0
AT4G08015	0
AT4G08016	0
AT4G08020	0
AT4G08022	0
AT4G08025	0
AT4G08028	0
AT4G08030	0
AT4G08032	0
AT4G08033	0
AT4G08034	0
AT4G08035	1319
AT4G08036	0
AT4G08038	0
AT4G08039	0
AT4G08040	33
AT4G08045	5
AT4G08050	0
AT4G08053	0
AT4G08054	0
AT4G08055	0
AT4G08056	0
AT4G08060	0
AT4G08065	0
AT4G08070	0
AT4G08071	0
AT4G08072	0
AT4G08074	0
AT4G08075	0
AT4G08076	0
AT4G08078	0
AT4G08080	0
AT4G08085	0
AT4G08090	2
AT4G08091	0
AT4G08092	0
AT4G08093	9
AT4G08094	0
AT4G08095	0
AT4G08096	0
AT4G08097	0
AT4G08098	0
AT4G08099	0
AT4G08100	65
AT4G08101	0
AT4G08102	0
AT4G08103	0
AT4G08104	0
AT4G08105	0
AT4G08106	0
AT4G08107	0
AT4G08108	0
AT4G08109	11
AT4G08110	570
AT4G08111	0
AT4G08112	9
AT4G08113	5
AT4G08114	0
AT4G08115	62
AT4G08116	0
AT4G08120	0
AT4G08125	4
AT4G08130	0
AT4G08131	0
AT4G08132	0
AT4G08134	0
AT4G08135	0
AT4G08136	0
AT4G08138	0
AT4G08140	4
AT4G08145	2
AT4G08150	5960
AT4G08155	5
AT4G08160	474
AT4G08165	3
AT4G08170	1325
AT4G08175	4
AT4G08180	872
AT4G08185	0
AT4G08190	0
AT4G08195	0
AT4G08200	0
AT4G08205	0
AT4G08210	29
AT4G08215	0
AT4G08220	194
AT4G08225	24
AT4G08230	1174
AT4G08235	1
AT4G08240	214
AT4G08245	3
AT4G08250	17
AT4G08255	0
AT4G08260	0
AT4G08262	0
AT4G08263	0
AT4G08264	0
AT4G08265	0
AT4G08267	0
AT4G08270	0
AT4G08275	0
AT4G08280	474
AT4G08285	0
AT4G08290	72
AT4G08295	0
AT4G08300	378
AT4G08305	0
AT4G08310	797
AT4G08315	0
AT4G08320	331
AT4G08325	1
AT4G08330	149
AT4G08333	0
AT4G08335	0
AT4G08336	0
AT4G08340	0
AT4G08345	0
AT4G08347	0
AT4G08350	2085
AT4G08355	0
AT4G08360	0
AT4G08365	0
AT4G08370	0
AT4G08375	0
AT4G08380	0
AT4G08385	0
AT4G08390	1898
AT4G08395	0
AT4G08400	0
AT4G08405	0
AT4G08406	0
AT4G08410	0
AT4G08415	0
AT4G08420	0
AT4G08425	0
AT4G08430	0
AT4G08435	0
AT4G08445	0
AT4G08450	1
AT4G08455	119
AT4G08460	982
AT4G08465	0
AT4G08470	573
AT4G08475	0
AT4G08480	499
AT4G08485	0
AT4G08490	0
AT4G08495	0
AT4G08500	1174
AT4G08505	4
AT4G08510	199
AT4G08515	0
AT4G08520	3084
AT4G08525	0
AT4G08530	0
AT4G08535	73
AT4G08540	389
AT4G08545	4
AT4G08550	0
AT4G08555	106
AT4G08560	0
AT4G08565	0
AT4G08570	0
AT4G08575	0
AT4G08580	328
AT4G08585	0
AT4G08590	94
AT4G08593	0
AT4G08595	2
AT4G08596	0
AT4G08598	0
AT4G08599	0
AT4G08600	0
AT4G08602	0
AT4G08610	0
AT4G08615	5
AT4G08620	0
AT4G08625	0
AT4G08630	0
AT4G08635	0
AT4G08640	0
AT4G08645	0
AT4G08650	0
AT4G08652	0
AT4G08655	0
AT4G08657	0
AT4G08660	0
AT4G08665	0
AT4G08670	0
AT4G08680	0
AT4G08685	4570
AT4G08690	476
AT4G08691	0
AT4G08692	0
AT4G08695	0
AT4G08700	270
AT4G08705	14
AT4G08710	0
AT4G08715	0
AT4G08720	0
AT4G08725	0
AT4G08730	0
AT4G08740	0
AT4G08750	0
AT4G08755	1
AT4G08760	0
AT4G08765	0
AT4G08770	16
AT4G08775	0
AT4G08780	6
AT4G08785	13
AT4G08790	175
AT4G08795	0
AT4G08800	0
AT4G08805	6
AT4G08810	2539
AT4G08815	0
AT4G08820	0
AT4G08825	9
AT4G08830	0
AT4G08835	1
AT4G08840	0
AT4G08845	0
AT4G08850	790
AT4G08855	0
AT4G08860	0
AT4G08865	0
AT4G08867	0
AT4G08868	0
AT4G08869	0
AT4G08870	6
AT4G08871	0
AT4G08872	0
AT4G08873	0
AT4G08874	3
AT4G08875	0
AT4G08876	0
AT4G08878	0
AT4G08880	2
AT4G08885	0
AT4G08890	0
AT4G08895	0
AT4G08900	486
AT4G08910	6
AT4G08915	35
AT4G08920	2534
AT4G08925	1
AT4G08930	207
AT4G08935	0
AT4G08940	46
AT4G08945	0
AT4G08950	2565
AT4G08953	0
AT4G08955	0
AT4G08956	0
AT4G08960	671
AT4G08965	0
AT4G08970	0
AT4G08975	1
AT4G08980	1755
AT4G08985	0
AT4G08990	2
AT4G08991	92
AT4G08995	0
AT4G09000	9061
AT4G09005	1
AT4G09010	1752
AT4G09012	61
AT4G09015	1
AT4G09020	2785
AT4G09025	0
AT4G09030	522
AT4G09035	0
AT4G09040	711
AT4G09045	0
AT4G09055	0
AT4G09060	126
AT4G09065	0
AT4G09070	0
AT4G09075	0
AT4G09080	17
AT4G09085	1
AT4G09090	0
AT4G09100	0
AT4G09105	0
AT4G09110	0
AT4G09115	0
AT4G09120	0
AT4G09125	0
AT4G09130	0
AT4G09135	0
AT4G09140	236
AT4G09143	0
AT4G09145	0
AT4G09146	0
AT4G09150	3401
AT4G09153	0
AT4G09155	0
AT4G09160	2224
AT4G09165	0
AT4G09170	6
AT4G09175	0
AT4G09180	274
AT4G09185	0
AT4G09190	0
AT4G09195	0
AT4G09200	0
AT4G09205	0
AT4G09210	0
AT4G09225	0
AT4G09230	0
AT4G09235	0
AT4G09240	27
AT4G09250	0
AT4G09255	0
AT4G09260	0
AT4G09265	2
AT4G09275	1
AT4G09280	0
AT4G09285	0
AT4G09290	0
AT4G09295	2
AT4G09300	1
AT4G09305	0
AT4G09310	0
AT4G09313	0
AT4G09315	0
AT4G09316	0
AT4G09320	9398
AT4G09325	0
AT4G09335	0
AT4G09340	415
AT4G09350	83
AT4G09355	0
AT4G09360	0
AT4G09365	8
AT4G09370	0
AT4G09375	100
AT4G09380	0
AT4G09385	0
AT4G09390	0
AT4G09395	0
AT4G09400	0
AT4G09405	44
AT4G09410	0
AT4G09415	21
AT4G09420	1
AT4G09425	0
AT4G09430	0
AT4G09432	16
AT4G09435	0
AT4G09440	0
AT4G09445	2
AT4G09450	0
AT4G09452	0
AT4G09455	0
AT4G09460	876
AT4G09462	0
AT4G09464	0
AT4G09465	0
AT4G09466	0
AT4G09467	0
AT4G09468	0
AT4G09470	0
AT4G09475	1
AT4G09480	107
AT4G09485	1
AT4G09490	45
AT4G09495	0
AT4G09500	226
AT4G09510	579
AT4G09515	1
AT4G09520	393
AT4G09525	0
AT4G09530	0
AT4G09535	2
AT4G09540	0
AT4G09545	0
AT4G09550	496
AT4G09555	1
AT4G09560	169
AT4G09565	0
AT4G09570	527
AT4G09575	0
AT4G09580	398
AT4G09584	0
AT4G09585	0
AT4G09589	0
AT4G09590	0
AT4G09595	0
AT4G09600	22
AT4G09605	0
AT4G09610	19
AT4G09620	479
AT4G09625	0
AT4G09630	944
AT4G09635	2
AT4G09640	794
AT4G09644	0
AT4G09645	6
AT4G09647	0
AT4G09649	4
AT4G09650	5168
AT4G09655	0
AT4G09660	0
AT4G09665	0
AT4G09670	1170
AT4G09675	0
AT4G09680	780
AT4G09685	0
AT4G09690	1
AT4G09695	0
AT4G09700	0
AT4G09705	0
AT4G09710	0
AT4G09715	0
AT4G09720	2298
AT4G09725	0
AT4G09730	563
AT4G09731	0
AT4G09735	0
AT4G09740	0
AT4G09745	0
AT4G09750	115
AT4G09755	0
AT4G09760	814
AT4G09765	1
AT4G09770	0
AT4G09775	0
AT4G09780	0
AT4G09784	0
AT4G09785	29
AT4G09790	0
AT4G09795	0
AT4G09800	5816
AT4G09810	325
AT4G09815	0
AT4G09820	23
AT4G09825	0
AT4G09830	1527
AT4G09840	15
AT4G09845	17
AT4G09850	0
AT4G09855	0
AT4G09860	0
AT4G09865	1
AT4G09870	0
AT4G09875	15
AT4G09880	4
AT4G09885	0
AT4G09890	2286
AT4G09895	0
AT4G09900	67
AT4G09905	0
AT4G09915	0
AT4G09920	15
AT4G09925	0
AT4G09930	0
AT4G09935	0
AT4G09940	0
AT4G09945	0
AT4G09950	233
AT4G09955	0
AT4G09960	3
AT4G09965	1
AT4G09970	195
AT4G09975	0
AT4G09980	631
AT4G09984	0
AT4G09985	0
AT4G09987	0
AT4G09990	1489
AT4G09995	0
AT4G10000	164
AT4G10010	0
AT4G10020	1
AT4G10030	520
AT4G10040	686
AT4G10050	438
AT4G10060	1612
AT4G10070	378
AT4G10080	1616
AT4G10090	127
AT4G10100	210
AT4G10110	173
AT4G10115	0
AT4G10120	44
AT4G10130	204
AT4G10140	608
AT4G10150	30
AT4G10160	11
AT4G10170	156
AT4G10180	737
AT4G10190	0
AT4G10200	1
AT4G10201	0
AT4G10210	0
AT4G10220	0
AT4G10230	0
AT4G10240	0
AT4G10250	37
AT4G10260	4
AT4G10265	141
AT4G10270	0
AT4G10280	527
AT4G10290	0
AT4G10300	906
AT4G10305	0
AT4G10310	24
AT4G10320	2742
AT4G10330	300
AT4G10340	37453
AT4G10345	0
AT4G10350	0
AT4G10360	743
AT4G10370	1
AT4G10380	249
AT4G10390	780
AT4G10400	160
AT4G10410	3
AT4G10414	1
AT4G10420	71
AT4G10430	683
AT4G10440	4
AT4G10450	705
AT4G10457	0
AT4G10460	0
AT4G10465	0
AT4G10470	287
AT4G10480	2231
AT4G10490	1
AT4G10500	9
AT4G10507	3
AT4G10510	0
AT4G10520	0
AT4G10530	0
AT4G10540	0
AT4G10550	61
AT4G10560	3
AT4G10570	613
AT4G10580	3
AT4G10590	588
AT4G10595	0
AT4G10600	12
AT4G10603	0
AT4G10610	1443
AT4G10613	1
AT4G10620	201
AT4G10630	106
AT4G10640	1
AT4G10650	30
AT4G10655	0
AT4G10660	0
AT4G10670	1
AT4G10680	0
AT4G10690	135
AT4G10695	0
AT4G10700	0
AT4G10710	1444
AT4G10720	0
AT4G10730	1086
AT4G10740	4
AT4G10750	314
AT4G10760	427
AT4G10767	1
AT4G10770	1507
AT4G10780	2
AT4G10790	1282
AT4G10800	149
AT4G10810	770
AT4G10815	0
AT4G10820	0
AT4G10830	0
AT4G10840	6626
AT4G10843	22
AT4G10850	0
AT4G10860	0
AT4G10865	0
AT4G10870	0
AT4G10880	0
AT4G10890	144
AT4G10895	1
AT4G10910	1
AT4G10920	1057
AT4G10925	198
AT4G10930	678
AT4G10950	8
AT4G10955	666
AT4G10960	11
AT4G10970	562
AT4G10980	0
AT4G10990	0
AT4G11000	26
AT4G11010	6584
AT4G11020	1
AT4G11030	0
AT4G11040	1
AT4G11050	26
AT4G11060	194
AT4G11070	1
AT4G11080	373
AT4G11090	380
AT4G11100	906
AT4G11110	737
AT4G11120	636
AT4G11130	272
AT4G11140	5
AT4G11150	8233
AT4G11160	677
AT4G11170	0
AT4G11175	418
AT4G11177	0
AT4G11180	0
AT4G11190	5
AT4G11200	18
AT4G11210	57
AT4G11211	4899
AT4G11213	0
AT4G11216	0
AT4G11220	3514
AT4G11230	23
AT4G11240	830
AT4G11250	1
AT4G11260	2211
AT4G11270	1328
AT4G11280	5584
AT4G11290	2
AT4G11300	114
AT4G11310	0
AT4G11320	23
AT4G11330	160
AT4G11340	0
AT4G11350	87
AT4G11355	0
AT4G11360	172
AT4G11370	61
AT4G11373	0
AT4G11375	0
AT4G11380	2596
AT4G11385	0
AT4G11390	0
AT4G11393	0
AT4G11400	16
AT4G11402	0
AT4G11405	0
AT4G11410	423
AT4G11420	3581
AT4G11430	0
AT4G11440	117
AT4G11450	333
AT4G11460	0
AT4G11470	0
AT4G11480	0
AT4G11485	0
AT4G11490	0
AT4G11500	0
AT4G11510	0
AT4G11521	2
AT4G11530	133
AT4G11540	0
AT4G11543	0
AT4G11547	0
AT4G11550	30
AT4G11560	917
AT4G11570	923
AT4G11580	0
AT4G11590	2
AT4G11600	3544
AT4G11610	0
AT4G11630	310
AT4G11640	70
AT4G11642	1
AT4G11650	0
AT4G11653	0
AT4G11655	28
AT4G11660	537
AT4G11670	396
AT4G11680	628
AT4G11690	40
AT4G11700	1
AT4G11710	0
AT4G11720	4
AT4G11730	0
AT4G11740	630
AT4G11745	0
AT4G11750	0
AT4G11760	0
AT4G11770	0
AT4G11780	72
AT4G11790	704
AT4G11800	921
AT4G11810	0
AT4G11820	1295
AT4G11830	2699
AT4G11840	283
AT4G11845	115
AT4G11850	829
AT4G11860	621
AT4G11870	0
AT4G11880	1
AT4G11890	14
AT4G11900	147
AT4G11910	32
AT4G11911	0
AT4G11920	174
AT4G11930	0
AT4G11940	0
AT4G11945	0
AT4G11950	31
AT4G11960	662
AT4G11970	204
AT4G11980	271
AT4G11985	0
AT4G11990	53
AT4G12000	665
AT4G12005	36
AT4G12010	90
AT4G12020	379
AT4G12030	3366
AT4G12040	2862
AT4G12050	0
AT4G12060	861
AT4G12065	0
AT4G12070	339
AT4G12080	89
AT4G12090	2
AT4G12100	2
AT4G12110	728
AT4G12115	0
AT4G12120	233
AT4G12130	230
AT4G12135	0
AT4G12140	1
AT4G12150	0
AT4G12160	0
AT4G12170	0
AT4G12180	0
AT4G12190	0
AT4G12200	3
AT4G12210	0
AT4G12220	0
AT4G12230	1023
AT4G12240	37
AT4G12250	392
AT4G12260	0
AT4G12270	0
AT4G12275	0
AT4G12280	0
AT4G12290	839
AT4G12300	290
AT4G12310	105
AT4G12320	89
AT4G12330	0
AT4G12334	0
AT4G12340	839
AT4G12350	8
AT4G12360	0
AT4G12370	0
AT4G12380	1
AT4G12382	5
AT4G12390	153
AT4G12400	1086
AT4G12405	0
AT4G12410	146
AT4G12420	9578
AT4G12423	0
AT4G12426	0
AT4G12430	101
AT4G12440	37
AT4G12450	82
AT4G12460	1265
AT4G12470	61
AT4G12480	0
AT4G12485	0
AT4G12490	0
AT4G12495	0
AT4G12500	0
AT4G12510	0
AT4G12520	1
AT4G12530	0
AT4G12540	53
AT4G12543	0
AT4G12545	0
AT4G12550	0
AT4G12555	0
AT4G12560	1108
AT4G12570	586
AT4G12580	343
AT4G12590	2087
AT4G12600	1617
AT4G12610	1375
AT4G12617	0
AT4G12620	222
AT4G12640	463
AT4G12650	6163
AT4G12670	515
AT4G12680	134
AT4G12690	181
AT4G12700	523
AT4G12710	152
AT4G12720	4792
AT4G12730	9040
AT4G12731	0
AT4G12735	2
AT4G12740	16
AT4G12750	358
AT4G12760	225
AT4G12770	1302
AT4G12780	1640
AT4G12790	1936
AT4G12800	18093
AT4G12810	1
AT4G12820	0
AT4G12825	0
AT4G12830	176
AT4G12840	339
AT4G12850	142
AT4G12860	0
AT4G12870	21
AT4G12880	4300
AT4G12890	2
AT4G12900	35
AT4G12910	388
AT4G12915	0
AT4G12917	270
AT4G12920	0
AT4G12930	0
AT4G12940	0
AT4G12950	2
AT4G12960	60
AT4G12970	35
AT4G12980	821
AT4G12990	180
AT4G13000	54
AT4G13010	1158
AT4G13020	1260
AT4G13030	60
AT4G13040	183
AT4G13050	311
AT4G13060	0
AT4G13070	132
AT4G13075	0
AT4G13080	0
AT4G13090	0
AT4G13095	0
AT4G13100	378
AT4G13110	176
AT4G13120	275
AT4G13130	1
AT4G13150	496
AT4G13160	0
AT4G13170	1126
AT4G13180	88
AT4G13190	21
AT4G13195	120
AT4G13200	769
AT4G13210	18
AT4G13215	0
AT4G13220	354
AT4G13230	0
AT4G13235	21
AT4G13240	0
AT4G13245	0
AT4G13250	1851
AT4G13251	0
AT4G13252	0
AT4G13253	0
AT4G13254	0
AT4G13255	0
AT4G13256	0
AT4G13257	0
AT4G13258	0
AT4G13259	0
AT4G13260	6
AT4G13261	0
AT4G13262	0
AT4G13263	0
AT4G13264	0
AT4G13265	0
AT4G13266	0
AT4G13270	1130
AT4G13280	1
AT4G13285	0
AT4G13290	0
AT4G13300	0
AT4G13310	0
AT4G13320	0
AT4G13330	246
AT4G13340	7296
AT4G13345	198
AT4G13350	2145
AT4G13360	1114
AT4G13370	261
AT4G13380	0
AT4G13390	21
AT4G13395	2198
AT4G13400	254
AT4G13410	1
AT4G13420	2
AT4G13430	9363
AT4G13440	1
AT4G13442	0
AT4G13445	0
AT4G13450	1
AT4G13455	0
AT4G13460	891
AT4G13470	0
AT4G13480	0
AT4G13490	5
AT4G13493	23
AT4G13494	4
AT4G13495	1597
AT4G13500	360
AT4G13505	3
AT4G13510	1
AT4G13520	2475
AT4G13530	1729
AT4G13540	76
AT4G13550	273
AT4G13554	0
AT4G13555	0
AT4G13560	39
AT4G13564	0
AT4G13570	6
AT4G13572	18
AT4G13575	100
AT4G13577	0
AT4G13580	4
AT4G13590	974
AT4G13600	62
AT4G13610	0
AT4G13611	0
AT4G13615	3951
AT4G13620	5
AT4G13630	319
AT4G13640	718
AT4G13650	112
AT4G13660	0
AT4G13670	806
AT4G13680	2
AT4G13690	105
AT4G13700	0
AT4G13710	429
AT4G13720	498
AT4G13730	645
AT4G13750	254
AT4G13760	0
AT4G13770	13038
AT4G13780	1891
AT4G13790	49
AT4G13800	56
AT4G13810	17
AT4G13820	117
AT4G13830	588
AT4G13840	104
AT4G13850	3324
AT4G13860	10
AT4G13870	109
AT4G13880	54
AT4G13885	38
AT4G13890	0
AT4G13900	9
AT4G13918	24
AT4G13920	0
AT4G13930	11998
AT4G13940	37847
AT4G13950	430
AT4G13955	0
AT4G13960	0
AT4G13965	0
AT4G13968	0
AT4G13970	326
AT4G13980	301
AT4G13985	1
AT4G13990	201
AT4G13992	47
AT4G13996	8
AT4G14000	313
AT4G14010	0
AT4G14020	67
AT4G14030	2144
AT4G14040	10002
AT4G14050	104
AT4G14060	0
AT4G14070	887
AT4G14080	0
AT4G14090	126
AT4G14096	433
AT4G14100	201
AT4G14103	185
AT4G14104	6
AT4G14105	0
AT4G14110	547
AT4G14120	51
AT4G14130	1862
AT4G14135	0
AT4G14140	141
AT4G14145	286
AT4G14147	313
AT4G14149	0
AT4G14150	213
AT4G14160	2697
AT4G14165	0
AT4G14170	54
AT4G14180	6
AT4G14190	66
AT4G14200	723
AT4G14210	875
AT4G14220	419
AT4G14225	0
AT4G14226	0
AT4G14230	1065
AT4G14240	542
AT4G14245	0
AT4G14250	0
AT4G14260	0
AT4G14270	5555
AT4G14272	2
AT4G14276	0
AT4G14280	1
AT4G14290	486
AT4G14300	1171
AT4G14301	0
AT4G14305	168
AT4G14310	469
AT4G14315	0
AT4G14320	4074
AT4G14330	398
AT4G14340	866
AT4G14342	1126
AT4G14345	0
AT4G14350	1773
AT4G14358	0
AT4G14360	2082
AT4G14365	664
AT4G14368	85
AT4G14370	228
AT4G14380	420
AT4G14385	631
AT4G14390	1
AT4G14400	38
AT4G14410	2119
AT4G14415	0
AT4G14420	2813
AT4G14430	754
AT4G14440	664
AT4G14450	4
AT4G14455	417
AT4G14460	0
AT4G14465	29
AT4G14470	0
AT4G14480	38
AT4G14490	100
AT4G14500	1591
AT4G14504	47
AT4G14510	322
AT4G14520	167
AT4G14530	1
AT4G14540	710
AT4G14548	628
AT4G14550	155
AT4G14560	465
AT4G14570	650
AT4G14580	441
AT4G14590	44
AT4G14600	252
AT4G14605	185
AT4G14610	6
AT4G14615	798
AT4G14620	129
AT4G14630	0
AT4G14640	12
AT4G14650	519
AT4G14660	105
AT4G14661	0
AT4G14670	0
AT4G14675	0
AT4G14680	1864
AT4G14690	16
AT4G14695	234
AT4G14700	25
AT4G14710	1412
AT4G14713	96
AT4G14716	2180
AT4G14720	306
AT4G14723	5
AT4G14730	34
AT4G14740	1026
AT4G14743	2
AT4G14746	506
AT4G14750	99
AT4G14760	899
AT4G14770	257
AT4G14780	3
AT4G14785	0
AT4G14790	195
AT4G14800	1608
AT4G14805	0
AT4G14810	0
AT4G14811	0
AT4G14815	0
AT4G14819	0
AT4G14820	27
AT4G14830	86
AT4G14840	149
AT4G14850	106
AT4G14860	35
AT4G14870	582
AT4G14880	9686
AT4G14890	0
AT4G14900	1204
AT4G14905	305
AT4G14910	420
AT4G14920	1001
AT4G14930	980
AT4G14940	295
AT4G14950	506
AT4G14960	29158
AT4G14965	901
AT4G14970	182
AT4G14980	1
AT4G14990	985
AT4G15000	6465
AT4G15010	347
AT4G15020	432
AT4G15025	0
AT4G15030	484
AT4G15040	1
AT4G15050	0
AT4G15053	0
AT4G15056	0
AT4G15060	0
AT4G15070	76
AT4G15075	0
AT4G15080	1373
AT4G15090	408
AT4G15093	1469
AT4G15096	0
AT4G15100	6
AT4G15110	842
AT4G15120	16
AT4G15130	358
AT4G15140	465
AT4G15150	264
AT4G15160	1
AT4G15165	51
AT4G15180	1576
AT4G15200	1
AT4G15210	168
AT4G15215	153
AT4G15230	20
AT4G15233	79
AT4G15236	0
AT4G15240	364
AT4G15242	0
AT4G15245	0
AT4G15248	4
AT4G15250	0
AT4G15258	2
AT4G15260	48
AT4G15270	4
AT4G15280	6
AT4G15290	1
AT4G15300	3
AT4G15310	0
AT4G15320	1
AT4G15330	0
AT4G15340	0
AT4G15345	0
AT4G15350	0
AT4G15360	0
AT4G15370	0
AT4G15380	2
AT4G15390	2
AT4G15393	1
AT4G15396	0
AT4G15398	0
AT4G15400	0
AT4G15410	666
AT4G15415	714
AT4G15417	0
AT4G15420	555
AT4G15430	176
AT4G15440	51
AT4G15450	1379
AT4G15460	10
AT4G15470	6671
AT4G15475	741
AT4G15480	15
AT4G15490	194
AT4G15500	24
AT4G15510	302
AT4G15520	172
AT4G15530	257
AT4G15540	1034
AT4G15545	1146
AT4G15550	85
AT4G15560	4519
AT4G15562	0
AT4G15563	87
AT4G15570	289
AT4G15590	0
AT4G15610	1
AT4G15620	26
AT4G15630	181
AT4G15640	493
AT4G15650	0
AT4G15660	37
AT4G15670	14
AT4G15680	3
AT4G15690	3
AT4G15700	6
AT4G15710	1
AT4G15715	0
AT4G15720	7
AT4G15730	138
AT4G15733	0
AT4G15735	0
AT4G15740	0
AT4G15750	346
AT4G15755	0
AT4G15760	240
AT4G15765	28
AT4G15770	692
AT4G15775	0
AT4G15780	1579
AT4G15790	642
AT4G15800	965
AT4G15802	2616
AT4G15810	99
AT4G15820	78
AT4G15830	378
AT4G15840	809
AT4G15850	116
AT4G15860	0
AT4G15870	0
AT4G15880	633
AT4G15885	0
AT4G15890	154
AT4G15900	1743
AT4G15910	630
AT4G15920	3215
AT4G15930	1596
AT4G15940	485
AT4G15950	291
AT4G15953	8
AT4G15955	139
AT4G15960	151
AT4G15970	2
AT4G15975	3
AT4G15980	0
AT4G15990	0
AT4G16000	16
AT4G16008	36
AT4G16010	0
AT4G16015	13
AT4G16020	0
AT4G16024	0
AT4G16030	0
AT4G16040	0
AT4G16045	0
AT4G16050	1
AT4G16060	843
AT4G16070	408
AT4G16080	1
AT4G16090	0
AT4G16095	0
AT4G16100	232
AT4G16105	0
AT4G16110	170
AT4G16120	642
AT4G16130	1028
AT4G16140	792
AT4G16141	445
AT4G16143	3016
AT4G16144	448
AT4G16146	180
AT4G16150	1610
AT4G16155	1006
AT4G16160	0
AT4G16162	0
AT4G16165	0
AT4G16180	1459
AT4G16190	4259
AT4G16195	0
AT4G16200	0
AT4G16210	411
AT4G16215	0
AT4G16220	0
AT4G16230	0
AT4G16233	1
AT4G16235	0
AT4G16240	5
AT4G16250	427
AT4G16260	117
AT4G16265	142
AT4G16267	0
AT4G16270	2
AT4G16280	620
AT4G16295	0
AT4G16310	757
AT4G16330	482
AT4G16340	3339
AT4G16350	6
AT4G16355	2
AT4G16360	1246
AT4G16370	2565
AT4G16380	1827
AT4G16390	303
AT4G16400	110
AT4G16410	34
AT4G16420	1000
AT4G16430	673
AT4G16440	264
AT4G16442	563
AT4G16444	478
AT4G16447	301
AT4G16450	3282
AT4G16451	0
AT4G16460	5
AT4G16465	0
AT4G16470	96
AT4G16475	0
AT4G16480	778
AT4G16490	2783
AT4G16500	2624
AT4G16510	219
AT4G16515	0
AT4G16520	2239
AT4G16530	0
AT4G16535	5
AT4G16540	19
AT4G16545	0
AT4G16550	0
AT4G16555	0
AT4G16560	0
AT4G16563	162
AT4G16566	315
AT4G16570	192
AT4G16580	583
AT4G16590	19
AT4G16600	4
AT4G16610	117
AT4G16620	19
AT4G16630	657
AT4G16640	8
AT4G16650	835
AT4G16660	3131
AT4G16670	98
AT4G16680	44
AT4G16690	294
AT4G16695	823
AT4G16700	49
AT4G16710	883
AT4G16720	6718
AT4G16730	2
AT4G16740	16
AT4G16745	66
AT4G16748	1
AT4G16750	160
AT4G16760	2862
AT4G16765	420
AT4G16770	822
AT4G16780	552
AT4G16790	383
AT4G16800	328
AT4G16807	57
AT4G16810	0
AT4G16820	28
AT4G16830	3283
AT4G16835	66
AT4G16840	81
AT4G16845	505
AT4G16850	321
AT4G16855	4
AT4G16857	118
AT4G16860	1819
AT4G16870	1995
AT4G16880	215
AT4G16890	2538
AT4G16892	33
AT4G16900	577
AT4G16910	61
AT4G16915	2
AT4G16920	202
AT4G16930	0
AT4G16935	0
AT4G16940	38
AT4G16950	1640
AT4G16955	0
AT4G16957	142
AT4G16960	106
AT4G16970	238
AT4G16980	1
AT4G16983	0
AT4G16990	505
AT4G17000	317
AT4G17005	0
AT4G17010	245
AT4G17020	317
AT4G17030	53
AT4G17040	2228
AT4G17050	1232
AT4G17060	378
AT4G17070	390
AT4G17080	485
AT4G17085	451
AT4G17090	4619
AT4G17098	6
AT4G17100	1064
AT4G17140	5202
AT4G17150	998
AT4G17160	3
AT4G17170	3275
AT4G17180	189
AT4G17190	852
AT4G17200	0
AT4G17210	0
AT4G17215	3
AT4G17220	127
AT4G17230	3288
AT4G17240	201
AT4G17243	1
AT4G17245	124
AT4G17250	307
AT4G17260	1264
AT4G17270	1559
AT4G17280	75
AT4G17300	552
AT4G17310	224
AT4G17330	3315
AT4G17340	223
AT4G17350	127
AT4G17360	189
AT4G17370	500
AT4G17380	39
AT4G17390	5824
AT4G17410	455
AT4G17420	437
AT4G17430	253
AT4G17440	70
AT4G17450	0
AT4G17460	673
AT4G17470	9
AT4G17480	28
AT4G17483	36
AT4G17486	1141
AT4G17490	1044
AT4G17500	825
AT4G17505	0
AT4G17510	836
AT4G17512	0
AT4G17520	4440
AT4G17530	2877
AT4G17540	145
AT4G17550	1085
AT4G17560	2022
AT4G17565	0
AT4G17570	458
AT4G17580	0
AT4G17585	0
AT4G17587	0
AT4G17590	0
AT4G17600	930
AT4G17610	308
AT4G17612	0
AT4G17615	1629
AT4G17616	255
AT4G17620	777
AT4G17640	1000
AT4G17650	463
AT4G17660	5
AT4G17670	962
AT4G17680	102
AT4G17690	0
AT4G17695	134
AT4G17700	0
AT4G17710	4
AT4G17713	0
AT4G17718	2
AT4G17720	991
AT4G17730	1948
AT4G17740	291
AT4G17750	105
AT4G17760	69
AT4G17765	0
AT4G17770	1248
AT4G17780	2
AT4G17785	0
AT4G17788	0
AT4G17790	382
AT4G17800	13
AT4G17810	0
AT4G17820	0
AT4G17830	861
AT4G17840	220
AT4G17850	0
AT4G17860	14
AT4G17870	1670
AT4G17880	1610
AT4G17890	2888
AT4G17895	330
AT4G17900	790
AT4G17905	103
AT4G17908	5
AT4G17910	458
AT4G17914	3
AT4G17915	27
AT4G17920	2
AT4G17940	1077
AT4G17950	973
AT4G17960	331
AT4G17970	104
AT4G17975	0
AT4G17980	0
AT4G17990	0
AT4G18010	502
AT4G18020	1874
AT4G18030	6414
AT4G18040	1262
AT4G18050	468
AT4G18060	1381
AT4G18070	4352
AT4G18080	5
AT4G18090	9
AT4G18100	6439
AT4G18110	1
AT4G18120	4194
AT4G18130	831
AT4G18140	326
AT4G18150	0
AT4G18160	240
AT4G18170	13
AT4G18180	0
AT4G18190	2
AT4G18195	9
AT4G18197	182
AT4G18203	0
AT4G18205	223
AT4G18210	54
AT4G18215	0
AT4G18220	46
AT4G18230	556
AT4G18240	1233
AT4G18250	40
AT4G18253	86
AT4G18255	0
AT4G18260	4956
AT4G18270	689
AT4G18280	584
AT4G18290	60
AT4G18300	239
AT4G18310	0
AT4G18320	0
AT4G18330	0
AT4G18335	0
AT4G18340	244
AT4G18350	1
AT4G18360	8
AT4G18370	493
AT4G18372	128
AT4G18375	149
AT4G18380	617
AT4G18390	19
AT4G18395	0
AT4G18400	125
AT4G18410	0
AT4G18420	0
AT4G18422	1
AT4G18425	176
AT4G18430	94
AT4G18440	1180
AT4G18450	0
AT4G18460	163
AT4G18465	371
AT4G18470	47
AT4G18480	2861
AT4G18490	107
AT4G18500	0
AT4G18501	8
AT4G18510	5
AT4G18520	197
AT4G18530	376
AT4G18540	0
AT4G18550	80
AT4G18570	373
AT4G18580	408
AT4G18590	508
AT4G18593	397
AT4G18596	1
AT4G18600	266
AT4G18610	133
AT4G18620	0
AT4G18630	356
AT4G18640	4227
AT4G18650	0
AT4G18660	0
AT4G18670	2024
AT4G18680	0
AT4G18690	0
AT4G18692	0
AT4G18700	1519
AT4G18710	3967
AT4G18720	1
AT4G18725	0
AT4G18730	4154
AT4G18740	169
AT4G18750	39
AT4G18760	1813
AT4G18770	0
AT4G18780	6997
AT4G18790	5
AT4G18800	936
AT4G18810	698
AT4G18815	0
AT4G18820	507
AT4G18823	0
AT4G18830	1
AT4G18840	56
AT4G18860	0
AT4G18870	0
AT4G18880	407
AT4G18890	475
AT4G18900	1
AT4G18905	700
AT4G18910	80
AT4G18920	0
AT4G18930	477
AT4G18940	0
AT4G18950	1465
AT4G18960	2
AT4G18970	1027
AT4G18975	251
AT4G18980	8
AT4G18990	15
AT4G19000	1
AT4G19003	584
AT4G19006	1041
AT4G19010	165
AT4G19020	923
AT4G19030	0
AT4G19035	3
AT4G19038	2
AT4G19040	1129
AT4G19045	209
AT4G19050	668
AT4G19060	612
AT4G19070	352
AT4G19080	11
AT4G19090	51
AT4G19095	27
AT4G19100	121
AT4G19110	5260
AT4G19120	3846
AT4G19130	56
AT4G19140	305
AT4G19150	494
AT4G19160	1278
AT4G19170	307
AT4G19180	495
AT4G19185	314
AT4G19190	632
AT4G19191	68
AT4G19200	6201
AT4G19210	2487
AT4G19220	16
AT4G19230	1486
AT4G19239	0
AT4G19240	0
AT4G19250	0
AT4G19260	0
AT4G19270	0
AT4G19275	0
AT4G19280	0
AT4G19290	0
AT4G19300	0
AT4G19305	0
AT4G19310	0
AT4G19320	0
AT4G19330	0
AT4G19340	0
AT4G19350	598
AT4G19360	0
AT4G19370	35
AT4G19380	5
AT4G19390	223
AT4G19395	3
AT4G19400	8
AT4G19410	4545
AT4G19420	4302
AT4G19430	3
AT4G19440	200
AT4G19450	603
AT4G19452	1
AT4G19460	16
AT4G19470	0
AT4G19480	0
AT4G19485	0
AT4G19490	1965
AT4G19500	1199
AT4G19510	1037
AT4G19520	200
AT4G19530	155
AT4G19540	259
AT4G19550	132
AT4G19560	27
AT4G19570	2
AT4G19580	0
AT4G19590	29
AT4G19600	816
AT4G19610	612
AT4G19620	0
AT4G19630	0
AT4G19633	0
AT4G19640	2284
AT4G19645	4
AT4G19650	105
AT4G19660	425
AT4G19670	1005
AT4G19680	0
AT4G19690	61
AT4G19700	443
AT4G19710	909
AT4G19720	0
AT4G19730	0
AT4G19740	0
AT4G19750	0
AT4G19760	0
AT4G19770	0
AT4G19780	0
AT4G19790	0
AT4G19800	0
AT4G19810	10
AT4G19820	7
AT4G19830	137
AT4G19840	2144
AT4G19850	86
AT4G19860	1743
AT4G19865	69
AT4G19870	281
AT4G19880	701
AT4G19890	181
AT4G19900	457
AT4G19902	1
AT4G19905	0
AT4G19910	0
AT4G19920	0
AT4G19925	0
AT4G19930	0
AT4G19940	0
AT4G19950	126
AT4G19960	853
AT4G19970	0
AT4G19975	89
AT4G19980	0
AT4G19985	354
AT4G19990	424
AT4G20000	0
AT4G20010	294
AT4G20020	438
AT4G20030	162
AT4G20040	111
AT4G20050	155
AT4G20060	100
AT4G20070	154
AT4G20080	0
AT4G20090	123
AT4G20095	0
AT4G20100	0
AT4G20110	19
AT4G20115	0
AT4G20130	423
AT4G20140	4
AT4G20150	5063
AT4G20160	0
AT4G20170	1861
AT4G20180	0
AT4G20190	27
AT4G20200	0
AT4G20210	0
AT4G20220	0
AT4G20230	88
AT4G20235	8
AT4G20240	203
AT4G20250	0
AT4G20260	10032
AT4G20270	1638
AT4G20280	706
AT4G20290	0
AT4G20300	1663
AT4G20310	148
AT4G20320	2011
AT4G20325	182
AT4G20330	920
AT4G20340	287
AT4G20350	76
AT4G20360	0
AT4G20362	2
AT4G20365	0
AT4G20370	0
AT4G20380	982
AT4G20390	51
AT4G20400	1124
AT4G20410	1693
AT4G20420	0
AT4G20430	830
AT4G20440	886
AT4G20450	0
AT4G20460	22
AT4G20470	0
AT4G20480	560
AT4G20490	0
AT4G20500	0
AT4G20510	0
AT4G20520	0
AT4G20530	0
AT4G20535	0
AT4G20540	0
AT4G20545	0
AT4G20550	0
AT4G20555	0
AT4G20560	0
AT4G20565	0
AT4G20570	0
AT4G20575	0
AT4G20580	0
AT4G20590	0
AT4G20600	0
AT4G20610	0
AT4G20620	0
AT4G20630	0
AT4G20640	0
AT4G20645	0
AT4G20650	0
AT4G20670	0
AT4G20680	0
AT4G20690	0
AT4G20700	0
AT4G20703	0
AT4G20707	0
AT4G20710	0
AT4G20715	0
AT4G20720	38
AT4G20725	0
AT4G20730	26
AT4G20735	0
AT4G20740	139
AT4G20760	603
AT4G20770	22
AT4G20780	136
AT4G20790	0
AT4G20800	0
AT4G20810	0
AT4G20820	3
AT4G20830	1642
AT4G20835	0
AT4G20840	290
AT4G20850	3589
AT4G20860	29
AT4G20870	1503
AT4G20880	1238
AT4G20890	8901
AT4G20900	2
AT4G20910	291
AT4G20920	5
AT4G20930	124
AT4G20935	40
AT4G20940	535
AT4G20947	0
AT4G20953	0
AT4G20960	300
AT4G20970	61
AT4G20980	1636
AT4G20990	0
AT4G21000	0
AT4G21010	0
AT4G21020	4
AT4G21030	0
AT4G21040	0
AT4G21050	0
AT4G21060	249
AT4G21063	5
AT4G21065	31
AT4G21070	251
AT4G21080	1
AT4G21090	298
AT4G21100	851
AT4G21105	5100
AT4G21110	1254
AT4G21120	7
AT4G21130	0
AT4G21140	113
AT4G21150	3113
AT4G21160	640
AT4G21170	52
AT4G21180	475
AT4G21190	172
AT4G21192	573
AT4G21200	1
AT4G21210	1052
AT4G21213	0
AT4G21215	197
AT4G21220	88
AT4G21230	1
AT4G21240	0
AT4G21250	17
AT4G21260	0
AT4G21270	350
AT4G21280	11571
AT4G21300	40
AT4G21310	55
AT4G21320	170
AT4G21323	35
AT4G21326	1324
AT4G21330	0
AT4G21340	0
AT4G21350	250
AT4G21360	0
AT4G21362	0
AT4G21363	0
AT4G21366	0
AT4G21370	0
AT4G21380	192
AT4G21390	64
AT4G21400	83
AT4G21410	244
AT4G21420	76
AT4G21430	499
AT4G21437	1
AT4G21440	5
AT4G21445	113
AT4G21450	1677
AT4G21460	428
AT4G21470	425
AT4G21480	136
AT4G21490	1
AT4G21500	218
AT4G21510	72
AT4G21515	0
AT4G21520	144
AT4G21530	216
AT4G21534	401
AT4G21540	785
AT4G21550	242
AT4G21560	1359
AT4G21570	6622
AT4G21580	925
AT4G21585	188
AT4G21590	0
AT4G21595	1
AT4G21600	56
AT4G21605	5
AT4G21610	179
AT4G21620	1467
AT4G21630	1
AT4G21640	1
AT4G21650	21543
AT4G21660	2208
AT4G21670	680
AT4G21680	21
AT4G21690	0
AT4G21700	346
AT4G21705	57
AT4G21710	1476
AT4G21720	168
AT4G21730	296
AT4G21740	354
AT4G21745	15
AT4G21750	556
AT4G21760	201
AT4G21770	221
AT4G21780	81
AT4G21790	2708
AT4G21800	449
AT4G21810	902
AT4G21820	177
AT4G21830	0
AT4G21840	0
AT4G21850	5
AT4G21860	1504
AT4G21865	49
AT4G21870	14
AT4G21880	113
AT4G21890	158
AT4G21895	0
AT4G21900	224
AT4G21902	0
AT4G21903	6
AT4G21910	572
AT4G21920	46
AT4G21926	5
AT4G21930	21
AT4G21940	304
AT4G21950	3
AT4G21960	44494
AT4G21970	50
AT4G21980	1423
AT4G21990	1839
AT4G22000	917
AT4G22010	1841
AT4G22020	0
AT4G22030	0
AT4G22035	0
AT4G22040	0
AT4G22050	0
AT4G22060	0
AT4G22065	0
AT4G22066	0
AT4G22070	0
AT4G22080	0
AT4G22090	0
AT4G22100	0
AT4G22105	0
AT4G22110	0
AT4G22115	0
AT4G22120	932
AT4G22130	1387
AT4G22140	848
AT4G22150	1275
AT4G22160	2736
AT4G22165	3
AT4G22170	0
AT4G22180	0
AT4G22185	0
AT4G22190	1212
AT4G22200	1202
AT4G22210	0
AT4G22212	129
AT4G22214	0
AT4G22217	0
AT4G22220	2169
AT4G22230	0
AT4G22233	0
AT4G22235	0
AT4G22240	2459
AT4G22250	73
AT4G22260	746
AT4G22265	0
AT4G22270	549
AT4G22280	46
AT4G22285	514
AT4G22290	684
AT4G22300	332
AT4G22305	131
AT4G22310	2033
AT4G22320	221
AT4G22330	1641
AT4G22340	304
AT4G22350	273
AT4G22360	445
AT4G22370	42
AT4G22380	508
AT4G22390	16
AT4G22400	0
AT4G22410	1
AT4G22415	1
AT4G22430	1
AT4G22440	4
AT4G22450	0
AT4G22460	4
AT4G22463	0
AT4G22467	0
AT4G22470	0
AT4G22475	0
AT4G22485	0
AT4G22490	104
AT4G22495	0
AT4G22505	0
AT4G22510	0
AT4G22513	0
AT4G22517	0
AT4G22520	0
AT4G22530	163
AT4G22540	2625
AT4G22545	1571
AT4G22550	150
AT4G22560	76
AT4G22570	1813
AT4G22580	545
AT4G22590	3818
AT4G22600	0
AT4G22610	0
AT4G22620	8
AT4G22630	0
AT4G22635	0
AT4G22640	0
AT4G22650	0
AT4G22660	0
AT4G22666	0
AT4G22670	2678
AT4G22680	73
AT4G22690	953
AT4G22700	0
AT4G22710	32
AT4G22720	422
AT4G22730	463
AT4G22740	905
AT4G22745	358
AT4G22750	1110
AT4G22754	0
AT4G22755	487
AT4G22756	441
AT4G22758	175
AT4G22760	82
AT4G22770	81
AT4G22780	1098
AT4G22785	0
AT4G22790	98
AT4G22810	0
AT4G22820	1572
AT4G22830	224
AT4G22840	291
AT4G22850	314
AT4G22860	168
AT4G22870	0
AT4G22880	179
AT4G22890	2697
AT4G22900	84
AT4G22910	424
AT4G22920	178
AT4G22930	591
AT4G22940	2
AT4G22950	0
AT4G22960	47
AT4G22970	277
AT4G22980	154
AT4G22990	510
AT4G23000	224
AT4G23010	206
AT4G23015	0
AT4G23020	85
AT4G23030	56
AT4G23040	318
AT4G23050	167
AT4G23060	445
AT4G23070	5
AT4G23080	0
AT4G23090	0
AT4G23100	10153
AT4G23110	0
AT4G23120	0
AT4G23130	14
AT4G23140	13
AT4G23150	8
AT4G23160	1
AT4G23170	84
AT4G23180	1464
AT4G23190	224
AT4G23200	0
AT4G23205	25
AT4G23210	4
AT4G23215	11
AT4G23220	219
AT4G23230	6
AT4G23240	4
AT4G23250	196
AT4G23260	21
AT4G23270	195
AT4G23271	0
AT4G23280	7
AT4G23290	0
AT4G23300	0
AT4G23310	4
AT4G23320	0
AT4G23330	604
AT4G23340	23
AT4G23350	0
AT4G23355	0
AT4G23360	0
AT4G23364	0
AT4G23365	0
AT4G23370	1
AT4G23373	0
AT4G23375	0
AT4G23380	0
AT4G23387	0
AT4G23390	0
AT4G23400	6663
AT4G23410	231
AT4G23420	110
AT4G23430	441
AT4G23440	381
AT4G23450	103
AT4G23460	2257
AT4G23470	3585
AT4G23490	504
AT4G23493	167
AT4G23496	1374
AT4G23500	303
AT4G23510	0
AT4G23515	1
AT4G23520	0
AT4G23530	187
AT4G23540	264
AT4G23550	0
AT4G23560	0
AT4G23570	1839
AT4G23580	0
AT4G23590	0
AT4G23600	0
AT4G23610	1
AT4G23620	345
AT4G23630	6754
AT4G23635	0
AT4G23640	1327
AT4G23650	4825
AT4G23660	163
AT4G23670	4756
AT4G23680	5
AT4G23690	3145
AT4G23700	3
AT4G23710	3363
AT4G23713	0
AT4G23720	176
AT4G23730	1668
AT4G23740	989
AT4G23750	89
AT4G23760	379
AT4G23770	142
AT4G23780	0
AT4G23790	1525
AT4G23800	1222
AT4G23810	122
AT4G23820	5013
AT4G23840	315
AT4G23850	4603
AT4G23860	539
AT4G23870	615
AT4G23880	172
AT4G23882	9
AT4G23885	769
AT4G23890	369
AT4G23895	543
AT4G23900	45
AT4G23910	327
AT4G23915	0
AT4G23920	108
AT4G23930	51
AT4G23940	668
AT4G23950	128
AT4G23960	2
AT4G23970	0
AT4G23980	834
AT4G23990	10
AT4G24000	119
AT4G24010	111
AT4G24015	797
AT4G24020	521
AT4G24025	0
AT4G24026	11
AT4G24030	0
AT4G24040	26
AT4G24050	222
AT4G24060	1750
AT4G24070	0
AT4G24080	6
AT4G24090	374
AT4G24100	430
AT4G24110	226
AT4G24120	337
AT4G24130	84
AT4G24140	19
AT4G24150	7
AT4G24160	1653
AT4G24170	3
AT4G24175	95
AT4G24180	63
AT4G24190	9249
AT4G24200	501
AT4G24204	0
AT4G24210	502
AT4G24220	4581
AT4G24230	1145
AT4G24231	2
AT4G24240	254
AT4G24250	292
AT4G24260	217
AT4G24265	282
AT4G24270	544
AT4G24275	273
AT4G24280	2927
AT4G24290	1832
AT4G24300	0
AT4G24310	0
AT4G24320	62
AT4G24330	1594
AT4G24340	3
AT4G24350	406
AT4G24370	1071
AT4G24380	3487
AT4G24390	777
AT4G24400	1235
AT4G24410	25
AT4G24413	2
AT4G24415	17
AT4G24420	1
AT4G24430	22
AT4G24440	684
AT4G24450	526
AT4G24460	390
AT4G24470	384
AT4G24480	133
AT4G24490	761
AT4G24500	175
AT4G24510	861
AT4G24520	3950
AT4G24530	449
AT4G24540	3235
AT4G24550	1736
AT4G24560	820
AT4G24565	0
AT4G24570	2665
AT4G24580	54
AT4G24590	462
AT4G24600	0
AT4G24610	607
AT4G24615	0
AT4G24620	1916
AT4G24630	356
AT4G24640	2
AT4G24644	0
AT4G24650	0
AT4G24652	0
AT4G24660	113
AT4G24670	60
AT4G24680	1691
AT4G24690	4569
AT4G24700	30
AT4G24710	157
AT4G24715	1
AT4G24730	375
AT4G24740	1373
AT4G24750	751
AT4G24760	419
AT4G24770	5664
AT4G24780	6902
AT4G24790	408
AT4G24800	1892
AT4G24805	607
AT4G24810	387
AT4G24820	4619
AT4G24830	1415
AT4G24840	1696
AT4G24860	40
AT4G24880	202
AT4G24890	0
AT4G24900	277
AT4G24910	102
AT4G24920	1092
AT4G24930	880
AT4G24940	601
AT4G24950	0
AT4G24960	2462
AT4G24970	142
AT4G24972	45
AT4G24973	0
AT4G24974	0
AT4G24975	0
AT4G24977	0
AT4G24980	0
AT4G24990	1525
AT4G25000	371
AT4G25010	180
AT4G25020	57
AT4G25030	3197
AT4G25040	0
AT4G25050	1937
AT4G25070	6
AT4G25080	2800
AT4G25090	0
AT4G25100	213
AT4G25110	0
AT4G25120	315
AT4G25130	1365
AT4G25140	1
AT4G25150	482
AT4G25160	68
AT4G25170	752
AT4G25180	237
AT4G25190	0
AT4G25200	41
AT4G25210	2069
AT4G25220	2
AT4G25225	187
AT4G25230	1640
AT4G25235	0
AT4G25240	109
AT4G25250	0
AT4G25260	381
AT4G25270	156
AT4G25280	298
AT4G25290	446
AT4G25300	121
AT4G25310	5
AT4G25315	103
AT4G25320	494
AT4G25330	0
AT4G25340	650
AT4G25350	8
AT4G25360	771
AT4G25370	1594
AT4G25380	3
AT4G25390	333
AT4G25400	0
AT4G25410	2
AT4G25420	117
AT4G25430	0
AT4G25433	16
AT4G25434	282
AT4G25435	0
AT4G25440	309
AT4G25450	721
AT4G25470	885
AT4G25480	843
AT4G25490	627
AT4G25500	2548
AT4G25510	0
AT4G25515	174
AT4G25520	623
AT4G25530	0
AT4G25540	44
AT4G25550	796
AT4G25560	0
AT4G25570	5980
AT4G25580	0
AT4G25585	0
AT4G25590	1
AT4G25600	243
AT4G25610	385
AT4G25620	815
AT4G25630	642
AT4G25631	3
AT4G25635	0
AT4G25640	588
AT4G25650	852
AT4G25660	723
AT4G25670	1129
AT4G25680	1386
AT4G25690	574
AT4G25700	420
AT4G25707	43
AT4G25710	500
AT4G25719	12
AT4G25720	531
AT4G25730	853
AT4G25740	2327
AT4G25750	0
AT4G25760	8
AT4G25770	707
AT4G25780	20
AT4G25790	0
AT4G25800	77
AT4G25810	581
AT4G25820	0
AT4G25830	394
AT4G25835	42
AT4G25840	515
AT4G25845	0
AT4G25850	266
AT4G25860	60
AT4G25870	686
AT4G25880	1465
AT4G25885	74
AT4G25890	1749
AT4G25900	465
AT4G25910	431
AT4G25920	2
AT4G25930	0
AT4G25940	141
AT4G25950	0
AT4G25960	1404
AT4G25970	4004
AT4G25980	62
AT4G25990	9
AT4G26000	497
AT4G26010	9
AT4G26020	13
AT4G26030	0
AT4G26040	0
AT4G26050	0
AT4G26055	38
AT4G26060	146
AT4G26070	488
AT4G26080	1603
AT4G26090	0
AT4G26095	0
AT4G26100	1218
AT4G26110	2104
AT4G26120	7
AT4G26130	2244
AT4G26140	199
AT4G26145	0
AT4G26150	14
AT4G26160	292
AT4G26170	9
AT4G26180	127
AT4G26190	941
AT4G26200	0
AT4G26210	476
AT4G26220	205
AT4G26225	0
AT4G26230	2354
AT4G26240	297
AT4G26250	0
AT4G26255	68
AT4G26260	24
AT4G26270	561
AT4G26280	0
AT4G26288	8
AT4G26290	0
AT4G26300	1408
AT4G26310	411
AT4G26320	1692
AT4G26330	5
AT4G26340	0
AT4G26350	0
AT4G26360	0
AT4G26365	0
AT4G26370	487
AT4G26375	0
AT4G26380	0
AT4G26385	0
AT4G26390	1
AT4G26400	1348
AT4G26410	1121
AT4G26415	6
AT4G26420	4
AT4G26430	311
AT4G26440	1
AT4G26450	1269
AT4G26455	674
AT4G26460	0
AT4G26466	0
AT4G26470	29
AT4G26480	1477
AT4G26483	0
AT4G26485	0
AT4G26488	42
AT4G26490	0
AT4G26500	0
AT4G26510	2173
AT4G26520	502
AT4G26530	1177
AT4G26540	415
AT4G26542	0
AT4G26550	403
AT4G26555	687
AT4G26560	0
AT4G26570	1797
AT4G26580	826
AT4G26582	3
AT4G26590	4
AT4G26600	245
AT4G26610	620
AT4G26620	925
AT4G26630	5742
AT4G26640	840
AT4G26650	1696
AT4G26660	465
AT4G26670	1317
AT4G26675	0
AT4G26680	40
AT4G26690	3341
AT4G26700	317
AT4G26701	2
AT4G26710	3202
AT4G26720	569
AT4G26730	0
AT4G26740	2
AT4G26750	968
AT4G26760	1013
AT4G26770	3
AT4G26780	289
AT4G26790	75
AT4G26795	17
AT4G26800	55
AT4G26810	232
AT4G26820	0
AT4G26830	5
AT4G26840	1818
AT4G26850	3563
AT4G26860	865
AT4G26870	1277
AT4G26880	0
AT4G26890	27
AT4G26900	769
AT4G26910	1191
AT4G26920	0
AT4G26930	7
AT4G26940	2269
AT4G26950	18
AT4G26960	128
AT4G26965	226
AT4G26970	3192
AT4G26980	205
AT4G26990	412
AT4G27000	3240
AT4G27010	269
AT4G27020	425
AT4G27030	52
AT4G27040	1040
AT4G27050	406
AT4G27052	0
AT4G27060	1351
AT4G27070	286
AT4G27080	1227
AT4G27090	15978
AT4G27100	379
AT4G27110	5
AT4G27120	828
AT4G27130	3547
AT4G27140	42
AT4G27150	9
AT4G27160	0
AT4G27170	0
AT4G27180	2476
AT4G27190	0
AT4G27200	0
AT4G27210	0
AT4G27220	0
AT4G27230	773
AT4G27240	294
AT4G27250	0
AT4G27260	541
AT4G27270	354
AT4G27280	3926
AT4G27290	1
AT4G27300	189
AT4G27310	246
AT4G27320	1668
AT4G27330	0
AT4G27340	235
AT4G27350	637
AT4G27360	0
AT4G27370	376
AT4G27380	546
AT4G27390	204
AT4G27395	0
AT4G27400	0
AT4G27410	119
AT4G27415	0
AT4G27420	0
AT4G27430	7156
AT4G27435	2495
AT4G27440	10489
AT4G27450	687
AT4G27460	717
AT4G27470	420
AT4G27480	82
AT4G27490	209
AT4G27500	7699
AT4G27510	34
AT4G27520	6502
AT4G27530	3
AT4G27540	149
AT4G27550	0
AT4G27560	1888
AT4G27565	0
AT4G27570	0
AT4G27580	5
AT4G27585	428
AT4G27590	16
AT4G27595	762
AT4G27597	0
AT4G27600	1051
AT4G27610	524
AT4G27620	320
AT4G27630	392
AT4G27640	1991
AT4G27650	719
AT4G27652	3559
AT4G27654	1089
AT4G27657	753
AT4G27660	41
AT4G27670	24
AT4G27680	443
AT4G27690	582
AT4G27700	1023
AT4G27710	504
AT4G27720	3856
AT4G27730	719
AT4G27740	184
AT4G27745	385
AT4G27750	659
AT4G27760	564
AT4G27765	0
AT4G27780	312
AT4G27790	2
AT4G27800	1627
AT4G27810	4
AT4G27820	143
AT4G27830	743
AT4G27840	484
AT4G27845	0
AT4G27850	9
AT4G27852	16
AT4G27860	200
AT4G27870	655
AT4G27875	0
AT4G27880	637
AT4G27885	0
AT4G27890	0
AT4G27900	196
AT4G27910	385
AT4G27920	4
AT4G27940	201
AT4G27950	140
AT4G27960	4699
AT4G27970	230
AT4G27980	1
AT4G27990	394
AT4G28000	2
AT4G28005	5
AT4G28010	94
AT4G28020	111
AT4G28025	791
AT4G28030	321
AT4G28040	7
AT4G28050	1211
AT4G28060	1992
AT4G28068	0
AT4G28070	190
AT4G28080	2849
AT4G28085	54
AT4G28088	0
AT4G28090	0
AT4G28100	504
AT4G28110	0
AT4G28130	0
AT4G28140	352
AT4G28150	59
AT4G28160	0
AT4G28162	104
AT4G28170	10
AT4G28180	116
AT4G28190	302
AT4G28200	608
AT4G28210	269
AT4G28220	495
AT4G28230	326
AT4G28240	361
AT4G28250	2021
AT4G28260	1135
AT4G28270	228
AT4G28280	6
AT4G28290	0
AT4G28300	2308
AT4G28310	144
AT4G28320	563
AT4G28330	152
AT4G28340	0
AT4G28350	6
AT4G28360	608
AT4G28362	0
AT4G28365	4
AT4G28370	984
AT4G28380	87
AT4G28390	41
AT4G28395	0
AT4G28397	0
AT4G28400	1628
AT4G28405	5
AT4G28410	1
AT4G28420	0
AT4G28430	140
AT4G28440	1037
AT4G28450	344
AT4G28460	2
AT4G28470	1550
AT4G28480	1038
AT4G28485	10
AT4G28490	217
AT4G28500	542
AT4G28510	655
AT4G28520	2
AT4G28530	20
AT4G28540	1251
AT4G28550	360
AT4G28556	56
AT4G28560	11
AT4G28570	709
AT4G28580	0
AT4G28590	80
AT4G28600	1301
AT4G28610	826
AT4G28620	1
AT4G28630	353
AT4G28640	278
AT4G28650	22
AT4G28652	0
AT4G28660	778
AT4G28670	1
AT4G28680	252
AT4G28690	52
AT4G28700	3
AT4G28703	82
AT4G28706	505
AT4G28710	1187
AT4G28720	5
AT4G28730	409
AT4G28740	236
AT4G28750	2015
AT4G28755	0
AT4G28760	399
AT4G28770	1563
AT4G28775	0
AT4G28780	1402
AT4G28790	0
AT4G28800	0
AT4G28811	0
AT4G28815	0
AT4G28820	106
AT4G28830	432
AT4G28840	64
AT4G28850	0
AT4G28860	1067
AT4G28870	0
AT4G28880	2143
AT4G28890	1
AT4G28900	421
AT4G28910	1960
AT4G28915	0
AT4G28920	0
AT4G28930	0
AT4G28940	0
AT4G28950	163
AT4G28960	0
AT4G28970	0
AT4G28980	1163
AT4G28990	155
AT4G29000	262
AT4G29010	3075
AT4G29020	713
AT4G29030	10
AT4G29033	0
AT4G29035	0
AT4G29037	0
AT4G29040	3261
AT4G29050	35
AT4G29060	3391
AT4G29070	492
AT4G29080	6848
AT4G29090	0
AT4G29100	1506
AT4G29103	0
AT4G29110	316
AT4G29120	408
AT4G29130	1987
AT4G29140	46
AT4G29150	2
AT4G29160	2444
AT4G29170	90
AT4G29180	2
AT4G29190	737
AT4G29200	0
AT4G29210	1184
AT4G29220	1533
AT4G29230	512
AT4G29240	279
AT4G29250	1
AT4G29260	606
AT4G29270	1
AT4G29273	0
AT4G29276	0
AT4G29280	0
AT4G29281	0
AT4G29283	0
AT4G29285	0
AT4G29290	0
AT4G29300	0
AT4G29305	0
AT4G29310	1628
AT4G29330	835
AT4G29340	10
AT4G29350	19218
AT4G29360	391
AT4G29370	0
AT4G29380	512
AT4G29390	767
AT4G29400	118
AT4G29410	2286
AT4G29415	0
AT4G29420	175
AT4G29430	345
AT4G29440	845
AT4G29450	0
AT4G29460	1
AT4G29470	7
AT4G29480	2773
AT4G29490	909
AT4G29510	631
AT4G29520	535
AT4G29530	131
AT4G29540	82
AT4G29548	1
AT4G29550	7
AT4G29560	54
AT4G29570	0
AT4G29580	0
AT4G29590	346
AT4G29600	0
AT4G29610	37
AT4G29620	0
AT4G29630	5
AT4G29640	2
AT4G29650	7
AT4G29654	5
AT4G29658	16
AT4G29660	395
AT4G29670	5320
AT4G29680	1028
AT4G29690	27
AT4G29700	122
AT4G29710	1
AT4G29720	1247
AT4G29730	223
AT4G29735	1409
AT4G29740	21
AT4G29750	420
AT4G29760	0
AT4G29770	1
AT4G29780	12255
AT4G29790	832
AT4G29800	19
AT4G29810	1572
AT4G29820	299
AT4G29830	319
AT4G29840	1552
AT4G29850	31
AT4G29860	166
AT4G29870	1023
AT4G29880	22
AT4G29890	602
AT4G29900	2196
AT4G29905	661
AT4G29910	186
AT4G29920	288
AT4G29930	20
AT4G29940	494
AT4G29950	1116
AT4G29960	635
AT4G29970	0
AT4G29980	2
AT4G29990	129
AT4G30000	217
AT4G30010	3977
AT4G30020	4796
AT4G30030	0
AT4G30040	0
AT4G30050	0
AT4G30060	218
AT4G30064	0
AT4G30067	0
AT4G30070	0
AT4G30072	0
AT4G30074	0
AT4G30080	504
AT4G30090	249
AT4G30097	0
AT4G30100	1990
AT4G30110	1736
AT4G30120	8
AT4G30130	109
AT4G30140	2
AT4G30150	342
AT4G30160	3202
AT4G30170	2
AT4G30180	339
AT4G30190	3709
AT4G30200	2105
AT4G30210	5926
AT4G30220	1338
AT4G30230	58
AT4G30240	1421
AT4G30250	325
AT4G30260	2072
AT4G30270	5579
AT4G30280	2338
AT4G30290	400
AT4G30300	0
AT4G30310	1358
AT4G30320	1
AT4G30330	625
AT4G30340	658
AT4G30350	1876
AT4G30360	435
AT4G30370	76
AT4G30380	6
AT4G30390	844
AT4G30400	94
AT4G30410	837
AT4G30420	3
AT4G30430	55
AT4G30440	6390
AT4G30450	209
AT4G30460	631
AT4G30470	1621
AT4G30480	763
AT4G30490	1780
AT4G30500	289
AT4G30510	162
AT4G30520	652
AT4G30530	5397
AT4G30540	1
AT4G30550	1452
AT4G30560	129
AT4G30570	114
AT4G30580	731
AT4G30590	0
AT4G30600	5639
AT4G30610	57
AT4G30620	363
AT4G30630	426
AT4G30640	4
AT4G30650	8819
AT4G30660	396
AT4G30662	1
AT4G30670	75
AT4G30680	95
AT4G30690	1126
AT4G30700	67
AT4G30710	366
AT4G30720	567
AT4G30730	1
AT4G30740	2
AT4G30750	468
AT4G30760	1076
AT4G30770	0
AT4G30780	1227
AT4G30790	833
AT4G30800	241
AT4G30810	1034
AT4G30820	266
AT4G30825	169
AT4G30830	95
AT4G30840	215
AT4G30845	54
AT4G30850	304
AT4G30860	124
AT4G30870	155
AT4G30872	0
AT4G30880	3
AT4G30890	1070
AT4G30900	380
AT4G30910	851
AT4G30920	2462
AT4G30930	541
AT4G30935	436
AT4G30940	96
AT4G30950	2055
AT4G30960	12882
AT4G30970	0
AT4G30972	0
AT4G30975	3
AT4G30980	35
AT4G30990	1001
AT4G30993	740
AT4G30996	1958
AT4G31000	1023
AT4G31010	105
AT4G31020	39
AT4G31030	0
AT4G31040	1771
AT4G31050	506
AT4G31060	285
AT4G31070	40
AT4G31073	0
AT4G31075	0
AT4G31080	1444
AT4G31100	2
AT4G31110	19
AT4G31115	403
AT4G31120	546
AT4G31130	849
AT4G31140	1268
AT4G31150	235
AT4G31160	1050
AT4G31170	1285
AT4G31180	2352
AT4G31190	3
AT4G31196	0
AT4G31200	344
AT4G31210	500
AT4G31230	3
AT4G31240	165
AT4G31248	0
AT4G31250	4
AT4G31260	0
AT4G31265	0
AT4G31270	166
AT4G31280	0
AT4G31290	337
AT4G31300	1883
AT4G31310	379
AT4G31320	0
AT4G31330	196
AT4G31340	5098
AT4G31350	992
AT4G31351	9
AT4G31354	9
AT4G31355	16
AT4G31360	318
AT4G31370	4
AT4G31380	0
AT4G31390	479
AT4G31398	11
AT4G31400	64
AT4G31405	7
AT4G31408	28
AT4G31410	488
AT4G31420	1361
AT4G31430	570
AT4G31440	76
AT4G31441	6
AT4G31450	303
AT4G31460	649
AT4G31470	15
AT4G31480	4676
AT4G31490	2890
AT4G31500	3003
AT4G31510	447
AT4G31520	2
AT4G31530	704
AT4G31540	0
AT4G31550	1389
AT4G31560	272
AT4G31570	1881
AT4G31580	1641
AT4G31590	1585
AT4G31600	310
AT4G31610	9
AT4G31615	22
AT4G31620	1004
AT4G31630	20
AT4G31640	50
AT4G31650	453
AT4G31660	0
AT4G31670	228
AT4G31680	0
AT4G31685	0
AT4G31690	0
AT4G31695	0
AT4G31700	5329
AT4G31710	1
AT4G31715	0
AT4G31720	901
AT4G31730	186
AT4G31740	0
AT4G31750	808
AT4G31760	14
AT4G31770	358
AT4G31780	2513
AT4G31790	461
AT4G31800	3150
AT4G31805	4
AT4G31810	382
AT4G31820	1078
AT4G31830	0
AT4G31840	966
AT4G31850	288
AT4G31860	1002
AT4G31870	6
AT4G31875	0
AT4G31877	0
AT4G31880	1395
AT4G31890	97
AT4G31895	0
AT4G31900	0
AT4G31910	0
AT4G31920	308
AT4G31930	103
AT4G31940	0
AT4G31950	0
AT4G31960	0
AT4G31970	0
AT4G31980	356
AT4G31985	2621
AT4G31990	2706
AT4G32000	961
AT4G32010	1667
AT4G32020	10110
AT4G32030	1487
AT4G32040	726
AT4G32050	268
AT4G32060	5367
AT4G32070	1633
AT4G32080	4
AT4G32090	0
AT4G32100	0
AT4G32105	0
AT4G32110	3
AT4G32120	483
AT4G32130	973
AT4G32140	679
AT4G32150	2135
AT4G32160	653
AT4G32170	1
AT4G32175	210
AT4G32180	1934
AT4G32190	661
AT4G32200	98
AT4G32205	4
AT4G32208	6
AT4G32210	229
AT4G32212	24
AT4G32215	0
AT4G32220	0
AT4G32230	0
AT4G32240	837
AT4G32250	482
AT4G32260	5239
AT4G32265	0
AT4G32270	457
AT4G32272	273
AT4G32280	13
AT4G32285	2737
AT4G32290	162
AT4G32295	161
AT4G32300	422
AT4G32320	227
AT4G32330	5134
AT4G32340	1039
AT4G32342	17
AT4G32350	867
AT4G32360	301
AT4G32370	0
AT4G32375	0
AT4G32380	0
AT4G32390	2108
AT4G32400	659
AT4G32410	15514
AT4G32420	1319
AT4G32430	20
AT4G32440	745
AT4G32445	1
AT4G32450	144
AT4G32460	485
AT4G32470	3741
AT4G32475	0
AT4G32480	950
AT4G32490	1
AT4G32500	0
AT4G32510	0
AT4G32520	949
AT4G32530	2829
AT4G32535	22
AT4G32540	0
AT4G32551	1610
AT4G32560	412
AT4G32570	1289
AT4G32580	6
AT4G32590	694
AT4G32600	589
AT4G32605	363
AT4G32610	1110
AT4G32620	1119
AT4G32630	5
AT4G32640	2402
AT4G32650	0
AT4G32660	719
AT4G32670	340
AT4G32680	467
AT4G32690	262
AT4G32700	438
AT4G32710	531
AT4G32714	0
AT4G32717	0
AT4G32720	1071
AT4G32730	750
AT4G32750	221
AT4G32760	2784
AT4G32765	0
AT4G32770	277
AT4G32780	316
AT4G32790	308
AT4G32800	617
AT4G32810	157
AT4G32820	998
AT4G32830	351
AT4G32840	631
AT4G32850	2601
AT4G32860	3
AT4G32870	71
AT4G32880	2180
AT4G32890	51
AT4G32900	303
AT4G32910	927
AT4G32915	302
AT4G32920	708
AT4G32930	862
AT4G32940	3544
AT4G32950	2
AT4G32960	375
AT4G32970	223
AT4G32980	158
AT4G32990	5
AT4G33000	700
AT4G33010	5764
AT4G33020	2
AT4G33030	869
AT4G33040	101
AT4G33050	276
AT4G33060	448
AT4G33070	1758
AT4G33080	1979
AT4G33090	2911
AT4G33100	242
AT4G33110	489
AT4G33120	34
AT4G33130	208
AT4G33140	489
AT4G33145	0
AT4G33150	1088
AT4G33160	33
AT4G33170	28
AT4G33180	159
AT4G33200	917
AT4G33210	1952
AT4G33220	1066
AT4G33230	0
AT4G33240	1125
AT4G33250	2668
AT4G33260	352
AT4G33270	394
AT4G33280	2
AT4G33290	1
AT4G33300	1611
AT4G33310	0
AT4G33320	0
AT4G33330	766
AT4G33350	504
AT4G33355	3
AT4G33360	593
AT4G33370	3
AT4G33380	1727
AT4G33390	3
AT4G33400	388
AT4G33410	486
AT4G33420	150
AT4G33430	1501
AT4G33440	626
AT4G33450	19
AT4G33460	274
AT4G33465	0
AT4G33467	0
AT4G33470	315
AT4G33480	489
AT4G33490	489
AT4G33495	289
AT4G33500	792
AT4G33510	1932
AT4G33520	706
AT4G33530	2968
AT4G33540	369
AT4G33550	22
AT4G33560	29
AT4G33565	83
AT4G33580	1443
AT4G33585	0
AT4G33590	0
AT4G33600	0
AT4G33610	0
AT4G33620	158
AT4G33625	1578
AT4G33630	980
AT4G33640	1548
AT4G33650	845
AT4G33660	127
AT4G33666	12
AT4G33670	786
AT4G33680	1461
AT4G33690	230
AT4G33700	1400
AT4G33710	0
AT4G33720	0
AT4G33730	0
AT4G33735	0
AT4G33740	1309
AT4G33760	466
AT4G33770	121
AT4G33780	441
AT4G33790	5261
AT4G33800	13
AT4G33810	48
AT4G33820	0
AT4G33830	0
AT4G33840	0
AT4G33850	0
AT4G33860	0
AT4G33865	5475
AT4G33870	0
AT4G33880	2
AT4G33885	0
AT4G33890	601
AT4G33900	0
AT4G33905	28
AT4G33910	833
AT4G33920	3264
AT4G33925	92
AT4G33930	11
AT4G33940	927
AT4G33945	1091
AT4G33950	295
AT4G33960	148
AT4G33970	27
AT4G33980	953
AT4G33985	726
AT4G33990	98
AT4G34000	831
AT4G34020	256
AT4G34030	999
AT4G34035	0
AT4G34040	799
AT4G34050	15108
AT4G34060	19
AT4G34065	16
AT4G34070	567
AT4G34071	0
AT4G34080	0
AT4G34090	426
AT4G34100	3216
AT4G34103	0
AT4G34110	17780
AT4G34120	1110
AT4G34131	32
AT4G34135	16
AT4G34138	23
AT4G34139	0
AT4G34140	371
AT4G34150	6553
AT4G34160	1234
AT4G34170	12
AT4G34180	1674
AT4G34190	1390
AT4G34200	3964
AT4G34210	0
AT4G34215	1514
AT4G34220	363
AT4G34230	2680
AT4G34240	936
AT4G34250	4
AT4G34260	2749
AT4G34265	1040
AT4G34270	654
AT4G34280	418
AT4G34290	298
AT4G34300	1
AT4G34310	305
AT4G34320	13
AT4G34330	0
AT4G34332	0
AT4G34340	74
AT4G34345	0
AT4G34350	2186
AT4G34360	94
AT4G34370	575
AT4G34380	2
AT4G34390	1265
AT4G34400	104
AT4G34410	1893
AT4G34412	139
AT4G34415	1
AT4G34419	2
AT4G34420	97
AT4G34430	949
AT4G34440	4
AT4G34450	10668
AT4G34460	1914
AT4G34470	13
AT4G34480	3090
AT4G34490	4916
AT4G34500	565
AT4G34510	3
AT4G34520	0
AT4G34530	0
AT4G34540	260
AT4G34550	19
AT4G34555	647
AT4G34560	485
AT4G34570	272
AT4G34580	46
AT4G34590	1693
AT4G34600	125
AT4G34610	1922
AT4G34620	6526
AT4G34630	504
AT4G34640	1806
AT4G34650	201
AT4G34660	990
AT4G34670	6789
AT4G34680	163
AT4G34690	6
AT4G34695	0
AT4G34700	4691
AT4G34710	8890
AT4G34720	5542
AT4G34730	278
AT4G34740	461
AT4G34750	595
AT4G34760	1223
AT4G34770	195
AT4G34780	0
AT4G34790	18
AT4G34800	19
AT4G34810	28
AT4G34830	910
AT4G34840	215
AT4G34850	1
AT4G34860	242
AT4G34870	11790
AT4G34880	10
AT4G34881	47
AT4G34890	1032
AT4G34900	388
AT4G34910	400
AT4G34920	803
AT4G34930	3
AT4G34940	0
AT4G34950	2048
AT4G34960	901
AT4G34970	190
AT4G34975	0
AT4G34980	4668
AT4G34990	211
AT4G35000	2054
AT4G35010	4
AT4G35020	672
AT4G35025	0
AT4G35030	107
AT4G35040	733
AT4G35050	484
AT4G35060	1212
AT4G35070	39
AT4G35080	627
AT4G35090	220
AT4G35100	25000
AT4G35110	328
AT4G35120	0
AT4G35130	38
AT4G35140	315
AT4G35150	0
AT4G35160	0
AT4G35165	0
AT4G35170	0
AT4G35180	69
AT4G35190	4
AT4G35200	0
AT4G35210	0
AT4G35220	750
AT4G35230	1878
AT4G35240	1126
AT4G35250	780
AT4G35260	1976
AT4G35270	122
AT4G35280	0
AT4G35290	411
AT4G35295	2
AT4G35300	2881
AT4G35310	3771
AT4G35320	1028
AT4G35335	1029
AT4G35350	1385
AT4G35360	1081
AT4G35370	0
AT4G35375	0
AT4G35380	4
AT4G35390	25
AT4G35400	0
AT4G35410	644
AT4G35420	134
AT4G35430	0
AT4G35440	422
AT4G35450	4835
AT4G35460	474
AT4G35470	887
AT4G35480	320
AT4G35485	0
AT4G35490	1232
AT4G35500	527
AT4G35510	534
AT4G35519	0
AT4G35520	40
AT4G35530	167
AT4G35540	112
AT4G35550	424
AT4G35560	443
AT4G35570	1322
AT4G35580	946
AT4G35590	20
AT4G35600	471
AT4G35610	3
AT4G35620	301
AT4G35630	2213
AT4G35640	68
AT4G35650	5
AT4G35655	37
AT4G35660	0
AT4G35670	0
AT4G35680	7
AT4G35685	13
AT4G35690	0
AT4G35700	0
AT4G35710	0
AT4G35720	1
AT4G35725	0
AT4G35730	447
AT4G35731	2
AT4G35733	0
AT4G35740	334
AT4G35750	3755
AT4G35760	543
AT4G35770	6
AT4G35780	879
AT4G35783	16
AT4G35785	1355
AT4G35790	6519
AT4G35800	4145
AT4G35810	0
AT4G35820	0
AT4G35830	10188
AT4G35840	365
AT4G35850	810
AT4G35860	1104
AT4G35870	402
AT4G35880	984
AT4G35890	1374
AT4G35900	178
AT4G35905	401
AT4G35910	353
AT4G35920	3003
AT4G35930	390
AT4G35940	331
AT4G35950	906
AT4G35970	409
AT4G35980	446
AT4G35985	819
AT4G35987	282
AT4G36000	18
AT4G36010	1737
AT4G36020	940
AT4G36030	0
AT4G36032	0
AT4G36040	1171
AT4G36050	172
AT4G36052	1
AT4G36060	77
AT4G36070	0
AT4G36080	1027
AT4G36090	195
AT4G36100	6
AT4G36105	68
AT4G36110	28
AT4G36120	289
AT4G36130	2369
AT4G36140	370
AT4G36150	80
AT4G36160	124
AT4G36170	0
AT4G36180	624
AT4G36190	705
AT4G36195	1527
AT4G36197	0
AT4G36210	1356
AT4G36220	711
AT4G36230	544
AT4G36240	290
AT4G36245	0
AT4G36250	3344
AT4G36260	4
AT4G36270	361
AT4G36280	104
AT4G36290	527
AT4G36350	0
AT4G36360	9668
AT4G36370	0
AT4G36380	60
AT4G36390	416
AT4G36400	648
AT4G36410	31
AT4G36420	577
AT4G36430	0
AT4G36440	1097
AT4G36450	15
AT4G36460	0
AT4G36470	50
AT4G36480	1010
AT4G36490	5
AT4G36500	1002
AT4G36510	3
AT4G36515	388
AT4G36520	3546
AT4G36530	709
AT4G36540	1502
AT4G36550	361
AT4G36560	0
AT4G36570	83
AT4G36580	93
AT4G36590	10
AT4G36600	4
AT4G36610	152
AT4G36620	37
AT4G36630	1329
AT4G36635	0
AT4G36640	359
AT4G36648	3888
AT4G36650	430
AT4G36660	855
AT4G36670	63
AT4G36680	262
AT4G36690	3352
AT4G36700	3
AT4G36710	1288
AT4G36720	173
AT4G36730	1719
AT4G36740	0
AT4G36750	921
AT4G36760	1322
AT4G36770	5
AT4G36780	1314
AT4G36790	453
AT4G36791	0
AT4G36795	1
AT4G36800	3357
AT4G36808	1
AT4G36810	1
AT4G36820	60
AT4G36830	71
AT4G36840	161
AT4G36850	11
AT4G36860	764
AT4G36870	600
AT4G36880	19
AT4G36890	2871
AT4G36900	933
AT4G36910	303
AT4G36920	539
AT4G36925	2
AT4G36930	69
AT4G36940	1138
AT4G36945	455
AT4G36950	320
AT4G36960	993
AT4G36970	269
AT4G36980	2860
AT4G36990	1267
AT4G37000	631
AT4G37010	0
AT4G37020	257
AT4G37022	2
AT4G37030	1
AT4G37040	1042
AT4G37050	2
AT4G37060	0
AT4G37070	3
AT4G37080	1641
AT4G37090	264
AT4G37095	33
AT4G37100	602
AT4G37110	435
AT4G37120	1456
AT4G37130	430
AT4G37140	3
AT4G37150	22
AT4G37160	1
AT4G37170	45
AT4G37175	0
AT4G37180	835
AT4G37190	270
AT4G37200	383
AT4G37210	618
AT4G37220	29
AT4G37225	19
AT4G37230	5
AT4G37235	36
AT4G37240	347
AT4G37250	926
AT4G37260	2695
AT4G37270	1074
AT4G37280	689
AT4G37290	2
AT4G37295	26
AT4G37300	8248
AT4G37310	1965
AT4G37320	192
AT4G37330	443
AT4G37340	0
AT4G37360	0
AT4G37370	154
AT4G37380	110
AT4G37390	0
AT4G37400	40
AT4G37409	0
AT4G37410	0
AT4G37420	1
AT4G37430	0
AT4G37432	2
AT4G37435	0
AT4G37440	717
AT4G37445	76
AT4G37450	2151
AT4G37460	1398
AT4G37470	751
AT4G37480	317
AT4G37483	33
AT4G37490	111
AT4G37500	0
AT4G37510	997
AT4G37520	252
AT4G37530	64
AT4G37540	29
AT4G37550	660
AT4G37553	42
AT4G37560	38
AT4G37570	0
AT4G37580	28
AT4G37590	1556
AT4G37608	52
AT4G37610	2518
AT4G37620	12
AT4G37630	126
AT4G37640	2508
AT4G37650	1028
AT4G37660	348
AT4G37670	104
AT4G37680	698
AT4G37682	34
AT4G37685	13
AT4G37690	17
AT4G37700	2
AT4G37705	0
AT4G37710	2
AT4G37720	3
AT4G37730	151
AT4G37740	24
AT4G37750	1311
AT4G37760	560
AT4G37770	16
AT4G37780	3
AT4G37790	1415
AT4G37800	283
AT4G37810	65
AT4G37820	1171
AT4G37830	4194
AT4G37840	0
AT4G37850	0
AT4G37860	0
AT4G37870	6213
AT4G37880	792
AT4G37890	157
AT4G37895	0
AT4G37900	64
AT4G37910	2203
AT4G37920	236
AT4G37925	244
AT4G37930	10357
AT4G37940	0
AT4G37950	0
AT4G37970	306
AT4G37980	7
AT4G37990	1
AT4G38000	5
AT4G38005	0
AT4G38010	40
AT4G38020	113
AT4G38030	0
AT4G38040	719
AT4G38050	344
AT4G38060	307
AT4G38062	193
AT4G38065	1
AT4G38070	6
AT4G38080	22
AT4G38090	741
AT4G38092	14
AT4G38100	439
AT4G38120	922
AT4G38130	2417
AT4G38140	0
AT4G38150	143
AT4G38160	351
AT4G38170	198
AT4G38180	38
AT4G38190	1
AT4G38200	1641
AT4G38210	4
AT4G38213	5
AT4G38215	8
AT4G38220	1161
AT4G38225	327
AT4G38230	383
AT4G38240	1064
AT4G38250	0
AT4G38260	238
AT4G38270	591
AT4G38280	193
AT4G38290	2
AT4G38300	34
AT4G38310	2
AT4G38320	139
AT4G38330	67
AT4G38340	6
AT4G38350	2447
AT4G38360	801
AT4G38370	275
AT4G38380	147
AT4G38390	3
AT4G38400	1790
AT4G38401	6
AT4G38405	0
AT4G38410	9
AT4G38420	260
AT4G38430	1315
AT4G38440	387
AT4G38460	1203
AT4G38470	1800
AT4G38480	167
AT4G38490	435
AT4G38495	140
AT4G38500	965
AT4G38510	5950
AT4G38520	2199
AT4G38530	212
AT4G38540	5
AT4G38545	38
AT4G38550	2
AT4G38552	40
AT4G38560	18
AT4G38570	293
AT4G38580	2443
AT4G38590	3
AT4G38600	3825
AT4G38620	1183
AT4G38630	3272
AT4G38640	1162
AT4G38650	26
AT4G38660	1349
AT4G38670	143
AT4G38680	4372
AT4G38690	1204
AT4G38700	44
AT4G38710	1258
AT4G38730	178
AT4G38740	3405
AT4G38760	1680
AT4G38770	18094
AT4G38775	0
AT4G38780	49
AT4G38781	0
AT4G38790	783
AT4G38800	4101
AT4G38810	769
AT4G38820	0
AT4G38825	0
AT4G38830	6
AT4G38840	195
AT4G38850	98
AT4G38860	316
AT4G38870	0
AT4G38880	6
AT4G38890	542
AT4G38900	796
AT4G38905	3
AT4G38910	86
AT4G38920	5620
AT4G38930	440
AT4G38932	1795
AT4G38940	169
AT4G38950	457
AT4G38960	108
AT4G38970	6163
AT4G38980	149
AT4G38990	0
AT4G39000	3
AT4G39010	14
AT4G39020	0
AT4G39030	579
AT4G39040	662
AT4G39050	2192
AT4G39060	5
AT4G39070	30
AT4G39080	6518
AT4G39090	12662
AT4G39100	887
AT4G39110	40
AT4G39120	394
AT4G39130	0
AT4G39140	398
AT4G39150	1256
AT4G39160	278
AT4G39170	1945
AT4G39180	426
AT4G39190	533
AT4G39195	0
AT4G39200	8447
AT4G39210	1187
AT4G39220	859
AT4G39230	305
AT4G39235	43
AT4G39240	509
AT4G39250	0
AT4G39260	27525
AT4G39270	297
AT4G39280	1385
AT4G39290	0
AT4G39300	438
AT4G39320	2367
AT4G39330	3531
AT4G39340	20
AT4G39345	0
AT4G39350	6799
AT4G39360	32
AT4G39361	27
AT4G39363	22
AT4G39364	25
AT4G39366	39
AT4G39370	188
AT4G39380	148
AT4G39390	415
AT4G39400	3019
AT4G39403	1
AT4G39404	1
AT4G39410	634
AT4G39420	1492
AT4G39460	828
AT4G39470	150
AT4G39480	148
AT4G39490	1
AT4G39500	0
AT4G39510	357
AT4G39520	1168
AT4G39530	42
AT4G39540	660
AT4G39550	133
AT4G39560	166
AT4G39570	226
AT4G39580	2
AT4G39590	0
AT4G39600	14
AT4G39610	38
AT4G39615	0
AT4G39620	339
AT4G39630	151
AT4G39640	1807
AT4G39650	8
AT4G39660	1718
AT4G39670	80
AT4G39672	0
AT4G39675	0
AT4G39680	2492
AT4G39690	898
AT4G39700	47
AT4G39710	803
AT4G39720	184
AT4G39730	1859
AT4G39740	111
AT4G39745	0
AT4G39750	0
AT4G39753	0
AT4G39756	0
AT4G39760	0
AT4G39770	833
AT4G39780	69
AT4G39790	29
AT4G39795	62
AT4G39800	17080
AT4G39810	61
AT4G39820	582
AT4G39830	51
AT4G39838	0
AT4G39840	0
AT4G39850	1548
AT4G39860	892
AT4G39865	0
AT4G39870	652
AT4G39880	895
AT4G39890	356
AT4G39900	525
AT4G39910	1260
AT4G39917	0
AT4G39920	334
AT4G39925	33
AT4G39930	49
AT4G39940	3501
AT4G39950	781
AT4G39952	39
AT4G39955	184
AT4G39960	868
AT4G39970	285
AT4G39980	2022
AT4G39985	0
AT4G39990	1354
AT4G40000	82
AT4G40010	39
AT4G40011	0
AT4G40020	12
AT4G40030	5124
AT4G40040	6757
AT4G40042	193
AT4G40045	314
AT4G40050	958
AT4G40060	973
AT4G40063	0
AT4G40065	36
AT4G40070	30
AT4G40080	0
AT4G40085	1
AT4G40090	0
AT4G40100	0
AT5G00730	0
AT5G00735	1
AT5G00740	0
AT5G00745	2
AT5G00750	2
AT5G00755	4
AT5G00760	6
AT5G00765	15
AT5G00770	0
AT5G00775	1
AT5G00780	5
AT5G00785	0
AT5G00790	37
AT5G00795	0
AT5G00800	0
AT5G00805	0
AT5G00810	0
AT5G00815	0
AT5G00820	0
AT5G00825	3
AT5G00835	0
AT5G00840	0
AT5G00845	0
AT5G00850	0
AT5G00855	0
AT5G00860	0
AT5G00865	6
AT5G00870	0
AT5G00875	7
AT5G00880	0
AT5G00885	1
AT5G00895	0
AT5G00900	0
AT5G00905	0
AT5G00910	0
AT5G00920	0
AT5G00925	3
AT5G00930	0
AT5G00935	0
AT5G00940	0
AT5G00950	0
AT5G00955	0
AT5G00960	0
AT5G00965	2
AT5G00970	0
AT5G00975	0
AT5G00980	69
AT5G00985	23
AT5G00990	2
AT5G00995	0
AT5G01005	0
AT5G01010	2234
AT5G01015	32
AT5G01017	1
AT5G01020	2095
AT5G01030	427
AT5G01040	3
AT5G01045	0
AT5G01050	0
AT5G01055	1
AT5G01060	7
AT5G01065	0
AT5G01070	63
AT5G01075	36
AT5G01080	0
AT5G01090	1456
AT5G01095	0
AT5G01100	2004
AT5G01105	0
AT5G01110	74
AT5G01115	0
AT5G01120	72
AT5G01125	4
AT5G01130	0
AT5G01135	2
AT5G01140	0
AT5G01145	1
AT5G01150	1
AT5G01155	0
AT5G01160	413
AT5G01165	0
AT5G01170	927
AT5G01175	102
AT5G01180	4
AT5G01185	0
AT5G01190	1337
AT5G01195	0
AT5G01200	220
AT5G01205	10
AT5G01210	0
AT5G01215	0
AT5G01220	579
AT5G01225	0
AT5G01230	201
AT5G01235	2
AT5G01240	1904
AT5G01245	1
AT5G01250	2
AT5G01255	0
AT5G01260	199
AT5G01265	0
AT5G01270	920
AT5G01275	0
AT5G01280	0
AT5G01285	0
AT5G01290	775
AT5G01295	0
AT5G01300	6
AT5G01305	0
AT5G01310	140
AT5G01315	0
AT5G01320	2
AT5G01325	0
AT5G01330	8
AT5G01335	21
AT5G01340	136
AT5G01345	6
AT5G01350	2447
AT5G01360	1563
AT5G01365	0
AT5G01370	346
AT5G01375	0
AT5G01380	262
AT5G01385	0
AT5G01390	409
AT5G01395	0
AT5G01400	852
AT5G01405	0
AT5G01410	2250
AT5G01415	0
AT5G01420	33
AT5G01425	0
AT5G01430	339
AT5G01435	0
AT5G01440	0
AT5G01445	17
AT5G01450	346
AT5G01455	0
AT5G01460	1579
AT5G01465	0
AT5G01470	144
AT5G01475	0
AT5G01480	63
AT5G01485	0
AT5G01490	1
AT5G01495	1
AT5G01500	727
AT5G01505	1
AT5G01510	196
AT5G01515	4
AT5G01520	424
AT5G01530	22298
AT5G01535	0
AT5G01540	0
AT5G01542	0
AT5G01545	29
AT5G01550	1
AT5G01555	0
AT5G01560	275
AT5G01565	0
AT5G01570	37
AT5G01575	0
AT5G01580	0
AT5G01585	0
AT5G01590	1318
AT5G01595	54
AT5G01600	3031
AT5G01605	0
AT5G01610	252
AT5G01615	0
AT5G01620	604
AT5G01630	252
AT5G01635	0
AT5G01640	250
AT5G01645	0
AT5G01650	789
AT5G01655	0
AT5G01660	125
AT5G01665	0
AT5G01670	209
AT5G01675	0
AT5G01680	0
AT5G01685	0
AT5G01690	0
AT5G01695	0
AT5G01700	63
AT5G01705	0
AT5G01710	2630
AT5G01715	12
AT5G01720	349
AT5G01725	0
AT5G01730	139
AT5G01732	3
AT5G01735	0
AT5G01740	1
AT5G01745	0
AT5G01747	8
AT5G01750	7503
AT5G01755	0
AT5G01760	24
AT5G01765	0
AT5G01770	351
AT5G01775	27
AT5G01780	427
AT5G01785	0
AT5G01790	162
AT5G01795	0
AT5G01800	2007
AT5G01805	0
AT5G01810	807
AT5G01815	0
AT5G01820	413
AT5G01825	0
AT5G01830	192
AT5G01835	0
AT5G01840	58
AT5G01845	0
AT5G01850	266
AT5G01855	0
AT5G01860	0
AT5G01865	0
AT5G01870	0
AT5G01875	0
AT5G01880	19
AT5G01881	0
AT5G01885	2
AT5G01890	1922
AT5G01895	0
AT5G01900	0
AT5G01910	161
AT5G01915	0
AT5G01920	939
AT5G01925	0
AT5G01930	426
AT5G01935	2
AT5G01940	51
AT5G01945	1
AT5G01950	816
AT5G01955	0
AT5G01960	827
AT5G01965	0
AT5G01970	961
AT5G01975	5
AT5G01980	282
AT5G01985	6
AT5G01990	166
AT5G01995	9
AT5G02000	0
AT5G02010	226
AT5G02015	7
AT5G02020	8
AT5G02025	0
AT5G02030	1517
AT5G02035	0
AT5G02040	492
AT5G02045	0
AT5G02050	458
AT5G02055	1
AT5G02060	90
AT5G02065	4
AT5G02070	0
AT5G02075	1
AT5G02080	124
AT5G02085	0
AT5G02090	70
AT5G02095	1
AT5G02100	599
AT5G02105	0
AT5G02110	0
AT5G02115	1
AT5G02120	939
AT5G02125	0
AT5G02130	253
AT5G02135	0
AT5G02140	82
AT5G02145	0
AT5G02150	205
AT5G02155	1
AT5G02160	5716
AT5G02170	428
AT5G02175	0
AT5G02180	56
AT5G02185	0
AT5G02190	297
AT5G02195	0
AT5G02200	543
AT5G02205	0
AT5G02210	16
AT5G02215	0
AT5G02220	48
AT5G02225	5
AT5G02230	1715
AT5G02240	2495
AT5G02244	4
AT5G02245	0
AT5G02250	414
AT5G02255	0
AT5G02260	217
AT5G02265	0
AT5G02270	557
AT5G02275	0
AT5G02280	300
AT5G02290	887
AT5G02295	0
AT5G02305	0
AT5G02310	1944
AT5G02315	0
AT5G02320	111
AT5G02325	0
AT5G02330	0
AT5G02335	0
AT5G02340	0
AT5G02345	0
AT5G02350	0
AT5G02355	0
AT5G02360	1
AT5G02365	0
AT5G02370	226
AT5G02375	0
AT5G02380	22967
AT5G02385	0
AT5G02390	4
AT5G02395	0
AT5G02400	40
AT5G02405	0
AT5G02410	342
AT5G02415	16
AT5G02420	213
AT5G02425	7
AT5G02430	332
AT5G02435	0
AT5G02440	261
AT5G02445	0
AT5G02450	6043
AT5G02455	0
AT5G02460	92
AT5G02465	0
AT5G02470	240
AT5G02480	2593
AT5G02485	5
AT5G02490	1711
AT5G02495	0
AT5G02500	60186
AT5G02502	537
AT5G02505	0
AT5G02510	34
AT5G02515	7
AT5G02520	77
AT5G02525	1
AT5G02530	1307
AT5G02535	8
AT5G02540	36
AT5G02550	31
AT5G02555	0
AT5G02560	388
AT5G02565	98
AT5G02570	0
AT5G02575	75
AT5G02580	20
AT5G02590	75
AT5G02595	50
AT5G02600	146
AT5G02605	20
AT5G02610	1854
AT5G02615	0
AT5G02620	404
AT5G02630	79
AT5G02635	0
AT5G02640	238
AT5G02645	4
AT5G02650	211
AT5G02655	0
AT5G02660	0
AT5G02665	1
AT5G02670	127
AT5G02675	0
AT5G02680	163
AT5G02685	0
AT5G02690	87
AT5G02695	0
AT5G02700	0
AT5G02705	10
AT5G02710	187
AT5G02715	3
AT5G02720	0
AT5G02725	0
AT5G02730	0
AT5G02735	1
AT5G02740	598
AT5G02745	2
AT5G02750	197
AT5G02755	0
AT5G02760	43
AT5G02765	0
AT5G02770	2839
AT5G02775	0
AT5G02780	7
AT5G02785	0
AT5G02790	3449
AT5G02795	0
AT5G02800	595
AT5G02805	0
AT5G02810	2730
AT5G02815	0
AT5G02820	243
AT5G02825	0
AT5G02830	422
AT5G02835	0
AT5G02840	883
AT5G02850	263
AT5G02855	0
AT5G02860	378
AT5G02865	10
AT5G02870	7316
AT5G02875	13
AT5G02880	1443
AT5G02885	0
AT5G02890	698
AT5G02895	0
AT5G02900	0
AT5G02905	1
AT5G02910	165
AT5G02915	0
AT5G02920	0
AT5G02925	0
AT5G02930	4
AT5G02935	4
AT5G02940	486
AT5G02945	1
AT5G02950	36
AT5G02955	1
AT5G02960	8028
AT5G02965	0
AT5G02970	711
AT5G02975	0
AT5G02980	1
AT5G02985	0
AT5G02990	0
AT5G02995	0
AT5G03000	0
AT5G03005	0
AT5G03010	12
AT5G03015	0
AT5G03020	9
AT5G03025	0
AT5G03030	396
AT5G03035	0
AT5G03040	2636
AT5G03045	0
AT5G03050	270
AT5G03055	0
AT5G03060	34
AT5G03065	0
AT5G03070	302
AT5G03075	0
AT5G03080	834
AT5G03085	7
AT5G03090	0
AT5G03095	0
AT5G03100	84
AT5G03105	0
AT5G03110	75
AT5G03115	0
AT5G03120	402
AT5G03125	0
AT5G03130	1
AT5G03135	0
AT5G03140	482
AT5G03145	0
AT5G03150	364
AT5G03155	1
AT5G03160	536
AT5G03165	42
AT5G03170	9047
AT5G03175	13
AT5G03180	234
AT5G03185	0
AT5G03190	2640
AT5G03195	1
AT5G03200	242
AT5G03204	48
AT5G03205	0
AT5G03210	1288
AT5G03215	0
AT5G03220	177
AT5G03225	0
AT5G03230	543
AT5G03235	4
AT5G03240	16600
AT5G03245	0
AT5G03250	90
AT5G03255	4
AT5G03260	389
AT5G03265	0
AT5G03270	18
AT5G03275	0
AT5G03280	2344
AT5G03285	38
AT5G03290	1812
AT5G03295	0
AT5G03300	5248
AT5G03305	1
AT5G03310	0
AT5G03315	6
AT5G03320	555
AT5G03325	0
AT5G03330	454
AT5G03335	0
AT5G03340	887
AT5G03345	1264
AT5G03350	128
AT5G03355	131
AT5G03360	0
AT5G03370	254
AT5G03375	0
AT5G03377	13
AT5G03380	904
AT5G03385	0
AT5G03390	180
AT5G03395	1
AT5G03400	0
AT5G03405	0
AT5G03406	123
AT5G03415	320
AT5G03420	620
AT5G03425	0
AT5G03430	674
AT5G03435	28
AT5G03440	261
AT5G03445	0
AT5G03450	215
AT5G03452	0
AT5G03455	757
AT5G03460	2223
AT5G03465	0
AT5G03470	462
AT5G03475	5
AT5G03480	1
AT5G03485	10
AT5G03490	154
AT5G03495	16
AT5G03500	355
AT5G03510	126
AT5G03515	1
AT5G03520	1363
AT5G03525	0
AT5G03530	1828
AT5G03535	0
AT5G03540	2686
AT5G03545	5902
AT5G03550	1
AT5G03552	16
AT5G03553	23
AT5G03555	123
AT5G03560	288
AT5G03565	0
AT5G03570	0
AT5G03575	5
AT5G03580	0
AT5G03585	5
AT5G03590	0
AT5G03595	0
AT5G03600	0
AT5G03605	0
AT5G03610	3243
AT5G03615	1
AT5G03620	8
AT5G03625	0
AT5G03630	2559
AT5G03635	0
AT5G03640	35
AT5G03645	1
AT5G03650	1528
AT5G03660	1805
AT5G03668	0
AT5G03670	136
AT5G03680	94
AT5G03685	0
AT5G03690	260
AT5G03695	0
AT5G03700	16
AT5G03705	0
AT5G03710	1
AT5G03715	0
AT5G03720	213
AT5G03730	1491
AT5G03735	0
AT5G03740	1188
AT5G03745	0
AT5G03750	0
AT5G03755	0
AT5G03760	6239
AT5G03765	0
AT5G03770	80
AT5G03775	0
AT5G03780	90
AT5G03785	0
AT5G03790	2
AT5G03795	80
AT5G03800	77
AT5G03805	0
AT5G03810	0
AT5G03815	0
AT5G03820	0
AT5G03825	8
AT5G03830	393
AT5G03835	0
AT5G03840	165
AT5G03845	0
AT5G03850	3664
AT5G03858	0
AT5G03860	18
AT5G03870	360
AT5G03875	1
AT5G03880	1692
AT5G03885	87
AT5G03890	2
AT5G03900	808
AT5G03905	299
AT5G03910	518
AT5G03915	0
AT5G03920	0
AT5G03925	0
AT5G03930	0
AT5G03935	0
AT5G03940	1617
AT5G03944	0
AT5G03945	0
AT5G03950	0
AT5G03955	2
AT5G03960	527
AT5G03965	0
AT5G03970	243
AT5G03975	0
AT5G03980	1
AT5G03985	0
AT5G03990	351
AT5G03995	160
AT5G04000	60
AT5G04005	0
AT5G04010	2
AT5G04015	0
AT5G04020	486
AT5G04025	0
AT5G04030	0
AT5G04035	0
AT5G04040	993
AT5G04045	0
AT5G04047	0
AT5G04050	138
AT5G04055	8
AT5G04060	724
AT5G04065	8
AT5G04070	118
AT5G04075	10
AT5G04080	399
AT5G04085	0
AT5G04090	805
AT5G04105	1
AT5G04110	405
AT5G04115	0
AT5G04120	0
AT5G04125	0
AT5G04130	237
AT5G04135	0
AT5G04140	4401
AT5G04145	2
AT5G04150	4
AT5G04160	844
AT5G04165	0
AT5G04170	1705
AT5G04175	0
AT5G04180	1
AT5G04185	4
AT5G04190	22
AT5G04195	0
AT5G04200	77
AT5G04205	3
AT5G04210	1
AT5G04215	0
AT5G04220	125
AT5G04225	0
AT5G04230	431
AT5G04235	221
AT5G04238	0
AT5G04240	641
AT5G04245	0
AT5G04250	160
AT5G04255	0
AT5G04260	305
AT5G04267	0
AT5G04270	350
AT5G04275	0
AT5G04280	1580
AT5G04290	1860
AT5G04305	0
AT5G04310	88
AT5G04315	0
AT5G04320	419
AT5G04325	0
AT5G04330	565
AT5G04335	0
AT5G04340	591
AT5G04345	0
AT5G04347	0
AT5G04350	0
AT5G04355	0
AT5G04360	1009
AT5G04365	0
AT5G04370	21
AT5G04375	0
AT5G04380	0
AT5G04385	0
AT5G04390	10
AT5G04395	0
AT5G04400	0
AT5G04405	1
AT5G04410	2356
AT5G04415	0
AT5G04420	1590
AT5G04425	18
AT5G04430	4155
AT5G04435	0
AT5G04440	570
AT5G04445	0
AT5G04455	0
AT5G04460	1000
AT5G04465	0
AT5G04470	596
AT5G04475	0
AT5G04480	1658
AT5G04490	380
AT5G04495	0
AT5G04500	0
AT5G04505	0
AT5G04510	1022
AT5G04515	0
AT5G04520	101
AT5G04525	0
AT5G04530	207
AT5G04540	725
AT5G04545	0
AT5G04550	1908
AT5G04560	1504
AT5G04575	1
AT5G04585	0
AT5G04590	7353
AT5G04595	0
AT5G04600	1174
AT5G04605	0
AT5G04610	0
AT5G04615	0
AT5G04620	331
AT5G04625	0
AT5G04630	2
AT5G04635	0
AT5G04640	0
AT5G04650	0
AT5G04660	0
AT5G04665	0
AT5G04670	519
AT5G04675	0
AT5G04680	260
AT5G04685	0
AT5G04690	181
AT5G04695	1
AT5G04700	112
AT5G04705	0
AT5G04710	592
AT5G04715	0
AT5G04720	1648
AT5G04725	0
AT5G04730	1
AT5G04740	1209
AT5G04745	0
AT5G04750	1900
AT5G04755	0
AT5G04760	227
AT5G04765	0
AT5G04770	13
AT5G04775	0
AT5G04780	46
AT5G04781	5
AT5G04785	0
AT5G04790	0
AT5G04795	0
AT5G04800	2170
AT5G04810	1181
AT5G04815	0
AT5G04820	60
AT5G04825	0
AT5G04830	1161
AT5G04840	67
AT5G04845	0
AT5G04850	623
AT5G04853	0
AT5G04855	0
AT5G04860	240
AT5G04865	0
AT5G04870	0
AT5G04880	60
AT5G04885	1179
AT5G04890	342
AT5G04895	144
AT5G04900	177
AT5G04905	0
AT5G04910	342
AT5G04915	0
AT5G04920	963
AT5G04925	0
AT5G04930	1519
AT5G04933	0
AT5G04935	0
AT5G04937	0
AT5G04940	335
AT5G04945	0
AT5G04950	21
AT5G04955	0
AT5G04960	0
AT5G04965	0
AT5G04970	95
AT5G04975	0
AT5G04980	153
AT5G04985	0
AT5G04990	1082
AT5G04995	0
AT5G05000	609
AT5G05005	0
AT5G05010	7116
AT5G05015	0
AT5G05020	2
AT5G05025	0
AT5G05030	0
AT5G05035	0
AT5G05040	0
AT5G05045	0
AT5G05050	0
AT5G05055	0
AT5G05060	549
AT5G05065	0
AT5G05070	3
AT5G05075	0
AT5G05080	2266
AT5G05085	3
AT5G05090	7
AT5G05095	0
AT5G05100	907
AT5G05105	0
AT5G05110	719
AT5G05113	0
AT5G05120	0
AT5G05125	0
AT5G05130	153
AT5G05135	1
AT5G05140	1188
AT5G05150	1
AT5G05155	0
AT5G05160	761
AT5G05170	16104
AT5G05175	0
AT5G05180	975
AT5G05185	0
AT5G05190	238
AT5G05195	0
AT5G05200	1728
AT5G05205	0
AT5G05210	661
AT5G05215	0
AT5G05220	12
AT5G05230	367
AT5G05235	0
AT5G05240	142
AT5G05250	871
AT5G05255	0
AT5G05260	0
AT5G05265	0
AT5G05270	279
AT5G05275	0
AT5G05280	3
AT5G05285	0
AT5G05290	3
AT5G05295	0
AT5G05300	48
AT5G05310	211
AT5G05315	0
AT5G05320	10
AT5G05325	0
AT5G05330	97
AT5G05335	0
AT5G05340	3
AT5G05350	34
AT5G05360	591
AT5G05365	362
AT5G05370	946
AT5G05375	0
AT5G05380	221
AT5G05385	0
AT5G05390	3311
AT5G05395	3
AT5G05400	42
AT5G05410	5058
AT5G05415	3
AT5G05420	0
AT5G05425	6
AT5G05430	1
AT5G05435	53
AT5G05440	149
AT5G05445	0
AT5G05450	556
AT5G05455	0
AT5G05460	88
AT5G05465	0
AT5G05470	394
AT5G05475	0
AT5G05480	183
AT5G05485	0
AT5G05490	5
AT5G05495	0
AT5G05500	2
AT5G05505	0
AT5G05510	134
AT5G05515	0
AT5G05520	741
AT5G05525	1
AT5G05530	4
AT5G05535	0
AT5G05540	380
AT5G05545	8
AT5G05550	130
AT5G05555	0
AT5G05560	493
AT5G05565	0
AT5G05570	601
AT5G05580	184
AT5G05585	1
AT5G05590	124
AT5G05598	0
AT5G05600	587
AT5G05605	0
AT5G05610	1022
AT5G05620	511
AT5G05625	0
AT5G05630	29
AT5G05635	0
AT5G05640	93
AT5G05645	0
AT5G05650	0
AT5G05653	0
AT5G05657	0
AT5G05660	1003
AT5G05665	0
AT5G05670	534
AT5G05675	0
AT5G05680	312
AT5G05685	0
AT5G05690	1146
AT5G05695	0
AT5G05700	478
AT5G05705	0
AT5G05710	218
AT5G05720	0
AT5G05725	0
AT5G05730	851
AT5G05735	1
AT5G05740	774
AT5G05745	0
AT5G05750	380
AT5G05755	0
AT5G05760	491
AT5G05765	1
AT5G05770	0
AT5G05780	2263
AT5G05785	8
AT5G05790	390
AT5G05795	0
AT5G05800	676
AT5G05805	5
AT5G05810	40
AT5G05815	1
AT5G05820	846
AT5G05825	0
AT5G05830	281
AT5G05835	0
AT5G05840	80
AT5G05845	0
AT5G05850	147
AT5G05855	0
AT5G05860	44
AT5G05865	0
AT5G05870	268
AT5G05875	0
AT5G05880	13
AT5G05885	0
AT5G05890	96
AT5G05895	0
AT5G05900	1
AT5G05905	2
AT5G05910	0
AT5G05915	0
AT5G05920	318
AT5G05925	0
AT5G05930	392
AT5G05935	0
AT5G05940	245
AT5G05945	2
AT5G05950	703
AT5G05955	0
AT5G05960	4687
AT5G05965	9
AT5G05970	572
AT5G05975	4
AT5G05980	1182
AT5G05985	0
AT5G05987	197
AT5G05990	191
AT5G05995	0
AT5G06000	64
AT5G06005	0
AT5G06010	0
AT5G06015	1
AT5G06020	0
AT5G06025	0
AT5G06030	0
AT5G06035	0
AT5G06040	0
AT5G06043	0
AT5G06045	0
AT5G06050	688
AT5G06055	0
AT5G06060	753
AT5G06065	0
AT5G06070	0
AT5G06075	1
AT5G06080	0
AT5G06085	0
AT5G06090	0
AT5G06095	0
AT5G06100	410
AT5G06105	0
AT5G06110	1160
AT5G06115	2
AT5G06120	989
AT5G06125	0
AT5G06130	544
AT5G06140	1868
AT5G06145	0
AT5G06150	455
AT5G06155	1
AT5G06160	742
AT5G06165	7
AT5G06170	0
AT5G06175	0
AT5G06180	166
AT5G06185	0
AT5G06190	205
AT5G06200	4
AT5G06205	0
AT5G06210	284
AT5G06220	779
AT5G06230	24
AT5G06235	0
AT5G06240	195
AT5G06245	0
AT5G06250	106
AT5G06255	0
AT5G06260	774
AT5G06265	287
AT5G06270	113
AT5G06275	0
AT5G06278	15
AT5G06280	88
AT5G06285	0
AT5G06290	1538
AT5G06295	4
AT5G06300	6
AT5G06305	1
AT5G06310	136
AT5G06320	3487
AT5G06325	0
AT5G06330	12
AT5G06335	0
AT5G06340	796
AT5G06345	0
AT5G06350	358
AT5G06360	1413
AT5G06365	0
AT5G06370	784
AT5G06380	0
AT5G06385	0
AT5G06390	2644
AT5G06395	0
AT5G06400	26
AT5G06405	0
AT5G06410	114
AT5G06415	0
AT5G06420	34
AT5G06425	0
AT5G06430	152
AT5G06435	0
AT5G06440	913
AT5G06445	0
AT5G06450	256
AT5G06455	0
AT5G06460	993
AT5G06465	0
AT5G06470	279
AT5G06475	23
AT5G06480	245
AT5G06490	0
AT5G06495	0
AT5G06500	0
AT5G06505	0
AT5G06510	109
AT5G06515	0
AT5G06520	5
AT5G06525	0
AT5G06530	320
AT5G06535	0
AT5G06540	31
AT5G06545	2
AT5G06550	186
AT5G06560	1239
AT5G06565	0
AT5G06570	52
AT5G06575	0
AT5G06580	449
AT5G06585	2
AT5G06590	146
AT5G06595	0
AT5G06600	4011
AT5G06605	0
AT5G06610	617
AT5G06615	0
AT5G06620	98
AT5G06630	0
AT5G06634	0
AT5G06635	0
AT5G06640	3
AT5G06645	0
AT5G06650	0
AT5G06655	0
AT5G06660	729
AT5G06665	0
AT5G06670	937
AT5G06675	0
AT5G06680	507
AT5G06685	0
AT5G06690	988
AT5G06695	0
AT5G06700	4562
AT5G06705	0
AT5G06710	748
AT5G06715	0
AT5G06720	667
AT5G06730	99
AT5G06735	0
AT5G06740	5
AT5G06745	2
AT5G06750	502
AT5G06755	0
AT5G06760	22
AT5G06765	0
AT5G06770	218
AT5G06775	2
AT5G06780	689
AT5G06785	0
AT5G06790	36
AT5G06795	1
AT5G06800	1
AT5G06805	0
AT5G06810	72
AT5G06811	103
AT5G06815	0
AT5G06820	20
AT5G06825	5
AT5G06830	772
AT5G06835	7
AT5G06839	1
AT5G06845	20
AT5G06850	209
AT5G06855	0
AT5G06860	7
AT5G06865	4
AT5G06870	1710
AT5G06875	0
AT5G06880	0
AT5G06885	0
AT5G06890	5
AT5G06900	15
AT5G06905	18
AT5G06910	470
AT5G06915	0
AT5G06920	0
AT5G06925	0
AT5G06930	2184
AT5G06935	0
AT5G06940	113
AT5G06945	0
AT5G06950	362
AT5G06955	0
AT5G06960	289
AT5G06965	0
AT5G06970	2278
AT5G06975	0
AT5G06980	419
AT5G06985	0
AT5G06990	7
AT5G06995	0
AT5G07000	164
AT5G07005	0
AT5G07010	173
AT5G07015	0
AT5G07020	981
AT5G07025	0
AT5G07030	3072
AT5G07035	0
AT5G07040	0
AT5G07050	0
AT5G07055	0
AT5G07060	3
AT5G07065	0
AT5G07070	158
AT5G07075	0
AT5G07080	125
AT5G07090	6918
AT5G07095	9
AT5G07100	25
AT5G07105	6
AT5G07110	225
AT5G07115	1
AT5G07120	447
AT5G07125	0
AT5G07130	40
AT5G07135	0
AT5G07140	143
AT5G07145	0
AT5G07150	0
AT5G07152	1
AT5G07155	0
AT5G07160	1
AT5G07165	0
AT5G07170	5
AT5G07175	11
AT5G07180	20
AT5G07185	0
AT5G07190	0
AT5G07195	0
AT5G07200	3
AT5G07205	0
AT5G07210	0
AT5G07215	0
AT5G07220	2459
AT5G07225	0
AT5G07230	0
AT5G07240	156
AT5G07250	586
AT5G07255	0
AT5G07260	1
AT5G07265	0
AT5G07270	711
AT5G07275	0
AT5G07280	6
AT5G07285	96
AT5G07290	930
AT5G07295	0
AT5G07300	1267
AT5G07310	6
AT5G07315	0
AT5G07320	292
AT5G07322	47
AT5G07325	4
AT5G07330	5
AT5G07335	0
AT5G07340	934
AT5G07345	0
AT5G07350	3408
AT5G07355	0
AT5G07360	348
AT5G07365	0
AT5G07370	794
AT5G07380	21
AT5G07385	0
AT5G07390	1
AT5G07395	0
AT5G07400	141
AT5G07405	0
AT5G07410	0
AT5G07415	0
AT5G07420	0
AT5G07425	0
AT5G07430	1
AT5G07435	0
AT5G07440	4131
AT5G07445	0
AT5G07450	1
AT5G07455	2
AT5G07460	2538
AT5G07465	0
AT5G07470	1757
AT5G07475	1
AT5G07480	0
AT5G07485	0
AT5G07490	0
AT5G07495	0
AT5G07500	3
AT5G07505	0
AT5G07510	3
AT5G07515	0
AT5G07520	14
AT5G07525	12
AT5G07530	0
AT5G07535	0
AT5G07540	0
AT5G07545	0
AT5G07550	0
AT5G07555	17
AT5G07560	1
AT5G07565	0
AT5G07570	2
AT5G07571	0
AT5G07572	0
AT5G07575	1
AT5G07580	1074
AT5G07585	0
AT5G07590	409
AT5G07595	0
AT5G07600	0
AT5G07605	0
AT5G07610	119
AT5G07615	0
AT5G07620	106
AT5G07625	0
AT5G07630	623
AT5G07635	0
AT5G07640	19
AT5G07650	2
AT5G07655	0
AT5G07660	259
AT5G07665	0
AT5G07670	82
AT5G07675	0
AT5G07680	9
AT5G07685	0
AT5G07690	2085
AT5G07695	0
AT5G07700	173
AT5G07705	0
AT5G07710	153
AT5G07715	0
AT5G07720	161
AT5G07725	7
AT5G07730	132
AT5G07735	0
AT5G07740	2809
AT5G07745	1
AT5G07760	5
AT5G07770	1551
AT5G07775	0
AT5G07780	50
AT5G07785	1
AT5G07790	265
AT5G07795	0
AT5G07800	1084
AT5G07805	0
AT5G07810	150
AT5G07815	0
AT5G07820	103
AT5G07825	0
AT5G07830	1248
AT5G07835	0
AT5G07840	325
AT5G07845	0
AT5G07850	0
AT5G07855	1
AT5G07860	69
AT5G07865	0
AT5G07870	124
AT5G07875	0
AT5G07880	22
AT5G07885	6
AT5G07890	388
AT5G07895	2
AT5G07900	71
AT5G07905	0
AT5G07910	521
AT5G07915	0
AT5G07920	3332
AT5G07925	0
AT5G07930	0
AT5G07935	0
AT5G07940	940
AT5G07945	0
AT5G07950	124
AT5G07955	0
AT5G07960	849
AT5G07965	0
AT5G07970	612
AT5G07975	0
AT5G07980	484
AT5G07985	0
AT5G07990	75
AT5G07995	0
AT5G08000	173
AT5G08005	0
AT5G08010	231
AT5G08015	0
AT5G08020	228
AT5G08025	0
AT5G08030	1
AT5G08035	0
AT5G08040	1340
AT5G08045	0
AT5G08050	836
AT5G08055	0
AT5G08060	1603
AT5G08065	0
AT5G08070	0
AT5G08075	0
AT5G08080	1832
AT5G08085	0
AT5G08090	0
AT5G08095	0
AT5G08100	1691
AT5G08105	0
AT5G08110	361
AT5G08115	0
AT5G08120	652
AT5G08125	0
AT5G08130	1617
AT5G08135	47
AT5G08139	302
AT5G08141	0
AT5G08150	0
AT5G08160	1624
AT5G08165	0
AT5G08170	806
AT5G08175	0
AT5G08180	1082
AT5G08185	30
AT5G08190	504
AT5G08195	0
AT5G08200	521
AT5G08205	0
AT5G08210	1
AT5G08215	0
AT5G08225	0
AT5G08230	642
AT5G08235	26
AT5G08240	28
AT5G08250	0
AT5G08255	0
AT5G08260	1689
AT5G08265	0
AT5G08270	110
AT5G08275	0
AT5G08280	2370
AT5G08285	0
AT5G08290	3136
AT5G08300	2185
AT5G08305	33
AT5G08310	78
AT5G08315	0
AT5G08320	263
AT5G08330	2061
AT5G08335	186
AT5G08340	174
AT5G08350	1
AT5G08360	5
AT5G08370	2661
AT5G08375	0
AT5G08380	1474
AT5G08385	0
AT5G08390	918
AT5G08391	32
AT5G08395	0
AT5G08400	158
AT5G08410	952
AT5G08415	724
AT5G08420	1191
AT5G08425	0
AT5G08430	656
AT5G08435	0
AT5G08440	445
AT5G08445	0
AT5G08450	1706
AT5G08455	0
AT5G08460	0
AT5G08465	0
AT5G08470	570
AT5G08475	0
AT5G08480	0
AT5G08485	0
AT5G08490	26
AT5G08495	23
AT5G08500	1532
AT5G08505	0
AT5G08510	124
AT5G08515	13
AT5G08520	1331
AT5G08525	3
AT5G08530	7424
AT5G08535	350
AT5G08540	1010
AT5G08550	298
AT5G08560	1219
AT5G08565	102
AT5G08570	867
AT5G08575	0
AT5G08580	551
AT5G08585	0
AT5G08590	1257
AT5G08595	0
AT5G08600	23
AT5G08605	5
AT5G08610	399
AT5G08615	0
AT5G08620	605
AT5G08630	752
AT5G08635	0
AT5G08640	230
AT5G08645	0
AT5G08650	994
AT5G08655	0
AT5G08660	539
AT5G08665	0
AT5G08670	6897
AT5G08675	0
AT5G08680	4213
AT5G08685	0
AT5G08690	7084
AT5G08695	0
AT5G08705	1
AT5G08710	341
AT5G08712	0
AT5G08715	1
AT5G08717	0
AT5G08720	386
AT5G08725	0
AT5G08730	4
AT5G08735	0
AT5G08740	598
AT5G08745	0
AT5G08750	617
AT5G08755	0
AT5G08760	283
AT5G08765	0
AT5G08770	327
AT5G08775	0
AT5G08780	187
AT5G08785	0
AT5G08790	1534
AT5G08800	0
AT5G08805	3
AT5G08810	0
AT5G08815	0
AT5G08820	0
AT5G08825	1
AT5G08830	0
AT5G08835	0
AT5G08840	0
AT5G08845	0
AT5G08850	1
AT5G08855	6
AT5G08860	0
AT5G08865	0
AT5G08870	0
AT5G08875	1
AT5G08880	0
AT5G08885	0
AT5G08890	0
AT5G08895	0
AT5G08900	0
AT5G08905	0
AT5G08910	0
AT5G08915	0
AT5G08920	0
AT5G08925	0
AT5G08930	0
AT5G08935	0
AT5G08940	0
AT5G08945	0
AT5G08950	0
AT5G08955	0
AT5G08960	0
AT5G08965	0
AT5G08970	0
AT5G08975	3
AT5G08980	0
AT5G08985	0
AT5G08990	27
AT5G08995	0
AT5G09000	0
AT5G09005	0
AT5G09010	0
AT5G09015	0
AT5G09020	2
AT5G09025	0
AT5G09030	0
AT5G09035	0
AT5G09040	0
AT5G09045	0
AT5G09050	0
AT5G09055	0
AT5G09060	1
AT5G09065	9
AT5G09070	0
AT5G09080	0
AT5G09085	0
AT5G09090	0
AT5G09095	0
AT5G09100	0
AT5G09105	0
AT5G09110	0
AT5G09120	0
AT5G09125	1
AT5G09130	0
AT5G09135	4
AT5G09140	0
AT5G09145	0
AT5G09150	0
AT5G09155	0
AT5G09160	2
AT5G09165	0
AT5G09170	1
AT5G09175	10
AT5G09185	0
AT5G09190	4
AT5G09195	0
AT5G09200	0
AT5G09205	0
AT5G09210	1
AT5G09215	0
AT5G09220	9012
AT5G09225	420
AT5G09230	204
AT5G09235	0
AT5G09240	295
AT5G09245	0
AT5G09250	562
AT5G09255	0
AT5G09260	449
AT5G09265	0
AT5G09270	136
AT5G09275	1
AT5G09280	0
AT5G09285	0
AT5G09290	2
AT5G09295	11
AT5G09300	185
AT5G09305	0
AT5G09310	314
AT5G09315	98
AT5G09320	6
AT5G09325	2
AT5G09330	1516
AT5G09335	1
AT5G09340	0
AT5G09345	0
AT5G09350	350
AT5G09360	0
AT5G09365	0
AT5G09370	3
AT5G09375	0
AT5G09380	217
AT5G09385	15
AT5G09390	572
AT5G09395	0
AT5G09400	945
AT5G09405	0
AT5G09410	1149
AT5G09415	0
AT5G09420	157
AT5G09425	0
AT5G09430	5
AT5G09435	0
AT5G09440	687
AT5G09443	2
AT5G09445	0
AT5G09450	364
AT5G09455	0
AT5G09460	3331
AT5G09465	0
AT5G09470	6
AT5G09475	9
AT5G09480	0
AT5G09490	0
AT5G09495	0
AT5G09500	1
AT5G09505	5
AT5G09510	3095
AT5G09513	0
AT5G09515	0
AT5G09520	2
AT5G09530	16
AT5G09535	3
AT5G09540	66
AT5G09545	0
AT5G09550	0
AT5G09555	0
AT5G09560	0
AT5G09565	0
AT5G09570	3
AT5G09580	111
AT5G09585	1
AT5G09590	824
AT5G09595	0
AT5G09600	157
AT5G09605	0
AT5G09610	6
AT5G09615	0
AT5G09620	2000
AT5G09630	68
AT5G09635	0
AT5G09640	2
AT5G09645	0
AT5G09650	3706
AT5G09655	0
AT5G09660	2111
AT5G09665	0
AT5G09670	683
AT5G09675	1
AT5G09680	564
AT5G09685	0
AT5G09690	177
AT5G09695	0
AT5G09700	0
AT5G09705	0
AT5G09710	1
AT5G09711	0
AT5G09715	0
AT5G09720	0
AT5G09730	40
AT5G09735	0
AT5G09740	494
AT5G09750	0
AT5G09755	0
AT5G09760	664
AT5G09765	1
AT5G09770	650
AT5G09775	0
AT5G09780	1
AT5G09785	21
AT5G09790	130
AT5G09795	0
AT5G09800	61
AT5G09805	93
AT5G09810	27556
AT5G09815	0
AT5G09820	373
AT5G09825	0
AT5G09830	641
AT5G09835	0
AT5G09840	113
AT5G09845	0
AT5G09850	2259
AT5G09855	0
AT5G09860	676
AT5G09865	0
AT5G09870	6839
AT5G09875	0
AT5G09876	18
AT5G09880	1736
AT5G09885	0
AT5G09890	1334
AT5G09895	0
AT5G09900	2792
AT5G09910	2
AT5G09915	0
AT5G09920	988
AT5G09925	0
AT5G09930	0
AT5G09940	0
AT5G09945	0
AT5G09950	49
AT5G09955	0
AT5G09960	878
AT5G09965	0
AT5G09970	5
AT5G09975	0
AT5G09976	39
AT5G09978	25
AT5G09980	98
AT5G09990	39
AT5G09995	148
AT5G10000	0
AT5G10010	1197
AT5G10020	1031
AT5G10030	738
AT5G10040	91
AT5G10050	440
AT5G10060	872
AT5G10070	445
AT5G10080	230
AT5G10090	6
AT5G10100	1944
AT5G10110	421
AT5G10120	1
AT5G10130	2
AT5G10140	7
AT5G10150	94
AT5G10160	962
AT5G10170	620
AT5G10180	1304
AT5G10190	542
AT5G10200	1275
AT5G10210	3
AT5G10220	0
AT5G10230	0
AT5G10235	0
AT5G10240	439
AT5G10250	0
AT5G10260	280
AT5G10270	559
AT5G10278	25
AT5G10280	24
AT5G10290	994
AT5G10300	181
AT5G10310	41
AT5G10320	132
AT5G10330	272
AT5G10336	3
AT5G10340	67
AT5G10350	1226
AT5G10360	8392
AT5G10370	247
AT5G10380	640
AT5G10390	532
AT5G10400	849
AT5G10410	91
AT5G10420	0
AT5G10430	2049
AT5G10435	0
AT5G10440	26
AT5G10450	9734
AT5G10455	0
AT5G10460	667
AT5G10470	855
AT5G10480	2372
AT5G10490	671
AT5G10500	0
AT5G10510	98
AT5G10520	146
AT5G10525	0
AT5G10530	0
AT5G10540	1909
AT5G10550	1875
AT5G10560	1018
AT5G10570	0
AT5G10572	2
AT5G10580	16
AT5G10590	0
AT5G10600	4
AT5G10605	11
AT5G10610	150
AT5G10620	135
AT5G10625	0
AT5G10630	562
AT5G10650	361
AT5G10660	5
AT5G10670	3
AT5G10680	1
AT5G10690	421
AT5G10695	41
AT5G10700	144
AT5G10710	406
AT5G10720	14
AT5G10730	621
AT5G10740	44
AT5G10745	598
AT5G10750	782
AT5G10760	137
AT5G10770	4657
AT5G10780	1539
AT5G10790	621
AT5G10800	157
AT5G10810	506
AT5G10820	191
AT5G10830	247
AT5G10840	3088
AT5G10850	38
AT5G10860	8369
AT5G10870	291
AT5G10880	0
AT5G10890	0
AT5G10900	104
AT5G10910	261
AT5G10920	837
AT5G10930	448
AT5G10940	952
AT5G10945	3
AT5G10946	33
AT5G10950	284
AT5G10960	2847
AT5G10965	66
AT5G10970	0
AT5G10980	1994
AT5G10990	0
AT5G11000	1027
AT5G11010	221
AT5G11020	96
AT5G11030	388
AT5G11040	1443
AT5G11050	2
AT5G11060	256
AT5G11070	7896
AT5G11080	3
AT5G11090	979
AT5G11100	222
AT5G11110	665
AT5G11130	0
AT5G11140	4
AT5G11150	1674
AT5G11160	47
AT5G11170	2868
AT5G11180	2
AT5G11190	2
AT5G11200	1547
AT5G11210	2
AT5G11220	0
AT5G11225	0
AT5G11230	730
AT5G11240	422
AT5G11242	10
AT5G11250	316
AT5G11260	165
AT5G11270	417
AT5G11280	789
AT5G11290	2
AT5G11300	241
AT5G11310	83
AT5G11320	0
AT5G11325	0
AT5G11330	1094
AT5G11340	547
AT5G11350	374
AT5G11360	2
AT5G11370	0
AT5G11380	447
AT5G11390	467
AT5G11400	0
AT5G11410	107
AT5G11412	0
AT5G11416	3
AT5G11420	2390
AT5G11425	0
AT5G11430	352
AT5G11440	6
AT5G11450	998
AT5G11460	144
AT5G11470	149
AT5G11475	0
AT5G11480	621
AT5G11490	1773
AT5G11500	2681
AT5G11510	488
AT5G11520	2154
AT5G11530	535
AT5G11540	331
AT5G11550	340
AT5G11560	3736
AT5G11565	0
AT5G11570	3
AT5G11580	1881
AT5G11590	30
AT5G11600	245
AT5G11610	28
AT5G11620	59
AT5G11630	190
AT5G11640	636
AT5G11650	1150
AT5G11660	0
AT5G11670	7879
AT5G11680	1130
AT5G11690	301
AT5G11700	3275
AT5G11710	3034
AT5G11720	1008
AT5G11730	483
AT5G11740	18676
AT5G11750	221
AT5G11760	426
AT5G11770	2873
AT5G11780	90
AT5G11790	2529
AT5G11800	1185
AT5G11810	827
AT5G11820	3
AT5G11830	1
AT5G11840	505
AT5G11850	820
AT5G11860	567
AT5G11870	54
AT5G11880	1024
AT5G11890	695
AT5G11900	663
AT5G11910	414
AT5G11920	0
AT5G11930	20
AT5G11940	0
AT5G11950	1021
AT5G11960	1235
AT5G11970	268
AT5G11975	0
AT5G11977	0
AT5G11980	1149
AT5G11990	264
AT5G12000	1
AT5G12010	511
AT5G12020	174
AT5G12030	559
AT5G12040	1221
AT5G12043	2
AT5G12050	94
AT5G12060	0
AT5G12070	0
AT5G12080	1153
AT5G12085	0
AT5G12090	0
AT5G12100	211
AT5G12110	203
AT5G12120	771
AT5G12130	323
AT5G12140	8342
AT5G12150	3426
AT5G12170	532
AT5G12180	4
AT5G12190	409
AT5G12200	960
AT5G12210	1441
AT5G12220	267
AT5G12230	1133
AT5G12235	178
AT5G12236	3
AT5G12240	574
AT5G12250	23452
AT5G12260	396
AT5G12270	17
AT5G12280	4
AT5G12290	508
AT5G12300	226
AT5G12310	783
AT5G12320	340
AT5G12330	7
AT5G12340	24
AT5G12350	1128
AT5G12360	51
AT5G12370	2831
AT5G12380	0
AT5G12390	282
AT5G12400	1068
AT5G12410	527
AT5G12420	9
AT5G12430	831
AT5G12440	572
AT5G12450	6
AT5G12460	0
AT5G12470	2303
AT5G12480	1204
AT5G12840	515
AT5G12850	932
AT5G12860	2638
AT5G12870	723
AT5G12880	39
AT5G12890	315
AT5G12900	161
AT5G12910	0
AT5G12920	72
AT5G12930	117
AT5G12940	1355
AT5G12950	1821
AT5G12960	20
AT5G12970	62
AT5G12980	414
AT5G12990	6
AT5G13000	4143
AT5G13010	2011
AT5G13020	1262
AT5G13030	1434
AT5G13050	467
AT5G13060	211
AT5G13070	544
AT5G13080	1
AT5G13090	613
AT5G13100	2273
AT5G13110	419
AT5G13120	1444
AT5G13130	0
AT5G13140	360
AT5G13150	0
AT5G13160	747
AT5G13170	0
AT5G13180	1105
AT5G13181	1
AT5G13190	3981
AT5G13200	1006
AT5G13205	78
AT5G13210	432
AT5G13220	1204
AT5G13225	0
AT5G13230	14
AT5G13240	676
AT5G13250	33
AT5G13260	898
AT5G13270	78
AT5G13280	656
AT5G13290	257
AT5G13295	0
AT5G13300	2484
AT5G13310	234
AT5G13320	178
AT5G13330	1
AT5G13340	147
AT5G13350	0
AT5G13360	147
AT5G13370	9
AT5G13380	1
AT5G13390	1472
AT5G13400	153
AT5G13410	310
AT5G13420	2895
AT5G13430	1644
AT5G13440	1884
AT5G13450	7205
AT5G13460	631
AT5G13470	206
AT5G13475	0
AT5G13480	435
AT5G13485	0
AT5G13490	229
AT5G13500	558
AT5G13510	351
AT5G13520	749
AT5G13530	1446
AT5G13548	0
AT5G13550	704
AT5G13560	1427
AT5G13565	0
AT5G13570	559
AT5G13580	2
AT5G13590	1442
AT5G13600	0
AT5G13610	308
AT5G13620	0
AT5G13630	8890
AT5G13640	1115
AT5G13650	3658
AT5G13655	6
AT5G13660	407
AT5G13670	1
AT5G13680	761
AT5G13690	942
AT5G13700	806
AT5G13710	5714
AT5G13720	270
AT5G13730	321
AT5G13740	840
AT5G13750	939
AT5G13760	608
AT5G13770	397
AT5G13780	1395
AT5G13790	12
AT5G13800	662
AT5G13810	3458
AT5G13820	474
AT5G13825	0
AT5G13830	26
AT5G13840	390
AT5G13845	0
AT5G13850	3271
AT5G13860	209
AT5G13870	168
AT5G13880	95
AT5G13887	1
AT5G13890	503
AT5G13900	0
AT5G13910	6
AT5G13920	77
AT5G13930	342
AT5G13940	0
AT5G13950	871
AT5G13960	321
AT5G13970	287
AT5G13980	3418
AT5G13990	53
AT5G14000	14
AT5G14010	0
AT5G14020	0
AT5G14030	2751
AT5G14035	0
AT5G14040	7120
AT5G14050	553
AT5G14060	1949
AT5G14070	0
AT5G14080	206
AT5G14090	2757
AT5G14100	127
AT5G14105	291
AT5G14110	4
AT5G14120	1399
AT5G14130	0
AT5G14140	118
AT5G14150	1
AT5G14160	0
AT5G14170	970
AT5G14180	336
AT5G14200	10075
AT5G14210	815
AT5G14220	732
AT5G14230	124
AT5G14240	1598
AT5G14250	1148
AT5G14260	805
AT5G14270	1481
AT5G14275	0
AT5G14280	72
AT5G14285	393
AT5G14290	0
AT5G14300	0
AT5G14310	471
AT5G14320	2654
AT5G14330	15
AT5G14340	2
AT5G14345	0
AT5G14350	22
AT5G14360	73
AT5G14370	2680
AT5G14380	21
AT5G14390	1038
AT5G14400	6
AT5G14410	338
AT5G14420	882
AT5G14430	1364
AT5G14440	863
AT5G14450	409
AT5G14460	516
AT5G14470	48
AT5G14480	150
AT5G14490	1
AT5G14495	0
AT5G14500	482
AT5G14510	125
AT5G14515	2
AT5G14520	1114
AT5G14530	191
AT5G14540	2172
AT5G14545	0
AT5G14550	1432
AT5G14560	0
AT5G14565	0
AT5G14570	693
AT5G14580	104
AT5G14590	883
AT5G14600	191
AT5G14602	0
AT5G14610	640
AT5G14620	287
AT5G14640	629
AT5G14650	14
AT5G14660	350
AT5G14670	0
AT5G14680	789
AT5G14690	18
AT5G14700	1481
AT5G14710	349
AT5G14720	2299
AT5G14730	62
AT5G14740	2745
AT5G14750	8
AT5G14760	100
AT5G14770	154
AT5G14780	4304
AT5G14790	1042
AT5G14800	797
AT5G14810	9
AT5G14820	0
AT5G14830	61
AT5G14840	45
AT5G14850	344
AT5G14860	0
AT5G14870	15
AT5G14880	392
AT5G14890	120
AT5G14895	6
AT5G14900	0
AT5G14910	1694
AT5G14920	5535
AT5G14930	295
AT5G14940	198
AT5G14950	1035
AT5G14960	59
AT5G14970	787
AT5G14980	1
AT5G14990	1
AT5G14995	0
AT5G15000	0
AT5G15008	0
AT5G15010	70
AT5G15020	1634
AT5G15022	10
AT5G15025	71
AT5G15030	0
AT5G15040	0
AT5G15050	687
AT5G15060	0
AT5G15070	355
AT5G15080	822
AT5G15090	2238
AT5G15100	20
AT5G15110	0
AT5G15120	291
AT5G15130	5
AT5G15140	1
AT5G15150	123
AT5G15160	194
AT5G15170	351
AT5G15175	0
AT5G15180	14
AT5G15190	286
AT5G15200	9843
AT5G15210	248
AT5G15220	514
AT5G15230	6416
AT5G15240	45
AT5G15250	2
AT5G15260	416
AT5G15265	118
AT5G15270	930
AT5G15280	236
AT5G15290	0
AT5G15300	35
AT5G15310	94
AT5G15320	1494
AT5G15330	143
AT5G15340	19
AT5G15350	3772
AT5G15360	0
AT5G15380	0
AT5G15390	273
AT5G15400	1419
AT5G15410	1180
AT5G15420	0
AT5G15430	12
AT5G15440	269
AT5G15450	983
AT5G15460	664
AT5G15470	1188
AT5G15480	1
AT5G15490	7681
AT5G15500	5
AT5G15510	344
AT5G15520	498
AT5G15530	483
AT5G15533	0
AT5G15537	38
AT5G15540	884
AT5G15546	0
AT5G15550	593
AT5G15560	0
AT5G15570	274
AT5G15580	1402
AT5G15581	0
AT5G15600	84
AT5G15610	1157
AT5G15620	9
AT5G15630	4316
AT5G15640	472
AT5G15650	7099
AT5G15660	19
AT5G15670	0
AT5G15680	1491
AT5G15685	0
AT5G15690	0
AT5G15700	244
AT5G15710	145
AT5G15720	12
AT5G15725	0
AT5G15730	628
AT5G15740	1041
AT5G15745	0
AT5G15750	389
AT5G15760	99
AT5G15770	0
AT5G15780	1206
AT5G15790	401
AT5G15800	2
AT5G15802	191
AT5G15805	0
AT5G15810	614
AT5G15815	0
AT5G15820	106
AT5G15830	16
AT5G15833	0
AT5G15840	17
AT5G15843	0
AT5G15845	25
AT5G15850	0
AT5G15853	0
AT5G15860	257
AT5G15870	564
AT5G15880	593
AT5G15890	7
AT5G15900	93
AT5G15910	521
AT5G15920	385
AT5G15930	1453
AT5G15940	31
AT5G15950	66
AT5G15960	976
AT5G15970	14297
AT5G15980	384
AT5G15990	0
AT5G15995	0
AT5G16000	881
AT5G16010	914
AT5G16020	0
AT5G16023	0
AT5G16030	136
AT5G16040	612
AT5G16050	4121
AT5G16060	640
AT5G16070	2553
AT5G16080	223
AT5G16090	111
AT5G16100	0
AT5G16110	2258
AT5G16120	769
AT5G16130	5073
AT5G16140	107
AT5G16150	3105
AT5G16160	72
AT5G16170	53
AT5G16180	473
AT5G16190	355
AT5G16200	195
AT5G16210	1384
AT5G16220	867
AT5G16230	124
AT5G16235	3
AT5G16240	259
AT5G16250	1634
AT5G16260	473
AT5G16270	1644
AT5G16280	1635
AT5G16285	0
AT5G16290	533
AT5G16300	1950
AT5G16310	136
AT5G16320	72
AT5G16330	2
AT5G16336	0
AT5G16340	247
AT5G16350	393
AT5G16360	1178
AT5G16370	310
AT5G16375	0
AT5G16380	507
AT5G16390	1422
AT5G16400	721
AT5G16410	81
AT5G16420	112
AT5G16430	0
AT5G16440	1166
AT5G16450	1273
AT5G16453	1
AT5G16460	0
AT5G16470	2722
AT5G16480	405
AT5G16486	50
AT5G16490	702
AT5G16500	3
AT5G16505	680
AT5G16510	969
AT5G16520	291
AT5G16530	45
AT5G16540	494
AT5G16550	1269
AT5G16560	217
AT5G16570	956
AT5G16580	8
AT5G16590	1994
AT5G16600	448
AT5G16610	313
AT5G16620	1169
AT5G16630	294
AT5G16640	47
AT5G16650	504
AT5G16660	1508
AT5G16680	985
AT5G16690	190
AT5G16700	0
AT5G16710	1069
AT5G16715	745
AT5G16720	1341
AT5G16730	8829
AT5G16740	16
AT5G16750	554
AT5G16760	1070
AT5G16770	0
AT5G16780	1604
AT5G16790	27
AT5G16800	591
AT5G16810	414
AT5G16820	404
AT5G16830	1303
AT5G16840	1692
AT5G16850	13
AT5G16860	28
AT5G16870	365
AT5G16880	3167
AT5G16890	346
AT5G16900	3
AT5G16910	1517
AT5G16920	1
AT5G16930	169
AT5G16940	127
AT5G16950	148
AT5G16960	1
AT5G16970	51
AT5G16980	0
AT5G16990	644
AT5G17000	223
AT5G17010	597
AT5G17020	3067
AT5G17030	5
AT5G17040	5
AT5G17050	418
AT5G17060	280
AT5G17070	433
AT5G17080	0
AT5G17090	0
AT5G17100	0
AT5G17110	0
AT5G17120	0
AT5G17125	0
AT5G17130	0
AT5G17140	0
AT5G17150	12
AT5G17160	522
AT5G17165	11
AT5G17167	0
AT5G17170	1794
AT5G17180	27
AT5G17190	4185
AT5G17200	0
AT5G17210	293
AT5G17220	279
AT5G17230	3018
AT5G17240	160
AT5G17250	323
AT5G17260	73
AT5G17270	294
AT5G17280	0
AT5G17290	318
AT5G17300	82
AT5G17305	0
AT5G17310	722
AT5G17320	0
AT5G17330	213
AT5G17340	0
AT5G17345	1
AT5G17350	174
AT5G17360	40
AT5G17370	164
AT5G17380	1386
AT5G17390	0
AT5G17400	234
AT5G17410	817
AT5G17420	13800
AT5G17430	0
AT5G17440	569
AT5G17450	312
AT5G17460	1198
AT5G17470	0
AT5G17480	1
AT5G17490	127
AT5G17500	0
AT5G17510	626
AT5G17520	255
AT5G17522	0
AT5G17523	0
AT5G17530	701
AT5G17540	21
AT5G17550	492
AT5G17560	798
AT5G17570	107
AT5G17580	102
AT5G17590	0
AT5G17600	245
AT5G17610	708
AT5G17620	522
AT5G17630	650
AT5G17640	233
AT5G17650	37
AT5G17660	146
AT5G17670	325
AT5G17680	78
AT5G17690	457
AT5G17700	72
AT5G17710	1009
AT5G17720	0
AT5G17725	0
AT5G17730	0
AT5G17740	0
AT5G17750	0
AT5G17760	1031
AT5G17770	5918
AT5G17780	38
AT5G17790	211
AT5G17800	19
AT5G17810	0
AT5G17820	0
AT5G17830	11
AT5G17840	693
AT5G17847	10
AT5G17850	2532
AT5G17860	31
AT5G17870	2987
AT5G17880	106
AT5G17890	610
AT5G17900	689
AT5G17910	2772
AT5G17920	68471
AT5G17930	547
AT5G17950	0
AT5G17960	0
AT5G17970	0
AT5G17980	263
AT5G17990	941
AT5G18000	11
AT5G18005	0
AT5G18010	92
AT5G18015	0
AT5G18020	57
AT5G18030	111
AT5G18037	1
AT5G18040	291
AT5G18050	41
AT5G18060	67
AT5G18065	362
AT5G18070	273
AT5G18080	123
AT5G18085	0
AT5G18090	65
AT5G18100	368
AT5G18110	1027
AT5G18120	726
AT5G18130	201
AT5G18140	233
AT5G18150	0
AT5G18160	0
AT5G18170	1039
AT5G18180	3
AT5G18190	2049
AT5G18200	315
AT5G18202	0
AT5G18210	198
AT5G18220	19
AT5G18230	2380
AT5G18240	53
AT5G18245	120
AT5G18250	250
AT5G18255	69
AT5G18260	23
AT5G18270	69
AT5G18280	1945
AT5G18290	22
AT5G18300	10
AT5G18310	1646
AT5G18320	12
AT5G18330	0
AT5G18340	27
AT5G18350	0
AT5G18360	123
AT5G18370	273
AT5G18380	9348
AT5G18390	92
AT5G18400	1505
AT5G18403	0
AT5G18404	0
AT5G18407	2
AT5G18410	2461
AT5G18420	698
AT5G18430	38
AT5G18440	291
AT5G18450	0
AT5G18460	592
AT5G18470	17
AT5G18475	109
AT5G18480	813
AT5G18490	362
AT5G18500	2608
AT5G18510	0
AT5G18520	3336
AT5G18525	1242
AT5G18540	257
AT5G18550	1060
AT5G18560	0
AT5G18570	599
AT5G18580	2001
AT5G18590	305
AT5G18600	5
AT5G18610	1092
AT5G18620	1574
AT5G18630	615
AT5G18633	6
AT5G18636	1
AT5G18640	756
AT5G18650	1020
AT5G18660	1036
AT5G18661	2
AT5G18670	555
AT5G18680	658
AT5G18690	1421
AT5G18700	474
AT5G18705	0
AT5G18710	13
AT5G18720	7
AT5G18730	10
AT5G18735	0
AT5G18740	2
AT5G18748	0
AT5G18750	113
AT5G18755	0
AT5G18760	249
AT5G18770	175
AT5G18780	234
AT5G18790	197
AT5G18800	2058
AT5G18810	46
AT5G18820	173
AT5G18830	1385
AT5G18840	59
AT5G18850	752
AT5G18860	625
AT5G18870	0
AT5G18880	0
AT5G18890	0
AT5G18900	1146
AT5G18910	0
AT5G18920	151
AT5G18930	166
AT5G18933	1
AT5G18937	6
AT5G18940	769
AT5G18950	152
AT5G18960	455
AT5G18970	692
AT5G18980	370
AT5G18990	0
AT5G19000	1043
AT5G19010	1884
AT5G19015	0
AT5G19020	142
AT5G19025	148
AT5G19030	193
AT5G19040	16
AT5G19050	364
AT5G19060	82
AT5G19070	407
AT5G19080	118
AT5G19090	3619
AT5G19095	0
AT5G19097	0
AT5G19100	4
AT5G19110	312
AT5G19120	1452
AT5G19130	655
AT5G19140	11344
AT5G19150	382
AT5G19151	89
AT5G19160	169
AT5G19165	0
AT5G19170	18
AT5G19172	0
AT5G19175	0
AT5G19180	1130
AT5G19190	981
AT5G19200	150
AT5G19210	172
AT5G19220	525
AT5G19221	27
AT5G19230	731
AT5G19240	1941
AT5G19250	2709
AT5G19260	535
AT5G19270	0
AT5G19280	758
AT5G19290	726
AT5G19300	228
AT5G19310	342
AT5G19315	0
AT5G19320	540
AT5G19330	2101
AT5G19340	27
AT5G19350	800
AT5G19360	0
AT5G19370	858
AT5G19380	569
AT5G19390	2505
AT5G19400	1785
AT5G19410	4
AT5G19420	610
AT5G19430	322
AT5G19440	2670
AT5G19450	2407
AT5G19460	601
AT5G19470	1
AT5G19473	0
AT5G19480	296
AT5G19485	742
AT5G19490	26
AT5G19500	505
AT5G19510	6501
AT5G19520	4
AT5G19530	2948
AT5G19540	1019
AT5G19550	2034
AT5G19560	10
AT5G19570	446
AT5G19580	28
AT5G19590	2235
AT5G19595	0
AT5G19600	120
AT5G19610	0
AT5G19620	655
AT5G19630	216
AT5G19633	0
AT5G19640	0
AT5G19650	9
AT5G19660	622
AT5G19670	202
AT5G19675	0
AT5G19680	647
AT5G19690	3624
AT5G19700	0
AT5G19710	0
AT5G19720	0
AT5G19730	38
AT5G19740	1529
AT5G19750	418
AT5G19760	6884
AT5G19770	7476
AT5G19780	8356
AT5G19790	8
AT5G19800	2
AT5G19810	8
AT5G19820	3658
AT5G19830	93
AT5G19840	221
AT5G19850	115
AT5G19855	426
AT5G19860	739
AT5G19870	29
AT5G19875	50
AT5G19880	0
AT5G19890	0
AT5G19900	2235
AT5G19910	180
AT5G19920	259
AT5G19930	289
AT5G19940	3359
AT5G19950	289
AT5G19960	239
AT5G19970	20
AT5G19980	649
AT5G19990	1722
AT5G20000	888
AT5G20010	8948
AT5G20020	5558
AT5G20030	111
AT5G20040	281
AT5G20045	0
AT5G20050	110
AT5G20060	1091
AT5G20070	1111
AT5G20080	2643
AT5G20090	1541
AT5G20100	0
AT5G20110	49
AT5G20120	473
AT5G20130	491
AT5G20140	360
AT5G20150	201
AT5G20160	1277
AT5G20165	1087
AT5G20170	335
AT5G20180	553
AT5G20190	3652
AT5G20200	702
AT5G20220	146
AT5G20225	14
AT5G20230	4919
AT5G20240	0
AT5G20250	3677
AT5G20260	1
AT5G20270	1740
AT5G20280	3681
AT5G20290	15306
AT5G20300	383
AT5G20310	0
AT5G20320	767
AT5G20330	0
AT5G20340	0
AT5G20350	1497
AT5G20360	627
AT5G20370	1
AT5G20380	542
AT5G20390	0
AT5G20400	2
AT5G20410	244
AT5G20420	274
AT5G20430	1
AT5G20440	0
AT5G20447	0
AT5G20450	198
AT5G20460	0
AT5G20470	0
AT5G20480	213
AT5G20490	3883
AT5G20500	2455
AT5G20510	304
AT5G20520	1677
AT5G20540	591
AT5G20550	5
AT5G20560	1
AT5G20570	1449
AT5G20580	376
AT5G20590	633
AT5G20600	602
AT5G20610	732
AT5G20620	2041
AT5G20630	2607
AT5G20635	66
AT5G20640	22
AT5G20650	934
AT5G20660	1569
AT5G20670	15
AT5G20680	397
AT5G20690	1
AT5G20700	6199
AT5G20710	94
AT5G20720	3289
AT5G20730	1543
AT5G20740	1291
AT5G20750	0
AT5G20760	0
AT5G20770	0
AT5G20780	0
AT5G20790	3
AT5G20800	0
AT5G20810	114
AT5G20820	186
AT5G20830	4303
AT5G20840	900
AT5G20850	88
AT5G20852	0
AT5G20854	0
AT5G20856	0
AT5G20858	0
AT5G20860	4
AT5G20870	104
AT5G20880	66
AT5G20885	1055
AT5G20890	4516
AT5G20900	1975
AT5G20910	246
AT5G20920	2181
AT5G20930	379
AT5G20935	47
AT5G20940	1
AT5G20950	1850
AT5G20960	364
AT5G20970	432
AT5G20980	239
AT5G20990	837
AT5G20995	0
AT5G21010	373
AT5G21020	7382
AT5G21030	0
AT5G21040	451
AT5G21050	31
AT5G21060	530
AT5G21070	884
AT5G21080	1
AT5G21090	5635
AT5G21100	360
AT5G21105	4215
AT5G21120	2
AT5G21125	0
AT5G21130	0
AT5G21140	89
AT5G21150	1
AT5G21160	1996
AT5G21170	929
AT5G21222	708
AT5G21274	2291
AT5G21280	5
AT5G21326	850
AT5G21378	0
AT5G21430	279
AT5G21482	504
AT5G21535	0
AT5G21900	106
AT5G21910	11
AT5G21920	464
AT5G21930	1110
AT5G21940	2659
AT5G21950	61
AT5G21960	100
AT5G21970	160
AT5G21990	1263
AT5G22000	1679
AT5G22010	940
AT5G22020	618
AT5G22030	626
AT5G22040	441
AT5G22044	0
AT5G22050	1659
AT5G22060	2093
AT5G22070	566
AT5G22080	926
AT5G22090	3043
AT5G22100	234
AT5G22110	171
AT5G22120	875
AT5G22130	335
AT5G22140	153
AT5G22145	0
AT5G22150	7
AT5G22160	0
AT5G22170	0
AT5G22180	0
AT5G22190	4
AT5G22200	59
AT5G22210	471
AT5G22220	205
AT5G22240	25
AT5G22250	443
AT5G22260	0
AT5G22270	17
AT5G22280	662
AT5G22290	196
AT5G22300	60
AT5G22310	297
AT5G22315	0
AT5G22320	270
AT5G22330	698
AT5G22340	543
AT5G22350	481
AT5G22355	2
AT5G22360	1341
AT5G22370	404
AT5G22380	42
AT5G22390	79
AT5G22400	561
AT5G22410	1
AT5G22420	1
AT5G22430	19
AT5G22440	1574
AT5G22450	1829
AT5G22460	895
AT5G22470	0
AT5G22480	458
AT5G22490	1602
AT5G22500	1
AT5G22505	0
AT5G22510	1528
AT5G22520	42
AT5G22530	2
AT5G22540	12
AT5G22545	13
AT5G22550	1
AT5G22555	1
AT5G22560	1
AT5G22570	10
AT5G22580	14625
AT5G22590	0
AT5G22600	0
AT5G22608	20
AT5G22610	0
AT5G22620	607
AT5G22630	2356
AT5G22640	2369
AT5G22650	2983
AT5G22660	0
AT5G22670	0
AT5G22680	7
AT5G22690	731
AT5G22700	1030
AT5G22720	0
AT5G22730	228
AT5G22740	2668
AT5G22750	231
AT5G22760	1112
AT5G22765	0
AT5G22770	1193
AT5G22780	1482
AT5G22785	0
AT5G22788	30
AT5G22790	547
AT5G22791	1
AT5G22792	0
AT5G22794	89
AT5G22796	59
AT5G22799	36
AT5G22800	750
AT5G22810	1
AT5G22820	190
AT5G22830	733
AT5G22840	278
AT5G22850	1454
AT5G22860	851
AT5G22870	138
AT5G22875	512
AT5G22880	1717
AT5G22890	0
AT5G22900	0
AT5G22910	0
AT5G22920	4423
AT5G22930	226
AT5G22940	474
AT5G22950	800
AT5G22960	0
AT5G22970	0
AT5G22980	0
AT5G22990	0
AT5G23000	0
AT5G23010	15370
AT5G23020	1
AT5G23030	0
AT5G23035	0
AT5G23040	1879
AT5G23050	2437
AT5G23060	1736
AT5G23065	1
AT5G23070	169
AT5G23080	584
AT5G23090	274
AT5G23100	408
AT5G23110	1361
AT5G23115	0
AT5G23120	2130
AT5G23130	391
AT5G23140	699
AT5G23150	1095
AT5G23155	19
AT5G23160	3
AT5G23170	62
AT5G23180	0
AT5G23190	3
AT5G23200	331
AT5G23210	822
AT5G23212	0
AT5G23220	2
AT5G23230	0
AT5G23235	15
AT5G23240	64
AT5G23250	1015
AT5G23260	0
AT5G23270	3
AT5G23280	1133
AT5G23290	836
AT5G23300	316
AT5G23310	347
AT5G23320	70
AT5G23330	218
AT5G23340	413
AT5G23350	280
AT5G23360	221
AT5G23370	85
AT5G23380	303
AT5G23390	990
AT5G23395	262
AT5G23400	901
AT5G23405	172
AT5G23410	43
AT5G23411	0
AT5G23413	0
AT5G23420	626
AT5G23430	1017
AT5G23440	437
AT5G23450	2766
AT5G23460	276
AT5G23470	0
AT5G23480	17
AT5G23490	285
AT5G23510	99
AT5G23520	333
AT5G23530	113
AT5G23535	472
AT5G23540	2130
AT5G23550	755
AT5G23570	527
AT5G23575	1928
AT5G23580	406
AT5G23590	709
AT5G23600	0
AT5G23610	719
AT5G23630	2083
AT5G23650	0
AT5G23660	342
AT5G23665	0
AT5G23670	1686
AT5G23680	152
AT5G23690	208
AT5G23700	4
AT5G23710	0
AT5G23720	746
AT5G23730	143
AT5G23740	4886
AT5G23750	329
AT5G23760	644
AT5G23770	34
AT5G23780	14
AT5G23790	0
AT5G23800	131
AT5G23810	1998
AT5G23820	47
AT5G23830	3
AT5G23840	1
AT5G23850	557
AT5G23860	9442
AT5G23870	1618
AT5G23880	539
AT5G23890	2093
AT5G23900	2828
AT5G23903	0
AT5G23908	0
AT5G23910	468
AT5G23920	658
AT5G23930	39
AT5G23940	333
AT5G23950	1
AT5G23955	75
AT5G23960	0
AT5G23970	0
AT5G23980	40
AT5G23990	0
AT5G24000	123
AT5G24010	308
AT5G24020	427
AT5G24030	433
AT5G24040	0
AT5G24050	0
AT5G24060	806
AT5G24065	0
AT5G24070	0
AT5G24080	3
AT5G24090	2
AT5G24100	0
AT5G24105	198
AT5G24110	7
AT5G24120	194
AT5G24130	0
AT5G24140	0
AT5G24150	231
AT5G24155	30
AT5G24160	42
AT5G24165	891
AT5G24170	359
AT5G24180	0
AT5G24190	0
AT5G24200	4
AT5G24205	33
AT5G24206	8
AT5G24210	4
AT5G24215	0
AT5G24220	0
AT5G24230	0
AT5G24240	49
AT5G24260	697
AT5G24270	34
AT5G24275	1
AT5G24280	197
AT5G24290	89
AT5G24300	2383
AT5G24310	1400
AT5G24313	1
AT5G24314	949
AT5G24316	0
AT5G24318	224
AT5G24320	469
AT5G24330	43
AT5G24340	308
AT5G24350	1562
AT5G24352	72
AT5G24355	9
AT5G24360	633
AT5G24370	0
AT5G24380	210
AT5G24390	233
AT5G24400	994
AT5G24410	3
AT5G24420	92
AT5G24430	1083
AT5G24440	0
AT5G24450	835
AT5G24460	408
AT5G24470	678
AT5G24480	0
AT5G24490	2265
AT5G24500	463
AT5G24510	115
AT5G24520	608
AT5G24530	89
AT5G24540	0
AT5G24550	0
AT5G24557	0
AT5G24560	0
AT5G24570	128
AT5G24575	0
AT5G24580	1523
AT5G24590	3696
AT5G24600	16
AT5G24610	1406
AT5G24620	1866
AT5G24630	237
AT5G24640	0
AT5G24650	870
AT5G24655	37
AT5G24660	355
AT5G24670	631
AT5G24680	141
AT5G24690	2704
AT5G24710	4033
AT5G24735	1031
AT5G24740	1187
AT5G24750	316
AT5G24760	1613
AT5G24770	1938
AT5G24775	0
AT5G24780	1039
AT5G24790	1
AT5G24800	1329
AT5G24810	1913
AT5G24820	0
AT5G24825	0
AT5G24830	162
AT5G24840	246
AT5G24850	74
AT5G24860	0
AT5G24870	119
AT5G24879	0
AT5G24880	0
AT5G24890	1240
AT5G24900	1
AT5G24910	0
AT5G24915	0
AT5G24920	105
AT5G24930	4035
AT5G24940	86
AT5G24950	3
AT5G24960	0
AT5G24970	244
AT5G24980	404
AT5G24990	21
AT5G25000	0
AT5G25010	12
AT5G25020	1
AT5G25030	0
AT5G25040	202
AT5G25045	0
AT5G25050	153
AT5G25060	1267
AT5G25070	746
AT5G25080	497
AT5G25090	239
AT5G25100	6408
AT5G25110	313
AT5G25120	49
AT5G25130	122
AT5G25140	161
AT5G25150	563
AT5G25160	45
AT5G25170	1173
AT5G25180	4
AT5G25190	337
AT5G25195	0
AT5G25200	0
AT5G25205	2
AT5G25210	366
AT5G25220	530
AT5G25230	2
AT5G25240	393
AT5G25250	40
AT5G25260	2
AT5G25265	2471
AT5G25270	2040
AT5G25280	2835
AT5G25290	0
AT5G25300	0
AT5G25305	0
AT5G25310	14
AT5G25320	0
AT5G25330	0
AT5G25340	1
AT5G25350	605
AT5G25360	1730
AT5G25370	110
AT5G25380	42
AT5G25390	397
AT5G25400	0
AT5G25410	0
AT5G25415	0
AT5G25420	0
AT5G25425	0
AT5G25430	0
AT5G25440	231
AT5G25450	68
AT5G25451	2
AT5G25460	5491
AT5G25470	3
AT5G25475	447
AT5G25480	104
AT5G25490	130
AT5G25500	38
AT5G25510	829
AT5G25520	941
AT5G25530	2
AT5G25540	1568
AT5G25550	0
AT5G25560	3969
AT5G25570	220
AT5G25580	153
AT5G25585	0
AT5G25590	664
AT5G25600	2
AT5G25610	24679
AT5G25615	0
AT5G25620	55
AT5G25625	0
AT5G25630	1497
AT5G25640	12
AT5G25750	2
AT5G25754	441
AT5G25755	20
AT5G25756	6
AT5G25757	318
AT5G25760	1014
AT5G25770	270
AT5G25780	696
AT5G25790	56
AT5G25800	191
AT5G25810	20
AT5G25820	23
AT5G25830	741
AT5G25840	110
AT5G25850	0
AT5G25860	0
AT5G25870	0
AT5G25880	144
AT5G25890	1508
AT5G25900	1118
AT5G25910	0
AT5G25920	7
AT5G25930	329
AT5G25940	364
AT5G25950	0
AT5G25955	0
AT5G25960	0
AT5G25970	0
AT5G25980	56931
AT5G25990	1
AT5G25995	13
AT5G26000	52969
AT5G26010	4
AT5G26015	0
AT5G26020	0
AT5G26030	6296
AT5G26038	0
AT5G26040	237
AT5G26050	0
AT5G26060	0
AT5G26070	0
AT5G26080	0
AT5G26090	0
AT5G26100	0
AT5G26110	227
AT5G26120	0
AT5G26130	0
AT5G26140	0
AT5G26146	0
AT5G26147	0
AT5G26150	0
AT5G26160	119
AT5G26170	17
AT5G26180	331
AT5G26190	43
AT5G26200	42
AT5G26210	1369
AT5G26220	27
AT5G26230	236
AT5G26233	0
AT5G26236	0
AT5G26240	974
AT5G26250	3
AT5G26260	0
AT5G26262	0
AT5G26270	0
AT5G26280	1
AT5G26283	0
AT5G26286	0
AT5G26290	0
AT5G26300	4
AT5G26310	10
AT5G26320	2
AT5G26330	1024
AT5G26340	869
AT5G26345	0
AT5G26350	0
AT5G26360	5786
AT5G26570	2502
AT5G26580	0
AT5G26582	0
AT5G26590	0
AT5G26594	0
AT5G26600	1106
AT5G26610	587
AT5G26617	0
AT5G26618	0
AT5G26620	3
AT5G26622	286
AT5G26630	121
AT5G26640	0
AT5G26642	0
AT5G26650	0
AT5G26660	695
AT5G26667	8950
AT5G26670	3295
AT5G26673	0
AT5G26680	365
AT5G26690	5
AT5G26692	0
AT5G26700	18
AT5G26710	1671
AT5G26717	0
AT5G26720	142
AT5G26730	241
AT5G26731	139
AT5G26740	1098
AT5G26742	3855
AT5G26749	89
AT5G26751	2606
AT5G26760	830
AT5G26770	945
AT5G26775	0
AT5G26780	2121
AT5G26790	70
AT5G26800	680
AT5G26805	0
AT5G26810	0
AT5G26820	751
AT5G26830	2152
AT5G26840	0
AT5G26850	1527
AT5G26860	487
AT5G26865	6
AT5G26880	1257
AT5G26890	0
AT5G26900	0
AT5G26910	593
AT5G26920	43
AT5G26930	0
AT5G26940	312
AT5G26950	2
AT5G26955	0
AT5G26960	461
AT5G26970	1
AT5G26980	406
AT5G26990	424
AT5G27000	92
AT5G27010	0
AT5G27020	1
AT5G27030	158
AT5G27035	0
AT5G27037	0
AT5G27043	0
AT5G27050	0
AT5G27060	2
AT5G27065	0
AT5G27070	0
AT5G27080	0
AT5G27090	0
AT5G27093	6
AT5G27095	0
AT5G27100	86
AT5G27110	47
AT5G27120	1006
AT5G27130	2
AT5G27140	0
AT5G27150	1654
AT5G27160	0
AT5G27170	0
AT5G27180	0
AT5G27190	0
AT5G27200	0
AT5G27210	83
AT5G27220	68
AT5G27230	4
AT5G27238	0
AT5G27240	408
AT5G27247	2
AT5G27250	41
AT5G27260	0
AT5G27270	457
AT5G27280	443
AT5G27290	409
AT5G27300	238
AT5G27310	0
AT5G27320	291
AT5G27330	830
AT5G27340	0
AT5G27345	0
AT5G27350	558
AT5G27360	1253
AT5G27370	2
AT5G27380	3385
AT5G27390	384
AT5G27395	393
AT5G27400	38
AT5G27410	664
AT5G27420	92
AT5G27430	693
AT5G27440	0
AT5G27450	618
AT5G27460	238
AT5G27470	1804
AT5G27480	0
AT5G27490	323
AT5G27493	1
AT5G27495	0
AT5G27500	0
AT5G27505	0
AT5G27510	0
AT5G27520	840
AT5G27530	0
AT5G27540	1314
AT5G27550	487
AT5G27560	501
AT5G27570	0
AT5G27580	5
AT5G27590	0
AT5G27600	579
AT5G27603	0
AT5G27606	0
AT5G27607	0
AT5G27610	132
AT5G27620	305
AT5G27630	114
AT5G27640	2685
AT5G27650	654
AT5G27660	266
AT5G27670	1367
AT5G27680	199
AT5G27690	191
AT5G27700	5222
AT5G27705	0
AT5G27710	253
AT5G27715	0
AT5G27720	1567
AT5G27730	774
AT5G27740	761
AT5G27750	256
AT5G27760	1103
AT5G27765	0
AT5G27770	4764
AT5G27771	0
AT5G27780	0
AT5G27790	0
AT5G27800	0
AT5G27807	0
AT5G27810	2
AT5G27820	376
AT5G27830	404
AT5G27840	643
AT5G27845	0
AT5G27850	8624
AT5G27860	1632
AT5G27870	1
AT5G27880	0
AT5G27882	0
AT5G27885	0
AT5G27889	1
AT5G27890	28
AT5G27893	0
AT5G27895	4
AT5G27900	0
AT5G27902	0
AT5G27905	0
AT5G27910	14
AT5G27920	443
AT5G27925	0
AT5G27927	10
AT5G27930	2720
AT5G27940	3
AT5G27944	0
AT5G27945	0
AT5G27947	0
AT5G27950	2290
AT5G27960	0
AT5G27965	0
AT5G27970	1587
AT5G27980	3
AT5G27990	689
AT5G28000	1
AT5G28010	1
AT5G28020	16
AT5G28030	6
AT5G28040	694
AT5G28050	2257
AT5G28053	0
AT5G28056	0
AT5G28060	9388
AT5G28065	0
AT5G28067	0
AT5G28073	0
AT5G28076	0
AT5G28080	56
AT5G28085	2
AT5G28090	0
AT5G28100	0
AT5G28110	0
AT5G28120	0
AT5G28130	0
AT5G28140	2
AT5G28141	0
AT5G28143	0
AT5G28145	71
AT5G28150	342
AT5G28160	0
AT5G28165	0
AT5G28170	0
AT5G28173	0
AT5G28176	0
AT5G28180	0
AT5G28190	0
AT5G28200	0
AT5G28210	0
AT5G28220	348
AT5G28225	0
AT5G28230	2
AT5G28232	0
AT5G28235	1
AT5G28237	302
AT5G28240	0
AT5G28250	0
AT5G28253	0
AT5G28260	0
AT5G28262	84
AT5G28263	14
AT5G28266	0
AT5G28270	0
AT5G28280	6
AT5G28285	2
AT5G28287	0
AT5G28288	0
AT5G28290	207
AT5G28295	0
AT5G28300	248
AT5G28310	2
AT5G28320	54
AT5G28330	65
AT5G28335	1
AT5G28340	21
AT5G28345	0
AT5G28350	646
AT5G28360	0
AT5G28370	1
AT5G28380	4
AT5G28390	44
AT5G28400	68
AT5G28405	0
AT5G28410	0
AT5G28415	55
AT5G28420	14
AT5G28430	45
AT5G28440	19
AT5G28442	79
AT5G28450	76
AT5G28460	1
AT5G28462	0
AT5G28463	0
AT5G28464	0
AT5G28466	0
AT5G28468	0
AT5G28469	0
AT5G28470	0
AT5G28480	0
AT5G28482	0
AT5G28484	0
AT5G28487	0
AT5G28490	2118
AT5G28491	0
AT5G28495	0
AT5G28497	0
AT5G28500	1479
AT5G28510	0
AT5G28515	0
AT5G28520	0
AT5G28523	0
AT5G28524	0
AT5G28525	0
AT5G28526	0
AT5G28527	0
AT5G28530	257
AT5G28535	0
AT5G28540	4801
AT5G28545	0
AT5G28550	0
AT5G28560	0
AT5G28570	0
AT5G28580	0
AT5G28590	0
AT5G28593	0
AT5G28596	0
AT5G28600	0
AT5G28605	0
AT5G28610	5
AT5G28615	0
AT5G28620	0
AT5G28622	33
AT5G28623	0
AT5G28624	0
AT5G28625	0
AT5G28626	305
AT5G28627	1
AT5G28630	180
AT5G28635	0
AT5G28637	0
AT5G28640	58
AT5G28641	0
AT5G28643	0
AT5G28644	0
AT5G28646	94
AT5G28650	54
AT5G28655	0
AT5G28660	0
AT5G28662	0
AT5G28664	0
AT5G28667	0
AT5G28670	0
AT5G28671	0
AT5G28672	0
AT5G28673	0
AT5G28675	0
AT5G28680	0
AT5G28690	0
AT5G28692	0
AT5G28696	0
AT5G28698	0
AT5G28700	10
AT5G28710	0
AT5G28712	0
AT5G28715	3
AT5G28720	0
AT5G28730	0
AT5G28740	1120
AT5G28750	798
AT5G28760	0
AT5G28765	0
AT5G28770	681
AT5G28773	0
AT5G28776	0
AT5G28780	0
AT5G28785	0
AT5G28790	0
AT5G28810	0
AT5G28820	0
AT5G28823	0
AT5G28824	0
AT5G28826	0
AT5G28830	331
AT5G28840	2340
AT5G28845	0
AT5G28850	312
AT5G28860	0
AT5G28865	0
AT5G28870	0
AT5G28880	0
AT5G28885	0
AT5G28886	0
AT5G28888	0
AT5G28890	0
AT5G28892	1
AT5G28894	0
AT5G28897	0
AT5G28900	430
AT5G28910	134
AT5G28913	540
AT5G28916	0
AT5G28917	2
AT5G28919	0
AT5G28920	4
AT5G28923	0
AT5G28926	0
AT5G28927	0
AT5G28928	0
AT5G28929	0
AT5G28930	0
AT5G28935	0
AT5G28937	0
AT5G28940	1
AT5G28950	0
AT5G28960	0
AT5G28970	0
AT5G28980	0
AT5G28990	0
AT5G28993	0
AT5G28996	0
AT5G29000	499
AT5G29015	0
AT5G29020	0
AT5G29022	0
AT5G29024	0
AT5G29026	0
AT5G29028	0
AT5G29029	0
AT5G29030	0
AT5G29031	0
AT5G29032	0
AT5G29033	0
AT5G29034	0
AT5G29035	0
AT5G29036	0
AT5G29037	0
AT5G29040	0
AT5G29041	0
AT5G29043	0
AT5G29046	0
AT5G29050	0
AT5G29053	0
AT5G29054	0
AT5G29056	0
AT5G29058	0
AT5G29060	0
AT5G29070	0
AT5G29075	0
AT5G29090	0
AT5G29100	0
AT5G29210	0
AT5G29295	0
AT5G29337	0
AT5G29380	0
AT5G29408	2
AT5G29436	0
AT5G29465	0
AT5G29550	0
AT5G29560	7
AT5G29562	0
AT5G29565	0
AT5G29568	0
AT5G29571	0
AT5G29574	0
AT5G29577	0
AT5G29580	0
AT5G29591	0
AT5G29602	0
AT5G29613	0
AT5G29624	0
AT5G29629	0
AT5G29635	0
AT5G29646	0
AT5G29708	0
AT5G29720	0
AT5G29762	0
AT5G29805	0
AT5G29890	0
AT5G29975	0
AT5G30060	0
AT5G30102	0
AT5G30123	0
AT5G30189	0
AT5G30207	0
AT5G30218	0
AT5G30247	0
AT5G30269	0
AT5G30276	0
AT5G30341	0
AT5G30360	0
AT5G30380	0
AT5G30390	0
AT5G30400	0
AT5G30406	0
AT5G30410	0
AT5G30420	0
AT5G30428	0
AT5G30440	0
AT5G30450	0
AT5G30460	0
AT5G30470	0
AT5G30480	0
AT5G30490	381
AT5G30495	279
AT5G30500	0
AT5G30510	3467
AT5G30520	0
AT5G30532	0
AT5G30545	0
AT5G30584	0
AT5G30628	0
AT5G30648	0
AT5G30673	0
AT5G30721	0
AT5G30762	0
AT5G30852	0
AT5G30870	0
AT5G30942	0
AT5G31032	0
AT5G31087	0
AT5G31092	0
AT5G31122	0
AT5G31212	0
AT5G31302	1
AT5G31314	0
AT5G31355	0
AT5G31412	0
AT5G31496	0
AT5G31511	0
AT5G31536	0
AT5G31572	0
AT5G31637	0
AT5G31651	0
AT5G31662	0
AT5G31668	0
AT5G31685	0
AT5G31702	0
AT5G31719	0
AT5G31736	0
AT5G31752	0
AT5G31753	0
AT5G31758	0
AT5G31770	0
AT5G31778	0
AT5G31787	0
AT5G31804	0
AT5G31807	0
AT5G31821	0
AT5G31838	0
AT5G31842	0
AT5G31845	0
AT5G31855	0
AT5G31873	0
AT5G31884	0
AT5G31891	0
AT5G31905	0
AT5G31909	0
AT5G31919	0
AT5G31923	0
AT5G31927	0
AT5G31932	0
AT5G31945	0
AT5G31962	0
AT5G31963	0
AT5G31980	0
AT5G31981	0
AT5G31989	0
AT5G31999	0
AT5G32002	0
AT5G32017	0
AT5G32022	0
AT5G32035	0
AT5G32037	0
AT5G32042	0
AT5G32053	0
AT5G32060	0
AT5G32070	0
AT5G32071	0
AT5G32072	0
AT5G32082	0
AT5G32089	0
AT5G32103	0
AT5G32107	0
AT5G32112	1
AT5G32122	0
AT5G32125	0
AT5G32136	0
AT5G32143	0
AT5G32161	0
AT5G32162	0
AT5G32169	0
AT5G32179	0
AT5G32197	0
AT5G32215	0
AT5G32228	0
AT5G32241	0
AT5G32254	0
AT5G32267	0
AT5G32280	0
AT5G32293	0
AT5G32306	0
AT5G32312	0
AT5G32345	0
AT5G32358	0
AT5G32386	0
AT5G32400	0
AT5G32402	0
AT5G32404	0
AT5G32405	0
AT5G32406	0
AT5G32408	0
AT5G32410	0
AT5G32420	0
AT5G32423	0
AT5G32426	0
AT5G32430	0
AT5G32431	0
AT5G32433	0
AT5G32434	0
AT5G32436	0
AT5G32440	1644
AT5G32450	1648
AT5G32460	0
AT5G32470	481
AT5G32471	0
AT5G32473	0
AT5G32475	0
AT5G32481	0
AT5G32482	0
AT5G32483	0
AT5G32484	0
AT5G32485	0
AT5G32486	0
AT5G32487	0
AT5G32488	0
AT5G32489	0
AT5G32490	0
AT5G32495	0
AT5G32505	0
AT5G32510	0
AT5G32511	0
AT5G32512	0
AT5G32513	0
AT5G32514	0
AT5G32515	0
AT5G32516	1
AT5G32517	0
AT5G32518	0
AT5G32519	0
AT5G32520	0
AT5G32521	0
AT5G32522	0
AT5G32525	0
AT5G32540	0
AT5G32563	0
AT5G32566	0
AT5G32569	0
AT5G32572	0
AT5G32576	0
AT5G32580	0
AT5G32590	0
AT5G32591	0
AT5G32592	0
AT5G32593	0
AT5G32594	0
AT5G32595	0
AT5G32596	0
AT5G32598	0
AT5G32600	0
AT5G32605	0
AT5G32610	0
AT5G32613	0
AT5G32616	0
AT5G32619	0
AT5G32620	0
AT5G32621	0
AT5G32622	0
AT5G32623	0
AT5G32624	0
AT5G32625	0
AT5G32626	0
AT5G32627	0
AT5G32628	0
AT5G32630	0
AT5G32654	0
AT5G32670	0
AT5G32678	0
AT5G32690	0
AT5G32702	0
AT5G32726	0
AT5G32750	0
AT5G32775	0
AT5G32800	0
AT5G32825	0
AT5G32850	0
AT5G32875	0
AT5G32900	0
AT5G32925	0
AT5G32950	0
AT5G32975	0
AT5G33000	0
AT5G33025	0
AT5G33050	0
AT5G33070	0
AT5G33075	0
AT5G33100	0
AT5G33125	0
AT5G33150	0
AT5G33175	0
AT5G33200	0
AT5G33202	0
AT5G33204	0
AT5G33207	0
AT5G33210	0
AT5G33220	0
AT5G33223	0
AT5G33226	0
AT5G33230	0
AT5G33232	0
AT5G33234	0
AT5G33237	0
AT5G33240	0
AT5G33250	0
AT5G33251	0
AT5G33252	0
AT5G33253	0
AT5G33254	0
AT5G33255	0
AT5G33256	0
AT5G33257	0
AT5G33258	0
AT5G33259	0
AT5G33260	0
AT5G33270	0
AT5G33280	326
AT5G33285	0
AT5G33290	67
AT5G33300	279
AT5G33303	0
AT5G33306	0
AT5G33310	0
AT5G33315	0
AT5G33320	3522
AT5G33330	1
AT5G33340	0
AT5G33350	0
AT5G33355	0
AT5G33360	0
AT5G33365	0
AT5G33370	409
AT5G33380	0
AT5G33381	0
AT5G33382	13
AT5G33383	0
AT5G33384	0
AT5G33385	0
AT5G33386	0
AT5G33387	0
AT5G33388	0
AT5G33389	0
AT5G33390	3
AT5G33391	0
AT5G33392	0
AT5G33393	0
AT5G33395	9
AT5G33398	0
AT5G33399	2
AT5G33400	0
AT5G33402	1
AT5G33404	0
AT5G33405	0
AT5G33406	2
AT5G33410	0
AT5G33415	0
AT5G33420	0
AT5G33422	0
AT5G33424	0
AT5G33427	0
AT5G33428	0
AT5G33431	0
AT5G33432	0
AT5G33433	0
AT5G33434	0
AT5G33436	0
AT5G33438	0
AT5G33439	0
AT5G33441	0
AT5G33442	0
AT5G33533	0
AT5G33624	0
AT5G33715	0
AT5G33806	0
AT5G33898	0
AT5G33990	0
AT5G34082	0
AT5G34174	0
AT5G34266	0
AT5G34358	0
AT5G34376	0
AT5G34394	0
AT5G34412	0
AT5G34431	0
AT5G34450	0
AT5G34460	0
AT5G34480	0
AT5G34500	0
AT5G34520	0
AT5G34540	0
AT5G34560	0
AT5G34581	0
AT5G34602	0
AT5G34623	0
AT5G34644	0
AT5G34665	0
AT5G34686	0
AT5G34696	0
AT5G34707	0
AT5G34728	0
AT5G34749	0
AT5G34770	0
AT5G34780	0
AT5G34790	65
AT5G34795	47
AT5G34800	78
AT5G34810	13
AT5G34820	2
AT5G34825	8
AT5G34828	0
AT5G34829	0
AT5G34830	10
AT5G34831	0
AT5G34832	0
AT5G34833	0
AT5G34834	0
AT5G34835	0
AT5G34836	0
AT5G34837	0
AT5G34838	1
AT5G34839	0
AT5G34840	0
AT5G34841	0
AT5G34842	0
AT5G34843	0
AT5G34844	0
AT5G34845	0
AT5G34846	0
AT5G34847	0
AT5G34848	0
AT5G34849	0
AT5G34850	5448
AT5G34851	3
AT5G34852	0
AT5G34853	437
AT5G34854	0
AT5G34855	0
AT5G34856	0
AT5G34857	0
AT5G34858	0
AT5G34859	0
AT5G34860	0
AT5G34861	0
AT5G34862	0
AT5G34863	0
AT5G34864	0
AT5G34865	0
AT5G34866	0
AT5G34867	0
AT5G34868	0
AT5G34869	0
AT5G34870	0
AT5G34871	10
AT5G34880	0
AT5G34881	0
AT5G34882	0
AT5G34883	0
AT5G34885	0
AT5G34887	0
AT5G34890	0
AT5G34895	0
AT5G34900	0
AT5G34903	0
AT5G34905	0
AT5G34908	0
AT5G34910	0
AT5G34920	0
AT5G34925	0
AT5G34930	237
AT5G34940	1015
AT5G34945	0
AT5G34950	0
AT5G34960	0
AT5G34965	0
AT5G34970	0
AT5G34980	0
AT5G34985	0
AT5G34990	0
AT5G35000	0
AT5G35010	0
AT5G35020	0
AT5G35021	0
AT5G35023	0
AT5G35025	0
AT5G35030	0
AT5G35035	0
AT5G35040	0
AT5G35045	0
AT5G35046	0
AT5G35048	0
AT5G35050	0
AT5G35052	0
AT5G35057	0
AT5G35061	0
AT5G35065	0
AT5G35067	0
AT5G35069	0
AT5G35070	0
AT5G35073	0
AT5G35076	0
AT5G35080	594
AT5G35090	0
AT5G35100	1244
AT5G35110	10
AT5G35111	0
AT5G35113	0
AT5G35116	0
AT5G35118	0
AT5G35120	0
AT5G35130	0
AT5G35140	0
AT5G35142	0
AT5G35145	0
AT5G35146	0
AT5G35148	0
AT5G35150	0
AT5G35160	2941
AT5G35170	2117
AT5G35180	2903
AT5G35190	0
AT5G35195	0
AT5G35200	1564
AT5G35205	2
AT5G35207	0
AT5G35210	3011
AT5G35220	404
AT5G35230	0
AT5G35240	0
AT5G35250	0
AT5G35260	0
AT5G35270	0
AT5G35280	0
AT5G35300	0
AT5G35310	0
AT5G35320	370
AT5G35330	702
AT5G35331	0
AT5G35332	0
AT5G35334	0
AT5G35336	0
AT5G35337	0
AT5G35338	0
AT5G35339	0
AT5G35340	0
AT5G35341	0
AT5G35344	0
AT5G35348	0
AT5G35353	0
AT5G35354	0
AT5G35356	0
AT5G35360	4696
AT5G35370	16
AT5G35375	2
AT5G35380	0
AT5G35390	3
AT5G35400	110
AT5G35405	0
AT5G35407	0
AT5G35410	224
AT5G35413	0
AT5G35416	0
AT5G35420	32
AT5G35425	2
AT5G35430	724
AT5G35450	319
AT5G35460	1017
AT5G35475	0
AT5G35480	16
AT5G35490	38
AT5G35495	2
AT5G35510	2
AT5G35520	288
AT5G35525	7
AT5G35530	3435
AT5G35535	0
AT5G35540	0
AT5G35550	9
AT5G35555	0
AT5G35560	851
AT5G35570	807
AT5G35575	0
AT5G35580	33
AT5G35590	2444
AT5G35600	0
AT5G35601	0
AT5G35602	0
AT5G35603	0
AT5G35604	0
AT5G35605	0
AT5G35606	0
AT5G35607	0
AT5G35608	0
AT5G35610	0
AT5G35615	0
AT5G35620	1612
AT5G35630	10750
AT5G35640	0
AT5G35643	1
AT5G35646	0
AT5G35650	0
AT5G35655	0
AT5G35657	0
AT5G35660	4
AT5G35670	865
AT5G35680	1806
AT5G35688	0
AT5G35690	897
AT5G35695	0
AT5G35698	0
AT5G35700	1123
AT5G35710	0
AT5G35715	0
AT5G35720	0
AT5G35725	0
AT5G35730	1563
AT5G35732	297
AT5G35735	4222
AT5G35736	0
AT5G35737	0
AT5G35738	14
AT5G35740	874
AT5G35750	889
AT5G35753	261
AT5G35756	0
AT5G35760	11
AT5G35770	0
AT5G35775	0
AT5G35777	0
AT5G35780	2
AT5G35790	2328
AT5G35791	0
AT5G35792	0
AT5G35794	0
AT5G35796	0
AT5G35798	0
AT5G35800	0
AT5G35802	0
AT5G35805	0
AT5G35810	0
AT5G35820	0
AT5G35830	0
AT5G35840	945
AT5G35860	0
AT5G35870	0
AT5G35880	0
AT5G35890	0
AT5G35900	0
AT5G35910	1279
AT5G35912	0
AT5G35913	0
AT5G35914	3
AT5G35915	0
AT5G35917	0
AT5G35918	0
AT5G35920	0
AT5G35923	0
AT5G35926	119
AT5G35927	0
AT5G35930	385
AT5G35932	6
AT5G35935	171
AT5G35940	10
AT5G35945	2
AT5G35950	1
AT5G35960	546
AT5G35965	0
AT5G35970	760
AT5G35980	2483
AT5G35995	596
AT5G36000	36
AT5G36001	0
AT5G36002	1
AT5G36005	0
AT5G36010	0
AT5G36015	0
AT5G36020	0
AT5G36030	0
AT5G36035	0
AT5G36040	0
AT5G36050	0
AT5G36060	0
AT5G36070	0
AT5G36075	0
AT5G36080	0
AT5G36090	0
AT5G36100	0
AT5G36110	3
AT5G36120	266
AT5G36125	0
AT5G36130	0
AT5G36140	0
AT5G36150	0
AT5G36160	569
AT5G36170	838
AT5G36180	4
AT5G36185	0
AT5G36190	0
AT5G36200	0
AT5G36210	1356
AT5G36220	108
AT5G36223	0
AT5G36225	0
AT5G36226	0
AT5G36228	0
AT5G36230	5574
AT5G36240	0
AT5G36250	752
AT5G36260	50
AT5G36270	6
AT5G36275	2
AT5G36280	2
AT5G36290	3513
AT5G36293	0
AT5G36296	0
AT5G36297	0
AT5G36300	0
AT5G36310	0
AT5G36320	0
AT5G36330	0
AT5G36340	0
AT5G36350	0
AT5G36360	0
AT5G36370	0
AT5G36380	0
AT5G36390	0
AT5G36400	0
AT5G36410	0
AT5G36420	0
AT5G36430	0
AT5G36440	0
AT5G36450	0
AT5G36460	0
AT5G36470	0
AT5G36480	0
AT5G36490	0
AT5G36500	0
AT5G36510	0
AT5G36520	0
AT5G36530	0
AT5G36540	0
AT5G36550	0
AT5G36650	0
AT5G36655	0
AT5G36657	0
AT5G36658	0
AT5G36659	0
AT5G36660	0
AT5G36661	0
AT5G36662	0
AT5G36670	0
AT5G36680	0
AT5G36685	0
AT5G36690	0
AT5G36700	1
AT5G36710	0
AT5G36720	0
AT5G36722	0
AT5G36730	0
AT5G36732	0
AT5G36734	0
AT5G36736	0
AT5G36737	0
AT5G36738	0
AT5G36739	0
AT5G36740	8
AT5G36770	0
AT5G36775	0
AT5G36780	0
AT5G36790	6
AT5G36800	0
AT5G36805	0
AT5G36810	0
AT5G36820	0
AT5G36825	0
AT5G36830	0
AT5G36840	0
AT5G36850	0
AT5G36860	0
AT5G36870	5
AT5G36880	2821
AT5G36890	643
AT5G36900	0
AT5G36903	0
AT5G36904	0
AT5G36905	0
AT5G36907	3
AT5G36910	8
AT5G36920	51
AT5G36925	151
AT5G36930	403
AT5G36935	1
AT5G36937	1
AT5G36940	1013
AT5G36950	312
AT5G36960	14
AT5G36970	7
AT5G36980	0
AT5G36990	0
AT5G37000	361
AT5G37010	319
AT5G37017	0
AT5G37020	1934
AT5G37030	0
AT5G37040	0
AT5G37050	4
AT5G37055	206
AT5G37060	0
AT5G37070	352
AT5G37072	45
AT5G37080	0
AT5G37090	0
AT5G37100	0
AT5G37110	0
AT5G37120	0
AT5G37125	0
AT5G37130	1008
AT5G37140	0
AT5G37145	0
AT5G37150	0
AT5G37160	0
AT5G37165	0
AT5G37170	0
AT5G37175	0
AT5G37180	534
AT5G37190	480
AT5G37200	0
AT5G37210	0
AT5G37220	0
AT5G37230	0
AT5G37240	22
AT5G37247	8
AT5G37250	1
AT5G37260	224
AT5G37270	0
AT5G37280	0
AT5G37290	246
AT5G37300	1702
AT5G37310	2309
AT5G37320	0
AT5G37330	0
AT5G37340	102
AT5G37350	583
AT5G37352	3
AT5G37360	554
AT5G37370	1358
AT5G37380	399
AT5G37381	0
AT5G37383	0
AT5G37385	0
AT5G37390	0
AT5G37400	49
AT5G37410	53
AT5G37415	0
AT5G37420	2
AT5G37430	0
AT5G37440	16
AT5G37442	0
AT5G37445	0
AT5G37450	1
AT5G37460	2
AT5G37470	0
AT5G37473	0
AT5G37474	3
AT5G37475	1273
AT5G37476	0
AT5G37478	1976
AT5G37480	468
AT5G37485	28
AT5G37490	11
AT5G37500	1943
AT5G37510	3906
AT5G37520	0
AT5G37530	116
AT5G37540	1469
AT5G37550	20
AT5G37560	0
AT5G37570	48
AT5G37590	284
AT5G37600	2235
AT5G37610	0
AT5G37620	0
AT5G37630	319
AT5G37640	0
AT5G37650	0
AT5G37660	222
AT5G37665	0
AT5G37670	26
AT5G37680	278
AT5G37690	0
AT5G37710	346
AT5G37715	0
AT5G37720	1266
AT5G37730	3
AT5G37732	0
AT5G37740	32
AT5G37750	10
AT5G37760	0
AT5G37770	3603
AT5G37780	6790
AT5G37790	1614
AT5G37793	9
AT5G37795	0
AT5G37800	1
AT5G37810	0
AT5G37820	0
AT5G37830	1554
AT5G37840	0
AT5G37850	868
AT5G37860	1
AT5G37870	0
AT5G37872	0
AT5G37875	0
AT5G37880	0
AT5G37890	149
AT5G37900	0
AT5G37910	0
AT5G37920	4
AT5G37930	517
AT5G37940	5433
AT5G37950	1876
AT5G37960	41
AT5G37970	948
AT5G37980	76
AT5G37990	1
AT5G38000	519
AT5G38005	640
AT5G38010	1481
AT5G38020	0
AT5G38030	0
AT5G38035	0
AT5G38037	0
AT5G38040	64
AT5G38050	73
AT5G38060	180
AT5G38070	80
AT5G38080	1
AT5G38090	0
AT5G38096	10
AT5G38100	3
AT5G38110	511
AT5G38120	142
AT5G38130	29
AT5G38140	311
AT5G38150	1535
AT5G38155	0
AT5G38160	10
AT5G38170	5
AT5G38180	1
AT5G38190	0
AT5G38192	0
AT5G38195	0
AT5G38197	0
AT5G38200	67
AT5G38210	0
AT5G38212	39
AT5G38220	555
AT5G38230	0
AT5G38240	10
AT5G38250	0
AT5G38260	0
AT5G38270	0
AT5G38275	0
AT5G38280	422
AT5G38285	0
AT5G38290	312
AT5G38300	308
AT5G38310	14
AT5G38317	0
AT5G38320	0
AT5G38330	0
AT5G38340	17
AT5G38344	0
AT5G38350	0
AT5G38360	468
AT5G38365	0
AT5G38378	0
AT5G38380	491
AT5G38383	0
AT5G38386	0
AT5G38390	0
AT5G38391	0
AT5G38392	0
AT5G38393	0
AT5G38396	0
AT5G38397	0
AT5G38400	0
AT5G38410	18923
AT5G38420	4213
AT5G38430	3324
AT5G38435	0
AT5G38437	0
AT5G38440	0
AT5G38450	0
AT5G38460	323
AT5G38470	3398
AT5G38480	5399
AT5G38490	0
AT5G38500	0
AT5G38510	486
AT5G38520	1210
AT5G38530	171
AT5G38540	0
AT5G38550	0
AT5G38560	1633
AT5G38565	30
AT5G38570	0
AT5G38580	0
AT5G38590	216
AT5G38595	0
AT5G38600	362
AT5G38610	337
AT5G38620	0
AT5G38630	811
AT5G38640	424
AT5G38650	0
AT5G38660	791
AT5G38670	0
AT5G38680	0
AT5G38690	544
AT5G38700	500
AT5G38705	0
AT5G38710	278
AT5G38720	438
AT5G38730	43
AT5G38740	0
AT5G38743	10
AT5G38747	30
AT5G38750	11
AT5G38760	0
AT5G38770	107
AT5G38780	16
AT5G38790	0
AT5G38800	37
AT5G38810	0
AT5G38820	15
AT5G38830	1250
AT5G38840	590
AT5G38850	99
AT5G38860	201
AT5G38865	72
AT5G38870	65
AT5G38880	1245
AT5G38890	190
AT5G38895	361
AT5G38900	21
AT5G38905	0
AT5G38910	0
AT5G38920	0
AT5G38930	0
AT5G38940	0
AT5G38950	0
AT5G38960	0
AT5G38970	169
AT5G38975	0
AT5G38980	1783
AT5G38990	270
AT5G39000	0
AT5G39010	0
AT5G39020	45
AT5G39024	0
AT5G39030	96
AT5G39040	644
AT5G39050	123
AT5G39060	0
AT5G39070	0
AT5G39080	70
AT5G39090	95
AT5G39095	0
AT5G39100	0
AT5G39110	0
AT5G39120	0
AT5G39130	76
AT5G39140	0
AT5G39150	0
AT5G39155	0
AT5G39160	15
AT5G39170	0
AT5G39180	0
AT5G39185	0
AT5G39190	21
AT5G39200	0
AT5G39205	0
AT5G39210	142
AT5G39220	47
AT5G39230	2
AT5G39240	138
AT5G39245	0
AT5G39250	287
AT5G39260	2
AT5G39270	0
AT5G39280	0
AT5G39290	0
AT5G39300	0
AT5G39310	0
AT5G39320	3922
AT5G39330	21
AT5G39340	932
AT5G39350	130
AT5G39360	333
AT5G39365	0
AT5G39370	0
AT5G39380	832
AT5G39390	0
AT5G39400	2
AT5G39410	1370
AT5G39420	1037
AT5G39430	0
AT5G39440	0
AT5G39450	177
AT5G39460	3
AT5G39470	2
AT5G39471	79
AT5G39473	10
AT5G39480	0
AT5G39490	0
AT5G39493	0
AT5G39500	1389
AT5G39510	2353
AT5G39520	0
AT5G39530	893
AT5G39532	0
AT5G39533	0
AT5G39535	0
AT5G39540	0
AT5G39550	324
AT5G39560	0
AT5G39570	18747
AT5G39580	44
AT5G39590	2143
AT5G39600	515
AT5G39610	2
AT5G39620	0
AT5G39630	0
AT5G39635	0
AT5G39640	0
AT5G39645	0
AT5G39650	0
AT5G39660	113
AT5G39670	26
AT5G39680	37
AT5G39690	1
AT5G39693	11
AT5G39700	0
AT5G39710	211
AT5G39715	0
AT5G39720	2
AT5G39730	3074
AT5G39740	6274
AT5G39750	1
AT5G39760	210
AT5G39770	0
AT5G39775	0
AT5G39785	475
AT5G39790	193
AT5G39800	313
AT5G39810	0
AT5G39820	0
AT5G39830	616
AT5G39840	264
AT5G39850	387
AT5G39860	127
AT5G39861	0
AT5G39862	0
AT5G39863	0
AT5G39865	111
AT5G39870	0
AT5G39880	3
AT5G39890	192
AT5G39895	0
AT5G39900	136
AT5G39910	0
AT5G39920	0
AT5G39930	0
AT5G39940	127
AT5G39950	1387
AT5G39955	0
AT5G39960	194
AT5G39970	8
AT5G39980	97
AT5G39990	506
AT5G39995	0
AT5G40000	9
AT5G40010	8
AT5G40020	407
AT5G40030	38
AT5G40040	0
AT5G40050	0
AT5G40060	248
AT5G40070	2
AT5G40080	263
AT5G40090	11
AT5G40100	31
AT5G40110	0
AT5G40120	0
AT5G40130	6
AT5G40140	336
AT5G40150	413
AT5G40153	0
AT5G40155	2
AT5G40160	462
AT5G40170	317
AT5G40180	14
AT5G40190	665
AT5G40200	920
AT5G40210	20
AT5G40212	0
AT5G40220	0
AT5G40230	136
AT5G40240	240
AT5G40250	668
AT5G40260	0
AT5G40270	387
AT5G40275	0
AT5G40280	469
AT5G40290	0
AT5G40300	305
AT5G40310	0
AT5G40315	0
AT5G40316	0
AT5G40320	0
AT5G40330	11
AT5G40340	2469
AT5G40348	8
AT5G40350	3
AT5G40360	0
AT5G40370	3148
AT5G40380	164
AT5G40382	2
AT5G40384	0
AT5G40390	476
AT5G40395	1
AT5G40400	76
AT5G40405	70
AT5G40410	31
AT5G40420	0
AT5G40430	0
AT5G40440	282
AT5G40450	9386
AT5G40460	105
AT5G40470	116
AT5G40480	1166
AT5G40490	530
AT5G40500	429
AT5G40510	6
AT5G40520	170
AT5G40530	233
AT5G40540	222
AT5G40545	0
AT5G40550	445
AT5G40560	0
AT5G40570	49
AT5G40580	1586
AT5G40590	0
AT5G40595	0
AT5G40600	195
AT5G40605	1
AT5G40610	920
AT5G40620	0
AT5G40630	1346
AT5G40640	704
AT5G40645	2
AT5G40650	827
AT5G40660	571
AT5G40670	929
AT5G40680	0
AT5G40690	31
AT5G40700	134
AT5G40710	246
AT5G40720	131
AT5G40730	357
AT5G40740	844
AT5G40750	0
AT5G40760	2281
AT5G40770	1459
AT5G40780	190
AT5G40790	10
AT5G40800	89
AT5G40810	2561
AT5G40820	150
AT5G40830	1542
AT5G40840	76
AT5G40850	1328
AT5G40855	1
AT5G40860	0
AT5G40870	772
AT5G40880	147
AT5G40890	1667
AT5G40900	0
AT5G40910	2642
AT5G40920	652
AT5G40930	687
AT5G40940	12
AT5G40942	203
AT5G40945	0
AT5G40950	2793
AT5G40960	75
AT5G40970	224
AT5G40980	0
AT5G40981	1
AT5G40990	0
AT5G41000	106
AT5G41010	584
AT5G41020	380
AT5G41025	0
AT5G41030	3
AT5G41040	12
AT5G41050	190
AT5G41060	919
AT5G41070	116
AT5G41071	2
AT5G41080	1683
AT5G41090	3
AT5G41100	474
AT5G41109	0
AT5G41110	221
AT5G41120	303
AT5G41130	297
AT5G41140	2581
AT5G41150	388
AT5G41160	4
AT5G41170	17
AT5G41180	640
AT5G41190	662
AT5G41200	0
AT5G41210	1400
AT5G41220	321
AT5G41240	268
AT5G41250	0
AT5G41260	1546
AT5G41265	0
AT5G41270	76
AT5G41280	0
AT5G41290	5
AT5G41300	0
AT5G41310	0
AT5G41315	7
AT5G41320	0
AT5G41330	252
AT5G41340	1333
AT5G41350	453
AT5G41360	390
AT5G41370	1603
AT5G41380	48
AT5G41390	0
AT5G41400	717
AT5G41401	0
AT5G41410	81
AT5G41420	0
AT5G41430	0
AT5G41440	0
AT5G41450	1
AT5G41460	502
AT5G41470	113
AT5G41471	0
AT5G41480	309
AT5G41490	0
AT5G41491	0
AT5G41494	0
AT5G41500	0
AT5G41505	0
AT5G41510	0
AT5G41520	5634
AT5G41530	0
AT5G41540	0
AT5G41550	223
AT5G41560	561
AT5G41570	0
AT5G41580	317
AT5G41590	2
AT5G41600	2207
AT5G41605	0
AT5G41610	1
AT5G41612	0
AT5G41620	288
AT5G41630	0
AT5G41640	1
AT5G41650	36
AT5G41660	0
AT5G41663	19
AT5G41670	1869
AT5G41675	0
AT5G41680	3
AT5G41685	700
AT5G41690	93
AT5G41700	9098
AT5G41710	14
AT5G41720	0
AT5G41730	0
AT5G41740	323
AT5G41750	593
AT5G41755	0
AT5G41760	736
AT5G41761	58
AT5G41763	0
AT5G41765	0
AT5G41770	1419
AT5G41780	1
AT5G41790	2348
AT5G41800	250
AT5G41810	478
AT5G41820	0
AT5G41830	8
AT5G41835	0
AT5G41840	0
AT5G41850	91
AT5G41860	13
AT5G41870	359
AT5G41880	369
AT5G41890	3
AT5G41900	343
AT5G41905	0
AT5G41908	0
AT5G41910	134
AT5G41920	325
AT5G41940	656
AT5G41950	2796
AT5G41960	447
AT5G41970	706
AT5G41980	47
AT5G41990	2382
AT5G42000	606
AT5G42010	45
AT5G42020	3657
AT5G42030	1418
AT5G42040	57
AT5G42050	7237
AT5G42053	5
AT5G42060	453
AT5G42070	161
AT5G42080	7228
AT5G42090	9
AT5G42092	0
AT5G42100	2379
AT5G42110	403
AT5G42120	7
AT5G42130	511
AT5G42140	250
AT5G42146	196
AT5G42150	396
AT5G42170	1
AT5G42180	27736
AT5G42190	1832
AT5G42200	183
AT5G42210	342
AT5G42220	1596
AT5G42223	0
AT5G42230	28
AT5G42232	0
AT5G42235	8
AT5G42240	731
AT5G42242	0
AT5G42250	148
AT5G42260	0
AT5G42265	0
AT5G42270	2735
AT5G42280	193
AT5G42290	0
AT5G42300	4312
AT5G42310	493
AT5G42320	903
AT5G42323	0
AT5G42325	9
AT5G42330	208
AT5G42340	0
AT5G42350	303
AT5G42360	406
AT5G42370	212
AT5G42380	622
AT5G42390	2096
AT5G42400	656
AT5G42410	0
AT5G42420	1179
AT5G42430	0
AT5G42440	66
AT5G42445	10
AT5G42450	27
AT5G42460	48
AT5G42470	621
AT5G42480	566
AT5G42490	6
AT5G42500	0
AT5G42504	0
AT5G42505	0
AT5G42510	0
AT5G42520	867
AT5G42530	1660
AT5G42540	1291
AT5G42560	1010
AT5G42565	1
AT5G42567	0
AT5G42568	2
AT5G42570	2249
AT5G42580	0
AT5G42590	3
AT5G42600	1
AT5G42610	3
AT5G42620	1710
AT5G42630	34
AT5G42635	0
AT5G42640	0
AT5G42645	0
AT5G42650	4795
AT5G42655	3
AT5G42660	561
AT5G42670	297
AT5G42677	0
AT5G42680	907
AT5G42690	513
AT5G42700	39
AT5G42710	319
AT5G42720	842
AT5G42730	44
AT5G42740	1506
AT5G42750	58
AT5G42760	44
AT5G42765	645
AT5G42770	308
AT5G42780	159
AT5G42785	3
AT5G42790	2253
AT5G42797	0
AT5G42800	143
AT5G42810	356
AT5G42820	298
AT5G42825	0
AT5G42830	10
AT5G42840	0
AT5G42850	1575
AT5G42860	877
AT5G42870	1172
AT5G42880	394
AT5G42890	1684
AT5G42895	0
AT5G42900	823
AT5G42905	0
AT5G42910	0
AT5G42920	704
AT5G42930	8
AT5G42940	864
AT5G42950	2311
AT5G42955	0
AT5G42957	0
AT5G42960	319
AT5G42965	9
AT5G42970	886
AT5G42980	11624
AT5G42990	428
AT5G43000	0
AT5G43010	1229
AT5G43015	0
AT5G43020	193
AT5G43030	0
AT5G43035	0
AT5G43040	8
AT5G43050	180
AT5G43060	2665
AT5G43064	0
AT5G43065	0
AT5G43066	0
AT5G43068	1
AT5G43070	508
AT5G43080	146
AT5G43090	0
AT5G43100	741
AT5G43105	0
AT5G43110	0
AT5G43120	0
AT5G43130	846
AT5G43140	221
AT5G43150	716
AT5G43155	120
AT5G43160	98
AT5G43170	70
AT5G43175	0
AT5G43180	126
AT5G43185	0
AT5G43190	294
AT5G43196	0
AT5G43200	0
AT5G43210	59
AT5G43211	0
AT5G43230	4
AT5G43240	95
AT5G43250	103
AT5G43260	117
AT5G43270	1211
AT5G43280	536
AT5G43285	0
AT5G43290	6
AT5G43300	1
AT5G43310	1642
AT5G43320	3481
AT5G43330	1581
AT5G43340	0
AT5G43350	0
AT5G43360	0
AT5G43370	0
AT5G43380	253
AT5G43390	0
AT5G43400	264
AT5G43401	0
AT5G43403	196
AT5G43405	0
AT5G43410	0
AT5G43415	0
AT5G43420	152
AT5G43430	556
AT5G43440	373
AT5G43450	27
AT5G43455	0
AT5G43460	3502
AT5G43470	1183
AT5G43480	0
AT5G43490	1
AT5G43500	466
AT5G43510	0
AT5G43513	0
AT5G43516	0
AT5G43518	0
AT5G43520	0
AT5G43525	0
AT5G43530	27
AT5G43535	0
AT5G43540	0
AT5G43550	0
AT5G43560	1306
AT5G43570	0
AT5G43580	0
AT5G43590	0
AT5G43600	599
AT5G43603	1
AT5G43610	0
AT5G43620	1077
AT5G43630	398
AT5G43640	1
AT5G43650	92
AT5G43660	21
AT5G43670	476
AT5G43680	252
AT5G43690	1
AT5G43695	0
AT5G43700	2328
AT5G43710	594
AT5G43720	481
AT5G43725	71
AT5G43730	126
AT5G43740	170
AT5G43745	327
AT5G43750	582
AT5G43755	0
AT5G43760	3289
AT5G43770	4
AT5G43780	5453
AT5G43790	74
AT5G43800	0
AT5G43810	613
AT5G43820	67
AT5G43822	114
AT5G43830	5850
AT5G43840	1
AT5G43850	1452
AT5G43860	22
AT5G43870	180
AT5G43880	983
AT5G43890	4
AT5G43900	3885
AT5G43910	133
AT5G43920	646
AT5G43930	721
AT5G43935	0
AT5G43940	8076
AT5G43950	226
AT5G43960	1693
AT5G43970	1321
AT5G43980	91
AT5G43990	372
AT5G44000	275
AT5G44005	170
AT5G44010	130
AT5G44020	933
AT5G44030	11597
AT5G44040	455
AT5G44050	9
AT5G44060	425
AT5G44063	36
AT5G44065	2
AT5G44070	1674
AT5G44080	596
AT5G44090	1070
AT5G44100	1783
AT5G44110	325
AT5G44120	0
AT5G44130	2920
AT5G44140	2
AT5G44150	226
AT5G44160	272
AT5G44170	157
AT5G44180	1606
AT5G44190	738
AT5G44200	775
AT5G44210	238
AT5G44220	0
AT5G44230	84
AT5G44240	1285
AT5G44250	384
AT5G44255	0
AT5G44260	38
AT5G44265	0
AT5G44270	1
AT5G44280	167
AT5G44283	0
AT5G44286	0
AT5G44290	1807
AT5G44300	0
AT5G44306	21
AT5G44310	5
AT5G44313	0
AT5G44316	0
AT5G44320	1195
AT5G44330	1
AT5G44340	18996
AT5G44345	0
AT5G44350	268
AT5G44360	0
AT5G44370	403
AT5G44375	0
AT5G44380	9
AT5G44390	0
AT5G44400	995
AT5G44410	286
AT5G44415	0
AT5G44416	0
AT5G44417	3
AT5G44418	0
AT5G44420	79
AT5G44430	52
AT5G44440	0
AT5G44450	443
AT5G44460	0
AT5G44470	0
AT5G44480	48
AT5G44490	9
AT5G44495	0
AT5G44500	127
AT5G44510	453
AT5G44520	339
AT5G44530	637
AT5G44540	2
AT5G44550	4
AT5G44555	0
AT5G44560	311
AT5G44562	0
AT5G44563	0
AT5G44565	170
AT5G44566	0
AT5G44567	11
AT5G44568	132
AT5G44569	24
AT5G44570	0
AT5G44572	17
AT5G44574	11
AT5G44575	1
AT5G44578	20
AT5G44580	179
AT5G44582	6
AT5G44585	1
AT5G44590	0
AT5G44600	205
AT5G44610	0
AT5G44620	0
AT5G44630	0
AT5G44635	385
AT5G44640	0
AT5G44650	814
AT5G44660	282
AT5G44670	640
AT5G44680	1568
AT5G44690	1
AT5G44700	3
AT5G44705	0
AT5G44710	249
AT5G44720	3264
AT5G44730	501
AT5G44740	252
AT5G44750	1154
AT5G44760	0
AT5G44770	0
AT5G44780	62
AT5G44785	476
AT5G44790	4087
AT5G44800	1916
AT5G44820	38
AT5G44830	0
AT5G44840	0
AT5G44850	0
AT5G44860	518
AT5G44870	209
AT5G44875	0
AT5G44880	0
AT5G44890	0
AT5G44900	5
AT5G44910	7
AT5G44920	5
AT5G44925	4
AT5G44930	123
AT5G44940	2
AT5G44950	0
AT5G44960	0
AT5G44970	0
AT5G44973	0
AT5G44980	18
AT5G44990	0
AT5G45000	1
AT5G45010	54
AT5G45020	451
AT5G45030	0
AT5G45040	83
AT5G45050	639
AT5G45060	743
AT5G45070	0
AT5G45080	1
AT5G45082	0
AT5G45085	0
AT5G45090	0
AT5G45095	14
AT5G45100	887
AT5G45105	0
AT5G45110	3494
AT5G45113	10
AT5G45115	126
AT5G45116	10
AT5G45120	0
AT5G45130	2292
AT5G45140	665
AT5G45150	49
AT5G45160	644
AT5G45170	676
AT5G45180	3
AT5G45190	884
AT5G45200	0
AT5G45210	0
AT5G45220	6
AT5G45230	0
AT5G45240	3
AT5G45250	304
AT5G45260	601
AT5G45275	503
AT5G45276	13
AT5G45277	0
AT5G45280	888
AT5G45290	1183
AT5G45300	476
AT5G45307	0
AT5G45310	56
AT5G45320	56
AT5G45330	281
AT5G45340	1797
AT5G45350	4550
AT5G45360	923
AT5G45370	125
AT5G45380	14
AT5G45390	2971
AT5G45400	189
AT5G45410	1597
AT5G45420	864
AT5G45430	4410
AT5G45440	43
AT5G45450	1
AT5G45455	17
AT5G45460	84
AT5G45469	0
AT5G45470	0
AT5G45472	17
AT5G45475	0
AT5G45480	0
AT5G45490	346
AT5G45500	754
AT5G45510	2167
AT5G45520	191
AT5G45530	397
AT5G45540	411
AT5G45550	1992
AT5G45560	592
AT5G45570	2
AT5G45573	0
AT5G45576	0
AT5G45580	81
AT5G45590	243
AT5G45595	0
AT5G45600	388
AT5G45605	0
AT5G45610	300
AT5G45620	1351
AT5G45630	174
AT5G45640	0
AT5G45650	383
AT5G45660	372
AT5G45670	579
AT5G45680	1176
AT5G45690	0
AT5G45700	251
AT5G45710	495
AT5G45715	0
AT5G45720	32
AT5G45730	55
AT5G45740	18
AT5G45745	0
AT5G45750	1905
AT5G45760	371
AT5G45770	29
AT5G45775	2666
AT5G45780	58
AT5G45790	62
AT5G45800	632
AT5G45810	26
AT5G45820	50
AT5G45830	5
AT5G45840	83
AT5G45850	65
AT5G45860	2
AT5G45870	0
AT5G45875	0
AT5G45880	0
AT5G45890	4
AT5G45900	183
AT5G45905	0
AT5G45910	0
AT5G45920	90
AT5G45930	574
AT5G45940	808
AT5G45950	631
AT5G45960	185
AT5G45970	601
AT5G45980	0
AT5G45990	1
AT5G46000	0
AT5G46010	0
AT5G46020	4221
AT5G46025	0
AT5G46030	1636
AT5G46040	0
AT5G46050	2
AT5G46060	0
AT5G46070	1527
AT5G46080	69
AT5G46085	1
AT5G46090	19
AT5G46100	74
AT5G46105	1
AT5G46110	17768
AT5G46115	424
AT5G46120	0
AT5G46130	3
AT5G46140	18
AT5G46150	1148
AT5G46160	570
AT5G46170	890
AT5G46180	503
AT5G46190	735
AT5G46195	0
AT5G46200	0
AT5G46210	2174
AT5G46220	21
AT5G46230	217
AT5G46240	638
AT5G46250	4080
AT5G46260	53
AT5G46270	412
AT5G46280	580
AT5G46290	2227
AT5G46295	9
AT5G46297	0
AT5G46300	0
AT5G46310	0
AT5G46315	2
AT5G46320	9
AT5G46325	0
AT5G46330	1439
AT5G46340	4141
AT5G46350	17
AT5G46360	0
AT5G46370	25
AT5G46380	2
AT5G46390	287
AT5G46395	7
AT5G46400	333
AT5G46410	583
AT5G46420	1036
AT5G46430	6208
AT5G46440	6
AT5G46450	175
AT5G46460	71
AT5G46470	2282
AT5G46490	188
AT5G46500	42
AT5G46510	892
AT5G46520	85
AT5G46530	428
AT5G46540	10
AT5G46550	476
AT5G46560	536
AT5G46570	322
AT5G46580	628
AT5G46590	71
AT5G46595	0
AT5G46600	442
AT5G46610	10
AT5G46620	567
AT5G46630	2919
AT5G46640	61
AT5G46645	0
AT5G46650	0
AT5G46660	0
AT5G46665	0
AT5G46670	0
AT5G46680	34
AT5G46690	8
AT5G46700	2450
AT5G46710	537
AT5G46720	21
AT5G46730	305
AT5G46740	262
AT5G46750	1510
AT5G46760	1424
AT5G46770	2
AT5G46780	526
AT5G46790	407
AT5G46795	0
AT5G46800	1195
AT5G46810	0
AT5G46820	0
AT5G46825	0
AT5G46830	3
AT5G46840	725
AT5G46845	0
AT5G46850	235
AT5G46860	2271
AT5G46870	77
AT5G46871	0
AT5G46873	0
AT5G46874	0
AT5G46875	0
AT5G46877	0
AT5G46880	37
AT5G46890	0
AT5G46900	1
AT5G46910	687
AT5G46915	49
AT5G46920	257
AT5G46930	0
AT5G46940	0
AT5G46950	1
AT5G46960	4
AT5G46970	0
AT5G46980	0
AT5G46990	0
AT5G47000	0
AT5G47010	2657
AT5G47020	3113
AT5G47030	7971
AT5G47040	1579
AT5G47050	122
AT5G47060	359
AT5G47070	1502
AT5G47075	1
AT5G47077	0
AT5G47080	583
AT5G47090	382
AT5G47100	337
AT5G47110	3275
AT5G47120	6598
AT5G47130	16
AT5G47140	374
AT5G47150	0
AT5G47160	33
AT5G47170	8
AT5G47175	1
AT5G47180	1310
AT5G47190	1908
AT5G47200	6532
AT5G47210	7333
AT5G47220	409
AT5G47225	0
AT5G47229	0
AT5G47230	387
AT5G47240	3003
AT5G47250	199
AT5G47260	0
AT5G47280	0
AT5G47290	0
AT5G47300	0
AT5G47310	1331
AT5G47320	654
AT5G47330	41
AT5G47340	0
AT5G47350	21
AT5G47360	73
AT5G47370	580
AT5G47380	28
AT5G47390	574
AT5G47400	134
AT5G47420	393
AT5G47430	1200
AT5G47435	1019
AT5G47440	16
AT5G47445	102
AT5G47450	1
AT5G47455	276
AT5G47460	10
AT5G47470	8
AT5G47480	2434
AT5G47490	791
AT5G47500	199
AT5G47510	130
AT5G47520	865
AT5G47530	38
AT5G47540	961
AT5G47550	299
AT5G47560	550
AT5G47570	2631
AT5G47580	169
AT5G47590	9
AT5G47600	0
AT5G47610	31
AT5G47620	890
AT5G47630	421
AT5G47635	117
AT5G47640	682
AT5G47650	357
AT5G47660	230
AT5G47670	2
AT5G47680	961
AT5G47690	3415
AT5G47700	5758
AT5G47710	298
AT5G47720	1221
AT5G47730	967
AT5G47740	3
AT5G47750	1084
AT5G47760	518
AT5G47770	3417
AT5G47780	2319
AT5G47790	228
AT5G47800	521
AT5G47810	144
AT5G47815	0
AT5G47818	0
AT5G47820	4814
AT5G47830	176
AT5G47840	1449
AT5G47850	4
AT5G47860	277
AT5G47870	525
AT5G47880	1060
AT5G47890	2976
AT5G47900	133
AT5G47910	4985
AT5G47920	38
AT5G47930	4641
AT5G47940	245
AT5G47950	0
AT5G47960	109
AT5G47970	332
AT5G47980	0
AT5G47990	1
AT5G48000	0
AT5G48010	2
AT5G48020	1683
AT5G48030	614
AT5G48040	33
AT5G48050	9
AT5G48060	293
AT5G48070	0
AT5G48090	6
AT5G48100	0
AT5G48110	2
AT5G48120	519
AT5G48130	0
AT5G48140	0
AT5G48150	1514
AT5G48160	1674
AT5G48170	28
AT5G48175	3
AT5G48180	2504
AT5G48190	0
AT5G48200	0
AT5G48205	0
AT5G48210	0
AT5G48220	402
AT5G48230	1885
AT5G48240	403
AT5G48250	824
AT5G48270	0
AT5G48280	0
AT5G48290	67
AT5G48300	2575
AT5G48310	328
AT5G48320	1
AT5G48330	216
AT5G48335	502
AT5G48340	201
AT5G48350	0
AT5G48360	267
AT5G48370	490
AT5G48375	0
AT5G48380	1906
AT5G48385	3850
AT5G48390	47
AT5G48400	16
AT5G48410	16
AT5G48412	793
AT5G48420	0
AT5G48430	0
AT5G48440	395
AT5G48450	304
AT5G48460	3314
AT5G48465	0
AT5G48470	322
AT5G48480	1688
AT5G48485	0
AT5G48490	35
AT5G48500	1199
AT5G48510	0
AT5G48515	0
AT5G48520	815
AT5G48530	110
AT5G48540	15
AT5G48543	1
AT5G48545	293
AT5G48550	1
AT5G48560	2975
AT5G48570	1790
AT5G48575	12
AT5G48580	2171
AT5G48590	281
AT5G48595	0
AT5G48600	878
AT5G48605	0
AT5G48610	295
AT5G48620	1582
AT5G48630	546
AT5G48640	196
AT5G48650	47
AT5G48655	977
AT5G48657	29
AT5G48660	339
AT5G48670	73
AT5G48675	0
AT5G48680	377
AT5G48690	97
AT5G48700	30
AT5G48710	5
AT5G48720	230
AT5G48730	114
AT5G48740	368
AT5G48750	0
AT5G48760	1204
AT5G48770	0
AT5G48775	15
AT5G48780	23
AT5G48790	677
AT5G48800	867
AT5G48810	6718
AT5G48820	20
AT5G48830	398
AT5G48835	0
AT5G48840	307
AT5G48850	103
AT5G48860	0
AT5G48870	679
AT5G48880	459
AT5G48890	1
AT5G48900	1580
AT5G48905	0
AT5G48910	300
AT5G48920	39
AT5G48930	5177
AT5G48940	5
AT5G48945	6
AT5G48950	11
AT5G48953	0
AT5G48960	875
AT5G48965	145
AT5G48970	426
AT5G48980	0
AT5G48990	110
AT5G49000	67
AT5G49010	181
AT5G49015	143
AT5G49020	600
AT5G49030	927
AT5G49040	0
AT5G49050	0
AT5G49060	219
AT5G49070	11
AT5G49080	0
AT5G49090	0
AT5G49100	341
AT5G49110	68
AT5G49120	109
AT5G49130	0
AT5G49138	0
AT5G49140	19
AT5G49150	0
AT5G49152	2
AT5G49160	1683
AT5G49170	78
AT5G49180	11
AT5G49190	26
AT5G49200	1
AT5G49210	472
AT5G49215	255
AT5G49220	545
AT5G49230	373
AT5G49240	0
AT5G49250	0
AT5G49260	0
AT5G49270	2
AT5G49280	2116
AT5G49290	42
AT5G49300	327
AT5G49301	0
AT5G49305	9
AT5G49310	4
AT5G49320	109
AT5G49330	57
AT5G49340	0
AT5G49350	3
AT5G49360	4257
AT5G49390	75
AT5G49400	472
AT5G49410	51
AT5G49420	0
AT5G49430	489
AT5G49435	0
AT5G49440	7579
AT5G49450	363
AT5G49460	7937
AT5G49465	0
AT5G49470	437
AT5G49480	282
AT5G49490	0
AT5G49500	266
AT5G49510	1159
AT5G49520	605
AT5G49525	59
AT5G49530	485
AT5G49540	1278
AT5G49550	407
AT5G49555	802
AT5G49560	39
AT5G49570	565
AT5G49580	575
AT5G49590	0
AT5G49600	4
AT5G49610	100
AT5G49615	19
AT5G49620	0
AT5G49630	620
AT5G49640	0
AT5G49645	49
AT5G49650	1756
AT5G49660	575
AT5G49665	32
AT5G49680	42
AT5G49690	3
AT5G49700	33
AT5G49710	372
AT5G49720	18864
AT5G49730	103
AT5G49740	146
AT5G49743	0
AT5G49746	0
AT5G49750	0
AT5G49760	1139
AT5G49770	0
AT5G49780	21
AT5G49790	4
AT5G49800	928
AT5G49810	2678
AT5G49820	844
AT5G49830	1857
AT5G49840	550
AT5G49850	2
AT5G49860	0
AT5G49870	5
AT5G49880	799
AT5G49890	1169
AT5G49900	1888
AT5G49910	3184
AT5G49920	68
AT5G49930	693
AT5G49940	1059
AT5G49945	572
AT5G49950	351
AT5G49960	363
AT5G49970	1711
AT5G49980	3004
AT5G49990	450
AT5G50000	2622
AT5G50010	414
AT5G50020	1100
AT5G50030	1
AT5G50040	0
AT5G50050	0
AT5G50060	7
AT5G50070	0
AT5G50080	1
AT5G50090	249
AT5G50100	262
AT5G50110	184
AT5G50111	0
AT5G50115	0
AT5G50120	58
AT5G50130	347
AT5G50140	0
AT5G50150	2422
AT5G50160	709
AT5G50170	204
AT5G50175	5
AT5G50180	1023
AT5G50190	0
AT5G50200	11
AT5G50210	827
AT5G50220	4
AT5G50230	404
AT5G50240	109
AT5G50250	1386
AT5G50260	109
AT5G50270	0
AT5G50280	288
AT5G50290	109
AT5G50300	0
AT5G50310	1074
AT5G50315	106
AT5G50320	604
AT5G50330	260
AT5G50335	211
AT5G50340	662
AT5G50345	0
AT5G50350	174
AT5G50360	27
AT5G50361	0
AT5G50365	0
AT5G50370	1372
AT5G50375	677
AT5G50380	886
AT5G50390	125
AT5G50400	702
AT5G50410	299
AT5G50420	837
AT5G50423	0
AT5G50430	1147
AT5G50440	154
AT5G50443	19
AT5G50450	439
AT5G50460	2183
AT5G50470	0
AT5G50480	0
AT5G50490	0
AT5G50500	0
AT5G50510	0
AT5G50520	0
AT5G50530	3
AT5G50540	0
AT5G50550	0
AT5G50560	0
AT5G50562	0
AT5G50565	0
AT5G50570	0
AT5G50580	0
AT5G50590	0
AT5G50600	0
AT5G50610	0
AT5G50620	0
AT5G50630	1
AT5G50640	20
AT5G50650	0
AT5G50660	0
AT5G50665	0
AT5G50670	1
AT5G50680	0
AT5G50690	0
AT5G50700	0
AT5G50710	0
AT5G50715	0
AT5G50717	0
AT5G50720	843
AT5G50740	50
AT5G50750	1
AT5G50760	0
AT5G50770	0
AT5G50780	246
AT5G50790	0
AT5G50800	385
AT5G50805	0
AT5G50810	666
AT5G50820	142
AT5G50830	0
AT5G50840	473
AT5G50850	4432
AT5G50860	431
AT5G50870	847
AT5G50890	386
AT5G50900	1359
AT5G50910	0
AT5G50915	327
AT5G50920	11301
AT5G50930	54
AT5G50940	36
AT5G50950	1813
AT5G50960	702
AT5G50970	340
AT5G50990	46
AT5G50995	0
AT5G51000	0
AT5G51010	618
AT5G51020	437
AT5G51030	6
AT5G51040	631
AT5G51050	421
AT5G51055	0
AT5G51060	5
AT5G51070	1744
AT5G51080	93
AT5G51090	0
AT5G51100	317
AT5G51105	0
AT5G51110	1138
AT5G51120	887
AT5G51130	123
AT5G51140	576
AT5G51150	796
AT5G51160	2
AT5G51170	103
AT5G51174	3
AT5G51180	600
AT5G51190	0
AT5G51195	0
AT5G51200	1753
AT5G51210	37
AT5G51220	312
AT5G51230	882
AT5G51250	1
AT5G51260	334
AT5G51270	2
AT5G51280	509
AT5G51290	589
AT5G51300	1493
AT5G51310	15
AT5G51320	0
AT5G51330	6
AT5G51340	757
AT5G51350	564
AT5G51360	0
AT5G51370	95
AT5G51380	140
AT5G51390	6
AT5G51400	2103
AT5G51410	858
AT5G51420	3
AT5G51430	1437
AT5G51440	112
AT5G51450	422
AT5G51451	18
AT5G51460	160
AT5G51465	7
AT5G51470	5
AT5G51480	26
AT5G51490	0
AT5G51500	0
AT5G51510	666
AT5G51520	0
AT5G51530	0
AT5G51540	118
AT5G51545	506
AT5G51550	3049
AT5G51560	398
AT5G51570	948
AT5G51580	5
AT5G51585	0
AT5G51590	376
AT5G51600	465
AT5G51610	0
AT5G51620	374
AT5G51630	151
AT5G51640	209
AT5G51650	0
AT5G51660	1074
AT5G51670	417
AT5G51680	2
AT5G51690	235
AT5G51700	389
AT5G51710	551
AT5G51720	624
AT5G51730	297
AT5G51740	462
AT5G51750	214
AT5G51760	0
AT5G51770	224
AT5G51780	376
AT5G51790	65
AT5G51795	43
AT5G51800	0
AT5G51810	1
AT5G51820	996
AT5G51830	778
AT5G51840	630
AT5G51845	0
AT5G51850	11
AT5G51860	0
AT5G51870	8
AT5G51880	643
AT5G51890	143
AT5G51900	0
AT5G51910	25
AT5G51915	0
AT5G51920	102
AT5G51930	0
AT5G51940	608
AT5G51950	913
AT5G51960	702
AT5G51970	1893
AT5G51980	1162
AT5G51990	294
AT5G52000	5
AT5G52010	345
AT5G52020	736
AT5G52030	271
AT5G52040	1610
AT5G52045	1
AT5G52050	332
AT5G52055	0
AT5G52060	2306
AT5G52065	0
AT5G52067	1
AT5G52070	160
AT5G52080	0
AT5G52090	0
AT5G52100	147
AT5G52110	100
AT5G52115	0
AT5G52120	40
AT5G52130	0
AT5G52140	0
AT5G52145	0
AT5G52150	0
AT5G52155	0
AT5G52160	0
AT5G52170	9
AT5G52180	0
AT5G52190	0
AT5G52200	1000
AT5G52210	679
AT5G52220	61
AT5G52230	185
AT5G52240	3571
AT5G52250	46
AT5G52260	1
AT5G52270	9
AT5G52272	0
AT5G52280	1215
AT5G52290	26
AT5G52300	3
AT5G52310	20410
AT5G52320	1205
AT5G52330	2
AT5G52340	110
AT5G52350	0
AT5G52355	0
AT5G52360	0
AT5G52370	445
AT5G52380	124
AT5G52390	41
AT5G52400	24
AT5G52410	505
AT5G52415	0
AT5G52420	299
AT5G52430	258
AT5G52440	858
AT5G52450	61
AT5G52460	0
AT5G52470	2616
AT5G52471	10
AT5G52480	0
AT5G52490	0
AT5G52495	0
AT5G52500	1
AT5G52510	932
AT5G52520	434
AT5G52530	1698
AT5G52540	2250
AT5G52545	74
AT5G52547	117
AT5G52550	764
AT5G52560	2835
AT5G52570	8
AT5G52580	1626
AT5G52600	15
AT5G52605	0
AT5G52610	0
AT5G52620	0
AT5G52630	64
AT5G52640	1234
AT5G52650	2949
AT5G52655	18
AT5G52660	275
AT5G52670	0
AT5G52680	2
AT5G52690	1
AT5G52700	0
AT5G52710	0
AT5G52720	1
AT5G52730	1
AT5G52740	2
AT5G52750	285
AT5G52760	265
AT5G52770	0
AT5G52780	149
AT5G52790	22
AT5G52797	0
AT5G52800	39
AT5G52810	130
AT5G52815	0
AT5G52820	641
AT5G52830	69
AT5G52840	3810
AT5G52850	45
AT5G52860	1
AT5G52870	166
AT5G52880	201
AT5G52882	2958
AT5G52890	54
AT5G52900	14
AT5G52910	201
AT5G52920	3550
AT5G52930	23
AT5G52940	27
AT5G52950	125
AT5G52960	531
AT5G52965	0
AT5G52970	518
AT5G52975	0
AT5G52980	410
AT5G52990	155
AT5G53000	793
AT5G53010	300
AT5G53020	870
AT5G53030	28
AT5G53040	3
AT5G53045	391
AT5G53048	30
AT5G53050	970
AT5G53060	450
AT5G53070	285
AT5G53080	138
AT5G53090	152
AT5G53100	3
AT5G53110	43
AT5G53120	3285
AT5G53130	728
AT5G53135	0
AT5G53140	5771
AT5G53150	785
AT5G53160	1006
AT5G53170	1704
AT5G53180	761
AT5G53190	0
AT5G53200	14
AT5G53210	0
AT5G53220	201
AT5G53230	0
AT5G53240	0
AT5G53250	851
AT5G53260	3
AT5G53270	0
AT5G53280	702
AT5G53290	64
AT5G53300	11841
AT5G53310	1283
AT5G53320	9
AT5G53330	634
AT5G53340	862
AT5G53350	1816
AT5G53360	223
AT5G53370	6830
AT5G53380	14
AT5G53390	0
AT5G53400	816
AT5G53410	0
AT5G53420	244
AT5G53430	306
AT5G53440	969
AT5G53450	801
AT5G53460	9991
AT5G53470	538
AT5G53480	4405
AT5G53486	127
AT5G53487	0
AT5G53490	1430
AT5G53500	723
AT5G53510	0
AT5G53520	0
AT5G53530	779
AT5G53540	506
AT5G53550	109
AT5G53560	4284
AT5G53570	1588
AT5G53580	712
AT5G53590	1669
AT5G53592	17
AT5G53600	1
AT5G53610	0
AT5G53620	954
AT5G53635	0
AT5G53637	0
AT5G53640	0
AT5G53650	620
AT5G53660	9
AT5G53670	0
AT5G53680	0
AT5G53700	2
AT5G53710	9
AT5G53720	0
AT5G53730	285
AT5G53740	36
AT5G53742	0
AT5G53750	59
AT5G53760	552
AT5G53770	317
AT5G53775	0
AT5G53780	0
AT5G53790	0
AT5G53800	654
AT5G53810	48
AT5G53815	129
AT5G53820	12
AT5G53830	626
AT5G53840	4
AT5G53850	1698
AT5G53860	1591
AT5G53870	74
AT5G53880	4161
AT5G53890	240
AT5G53895	6
AT5G53900	31
AT5G53902	16
AT5G53905	0
AT5G53910	0
AT5G53920	86
AT5G53930	369
AT5G53940	443
AT5G53950	0
AT5G53960	0
AT5G53970	226
AT5G53980	0
AT5G53990	0
AT5G54000	0
AT5G54010	0
AT5G54020	0
AT5G54030	0
AT5G54035	0
AT5G54040	0
AT5G54043	0
AT5G54045	0
AT5G54050	0
AT5G54060	62
AT5G54062	0
AT5G54064	26
AT5G54067	0
AT5G54070	0
AT5G54075	0
AT5G54080	310
AT5G54090	230
AT5G54095	1
AT5G54100	189
AT5G54110	1510
AT5G54130	310
AT5G54140	112
AT5G54145	84
AT5G54148	2
AT5G54150	0
AT5G54160	4553
AT5G54165	136
AT5G54170	1818
AT5G54180	128
AT5G54190	68
AT5G54200	716
AT5G54203	0
AT5G54206	3
AT5G54210	0
AT5G54215	0
AT5G54220	0
AT5G54225	0
AT5G54230	0
AT5G54240	256
AT5G54250	175
AT5G54260	216
AT5G54270	24522
AT5G54280	1366
AT5G54290	576
AT5G54300	32
AT5G54310	3180
AT5G54320	0
AT5G54330	0
AT5G54340	0
AT5G54350	0
AT5G54360	0
AT5G54365	0
AT5G54370	6
AT5G54375	0
AT5G54380	3483
AT5G54390	2052
AT5G54400	139
AT5G54410	0
AT5G54420	1
AT5G54430	2386
AT5G54440	2377
AT5G54450	1
AT5G54460	0
AT5G54470	241
AT5G54480	0
AT5G54490	564
AT5G54500	6053
AT5G54510	229
AT5G54520	123
AT5G54530	654
AT5G54540	2163
AT5G54550	2
AT5G54560	0
AT5G54569	39
AT5G54570	23
AT5G54580	488
AT5G54585	144
AT5G54590	350
AT5G54600	3139
AT5G54610	23
AT5G54620	2
AT5G54630	83
AT5G54640	347
AT5G54650	380
AT5G54660	127
AT5G54661	0
AT5G54670	1123
AT5G54680	1831
AT5G54690	1964
AT5G54700	0
AT5G54710	832
AT5G54720	304
AT5G54730	681
AT5G54740	0
AT5G54745	0
AT5G54750	982
AT5G54760	3039
AT5G54770	20341
AT5G54780	239
AT5G54790	0
AT5G54800	1531
AT5G54810	1812
AT5G54820	0
AT5G54830	639
AT5G54840	338
AT5G54850	121
AT5G54855	629
AT5G54860	307
AT5G54865	0
AT5G54870	738
AT5G54880	50
AT5G54890	183
AT5G54900	1608
AT5G54910	313
AT5G54920	301
AT5G54930	215
AT5G54940	16808
AT5G54950	2
AT5G54960	2700
AT5G54970	480
AT5G54980	909
AT5G54990	1
AT5G55000	459
AT5G55010	19
AT5G55020	6
AT5G55040	1357
AT5G55045	0
AT5G55050	126
AT5G55055	0
AT5G55060	613
AT5G55070	2200
AT5G55080	1
AT5G55090	78
AT5G55100	953
AT5G55110	0
AT5G55120	1326
AT5G55125	457
AT5G55130	453
AT5G55131	0
AT5G55132	0
AT5G55135	0
AT5G55140	790
AT5G55150	4
AT5G55160	1888
AT5G55170	56
AT5G55180	1942
AT5G55190	3357
AT5G55200	209
AT5G55210	443
AT5G55220	848
AT5G55230	2928
AT5G55240	1
AT5G55250	47
AT5G55260	462
AT5G55270	5
AT5G55280	1001
AT5G55290	1431
AT5G55300	1363
AT5G55310	1065
AT5G55320	1
AT5G55330	3
AT5G55340	5
AT5G55350	1
AT5G55360	0
AT5G55370	1
AT5G55380	161
AT5G55390	1103
AT5G55400	332
AT5G55410	4
AT5G55420	3
AT5G55430	0
AT5G55440	0
AT5G55450	2
AT5G55460	30
AT5G55470	92
AT5G55480	1552
AT5G55490	51
AT5G55500	804
AT5G55505	0
AT5G55507	14
AT5G55508	1
AT5G55510	293
AT5G55520	277
AT5G55530	1355
AT5G55540	785
AT5G55550	1312
AT5G55560	149
AT5G55565	0
AT5G55570	0
AT5G55580	238
AT5G55590	4
AT5G55600	864
AT5G55610	668
AT5G55620	81
AT5G55630	812
AT5G55640	284
AT5G55650	40
AT5G55660	3310
AT5G55670	1163
AT5G55680	42
AT5G55690	1
AT5G55700	518
AT5G55710	386
AT5G55720	1
AT5G55730	1996
AT5G55740	207
AT5G55750	26
AT5G55760	189
AT5G55770	0
AT5G55780	1
AT5G55790	1399
AT5G55800	0
AT5G55810	152
AT5G55820	422
AT5G55830	122
AT5G55835	0
AT5G55840	131
AT5G55850	3255
AT5G55855	0
AT5G55856	0
AT5G55860	411
AT5G55870	0
AT5G55875	0
AT5G55880	0
AT5G55890	0
AT5G55893	2
AT5G55896	1012
AT5G55900	146
AT5G55910	1882
AT5G55920	819
AT5G55930	419
AT5G55940	1335
AT5G55950	335
AT5G55960	1788
AT5G55970	821
AT5G55980	0
AT5G55990	1483
AT5G56000	797
AT5G56010	5361
AT5G56020	532
AT5G56030	9212
AT5G56040	1308
AT5G56050	25
AT5G56060	7
AT5G56061	0
AT5G56070	0
AT5G56075	0
AT5G56080	0
AT5G56090	222
AT5G56100	11
AT5G56110	0
AT5G56120	402
AT5G56130	359
AT5G56140	1940
AT5G56150	1032
AT5G56160	375
AT5G56170	1736
AT5G56180	308
AT5G56190	943
AT5G56200	0
AT5G56210	523
AT5G56220	102
AT5G56230	41
AT5G56240	991
AT5G56250	567
AT5G56260	669
AT5G56270	815
AT5G56280	685
AT5G56290	1200
AT5G56300	7
AT5G56310	50
AT5G56320	149
AT5G56325	0
AT5G56330	0
AT5G56340	945
AT5G56350	2175
AT5G56360	2043
AT5G56365	0
AT5G56367	0
AT5G56368	0
AT5G56369	0
AT5G56370	103
AT5G56380	386
AT5G56390	0
AT5G56400	0
AT5G56410	3
AT5G56420	163
AT5G56430	1
AT5G56440	0
AT5G56450	130
AT5G56452	0
AT5G56460	382
AT5G56470	0
AT5G56480	0
AT5G56490	16
AT5G56500	1234
AT5G56510	55
AT5G56520	219
AT5G56530	2667
AT5G56540	319
AT5G56544	5
AT5G56550	182
AT5G56555	0
AT5G56560	1
AT5G56570	0
AT5G56580	206
AT5G56590	314
AT5G56600	534
AT5G56605	0
AT5G56610	102
AT5G56620	68
AT5G56630	1038
AT5G56640	0
AT5G56650	1041
AT5G56660	309
AT5G56670	3682
AT5G56680	1527
AT5G56690	0
AT5G56700	2
AT5G56710	5065
AT5G56720	139
AT5G56730	426
AT5G56740	443
AT5G56745	0
AT5G56747	305
AT5G56750	1155
AT5G56760	3766
AT5G56770	0
AT5G56780	81
AT5G56790	347
AT5G56795	1
AT5G56800	0
AT5G56810	49
AT5G56820	0
AT5G56830	0
AT5G56840	183
AT5G56850	635
AT5G56860	31
AT5G56870	1244
AT5G56880	0
AT5G56890	1736
AT5G56900	749
AT5G56910	256
AT5G56920	0
AT5G56930	204
AT5G56940	647
AT5G56950	1374
AT5G56960	3
AT5G56970	1
AT5G56975	0
AT5G56980	1897
AT5G56985	0
AT5G56990	166
AT5G57000	320
AT5G57010	132
AT5G57015	2522
AT5G57020	1654
AT5G57030	857
AT5G57035	380
AT5G57040	848
AT5G57050	566
AT5G57060	336
AT5G57070	623
AT5G57080	32
AT5G57090	24
AT5G57100	795
AT5G57110	8120
AT5G57120	1288
AT5G57123	1
AT5G57126	0
AT5G57130	1770
AT5G57140	204
AT5G57150	491
AT5G57160	462
AT5G57170	92
AT5G57180	348
AT5G57190	45
AT5G57200	0
AT5G57210	393
AT5G57220	43
AT5G57230	152
AT5G57240	7
AT5G57250	290
AT5G57260	1
AT5G57270	970
AT5G57280	351
AT5G57290	6762
AT5G57300	557
AT5G57320	68
AT5G57330	1668
AT5G57340	669
AT5G57345	476
AT5G57350	2122
AT5G57360	697
AT5G57370	319
AT5G57380	0
AT5G57390	153
AT5G57400	0
AT5G57410	748
AT5G57420	2
AT5G57440	1078
AT5G57450	30
AT5G57460	1593
AT5G57480	303
AT5G57490	1129
AT5G57500	44
AT5G57510	15
AT5G57520	20
AT5G57530	0
AT5G57535	0
AT5G57540	0
AT5G57550	0
AT5G57560	8931
AT5G57565	152
AT5G57567	6
AT5G57569	0
AT5G57570	11
AT5G57580	1104
AT5G57590	425
AT5G57610	1039
AT5G57620	0
AT5G57625	0
AT5G57630	316
AT5G57640	9
AT5G57650	0
AT5G57655	4154
AT5G57660	1080
AT5G57670	117
AT5G57685	2040
AT5G57690	8
AT5G57700	799
AT5G57710	1266
AT5G57720	0
AT5G57735	0
AT5G57740	471
AT5G57750	0
AT5G57760	0
AT5G57770	26
AT5G57780	362
AT5G57785	130
AT5G57790	785
AT5G57800	7868
AT5G57810	68
AT5G57815	908
AT5G57820	5
AT5G57830	657
AT5G57840	120
AT5G57850	895
AT5G57860	485
AT5G57870	4804
AT5G57880	102
AT5G57885	0
AT5G57887	167
AT5G57890	50
AT5G57900	848
AT5G57910	408
AT5G57920	2
AT5G57930	1017
AT5G57940	2187
AT5G57950	288
AT5G57960	229
AT5G57970	244
AT5G57980	6
AT5G57990	1632
AT5G58000	2654
AT5G58003	326
AT5G58005	361
AT5G58010	1
AT5G58020	984
AT5G58030	1398
AT5G58040	1871
AT5G58050	7
AT5G58060	2105
AT5G58070	5621
AT5G58080	11
AT5G58090	1431
AT5G58100	1989
AT5G58110	1173
AT5G58120	835
AT5G58130	231
AT5G58140	914
AT5G58150	0
AT5G58160	252
AT5G58170	0
AT5G58180	0
AT5G58190	439
AT5G58200	1216
AT5G58210	128
AT5G58220	970
AT5G58230	579
AT5G58240	548
AT5G58250	1612
AT5G58260	255
AT5G58270	691
AT5G58280	2
AT5G58290	4504
AT5G58300	1610
AT5G58310	110
AT5G58320	894
AT5G58330	4095
AT5G58340	300
AT5G58350	542
AT5G58360	22
AT5G58370	298
AT5G58375	884
AT5G58380	483
AT5G58390	261
AT5G58400	0
AT5G58410	955
AT5G58412	0
AT5G58420	2974
AT5G58430	3067
AT5G58440	896
AT5G58450	890
AT5G58460	0
AT5G58465	0
AT5G58470	1660
AT5G58480	220
AT5G58490	911
AT5G58495	0
AT5G58500	49
AT5G58510	875
AT5G58520	1149
AT5G58530	222
AT5G58540	442
AT5G58550	580
AT5G58560	733
AT5G58570	12
AT5G58575	229
AT5G58580	68
AT5G58590	645
AT5G58595	0
AT5G58600	351
AT5G58610	23
AT5G58620	724
AT5G58630	26
AT5G58640	642
AT5G58650	143
AT5G58660	19
AT5G58670	417
AT5G58680	147
AT5G58690	108
AT5G58700	741
AT5G58710	4553
AT5G58720	2746
AT5G58730	474
AT5G58740	1305
AT5G58750	0
AT5G58760	80
AT5G58770	20
AT5G58780	29
AT5G58782	0
AT5G58784	0
AT5G58787	422
AT5G58790	104
AT5G58800	394
AT5G58810	1
AT5G58820	0
AT5G58830	0
AT5G58840	27
AT5G58850	0
AT5G58860	0
AT5G58870	770
AT5G58880	0
AT5G58890	0
AT5G58900	452
AT5G58910	0
AT5G58920	600
AT5G58930	2432
AT5G58940	91
AT5G58950	3406
AT5G58960	822
AT5G58970	901
AT5G58980	1621
AT5G58990	372
AT5G59000	194
AT5G59010	1518
AT5G59020	333
AT5G59030	399
AT5G59040	7
AT5G59050	658
AT5G59055	0
AT5G59060	1
AT5G59070	0
AT5G59080	92
AT5G59090	1
AT5G59100	0
AT5G59105	0
AT5G59110	0
AT5G59120	0
AT5G59130	69
AT5G59140	766
AT5G59150	1078
AT5G59160	1617
AT5G59170	11
AT5G59180	415
AT5G59190	1
AT5G59200	18
AT5G59210	710
AT5G59220	77
AT5G59230	0
AT5G59240	95
AT5G59250	1218
AT5G59260	0
AT5G59270	0
AT5G59280	0
AT5G59290	25166
AT5G59300	1111
AT5G59305	1320
AT5G59310	36609
AT5G59320	17924
AT5G59330	0
AT5G59340	1
AT5G59350	317
AT5G59360	68
AT5G59370	16
AT5G59380	217
AT5G59385	1
AT5G59390	5
AT5G59395	0
AT5G59400	207
AT5G59410	474
AT5G59420	1900
AT5G59430	392
AT5G59440	364
AT5G59450	103
AT5G59460	231
AT5G59470	133
AT5G59480	1620
AT5G59490	49
AT5G59500	374
AT5G59505	0
AT5G59510	5
AT5G59520	0
AT5G59530	1
AT5G59540	139
AT5G59550	3737
AT5G59560	371
AT5G59570	1508
AT5G59580	15
AT5G59590	1
AT5G59600	0
AT5G59610	138
AT5G59613	5468
AT5G59616	0
AT5G59620	0
AT5G59630	3
AT5G59640	22
AT5G59650	144
AT5G59660	44
AT5G59662	8
AT5G59670	84
AT5G59680	0
AT5G59690	2348
AT5G59700	44
AT5G59710	592
AT5G59720	574
AT5G59730	0
AT5G59732	0
AT5G59740	202
AT5G59750	248
AT5G59760	10
AT5G59770	602
AT5G59780	174
AT5G59790	70
AT5G59800	227
AT5G59810	0
AT5G59820	1327
AT5G59830	608
AT5G59840	942
AT5G59845	18
AT5G59850	1909
AT5G59860	4
AT5G59865	9
AT5G59870	2232
AT5G59880	7302
AT5G59890	6258
AT5G59895	1
AT5G59900	107
AT5G59910	5727
AT5G59920	191
AT5G59930	0
AT5G59940	0
AT5G59945	0
AT5G59950	1342
AT5G59960	785
AT5G59970	707
AT5G59980	134
AT5G59990	36
AT5G60000	0
AT5G60010	0
AT5G60020	1023
AT5G60022	4
AT5G60030	323
AT5G60040	283
AT5G60050	125
AT5G60060	0
AT5G60070	0
AT5G60080	0
AT5G60090	0
AT5G60100	950
AT5G60110	0
AT5G60120	291
AT5G60130	23
AT5G60140	3
AT5G60142	177
AT5G60150	101
AT5G60160	893
AT5G60170	1441
AT5G60180	6
AT5G60190	165
AT5G60200	702
AT5G60210	704
AT5G60215	0
AT5G60220	2
AT5G60230	88
AT5G60240	0
AT5G60250	81
AT5G60260	0
AT5G60265	0
AT5G60270	16
AT5G60280	143
AT5G60285	0
AT5G60290	6
AT5G60300	1523
AT5G60310	88
AT5G60320	12
AT5G60335	39
AT5G60340	938
AT5G60350	0
AT5G60360	5421
AT5G60370	215
AT5G60380	0
AT5G60390	35139
AT5G60400	1265
AT5G60408	0
AT5G60410	1393
AT5G60430	190
AT5G60440	29
AT5G60450	3102
AT5G60460	534
AT5G60470	30
AT5G60480	6
AT5G60490	23319
AT5G60500	24
AT5G60510	0
AT5G60520	0
AT5G60530	0
AT5G60540	701
AT5G60550	983
AT5G60553	0
AT5G60560	0
AT5G60570	2033
AT5G60580	918
AT5G60590	152
AT5G60600	2277
AT5G60610	13
AT5G60615	0
AT5G60620	1477
AT5G60630	6
AT5G60640	3250
AT5G60650	219
AT5G60660	283
AT5G60670	1540
AT5G60680	1395
AT5G60690	4463
AT5G60700	714
AT5G60710	1493
AT5G60720	727
AT5G60730	32
AT5G60740	0
AT5G60750	295
AT5G60760	28
AT5G60770	0
AT5G60780	1
AT5G60790	2735
AT5G60800	248
AT5G60805	0
AT5G60810	0
AT5G60820	284
AT5G60830	3
AT5G60840	298
AT5G60850	1616
AT5G60860	456
AT5G60870	145
AT5G60880	3
AT5G60890	370
AT5G60900	84
AT5G60910	247
AT5G60920	5085
AT5G60930	758
AT5G60940	435
AT5G60945	0
AT5G60950	14
AT5G60960	732
AT5G60963	0
AT5G60964	0
AT5G60966	0
AT5G60970	2
AT5G60978	0
AT5G60980	2924
AT5G60990	461
AT5G61000	482
AT5G61010	252
AT5G61020	1891
AT5G61030	620
AT5G61040	179
AT5G61050	0
AT5G61060	785
AT5G61070	109
AT5G61090	102
AT5G61100	14
AT5G61110	0
AT5G61120	7
AT5G61130	1310
AT5G61140	1565
AT5G61150	1542
AT5G61160	2
AT5G61170	4019
AT5G61180	2
AT5G61190	904
AT5G61200	488
AT5G61210	2374
AT5G61220	459
AT5G61230	1140
AT5G61240	1625
AT5G61250	366
AT5G61260	28
AT5G61270	68
AT5G61280	15
AT5G61290	48
AT5G61300	192
AT5G61310	226
AT5G61320	1
AT5G61330	583
AT5G61340	905
AT5G61345	0
AT5G61350	4
AT5G61360	74
AT5G61370	45
AT5G61380	3429
AT5G61390	81
AT5G61400	38
AT5G61410	4418
AT5G61412	3
AT5G61420	1491
AT5G61430	15
AT5G61440	675
AT5G61445	0
AT5G61450	489
AT5G61455	1
AT5G61460	503
AT5G61470	0
AT5G61480	4708
AT5G61490	6
AT5G61495	0
AT5G61500	1352
AT5G61510	792
AT5G61520	270
AT5G61530	1384
AT5G61540	190
AT5G61550	5
AT5G61560	183
AT5G61570	201
AT5G61580	554
AT5G61590	461
AT5G61600	561
AT5G61605	0
AT5G61610	0
AT5G61620	2
AT5G61630	0
AT5G61640	194
AT5G61650	0
AT5G61660	1
AT5G61670	500
AT5G61680	0
AT5G61690	0
AT5G61700	1
AT5G61710	0
AT5G61720	0
AT5G61730	1
AT5G61740	89
AT5G61750	14
AT5G61760	393
AT5G61770	366
AT5G61780	6938
AT5G61790	5951
AT5G61800	25
AT5G61810	1271
AT5G61820	387
AT5G61830	202
AT5G61835	0
AT5G61840	1302
AT5G61850	0
AT5G61865	74
AT5G61880	99
AT5G61890	2
AT5G61900	6
AT5G61910	445
AT5G61920	49
AT5G61930	96
AT5G61940	61
AT5G61950	55
AT5G61960	1716
AT5G61970	1573
AT5G61980	217
AT5G61990	96
AT5G61997	0
AT5G62000	4256
AT5G62020	321
AT5G62030	301
AT5G62040	2
AT5G62050	524
AT5G62060	0
AT5G62065	0
AT5G62070	961
AT5G62080	0
AT5G62090	1148
AT5G62100	142
AT5G62110	0
AT5G62120	0
AT5G62130	202
AT5G62140	162
AT5G62150	95
AT5G62160	0
AT5G62162	0
AT5G62165	40
AT5G62170	387
AT5G62180	328
AT5G62190	5758
AT5G62200	676
AT5G62210	140
AT5G62220	823
AT5G62230	41
AT5G62240	1
AT5G62250	6
AT5G62260	32
AT5G62270	613
AT5G62280	0
AT5G62290	271
AT5G62300	4248
AT5G62310	3
AT5G62320	5
AT5G62330	0
AT5G62340	0
AT5G62350	5745
AT5G62360	3263
AT5G62370	75
AT5G62380	305
AT5G62390	4525
AT5G62400	0
AT5G62410	687
AT5G62420	5
AT5G62430	676
AT5G62440	390
AT5G62460	688
AT5G62470	471
AT5G62480	9
AT5G62490	1
AT5G62500	609
AT5G62510	0
AT5G62520	1673
AT5G62530	1337
AT5G62540	676
AT5G62550	1345
AT5G62560	1766
AT5G62570	2314
AT5G62573	0
AT5G62575	631
AT5G62580	2279
AT5G62600	779
AT5G62610	657
AT5G62620	715
AT5G62623	0
AT5G62627	0
AT5G62630	44
AT5G62640	814
AT5G62650	307
AT5G62660	0
AT5G62670	1259
AT5G62680	6116
AT5G62690	4404
AT5G62700	6884
AT5G62710	452
AT5G62720	952
AT5G62730	5
AT5G62740	1361
AT5G62750	0
AT5G62760	461
AT5G62770	436
AT5G62780	4
AT5G62790	1529
AT5G62800	8
AT5G62810	1113
AT5G62820	105
AT5G62830	3
AT5G62840	127
AT5G62848	0
AT5G62850	9
AT5G62860	0
AT5G62865	180
AT5G62880	1145
AT5G62890	4584
AT5G62900	71
AT5G62910	243
AT5G62920	347
AT5G62930	1345
AT5G62940	219
AT5G62950	553
AT5G62960	440
AT5G62970	0
AT5G62980	368
AT5G62990	59
AT5G62998	3
AT5G63000	710
AT5G63010	199
AT5G63020	91
AT5G63030	388
AT5G63040	161
AT5G63050	418
AT5G63060	82
AT5G63063	0
AT5G63070	0
AT5G63080	345
AT5G63085	0
AT5G63087	5
AT5G63090	7
AT5G63100	82
AT5G63110	594
AT5G63120	320
AT5G63130	100
AT5G63135	204
AT5G63140	281
AT5G63145	0
AT5G63150	588
AT5G63160	1430
AT5G63170	0
AT5G63180	1675
AT5G63190	649
AT5G63195	2
AT5G63200	733
AT5G63220	556
AT5G63225	0
AT5G63230	3
AT5G63240	0
AT5G63250	0
AT5G63260	552
AT5G63270	27
AT5G63280	381
AT5G63290	46
AT5G63300	23
AT5G63310	1689
AT5G63320	767
AT5G63340	1
AT5G63350	42
AT5G63370	3702
AT5G63375	0
AT5G63380	509
AT5G63390	17
AT5G63400	3728
AT5G63410	824
AT5G63420	414
AT5G63440	292
AT5G63450	634
AT5G63460	528
AT5G63470	336
AT5G63480	70
AT5G63490	470
AT5G63500	352
AT5G63510	1574
AT5G63520	311
AT5G63530	5222
AT5G63540	146
AT5G63550	797
AT5G63560	0
AT5G63570	1839
AT5G63580	417
AT5G63590	3
AT5G63595	1
AT5G63600	0
AT5G63610	335
AT5G63620	922
AT5G63625	58
AT5G63630	267
AT5G63640	906
AT5G63650	310
AT5G63660	1
AT5G63670	573
AT5G63680	941
AT5G63690	43
AT5G63700	235
AT5G63710	422
AT5G63715	0
AT5G63720	0
AT5G63730	0
AT5G63740	0
AT5G63750	5
AT5G63760	331
AT5G63770	3338
AT5G63780	796
AT5G63790	1513
AT5G63800	353
AT5G63810	2053
AT5G63820	68
AT5G63830	116
AT5G63840	3453
AT5G63850	2550
AT5G63860	3035
AT5G63870	939
AT5G63880	575
AT5G63890	987
AT5G63900	0
AT5G63905	246
AT5G63910	787
AT5G63920	165
AT5G63930	275
AT5G63940	894
AT5G63941	0
AT5G63950	769
AT5G63960	341
AT5G63970	452
AT5G63980	1789
AT5G63990	658
AT5G64000	0
AT5G64010	141
AT5G64020	894
AT5G64030	5688
AT5G64040	11476
AT5G64050	1008
AT5G64060	56
AT5G64070	2672
AT5G64080	886
AT5G64090	1250
AT5G64100	0
AT5G64110	3
AT5G64120	308
AT5G64130	4784
AT5G64140	2332
AT5G64150	172
AT5G64160	182
AT5G64170	569
AT5G64180	1570
AT5G64190	1
AT5G64200	898
AT5G64210	1
AT5G64220	1669
AT5G64230	69
AT5G64240	536
AT5G64250	863
AT5G64260	6739
AT5G64270	2386
AT5G64280	586
AT5G64290	1921
AT5G64300	2257
AT5G64310	5786
AT5G64320	84
AT5G64330	623
AT5G64340	3345
AT5G64350	4630
AT5G64360	534
AT5G64370	1141
AT5G64380	142
AT5G64390	722
AT5G64395	0
AT5G64400	3639
AT5G64401	0
AT5G64410	1041
AT5G64420	827
AT5G64430	1019
AT5G64440	1094
AT5G64450	15
AT5G64460	1224
AT5G64470	255
AT5G64480	165
AT5G64490	0
AT5G64500	1843
AT5G64501	0
AT5G64505	0
AT5G64510	30
AT5G64520	149
AT5G64530	186
AT5G64540	4
AT5G64550	1023
AT5G64560	789
AT5G64570	3186
AT5G64572	0
AT5G64580	697
AT5G64590	4
AT5G64600	411
AT5G64610	487
AT5G64620	193
AT5G64630	199
AT5G64640	229
AT5G64650	254
AT5G64660	682
AT5G64667	67
AT5G64670	966
AT5G64680	312
AT5G64685	2
AT5G64687	17
AT5G64690	26
AT5G64700	21
AT5G64710	44
AT5G64720	1
AT5G64730	213
AT5G64735	0
AT5G64740	10670
AT5G64750	554
AT5G64760	591
AT5G64770	1075
AT5G64780	19
AT5G64790	0
AT5G64800	6
AT5G64810	18
AT5G64813	1363
AT5G64816	40
AT5G64820	3
AT5G64830	322
AT5G64840	1060
AT5G64850	1580
AT5G64855	0
AT5G64860	1290
AT5G64870	1619
AT5G64880	750
AT5G64890	0
AT5G64900	474
AT5G64905	38
AT5G64910	34
AT5G64920	542
AT5G64930	353
AT5G64940	2898
AT5G64950	70
AT5G64960	1426
AT5G64970	261
AT5G64980	176
AT5G64990	99
AT5G65000	742
AT5G65005	0
AT5G65010	857
AT5G65015	0
AT5G65020	1847
AT5G65030	16
AT5G65040	91
AT5G65050	1273
AT5G65060	345
AT5G65070	77
AT5G65080	12
AT5G65090	7
AT5G65100	0
AT5G65110	1472
AT5G65120	212
AT5G65130	20
AT5G65140	434
AT5G65158	0
AT5G65160	56
AT5G65165	2
AT5G65170	189
AT5G65180	250
AT5G65200	138
AT5G65205	127
AT5G65207	1423
AT5G65210	1402
AT5G65220	3658
AT5G65225	12
AT5G65230	22
AT5G65240	1163
AT5G65250	393
AT5G65260	1325
AT5G65270	1706
AT5G65274	3
AT5G65280	802
AT5G65290	681
AT5G65300	1889
AT5G65305	0
AT5G65310	3244
AT5G65320	8
AT5G65330	0
AT5G65340	54
AT5G65350	37
AT5G65360	1685
AT5G65370	0
AT5G65380	79
AT5G65390	1405
AT5G65400	169
AT5G65410	73
AT5G65420	280
AT5G65430	4580
AT5G65440	2242
AT5G65445	0
AT5G65450	205
AT5G65460	1118
AT5G65470	4295
AT5G65480	2208
AT5G65490	422
AT5G65495	296
AT5G65500	2
AT5G65510	33
AT5G65520	191
AT5G65530	691
AT5G65535	0
AT5G65540	343
AT5G65550	1
AT5G65560	201
AT5G65570	43
AT5G65575	94
AT5G65580	0
AT5G65590	37
AT5G65600	15
AT5G65609	43
AT5G65610	17
AT5G65613	10
AT5G65615	0
AT5G65620	2803
AT5G65630	2989
AT5G65640	336
AT5G65650	435
AT5G65660	2030
AT5G65670	16636
AT5G65676	1
AT5G65683	374
AT5G65685	851
AT5G65687	383
AT5G65690	17
AT5G65700	4182
AT5G65710	664
AT5G65720	2147
AT5G65730	674
AT5G65740	288
AT5G65750	2036
AT5G65760	841
AT5G65770	1
AT5G65780	530
AT5G65790	4
AT5G65800	1
AT5G65810	1182
AT5G65820	74
AT5G65830	77
AT5G65840	372
AT5G65850	12
AT5G65860	250
AT5G65870	196
AT5G65880	320
AT5G65890	135
AT5G65900	728
AT5G65910	1226
AT5G65920	226
AT5G65925	33
AT5G65930	911
AT5G65940	1639
AT5G65950	2612
AT5G65960	765
AT5G65970	138
AT5G65980	1
AT5G65990	484
AT5G66000	62
AT5G66005	122
AT5G66010	463
AT5G66020	1
AT5G66030	2107
AT5G66040	7266
AT5G66045	1
AT5G66050	1697
AT5G66052	404
AT5G66053	0
AT5G66055	867
AT5G66060	1186
AT5G66070	686
AT5G66080	144
AT5G66090	358
AT5G66100	493
AT5G66110	14
AT5G66120	1876
AT5G66130	127
AT5G66140	746
AT5G66150	1
AT5G66160	647
AT5G66170	429
AT5G66180	362
AT5G66190	6697
AT5G66200	948
AT5G66210	3773
AT5G66220	0
AT5G66230	559
AT5G66240	1087
AT5G66250	912
AT5G66260	0
AT5G66270	5
AT5G66280	0
AT5G66290	434
AT5G66300	265
AT5G66310	1858
AT5G66320	659
AT5G66330	145
AT5G66335	0
AT5G66340	0
AT5G66350	29
AT5G66360	166
AT5G66370	1
AT5G66380	171
AT5G66390	21
AT5G66400	301
AT5G66410	776
AT5G66420	3948
AT5G66430	0
AT5G66440	253
AT5G66450	268
AT5G66455	38
AT5G66460	558
AT5G66470	557
AT5G66480	50
AT5G66490	102
AT5G66500	35
AT5G66510	2079
AT5G66520	0
AT5G66530	832
AT5G66535	0
AT5G66540	402
AT5G66550	256
AT5G66558	8
AT5G66560	0
AT5G66562	2
AT5G66564	0
AT5G66567	0
AT5G66568	0
AT5G66570	25808
AT5G66580	119
AT5G66590	121
AT5G66595	1
AT5G66600	98
AT5G66607	21
AT5G66610	107
AT5G66620	417
AT5G66630	465
AT5G66631	49
AT5G66640	23
AT5G66650	303
AT5G66658	15
AT5G66660	26
AT5G66670	33
AT5G66675	693
AT5G66680	2539
AT5G66690	18
AT5G66700	0
AT5G66710	4
AT5G66720	627
AT5G66730	952
AT5G66740	3
AT5G66750	367
AT5G66755	0
AT5G66760	3243
AT5G66770	252
AT5G66780	6
AT5G66790	17
AT5G66800	41
AT5G66810	532
AT5G66815	0
AT5G66816	2
AT5G66817	0
AT5G66820	269
AT5G66830	6
AT5G66840	68
AT5G66850	868
AT5G66860	623
AT5G66870	0
AT5G66880	972
AT5G66890	0
AT5G66900	573
AT5G66910	446
AT5G66920	2990
AT5G66930	660
AT5G66940	0
AT5G66950	913
AT5G66960	57
AT5G66970	0
AT5G66980	0
AT5G66985	16
AT5G66990	0
AT5G67000	5
AT5G67010	0
AT5G67020	30
AT5G67030	1135
AT5G67040	0
AT5G67050	9
AT5G67060	0
AT5G67070	1929
AT5G67080	8
AT5G67090	436
AT5G67100	569
AT5G67110	1
AT5G67120	1
AT5G67130	1253
AT5G67140	82
AT5G67150	559
AT5G67160	322
AT5G67170	195
AT5G67180	231
AT5G67190	31
AT5G67200	184
AT5G67210	1710
AT5G67220	1165
AT5G67230	401
AT5G67240	694
AT5G67245	27
AT5G67250	1827
AT5G67260	397
AT5G67265	0
AT5G67270	345
AT5G67280	553
AT5G67290	246
AT5G67300	3235
AT5G67310	46
AT5G67320	1522
AT5G67330	601
AT5G67340	103
AT5G67350	171
AT5G67360	3212
AT5G67370	150
AT5G67380	1561
AT5G67385	2034
AT5G67390	136
AT5G67400	0
AT5G67410	34
AT5G67411	0
AT5G67420	538
AT5G67430	0
AT5G67440	328
AT5G67450	11
AT5G67455	0
AT5G67460	571
AT5G67470	1822
AT5G67480	1360
AT5G67488	13
AT5G67490	0
AT5G67500	2721
AT5G67510	1116
AT5G67520	256
AT5G67530	716
AT5G67540	433
AT5G67550	71
AT5G67560	2065
AT5G67570	525
AT5G67580	542
AT5G67590	2012
AT5G67600	3098
AT5G67610	525
AT5G67620	442
AT5G67630	490
AT5G67640	122
ATCG00010	5
ATCG00020	1029
ATCG00030	9
ATCG00040	76
ATCG00050	1
ATCG00060	0
ATCG00065	5
ATCG00070	59
ATCG00080	51
ATCG00090	26
ATCG00100	25
ATCG00110	2
ATCG00120	319
ATCG00130	153
ATCG00140	118
ATCG00150	68
ATCG00160	21
ATCG00170	97
ATCG00180	131
ATCG00190	274
ATCG00200	1
ATCG00210	11
ATCG00220	56
ATCG00230	0
ATCG00240	0
ATCG00250	10
ATCG00260	0
ATCG00270	169
ATCG00280	433
ATCG00290	13
ATCG00300	23
ATCG00310	0
ATCG00320	0
ATCG00330	133
ATCG00340	553
ATCG00350	533
ATCG00360	25
ATCG00370	5
ATCG00380	19
ATCG00390	1
ATCG00400	13
ATCG00410	2
ATCG00420	18
ATCG00430	49
ATCG00440	22
ATCG00450	31
ATCG00460	1
ATCG00470	152
ATCG00480	571
ATCG00490	1564
ATCG00500	35
ATCG00510	6
ATCG00520	32
ATCG00530	80
ATCG00540	96
ATCG00550	75
ATCG00560	50
ATCG00570	14
ATCG00580	48
ATCG00590	21
ATCG00600	6
ATCG00610	5
ATCG00620	8
ATCG00630	131
ATCG00640	13
ATCG00650	8
ATCG00660	15
ATCG00670	98
ATCG00680	328
ATCG00690	30
ATCG00700	11
ATCG00710	69
ATCG00720	128
ATCG00730	109
ATCG00740	45
ATCG00750	20
ATCG00760	7
ATCG00770	24
ATCG00780	75
ATCG00790	78
ATCG00800	72
ATCG00810	25
ATCG00820	7
ATCG00830	13
ATCG00840	0
ATCG00850	0
ATCG00860	0
ATCG00870	0
ATCG00880	0
ATCG00890	2
ATCG00900	0
ATCG00905	0
ATCG00910	0
ATCG00920	60
ATCG00930	2
ATCG00940	3
ATCG00950	87
ATCG00960	0
ATCG00970	0
ATCG00980	0
ATCG00990	0
ATCG01000	1
ATCG01010	40
ATCG01020	263
ATCG01030	0
ATCG01040	10
ATCG01050	142
ATCG01060	36
ATCG01070	17
ATCG01080	34
ATCG01090	13
ATCG01100	31
ATCG01110	15
ATCG01120	4
ATCG01130	61
ATCG01140	0
ATCG01150	0
ATCG01160	0
ATCG01170	1
ATCG01180	458
ATCG01190	2
ATCG01200	0
ATCG01210	263
ATCG01220	0
ATCG01230	0
ATCG01240	3
ATCG01250	0
ATCG01260	0
ATCG01270	0
ATCG01280	0
ATCG01290	0
ATCG01300	0
ATCG01310	1
ATCG09900	5
ATMG00010	4
ATMG00020	5366
ATMG00030	1712
ATMG00040	9
ATMG00050	0
ATMG00060	60
ATMG00070	62
ATMG00080	39
ATMG00090	214
ATMG00100	0
ATMG00110	63
ATMG00120	7
ATMG00130	12
ATMG00140	8
ATMG00150	6
ATMG00160	94
ATMG00170	0
ATMG00180	0
ATMG00190	0
ATMG00200	0
ATMG00210	0
ATMG00220	0
ATMG00230	0
ATMG00240	0
ATMG00250	0
ATMG00260	0
ATMG00270	0
ATMG00280	0
ATMG00285	0
ATMG00290	0
ATMG00300	0
ATMG00310	0
ATMG00320	0
ATMG00330	0
ATMG00340	0
ATMG00350	0
ATMG00360	0
ATMG00370	0
ATMG00380	1
ATMG00390	0
ATMG00400	0
ATMG00410	0
ATMG00420	0
ATMG00430	0
ATMG00440	0
ATMG00450	0
ATMG00460	0
ATMG00470	0
ATMG00480	0
ATMG00490	0
ATMG00500	0
ATMG00510	12
ATMG00513	4
ATMG00516	3
ATMG00520	2
ATMG00530	0
ATMG00540	0
ATMG00550	0
ATMG00560	3
ATMG00570	2
ATMG00580	0
ATMG00590	0
ATMG00600	0
ATMG00610	0
ATMG00620	0
ATMG00630	14
ATMG00640	60
ATMG00650	22
ATMG00660	57
ATMG00665	2
ATMG00670	39
ATMG00680	5
ATMG00690	55
ATMG00700	0
ATMG00710	4
ATMG00720	1
ATMG00730	0
ATMG00740	0
ATMG00750	0
ATMG00760	0
ATMG00770	0
ATMG00780	0
ATMG00790	0
ATMG00800	0
ATMG00810	2
ATMG00820	0
ATMG00830	9
ATMG00840	0
ATMG00850	0
ATMG00860	0
ATMG00870	0
ATMG00880	0
ATMG00890	0
ATMG00900	0
ATMG00910	0
ATMG00920	2
ATMG00930	0
ATMG00940	0
ATMG00950	0
ATMG00960	1
ATMG00970	4
ATMG00980	56
ATMG00990	23
ATMG01000	0
ATMG01010	0
ATMG01020	2
ATMG01030	0
ATMG01040	0
ATMG01050	0
ATMG01060	0
ATMG01070	0
ATMG01080	18
ATMG01090	6
ATMG01100	0
ATMG01110	0
ATMG01120	13
ATMG01130	18
ATMG01140	0
ATMG01150	0
ATMG01160	1
ATMG01170	92
ATMG01180	0
ATMG01190	16
ATMG01200	10
ATMG01210	0
ATMG01220	41
ATMG01230	0
ATMG01240	0
ATMG01250	1
ATMG01260	0
ATMG01270	0
ATMG01275	0
ATMG01280	1
ATMG01290	0
ATMG01300	0
ATMG01310	0
ATMG01320	3
ATMG01330	3
ATMG01340	0
ATMG01350	6
ATMG01360	160
ATMG01370	241
ATMG01380	123
ATMG01390	5726
ATMG01400	5
ATMG01410	12
ATMG09390	0
ATMG09440	0
ATMG09450	0
ATMG09510	0
ATMG09520	0
ATMG09560	0
ATMG09720	0
ATMG09730	0
ATMG09740	2
ATMG09750	1
ATMG09790	0
ATMG09800	0
ATMG09830	0
ATMG09950	0
ATMG09960	0
ATMG09980	1
ath-miR156a-3p	0
ath-miR156a-5p	0
ath-miR156b-3p	0
ath-miR156b-5p	0
ath-miR156c-3p	0
ath-miR156c-5p	0
ath-miR156d-3p	0
ath-miR156d-5p	0
ath-miR156e	0
ath-miR156f-3p	0
ath-miR156f-5p	0
ath-miR156g	0
ath-miR156h	0
ath-miR156i	0
ath-miR156j	0
ath-miR157a-3p	0
ath-miR157a-5p	0
ath-miR157b-3p	0
ath-miR157b-5p	0
ath-miR157c-3p	0
ath-miR157c-5p	0
ath-miR157d	0
ath-miR158a-3p	0
ath-miR158a-5p	0
ath-miR158b	0
ath-miR159a	0
ath-miR159b-3p	0
ath-miR159b-5p	0
ath-miR159c	0
ath-miR160a-3p	0
ath-miR160a-5p	0
ath-miR160b	0
ath-miR160c-3p	0
ath-miR160c-5p	0
ath-miR161.1	0
ath-miR161.2	0
ath-miR162a-3p	0
ath-miR162a-5p	0
ath-miR162b-3p	0
ath-miR162b-5p	0
ath-miR163	0
ath-miR164a	0
ath-miR164b-3p	0
ath-miR164b-5p	0
ath-miR164c-3p	0
ath-miR164c-5p	0
ath-miR165a-3p	0
ath-miR165a-5p	0
ath-miR165b	0
ath-miR166a-3p	0
ath-miR166a-5p	0
ath-miR166b-3p	0
ath-miR166b-5p	0
ath-miR166c	0
ath-miR166d	0
ath-miR166e-3p	0
ath-miR166e-5p	0
ath-miR166f	0
ath-miR166g	0
ath-miR167a-3p	0
ath-miR167a-5p	0
ath-miR167b	0
ath-miR167c-3p	0
ath-miR167c-5p	0
ath-miR167d	0
ath-miR168a-3p	0
ath-miR168a-5p	0
ath-miR168b-3p	0
ath-miR168b-5p	0
ath-miR169a-3p	0
ath-miR169a-5p	0
ath-miR169b-3p	0
ath-miR169b-5p	0
ath-miR169c	0
ath-miR169d	0
ath-miR169e	0
ath-miR169f-3p	0
ath-miR169f-5p	0
ath-miR169g-3p	0
ath-miR169g-5p	0
ath-miR169h	0
ath-miR169i	0
ath-miR169j	0
ath-miR169k	0
ath-miR169l	0
ath-miR169m	0
ath-miR169n	0
ath-miR170-3p	0
ath-miR170-5p	0
ath-miR171a-3p	0
ath-miR171a-5p	0
ath-miR171b-3p	0
ath-miR171b-5p	0
ath-miR171c-3p	0
ath-miR171c-5p	0
ath-miR172a	0
ath-miR172b-3p	0
ath-miR172b-5p	0
ath-miR172c	0
ath-miR172d-3p	0
ath-miR172d-5p	0
ath-miR172e-3p	0
ath-miR172e-5p	0
ath-miR173-3p	0
ath-miR173-5p	0
ath-miR1886.1	0
ath-miR1886.2	0
ath-miR1886.3	0
ath-miR1887	0
ath-miR1888a	0
ath-miR1888b	0
ath-miR2111a-3p	0
ath-miR2111a-5p	0
ath-miR2111b-3p	0
ath-miR2111b-5p	0
ath-miR2112-3p	0
ath-miR2112-5p	0
ath-miR2933a	0
ath-miR2933b	0
ath-miR2934-3p	0
ath-miR2934-5p	0
ath-miR2936	0
ath-miR2937	0
ath-miR2938	0
ath-miR2939	0
ath-miR319a	0
ath-miR319b	0
ath-miR319c	0
ath-miR3434-3p	0
ath-miR3434-5p	0
ath-miR3440b-3p	0
ath-miR3440b-5p	0
ath-miR390a-3p	0
ath-miR390a-5p	0
ath-miR390b-3p	0
ath-miR390b-5p	0
ath-miR391-3p	0
ath-miR391-5p	0
ath-miR3932a	0
ath-miR3932b-3p	0
ath-miR3932b-5p	0
ath-miR3933	0
ath-miR393a-3p	0
ath-miR393a-5p	0
ath-miR393b-3p	0
ath-miR393b-5p	0
ath-miR394a	0
ath-miR394b-3p	0
ath-miR394b-5p	0
ath-miR395a	0
ath-miR395b	0
ath-miR395c	0
ath-miR395d	0
ath-miR395e	0
ath-miR395f	0
ath-miR396a-3p	0
ath-miR396a-5p	0
ath-miR396b-3p	0
ath-miR396b-5p	0
ath-miR397a	0
ath-miR397b	0
ath-miR398a-3p	0
ath-miR398a-5p	0
ath-miR398b-3p	0
ath-miR398b-5p	0
ath-miR398c-3p	0
ath-miR398c-5p	0
ath-miR399a	0
ath-miR399b	0
ath-miR399c-3p	0
ath-miR399c-5p	0
ath-miR399d	0
ath-miR399e	0
ath-miR399f	0
ath-miR400	0
ath-miR401	0
ath-miR402	0
ath-miR403-3p	0
ath-miR403-5p	0
ath-miR404	0
ath-miR405a	0
ath-miR405b	0
ath-miR405d	0
ath-miR406	0
ath-miR407	0
ath-miR408-3p	0
ath-miR408-5p	0
ath-miR413	0
ath-miR414	0
ath-miR415	0
ath-miR416	0
ath-miR417	0
ath-miR418	0
ath-miR419	0
ath-miR420	0
ath-miR4221	0
ath-miR4227	0
ath-miR4228-3p	0
ath-miR4228-5p	0
ath-miR4239	0
ath-miR4240	0
ath-miR4243	0
ath-miR4245	0
ath-miR426	0
ath-miR447a-3p	0
ath-miR447a.2-3p	0
ath-miR447b	0
ath-miR447c-3p	0
ath-miR447c-5p	0
ath-miR472-3p	0
ath-miR472-5p	0
ath-miR5012	0
ath-miR5013	0
ath-miR5014a-3p	0
ath-miR5014a-5p	0
ath-miR5014b	0
ath-miR5015	0
ath-miR5016	0
ath-miR5017-3p	0
ath-miR5017-5p	0
ath-miR5018	0
ath-miR5019	0
ath-miR5020a	0
ath-miR5020b	0
ath-miR5020c	0
ath-miR5021	0
ath-miR5022	0
ath-miR5023	0
ath-miR5024-3p	0
ath-miR5024-5p	0
ath-miR5025	0
ath-miR5026	0
ath-miR5027	0
ath-miR5028	0
ath-miR5029	0
ath-miR5595a	0
ath-miR5628	0
ath-miR5629	0
ath-miR5630a	0
ath-miR5630b	0
ath-miR5631	0
ath-miR5632-3p	0
ath-miR5632-5p	0
ath-miR5633	0
ath-miR5634	0
ath-miR5635a	0
ath-miR5635b	0
ath-miR5635c	0
ath-miR5635d	0
ath-miR5636	0
ath-miR5637	0
ath-miR5638a	0
ath-miR5638b	0
ath-miR5639-3p	0
ath-miR5639-5p	0
ath-miR5640	0
ath-miR5641	0
ath-miR5642a	0
ath-miR5642b	0
ath-miR5643a	0
ath-miR5643b	0
ath-miR5644	0
ath-miR5645a	0
ath-miR5645b	0
ath-miR5645c	0
ath-miR5645d	0
ath-miR5645e	0
ath-miR5645f	0
ath-miR5646	0
ath-miR5647	0
ath-miR5648-3p	0
ath-miR5648-5p	0
ath-miR5649a	0
ath-miR5649b	0
ath-miR5650	0
ath-miR5651	0
ath-miR5652	0
ath-miR5653	0
ath-miR5654-3p	0
ath-miR5654-5p	0
ath-miR5655	0
ath-miR5656	0
ath-miR5657	0
ath-miR5658	0
ath-miR5659	0
ath-miR5660	0
ath-miR5661	0
ath-miR5662	0
ath-miR5663-3p	0
ath-miR5663-5p	0
ath-miR5664	0
ath-miR5665	0
ath-miR5666	0
ath-miR5995b	0
ath-miR5996	0
ath-miR5997	0
ath-miR5998a	0
ath-miR5998b	0
ath-miR5999	0
ath-miR771	0
ath-miR773a	0
ath-miR773b-3p	0
ath-miR773b-5p	0
ath-miR774a	0
ath-miR774b-3p	0
ath-miR774b-5p	0
ath-miR775	0
ath-miR776	0
ath-miR777	0
ath-miR778	0
ath-miR779.1	0
ath-miR779.2	0
ath-miR780.1	0
ath-miR780.2	0
ath-miR781a	0
ath-miR781b	0
ath-miR782	0
ath-miR8121	0
ath-miR8165	0
ath-miR8166	0
ath-miR8167a	0
ath-miR8167b	0
ath-miR8167c	0
ath-miR8167d	0
ath-miR8167e	0
ath-miR8167f	0
ath-miR8168	0
ath-miR8169	0
ath-miR8170-3p	0
ath-miR8170-5p	0
ath-miR8171	0
ath-miR8172	0
ath-miR8173	0
ath-miR8174	0
ath-miR8175	0
ath-miR8176	0
ath-miR8177	0
ath-miR8178	0
ath-miR8179	0
ath-miR8180	0
ath-miR8181	0
ath-miR8182	0
ath-miR8183	0
ath-miR8184	0
ath-miR822-3p	0
ath-miR822-5p	0
ath-miR823	0
ath-miR824-3p	0
ath-miR824-5p	0
ath-miR825	0
ath-miR826a	0
ath-miR826b	0
ath-miR827	0
ath-miR828	0
ath-miR829-3p.1	0
ath-miR829-3p.2	0
ath-miR829-5p	0
ath-miR830-3p	0
ath-miR830-5p	0
ath-miR831-3p	0
ath-miR831-5p	0
ath-miR832-3p	0
ath-miR832-5p	0
ath-miR833a-3p	0
ath-miR833a-5p	0
ath-miR833b	0
ath-miR834	0
ath-miR835-3p	0
ath-miR835-5p	0
ath-miR836	0
ath-miR837-3p	0
ath-miR837-5p	0
ath-miR838	0
ath-miR839-5p	0
ath-miR840-3p	0
ath-miR840-5p	0
ath-miR841a-3p	0
ath-miR841a-5p	0
ath-miR841b-3p	0
ath-miR841b-5p	0
ath-miR842	0
ath-miR843	0
ath-miR844-3p	0
ath-miR844-5p	0
ath-miR845a	0
ath-miR845b	0
ath-miR846-3p	0
ath-miR846-5p	0
ath-miR847	0
ath-miR848	0
ath-miR849	0
ath-miR850	0
ath-miR851-3p	0
ath-miR851-5p	0
ath-miR852	0
ath-miR853	0
ath-miR854a	0
ath-miR854b	0
ath-miR854c	0
ath-miR854d	0
ath-miR854e	0
ath-miR855	0
ath-miR856	0
ath-miR857	0
ath-miR858a	0
ath-miR858b	0
ath-miR859	0
ath-miR860	0
ath-miR861-3p	0
ath-miR861-5p	0
ath-miR862-3p	0
ath-miR862-5p	0
ath-miR863-3p	0
ath-miR863-5p	0
ath-miR864-3p	0
ath-miR864-5p	0
ath-miR865-3p	0
ath-miR865-5p	0
ath-miR866-3p	0
ath-miR866-5p	0
ath-miR867	0
ath-miR868-3p	0
ath-miR868-5p	0
ath-miR869.1	0
ath-miR869.2	0
ath-miR870-3p	0
ath-miR870-5p	0
```
