## Supplemental_Data1_Codes for "Expanding the synthetic biology toolbox with a library of constitutive and repressible promoters": SRR3581706.tabular

```
AT1G01010	43
AT1G01020	228
AT1G01030	28
AT1G01040	611
AT1G01046	3
AT1G01050	1411
AT1G01060	99
AT1G01070	29
AT1G01080	1476
AT1G01090	19183
AT1G01100	15826
AT1G01110	232
AT1G01120	415
AT1G01130	282
AT1G01140	1325
AT1G01150	9
AT1G01160	877
AT1G01170	293
AT1G01180	10
AT1G01183	0
AT1G01190	1
AT1G01200	9
AT1G01210	357
AT1G01220	321
AT1G01225	391
AT1G01230	875
AT1G01240	267
AT1G01250	8
AT1G01260	612
AT1G01270	0
AT1G01280	15
AT1G01290	440
AT1G01300	1427
AT1G01305	0
AT1G01310	26
AT1G01320	3947
AT1G01335	0
AT1G01340	58
AT1G01350	727
AT1G01355	0
AT1G01360	170
AT1G01370	498
AT1G01380	37
AT1G01390	3
AT1G01400	0
AT1G01410	0
AT1G01420	4
AT1G01430	434
AT1G01440	204
AT1G01448	128
AT1G01450	0
AT1G01453	0
AT1G01460	1
AT1G01470	127
AT1G01480	34
AT1G01490	272
AT1G01500	356
AT1G01510	1397
AT1G01520	7
AT1G01530	0
AT1G01540	1456
AT1G01550	2021
AT1G01560	1
AT1G01570	15
AT1G01580	8
AT1G01590	10
AT1G01600	140
AT1G01610	772
AT1G01620	5595
AT1G01630	294
AT1G01640	83
AT1G01650	643
AT1G01660	25
AT1G01670	56
AT1G01680	0
AT1G01690	404
AT1G01695	20
AT1G01700	19
AT1G01710	790
AT1G01715	76
AT1G01720	147
AT1G01725	254
AT1G01730	661
AT1G01740	75
AT1G01750	1
AT1G01760	72
AT1G01770	220
AT1G01780	105
AT1G01790	719
AT1G01800	466
AT1G01810	56
AT1G01820	999
AT1G01830	563
AT1G01840	5
AT1G01860	281
AT1G01870	0
AT1G01880	168
AT1G01890	0
AT1G01900	802
AT1G01910	1916
AT1G01920	513
AT1G01930	333
AT1G01940	612
AT1G01950	632
AT1G01960	1963
AT1G01970	490
AT1G01980	27
AT1G01990	487
AT1G02000	251
AT1G02010	111
AT1G02020	291
AT1G02030	4
AT1G02040	0
AT1G02050	155
AT1G02060	153
AT1G02065	9
AT1G02067	0
AT1G02070	16
AT1G02080	2084
AT1G02090	1846
AT1G02100	789
AT1G02110	1238
AT1G02120	1293
AT1G02130	1385
AT1G02136	0
AT1G02140	5503
AT1G02145	615
AT1G02150	2447
AT1G02160	877
AT1G02170	561
AT1G02180	311
AT1G02190	55
AT1G02205	102
AT1G02210	0
AT1G02220	7
AT1G02228	0
AT1G02230	3
AT1G02250	0
AT1G02260	275
AT1G02270	511
AT1G02280	2746
AT1G02290	416
AT1G02300	191
AT1G02305	2410
AT1G02310	14
AT1G02320	0
AT1G02330	1401
AT1G02335	16
AT1G02340	42
AT1G02350	42
AT1G02360	0
AT1G02370	357
AT1G02380	84
AT1G02390	488
AT1G02400	10
AT1G02405	9
AT1G02410	683
AT1G02420	37
AT1G02430	4
AT1G02440	0
AT1G02450	4
AT1G02460	22
AT1G02470	24
AT1G02475	243
AT1G02480	0
AT1G02490	1
AT1G02500	4008
AT1G02510	0
AT1G02520	29
AT1G02530	194
AT1G02540	0
AT1G02550	2
AT1G02560	5270
AT1G02570	987
AT1G02575	0
AT1G02580	39
AT1G02590	0
AT1G02600	0
AT1G02610	34
AT1G02620	0
AT1G02630	6
AT1G02640	162
AT1G02650	60
AT1G02660	94
AT1G02670	121
AT1G02680	426
AT1G02681	0
AT1G02690	1656
AT1G02700	87
AT1G02705	2
AT1G02710	0
AT1G02720	1173
AT1G02730	2785
AT1G02740	287
AT1G02750	310
AT1G02760	0
AT1G02770	584
AT1G02780	32833
AT1G02790	112
AT1G02800	1019
AT1G02810	196
AT1G02813	12
AT1G02816	518
AT1G02820	0
AT1G02830	8
AT1G02840	3450
AT1G02850	160
AT1G02860	834
AT1G02870	745
AT1G02880	105
AT1G02890	2511
AT1G02900	2
AT1G02910	591
AT1G02920	5
AT1G02930	1914
AT1G02940	113
AT1G02950	6
AT1G02952	0
AT1G02960	345
AT1G02965	2
AT1G02970	585
AT1G02980	454
AT1G02990	396
AT1G03000	472
AT1G03010	1
AT1G03020	0
AT1G03030	743
AT1G03040	1260
AT1G03050	26
AT1G03055	164
AT1G03060	928
AT1G03070	97
AT1G03080	636
AT1G03090	521
AT1G03100	95
AT1G03103	0
AT1G03106	21
AT1G03110	951
AT1G03120	99
AT1G03130	3285
AT1G03140	1529
AT1G03150	517
AT1G03160	689
AT1G03165	1
AT1G03170	82
AT1G03180	128
AT1G03190	494
AT1G03200	2
AT1G03210	1367
AT1G03220	349
AT1G03230	371
AT1G03240	0
AT1G03250	745
AT1G03260	210
AT1G03270	440
AT1G03280	849
AT1G03290	1110
AT1G03300	0
AT1G03310	769
AT1G03320	1
AT1G03325	0
AT1G03330	2088
AT1G03340	37
AT1G03350	1362
AT1G03360	1023
AT1G03365	707
AT1G03370	177
AT1G03380	433
AT1G03390	2
AT1G03395	0
AT1G03400	32
AT1G03410	8
AT1G03420	2
AT1G03430	343
AT1G03440	823
AT1G03445	49
AT1G03457	1141
AT1G03470	1226
AT1G03475	3277
AT1G03490	0
AT1G03495	46
AT1G03502	0
AT1G03506	0
AT1G03510	49
AT1G03515	0
AT1G03520	170
AT1G03530	965
AT1G03540	99
AT1G03545	12
AT1G03550	17
AT1G03560	236
AT1G03570	0
AT1G03580	21
AT1G03590	464
AT1G03600	1428
AT1G03610	201
AT1G03620	21
AT1G03630	1358
AT1G03640	0
AT1G03650	87
AT1G03660	13
AT1G03670	0
AT1G03680	2495
AT1G03687	554
AT1G03700	0
AT1G03710	438
AT1G03720	0
AT1G03730	153
AT1G03740	377
AT1G03743	0
AT1G03746	0
AT1G03750	189
AT1G03760	353
AT1G03770	280
AT1G03780	1419
AT1G03790	1
AT1G03800	0
AT1G03810	0
AT1G03820	7
AT1G03830	910
AT1G03840	112
AT1G03850	4
AT1G03860	2664
AT1G03870	10
AT1G03880	46
AT1G03890	0
AT1G03900	1449
AT1G03905	115
AT1G03910	1639
AT1G03920	5058
AT1G03930	349
AT1G03935	5
AT1G03940	59
AT1G03950	268
AT1G03960	268
AT1G03970	277
AT1G03980	52
AT1G03982	0
AT1G03987	0
AT1G03990	100
AT1G03993	0
AT1G03997	0
AT1G04000	453
AT1G04003	0
AT1G04007	5
AT1G04010	179
AT1G04013	13
AT1G04017	0
AT1G04020	756
AT1G04023	0
AT1G04027	0
AT1G04030	1418
AT1G04033	1
AT1G04037	0
AT1G04040	20
AT1G04043	0
AT1G04047	0
AT1G04050	231
AT1G04053	3
AT1G04057	0
AT1G04063	0
AT1G04067	0
AT1G04070	522
AT1G04073	1
AT1G04077	0
AT1G04080	3064
AT1G04083	1
AT1G04087	0
AT1G04090	66
AT1G04093	3
AT1G04097	0
AT1G04100	50
AT1G04103	0
AT1G04105	0
AT1G04110	37
AT1G04117	5
AT1G04120	3505
AT1G04123	0
AT1G04127	0
AT1G04130	453
AT1G04133	0
AT1G04137	0
AT1G04140	2060
AT1G04143	0
AT1G04147	0
AT1G04150	475
AT1G04153	2
AT1G04157	0
AT1G04160	520
AT1G04163	0
AT1G04167	0
AT1G04170	4831
AT1G04173	0
AT1G04177	0
AT1G04180	0
AT1G04183	0
AT1G04187	2
AT1G04190	1674
AT1G04193	1
AT1G04197	2
AT1G04200	552
AT1G04203	0
AT1G04207	0
AT1G04210	1587
AT1G04213	0
AT1G04217	7
AT1G04220	409
AT1G04223	7
AT1G04227	0
AT1G04230	801
AT1G04233	0
AT1G04237	0
AT1G04240	25
AT1G04243	0
AT1G04247	18
AT1G04250	91
AT1G04253	0
AT1G04257	5
AT1G04260	417
AT1G04263	0
AT1G04267	3
AT1G04270	18699
AT1G04273	7
AT1G04277	3
AT1G04280	15
AT1G04283	1
AT1G04287	0
AT1G04290	36
AT1G04293	0
AT1G04295	0
AT1G04297	6
AT1G04300	1537
AT1G04303	0
AT1G04307	0
AT1G04310	920
AT1G04313	0
AT1G04320	0
AT1G04323	0
AT1G04327	0
AT1G04330	3
AT1G04333	0
AT1G04337	0
AT1G04340	1045
AT1G04343	0
AT1G04347	6
AT1G04350	50
AT1G04353	0
AT1G04357	2
AT1G04360	18
AT1G04363	0
AT1G04367	0
AT1G04370	0
AT1G04373	0
AT1G04377	0
AT1G04380	3353
AT1G04383	0
AT1G04387	1
AT1G04390	209
AT1G04393	0
AT1G04397	0
AT1G04400	741
AT1G04403	0
AT1G04407	0
AT1G04410	20985
AT1G04413	0
AT1G04417	0
AT1G04420	942
AT1G04423	0
AT1G04425	914
AT1G04427	2
AT1G04430	681
AT1G04433	0
AT1G04437	0
AT1G04440	815
AT1G04443	0
AT1G04445	0
AT1G04447	0
AT1G04450	6
AT1G04453	0
AT1G04455	0
AT1G04457	0
AT1G04463	0
AT1G04467	0
AT1G04470	9
AT1G04473	3
AT1G04477	7
AT1G04480	8964
AT1G04483	0
AT1G04487	0
AT1G04490	20
AT1G04493	0
AT1G04497	0
AT1G04500	13
AT1G04503	0
AT1G04507	0
AT1G04510	2536
AT1G04513	0
AT1G04517	0
AT1G04520	2762
AT1G04523	0
AT1G04527	0
AT1G04530	1093
AT1G04533	0
AT1G04537	0
AT1G04540	52
AT1G04547	1
AT1G04550	991
AT1G04555	219
AT1G04557	0
AT1G04560	0
AT1G04563	0
AT1G04567	0
AT1G04570	182
AT1G04573	0
AT1G04577	2
AT1G04580	4692
AT1G04583	0
AT1G04587	0
AT1G04590	941
AT1G04593	0
AT1G04597	0
AT1G04600	75
AT1G04603	0
AT1G04607	0
AT1G04610	108
AT1G04620	1201
AT1G04623	0
AT1G04625	0
AT1G04630	1156
AT1G04635	174
AT1G04640	282
AT1G04643	0
AT1G04645	2311
AT1G04647	0
AT1G04650	340
AT1G04653	0
AT1G04657	0
AT1G04660	36252
AT1G04667	0
AT1G04670	0
AT1G04673	0
AT1G04677	1
AT1G04680	373
AT1G04683	0
AT1G04687	0
AT1G04690	3815
AT1G04693	0
AT1G04697	0
AT1G04700	80
AT1G04703	0
AT1G04707	0
AT1G04710	686
AT1G04713	0
AT1G04717	0
AT1G04720	0
AT1G04723	0
AT1G04730	446
AT1G04733	0
AT1G04737	0
AT1G04743	0
AT1G04747	0
AT1G04750	3236
AT1G04753	0
AT1G04760	445
AT1G04763	2
AT1G04767	0
AT1G04770	268
AT1G04773	0
AT1G04778	11
AT1G04780	912
AT1G04783	0
AT1G04787	0
AT1G04790	910
AT1G04793	0
AT1G04797	0
AT1G04800	5
AT1G04803	0
AT1G04807	0
AT1G04810	1849
AT1G04813	0
AT1G04817	0
AT1G04820	20948
AT1G04823	0
AT1G04827	0
AT1G04830	585
AT1G04833	0
AT1G04837	0
AT1G04840	82
AT1G04847	0
AT1G04850	3260
AT1G04853	0
AT1G04857	0
AT1G04860	630
AT1G04863	0
AT1G04867	0
AT1G04870	1487
AT1G04873	0
AT1G04877	2
AT1G04880	87
AT1G04883	0
AT1G04887	0
AT1G04890	0
AT1G04893	1
AT1G04895	0
AT1G04897	0
AT1G04900	469
AT1G04907	0
AT1G04910	648
AT1G04913	0
AT1G04917	0
AT1G04920	205
AT1G04923	0
AT1G04927	0
AT1G04930	131
AT1G04933	0
AT1G04937	0
AT1G04940	122
AT1G04943	0
AT1G04945	362
AT1G04947	0
AT1G04950	751
AT1G04953	0
AT1G04957	0
AT1G04960	435
AT1G04963	0
AT1G04967	0
AT1G04970	484
AT1G04973	4
AT1G04977	0
AT1G04980	598
AT1G04983	0
AT1G04985	683
AT1G04987	0
AT1G04990	843
AT1G04993	0
AT1G04997	0
AT1G05000	149
AT1G05003	0
AT1G05005	1
AT1G05007	0
AT1G05010	56
AT1G05013	0
AT1G05017	0
AT1G05020	11
AT1G05023	0
AT1G05027	0
AT1G05030	204
AT1G05033	0
AT1G05035	0
AT1G05037	0
AT1G05040	0
AT1G05043	3
AT1G05047	0
AT1G05053	0
AT1G05055	493
AT1G05057	0
AT1G05060	494
AT1G05061	19
AT1G05065	18
AT1G05067	0
AT1G05070	321
AT1G05073	0
AT1G05077	0
AT1G05080	42
AT1G05083	14
AT1G05085	0
AT1G05087	7
AT1G05090	14
AT1G05093	0
AT1G05097	0
AT1G05100	4
AT1G05103	0
AT1G05107	0
AT1G05113	0
AT1G05117	0
AT1G05120	1084
AT1G05123	8
AT1G05127	0
AT1G05133	0
AT1G05135	23
AT1G05136	0
AT1G05137	0
AT1G05140	544
AT1G05143	11
AT1G05147	0
AT1G05150	1650
AT1G05153	2
AT1G05160	2820
AT1G05163	0
AT1G05170	642
AT1G05173	0
AT1G05177	0
AT1G05180	1086
AT1G05183	0
AT1G05187	0
AT1G05190	5352
AT1G05193	0
AT1G05197	0
AT1G05200	127
AT1G05203	1
AT1G05205	760
AT1G05207	18
AT1G05210	276
AT1G05213	8
AT1G05217	5
AT1G05220	77
AT1G05223	0
AT1G05227	0
AT1G05230	1085
AT1G05233	0
AT1G05237	0
AT1G05240	0
AT1G05243	0
AT1G05247	0
AT1G05250	0
AT1G05253	0
AT1G05257	0
AT1G05260	5622
AT1G05263	0
AT1G05267	0
AT1G05270	899
AT1G05273	0
AT1G05277	18
AT1G05280	1245
AT1G05283	0
AT1G05287	0
AT1G05290	0
AT1G05291	5
AT1G05293	0
AT1G05297	36
AT1G05300	59
AT1G05303	0
AT1G05307	0
AT1G05310	3
AT1G05313	4
AT1G05317	0
AT1G05320	197
AT1G05323	0
AT1G05327	0
AT1G05330	12
AT1G05333	0
AT1G05337	0
AT1G05340	330
AT1G05343	0
AT1G05347	0
AT1G05350	1692
AT1G05353	0
AT1G05357	0
AT1G05360	502
AT1G05363	0
AT1G05367	0
AT1G05370	183
AT1G05373	0
AT1G05377	0
AT1G05380	1070
AT1G05383	0
AT1G05385	290
AT1G05387	0
AT1G05390	0
AT1G05397	18
AT1G05400	15
AT1G05407	0
AT1G05410	1246
AT1G05413	0
AT1G05417	0
AT1G05420	88
AT1G05423	0
AT1G05427	0
AT1G05430	701
AT1G05433	0
AT1G05440	491
AT1G05443	0
AT1G05447	0
AT1G05450	1
AT1G05453	0
AT1G05460	915
AT1G05463	2
AT1G05467	11
AT1G05470	364
AT1G05473	0
AT1G05477	0
AT1G05483	0
AT1G05487	0
AT1G05490	2339
AT1G05493	1
AT1G05497	0
AT1G05500	1624
AT1G05507	0
AT1G05510	0
AT1G05517	5
AT1G05520	1127
AT1G05523	0
AT1G05527	0
AT1G05530	6
AT1G05533	0
AT1G05537	0
AT1G05540	63
AT1G05543	1
AT1G05547	0
AT1G05550	5
AT1G05553	0
AT1G05557	3
AT1G05560	0
AT1G05562	0
AT1G05563	0
AT1G05567	0
AT1G05570	997
AT1G05575	0
AT1G05577	16
AT1G05580	20
AT1G05583	0
AT1G05587	0
AT1G05590	463
AT1G05593	0
AT1G05597	0
AT1G05600	154
AT1G05603	0
AT1G05607	0
AT1G05610	0
AT1G05613	0
AT1G05615	0
AT1G05617	0
AT1G05620	574
AT1G05623	0
AT1G05627	0
AT1G05630	290
AT1G05633	0
AT1G05637	0
AT1G05640	150
AT1G05643	0
AT1G05647	0
AT1G05650	1
AT1G05653	0
AT1G05657	0
AT1G05660	4
AT1G05663	0
AT1G05667	0
AT1G05670	242
AT1G05673	0
AT1G05675	0
AT1G05680	0
AT1G05683	0
AT1G05687	19
AT1G05690	16
AT1G05693	0
AT1G05697	0
AT1G05700	0
AT1G05703	0
AT1G05707	0
AT1G05710	356
AT1G05713	0
AT1G05717	0
AT1G05720	568
AT1G05723	0
AT1G05727	0
AT1G05730	110
AT1G05733	0
AT1G05737	0
AT1G05740	3
AT1G05747	0
AT1G05750	208
AT1G05753	0
AT1G05757	0
AT1G05760	0
AT1G05763	0
AT1G05767	0
AT1G05770	1
AT1G05773	6
AT1G05777	0
AT1G05780	137
AT1G05783	1
AT1G05785	251
AT1G05787	0
AT1G05790	315
AT1G05793	1
AT1G05797	0
AT1G05800	0
AT1G05803	0
AT1G05805	150
AT1G05807	0
AT1G05810	49
AT1G05813	0
AT1G05817	0
AT1G05820	71
AT1G05823	0
AT1G05827	0
AT1G05830	757
AT1G05833	2
AT1G05835	36
AT1G05837	0
AT1G05840	951
AT1G05843	0
AT1G05847	0
AT1G05850	15003
AT1G05853	0
AT1G05857	0
AT1G05860	425
AT1G05863	0
AT1G05867	0
AT1G05870	399
AT1G05873	0
AT1G05880	0
AT1G05887	0
AT1G05890	764
AT1G05893	0
AT1G05894	6
AT1G05897	0
AT1G05900	166
AT1G05903	0
AT1G05907	0
AT1G05910	2222
AT1G05913	4
AT1G05917	0
AT1G05920	0
AT1G05927	0
AT1G05930	1
AT1G05933	0
AT1G05937	5
AT1G05940	751
AT1G05943	0
AT1G05947	0
AT1G05950	484
AT1G05953	0
AT1G05957	0
AT1G05960	719
AT1G05963	0
AT1G05967	0
AT1G05970	369
AT1G05973	0
AT1G05977	6
AT1G05980	0
AT1G05983	0
AT1G05987	0
AT1G05990	0
AT1G05993	0
AT1G05997	2
AT1G06000	0
AT1G06002	0
AT1G06003	0
AT1G06007	0
AT1G06010	662
AT1G06013	0
AT1G06017	6
AT1G06020	2
AT1G06023	0
AT1G06027	0
AT1G06030	0
AT1G06033	6
AT1G06037	0
AT1G06040	1319
AT1G06043	0
AT1G06045	0
AT1G06047	0
AT1G06050	126
AT1G06053	0
AT1G06057	1
AT1G06060	457
AT1G06063	0
AT1G06067	0
AT1G06070	737
AT1G06073	0
AT1G06080	2846
AT1G06083	10
AT1G06087	6
AT1G06090	2
AT1G06093	0
AT1G06097	0
AT1G06100	0
AT1G06103	0
AT1G06110	691
AT1G06113	4
AT1G06117	0
AT1G06120	0
AT1G06123	0
AT1G06127	0
AT1G06130	589
AT1G06133	0
AT1G06135	0
AT1G06137	0
AT1G06140	112
AT1G06143	128
AT1G06147	0
AT1G06148	0
AT1G06150	463
AT1G06153	0
AT1G06157	0
AT1G06160	0
AT1G06163	0
AT1G06170	25
AT1G06173	1
AT1G06177	0
AT1G06180	191
AT1G06187	0
AT1G06190	2189
AT1G06197	0
AT1G06200	1320
AT1G06203	0
AT1G06207	3
AT1G06210	1407
AT1G06213	0
AT1G06217	7
AT1G06220	2531
AT1G06225	3
AT1G06227	45
AT1G06230	2063
AT1G06233	0
AT1G06237	0
AT1G06240	202
AT1G06243	0
AT1G06247	0
AT1G06250	39
AT1G06253	0
AT1G06257	0
AT1G06260	3
AT1G06263	0
AT1G06265	11
AT1G06267	0
AT1G06270	188
AT1G06273	0
AT1G06277	1
AT1G06280	3
AT1G06283	3
AT1G06287	5
AT1G06290	542
AT1G06293	0
AT1G06297	0
AT1G06303	0
AT1G06307	0
AT1G06310	211
AT1G06313	0
AT1G06317	0
AT1G06320	16
AT1G06323	0
AT1G06327	0
AT1G06330	0
AT1G06333	0
AT1G06337	0
AT1G06340	0
AT1G06343	0
AT1G06347	0
AT1G06350	8
AT1G06353	0
AT1G06357	0
AT1G06360	25
AT1G06363	0
AT1G06370	35
AT1G06373	0
AT1G06377	0
AT1G06380	366
AT1G06383	1
AT1G06387	0
AT1G06390	1880
AT1G06393	0
AT1G06397	0
AT1G06400	907
AT1G06403	0
AT1G06407	7
AT1G06410	2957
AT1G06413	0
AT1G06417	0
AT1G06420	378
AT1G06423	0
AT1G06427	0
AT1G06430	1069
AT1G06433	0
AT1G06437	0
AT1G06440	88
AT1G06443	0
AT1G06447	0
AT1G06450	46
AT1G06453	0
AT1G06457	2
AT1G06460	412
AT1G06463	5
AT1G06467	0
AT1G06470	749
AT1G06473	40
AT1G06475	0
AT1G06480	0
AT1G06483	0
AT1G06487	1
AT1G06490	72
AT1G06493	0
AT1G06497	0
AT1G06500	333
AT1G06507	0
AT1G06510	491
AT1G06513	0
AT1G06515	766
AT1G06517	0
AT1G06520	776
AT1G06523	0
AT1G06527	0
AT1G06530	0
AT1G06533	0
AT1G06537	7
AT1G06540	5
AT1G06543	0
AT1G06547	15
AT1G06550	2524
AT1G06553	18
AT1G06557	0
AT1G06560	435
AT1G06567	27
AT1G06570	421
AT1G06573	8
AT1G06577	4
AT1G06580	84
AT1G06583	1
AT1G06587	0
AT1G06590	539
AT1G06593	3
AT1G06597	0
AT1G06603	0
AT1G06607	0
AT1G06610	0
AT1G06613	0
AT1G06617	0
AT1G06620	4
AT1G06623	0
AT1G06627	0
AT1G06630	679
AT1G06633	0
AT1G06637	0
AT1G06640	77
AT1G06643	0
AT1G06645	1
AT1G06647	0
AT1G06650	39
AT1G06653	0
AT1G06657	0
AT1G06660	730
AT1G06663	0
AT1G06667	0
AT1G06670	2054
AT1G06673	0
AT1G06677	0
AT1G06680	13118
AT1G06683	0
AT1G06687	0
AT1G06690	358
AT1G06693	0
AT1G06697	0
AT1G06700	1268
AT1G06703	0
AT1G06707	0
AT1G06710	148
AT1G06713	1
AT1G06717	0
AT1G06720	1791
AT1G06723	0
AT1G06727	2
AT1G06730	512
AT1G06733	5
AT1G06737	1
AT1G06740	318
AT1G06743	4
AT1G06747	0
AT1G06750	3
AT1G06753	0
AT1G06757	0
AT1G06760	4275
AT1G06770	246
AT1G06773	0
AT1G06777	0
AT1G06780	381
AT1G06783	0
AT1G06787	0
AT1G06790	690
AT1G06797	0
AT1G06800	97
AT1G06810	0
AT1G06817	0
AT1G06820	666
AT1G06823	0
AT1G06827	0
AT1G06830	0
AT1G06837	0
AT1G06840	226
AT1G06850	127
AT1G06853	0
AT1G06857	0
AT1G06860	0
AT1G06863	0
AT1G06867	0
AT1G06870	550
AT1G06873	0
AT1G06877	0
AT1G06880	0
AT1G06883	0
AT1G06890	1494
AT1G06897	0
AT1G06900	1438
AT1G06903	0
AT1G06907	0
AT1G06910	254
AT1G06913	0
AT1G06917	4
AT1G06920	1
AT1G06923	0
AT1G06925	0
AT1G06927	0
AT1G06930	0
AT1G06933	0
AT1G06937	0
AT1G06943	0
AT1G06947	2
AT1G06950	5984
AT1G06953	0
AT1G06957	0
AT1G06960	850
AT1G06963	0
AT1G06967	0
AT1G06970	0
AT1G06973	0
AT1G06977	1
AT1G06980	14
AT1G06983	0
AT1G06987	0
AT1G06990	0
AT1G06993	0
AT1G06997	0
AT1G07000	70
AT1G07003	0
AT1G07007	1
AT1G07010	238
AT1G07013	0
AT1G07017	1
AT1G07020	316
AT1G07023	0
AT1G07025	0
AT1G07027	1
AT1G07030	788
AT1G07040	1800
AT1G07050	5
AT1G07051	0
AT1G07060	15
AT1G07070	1573
AT1G07080	4623
AT1G07090	2599
AT1G07100	0
AT1G07110	1031
AT1G07117	0
AT1G07119	14
AT1G07120	6
AT1G07123	0
AT1G07127	0
AT1G07128	1
AT1G07130	0
AT1G07133	0
AT1G07135	50
AT1G07137	0
AT1G07140	4439
AT1G07143	8
AT1G07147	2
AT1G07150	13
AT1G07157	0
AT1G07160	2
AT1G07163	0
AT1G07167	1
AT1G07170	679
AT1G07173	0
AT1G07175	4
AT1G07177	0
AT1G07180	27
AT1G07183	3
AT1G07187	2
AT1G07190	0
AT1G07193	0
AT1G07197	0
AT1G07200	294
AT1G07210	1782
AT1G07220	165
AT1G07230	1102
AT1G07233	0
AT1G07237	0
AT1G07240	29
AT1G07243	0
AT1G07247	0
AT1G07250	947
AT1G07253	0
AT1G07257	0
AT1G07260	133
AT1G07263	0
AT1G07267	2
AT1G07270	139
AT1G07273	0
AT1G07277	0
AT1G07280	1410
AT1G07283	0
AT1G07287	0
AT1G07290	171
AT1G07293	0
AT1G07297	0
AT1G07300	30
AT1G07303	1
AT1G07310	682
AT1G07313	0
AT1G07317	0
AT1G07320	4626
AT1G07323	634
AT1G07327	2
AT1G07330	0
AT1G07333	3
AT1G07337	0
AT1G07340	3
AT1G07343	0
AT1G07347	0
AT1G07350	556
AT1G07353	0
AT1G07357	0
AT1G07360	1233
AT1G07367	2
AT1G07370	2223
AT1G07373	0
AT1G07380	529
AT1G07383	0
AT1G07390	75
AT1G07393	7
AT1G07397	0
AT1G07400	90
AT1G07407	0
AT1G07410	135
AT1G07413	0
AT1G07417	0
AT1G07420	1359
AT1G07423	0
AT1G07430	69
AT1G07433	0
AT1G07437	0
AT1G07440	92
AT1G07447	2
AT1G07450	40
AT1G07453	0
AT1G07457	0
AT1G07460	0
AT1G07463	0
AT1G07467	0
AT1G07470	377
AT1G07473	33
AT1G07476	11
AT1G07477	0
AT1G07480	285
AT1G07483	0
AT1G07485	4
AT1G07487	0
AT1G07490	0
AT1G07493	0
AT1G07497	0
AT1G07500	0
AT1G07503	0
AT1G07507	0
AT1G07510	1179
AT1G07513	4
AT1G07517	0
AT1G07520	0
AT1G07523	0
AT1G07527	0
AT1G07530	715
AT1G07533	3
AT1G07537	0
AT1G07540	0
AT1G07543	0
AT1G07547	1
AT1G07550	0
AT1G07553	0
AT1G07557	0
AT1G07560	0
AT1G07563	0
AT1G07567	0
AT1G07570	406
AT1G07573	0
AT1G07580	0
AT1G07583	0
AT1G07587	7
AT1G07590	588
AT1G07593	0
AT1G07597	0
AT1G07600	0
AT1G07603	8
AT1G07607	1
AT1G07610	15
AT1G07613	0
AT1G07615	414
AT1G07617	0
AT1G07620	20
AT1G07623	0
AT1G07627	0
AT1G07630	325
AT1G07633	0
AT1G07637	0
AT1G07640	339
AT1G07645	6
AT1G07647	0
AT1G07650	338
AT1G07653	0
AT1G07657	1
AT1G07660	1181
AT1G07663	0
AT1G07667	0
AT1G07670	1891
AT1G07673	0
AT1G07680	11
AT1G07683	7
AT1G07690	33
AT1G07693	0
AT1G07697	0
AT1G07700	342
AT1G07702	0
AT1G07703	0
AT1G07705	934
AT1G07707	0
AT1G07710	138
AT1G07717	0
AT1G07720	929
AT1G07723	0
AT1G07725	0
AT1G07727	0
AT1G07728	6
AT1G07730	0
AT1G07733	0
AT1G07737	0
AT1G07740	161
AT1G07743	44
AT1G07745	150
AT1G07747	1
AT1G07750	4114
AT1G07753	0
AT1G07757	0
AT1G07760	0
AT1G07763	0
AT1G07767	0
AT1G07770	8925
AT1G07773	0
AT1G07777	0
AT1G07780	172
AT1G07783	0
AT1G07787	0
AT1G07790	5406
AT1G07793	0
AT1G07795	11
AT1G07800	0
AT1G07803	0
AT1G07807	0
AT1G07810	1034
AT1G07813	0
AT1G07820	3734
AT1G07823	0
AT1G07827	0
AT1G07830	909
AT1G07833	0
AT1G07837	0
AT1G07840	1114
AT1G07843	0
AT1G07847	0
AT1G07850	2
AT1G07853	0
AT1G07857	0
AT1G07860	0
AT1G07863	0
AT1G07867	0
AT1G07870	729
AT1G07873	0
AT1G07877	1
AT1G07880	13
AT1G07883	0
AT1G07885	0
AT1G07887	0
AT1G07890	12444
AT1G07893	0
AT1G07897	8
AT1G07900	2
AT1G07901	21
AT1G07902	50
AT1G07903	0
AT1G07907	0
AT1G07910	484
AT1G07913	0
AT1G07917	0
AT1G07920	6439
AT1G07923	0
AT1G07927	0
AT1G07930	10451
AT1G07933	0
AT1G07937	6
AT1G07940	8769
AT1G07943	2
AT1G07947	0
AT1G07950	579
AT1G07957	0
AT1G07960	826
AT1G07963	0
AT1G07967	0
AT1G07970	850
AT1G07973	0
AT1G07977	0
AT1G07980	842
AT1G07983	0
AT1G07985	1
AT1G07987	0
AT1G07990	1138
AT1G07993	1
AT1G07997	0
AT1G08000	508
AT1G08003	0
AT1G08005	0
AT1G08007	0
AT1G08010	757
AT1G08013	8
AT1G08017	0
AT1G08023	0
AT1G08027	0
AT1G08030	325
AT1G08033	0
AT1G08035	35
AT1G08037	0
AT1G08040	624
AT1G08043	0
AT1G08047	1
AT1G08050	76
AT1G08053	0
AT1G08057	0
AT1G08060	737
AT1G08063	0
AT1G08065	2
AT1G08070	77
AT1G08073	0
AT1G08077	0
AT1G08080	0
AT1G08087	0
AT1G08090	8
AT1G08093	0
AT1G08097	0
AT1G08100	0
AT1G08103	0
AT1G08105	0
AT1G08107	0
AT1G08110	2216
AT1G08113	4
AT1G08115	12
AT1G08117	0
AT1G08120	0
AT1G08123	0
AT1G08125	575
AT1G08127	0
AT1G08130	2025
AT1G08133	0
AT1G08135	0
AT1G08137	0
AT1G08140	22
AT1G08143	0
AT1G08147	0
AT1G08150	10
AT1G08153	4
AT1G08157	0
AT1G08160	2
AT1G08163	0
AT1G08165	10
AT1G08170	0
AT1G08173	9
AT1G08177	0
AT1G08180	73
AT1G08183	0
AT1G08190	1751
AT1G08193	0
AT1G08200	3133
AT1G08207	0
AT1G08210	463
AT1G08213	10
AT1G08217	0
AT1G08220	430
AT1G08223	0
AT1G08227	0
AT1G08230	35
AT1G08237	0
AT1G08240	0
AT1G08247	0
AT1G08250	0
AT1G08253	0
AT1G08257	0
AT1G08260	775
AT1G08263	0
AT1G08267	0
AT1G08270	62
AT1G08273	0
AT1G08277	0
AT1G08280	842
AT1G08283	14
AT1G08287	0
AT1G08290	12
AT1G08293	4
AT1G08297	0
AT1G08300	42
AT1G08303	0
AT1G08307	0
AT1G08310	6
AT1G08313	0
AT1G08315	0
AT1G08317	0
AT1G08320	87
AT1G08323	0
AT1G08327	0
AT1G08333	3
AT1G08337	0
AT1G08340	11
AT1G08343	0
AT1G08347	0
AT1G08350	433
AT1G08353	0
AT1G08357	0
AT1G08360	14372
AT1G08363	0
AT1G08367	0
AT1G08370	1009
AT1G08377	0
AT1G08380	6930
AT1G08383	0
AT1G08387	0
AT1G08390	201
AT1G08393	0
AT1G08397	62
AT1G08400	133
AT1G08403	3
AT1G08410	836
AT1G08413	8
AT1G08417	6
AT1G08420	1248
AT1G08427	0
AT1G08430	1
AT1G08433	0
AT1G08437	0
AT1G08440	0
AT1G08443	9
AT1G08447	0
AT1G08450	678
AT1G08453	0
AT1G08457	0
AT1G08460	487
AT1G08463	0
AT1G08465	287
AT1G08470	881
AT1G08473	0
AT1G08477	0
AT1G08480	2266
AT1G08483	0
AT1G08487	0
AT1G08490	643
AT1G08493	0
AT1G08497	0
AT1G08500	66
AT1G08503	0
AT1G08507	48
AT1G08510	2401
AT1G08513	0
AT1G08517	0
AT1G08520	2386
AT1G08523	0
AT1G08530	473
AT1G08533	0
AT1G08537	0
AT1G08540	1256
AT1G08543	0
AT1G08547	0
AT1G08550	371
AT1G08553	0
AT1G08557	0
AT1G08560	7876
AT1G08563	2
AT1G08567	0
AT1G08570	864
AT1G08573	0
AT1G08577	0
AT1G08580	1901
AT1G08583	0
AT1G08587	0
AT1G08590	0
AT1G08592	0
AT1G08597	0
AT1G08600	1546
AT1G08603	0
AT1G08607	0
AT1G08610	202
AT1G08613	0
AT1G08620	678
AT1G08623	0
AT1G08627	0
AT1G08630	3416
AT1G08633	0
AT1G08637	0
AT1G08640	2537
AT1G08643	1
AT1G08645	0
AT1G08647	0
AT1G08650	512
AT1G08653	0
AT1G08657	0
AT1G08660	725
AT1G08663	1
AT1G08667	0
AT1G08670	0
AT1G08673	0
AT1G08677	0
AT1G08680	992
AT1G08683	0
AT1G08695	0
AT1G08697	0
AT1G08700	1499
AT1G08703	4
AT1G08707	0
AT1G08710	230
AT1G08713	0
AT1G08717	0
AT1G08720	337
AT1G08723	0
AT1G08727	0
AT1G08730	31
AT1G08733	0
AT1G08735	0
AT1G08737	0
AT1G08740	0
AT1G08743	0
AT1G08747	0
AT1G08750	487
AT1G08753	0
AT1G08757	0
AT1G08760	895
AT1G08763	0
AT1G08767	0
AT1G08770	491
AT1G08773	0
AT1G08777	0
AT1G08780	1423
AT1G08783	0
AT1G08787	2
AT1G08790	0
AT1G08793	0
AT1G08797	0
AT1G08800	651
AT1G08803	0
AT1G08807	1
AT1G08810	1565
AT1G08813	0
AT1G08817	0
AT1G08820	1656
AT1G08823	0
AT1G08827	0
AT1G08830	6721
AT1G08833	0
AT1G08840	292
AT1G08843	0
AT1G08845	261
AT1G08847	0
AT1G08853	0
AT1G08857	9
AT1G08860	199
AT1G08863	0
AT1G08867	0
AT1G08870	0
AT1G08877	0
AT1G08880	4436
AT1G08883	0
AT1G08887	0
AT1G08890	34
AT1G08893	0
AT1G08897	0
AT1G08900	4
AT1G08903	0
AT1G08907	0
AT1G08910	579
AT1G08913	0
AT1G08920	220
AT1G08923	0
AT1G08927	0
AT1G08930	30
AT1G08933	0
AT1G08937	3
AT1G08940	13
AT1G08947	0
AT1G08950	0
AT1G08953	0
AT1G08960	291
AT1G08963	0
AT1G08967	0
AT1G08970	2061
AT1G08973	1
AT1G08977	0
AT1G08980	1229
AT1G08983	0
AT1G08985	427
AT1G08987	2
AT1G08990	12
AT1G08993	1
AT1G08997	0
AT1G09000	280
AT1G09003	1
AT1G09007	0
AT1G09010	1453
AT1G09013	0
AT1G09017	0
AT1G09020	1704
AT1G09023	5
AT1G09027	0
AT1G09030	0
AT1G09033	0
AT1G09037	0
AT1G09040	169
AT1G09043	0
AT1G09047	0
AT1G09050	43
AT1G09053	0
AT1G09057	0
AT1G09060	980
AT1G09063	0
AT1G09067	0
AT1G09070	1119
AT1G09073	0
AT1G09077	2
AT1G09080	6
AT1G09083	34
AT1G09087	11
AT1G09090	2
AT1G09097	0
AT1G09100	1130
AT1G09103	0
AT1G09107	0
AT1G09110	0
AT1G09113	0
AT1G09117	0
AT1G09123	0
AT1G09127	0
AT1G09130	3667
AT1G09133	0
AT1G09137	0
AT1G09140	872
AT1G09143	0
AT1G09147	0
AT1G09150	1738
AT1G09153	0
AT1G09155	144
AT1G09157	0
AT1G09160	899
AT1G09163	0
AT1G09167	0
AT1G09170	2
AT1G09173	0
AT1G09176	0
AT1G09177	0
AT1G09180	84
AT1G09183	0
AT1G09187	0
AT1G09190	173
AT1G09193	0
AT1G09195	118
AT1G09197	0
AT1G09200	8065
AT1G09207	0
AT1G09210	5841
AT1G09213	0
AT1G09217	0
AT1G09220	46
AT1G09223	0
AT1G09227	0
AT1G09230	318
AT1G09233	0
AT1G09237	0
AT1G09240	5
AT1G09243	0
AT1G09245	0
AT1G09247	0
AT1G09250	57
AT1G09253	1
AT1G09257	0
AT1G09260	0
AT1G09263	0
AT1G09267	4
AT1G09270	1889
AT1G09273	0
AT1G09277	0
AT1G09280	399
AT1G09283	0
AT1G09287	0
AT1G09290	488
AT1G09293	0
AT1G09297	0
AT1G09300	275
AT1G09303	0
AT1G09307	0
AT1G09310	922
AT1G09313	0
AT1G09317	0
AT1G09320	339
AT1G09323	0
AT1G09327	0
AT1G09330	1480
AT1G09333	0
AT1G09337	0
AT1G09340	847
AT1G09343	0
AT1G09350	1
AT1G09353	0
AT1G09357	0
AT1G09360	0
AT1G09363	0
AT1G09367	17
AT1G09370	816
AT1G09373	0
AT1G09377	0
AT1G09380	1647
AT1G09383	0
AT1G09387	0
AT1G09390	251
AT1G09393	0
AT1G09397	0
AT1G09400	11
AT1G09407	0
AT1G09410	61
AT1G09415	19
AT1G09417	0
AT1G09420	1092
AT1G09421	0
AT1G09423	0
AT1G09427	11
AT1G09430	1680
AT1G09433	0
AT1G09437	0
AT1G09440	94
AT1G09443	0
AT1G09447	8
AT1G09450	513
AT1G09453	0
AT1G09457	0
AT1G09460	310
AT1G09463	2
AT1G09467	21
AT1G09470	1220
AT1G09473	0
AT1G09477	0
AT1G09480	120
AT1G09483	10
AT1G09486	23
AT1G09487	0
AT1G09490	751
AT1G09493	0
AT1G09497	0
AT1G09500	321
AT1G09503	0
AT1G09507	0
AT1G09510	167
AT1G09513	1
AT1G09517	0
AT1G09520	516
AT1G09523	0
AT1G09527	3
AT1G09530	204
AT1G09533	25
AT1G09537	28
AT1G09540	2225
AT1G09543	4
AT1G09547	0
AT1G09550	3692
AT1G09553	0
AT1G09557	0
AT1G09560	811
AT1G09563	0
AT1G09567	0
AT1G09570	1416
AT1G09573	11
AT1G09575	84
AT1G09577	0
AT1G09580	727
AT1G09583	0
AT1G09587	0
AT1G09590	13608
AT1G09593	0
AT1G09597	0
AT1G09600	133
AT1G09603	0
AT1G09607	0
AT1G09610	0
AT1G09613	0
AT1G09617	0
AT1G09620	4382
AT1G09623	0
AT1G09625	0
AT1G09627	0
AT1G09630	1194
AT1G09633	0
AT1G09637	0
AT1G09640	8933
AT1G09645	707
AT1G09647	3
AT1G09650	25
AT1G09653	0
AT1G09657	0
AT1G09660	1156
AT1G09663	1
AT1G09665	0
AT1G09667	0
AT1G09673	0
AT1G09677	0
AT1G09680	87
AT1G09683	0
AT1G09687	13
AT1G09690	23231
AT1G09693	0
AT1G09697	0
AT1G09700	684
AT1G09703	0
AT1G09710	179
AT1G09713	0
AT1G09717	0
AT1G09720	0
AT1G09723	0
AT1G09730	864
AT1G09733	0
AT1G09737	0
AT1G09740	23
AT1G09743	0
AT1G09747	0
AT1G09750	925
AT1G09753	42
AT1G09757	0
AT1G09760	2634
AT1G09763	0
AT1G09767	0
AT1G09770	3831
AT1G09773	0
AT1G09777	0
AT1G09780	2380
AT1G09783	3
AT1G09787	6
AT1G09790	355
AT1G09793	0
AT1G09794	154
AT1G09795	2569
AT1G09797	9
AT1G09800	265
AT1G09803	0
AT1G09807	0
AT1G09810	471
AT1G09812	0
AT1G09813	0
AT1G09815	1516
AT1G09817	0
AT1G09820	287
AT1G09823	1
AT1G09827	0
AT1G09830	1295
AT1G09833	0
AT1G09837	0
AT1G09840	796
AT1G09843	0
AT1G09847	0
AT1G09850	74
AT1G09853	0
AT1G09857	0
AT1G09860	0
AT1G09863	24
AT1G09867	27
AT1G09870	1497
AT1G09873	0
AT1G09877	0
AT1G09880	7
AT1G09883	0
AT1G09887	0
AT1G09890	12
AT1G09893	0
AT1G09897	0
AT1G09900	772
AT1G09903	0
AT1G09907	0
AT1G09910	483
AT1G09913	0
AT1G09917	0
AT1G09920	748
AT1G09923	0
AT1G09927	0
AT1G09930	20
AT1G09932	1
AT1G09935	0
AT1G09937	1
AT1G09940	139
AT1G09947	0
AT1G09950	14
AT1G09953	0
AT1G09957	0
AT1G09960	844
AT1G09963	1
AT1G09967	0
AT1G09970	149
AT1G09973	0
AT1G09977	0
AT1G09980	811
AT1G09983	0
AT1G09987	0
AT1G09993	0
AT1G09995	213
AT1G09997	0
AT1G10000	27
AT1G10010	14
AT1G10020	490
AT1G10030	1683
AT1G10040	74
AT1G10050	176
AT1G10060	1479
AT1G10070	78
AT1G10090	181
AT1G10095	139
AT1G10100	5
AT1G10110	5
AT1G10120	482
AT1G10130	890
AT1G10140	31
AT1G10150	0
AT1G10155	1
AT1G10160	119
AT1G10170	891
AT1G10180	1100
AT1G10190	9
AT1G10200	1363
AT1G10210	247
AT1G10220	16
AT1G10225	0
AT1G10230	887
AT1G10240	303
AT1G10250	0
AT1G10260	0
AT1G10270	745
AT1G10280	217
AT1G10290	2055
AT1G10300	32
AT1G10310	835
AT1G10320	364
AT1G10330	121
AT1G10340	2
AT1G10350	372
AT1G10360	301
AT1G10370	272
AT1G10380	12
AT1G10385	7
AT1G10390	2461
AT1G10395	0
AT1G10400	0
AT1G10410	1118
AT1G10417	34
AT1G10419	0
AT1G10430	522
AT1G10440	0
AT1G10450	903
AT1G10455	0
AT1G10460	6
AT1G10470	100
AT1G10480	9
AT1G10490	1085
AT1G10500	750
AT1G10510	1430
AT1G10520	207
AT1G10522	1129
AT1G10530	18
AT1G10538	1
AT1G10540	3716
AT1G10550	5
AT1G10560	24
AT1G10570	550
AT1G10580	1688
AT1G10585	0
AT1G10586	0
AT1G10588	0
AT1G10590	5069
AT1G10600	269
AT1G10610	95
AT1G10620	7
AT1G10630	3064
AT1G10640	922
AT1G10650	733
AT1G10657	88
AT1G10660	439
AT1G10670	9526
AT1G10680	96
AT1G10682	91
AT1G10690	5
AT1G10700	169
AT1G10705	0
AT1G10710	12
AT1G10715	3
AT1G10717	5
AT1G10720	515
AT1G10730	307
AT1G10740	318
AT1G10745	19
AT1G10747	0
AT1G10750	114
AT1G10760	4193
AT1G10770	36
AT1G10780	472
AT1G10790	30
AT1G10800	5
AT1G10810	28
AT1G10820	390
AT1G10830	530
AT1G10840	4484
AT1G10850	820
AT1G10865	272
AT1G10870	874
AT1G10875	19
AT1G10880	983
AT1G10890	378
AT1G10900	687
AT1G10910	603
AT1G10920	35
AT1G10930	1306
AT1G10940	1185
AT1G10950	4470
AT1G10960	5055
AT1G10970	850
AT1G10980	5
AT1G10990	91
AT1G11000	285
AT1G11010	0
AT1G11020	473
AT1G11030	0
AT1G11040	0
AT1G11050	0
AT1G11055	0
AT1G11060	465
AT1G11070	1444
AT1G11080	205
AT1G11090	0
AT1G11100	103
AT1G11110	3
AT1G11112	128
AT1G11120	268
AT1G11125	19
AT1G11130	844
AT1G11145	3
AT1G11150	67
AT1G11160	215
AT1G11170	1198
AT1G11175	77
AT1G11180	189
AT1G11185	2
AT1G11190	75
AT1G11200	439
AT1G11210	232
AT1G11220	225
AT1G11230	0
AT1G11240	1740
AT1G11250	0
AT1G11260	489
AT1G11265	0
AT1G11270	184
AT1G11280	538
AT1G11290	157
AT1G11300	46
AT1G11303	2
AT1G11310	567
AT1G11320	183
AT1G11330	341
AT1G11340	0
AT1G11350	41
AT1G11360	808
AT1G11362	8
AT1G11370	1
AT1G11380	183
AT1G11390	337
AT1G11400	619
AT1G11410	201
AT1G11420	1037
AT1G11430	3276
AT1G11440	12
AT1G11450	56
AT1G11460	0
AT1G11470	0
AT1G11475	2337
AT1G11480	1916
AT1G11482	0
AT1G11490	6
AT1G11500	0
AT1G11510	19
AT1G11520	0
AT1G11530	97
AT1G11540	61
AT1G11545	48
AT1G11550	0
AT1G11560	0
AT1G11570	0
AT1G11572	0
AT1G11580	647
AT1G11590	467
AT1G11591	7
AT1G11592	324
AT1G11593	132
AT1G11595	3
AT1G11600	4
AT1G11608	0
AT1G11610	0
AT1G11620	15
AT1G11630	301
AT1G11640	0
AT1G11650	4120
AT1G11655	1
AT1G11660	968
AT1G11670	901
AT1G11680	3072
AT1G11684	0
AT1G11690	3
AT1G11700	273
AT1G11710	190
AT1G11720	1329
AT1G11730	32
AT1G11735	0
AT1G11740	219
AT1G11750	2377
AT1G11755	340
AT1G11760	537
AT1G11765	3
AT1G11770	0
AT1G11780	505
AT1G11785	3
AT1G11790	635
AT1G11800	569
AT1G11803	0
AT1G11806	0
AT1G11810	23
AT1G11820	1374
AT1G11840	19308
AT1G11850	741
AT1G11860	3165
AT1G11870	646
AT1G11880	181
AT1G11890	1034
AT1G11900	67
AT1G11905	552
AT1G11910	11040
AT1G11915	0
AT1G11920	0
AT1G11925	14
AT1G11930	1190
AT1G11940	372
AT1G11950	767
AT1G11960	197
AT1G11970	0
AT1G11980	7
AT1G11990	169
AT1G12000	9221
AT1G12010	443
AT1G12013	4
AT1G12015	1
AT1G12020	74
AT1G12030	4
AT1G12040	1
AT1G12050	2120
AT1G12060	76
AT1G12064	132
AT1G12070	23
AT1G12080	14968
AT1G12090	1228
AT1G12100	0
AT1G12110	627
AT1G12120	1245
AT1G12130	0
AT1G12140	342
AT1G12150	11
AT1G12160	175
AT1G12170	43
AT1G12180	14
AT1G12190	35
AT1G12200	2403
AT1G12210	16
AT1G12211	0
AT1G12220	73
AT1G12230	4084
AT1G12240	439
AT1G12244	170
AT1G12250	222
AT1G12260	0
AT1G12270	2416
AT1G12280	11
AT1G12290	12
AT1G12294	0
AT1G12300	159
AT1G12310	0
AT1G12320	17
AT1G12330	1429
AT1G12340	10
AT1G12350	443
AT1G12360	1213
AT1G12370	274
AT1G12380	621
AT1G12390	410
AT1G12400	300
AT1G12410	2743
AT1G12411	0
AT1G12420	159
AT1G12430	496
AT1G12440	1318
AT1G12450	251
AT1G12460	318
AT1G12470	1122
AT1G12480	12
AT1G12490	0
AT1G12500	275
AT1G12510	0
AT1G12520	819
AT1G12530	378
AT1G12540	0
AT1G12550	843
AT1G12560	3
AT1G12570	19
AT1G12580	679
AT1G12590	0
AT1G12600	219
AT1G12610	1
AT1G12615	0
AT1G12620	195
AT1G12630	0
AT1G12640	493
AT1G12650	1177
AT1G12660	0
AT1G12663	0
AT1G12665	0
AT1G12667	0
AT1G12669	0
AT1G12670	34
AT1G12672	0
AT1G12680	651
AT1G12700	125
AT1G12710	404
AT1G12720	0
AT1G12725	0
AT1G12730	241
AT1G12740	13
AT1G12750	141
AT1G12760	667
AT1G12770	1333
AT1G12775	145
AT1G12780	2563
AT1G12790	99
AT1G12800	2611
AT1G12805	373
AT1G12810	718
AT1G12820	427
AT1G12830	0
AT1G12840	3005
AT1G12845	15
AT1G12850	925
AT1G12855	0
AT1G12860	1290
AT1G12870	0
AT1G12880	117
AT1G12890	30
AT1G12900	5657
AT1G12910	1085
AT1G12920	3031
AT1G12930	749
AT1G12935	0
AT1G12940	9
AT1G12950	3
AT1G12960	0
AT1G12970	224
AT1G12980	1
AT1G12990	366
AT1G13000	178
AT1G13010	0
AT1G13020	2051
AT1G13030	686
AT1G13040	130
AT1G13050	48
AT1G13060	4355
AT1G13070	0
AT1G13080	40
AT1G13090	946
AT1G13100	33
AT1G13110	8
AT1G13120	910
AT1G13130	168
AT1G13140	38
AT1G13143	0
AT1G13145	77
AT1G13150	8
AT1G13160	1245
AT1G13170	2133
AT1G13180	633
AT1G13190	1210
AT1G13195	246
AT1G13200	0
AT1G13210	117
AT1G13220	641
AT1G13230	55
AT1G13240	0
AT1G13245	68
AT1G13250	432
AT1G13260	32
AT1G13270	1286
AT1G13280	291
AT1G13290	0
AT1G13300	0
AT1G13310	0
AT1G13320	2108
AT1G13330	213
AT1G13340	99
AT1G13350	387
AT1G13360	737
AT1G13370	18
AT1G13380	782
AT1G13390	388
AT1G13400	23
AT1G13410	126
AT1G13420	25
AT1G13430	1
AT1G13440	20086
AT1G13448	2
AT1G13450	349
AT1G13460	462
AT1G13470	2
AT1G13480	0
AT1G13485	0
AT1G13490	0
AT1G13500	0
AT1G13510	0
AT1G13520	2
AT1G13530	12
AT1G13540	4
AT1G13550	0
AT1G13560	1936
AT1G13570	848
AT1G13580	317
AT1G13590	1722
AT1G13600	0
AT1G13605	349
AT1G13607	2426
AT1G13608	31
AT1G13609	219
AT1G13610	0
AT1G13620	15
AT1G13630	125
AT1G13635	3093
AT1G13640	675
AT1G13650	14
AT1G13660	0
AT1G13670	0
AT1G13680	8
AT1G13690	955
AT1G13700	1
AT1G13710	854
AT1G13720	0
AT1G13730	2503
AT1G13740	682
AT1G13750	128
AT1G13755	584
AT1G13760	0
AT1G13770	479
AT1G13780	229
AT1G13790	406
AT1G13800	96
AT1G13805	0
AT1G13810	242
AT1G13820	382
AT1G13825	0
AT1G13830	268
AT1G13840	0
AT1G13850	0
AT1G13860	373
AT1G13870	493
AT1G13880	710
AT1G13890	0
AT1G13900	778
AT1G13910	144
AT1G13920	5
AT1G13930	1650
AT1G13940	276
AT1G13950	139
AT1G13960	105
AT1G13970	291
AT1G13980	1125
AT1G13990	213
AT1G14000	982
AT1G14010	1196
AT1G14020	516
AT1G14030	460
AT1G14040	257
AT1G14048	0
AT1G14060	804
AT1G14071	10
AT1G14080	11
AT1G14090	147
AT1G14100	1
AT1G14110	0
AT1G14120	6
AT1G14130	335
AT1G14140	274
AT1G14150	17
AT1G14160	0
AT1G14170	778
AT1G14180	435
AT1G14182	0
AT1G14185	0
AT1G14190	2
AT1G14200	182
AT1G14205	38
AT1G14210	859
AT1G14220	1
AT1G14230	341
AT1G14240	2
AT1G14250	1
AT1G14260	172
AT1G14270	533
AT1G14280	3
AT1G14290	320
AT1G14300	655
AT1G14310	339
AT1G14315	0
AT1G14320	37308
AT1G14330	375
AT1G14340	302
AT1G14345	520
AT1G14350	375
AT1G14360	948
AT1G14370	3
AT1G14380	2847
AT1G14390	128
AT1G14400	2412
AT1G14410	2640
AT1G14420	21
AT1G14430	70
AT1G14440	574
AT1G14450	177
AT1G14453	0
AT1G14455	23
AT1G14460	495
AT1G14470	46
AT1G14480	38
AT1G14490	78
AT1G14500	0
AT1G14510	2255
AT1G14518	1
AT1G14520	19044
AT1G14530	367
AT1G14540	0
AT1G14550	0
AT1G14560	428
AT1G14570	1987
AT1G14580	987
AT1G14590	229
AT1G14600	97
AT1G14610	4205
AT1G14620	1042
AT1G14630	31
AT1G14640	20
AT1G14642	0
AT1G14650	1975
AT1G14660	132
AT1G14670	1908
AT1G14680	36
AT1G14685	1425
AT1G14686	3
AT1G14687	308
AT1G14688	0
AT1G14690	1559
AT1G14700	25
AT1G14710	2482
AT1G14720	365
AT1G14730	4
AT1G14740	1809
AT1G14750	72
AT1G14755	55
AT1G14760	269
AT1G14770	509
AT1G14780	0
AT1G14790	175
AT1G14800	0
AT1G14810	2980
AT1G14820	535
AT1G14830	2158
AT1G14840	553
AT1G14850	1325
AT1G14860	8
AT1G14870	9
AT1G14880	3
AT1G14890	129
AT1G14900	2734
AT1G14910	677
AT1G14920	292
AT1G14930	2
AT1G14940	0
AT1G14950	1
AT1G14960	1
AT1G14970	2822
AT1G14980	5927
AT1G14990	482
AT1G15000	0
AT1G15002	8
AT1G15010	9
AT1G15015	0
AT1G15020	418
AT1G15030	387
AT1G15040	14
AT1G15050	0
AT1G15060	431
AT1G15080	306
AT1G15085	19
AT1G15090	0
AT1G15100	160
AT1G15110	495
AT1G15120	3642
AT1G15125	8
AT1G15130	1512
AT1G15140	1093
AT1G15150	2395
AT1G15160	325
AT1G15165	58
AT1G15170	165
AT1G15175	63
AT1G15180	112
AT1G15190	20
AT1G15200	1940
AT1G15210	246
AT1G15215	226
AT1G15220	188
AT1G15230	598
AT1G15240	729
AT1G15250	846
AT1G15260	114
AT1G15270	6021
AT1G15280	1665
AT1G15290	6344
AT1G15300	254
AT1G15310	797
AT1G15320	16
AT1G15330	20
AT1G15340	5278
AT1G15350	248
AT1G15360	3
AT1G15370	1139
AT1G15380	40
AT1G15385	0
AT1G15390	759
AT1G15400	262
AT1G15405	0
AT1G15410	480
AT1G15415	0
AT1G15420	1550
AT1G15430	269
AT1G15440	1470
AT1G15450	0
AT1G15460	155
AT1G15470	810
AT1G15480	955
AT1G15490	326
AT1G15500	8442
AT1G15510	385
AT1G15520	44
AT1G15530	111
AT1G15540	6
AT1G15550	39
AT1G15560	0
AT1G15570	381
AT1G15580	2
AT1G15590	0
AT1G15600	0
AT1G15610	0
AT1G15620	0
AT1G15625	1
AT1G15630	0
AT1G15640	0
AT1G15650	0
AT1G15660	1359
AT1G15670	86
AT1G15680	0
AT1G15690	12745
AT1G15700	0
AT1G15710	722
AT1G15720	31
AT1G15730	482
AT1G15740	716
AT1G15750	2851
AT1G15757	212
AT1G15760	235
AT1G15770	0
AT1G15772	24
AT1G15780	895
AT1G15790	104
AT1G15800	88
AT1G15810	1018
AT1G15820	9139
AT1G15825	15
AT1G15830	164
AT1G15840	7
AT1G15850	0
AT1G15860	841
AT1G15870	139
AT1G15880	821
AT1G15885	116
AT1G15890	19
AT1G15900	34
AT1G15910	3693
AT1G15920	481
AT1G15930	10187
AT1G15940	2629
AT1G15950	361
AT1G15960	85
AT1G15970	346
AT1G15980	76
AT1G15990	0
AT1G16000	606
AT1G16010	1012
AT1G16020	639
AT1G16022	0
AT1G16025	0
AT1G16030	198
AT1G16040	578
AT1G16060	10
AT1G16070	371
AT1G16080	756
AT1G16090	20
AT1G16100	0
AT1G16110	1
AT1G16120	0
AT1G16130	0
AT1G16140	0
AT1G16150	0
AT1G16160	0
AT1G16170	259
AT1G16180	3029
AT1G16190	956
AT1G16210	1221
AT1G16220	163
AT1G16225	0
AT1G16230	0
AT1G16240	1356
AT1G16250	181
AT1G16260	8
AT1G16270	852
AT1G16280	694
AT1G16290	40
AT1G16300	431
AT1G16310	15
AT1G16320	232
AT1G16330	347
AT1G16340	524
AT1G16350	2458
AT1G16360	14
AT1G16370	3
AT1G16380	1
AT1G16390	501
AT1G16400	109
AT1G16410	205
AT1G16420	0
AT1G16430	467
AT1G16440	0
AT1G16445	259
AT1G16450	0
AT1G16460	2651
AT1G16470	3521
AT1G16480	119
AT1G16489	6
AT1G16490	0
AT1G16500	872
AT1G16510	39
AT1G16515	47
AT1G16520	1983
AT1G16530	7
AT1G16540	377
AT1G16550	211
AT1G16560	665
AT1G16570	514
AT1G16590	410
AT1G16600	0
AT1G16610	2284
AT1G16620	0
AT1G16630	1285
AT1G16635	17
AT1G16640	49
AT1G16650	235
AT1G16660	0
AT1G16670	120
AT1G16680	678
AT1G16690	392
AT1G16700	1433
AT1G16705	548
AT1G16710	709
AT1G16720	622
AT1G16730	8
AT1G16740	1739
AT1G16750	475
AT1G16760	0
AT1G16770	21
AT1G16780	832
AT1G16790	1
AT1G16800	330
AT1G16810	2312
AT1G16820	21
AT1G16825	183
AT1G16830	104
AT1G16840	666
AT1G16850	7
AT1G16860	1603
AT1G16870	1334
AT1G16880	1402
AT1G16890	2106
AT1G16900	1325
AT1G16905	0
AT1G16910	6
AT1G16916	258
AT1G16920	1428
AT1G16930	47
AT1G16940	0
AT1G16945	0
AT1G16950	2
AT1G16960	230
AT1G16970	909
AT1G16980	273
AT1G17000	0
AT1G17010	18
AT1G17020	250
AT1G17030	38
AT1G17040	239
AT1G17050	457
AT1G17060	243
AT1G17065	2
AT1G17070	608
AT1G17080	1104
AT1G17090	147
AT1G17100	1715
AT1G17110	1329
AT1G17120	546
AT1G17130	1346
AT1G17140	1347
AT1G17145	312
AT1G17147	3
AT1G17150	0
AT1G17160	698
AT1G17170	32
AT1G17180	15
AT1G17190	2581
AT1G17200	4801
AT1G17210	1665
AT1G17220	2852
AT1G17230	0
AT1G17232	0
AT1G17235	0
AT1G17240	11
AT1G17250	0
AT1G17255	28
AT1G17260	347
AT1G17270	182
AT1G17275	0
AT1G17277	0
AT1G17280	930
AT1G17285	69
AT1G17290	2361
AT1G17300	0
AT1G17310	1
AT1G17330	317
AT1G17340	165
AT1G17345	0
AT1G17350	270
AT1G17360	218
AT1G17370	2059
AT1G17380	25
AT1G17390	0
AT1G17400	0
AT1G17410	101
AT1G17420	1133
AT1G17430	625
AT1G17440	1057
AT1G17450	646
AT1G17455	182
AT1G17460	388
AT1G17470	1613
AT1G17480	169
AT1G17490	664
AT1G17495	0
AT1G17500	721
AT1G17510	763
AT1G17520	422
AT1G17530	880
AT1G17540	12
AT1G17545	0
AT1G17550	682
AT1G17560	541
AT1G17570	0
AT1G17580	1041
AT1G17590	155
AT1G17600	1
AT1G17610	0
AT1G17615	0
AT1G17620	385
AT1G17630	148
AT1G17640	326
AT1G17650	807
AT1G17660	0
AT1G17665	191
AT1G17670	0
AT1G17680	822
AT1G17690	1329
AT1G17700	1
AT1G17710	9
AT1G17720	2146
AT1G17730	1210
AT1G17744	1
AT1G17745	1312
AT1G17750	52
AT1G17760	585
AT1G17770	1
AT1G17780	107
AT1G17790	266
AT1G17800	0
AT1G17810	125
AT1G17820	0
AT1G17830	89
AT1G17840	2889
AT1G17850	390
AT1G17860	14
AT1G17870	31
AT1G17880	8442
AT1G17890	992
AT1G17900	0
AT1G17910	0
AT1G17920	851
AT1G17930	512
AT1G17940	958
AT1G17950	0
AT1G17960	41
AT1G17970	179
AT1G17980	507
AT1G17990	0
AT1G18000	3
AT1G18010	0
AT1G18020	0
AT1G18030	132
AT1G18040	496
AT1G18050	0
AT1G18060	450
AT1G18070	4709
AT1G18075	8
AT1G18080	25336
AT1G18090	220
AT1G18100	224
AT1G18120	2
AT1G18130	2
AT1G18140	2
AT1G18150	726
AT1G18160	1099
AT1G18170	146
AT1G18180	603
AT1G18190	822
AT1G18191	0
AT1G18193	0
AT1G18197	0
AT1G18200	3
AT1G18210	877
AT1G18220	0
AT1G18230	0
AT1G18240	0
AT1G18250	2196
AT1G18260	1274
AT1G18265	89
AT1G18270	1059
AT1G18280	16
AT1G18290	4
AT1G18300	119
AT1G18310	0
AT1G18320	32
AT1G18330	41
AT1G18335	241
AT1G18340	432
AT1G18350	43
AT1G18360	412
AT1G18370	2352
AT1G18382	0
AT1G18390	6
AT1G18400	1
AT1G18410	13
AT1G18415	34
AT1G18420	0
AT1G18430	0
AT1G18440	309
AT1G18450	1994
AT1G18460	467
AT1G18470	435
AT1G18480	624
AT1G18485	124
AT1G18486	0
AT1G18490	450
AT1G18500	2971
AT1G18510	0
AT1G18520	117
AT1G18530	0
AT1G18540	19865
AT1G18550	736
AT1G18560	226
AT1G18570	5
AT1G18580	642
AT1G18590	43
AT1G18600	603
AT1G18610	807
AT1G18620	390
AT1G18630	549
AT1G18640	827
AT1G18650	727
AT1G18660	715
AT1G18670	133
AT1G18680	205
AT1G18690	110
AT1G18700	861
AT1G18710	41
AT1G18720	2917
AT1G18730	208
AT1G18735	0
AT1G18740	346
AT1G18745	60
AT1G18750	67
AT1G18760	5
AT1G18770	33
AT1G18773	66
AT1G18780	0
AT1G18790	0
AT1G18800	1931
AT1G18810	16
AT1G18820	0
AT1G18830	11
AT1G18835	0
AT1G18840	1636
AT1G18850	1103
AT1G18860	1
AT1G18870	16
AT1G18871	0
AT1G18879	0
AT1G18880	142
AT1G18890	455
AT1G18900	610
AT1G18910	212
AT1G18930	0
AT1G18940	55
AT1G18950	1543
AT1G18960	1
AT1G18970	1
AT1G18975	0
AT1G18980	0
AT1G18990	4
AT1G19000	1251
AT1G19010	217
AT1G19020	9
AT1G19025	48
AT1G19030	0
AT1G19040	0
AT1G19050	105
AT1G19060	2
AT1G19070	11
AT1G19080	93
AT1G19086	0
AT1G19090	0
AT1G19100	1011
AT1G19110	1421
AT1G19115	3
AT1G19120	1057
AT1G19130	659
AT1G19140	815
AT1G19150	149
AT1G19160	19
AT1G19170	370
AT1G19180	459
AT1G19190	369
AT1G19200	47
AT1G19210	3
AT1G19220	164
AT1G19230	29
AT1G19240	337
AT1G19250	2
AT1G19260	0
AT1G19270	434
AT1G19290	359
AT1G19300	19
AT1G19310	177
AT1G19320	2968
AT1G19330	1031
AT1G19340	91
AT1G19350	1691
AT1G19360	481
AT1G19370	526
AT1G19371	0
AT1G19373	4
AT1G19376	0
AT1G19380	176
AT1G19390	0
AT1G19392	0
AT1G19394	2
AT1G19396	44
AT1G19397	35
AT1G19400	676
AT1G19410	4
AT1G19415	0
AT1G19420	0
AT1G19430	1015
AT1G19440	1723
AT1G19450	7162
AT1G19460	105
AT1G19464	0
AT1G19470	3
AT1G19480	326
AT1G19485	469
AT1G19490	212
AT1G19500	14
AT1G19510	1
AT1G19520	1693
AT1G19530	66
AT1G19540	21
AT1G19550	0
AT1G19560	0
AT1G19565	3
AT1G19570	4146
AT1G19580	1206
AT1G19600	755
AT1G19610	0
AT1G19620	0
AT1G19630	9
AT1G19640	13942
AT1G19650	334
AT1G19660	1299
AT1G19670	94
AT1G19680	443
AT1G19690	303
AT1G19700	1095
AT1G19710	389
AT1G19715	453
AT1G19720	600
AT1G19730	659
AT1G19740	1082
AT1G19750	16
AT1G19770	526
AT1G19780	8
AT1G19790	17
AT1G19800	895
AT1G19810	0
AT1G19830	1030
AT1G19835	1659
AT1G19840	47
AT1G19850	2800
AT1G19860	485
AT1G19870	2956
AT1G19880	2338
AT1G19890	0
AT1G19900	16
AT1G19910	2359
AT1G19920	2154
AT1G19930	0
AT1G19940	2056
AT1G19950	618
AT1G19960	93
AT1G19968	8
AT1G19970	1685
AT1G19980	265
AT1G19990	1140
AT1G20000	0
AT1G20010	871
AT1G20015	3
AT1G20020	1884
AT1G20030	446
AT1G20040	0
AT1G20050	1763
AT1G20060	384
AT1G20065	53
AT1G20070	0
AT1G20080	26
AT1G20090	1861
AT1G20100	656
AT1G20110	1347
AT1G20120	2
AT1G20130	35
AT1G20132	1
AT1G20135	0
AT1G20140	950
AT1G20150	11
AT1G20160	53
AT1G20170	0
AT1G20180	10
AT1G20190	6
AT1G20200	3105
AT1G20210	0
AT1G20220	5012
AT1G20225	933
AT1G20230	159
AT1G20240	101
AT1G20250	0
AT1G20260	2447
AT1G20270	648
AT1G20280	0
AT1G20290	0
AT1G20300	504
AT1G20310	0
AT1G20320	0
AT1G20330	2876
AT1G20340	8509
AT1G20350	135
AT1G20360	49
AT1G20370	691
AT1G20375	0
AT1G20380	211
AT1G20390	11
AT1G20400	0
AT1G20405	3
AT1G20410	637
AT1G20420	0
AT1G20430	1372
AT1G20440	785
AT1G20450	1136
AT1G20460	207
AT1G20470	10
AT1G20480	391
AT1G20490	74
AT1G20500	2489
AT1G20510	135
AT1G20515	13
AT1G20520	0
AT1G20530	71
AT1G20540	518
AT1G20550	584
AT1G20560	983
AT1G20570	47
AT1G20575	659
AT1G20580	2588
AT1G20590	0
AT1G20600	6
AT1G20610	741
AT1G20620	3627
AT1G20630	2909
AT1G20640	268
AT1G20650	107
AT1G20657	0
AT1G20670	541
AT1G20680	552
AT1G20683	8
AT1G20687	6
AT1G20690	0
AT1G20691	0
AT1G20693	6716
AT1G20696	6762
AT1G20700	1
AT1G20710	0
AT1G20720	371
AT1G20730	373
AT1G20735	77
AT1G20740	3
AT1G20750	6
AT1G20760	1391
AT1G20770	1020
AT1G20780	171
AT1G20790	0
AT1G20795	51
AT1G20800	0
AT1G20803	0
AT1G20810	331
AT1G20816	193
AT1G20820	0
AT1G20823	827
AT1G20830	301
AT1G20840	900
AT1G20850	43
AT1G20860	2
AT1G20870	203
AT1G20875	0
AT1G20880	199
AT1G20890	242
AT1G20900	534
AT1G20910	670
AT1G20920	1099
AT1G20923	0
AT1G20925	0
AT1G20930	1193
AT1G20940	96
AT1G20950	2904
AT1G20960	4591
AT1G20970	1792
AT1G20980	1197
AT1G20990	0
AT1G21000	96
AT1G21010	65
AT1G21020	0
AT1G21040	0
AT1G21050	87
AT1G21060	550
AT1G21065	861
AT1G21070	1118
AT1G21080	755
AT1G21090	1580
AT1G21100	0
AT1G21110	0
AT1G21120	0
AT1G21130	12
AT1G21140	1073
AT1G21150	231
AT1G21160	571
AT1G21170	781
AT1G21190	1109
AT1G21200	276
AT1G21202	0
AT1G21210	11
AT1G21220	25
AT1G21230	0
AT1G21240	0
AT1G21245	0
AT1G21250	46
AT1G21260	104
AT1G21270	17
AT1G21280	0
AT1G21286	0
AT1G21290	1
AT1G21300	0
AT1G21310	872
AT1G21313	0
AT1G21320	0
AT1G21323	0
AT1G21326	0
AT1G21330	0
AT1G21340	2
AT1G21350	351
AT1G21360	2
AT1G21370	526
AT1G21380	934
AT1G21390	122
AT1G21395	1567
AT1G21400	1213
AT1G21410	512
AT1G21420	0
AT1G21430	0
AT1G21440	1936
AT1G21450	471
AT1G21460	1554
AT1G21470	0
AT1G21475	114
AT1G21480	391
AT1G21490	20
AT1G21500	604
AT1G21510	14
AT1G21520	31
AT1G21525	0
AT1G21528	0
AT1G21529	0
AT1G21530	5
AT1G21540	0
AT1G21550	2
AT1G21560	2277
AT1G21580	560
AT1G21590	514
AT1G21600	2335
AT1G21610	679
AT1G21620	0
AT1G21630	1923
AT1G21640	768
AT1G21650	863
AT1G21651	7
AT1G21660	851
AT1G21670	733
AT1G21680	846
AT1G21690	1503
AT1G21695	31
AT1G21700	1450
AT1G21710	563
AT1G21720	2903
AT1G21722	0
AT1G21730	705
AT1G21738	0
AT1G21740	1199
AT1G21750	7939
AT1G21760	367
AT1G21770	37
AT1G21780	332
AT1G21790	745
AT1G21800	0
AT1G21810	116
AT1G21830	163
AT1G21835	0
AT1G21840	132
AT1G21850	0
AT1G21860	0
AT1G21864	0
AT1G21866	0
AT1G21870	0
AT1G21880	1531
AT1G21890	18
AT1G21900	849
AT1G21910	0
AT1G21920	922
AT1G21925	0
AT1G21928	0
AT1G21930	451
AT1G21940	0
AT1G21945	0
AT1G21950	21
AT1G21960	0
AT1G21970	2834
AT1G21973	0
AT1G21980	1332
AT1G21990	0
AT1G22000	0
AT1G22010	1
AT1G22015	4
AT1G22020	665
AT1G22030	175
AT1G22040	264
AT1G22050	87
AT1G22060	1279
AT1G22065	39
AT1G22070	290
AT1G22080	1
AT1G22090	14
AT1G22100	23
AT1G22110	400
AT1G22120	31
AT1G22130	0
AT1G22140	510
AT1G22150	1
AT1G22160	400
AT1G22170	1658
AT1G22180	1377
AT1G22190	168
AT1G22200	1051
AT1G22210	8
AT1G22220	13
AT1G22230	3
AT1G22240	38
AT1G22250	72
AT1G22260	73
AT1G22270	1396
AT1G22275	115
AT1G22280	548
AT1G22290	0
AT1G22300	8876
AT1G22310	213
AT1G22320	0
AT1G22330	311
AT1G22340	0
AT1G22350	0
AT1G22360	6
AT1G22370	4
AT1G22380	0
AT1G22400	3
AT1G22403	93
AT1G22410	2422
AT1G22420	0
AT1G22430	292
AT1G22440	200
AT1G22450	2898
AT1G22460	194
AT1G22470	60
AT1G22480	20
AT1G22490	31
AT1G22500	2
AT1G22510	312
AT1G22520	847
AT1G22530	1691
AT1G22540	196
AT1G22550	1
AT1G22560	0
AT1G22570	1
AT1G22580	0
AT1G22590	3838
AT1G22600	13
AT1G22610	0
AT1G22620	489
AT1G22630	85
AT1G22640	139
AT1G22650	1233
AT1G22660	675
AT1G22670	11
AT1G22680	0
AT1G22690	2
AT1G22700	960
AT1G22710	585
AT1G22720	0
AT1G22730	713
AT1G22740	42
AT1G22750	234
AT1G22760	0
AT1G22770	1436
AT1G22780	13388
AT1G22790	621
AT1G22800	0
AT1G22810	0
AT1G22830	116
AT1G22840	3798
AT1G22850	749
AT1G22860	467
AT1G22870	267
AT1G22880	209
AT1G22882	1325
AT1G22885	53
AT1G22890	14
AT1G22900	7
AT1G22910	139
AT1G22920	1427
AT1G22930	1681
AT1G22940	418
AT1G22950	1018
AT1G22960	245
AT1G22970	824
AT1G22980	108
AT1G22985	101
AT1G22990	271
AT1G23000	2572
AT1G23010	981
AT1G23020	26
AT1G23030	94
AT1G23037	2
AT1G23040	777
AT1G23050	0
AT1G23052	0
AT1G23060	45
AT1G23070	12
AT1G23080	140
AT1G23090	3
AT1G23100	493
AT1G23110	1
AT1G23120	56
AT1G23130	49
AT1G23140	31
AT1G23145	6
AT1G23147	316
AT1G23150	16
AT1G23160	0
AT1G23170	345
AT1G23180	1062
AT1G23190	3023
AT1G23200	13532
AT1G23201	10
AT1G23205	2488
AT1G23210	7
AT1G23220	904
AT1G23230	1014
AT1G23240	0
AT1G23250	0
AT1G23260	828
AT1G23270	0
AT1G23280	1557
AT1G23290	0
AT1G23300	0
AT1G23310	1793
AT1G23320	0
AT1G23330	632
AT1G23340	86
AT1G23350	14
AT1G23360	363
AT1G23380	246
AT1G23390	111
AT1G23400	577
AT1G23410	0
AT1G23420	26
AT1G23440	685
AT1G23450	22
AT1G23460	38
AT1G23465	13
AT1G23470	34
AT1G23480	0
AT1G23490	7072
AT1G23500	0
AT1G23510	63
AT1G23520	17
AT1G23530	8
AT1G23540	12
AT1G23550	136
AT1G23560	115
AT1G23570	0
AT1G23580	4
AT1G23590	21
AT1G23600	0
AT1G23610	0
AT1G23620	1
AT1G23640	0
AT1G23645	0
AT1G23650	0
AT1G23660	0
AT1G23670	0
AT1G23680	0
AT1G23690	0
AT1G23700	0
AT1G23710	91
AT1G23720	52
AT1G23730	23
AT1G23740	587
AT1G23750	898
AT1G23760	13
AT1G23770	20
AT1G23780	1189
AT1G23790	320
AT1G23800	16
AT1G23810	0
AT1G23820	4283
AT1G23830	0
AT1G23840	1
AT1G23850	2
AT1G23860	1146
AT1G23870	428
AT1G23880	141
AT1G23890	461
AT1G23900	888
AT1G23910	0
AT1G23915	0
AT1G23920	0
AT1G23930	0
AT1G23935	136
AT1G23950	1052
AT1G23960	740
AT1G23965	0
AT1G23970	255
AT1G23980	165
AT1G23985	0
AT1G23990	0
AT1G23995	0
AT1G24000	3
AT1G24010	178
AT1G24020	141
AT1G24030	80
AT1G24040	187
AT1G24050	2187
AT1G24060	0
AT1G24062	0
AT1G24068	0
AT1G24070	124
AT1G24080	0
AT1G24090	170
AT1G24095	207
AT1G24100	302
AT1G24110	0
AT1G24120	971
AT1G24130	12
AT1G24140	1
AT1G24145	2
AT1G24147	1
AT1G24148	1
AT1G24150	440
AT1G24159	0
AT1G24160	1135
AT1G24170	344
AT1G24180	1720
AT1G24190	972
AT1G24200	0
AT1G24210	126
AT1G24212	243
AT1G24220	0
AT1G24230	0
AT1G24240	565
AT1G24250	0
AT1G24256	0
AT1G24260	1116
AT1G24265	185
AT1G24267	1334
AT1G24270	0
AT1G24280	435
AT1G24290	61
AT1G24300	672
AT1G24310	1435
AT1G24320	1
AT1G24330	20
AT1G24340	285
AT1G24350	534
AT1G24360	14257
AT1G24370	0
AT1G24380	2
AT1G24388	0
AT1G24390	0
AT1G24400	8
AT1G24405	0
AT1G24420	0
AT1G24430	0
AT1G24440	136
AT1G24450	686
AT1G24460	1154
AT1G24470	57
AT1G24475	0
AT1G24480	0
AT1G24485	0
AT1G24490	881
AT1G24510	8751
AT1G24520	12
AT1G24530	218
AT1G24540	883
AT1G24545	0
AT1G24560	574
AT1G24570	12
AT1G24575	74
AT1G24577	0
AT1G24580	7
AT1G24590	27
AT1G24600	21
AT1G24610	650
AT1G24620	0
AT1G24625	0
AT1G24640	0
AT1G24650	139
AT1G24657	0
AT1G24660	0
AT1G24686	0
AT1G24706	1362
AT1G24733	0
AT1G24735	116
AT1G24764	683
AT1G24792	0
AT1G24793	0
AT1G24800	0
AT1G24807	0
AT1G24822	0
AT1G24851	0
AT1G24879	0
AT1G24880	0
AT1G24881	0
AT1G24909	0
AT1G24938	0
AT1G24967	0
AT1G24996	0
AT1G25025	0
AT1G25053	0
AT1G25054	0
AT1G25055	0
AT1G25083	0
AT1G25097	0
AT1G25098	0
AT1G25112	0
AT1G25141	0
AT1G25145	0
AT1G25150	0
AT1G25155	0
AT1G25175	0
AT1G25180	0
AT1G25209	0
AT1G25210	0
AT1G25211	0
AT1G25220	422
AT1G25230	18
AT1G25240	8
AT1G25250	15
AT1G25260	3377
AT1G25270	119
AT1G25275	484
AT1G25277	0
AT1G25280	648
AT1G25290	356
AT1G25300	0
AT1G25310	1
AT1G25320	313
AT1G25330	0
AT1G25340	0
AT1G25350	4631
AT1G25360	150
AT1G25370	203
AT1G25375	489
AT1G25380	844
AT1G25390	230
AT1G25400	192
AT1G25410	201
AT1G25420	639
AT1G25422	0
AT1G25425	2
AT1G25430	1
AT1G25440	290
AT1G25450	1508
AT1G25460	94
AT1G25470	767
AT1G25480	1006
AT1G25490	3199
AT1G25500	255
AT1G25510	1064
AT1G25520	596
AT1G25530	1051
AT1G25540	1125
AT1G25550	234
AT1G25560	8
AT1G25570	613
AT1G25580	609
AT1G25682	555
AT1G25784	0
AT1G25886	0
AT1G25988	2
AT1G26090	241
AT1G26100	245
AT1G26110	4854
AT1G26120	329
AT1G26130	249
AT1G26140	0
AT1G26150	499
AT1G26160	783
AT1G26170	776
AT1G26180	392
AT1G26190	338
AT1G26200	0
AT1G26208	69
AT1G26210	0
AT1G26218	44
AT1G26220	0
AT1G26225	0
AT1G26230	90
AT1G26233	7
AT1G26235	0
AT1G26240	1
AT1G26250	0
AT1G26255	0
AT1G26260	785
AT1G26270	935
AT1G26290	0
AT1G26300	1007
AT1G26310	0
AT1G26320	0
AT1G26330	457
AT1G26340	435
AT1G26350	0
AT1G26355	0
AT1G26360	0
AT1G26370	769
AT1G26380	0
AT1G26390	0
AT1G26400	0
AT1G26410	0
AT1G26420	0
AT1G26430	0
AT1G26440	122
AT1G26450	709
AT1G26460	1761
AT1G26470	811
AT1G26480	0
AT1G26490	0
AT1G26500	42
AT1G26510	1
AT1G26515	44
AT1G26520	348
AT1G26530	45
AT1G26540	403
AT1G26550	3223
AT1G26558	0
AT1G26560	709
AT1G26570	513
AT1G26580	978
AT1G26590	103
AT1G26600	5
AT1G26610	61
AT1G26620	481
AT1G26630	19030
AT1G26640	954
AT1G26650	430
AT1G26660	380
AT1G26665	1167
AT1G26670	1089
AT1G26680	1996
AT1G26690	780
AT1G26700	1
AT1G26710	0
AT1G26720	10
AT1G26730	10
AT1G26740	977
AT1G26750	593
AT1G26760	511
AT1G26761	335
AT1G26762	0
AT1G26770	685
AT1G26773	0
AT1G26780	48
AT1G26790	2
AT1G26795	0
AT1G26796	691
AT1G26797	1133
AT1G26798	29
AT1G26799	196
AT1G26800	46
AT1G26810	182
AT1G26815	1
AT1G26820	46
AT1G26830	1822
AT1G26840	512
AT1G26850	2269
AT1G26860	0
AT1G26870	79
AT1G26880	9917
AT1G26890	17
AT1G26900	228
AT1G26910	1360
AT1G26911	5
AT1G26920	463
AT1G26921	0
AT1G26930	776
AT1G26940	518
AT1G26945	2
AT1G26950	0
AT1G26960	18
AT1G26970	0
AT1G26973	0
AT1G26975	0
AT1G26976	0
AT1G26985	0
AT1G26990	0
AT1G27000	1370
AT1G27008	0
AT1G27020	3
AT1G27030	3
AT1G27040	218
AT1G27045	80
AT1G27050	342
AT1G27060	51
AT1G27070	321
AT1G27080	788
AT1G27090	3063
AT1G27100	1075
AT1G27110	33
AT1G27120	1169
AT1G27130	325
AT1G27135	0
AT1G27140	0
AT1G27150	544
AT1G27160	0
AT1G27170	49
AT1G27180	119
AT1G27190	1116
AT1G27200	181
AT1G27210	232
AT1G27220	218
AT1G27240	25
AT1G27250	331
AT1G27260	0
AT1G27270	0
AT1G27280	0
AT1G27285	39
AT1G27290	398
AT1G27300	530
AT1G27310	2276
AT1G27320	847
AT1G27330	2157
AT1G27340	623
AT1G27350	2488
AT1G27360	54
AT1G27370	107
AT1G27380	13
AT1G27385	453
AT1G27390	2391
AT1G27400	9642
AT1G27410	144
AT1G27420	33
AT1G27430	679
AT1G27435	1367
AT1G27440	305
AT1G27450	5140
AT1G27460	1160
AT1G27461	15
AT1G27470	1060
AT1G27480	49
AT1G27490	0
AT1G27500	228
AT1G27510	919
AT1G27520	413
AT1G27530	1115
AT1G27535	0
AT1G27540	406
AT1G27550	0
AT1G27555	0
AT1G27560	20
AT1G27565	6
AT1G27570	0
AT1G27580	44
AT1G27595	998
AT1G27600	883
AT1G27610	0
AT1G27620	0
AT1G27630	695
AT1G27640	0
AT1G27650	1630
AT1G27660	73
AT1G27670	0
AT1G27671	0
AT1G27680	1173
AT1G27690	206
AT1G27695	208
AT1G27700	198
AT1G27710	0
AT1G27720	46
AT1G27730	68
AT1G27740	0
AT1G27750	568
AT1G27752	636
AT1G27760	2871
AT1G27770	445
AT1G27780	0
AT1G27790	0
AT1G27800	0
AT1G27810	0
AT1G27815	0
AT1G27820	0
AT1G27840	507
AT1G27850	848
AT1G27860	49
AT1G27870	0
AT1G27880	433
AT1G27890	3
AT1G27900	663
AT1G27910	327
AT1G27920	4
AT1G27921	15
AT1G27930	38
AT1G27940	14
AT1G27950	7677
AT1G27960	453
AT1G27970	2432
AT1G27980	780
AT1G27990	0
AT1G28000	5
AT1G28002	0
AT1G28005	0
AT1G28010	0
AT1G28020	0
AT1G28030	152
AT1G28040	2
AT1G28050	601
AT1G28060	1449
AT1G28070	121
AT1G28080	14
AT1G28090	541
AT1G28100	205
AT1G28110	1187
AT1G28120	946
AT1G28130	74
AT1G28135	0
AT1G28140	861
AT1G28150	874
AT1G28160	0
AT1G28170	1289
AT1G28180	0
AT1G28190	36
AT1G28200	1115
AT1G28210	334
AT1G28220	0
AT1G28230	588
AT1G28240	857
AT1G28250	714
AT1G28260	69
AT1G28265	0
AT1G28270	60
AT1G28280	793
AT1G28290	9057
AT1G28300	349
AT1G28305	0
AT1G28306	0
AT1G28310	191
AT1G28320	593
AT1G28323	0
AT1G28327	8
AT1G28330	453
AT1G28335	0
AT1G28340	1182
AT1G28350	1356
AT1G28360	238
AT1G28370	73
AT1G28375	4
AT1G28380	149
AT1G28390	54
AT1G28395	706
AT1G28400	370
AT1G28410	316
AT1G28420	1137
AT1G28430	9
AT1G28440	1193
AT1G28447	0
AT1G28450	0
AT1G28455	0
AT1G28460	0
AT1G28465	0
AT1G28470	5
AT1G28480	2
AT1G28490	993
AT1G28500	82
AT1G28510	465
AT1G28520	1467
AT1G28530	662
AT1G28540	260
AT1G28550	0
AT1G28560	151
AT1G28570	52
AT1G28580	738
AT1G28590	1745
AT1G28591	1
AT1G28600	1064
AT1G28610	188
AT1G28620	0
AT1G28630	39
AT1G28640	53
AT1G28650	228
AT1G28660	141
AT1G28670	97
AT1G28680	111
AT1G28685	8
AT1G28690	64
AT1G28695	14
AT1G28700	1046
AT1G28710	194
AT1G28715	65
AT1G28720	0
AT1G28730	0
AT1G28740	0
AT1G28750	0
AT1G28760	192
AT1G28765	19
AT1G28770	0
AT1G28780	0
AT1G28790	0
AT1G28800	0
AT1G28810	3
AT1G28815	0
AT1G28820	0
AT1G28830	1
AT1G28840	0
AT1G28850	4
AT1G28860	0
AT1G28870	0
AT1G28880	0
AT1G28890	0
AT1G28900	0
AT1G28910	0
AT1G28920	0
AT1G28930	0
AT1G28940	0
AT1G28950	1
AT1G28960	405
AT1G28970	0
AT1G28980	0
AT1G28990	0
AT1G29000	0
AT1G29005	0
AT1G29010	1
AT1G29020	0
AT1G29025	2
AT1G29030	551
AT1G29040	1356
AT1G29041	10
AT1G29050	26400
AT1G29060	257
AT1G29070	3197
AT1G29071	0
AT1G29075	0
AT1G29080	1
AT1G29090	0
AT1G29100	0
AT1G29110	0
AT1G29120	201
AT1G29140	12
AT1G29150	3866
AT1G29160	67
AT1G29170	695
AT1G29179	0
AT1G29180	0
AT1G29190	0
AT1G29195	10
AT1G29200	6
AT1G29210	0
AT1G29220	805
AT1G29230	49
AT1G29240	214
AT1G29250	4198
AT1G29260	527
AT1G29265	0
AT1G29270	314
AT1G29280	10
AT1G29290	0
AT1G29300	26
AT1G29310	1579
AT1G29320	1160
AT1G29330	649
AT1G29340	745
AT1G29350	420
AT1G29355	0
AT1G29357	33
AT1G29360	0
AT1G29370	363
AT1G29380	11
AT1G29390	576
AT1G29395	1256
AT1G29400	1510
AT1G29410	211
AT1G29418	493
AT1G29420	7
AT1G29430	3
AT1G29435	0
AT1G29440	1
AT1G29450	1
AT1G29460	10
AT1G29465	61
AT1G29470	3530
AT1G29475	0
AT1G29480	0
AT1G29490	0
AT1G29500	13
AT1G29510	4
AT1G29520	1
AT1G29530	709
AT1G29535	194
AT1G29540	0
AT1G29550	362
AT1G29560	41
AT1G29570	0
AT1G29580	0
AT1G29590	118
AT1G29600	0
AT1G29620	0
AT1G29630	460
AT1G29640	29
AT1G29650	0
AT1G29660	292
AT1G29670	49
AT1G29680	0
AT1G29690	271
AT1G29700	407
AT1G29710	177
AT1G29715	0
AT1G29720	19
AT1G29730	46
AT1G29740	28
AT1G29750	439
AT1G29760	274
AT1G29770	15
AT1G29775	0
AT1G29780	0
AT1G29785	373
AT1G29790	853
AT1G29800	373
AT1G29810	494
AT1G29820	806
AT1G29830	16
AT1G29840	187
AT1G29850	2465
AT1G29860	1
AT1G29870	0
AT1G29880	3551
AT1G29890	714
AT1G29900	4177
AT1G29910	9391
AT1G29920	7793
AT1G29930	53669
AT1G29940	1949
AT1G29950	1203
AT1G29960	217
AT1G29962	1
AT1G29965	218
AT1G29970	478
AT1G29980	797
AT1G29990	2162
AT1G30000	595
AT1G30010	204
AT1G30020	3
AT1G30030	0
AT1G30040	256
AT1G30050	0
AT1G30060	0
AT1G30070	973
AT1G30080	1
AT1G30090	358
AT1G30100	1
AT1G30110	67
AT1G30120	13534
AT1G30130	315
AT1G30135	42
AT1G30140	0
AT1G30150	0
AT1G30160	28
AT1G30170	0
AT1G30180	0
AT1G30190	0
AT1G30200	590
AT1G30210	583
AT1G30220	911
AT1G30230	13622
AT1G30240	623
AT1G30250	4
AT1G30260	4
AT1G30270	891
AT1G30280	8
AT1G30282	0
AT1G30290	293
AT1G30300	391
AT1G30310	0
AT1G30320	676
AT1G30330	1709
AT1G30340	0
AT1G30350	0
AT1G30360	2749
AT1G30370	0
AT1G30380	5488
AT1G30390	0
AT1G30400	1357
AT1G30410	471
AT1G30420	71
AT1G30430	0
AT1G30440	2370
AT1G30450	916
AT1G30455	1
AT1G30460	792
AT1G30470	1394
AT1G30473	0
AT1G30475	232
AT1G30480	880
AT1G30490	1280
AT1G30500	218
AT1G30510	1361
AT1G30515	173
AT1G30520	277
AT1G30530	4892
AT1G30540	328
AT1G30545	75
AT1G30550	3
AT1G30560	0
AT1G30570	224
AT1G30580	7671
AT1G30590	944
AT1G30600	855
AT1G30610	639
AT1G30620	759
AT1G30630	3978
AT1G30640	213
AT1G30650	0
AT1G30660	88
AT1G30670	0
AT1G30680	1397
AT1G30690	8093
AT1G30700	11
AT1G30710	102
AT1G30720	0
AT1G30730	1
AT1G30740	22
AT1G30750	2
AT1G30755	59
AT1G30757	0
AT1G30760	3
AT1G30780	1
AT1G30784	0
AT1G30790	0
AT1G30795	0
AT1G30800	0
AT1G30810	418
AT1G30814	0
AT1G30820	1922
AT1G30825	407
AT1G30830	0
AT1G30835	470
AT1G30840	866
AT1G30845	241
AT1G30850	0
AT1G30860	99
AT1G30870	3
AT1G30880	1992
AT1G30890	642
AT1G30900	527
AT1G30910	438
AT1G30920	118
AT1G30921	0
AT1G30925	0
AT1G30930	14
AT1G30935	85
AT1G30940	17
AT1G30945	0
AT1G30950	52
AT1G30960	327
AT1G30970	1087
AT1G30972	0
AT1G30974	1
AT1G30975	0
AT1G30980	0
AT1G30990	0
AT1G31000	0
AT1G31010	753
AT1G31020	379
AT1G31030	0
AT1G31040	47
AT1G31050	3
AT1G31070	770
AT1G31072	3
AT1G31080	0
AT1G31090	8
AT1G31093	0
AT1G31095	0
AT1G31100	0
AT1G31110	0
AT1G31120	369
AT1G31130	1046
AT1G31140	0
AT1G31150	848
AT1G31160	660
AT1G31163	0
AT1G31166	0
AT1G31170	425
AT1G31173	0
AT1G31175	240
AT1G31180	2588
AT1G31190	530
AT1G31200	1
AT1G31210	0
AT1G31220	486
AT1G31230	1697
AT1G31240	10
AT1G31243	0
AT1G31245	0
AT1G31250	193
AT1G31255	172
AT1G31258	73
AT1G31260	0
AT1G31270	0
AT1G31274	0
AT1G31280	893
AT1G31290	569
AT1G31300	764
AT1G31310	254
AT1G31320	162
AT1G31330	12247
AT1G31335	144
AT1G31340	2765
AT1G31350	68
AT1G31355	15
AT1G31358	0
AT1G31360	395
AT1G31370	0
AT1G31380	0
AT1G31390	3
AT1G31400	20
AT1G31410	471
AT1G31420	1294
AT1G31430	97
AT1G31440	723
AT1G31450	0
AT1G31460	666
AT1G31470	154
AT1G31480	311
AT1G31485	0
AT1G31490	0
AT1G31500	590
AT1G31510	0
AT1G31520	0
AT1G31530	55
AT1G31540	15
AT1G31550	158
AT1G31555	0
AT1G31570	0
AT1G31580	53
AT1G31600	419
AT1G31620	0
AT1G31630	23
AT1G31640	4
AT1G31650	406
AT1G31660	2125
AT1G31670	3
AT1G31690	0
AT1G31710	17
AT1G31720	1
AT1G31730	1908
AT1G31740	0
AT1G31750	2
AT1G31760	806
AT1G31770	316
AT1G31772	1
AT1G31780	1235
AT1G31790	44
AT1G31800	957
AT1G31810	1095
AT1G31812	12541
AT1G31814	97
AT1G31817	1578
AT1G31820	62
AT1G31830	838
AT1G31835	24
AT1G31840	57
AT1G31850	1373
AT1G31860	1269
AT1G31870	825
AT1G31880	56
AT1G31885	1
AT1G31900	19
AT1G31910	4174
AT1G31920	0
AT1G31930	1479
AT1G31935	18
AT1G31940	133
AT1G31950	175
AT1G31960	0
AT1G31970	3696
AT1G31983	0
AT1G31990	0
AT1G31993	0
AT1G32000	0
AT1G32010	0
AT1G32020	0
AT1G32030	0
AT1G32040	0
AT1G32045	0
AT1G32049	0
AT1G32050	3440
AT1G32060	3885
AT1G32070	632
AT1G32080	99
AT1G32090	1082
AT1G32100	5
AT1G32110	0
AT1G32120	129
AT1G32127	319
AT1G32130	2070
AT1G32140	0
AT1G32150	372
AT1G32160	536
AT1G32170	419
AT1G32172	0
AT1G32180	0
AT1G32190	916
AT1G32200	853
AT1G32210	2350
AT1G32220	1153
AT1G32225	0
AT1G32230	2761
AT1G32240	431
AT1G32250	0
AT1G32260	487
AT1G32270	3
AT1G32280	778
AT1G32300	4
AT1G32310	206
AT1G32320	2
AT1G32330	450
AT1G32337	0
AT1G32340	314
AT1G32350	7
AT1G32360	751
AT1G32361	0
AT1G32370	309
AT1G32375	3
AT1G32380	840
AT1G32385	8
AT1G32390	0
AT1G32400	3023
AT1G32410	466
AT1G32415	113
AT1G32420	0
AT1G32430	1
AT1G32440	818
AT1G32450	1029
AT1G32460	24
AT1G32470	1572
AT1G32480	0
AT1G32490	1495
AT1G32500	1808
AT1G32505	0
AT1G32510	31
AT1G32520	58
AT1G32530	575
AT1G32540	735
AT1G32550	453
AT1G32560	17
AT1G32570	24
AT1G32575	1
AT1G32580	2261
AT1G32582	0
AT1G32583	1747
AT1G32585	0
AT1G32590	0
AT1G32600	0
AT1G32610	97
AT1G32620	0
AT1G32630	126
AT1G32640	0
AT1G32650	0
AT1G32660	0
AT1G32680	0
AT1G32690	20
AT1G32700	1082
AT1G32710	0
AT1G32713	0
AT1G32720	0
AT1G32730	297
AT1G32740	157
AT1G32750	1378
AT1G32760	195
AT1G32763	0
AT1G32770	6
AT1G32780	15
AT1G32790	1670
AT1G32810	735
AT1G32820	2
AT1G32830	0
AT1G32840	0
AT1G32850	18
AT1G32860	601
AT1G32870	295
AT1G32880	0
AT1G32890	0
AT1G32900	1821
AT1G32910	0
AT1G32920	167
AT1G32928	39
AT1G32930	1027
AT1G32940	134
AT1G32950	7
AT1G32960	2
AT1G32970	0
AT1G32975	0
AT1G32980	0
AT1G32990	4138
AT1G32992	0
AT1G33000	0
AT1G33010	0
AT1G33020	4
AT1G33030	1
AT1G33040	3640
AT1G33050	646
AT1G33055	594
AT1G33060	313
AT1G33070	0
AT1G33080	4
AT1G33090	0
AT1G33100	0
AT1G33102	2
AT1G33110	214
AT1G33120	2842
AT1G33130	0
AT1G33135	0
AT1G33140	3884
AT1G33160	0
AT1G33170	14
AT1G33180	0
AT1G33190	0
AT1G33200	0
AT1G33220	0
AT1G33230	736
AT1G33240	96
AT1G33250	517
AT1G33260	177
AT1G33265	1102
AT1G33270	471
AT1G33280	0
AT1G33290	726
AT1G33300	0
AT1G33320	1
AT1G33330	273
AT1G33340	2
AT1G33350	90
AT1G33355	0
AT1G33360	577
AT1G33370	0
AT1G33380	0
AT1G33390	696
AT1G33400	278
AT1G33410	1525
AT1G33415	116
AT1G33420	0
AT1G33430	0
AT1G33440	0
AT1G33450	0
AT1G33460	0
AT1G33470	321
AT1G33475	2
AT1G33480	248
AT1G33490	552
AT1G33500	33
AT1G33510	0
AT1G33520	1487
AT1G33530	0
AT1G33540	0
AT1G33550	0
AT1G33560	124
AT1G33570	0
AT1G33580	0
AT1G33590	350
AT1G33600	23
AT1G33607	0
AT1G33610	4
AT1G33612	0
AT1G33615	17
AT1G33640	0
AT1G33660	4
AT1G33670	0
AT1G33680	2048
AT1G33700	118
AT1G33710	0
AT1G33720	1
AT1G33730	0
AT1G33740	8
AT1G33743	0
AT1G33750	197
AT1G33760	6
AT1G33770	21
AT1G33780	427
AT1G33785	0
AT1G33790	43
AT1G33800	286
AT1G33810	1225
AT1G33811	2
AT1G33813	0
AT1G33817	0
AT1G33820	0
AT1G33830	0
AT1G33835	0
AT1G33840	0
AT1G33850	0
AT1G33855	0
AT1G33860	0
AT1G33870	0
AT1G33880	0
AT1G33890	0
AT1G33900	0
AT1G33910	0
AT1G33920	0
AT1G33930	0
AT1G33940	0
AT1G33945	0
AT1G33950	10
AT1G33960	0
AT1G33970	1090
AT1G33980	1298
AT1G33990	1232
AT1G34000	362
AT1G34010	602
AT1G34015	0
AT1G34020	500
AT1G34030	8698
AT1G34040	199
AT1G34042	0
AT1G34044	2
AT1G34046	13
AT1G34047	0
AT1G34049	0
AT1G34050	0
AT1G34060	707
AT1G34065	330
AT1G34070	0
AT1G34080	0
AT1G34090	0
AT1G34095	6
AT1G34097	0
AT1G34100	12
AT1G34110	770
AT1G34120	207
AT1G34130	2056
AT1G34140	0
AT1G34150	185
AT1G34160	286
AT1G34170	0
AT1G34180	56
AT1G34190	1429
AT1G34200	270
AT1G34210	753
AT1G34220	587
AT1G34230	0
AT1G34240	0
AT1G34245	271
AT1G34250	326
AT1G34260	606
AT1G34270	238
AT1G34281	0
AT1G34290	0
AT1G34300	161
AT1G34310	0
AT1G34315	5
AT1G34317	3
AT1G34320	1281
AT1G34330	0
AT1G34340	412
AT1G34350	516
AT1G34355	763
AT1G34360	452
AT1G34370	902
AT1G34380	305
AT1G34390	0
AT1G34392	0
AT1G34400	0
AT1G34403	0
AT1G34405	0
AT1G34410	0
AT1G34418	1366
AT1G34420	15
AT1G34430	12308
AT1G34440	2
AT1G34460	29
AT1G34470	349
AT1G34480	0
AT1G34490	0
AT1G34500	0
AT1G34510	1
AT1G34520	2
AT1G34530	0
AT1G34540	0
AT1G34545	0
AT1G34550	942
AT1G34560	0
AT1G34570	280
AT1G34575	0
AT1G34580	2530
AT1G34590	0
AT1G34600	0
AT1G34610	0
AT1G34620	0
AT1G34630	553
AT1G34640	335
AT1G34650	2
AT1G34660	0
AT1G34670	0
AT1G34680	0
AT1G34690	0
AT1G34700	0
AT1G34710	0
AT1G34720	0
AT1G34730	0
AT1G34740	0
AT1G34750	149
AT1G34760	17
AT1G34770	808
AT1G34780	324
AT1G34790	152
AT1G34792	0
AT1G34795	0
AT1G34797	0
AT1G34800	0
AT1G34803	0
AT1G34805	0
AT1G34807	0
AT1G34808	0
AT1G34810	0
AT1G34812	0
AT1G34813	0
AT1G34815	0
AT1G34817	0
AT1G34818	0
AT1G34820	0
AT1G34822	0
AT1G34823	0
AT1G34825	0
AT1G34827	0
AT1G34828	0
AT1G34830	0
AT1G34836	0
AT1G34840	0
AT1G34842	0
AT1G34844	30
AT1G34850	0
AT1G34855	0
AT1G34860	0
AT1G34904	0
AT1G34910	0
AT1G34930	0
AT1G34967	0
AT1G35030	0
AT1G35035	0
AT1G35040	0
AT1G35050	0
AT1G35060	0
AT1G35080	0
AT1G35090	0
AT1G35100	0
AT1G35110	0
AT1G35112	22
AT1G35115	184
AT1G35120	0
AT1G35130	0
AT1G35140	20
AT1G35143	0
AT1G35146	0
AT1G35150	0
AT1G35160	3364
AT1G35170	2
AT1G35180	69
AT1G35181	0
AT1G35183	0
AT1G35186	9
AT1G35190	710
AT1G35200	5
AT1G35210	0
AT1G35215	0
AT1G35220	588
AT1G35230	7
AT1G35240	0
AT1G35242	0
AT1G35250	35
AT1G35255	0
AT1G35260	1
AT1G35270	38
AT1G35280	0
AT1G35290	58
AT1G35300	1
AT1G35310	53
AT1G35320	165
AT1G35330	0
AT1G35340	444
AT1G35350	15
AT1G35353	0
AT1G35360	0
AT1G35365	0
AT1G35370	0
AT1G35375	0
AT1G35380	0
AT1G35390	0
AT1G35400	0
AT1G35405	0
AT1G35410	0
AT1G35420	225
AT1G35430	16
AT1G35435	2
AT1G35440	0
AT1G35450	0
AT1G35460	238
AT1G35465	0
AT1G35467	0
AT1G35470	816
AT1G35480	0
AT1G35490	34
AT1G35500	0
AT1G35501	0
AT1G35510	574
AT1G35513	83
AT1G35515	14
AT1G35516	292
AT1G35520	0
AT1G35530	266
AT1G35535	0
AT1G35537	2
AT1G35540	3
AT1G35545	0
AT1G35550	0
AT1G35560	66
AT1G35570	0
AT1G35580	1533
AT1G35590	0
AT1G35600	0
AT1G35610	1
AT1G35612	591
AT1G35614	0
AT1G35617	0
AT1G35620	1732
AT1G35625	45
AT1G35630	504
AT1G35640	0
AT1G35645	0
AT1G35647	0
AT1G35650	0
AT1G35660	354
AT1G35663	0
AT1G35670	650
AT1G35680	4542
AT1G35690	0
AT1G35700	0
AT1G35710	124
AT1G35720	470
AT1G35730	7
AT1G35735	0
AT1G35740	0
AT1G35745	0
AT1G35750	1
AT1G35760	0
AT1G35770	0
AT1G35780	1465
AT1G35790	0
AT1G35820	0
AT1G35830	5
AT1G35840	0
AT1G35850	0
AT1G35860	0
AT1G35870	0
AT1G35880	0
AT1G35890	0
AT1G35895	0
AT1G35910	12
AT1G35920	0
AT1G35930	0
AT1G35940	0
AT1G35950	0
AT1G35960	0
AT1G35970	0
AT1G35980	0
AT1G35990	0
AT1G35995	0
AT1G36000	0
AT1G36005	0
AT1G36010	0
AT1G36020	0
AT1G36030	0
AT1G36035	0
AT1G36040	0
AT1G36050	1019
AT1G36060	157
AT1G36070	314
AT1G36078	1
AT1G36080	0
AT1G36085	0
AT1G36090	0
AT1G36095	0
AT1G36100	0
AT1G36105	0
AT1G36110	0
AT1G36120	0
AT1G36130	0
AT1G36140	0
AT1G36150	1
AT1G36160	3451
AT1G36180	220
AT1G36185	0
AT1G36190	0
AT1G36200	0
AT1G36210	0
AT1G36220	0
AT1G36225	0
AT1G36230	0
AT1G36240	0
AT1G36250	0
AT1G36260	0
AT1G36270	0
AT1G36272	0
AT1G36280	1122
AT1G36290	0
AT1G36300	0
AT1G36305	0
AT1G36310	1444
AT1G36320	1679
AT1G36325	0
AT1G36330	0
AT1G36340	499
AT1G36350	2
AT1G36360	0
AT1G36370	769
AT1G36380	219
AT1G36390	1031
AT1G36395	0
AT1G36400	0
AT1G36403	0
AT1G36406	0
AT1G36420	0
AT1G36430	0
AT1G36440	0
AT1G36441	0
AT1G36445	0
AT1G36450	0
AT1G36460	0
AT1G36470	0
AT1G36480	0
AT1G36485	0
AT1G36490	0
AT1G36495	0
AT1G36500	0
AT1G36510	0
AT1G36520	0
AT1G36530	0
AT1G36540	0
AT1G36550	0
AT1G36560	0
AT1G36570	0
AT1G36580	0
AT1G36590	0
AT1G36595	0
AT1G36600	0
AT1G36605	0
AT1G36610	0
AT1G36620	0
AT1G36622	0
AT1G36623	0
AT1G36627	0
AT1G36630	0
AT1G36640	0
AT1G36650	0
AT1G36660	0
AT1G36670	0
AT1G36675	4
AT1G36680	0
AT1G36690	0
AT1G36700	0
AT1G36710	0
AT1G36720	0
AT1G36730	3609
AT1G36740	0
AT1G36745	0
AT1G36750	0
AT1G36756	0
AT1G36763	0
AT1G36770	0
AT1G36775	0
AT1G36790	0
AT1G36795	0
AT1G36800	0
AT1G36810	0
AT1G36830	0
AT1G36840	0
AT1G36850	0
AT1G36880	0
AT1G36890	0
AT1G36910	0
AT1G36915	0
AT1G36920	4
AT1G36922	0
AT1G36925	0
AT1G36927	0
AT1G36933	0
AT1G36936	0
AT1G36940	5
AT1G36942	0
AT1G36950	0
AT1G36960	0
AT1G36970	0
AT1G36975	0
AT1G36980	1391
AT1G36990	671
AT1G36992	0
AT1G37000	0
AT1G37010	0
AT1G37012	0
AT1G37015	0
AT1G37020	0
AT1G37030	0
AT1G37035	0
AT1G37036	0
AT1G37037	0
AT1G37038	0
AT1G37040	0
AT1G37045	0
AT1G37050	0
AT1G37057	0
AT1G37060	0
AT1G37063	0
AT1G37070	0
AT1G37080	6
AT1G37090	0
AT1G37095	0
AT1G37100	0
AT1G37110	0
AT1G37113	0
AT1G37120	0
AT1G37130	64
AT1G37140	9
AT1G37150	62
AT1G37160	0
AT1G37170	0
AT1G37180	0
AT1G37190	0
AT1G37200	0
AT1G37210	0
AT1G37275	0
AT1G37340	0
AT1G37405	0
AT1G37471	0
AT1G37537	0
AT1G37603	0
AT1G37669	0
AT1G37735	0
AT1G37801	0
AT1G37867	0
AT1G37933	0
AT1G37999	0
AT1G38065	0
AT1G38131	59
AT1G38140	0
AT1G38149	0
AT1G38158	0
AT1G38167	0
AT1G38176	0
AT1G38185	0
AT1G38194	0
AT1G38203	0
AT1G38212	0
AT1G38221	0
AT1G38230	0
AT1G38240	0
AT1G38250	0
AT1G38260	0
AT1G38270	0
AT1G38280	0
AT1G38290	0
AT1G38300	0
AT1G38310	0
AT1G38320	0
AT1G38330	0
AT1G38340	0
AT1G38350	0
AT1G38360	0
AT1G38380	0
AT1G38390	0
AT1G38400	0
AT1G38410	0
AT1G38416	0
AT1G38423	0
AT1G38430	0
AT1G38440	0
AT1G38450	0
AT1G38460	0
AT1G38550	0
AT1G38710	0
AT1G38790	0
AT1G38870	0
AT1G39030	0
AT1G39060	0
AT1G39070	0
AT1G39110	0
AT1G39190	0
AT1G39270	0
AT1G39350	0
AT1G39430	0
AT1G39510	0
AT1G39511	0
AT1G39513	0
AT1G39515	0
AT1G39590	0
AT1G39670	0
AT1G39750	0
AT1G39830	0
AT1G39910	0
AT1G39990	0
AT1G40069	0
AT1G40070	0
AT1G40071	0
AT1G40072	0
AT1G40073	0
AT1G40074	0
AT1G40075	0
AT1G40076	0
AT1G40077	0
AT1G40078	0
AT1G40079	0
AT1G40080	0
AT1G40081	0
AT1G40083	0
AT1G40084	0
AT1G40085	0
AT1G40086	0
AT1G40087	0
AT1G40089	0
AT1G40090	0
AT1G40091	0
AT1G40093	0
AT1G40095	0
AT1G40097	0
AT1G40099	0
AT1G40100	0
AT1G40101	0
AT1G40103	0
AT1G40104	0
AT1G40105	0
AT1G40106	0
AT1G40107	0
AT1G40109	0
AT1G40112	0
AT1G40113	0
AT1G40115	0
AT1G40117	0
AT1G40118	0
AT1G40119	0
AT1G40121	0
AT1G40123	0
AT1G40124	0
AT1G40125	0
AT1G40127	0
AT1G40129	0
AT1G40130	0
AT1G40131	0
AT1G40133	0
AT1G40135	0
AT1G40136	0
AT1G40137	0
AT1G40139	0
AT1G40141	0
AT1G40143	0
AT1G40150	0
AT1G40230	0
AT1G40310	0
AT1G40390	0
AT1G40470	0
AT1G40630	0
AT1G41115	0
AT1G41600	0
AT1G41630	0
AT1G41650	0
AT1G41660	0
AT1G41680	0
AT1G41690	0
AT1G41700	0
AT1G41710	0
AT1G41720	0
AT1G41723	0
AT1G41726	0
AT1G41730	0
AT1G41740	0
AT1G41743	0
AT1G41746	0
AT1G41750	0
AT1G41755	0
AT1G41760	0
AT1G41770	0
AT1G41775	0
AT1G41790	0
AT1G41795	0
AT1G41797	0
AT1G41798	0
AT1G41803	0
AT1G41810	0
AT1G41820	0
AT1G41825	0
AT1G41827	0
AT1G41830	59
AT1G41835	0
AT1G41840	0
AT1G41850	0
AT1G41855	0
AT1G41860	0
AT1G41870	0
AT1G41880	11465
AT1G41890	0
AT1G41893	0
AT1G41896	0
AT1G41900	0
AT1G41910	0
AT1G41920	0
AT1G41930	0
AT1G42003	0
AT1G42040	0
AT1G42045	0
AT1G42050	0
AT1G42060	0
AT1G42070	0
AT1G42080	0
AT1G42090	0
AT1G42100	0
AT1G42110	0
AT1G42120	0
AT1G42130	0
AT1G42140	0
AT1G42150	0
AT1G42160	0
AT1G42170	0
AT1G42180	0
AT1G42190	0
AT1G42200	0
AT1G42210	0
AT1G42220	0
AT1G42230	0
AT1G42240	0
AT1G42250	0
AT1G42260	0
AT1G42270	0
AT1G42280	0
AT1G42290	0
AT1G42300	0
AT1G42310	0
AT1G42320	0
AT1G42350	0
AT1G42360	0
AT1G42365	0
AT1G42367	0
AT1G42370	0
AT1G42375	0
AT1G42377	0
AT1G42380	0
AT1G42385	0
AT1G42390	0
AT1G42393	0
AT1G42396	0
AT1G42400	0
AT1G42410	0
AT1G42420	0
AT1G42430	1356
AT1G42440	1810
AT1G42450	0
AT1G42460	0
AT1G42470	549
AT1G42480	1291
AT1G42490	0
AT1G42500	0
AT1G42510	0
AT1G42515	0
AT1G42520	0
AT1G42525	0
AT1G42530	0
AT1G42540	294
AT1G42550	263
AT1G42560	0
AT1G42570	0
AT1G42580	22
AT1G42590	0
AT1G42595	0
AT1G42600	0
AT1G42602	0
AT1G42605	0
AT1G42610	0
AT1G42615	1
AT1G42620	0
AT1G42630	0
AT1G42635	0
AT1G42650	0
AT1G42655	0
AT1G42680	0
AT1G42690	0
AT1G42695	0
AT1G42697	0
AT1G42698	0
AT1G42700	19
AT1G42703	0
AT1G42705	7
AT1G42710	0
AT1G42718	0
AT1G42727	0
AT1G42736	0
AT1G42740	0
AT1G42745	0
AT1G42780	0
AT1G42816	0
AT1G42852	0
AT1G42888	0
AT1G42924	0
AT1G42960	8497
AT1G42970	6482
AT1G42980	24
AT1G42990	992
AT1G43000	35
AT1G43005	14
AT1G43010	0
AT1G43020	0
AT1G43030	0
AT1G43040	0
AT1G43050	0
AT1G43060	0
AT1G43070	0
AT1G43080	0
AT1G43090	0
AT1G43100	0
AT1G43110	0
AT1G43120	0
AT1G43130	776
AT1G43140	0
AT1G43145	0
AT1G43150	0
AT1G43160	0
AT1G43170	43245
AT1G43171	0
AT1G43180	0
AT1G43190	2085
AT1G43195	0
AT1G43200	0
AT1G43205	0
AT1G43210	0
AT1G43220	0
AT1G43230	0
AT1G43240	0
AT1G43245	142
AT1G43250	1
AT1G43260	0
AT1G43270	0
AT1G43280	0
AT1G43290	0
AT1G43300	0
AT1G43310	6
AT1G43320	0
AT1G43330	0
AT1G43387	0
AT1G43415	0
AT1G43444	0
AT1G43502	0
AT1G43560	562
AT1G43570	0
AT1G43575	0
AT1G43580	893
AT1G43590	7
AT1G43600	0
AT1G43605	1
AT1G43610	0
AT1G43620	491
AT1G43630	0
AT1G43640	4661
AT1G43650	18
AT1G43660	0
AT1G43665	94
AT1G43666	1257
AT1G43667	1105
AT1G43670	1808
AT1G43675	1
AT1G43680	0
AT1G43690	1392
AT1G43700	1013
AT1G43710	2100
AT1G43715	0
AT1G43720	0
AT1G43722	0
AT1G43723	0
AT1G43724	0
AT1G43725	0
AT1G43730	0
AT1G43740	0
AT1G43745	0
AT1G43750	0
AT1G43755	0
AT1G43760	0
AT1G43763	0
AT1G43765	49
AT1G43766	0
AT1G43770	115
AT1G43775	0
AT1G43777	0
AT1G43780	17
AT1G43781	0
AT1G43785	0
AT1G43790	7
AT1G43800	1561
AT1G43810	0
AT1G43815	0
AT1G43820	0
AT1G43825	0
AT1G43830	0
AT1G43835	0
AT1G43840	0
AT1G43845	0
AT1G43850	975
AT1G43860	1072
AT1G43870	0
AT1G43880	0
AT1G43883	0
AT1G43886	53
AT1G43890	2475
AT1G43895	2
AT1G43897	0
AT1G43900	763
AT1G43910	388
AT1G43920	0
AT1G43930	0
AT1G43940	0
AT1G43950	0
AT1G43960	0
AT1G43970	0
AT1G43980	79
AT1G43990	0
AT1G43995	0
AT1G43997	0
AT1G44000	890
AT1G44010	0
AT1G44020	0
AT1G44030	0
AT1G44040	0
AT1G44045	0
AT1G44050	0
AT1G44060	0
AT1G44070	0
AT1G44075	0
AT1G44080	0
AT1G44085	0
AT1G44090	1
AT1G44100	635
AT1G44110	1209
AT1G44120	0
AT1G44125	2
AT1G44130	1
AT1G44140	0
AT1G44150	0
AT1G44160	2
AT1G44170	1145
AT1G44180	0
AT1G44191	1
AT1G44224	11
AT1G44286	0
AT1G44318	0
AT1G44350	78
AT1G44370	0
AT1G44382	0
AT1G44414	12
AT1G44446	1087
AT1G44478	0
AT1G44500	0
AT1G44510	0
AT1G44542	0
AT1G44570	0
AT1G44575	8476
AT1G44580	0
AT1G44608	0
AT1G44641	0
AT1G44707	0
AT1G44740	83
AT1G44750	1093
AT1G44760	3156
AT1G44770	734
AT1G44780	777
AT1G44790	393
AT1G44800	819
AT1G44810	1827
AT1G44820	523
AT1G44830	66
AT1G44835	957
AT1G44840	0
AT1G44850	0
AT1G44860	0
AT1G44870	0
AT1G44875	0
AT1G44880	0
AT1G44890	263
AT1G44895	0
AT1G44900	2323
AT1G44910	1035
AT1G44920	745
AT1G44935	0
AT1G44940	1
AT1G44941	0
AT1G44960	501
AT1G44970	21
AT1G44980	0
AT1G44990	0
AT1G45000	4479
AT1G45010	76
AT1G45015	0
AT1G45020	0
AT1G45030	0
AT1G45035	0
AT1G45040	0
AT1G45050	412
AT1G45063	0
AT1G45070	0
AT1G45080	0
AT1G45090	0
AT1G45100	5
AT1G45110	326
AT1G45120	137
AT1G45130	1866
AT1G45140	0
AT1G45145	193
AT1G45150	621
AT1G45160	1170
AT1G45163	1
AT1G45165	0
AT1G45170	616
AT1G45180	455
AT1G45190	0
AT1G45191	3
AT1G45201	2
AT1G45207	430
AT1G45211	0
AT1G45215	0
AT1G45221	0
AT1G45223	0
AT1G45225	0
AT1G45227	0
AT1G45229	11
AT1G45230	633
AT1G45231	312
AT1G45233	443
AT1G45234	0
AT1G45236	0
AT1G45238	0
AT1G45240	0
AT1G45242	0
AT1G45243	0
AT1G45244	0
AT1G45246	0
AT1G45248	106
AT1G45249	329
AT1G45256	0
AT1G45332	566
AT1G45403	0
AT1G45474	211
AT1G45545	0
AT1G45616	0
AT1G45688	1197
AT1G45760	0
AT1G45832	0
AT1G45904	0
AT1G45976	518
AT1G46048	0
AT1G46120	0
AT1G46192	8
AT1G46264	248
AT1G46336	0
AT1G46408	0
AT1G46480	1
AT1G46552	58
AT1G46554	64
AT1G46624	0
AT1G46696	0
AT1G46768	4
AT1G46840	0
AT1G46912	0
AT1G46984	0
AT1G47056	320
AT1G47128	1267
AT1G47130	0
AT1G47200	3006
AT1G47210	673
AT1G47220	0
AT1G47230	820
AT1G47240	481
AT1G47250	622
AT1G47260	3346
AT1G47265	0
AT1G47270	508
AT1G47271	8
AT1G47278	915
AT1G47280	1
AT1G47290	956
AT1G47300	0
AT1G47310	507
AT1G47317	244
AT1G47320	0
AT1G47330	514
AT1G47340	341
AT1G47350	0
AT1G47360	0
AT1G47370	0
AT1G47380	494
AT1G47389	0
AT1G47390	0
AT1G47395	0
AT1G47400	3
AT1G47405	0
AT1G47410	12
AT1G47420	2842
AT1G47430	0
AT1G47435	0
AT1G47440	0
AT1G47450	0
AT1G47460	0
AT1G47465	0
AT1G47470	0
AT1G47480	3
AT1G47485	0
AT1G47490	1828
AT1G47495	0
AT1G47497	0
AT1G47500	1346
AT1G47510	2
AT1G47520	25
AT1G47530	2110
AT1G47540	2752
AT1G47550	1731
AT1G47560	36
AT1G47565	96
AT1G47570	851
AT1G47578	210
AT1G47580	158
AT1G47590	0
AT1G47595	0
AT1G47600	2
AT1G47603	0
AT1G47606	0
AT1G47610	377
AT1G47620	8
AT1G47625	4
AT1G47630	0
AT1G47640	1309
AT1G47650	0
AT1G47655	179
AT1G47657	0
AT1G47660	0
AT1G47670	832
AT1G47680	0
AT1G47690	0
AT1G47695	7
AT1G47700	0
AT1G47705	0
AT1G47710	1121
AT1G47720	203
AT1G47730	0
AT1G47740	1139
AT1G47750	413
AT1G47760	153
AT1G47765	7
AT1G47770	0
AT1G47780	0
AT1G47783	0
AT1G47786	0
AT1G47790	1
AT1G47800	1
AT1G47810	16
AT1G47813	0
AT1G47816	0
AT1G47820	244
AT1G47830	1217
AT1G47840	874
AT1G47845	0
AT1G47860	61
AT1G47870	516
AT1G47880	0
AT1G47885	0
AT1G47890	0
AT1G47900	1827
AT1G47910	0
AT1G47915	0
AT1G47920	0
AT1G47930	5
AT1G47940	0
AT1G47950	0
AT1G47960	396
AT1G47970	4325
AT1G47980	99
AT1G47990	107
AT1G48000	1
AT1G48010	15
AT1G48020	19
AT1G48030	2446
AT1G48040	254
AT1G48050	1283
AT1G48060	3
AT1G48070	0
AT1G48080	0
AT1G48090	1320
AT1G48095	0
AT1G48100	87
AT1G48110	1109
AT1G48120	463
AT1G48130	8
AT1G48140	573
AT1G48145	0
AT1G48150	3
AT1G48160	1467
AT1G48170	313
AT1G48175	261
AT1G48180	3
AT1G48190	5
AT1G48195	432
AT1G48200	517
AT1G48210	822
AT1G48220	0
AT1G48230	1617
AT1G48240	625
AT1G48250	0
AT1G48260	56
AT1G48267	1
AT1G48268	0
AT1G48270	275
AT1G48280	441
AT1G48285	0
AT1G48290	0
AT1G48300	730
AT1G48310	571
AT1G48315	42
AT1G48320	0
AT1G48325	0
AT1G48330	55
AT1G48340	0
AT1G48350	4463
AT1G48355	0
AT1G48360	181
AT1G48370	200
AT1G48380	582
AT1G48390	65
AT1G48400	49
AT1G48405	8
AT1G48410	8015
AT1G48420	1475
AT1G48422	0
AT1G48430	733
AT1G48440	1280
AT1G48450	2314
AT1G48460	1039
AT1G48470	375
AT1G48480	806
AT1G48490	644
AT1G48500	0
AT1G48510	61
AT1G48520	1175
AT1G48530	2
AT1G48540	655
AT1G48550	278
AT1G48560	125
AT1G48570	932
AT1G48580	156
AT1G48590	1
AT1G48600	1002
AT1G48605	52
AT1G48610	1160
AT1G48620	2477
AT1G48625	34
AT1G48630	8652
AT1G48635	636
AT1G48640	1
AT1G48650	1237
AT1G48660	1
AT1G48670	5
AT1G48680	0
AT1G48690	0
AT1G48698	0
AT1G48700	0
AT1G48710	0
AT1G48720	0
AT1G48725	0
AT1G48730	0
AT1G48740	66
AT1G48742	0
AT1G48745	0
AT1G48750	0
AT1G48760	600
AT1G48770	119
AT1G48780	48
AT1G48790	730
AT1G48800	0
AT1G48810	0
AT1G48820	0
AT1G48830	7485
AT1G48840	207
AT1G48850	2411
AT1G48860	2166
AT1G48870	39
AT1G48880	227
AT1G48890	0
AT1G48900	2161
AT1G48910	114
AT1G48912	0
AT1G48920	20413
AT1G48930	3204
AT1G48940	4
AT1G48950	564
AT1G48953	2
AT1G48960	114
AT1G48970	371
AT1G48980	0
AT1G48990	251
AT1G49000	1
AT1G49005	5
AT1G49010	344
AT1G49015	0
AT1G49020	0
AT1G49030	0
AT1G49032	60
AT1G49040	1577
AT1G49050	285
AT1G49060	0
AT1G49070	0
AT1G49080	0
AT1G49090	0
AT1G49100	0
AT1G49110	51
AT1G49120	0
AT1G49130	23
AT1G49140	1730
AT1G49150	0
AT1G49160	136
AT1G49170	275
AT1G49180	133
AT1G49190	106
AT1G49200	10
AT1G49205	0
AT1G49210	17
AT1G49220	4
AT1G49225	6
AT1G49230	3
AT1G49240	2643
AT1G49245	369
AT1G49250	2
AT1G49260	0
AT1G49270	1
AT1G49280	0
AT1G49290	3
AT1G49300	1144
AT1G49310	5
AT1G49320	0
AT1G49330	1
AT1G49340	2013
AT1G49350	202
AT1G49360	183
AT1G49370	0
AT1G49380	379
AT1G49390	26
AT1G49400	771
AT1G49405	2
AT1G49410	2533
AT1G49420	2
AT1G49430	1667
AT1G49435	194
AT1G49440	0
AT1G49450	850
AT1G49460	0
AT1G49470	44
AT1G49475	1919
AT1G49480	1819
AT1G49490	112
AT1G49500	13
AT1G49510	731
AT1G49520	127
AT1G49530	17
AT1G49540	577
AT1G49550	0
AT1G49560	319
AT1G49570	140
AT1G49580	6145
AT1G49590	588
AT1G49600	3081
AT1G49610	0
AT1G49620	54
AT1G49630	853
AT1G49640	381
AT1G49650	417
AT1G49660	413
AT1G49670	1631
AT1G49680	0
AT1G49690	0
AT1G49700	166
AT1G49710	386
AT1G49715	6
AT1G49720	338
AT1G49730	992
AT1G49740	640
AT1G49750	58
AT1G49760	6239
AT1G49770	823
AT1G49780	154
AT1G49790	12
AT1G49800	182
AT1G49810	37
AT1G49820	943
AT1G49830	20
AT1G49832	97
AT1G49840	1137
AT1G49850	384
AT1G49860	167
AT1G49870	792
AT1G49880	110
AT1G49890	887
AT1G49900	5
AT1G49910	352
AT1G49920	249
AT1G49930	0
AT1G49938	3
AT1G49940	24
AT1G49950	1826
AT1G49952	5
AT1G49960	0
AT1G49970	3716
AT1G49975	462
AT1G49980	343
AT1G49990	4
AT1G50000	303
AT1G50010	14030
AT1G50020	201
AT1G50030	1329
AT1G50040	7
AT1G50050	0
AT1G50055	53
AT1G50060	1
AT1G50070	0
AT1G50080	0
AT1G50090	0
AT1G50100	0
AT1G50110	2331
AT1G50120	660
AT1G50130	46
AT1G50140	874
AT1G50160	0
AT1G50170	561
AT1G50180	13
AT1G50190	0
AT1G50200	5031
AT1G50210	0
AT1G50220	0
AT1G50240	1071
AT1G50250	977
AT1G50260	198
AT1G50270	104
AT1G50280	0
AT1G50290	3
AT1G50300	624
AT1G50310	1
AT1G50320	595
AT1G50325	42
AT1G50330	0
AT1G50340	0
AT1G50350	4
AT1G50360	384
AT1G50370	1799
AT1G50380	962
AT1G50390	0
AT1G50400	30
AT1G50410	668
AT1G50420	468
AT1G50430	3775
AT1G50440	274
AT1G50450	317
AT1G50460	473
AT1G50470	0
AT1G50480	1779
AT1G50490	2074
AT1G50500	1158
AT1G50510	776
AT1G50520	31
AT1G50530	0
AT1G50550	5
AT1G50560	6
AT1G50570	861
AT1G50575	571
AT1G50580	1
AT1G50590	7
AT1G50600	853
AT1G50610	0
AT1G50620	724
AT1G50630	53
AT1G50640	852
AT1G50650	1736
AT1G50659	0
AT1G50660	1670
AT1G50670	848
AT1G50680	0
AT1G50690	2
AT1G50700	191
AT1G50710	764
AT1G50720	0
AT1G50730	439
AT1G50732	20
AT1G50735	0
AT1G50740	266
AT1G50745	2
AT1G50750	0
AT1G50760	1
AT1G50770	3
AT1G50780	0
AT1G50790	130
AT1G50810	0
AT1G50820	19
AT1G50830	18
AT1G50840	924
AT1G50850	0
AT1G50860	0
AT1G50870	0
AT1G50880	0
AT1G50890	119
AT1G50900	832
AT1G50910	122
AT1G50920	5713
AT1G50930	0
AT1G50940	559
AT1G50950	113
AT1G50960	0
AT1G50970	171
AT1G50980	4
AT1G50990	6
AT1G51000	66
AT1G51010	80
AT1G51020	42
AT1G51030	218
AT1G51035	1024
AT1G51040	4
AT1G51050	0
AT1G51055	6
AT1G51060	6553
AT1G51070	1657
AT1G51080	242
AT1G51085	0
AT1G51090	5
AT1G51100	334
AT1G51110	389
AT1G51120	12
AT1G51130	289
AT1G51140	142
AT1G51150	0
AT1G51160	1377
AT1G51170	789
AT1G51172	0
AT1G51175	0
AT1G51190	164
AT1G51200	3785
AT1G51210	0
AT1G51220	21
AT1G51230	0
AT1G51240	0
AT1G51250	13
AT1G51260	0
AT1G51270	2
AT1G51290	17
AT1G51300	3
AT1G51310	414
AT1G51320	21
AT1G51330	2
AT1G51340	627
AT1G51350	366
AT1G51355	402
AT1G51360	199
AT1G51370	88
AT1G51380	129
AT1G51390	369
AT1G51400	71
AT1G51402	0
AT1G51405	256
AT1G51410	2
AT1G51420	22
AT1G51430	394
AT1G51440	96
AT1G51450	349
AT1G51460	99
AT1G51470	2
AT1G51480	0
AT1G51490	0
AT1G51500	10137
AT1G51510	3729
AT1G51520	155
AT1G51530	20
AT1G51538	38
AT1G51540	387
AT1G51550	105
AT1G51560	510
AT1G51570	3647
AT1G51580	573
AT1G51590	574
AT1G51600	760
AT1G51610	711
AT1G51620	6
AT1G51630	1370
AT1G51640	0
AT1G51645	18
AT1G51650	5066
AT1G51660	618
AT1G51670	6
AT1G51680	506
AT1G51690	1617
AT1G51700	155
AT1G51710	2872
AT1G51720	909
AT1G51730	1593
AT1G51740	305
AT1G51745	574
AT1G51750	0
AT1G51760	964
AT1G51770	3
AT1G51780	0
AT1G51790	0
AT1G51800	8
AT1G51802	0
AT1G51805	10
AT1G51810	0
AT1G51820	3
AT1G51823	0
AT1G51830	0
AT1G51840	0
AT1G51850	7
AT1G51860	1
AT1G51870	0
AT1G51880	0
AT1G51890	0
AT1G51900	0
AT1G51910	3
AT1G51913	1
AT1G51915	0
AT1G51920	2
AT1G51930	1
AT1G51940	502
AT1G51950	255
AT1G51960	36
AT1G51965	281
AT1G51970	0
AT1G51980	4111
AT1G51990	0
AT1G52000	4
AT1G52010	0
AT1G52020	0
AT1G52030	121
AT1G52040	13
AT1G52050	6
AT1G52060	6
AT1G52070	50
AT1G52080	181
AT1G52085	0
AT1G52087	0
AT1G52090	0
AT1G52100	5
AT1G52110	3
AT1G52120	1
AT1G52130	0
AT1G52140	18
AT1G52150	615
AT1G52155	139
AT1G52160	464
AT1G52170	0
AT1G52180	0
AT1G52185	0
AT1G52190	181
AT1G52191	0
AT1G52200	1
AT1G52210	0
AT1G52211	0
AT1G52220	1390
AT1G52230	4293
AT1G52240	16
AT1G52245	24
AT1G52260	349
AT1G52270	25
AT1G52280	561
AT1G52290	79
AT1G52300	17205
AT1G52310	873
AT1G52315	2
AT1G52320	455
AT1G52325	0
AT1G52330	13
AT1G52340	334
AT1G52342	36
AT1G52343	2
AT1G52347	216
AT1G52350	0
AT1G52360	3266
AT1G52370	581
AT1G52380	1561
AT1G52390	0
AT1G52400	296
AT1G52410	244
AT1G52415	2
AT1G52420	732
AT1G52430	21
AT1G52440	16
AT1G52450	42
AT1G52460	0
AT1G52470	26
AT1G52490	3
AT1G52495	0
AT1G52500	707
AT1G52510	432
AT1G52520	264
AT1G52530	87
AT1G52540	721
AT1G52550	67
AT1G52560	76
AT1G52565	40
AT1G52570	53
AT1G52580	0
AT1G52590	202
AT1G52600	1473
AT1G52603	0
AT1G52610	0
AT1G52615	0
AT1G52618	25
AT1G52620	142
AT1G52630	212
AT1G52640	62
AT1G52650	107
AT1G52660	0
AT1G52670	4706
AT1G52680	0
AT1G52690	75
AT1G52695	427
AT1G52696	152
AT1G52700	2
AT1G52710	58
AT1G52720	1092
AT1G52730	1458
AT1G52740	4702
AT1G52750	346
AT1G52760	2160
AT1G52770	0
AT1G52780	687
AT1G52790	4
AT1G52800	0
AT1G52810	12
AT1G52820	11
AT1G52825	177
AT1G52827	190
AT1G52830	0
AT1G52840	0
AT1G52850	0
AT1G52855	307
AT1G52857	0
AT1G52860	0
AT1G52870	611
AT1G52880	1193
AT1G52890	166
AT1G52900	0
AT1G52905	144
AT1G52910	0
AT1G52920	16
AT1G52930	3109
AT1G52940	0
AT1G52942	0
AT1G52950	0
AT1G52960	0
AT1G52970	0
AT1G52980	3059
AT1G52990	1
AT1G53000	625
AT1G53010	0
AT1G53020	0
AT1G53023	0
AT1G53025	427
AT1G53030	289
AT1G53035	132
AT1G53040	1007
AT1G53050	1732
AT1G53060	20
AT1G53070	2205
AT1G53080	1
AT1G53090	94
AT1G53100	347
AT1G53110	332
AT1G53120	493
AT1G53130	0
AT1G53140	1051
AT1G53160	28
AT1G53163	2
AT1G53165	635
AT1G53170	444
AT1G53180	17
AT1G53190	572
AT1G53200	230
AT1G53210	1753
AT1G53220	0
AT1G53230	13
AT1G53233	29
AT1G53240	9737
AT1G53250	275
AT1G53260	5
AT1G53265	0
AT1G53270	7
AT1G53280	2327
AT1G53282	1572
AT1G53285	1764
AT1G53290	324
AT1G53300	1243
AT1G53310	2980
AT1G53320	508
AT1G53325	0
AT1G53330	60
AT1G53340	1
AT1G53345	149
AT1G53350	79
AT1G53360	0
AT1G53366	0
AT1G53370	0
AT1G53380	937
AT1G53390	727
AT1G53400	313
AT1G53410	1
AT1G53420	4
AT1G53430	43
AT1G53440	77
AT1G53450	222
AT1G53460	544
AT1G53470	104
AT1G53480	0
AT1G53490	227
AT1G53500	5987
AT1G53510	1427
AT1G53520	4511
AT1G53530	200
AT1G53540	9
AT1G53541	0
AT1G53542	21
AT1G53550	0
AT1G53560	341
AT1G53570	553
AT1G53580	1600
AT1G53590	650
AT1G53600	82
AT1G53610	0
AT1G53620	0
AT1G53625	0
AT1G53630	0
AT1G53633	0
AT1G53635	0
AT1G53640	95
AT1G53645	1425
AT1G53650	445
AT1G53655	0
AT1G53660	5
AT1G53670	438
AT1G53680	18
AT1G53683	0
AT1G53687	0
AT1G53690	504
AT1G53700	108
AT1G53705	0
AT1G53708	0
AT1G53710	442
AT1G53720	603
AT1G53730	419
AT1G53750	6248
AT1G53760	473
AT1G53770	432
AT1G53780	871
AT1G53790	123
AT1G53800	634
AT1G53801	0
AT1G53810	0
AT1G53815	0
AT1G53820	0
AT1G53830	3
AT1G53840	465
AT1G53850	2696
AT1G53860	295
AT1G53870	0
AT1G53875	0
AT1G53880	0
AT1G53885	0
AT1G53887	4
AT1G53890	0
AT1G53900	0
AT1G53903	0
AT1G53910	2812
AT1G53920	69
AT1G53930	1
AT1G53935	0
AT1G53940	0
AT1G53945	3
AT1G53950	19
AT1G53970	0
AT1G53980	0
AT1G53990	0
AT1G54000	19
AT1G54010	390
AT1G54020	10
AT1G54030	1295
AT1G54035	0
AT1G54040	7
AT1G54050	236
AT1G54060	810
AT1G54070	16
AT1G54080	4515
AT1G54090	428
AT1G54095	7
AT1G54100	6978
AT1G54110	191
AT1G54115	660
AT1G54120	7
AT1G54130	952
AT1G54140	622
AT1G54150	589
AT1G54160	625
AT1G54170	1085
AT1G54180	128
AT1G54200	42
AT1G54210	267
AT1G54215	3
AT1G54217	189
AT1G54220	756
AT1G54230	0
AT1G54240	4
AT1G54250	541
AT1G54260	347
AT1G54270	4990
AT1G54280	81
AT1G54290	361
AT1G54300	4
AT1G54310	384
AT1G54320	1340
AT1G54330	0
AT1G54340	811
AT1G54350	506
AT1G54355	0
AT1G54360	1054
AT1G54370	625
AT1G54380	527
AT1G54385	1288
AT1G54390	656
AT1G54400	2
AT1G54410	8995
AT1G54420	0
AT1G54430	0
AT1G54440	733
AT1G54445	5
AT1G54450	119
AT1G54460	1355
AT1G54470	0
AT1G54475	0
AT1G54490	1464
AT1G54500	1133
AT1G54510	501
AT1G54520	877
AT1G54530	5
AT1G54540	1
AT1G54550	2
AT1G54560	24
AT1G54570	1183
AT1G54575	466
AT1G54580	17086
AT1G54590	0
AT1G54600	0
AT1G54610	2380
AT1G54620	0
AT1G54630	8647
AT1G54640	31
AT1G54650	238
AT1G54660	9
AT1G54670	0
AT1G54680	73
AT1G54690	979
AT1G54700	0
AT1G54710	583
AT1G54720	0
AT1G54730	107
AT1G54740	13
AT1G54750	0
AT1G54760	0
AT1G54770	753
AT1G54773	6
AT1G54775	0
AT1G54780	1775
AT1G54790	0
AT1G54820	30
AT1G54830	1759
AT1G54840	418
AT1G54850	576
AT1G54860	112
AT1G54870	3
AT1G54890	3
AT1G54905	0
AT1G54920	949
AT1G54923	0
AT1G54926	0
AT1G54930	41
AT1G54940	20
AT1G54950	0
AT1G54953	0
AT1G54955	25
AT1G54957	0
AT1G54960	335
AT1G54970	1
AT1G54980	0
AT1G54985	0
AT1G54990	1336
AT1G55000	366
AT1G55010	0
AT1G55020	428
AT1G55030	3
AT1G55035	5
AT1G55040	279
AT1G55050	59
AT1G55060	0
AT1G55070	0
AT1G55080	649
AT1G55090	889
AT1G55100	0
AT1G55110	162
AT1G55120	330
AT1G55130	818
AT1G55140	992
AT1G55150	807
AT1G55152	0
AT1G55160	633
AT1G55170	255
AT1G55175	9
AT1G55180	65
AT1G55190	0
AT1G55200	698
AT1G55205	412
AT1G55207	1
AT1G55210	265
AT1G55220	0
AT1G55221	0
AT1G55230	0
AT1G55240	0
AT1G55250	729
AT1G55260	2473
AT1G55265	2
AT1G55270	478
AT1G55280	80
AT1G55290	0
AT1G55300	291
AT1G55310	1063
AT1G55320	684
AT1G55325	919
AT1G55330	0
AT1G55335	0
AT1G55340	1007
AT1G55350	1952
AT1G55360	2133
AT1G55365	0
AT1G55370	41
AT1G55380	6
AT1G55390	5
AT1G55400	0
AT1G55410	0
AT1G55420	1
AT1G55430	0
AT1G55440	0
AT1G55450	13
AT1G55460	956
AT1G55470	0
AT1G55475	103
AT1G55480	1430
AT1G55490	10497
AT1G55500	1430
AT1G55510	377
AT1G55520	798
AT1G55525	2
AT1G55530	483
AT1G55535	385
AT1G55540	690
AT1G55546	0
AT1G55550	201
AT1G55560	31
AT1G55570	3
AT1G55580	16
AT1G55590	298
AT1G55591	0
AT1G55600	2
AT1G55604	0
AT1G55610	28
AT1G55620	590
AT1G55625	0
AT1G55630	245
AT1G55640	0
AT1G55650	65
AT1G55660	3
AT1G55670	1107
AT1G55673	0
AT1G55675	189
AT1G55680	2848
AT1G55690	1550
AT1G55700	1
AT1G55710	0
AT1G55720	1
AT1G55730	516
AT1G55740	584
AT1G55750	579
AT1G55755	2
AT1G55760	239
AT1G55770	5
AT1G55775	0
AT1G55790	10
AT1G55800	2
AT1G55803	4
AT1G55805	1043
AT1G55810	1857
AT1G55820	551
AT1G55830	209
AT1G55840	1273
AT1G55850	41
AT1G55860	2160
AT1G55865	141
AT1G55870	408
AT1G55880	284
AT1G55890	1614
AT1G55900	961
AT1G55910	178
AT1G55915	123
AT1G55917	0
AT1G55920	69
AT1G55928	0
AT1G55930	247
AT1G55940	1
AT1G55945	0
AT1G55947	0
AT1G55950	0
AT1G55960	354
AT1G55964	7
AT1G55970	374
AT1G55980	20
AT1G55990	8
AT1G56000	83
AT1G56010	165
AT1G56020	246
AT1G56030	0
AT1G56040	1
AT1G56045	5052
AT1G56050	904
AT1G56060	0
AT1G56070	42047
AT1G56080	292
AT1G56085	0
AT1G56090	145
AT1G56100	11635
AT1G56105	5
AT1G56110	9353
AT1G56120	50
AT1G56130	61
AT1G56140	547
AT1G56145	242
AT1G56150	2
AT1G56160	0
AT1G56165	6
AT1G56170	0
AT1G56180	432
AT1G56190	2708
AT1G56200	2492
AT1G56210	614
AT1G56220	3241
AT1G56225	0
AT1G56230	202
AT1G56233	8
AT1G56240	0
AT1G56242	0
AT1G56250	1
AT1G56260	181
AT1G56270	0
AT1G56280	5950
AT1G56290	484
AT1G56300	886
AT1G56310	313
AT1G56320	4
AT1G56330	4153
AT1G56340	11692
AT1G56345	126
AT1G56350	238
AT1G56360	5
AT1G56380	0
AT1G56385	0
AT1G56390	1
AT1G56400	3
AT1G56410	6
AT1G56415	8
AT1G56418	0
AT1G56420	269
AT1G56423	237
AT1G56430	0
AT1G56440	237
AT1G56450	4205
AT1G56460	361
AT1G56470	1
AT1G56480	1
AT1G56490	0
AT1G56500	687
AT1G56510	7
AT1G56520	10
AT1G56530	0
AT1G56540	6
AT1G56550	1
AT1G56553	9
AT1G56555	0
AT1G56560	468
AT1G56570	136
AT1G56580	0
AT1G56590	594
AT1G56600	12
AT1G56605	0
AT1G56610	177
AT1G56612	69
AT1G56620	0
AT1G56630	0
AT1G56640	0
AT1G56650	0
AT1G56660	92
AT1G56670	61
AT1G56675	0
AT1G56680	43
AT1G56690	169
AT1G56700	1625
AT1G56710	39
AT1G56720	336
AT1G56730	0
AT1G56740	0
AT1G56750	0
AT1G56760	0
AT1G56770	0
AT1G56780	0
AT1G56790	0
AT1G56800	0
AT1G56810	0
AT1G56820	0
AT1G56830	0
AT1G56840	0
AT1G56850	0
AT1G56860	0
AT1G56870	0
AT1G56880	0
AT1G56890	0
AT1G56900	0
AT1G56910	0
AT1G56920	0
AT1G56930	0
AT1G56940	0
AT1G56950	0
AT1G56960	0
AT1G56970	0
AT1G56980	0
AT1G56990	0
AT1G57000	0
AT1G57010	0
AT1G57020	0
AT1G57030	0
AT1G57040	0
AT1G57050	0
AT1G57060	0
AT1G57070	0
AT1G57080	0
AT1G57090	0
AT1G57100	0
AT1G57110	0
AT1G57120	0
AT1G57130	0
AT1G57140	0
AT1G57150	0
AT1G57160	0
AT1G57170	0
AT1G57180	0
AT1G57190	0
AT1G57200	0
AT1G57210	0
AT1G57220	0
AT1G57230	0
AT1G57240	0
AT1G57250	0
AT1G57260	0
AT1G57270	0
AT1G57280	0
AT1G57290	0
AT1G57300	0
AT1G57310	0
AT1G57320	0
AT1G57330	0
AT1G57340	0
AT1G57350	0
AT1G57360	0
AT1G57370	0
AT1G57380	0
AT1G57390	0
AT1G57400	0
AT1G57410	0
AT1G57420	0
AT1G57430	0
AT1G57440	0
AT1G57450	0
AT1G57460	0
AT1G57470	0
AT1G57480	0
AT1G57490	0
AT1G57500	0
AT1G57510	0
AT1G57520	0
AT1G57530	0
AT1G57540	514
AT1G57550	0
AT1G57560	8
AT1G57565	6
AT1G57570	16
AT1G57580	13
AT1G57590	284
AT1G57600	240
AT1G57610	632
AT1G57613	0
AT1G57620	1287
AT1G57630	1
AT1G57640	0
AT1G57650	0
AT1G57660	5613
AT1G57670	0
AT1G57680	1381
AT1G57690	0
AT1G57700	299
AT1G57710	0
AT1G57720	12078
AT1G57730	0
AT1G57740	0
AT1G57750	3
AT1G57760	8
AT1G57765	644
AT1G57770	205
AT1G57775	0
AT1G57777	15
AT1G57780	109
AT1G57790	141
AT1G57800	572
AT1G57810	0
AT1G57820	3265
AT1G57830	0
AT1G57835	0
AT1G57840	0
AT1G57850	0
AT1G57860	2800
AT1G57870	873
AT1G57900	0
AT1G57906	1
AT1G57943	5
AT1G57980	114
AT1G57990	12
AT1G58007	0
AT1G58010	0
AT1G58020	0
AT1G58025	1059
AT1G58030	584
AT1G58037	1
AT1G58040	0
AT1G58050	5
AT1G58055	39
AT1G58060	666
AT1G58070	13
AT1G58080	1089
AT1G58090	0
AT1G58100	560
AT1G58110	737
AT1G58120	22
AT1G58130	0
AT1G58140	0
AT1G58150	35
AT1G58160	95
AT1G58170	10
AT1G58180	115
AT1G58190	0
AT1G58200	651
AT1G58210	258
AT1G58215	8
AT1G58220	170
AT1G58223	0
AT1G58225	5
AT1G58230	766
AT1G58235	97
AT1G58242	0
AT1G58245	0
AT1G58248	0
AT1G58250	1193
AT1G58260	0
AT1G58265	0
AT1G58270	35
AT1G58280	88
AT1G58290	3145
AT1G58300	0
AT1G58310	1
AT1G58320	0
AT1G58330	0
AT1G58340	61
AT1G58350	356
AT1G58360	2359
AT1G58370	24
AT1G58380	2943
AT1G58390	0
AT1G58400	20
AT1G58410	24
AT1G58420	3
AT1G58430	5
AT1G58440	1520
AT1G58450	0
AT1G58460	0
AT1G58470	248
AT1G58520	95
AT1G58525	0
AT1G58561	1
AT1G58590	100
AT1G58602	62
AT1G58643	0
AT1G58684	1
AT1G58725	0
AT1G58766	0
AT1G58807	0
AT1G58808	0
AT1G58848	2
AT1G58889	0
AT1G58936	0
AT1G58983	8
AT1G59030	0
AT1G59077	0
AT1G59124	0
AT1G59171	0
AT1G59218	0
AT1G59265	0
AT1G59312	0
AT1G59359	0
AT1G59406	0
AT1G59453	0
AT1G59460	0
AT1G59470	0
AT1G59500	2
AT1G59510	83
AT1G59520	771
AT1G59530	0
AT1G59540	1033
AT1G59550	0
AT1G59560	242
AT1G59570	0
AT1G59580	320
AT1G59590	21
AT1G59600	596
AT1G59610	2173
AT1G59620	55
AT1G59630	3
AT1G59640	52
AT1G59650	593
AT1G59660	503
AT1G59670	520
AT1G59675	0
AT1G59680	0
AT1G59690	0
AT1G59700	808
AT1G59710	509
AT1G59720	54
AT1G59722	0
AT1G59723	7
AT1G59724	5
AT1G59725	0
AT1G59730	64
AT1G59740	44
AT1G59750	1375
AT1G59760	1168
AT1G59770	1
AT1G59780	1
AT1G59790	1
AT1G59800	243
AT1G59810	0
AT1G59820	758
AT1G59830	758
AT1G59833	8
AT1G59835	0
AT1G59840	257
AT1G59850	1
AT1G59860	185
AT1G59865	3
AT1G59870	141
AT1G59880	0
AT1G59885	0
AT1G59890	1150
AT1G59900	2608
AT1G59910	536
AT1G59920	197
AT1G59930	450
AT1G59940	3
AT1G59950	3
AT1G59960	59
AT1G59970	24
AT1G59980	155
AT1G59990	1072
AT1G60000	1712
AT1G60010	1596
AT1G60020	0
AT1G60025	0
AT1G60030	274
AT1G60040	4
AT1G60050	0
AT1G60060	274
AT1G60070	2256
AT1G60072	0
AT1G60073	0
AT1G60075	0
AT1G60080	492
AT1G60090	0
AT1G60095	4
AT1G60110	2
AT1G60120	1
AT1G60130	0
AT1G60140	500
AT1G60150	0
AT1G60160	1077
AT1G60170	1779
AT1G60180	0
AT1G60190	7
AT1G60200	1016
AT1G60220	1015
AT1G60230	316
AT1G60240	0
AT1G60250	0
AT1G60260	10
AT1G60270	0
AT1G60280	0
AT1G60290	0
AT1G60300	0
AT1G60310	0
AT1G60320	0
AT1G60330	0
AT1G60340	0
AT1G60350	0
AT1G60360	0
AT1G60370	0
AT1G60380	0
AT1G60390	101
AT1G60400	3
AT1G60410	36
AT1G60420	945
AT1G60430	226
AT1G60440	383
AT1G60450	0
AT1G60460	48
AT1G60470	0
AT1G60480	0
AT1G60490	1122
AT1G60500	0
AT1G60505	0
AT1G60510	0
AT1G60520	0
AT1G60525	55
AT1G60530	4
AT1G60540	0
AT1G60545	5
AT1G60550	799
AT1G60560	223
AT1G60570	19
AT1G60580	0
AT1G60590	4
AT1G60600	665
AT1G60610	571
AT1G60620	349
AT1G60625	0
AT1G60630	302
AT1G60640	1341
AT1G60650	938
AT1G60660	543
AT1G60670	397
AT1G60680	259
AT1G60690	245
AT1G60700	193
AT1G60710	1180
AT1G60720	0
AT1G60730	286
AT1G60740	41
AT1G60750	0
AT1G60760	0
AT1G60770	1502
AT1G60780	2654
AT1G60783	0
AT1G60787	0
AT1G60790	739
AT1G60800	877
AT1G60810	3039
AT1G60815	0
AT1G60820	0
AT1G60830	12
AT1G60835	0
AT1G60840	1
AT1G60850	1016
AT1G60860	481
AT1G60870	171
AT1G60880	0
AT1G60890	626
AT1G60900	1411
AT1G60910	0
AT1G60913	0
AT1G60920	0
AT1G60930	184
AT1G60940	2615
AT1G60950	11052
AT1G60960	1918
AT1G60970	1376
AT1G60980	0
AT1G60983	31
AT1G60985	7
AT1G60986	123
AT1G60987	66
AT1G60989	7
AT1G60990	571
AT1G60995	689
AT1G61000	515
AT1G61010	1284
AT1G61020	0
AT1G61030	340
AT1G61040	830
AT1G61050	2
AT1G61060	39
AT1G61065	279
AT1G61070	19
AT1G61080	0
AT1G61090	155
AT1G61093	192
AT1G61095	452
AT1G61097	71
AT1G61100	542
AT1G61105	0
AT1G61110	7
AT1G61120	0
AT1G61130	0
AT1G61140	575
AT1G61150	1293
AT1G61160	0
AT1G61165	0
AT1G61170	29
AT1G61180	145
AT1G61190	43
AT1G61200	0
AT1G61210	397
AT1G61215	123
AT1G61224	0
AT1G61226	0
AT1G61230	12
AT1G61240	594
AT1G61250	1480
AT1G61255	594
AT1G61260	125
AT1G61270	0
AT1G61275	20
AT1G61280	124
AT1G61290	0
AT1G61300	3
AT1G61310	110
AT1G61320	58
AT1G61330	56
AT1G61340	108
AT1G61350	650
AT1G61360	61
AT1G61370	45
AT1G61380	106
AT1G61390	24
AT1G61400	86
AT1G61410	31
AT1G61415	3
AT1G61420	21
AT1G61430	132
AT1G61440	241
AT1G61450	371
AT1G61460	30
AT1G61470	9
AT1G61475	0
AT1G61480	0
AT1G61490	46
AT1G61500	125
AT1G61510	0
AT1G61520	11139
AT1G61540	5
AT1G61542	0
AT1G61550	44
AT1G61560	2
AT1G61562	0
AT1G61563	18
AT1G61565	0
AT1G61566	9
AT1G61570	2137
AT1G61575	0
AT1G61580	1015
AT1G61590	16
AT1G61600	20
AT1G61610	3
AT1G61620	1214
AT1G61630	98
AT1G61640	427
AT1G61650	0
AT1G61660	257
AT1G61665	0
AT1G61667	15
AT1G61670	799
AT1G61680	8
AT1G61685	0
AT1G61688	1
AT1G61690	623
AT1G61700	7
AT1G61710	0
AT1G61720	9424
AT1G61730	1876
AT1G61732	0
AT1G61740	199
AT1G61750	0
AT1G61760	0
AT1G61770	1880
AT1G61780	891
AT1G61790	2586
AT1G61795	3
AT1G61800	1871
AT1G61810	62
AT1G61820	55
AT1G61830	0
AT1G61840	1
AT1G61850	587
AT1G61860	56
AT1G61870	2132
AT1G61880	3
AT1G61890	1648
AT1G61900	673
AT1G61910	0
AT1G61920	2
AT1G61930	138
AT1G61940	0
AT1G61950	0
AT1G61960	166
AT1G61970	124
AT1G61980	343
AT1G61990	916
AT1G62000	1467
AT1G62010	222
AT1G62020	2797
AT1G62030	55
AT1G62035	1
AT1G62040	1306
AT1G62045	10
AT1G62050	850
AT1G62055	0
AT1G62060	38923
AT1G62070	1376
AT1G62075	0
AT1G62080	3126
AT1G62085	362
AT1G62090	0
AT1G62095	0
AT1G62110	308
AT1G62120	290
AT1G62130	128
AT1G62150	285
AT1G62160	0
AT1G62170	0
AT1G62180	461
AT1G62190	0
AT1G62200	81
AT1G62210	0
AT1G62214	0
AT1G62220	66
AT1G62225	5
AT1G62230	0
AT1G62240	0
AT1G62250	223
AT1G62260	89
AT1G62262	0
AT1G62270	0
AT1G62280	25
AT1G62290	1917
AT1G62300	7
AT1G62305	145
AT1G62310	395
AT1G62320	1
AT1G62330	828
AT1G62333	3310
AT1G62340	1096
AT1G62350	143
AT1G62355	9
AT1G62360	122
AT1G62370	146
AT1G62380	3955
AT1G62390	6104
AT1G62400	1
AT1G62410	13
AT1G62420	0
AT1G62421	0
AT1G62422	27
AT1G62430	1171
AT1G62440	7
AT1G62450	0
AT1G62460	0
AT1G62480	6509
AT1G62490	8
AT1G62500	974
AT1G62510	18
AT1G62515	0
AT1G62520	181
AT1G62530	35
AT1G62540	155
AT1G62550	0
AT1G62560	67
AT1G62570	209
AT1G62580	14
AT1G62590	46
AT1G62600	259
AT1G62610	111
AT1G62620	12
AT1G62630	0
AT1G62640	3724
AT1G62650	1
AT1G62660	110
AT1G62670	160
AT1G62680	132
AT1G62690	3
AT1G62695	0
AT1G62700	1
AT1G62710	981
AT1G62720	18
AT1G62730	139
AT1G62740	2222
AT1G62750	2861
AT1G62760	15
AT1G62766	0
AT1G62770	14
AT1G62780	652
AT1G62790	1367
AT1G62800	264
AT1G62810	49
AT1G62820	1119
AT1G62830	695
AT1G62835	1
AT1G62840	2
AT1G62850	377
AT1G62860	191
AT1G62870	372
AT1G62880	517
AT1G62886	0
AT1G62890	0
AT1G62895	0
AT1G62900	1
AT1G62910	20
AT1G62914	61
AT1G62915	31
AT1G62920	18
AT1G62930	158
AT1G62935	0
AT1G62940	27
AT1G62950	208
AT1G62960	533
AT1G62970	873
AT1G62975	2
AT1G62978	0
AT1G62980	1
AT1G62981	0
AT1G62990	3361
AT1G63000	11156
AT1G63005	0
AT1G63010	515
AT1G63020	378
AT1G63030	0
AT1G63040	1
AT1G63050	1249
AT1G63055	108
AT1G63057	10
AT1G63060	0
AT1G63070	5
AT1G63080	64
AT1G63090	417
AT1G63100	1861
AT1G63105	10
AT1G63110	840
AT1G63120	389
AT1G63130	217
AT1G63140	370
AT1G63150	106
AT1G63160	708
AT1G63170	1582
AT1G63180	287
AT1G63190	64
AT1G63200	31
AT1G63205	0
AT1G63206	18
AT1G63210	78
AT1G63220	736
AT1G63230	90
AT1G63240	1147
AT1G63245	1
AT1G63250	335
AT1G63260	729
AT1G63270	395
AT1G63280	1
AT1G63290	1494
AT1G63295	9
AT1G63300	4410
AT1G63310	4
AT1G63320	0
AT1G63330	0
AT1G63340	1
AT1G63350	0
AT1G63360	6
AT1G63370	17
AT1G63380	21
AT1G63390	6
AT1G63400	46
AT1G63410	0
AT1G63420	318
AT1G63430	601
AT1G63440	215
AT1G63450	0
AT1G63460	511
AT1G63470	1495
AT1G63480	600
AT1G63490	445
AT1G63500	446
AT1G63510	0
AT1G63520	16
AT1G63522	0
AT1G63530	19
AT1G63535	0
AT1G63540	0
AT1G63550	0
AT1G63570	1
AT1G63580	0
AT1G63590	0
AT1G63600	0
AT1G63610	972
AT1G63615	0
AT1G63630	4
AT1G63640	1232
AT1G63650	742
AT1G63660	2133
AT1G63670	807
AT1G63680	1778
AT1G63690	2794
AT1G63700	957
AT1G63710	0
AT1G63720	11
AT1G63730	34
AT1G63740	173
AT1G63750	4
AT1G63760	10
AT1G63770	4404
AT1G63780	1047
AT1G63790	0
AT1G63800	513
AT1G63810	1348
AT1G63820	416
AT1G63830	1355
AT1G63835	0
AT1G63840	41
AT1G63850	574
AT1G63855	157
AT1G63860	22
AT1G63870	13
AT1G63880	21
AT1G63900	592
AT1G63910	4
AT1G63920	0
AT1G63930	14
AT1G63940	1622
AT1G63950	7
AT1G63960	2
AT1G63970	1052
AT1G63980	2231
AT1G63990	19
AT1G64000	2
AT1G64010	2
AT1G64020	5
AT1G64030	16
AT1G64035	38
AT1G64040	1329
AT1G64050	693
AT1G64060	186
AT1G64065	4
AT1G64070	0
AT1G64080	304
AT1G64090	4202
AT1G64100	6
AT1G64105	0
AT1G64107	3
AT1G64110	5
AT1G64120	0
AT1G64130	10
AT1G64140	2077
AT1G64150	178
AT1G64160	0
AT1G64170	5
AT1G64180	57
AT1G64185	135
AT1G64190	1517
AT1G64195	0
AT1G64200	589
AT1G64210	3
AT1G64220	56
AT1G64230	2585
AT1G64235	0
AT1G64240	116
AT1G64250	20
AT1G64253	2
AT1G64255	2
AT1G64260	91
AT1G64270	121
AT1G64280	171
AT1G64290	123
AT1G64295	0
AT1G64300	154
AT1G64310	19
AT1G64320	24
AT1G64330	1027
AT1G64340	0
AT1G64350	939
AT1G64355	418
AT1G64360	9
AT1G64370	49
AT1G64380	31
AT1G64385	542
AT1G64390	875
AT1G64400	23
AT1G64405	0
AT1G64410	0
AT1G64420	0
AT1G64430	251
AT1G64440	383
AT1G64450	163
AT1G64455	0
AT1G64460	457
AT1G64480	0
AT1G64490	526
AT1G64500	5
AT1G64510	3401
AT1G64520	5126
AT1G64530	329
AT1G64540	94
AT1G64550	2063
AT1G64560	11
AT1G64561	5
AT1G64563	6
AT1G64570	591
AT1G64572	113
AT1G64580	263
AT1G64583	49
AT1G64584	151
AT1G64585	83
AT1G64590	0
AT1G64600	379
AT1G64610	121
AT1G64618	11
AT1G64620	454
AT1G64625	75
AT1G64630	348
AT1G64633	0
AT1G64640	148
AT1G64650	1651
AT1G64660	5301
AT1G64670	528
AT1G64680	227
AT1G64690	63
AT1G64700	13
AT1G64710	270
AT1G64720	2369
AT1G64730	2
AT1G64740	354
AT1G64750	4888
AT1G64760	422
AT1G64770	43
AT1G64780	4
AT1G64790	2415
AT1G64795	0
AT1G64800	451
AT1G64810	334
AT1G64820	0
AT1G64830	0
AT1G64840	423
AT1G64850	545
AT1G64860	698
AT1G64870	4
AT1G64880	3290
AT1G64890	186
AT1G64900	340
AT1G64910	0
AT1G64920	0
AT1G64930	0
AT1G64940	0
AT1G64950	102
AT1G64960	403
AT1G64970	273
AT1G64980	909
AT1G64990	842
AT1G65000	168
AT1G65010	1954
AT1G65020	741
AT1G65030	1087
AT1G65032	233
AT1G65040	884
AT1G65050	6
AT1G65060	543
AT1G65070	290
AT1G65080	135
AT1G65090	2720
AT1G65110	7
AT1G65113	0
AT1G65120	36
AT1G65130	60
AT1G65140	6
AT1G65150	1264
AT1G65160	0
AT1G65165	0
AT1G65170	1
AT1G65180	44
AT1G65190	1
AT1G65200	0
AT1G65210	0
AT1G65220	1363
AT1G65230	144
AT1G65240	615
AT1G65250	82
AT1G65260	1980
AT1G65270	2243
AT1G65280	1009
AT1G65290	5713
AT1G65295	858
AT1G65300	65
AT1G65310	0
AT1G65320	449
AT1G65330	43
AT1G65340	0
AT1G65342	2
AT1G65346	0
AT1G65347	0
AT1G65349	0
AT1G65350	0
AT1G65352	0
AT1G65360	6
AT1G65365	0
AT1G65370	815
AT1G65380	305
AT1G65385	0
AT1G65390	1
AT1G65410	808
AT1G65420	33
AT1G65425	0
AT1G65430	583
AT1G65440	3553
AT1G65450	16
AT1G65470	857
AT1G65480	1095
AT1G65481	0
AT1G65483	0
AT1G65484	0
AT1G65485	0
AT1G65486	14
AT1G65490	12
AT1G65500	45
AT1G65510	1
AT1G65520	139
AT1G65540	615
AT1G65541	0
AT1G65550	0
AT1G65560	398
AT1G65570	0
AT1G65580	992
AT1G65585	0
AT1G65590	637
AT1G65610	3
AT1G65620	134
AT1G65630	15
AT1G65640	1
AT1G65642	0
AT1G65650	1853
AT1G65660	1486
AT1G65670	0
AT1G65680	0
AT1G65681	0
AT1G65690	74
AT1G65700	920
AT1G65710	910
AT1G65720	3741
AT1G65730	232
AT1G65735	0
AT1G65740	0
AT1G65750	1
AT1G65760	10
AT1G65770	0
AT1G65780	1
AT1G65790	1
AT1G65800	3
AT1G65810	11
AT1G65820	936
AT1G65830	0
AT1G65840	1753
AT1G65845	1
AT1G65850	0
AT1G65860	11
AT1G65870	0
AT1G65875	0
AT1G65880	52
AT1G65890	13
AT1G65900	468
AT1G65910	4
AT1G65920	55
AT1G65930	13011
AT1G65940	0
AT1G65950	252
AT1G65960	113
AT1G65970	11
AT1G65980	8956
AT1G65985	193
AT1G65990	18
AT1G66000	0
AT1G66010	0
AT1G66020	0
AT1G66030	0
AT1G66040	56
AT1G66045	0
AT1G66050	190
AT1G66060	0
AT1G66070	1388
AT1G66080	310
AT1G66090	6
AT1G66100	0
AT1G66110	0
AT1G66120	0
AT1G66130	302
AT1G66140	28
AT1G66145	0
AT1G66150	960
AT1G66160	6
AT1G66170	27
AT1G66173	1
AT1G66180	42
AT1G66190	3
AT1G66200	3408
AT1G66210	10
AT1G66220	0
AT1G66230	4
AT1G66235	0
AT1G66240	2005
AT1G66245	0
AT1G66250	3771
AT1G66260	2225
AT1G66270	27
AT1G66280	16
AT1G66290	9
AT1G66300	12
AT1G66310	1
AT1G66320	18
AT1G66330	772
AT1G66340	598
AT1G66345	169
AT1G66350	196
AT1G66360	204
AT1G66370	0
AT1G66380	0
AT1G66390	0
AT1G66400	22
AT1G66410	7962
AT1G66420	57
AT1G66430	6565
AT1G66440	0
AT1G66450	0
AT1G66460	10
AT1G66465	19
AT1G66470	0
AT1G66480	19
AT1G66490	2
AT1G66500	75
AT1G66510	320
AT1G66520	299
AT1G66530	1260
AT1G66534	0
AT1G66540	3
AT1G66550	2
AT1G66560	0
AT1G66570	0
AT1G66580	10036
AT1G66590	104
AT1G66600	0
AT1G66610	1
AT1G66620	446
AT1G66630	0
AT1G66640	0
AT1G66650	61
AT1G66660	183
AT1G66670	3774
AT1G66680	1374
AT1G66690	0
AT1G66700	0
AT1G66710	0
AT1G66720	0
AT1G66725	2
AT1G66730	316
AT1G66740	770
AT1G66750	355
AT1G66760	87
AT1G66770	0
AT1G66780	17
AT1G66783	0
AT1G66795	0
AT1G66800	1
AT1G66810	25
AT1G66820	0
AT1G66830	1
AT1G66840	227
AT1G66850	30
AT1G66852	0
AT1G66855	2
AT1G66860	0
AT1G66870	0
AT1G66880	128
AT1G66890	153
AT1G66900	345
AT1G66910	7
AT1G66920	0
AT1G66930	2
AT1G66940	29
AT1G66950	28
AT1G66960	0
AT1G66970	67
AT1G66980	122
AT1G66990	1
AT1G67000	1
AT1G67010	0
AT1G67020	14
AT1G67025	0
AT1G67030	0
AT1G67035	195
AT1G67040	1462
AT1G67050	87
AT1G67060	409
AT1G67070	2
AT1G67080	628
AT1G67090	43317
AT1G67100	2004
AT1G67105	6
AT1G67110	1
AT1G67120	1039
AT1G67130	0
AT1G67140	1300
AT1G67148	0
AT1G67150	0
AT1G67160	17
AT1G67170	335
AT1G67180	153
AT1G67190	251
AT1G67195	0
AT1G67200	0
AT1G67210	196
AT1G67220	11
AT1G67230	2696
AT1G67235	0
AT1G67238	0
AT1G67240	0
AT1G67250	1707
AT1G67260	0
AT1G67265	477
AT1G67270	4
AT1G67280	2043
AT1G67290	7
AT1G67300	648
AT1G67310	565
AT1G67320	751
AT1G67325	1048
AT1G67328	0
AT1G67330	0
AT1G67340	195
AT1G67350	2450
AT1G67360	2899
AT1G67365	110
AT1G67370	46
AT1G67390	0
AT1G67400	25
AT1G67410	167
AT1G67420	337
AT1G67430	27176
AT1G67440	457
AT1G67450	3
AT1G67455	1
AT1G67460	1
AT1G67470	12
AT1G67480	297
AT1G67481	1
AT1G67490	590
AT1G67500	318
AT1G67510	107
AT1G67520	2
AT1G67530	128
AT1G67540	16
AT1G67550	184
AT1G67560	30
AT1G67570	184
AT1G67580	1199
AT1G67590	585
AT1G67600	67
AT1G67610	0
AT1G67620	469
AT1G67623	0
AT1G67626	0
AT1G67630	952
AT1G67635	0
AT1G67640	0
AT1G67645	0
AT1G67650	226
AT1G67660	802
AT1G67670	0
AT1G67680	3045
AT1G67690	395
AT1G67700	1719
AT1G67710	26
AT1G67720	358
AT1G67730	3357
AT1G67740	4297
AT1G67750	22
AT1G67760	15
AT1G67770	16
AT1G67775	14
AT1G67780	261
AT1G67785	3281
AT1G67790	0
AT1G67792	35
AT1G67800	155
AT1G67810	830
AT1G67820	1116
AT1G67830	553
AT1G67840	342
AT1G67850	671
AT1G67855	0
AT1G67856	6
AT1G67860	50
AT1G67865	214
AT1G67870	144
AT1G67880	220
AT1G67890	460
AT1G67900	134
AT1G67910	1
AT1G67920	31
AT1G67930	1184
AT1G67940	158
AT1G67950	535
AT1G67960	407
AT1G67970	248
AT1G67980	1
AT1G67990	18
AT1G68000	887
AT1G68010	711
AT1G68020	579
AT1G68030	53
AT1G68040	0
AT1G68050	999
AT1G68060	2306
AT1G68070	649
AT1G68080	197
AT1G68090	0
AT1G68100	537
AT1G68110	17
AT1G68120	312
AT1G68130	152
AT1G68140	911
AT1G68150	2
AT1G68160	387
AT1G68170	496
AT1G68180	0
AT1G68185	532
AT1G68190	126
AT1G68200	31
AT1G68210	0
AT1G68220	1330
AT1G68230	7
AT1G68238	0
AT1G68240	0
AT1G68250	2
AT1G68260	780
AT1G68270	0
AT1G68280	0
AT1G68285	0
AT1G68290	2
AT1G68300	1084
AT1G68310	785
AT1G68320	4
AT1G68325	0
AT1G68330	2
AT1G68340	115
AT1G68350	7
AT1G68360	7
AT1G68370	1093
AT1G68380	257
AT1G68390	0
AT1G68400	1437
AT1G68410	307
AT1G68420	0
AT1G68430	45
AT1G68440	271
AT1G68450	0
AT1G68460	29
AT1G68470	589
AT1G68480	207
AT1G68490	847
AT1G68500	1
AT1G68510	1941
AT1G68520	124
AT1G68526	0
AT1G68530	6376
AT1G68540	153
AT1G68550	959
AT1G68560	7823
AT1G68568	0
AT1G68570	25
AT1G68580	893
AT1G68585	10
AT1G68590	3370
AT1G68600	5
AT1G68610	0
AT1G68620	4
AT1G68630	0
AT1G68640	470
AT1G68650	296
AT1G68660	718
AT1G68670	158
AT1G68680	1065
AT1G68690	91
AT1G68700	9
AT1G68710	334
AT1G68720	1629
AT1G68723	2
AT1G68725	467
AT1G68730	601
AT1G68735	164
AT1G68740	199
AT1G68750	0
AT1G68760	199
AT1G68765	0
AT1G68770	0
AT1G68780	889
AT1G68790	2359
AT1G68795	41
AT1G68800	67
AT1G68810	178
AT1G68820	309
AT1G68825	64
AT1G68830	439
AT1G68840	5
AT1G68845	0
AT1G68850	0
AT1G68860	0
AT1G68862	36
AT1G68870	37
AT1G68872	61
AT1G68875	18
AT1G68877	0
AT1G68880	0
AT1G68890	704
AT1G68905	6
AT1G68907	13
AT1G68910	574
AT1G68920	905
AT1G68930	160
AT1G68935	0
AT1G68937	0
AT1G68940	0
AT1G68945	139
AT1G68950	0
AT1G68960	0
AT1G68970	0
AT1G68980	338
AT1G68990	851
AT1G69000	0
AT1G69010	588
AT1G69020	101
AT1G69030	903
AT1G69040	564
AT1G69050	0
AT1G69060	348
AT1G69070	1871
AT1G69080	0
AT1G69085	0
AT1G69090	0
AT1G69100	0
AT1G69110	0
AT1G69120	3
AT1G69130	0
AT1G69140	0
AT1G69150	0
AT1G69160	2
AT1G69170	97
AT1G69180	63
AT1G69190	2
AT1G69200	2041
AT1G69210	270
AT1G69220	1067
AT1G69230	14
AT1G69240	0
AT1G69250	1453
AT1G69252	362
AT1G69260	47
AT1G69270	30
AT1G69280	24
AT1G69290	99
AT1G69295	3061
AT1G69300	0
AT1G69310	51
AT1G69320	6
AT1G69325	0
AT1G69330	321
AT1G69340	1097
AT1G69350	65
AT1G69360	190
AT1G69370	246
AT1G69380	289
AT1G69390	1143
AT1G69400	160
AT1G69410	1529
AT1G69420	2370
AT1G69430	246
AT1G69440	316
AT1G69450	34
AT1G69460	2743
AT1G69470	0
AT1G69480	11
AT1G69485	9
AT1G69490	17
AT1G69500	12
AT1G69510	1303
AT1G69520	920
AT1G69523	64
AT1G69526	2
AT1G69530	219
AT1G69540	2
AT1G69543	0
AT1G69550	31
AT1G69560	1
AT1G69570	24
AT1G69572	0
AT1G69580	36
AT1G69587	85
AT1G69588	0
AT1G69590	0
AT1G69600	81
AT1G69610	1158
AT1G69620	21895
AT1G69630	26
AT1G69640	522
AT1G69650	0
AT1G69660	5
AT1G69670	546
AT1G69680	359
AT1G69690	40
AT1G69700	739
AT1G69710	37
AT1G69720	25
AT1G69730	12
AT1G69740	3712
AT1G69750	166
AT1G69760	491
AT1G69770	2157
AT1G69780	41
AT1G69790	7
AT1G69792	0
AT1G69795	0
AT1G69797	0
AT1G69800	765
AT1G69810	1
AT1G69818	2
AT1G69820	52
AT1G69825	0
AT1G69828	0
AT1G69830	1867
AT1G69840	846
AT1G69850	1009
AT1G69860	242
AT1G69870	1370
AT1G69880	0
AT1G69890	65
AT1G69900	98
AT1G69910	387
AT1G69920	0
AT1G69930	7
AT1G69935	263
AT1G69940	14
AT1G69950	287
AT1G69960	688
AT1G69970	23
AT1G69980	687
AT1G69981	0
AT1G69990	1
AT1G70000	92
AT1G70010	0
AT1G70020	0
AT1G70030	27
AT1G70040	47
AT1G70050	0
AT1G70060	655
AT1G70070	1046
AT1G70080	1
AT1G70090	371
AT1G70100	252
AT1G70110	0
AT1G70120	0
AT1G70130	8
AT1G70140	522
AT1G70150	207
AT1G70160	2158
AT1G70170	3
AT1G70175	0
AT1G70180	591
AT1G70185	1
AT1G70190	1317
AT1G70200	1577
AT1G70209	0
AT1G70210	405
AT1G70220	18
AT1G70230	20
AT1G70250	31
AT1G70260	1
AT1G70270	5
AT1G70280	843
AT1G70290	131
AT1G70300	522
AT1G70310	2291
AT1G70320	4349
AT1G70330	511
AT1G70335	0
AT1G70340	128
AT1G70350	453
AT1G70360	173
AT1G70370	1268
AT1G70380	36
AT1G70390	57
AT1G70400	4
AT1G70410	46
AT1G70420	110
AT1G70430	51
AT1G70440	90
AT1G70450	0
AT1G70460	7
AT1G70470	29
AT1G70475	0
AT1G70480	681
AT1G70490	7140
AT1G70500	6
AT1G70505	18
AT1G70510	47
AT1G70518	91
AT1G70520	273
AT1G70530	156
AT1G70540	0
AT1G70550	135
AT1G70560	340
AT1G70570	1067
AT1G70580	1968
AT1G70581	0
AT1G70590	277
AT1G70600	24081
AT1G70610	245
AT1G70620	998
AT1G70630	180
AT1G70640	10
AT1G70645	0
AT1G70650	82
AT1G70660	249
AT1G70670	353
AT1G70680	237
AT1G70690	37
AT1G70700	206
AT1G70710	2420
AT1G70720	3
AT1G70730	2037
AT1G70740	210
AT1G70750	109
AT1G70760	0
AT1G70770	4353
AT1G70780	2782
AT1G70790	280
AT1G70800	22
AT1G70810	108
AT1G70820	25
AT1G70830	47281
AT1G70840	0
AT1G70850	75
AT1G70860	0
AT1G70870	0
AT1G70880	0
AT1G70885	12
AT1G70890	78
AT1G70895	149
AT1G70900	503
AT1G70910	0
AT1G70920	9
AT1G70940	331
AT1G70944	0
AT1G70949	0
AT1G70950	101
AT1G70960	2
AT1G70970	117
AT1G70980	911
AT1G70985	49
AT1G70990	47
AT1G71000	1
AT1G71002	2
AT1G71010	1060
AT1G71015	82
AT1G71020	500
AT1G71030	1056
AT1G71040	355
AT1G71050	134
AT1G71060	174
AT1G71070	595
AT1G71080	871
AT1G71090	486
AT1G71100	608
AT1G71110	411
AT1G71120	741
AT1G71130	362
AT1G71140	4
AT1G71150	34
AT1G71160	68
AT1G71170	765
AT1G71180	297
AT1G71190	371
AT1G71200	0
AT1G71210	459
AT1G71220	2473
AT1G71230	478
AT1G71235	0
AT1G71240	294
AT1G71250	2734
AT1G71260	1478
AT1G71270	1583
AT1G71280	16
AT1G71290	0
AT1G71300	1
AT1G71310	638
AT1G71320	19
AT1G71330	28
AT1G71340	236
AT1G71350	920
AT1G71360	349
AT1G71370	23
AT1G71380	44
AT1G71390	1
AT1G71400	1
AT1G71410	608
AT1G71420	60
AT1G71430	168
AT1G71440	723
AT1G71450	0
AT1G71460	272
AT1G71470	0
AT1G71480	53
AT1G71490	51
AT1G71500	1379
AT1G71520	1
AT1G71528	2
AT1G71530	0
AT1G71680	1
AT1G71690	1480
AT1G71691	6621
AT1G71692	30
AT1G71695	364
AT1G71696	193
AT1G71697	318
AT1G71700	0
AT1G71710	282
AT1G71720	928
AT1G71730	1211
AT1G71740	1
AT1G71750	268
AT1G71760	180
AT1G71770	484
AT1G71780	464
AT1G71790	416
AT1G71800	390
AT1G71810	311
AT1G71820	1824
AT1G71828	1
AT1G71830	1017
AT1G71840	1879
AT1G71850	435
AT1G71860	1028
AT1G71865	283
AT1G71866	0
AT1G71870	432
AT1G71880	94
AT1G71890	2107
AT1G71900	577
AT1G71910	315
AT1G71920	6
AT1G71930	10
AT1G71940	330
AT1G71950	1311
AT1G71960	497
AT1G71970	272
AT1G71980	851
AT1G71990	205
AT1G72000	0
AT1G72010	429
AT1G72020	5636
AT1G72030	450
AT1G72040	3043
AT1G72050	1520
AT1G72060	1
AT1G72070	0
AT1G72080	6
AT1G72090	1968
AT1G72100	0
AT1G72110	1
AT1G72120	18
AT1G72125	15
AT1G72130	171
AT1G72131	0
AT1G72140	3
AT1G72141	0
AT1G72150	4107
AT1G72160	3851
AT1G72170	1021
AT1G72175	357
AT1G72180	277
AT1G72190	384
AT1G72200	330
AT1G72210	212
AT1G72220	399
AT1G72230	34
AT1G72240	14
AT1G72250	1113
AT1G72260	2428
AT1G72270	24
AT1G72275	159
AT1G72280	138
AT1G72290	0
AT1G72300	25
AT1G72310	355
AT1G72320	1369
AT1G72330	524
AT1G72340	880
AT1G72350	0
AT1G72360	53
AT1G72370	26694
AT1G72390	1245
AT1G72410	1046
AT1G72416	2
AT1G72420	201
AT1G72430	644
AT1G72440	1973
AT1G72450	63
AT1G72460	0
AT1G72470	181
AT1G72480	1378
AT1G72490	7
AT1G72500	87
AT1G72510	341
AT1G72520	44
AT1G72530	60
AT1G72540	4
AT1G72545	0
AT1G72550	2833
AT1G72560	761
AT1G72570	4
AT1G72580	565
AT1G72590	7
AT1G72600	6
AT1G72610	0
AT1G72620	5
AT1G72630	235
AT1G72640	326
AT1G72645	19
AT1G72650	757
AT1G72660	12
AT1G72670	655
AT1G72680	678
AT1G72690	280
AT1G72700	773
AT1G72710	1950
AT1G72720	13
AT1G72730	1470
AT1G72740	470
AT1G72750	1349
AT1G72755	0
AT1G72760	2
AT1G72770	788
AT1G72780	0
AT1G72790	542
AT1G72800	47
AT1G72810	897
AT1G72820	565
AT1G72830	1828
AT1G72840	110
AT1G72850	19
AT1G72852	4
AT1G72855	0
AT1G72860	3
AT1G72870	21
AT1G72880	623
AT1G72890	0
AT1G72900	2
AT1G72910	7
AT1G72920	1
AT1G72930	8
AT1G72940	1
AT1G72950	11
AT1G72960	23
AT1G72970	596
AT1G72980	0
AT1G72990	553
AT1G73000	47
AT1G73010	65
AT1G73020	772
AT1G73030	723
AT1G73040	24
AT1G73050	74
AT1G73060	1784
AT1G73065	0
AT1G73066	4
AT1G73080	4454
AT1G73090	461
AT1G73100	1127
AT1G73110	142
AT1G73120	14
AT1G73130	346
AT1G73140	5
AT1G73150	253
AT1G73160	0
AT1G73165	0
AT1G73170	434
AT1G73175	3
AT1G73177	364
AT1G73180	934
AT1G73190	0
AT1G73200	534
AT1G73210	519
AT1G73220	1017
AT1G73230	7562
AT1G73240	667
AT1G73250	242
AT1G73260	6
AT1G73270	0
AT1G73280	0
AT1G73290	3
AT1G73300	0
AT1G73310	85
AT1G73320	143
AT1G73325	1
AT1G73330	13
AT1G73340	3
AT1G73350	446
AT1G73360	254
AT1G73370	129
AT1G73380	334
AT1G73390	1058
AT1G73400	142
AT1G73410	2
AT1G73430	2255
AT1G73440	90
AT1G73445	8
AT1G73450	366
AT1G73460	1024
AT1G73470	633
AT1G73480	74
AT1G73490	1372
AT1G73500	95
AT1G73510	2
AT1G73530	602
AT1G73540	459
AT1G73550	136
AT1G73560	25
AT1G73570	155
AT1G73580	3
AT1G73590	1743
AT1G73600	15877
AT1G73603	0
AT1G73607	9
AT1G73610	0
AT1G73620	1302
AT1G73630	35
AT1G73640	58
AT1G73650	253
AT1G73655	802
AT1G73660	826
AT1G73670	289
AT1G73680	2322
AT1G73687	0
AT1G73690	184
AT1G73700	29
AT1G73710	384
AT1G73720	1279
AT1G73730	425
AT1G73740	157
AT1G73750	81
AT1G73760	706
AT1G73770	168
AT1G73780	0
AT1G73790	81
AT1G73805	5
AT1G73810	2
AT1G73820	782
AT1G73830	1
AT1G73840	998
AT1G73850	85
AT1G73860	193
AT1G73870	118
AT1G73875	211
AT1G73880	229
AT1G73885	1413
AT1G73890	34
AT1G73900	0
AT1G73910	34
AT1G73920	666
AT1G73930	882
AT1G73940	1852
AT1G73950	392
AT1G73960	931
AT1G73965	1
AT1G73970	401
AT1G73980	1033
AT1G73990	743
AT1G74000	0
AT1G74010	4
AT1G74020	258
AT1G74030	5943
AT1G74035	1
AT1G74040	951
AT1G74045	0
AT1G74050	8630
AT1G74055	0
AT1G74060	10751
AT1G74070	484
AT1G74080	0
AT1G74088	86
AT1G74090	265
AT1G74100	250
AT1G74110	0
AT1G74120	150
AT1G74130	1
AT1G74140	6
AT1G74150	164
AT1G74160	1686
AT1G74170	211
AT1G74180	67
AT1G74190	15
AT1G74200	101
AT1G74205	0
AT1G74210	1340
AT1G74220	0
AT1G74230	3042
AT1G74240	336
AT1G74250	865
AT1G74260	3048
AT1G74270	4097
AT1G74280	141
AT1G74290	9
AT1G74300	15
AT1G74310	407
AT1G74320	608
AT1G74330	239
AT1G74340	645
AT1G74350	52
AT1G74360	16
AT1G74370	138
AT1G74380	669
AT1G74385	0
AT1G74390	403
AT1G74400	61
AT1G74410	304
AT1G74420	124
AT1G74430	25
AT1G74440	30
AT1G74450	305
AT1G74453	59
AT1G74456	19
AT1G74457	0
AT1G74458	35
AT1G74460	35
AT1G74470	7410
AT1G74480	0
AT1G74490	87
AT1G74500	45
AT1G74510	1077
AT1G74520	996
AT1G74530	470
AT1G74540	0
AT1G74545	13
AT1G74550	51
AT1G74560	4008
AT1G74570	0
AT1G74580	139
AT1G74590	87
AT1G74600	205
AT1G74610	0
AT1G74620	0
AT1G74630	62
AT1G74640	290
AT1G74650	16
AT1G74660	12
AT1G74670	163
AT1G74675	132
AT1G74680	324
AT1G74690	3460
AT1G74700	159
AT1G74710	171
AT1G74720	1784
AT1G74730	1061
AT1G74740	95
AT1G74750	208
AT1G74770	6
AT1G74780	141
AT1G74790	742
AT1G74800	282
AT1G74810	7
AT1G74820	0
AT1G74830	0
AT1G74840	1343
AT1G74850	1718
AT1G74860	239
AT1G74870	17
AT1G74875	3
AT1G74880	116
AT1G74890	206
AT1G74900	51
AT1G74910	886
AT1G74920	2872
AT1G74929	0
AT1G74930	16
AT1G74940	250
AT1G74950	967
AT1G74960	9986
AT1G74970	2855
AT1G74990	0
AT1G75000	88
AT1G75010	390
AT1G75020	144
AT1G75030	25
AT1G75040	3
AT1G75050	46
AT1G75060	383
AT1G75070	0
AT1G75080	1309
AT1G75090	406
AT1G75100	85
AT1G75110	344
AT1G75120	2502
AT1G75125	27
AT1G75130	283
AT1G75140	519
AT1G75150	468
AT1G75160	6
AT1G75163	7
AT1G75166	2
AT1G75170	1040
AT1G75180	472
AT1G75190	97
AT1G75200	1334
AT1G75210	1633
AT1G75220	1659
AT1G75230	498
AT1G75240	2479
AT1G75250	351
AT1G75260	4
AT1G75261	0
AT1G75270	881
AT1G75280	241
AT1G75290	7
AT1G75295	16
AT1G75300	0
AT1G75310	723
AT1G75330	3214
AT1G75335	204
AT1G75340	592
AT1G75350	4019
AT1G75360	9
AT1G75370	743
AT1G75380	2132
AT1G75390	5154
AT1G75394	3
AT1G75400	823
AT1G75410	891
AT1G75420	431
AT1G75430	273
AT1G75440	463
AT1G75450	162
AT1G75460	132
AT1G75470	0
AT1G75480	5
AT1G75490	0
AT1G75500	787
AT1G75510	1056
AT1G75520	10
AT1G75530	0
AT1G75540	59
AT1G75550	0
AT1G75560	1532
AT1G75570	0
AT1G75580	698
AT1G75590	0
AT1G75600	69
AT1G75610	7
AT1G75620	1
AT1G75630	2060
AT1G75640	1455
AT1G75650	0
AT1G75660	2125
AT1G75670	686
AT1G75680	4711
AT1G75690	471
AT1G75700	0
AT1G75710	800
AT1G75717	0
AT1G75720	1
AT1G75730	683
AT1G75740	0
AT1G75750	1791
AT1G75760	758
AT1G75770	27
AT1G75780	191
AT1G75785	0
AT1G75790	2
AT1G75800	739
AT1G75810	114
AT1G75820	348
AT1G75830	1
AT1G75840	1474
AT1G75850	738
AT1G75860	227
AT1G75870	4
AT1G75880	146
AT1G75890	0
AT1G75891	2
AT1G75900	370
AT1G75910	13
AT1G75920	2
AT1G75930	3
AT1G75940	31
AT1G75945	410
AT1G75950	7713
AT1G75960	43
AT1G75970	0
AT1G75980	423
AT1G75990	1174
AT1G76000	0
AT1G76010	5016
AT1G76020	533
AT1G76030	2380
AT1G76040	139
AT1G76050	374
AT1G76060	304
AT1G76062	0
AT1G76065	119
AT1G76070	76
AT1G76080	118
AT1G76090	180
AT1G76100	1827
AT1G76110	999
AT1G76120	416
AT1G76130	132
AT1G76135	0
AT1G76140	1821
AT1G76150	743
AT1G76160	2242
AT1G76170	159
AT1G76180	7198
AT1G76185	195
AT1G76190	0
AT1G76200	3430
AT1G76210	0
AT1G76220	0
AT1G76230	0
AT1G76240	0
AT1G76250	258
AT1G76260	561
AT1G76270	431
AT1G76280	386
AT1G76290	64
AT1G76300	1427
AT1G76310	904
AT1G76320	657
AT1G76330	0
AT1G76340	481
AT1G76350	421
AT1G76360	5
AT1G76370	20
AT1G76380	324
AT1G76390	16
AT1G76400	2046
AT1G76405	835
AT1G76410	48
AT1G76420	63
AT1G76430	6
AT1G76440	365
AT1G76450	474
AT1G76460	635
AT1G76465	0
AT1G76470	961
AT1G76480	1
AT1G76490	3337
AT1G76500	1492
AT1G76510	956
AT1G76520	117
AT1G76530	0
AT1G76540	1933
AT1G76550	6314
AT1G76560	46
AT1G76570	27
AT1G76580	379
AT1G76590	56
AT1G76600	10
AT1G76610	89
AT1G76620	498
AT1G76630	852
AT1G76640	0
AT1G76650	27
AT1G76660	836
AT1G76670	1383
AT1G76680	18
AT1G76690	288
AT1G76700	247
AT1G76705	33
AT1G76710	617
AT1G76720	114
AT1G76728	0
AT1G76730	412
AT1G76740	426
AT1G76750	0
AT1G76760	369
AT1G76770	0
AT1G76780	48
AT1G76790	265
AT1G76800	4
AT1G76810	3735
AT1G76820	52
AT1G76830	22
AT1G76840	0
AT1G76850	1404
AT1G76860	1347
AT1G76870	337
AT1G76878	6
AT1G76880	0
AT1G76890	1910
AT1G76892	0
AT1G76900	855
AT1G76910	0
AT1G76911	0
AT1G76920	432
AT1G76930	11
AT1G76940	496
AT1G76950	778
AT1G76952	3
AT1G76954	0
AT1G76955	2
AT1G76960	9
AT1G76965	0
AT1G76970	448
AT1G76980	48
AT1G76990	952
AT1G76994	0
AT1G77000	205
AT1G77010	26
AT1G77020	46
AT1G77030	1775
AT1G77040	0
AT1G77060	242
AT1G77080	798
AT1G77090	252
AT1G77093	3
AT1G77095	0
AT1G77100	57
AT1G77110	730
AT1G77120	1124
AT1G77122	372
AT1G77130	501
AT1G77131	50
AT1G77138	0
AT1G77140	598
AT1G77145	1
AT1G77150	0
AT1G77160	0
AT1G77170	201
AT1G77180	2954
AT1G77190	3
AT1G77200	9
AT1G77210	307
AT1G77220	433
AT1G77230	94
AT1G77235	0
AT1G77240	0
AT1G77250	322
AT1G77260	980
AT1G77270	298
AT1G77280	1500
AT1G77290	170
AT1G77300	976
AT1G77310	334
AT1G77320	360
AT1G77330	45
AT1G77340	0
AT1G77350	1069
AT1G77360	78
AT1G77370	1334
AT1G77380	33
AT1G77390	81
AT1G77400	58
AT1G77405	31
AT1G77410	94
AT1G77420	341
AT1G77440	2038
AT1G77450	36
AT1G77460	248
AT1G77470	1282
AT1G77480	413
AT1G77490	465
AT1G77500	95
AT1G77510	2408
AT1G77520	2065
AT1G77525	5656
AT1G77530	53
AT1G77540	747
AT1G77550	1208
AT1G77560	0
AT1G77570	52
AT1G77580	2695
AT1G77590	7856
AT1G77600	566
AT1G77610	2290
AT1G77620	549
AT1G77630	716
AT1G77640	0
AT1G77650	30
AT1G77655	9
AT1G77660	404
AT1G77670	1193
AT1G77680	579
AT1G77682	0
AT1G77690	11
AT1G77700	1
AT1G77710	2042
AT1G77720	641
AT1G77730	9
AT1G77740	1168
AT1G77750	955
AT1G77760	638
AT1G77765	37
AT1G77770	572
AT1G77780	11
AT1G77790	0
AT1G77800	1418
AT1G77810	361
AT1G77815	0
AT1G77820	0
AT1G77830	12
AT1G77840	1958
AT1G77850	466
AT1G77855	42
AT1G77860	44
AT1G77870	32
AT1G77880	6
AT1G77885	28
AT1G77890	118
AT1G77910	0
AT1G77920	29
AT1G77930	292
AT1G77932	0
AT1G77940	14854
AT1G77950	0
AT1G77960	95
AT1G77980	0
AT1G77990	13
AT1G77992	0
AT1G78000	56
AT1G78010	255
AT1G78020	753
AT1G78030	1
AT1G78040	10474
AT1G78050	828
AT1G78060	952
AT1G78070	153
AT1G78080	1517
AT1G78090	172
AT1G78095	0
AT1G78100	158
AT1G78110	47
AT1G78120	23
AT1G78130	8
AT1G78140	483
AT1G78150	1751
AT1G78160	0
AT1G78170	395
AT1G78172	116
AT1G78180	341
AT1G78190	137
AT1G78200	555
AT1G78206	11
AT1G78210	1682
AT1G78220	53
AT1G78230	18
AT1G78240	1021
AT1G78250	0
AT1G78260	10
AT1G78265	1
AT1G78270	0
AT1G78280	507
AT1G78290	13
AT1G78300	4231
AT1G78310	108
AT1G78320	58
AT1G78330	27
AT1G78340	3
AT1G78350	0
AT1G78355	0
AT1G78360	4
AT1G78370	6624
AT1G78380	3588
AT1G78390	223
AT1G78400	0
AT1G78410	0
AT1G78420	548
AT1G78430	505
AT1G78440	3
AT1G78450	16
AT1G78460	85
AT1G78470	0
AT1G78476	0
AT1G78478	4
AT1G78480	0
AT1G78490	17
AT1G78500	44
AT1G78510	499
AT1G78520	6170
AT1G78530	0
AT1G78540	225
AT1G78550	112
AT1G78560	767
AT1G78570	8123
AT1G78580	1462
AT1G78590	250
AT1G78600	278
AT1G78610	1220
AT1G78620	836
AT1G78630	6324
AT1G78635	0
AT1G78640	0
AT1G78650	701
AT1G78660	393
AT1G78670	82
AT1G78680	756
AT1G78690	161
AT1G78700	787
AT1G78710	6
AT1G78720	4
AT1G78730	160
AT1G78740	0
AT1G78750	14
AT1G78760	1469
AT1G78770	640
AT1G78780	65
AT1G78790	232
AT1G78800	560
AT1G78810	329
AT1G78815	50
AT1G78820	61
AT1G78830	146
AT1G78840	0
AT1G78850	149
AT1G78860	242
AT1G78865	334
AT1G78870	1540
AT1G78880	1764
AT1G78890	751
AT1G78895	348
AT1G78900	7220
AT1G78910	135
AT1G78915	423
AT1G78920	2663
AT1G78922	0
AT1G78930	193
AT1G78940	93
AT1G78950	53
AT1G78955	38
AT1G78960	205
AT1G78970	83
AT1G78980	0
AT1G78990	3
AT1G78995	240
AT1G79000	1097
AT1G79010	3220
AT1G79020	171
AT1G79030	711
AT1G79040	7751
AT1G79050	1398
AT1G79060	527
AT1G79070	253
AT1G79075	344
AT1G79080	621
AT1G79090	1772
AT1G79100	34
AT1G79103	37
AT1G79110	647
AT1G79120	60
AT1G79130	0
AT1G79150	1289
AT1G79160	176
AT1G79170	9
AT1G79180	30
AT1G79190	354
AT1G79200	837
AT1G79210	2137
AT1G79220	229
AT1G79230	2550
AT1G79240	0
AT1G79245	230
AT1G79250	0
AT1G79260	262
AT1G79270	19
AT1G79280	2139
AT1G79290	0
AT1G79300	0
AT1G79310	2
AT1G79320	0
AT1G79330	30
AT1G79340	1169
AT1G79350	1289
AT1G79360	127
AT1G79370	0
AT1G79380	276
AT1G79390	597
AT1G79400	0
AT1G79410	2
AT1G79420	102
AT1G79430	18
AT1G79440	1860
AT1G79450	378
AT1G79460	1672
AT1G79470	898
AT1G79480	0
AT1G79485	0
AT1G79490	353
AT1G79500	603
AT1G79510	0
AT1G79520	144
AT1G79529	2
AT1G79530	3311
AT1G79540	293
AT1G79550	14063
AT1G79560	2295
AT1G79570	822
AT1G79580	41
AT1G79590	494
AT1G79600	842
AT1G79610	1068
AT1G79620	24
AT1G79630	675
AT1G79640	252
AT1G79650	1538
AT1G79660	182
AT1G79670	235
AT1G79680	0
AT1G79690	3216
AT1G79700	61
AT1G79710	158
AT1G79720	326
AT1G79730	1370
AT1G79740	369
AT1G79750	6145
AT1G79760	23
AT1G79770	0
AT1G79780	10
AT1G79790	342
AT1G79800	7
AT1G79810	346
AT1G79820	538
AT1G79830	2647
AT1G79840	4313
AT1G79850	0
AT1G79860	1
AT1G79870	1115
AT1G79880	476
AT1G79890	135
AT1G79900	80
AT1G79910	31
AT1G79915	26
AT1G79920	3941
AT1G79930	4052
AT1G79940	1995
AT1G79950	836
AT1G79960	0
AT1G79970	688
AT1G79980	0
AT1G79985	701
AT1G79990	2693
AT1G80000	743
AT1G80010	447
AT1G80020	1583
AT1G80030	1311
AT1G80040	1533
AT1G80050	1093
AT1G80060	94
AT1G80070	5488
AT1G80080	70
AT1G80090	124
AT1G80100	137
AT1G80110	127
AT1G80120	17
AT1G80130	339
AT1G80133	17
AT1G80140	1
AT1G80150	141
AT1G80160	908
AT1G80165	0
AT1G80170	163
AT1G80180	66
AT1G80190	261
AT1G80200	153
AT1G80210	192
AT1G80220	23
AT1G80230	1254
AT1G80240	4
AT1G80245	178
AT1G80250	0
AT1G80260	920
AT1G80270	1448
AT1G80280	2899
AT1G80290	435
AT1G80300	3096
AT1G80310	0
AT1G80315	0
AT1G80320	0
AT1G80325	19
AT1G80330	54
AT1G80340	3
AT1G80350	831
AT1G80360	1931
AT1G80370	831
AT1G80380	721
AT1G80390	0
AT1G80400	618
AT1G80410	3012
AT1G80420	524
AT1G80430	0
AT1G80440	117
AT1G80450	378
AT1G80460	997
AT1G80470	1
AT1G80480	1534
AT1G80490	1814
AT1G80500	1634
AT1G80510	279
AT1G80520	45
AT1G80525	0
AT1G80530	2085
AT1G80540	439
AT1G80550	335
AT1G80555	8
AT1G80560	1487
AT1G80570	42
AT1G80580	17
AT1G80590	0
AT1G80600	2168
AT1G80610	161
AT1G80620	1495
AT1G80625	2
AT1G80630	200
AT1G80640	1276
AT1G80650	148
AT1G80660	5
AT1G80670	1166
AT1G80680	1272
AT1G80690	414
AT1G80700	87
AT1G80710	219
AT1G80720	316
AT1G80730	1
AT1G80740	0
AT1G80745	5
AT1G80750	3484
AT1G80760	21
AT1G80770	688
AT1G80780	913
AT1G80790	1552
AT1G80800	87
AT1G80810	423
AT1G80820	5
AT1G80830	1199
AT1G80840	31
AT1G80850	156
AT1G80860	876
AT1G80865	0
AT1G80870	320
AT1G80880	146
AT1G80890	209
AT1G80900	148
AT1G80910	693
AT1G80920	761
AT1G80930	2284
AT1G80940	1084
AT1G80950	862
AT1G80960	113
AT1G80970	58
AT1G80980	103
AT1G80990	1
AT1G81001	0
AT1G81020	0
AT2G01008	22
AT2G01010	70
AT2G01020	535
AT2G01021	21
AT2G01022	12
AT2G01023	0
AT2G01024	2
AT2G01026	0
AT2G01028	0
AT2G01029	1
AT2G01031	0
AT2G01034	0
AT2G01035	0
AT2G01037	0
AT2G01040	0
AT2G01045	0
AT2G01050	0
AT2G01060	1004
AT2G01070	813
AT2G01080	136
AT2G01090	488
AT2G01100	989
AT2G01110	507
AT2G01120	556
AT2G01130	544
AT2G01140	9457
AT2G01150	78
AT2G01160	0
AT2G01170	331
AT2G01175	26
AT2G01180	75
AT2G01190	2084
AT2G01200	6
AT2G01210	555
AT2G01220	828
AT2G01240	1
AT2G01250	28191
AT2G01260	201
AT2G01270	783
AT2G01275	0
AT2G01280	4
AT2G01290	783
AT2G01300	1
AT2G01310	0
AT2G01320	1492
AT2G01330	194
AT2G01340	1
AT2G01350	1075
AT2G01360	0
AT2G01370	0
AT2G01372	0
AT2G01379	0
AT2G01390	119
AT2G01400	143
AT2G01410	22
AT2G01420	201
AT2G01422	15
AT2G01430	59
AT2G01440	667
AT2G01450	1510
AT2G01460	507
AT2G01470	1475
AT2G01480	227
AT2G01490	818
AT2G01500	0
AT2G01505	52
AT2G01510	121
AT2G01520	4425
AT2G01530	8
AT2G01540	84
AT2G01550	0
AT2G01554	0
AT2G01560	0
AT2G01570	761
AT2G01580	306
AT2G01590	82
AT2G01600	1616
AT2G01610	527
AT2G01620	192
AT2G01630	933
AT2G01640	684
AT2G01650	363
AT2G01660	427
AT2G01667	1716
AT2G01670	198
AT2G01680	227
AT2G01690	1126
AT2G01700	0
AT2G01710	1270
AT2G01720	2736
AT2G01730	150
AT2G01735	264
AT2G01740	107
AT2G01750	507
AT2G01755	0
AT2G01760	143
AT2G01770	387
AT2G01780	0
AT2G01790	0
AT2G01800	0
AT2G01810	10
AT2G01818	26
AT2G01820	3081
AT2G01830	978
AT2G01840	0
AT2G01850	3226
AT2G01860	110
AT2G01870	12
AT2G01880	4
AT2G01890	26
AT2G01900	1
AT2G01905	16
AT2G01910	1047
AT2G01913	274
AT2G01918	13
AT2G01920	0
AT2G01930	355
AT2G01940	180
AT2G01950	35
AT2G01960	1
AT2G01970	2508
AT2G01973	0
AT2G01980	184
AT2G01990	20
AT2G02000	190
AT2G02010	3
AT2G02020	15
AT2G02023	0
AT2G02026	2
AT2G02030	0
AT2G02040	1068
AT2G02050	3192
AT2G02060	82
AT2G02061	18
AT2G02070	1278
AT2G02080	1120
AT2G02090	1048
AT2G02100	42189
AT2G02103	3
AT2G02110	0
AT2G02120	2667
AT2G02130	1345
AT2G02135	0
AT2G02140	14
AT2G02147	1698
AT2G02148	295
AT2G02150	252
AT2G02160	1952
AT2G02170	589
AT2G02180	781
AT2G02190	0
AT2G02200	0
AT2G02205	0
AT2G02210	0
AT2G02220	184
AT2G02230	375
AT2G02240	9
AT2G02250	0
AT2G02260	0
AT2G02270	0
AT2G02280	0
AT2G02290	0
AT2G02300	0
AT2G02310	1
AT2G02320	0
AT2G02330	0
AT2G02340	0
AT2G02350	86
AT2G02360	234
AT2G02370	445
AT2G02380	30
AT2G02390	580
AT2G02400	185
AT2G02410	107
AT2G02430	2
AT2G02440	0
AT2G02450	9
AT2G02455	0
AT2G02470	1171
AT2G02480	487
AT2G02490	0
AT2G02493	0
AT2G02497	0
AT2G02498	17
AT2G02500	1169
AT2G02510	2042
AT2G02515	188
AT2G02520	0
AT2G02525	0
AT2G02540	147
AT2G02550	0
AT2G02560	2517
AT2G02570	1597
AT2G02580	131
AT2G02590	211
AT2G02600	0
AT2G02610	0
AT2G02620	0
AT2G02630	0
AT2G02635	0
AT2G02640	0
AT2G02650	0
AT2G02660	12
AT2G02670	0
AT2G02680	0
AT2G02690	1
AT2G02695	0
AT2G02700	0
AT2G02710	493
AT2G02720	2
AT2G02730	393
AT2G02740	1123
AT2G02741	0
AT2G02750	65
AT2G02760	2872
AT2G02765	97
AT2G02770	17
AT2G02780	1624
AT2G02790	1858
AT2G02795	0
AT2G02800	653
AT2G02810	485
AT2G02820	166
AT2G02830	1
AT2G02835	0
AT2G02840	0
AT2G02850	189
AT2G02860	422
AT2G02870	1334
AT2G02880	327
AT2G02890	0
AT2G02900	0
AT2G02910	366
AT2G02930	315
AT2G02950	0
AT2G02955	245
AT2G02960	593
AT2G02970	950
AT2G02980	100
AT2G02990	1985
AT2G03000	2
AT2G03010	40
AT2G03020	7
AT2G03030	0
AT2G03040	95
AT2G03050	280
AT2G03060	171
AT2G03070	874
AT2G03080	0
AT2G03090	2372
AT2G03100	0
AT2G03110	54
AT2G03120	3545
AT2G03130	2
AT2G03140	557
AT2G03150	1703
AT2G03160	0
AT2G03170	0
AT2G03180	0
AT2G03190	128
AT2G03200	41
AT2G03210	167
AT2G03220	348
AT2G03230	0
AT2G03240	706
AT2G03250	0
AT2G03260	49
AT2G03270	574
AT2G03280	306
AT2G03290	91
AT2G03291	7
AT2G03300	0
AT2G03310	31
AT2G03320	0
AT2G03330	161
AT2G03340	163
AT2G03350	1190
AT2G03360	0
AT2G03370	224
AT2G03380	68
AT2G03390	761
AT2G03410	3
AT2G03420	0
AT2G03430	547
AT2G03440	171
AT2G03445	0
AT2G03450	121
AT2G03460	0
AT2G03470	1254
AT2G03480	192
AT2G03490	0
AT2G03500	26
AT2G03505	2981
AT2G03510	2324
AT2G03520	0
AT2G03530	23
AT2G03540	0
AT2G03550	10
AT2G03560	91
AT2G03565	0
AT2G03567	0
AT2G03570	0
AT2G03580	0
AT2G03590	90
AT2G03600	1
AT2G03610	3
AT2G03620	240
AT2G03630	0
AT2G03640	1542
AT2G03650	0
AT2G03660	0
AT2G03667	414
AT2G03670	315
AT2G03680	3794
AT2G03690	464
AT2G03700	0
AT2G03710	10
AT2G03720	1
AT2G03730	294
AT2G03740	6
AT2G03750	86
AT2G03760	9
AT2G03770	83
AT2G03780	1245
AT2G03790	0
AT2G03800	414
AT2G03810	1532
AT2G03820	2201
AT2G03821	0
AT2G03822	0
AT2G03823	0
AT2G03830	160
AT2G03840	0
AT2G03850	8
AT2G03855	0
AT2G03860	0
AT2G03870	2317
AT2G03880	74
AT2G03885	0
AT2G03890	1222
AT2G03895	0
AT2G03900	5
AT2G03905	2
AT2G03910	0
AT2G03913	0
AT2G03915	0
AT2G03920	0
AT2G03925	0
AT2G03930	0
AT2G03931	12
AT2G03932	0
AT2G03933	0
AT2G03934	1
AT2G03935	0
AT2G03936	0
AT2G03937	0
AT2G03940	3
AT2G03945	0
AT2G03950	2
AT2G03955	6
AT2G03958	0
AT2G03960	84
AT2G03965	0
AT2G03970	0
AT2G03972	0
AT2G03975	0
AT2G03980	125
AT2G03985	0
AT2G03990	0
AT2G03995	0
AT2G04000	1
AT2G04005	0
AT2G04010	0
AT2G04015	0
AT2G04020	0
AT2G04025	108
AT2G04030	10402
AT2G04031	0
AT2G04032	86
AT2G04033	4
AT2G04034	52
AT2G04035	0
AT2G04036	0
AT2G04037	0
AT2G04038	0
AT2G04039	22
AT2G04040	89
AT2G04041	0
AT2G04042	0
AT2G04043	1
AT2G04045	13
AT2G04046	0
AT2G04047	0
AT2G04050	11
AT2G04060	0
AT2G04062	0
AT2G04063	0
AT2G04065	4
AT2G04066	0
AT2G04070	0
AT2G04075	0
AT2G04080	4
AT2G04085	0
AT2G04090	1
AT2G04095	0
AT2G04100	3
AT2G04110	160
AT2G04115	0
AT2G04120	0
AT2G04125	0
AT2G04130	0
AT2G04135	1
AT2G04137	0
AT2G04140	0
AT2G04145	3
AT2G04150	1
AT2G04155	0
AT2G04160	3
AT2G04170	5
AT2G04175	0
AT2G04180	0
AT2G04185	0
AT2G04190	2
AT2G04195	0
AT2G04200	0
AT2G04205	110
AT2G04210	0
AT2G04215	0
AT2G04220	0
AT2G04225	0
AT2G04230	388
AT2G04235	445
AT2G04240	331
AT2G04250	0
AT2G04255	0
AT2G04260	0
AT2G04265	0
AT2G04270	419
AT2G04280	86
AT2G04285	0
AT2G04290	0
AT2G04295	0
AT2G04300	0
AT2G04305	298
AT2G04310	0
AT2G04315	0
AT2G04320	21
AT2G04325	0
AT2G04330	0
AT2G04335	0
AT2G04340	416
AT2G04345	0
AT2G04350	1277
AT2G04355	0
AT2G04360	570
AT2G04365	0
AT2G04375	0
AT2G04378	436
AT2G04380	0
AT2G04390	3726
AT2G04395	1
AT2G04400	718
AT2G04405	0
AT2G04410	1560
AT2G04420	0
AT2G04425	10
AT2G04430	86
AT2G04435	0
AT2G04440	0
AT2G04450	89
AT2G04455	0
AT2G04460	7
AT2G04465	0
AT2G04470	0
AT2G04480	22
AT2G04485	0
AT2G04490	2
AT2G04495	0
AT2G04500	6
AT2G04505	0
AT2G04510	0
AT2G04515	0
AT2G04520	5726
AT2G04525	5
AT2G04530	756
AT2G04535	0
AT2G04540	218
AT2G04545	0
AT2G04550	696
AT2G04555	3
AT2G04560	128
AT2G04565	0
AT2G04570	32
AT2G04575	0
AT2G04580	0
AT2G04590	0
AT2G04595	0
AT2G04600	0
AT2G04605	0
AT2G04610	2
AT2G04615	0
AT2G04620	280
AT2G04621	0
AT2G04622	0
AT2G04625	0
AT2G04630	1551
AT2G04635	0
AT2G04645	82
AT2G04650	306
AT2G04655	0
AT2G04660	461
AT2G04665	0
AT2G04670	0
AT2G04675	0
AT2G04680	9
AT2G04685	0
AT2G04690	384
AT2G04695	0
AT2G04700	1085
AT2G04705	0
AT2G04710	0
AT2G04715	0
AT2G04720	0
AT2G04725	0
AT2G04730	0
AT2G04735	0
AT2G04740	385
AT2G04745	0
AT2G04750	456
AT2G04755	0
AT2G04760	0
AT2G04765	0
AT2G04770	0
AT2G04775	0
AT2G04780	3247
AT2G04785	0
AT2G04790	54
AT2G04795	16
AT2G04800	0
AT2G04805	49
AT2G04810	0
AT2G04815	0
AT2G04820	1
AT2G04825	0
AT2G04830	0
AT2G04835	0
AT2G04840	0
AT2G04842	945
AT2G04845	364
AT2G04850	29
AT2G04852	0
AT2G04855	0
AT2G04860	53
AT2G04865	1044
AT2G04870	0
AT2G04875	1
AT2G04880	1140
AT2G04885	13
AT2G04890	197
AT2G04895	0
AT2G04900	638
AT2G04905	0
AT2G04910	0
AT2G04915	0
AT2G04920	3
AT2G04925	55
AT2G04930	0
AT2G04935	0
AT2G04940	602
AT2G04945	0
AT2G04950	0
AT2G04955	47
AT2G04965	35
AT2G04970	2
AT2G04975	0
AT2G04980	0
AT2G04985	0
AT2G04990	0
AT2G04995	0
AT2G05000	0
AT2G05005	0
AT2G05010	0
AT2G05015	0
AT2G05020	0
AT2G05025	0
AT2G05030	0
AT2G05035	2
AT2G05040	0
AT2G05045	16
AT2G05050	0
AT2G05060	29
AT2G05065	0
AT2G05070	3460
AT2G05075	48
AT2G05080	0
AT2G05082	0
AT2G05084	0
AT2G05085	0
AT2G05087	0
AT2G05090	0
AT2G05095	3
AT2G05100	2573
AT2G05105	0
AT2G05110	0
AT2G05115	0
AT2G05117	0
AT2G05120	949
AT2G05125	0
AT2G05130	0
AT2G05133	0
AT2G05140	0
AT2G05145	0
AT2G05150	0
AT2G05155	0
AT2G05160	39
AT2G05170	1307
AT2G05171	0
AT2G05180	1
AT2G05185	3
AT2G05190	0
AT2G05200	0
AT2G05205	0
AT2G05210	286
AT2G05215	9
AT2G05220	5024
AT2G05230	4
AT2G05240	0
AT2G05245	0
AT2G05250	10
AT2G05255	0
AT2G05260	216
AT2G05270	3
AT2G05280	7
AT2G05290	3
AT2G05294	0
AT2G05300	478
AT2G05310	767
AT2G05315	0
AT2G05320	234
AT2G05330	278
AT2G05335	14
AT2G05340	0
AT2G05350	61
AT2G05355	0
AT2G05360	0
AT2G05365	0
AT2G05370	1
AT2G05380	27
AT2G05390	0
AT2G05395	0
AT2G05400	0
AT2G05405	0
AT2G05410	0
AT2G05415	0
AT2G05420	0
AT2G05425	0
AT2G05430	0
AT2G05435	0
AT2G05440	7
AT2G05441	0
AT2G05445	0
AT2G05450	0
AT2G05455	0
AT2G05460	0
AT2G05465	0
AT2G05470	0
AT2G05475	0
AT2G05480	0
AT2G05485	0
AT2G05490	0
AT2G05495	0
AT2G05505	3
AT2G05510	1
AT2G05515	0
AT2G05518	3
AT2G05520	269
AT2G05525	0
AT2G05530	0
AT2G05535	0
AT2G05540	244
AT2G05545	0
AT2G05550	0
AT2G05555	0
AT2G05560	0
AT2G05562	0
AT2G05564	0
AT2G05565	0
AT2G05567	0
AT2G05570	0
AT2G05575	0
AT2G05580	4
AT2G05585	0
AT2G05590	461
AT2G05600	0
AT2G05605	0
AT2G05610	0
AT2G05615	0
AT2G05620	970
AT2G05625	0
AT2G05630	1096
AT2G05632	39
AT2G05635	0
AT2G05640	1
AT2G05642	0
AT2G05645	0
AT2G05647	0
AT2G05655	47
AT2G05660	12
AT2G05665	20
AT2G05670	0
AT2G05675	0
AT2G05680	0
AT2G05685	0
AT2G05690	0
AT2G05695	13
AT2G05700	0
AT2G05705	0
AT2G05710	4617
AT2G05715	0
AT2G05720	0
AT2G05725	0
AT2G05730	0
AT2G05740	0
AT2G05750	0
AT2G05752	0
AT2G05753	0
AT2G05755	235
AT2G05760	306
AT2G05765	37
AT2G05770	0
AT2G05780	0
AT2G05785	0
AT2G05786	2
AT2G05790	2041
AT2G05800	0
AT2G05801	0
AT2G05810	28
AT2G05812	8
AT2G05815	0
AT2G05820	0
AT2G05825	0
AT2G05830	874
AT2G05835	0
AT2G05840	2151
AT2G05845	1
AT2G05850	10
AT2G05855	0
AT2G05860	0
AT2G05865	0
AT2G05870	0
AT2G05875	0
AT2G05880	0
AT2G05885	0
AT2G05890	0
AT2G05895	0
AT2G05900	0
AT2G05905	0
AT2G05910	72
AT2G05914	105
AT2G05915	0
AT2G05920	6420
AT2G05925	0
AT2G05930	0
AT2G05935	0
AT2G05940	55
AT2G05945	0
AT2G05950	0
AT2G05960	0
AT2G05965	0
AT2G05970	0
AT2G05975	0
AT2G05980	0
AT2G05985	0
AT2G05990	16790
AT2G05995	0
AT2G06000	468
AT2G06002	9
AT2G06005	224
AT2G06010	588
AT2G06020	0
AT2G06025	324
AT2G06035	0
AT2G06040	475
AT2G06045	0
AT2G06050	237
AT2G06060	0
AT2G06065	0
AT2G06070	0
AT2G06075	0
AT2G06080	0
AT2G06085	0
AT2G06090	0
AT2G06095	0
AT2G06100	0
AT2G06105	0
AT2G06110	0
AT2G06115	0
AT2G06120	0
AT2G06125	0
AT2G06130	0
AT2G06135	0
AT2G06140	0
AT2G06145	0
AT2G06150	0
AT2G06160	0
AT2G06165	0
AT2G06166	0
AT2G06170	0
AT2G06175	0
AT2G06180	0
AT2G06185	0
AT2G06190	0
AT2G06200	310
AT2G06210	1555
AT2G06215	0
AT2G06220	0
AT2G06225	0
AT2G06230	0
AT2G06235	0
AT2G06240	0
AT2G06245	0
AT2G06250	0
AT2G06255	376
AT2G06260	0
AT2G06265	0
AT2G06270	0
AT2G06275	0
AT2G06280	0
AT2G06285	0
AT2G06290	0
AT2G06296	0
AT2G06303	0
AT2G06305	2
AT2G06310	0
AT2G06315	0
AT2G06330	0
AT2G06335	0
AT2G06340	0
AT2G06345	0
AT2G06350	0
AT2G06355	0
AT2G06365	0
AT2G06370	0
AT2G06375	0
AT2G06380	0
AT2G06385	0
AT2G06390	0
AT2G06395	0
AT2G06400	0
AT2G06405	0
AT2G06410	0
AT2G06415	0
AT2G06420	0
AT2G06425	0
AT2G06430	0
AT2G06435	0
AT2G06440	0
AT2G06445	0
AT2G06450	0
AT2G06455	0
AT2G06460	0
AT2G06465	0
AT2G06470	0
AT2G06475	0
AT2G06480	0
AT2G06485	0
AT2G06490	0
AT2G06495	0
AT2G06500	0
AT2G06505	0
AT2G06510	685
AT2G06515	0
AT2G06520	7519
AT2G06525	0
AT2G06530	1190
AT2G06535	0
AT2G06540	0
AT2G06541	0
AT2G06550	0
AT2G06555	0
AT2G06560	0
AT2G06562	0
AT2G06565	0
AT2G06570	0
AT2G06575	0
AT2G06580	0
AT2G06585	0
AT2G06590	0
AT2G06595	3
AT2G06600	0
AT2G06605	3
AT2G06610	0
AT2G06615	0
AT2G06620	0
AT2G06625	0
AT2G06630	0
AT2G06635	0
AT2G06640	0
AT2G06645	0
AT2G06650	0
AT2G06655	0
AT2G06660	0
AT2G06665	0
AT2G06667	0
AT2G06670	0
AT2G06675	0
AT2G06680	0
AT2G06685	1
AT2G06690	0
AT2G06695	0
AT2G06700	0
AT2G06705	0
AT2G06710	0
AT2G06715	0
AT2G06720	0
AT2G06725	0
AT2G06740	0
AT2G06745	0
AT2G06750	0
AT2G06755	0
AT2G06760	0
AT2G06765	3
AT2G06770	0
AT2G06775	0
AT2G06780	0
AT2G06785	0
AT2G06790	0
AT2G06795	0
AT2G06800	0
AT2G06805	1
AT2G06810	0
AT2G06815	0
AT2G06820	0
AT2G06822	0
AT2G06830	0
AT2G06835	3
AT2G06840	0
AT2G06845	0
AT2G06850	219
AT2G06855	0
AT2G06860	0
AT2G06865	0
AT2G06870	0
AT2G06875	0
AT2G06880	0
AT2G06885	0
AT2G06890	0
AT2G06900	0
AT2G06902	0
AT2G06904	0
AT2G06905	0
AT2G06906	0
AT2G06908	0
AT2G06910	0
AT2G06912	0
AT2G06914	0
AT2G06917	0
AT2G06920	0
AT2G06922	0
AT2G06925	312
AT2G06930	0
AT2G06935	0
AT2G06940	0
AT2G06945	0
AT2G06950	925
AT2G06955	0
AT2G06960	0
AT2G06965	0
AT2G06967	0
AT2G06973	0
AT2G06975	1
AT2G06980	0
AT2G06983	0
AT2G06985	0
AT2G06990	1986
AT2G06995	9
AT2G07000	0
AT2G07005	0
AT2G07010	0
AT2G07015	0
AT2G07020	0
AT2G07025	0
AT2G07030	0
AT2G07035	0
AT2G07040	11
AT2G07042	3
AT2G07045	0
AT2G07050	3054
AT2G07055	2
AT2G07070	0
AT2G07080	0
AT2G07085	0
AT2G07090	0
AT2G07095	0
AT2G07100	0
AT2G07110	0
AT2G07115	0
AT2G07120	0
AT2G07130	0
AT2G07135	0
AT2G07140	12
AT2G07150	0
AT2G07155	0
AT2G07160	0
AT2G07165	0
AT2G07170	1554
AT2G07175	0
AT2G07180	634
AT2G07185	0
AT2G07190	0
AT2G07195	0
AT2G07200	0
AT2G07205	0
AT2G07210	0
AT2G07212	0
AT2G07213	0
AT2G07215	0
AT2G07220	0
AT2G07225	0
AT2G07230	0
AT2G07235	0
AT2G07240	0
AT2G07245	8
AT2G07250	0
AT2G07255	0
AT2G07260	0
AT2G07265	0
AT2G07270	0
AT2G07275	0
AT2G07280	0
AT2G07285	0
AT2G07290	0
AT2G07295	0
AT2G07300	0
AT2G07305	0
AT2G07310	0
AT2G07315	0
AT2G07320	0
AT2G07325	0
AT2G07330	0
AT2G07335	0
AT2G07340	1643
AT2G07345	0
AT2G07355	0
AT2G07360	2103
AT2G07365	0
AT2G07375	0
AT2G07380	0
AT2G07385	0
AT2G07390	0
AT2G07395	0
AT2G07400	0
AT2G07405	0
AT2G07410	0
AT2G07415	0
AT2G07420	0
AT2G07425	2
AT2G07430	0
AT2G07435	8
AT2G07440	0
AT2G07445	0
AT2G07450	0
AT2G07455	0
AT2G07460	1
AT2G07470	0
AT2G07475	0
AT2G07480	0
AT2G07483	0
AT2G07485	0
AT2G07486	0
AT2G07490	0
AT2G07495	0
AT2G07500	0
AT2G07505	0
AT2G07510	0
AT2G07515	0
AT2G07520	0
AT2G07525	0
AT2G07530	0
AT2G07535	0
AT2G07540	0
AT2G07545	0
AT2G07550	0
AT2G07555	0
AT2G07560	0
AT2G07565	0
AT2G07570	0
AT2G07575	3
AT2G07580	0
AT2G07585	6
AT2G07590	0
AT2G07595	0
AT2G07599	0
AT2G07600	0
AT2G07605	0
AT2G07613	0
AT2G07615	0
AT2G07617	0
AT2G07620	0
AT2G07621	0
AT2G07623	0
AT2G07625	0
AT2G07626	0
AT2G07627	0
AT2G07628	0
AT2G07629	5
AT2G07630	0
AT2G07631	0
AT2G07632	0
AT2G07633	0
AT2G07634	0
AT2G07635	0
AT2G07636	0
AT2G07637	0
AT2G07638	4
AT2G07640	3
AT2G07641	0
AT2G07642	0
AT2G07643	0
AT2G07644	2
AT2G07645	0
AT2G07646	0
AT2G07648	0
AT2G07650	0
AT2G07652	0
AT2G07654	0
AT2G07655	0
AT2G07656	0
AT2G07658	0
AT2G07659	0
AT2G07660	0
AT2G07661	0
AT2G07662	0
AT2G07663	0
AT2G07664	0
AT2G07665	0
AT2G07666	0
AT2G07667	0
AT2G07669	0
AT2G07670	0
AT2G07671	2
AT2G07672	0
AT2G07673	0
AT2G07674	1
AT2G07675	0
AT2G07676	1
AT2G07677	0
AT2G07678	0
AT2G07680	136
AT2G07681	0
AT2G07682	0
AT2G07683	0
AT2G07684	0
AT2G07685	0
AT2G07686	0
AT2G07687	6
AT2G07688	0
AT2G07689	0
AT2G07690	2052
AT2G07691	0
AT2G07692	0
AT2G07693	0
AT2G07694	1
AT2G07695	2
AT2G07696	1
AT2G07697	0
AT2G07698	18
AT2G07699	0
AT2G07700	0
AT2G07701	0
AT2G07702	0
AT2G07703	0
AT2G07704	0
AT2G07705	0
AT2G07706	0
AT2G07707	0
AT2G07708	0
AT2G07709	0
AT2G07710	0
AT2G07711	6
AT2G07712	1
AT2G07713	0
AT2G07714	0
AT2G07715	12
AT2G07716	0
AT2G07717	0
AT2G07718	1
AT2G07719	0
AT2G07720	0
AT2G07721	0
AT2G07722	0
AT2G07723	0
AT2G07724	0
AT2G07725	0
AT2G07726	0
AT2G07727	19
AT2G07728	0
AT2G07729	0
AT2G07730	0
AT2G07731	0
AT2G07732	0
AT2G07733	0
AT2G07734	0
AT2G07735	0
AT2G07736	0
AT2G07737	0
AT2G07738	0
AT2G07739	0
AT2G07740	0
AT2G07741	0
AT2G07742	0
AT2G07743	0
AT2G07744	0
AT2G07745	0
AT2G07746	0
AT2G07747	0
AT2G07748	0
AT2G07749	0
AT2G07750	0
AT2G07751	11
AT2G07752	0
AT2G07753	0
AT2G07754	0
AT2G07755	0
AT2G07756	0
AT2G07757	0
AT2G07758	0
AT2G07759	0
AT2G07760	0
AT2G07761	0
AT2G07762	0
AT2G07763	0
AT2G07764	0
AT2G07765	0
AT2G07766	0
AT2G07767	0
AT2G07768	0
AT2G07769	0
AT2G07770	0
AT2G07771	0
AT2G07772	0
AT2G07773	0
AT2G07774	1
AT2G07775	0
AT2G07776	0
AT2G07777	24
AT2G07778	0
AT2G07779	1
AT2G07780	0
AT2G07783	0
AT2G07784	0
AT2G07785	0
AT2G07786	0
AT2G07787	0
AT2G07788	0
AT2G07789	0
AT2G07790	0
AT2G07791	0
AT2G07792	0
AT2G07793	0
AT2G07794	0
AT2G07795	0
AT2G07798	0
AT2G07799	0
AT2G07800	0
AT2G07805	0
AT2G07806	0
AT2G07807	0
AT2G07808	0
AT2G07809	0
AT2G07810	0
AT2G07811	0
AT2G07812	0
AT2G07813	0
AT2G07815	0
AT2G07820	0
AT2G07825	0
AT2G07826	0
AT2G07827	0
AT2G07830	0
AT2G07835	5
AT2G07840	0
AT2G07845	0
AT2G07850	0
AT2G07855	0
AT2G07860	0
AT2G07865	0
AT2G07870	0
AT2G07875	3
AT2G07880	0
AT2G07885	0
AT2G07890	0
AT2G07895	0
AT2G07900	0
AT2G07905	0
AT2G07910	0
AT2G07915	0
AT2G07925	0
AT2G07935	0
AT2G07940	0
AT2G07945	15
AT2G07950	2
AT2G07960	0
AT2G07965	0
AT2G07970	0
AT2G07975	0
AT2G07981	0
AT2G07985	0
AT2G07990	0
AT2G07995	0
AT2G08000	0
AT2G08005	0
AT2G08010	0
AT2G08015	0
AT2G08020	0
AT2G08025	10
AT2G08030	0
AT2G08035	0
AT2G08040	0
AT2G08045	2
AT2G08050	0
AT2G08055	5
AT2G08060	0
AT2G08070	0
AT2G08075	0
AT2G08085	0
AT2G08090	5
AT2G08095	0
AT2G08100	0
AT2G08105	0
AT2G08110	5
AT2G08115	2
AT2G08120	4
AT2G08125	0
AT2G08130	1
AT2G08135	0
AT2G08150	0
AT2G08155	0
AT2G08160	0
AT2G08165	0
AT2G08175	0
AT2G08180	0
AT2G08190	0
AT2G08195	0
AT2G08200	0
AT2G08205	0
AT2G08210	0
AT2G08215	0
AT2G08220	2
AT2G08230	0
AT2G08235	0
AT2G08240	0
AT2G08245	0
AT2G08250	0
AT2G08255	0
AT2G08260	0
AT2G08265	0
AT2G08270	0
AT2G08275	0
AT2G08280	0
AT2G08285	0
AT2G08290	0
AT2G08295	1
AT2G08300	0
AT2G08305	0
AT2G08310	0
AT2G08315	0
AT2G08320	0
AT2G08330	0
AT2G08335	1
AT2G08340	0
AT2G08345	0
AT2G08350	8
AT2G08355	0
AT2G08360	0
AT2G08365	0
AT2G08370	0
AT2G08375	0
AT2G08380	0
AT2G08385	0
AT2G08390	0
AT2G08395	0
AT2G08400	0
AT2G08405	0
AT2G08410	0
AT2G08415	0
AT2G08420	0
AT2G08425	0
AT2G08430	0
AT2G08435	4
AT2G08440	0
AT2G08445	1
AT2G08450	0
AT2G08455	0
AT2G08460	0
AT2G08465	5
AT2G08470	0
AT2G08475	0
AT2G08480	0
AT2G08485	0
AT2G08490	0
AT2G08495	0
AT2G08500	0
AT2G08505	0
AT2G08510	0
AT2G08515	0
AT2G08520	0
AT2G08525	0
AT2G08530	0
AT2G08535	0
AT2G08540	0
AT2G08545	1
AT2G08550	0
AT2G08555	1
AT2G08560	0
AT2G08565	1
AT2G08570	0
AT2G08575	5
AT2G08580	6
AT2G08585	0
AT2G08590	0
AT2G08595	0
AT2G08610	0
AT2G08620	0
AT2G08625	0
AT2G08630	0
AT2G08635	6
AT2G08640	0
AT2G08645	0
AT2G08650	0
AT2G08655	0
AT2G08660	0
AT2G08665	0
AT2G08670	5
AT2G08675	0
AT2G08680	0
AT2G08685	0
AT2G08690	0
AT2G08695	0
AT2G08700	0
AT2G08705	0
AT2G08710	0
AT2G08715	0
AT2G08720	0
AT2G08725	0
AT2G08730	0
AT2G08735	35
AT2G08740	0
AT2G08745	0
AT2G08750	0
AT2G08755	5
AT2G08760	2
AT2G08765	74
AT2G08770	0
AT2G08775	1
AT2G08780	0
AT2G08790	0
AT2G08795	0
AT2G08800	0
AT2G08805	0
AT2G08815	0
AT2G08820	70
AT2G08825	48
AT2G08830	0
AT2G08835	0
AT2G08845	0
AT2G08850	0
AT2G08855	0
AT2G08860	0
AT2G08865	2
AT2G08870	0
AT2G08875	0
AT2G08880	0
AT2G08885	0
AT2G08890	0
AT2G08895	0
AT2G08900	0
AT2G08905	0
AT2G08910	2
AT2G08915	0
AT2G08920	0
AT2G08925	0
AT2G08930	0
AT2G08935	0
AT2G08940	0
AT2G08945	0
AT2G08950	0
AT2G08955	0
AT2G08960	0
AT2G08965	0
AT2G08970	0
AT2G08975	0
AT2G08980	0
AT2G08985	0
AT2G08986	0
AT2G08990	0
AT2G08995	0
AT2G09000	0
AT2G09005	0
AT2G09010	0
AT2G09015	3
AT2G09020	0
AT2G09025	11
AT2G09035	0
AT2G09040	0
AT2G09045	0
AT2G09050	0
AT2G09055	0
AT2G09060	0
AT2G09065	0
AT2G09070	0
AT2G09075	0
AT2G09080	0
AT2G09085	0
AT2G09090	2
AT2G09095	0
AT2G09100	0
AT2G09105	0
AT2G09110	0
AT2G09115	0
AT2G09120	0
AT2G09125	0
AT2G09130	0
AT2G09135	0
AT2G09140	0
AT2G09150	0
AT2G09155	0
AT2G09160	0
AT2G09165	4
AT2G09170	7
AT2G09175	0
AT2G09180	0
AT2G09185	0
AT2G09187	0
AT2G09190	9
AT2G09195	1
AT2G09200	0
AT2G09205	6
AT2G09210	0
AT2G09215	0
AT2G09220	0
AT2G09225	10
AT2G09230	0
AT2G09235	0
AT2G09240	0
AT2G09245	0
AT2G09250	0
AT2G09255	0
AT2G09260	0
AT2G09265	1
AT2G09270	0
AT2G09280	0
AT2G09285	8
AT2G09290	0
AT2G09295	0
AT2G09300	0
AT2G09305	2
AT2G09310	0
AT2G09315	0
AT2G09320	0
AT2G09325	0
AT2G09330	2
AT2G09335	0
AT2G09340	0
AT2G09345	0
AT2G09350	0
AT2G09355	0
AT2G09360	0
AT2G09365	0
AT2G09370	0
AT2G09375	0
AT2G09380	0
AT2G09385	0
AT2G09388	0
AT2G09390	0
AT2G09395	0
AT2G09400	0
AT2G09405	0
AT2G09410	0
AT2G09415	0
AT2G09420	0
AT2G09425	0
AT2G09430	0
AT2G09435	0
AT2G09440	3
AT2G09445	0
AT2G09450	2
AT2G09455	2
AT2G09460	0
AT2G09465	0
AT2G09470	0
AT2G09475	0
AT2G09480	0
AT2G09490	1
AT2G09495	2
AT2G09500	3
AT2G09505	0
AT2G09510	3
AT2G09515	0
AT2G09525	58
AT2G09530	0
AT2G09535	0
AT2G09540	0
AT2G09545	0
AT2G09550	0
AT2G09555	0
AT2G09560	0
AT2G09565	2
AT2G09570	0
AT2G09575	0
AT2G09585	0
AT2G09589	0
AT2G09590	0
AT2G09605	0
AT2G09610	0
AT2G09615	0
AT2G09620	1
AT2G09625	0
AT2G09630	0
AT2G09635	0
AT2G09640	0
AT2G09645	0
AT2G09650	0
AT2G09655	0
AT2G09660	0
AT2G09665	0
AT2G09670	0
AT2G09675	0
AT2G09680	0
AT2G09685	0
AT2G09690	0
AT2G09695	0
AT2G09700	0
AT2G09705	1
AT2G09710	4
AT2G09715	0
AT2G09720	0
AT2G09725	0
AT2G09730	0
AT2G09735	0
AT2G09740	0
AT2G09745	0
AT2G09750	0
AT2G09755	0
AT2G09760	0
AT2G09765	0
AT2G09770	0
AT2G09775	0
AT2G09780	0
AT2G09785	0
AT2G09790	0
AT2G09795	283
AT2G09800	1
AT2G09805	0
AT2G09810	0
AT2G09815	0
AT2G09820	0
AT2G09825	0
AT2G09830	0
AT2G09835	0
AT2G09838	0
AT2G09840	0
AT2G09845	0
AT2G09850	0
AT2G09860	0
AT2G09862	0
AT2G09865	0
AT2G09870	0
AT2G09875	5
AT2G09880	0
AT2G09885	0
AT2G09890	0
AT2G09895	0
AT2G09900	0
AT2G09905	0
AT2G09910	1
AT2G09915	0
AT2G09920	0
AT2G09925	0
AT2G09930	0
AT2G09935	0
AT2G09945	0
AT2G09950	0
AT2G09953	0
AT2G09955	0
AT2G09956	0
AT2G09960	0
AT2G09965	0
AT2G09970	4
AT2G09975	0
AT2G09990	3277
AT2G09992	0
AT2G09994	0
AT2G09995	0
AT2G10000	0
AT2G10010	0
AT2G10020	0
AT2G10025	0
AT2G10030	0
AT2G10040	0
AT2G10045	0
AT2G10050	0
AT2G10070	0
AT2G10080	0
AT2G10090	0
AT2G10100	0
AT2G10105	0
AT2G10110	0
AT2G10120	0
AT2G10130	0
AT2G10140	0
AT2G10150	0
AT2G10160	0
AT2G10165	0
AT2G10170	0
AT2G10175	0
AT2G10180	0
AT2G10190	0
AT2G10200	0
AT2G10205	0
AT2G10210	0
AT2G10220	0
AT2G10223	0
AT2G10226	0
AT2G10230	0
AT2G10232	0
AT2G10234	0
AT2G10237	0
AT2G10240	0
AT2G10250	0
AT2G10253	0
AT2G10256	0
AT2G10260	42
AT2G10265	0
AT2G10270	0
AT2G10280	0
AT2G10285	0
AT2G10290	0
AT2G10300	0
AT2G10310	0
AT2G10320	0
AT2G10330	0
AT2G10350	0
AT2G10360	0
AT2G10370	0
AT2G10380	0
AT2G10390	0
AT2G10400	0
AT2G10405	0
AT2G10410	2646
AT2G10420	0
AT2G10430	0
AT2G10440	0
AT2G10450	0
AT2G10455	4
AT2G10460	0
AT2G10465	0
AT2G10470	0
AT2G10480	0
AT2G10490	0
AT2G10500	0
AT2G10510	0
AT2G10520	0
AT2G10530	0
AT2G10535	34
AT2G10537	4
AT2G10540	0
AT2G10545	0
AT2G10550	0
AT2G10553	0
AT2G10555	0
AT2G10556	0
AT2G10557	0
AT2G10560	0
AT2G10570	0
AT2G10589	0
AT2G10590	0
AT2G10600	0
AT2G10602	0
AT2G10605	0
AT2G10606	0
AT2G10608	0
AT2G10610	0
AT2G10611	0
AT2G10614	0
AT2G10615	0
AT2G10617	0
AT2G10620	0
AT2G10625	0
AT2G10630	0
AT2G10640	0
AT2G10650	0
AT2G10660	0
AT2G10670	0
AT2G10680	0
AT2G10690	0
AT2G10710	0
AT2G10720	0
AT2G10730	0
AT2G10735	2
AT2G10740	0
AT2G10760	0
AT2G10770	0
AT2G10780	0
AT2G10790	0
AT2G10800	0
AT2G10802	0
AT2G10810	0
AT2G10820	0
AT2G10830	0
AT2G10833	0
AT2G10836	0
AT2G10840	0
AT2G10850	0
AT2G10860	0
AT2G10870	0
AT2G10880	0
AT2G10890	0
AT2G10895	0
AT2G10900	0
AT2G10910	0
AT2G10920	0
AT2G10921	0
AT2G10930	4
AT2G10931	69
AT2G10940	144
AT2G10950	664
AT2G10955	0
AT2G10960	0
AT2G10965	0
AT2G10970	0
AT2G10975	0
AT2G10980	0
AT2G10990	6
AT2G11000	563
AT2G11005	1
AT2G11010	0
AT2G11015	0
AT2G11020	0
AT2G11025	0
AT2G11030	0
AT2G11035	0
AT2G11040	0
AT2G11045	0
AT2G11050	0
AT2G11060	0
AT2G11070	0
AT2G11080	0
AT2G11090	0
AT2G11100	0
AT2G11110	0
AT2G11115	0
AT2G11120	0
AT2G11130	0
AT2G11135	0
AT2G11140	63
AT2G11150	0
AT2G11165	0
AT2G11166	0
AT2G11168	0
AT2G11170	0
AT2G11180	0
AT2G11190	0
AT2G11200	0
AT2G11205	0
AT2G11210	0
AT2G11215	0
AT2G11220	0
AT2G11225	0
AT2G11230	0
AT2G11235	0
AT2G11240	896
AT2G11270	0
AT2G11271	0
AT2G11280	3
AT2G11290	0
AT2G11300	0
AT2G11310	0
AT2G11320	0
AT2G11330	0
AT2G11340	0
AT2G11345	0
AT2G11350	0
AT2G11360	0
AT2G11370	0
AT2G11380	0
AT2G11390	0
AT2G11400	0
AT2G11405	0
AT2G11410	0
AT2G11420	0
AT2G11430	0
AT2G11440	0
AT2G11450	0
AT2G11460	0
AT2G11462	0
AT2G11465	0
AT2G11480	0
AT2G11485	0
AT2G11490	0
AT2G11500	0
AT2G11502	0
AT2G11504	0
AT2G11507	0
AT2G11510	0
AT2G11520	398
AT2G11522	0
AT2G11530	0
AT2G11550	0
AT2G11570	0
AT2G11590	0
AT2G11600	0
AT2G11610	0
AT2G11620	5
AT2G11623	0
AT2G11626	0
AT2G11630	0
AT2G11640	0
AT2G11650	0
AT2G11660	0
AT2G11670	0
AT2G11680	0
AT2G11690	0
AT2G11700	0
AT2G11720	0
AT2G11730	0
AT2G11740	0
AT2G11750	0
AT2G11770	0
AT2G11773	0
AT2G11775	0
AT2G11778	0
AT2G11780	0
AT2G11790	0
AT2G11800	0
AT2G11810	67
AT2G11815	0
AT2G11820	0
AT2G11830	0
AT2G11840	0
AT2G11850	0
AT2G11851	0
AT2G11852	0
AT2G11870	0
AT2G11880	51
AT2G11890	2458
AT2G11891	9
AT2G11910	4557
AT2G11930	0
AT2G11940	0
AT2G11950	0
AT2G11970	0
AT2G11980	0
AT2G11983	1
AT2G11990	0
AT2G12000	0
AT2G12010	0
AT2G12020	0
AT2G12025	0
AT2G12040	0
AT2G12050	0
AT2G12060	0
AT2G12066	1
AT2G12083	0
AT2G12100	0
AT2G12110	0
AT2G12120	0
AT2G12130	0
AT2G12140	0
AT2G12150	0
AT2G12160	0
AT2G12170	27
AT2G12190	11
AT2G12195	0
AT2G12200	0
AT2G12205	0
AT2G12210	0
AT2G12230	0
AT2G12240	0
AT2G12250	0
AT2G12260	0
AT2G12270	0
AT2G12280	0
AT2G12290	0
AT2G12300	0
AT2G12305	0
AT2G12320	0
AT2G12325	0
AT2G12330	0
AT2G12340	0
AT2G12345	0
AT2G12360	0
AT2G12370	0
AT2G12380	0
AT2G12385	0
AT2G12390	0
AT2G12400	377
AT2G12405	0
AT2G12407	0
AT2G12408	0
AT2G12410	0
AT2G12420	0
AT2G12430	0
AT2G12440	0
AT2G12450	1
AT2G12460	0
AT2G12461	26
AT2G12462	139
AT2G12465	205
AT2G12470	0
AT2G12475	1466
AT2G12480	50
AT2G12490	29
AT2G12500	0
AT2G12505	0
AT2G12510	0
AT2G12520	0
AT2G12530	0
AT2G12540	0
AT2G12550	309
AT2G12560	0
AT2G12570	0
AT2G12580	0
AT2G12590	0
AT2G12600	0
AT2G12610	0
AT2G12620	0
AT2G12630	0
AT2G12640	0
AT2G12646	7
AT2G12650	0
AT2G12660	0
AT2G12670	0
AT2G12680	0
AT2G12685	0
AT2G12690	0
AT2G12695	0
AT2G12700	0
AT2G12710	0
AT2G12720	0
AT2G12730	0
AT2G12740	0
AT2G12750	0
AT2G12760	0
AT2G12770	0
AT2G12780	0
AT2G12800	0
AT2G12810	0
AT2G12815	0
AT2G12820	0
AT2G12830	0
AT2G12832	0
AT2G12835	0
AT2G12840	0
AT2G12845	0
AT2G12850	0
AT2G12855	0
AT2G12860	0
AT2G12870	0
AT2G12875	0
AT2G12880	0
AT2G12890	0
AT2G12900	0
AT2G12905	0
AT2G12910	0
AT2G12920	0
AT2G12930	0
AT2G12935	0
AT2G12940	0
AT2G12945	0
AT2G12950	0
AT2G12960	0
AT2G12970	0
AT2G12980	0
AT2G12990	0
AT2G13000	0
AT2G13010	0
AT2G13020	0
AT2G13040	0
AT2G13050	0
AT2G13060	0
AT2G13070	0
AT2G13080	0
AT2G13090	0
AT2G13100	1350
AT2G13105	0
AT2G13110	0
AT2G13115	0
AT2G13116	0
AT2G13118	0
AT2G13120	0
AT2G13125	0
AT2G13126	3
AT2G13128	2
AT2G13130	71
AT2G13140	0
AT2G13142	0
AT2G13143	0
AT2G13145	0
AT2G13146	0
AT2G13150	0
AT2G13160	0
AT2G13170	0
AT2G13175	0
AT2G13180	0
AT2G13190	0
AT2G13200	0
AT2G13230	0
AT2G13240	0
AT2G13250	0
AT2G13260	0
AT2G13270	0
AT2G13274	0
AT2G13275	0
AT2G13280	0
AT2G13290	754
AT2G13295	4
AT2G13300	0
AT2G13310	0
AT2G13320	0
AT2G13330	0
AT2G13335	0
AT2G13350	3
AT2G13360	1857
AT2G13370	1139
AT2G13380	0
AT2G13390	0
AT2G13400	0
AT2G13410	1
AT2G13420	117
AT2G13422	0
AT2G13430	0
AT2G13431	0
AT2G13440	806
AT2G13450	0
AT2G13460	0
AT2G13463	10
AT2G13469	0
AT2G13470	0
AT2G13480	0
AT2G13490	0
AT2G13500	0
AT2G13510	0
AT2G13520	0
AT2G13530	0
AT2G13540	1970
AT2G13542	0
AT2G13547	0
AT2G13550	398
AT2G13555	0
AT2G13560	3614
AT2G13570	1
AT2G13580	0
AT2G13590	0
AT2G13600	240
AT2G13610	250
AT2G13620	0
AT2G13630	0
AT2G13640	0
AT2G13650	318
AT2G13660	0
AT2G13665	6
AT2G13680	48
AT2G13690	942
AT2G13700	0
AT2G13705	0
AT2G13706	0
AT2G13710	0
AT2G13720	0
AT2G13730	0
AT2G13740	0
AT2G13750	0
AT2G13760	0
AT2G13770	0
AT2G13790	232
AT2G13800	134
AT2G13810	1543
AT2G13820	153
AT2G13830	0
AT2G13840	391
AT2G13845	0
AT2G13850	0
AT2G13851	0
AT2G13860	0
AT2G13865	0
AT2G13870	0
AT2G13890	0
AT2G13895	0
AT2G13900	0
AT2G13905	0
AT2G13910	0
AT2G13920	0
AT2G13930	0
AT2G13940	0
AT2G13950	0
AT2G13960	18
AT2G13965	0
AT2G13970	306
AT2G13975	246
AT2G13980	0
AT2G13985	0
AT2G13990	0
AT2G14000	0
AT2G14010	0
AT2G14020	0
AT2G14030	0
AT2G14040	0
AT2G14045	208
AT2G14050	144
AT2G14060	0
AT2G14070	0
AT2G14080	8
AT2G14090	97
AT2G14095	6
AT2G14100	6
AT2G14110	533
AT2G14115	78
AT2G14120	1501
AT2G14130	0
AT2G14140	0
AT2G14150	0
AT2G14160	22
AT2G14170	3222
AT2G14180	0
AT2G14190	0
AT2G14200	0
AT2G14210	42
AT2G14220	137
AT2G14230	0
AT2G14240	0
AT2G14245	0
AT2G14247	0
AT2G14255	225
AT2G14260	673
AT2G14265	8
AT2G14270	0
AT2G14280	0
AT2G14282	0
AT2G14285	381
AT2G14288	0
AT2G14289	0
AT2G14290	0
AT2G14300	0
AT2G14310	0
AT2G14320	0
AT2G14330	0
AT2G14335	0
AT2G14340	0
AT2G14350	0
AT2G14365	1722
AT2G14370	0
AT2G14378	11
AT2G14380	0
AT2G14390	0
AT2G14395	0
AT2G14400	0
AT2G14405	0
AT2G14410	0
AT2G14415	0
AT2G14420	0
AT2G14430	0
AT2G14440	0
AT2G14450	0
AT2G14455	0
AT2G14460	670
AT2G14470	0
AT2G14475	3
AT2G14490	5
AT2G14500	0
AT2G14510	1
AT2G14520	318
AT2G14530	321
AT2G14535	0
AT2G14540	7
AT2G14550	0
AT2G14560	10
AT2G14570	2
AT2G14580	0
AT2G14590	0
AT2G14595	0
AT2G14600	0
AT2G14605	0
AT2G14610	4
AT2G14620	8
AT2G14630	0
AT2G14635	0
AT2G14640	0
AT2G14650	0
AT2G14660	355
AT2G14661	0
AT2G14670	0
AT2G14680	444
AT2G14690	644
AT2G14692	16
AT2G14695	0
AT2G14700	0
AT2G14710	0
AT2G14720	1923
AT2G14730	0
AT2G14740	457
AT2G14750	461
AT2G14755	0
AT2G14760	0
AT2G14765	0
AT2G14770	0
AT2G14772	0
AT2G14774	0
AT2G14775	26
AT2G14777	0
AT2G14780	0
AT2G14790	0
AT2G14793	0
AT2G14796	0
AT2G14800	6
AT2G14810	0
AT2G14820	11
AT2G14825	136
AT2G14830	0
AT2G14835	1441
AT2G14840	0
AT2G14843	0
AT2G14846	2
AT2G14850	230
AT2G14860	260
AT2G14870	0
AT2G14878	459
AT2G14880	2426
AT2G14890	4416
AT2G14900	1348
AT2G14910	1120
AT2G14920	0
AT2G14930	0
AT2G14935	71
AT2G14940	0
AT2G14945	0
AT2G14950	0
AT2G14960	5
AT2G14970	0
AT2G14980	0
AT2G14990	0
AT2G15000	1026
AT2G15010	20
AT2G15012	1
AT2G15013	12
AT2G15014	4
AT2G15015	6
AT2G15016	0
AT2G15017	0
AT2G15020	0
AT2G15025	0
AT2G15029	0
AT2G15030	4
AT2G15040	0
AT2G15042	411
AT2G15045	0
AT2G15050	509
AT2G15060	0
AT2G15070	0
AT2G15080	1
AT2G15090	743
AT2G15100	0
AT2G15110	0
AT2G15120	42
AT2G15128	33
AT2G15130	9
AT2G15140	0
AT2G15145	0
AT2G15150	0
AT2G15160	0
AT2G15170	0
AT2G15180	0
AT2G15185	0
AT2G15190	0
AT2G15200	0
AT2G15210	0
AT2G15220	1
AT2G15230	354
AT2G15240	915
AT2G15250	0
AT2G15260	3
AT2G15270	566
AT2G15271	0
AT2G15280	523
AT2G15290	2658
AT2G15292	1026
AT2G15300	107
AT2G15310	48
AT2G15318	0
AT2G15320	55
AT2G15325	1762
AT2G15327	1
AT2G15330	1
AT2G15340	23
AT2G15345	0
AT2G15350	0
AT2G15360	0
AT2G15370	0
AT2G15380	0
AT2G15390	8
AT2G15400	594
AT2G15410	0
AT2G15420	0
AT2G15430	1354
AT2G15440	720
AT2G15450	0
AT2G15460	0
AT2G15470	0
AT2G15480	16
AT2G15490	8
AT2G15500	0
AT2G15510	0
AT2G15520	0
AT2G15530	563
AT2G15535	0
AT2G15540	0
AT2G15550	0
AT2G15555	0
AT2G15560	446
AT2G15570	443
AT2G15580	34
AT2G15590	93
AT2G15600	0
AT2G15610	20
AT2G15620	260
AT2G15630	104
AT2G15640	0
AT2G15650	0
AT2G15660	0
AT2G15670	0
AT2G15680	0
AT2G15690	338
AT2G15695	529
AT2G15700	0
AT2G15710	0
AT2G15720	0
AT2G15730	258
AT2G15740	70
AT2G15750	0
AT2G15760	0
AT2G15765	0
AT2G15770	0
AT2G15780	1
AT2G15790	749
AT2G15800	11
AT2G15810	0
AT2G15815	0
AT2G15820	551
AT2G15830	1
AT2G15840	3
AT2G15850	0
AT2G15860	1558
AT2G15870	0
AT2G15880	73
AT2G15890	1007
AT2G15900	716
AT2G15910	830
AT2G15920	0
AT2G15940	1
AT2G15950	0
AT2G15960	84
AT2G15970	671
AT2G15980	227
AT2G15990	0
AT2G16000	0
AT2G16005	1
AT2G16010	0
AT2G16015	0
AT2G16016	0
AT2G16018	0
AT2G16019	0
AT2G16020	0
AT2G16030	0
AT2G16040	0
AT2G16050	9
AT2G16060	9
AT2G16070	860
AT2G16080	0
AT2G16090	670
AT2G16100	0
AT2G16110	0
AT2G16120	0
AT2G16130	0
AT2G16140	0
AT2G16145	0
AT2G16150	0
AT2G16160	0
AT2G16170	0
AT2G16180	0
AT2G16190	0
AT2G16200	0
AT2G16210	2
AT2G16220	90
AT2G16225	3
AT2G16230	53
AT2G16240	0
AT2G16245	1
AT2G16250	253
AT2G16260	0
AT2G16270	989
AT2G16280	1242
AT2G16290	3
AT2G16300	8
AT2G16310	0
AT2G16320	0
AT2G16330	0
AT2G16340	8
AT2G16360	10
AT2G16365	411
AT2G16367	4
AT2G16370	887
AT2G16380	1
AT2G16385	0
AT2G16390	966
AT2G16400	813
AT2G16405	489
AT2G16410	0
AT2G16420	0
AT2G16430	786
AT2G16440	2156
AT2G16450	15
AT2G16460	584
AT2G16485	1615
AT2G16490	1
AT2G16500	3727
AT2G16505	0
AT2G16510	1747
AT2G16520	0
AT2G16530	374
AT2G16535	0
AT2G16540	0
AT2G16550	2
AT2G16560	0
AT2G16570	810
AT2G16575	0
AT2G16580	596
AT2G16586	15
AT2G16592	0
AT2G16594	0
AT2G16595	357
AT2G16600	16083
AT2G16610	0
AT2G16620	0
AT2G16630	49
AT2G16640	3118
AT2G16650	536
AT2G16660	395
AT2G16670	0
AT2G16676	0
AT2G16680	3
AT2G16690	0
AT2G16700	236
AT2G16710	455
AT2G16720	225
AT2G16730	6
AT2G16740	68
AT2G16750	482
AT2G16760	579
AT2G16770	710
AT2G16780	1689
AT2G16790	56
AT2G16800	915
AT2G16810	0
AT2G16820	0
AT2G16830	0
AT2G16832	0
AT2G16835	0
AT2G16840	0
AT2G16850	1992
AT2G16860	1783
AT2G16870	8
AT2G16880	619
AT2G16890	326
AT2G16895	11
AT2G16900	286
AT2G16905	0
AT2G16910	10
AT2G16920	652
AT2G16930	999
AT2G16940	2498
AT2G16950	1211
AT2G16953	0
AT2G16960	49
AT2G16970	0
AT2G16980	24
AT2G16990	652
AT2G17000	0
AT2G17010	1
AT2G17020	393
AT2G17030	353
AT2G17033	621
AT2G17036	0
AT2G17040	5
AT2G17043	0
AT2G17050	7
AT2G17055	0
AT2G17060	1
AT2G17064	0
AT2G17070	0
AT2G17080	2
AT2G17090	0
AT2G17110	237
AT2G17115	0
AT2G17120	830
AT2G17130	519
AT2G17140	129
AT2G17150	187
AT2G17160	0
AT2G17170	1
AT2G17180	0
AT2G17190	1922
AT2G17200	2290
AT2G17210	30
AT2G17220	66
AT2G17230	384
AT2G17240	1057
AT2G17250	1665
AT2G17260	37
AT2G17265	987
AT2G17270	412
AT2G17280	330
AT2G17290	219
AT2G17295	0
AT2G17300	201
AT2G17305	30
AT2G17310	105
AT2G17320	597
AT2G17330	0
AT2G17340	621
AT2G17350	514
AT2G17360	8613
AT2G17370	1022
AT2G17380	1227
AT2G17390	3603
AT2G17410	2118
AT2G17420	1922
AT2G17430	10
AT2G17440	484
AT2G17442	333
AT2G17450	122
AT2G17460	0
AT2G17470	17
AT2G17477	0
AT2G17480	1523
AT2G17490	92
AT2G17500	16
AT2G17510	947
AT2G17520	1128
AT2G17525	141
AT2G17530	635
AT2G17540	196
AT2G17550	53
AT2G17560	6510
AT2G17570	137
AT2G17580	622
AT2G17590	0
AT2G17600	0
AT2G17610	0
AT2G17620	169
AT2G17630	1140
AT2G17640	316
AT2G17650	654
AT2G17660	5
AT2G17670	359
AT2G17680	0
AT2G17690	111
AT2G17695	226
AT2G17700	907
AT2G17705	176
AT2G17710	6702
AT2G17720	673
AT2G17723	768
AT2G17730	499
AT2G17740	0
AT2G17750	332
AT2G17760	737
AT2G17770	103
AT2G17780	60
AT2G17785	0
AT2G17787	178
AT2G17790	1784
AT2G17800	1897
AT2G17810	0
AT2G17820	193
AT2G17830	112
AT2G17840	753
AT2G17845	0
AT2G17850	8
AT2G17860	0
AT2G17870	2245
AT2G17880	174
AT2G17890	1
AT2G17900	285
AT2G17905	0
AT2G17910	0
AT2G17920	0
AT2G17930	1704
AT2G17940	0
AT2G17950	14
AT2G17960	0
AT2G17970	271
AT2G17972	0
AT2G17975	90
AT2G17980	1602
AT2G17990	1361
AT2G18000	186
AT2G18010	0
AT2G18020	26894
AT2G18025	0
AT2G18030	476
AT2G18040	3384
AT2G18042	0
AT2G18050	104
AT2G18060	6
AT2G18070	0
AT2G18080	0
AT2G18090	845
AT2G18100	242
AT2G18110	2800
AT2G18115	2
AT2G18120	27
AT2G18130	1
AT2G18140	0
AT2G18150	9
AT2G18160	1369
AT2G18170	953
AT2G18180	7
AT2G18190	4
AT2G18193	12
AT2G18196	17
AT2G18200	0
AT2G18210	0
AT2G18220	1503
AT2G18230	2362
AT2G18240	520
AT2G18245	414
AT2G18250	363
AT2G18260	526
AT2G18270	0
AT2G18280	574
AT2G18290	636
AT2G18300	3
AT2G18310	0
AT2G18320	0
AT2G18323	0
AT2G18328	17
AT2G18330	1405
AT2G18340	87
AT2G18350	143
AT2G18360	3
AT2G18370	0
AT2G18380	11
AT2G18390	927
AT2G18400	1266
AT2G18410	398
AT2G18420	0
AT2G18440	1118
AT2G18450	82
AT2G18460	0
AT2G18465	407
AT2G18470	7
AT2G18480	10
AT2G18490	64
AT2G18500	40
AT2G18510	1154
AT2G18520	468
AT2G18530	0
AT2G18540	42
AT2G18550	116
AT2G18560	26
AT2G18570	109
AT2G18580	0
AT2G18590	15
AT2G18600	263
AT2G18620	412
AT2G18630	1881
AT2G18640	6
AT2G18650	174
AT2G18660	1
AT2G18670	162
AT2G18680	6
AT2G18685	0
AT2G18690	7
AT2G18700	491
AT2G18710	1116
AT2G18720	85
AT2G18721	0
AT2G18730	727
AT2G18735	84
AT2G18740	3188
AT2G18750	1058
AT2G18760	350
AT2G18770	509
AT2G18780	296
AT2G18790	1770
AT2G18800	1
AT2G18810	0
AT2G18820	6
AT2G18830	1
AT2G18840	427
AT2G18850	425
AT2G18860	219
AT2G18870	0
AT2G18876	339
AT2G18880	8
AT2G18890	535
AT2G18900	1379
AT2G18910	905
AT2G18915	260
AT2G18917	4
AT2G18920	0
AT2G18938	3
AT2G18940	712
AT2G18950	1684
AT2G18960	7615
AT2G18969	1
AT2G18970	0
AT2G18980	4
AT2G18990	813
AT2G19000	3
AT2G19010	4
AT2G19020	0
AT2G19030	0
AT2G19040	0
AT2G19045	0
AT2G19050	1
AT2G19060	0
AT2G19070	98
AT2G19080	995
AT2G19090	770
AT2G19100	2
AT2G19110	1126
AT2G19120	125
AT2G19130	2
AT2G19140	0
AT2G19146	0
AT2G19150	0
AT2G19160	425
AT2G19170	656
AT2G19180	863
AT2G19190	0
AT2G19200	0
AT2G19210	0
AT2G19220	0
AT2G19230	0
AT2G19240	30
AT2G19250	139
AT2G19260	389
AT2G19270	1076
AT2G19280	269
AT2G19290	0
AT2G19300	0
AT2G19310	144
AT2G19320	0
AT2G19330	1
AT2G19340	3
AT2G19350	374
AT2G19360	39
AT2G19365	0
AT2G19380	118
AT2G19385	867
AT2G19390	393
AT2G19400	100
AT2G19410	1
AT2G19420	0
AT2G19425	0
AT2G19430	876
AT2G19440	182
AT2G19450	2353
AT2G19460	75
AT2G19470	1038
AT2G19480	6096
AT2G19490	639
AT2G19500	19
AT2G19510	0
AT2G19520	4275
AT2G19530	91
AT2G19540	3246
AT2G19550	20
AT2G19560	390
AT2G19570	0
AT2G19572	0
AT2G19580	140
AT2G19582	5
AT2G19590	301
AT2G19600	923
AT2G19610	24
AT2G19620	293
AT2G19630	0
AT2G19640	738
AT2G19650	4
AT2G19660	13
AT2G19670	605
AT2G19680	912
AT2G19690	104
AT2G19700	0
AT2G19710	226
AT2G19720	893
AT2G19730	16900
AT2G19740	3003
AT2G19750	4205
AT2G19755	0
AT2G19760	2423
AT2G19770	1
AT2G19780	132
AT2G19790	1018
AT2G19796	1626
AT2G19800	94
AT2G19802	3197
AT2G19803	0
AT2G19806	0
AT2G19810	374
AT2G19820	23
AT2G19825	0
AT2G19830	2235
AT2G19840	0
AT2G19850	0
AT2G19860	727
AT2G19870	1280
AT2G19880	702
AT2G19890	0
AT2G19893	0
AT2G19900	25
AT2G19910	338
AT2G19920	186
AT2G19930	222
AT2G19940	1121
AT2G19950	1131
AT2G19960	1
AT2G19970	393
AT2G19980	0
AT2G19990	0
AT2G20000	821
AT2G20010	415
AT2G20020	1050
AT2G20030	2
AT2G20050	1532
AT2G20060	1912
AT2G20070	0
AT2G20080	0
AT2G20100	134
AT2G20110	166
AT2G20120	861
AT2G20130	554
AT2G20140	1988
AT2G20142	10
AT2G20150	1
AT2G20160	197
AT2G20170	197
AT2G20180	43
AT2G20190	1975
AT2G20208	1
AT2G20210	200
AT2G20230	1329
AT2G20240	237
AT2G20250	60
AT2G20260	2980
AT2G20270	928
AT2G20280	1994
AT2G20290	1216
AT2G20298	0
AT2G20300	877
AT2G20310	474
AT2G20320	494
AT2G20330	946
AT2G20340	122
AT2G20350	0
AT2G20360	4568
AT2G20362	0
AT2G20370	827
AT2G20380	0
AT2G20390	500
AT2G20400	256
AT2G20410	175
AT2G20420	4780
AT2G20430	0
AT2G20440	332
AT2G20450	7258
AT2G20460	0
AT2G20463	39
AT2G20465	0
AT2G20470	8
AT2G20480	143
AT2G20490	2292
AT2G20495	169
AT2G20500	0
AT2G20510	8
AT2G20515	407
AT2G20520	0
AT2G20530	2381
AT2G20540	69
AT2G20550	99
AT2G20555	0
AT2G20560	265
AT2G20562	103
AT2G20570	703
AT2G20580	4397
AT2G20585	736
AT2G20590	701
AT2G20595	0
AT2G20597	5
AT2G20600	0
AT2G20605	42
AT2G20610	469
AT2G20613	0
AT2G20616	2
AT2G20618	1
AT2G20619	0
AT2G20620	25
AT2G20625	0
AT2G20630	33
AT2G20635	340
AT2G20650	161
AT2G20660	0
AT2G20670	44
AT2G20680	290
AT2G20690	783
AT2G20700	1261
AT2G20710	124
AT2G20720	0
AT2G20721	39
AT2G20722	3
AT2G20723	3
AT2G20724	540
AT2G20725	341
AT2G20740	523
AT2G20750	314
AT2G20760	1884
AT2G20770	72
AT2G20780	412
AT2G20784	0
AT2G20790	475
AT2G20800	1
AT2G20805	0
AT2G20810	521
AT2G20815	74
AT2G20816	0
AT2G20818	0
AT2G20820	3186
AT2G20825	1476
AT2G20830	856
AT2G20835	128
AT2G20840	474
AT2G20850	186
AT2G20860	2264
AT2G20870	45
AT2G20873	0
AT2G20875	0
AT2G20880	9
AT2G20890	5192
AT2G20900	631
AT2G20910	0
AT2G20920	487
AT2G20921	0
AT2G20930	713
AT2G20940	511
AT2G20950	93
AT2G20960	196
AT2G20970	1
AT2G20980	393
AT2G20990	3378
AT2G20993	0
AT2G21000	0
AT2G21010	0
AT2G21020	1
AT2G21030	0
AT2G21040	0
AT2G21045	3
AT2G21050	1519
AT2G21060	3868
AT2G21070	362
AT2G21080	25
AT2G21090	293
AT2G21100	0
AT2G21105	0
AT2G21110	0
AT2G21120	392
AT2G21130	1720
AT2G21140	114
AT2G21150	855
AT2G21160	8891
AT2G21170	5793
AT2G21172	0
AT2G21180	343
AT2G21185	0
AT2G21187	9
AT2G21188	22
AT2G21190	698
AT2G21195	357
AT2G21200	8
AT2G21210	8
AT2G21220	5
AT2G21230	314
AT2G21235	8
AT2G21237	1
AT2G21240	959
AT2G21250	3654
AT2G21260	1173
AT2G21270	1932
AT2G21280	354
AT2G21290	1361
AT2G21300	4178
AT2G21310	0
AT2G21320	219
AT2G21330	2144
AT2G21340	586
AT2G21350	68
AT2G21360	0
AT2G21370	205
AT2G21380	918
AT2G21385	1025
AT2G21390	4399
AT2G21400	0
AT2G21410	1102
AT2G21420	384
AT2G21430	734
AT2G21440	1612
AT2G21450	239
AT2G21455	0
AT2G21460	0
AT2G21465	34
AT2G21470	1216
AT2G21480	7
AT2G21490	1
AT2G21500	196
AT2G21510	571
AT2G21520	3102
AT2G21530	368
AT2G21540	158
AT2G21550	6
AT2G21560	154
AT2G21570	0
AT2G21580	12379
AT2G21590	640
AT2G21595	0
AT2G21600	1084
AT2G21610	0
AT2G21620	805
AT2G21630	153
AT2G21640	51
AT2G21650	735
AT2G21655	0
AT2G21660	116851
AT2G21670	0
AT2G21680	0
AT2G21690	0
AT2G21700	0
AT2G21710	212
AT2G21720	2
AT2G21725	0
AT2G21727	0
AT2G21730	2
AT2G21740	0
AT2G21750	38
AT2G21760	0
AT2G21770	161
AT2G21780	13
AT2G21790	3552
AT2G21800	347
AT2G21810	0
AT2G21820	20
AT2G21830	48
AT2G21840	4
AT2G21850	82
AT2G21860	789
AT2G21870	10967
AT2G21880	7
AT2G21890	0
AT2G21895	0
AT2G21900	6
AT2G21905	0
AT2G21910	0
AT2G21920	0
AT2G21930	16
AT2G21940	236
AT2G21950	22
AT2G21960	302
AT2G21970	1199
AT2G21980	0
AT2G21990	4
AT2G22000	206
AT2G22010	410
AT2G22030	54
AT2G22040	83
AT2G22050	4
AT2G22055	9
AT2G22060	1
AT2G22070	61
AT2G22080	1778
AT2G22088	1
AT2G22090	151
AT2G22100	546
AT2G22110	0
AT2G22120	418
AT2G22121	11
AT2G22122	9
AT2G22125	2086
AT2G22140	155
AT2G22145	0
AT2G22150	0
AT2G22155	0
AT2G22160	0
AT2G22170	78
AT2G22180	4
AT2G22190	93
AT2G22200	0
AT2G22210	0
AT2G22220	0
AT2G22230	4456
AT2G22240	1365
AT2G22241	0
AT2G22250	883
AT2G22260	162
AT2G22270	567
AT2G22280	0
AT2G22290	2
AT2G22300	549
AT2G22310	214
AT2G22320	0
AT2G22330	2
AT2G22335	0
AT2G22340	3
AT2G22345	0
AT2G22350	0
AT2G22360	442
AT2G22370	424
AT2G22380	0
AT2G22390	108
AT2G22400	2470
AT2G22410	130
AT2G22420	571
AT2G22425	2378
AT2G22426	0
AT2G22430	1482
AT2G22440	0
AT2G22450	943
AT2G22460	0
AT2G22465	0
AT2G22470	23
AT2G22475	788
AT2G22480	845
AT2G22482	0
AT2G22490	578
AT2G22496	0
AT2G22500	340
AT2G22510	0
AT2G22520	0
AT2G22530	214
AT2G22540	106
AT2G22560	357
AT2G22570	252
AT2G22580	0
AT2G22590	0
AT2G22600	344
AT2G22610	1100
AT2G22620	4789
AT2G22630	0
AT2G22640	704
AT2G22650	136
AT2G22660	9971
AT2G22668	0
AT2G22670	10435
AT2G22680	255
AT2G22690	254
AT2G22710	0
AT2G22720	1231
AT2G22730	73
AT2G22740	237
AT2G22750	1
AT2G22760	0
AT2G22770	1
AT2G22780	1511
AT2G22790	14
AT2G22795	3175
AT2G22800	53
AT2G22805	0
AT2G22807	0
AT2G22810	0
AT2G22820	0
AT2G22821	1
AT2G22830	90
AT2G22840	2128
AT2G22850	3
AT2G22860	10
AT2G22870	585
AT2G22880	0
AT2G22890	8
AT2G22900	2055
AT2G22905	5
AT2G22910	543
AT2G22920	6
AT2G22930	3
AT2G22940	0
AT2G22941	0
AT2G22942	200
AT2G22950	12
AT2G22955	0
AT2G22960	0
AT2G22970	304
AT2G22980	97
AT2G22990	623
AT2G23000	68
AT2G23010	1
AT2G23020	0
AT2G23030	3
AT2G23040	122
AT2G23050	149
AT2G23060	124
AT2G23067	0
AT2G23070	2743
AT2G23080	677
AT2G23090	6000
AT2G23093	147
AT2G23096	6
AT2G23100	2
AT2G23110	0
AT2G23118	0
AT2G23120	283
AT2G23130	268
AT2G23140	643
AT2G23142	0
AT2G23148	0
AT2G23150	1094
AT2G23160	0
AT2G23170	904
AT2G23180	528
AT2G23190	305
AT2G23200	23
AT2G23210	0
AT2G23220	14
AT2G23230	4
AT2G23240	5
AT2G23250	0
AT2G23260	486
AT2G23270	1
AT2G23290	184
AT2G23300	164
AT2G23310	947
AT2G23320	302
AT2G23321	0
AT2G23330	125
AT2G23340	383
AT2G23347	0
AT2G23348	11
AT2G23350	8131
AT2G23360	388
AT2G23370	274
AT2G23380	823
AT2G23390	599
AT2G23400	0
AT2G23410	235
AT2G23420	300
AT2G23430	208
AT2G23440	0
AT2G23445	1
AT2G23450	313
AT2G23460	1152
AT2G23470	151
AT2G23480	0
AT2G23490	9
AT2G23500	0
AT2G23510	201
AT2G23520	568
AT2G23530	312
AT2G23540	144
AT2G23550	4976
AT2G23560	96
AT2G23570	320
AT2G23580	2787
AT2G23590	21
AT2G23600	24
AT2G23610	22
AT2G23620	0
AT2G23630	0
AT2G23640	5
AT2G23650	0
AT2G23660	1
AT2G23670	0
AT2G23672	0
AT2G23673	0
AT2G23680	1
AT2G23690	136
AT2G23700	442
AT2G23710	0
AT2G23720	0
AT2G23740	1205
AT2G23755	36
AT2G23760	1083
AT2G23770	0
AT2G23780	530
AT2G23790	1906
AT2G23800	3
AT2G23808	0
AT2G23810	796
AT2G23820	1227
AT2G23830	0
AT2G23834	0
AT2G23840	104
AT2G23850	0
AT2G23860	0
AT2G23870	0
AT2G23880	0
AT2G23890	386
AT2G23900	14
AT2G23910	2266
AT2G23930	5085
AT2G23940	774
AT2G23945	7
AT2G23950	324
AT2G23960	0
AT2G23970	26
AT2G23980	729
AT2G23985	23
AT2G23987	0
AT2G23990	28
AT2G24000	1
AT2G24010	4
AT2G24020	2502
AT2G24030	78
AT2G24040	235
AT2G24050	1831
AT2G24060	1360
AT2G24070	100
AT2G24080	0
AT2G24090	3625
AT2G24100	307
AT2G24103	0
AT2G24110	88
AT2G24120	933
AT2G24130	1
AT2G24140	24
AT2G24150	432
AT2G24160	16
AT2G24165	0
AT2G24170	951
AT2G24180	258
AT2G24190	107
AT2G24195	0
AT2G24200	4261
AT2G24205	0
AT2G24210	5
AT2G24220	79
AT2G24230	488
AT2G24240	198
AT2G24250	60
AT2G24255	8
AT2G24260	501
AT2G24270	3508
AT2G24280	1326
AT2G24285	4
AT2G24290	436
AT2G24300	58
AT2G24310	0
AT2G24320	2
AT2G24330	390
AT2G24340	4
AT2G24350	78
AT2G24360	3081
AT2G24370	0
AT2G24380	0
AT2G24390	262
AT2G24395	140
AT2G24400	1
AT2G24410	0
AT2G24420	1444
AT2G24430	3
AT2G24440	787
AT2G24450	0
AT2G24460	0
AT2G24470	1
AT2G24480	0
AT2G24490	1178
AT2G24500	1727
AT2G24510	0
AT2G24520	167
AT2G24530	109
AT2G24535	0
AT2G24540	0
AT2G24545	0
AT2G24550	200
AT2G24560	0
AT2G24570	637
AT2G24580	3669
AT2G24590	2034
AT2G24592	204
AT2G24600	49
AT2G24610	2
AT2G24615	0
AT2G24617	0
AT2G24620	0
AT2G24625	0
AT2G24630	382
AT2G24640	511
AT2G24645	399
AT2G24650	288
AT2G24660	17
AT2G24670	0
AT2G24680	70
AT2G24681	9
AT2G24683	0
AT2G24690	293
AT2G24692	1
AT2G24693	13
AT2G24696	2
AT2G24700	903
AT2G24710	0
AT2G24720	0
AT2G24730	0
AT2G24735	72
AT2G24740	28
AT2G24748	0
AT2G24750	9
AT2G24755	1
AT2G24760	0
AT2G24761	1
AT2G24762	165
AT2G24765	1978
AT2G24780	0
AT2G24790	979
AT2G24791	0
AT2G24800	159
AT2G24810	26
AT2G24820	782
AT2G24830	427
AT2G24840	4
AT2G24850	3
AT2G24860	384
AT2G24870	2
AT2G24880	25
AT2G24890	0
AT2G24900	0
AT2G24910	0
AT2G24915	0
AT2G24920	0
AT2G24930	0
AT2G24940	1737
AT2G24945	93
AT2G24950	84
AT2G24960	302
AT2G24970	225
AT2G24980	0
AT2G24990	971
AT2G25000	46
AT2G25010	368
AT2G25011	0
AT2G25015	1
AT2G25020	47
AT2G25025	0
AT2G25030	5
AT2G25040	0
AT2G25050	417
AT2G25055	9
AT2G25060	9187
AT2G25070	879
AT2G25080	1371
AT2G25090	27
AT2G25095	0
AT2G25100	672
AT2G25110	2010
AT2G25120	1
AT2G25125	0
AT2G25130	130
AT2G25140	902
AT2G25150	2
AT2G25160	0
AT2G25169	0
AT2G25170	2733
AT2G25171	0
AT2G25180	606
AT2G25185	15
AT2G25190	969
AT2G25200	0
AT2G25210	6787
AT2G25215	0
AT2G25220	574
AT2G25230	18
AT2G25240	0
AT2G25250	872
AT2G25255	0
AT2G25260	42
AT2G25270	809
AT2G25280	1788
AT2G25290	170
AT2G25295	0
AT2G25297	1
AT2G25300	299
AT2G25305	2
AT2G25310	1228
AT2G25312	0
AT2G25320	736
AT2G25330	58
AT2G25340	0
AT2G25344	0
AT2G25350	199
AT2G25355	491
AT2G25360	0
AT2G25370	0
AT2G25380	0
AT2G25390	0
AT2G25400	0
AT2G25409	0
AT2G25410	0
AT2G25420	547
AT2G25430	1717
AT2G25440	1
AT2G25450	18112
AT2G25460	19
AT2G25470	0
AT2G25480	421
AT2G25482	6
AT2G25490	1496
AT2G25500	0
AT2G25510	24
AT2G25520	3844
AT2G25530	442
AT2G25540	13968
AT2G25550	2
AT2G25560	400
AT2G25565	0
AT2G25570	497
AT2G25580	425
AT2G25590	266
AT2G25600	12
AT2G25605	223
AT2G25610	930
AT2G25620	507
AT2G25625	53
AT2G25630	0
AT2G25640	562
AT2G25650	431
AT2G25660	825
AT2G25670	3993
AT2G25680	157
AT2G25685	49
AT2G25687	8
AT2G25690	410
AT2G25700	210
AT2G25710	524
AT2G25720	443
AT2G25730	1262
AT2G25735	37
AT2G25737	445
AT2G25740	387
AT2G25760	1711
AT2G25770	33
AT2G25780	0
AT2G25790	155
AT2G25800	609
AT2G25810	1
AT2G25820	0
AT2G25830	617
AT2G25840	705
AT2G25850	268
AT2G25870	1807
AT2G25880	958
AT2G25890	0
AT2G25900	867
AT2G25905	0
AT2G25910	1439
AT2G25920	420
AT2G25930	909
AT2G25940	556
AT2G25950	860
AT2G25964	110
AT2G25970	4140
AT2G25975	0
AT2G25980	379
AT2G25990	0
AT2G26000	200
AT2G26010	0
AT2G26020	0
AT2G26030	159
AT2G26040	197
AT2G26050	19
AT2G26060	997
AT2G26070	2021
AT2G26080	3768
AT2G26090	0
AT2G26100	576
AT2G26110	504
AT2G26120	0
AT2G26130	0
AT2G26135	0
AT2G26140	3336
AT2G26150	100
AT2G26160	0
AT2G26170	84
AT2G26180	1435
AT2G26190	234
AT2G26200	671
AT2G26210	504
AT2G26211	0
AT2G26215	0
AT2G26220	6
AT2G26230	852
AT2G26240	378
AT2G26250	6849
AT2G26260	489
AT2G26270	508
AT2G26280	1036
AT2G26290	1
AT2G26300	916
AT2G26310	207
AT2G26320	82
AT2G26330	4240
AT2G26340	525
AT2G26350	246
AT2G26355	357
AT2G26360	95
AT2G26370	0
AT2G26380	5
AT2G26390	0
AT2G26400	125
AT2G26410	9
AT2G26420	1
AT2G26430	932
AT2G26440	1680
AT2G26450	49
AT2G26455	0
AT2G26460	798
AT2G26470	272
AT2G26480	0
AT2G26490	4
AT2G26500	4667
AT2G26510	615
AT2G26515	34
AT2G26520	94
AT2G26530	9
AT2G26540	514
AT2G26550	765
AT2G26560	1
AT2G26570	298
AT2G26580	194
AT2G26590	1355
AT2G26600	514
AT2G26610	0
AT2G26620	0
AT2G26630	0
AT2G26640	1321
AT2G26650	193
AT2G26660	481
AT2G26670	1080
AT2G26680	657
AT2G26690	48
AT2G26692	2
AT2G26695	14
AT2G26700	88
AT2G26710	192
AT2G26720	0
AT2G26730	1059
AT2G26740	354
AT2G26750	0
AT2G26760	1045
AT2G26770	1148
AT2G26780	1071
AT2G26790	213
AT2G26800	605
AT2G26810	245
AT2G26820	0
AT2G26830	415
AT2G26840	472
AT2G26850	10
AT2G26860	404
AT2G26865	0
AT2G26870	152
AT2G26880	0
AT2G26882	0
AT2G26890	1559
AT2G26900	5225
AT2G26910	2073
AT2G26920	845
AT2G26930	854
AT2G26940	5
AT2G26950	8
AT2G26960	0
AT2G26970	332
AT2G26975	16
AT2G26980	791
AT2G26990	2132
AT2G27000	8
AT2G27010	0
AT2G27020	4211
AT2G27030	2424
AT2G27035	5
AT2G27040	7041
AT2G27050	185
AT2G27060	173
AT2G27070	34
AT2G27080	97
AT2G27090	840
AT2G27100	2119
AT2G27110	902
AT2G27120	69
AT2G27130	1099
AT2G27140	5
AT2G27145	0
AT2G27150	369
AT2G27160	0
AT2G27170	1630
AT2G27180	30
AT2G27190	233
AT2G27200	348
AT2G27210	932
AT2G27220	1
AT2G27229	5
AT2G27230	1872
AT2G27240	169
AT2G27250	14
AT2G27260	672
AT2G27270	0
AT2G27280	4
AT2G27285	696
AT2G27290	475
AT2G27300	7
AT2G27310	702
AT2G27313	0
AT2G27315	0
AT2G27320	0
AT2G27330	425
AT2G27340	200
AT2G27350	1144
AT2G27360	57
AT2G27370	0
AT2G27375	0
AT2G27380	5221
AT2G27385	1294
AT2G27389	16
AT2G27390	0
AT2G27395	0
AT2G27400	293
AT2G27402	153
AT2G27410	0
AT2G27420	0
AT2G27430	3
AT2G27440	0
AT2G27450	732
AT2G27460	684
AT2G27470	1373
AT2G27480	67
AT2G27490	280
AT2G27500	318
AT2G27505	18
AT2G27507	0
AT2G27510	6411
AT2G27520	1
AT2G27530	18963
AT2G27535	18
AT2G27540	0
AT2G27550	0
AT2G27560	0
AT2G27570	0
AT2G27580	578
AT2G27590	333
AT2G27600	2812
AT2G27610	96
AT2G27630	20
AT2G27650	15
AT2G27660	0
AT2G27670	0
AT2G27680	1148
AT2G27690	1279
AT2G27700	353
AT2G27710	22501
AT2G27720	16778
AT2G27730	5009
AT2G27740	4
AT2G27750	0
AT2G27760	298
AT2G27770	53
AT2G27775	577
AT2G27780	0
AT2G27790	100
AT2G27800	79
AT2G27810	1354
AT2G27820	775
AT2G27830	41
AT2G27840	2582
AT2G27850	0
AT2G27860	3901
AT2G27870	0
AT2G27880	900
AT2G27900	1418
AT2G27920	1149
AT2G27930	71
AT2G27935	0
AT2G27936	0
AT2G27940	2
AT2G27950	801
AT2G27960	1250
AT2G27970	2250
AT2G27980	785
AT2G27990	42
AT2G28000	13912
AT2G28010	0
AT2G28020	0
AT2G28030	0
AT2G28040	69
AT2G28050	89
AT2G28053	0
AT2G28056	0
AT2G28060	545
AT2G28070	538
AT2G28080	1471
AT2G28085	0
AT2G28090	1
AT2G28100	280
AT2G28105	64
AT2G28110	395
AT2G28120	1021
AT2G28130	1976
AT2G28140	15
AT2G28150	862
AT2G28160	10
AT2G28170	0
AT2G28180	12
AT2G28190	3858
AT2G28200	153
AT2G28210	0
AT2G28220	0
AT2G28225	0
AT2G28230	881
AT2G28240	314
AT2G28250	781
AT2G28260	0
AT2G28270	0
AT2G28280	0
AT2G28290	2691
AT2G28305	125
AT2G28310	709
AT2G28315	24
AT2G28320	819
AT2G28330	305
AT2G28340	6
AT2G28350	1042
AT2G28355	0
AT2G28360	400
AT2G28370	606
AT2G28380	2754
AT2G28390	1065
AT2G28400	85
AT2G28405	0
AT2G28410	10
AT2G28420	2
AT2G28426	0
AT2G28430	1088
AT2G28440	17
AT2G28450	839
AT2G28460	0
AT2G28470	1436
AT2G28480	327
AT2G28490	234
AT2G28500	0
AT2G28510	239
AT2G28520	1654
AT2G28540	1030
AT2G28550	178
AT2G28560	60
AT2G28570	3
AT2G28580	0
AT2G28590	268
AT2G28600	1620
AT2G28605	182
AT2G28610	77
AT2G28620	1774
AT2G28625	120
AT2G28630	1414
AT2G28640	0
AT2G28650	2934
AT2G28660	11
AT2G28670	17
AT2G28671	0
AT2G28680	22
AT2G28690	1
AT2G28700	0
AT2G28710	0
AT2G28720	1051
AT2G28725	0
AT2G28730	0
AT2G28740	3480
AT2G28750	0
AT2G28755	0
AT2G28760	58
AT2G28770	0
AT2G28780	1
AT2G28790	4717
AT2G28800	2846
AT2G28810	154
AT2G28815	14
AT2G28830	123
AT2G28840	2461
AT2G28850	3
AT2G28860	1
AT2G28870	195
AT2G28880	219
AT2G28890	510
AT2G28900	1857
AT2G28910	3579
AT2G28920	0
AT2G28930	347
AT2G28940	86
AT2G28950	300
AT2G28960	2
AT2G28970	0
AT2G28980	0
AT2G28990	0
AT2G29000	0
AT2G29010	0
AT2G29020	998
AT2G29030	0
AT2G29040	11
AT2G29045	175
AT2G29050	1656
AT2G29060	6
AT2G29065	184
AT2G29070	383
AT2G29080	2516
AT2G29090	2
AT2G29100	0
AT2G29110	0
AT2G29120	1
AT2G29125	30
AT2G29130	19
AT2G29140	929
AT2G29150	15
AT2G29160	0
AT2G29165	0
AT2G29170	2
AT2G29180	810
AT2G29190	1327
AT2G29200	1299
AT2G29210	1653
AT2G29220	1
AT2G29230	0
AT2G29240	0
AT2G29250	0
AT2G29260	65
AT2G29263	0
AT2G29270	0
AT2G29280	0
AT2G29290	0
AT2G29300	0
AT2G29310	12
AT2G29320	11
AT2G29330	57
AT2G29340	903
AT2G29350	14
AT2G29360	623
AT2G29370	1657
AT2G29380	0
AT2G29390	994
AT2G29400	1910
AT2G29410	22
AT2G29420	20
AT2G29430	0
AT2G29440	1
AT2G29450	535
AT2G29452	0
AT2G29460	46
AT2G29470	1
AT2G29480	0
AT2G29485	0
AT2G29490	6
AT2G29500	41
AT2G29510	670
AT2G29520	0
AT2G29525	112
AT2G29530	1383
AT2G29540	762
AT2G29550	8347
AT2G29560	1039
AT2G29570	2120
AT2G29580	312
AT2G29590	203
AT2G29600	1
AT2G29605	0
AT2G29610	0
AT2G29620	1
AT2G29628	0
AT2G29630	5071
AT2G29640	98
AT2G29650	166
AT2G29654	0
AT2G29660	241
AT2G29670	944
AT2G29679	0
AT2G29680	212
AT2G29690	1051
AT2G29700	1033
AT2G29710	4
AT2G29720	24
AT2G29730	57
AT2G29735	0
AT2G29740	14
AT2G29750	27
AT2G29760	326
AT2G29770	0
AT2G29780	1
AT2G29790	0
AT2G29800	2
AT2G29810	0
AT2G29820	0
AT2G29830	0
AT2G29840	0
AT2G29850	2
AT2G29860	0
AT2G29870	0
AT2G29880	9
AT2G29890	1151
AT2G29900	426
AT2G29910	246
AT2G29920	0
AT2G29925	0
AT2G29930	0
AT2G29940	158
AT2G29950	0
AT2G29960	1716
AT2G29970	235
AT2G29980	2186
AT2G29990	407
AT2G29995	62
AT2G30000	395
AT2G30010	1215
AT2G30020	569
AT2G30040	12
AT2G30050	2207
AT2G30060	1705
AT2G30070	673
AT2G30080	370
AT2G30090	0
AT2G30100	132
AT2G30105	852
AT2G30110	4440
AT2G30115	11
AT2G30120	434
AT2G30130	101
AT2G30140	46
AT2G30150	14
AT2G30160	334
AT2G30170	209
AT2G30180	0
AT2G30190	0
AT2G30200	7590
AT2G30210	4
AT2G30220	0
AT2G30230	5
AT2G30240	0
AT2G30250	5
AT2G30260	1186
AT2G30270	163
AT2G30280	485
AT2G30290	0
AT2G30300	0
AT2G30310	0
AT2G30320	403
AT2G30330	297
AT2G30340	7
AT2G30350	317
AT2G30360	0
AT2G30362	2
AT2G30370	172
AT2G30380	96
AT2G30385	0
AT2G30390	884
AT2G30395	0
AT2G30400	57
AT2G30410	1744
AT2G30420	24
AT2G30424	40
AT2G30430	0
AT2G30432	0
AT2G30440	849
AT2G30450	0
AT2G30460	331
AT2G30470	1733
AT2G30480	158
AT2G30490	2156
AT2G30500	486
AT2G30505	106
AT2G30520	12
AT2G30530	524
AT2G30540	2
AT2G30550	1091
AT2G30560	3
AT2G30570	7284
AT2G30575	351
AT2G30580	630
AT2G30590	3075
AT2G30600	803
AT2G30615	1
AT2G30620	6520
AT2G30630	3
AT2G30640	69
AT2G30650	0
AT2G30660	0
AT2G30670	0
AT2G30680	53
AT2G30690	4
AT2G30695	716
AT2G30700	1103
AT2G30710	906
AT2G30720	306
AT2G30730	8
AT2G30740	392
AT2G30750	0
AT2G30760	0
AT2G30766	24
AT2G30770	0
AT2G30780	357
AT2G30790	57
AT2G30800	814
AT2G30810	421
AT2G30820	96
AT2G30830	0
AT2G30840	1
AT2G30850	0
AT2G30860	1047
AT2G30870	1063
AT2G30880	853
AT2G30890	23
AT2G30900	1
AT2G30910	168
AT2G30920	763
AT2G30925	0
AT2G30930	21
AT2G30933	47
AT2G30940	0
AT2G30942	40
AT2G30945	10
AT2G30950	2287
AT2G30960	79
AT2G30970	3429
AT2G30980	2414
AT2G30984	1
AT2G30985	0
AT2G30990	300
AT2G31005	0
AT2G31010	816
AT2G31018	0
AT2G31020	19
AT2G31030	0
AT2G31035	0
AT2G31040	711
AT2G31050	0
AT2G31060	1177
AT2G31070	399
AT2G31080	0
AT2G31081	0
AT2G31082	0
AT2G31083	0
AT2G31085	0
AT2G31090	1406
AT2G31100	0
AT2G31110	80
AT2G31130	337
AT2G31140	857
AT2G31141	233
AT2G31150	69
AT2G31160	97
AT2G31170	499
AT2G31180	11
AT2G31190	459
AT2G31200	1349
AT2G31210	0
AT2G31215	0
AT2G31220	94
AT2G31230	6
AT2G31240	862
AT2G31250	22
AT2G31260	593
AT2G31265	0
AT2G31270	1122
AT2G31280	381
AT2G31290	165
AT2G31300	100
AT2G31305	335
AT2G31310	0
AT2G31320	1012
AT2G31335	0
AT2G31340	271
AT2G31345	0
AT2G31350	740
AT2G31360	3257
AT2G31370	945
AT2G31380	12
AT2G31390	1014
AT2G31400	5346
AT2G31410	2393
AT2G31420	0
AT2G31425	1
AT2G31430	1
AT2G31432	0
AT2G31440	683
AT2G31450	395
AT2G31460	0
AT2G31470	5
AT2G31480	9
AT2G31490	2990
AT2G31500	7
AT2G31510	1392
AT2G31520	2
AT2G31530	689
AT2G31540	0
AT2G31550	0
AT2G31560	42
AT2G31570	3205
AT2G31580	232
AT2G31585	87
AT2G31590	0
AT2G31600	147
AT2G31610	14694
AT2G31620	0
AT2G31625	4
AT2G31650	419
AT2G31660	2336
AT2G31670	3194
AT2G31680	203
AT2G31690	0
AT2G31700	0
AT2G31710	330
AT2G31720	0
AT2G31725	953
AT2G31730	88
AT2G31740	758
AT2G31750	0
AT2G31751	2
AT2G31760	50
AT2G31770	43
AT2G31780	23
AT2G31790	64
AT2G31800	427
AT2G31810	1960
AT2G31820	687
AT2G31830	22
AT2G31840	938
AT2G31850	0
AT2G31860	0
AT2G31862	0
AT2G31865	24
AT2G31870	158
AT2G31880	37
AT2G31890	419
AT2G31900	19
AT2G31902	18
AT2G31910	14
AT2G31920	229
AT2G31930	13
AT2G31940	22
AT2G31945	10
AT2G31953	0
AT2G31955	327
AT2G31957	0
AT2G31960	2524
AT2G31970	1031
AT2G31980	82
AT2G31981	0
AT2G31985	0
AT2G31990	11
AT2G32000	450
AT2G32010	461
AT2G32020	0
AT2G32030	117
AT2G32040	563
AT2G32050	0
AT2G32060	10921
AT2G32070	1290
AT2G32080	1241
AT2G32090	1349
AT2G32100	30
AT2G32110	0
AT2G32120	98
AT2G32130	0
AT2G32140	25
AT2G32150	235
AT2G32160	3
AT2G32170	1139
AT2G32179	11
AT2G32180	0
AT2G32190	101
AT2G32200	0
AT2G32210	9
AT2G32220	446
AT2G32230	1684
AT2G32235	41
AT2G32240	954
AT2G32250	302
AT2G32260	972
AT2G32270	2
AT2G32273	0
AT2G32275	10
AT2G32280	580
AT2G32290	0
AT2G32291	0
AT2G32295	103
AT2G32300	1
AT2G32310	0
AT2G32315	0
AT2G32320	448
AT2G32340	551
AT2G32350	0
AT2G32360	1
AT2G32370	1797
AT2G32380	320
AT2G32390	26
AT2G32400	409
AT2G32410	433
AT2G32415	421
AT2G32430	575
AT2G32440	1314
AT2G32450	338
AT2G32460	185
AT2G32470	2
AT2G32480	394
AT2G32487	329
AT2G32490	1
AT2G32500	211
AT2G32510	9
AT2G32520	1125
AT2G32530	8
AT2G32540	4
AT2G32550	140
AT2G32560	107
AT2G32580	541
AT2G32590	772
AT2G32600	1004
AT2G32610	2
AT2G32620	0
AT2G32630	101
AT2G32640	178
AT2G32645	0
AT2G32650	391
AT2G32660	3
AT2G32670	34
AT2G32680	2
AT2G32690	2270
AT2G32698	0
AT2G32700	1827
AT2G32710	663
AT2G32720	1478
AT2G32730	4279
AT2G32740	0
AT2G32750	251
AT2G32760	399
AT2G32765	1047
AT2G32770	43
AT2G32780	15
AT2G32785	0
AT2G32788	0
AT2G32790	17
AT2G32795	94
AT2G32800	18
AT2G32810	995
AT2G32820	0
AT2G32830	12
AT2G32835	0
AT2G32840	514
AT2G32850	1013
AT2G32860	39
AT2G32870	16
AT2G32880	0
AT2G32885	1
AT2G32890	0
AT2G32900	788
AT2G32905	0
AT2G32910	857
AT2G32920	2312
AT2G32930	132
AT2G32940	602
AT2G32950	617
AT2G32960	55
AT2G32970	227
AT2G32980	725
AT2G32990	1571
AT2G33000	19
AT2G33010	5
AT2G33020	0
AT2G33030	1
AT2G33040	6963
AT2G33050	0
AT2G33051	16
AT2G33060	92
AT2G33070	6
AT2G33080	0
AT2G33090	0
AT2G33100	10
AT2G33110	119
AT2G33120	1782
AT2G33130	11
AT2G33140	0
AT2G33150	5469
AT2G33160	1
AT2G33170	217
AT2G33175	0
AT2G33180	217
AT2G33190	0
AT2G33200	2
AT2G33205	62
AT2G33210	3321
AT2G33220	2368
AT2G33230	0
AT2G33233	764
AT2G33240	205
AT2G33250	201
AT2G33255	636
AT2G33260	165
AT2G33270	5
AT2G33280	105
AT2G33290	380
AT2G33300	0
AT2G33310	1037
AT2G33320	335
AT2G33330	1072
AT2G33340	3050
AT2G33350	190
AT2G33360	696
AT2G33370	5833
AT2G33380	810
AT2G33385	6
AT2G33390	161
AT2G33400	910
AT2G33410	3550
AT2G33420	32
AT2G33435	575
AT2G33450	1535
AT2G33460	17
AT2G33470	1997
AT2G33480	854
AT2G33490	641
AT2G33500	383
AT2G33510	498
AT2G33520	0
AT2G33530	196
AT2G33540	623
AT2G33550	261
AT2G33560	614
AT2G33570	119
AT2G33580	47
AT2G33585	197
AT2G33590	398
AT2G33600	643
AT2G33610	867
AT2G33620	1270
AT2G33630	390
AT2G33640	206
AT2G33650	0
AT2G33655	0
AT2G33660	0
AT2G33670	0
AT2G33680	245
AT2G33685	0
AT2G33690	0
AT2G33700	589
AT2G33705	0
AT2G33707	0
AT2G33710	2
AT2G33720	0
AT2G33730	2245
AT2G33735	118
AT2G33740	641
AT2G33750	10
AT2G33760	68
AT2G33770	2205
AT2G33775	10
AT2G33780	37
AT2G33790	15
AT2G33793	360
AT2G33796	0
AT2G33800	6417
AT2G33810	0
AT2G33815	0
AT2G33820	186
AT2G33830	972
AT2G33835	268
AT2G33840	997
AT2G33845	333
AT2G33847	45
AT2G33850	1
AT2G33855	208
AT2G33860	1337
AT2G33870	0
AT2G33880	723
AT2G33890	0
AT2G33900	0
AT2G33910	0
AT2G33920	0
AT2G33930	0
AT2G33940	0
AT2G33950	0
AT2G33960	0
AT2G33970	1
AT2G33980	128
AT2G33990	1687
AT2G34000	17
AT2G34010	111
AT2G34020	511
AT2G34030	1
AT2G34040	2274
AT2G34050	818
AT2G34060	28
AT2G34070	65
AT2G34080	0
AT2G34090	290
AT2G34100	3
AT2G34110	0
AT2G34120	0
AT2G34123	73
AT2G34130	2
AT2G34135	0
AT2G34140	106
AT2G34150	230
AT2G34160	835
AT2G34170	456
AT2G34180	44
AT2G34185	44
AT2G34186	0
AT2G34190	2250
AT2G34200	288
AT2G34202	0
AT2G34204	0
AT2G34208	0
AT2G34210	63
AT2G34220	17
AT2G34224	9
AT2G34230	1
AT2G34238	7
AT2G34240	27
AT2G34250	10779
AT2G34260	617
AT2G34270	0
AT2G34280	1
AT2G34290	0
AT2G34300	257
AT2G34310	605
AT2G34315	142
AT2G34317	0
AT2G34320	9
AT2G34325	50
AT2G34330	0
AT2G34340	72
AT2G34350	0
AT2G34355	272
AT2G34357	2359
AT2G34360	18
AT2G34370	5
AT2G34380	187
AT2G34390	1
AT2G34400	89
AT2G34410	423
AT2G34420	0
AT2G34430	198
AT2G34440	0
AT2G34450	155
AT2G34460	691
AT2G34470	946
AT2G34480	29347
AT2G34490	129
AT2G34500	4
AT2G34510	172
AT2G34520	1511
AT2G34530	0
AT2G34540	0
AT2G34555	3
AT2G34560	2533
AT2G34570	428
AT2G34580	24
AT2G34585	580
AT2G34590	6909
AT2G34600	1
AT2G34610	0
AT2G34620	473
AT2G34630	766
AT2G34640	2792
AT2G34650	448
AT2G34655	1
AT2G34660	1129
AT2G34670	511
AT2G34680	3057
AT2G34690	815
AT2G34700	12713
AT2G34710	2819
AT2G34720	401
AT2G34730	881
AT2G34740	0
AT2G34750	2114
AT2G34760	0
AT2G34770	264
AT2G34780	765
AT2G34790	152
AT2G34810	9
AT2G34820	1
AT2G34825	0
AT2G34830	1
AT2G34835	0
AT2G34840	388
AT2G34850	2
AT2G34860	779
AT2G34870	2019
AT2G34880	7
AT2G34890	271
AT2G34900	995
AT2G34910	0
AT2G34920	3
AT2G34925	13
AT2G34930	39
AT2G34940	0
AT2G34950	0
AT2G34960	141
AT2G34970	938
AT2G34980	109
AT2G34985	2
AT2G34990	5
AT2G35000	21
AT2G35010	1097
AT2G35020	315
AT2G35030	220
AT2G35035	77
AT2G35040	2996
AT2G35050	2770
AT2G35060	486
AT2G35070	4
AT2G35075	5
AT2G35080	0
AT2G35090	0
AT2G35100	284
AT2G35110	1143
AT2G35120	1509
AT2G35130	99
AT2G35140	174
AT2G35150	8
AT2G35155	397
AT2G35160	433
AT2G35170	368
AT2G35180	0
AT2G35190	1802
AT2G35200	0
AT2G35210	166
AT2G35215	1
AT2G35220	0
AT2G35230	350
AT2G35240	1733
AT2G35250	1
AT2G35260	1588
AT2G35270	3
AT2G35280	1
AT2G35290	1014
AT2G35300	377
AT2G35310	417
AT2G35320	571
AT2G35330	1209
AT2G35340	411
AT2G35343	4
AT2G35345	19
AT2G35350	1602
AT2G35360	151
AT2G35370	1192
AT2G35380	4
AT2G35382	0
AT2G35384	0
AT2G35387	0
AT2G35390	536
AT2G35410	948
AT2G35420	3
AT2G35430	228
AT2G35450	521
AT2G35460	0
AT2G35470	752
AT2G35480	215
AT2G35490	1592
AT2G35500	840
AT2G35510	1483
AT2G35520	947
AT2G35530	902
AT2G35540	402
AT2G35550	71
AT2G35555	0
AT2G35570	1
AT2G35580	0
AT2G35585	272
AT2G35590	0
AT2G35600	75
AT2G35605	1091
AT2G35610	3198
AT2G35612	0
AT2G35613	0
AT2G35615	0
AT2G35620	1701
AT2G35630	2847
AT2G35635	3540
AT2G35637	4
AT2G35640	0
AT2G35650	122
AT2G35658	30
AT2G35660	18
AT2G35670	41
AT2G35680	2163
AT2G35690	503
AT2G35700	117
AT2G35710	238
AT2G35720	319
AT2G35730	3
AT2G35733	0
AT2G35736	116
AT2G35738	17
AT2G35740	0
AT2G35742	10
AT2G35743	0
AT2G35744	22
AT2G35747	0
AT2G35750	24
AT2G35760	317
AT2G35765	11
AT2G35770	5
AT2G35780	1781
AT2G35790	950
AT2G35795	656
AT2G35800	880
AT2G35810	389
AT2G35820	210
AT2G35830	77
AT2G35840	1025
AT2G35850	0
AT2G35859	0
AT2G35860	234
AT2G35880	2132
AT2G35890	18
AT2G35900	384
AT2G35910	17
AT2G35920	732
AT2G35930	4
AT2G35935	0
AT2G35940	189
AT2G35945	0
AT2G35950	92
AT2G35960	37
AT2G35965	0
AT2G35970	0
AT2G35980	1
AT2G35990	0
AT2G36000	800
AT2G36010	526
AT2G36020	8
AT2G36026	57
AT2G36030	0
AT2G36040	0
AT2G36050	313
AT2G36060	2564
AT2G36070	1970
AT2G36080	20
AT2G36090	14
AT2G36100	3
AT2G36110	0
AT2G36120	17
AT2G36130	1134
AT2G36140	0
AT2G36145	926
AT2G36150	0
AT2G36160	11104
AT2G36170	6659
AT2G36180	0
AT2G36190	423
AT2G36200	1681
AT2G36210	0
AT2G36220	35
AT2G36230	815
AT2G36240	650
AT2G36250	2624
AT2G36255	0
AT2G36260	0
AT2G36270	200
AT2G36280	0
AT2G36290	794
AT2G36295	2
AT2G36300	584
AT2G36305	232
AT2G36307	952
AT2G36310	713
AT2G36320	276
AT2G36325	0
AT2G36330	250
AT2G36340	239
AT2G36350	710
AT2G36355	0
AT2G36360	347
AT2G36370	171
AT2G36380	466
AT2G36390	2666
AT2G36400	1667
AT2G36402	0
AT2G36410	630
AT2G36420	307
AT2G36430	7
AT2G36440	0
AT2G36450	0
AT2G36460	3030
AT2G36470	20
AT2G36480	644
AT2G36490	3560
AT2G36500	165
AT2G36510	0
AT2G36520	0
AT2G36530	32878
AT2G36540	11
AT2G36550	0
AT2G36560	70
AT2G36570	184
AT2G36580	2895
AT2G36590	22
AT2G36600	0
AT2G36610	0
AT2G36620	12907
AT2G36630	123
AT2G36640	199
AT2G36650	0
AT2G36660	494
AT2G36670	411
AT2G36680	375
AT2G36690	0
AT2G36695	28
AT2G36700	0
AT2G36710	35
AT2G36720	990
AT2G36724	76
AT2G36730	158
AT2G36740	436
AT2G36750	17
AT2G36760	986
AT2G36770	0
AT2G36780	0
AT2G36790	0
AT2G36792	0
AT2G36800	2
AT2G36810	664
AT2G36815	2
AT2G36830	656
AT2G36835	657
AT2G36840	247
AT2G36850	2558
AT2G36854	0
AT2G36860	0
AT2G36870	18
AT2G36880	7242
AT2G36885	816
AT2G36890	146
AT2G36895	166
AT2G36900	470
AT2G36910	1264
AT2G36920	0
AT2G36930	2004
AT2G36950	741
AT2G36960	447
AT2G36970	1
AT2G36980	62
AT2G36985	1
AT2G36990	1113
AT2G37000	20
AT2G37010	0
AT2G37020	980
AT2G37025	451
AT2G37030	0
AT2G37035	434
AT2G37040	1201
AT2G37050	1245
AT2G37060	392
AT2G37070	140
AT2G37080	4116
AT2G37090	99
AT2G37100	143
AT2G37110	1452
AT2G37120	2831
AT2G37125	0
AT2G37130	268
AT2G37140	0
AT2G37150	278
AT2G37160	621
AT2G37170	168
AT2G37180	1081
AT2G37190	14839
AT2G37195	108
AT2G37200	631
AT2G37210	134
AT2G37220	15060
AT2G37230	1462
AT2G37240	230
AT2G37250	1363
AT2G37260	477
AT2G37270	8617
AT2G37280	10
AT2G37290	52
AT2G37300	1081
AT2G37310	226
AT2G37320	23
AT2G37330	56
AT2G37340	1563
AT2G37360	0
AT2G37362	3
AT2G37370	19
AT2G37380	195
AT2G37390	221
AT2G37400	2139
AT2G37410	3083
AT2G37420	771
AT2G37430	0
AT2G37435	0
AT2G37440	38
AT2G37450	102
AT2G37460	341
AT2G37470	4015
AT2G37480	1847
AT2G37500	1155
AT2G37510	221
AT2G37520	507
AT2G37530	11
AT2G37540	64
AT2G37550	754
AT2G37555	7
AT2G37560	176
AT2G37570	808
AT2G37580	104
AT2G37585	536
AT2G37590	56
AT2G37600	5133
AT2G37610	0
AT2G37620	1650
AT2G37630	1690
AT2G37640	79
AT2G37650	175
AT2G37660	6678
AT2G37670	18
AT2G37678	103
AT2G37680	419
AT2G37690	818
AT2G37700	0
AT2G37710	298
AT2G37720	7
AT2G37730	0
AT2G37740	15
AT2G37750	20
AT2G37760	712
AT2G37770	32
AT2G37780	0
AT2G37790	486
AT2G37800	0
AT2G37805	0
AT2G37810	11
AT2G37820	0
AT2G37830	0
AT2G37840	435
AT2G37860	2004
AT2G37870	13
AT2G37880	153
AT2G37890	123
AT2G37900	0
AT2G37910	0
AT2G37920	315
AT2G37925	1
AT2G37930	88
AT2G37940	1359
AT2G37950	49
AT2G37960	142
AT2G37970	119
AT2G37975	540
AT2G37980	23
AT2G37990	3122
AT2G38000	339
AT2G38010	217
AT2G38020	900
AT2G38025	592
AT2G38030	0
AT2G38040	12666
AT2G38050	215
AT2G38060	72
AT2G38070	243
AT2G38080	68
AT2G38090	272
AT2G38100	0
AT2G38110	29
AT2G38120	1094
AT2G38130	840
AT2G38140	3437
AT2G38150	0
AT2G38152	0
AT2G38160	981
AT2G38170	5290
AT2G38180	484
AT2G38185	189
AT2G38195	22
AT2G38210	13
AT2G38220	128
AT2G38230	711
AT2G38240	1
AT2G38250	55
AT2G38255	4
AT2G38260	368
AT2G38270	1186
AT2G38280	1592
AT2G38290	170
AT2G38300	0
AT2G38310	360
AT2G38320	28
AT2G38325	0
AT2G38330	379
AT2G38340	7
AT2G38350	0
AT2G38360	543
AT2G38365	0
AT2G38370	800
AT2G38380	17
AT2G38390	6
AT2G38400	1315
AT2G38410	754
AT2G38420	325
AT2G38430	217
AT2G38440	1482
AT2G38450	568
AT2G38460	139
AT2G38465	30
AT2G38470	67
AT2G38480	100
AT2G38490	17
AT2G38500	3
AT2G38510	8
AT2G38520	0
AT2G38530	419
AT2G38540	5521
AT2G38550	2509
AT2G38560	1214
AT2G38570	198
AT2G38580	625
AT2G38590	1
AT2G38600	2
AT2G38610	691
AT2G38620	621
AT2G38630	428
AT2G38640	113
AT2G38646	0
AT2G38650	1288
AT2G38660	385
AT2G38670	2478
AT2G38680	423
AT2G38690	0
AT2G38695	130
AT2G38700	2945
AT2G38710	2420
AT2G38720	184
AT2G38730	938
AT2G38740	935
AT2G38750	242
AT2G38760	666
AT2G38770	1843
AT2G38780	209
AT2G38790	0
AT2G38800	701
AT2G38810	2064
AT2G38820	179
AT2G38823	7
AT2G38830	56
AT2G38840	383
AT2G38860	213
AT2G38870	5066
AT2G38880	749
AT2G38890	41
AT2G38900	8077
AT2G38905	21
AT2G38910	0
AT2G38920	69
AT2G38940	23
AT2G38950	765
AT2G38960	399
AT2G38970	390
AT2G38980	205
AT2G38990	0
AT2G38995	0
AT2G39000	273
AT2G39010	128
AT2G39020	1918
AT2G39030	2
AT2G39040	2
AT2G39050	401
AT2G39060	186
AT2G39080	1347
AT2G39090	739
AT2G39100	163
AT2G39110	5
AT2G39120	125
AT2G39130	255
AT2G39140	786
AT2G39160	0
AT2G39170	483
AT2G39175	0
AT2G39180	69
AT2G39190	1247
AT2G39200	2
AT2G39210	9
AT2G39220	1474
AT2G39230	89
AT2G39240	24
AT2G39250	2
AT2G39260	1480
AT2G39270	337
AT2G39280	713
AT2G39290	965
AT2G39300	257
AT2G39310	0
AT2G39320	5
AT2G39330	1
AT2G39340	942
AT2G39350	53
AT2G39355	0
AT2G39360	181
AT2G39370	22
AT2G39375	3
AT2G39380	0
AT2G39390	8352
AT2G39400	1922
AT2G39410	9
AT2G39415	2
AT2G39420	1145
AT2G39430	1
AT2G39435	33
AT2G39440	428
AT2G39445	280
AT2G39450	858
AT2G39460	18255
AT2G39470	207
AT2G39480	522
AT2G39490	0
AT2G39500	545
AT2G39510	4624
AT2G39518	0
AT2G39520	0
AT2G39530	1
AT2G39540	0
AT2G39550	287
AT2G39560	64
AT2G39570	1134
AT2G39580	271
AT2G39590	1
AT2G39600	0
AT2G39610	0
AT2G39620	54
AT2G39630	347
AT2G39640	15
AT2G39650	128
AT2G39660	47
AT2G39670	1705
AT2G39675	217
AT2G39681	344
AT2G39690	39
AT2G39700	929
AT2G39705	267
AT2G39710	23
AT2G39720	763
AT2G39725	258
AT2G39730	4560
AT2G39740	248
AT2G39750	794
AT2G39760	1350
AT2G39770	2054
AT2G39780	1282
AT2G39782	0
AT2G39790	0
AT2G39795	871
AT2G39800	3401
AT2G39805	558
AT2G39810	1032
AT2G39820	9
AT2G39830	104
AT2G39840	735
AT2G39850	22
AT2G39851	0
AT2G39855	0
AT2G39860	0
AT2G39865	0
AT2G39870	2127
AT2G39880	152
AT2G39885	0
AT2G39890	633
AT2G39900	851
AT2G39910	211
AT2G39920	54
AT2G39930	569
AT2G39940	357
AT2G39950	419
AT2G39960	2270
AT2G39970	1228
AT2G39975	0
AT2G39980	247
AT2G39990	3827
AT2G40000	384
AT2G40004	0
AT2G40008	0
AT2G40010	474
AT2G40020	275
AT2G40030	1716
AT2G40050	1
AT2G40060	3124
AT2G40070	1100
AT2G40080	772
AT2G40085	209
AT2G40090	325
AT2G40095	58
AT2G40100	1739
AT2G40110	717
AT2G40113	2
AT2G40116	5
AT2G40120	1473
AT2G40130	18
AT2G40140	418
AT2G40150	44
AT2G40160	58
AT2G40165	0
AT2G40170	0
AT2G40180	1
AT2G40190	309
AT2G40200	0
AT2G40205	1172
AT2G40210	0
AT2G40220	337
AT2G40230	184
AT2G40240	109
AT2G40250	9
AT2G40260	31
AT2G40270	120
AT2G40280	216
AT2G40290	3381
AT2G40300	1016
AT2G40310	0
AT2G40316	459
AT2G40320	29
AT2G40330	310
AT2G40340	142
AT2G40350	28
AT2G40360	4180
AT2G40370	61
AT2G40380	1575
AT2G40390	1
AT2G40400	425
AT2G40410	435
AT2G40420	279
AT2G40430	2824
AT2G40435	0
AT2G40440	0
AT2G40450	8
AT2G40460	37
AT2G40470	7
AT2G40475	215
AT2G40480	162
AT2G40490	2707
AT2G40500	0
AT2G40510	6020
AT2G40520	476
AT2G40530	0
AT2G40540	1069
AT2G40550	1265
AT2G40560	1
AT2G40570	296
AT2G40580	61
AT2G40590	3399
AT2G40600	629
AT2G40610	7
AT2G40620	588
AT2G40630	429
AT2G40640	184
AT2G40650	1043
AT2G40660	2099
AT2G40670	66
AT2G40680	0
AT2G40690	439
AT2G40700	728
AT2G40710	6
AT2G40711	30
AT2G40715	3
AT2G40720	168
AT2G40730	1428
AT2G40740	4
AT2G40745	0
AT2G40750	3
AT2G40760	554
AT2G40765	1515
AT2G40770	437
AT2G40780	333
AT2G40790	12
AT2G40800	710
AT2G40805	0
AT2G40810	118
AT2G40815	282
AT2G40820	1336
AT2G40830	654
AT2G40840	2179
AT2G40850	12
AT2G40860	276
AT2G40880	259
AT2G40890	373
AT2G40900	169
AT2G40910	0
AT2G40920	286
AT2G40925	4
AT2G40930	1154
AT2G40935	201
AT2G40940	1379
AT2G40950	971
AT2G40955	0
AT2G40960	153
AT2G40970	115
AT2G40980	519
AT2G40990	2
AT2G40995	0
AT2G41000	153
AT2G41010	168
AT2G41020	365
AT2G41040	756
AT2G41050	304
AT2G41060	520
AT2G41070	1028
AT2G41080	136
AT2G41082	7
AT2G41090	784
AT2G41100	19
AT2G41105	0
AT2G41110	499
AT2G41120	39
AT2G41130	125
AT2G41140	1107
AT2G41150	94
AT2G41160	608
AT2G41170	178
AT2G41178	0
AT2G41180	0
AT2G41190	776
AT2G41200	44
AT2G41210	14
AT2G41220	3122
AT2G41225	1238
AT2G41230	114
AT2G41231	0
AT2G41240	0
AT2G41250	374
AT2G41260	7
AT2G41270	1
AT2G41280	2
AT2G41290	361
AT2G41300	2
AT2G41310	139
AT2G41312	28
AT2G41330	128
AT2G41340	444
AT2G41342	0
AT2G41350	675
AT2G41355	0
AT2G41360	2
AT2G41370	243
AT2G41375	0
AT2G41380	89
AT2G41390	0
AT2G41391	0
AT2G41400	0
AT2G41410	925
AT2G41415	3
AT2G41417	0
AT2G41420	3001
AT2G41430	4021
AT2G41440	237
AT2G41445	17
AT2G41450	195
AT2G41451	2
AT2G41460	517
AT2G41470	24
AT2G41473	0
AT2G41475	895
AT2G41480	14
AT2G41490	254
AT2G41500	751
AT2G41505	12
AT2G41510	11
AT2G41515	0
AT2G41520	751
AT2G41530	2015
AT2G41540	1284
AT2G41550	912
AT2G41560	447
AT2G41570	0
AT2G41580	0
AT2G41590	0
AT2G41600	771
AT2G41610	1
AT2G41616	0
AT2G41620	1303
AT2G41630	1383
AT2G41640	14
AT2G41650	3986
AT2G41660	2
AT2G41670	263
AT2G41680	2055
AT2G41690	0
AT2G41700	574
AT2G41705	394
AT2G41710	383
AT2G41720	687
AT2G41730	0
AT2G41740	1631
AT2G41745	0
AT2G41750	0
AT2G41760	234
AT2G41770	376
AT2G41780	62
AT2G41790	1329
AT2G41800	34
AT2G41810	4
AT2G41820	1333
AT2G41830	343
AT2G41835	252
AT2G41840	23756
AT2G41850	15
AT2G41860	2
AT2G41870	23
AT2G41880	253
AT2G41890	322
AT2G41900	1687
AT2G41905	44
AT2G41910	0
AT2G41920	0
AT2G41930	0
AT2G41940	140
AT2G41945	417
AT2G41950	785
AT2G41960	1129
AT2G41970	0
AT2G41980	748
AT2G41990	999
AT2G41997	0
AT2G42000	0
AT2G42005	108
AT2G42010	1011
AT2G42020	0
AT2G42030	678
AT2G42040	178
AT2G42050	0
AT2G42060	1
AT2G42065	1
AT2G42070	554
AT2G42080	355
AT2G42090	24
AT2G42100	13
AT2G42110	1684
AT2G42120	734
AT2G42130	1072
AT2G42140	1
AT2G42150	47
AT2G42160	425
AT2G42170	24
AT2G42180	0
AT2G42190	964
AT2G42200	12
AT2G42210	3213
AT2G42220	1814
AT2G42230	907
AT2G42240	355
AT2G42247	6
AT2G42250	0
AT2G42260	288
AT2G42270	231
AT2G42280	92
AT2G42290	407
AT2G42300	435
AT2G42310	1526
AT2G42320	204
AT2G42330	142
AT2G42340	27
AT2G42350	0
AT2G42360	0
AT2G42365	62
AT2G42370	0
AT2G42380	154
AT2G42388	0
AT2G42390	450
AT2G42395	199
AT2G42400	590
AT2G42410	0
AT2G42420	0
AT2G42425	0
AT2G42430	124
AT2G42440	0
AT2G42450	265
AT2G42455	0
AT2G42460	17
AT2G42465	7
AT2G42470	5
AT2G42475	0
AT2G42480	2
AT2G42485	108
AT2G42490	1546
AT2G42500	2707
AT2G42510	35
AT2G42520	1703
AT2G42530	48
AT2G42540	92
AT2G42550	0
AT2G42560	0
AT2G42570	294
AT2G42580	387
AT2G42590	3928
AT2G42600	5462
AT2G42610	12
AT2G42620	518
AT2G42640	128
AT2G42650	386
AT2G42660	74
AT2G42670	768
AT2G42680	4728
AT2G42690	65
AT2G42700	594
AT2G42710	1367
AT2G42720	124
AT2G42725	0
AT2G42730	3
AT2G42740	1454
AT2G42750	478
AT2G42760	34
AT2G42770	836
AT2G42780	708
AT2G42790	1001
AT2G42800	552
AT2G42810	1242
AT2G42820	89
AT2G42830	1973
AT2G42835	2
AT2G42840	13144
AT2G42850	41
AT2G42860	462
AT2G42865	74
AT2G42870	136
AT2G42880	1405
AT2G42885	6
AT2G42890	205
AT2G42900	6
AT2G42910	2106
AT2G42920	66
AT2G42930	0
AT2G42940	0
AT2G42950	139
AT2G42955	8
AT2G42960	81
AT2G42970	0
AT2G42975	110
AT2G42980	1
AT2G42990	0
AT2G43000	0
AT2G43010	28
AT2G43020	1403
AT2G43030	6156
AT2G43040	676
AT2G43050	20211
AT2G43060	5730
AT2G43070	1265
AT2G43080	728
AT2G43090	4151
AT2G43100	403
AT2G43110	1314
AT2G43120	5
AT2G43130	639
AT2G43137	3
AT2G43138	1
AT2G43139	0
AT2G43140	0
AT2G43141	0
AT2G43150	1967
AT2G43160	1532
AT2G43180	153
AT2G43190	293
AT2G43200	232
AT2G43210	594
AT2G43220	0
AT2G43230	13
AT2G43235	350
AT2G43240	510
AT2G43250	335
AT2G43255	0
AT2G43260	282
AT2G43261	14
AT2G43270	9
AT2G43280	349
AT2G43290	247
AT2G43300	0
AT2G43310	22
AT2G43320	215
AT2G43330	241
AT2G43340	344
AT2G43350	608
AT2G43360	5941
AT2G43370	270
AT2G43375	82
AT2G43386	0
AT2G43390	0
AT2G43400	493
AT2G43410	1053
AT2G43420	780
AT2G43430	499
AT2G43440	9
AT2G43445	2
AT2G43450	0
AT2G43460	15481
AT2G43465	90
AT2G43470	2
AT2G43480	9
AT2G43490	379
AT2G43500	300
AT2G43510	6
AT2G43520	235
AT2G43530	624
AT2G43535	452
AT2G43540	110
AT2G43550	47
AT2G43560	858
AT2G43570	1
AT2G43580	0
AT2G43590	0
AT2G43600	0
AT2G43610	14
AT2G43620	2
AT2G43630	1289
AT2G43640	1147
AT2G43650	2272
AT2G43660	418
AT2G43670	18
AT2G43680	5072
AT2G43690	40
AT2G43700	40
AT2G43710	7776
AT2G43720	152
AT2G43730	0
AT2G43740	0
AT2G43745	36
AT2G43750	2049
AT2G43760	780
AT2G43770	1614
AT2G43780	616
AT2G43790	1285
AT2G43795	0
AT2G43800	828
AT2G43810	1449
AT2G43820	29
AT2G43830	9
AT2G43840	81
AT2G43850	62
AT2G43860	0
AT2G43865	0
AT2G43870	273
AT2G43880	0
AT2G43890	0
AT2G43900	181
AT2G43910	29
AT2G43920	0
AT2G43930	5
AT2G43932	10
AT2G43940	419
AT2G43945	737
AT2G43950	2047
AT2G43960	0
AT2G43970	3488
AT2G43980	1019
AT2G43990	175
AT2G44000	41
AT2G44010	0
AT2G44020	438
AT2G44030	1
AT2G44040	1511
AT2G44050	2307
AT2G44060	3782
AT2G44065	1039
AT2G44070	0
AT2G44080	229
AT2G44090	798
AT2G44100	3792
AT2G44110	8
AT2G44120	13335
AT2G44130	0
AT2G44140	764
AT2G44150	825
AT2G44160	1508
AT2G44170	0
AT2G44175	0
AT2G44180	633
AT2G44190	322
AT2G44195	1
AT2G44198	0
AT2G44200	580
AT2G44210	249
AT2G44220	0
AT2G44230	6
AT2G44240	273
AT2G44250	798
AT2G44255	0
AT2G44260	0
AT2G44270	456
AT2G44280	148
AT2G44290	6
AT2G44300	17
AT2G44310	889
AT2G44320	0
AT2G44330	0
AT2G44340	0
AT2G44350	1811
AT2G44360	348
AT2G44370	1
AT2G44380	0
AT2G44383	0
AT2G44390	0
AT2G44400	7
AT2G44410	1009
AT2G44420	240
AT2G44430	461
AT2G44440	534
AT2G44450	1321
AT2G44460	2
AT2G44470	3350
AT2G44480	6
AT2G44490	77
AT2G44500	51
AT2G44510	375
AT2G44520	743
AT2G44525	696
AT2G44530	1327
AT2G44540	0
AT2G44550	0
AT2G44560	2
AT2G44570	0
AT2G44578	0
AT2G44580	367
AT2G44581	0
AT2G44590	223
AT2G44600	43
AT2G44610	1937
AT2G44620	2436
AT2G44630	125
AT2G44640	1483
AT2G44650	3191
AT2G44660	366
AT2G44670	1494
AT2G44680	1112
AT2G44690	934
AT2G44700	77
AT2G44710	962
AT2G44730	729
AT2G44735	53
AT2G44740	824
AT2G44745	1
AT2G44750	156
AT2G44760	960
AT2G44770	496
AT2G44780	0
AT2G44790	92
AT2G44798	7
AT2G44800	0
AT2G44810	12
AT2G44820	905
AT2G44830	982
AT2G44840	24
AT2G44850	90
AT2G44860	3502
AT2G44870	929
AT2G44880	68
AT2G44890	0
AT2G44900	506
AT2G44910	411
AT2G44920	336
AT2G44925	1
AT2G44930	3
AT2G44940	68
AT2G44950	759
AT2G44970	812
AT2G44980	306
AT2G44990	0
AT2G44993	0
AT2G44995	6
AT2G45000	915
AT2G45010	533
AT2G45020	0
AT2G45023	53
AT2G45030	725
AT2G45040	251
AT2G45050	11
AT2G45060	581
AT2G45070	5162
AT2G45080	54
AT2G45090	0
AT2G45100	745
AT2G45110	0
AT2G45120	13
AT2G45130	2
AT2G45135	78
AT2G45140	1416
AT2G45150	255
AT2G45160	939
AT2G45170	240
AT2G45180	24
AT2G45190	2659
AT2G45200	1054
AT2G45210	47
AT2G45220	301
AT2G45230	0
AT2G45240	1332
AT2G45243	0
AT2G45245	186
AT2G45250	367
AT2G45260	484
AT2G45270	582
AT2G45280	236
AT2G45290	977
AT2G45300	1565
AT2G45310	0
AT2G45315	0
AT2G45320	126
AT2G45330	368
AT2G45340	1071
AT2G45350	12
AT2G45360	17
AT2G45380	495
AT2G45390	0
AT2G45400	453
AT2G45403	0
AT2G45405	0
AT2G45406	0
AT2G45410	8
AT2G45420	445
AT2G45430	679
AT2G45440	1620
AT2G45450	144
AT2G45460	334
AT2G45470	2172
AT2G45480	689
AT2G45490	334
AT2G45500	334
AT2G45510	325
AT2G45520	1211
AT2G45530	54
AT2G45540	1695
AT2G45550	0
AT2G45560	2
AT2G45570	127
AT2G45580	0
AT2G45590	788
AT2G45600	132
AT2G45610	30
AT2G45620	1326
AT2G45630	49
AT2G45640	2461
AT2G45650	62
AT2G45660	32
AT2G45670	789
AT2G45680	0
AT2G45685	0
AT2G45690	352
AT2G45695	988
AT2G45700	871
AT2G45710	1485
AT2G45720	433
AT2G45730	664
AT2G45740	547
AT2G45750	33
AT2G45760	0
AT2G45770	889
AT2G45780	17
AT2G45790	1777
AT2G45800	1
AT2G45810	2396
AT2G45820	1103
AT2G45830	1285
AT2G45840	237
AT2G45850	728
AT2G45860	1582
AT2G45870	880
AT2G45880	532
AT2G45890	32
AT2G45900	38
AT2G45910	396
AT2G45920	71
AT2G45930	34
AT2G45940	5
AT2G45950	227
AT2G45960	2248
AT2G45970	702
AT2G45980	639
AT2G45990	982
AT2G46000	496
AT2G46020	3002
AT2G46030	650
AT2G46040	468
AT2G46050	8
AT2G46060	250
AT2G46070	44
AT2G46080	657
AT2G46090	701
AT2G46100	119
AT2G46110	473
AT2G46120	0
AT2G46130	4
AT2G46140	233
AT2G46150	244
AT2G46160	487
AT2G46170	1110
AT2G46180	549
AT2G46190	0
AT2G46192	14
AT2G46200	266
AT2G46210	0
AT2G46220	286
AT2G46225	645
AT2G46230	1795
AT2G46240	305
AT2G46250	87
AT2G46255	0
AT2G46260	516
AT2G46270	218
AT2G46280	4929
AT2G46290	358
AT2G46300	1
AT2G46308	0
AT2G46310	562
AT2G46320	305
AT2G46330	1708
AT2G46340	566
AT2G46360	6
AT2G46370	1185
AT2G46375	0
AT2G46380	47
AT2G46390	1450
AT2G46400	11
AT2G46410	78
AT2G46420	946
AT2G46430	15
AT2G46440	3
AT2G46450	217
AT2G46455	32
AT2G46460	0
AT2G46470	1082
AT2G46480	8
AT2G46490	912
AT2G46493	0
AT2G46494	0
AT2G46495	0
AT2G46500	1408
AT2G46505	2284
AT2G46510	173
AT2G46520	1640
AT2G46530	1206
AT2G46535	21
AT2G46540	1675
AT2G46550	902
AT2G46560	1218
AT2G46567	0
AT2G46570	10
AT2G46572	0
AT2G46580	363
AT2G46590	59
AT2G46600	58
AT2G46610	249
AT2G46620	633
AT2G46630	17
AT2G46640	0
AT2G46650	73
AT2G46660	39
AT2G46670	1
AT2G46680	141
AT2G46685	0
AT2G46690	576
AT2G46700	758
AT2G46710	46
AT2G46720	220
AT2G46730	99
AT2G46735	57
AT2G46740	1
AT2G46750	0
AT2G46760	6
AT2G46765	0
AT2G46770	4
AT2G46780	320
AT2G46790	17
AT2G46800	1876
AT2G46810	196
AT2G46820	2593
AT2G46830	121
AT2G46840	0
AT2G46850	74
AT2G46860	1
AT2G46870	104
AT2G46880	2
AT2G46890	368
AT2G46900	636
AT2G46910	594
AT2G46915	576
AT2G46920	1302
AT2G46930	686
AT2G46940	12
AT2G46950	702
AT2G46960	24459
AT2G46970	20
AT2G46980	490
AT2G46990	42
AT2G46995	0
AT2G47000	69
AT2G47010	34
AT2G47015	0
AT2G47020	258
AT2G47030	59
AT2G47040	124
AT2G47050	64
AT2G47060	120
AT2G47070	1342
AT2G47090	410
AT2G47100	0
AT2G47110	14977
AT2G47115	434
AT2G47120	1
AT2G47130	10
AT2G47140	9
AT2G47150	0
AT2G47160	262
AT2G47170	6191
AT2G47180	12
AT2G47190	7
AT2G47200	0
AT2G47210	1018
AT2G47220	102
AT2G47230	1219
AT2G47240	6048
AT2G47245	0
AT2G47250	1675
AT2G47260	36
AT2G47270	13
AT2G47275	0
AT2G47280	0
AT2G47300	171
AT2G47310	311
AT2G47320	2220
AT2G47330	1026
AT2G47340	0
AT2G47350	395
AT2G47360	58
AT2G47370	57
AT2G47380	939
AT2G47390	1823
AT2G47400	6128
AT2G47410	665
AT2G47420	932
AT2G47430	12
AT2G47440	541
AT2G47450	2220
AT2G47460	238
AT2G47470	7113
AT2G47480	52
AT2G47485	98
AT2G47490	750
AT2G47500	449
AT2G47510	2746
AT2G47520	1
AT2G47530	0
AT2G47540	0
AT2G47550	4
AT2G47560	15
AT2G47570	0
AT2G47580	944
AT2G47585	0
AT2G47590	3048
AT2G47600	1403
AT2G47610	21501
AT2G47620	508
AT2G47630	878
AT2G47640	1910
AT2G47650	5209
AT2G47670	1747
AT2G47680	494
AT2G47690	1991
AT2G47700	665
AT2G47710	1559
AT2G47720	0
AT2G47730	1481
AT2G47740	1
AT2G47750	1940
AT2G47760	525
AT2G47770	3
AT2G47780	29
AT2G47790	848
AT2G47800	412
AT2G47810	18
AT2G47820	192
AT2G47830	254
AT2G47840	1101
AT2G47844	0
AT2G47850	982
AT2G47860	75
AT2G47870	0
AT2G47880	0
AT2G47885	0
AT2G47890	5
AT2G47895	1878
AT2G47900	1182
AT2G47910	158
AT2G47920	237
AT2G47930	51
AT2G47935	0
AT2G47940	3212
AT2G47950	0
AT2G47960	1196
AT2G47970	1167
AT2G47980	2435
AT2G47990	923
AT2G48000	344
AT2G48010	153
AT2G48020	58
AT2G48030	415
AT2G48060	752
AT2G48070	498
AT2G48075	2
AT2G48080	6
AT2G48090	7
AT2G48100	893
AT2G48110	781
AT2G48120	999
AT2G48121	1
AT2G48130	31
AT2G48140	4
AT2G48150	8
AT2G48160	1248
AT3G00970	1
AT3G00975	2
AT3G00980	0
AT3G00985	0
AT3G00995	0
AT3G01005	0
AT3G01010	0
AT3G01015	117
AT3G01020	12
AT3G01025	0
AT3G01030	0
AT3G01035	0
AT3G01040	371
AT3G01045	0
AT3G01050	532
AT3G01055	0
AT3G01060	246
AT3G01065	0
AT3G01070	913
AT3G01075	0
AT3G01080	0
AT3G01085	10
AT3G01090	1892
AT3G01095	0
AT3G01100	543
AT3G01105	0
AT3G01115	0
AT3G01120	5299
AT3G01125	1
AT3G01130	1453
AT3G01135	0
AT3G01140	2
AT3G01142	10
AT3G01145	0
AT3G01150	508
AT3G01155	0
AT3G01160	1495
AT3G01165	0
AT3G01170	172
AT3G01175	3
AT3G01180	868
AT3G01185	0
AT3G01190	20
AT3G01195	0
AT3G01200	58
AT3G01202	1
AT3G01205	0
AT3G01210	109
AT3G01215	0
AT3G01220	4
AT3G01225	0
AT3G01230	14
AT3G01235	5
AT3G01240	63
AT3G01250	0
AT3G01255	0
AT3G01260	2
AT3G01270	82
AT3G01275	0
AT3G01280	8205
AT3G01285	1
AT3G01290	12
AT3G01295	1168
AT3G01300	796
AT3G01305	0
AT3G01310	837
AT3G01311	2
AT3G01313	1
AT3G01315	0
AT3G01316	1
AT3G01319	0
AT3G01320	1373
AT3G01322	0
AT3G01323	107
AT3G01324	11
AT3G01325	14
AT3G01326	59
AT3G01327	31
AT3G01328	6
AT3G01329	25
AT3G01330	331
AT3G01331	0
AT3G01340	1575
AT3G01345	22
AT3G01350	39
AT3G01360	270
AT3G01365	0
AT3G01370	1219
AT3G01375	6
AT3G01380	566
AT3G01385	0
AT3G01390	3266
AT3G01395	0
AT3G01400	216
AT3G01410	867
AT3G01415	265
AT3G01420	114
AT3G01425	2
AT3G01430	211
AT3G01435	399
AT3G01440	168
AT3G01445	0
AT3G01450	522
AT3G01460	1122
AT3G01470	33
AT3G01475	0
AT3G01480	1614
AT3G01485	0
AT3G01490	2
AT3G01495	0
AT3G01500	419
AT3G01505	0
AT3G01510	798
AT3G01513	0
AT3G01515	0
AT3G01516	60
AT3G01520	901
AT3G01525	0
AT3G01530	0
AT3G01535	0
AT3G01540	2943
AT3G01545	0
AT3G01550	1
AT3G01555	0
AT3G01560	742
AT3G01565	0
AT3G01570	2511
AT3G01572	1
AT3G01575	0
AT3G01580	61
AT3G01585	2
AT3G01590	872
AT3G01595	0
AT3G01600	70
AT3G01605	0
AT3G01610	774
AT3G01615	1
AT3G01620	5
AT3G01625	0
AT3G01630	8
AT3G01635	0
AT3G01640	321
AT3G01645	0
AT3G01650	948
AT3G01655	0
AT3G01660	80
AT3G01665	0
AT3G01670	9
AT3G01675	0
AT3G01680	6
AT3G01690	529
AT3G01695	0
AT3G01700	31
AT3G01705	0
AT3G01710	419
AT3G01715	0
AT3G01720	676
AT3G01730	0
AT3G01735	0
AT3G01740	1703
AT3G01745	1
AT3G01750	24
AT3G01755	0
AT3G01760	0
AT3G01765	0
AT3G01770	1006
AT3G01775	0
AT3G01780	1343
AT3G01785	0
AT3G01790	1411
AT3G01795	11
AT3G01800	492
AT3G01805	0
AT3G01810	734
AT3G01815	0
AT3G01820	406
AT3G01830	0
AT3G01835	0
AT3G01840	17
AT3G01845	0
AT3G01850	485
AT3G01855	0
AT3G01860	32
AT3G01865	0
AT3G01870	17
AT3G01880	0
AT3G01885	0
AT3G01890	309
AT3G01895	0
AT3G01900	0
AT3G01905	0
AT3G01910	4077
AT3G01915	0
AT3G01920	189
AT3G01925	0
AT3G01930	115
AT3G01935	0
AT3G01940	0
AT3G01945	0
AT3G01950	0
AT3G01960	1
AT3G01961	0
AT3G01965	0
AT3G01970	9
AT3G01975	0
AT3G01980	281
AT3G01985	0
AT3G01990	0
AT3G01995	0
AT3G02000	0
AT3G02010	0
AT3G02015	0
AT3G02020	227
AT3G02025	0
AT3G02030	169
AT3G02035	1
AT3G02040	214
AT3G02045	0
AT3G02050	1380
AT3G02055	0
AT3G02060	740
AT3G02065	639
AT3G02070	254
AT3G02075	0
AT3G02080	12411
AT3G02085	0
AT3G02090	5430
AT3G02095	0
AT3G02100	0
AT3G02105	0
AT3G02110	1968
AT3G02115	0
AT3G02120	803
AT3G02125	10
AT3G02130	810
AT3G02135	0
AT3G02140	278
AT3G02145	0
AT3G02150	70
AT3G02155	0
AT3G02160	225
AT3G02165	3
AT3G02170	478
AT3G02180	1382
AT3G02190	929
AT3G02195	0
AT3G02200	2748
AT3G02205	0
AT3G02210	1089
AT3G02215	0
AT3G02220	1636
AT3G02225	0
AT3G02230	8314
AT3G02235	0
AT3G02240	0
AT3G02242	0
AT3G02245	4
AT3G02250	529
AT3G02255	0
AT3G02260	2535
AT3G02265	0
AT3G02270	8
AT3G02275	0
AT3G02280	400
AT3G02285	0
AT3G02290	207
AT3G02295	0
AT3G02300	762
AT3G02305	1
AT3G02310	1786
AT3G02315	0
AT3G02320	732
AT3G02325	0
AT3G02330	93
AT3G02335	0
AT3G02340	331
AT3G02345	226
AT3G02350	1013
AT3G02360	5870
AT3G02365	0
AT3G02370	33
AT3G02380	23
AT3G02385	0
AT3G02390	0
AT3G02395	0
AT3G02400	0
AT3G02405	0
AT3G02410	242
AT3G02415	0
AT3G02420	1201
AT3G02425	0
AT3G02430	0
AT3G02435	5
AT3G02440	0
AT3G02445	8
AT3G02450	1132
AT3G02455	0
AT3G02460	343
AT3G02465	0
AT3G02470	41570
AT3G02475	0
AT3G02480	20
AT3G02485	4
AT3G02490	516
AT3G02493	0
AT3G02495	0
AT3G02500	26
AT3G02505	0
AT3G02510	212
AT3G02515	0
AT3G02520	3189
AT3G02525	0
AT3G02530	3751
AT3G02535	0
AT3G02540	2101
AT3G02545	0
AT3G02550	515
AT3G02555	314
AT3G02560	8608
AT3G02565	0
AT3G02570	634
AT3G02575	0
AT3G02580	821
AT3G02585	0
AT3G02590	237
AT3G02595	0
AT3G02600	1387
AT3G02605	0
AT3G02610	202
AT3G02615	0
AT3G02620	34
AT3G02625	0
AT3G02630	6311
AT3G02635	0
AT3G02640	2937
AT3G02645	0
AT3G02650	980
AT3G02655	0
AT3G02660	677
AT3G02665	0
AT3G02670	1
AT3G02673	0
AT3G02677	11
AT3G02680	225
AT3G02685	0
AT3G02690	486
AT3G02695	0
AT3G02700	425
AT3G02705	0
AT3G02710	1214
AT3G02715	1
AT3G02720	905
AT3G02725	2
AT3G02730	1469
AT3G02735	0
AT3G02740	628
AT3G02745	0
AT3G02750	560
AT3G02755	0
AT3G02760	3179
AT3G02765	0
AT3G02770	315
AT3G02775	0
AT3G02780	2163
AT3G02785	0
AT3G02790	0
AT3G02795	0
AT3G02800	207
AT3G02805	0
AT3G02810	23
AT3G02815	0
AT3G02820	446
AT3G02825	0
AT3G02830	886
AT3G02832	15
AT3G02835	0
AT3G02840	0
AT3G02845	0
AT3G02850	2
AT3G02855	0
AT3G02860	533
AT3G02870	1101
AT3G02875	1255
AT3G02880	558
AT3G02885	0
AT3G02890	736
AT3G02895	0
AT3G02900	1274
AT3G02905	0
AT3G02910	0
AT3G02915	0
AT3G02920	704
AT3G02925	0
AT3G02930	260
AT3G02935	0
AT3G02940	1
AT3G02945	0
AT3G02950	863
AT3G02955	0
AT3G02960	0
AT3G02970	8
AT3G02975	0
AT3G02980	154
AT3G02985	0
AT3G02990	144
AT3G02995	0
AT3G03000	1
AT3G03005	0
AT3G03010	534
AT3G03020	79
AT3G03025	9
AT3G03030	316
AT3G03035	0
AT3G03040	331
AT3G03045	0
AT3G03050	840
AT3G03055	0
AT3G03060	894
AT3G03065	0
AT3G03070	2352
AT3G03075	0
AT3G03080	0
AT3G03085	3
AT3G03090	420
AT3G03095	0
AT3G03100	3642
AT3G03105	2
AT3G03110	1278
AT3G03115	0
AT3G03120	360
AT3G03125	0
AT3G03130	1682
AT3G03135	0
AT3G03140	467
AT3G03145	0
AT3G03150	1714
AT3G03155	0
AT3G03160	1304
AT3G03165	9
AT3G03170	53
AT3G03175	0
AT3G03180	131
AT3G03190	0
AT3G03195	0
AT3G03200	0
AT3G03205	0
AT3G03210	591
AT3G03215	0
AT3G03220	412
AT3G03225	3
AT3G03230	211
AT3G03235	0
AT3G03240	135
AT3G03245	0
AT3G03250	2963
AT3G03255	0
AT3G03260	78
AT3G03265	5
AT3G03270	1847
AT3G03272	0
AT3G03275	0
AT3G03280	0
AT3G03285	0
AT3G03290	0
AT3G03295	0
AT3G03300	364
AT3G03305	421
AT3G03310	574
AT3G03320	706
AT3G03325	0
AT3G03330	769
AT3G03335	0
AT3G03340	999
AT3G03341	1
AT3G03345	0
AT3G03350	88
AT3G03355	0
AT3G03360	248
AT3G03365	0
AT3G03370	5
AT3G03375	0
AT3G03380	1123
AT3G03385	0
AT3G03400	4
AT3G03405	0
AT3G03410	21
AT3G03415	0
AT3G03420	473
AT3G03425	0
AT3G03430	0
AT3G03435	1
AT3G03440	307
AT3G03445	0
AT3G03450	511
AT3G03455	0
AT3G03460	382
AT3G03465	0
AT3G03470	1097
AT3G03475	4
AT3G03480	0
AT3G03490	576
AT3G03495	0
AT3G03500	0
AT3G03505	0
AT3G03510	0
AT3G03515	0
AT3G03520	44
AT3G03525	0
AT3G03530	215
AT3G03535	0
AT3G03540	0
AT3G03550	83
AT3G03555	0
AT3G03560	709
AT3G03570	438
AT3G03580	177
AT3G03585	0
AT3G03590	692
AT3G03595	0
AT3G03600	1092
AT3G03605	12
AT3G03610	385
AT3G03615	0
AT3G03620	31
AT3G03625	0
AT3G03630	717
AT3G03635	0
AT3G03640	418
AT3G03645	0
AT3G03650	72
AT3G03655	0
AT3G03660	86
AT3G03665	0
AT3G03670	0
AT3G03675	0
AT3G03680	313
AT3G03685	0
AT3G03690	42
AT3G03695	0
AT3G03700	0
AT3G03702	7
AT3G03705	0
AT3G03710	1387
AT3G03715	0
AT3G03720	431
AT3G03725	0
AT3G03726	1
AT3G03730	8
AT3G03735	0
AT3G03740	1232
AT3G03745	0
AT3G03750	0
AT3G03755	0
AT3G03760	126
AT3G03765	0
AT3G03770	693
AT3G03773	713
AT3G03775	0
AT3G03776	2
AT3G03780	644
AT3G03785	0
AT3G03790	640
AT3G03795	0
AT3G03800	4
AT3G03805	0
AT3G03810	241
AT3G03815	1
AT3G03820	4
AT3G03825	0
AT3G03826	0
AT3G03828	0
AT3G03830	0
AT3G03835	0
AT3G03840	1
AT3G03845	0
AT3G03847	0
AT3G03850	1
AT3G03852	0
AT3G03855	149
AT3G03860	965
AT3G03865	0
AT3G03870	49
AT3G03875	0
AT3G03880	521
AT3G03890	628
AT3G03895	0
AT3G03900	220
AT3G03905	0
AT3G03910	2
AT3G03915	0
AT3G03920	4237
AT3G03925	0
AT3G03930	2
AT3G03935	0
AT3G03940	1973
AT3G03945	0
AT3G03950	1227
AT3G03955	0
AT3G03960	7228
AT3G03965	29
AT3G03970	460
AT3G03975	0
AT3G03980	399
AT3G03985	0
AT3G03990	776
AT3G03995	0
AT3G04000	32
AT3G04005	0
AT3G04010	33
AT3G04015	0
AT3G04020	299
AT3G04025	0
AT3G04030	2
AT3G04035	0
AT3G04040	73
AT3G04045	0
AT3G04050	0
AT3G04055	0
AT3G04060	4
AT3G04065	0
AT3G04070	44
AT3G04080	976
AT3G04085	0
AT3G04090	2393
AT3G04095	0
AT3G04100	0
AT3G04110	1
AT3G04115	2
AT3G04120	23051
AT3G04125	0
AT3G04130	222
AT3G04135	0
AT3G04140	24
AT3G04145	0
AT3G04150	0
AT3G04155	4
AT3G04160	129
AT3G04165	4
AT3G04170	0
AT3G04175	21
AT3G04180	0
AT3G04181	16
AT3G04184	17
AT3G04185	0
AT3G04190	0
AT3G04195	0
AT3G04200	19
AT3G04205	0
AT3G04210	6
AT3G04215	0
AT3G04220	1
AT3G04225	0
AT3G04230	285
AT3G04235	0
AT3G04240	1437
AT3G04245	0
AT3G04250	0
AT3G04255	0
AT3G04260	2354
AT3G04265	0
AT3G04270	0
AT3G04275	0
AT3G04280	3605
AT3G04285	4
AT3G04290	60
AT3G04295	0
AT3G04300	625
AT3G04305	0
AT3G04310	136
AT3G04315	0
AT3G04320	2
AT3G04325	0
AT3G04330	0
AT3G04335	0
AT3G04340	2689
AT3G04345	0
AT3G04350	441
AT3G04355	0
AT3G04360	9
AT3G04365	0
AT3G04370	0
AT3G04375	0
AT3G04380	543
AT3G04385	0
AT3G04390	0
AT3G04395	0
AT3G04400	29620
AT3G04405	0
AT3G04410	0
AT3G04415	0
AT3G04420	44
AT3G04425	0
AT3G04430	0
AT3G04435	0
AT3G04440	0
AT3G04443	2
AT3G04445	2
AT3G04450	45
AT3G04455	0
AT3G04460	335
AT3G04470	1936
AT3G04475	0
AT3G04480	454
AT3G04485	58
AT3G04490	760
AT3G04495	0
AT3G04500	799
AT3G04505	0
AT3G04510	1
AT3G04515	0
AT3G04520	345
AT3G04525	0
AT3G04530	1
AT3G04535	0
AT3G04540	0
AT3G04545	0
AT3G04550	669
AT3G04555	0
AT3G04560	525
AT3G04565	0
AT3G04570	93
AT3G04575	0
AT3G04580	256
AT3G04585	0
AT3G04590	641
AT3G04595	0
AT3G04600	1578
AT3G04605	839
AT3G04610	1936
AT3G04615	0
AT3G04620	146
AT3G04625	0
AT3G04630	1092
AT3G04635	0
AT3G04640	160
AT3G04645	0
AT3G04650	879
AT3G04655	0
AT3G04660	48
AT3G04665	0
AT3G04670	887
AT3G04675	0
AT3G04680	819
AT3G04685	0
AT3G04690	110
AT3G04695	0
AT3G04700	19
AT3G04705	0
AT3G04710	1051
AT3G04715	0
AT3G04717	0
AT3G04720	15
AT3G04725	0
AT3G04730	266
AT3G04735	0
AT3G04740	719
AT3G04745	0
AT3G04750	354
AT3G04755	2
AT3G04760	913
AT3G04765	0
AT3G04770	1059
AT3G04775	0
AT3G04780	2030
AT3G04785	0
AT3G04790	1931
AT3G04795	0
AT3G04800	15
AT3G04805	0
AT3G04810	936
AT3G04815	0
AT3G04820	635
AT3G04825	0
AT3G04830	1635
AT3G04835	0
AT3G04840	22828
AT3G04845	0
AT3G04850	606
AT3G04854	38
AT3G04855	0
AT3G04860	121
AT3G04870	990
AT3G04875	0
AT3G04880	445
AT3G04890	298
AT3G04895	10
AT3G04900	0
AT3G04903	0
AT3G04905	0
AT3G04910	302
AT3G04915	0
AT3G04920	14979
AT3G04925	0
AT3G04930	1208
AT3G04935	0
AT3G04940	694
AT3G04943	429
AT3G04945	60
AT3G04950	223
AT3G04955	0
AT3G04960	196
AT3G04965	0
AT3G04970	201
AT3G04975	0
AT3G04980	895
AT3G04985	0
AT3G04990	2
AT3G04995	0
AT3G05000	1079
AT3G05005	0
AT3G05010	247
AT3G05015	0
AT3G05020	13490
AT3G05025	0
AT3G05030	716
AT3G05035	0
AT3G05040	816
AT3G05045	0
AT3G05050	901
AT3G05055	0
AT3G05060	4920
AT3G05070	1087
AT3G05075	0
AT3G05080	0
AT3G05085	16
AT3G05090	1110
AT3G05095	0
AT3G05100	473
AT3G05105	0
AT3G05110	8
AT3G05115	0
AT3G05120	657
AT3G05125	0
AT3G05130	1570
AT3G05135	0
AT3G05140	11
AT3G05145	0
AT3G05150	22
AT3G05152	32
AT3G05155	3
AT3G05160	74
AT3G05165	230
AT3G05170	85
AT3G05175	2
AT3G05180	189
AT3G05185	0
AT3G05190	557
AT3G05195	0
AT3G05200	159
AT3G05205	0
AT3G05210	380
AT3G05215	0
AT3G05220	3789
AT3G05225	34
AT3G05230	924
AT3G05235	0
AT3G05240	0
AT3G05245	0
AT3G05250	188
AT3G05260	4
AT3G05265	0
AT3G05270	832
AT3G05275	0
AT3G05280	1227
AT3G05285	1
AT3G05290	1000
AT3G05295	0
AT3G05300	3
AT3G05305	0
AT3G05310	57
AT3G05315	0
AT3G05320	165
AT3G05325	8
AT3G05327	23
AT3G05330	1007
AT3G05335	0
AT3G05340	137
AT3G05345	110
AT3G05350	555
AT3G05355	40
AT3G05360	40
AT3G05365	7
AT3G05370	0
AT3G05375	0
AT3G05380	700
AT3G05385	0
AT3G05390	41
AT3G05395	0
AT3G05400	344
AT3G05410	244
AT3G05415	19
AT3G05420	2095
AT3G05425	0
AT3G05430	198
AT3G05440	0
AT3G05445	1
AT3G05450	14
AT3G05455	0
AT3G05460	200
AT3G05465	0
AT3G05470	413
AT3G05475	0
AT3G05480	273
AT3G05485	0
AT3G05490	303
AT3G05495	0
AT3G05500	7158
AT3G05505	0
AT3G05510	228
AT3G05515	0
AT3G05520	1061
AT3G05525	0
AT3G05530	4018
AT3G05535	0
AT3G05540	0
AT3G05545	1204
AT3G05550	191
AT3G05555	4
AT3G05560	15197
AT3G05570	597
AT3G05575	0
AT3G05580	174
AT3G05585	0
AT3G05590	30302
AT3G05595	0
AT3G05600	5024
AT3G05605	0
AT3G05610	27
AT3G05620	0
AT3G05625	395
AT3G05630	68
AT3G05635	0
AT3G05640	18
AT3G05645	0
AT3G05650	2
AT3G05655	6
AT3G05660	3
AT3G05665	0
AT3G05670	647
AT3G05675	155
AT3G05680	1404
AT3G05685	28
AT3G05690	662
AT3G05695	0
AT3G05700	195
AT3G05705	0
AT3G05710	346
AT3G05715	3
AT3G05720	79
AT3G05725	7
AT3G05727	20
AT3G05730	33
AT3G05735	0
AT3G05740	266
AT3G05741	68
AT3G05745	0
AT3G05746	5
AT3G05750	517
AT3G05755	0
AT3G05760	923
AT3G05765	0
AT3G05770	0
AT3G05775	0
AT3G05780	4
AT3G05785	0
AT3G05790	61
AT3G05795	0
AT3G05800	33
AT3G05805	0
AT3G05810	843
AT3G05815	0
AT3G05820	21
AT3G05825	0
AT3G05830	847
AT3G05835	0
AT3G05840	2157
AT3G05845	0
AT3G05850	577
AT3G05855	0
AT3G05858	0
AT3G05860	2
AT3G05870	260
AT3G05880	2162
AT3G05885	0
AT3G05890	1342
AT3G05895	0
AT3G05900	5
AT3G05905	6
AT3G05910	1301
AT3G05915	0
AT3G05920	2
AT3G05925	0
AT3G05930	1
AT3G05932	5
AT3G05935	0
AT3G05936	72
AT3G05937	25
AT3G05940	448
AT3G05945	39
AT3G05950	0
AT3G05955	0
AT3G05960	0
AT3G05965	0
AT3G05970	1284
AT3G05975	20
AT3G05980	572
AT3G05985	0
AT3G05990	651
AT3G05995	5
AT3G06000	0
AT3G06010	1050
AT3G06015	0
AT3G06019	0
AT3G06020	3
AT3G06025	0
AT3G06030	1152
AT3G06035	1952
AT3G06040	1721
AT3G06045	2
AT3G06050	1356
AT3G06055	0
AT3G06060	468
AT3G06065	0
AT3G06070	13
AT3G06075	0
AT3G06080	470
AT3G06085	0
AT3G06090	0
AT3G06095	21
AT3G06100	21
AT3G06105	0
AT3G06110	453
AT3G06115	1
AT3G06120	1
AT3G06125	144
AT3G06130	2207
AT3G06135	0
AT3G06140	156
AT3G06145	17
AT3G06150	108
AT3G06155	0
AT3G06160	237
AT3G06165	0
AT3G06170	1207
AT3G06180	107
AT3G06185	0
AT3G06190	1108
AT3G06200	463
AT3G06205	0
AT3G06210	154
AT3G06215	0
AT3G06220	42
AT3G06225	0
AT3G06230	0
AT3G06235	0
AT3G06240	611
AT3G06245	0
AT3G06250	604
AT3G06255	0
AT3G06260	21
AT3G06265	0
AT3G06270	239
AT3G06275	0
AT3G06280	0
AT3G06285	1
AT3G06290	691
AT3G06295	0
AT3G06300	863
AT3G06310	729
AT3G06315	0
AT3G06320	804
AT3G06325	0
AT3G06330	132
AT3G06335	0
AT3G06340	673
AT3G06345	6
AT3G06350	2060
AT3G06355	1419
AT3G06360	7
AT3G06370	6
AT3G06375	0
AT3G06380	352
AT3G06385	0
AT3G06390	0
AT3G06395	0
AT3G06400	3710
AT3G06405	0
AT3G06410	791
AT3G06415	0
AT3G06420	534
AT3G06425	2
AT3G06430	881
AT3G06433	132
AT3G06435	1
AT3G06436	0
AT3G06437	11
AT3G06440	380
AT3G06445	0
AT3G06450	880
AT3G06455	65
AT3G06460	1
AT3G06465	0
AT3G06470	317
AT3G06475	0
AT3G06480	1216
AT3G06483	974
AT3G06485	0
AT3G06490	0
AT3G06495	5
AT3G06500	468
AT3G06510	1469
AT3G06515	10
AT3G06520	64
AT3G06525	0
AT3G06530	2093
AT3G06535	0
AT3G06540	573
AT3G06545	4
AT3G06550	1254
AT3G06555	0
AT3G06560	0
AT3G06565	0
AT3G06570	264
AT3G06575	0
AT3G06580	1206
AT3G06585	0
AT3G06590	313
AT3G06595	0
AT3G06600	55
AT3G06605	26
AT3G06610	1597
AT3G06615	0
AT3G06620	479
AT3G06625	0
AT3G06630	106
AT3G06635	3
AT3G06640	10
AT3G06645	0
AT3G06650	4163
AT3G06655	0
AT3G06660	404
AT3G06665	0
AT3G06670	1994
AT3G06675	0
AT3G06680	3191
AT3G06685	0
AT3G06690	26
AT3G06695	0
AT3G06700	12995
AT3G06710	24
AT3G06715	0
AT3G06720	1909
AT3G06725	0
AT3G06730	1064
AT3G06735	0
AT3G06740	414
AT3G06745	0
AT3G06750	120
AT3G06755	2
AT3G06760	447
AT3G06765	0
AT3G06770	52
AT3G06775	0
AT3G06778	234
AT3G06780	184
AT3G06785	0
AT3G06790	1196
AT3G06795	0
AT3G06805	0
AT3G06810	1109
AT3G06815	0
AT3G06820	460
AT3G06830	3
AT3G06835	0
AT3G06840	706
AT3G06845	0
AT3G06850	1726
AT3G06855	0
AT3G06860	2875
AT3G06868	60
AT3G06870	0
AT3G06880	182
AT3G06890	159
AT3G06895	0
AT3G06900	0
AT3G06905	0
AT3G06910	291
AT3G06915	0
AT3G06920	328
AT3G06925	0
AT3G06930	1314
AT3G06935	0
AT3G06940	646
AT3G06950	164
AT3G06955	1
AT3G06960	735
AT3G06962	0
AT3G06970	1
AT3G06975	2
AT3G06980	1716
AT3G06985	0
AT3G06990	1
AT3G06995	0
AT3G07000	1
AT3G07005	0
AT3G07010	199
AT3G07020	1030
AT3G07025	0
AT3G07030	1280
AT3G07040	34
AT3G07045	0
AT3G07050	3524
AT3G07055	0
AT3G07060	328
AT3G07065	0
AT3G07070	0
AT3G07075	0
AT3G07080	460
AT3G07085	0
AT3G07090	1516
AT3G07095	0
AT3G07100	3038
AT3G07105	0
AT3G07110	9478
AT3G07115	0
AT3G07120	30
AT3G07125	0
AT3G07130	599
AT3G07135	0
AT3G07140	716
AT3G07150	4
AT3G07155	0
AT3G07160	3390
AT3G07165	0
AT3G07170	1737
AT3G07175	0
AT3G07180	1599
AT3G07185	0
AT3G07190	305
AT3G07195	7
AT3G07200	875
AT3G07205	7
AT3G07210	270
AT3G07215	76
AT3G07220	782
AT3G07225	0
AT3G07230	5549
AT3G07235	0
AT3G07245	0
AT3G07250	0
AT3G07255	410
AT3G07260	19
AT3G07265	0
AT3G07270	281
AT3G07273	0
AT3G07275	1
AT3G07280	244
AT3G07290	280
AT3G07295	0
AT3G07300	970
AT3G07305	0
AT3G07310	347
AT3G07315	0
AT3G07320	1656
AT3G07325	0
AT3G07330	627
AT3G07335	1
AT3G07340	60
AT3G07345	0
AT3G07350	47
AT3G07355	0
AT3G07360	563
AT3G07365	0
AT3G07370	512
AT3G07375	0
AT3G07380	0
AT3G07385	0
AT3G07390	1429
AT3G07395	0
AT3G07400	547
AT3G07405	0
AT3G07410	973
AT3G07415	0
AT3G07420	43
AT3G07425	0
AT3G07430	3119
AT3G07435	0
AT3G07440	450
AT3G07450	6
AT3G07460	390
AT3G07465	1
AT3G07470	275
AT3G07475	0
AT3G07480	3084
AT3G07485	0
AT3G07490	0
AT3G07495	2
AT3G07500	194
AT3G07505	0
AT3G07510	33
AT3G07515	0
AT3G07520	165
AT3G07522	0
AT3G07525	150
AT3G07530	100
AT3G07540	311
AT3G07545	0
AT3G07550	165
AT3G07555	449
AT3G07560	1589
AT3G07565	472
AT3G07568	594
AT3G07570	633
AT3G07580	408
AT3G07585	0
AT3G07590	802
AT3G07600	3
AT3G07605	0
AT3G07610	925
AT3G07615	0
AT3G07620	0
AT3G07625	0
AT3G07630	922
AT3G07635	0
AT3G07640	918
AT3G07645	0
AT3G07650	343
AT3G07655	0
AT3G07660	1927
AT3G07665	0
AT3G07670	436
AT3G07675	3
AT3G07680	3242
AT3G07685	0
AT3G07690	404
AT3G07695	0
AT3G07700	1115
AT3G07705	0
AT3G07710	57
AT3G07715	13
AT3G07720	1374
AT3G07725	4
AT3G07730	264
AT3G07735	4
AT3G07740	416
AT3G07745	0
AT3G07750	703
AT3G07755	0
AT3G07760	1049
AT3G07765	0
AT3G07770	3523
AT3G07775	0
AT3G07780	1295
AT3G07785	0
AT3G07790	980
AT3G07795	0
AT3G07800	416
AT3G07805	0
AT3G07810	965
AT3G07815	0
AT3G07820	66
AT3G07825	0
AT3G07830	26
AT3G07835	0
AT3G07840	0
AT3G07845	0
AT3G07850	23
AT3G07855	0
AT3G07860	314
AT3G07865	0
AT3G07870	89
AT3G07875	12
AT3G07880	1729
AT3G07885	0
AT3G07890	727
AT3G07895	0
AT3G07900	0
AT3G07905	0
AT3G07910	1679
AT3G07915	0
AT3G07920	2
AT3G07925	0
AT3G07930	266
AT3G07935	0
AT3G07940	616
AT3G07945	0
AT3G07950	1063
AT3G07955	5
AT3G07960	72
AT3G07965	48
AT3G07970	0
AT3G07975	0
AT3G07980	297
AT3G07985	0
AT3G07990	242
AT3G07995	0
AT3G08000	77
AT3G08005	0
AT3G08010	716
AT3G08020	590
AT3G08025	0
AT3G08030	4047
AT3G08035	5
AT3G08040	48
AT3G08045	0
AT3G08050	0
AT3G08055	0
AT3G08065	29
AT3G08070	0
AT3G08075	0
AT3G08080	0
AT3G08085	0
AT3G08090	0
AT3G08100	0
AT3G08105	0
AT3G08110	0
AT3G08115	0
AT3G08120	0
AT3G08125	0
AT3G08130	0
AT3G08135	0
AT3G08140	0
AT3G08150	0
AT3G08155	0
AT3G08160	0
AT3G08165	54
AT3G08170	0
AT3G08175	0
AT3G08185	1
AT3G08190	0
AT3G08200	0
AT3G08205	0
AT3G08210	0
AT3G08215	0
AT3G08220	4
AT3G08225	0
AT3G08230	0
AT3G08235	0
AT3G08240	1
AT3G08245	6
AT3G08250	0
AT3G08255	0
AT3G08260	0
AT3G08265	0
AT3G08270	0
AT3G08275	5
AT3G08280	0
AT3G08285	0
AT3G08290	0
AT3G08295	0
AT3G08300	0
AT3G08310	0
AT3G08315	0
AT3G08325	0
AT3G08330	0
AT3G08335	0
AT3G08340	0
AT3G08345	0
AT3G08350	0
AT3G08355	0
AT3G08360	5
AT3G08365	0
AT3G08370	0
AT3G08380	0
AT3G08390	0
AT3G08395	0
AT3G08400	0
AT3G08405	0
AT3G08410	0
AT3G08415	0
AT3G08420	0
AT3G08425	1
AT3G08430	0
AT3G08435	0
AT3G08450	0
AT3G08455	0
AT3G08460	0
AT3G08465	0
AT3G08470	0
AT3G08475	0
AT3G08480	0
AT3G08485	0
AT3G08490	0
AT3G08495	0
AT3G08500	0
AT3G08505	188
AT3G08510	1895
AT3G08515	0
AT3G08520	5309
AT3G08525	0
AT3G08530	6590
AT3G08535	0
AT3G08545	0
AT3G08550	915
AT3G08560	0
AT3G08570	37
AT3G08575	0
AT3G08580	29290
AT3G08585	1
AT3G08590	8266
AT3G08595	0
AT3G08600	329
AT3G08605	0
AT3G08610	3372
AT3G08615	0
AT3G08620	381
AT3G08630	743
AT3G08635	0
AT3G08636	2
AT3G08640	1357
AT3G08645	1
AT3G08650	1205
AT3G08655	6
AT3G08660	3
AT3G08665	0
AT3G08670	435
AT3G08675	0
AT3G08680	2351
AT3G08685	0
AT3G08690	2220
AT3G08695	0
AT3G08700	0
AT3G08705	0
AT3G08710	611
AT3G08715	0
AT3G08720	187
AT3G08725	0
AT3G08730	1914
AT3G08735	0
AT3G08740	3596
AT3G08745	0
AT3G08750	0
AT3G08755	0
AT3G08760	616
AT3G08765	0
AT3G08770	53265
AT3G08775	0
AT3G08780	521
AT3G08785	0
AT3G08790	0
AT3G08795	7
AT3G08800	123
AT3G08805	1
AT3G08810	20
AT3G08815	0
AT3G08820	181
AT3G08825	0
AT3G08835	0
AT3G08840	716
AT3G08845	0
AT3G08850	1672
AT3G08855	1
AT3G08860	29
AT3G08870	1
AT3G08875	0
AT3G08880	371
AT3G08885	30
AT3G08890	611
AT3G08895	0
AT3G08900	4885
AT3G08905	0
AT3G08910	760
AT3G08915	0
AT3G08920	320
AT3G08925	0
AT3G08930	1886
AT3G08935	0
AT3G08940	4147
AT3G08943	1301
AT3G08945	0
AT3G08947	467
AT3G08950	304
AT3G08960	717
AT3G08965	0
AT3G08970	313
AT3G08975	0
AT3G08980	152
AT3G08985	0
AT3G08990	106
AT3G09000	241
AT3G09005	0
AT3G09010	23
AT3G09015	0
AT3G09020	3
AT3G09025	0
AT3G09030	324
AT3G09032	155
AT3G09035	1392
AT3G09040	76
AT3G09045	0
AT3G09050	261
AT3G09055	4
AT3G09060	87
AT3G09065	0
AT3G09070	577
AT3G09075	0
AT3G09080	122
AT3G09085	204
AT3G09090	1354
AT3G09095	0
AT3G09100	1835
AT3G09105	0
AT3G09110	94
AT3G09115	0
AT3G09120	5
AT3G09125	0
AT3G09130	0
AT3G09135	0
AT3G09140	143
AT3G09145	0
AT3G09150	372
AT3G09155	6
AT3G09160	8
AT3G09162	0
AT3G09165	0
AT3G09170	0
AT3G09175	0
AT3G09180	802
AT3G09185	0
AT3G09190	999
AT3G09195	1
AT3G09200	26234
AT3G09205	0
AT3G09210	1258
AT3G09220	3
AT3G09225	0
AT3G09230	204
AT3G09240	11
AT3G09245	0
AT3G09250	317
AT3G09255	0
AT3G09260	79
AT3G09265	0
AT3G09270	10
AT3G09275	0
AT3G09280	0
AT3G09285	0
AT3G09290	0
AT3G09295	0
AT3G09300	1611
AT3G09305	0
AT3G09310	117
AT3G09315	0
AT3G09320	352
AT3G09325	0
AT3G09330	0
AT3G09335	0
AT3G09340	1
AT3G09345	6
AT3G09350	495
AT3G09355	0
AT3G09360	479
AT3G09365	0
AT3G09370	229
AT3G09375	5
AT3G09380	0
AT3G09385	0
AT3G09390	6759
AT3G09395	0
AT3G09400	0
AT3G09405	7
AT3G09410	428
AT3G09415	1
AT3G09425	0
AT3G09430	100
AT3G09435	0
AT3G09440	7305
AT3G09445	0
AT3G09450	0
AT3G09455	741
AT3G09465	0
AT3G09470	372
AT3G09475	0
AT3G09480	578
AT3G09485	0
AT3G09490	7
AT3G09495	2
AT3G09500	21638
AT3G09505	0
AT3G09510	0
AT3G09515	0
AT3G09520	2
AT3G09525	1
AT3G09530	13
AT3G09540	43
AT3G09545	9
AT3G09550	9
AT3G09555	3
AT3G09560	1060
AT3G09565	0
AT3G09570	1606
AT3G09575	1
AT3G09580	194
AT3G09585	0
AT3G09590	0
AT3G09595	0
AT3G09600	8
AT3G09605	0
AT3G09615	0
AT3G09620	58
AT3G09625	0
AT3G09630	17925
AT3G09635	0
AT3G09640	0
AT3G09645	0
AT3G09650	610
AT3G09655	0
AT3G09660	152
AT3G09665	0
AT3G09670	474
AT3G09675	0
AT3G09680	24
AT3G09685	0
AT3G09690	505
AT3G09695	0
AT3G09700	607
AT3G09705	0
AT3G09710	455
AT3G09720	649
AT3G09725	1
AT3G09730	504
AT3G09735	1991
AT3G09740	2212
AT3G09745	2
AT3G09750	0
AT3G09755	0
AT3G09760	254
AT3G09765	0
AT3G09770	798
AT3G09775	16
AT3G09780	49
AT3G09785	0
AT3G09790	6
AT3G09795	0
AT3G09800	445
AT3G09810	742
AT3G09815	0
AT3G09820	5732
AT3G09825	0
AT3G09830	40
AT3G09835	0
AT3G09840	12036
AT3G09845	0
AT3G09850	1712
AT3G09855	1
AT3G09860	3752
AT3G09863	10
AT3G09865	0
AT3G09870	0
AT3G09875	0
AT3G09880	699
AT3G09890	751
AT3G09895	0
AT3G09900	946
AT3G09905	0
AT3G09910	147
AT3G09915	0
AT3G09920	180
AT3G09922	40
AT3G09925	2
AT3G09930	8
AT3G09935	0
AT3G09940	3
AT3G09945	2
AT3G09950	947
AT3G09955	0
AT3G09960	0
AT3G09965	0
AT3G09970	550
AT3G09980	2251
AT3G09985	0
AT3G09990	1
AT3G09995	0
AT3G10000	0
AT3G10010	2294
AT3G10015	0
AT3G10020	755
AT3G10030	600
AT3G10035	0
AT3G10040	537
AT3G10050	1423
AT3G10060	275
AT3G10070	821
AT3G10080	22
AT3G10090	1634
AT3G10100	177
AT3G10110	117
AT3G10113	0
AT3G10114	0
AT3G10116	1
AT3G10120	0
AT3G10130	218
AT3G10140	584
AT3G10150	5
AT3G10160	928
AT3G10180	410
AT3G10185	18
AT3G10190	321
AT3G10195	5
AT3G10200	982
AT3G10210	305
AT3G10220	752
AT3G10230	673
AT3G10240	0
AT3G10250	707
AT3G10260	805
AT3G10270	1086
AT3G10280	0
AT3G10282	2
AT3G10290	269
AT3G10300	501
AT3G10310	819
AT3G10320	272
AT3G10330	535
AT3G10340	137
AT3G10350	720
AT3G10360	509
AT3G10370	660
AT3G10380	1452
AT3G10390	867
AT3G10400	0
AT3G10405	313
AT3G10410	4390
AT3G10415	0
AT3G10420	944
AT3G10430	0
AT3G10439	0
AT3G10440	259
AT3G10450	35
AT3G10455	3
AT3G10460	0
AT3G10470	0
AT3G10480	809
AT3G10490	1093
AT3G10500	229
AT3G10510	20
AT3G10520	47
AT3G10525	44
AT3G10527	0
AT3G10530	1150
AT3G10540	721
AT3G10550	260
AT3G10560	13
AT3G10570	79
AT3G10572	305
AT3G10575	0
AT3G10580	3
AT3G10585	0
AT3G10590	311
AT3G10595	7
AT3G10600	0
AT3G10605	0
AT3G10610	4254
AT3G10620	537
AT3G10630	289
AT3G10640	517
AT3G10650	1736
AT3G10660	104
AT3G10670	1062
AT3G10680	4
AT3G10690	3765
AT3G10700	297
AT3G10710	1
AT3G10720	7
AT3G10730	782
AT3G10740	2177
AT3G10745	0
AT3G10750	0
AT3G10760	565
AT3G10770	1260
AT3G10780	214
AT3G10790	11
AT3G10800	1081
AT3G10810	635
AT3G10815	0
AT3G10820	138
AT3G10840	474
AT3G10845	0
AT3G10850	2117
AT3G10860	4241
AT3G10870	6
AT3G10880	115
AT3G10890	25
AT3G10900	0
AT3G10910	1217
AT3G10915	913
AT3G10920	3856
AT3G10930	6
AT3G10940	1098
AT3G10950	0
AT3G10960	218
AT3G10970	1480
AT3G10974	0
AT3G10980	517
AT3G10985	3993
AT3G10986	2
AT3G10990	0
AT3G11000	535
AT3G11010	57
AT3G11020	19
AT3G11030	289
AT3G11040	149
AT3G11050	266
AT3G11060	0
AT3G11070	978
AT3G11080	30
AT3G11090	2
AT3G11100	659
AT3G11110	0
AT3G11120	5720
AT3G11130	4602
AT3G11150	10
AT3G11160	215
AT3G11165	51
AT3G11170	1878
AT3G11180	1546
AT3G11200	2304
AT3G11210	75
AT3G11220	394
AT3G11230	269
AT3G11240	244
AT3G11250	2455
AT3G11260	80
AT3G11270	761
AT3G11280	28
AT3G11285	0
AT3G11290	768
AT3G11300	0
AT3G11310	140
AT3G11320	461
AT3G11325	0
AT3G11330	1145
AT3G11340	1
AT3G11350	0
AT3G11370	0
AT3G11380	0
AT3G11385	0
AT3G11390	0
AT3G11395	0
AT3G11397	674
AT3G11400	5157
AT3G11402	71
AT3G11405	0
AT3G11410	1359
AT3G11415	0
AT3G11420	124
AT3G11430	0
AT3G11435	0
AT3G11440	132
AT3G11450	1378
AT3G11460	50
AT3G11470	188
AT3G11480	0
AT3G11490	331
AT3G11500	1912
AT3G11505	0
AT3G11510	16279
AT3G11520	989
AT3G11530	617
AT3G11540	1050
AT3G11550	6
AT3G11560	1489
AT3G11570	3
AT3G11580	7
AT3G11590	689
AT3G11591	3
AT3G11600	323
AT3G11620	743
AT3G11630	6170
AT3G11640	58
AT3G11650	477
AT3G11660	2698
AT3G11670	669
AT3G11673	0
AT3G11680	42
AT3G11690	2708
AT3G11700	2391
AT3G11710	5344
AT3G11720	335
AT3G11730	1509
AT3G11740	110
AT3G11745	166
AT3G11750	26
AT3G11760	501
AT3G11770	507
AT3G11773	2
AT3G11780	451
AT3G11800	1380
AT3G11810	1002
AT3G11820	471
AT3G11825	0
AT3G11830	7056
AT3G11840	15
AT3G11850	520
AT3G11860	18
AT3G11870	26
AT3G11880	582
AT3G11890	468
AT3G11900	156
AT3G11910	3805
AT3G11920	9
AT3G11930	554
AT3G11940	17818
AT3G11945	665
AT3G11950	344
AT3G11960	860
AT3G11964	2248
AT3G11970	0
AT3G11980	44
AT3G11990	0
AT3G12000	0
AT3G12010	1183
AT3G12020	2787
AT3G12030	0
AT3G12040	41
AT3G12050	2356
AT3G12060	231
AT3G12070	104
AT3G12080	1558
AT3G12090	13
AT3G12100	116
AT3G12110	2422
AT3G12120	18138
AT3G12130	1315
AT3G12140	1222
AT3G12143	20
AT3G12145	634
AT3G12150	468
AT3G12160	1
AT3G12170	390
AT3G12180	255
AT3G12190	0
AT3G12200	1078
AT3G12203	585
AT3G12210	841
AT3G12220	6
AT3G12230	0
AT3G12240	1
AT3G12250	115
AT3G12260	2066
AT3G12270	1594
AT3G12280	1836
AT3G12290	1940
AT3G12300	391
AT3G12320	182
AT3G12340	463
AT3G12345	440
AT3G12350	468
AT3G12360	928
AT3G12370	1074
AT3G12380	655
AT3G12385	0
AT3G12390	4903
AT3G12400	560
AT3G12410	13
AT3G12420	0
AT3G12430	0
AT3G12440	0
AT3G12450	0
AT3G12460	11
AT3G12470	7
AT3G12480	837
AT3G12490	3606
AT3G12500	20
AT3G12502	0
AT3G12510	0
AT3G12520	153
AT3G12530	330
AT3G12540	1
AT3G12545	3
AT3G12550	1183
AT3G12560	924
AT3G12570	911
AT3G12580	1422
AT3G12585	2
AT3G12587	628
AT3G12590	577
AT3G12600	1282
AT3G12610	236
AT3G12620	445
AT3G12630	855
AT3G12640	812
AT3G12650	173
AT3G12660	0
AT3G12670	3175
AT3G12680	527
AT3G12685	103
AT3G12690	162
AT3G12700	31
AT3G12710	17
AT3G12720	0
AT3G12730	17
AT3G12740	1445
AT3G12750	9
AT3G12760	1787
AT3G12770	15
AT3G12775	8
AT3G12780	8267
AT3G12800	4506
AT3G12810	1034
AT3G12820	42
AT3G12830	76
AT3G12833	0
AT3G12835	0
AT3G12840	27
AT3G12850	1
AT3G12860	741
AT3G12870	1154
AT3G12880	2916
AT3G12890	15
AT3G12900	2
AT3G12910	1
AT3G12915	161
AT3G12920	475
AT3G12930	1429
AT3G12940	212
AT3G12950	515
AT3G12955	7
AT3G12960	0
AT3G12965	1707
AT3G12970	218
AT3G12977	0
AT3G12980	375
AT3G12981	10
AT3G12990	386
AT3G13000	1169
AT3G13010	178
AT3G13020	99
AT3G13030	389
AT3G13040	653
AT3G13050	209
AT3G13060	781
AT3G13061	0
AT3G13062	300
AT3G13065	26
AT3G13070	1443
AT3G13075	0
AT3G13080	659
AT3G13090	22
AT3G13100	13
AT3G13110	728
AT3G13120	4867
AT3G13130	0
AT3G13140	0
AT3G13150	494
AT3G13160	1097
AT3G13170	60
AT3G13175	167
AT3G13180	736
AT3G13190	520
AT3G13200	2638
AT3G13205	0
AT3G13210	30
AT3G13220	11
AT3G13222	864
AT3G13223	0
AT3G13224	654
AT3G13225	509
AT3G13226	665
AT3G13227	6
AT3G13228	1
AT3G13229	1
AT3G13230	1843
AT3G13235	1771
AT3G13240	44
AT3G13250	1
AT3G13260	0
AT3G13270	10
AT3G13275	166
AT3G13276	0
AT3G13277	9
AT3G13280	6
AT3G13290	989
AT3G13300	2409
AT3G13310	405
AT3G13320	635
AT3G13330	1100
AT3G13335	0
AT3G13340	1203
AT3G13350	686
AT3G13360	620
AT3G13370	245
AT3G13380	249
AT3G13390	11
AT3G13400	141
AT3G13403	0
AT3G13404	0
AT3G13405	0
AT3G13410	2434
AT3G13420	89
AT3G13430	238
AT3G13432	0
AT3G13433	2
AT3G13435	1
AT3G13437	0
AT3G13438	1
AT3G13440	367
AT3G13445	771
AT3G13450	1477
AT3G13460	6930
AT3G13470	5169
AT3G13480	215
AT3G13490	1268
AT3G13500	0
AT3G13510	1618
AT3G13520	1381
AT3G13525	1
AT3G13530	1220
AT3G13540	0
AT3G13550	255
AT3G13560	1091
AT3G13570	1964
AT3G13580	4290
AT3G13590	0
AT3G13600	233
AT3G13610	10
AT3G13620	288
AT3G13624	0
AT3G13630	31
AT3G13640	1336
AT3G13650	295
AT3G13660	1
AT3G13662	0
AT3G13670	3751
AT3G13672	52
AT3G13674	343
AT3G13677	372
AT3G13680	20
AT3G13682	140
AT3G13690	1872
AT3G13700	0
AT3G13710	0
AT3G13720	241
AT3G13724	0
AT3G13730	79
AT3G13740	592
AT3G13750	2416
AT3G13760	7
AT3G13770	44
AT3G13772	1593
AT3G13780	234
AT3G13782	20
AT3G13784	0
AT3G13790	330
AT3G13800	318
AT3G13810	243
AT3G13820	0
AT3G13825	0
AT3G13830	7
AT3G13840	0
AT3G13845	519
AT3G13850	0
AT3G13855	0
AT3G13857	2
AT3G13860	1969
AT3G13870	2522
AT3G13880	112
AT3G13882	2367
AT3G13890	38
AT3G13898	114
AT3G13900	329
AT3G13910	101
AT3G13920	17014
AT3G13930	2161
AT3G13940	1123
AT3G13950	5
AT3G13960	2421
AT3G13965	153
AT3G13970	110
AT3G13980	0
AT3G13990	1700
AT3G14000	583
AT3G14010	1072
AT3G14020	802
AT3G14025	1
AT3G14030	0
AT3G14040	33
AT3G14050	271
AT3G14060	0
AT3G14067	2142
AT3G14070	202
AT3G14075	392
AT3G14080	721
AT3G14090	189
AT3G14100	1547
AT3G14110	2111
AT3G14120	1099
AT3G14130	256
AT3G14140	81
AT3G14150	161
AT3G14160	418
AT3G14170	7
AT3G14172	797
AT3G14180	1241
AT3G14185	0
AT3G14190	1550
AT3G14200	520
AT3G14205	1449
AT3G14210	46
AT3G14220	621
AT3G14225	2
AT3G14230	2547
AT3G14240	2348
AT3G14250	1
AT3G14260	0
AT3G14270	1327
AT3G14280	1009
AT3G14290	2604
AT3G14300	0
AT3G14310	749
AT3G14320	1
AT3G14330	457
AT3G14340	0
AT3G14350	646
AT3G14360	336
AT3G14362	3
AT3G14370	16
AT3G14380	7
AT3G14385	0
AT3G14390	2884
AT3G14395	33
AT3G14400	1284
AT3G14410	261
AT3G14415	498
AT3G14420	1110
AT3G14430	509
AT3G14440	20
AT3G14450	87
AT3G14452	1
AT3G14460	18
AT3G14463	0
AT3G14467	0
AT3G14470	49
AT3G14475	0
AT3G14480	5
AT3G14490	0
AT3G14500	0
AT3G14510	0
AT3G14515	0
AT3G14517	0
AT3G14520	57
AT3G14530	20
AT3G14540	530
AT3G14550	111
AT3G14560	1256
AT3G14570	575
AT3G14580	169
AT3G14590	131
AT3G14595	1798
AT3G14600	9589
AT3G14610	434
AT3G14620	11
AT3G14630	94
AT3G14640	16
AT3G14650	469
AT3G14660	330
AT3G14670	0
AT3G14680	3
AT3G14690	168
AT3G14700	35
AT3G14710	16
AT3G14720	4143
AT3G14730	146
AT3G14735	0
AT3G14740	622
AT3G14750	186
AT3G14760	3548
AT3G14770	9
AT3G14780	465
AT3G14790	939
AT3G14800	854
AT3G14810	38
AT3G14820	0
AT3G14830	548
AT3G14840	898
AT3G14850	36
AT3G14855	0
AT3G14860	769
AT3G14870	469
AT3G14880	0
AT3G14890	1407
AT3G14900	1088
AT3G14910	325
AT3G14920	533
AT3G14930	1787
AT3G14940	48
AT3G14950	6
AT3G14960	256
AT3G14970	0
AT3G14980	814
AT3G14981	0
AT3G14990	2266
AT3G15000	5629
AT3G15010	1451
AT3G15020	1115
AT3G15030	348
AT3G15040	313
AT3G15050	2
AT3G15055	0
AT3G15060	460
AT3G15070	462
AT3G15080	725
AT3G15090	528
AT3G15095	1906
AT3G15110	460
AT3G15111	0
AT3G15115	7
AT3G15120	583
AT3G15130	101
AT3G15140	630
AT3G15150	271
AT3G15160	739
AT3G15170	176
AT3G15180	831
AT3G15190	3773
AT3G15200	33
AT3G15210	246
AT3G15220	409
AT3G15240	62
AT3G15250	0
AT3G15251	0
AT3G15260	1375
AT3G15270	2
AT3G15280	13
AT3G15290	365
AT3G15300	51
AT3G15310	0
AT3G15320	0
AT3G15330	0
AT3G15340	587
AT3G15350	323
AT3G15351	359
AT3G15352	258
AT3G15353	3547
AT3G15354	176
AT3G15355	612
AT3G15356	11
AT3G15357	88
AT3G15358	35
AT3G15359	1
AT3G15360	1600
AT3G15370	1
AT3G15380	1032
AT3G15390	385
AT3G15395	516
AT3G15400	87
AT3G15410	1056
AT3G15420	77
AT3G15430	556
AT3G15440	0
AT3G15450	2978
AT3G15460	746
AT3G15470	443
AT3G15480	1011
AT3G15490	15
AT3G15500	16
AT3G15510	3253
AT3G15518	5
AT3G15520	535
AT3G15530	449
AT3G15534	0
AT3G15536	0
AT3G15540	20
AT3G15548	0
AT3G15550	1146
AT3G15570	28
AT3G15578	0
AT3G15580	1055
AT3G15585	0
AT3G15590	1384
AT3G15600	7
AT3G15602	0
AT3G15604	0
AT3G15605	6
AT3G15610	707
AT3G15620	114
AT3G15630	364
AT3G15635	0
AT3G15640	1731
AT3G15650	32
AT3G15660	1668
AT3G15670	11
AT3G15680	538
AT3G15690	3889
AT3G15700	0
AT3G15710	1098
AT3G15720	219
AT3G15730	5035
AT3G15740	5
AT3G15750	36
AT3G15760	9
AT3G15770	60
AT3G15780	125
AT3G15790	677
AT3G15800	2
AT3G15810	57
AT3G15820	1099
AT3G15830	11
AT3G15840	133
AT3G15850	673
AT3G15860	0
AT3G15870	0
AT3G15880	2889
AT3G15890	294
AT3G15900	254
AT3G15909	0
AT3G15910	0
AT3G15920	737
AT3G15930	0
AT3G15935	0
AT3G15940	1154
AT3G15950	26
AT3G15960	97
AT3G15970	1576
AT3G15980	2472
AT3G15990	1259
AT3G16000	1680
AT3G16010	228
AT3G16020	12
AT3G16030	36
AT3G16040	15
AT3G16050	702
AT3G16060	1037
AT3G16070	1
AT3G16080	9891
AT3G16090	520
AT3G16100	679
AT3G16110	565
AT3G16117	0
AT3G16120	0
AT3G16130	0
AT3G16140	3483
AT3G16150	248
AT3G16160	1
AT3G16170	405
AT3G16175	0
AT3G16180	401
AT3G16190	1112
AT3G16200	538
AT3G16210	0
AT3G16220	1
AT3G16230	727
AT3G16240	60
AT3G16250	61
AT3G16260	831
AT3G16270	1192
AT3G16280	40
AT3G16290	2110
AT3G16300	1591
AT3G16310	1392
AT3G16320	158
AT3G16330	27
AT3G16340	186
AT3G16350	30
AT3G16360	22
AT3G16370	3165
AT3G16380	0
AT3G16390	23
AT3G16400	579
AT3G16410	4
AT3G16415	0
AT3G16420	52
AT3G16430	1
AT3G16432	0
AT3G16440	1
AT3G16450	2
AT3G16460	49
AT3G16470	453
AT3G16480	1710
AT3G16490	260
AT3G16500	446
AT3G16510	83
AT3G16520	699
AT3G16525	0
AT3G16530	1
AT3G16540	0
AT3G16550	0
AT3G16552	0
AT3G16555	0
AT3G16560	98
AT3G16565	232
AT3G16570	1549
AT3G16580	3
AT3G16590	33
AT3G16600	0
AT3G16610	90
AT3G16620	1113
AT3G16630	2241
AT3G16640	25037
AT3G16650	410
AT3G16660	0
AT3G16670	0
AT3G16680	0
AT3G16690	2
AT3G16700	177
AT3G16710	46
AT3G16712	11
AT3G16720	147
AT3G16730	472
AT3G16740	503
AT3G16750	102
AT3G16760	1079
AT3G16770	7120
AT3G16780	5951
AT3G16785	500
AT3G16800	8
AT3G16810	1951
AT3G16820	0
AT3G16830	1974
AT3G16840	1514
AT3G16850	178
AT3G16857	709
AT3G16860	22
AT3G16870	449
AT3G16880	0
AT3G16890	146
AT3G16895	3288
AT3G16900	53
AT3G16910	682
AT3G16920	117
AT3G16930	0
AT3G16940	434
AT3G16950	6337
AT3G16960	0
AT3G16970	0
AT3G16980	207
AT3G16990	267
AT3G17000	1343
AT3G17010	2
AT3G17020	3180
AT3G17030	202
AT3G17040	887
AT3G17050	5
AT3G17060	22
AT3G17070	1
AT3G17080	0
AT3G17090	1363
AT3G17100	158
AT3G17110	3
AT3G17120	99
AT3G17130	111
AT3G17140	0
AT3G17150	0
AT3G17152	1
AT3G17155	1548
AT3G17160	4627
AT3G17170	1412
AT3G17180	0
AT3G17185	65
AT3G17190	0
AT3G17200	81
AT3G17203	0
AT3G17205	1354
AT3G17210	1501
AT3G17220	16
AT3G17225	13
AT3G17227	0
AT3G17230	10
AT3G17240	1844
AT3G17250	418
AT3G17260	4
AT3G17261	0
AT3G17265	11
AT3G17270	0
AT3G17280	65
AT3G17290	29
AT3G17300	688
AT3G17310	739
AT3G17320	14
AT3G17330	733
AT3G17340	1069
AT3G17350	201
AT3G17360	735
AT3G17365	204
AT3G17370	0
AT3G17380	2
AT3G17390	4274
AT3G17400	0
AT3G17410	848
AT3G17420	223
AT3G17430	869
AT3G17440	1103
AT3G17450	740
AT3G17460	180
AT3G17465	1320
AT3G17470	172
AT3G17480	28
AT3G17490	0
AT3G17500	0
AT3G17510	181
AT3G17520	16
AT3G17530	24
AT3G17540	0
AT3G17550	0
AT3G17560	0
AT3G17570	0
AT3G17580	14
AT3G17590	539
AT3G17600	1110
AT3G17609	36
AT3G17611	241
AT3G17620	0
AT3G17626	37
AT3G17630	72
AT3G17640	139
AT3G17650	333
AT3G17655	3
AT3G17660	67
AT3G17668	137
AT3G17670	130
AT3G17675	3
AT3G17680	668
AT3G17690	60
AT3G17700	138
AT3G17710	26
AT3G17712	18
AT3G17715	87
AT3G17717	0
AT3G17720	7
AT3G17730	3
AT3G17740	413
AT3G17750	786
AT3G17760	18
AT3G17765	0
AT3G17770	1413
AT3G17780	650
AT3G17790	397
AT3G17800	721
AT3G17810	1145
AT3G17820	1633
AT3G17830	352
AT3G17840	3002
AT3G17850	1714
AT3G17860	75
AT3G17880	865
AT3G17890	109
AT3G17900	988
AT3G17910	415
AT3G17920	217
AT3G17930	972
AT3G17940	1967
AT3G17950	42
AT3G17970	1169
AT3G17980	5
AT3G18000	670
AT3G18010	95
AT3G18020	102
AT3G18030	891
AT3G18035	3275
AT3G18040	433
AT3G18050	189
AT3G18060	1001
AT3G18070	34
AT3G18080	3891
AT3G18090	361
AT3G18100	275
AT3G18110	584
AT3G18120	0
AT3G18130	5056
AT3G18140	1348
AT3G18145	52
AT3G18150	0
AT3G18160	509
AT3G18165	1858
AT3G18170	126
AT3G18180	492
AT3G18190	5641
AT3G18200	2
AT3G18210	831
AT3G18215	579
AT3G18217	0
AT3G18220	1
AT3G18230	1381
AT3G18235	0
AT3G18240	1142
AT3G18250	5
AT3G18260	3
AT3G18270	917
AT3G18280	46
AT3G18282	0
AT3G18290	753
AT3G18291	0
AT3G18295	110
AT3G18300	4
AT3G18310	205
AT3G18320	55
AT3G18330	2
AT3G18340	0
AT3G18350	320
AT3G18360	2
AT3G18362	4
AT3G18370	570
AT3G18380	710
AT3G18390	2692
AT3G18400	0
AT3G18410	2872
AT3G18420	1231
AT3G18430	936
AT3G18440	678
AT3G18450	1
AT3G18460	0
AT3G18470	231
AT3G18480	1161
AT3G18485	80
AT3G18490	25584
AT3G18500	119
AT3G18510	259
AT3G18518	0
AT3G18520	1700
AT3G18524	698
AT3G18530	9
AT3G18535	306
AT3G18550	153
AT3G18560	227
AT3G18570	98
AT3G18580	516
AT3G18590	0
AT3G18600	2425
AT3G18610	119
AT3G18620	104
AT3G18630	255
AT3G18640	1141
AT3G18650	0
AT3G18660	17
AT3G18670	0
AT3G18680	2165
AT3G18690	10
AT3G18700	0
AT3G18710	96
AT3G18715	4
AT3G18720	6
AT3G18730	392
AT3G18740	13917
AT3G18750	1166
AT3G18760	893
AT3G18770	138
AT3G18773	11
AT3G18775	3
AT3G18777	0
AT3G18780	2859
AT3G18790	1344
AT3G18800	278
AT3G18810	11
AT3G18815	0
AT3G18820	2059
AT3G18827	0
AT3G18830	140
AT3G18840	28
AT3G18845	4
AT3G18850	362
AT3G18860	1908
AT3G18870	23
AT3G18880	80
AT3G18890	973
AT3G18895	0
AT3G18900	42
AT3G18905	0
AT3G18910	291
AT3G18915	0
AT3G18930	277
AT3G18940	865
AT3G18950	2
AT3G18952	0
AT3G18955	0
AT3G18957	0
AT3G18960	1071
AT3G18970	92
AT3G18980	693
AT3G18990	1334
AT3G19000	702
AT3G19002	4
AT3G19010	56
AT3G19020	152
AT3G19025	0
AT3G19030	2
AT3G19035	0
AT3G19040	38
AT3G19045	0
AT3G19050	1636
AT3G19055	0
AT3G19070	0
AT3G19080	354
AT3G19085	0
AT3G19090	0
AT3G19100	1527
AT3G19120	1086
AT3G19130	3181
AT3G19140	0
AT3G19150	208
AT3G19160	0
AT3G19170	2669
AT3G19180	799
AT3G19184	24
AT3G19190	481
AT3G19200	10
AT3G19210	434
AT3G19220	213
AT3G19230	10
AT3G19235	0
AT3G19240	959
AT3G19250	85
AT3G19260	291
AT3G19270	2
AT3G19274	0
AT3G19280	93
AT3G19290	244
AT3G19300	248
AT3G19310	11
AT3G19320	1
AT3G19323	0
AT3G19330	137
AT3G19340	831
AT3G19350	2
AT3G19360	224
AT3G19370	295
AT3G19380	76
AT3G19390	4
AT3G19400	175
AT3G19410	3
AT3G19420	1855
AT3G19430	11
AT3G19440	260
AT3G19450	2074
AT3G19460	822
AT3G19470	95
AT3G19480	61
AT3G19490	1409
AT3G19500	121
AT3G19508	291
AT3G19510	768
AT3G19515	1071
AT3G19520	786
AT3G19530	0
AT3G19540	1299
AT3G19550	358
AT3G19552	0
AT3G19553	220
AT3G19560	0
AT3G19565	0
AT3G19570	361
AT3G19580	45
AT3G19590	1096
AT3G19595	0
AT3G19600	0
AT3G19610	0
AT3G19613	0
AT3G19615	0
AT3G19620	2
AT3G19630	749
AT3G19640	1182
AT3G19650	696
AT3G19660	92
AT3G19663	5
AT3G19670	735
AT3G19680	161
AT3G19690	0
AT3G19700	0
AT3G19710	159
AT3G19720	1622
AT3G19740	1088
AT3G19760	4902
AT3G19770	409
AT3G19780	255
AT3G19790	599
AT3G19800	298
AT3G19810	590
AT3G19820	15468
AT3G19830	334
AT3G19840	607
AT3G19850	25
AT3G19860	583
AT3G19870	445
AT3G19880	0
AT3G19890	0
AT3G19895	515
AT3G19900	382
AT3G19910	1372
AT3G19920	6
AT3G19930	73
AT3G19940	0
AT3G19950	675
AT3G19960	1353
AT3G19970	127
AT3G19980	992
AT3G19990	477
AT3G20000	4040
AT3G20010	904
AT3G20015	572
AT3G20020	621
AT3G20030	111
AT3G20040	164
AT3G20050	8196
AT3G20060	1226
AT3G20070	395
AT3G20075	0
AT3G20080	259
AT3G20083	26
AT3G20085	0
AT3G20087	2
AT3G20090	153
AT3G20100	849
AT3G20110	0
AT3G20120	246
AT3G20130	112
AT3G20140	28
AT3G20150	1149
AT3G20155	0
AT3G20160	0
AT3G20170	252
AT3G20180	8
AT3G20190	7
AT3G20200	263
AT3G20210	26460
AT3G20220	8
AT3G20230	1061
AT3G20240	671
AT3G20250	607
AT3G20260	1537
AT3G20270	523
AT3G20280	259
AT3G20290	1379
AT3G20300	16
AT3G20310	567
AT3G20320	1055
AT3G20330	2708
AT3G20340	593
AT3G20350	395
AT3G20360	0
AT3G20362	0
AT3G20365	0
AT3G20370	6
AT3G20380	1
AT3G20390	3715
AT3G20395	115
AT3G20400	0
AT3G20410	838
AT3G20420	21
AT3G20430	428
AT3G20440	871
AT3G20450	40
AT3G20460	45
AT3G20470	12725
AT3G20475	172
AT3G20480	98
AT3G20490	374
AT3G20500	910
AT3G20510	416
AT3G20520	1550
AT3G20530	20
AT3G20540	1003
AT3G20541	0
AT3G20550	932
AT3G20555	0
AT3G20557	0
AT3G20560	460
AT3G20570	11
AT3G20580	12
AT3G20590	17
AT3G20600	18
AT3G20610	1
AT3G20620	779
AT3G20630	2149
AT3G20640	150
AT3G20650	622
AT3G20655	0
AT3G20660	98
AT3G20670	3827
AT3G20680	311
AT3G20690	3
AT3G20700	0
AT3G20705	0
AT3G20710	42
AT3G20720	404
AT3G20730	17
AT3G20740	1664
AT3G20750	802
AT3G20760	4
AT3G20770	1894
AT3G20780	446
AT3G20790	1039
AT3G20800	1339
AT3G20810	1480
AT3G20820	1608
AT3G20830	66
AT3G20840	238
AT3G20850	4
AT3G20860	41
AT3G20865	28
AT3G20870	754
AT3G20880	43
AT3G20885	0
AT3G20890	499
AT3G20898	66
AT3G20900	0
AT3G20910	981
AT3G20920	1442
AT3G20930	312
AT3G20935	0
AT3G20940	2
AT3G20950	2
AT3G20960	3
AT3G20970	748
AT3G20975	15
AT3G20978	0
AT3G20980	9
AT3G20990	12
AT3G20993	0
AT3G20997	0
AT3G21000	40
AT3G21010	248
AT3G21020	144
AT3G21030	149
AT3G21040	203
AT3G21050	34
AT3G21055	6876
AT3G21060	699
AT3G21070	725
AT3G21080	0
AT3G21090	3360
AT3G21100	1183
AT3G21110	1050
AT3G21120	0
AT3G21130	0
AT3G21140	770
AT3G21150	5
AT3G21160	630
AT3G21165	0
AT3G21170	16
AT3G21175	827
AT3G21180	3
AT3G21190	2517
AT3G21200	1635
AT3G21210	0
AT3G21215	747
AT3G21220	343
AT3G21230	356
AT3G21240	292
AT3G21250	61
AT3G21260	0
AT3G21270	86
AT3G21280	278
AT3G21290	570
AT3G21295	272
AT3G21300	734
AT3G21305	0
AT3G21310	551
AT3G21320	0
AT3G21330	28
AT3G21340	0
AT3G21350	707
AT3G21351	3
AT3G21352	0
AT3G21360	167
AT3G21370	1
AT3G21371	0
AT3G21380	0
AT3G21390	209
AT3G21400	304
AT3G21405	0
AT3G21410	41
AT3G21420	479
AT3G21430	723
AT3G21450	0
AT3G21460	1
AT3G21465	665
AT3G21470	45
AT3G21473	0
AT3G21475	0
AT3G21480	452
AT3G21481	0
AT3G21490	0
AT3G21500	201
AT3G21510	41
AT3G21520	16
AT3G21530	21
AT3G21540	1354
AT3G21550	207
AT3G21560	1569
AT3G21570	1
AT3G21580	603
AT3G21590	0
AT3G21600	47
AT3G21610	654
AT3G21620	194
AT3G21630	275
AT3G21640	576
AT3G21650	305
AT3G21660	0
AT3G21670	1178
AT3G21680	6
AT3G21690	973
AT3G21700	145
AT3G21710	146
AT3G21720	50
AT3G21730	35
AT3G21740	357
AT3G21750	267
AT3G21755	0
AT3G21760	0
AT3G21770	19
AT3G21780	0
AT3G21781	0
AT3G21790	172
AT3G21791	0
AT3G21800	145
AT3G21805	1
AT3G21810	293
AT3G21820	512
AT3G21825	12
AT3G21830	200
AT3G21840	253
AT3G21850	520
AT3G21860	120
AT3G21865	1210
AT3G21870	7
AT3G21880	0
AT3G21890	20
AT3G21900	2
AT3G21910	7
AT3G21920	0
AT3G21930	0
AT3G21933	0
AT3G21937	1
AT3G21940	0
AT3G21945	0
AT3G21950	0
AT3G21960	0
AT3G21965	0
AT3G21970	0
AT3G21980	0
AT3G21985	0
AT3G21990	0
AT3G22000	0
AT3G22010	0
AT3G22020	0
AT3G22022	0
AT3G22030	0
AT3G22040	0
AT3G22050	0
AT3G22053	0
AT3G22057	0
AT3G22060	134
AT3G22070	0
AT3G22072	6
AT3G22080	0
AT3G22085	0
AT3G22090	0
AT3G22100	1
AT3G22104	52
AT3G22110	4408
AT3G22120	0
AT3G22121	0
AT3G22125	0
AT3G22133	0
AT3G22136	0
AT3G22142	0
AT3G22150	153
AT3G22160	4
AT3G22170	1570
AT3G22180	255
AT3G22183	0
AT3G22190	528
AT3G22200	2082
AT3G22210	96
AT3G22220	821
AT3G22230	8531
AT3G22231	15
AT3G22232	0
AT3G22234	0
AT3G22235	7
AT3G22237	0
AT3G22238	0
AT3G22240	164
AT3G22250	0
AT3G22260	118
AT3G22270	1360
AT3G22275	0
AT3G22290	1056
AT3G22300	1154
AT3G22310	2122
AT3G22320	3096
AT3G22330	1559
AT3G22333	0
AT3G22337	0
AT3G22340	0
AT3G22345	0
AT3G22350	0
AT3G22360	0
AT3G22370	37
AT3G22380	3766
AT3G22400	32
AT3G22410	55
AT3G22415	3
AT3G22420	236
AT3G22421	20
AT3G22425	1446
AT3G22430	192
AT3G22436	0
AT3G22440	7185
AT3G22450	58
AT3G22460	46
AT3G22470	133
AT3G22480	1656
AT3G22490	0
AT3G22492	0
AT3G22500	0
AT3G22510	4
AT3G22520	1803
AT3G22530	0
AT3G22540	126
AT3G22550	1727
AT3G22555	0
AT3G22560	163
AT3G22565	0
AT3G22570	0
AT3G22580	0
AT3G22590	752
AT3G22600	2
AT3G22620	0
AT3G22630	1565
AT3G22640	55
AT3G22650	1
AT3G22660	2459
AT3G22670	0
AT3G22680	753
AT3G22690	154
AT3G22700	0
AT3G22710	0
AT3G22720	2
AT3G22723	0
AT3G22730	0
AT3G22740	2
AT3G22750	152
AT3G22760	202
AT3G22770	1
AT3G22780	1718
AT3G22790	1339
AT3G22800	47
AT3G22810	239
AT3G22820	2
AT3G22830	7
AT3G22840	63
AT3G22845	3833
AT3G22850	607
AT3G22860	30
AT3G22870	0
AT3G22880	712
AT3G22886	2
AT3G22890	2527
AT3G22900	192
AT3G22910	554
AT3G22920	0
AT3G22930	48
AT3G22935	0
AT3G22937	0
AT3G22940	0
AT3G22942	192
AT3G22945	0
AT3G22950	710
AT3G22955	0
AT3G22960	12799
AT3G22961	0
AT3G22970	1351
AT3G22980	436
AT3G22990	1072
AT3G23000	860
AT3G23010	0
AT3G23020	148
AT3G23030	128
AT3G23050	83
AT3G23060	46
AT3G23070	1406
AT3G23080	241
AT3G23085	0
AT3G23090	1847
AT3G23100	367
AT3G23109	0
AT3G23110	0
AT3G23120	1
AT3G23122	0
AT3G23123	0
AT3G23125	0
AT3G23130	30
AT3G23140	0
AT3G23145	0
AT3G23150	224
AT3G23160	252
AT3G23165	60
AT3G23167	2018
AT3G23170	339
AT3G23172	0
AT3G23175	2
AT3G23180	5
AT3G23190	1
AT3G23200	43
AT3G23210	167
AT3G23220	0
AT3G23230	0
AT3G23240	1
AT3G23245	0
AT3G23250	2
AT3G23255	130
AT3G23260	15
AT3G23270	0
AT3G23280	1896
AT3G23290	254
AT3G23300	714
AT3G23310	909
AT3G23320	0
AT3G23325	861
AT3G23326	0
AT3G23330	229
AT3G23340	27
AT3G23350	12
AT3G23360	552
AT3G23370	320
AT3G23380	0
AT3G23390	10408
AT3G23400	1133
AT3G23410	561
AT3G23420	0
AT3G23430	675
AT3G23440	46
AT3G23450	5647
AT3G23460	66
AT3G23470	24
AT3G23480	0
AT3G23490	1268
AT3G23510	2
AT3G23530	16
AT3G23540	619
AT3G23550	16
AT3G23560	113
AT3G23570	234
AT3G23580	1003
AT3G23590	604
AT3G23600	2530
AT3G23605	187
AT3G23610	67
AT3G23620	2926
AT3G23630	0
AT3G23633	0
AT3G23635	0
AT3G23637	0
AT3G23640	1876
AT3G23645	0
AT3G23650	0
AT3G23660	1415
AT3G23670	1167
AT3G23680	0
AT3G23685	0
AT3G23690	644
AT3G23700	665
AT3G23710	589
AT3G23715	0
AT3G23720	0
AT3G23725	0
AT3G23727	0
AT3G23730	175
AT3G23740	266
AT3G23750	1485
AT3G23760	821
AT3G23770	24
AT3G23780	974
AT3G23790	229
AT3G23800	2
AT3G23805	278
AT3G23810	2275
AT3G23820	3992
AT3G23830	3786
AT3G23840	113
AT3G23860	0
AT3G23870	97
AT3G23880	0
AT3G23890	4694
AT3G23900	1434
AT3G23910	287
AT3G23920	1673
AT3G23930	5
AT3G23940	6590
AT3G23950	9
AT3G23955	0
AT3G23960	0
AT3G23970	16
AT3G23980	1390
AT3G23990	6944
AT3G24000	113
AT3G24005	13
AT3G24010	346
AT3G24020	0
AT3G24030	158
AT3G24040	830
AT3G24050	1078
AT3G24060	0
AT3G24065	5
AT3G24068	524
AT3G24070	461
AT3G24080	3807
AT3G24090	197
AT3G24093	0
AT3G24100	1512
AT3G24110	7
AT3G24120	478
AT3G24130	0
AT3G24140	2
AT3G24150	494
AT3G24160	2603
AT3G24170	1526
AT3G24180	1035
AT3G24190	597
AT3G24200	713
AT3G24210	29
AT3G24220	90
AT3G24225	138
AT3G24230	16
AT3G24240	219
AT3G24250	10141
AT3G24255	94
AT3G24260	0
AT3G24270	0
AT3G24280	44
AT3G24290	0
AT3G24300	1
AT3G24310	0
AT3G24315	420
AT3G24320	685
AT3G24330	0
AT3G24332	0
AT3G24340	1293
AT3G24350	1123
AT3G24360	95
AT3G24365	0
AT3G24370	0
AT3G24380	0
AT3G24385	0
AT3G24390	0
AT3G24400	0
AT3G24420	47
AT3G24430	909
AT3G24440	1036
AT3G24450	147
AT3G24460	102
AT3G24463	5
AT3G24465	0
AT3G24480	1330
AT3G24490	1198
AT3G24495	960
AT3G24500	511
AT3G24503	858
AT3G24506	999
AT3G24508	0
AT3G24510	79
AT3G24513	4
AT3G24514	0
AT3G24515	246
AT3G24516	0
AT3G24517	0
AT3G24518	0
AT3G24520	0
AT3G24530	611
AT3G24535	48
AT3G24540	0
AT3G24542	0
AT3G24550	1837
AT3G24560	152
AT3G24570	457
AT3G24575	0
AT3G24580	0
AT3G24590	766
AT3G24600	0
AT3G24605	601
AT3G24610	0
AT3G24612	0
AT3G24614	0
AT3G24615	0
AT3G24620	0
AT3G24630	108
AT3G24640	0
AT3G24650	2604
AT3G24660	800
AT3G24670	113
AT3G24675	0
AT3G24680	0
AT3G24690	150
AT3G24700	0
AT3G24710	0
AT3G24715	29
AT3G24730	183
AT3G24740	422
AT3G24750	1
AT3G24760	131
AT3G24770	121
AT3G24780	6
AT3G24790	12
AT3G24800	502
AT3G24810	241
AT3G24820	224
AT3G24830	20300
AT3G24840	351
AT3G24850	0
AT3G24860	236
AT3G24870	180
AT3G24880	163
AT3G24890	116
AT3G24900	5
AT3G24927	102
AT3G24929	41
AT3G24982	3
AT3G25010	15
AT3G25011	3
AT3G25012	0
AT3G25013	44
AT3G25014	0
AT3G25020	12
AT3G25030	378
AT3G25040	1859
AT3G25050	4
AT3G25060	54
AT3G25070	336
AT3G25080	8
AT3G25090	0
AT3G25100	448
AT3G25110	3391
AT3G25120	740
AT3G25130	26
AT3G25140	1958
AT3G25150	2464
AT3G25160	135
AT3G25165	21
AT3G25170	6
AT3G25180	0
AT3G25182	0
AT3G25190	3
AT3G25200	0
AT3G25210	302
AT3G25220	3597
AT3G25221	0
AT3G25225	0
AT3G25230	5206
AT3G25240	0
AT3G25250	3
AT3G25260	3613
AT3G25265	0
AT3G25270	0
AT3G25280	136
AT3G25290	2122
AT3G25400	639
AT3G25410	1181
AT3G25420	6
AT3G25430	342
AT3G25440	199
AT3G25450	0
AT3G25460	0
AT3G25470	1438
AT3G25480	792
AT3G25485	0
AT3G25490	0
AT3G25493	0
AT3G25495	57
AT3G25500	855
AT3G25505	0
AT3G25510	14
AT3G25520	29039
AT3G25530	2370
AT3G25540	383
AT3G25545	670
AT3G25550	0
AT3G25560	32
AT3G25570	23
AT3G25573	0
AT3G25577	0
AT3G25580	636
AT3G25585	807
AT3G25590	62
AT3G25597	3
AT3G25600	29
AT3G25610	17
AT3G25620	8
AT3G25630	0
AT3G25640	106
AT3G25650	0
AT3G25655	0
AT3G25660	2241
AT3G25670	223
AT3G25680	551
AT3G25690	305
AT3G25700	97
AT3G25710	173
AT3G25715	0
AT3G25716	0
AT3G25717	132
AT3G25719	0
AT3G25720	0
AT3G25725	0
AT3G25727	0
AT3G25730	12
AT3G25740	75
AT3G25750	116
AT3G25760	2
AT3G25770	5
AT3G25780	1174
AT3G25790	0
AT3G25795	0
AT3G25800	2270
AT3G25805	230
AT3G25810	1
AT3G25815	0
AT3G25820	0
AT3G25826	0
AT3G25830	0
AT3G25840	1334
AT3G25850	0
AT3G25855	1
AT3G25860	10268
AT3G25870	176
AT3G25880	73
AT3G25882	79
AT3G25890	497
AT3G25900	190
AT3G25905	54
AT3G25910	1418
AT3G25920	6954
AT3G25930	341
AT3G25940	388
AT3G25950	0
AT3G25960	0
AT3G25970	209
AT3G25980	2762
AT3G25990	56
AT3G26000	529
AT3G26010	42
AT3G26020	602
AT3G26030	801
AT3G26040	12
AT3G26050	323
AT3G26060	4969
AT3G26070	1541
AT3G26080	69
AT3G26085	241
AT3G26090	387
AT3G26100	633
AT3G26110	17
AT3G26115	184
AT3G26120	111
AT3G26125	0
AT3G26130	4
AT3G26134	39
AT3G26135	47
AT3G26140	29
AT3G26147	0
AT3G26150	0
AT3G26160	0
AT3G26165	23
AT3G26170	18
AT3G26180	6
AT3G26190	0
AT3G26200	2
AT3G26210	0
AT3G26220	12
AT3G26230	1
AT3G26235	0
AT3G26237	0
AT3G26240	18
AT3G26250	22
AT3G26260	0
AT3G26265	0
AT3G26270	34
AT3G26280	21
AT3G26290	1148
AT3G26295	0
AT3G26300	325
AT3G26310	54
AT3G26320	0
AT3G26330	19
AT3G26340	859
AT3G26350	5
AT3G26355	0
AT3G26360	1027
AT3G26370	1226
AT3G26380	703
AT3G26390	0
AT3G26395	144
AT3G26400	1372
AT3G26410	573
AT3G26420	3
AT3G26430	14
AT3G26440	168
AT3G26445	0
AT3G26450	0
AT3G26460	0
AT3G26470	11
AT3G26480	112
AT3G26483	0
AT3G26486	0
AT3G26490	15
AT3G26500	0
AT3G26510	103
AT3G26512	0
AT3G26520	137
AT3G26525	0
AT3G26530	0
AT3G26539	35
AT3G26540	257
AT3G26550	0
AT3G26560	2399
AT3G26570	2328
AT3G26580	1090
AT3G26590	60
AT3G26600	280
AT3G26605	0
AT3G26610	1
AT3G26612	66
AT3G26614	0
AT3G26616	0
AT3G26618	739
AT3G26620	0
AT3G26630	138
AT3G26640	489
AT3G26650	7383
AT3G26660	0
AT3G26670	868
AT3G26680	196
AT3G26690	88
AT3G26700	135
AT3G26710	928
AT3G26720	2202
AT3G26730	1512
AT3G26740	553
AT3G26742	71
AT3G26744	10673
AT3G26747	0
AT3G26750	317
AT3G26760	92
AT3G26770	37
AT3G26775	1
AT3G26780	1105
AT3G26782	299
AT3G26790	997
AT3G26800	0
AT3G26805	0
AT3G26810	1135
AT3G26812	0
AT3G26813	0
AT3G26815	0
AT3G26816	0
AT3G26818	0
AT3G26819	0
AT3G26820	6
AT3G26830	0
AT3G26840	176
AT3G26850	542
AT3G26855	0
AT3G26860	18
AT3G26870	0
AT3G26872	0
AT3G26880	0
AT3G26890	400
AT3G26900	430
AT3G26910	164
AT3G26920	239
AT3G26922	247
AT3G26930	11
AT3G26932	828
AT3G26934	13
AT3G26935	1279
AT3G26940	6
AT3G26950	559
AT3G26960	2
AT3G26980	464
AT3G26990	405
AT3G27000	259
AT3G27010	268
AT3G27020	2229
AT3G27025	19
AT3G27027	10
AT3G27030	600
AT3G27040	2
AT3G27050	282
AT3G27060	3016
AT3G27070	0
AT3G27080	1527
AT3G27090	2364
AT3G27095	0
AT3G27100	595
AT3G27110	151
AT3G27120	249
AT3G27140	0
AT3G27150	85
AT3G27160	2696
AT3G27170	28
AT3G27180	623
AT3G27185	0
AT3G27190	771
AT3G27200	631
AT3G27210	278
AT3G27220	385
AT3G27230	1245
AT3G27240	1961
AT3G27250	0
AT3G27260	1042
AT3G27270	36
AT3G27280	1718
AT3G27283	0
AT3G27290	102
AT3G27300	1003
AT3G27310	953
AT3G27320	693
AT3G27321	499
AT3G27325	793
AT3G27327	0
AT3G27329	0
AT3G27330	790
AT3G27331	0
AT3G27340	947
AT3G27350	1133
AT3G27355	0
AT3G27360	824
AT3G27380	2358
AT3G27390	262
AT3G27400	1
AT3G27410	0
AT3G27415	6
AT3G27416	0
AT3G27420	456
AT3G27425	0
AT3G27430	3840
AT3G27440	11
AT3G27450	2
AT3G27460	260
AT3G27470	242
AT3G27473	0
AT3G27475	0
AT3G27480	0
AT3G27490	0
AT3G27495	0
AT3G27500	15
AT3G27503	3
AT3G27510	0
AT3G27520	303
AT3G27530	1563
AT3G27540	102
AT3G27550	413
AT3G27555	0
AT3G27560	262
AT3G27570	1222
AT3G27580	142
AT3G27590	0
AT3G27600	0
AT3G27610	234
AT3G27620	31
AT3G27630	21
AT3G27640	327
AT3G27650	1
AT3G27660	1238
AT3G27670	576
AT3G27680	1
AT3G27690	742
AT3G27700	670
AT3G27710	77
AT3G27720	4
AT3G27730	60
AT3G27740	2827
AT3G27750	128
AT3G27770	316
AT3G27785	1687
AT3G27809	0
AT3G27810	7
AT3G27820	984
AT3G27825	0
AT3G27830	4468
AT3G27831	35
AT3G27835	1003
AT3G27840	2
AT3G27845	0
AT3G27850	4354
AT3G27860	70
AT3G27865	2
AT3G27870	367
AT3G27880	121
AT3G27883	0
AT3G27884	0
AT3G27886	0
AT3G27890	436
AT3G27895	0
AT3G27900	1
AT3G27906	285
AT3G27910	0
AT3G27920	0
AT3G27925	699
AT3G27930	434
AT3G27940	0
AT3G27950	0
AT3G27960	230
AT3G27965	0
AT3G27970	0
AT3G27980	0
AT3G27990	300
AT3G27997	45
AT3G27999	5
AT3G28005	0
AT3G28007	369
AT3G28010	0
AT3G28020	0
AT3G28030	363
AT3G28040	260
AT3G28050	1277
AT3G28060	0
AT3G28070	22
AT3G28080	6
AT3G28100	98
AT3G28110	4
AT3G28120	0
AT3G28130	81
AT3G28140	270
AT3G28150	308
AT3G28153	3
AT3G28155	7
AT3G28157	0
AT3G28160	53
AT3G28170	0
AT3G28180	165
AT3G28190	0
AT3G28193	0
AT3G28200	411
AT3G28210	32
AT3G28216	0
AT3G28220	8
AT3G28223	0
AT3G28230	10
AT3G28240	0
AT3G28243	0
AT3G28250	0
AT3G28270	36
AT3G28280	0
AT3G28290	0
AT3G28291	0
AT3G28295	0
AT3G28300	0
AT3G28310	0
AT3G28315	1
AT3G28320	0
AT3G28330	0
AT3G28335	0
AT3G28340	234
AT3G28345	1633
AT3G28350	6
AT3G28360	150
AT3G28370	201
AT3G28380	0
AT3G28390	0
AT3G28400	0
AT3G28410	0
AT3G28412	0
AT3G28415	3
AT3G28420	62
AT3G28430	514
AT3G28450	350
AT3G28455	116
AT3G28460	715
AT3G28470	0
AT3G28480	583
AT3G28490	16
AT3G28500	2490
AT3G28510	4
AT3G28520	20
AT3G28530	0
AT3G28540	46
AT3G28550	23
AT3G28560	6
AT3G28570	6
AT3G28580	0
AT3G28590	1
AT3G28600	0
AT3G28610	12
AT3G28611	16
AT3G28620	14
AT3G28630	4
AT3G28635	21
AT3G28640	62
AT3G28650	49
AT3G28660	49
AT3G28670	911
AT3G28674	1
AT3G28680	1
AT3G28685	0
AT3G28690	722
AT3G28695	0
AT3G28700	485
AT3G28705	0
AT3G28710	1951
AT3G28715	1528
AT3G28720	1641
AT3G28730	2866
AT3G28740	1
AT3G28750	86
AT3G28760	425
AT3G28770	1
AT3G28780	7
AT3G28785	0
AT3G28790	9
AT3G28800	0
AT3G28810	14
AT3G28820	0
AT3G28830	45
AT3G28840	2
AT3G28850	45
AT3G28853	575
AT3G28855	0
AT3G28857	2
AT3G28860	3799
AT3G28865	0
AT3G28870	0
AT3G28875	3
AT3G28880	27
AT3G28890	197
AT3G28899	0
AT3G28900	5745
AT3G28910	791
AT3G28915	0
AT3G28917	935
AT3G28918	0
AT3G28920	412
AT3G28922	0
AT3G28923	0
AT3G28925	2
AT3G28930	115
AT3G28940	1437
AT3G28945	0
AT3G28950	350
AT3G28955	0
AT3G28956	121
AT3G28958	0
AT3G28960	204
AT3G28970	519
AT3G28980	6
AT3G28985	0
AT3G28990	36
AT3G29000	6
AT3G29010	109
AT3G29020	0
AT3G29030	933
AT3G29032	0
AT3G29033	0
AT3G29034	3
AT3G29035	4
AT3G29037	0
AT3G29040	0
AT3G29050	0
AT3G29060	2
AT3G29070	0
AT3G29075	534
AT3G29076	0
AT3G29077	0
AT3G29078	0
AT3G29080	0
AT3G29090	532
AT3G29095	0
AT3G29100	100
AT3G29105	18
AT3G29110	15
AT3G29120	91
AT3G29130	320
AT3G29140	45
AT3G29150	0
AT3G29152	187
AT3G29153	0
AT3G29156	0
AT3G29160	1427
AT3G29170	431
AT3G29173	1
AT3G29175	0
AT3G29180	1342
AT3G29185	788
AT3G29187	0
AT3G29190	0
AT3G29200	1344
AT3G29205	2
AT3G29210	0
AT3G29220	0
AT3G29225	0
AT3G29230	542
AT3G29240	818
AT3G29250	5
AT3G29252	0
AT3G29255	3
AT3G29260	0
AT3G29265	0
AT3G29270	559
AT3G29280	410
AT3G29290	370
AT3G29300	610
AT3G29305	12
AT3G29310	1062
AT3G29320	4378
AT3G29330	77
AT3G29340	0
AT3G29350	1047
AT3G29360	1974
AT3G29365	0
AT3G29370	5
AT3G29375	478
AT3G29380	10
AT3G29385	72
AT3G29390	466
AT3G29400	176
AT3G29410	2
AT3G29420	0
AT3G29430	0
AT3G29440	0
AT3G29450	0
AT3G29455	0
AT3G29460	0
AT3G29470	0
AT3G29480	0
AT3G29510	0
AT3G29515	0
AT3G29520	0
AT3G29525	0
AT3G29540	0
AT3G29545	0
AT3G29550	0
AT3G29560	0
AT3G29570	0
AT3G29572	0
AT3G29575	433
AT3G29577	0
AT3G29578	0
AT3G29580	7
AT3G29590	0
AT3G29595	0
AT3G29600	0
AT3G29610	0
AT3G29612	0
AT3G29615	0
AT3G29618	0
AT3G29620	0
AT3G29630	23
AT3G29631	0
AT3G29632	0
AT3G29633	6
AT3G29634	0
AT3G29635	1
AT3G29636	0
AT3G29637	0
AT3G29638	0
AT3G29639	0
AT3G29640	0
AT3G29641	0
AT3G29642	0
AT3G29643	0
AT3G29644	206
AT3G29645	0
AT3G29647	0
AT3G29648	0
AT3G29650	0
AT3G29660	0
AT3G29670	1
AT3G29680	0
AT3G29690	0
AT3G29695	0
AT3G29700	6
AT3G29710	0
AT3G29720	0
AT3G29725	0
AT3G29727	0
AT3G29730	0
AT3G29732	0
AT3G29734	0
AT3G29736	0
AT3G29738	0
AT3G29739	0
AT3G29740	0
AT3G29750	0
AT3G29755	0
AT3G29760	248
AT3G29762	0
AT3G29763	0
AT3G29764	0
AT3G29765	0
AT3G29766	0
AT3G29767	0
AT3G29768	0
AT3G29769	0
AT3G29770	1008
AT3G29771	0
AT3G29772	0
AT3G29773	0
AT3G29774	0
AT3G29775	0
AT3G29776	17
AT3G29777	0
AT3G29778	0
AT3G29779	0
AT3G29780	0
AT3G29781	0
AT3G29782	0
AT3G29783	0
AT3G29784	0
AT3G29785	0
AT3G29786	0
AT3G29787	0
AT3G29788	5
AT3G29789	0
AT3G29790	0
AT3G29791	12
AT3G29792	0
AT3G29794	0
AT3G29796	0
AT3G29797	0
AT3G29798	0
AT3G29800	1
AT3G29805	0
AT3G29810	2016
AT3G29820	0
AT3G29830	0
AT3G29970	0
AT3G30110	0
AT3G30120	110
AT3G30122	68
AT3G30145	0
AT3G30147	0
AT3G30150	0
AT3G30160	0
AT3G30165	0
AT3G30170	0
AT3G30180	273
AT3G30183	0
AT3G30187	0
AT3G30190	0
AT3G30200	0
AT3G30210	0
AT3G30211	0
AT3G30212	0
AT3G30213	0
AT3G30214	99
AT3G30216	0
AT3G30218	0
AT3G30219	0
AT3G30220	0
AT3G30222	0
AT3G30230	0
AT3G30235	0
AT3G30240	0
AT3G30245	0
AT3G30247	0
AT3G30250	0
AT3G30260	0
AT3G30280	24
AT3G30281	0
AT3G30290	0
AT3G30300	1341
AT3G30305	1
AT3G30310	0
AT3G30320	0
AT3G30330	0
AT3G30335	0
AT3G30340	0
AT3G30345	0
AT3G30350	31
AT3G30360	0
AT3G30370	0
AT3G30380	420
AT3G30383	0
AT3G30384	0
AT3G30385	0
AT3G30386	0
AT3G30387	0
AT3G30388	0
AT3G30390	2241
AT3G30393	4
AT3G30396	0
AT3G30400	0
AT3G30405	0
AT3G30410	0
AT3G30411	0
AT3G30413	0
AT3G30415	0
AT3G30416	0
AT3G30418	0
AT3G30420	0
AT3G30430	0
AT3G30433	0
AT3G30436	0
AT3G30440	0
AT3G30450	1
AT3G30455	0
AT3G30460	0
AT3G30465	0
AT3G30470	0
AT3G30480	0
AT3G30490	0
AT3G30500	0
AT3G30505	0
AT3G30510	0
AT3G30520	0
AT3G30525	0
AT3G30530	0
AT3G30540	0
AT3G30550	0
AT3G30560	0
AT3G30570	0
AT3G30580	0
AT3G30582	0
AT3G30585	0
AT3G30587	0
AT3G30590	0
AT3G30600	0
AT3G30610	0
AT3G30620	0
AT3G30630	0
AT3G30640	0
AT3G30645	0
AT3G30650	0
AT3G30655	0
AT3G30660	0
AT3G30663	0
AT3G30665	0
AT3G30668	0
AT3G30670	0
AT3G30680	0
AT3G30685	0
AT3G30690	0
AT3G30695	0
AT3G30700	0
AT3G30703	0
AT3G30705	0
AT3G30708	0
AT3G30709	0
AT3G30710	0
AT3G30711	0
AT3G30712	0
AT3G30713	0
AT3G30714	0
AT3G30715	0
AT3G30716	0
AT3G30717	0
AT3G30718	0
AT3G30719	0
AT3G30720	46
AT3G30721	0
AT3G30722	0
AT3G30724	0
AT3G30725	0
AT3G30727	0
AT3G30730	0
AT3G30733	0
AT3G30737	18
AT3G30739	0
AT3G30740	0
AT3G30742	0
AT3G30743	0
AT3G30744	0
AT3G30745	0
AT3G30746	0
AT3G30747	0
AT3G30748	0
AT3G30749	0
AT3G30750	0
AT3G30751	0
AT3G30755	0
AT3G30760	0
AT3G30763	0
AT3G30764	0
AT3G30765	0
AT3G30766	0
AT3G30767	0
AT3G30770	0
AT3G30775	9789
AT3G30780	0
AT3G30790	0
AT3G30800	0
AT3G30802	0
AT3G30803	0
AT3G30805	0
AT3G30810	0
AT3G30811	0
AT3G30812	0
AT3G30813	0
AT3G30814	0
AT3G30815	0
AT3G30816	0
AT3G30817	0
AT3G30818	0
AT3G30819	0
AT3G30820	0
AT3G30821	0
AT3G30823	123
AT3G30825	0
AT3G30827	0
AT3G30830	0
AT3G30831	0
AT3G30832	0
AT3G30833	11
AT3G30834	0
AT3G30835	0
AT3G30836	0
AT3G30837	0
AT3G30838	0
AT3G30839	0
AT3G30840	0
AT3G30841	434
AT3G30842	60
AT3G30843	0
AT3G30844	0
AT3G30845	0
AT3G30846	0
AT3G30847	0
AT3G30848	0
AT3G30852	0
AT3G30859	0
AT3G30867	0
AT3G30875	1
AT3G30885	1
AT3G31005	0
AT3G31023	1
AT3G31161	1
AT3G31300	0
AT3G31310	0
AT3G31312	0
AT3G31314	0
AT3G31317	0
AT3G31320	0
AT3G31330	0
AT3G31340	0
AT3G31350	0
AT3G31355	0
AT3G31356	0
AT3G31357	0
AT3G31358	0
AT3G31359	0
AT3G31360	0
AT3G31365	0
AT3G31367	0
AT3G31370	0
AT3G31373	0
AT3G31374	0
AT3G31375	0
AT3G31377	0
AT3G31380	0
AT3G31390	0
AT3G31395	0
AT3G31402	0
AT3G31403	0
AT3G31406	0
AT3G31410	0
AT3G31420	0
AT3G31422	0
AT3G31425	0
AT3G31430	0
AT3G31440	0
AT3G31442	0
AT3G31450	0
AT3G31460	0
AT3G31470	0
AT3G31475	0
AT3G31490	0
AT3G31500	0
AT3G31510	0
AT3G31530	0
AT3G31540	0
AT3G31550	0
AT3G31560	0
AT3G31630	0
AT3G31720	0
AT3G31810	1
AT3G31900	55
AT3G31902	2
AT3G31903	0
AT3G31904	0
AT3G31905	0
AT3G31906	0
AT3G31908	0
AT3G31909	0
AT3G31910	0
AT3G31915	0
AT3G31920	0
AT3G31925	0
AT3G31930	0
AT3G31935	0
AT3G31940	0
AT3G31945	0
AT3G31950	0
AT3G31955	0
AT3G31960	0
AT3G31970	0
AT3G31980	0
AT3G31990	0
AT3G31993	0
AT3G31996	0
AT3G32000	0
AT3G32010	0
AT3G32020	0
AT3G32021	0
AT3G32022	0
AT3G32023	0
AT3G32024	0
AT3G32026	0
AT3G32027	0
AT3G32028	0
AT3G32029	0
AT3G32030	1
AT3G32031	0
AT3G32032	0
AT3G32033	0
AT3G32035	0
AT3G32040	0
AT3G32043	0
AT3G32047	0
AT3G32050	0
AT3G32060	0
AT3G32070	15
AT3G32080	0
AT3G32090	0
AT3G32091	0
AT3G32092	2
AT3G32093	0
AT3G32095	0
AT3G32110	0
AT3G32112	0
AT3G32115	0
AT3G32116	0
AT3G32118	0
AT3G32130	0
AT3G32135	0
AT3G32140	0
AT3G32150	0
AT3G32160	0
AT3G32164	0
AT3G32168	0
AT3G32172	0
AT3G32176	0
AT3G32180	0
AT3G32190	0
AT3G32195	0
AT3G32200	0
AT3G32205	0
AT3G32210	0
AT3G32220	0
AT3G32223	0
AT3G32226	0
AT3G32230	0
AT3G32240	0
AT3G32250	0
AT3G32260	0
AT3G32270	0
AT3G32275	0
AT3G32280	17
AT3G32290	0
AT3G32295	0
AT3G32300	0
AT3G32305	0
AT3G32310	0
AT3G32313	8
AT3G32316	5
AT3G32320	0
AT3G32330	0
AT3G32340	2
AT3G32360	0
AT3G32370	0
AT3G32371	1
AT3G32373	0
AT3G32375	0
AT3G32377	18
AT3G32380	0
AT3G32383	0
AT3G32385	0
AT3G32387	0
AT3G32389	0
AT3G32391	0
AT3G32393	0
AT3G32394	0
AT3G32395	0
AT3G32397	0
AT3G32400	0
AT3G32405	0
AT3G32410	0
AT3G32415	0
AT3G32420	0
AT3G32425	0
AT3G32435	0
AT3G32445	0
AT3G32455	0
AT3G32465	0
AT3G32475	0
AT3G32677	0
AT3G32880	0
AT3G32890	0
AT3G32893	0
AT3G32894	0
AT3G32895	0
AT3G32896	0
AT3G32897	0
AT3G32898	0
AT3G32899	0
AT3G32900	0
AT3G32901	0
AT3G32902	0
AT3G32903	0
AT3G32904	0
AT3G32910	0
AT3G32912	0
AT3G32914	0
AT3G32917	0
AT3G32920	7
AT3G32925	33
AT3G32930	1682
AT3G32940	490
AT3G32950	0
AT3G32960	0
AT3G32962	0
AT3G32964	0
AT3G32966	0
AT3G32968	0
AT3G32970	0
AT3G32975	0
AT3G32980	2
AT3G32990	0
AT3G33000	0
AT3G33002	0
AT3G33004	1
AT3G33005	0
AT3G33006	0
AT3G33008	0
AT3G33009	0
AT3G33010	0
AT3G33011	0
AT3G33025	0
AT3G33030	0
AT3G33035	0
AT3G33045	0
AT3G33055	0
AT3G33058	0
AT3G33064	0
AT3G33065	0
AT3G33066	0
AT3G33067	0
AT3G33069	0
AT3G33070	0
AT3G33071	0
AT3G33072	0
AT3G33073	0
AT3G33074	0
AT3G33075	0
AT3G33076	0
AT3G33077	0
AT3G33079	0
AT3G33080	0
AT3G33081	0
AT3G33082	0
AT3G33083	0
AT3G33084	0
AT3G33085	0
AT3G33091	0
AT3G33094	0
AT3G33097	0
AT3G33100	0
AT3G33103	0
AT3G33106	0
AT3G33109	0
AT3G33112	0
AT3G33115	0
AT3G33118	0
AT3G33121	0
AT3G33124	0
AT3G33127	0
AT3G33130	0
AT3G33131	0
AT3G33133	0
AT3G33136	0
AT3G33139	0
AT3G33142	0
AT3G33145	0
AT3G33148	0
AT3G33151	0
AT3G33154	0
AT3G33157	0
AT3G33160	0
AT3G33163	0
AT3G33166	0
AT3G33169	0
AT3G33172	0
AT3G33175	0
AT3G33178	0
AT3G33181	0
AT3G33185	0
AT3G33187	0
AT3G33189	0
AT3G33193	0
AT3G33197	0
AT3G33201	0
AT3G33205	0
AT3G33215	0
AT3G33225	0
AT3G33230	0
AT3G33235	3
AT3G33293	0
AT3G33377	0
AT3G33393	0
AT3G33448	0
AT3G33494	0
AT3G33520	778
AT3G33528	42
AT3G33530	1542
AT3G33537	0
AT3G33545	0
AT3G33555	0
AT3G33565	0
AT3G33570	0
AT3G33572	0
AT3G33575	0
AT3G33585	0
AT3G33595	0
AT3G34299	0
AT3G35003	0
AT3G35707	0
AT3G36411	0
AT3G36659	6
AT3G37820	0
AT3G38525	0
AT3G39230	0
AT3G39935	0
AT3G40640	0
AT3G41345	0
AT3G41761	0
AT3G41762	16
AT3G41768	82276
AT3G41979	0
AT3G42047	0
AT3G42050	4164
AT3G42052	311
AT3G42054	0
AT3G42057	0
AT3G42060	0
AT3G42065	0
AT3G42070	0
AT3G42075	1
AT3G42080	0
AT3G42083	0
AT3G42086	0
AT3G42090	0
AT3G42100	0
AT3G42110	0
AT3G42115	0
AT3G42120	0
AT3G42130	0
AT3G42140	0
AT3G42148	0
AT3G42150	534
AT3G42153	0
AT3G42155	0
AT3G42160	0
AT3G42170	2810
AT3G42174	0
AT3G42178	0
AT3G42179	0
AT3G42180	7
AT3G42181	0
AT3G42182	0
AT3G42186	0
AT3G42190	3
AT3G42200	0
AT3G42203	0
AT3G42206	0
AT3G42220	0
AT3G42230	0
AT3G42233	0
AT3G42236	0
AT3G42240	0
AT3G42245	0
AT3G42250	0
AT3G42251	0
AT3G42252	0
AT3G42253	0
AT3G42254	0
AT3G42255	0
AT3G42256	0
AT3G42257	0
AT3G42258	0
AT3G42260	0
AT3G42270	0
AT3G42280	0
AT3G42290	0
AT3G42300	0
AT3G42305	0
AT3G42310	1
AT3G42313	0
AT3G42316	0
AT3G42320	0
AT3G42330	0
AT3G42340	0
AT3G42350	0
AT3G42353	0
AT3G42356	0
AT3G42360	0
AT3G42383	0
AT3G42386	0
AT3G42390	0
AT3G42400	0
AT3G42410	0
AT3G42420	0
AT3G42430	0
AT3G42431	0
AT3G42432	0
AT3G42433	0
AT3G42434	0
AT3G42436	0
AT3G42438	0
AT3G42440	0
AT3G42445	0
AT3G42450	0
AT3G42460	0
AT3G42466	0
AT3G42470	0
AT3G42471	0
AT3G42472	0
AT3G42473	222
AT3G42474	0
AT3G42476	0
AT3G42478	0
AT3G42480	0
AT3G42490	0
AT3G42500	0
AT3G42510	0
AT3G42520	0
AT3G42530	0
AT3G42535	0
AT3G42540	0
AT3G42542	0
AT3G42545	0
AT3G42550	0
AT3G42553	0
AT3G42556	0
AT3G42557	0
AT3G42560	0
AT3G42565	0
AT3G42570	0
AT3G42580	0
AT3G42590	0
AT3G42600	0
AT3G42610	0
AT3G42620	0
AT3G42621	0
AT3G42622	0
AT3G42624	0
AT3G42626	0
AT3G42628	0
AT3G42630	232
AT3G42640	267
AT3G42645	0
AT3G42646	0
AT3G42650	0
AT3G42653	0
AT3G42656	0
AT3G42658	0
AT3G42660	1239
AT3G42670	1543
AT3G42680	0
AT3G42690	0
AT3G42700	0
AT3G42710	0
AT3G42711	0
AT3G42712	0
AT3G42713	0
AT3G42714	0
AT3G42715	0
AT3G42716	0
AT3G42717	0
AT3G42718	0
AT3G42719	0
AT3G42720	0
AT3G42721	0
AT3G42722	0
AT3G42723	0
AT3G42724	0
AT3G42725	293
AT3G42726	0
AT3G42727	0
AT3G42730	0
AT3G42740	0
AT3G42750	0
AT3G42760	0
AT3G42763	0
AT3G42766	0
AT3G42770	0
AT3G42780	0
AT3G42783	0
AT3G42786	0
AT3G42790	2206
AT3G42791	0
AT3G42792	0
AT3G42794	0
AT3G42796	0
AT3G42798	0
AT3G42800	25
AT3G42803	0
AT3G42806	56
AT3G42810	0
AT3G42820	0
AT3G42830	135
AT3G42835	3
AT3G42836	0
AT3G42837	0
AT3G42850	267
AT3G42860	165
AT3G42870	0
AT3G42875	0
AT3G42880	0
AT3G42883	0
AT3G42886	0
AT3G42890	0
AT3G42900	0
AT3G42910	0
AT3G42913	0
AT3G42916	0
AT3G42920	0
AT3G42922	0
AT3G42924	0
AT3G42927	0
AT3G42930	0
AT3G42935	0
AT3G42940	0
AT3G42945	0
AT3G42950	576
AT3G42960	22
AT3G42980	0
AT3G42990	0
AT3G42993	0
AT3G42995	0
AT3G42996	0
AT3G43000	0
AT3G43005	0
AT3G43020	0
AT3G43025	0
AT3G43040	0
AT3G43050	0
AT3G43060	0
AT3G43070	0
AT3G43080	0
AT3G43083	0
AT3G43090	0
AT3G43095	0
AT3G43100	0
AT3G43110	32
AT3G43120	5
AT3G43123	0
AT3G43126	0
AT3G43128	0
AT3G43130	0
AT3G43140	0
AT3G43141	0
AT3G43142	0
AT3G43144	0
AT3G43146	0
AT3G43147	0
AT3G43148	0
AT3G43150	0
AT3G43151	0
AT3G43152	0
AT3G43153	0
AT3G43154	0
AT3G43156	0
AT3G43157	0
AT3G43158	0
AT3G43160	0
AT3G43170	0
AT3G43175	0
AT3G43180	0
AT3G43190	56
AT3G43200	1
AT3G43205	0
AT3G43210	758
AT3G43220	666
AT3G43230	659
AT3G43240	1268
AT3G43250	0
AT3G43251	0
AT3G43260	0
AT3G43270	135
AT3G43280	3
AT3G43290	5
AT3G43291	1
AT3G43300	2315
AT3G43302	0
AT3G43303	0
AT3G43304	0
AT3G43307	0
AT3G43310	0
AT3G43315	0
AT3G43320	0
AT3G43330	0
AT3G43340	0
AT3G43350	0
AT3G43352	0
AT3G43355	0
AT3G43356	0
AT3G43357	0
AT3G43358	0
AT3G43359	0
AT3G43360	0
AT3G43370	0
AT3G43380	0
AT3G43390	0
AT3G43400	0
AT3G43410	0
AT3G43415	0
AT3G43420	0
AT3G43425	0
AT3G43430	45
AT3G43432	0
AT3G43433	0
AT3G43436	0
AT3G43440	212
AT3G43442	0
AT3G43444	0
AT3G43447	0
AT3G43450	0
AT3G43460	0
AT3G43470	0
AT3G43480	0
AT3G43485	0
AT3G43490	0
AT3G43500	0
AT3G43503	0
AT3G43505	1289
AT3G43510	380
AT3G43520	1811
AT3G43521	0
AT3G43522	0
AT3G43523	0
AT3G43524	0
AT3G43526	0
AT3G43528	0
AT3G43530	1
AT3G43540	559
AT3G43546	0
AT3G43550	0
AT3G43563	0
AT3G43566	0
AT3G43570	0
AT3G43571	0
AT3G43572	0
AT3G43573	0
AT3G43574	0
AT3G43575	0
AT3G43580	35
AT3G43583	0
AT3G43586	0
AT3G43590	780
AT3G43600	176
AT3G43610	927
AT3G43620	0
AT3G43622	0
AT3G43625	0
AT3G43630	0
AT3G43635	0
AT3G43640	0
AT3G43645	0
AT3G43650	0
AT3G43652	0
AT3G43654	0
AT3G43657	0
AT3G43660	0
AT3G43670	234
AT3G43675	0
AT3G43680	0
AT3G43681	0
AT3G43682	0
AT3G43684	0
AT3G43686	0
AT3G43688	0
AT3G43690	236
AT3G43700	218
AT3G43710	0
AT3G43715	0
AT3G43720	1461
AT3G43723	0
AT3G43726	0
AT3G43730	0
AT3G43740	773
AT3G43750	0
AT3G43760	0
AT3G43770	0
AT3G43780	0
AT3G43790	14
AT3G43800	260
AT3G43810	4066
AT3G43820	0
AT3G43825	0
AT3G43826	0
AT3G43828	0
AT3G43830	0
AT3G43832	0
AT3G43833	0
AT3G43835	0
AT3G43837	0
AT3G43840	25
AT3G43850	3
AT3G43860	31
AT3G43862	0
AT3G43863	0
AT3G43864	0
AT3G43867	0
AT3G43870	0
AT3G43880	0
AT3G43890	0
AT3G43910	0
AT3G43920	559
AT3G43930	4
AT3G43940	0
AT3G43950	0
AT3G43955	216
AT3G43960	1790
AT3G43970	0
AT3G43980	2379
AT3G43990	0
AT3G44000	0
AT3G44005	0
AT3G44006	0
AT3G44010	9508
AT3G44020	102
AT3G44030	0
AT3G44035	0
AT3G44042	14
AT3G44045	0
AT3G44050	1521
AT3G44060	19
AT3G44070	0
AT3G44080	19
AT3G44090	8
AT3G44093	0
AT3G44096	0
AT3G44100	1406
AT3G44110	10422
AT3G44115	0
AT3G44117	0
AT3G44120	33
AT3G44130	0
AT3G44140	0
AT3G44150	1176
AT3G44160	445
AT3G44170	0
AT3G44175	0
AT3G44180	0
AT3G44190	552
AT3G44200	278
AT3G44205	126
AT3G44210	0
AT3G44212	0
AT3G44215	0
AT3G44220	14
AT3G44230	0
AT3G44235	0
AT3G44240	0
AT3G44245	0
AT3G44250	0
AT3G44260	46
AT3G44261	0
AT3G44262	0
AT3G44264	0
AT3G44265	0
AT3G44267	0
AT3G44270	0
AT3G44274	0
AT3G44280	373
AT3G44290	0
AT3G44300	4923
AT3G44310	2159
AT3G44320	26
AT3G44325	0
AT3G44326	0
AT3G44330	2010
AT3G44340	2804
AT3G44350	0
AT3G44370	264
AT3G44380	418
AT3G44390	0
AT3G44400	47
AT3G44405	0
AT3G44410	13
AT3G44420	82
AT3G44425	0
AT3G44428	0
AT3G44430	521
AT3G44435	0
AT3G44440	0
AT3G44444	0
AT3G44450	16
AT3G44460	343
AT3G44470	0
AT3G44480	343
AT3G44485	0
AT3G44490	3
AT3G44500	0
AT3G44510	1
AT3G44516	0
AT3G44530	521
AT3G44540	0
AT3G44550	3
AT3G44555	0
AT3G44560	0
AT3G44570	2
AT3G44580	0
AT3G44590	2542
AT3G44600	1369
AT3G44605	0
AT3G44610	223
AT3G44620	676
AT3G44630	109
AT3G44635	0
AT3G44640	13
AT3G44650	11
AT3G44660	0
AT3G44665	0
AT3G44670	233
AT3G44680	706
AT3G44690	192
AT3G44695	1
AT3G44700	0
AT3G44703	0
AT3G44704	0
AT3G44705	0
AT3G44710	0
AT3G44713	41
AT3G44716	118
AT3G44717	0
AT3G44718	0
AT3G44720	517
AT3G44730	94
AT3G44735	403
AT3G44740	164
AT3G44750	5444
AT3G44753	19
AT3G44755	0
AT3G44757	0
AT3G44760	0
AT3G44763	0
AT3G44765	30
AT3G44766	0
AT3G44769	15
AT3G44770	106
AT3G44780	0
AT3G44785	0
AT3G44790	41
AT3G44793	0
AT3G44796	0
AT3G44798	69
AT3G44800	19
AT3G44805	0
AT3G44810	0
AT3G44820	167
AT3G44830	212
AT3G44840	0
AT3G44850	624
AT3G44860	5
AT3G44870	0
AT3G44880	876
AT3G44890	3594
AT3G44900	9
AT3G44910	0
AT3G44920	0
AT3G44930	0
AT3G44935	0
AT3G44940	140
AT3G44950	3
AT3G44955	0
AT3G44960	83
AT3G44970	0
AT3G44980	0
AT3G44990	4
AT3G45000	2
AT3G45010	3410
AT3G45020	228
AT3G45030	7568
AT3G45040	338
AT3G45050	365
AT3G45060	6
AT3G45070	11
AT3G45080	12
AT3G45090	853
AT3G45093	160
AT3G45095	1
AT3G45100	524
AT3G45110	0
AT3G45120	3
AT3G45130	198
AT3G45140	195
AT3G45150	3
AT3G45160	3
AT3G45170	0
AT3G45180	0
AT3G45190	1700
AT3G45200	0
AT3G45210	202
AT3G45220	0
AT3G45230	381
AT3G45240	767
AT3G45243	0
AT3G45245	0
AT3G45248	353
AT3G45250	0
AT3G45252	69
AT3G45253	0
AT3G45256	0
AT3G45260	185
AT3G45270	0
AT3G45275	0
AT3G45280	5
AT3G45285	0
AT3G45290	3
AT3G45300	730
AT3G45310	428
AT3G45320	0
AT3G45330	1
AT3G45340	0
AT3G45350	0
AT3G45360	0
AT3G45370	0
AT3G45380	0
AT3G45390	2
AT3G45400	235
AT3G45410	7
AT3G45420	36
AT3G45430	10
AT3G45440	5
AT3G45443	176
AT3G45446	0
AT3G45450	0
AT3G45460	0
AT3G45470	0
AT3G45480	0
AT3G45490	0
AT3G45500	0
AT3G45510	0
AT3G45520	0
AT3G45525	0
AT3G45530	0
AT3G45540	0
AT3G45550	0
AT3G45555	10
AT3G45560	0
AT3G45570	0
AT3G45577	0
AT3G45580	0
AT3G45590	107
AT3G45600	1453
AT3G45610	575
AT3G45620	534
AT3G45630	816
AT3G45638	2
AT3G45640	307
AT3G45645	0
AT3G45650	10
AT3G45660	0
AT3G45670	0
AT3G45673	0
AT3G45680	2
AT3G45690	13
AT3G45700	2
AT3G45710	0
AT3G45720	0
AT3G45730	21
AT3G45740	357
AT3G45750	285
AT3G45755	0
AT3G45760	0
AT3G45770	652
AT3G45775	0
AT3G45780	213
AT3G45790	0
AT3G45800	0
AT3G45810	0
AT3G45820	0
AT3G45830	851
AT3G45840	0
AT3G45850	616
AT3G45851	0
AT3G45860	3
AT3G45870	44
AT3G45880	61
AT3G45890	403
AT3G45900	435
AT3G45910	0
AT3G45920	0
AT3G45930	2078
AT3G45935	0
AT3G45940	8
AT3G45950	0
AT3G45955	0
AT3G45960	0
AT3G45965	0
AT3G45970	3248
AT3G45980	3774
AT3G45990	2
AT3G46000	1734
AT3G46010	2765
AT3G46020	263
AT3G46030	5749
AT3G46040	6685
AT3G46050	0
AT3G46060	2512
AT3G46070	0
AT3G46080	7
AT3G46086	0
AT3G46090	0
AT3G46100	889
AT3G46110	16
AT3G46120	0
AT3G46130	0
AT3G46140	0
AT3G46150	10
AT3G46160	0
AT3G46170	0
AT3G46180	377
AT3G46183	0
AT3G46186	0
AT3G46190	0
AT3G46200	352
AT3G46210	766
AT3G46220	1161
AT3G46230	4
AT3G46240	50
AT3G46250	0
AT3G46260	0
AT3G46270	1
AT3G46280	3
AT3G46290	727
AT3G46300	0
AT3G46310	0
AT3G46320	1987
AT3G46330	0
AT3G46340	0
AT3G46345	0
AT3G46350	0
AT3G46355	0
AT3G46360	0
AT3G46370	0
AT3G46375	0
AT3G46380	0
AT3G46382	0
AT3G46384	0
AT3G46385	378
AT3G46387	0
AT3G46390	0
AT3G46400	0
AT3G46410	0
AT3G46420	0
AT3G46430	2232
AT3G46440	1751
AT3G46450	1484
AT3G46460	648
AT3G46470	0
AT3G46480	0
AT3G46482	0
AT3G46484	0
AT3G46487	19
AT3G46490	0
AT3G46500	0
AT3G46510	476
AT3G46520	6
AT3G46530	20
AT3G46540	213
AT3G46550	494
AT3G46560	1874
AT3G46565	0
AT3G46570	0
AT3G46580	352
AT3G46585	0
AT3G46590	835
AT3G46600	109
AT3G46610	294
AT3G46613	0
AT3G46614	4
AT3G46616	0
AT3G46617	0
AT3G46620	382
AT3G46630	451
AT3G46640	882
AT3G46650	0
AT3G46658	10
AT3G46660	0
AT3G46666	0
AT3G46668	44
AT3G46670	0
AT3G46680	136
AT3G46690	0
AT3G46700	7
AT3G46710	0
AT3G46720	3
AT3G46730	2
AT3G46735	0
AT3G46740	5584
AT3G46750	0
AT3G46760	0
AT3G46770	154
AT3G46780	1641
AT3G46790	750
AT3G46800	0
AT3G46810	44
AT3G46820	406
AT3G46830	1467
AT3G46840	1
AT3G46845	164
AT3G46850	0
AT3G46860	0
AT3G46870	376
AT3G46875	0
AT3G46880	1
AT3G46890	139
AT3G46900	12
AT3G46910	0
AT3G46911	2
AT3G46920	779
AT3G46930	141
AT3G46940	1578
AT3G46950	247
AT3G46960	647
AT3G46970	3143
AT3G46980	485
AT3G46990	142
AT3G47000	469
AT3G47010	146
AT3G47020	0
AT3G47021	0
AT3G47030	42
AT3G47040	23
AT3G47050	0
AT3G47060	509
AT3G47070	901
AT3G47080	443
AT3G47090	2
AT3G47100	24
AT3G47110	22
AT3G47120	457
AT3G47130	5
AT3G47140	8
AT3G47150	0
AT3G47160	682
AT3G47165	0
AT3G47170	0
AT3G47180	0
AT3G47190	1132
AT3G47200	9
AT3G47210	4
AT3G47220	10
AT3G47230	1
AT3G47240	0
AT3G47250	23
AT3G47260	0
AT3G47270	3
AT3G47280	0
AT3G47290	437
AT3G47295	21
AT3G47300	302
AT3G47310	0
AT3G47320	0
AT3G47330	0
AT3G47340	27
AT3G47341	0
AT3G47342	0
AT3G47347	16
AT3G47348	188
AT3G47350	7820
AT3G47360	82
AT3G47370	6591
AT3G47380	4
AT3G47390	528
AT3G47400	1
AT3G47410	105
AT3G47420	316
AT3G47430	8
AT3G47440	1
AT3G47450	622
AT3G47460	650
AT3G47470	16245
AT3G47480	0
AT3G47490	250
AT3G47500	176
AT3G47510	64
AT3G47520	5533
AT3G47530	123
AT3G47540	190
AT3G47550	386
AT3G47560	77
AT3G47570	4
AT3G47580	2
AT3G47590	517
AT3G47600	559
AT3G47610	502
AT3G47620	192
AT3G47630	302
AT3G47640	160
AT3G47650	2294
AT3G47660	3
AT3G47670	301
AT3G47675	32
AT3G47680	174
AT3G47690	1063
AT3G47700	291
AT3G47710	0
AT3G47720	0
AT3G47730	492
AT3G47740	0
AT3G47750	18
AT3G47760	0
AT3G47770	0
AT3G47780	37
AT3G47790	0
AT3G47800	448
AT3G47810	1712
AT3G47820	97
AT3G47830	179
AT3G47833	1029
AT3G47836	531
AT3G47840	39
AT3G47850	671
AT3G47860	480
AT3G47870	0
AT3G47875	4
AT3G47890	1309
AT3G47910	1824
AT3G47920	0
AT3G47930	799
AT3G47940	309
AT3G47950	1022
AT3G47960	560
AT3G47965	445
AT3G47980	0
AT3G47990	606
AT3G48000	3210
AT3G48010	0
AT3G48020	6
AT3G48030	580
AT3G48040	467
AT3G48050	1205
AT3G48057	0
AT3G48058	0
AT3G48060	524
AT3G48070	410
AT3G48080	0
AT3G48090	15
AT3G48100	28
AT3G48110	1167
AT3G48115	346
AT3G48120	248
AT3G48130	5
AT3G48131	0
AT3G48140	7823
AT3G48150	546
AT3G48160	427
AT3G48170	1814
AT3G48180	45
AT3G48185	101
AT3G48187	252
AT3G48190	632
AT3G48195	402
AT3G48200	498
AT3G48201	0
AT3G48205	4
AT3G48208	0
AT3G48209	60
AT3G48210	829
AT3G48220	0
AT3G48230	485
AT3G48231	2252
AT3G48235	0
AT3G48240	152
AT3G48250	372
AT3G48260	0
AT3G48270	0
AT3G48275	0
AT3G48280	736
AT3G48290	6
AT3G48298	0
AT3G48300	1471
AT3G48310	0
AT3G48320	13
AT3G48330	758
AT3G48340	5
AT3G48343	0
AT3G48344	0
AT3G48346	0
AT3G48350	108
AT3G48360	12
AT3G48370	0
AT3G48380	962
AT3G48390	53
AT3G48400	0
AT3G48410	2344
AT3G48420	321
AT3G48425	502
AT3G48430	1423
AT3G48440	815
AT3G48450	8
AT3G48460	3163
AT3G48470	276
AT3G48475	0
AT3G48480	90
AT3G48490	168
AT3G48500	2815
AT3G48510	73
AT3G48515	0
AT3G48520	0
AT3G48523	0
AT3G48526	0
AT3G48530	1017
AT3G48540	277
AT3G48550	43
AT3G48560	7343
AT3G48570	348
AT3G48580	1347
AT3G48590	250
AT3G48600	109
AT3G48610	422
AT3G48620	0
AT3G48630	0
AT3G48640	3
AT3G48650	0
AT3G48660	378
AT3G48670	3965
AT3G48675	0
AT3G48680	1408
AT3G48690	605
AT3G48700	141
AT3G48710	1458
AT3G48720	0
AT3G48730	3341
AT3G48740	1035
AT3G48745	0
AT3G48750	1087
AT3G48760	427
AT3G48770	167
AT3G48780	995
AT3G48790	1
AT3G48800	331
AT3G48810	167
AT3G48820	384
AT3G48830	181
AT3G48835	0
AT3G48840	0
AT3G48850	1
AT3G48860	723
AT3G48870	6024
AT3G48880	614
AT3G48890	1742
AT3G48900	179
AT3G48920	4
AT3G48930	22950
AT3G48940	0
AT3G48950	60
AT3G48960	0
AT3G48970	74
AT3G48980	404
AT3G48990	1326
AT3G49000	475
AT3G49010	24456
AT3G49020	1
AT3G49030	0
AT3G49040	14
AT3G49045	6
AT3G49050	1321
AT3G49055	96
AT3G49060	444
AT3G49070	9
AT3G49080	1537
AT3G49100	1174
AT3G49110	0
AT3G49115	0
AT3G49120	51
AT3G49130	1
AT3G49140	1154
AT3G49142	111
AT3G49150	0
AT3G49155	3
AT3G49160	585
AT3G49162	0
AT3G49170	293
AT3G49180	581
AT3G49190	2
AT3G49200	1
AT3G49210	8
AT3G49220	107
AT3G49230	0
AT3G49240	0
AT3G49250	1128
AT3G49260	413
AT3G49270	361
AT3G49280	0
AT3G49290	207
AT3G49300	1522
AT3G49305	3
AT3G49307	2522
AT3G49310	635
AT3G49320	270
AT3G49330	2
AT3G49340	0
AT3G49350	450
AT3G49360	684
AT3G49370	191
AT3G49380	184
AT3G49390	1453
AT3G49400	99
AT3G49410	129
AT3G49420	134
AT3G49430	3478
AT3G49440	0
AT3G49450	14
AT3G49460	0
AT3G49470	2067
AT3G49480	3
AT3G49490	1707
AT3G49500	598
AT3G49510	60
AT3G49520	13
AT3G49530	595
AT3G49540	69
AT3G49550	154
AT3G49551	9
AT3G49560	1930
AT3G49570	24
AT3G49580	0
AT3G49590	482
AT3G49600	978
AT3G49601	2256
AT3G49610	0
AT3G49620	0
AT3G49630	1
AT3G49640	243
AT3G49645	305
AT3G49650	497
AT3G49660	336
AT3G49668	0
AT3G49670	646
AT3G49680	2661
AT3G49690	6
AT3G49700	0
AT3G49710	100
AT3G49720	1894
AT3G49725	335
AT3G49730	330
AT3G49740	0
AT3G49744	0
AT3G49750	276
AT3G49760	4
AT3G49765	0
AT3G49770	15
AT3G49780	1539
AT3G49790	91
AT3G49796	0
AT3G49800	1021
AT3G49810	780
AT3G49820	37
AT3G49830	4
AT3G49832	0
AT3G49840	234
AT3G49845	2
AT3G49850	483
AT3G49860	0
AT3G49870	1185
AT3G49880	216
AT3G49890	426
AT3G49900	152
AT3G49910	33635
AT3G49920	80
AT3G49925	0
AT3G49930	274
AT3G49940	44
AT3G49950	96
AT3G49960	7
AT3G49970	0
AT3G49980	0
AT3G49990	1814
AT3G50000	1465
AT3G50010	2
AT3G50020	96
AT3G50030	2
AT3G50040	102
AT3G50050	255
AT3G50060	755
AT3G50070	1773
AT3G50080	454
AT3G50090	12
AT3G50100	229
AT3G50110	266
AT3G50120	0
AT3G50123	0
AT3G50130	0
AT3G50140	0
AT3G50150	0
AT3G50160	0
AT3G50170	0
AT3G50180	0
AT3G50190	4
AT3G50200	22
AT3G50210	1132
AT3G50220	17
AT3G50230	153
AT3G50240	435
AT3G50250	0
AT3G50260	11
AT3G50270	1
AT3G50280	2
AT3G50290	0
AT3G50295	0
AT3G50300	0
AT3G50301	0
AT3G50310	4
AT3G50320	0
AT3G50330	0
AT3G50340	183
AT3G50350	18
AT3G50360	2787
AT3G50370	2496
AT3G50373	0
AT3G50376	0
AT3G50380	585
AT3G50390	2
AT3G50400	0
AT3G50410	263
AT3G50420	86
AT3G50430	144
AT3G50440	1556
AT3G50450	0
AT3G50460	0
AT3G50470	1
AT3G50480	6
AT3G50490	0
AT3G50500	2543
AT3G50505	0
AT3G50510	0
AT3G50520	799
AT3G50530	1314
AT3G50540	0
AT3G50550	725
AT3G50560	2
AT3G50570	25
AT3G50580	4
AT3G50590	1950
AT3G50610	0
AT3G50620	3710
AT3G50625	0
AT3G50630	206
AT3G50640	0
AT3G50650	801
AT3G50660	592
AT3G50665	0
AT3G50670	1835
AT3G50680	0
AT3G50685	253
AT3G50690	962
AT3G50700	219
AT3G50710	24
AT3G50720	0
AT3G50730	13
AT3G50740	1
AT3G50750	49
AT3G50755	0
AT3G50760	1
AT3G50770	3
AT3G50780	351
AT3G50790	467
AT3G50800	3
AT3G50808	0
AT3G50810	56
AT3G50820	4650
AT3G50825	26
AT3G50830	332
AT3G50835	0
AT3G50840	18
AT3G50845	93
AT3G50850	23
AT3G50860	418
AT3G50870	270
AT3G50880	442
AT3G50890	76
AT3G50895	0
AT3G50900	1
AT3G50910	670
AT3G50920	365
AT3G50925	0
AT3G50930	15
AT3G50940	18
AT3G50950	77
AT3G50960	385
AT3G50970	31
AT3G50980	314
AT3G50990	13324
AT3G51000	5299
AT3G51010	1704
AT3G51020	0
AT3G51030	179
AT3G51040	398
AT3G51050	1362
AT3G51060	53
AT3G51070	0
AT3G51075	5
AT3G51080	754
AT3G51090	404
AT3G51100	683
AT3G51110	349
AT3G51120	300
AT3G51130	1002
AT3G51135	0
AT3G51140	1626
AT3G51150	253
AT3G51160	1510
AT3G51171	76
AT3G51180	87
AT3G51190	1
AT3G51200	0
AT3G51210	0
AT3G51220	5
AT3G51230	303
AT3G51238	0
AT3G51240	13
AT3G51250	940
AT3G51260	4382
AT3G51265	0
AT3G51270	1756
AT3G51280	1620
AT3G51290	2334
AT3G51300	884
AT3G51310	1408
AT3G51320	326
AT3G51325	16
AT3G51330	30
AT3G51340	25
AT3G51350	46
AT3G51360	1
AT3G51370	1775
AT3G51375	0
AT3G51380	20
AT3G51390	412
AT3G51400	0
AT3G51410	10
AT3G51420	815
AT3G51430	271
AT3G51440	69
AT3G51450	125
AT3G51460	996
AT3G51470	144
AT3G51478	23
AT3G51480	429
AT3G51490	15
AT3G51500	415
AT3G51510	391
AT3G51520	804
AT3G51530	352
AT3G51540	2
AT3G51550	3122
AT3G51560	35
AT3G51570	37
AT3G51580	345
AT3G51590	20
AT3G51600	311
AT3G51610	766
AT3G51620	1038
AT3G51630	640
AT3G51640	525
AT3G51642	0
AT3G51644	0
AT3G51650	477
AT3G51660	14
AT3G51670	2168
AT3G51680	1
AT3G51690	0
AT3G51700	0
AT3G51710	15
AT3G51720	1223
AT3G51730	1535
AT3G51740	2143
AT3G51750	56
AT3G51760	0
AT3G51770	548
AT3G51780	680
AT3G51790	302
AT3G51800	10342
AT3G51810	0
AT3G51820	2065
AT3G51830	276
AT3G51840	3425
AT3G51850	2367
AT3G51860	2616
AT3G51870	752
AT3G51880	2565
AT3G51890	596
AT3G51895	722
AT3G51910	3
AT3G51920	11
AT3G51930	284
AT3G51940	196
AT3G51950	1761
AT3G51960	0
AT3G51970	3
AT3G51980	774
AT3G51990	159
AT3G52000	0
AT3G52003	0
AT3G52010	8
AT3G52020	2
AT3G52030	452
AT3G52040	142
AT3G52050	545
AT3G52055	0
AT3G52060	539
AT3G52070	0
AT3G52072	50
AT3G52075	0
AT3G52080	3
AT3G52090	2384
AT3G52100	547
AT3G52105	48
AT3G52110	849
AT3G52115	179
AT3G52120	1021
AT3G52130	2
AT3G52140	3773
AT3G52150	5726
AT3G52155	502
AT3G52160	11
AT3G52170	1793
AT3G52180	2944
AT3G52190	714
AT3G52200	1340
AT3G52210	317
AT3G52220	1419
AT3G52230	1609
AT3G52240	611
AT3G52250	917
AT3G52260	158
AT3G52270	17
AT3G52280	668
AT3G52285	0
AT3G52290	575
AT3G52300	8788
AT3G52310	2
AT3G52320	0
AT3G52330	0
AT3G52340	640
AT3G52345	0
AT3G52350	0
AT3G52360	73
AT3G52370	1944
AT3G52380	2741
AT3G52390	287
AT3G52400	18
AT3G52410	0
AT3G52420	195
AT3G52430	6
AT3G52440	0
AT3G52450	4
AT3G52460	9
AT3G52470	69
AT3G52480	15
AT3G52490	249
AT3G52500	134
AT3G52510	0
AT3G52520	2
AT3G52525	30
AT3G52526	10
AT3G52527	0
AT3G52530	0
AT3G52535	25
AT3G52540	459
AT3G52550	878
AT3G52560	3378
AT3G52561	29
AT3G52565	1
AT3G52570	337
AT3G52580	6453
AT3G52590	24807
AT3G52600	2
AT3G52605	1
AT3G52610	318
AT3G52620	0
AT3G52630	1024
AT3G52640	1192
AT3G52660	914
AT3G52670	55
AT3G52680	204
AT3G52690	2
AT3G52700	1
AT3G52705	0
AT3G52710	184
AT3G52720	31
AT3G52730	3886
AT3G52740	68
AT3G52742	0
AT3G52748	0
AT3G52750	1340
AT3G52760	547
AT3G52765	0
AT3G52770	240
AT3G52780	305
AT3G52790	0
AT3G52800	405
AT3G52810	0
AT3G52820	3
AT3G52830	0
AT3G52840	1277
AT3G52850	4048
AT3G52860	223
AT3G52870	3860
AT3G52880	3961
AT3G52890	859
AT3G52900	20
AT3G52905	347
AT3G52910	1309
AT3G52920	2488
AT3G52930	20138
AT3G52940	1043
AT3G52941	1
AT3G52950	572
AT3G52955	0
AT3G52957	0
AT3G52960	14889
AT3G52970	614
AT3G52980	0
AT3G52990	3770
AT3G53000	264
AT3G53010	1
AT3G53015	0
AT3G53016	0
AT3G53020	25359
AT3G53030	354
AT3G53040	11
AT3G53050	0
AT3G53060	0
AT3G53065	0
AT3G53070	0
AT3G53075	0
AT3G53080	0
AT3G53090	274
AT3G53100	27
AT3G53110	2465
AT3G53120	636
AT3G53130	471
AT3G53140	0
AT3G53150	0
AT3G53160	4
AT3G53170	38
AT3G53180	184
AT3G53190	2473
AT3G53200	0
AT3G53210	102
AT3G53220	100
AT3G53230	295
AT3G53232	21
AT3G53235	4
AT3G53240	392
AT3G53250	16
AT3G53260	1995
AT3G53270	436
AT3G53280	480
AT3G53290	0
AT3G53294	0
AT3G53300	0
AT3G53305	0
AT3G53310	541
AT3G53320	398
AT3G53330	3
AT3G53340	564
AT3G53342	0
AT3G53350	136
AT3G53360	80
AT3G53365	5
AT3G53370	652
AT3G53380	903
AT3G53390	566
AT3G53400	1717
AT3G53403	6
AT3G53410	258
AT3G53420	829
AT3G53430	16778
AT3G53440	198
AT3G53450	130
AT3G53460	19693
AT3G53470	373
AT3G53480	144
AT3G53490	140
AT3G53500	3345
AT3G53510	178
AT3G53520	2246
AT3G53530	472
AT3G53540	939
AT3G53550	0
AT3G53560	2511
AT3G53570	471
AT3G53580	2968
AT3G53590	0
AT3G53600	0
AT3G53610	1540
AT3G53611	0
AT3G53620	289
AT3G53630	898
AT3G53640	15
AT3G53650	831
AT3G53670	1054
AT3G53680	407
AT3G53690	51
AT3G53700	596
AT3G53710	1558
AT3G53720	1
AT3G53730	6069
AT3G53740	15645
AT3G53750	2212
AT3G53760	596
AT3G53770	0
AT3G53775	0
AT3G53780	196
AT3G53790	0
AT3G53800	206
AT3G53810	83
AT3G53820	0
AT3G53830	76
AT3G53840	14
AT3G53850	778
AT3G53860	242
AT3G53870	16518
AT3G53880	323
AT3G53890	13439
AT3G53900	2593
AT3G53910	0
AT3G53920	257
AT3G53930	423
AT3G53940	403
AT3G53950	113
AT3G53960	10
AT3G53965	0
AT3G53970	981
AT3G53980	4
AT3G53990	3345
AT3G54000	631
AT3G54010	1298
AT3G54020	271
AT3G54030	672
AT3G54040	33
AT3G54050	2607
AT3G54060	65
AT3G54065	0
AT3G54070	0
AT3G54080	704
AT3G54085	130
AT3G54090	1770
AT3G54100	275
AT3G54110	2258
AT3G54120	37
AT3G54130	283
AT3G54140	5135
AT3G54150	76
AT3G54160	95
AT3G54170	900
AT3G54180	1026
AT3G54190	1657
AT3G54200	216
AT3G54210	5626
AT3G54220	1488
AT3G54230	909
AT3G54240	3
AT3G54250	1098
AT3G54260	108
AT3G54270	192
AT3G54280	1551
AT3G54290	720
AT3G54300	894
AT3G54310	0
AT3G54320	4925
AT3G54340	2078
AT3G54350	1073
AT3G54360	1256
AT3G54363	37
AT3G54366	458
AT3G54380	267
AT3G54390	385
AT3G54400	1054
AT3G54410	10
AT3G54420	90
AT3G54430	0
AT3G54440	1700
AT3G54450	0
AT3G54460	581
AT3G54470	3846
AT3G54480	778
AT3G54490	108
AT3G54500	374
AT3G54510	4
AT3G54520	0
AT3G54530	0
AT3G54540	2199
AT3G54550	420
AT3G54560	4380
AT3G54570	10
AT3G54580	12
AT3G54590	7
AT3G54600	146
AT3G54610	424
AT3G54620	961
AT3G54625	0
AT3G54630	0
AT3G54640	1577
AT3G54650	1275
AT3G54660	2452
AT3G54670	1636
AT3G54680	402
AT3G54690	931
AT3G54700	0
AT3G54710	616
AT3G54720	697
AT3G54730	0
AT3G54740	340
AT3G54750	1344
AT3G54760	2819
AT3G54770	36
AT3G54780	49
AT3G54790	440
AT3G54800	22
AT3G54810	907
AT3G54820	1861
AT3G54823	0
AT3G54826	740
AT3G54830	2
AT3G54840	1321
AT3G54850	448
AT3G54860	896
AT3G54870	110
AT3G54880	285
AT3G54890	15710
AT3G54900	809
AT3G54910	102
AT3G54920	1362
AT3G54925	0
AT3G54930	174
AT3G54940	823
AT3G54950	91
AT3G54960	765
AT3G54970	321
AT3G54980	323
AT3G54990	1
AT3G55000	1195
AT3G55005	832
AT3G55010	2189
AT3G55020	1338
AT3G55030	385
AT3G55040	501
AT3G55050	545
AT3G55060	1189
AT3G55070	596
AT3G55080	213
AT3G55090	42
AT3G55100	0
AT3G55110	93
AT3G55120	1874
AT3G55130	33
AT3G55140	517
AT3G55150	0
AT3G55160	682
AT3G55170	1431
AT3G55180	0
AT3G55190	0
AT3G55200	205
AT3G55210	6
AT3G55220	211
AT3G55230	0
AT3G55240	20
AT3G55250	619
AT3G55252	0
AT3G55254	0
AT3G55258	0
AT3G55260	1241
AT3G55270	1043
AT3G55280	8098
AT3G55290	18
AT3G55300	0
AT3G55310	1
AT3G55320	436
AT3G55330	728
AT3G55340	806
AT3G55350	405
AT3G55360	3974
AT3G55370	32
AT3G55380	1483
AT3G55390	331
AT3G55400	1765
AT3G55410	2570
AT3G55420	104
AT3G55430	941
AT3G55440	13656
AT3G55450	556
AT3G55460	2127
AT3G55470	217
AT3G55480	973
AT3G55485	2
AT3G55490	245
AT3G55500	1
AT3G55510	965
AT3G55512	0
AT3G55513	0
AT3G55515	0
AT3G55520	856
AT3G55530	342
AT3G55540	1
AT3G55550	5
AT3G55560	1006
AT3G55566	7
AT3G55570	5
AT3G55580	69
AT3G55590	6
AT3G55600	320
AT3G55605	802
AT3G55610	1471
AT3G55620	3117
AT3G55630	38
AT3G55640	163
AT3G55646	50
AT3G55650	0
AT3G55660	885
AT3G55665	2
AT3G55670	1
AT3G55672	0
AT3G55677	1
AT3G55680	7
AT3G55690	115
AT3G55700	14
AT3G55710	17
AT3G55720	4
AT3G55730	568
AT3G55734	0
AT3G55735	0
AT3G55740	70
AT3G55750	11538
AT3G55760	641
AT3G55770	2937
AT3G55780	9
AT3G55790	0
AT3G55795	0
AT3G55800	4219
AT3G55810	0
AT3G55820	83
AT3G55830	542
AT3G55840	0
AT3G55850	570
AT3G55860	0
AT3G55870	1
AT3G55880	37
AT3G55890	10
AT3G55900	1
AT3G55910	3
AT3G55920	359
AT3G55930	0
AT3G55935	0
AT3G55940	28
AT3G55950	78
AT3G55960	376
AT3G55970	5
AT3G55980	184
AT3G55990	29
AT3G56000	0
AT3G56010	522
AT3G56020	4190
AT3G56030	44
AT3G56040	828
AT3G56050	1194
AT3G56060	70
AT3G56070	4108
AT3G56080	109
AT3G56085	0
AT3G56090	4455
AT3G56100	1050
AT3G56110	1153
AT3G56120	925
AT3G56130	4291
AT3G56140	509
AT3G56150	7460
AT3G56160	593
AT3G56170	128
AT3G56180	1
AT3G56190	3230
AT3G56200	220
AT3G56210	624
AT3G56220	93
AT3G56230	1
AT3G56240	2136
AT3G56250	72
AT3G56260	1590
AT3G56270	525
AT3G56275	1
AT3G56277	0
AT3G56280	2
AT3G56290	14
AT3G56300	166
AT3G56310	1971
AT3G56320	1273
AT3G56330	356
AT3G56340	10457
AT3G56350	0
AT3G56360	188
AT3G56370	4947
AT3G56380	0
AT3G56390	0
AT3G56400	12
AT3G56408	18
AT3G56410	0
AT3G56420	0
AT3G56430	641
AT3G56440	140
AT3G56450	103
AT3G56460	1363
AT3G56470	34
AT3G56480	368
AT3G56490	2170
AT3G56500	0
AT3G56510	931
AT3G56520	80
AT3G56530	1
AT3G56540	1
AT3G56550	45
AT3G56560	0
AT3G56570	155
AT3G56580	1162
AT3G56590	968
AT3G56600	15
AT3G56610	0
AT3G56620	68
AT3G56630	92
AT3G56640	565
AT3G56650	281
AT3G56660	0
AT3G56670	0
AT3G56680	2433
AT3G56690	430
AT3G56700	0
AT3G56705	0
AT3G56710	16
AT3G56720	1074
AT3G56730	35
AT3G56740	321
AT3G56750	608
AT3G56760	456
AT3G56770	15
AT3G56780	21
AT3G56790	0
AT3G56800	3385
AT3G56810	81
AT3G56820	288
AT3G56825	3
AT3G56830	105
AT3G56840	157
AT3G56850	1431
AT3G56860	1689
AT3G56870	557
AT3G56880	483
AT3G56890	1
AT3G56891	0
AT3G56900	521
AT3G56910	2375
AT3G56920	5
AT3G56930	57
AT3G56940	8253
AT3G56950	835
AT3G56960	116
AT3G56970	0
AT3G56980	1
AT3G56990	1398
AT3G57000	2177
AT3G57010	97
AT3G57020	0
AT3G57030	288
AT3G57040	61
AT3G57050	1089
AT3G57060	1078
AT3G57062	292
AT3G57070	755
AT3G57072	0
AT3G57080	1091
AT3G57090	1076
AT3G57100	0
AT3G57110	3
AT3G57120	234
AT3G57130	13
AT3G57140	218
AT3G57150	8786
AT3G57157	7
AT3G57160	298
AT3G57170	460
AT3G57180	735
AT3G57190	157
AT3G57200	161
AT3G57210	0
AT3G57220	507
AT3G57230	158
AT3G57240	1227
AT3G57250	0
AT3G57260	19
AT3G57270	8
AT3G57280	683
AT3G57290	5818
AT3G57300	1226
AT3G57310	0
AT3G57320	241
AT3G57330	157
AT3G57340	1025
AT3G57350	841
AT3G57360	213
AT3G57370	0
AT3G57380	69
AT3G57390	997
AT3G57400	149
AT3G57410	792
AT3G57420	403
AT3G57430	104
AT3G57440	4
AT3G57450	505
AT3G57460	5
AT3G57465	0
AT3G57470	493
AT3G57480	98
AT3G57490	1052
AT3G57500	153
AT3G57510	101
AT3G57520	1995
AT3G57530	401
AT3G57540	6
AT3G57550	1253
AT3G57560	1556
AT3G57570	646
AT3G57580	120
AT3G57586	0
AT3G57587	0
AT3G57590	247
AT3G57600	16
AT3G57610	4179
AT3G57620	8
AT3G57630	791
AT3G57640	4
AT3G57645	0
AT3G57650	2177
AT3G57660	1679
AT3G57670	71
AT3G57680	94
AT3G57690	48
AT3G57700	0
AT3G57710	324
AT3G57720	42
AT3G57730	0
AT3G57740	0
AT3G57750	151
AT3G57760	33
AT3G57765	2
AT3G57770	43
AT3G57780	340
AT3G57785	178
AT3G57787	3
AT3G57790	205
AT3G57800	268
AT3G57810	425
AT3G57820	3
AT3G57830	440
AT3G57840	0
AT3G57850	0
AT3G57854	0
AT3G57860	274
AT3G57870	2601
AT3G57880	2645
AT3G57890	1943
AT3G57900	2
AT3G57910	299
AT3G57920	0
AT3G57930	1698
AT3G57940	862
AT3G57950	0
AT3G57960	1
AT3G57965	102
AT3G57970	0
AT3G57980	282
AT3G57990	1404
AT3G58000	2
AT3G58010	305
AT3G58020	284
AT3G58030	1426
AT3G58035	0
AT3G58040	896
AT3G58050	729
AT3G58060	13
AT3G58070	95
AT3G58090	193
AT3G58100	376
AT3G58110	1319
AT3G58120	208
AT3G58130	176
AT3G58140	1674
AT3G58150	22
AT3G58160	118
AT3G58165	0
AT3G58170	1409
AT3G58180	395
AT3G58190	0
AT3G58193	0
AT3G58196	0
AT3G58200	334
AT3G58210	34
AT3G58220	1035
AT3G58230	0
AT3G58240	0
AT3G58250	0
AT3G58260	2
AT3G58270	141
AT3G58280	0
AT3G58290	0
AT3G58300	0
AT3G58310	0
AT3G58320	0
AT3G58330	5
AT3G58340	1
AT3G58347	0
AT3G58350	0
AT3G58360	4
AT3G58370	0
AT3G58380	12
AT3G58390	0
AT3G58400	0
AT3G58410	3
AT3G58415	10
AT3G58420	19
AT3G58430	202
AT3G58440	2
AT3G58450	2
AT3G58460	882
AT3G58470	615
AT3G58480	2
AT3G58490	275
AT3G58500	3516
AT3G58510	2530
AT3G58520	275
AT3G58530	447
AT3G58540	36
AT3G58550	4
AT3G58560	1859
AT3G58570	2559
AT3G58580	1017
AT3G58585	0
AT3G58590	110
AT3G58600	1075
AT3G58610	11331
AT3G58620	54
AT3G58630	233
AT3G58640	889
AT3G58650	1373
AT3G58660	3903
AT3G58670	422
AT3G58680	4562
AT3G58690	652
AT3G58700	3293
AT3G58710	6
AT3G58720	2
AT3G58730	2437
AT3G58740	2097
AT3G58750	1534
AT3G58760	795
AT3G58770	140
AT3G58780	927
AT3G58790	121
AT3G58795	0
AT3G58800	295
AT3G58810	40
AT3G58820	124
AT3G58830	457
AT3G58840	767
AT3G58850	250
AT3G58860	0
AT3G58865	54
AT3G58875	0
AT3G58877	0
AT3G58880	1
AT3G58890	0
AT3G58900	214
AT3G58910	0
AT3G58920	3
AT3G58930	515
AT3G58940	205
AT3G58950	15
AT3G58960	17
AT3G58970	573
AT3G58975	176
AT3G58980	306
AT3G58990	199
AT3G59000	121
AT3G59010	619
AT3G59020	2099
AT3G59030	115
AT3G59040	1022
AT3G59050	474
AT3G59060	9
AT3G59068	13
AT3G59070	0
AT3G59080	28
AT3G59090	390
AT3G59100	320
AT3G59110	485
AT3G59120	0
AT3G59130	0
AT3G59140	113
AT3G59150	291
AT3G59160	0
AT3G59170	0
AT3G59180	0
AT3G59190	39
AT3G59200	256
AT3G59210	116
AT3G59220	8
AT3G59230	1
AT3G59240	1
AT3G59245	0
AT3G59250	0
AT3G59260	0
AT3G59270	34
AT3G59280	1006
AT3G59290	209
AT3G59295	0
AT3G59300	528
AT3G59310	63
AT3G59320	87
AT3G59330	65
AT3G59340	0
AT3G59350	567
AT3G59360	644
AT3G59370	1
AT3G59380	941
AT3G59390	291
AT3G59400	4
AT3G59410	453
AT3G59415	0
AT3G59420	669
AT3G59430	259
AT3G59435	0
AT3G59440	0
AT3G59450	21
AT3G59455	0
AT3G59460	1
AT3G59470	267
AT3G59480	97
AT3G59490	141
AT3G59500	790
AT3G59510	19
AT3G59520	159
AT3G59530	61
AT3G59540	11945
AT3G59550	326
AT3G59570	199
AT3G59580	51
AT3G59590	24
AT3G59600	1666
AT3G59610	99
AT3G59620	34
AT3G59630	684
AT3G59640	388
AT3G59650	990
AT3G59660	1034
AT3G59670	1067
AT3G59680	64
AT3G59690	6
AT3G59695	0
AT3G59700	1
AT3G59710	4
AT3G59720	0
AT3G59730	0
AT3G59740	0
AT3G59750	7
AT3G59760	1341
AT3G59765	425
AT3G59770	1128
AT3G59780	1269
AT3G59790	27
AT3G59800	393
AT3G59810	727
AT3G59820	1264
AT3G59830	5
AT3G59840	794
AT3G59845	12
AT3G59850	57
AT3G59860	0
AT3G59870	377
AT3G59880	0
AT3G59884	0
AT3G59890	1159
AT3G59900	40
AT3G59910	1027
AT3G59920	5465
AT3G59923	0
AT3G59926	0
AT3G59930	0
AT3G59940	0
AT3G59950	536
AT3G59960	2
AT3G59970	3000
AT3G59980	946
AT3G59990	2494
AT3G60000	468
AT3G60010	31
AT3G60020	0
AT3G60030	1012
AT3G60040	76
AT3G60050	298
AT3G60060	0
AT3G60070	240
AT3G60075	0
AT3G60080	322
AT3G60090	3
AT3G60100	0
AT3G60110	108
AT3G60120	0
AT3G60130	553
AT3G60140	25
AT3G60150	86
AT3G60160	666
AT3G60164	0
AT3G60170	0
AT3G60176	0
AT3G60180	144
AT3G60190	1294
AT3G60200	180
AT3G60210	1579
AT3G60220	145
AT3G60238	0
AT3G60240	4859
AT3G60245	36926
AT3G60250	1730
AT3G60260	358
AT3G60270	0
AT3G60280	0
AT3G60286	18
AT3G60290	28
AT3G60300	696
AT3G60310	242
AT3G60320	994
AT3G60328	0
AT3G60330	26
AT3G60340	1094
AT3G60350	731
AT3G60360	867
AT3G60370	503
AT3G60380	811
AT3G60390	443
AT3G60400	196
AT3G60410	416
AT3G60415	11
AT3G60420	0
AT3G60440	446
AT3G60450	671
AT3G60460	0
AT3G60470	0
AT3G60480	305
AT3G60490	1
AT3G60500	1169
AT3G60510	356
AT3G60520	108
AT3G60530	578
AT3G60540	75
AT3G60550	1
AT3G60560	0
AT3G60565	0
AT3G60570	3
AT3G60580	29
AT3G60590	244
AT3G60600	3215
AT3G60610	1
AT3G60613	0
AT3G60620	445
AT3G60630	529
AT3G60640	584
AT3G60650	10
AT3G60660	258
AT3G60670	39
AT3G60680	374
AT3G60690	136
AT3G60700	751
AT3G60710	0
AT3G60720	3
AT3G60730	6
AT3G60740	938
AT3G60750	19543
AT3G60760	0
AT3G60770	15704
AT3G60780	9
AT3G60790	4
AT3G60800	500
AT3G60805	0
AT3G60810	597
AT3G60820	5430
AT3G60830	1496
AT3G60840	1206
AT3G60850	441
AT3G60860	1270
AT3G60870	64
AT3G60880	1029
AT3G60890	116
AT3G60900	4840
AT3G60910	235
AT3G60920	0
AT3G60930	94
AT3G60935	0
AT3G60940	3
AT3G60950	0
AT3G60955	0
AT3G60957	0
AT3G60960	220
AT3G60961	0
AT3G60965	197
AT3G60966	0
AT3G60970	8
AT3G60972	1
AT3G60975	0
AT3G60980	53
AT3G60990	0
AT3G61010	169
AT3G61020	232
AT3G61028	0
AT3G61030	0
AT3G61035	0
AT3G61040	4
AT3G61050	2749
AT3G61060	88
AT3G61070	1355
AT3G61080	122
AT3G61090	63
AT3G61100	451
AT3G61105	0
AT3G61110	12836
AT3G61111	4
AT3G61113	24
AT3G61117	5
AT3G61118	90
AT3G61120	8
AT3G61130	1625
AT3G61140	2237
AT3G61150	608
AT3G61160	102
AT3G61170	71
AT3G61172	25
AT3G61175	21
AT3G61177	1
AT3G61180	525
AT3G61182	0
AT3G61185	0
AT3G61190	16
AT3G61198	9
AT3G61200	250
AT3G61210	11
AT3G61220	164
AT3G61230	5
AT3G61240	2724
AT3G61250	86
AT3G61260	880
AT3G61270	0
AT3G61280	4
AT3G61290	0
AT3G61300	0
AT3G61310	3062
AT3G61320	528
AT3G61330	0
AT3G61340	26
AT3G61350	179
AT3G61360	166
AT3G61370	452
AT3G61380	844
AT3G61390	0
AT3G61400	0
AT3G61410	13
AT3G61415	319
AT3G61420	239
AT3G61430	551
AT3G61440	4348
AT3G61450	34
AT3G61460	707
AT3G61470	6212
AT3G61480	351
AT3G61490	428
AT3G61500	131
AT3G61510	0
AT3G61520	167
AT3G61530	210
AT3G61540	501
AT3G61545	0
AT3G61550	186
AT3G61560	270
AT3G61570	328
AT3G61571	0
AT3G61580	1795
AT3G61590	595
AT3G61600	1489
AT3G61610	847
AT3G61620	930
AT3G61630	49
AT3G61640	801
AT3G61650	922
AT3G61660	98
AT3G61670	1290
AT3G61680	345
AT3G61690	1237
AT3G61700	864
AT3G61710	533
AT3G61715	0
AT3G61720	0
AT3G61721	0
AT3G61723	0
AT3G61730	0
AT3G61740	375
AT3G61750	76
AT3G61755	0
AT3G61760	102
AT3G61770	914
AT3G61780	758
AT3G61790	447
AT3G61800	335
AT3G61810	0
AT3G61820	164
AT3G61825	0
AT3G61826	0
AT3G61829	1
AT3G61830	495
AT3G61840	0
AT3G61850	26
AT3G61860	1404
AT3G61870	1095
AT3G61880	52
AT3G61890	59
AT3G61897	0
AT3G61898	29
AT3G61900	447
AT3G61910	7
AT3G61920	0
AT3G61930	254
AT3G61940	0
AT3G61950	112
AT3G61960	743
AT3G61962	0
AT3G61970	139
AT3G61980	281
AT3G61990	96
AT3G62000	183
AT3G62010	915
AT3G62020	72
AT3G62030	6503
AT3G62040	73
AT3G62050	88
AT3G62060	429
AT3G62070	283
AT3G62080	306
AT3G62090	18
AT3G62100	218
AT3G62110	1229
AT3G62120	5002
AT3G62130	1098
AT3G62140	570
AT3G62150	3
AT3G62160	22
AT3G62170	27
AT3G62180	9
AT3G62190	399
AT3G62200	326
AT3G62210	6
AT3G62220	511
AT3G62230	75
AT3G62240	777
AT3G62245	0
AT3G62250	19853
AT3G62260	119
AT3G62270	100
AT3G62280	7
AT3G62285	0
AT3G62290	8047
AT3G62300	1585
AT3G62310	1670
AT3G62320	33
AT3G62330	675
AT3G62340	6
AT3G62350	0
AT3G62360	2812
AT3G62370	524
AT3G62380	3
AT3G62390	345
AT3G62400	1715
AT3G62410	136
AT3G62420	1366
AT3G62430	161
AT3G62440	7
AT3G62450	557
AT3G62455	51
AT3G62460	610
AT3G62470	80
AT3G62475	0
AT3G62480	1
AT3G62490	1
AT3G62499	3
AT3G62500	31
AT3G62510	5
AT3G62520	0
AT3G62528	0
AT3G62529	0
AT3G62530	9837
AT3G62540	4
AT3G62550	42
AT3G62560	1195
AT3G62570	24
AT3G62580	1695
AT3G62590	210
AT3G62600	2222
AT3G62610	886
AT3G62615	0
AT3G62620	461
AT3G62630	496
AT3G62640	2
AT3G62650	531
AT3G62660	139
AT3G62670	0
AT3G62680	6
AT3G62690	145
AT3G62695	0
AT3G62700	398
AT3G62710	24
AT3G62720	212
AT3G62725	3
AT3G62730	633
AT3G62735	0
AT3G62740	1
AT3G62750	35
AT3G62760	72
AT3G62770	583
AT3G62780	2
AT3G62790	1687
AT3G62800	432
AT3G62810	1128
AT3G62820	182
AT3G62830	2563
AT3G62840	4707
AT3G62850	2
AT3G62860	299
AT3G62870	22357
AT3G62880	240
AT3G62890	152
AT3G62900	933
AT3G62910	405
AT3G62920	255
AT3G62930	40
AT3G62940	1320
AT3G62950	42
AT3G62960	3
AT3G62970	363
AT3G62980	1360
AT3G62990	0
AT3G63000	614
AT3G63003	0
AT3G63006	0
AT3G63010	97
AT3G63020	11
AT3G63030	961
AT3G63040	496
AT3G63050	5
AT3G63052	25
AT3G63060	29
AT3G63070	1244
AT3G63080	522
AT3G63088	0
AT3G63090	483
AT3G63093	4
AT3G63095	0
AT3G63110	0
AT3G63120	304
AT3G63130	2298
AT3G63140	162
AT3G63150	820
AT3G63160	319
AT3G63170	2193
AT3G63180	836
AT3G63190	1876
AT3G63200	763
AT3G63210	549
AT3G63215	0
AT3G63220	190
AT3G63230	0
AT3G63240	251
AT3G63250	1952
AT3G63255	0
AT3G63260	375
AT3G63270	324
AT3G63280	44
AT3G63290	376
AT3G63300	933
AT3G63310	687
AT3G63320	0
AT3G63340	647
AT3G63350	0
AT3G63360	1
AT3G63370	78
AT3G63375	1
AT3G63380	22
AT3G63390	552
AT3G63400	1143
AT3G63410	7302
AT3G63420	368
AT3G63430	891
AT3G63440	1
AT3G63445	53
AT3G63450	829
AT3G63460	4248
AT3G63470	7
AT3G63480	177
AT3G63490	5009
AT3G63500	1336
AT3G63510	249
AT3G63520	2099
AT3G63530	254
AT3G63540	653
AT3G66652	297
AT3G66654	788
AT3G66656	18
AT3G66658	1242
AT4G00005	0
AT4G00020	460
AT4G00026	1225
AT4G00030	295
AT4G00040	119
AT4G00050	2
AT4G00060	702
AT4G00070	1
AT4G00080	0
AT4G00085	0
AT4G00090	899
AT4G00100	12413
AT4G00110	255
AT4G00114	0
AT4G00120	19
AT4G00130	0
AT4G00140	5
AT4G00150	87
AT4G00155	0
AT4G00160	32
AT4G00163	0
AT4G00165	0
AT4G00170	1050
AT4G00180	1094
AT4G00190	0
AT4G00200	522
AT4G00210	42
AT4G00220	700
AT4G00225	0
AT4G00230	129
AT4G00231	537
AT4G00232	0
AT4G00234	0
AT4G00236	0
AT4G00238	2385
AT4G00240	95
AT4G00250	349
AT4G00260	38
AT4G00270	1380
AT4G00280	0
AT4G00290	314
AT4G00295	306
AT4G00300	533
AT4G00305	12
AT4G00310	358
AT4G00315	0
AT4G00320	1
AT4G00330	163
AT4G00335	227
AT4G00340	618
AT4G00342	0
AT4G00350	13
AT4G00355	600
AT4G00356	0
AT4G00360	961
AT4G00370	3980
AT4G00380	2141
AT4G00390	53
AT4G00400	14
AT4G00413	0
AT4G00416	0
AT4G00420	481
AT4G00430	4558
AT4G00440	787
AT4G00450	1146
AT4G00460	116
AT4G00467	0
AT4G00480	379
AT4G00490	602
AT4G00500	320
AT4G00520	189
AT4G00525	86
AT4G00530	176
AT4G00540	121
AT4G00550	350
AT4G00560	420
AT4G00570	1435
AT4G00580	0
AT4G00585	2181
AT4G00590	188
AT4G00600	0
AT4G00610	0
AT4G00620	1192
AT4G00630	1936
AT4G00650	108
AT4G00651	4
AT4G00660	1470
AT4G00670	4
AT4G00680	4
AT4G00690	84
AT4G00695	11
AT4G00700	104
AT4G00710	944
AT4G00720	1767
AT4G00730	1664
AT4G00740	1426
AT4G00750	185
AT4G00752	630
AT4G00753	2
AT4G00755	719
AT4G00760	158
AT4G00770	0
AT4G00780	141
AT4G00800	859
AT4G00810	6069
AT4G00820	2544
AT4G00830	2256
AT4G00840	295
AT4G00850	176
AT4G00860	2331
AT4G00870	73
AT4G00872	536
AT4G00880	1
AT4G00883	0
AT4G00885	0
AT4G00889	0
AT4G00890	0
AT4G00891	0
AT4G00893	65
AT4G00895	1298
AT4G00900	465
AT4G00905	0
AT4G00910	4
AT4G00920	6
AT4G00925	0
AT4G00930	417
AT4G00940	0
AT4G00950	84
AT4G00953	0
AT4G00955	1
AT4G00960	0
AT4G00970	2
AT4G00975	1
AT4G00980	92
AT4G00985	0
AT4G00990	746
AT4G01000	2299
AT4G01010	47
AT4G01020	380
AT4G01023	4
AT4G01026	24
AT4G01030	43
AT4G01037	1544
AT4G01040	869
AT4G01050	3952
AT4G01060	217
AT4G01070	359
AT4G01080	156
AT4G01090	593
AT4G01100	4311
AT4G01110	3
AT4G01120	398
AT4G01130	46
AT4G01140	2896
AT4G01150	7669
AT4G01160	183
AT4G01170	2
AT4G01180	2
AT4G01190	4
AT4G01200	43
AT4G01210	1046
AT4G01220	392
AT4G01230	43
AT4G01240	1
AT4G01245	0
AT4G01250	62
AT4G01260	7
AT4G01265	7
AT4G01270	229
AT4G01280	267
AT4G01290	2283
AT4G01310	4768
AT4G01320	1753
AT4G01330	470
AT4G01335	0
AT4G01340	0
AT4G01350	8
AT4G01355	0
AT4G01360	96
AT4G01370	1590
AT4G01380	0
AT4G01390	3
AT4G01395	1207
AT4G01400	54
AT4G01410	95
AT4G01420	28
AT4G01430	271
AT4G01435	4
AT4G01440	61
AT4G01450	6
AT4G01455	0
AT4G01460	208
AT4G01470	0
AT4G01480	380
AT4G01490	0
AT4G01500	220
AT4G01505	1
AT4G01510	140
AT4G01515	0
AT4G01516	0
AT4G01520	0
AT4G01525	11
AT4G01530	0
AT4G01533	0
AT4G01535	0
AT4G01540	95
AT4G01550	133
AT4G01560	2122
AT4G01570	310
AT4G01575	0
AT4G01580	797
AT4G01590	1139
AT4G01593	38
AT4G01595	0
AT4G01600	16
AT4G01610	3669
AT4G01630	0
AT4G01640	0
AT4G01650	152
AT4G01660	554
AT4G01670	10
AT4G01671	0
AT4G01680	59
AT4G01690	1623
AT4G01700	19
AT4G01703	0
AT4G01710	247
AT4G01720	1
AT4G01730	755
AT4G01735	0
AT4G01740	63
AT4G01750	0
AT4G01760	2
AT4G01770	1
AT4G01780	1
AT4G01790	209
AT4G01800	1830
AT4G01810	1283
AT4G01820	0
AT4G01830	3
AT4G01840	92
AT4G01850	3522
AT4G01860	729
AT4G01865	0
AT4G01870	166
AT4G01880	575
AT4G01883	265
AT4G01890	0
AT4G01895	139
AT4G01897	382
AT4G01900	6271
AT4G01910	80
AT4G01915	15
AT4G01920	83
AT4G01925	0
AT4G01930	50
AT4G01935	69
AT4G01940	727
AT4G01950	12
AT4G01960	505
AT4G01970	181
AT4G01975	15
AT4G01980	4
AT4G01985	4
AT4G01990	310
AT4G01995	163
AT4G02000	1
AT4G02005	103
AT4G02010	720
AT4G02020	1717
AT4G02030	905
AT4G02040	0
AT4G02050	2355
AT4G02055	0
AT4G02060	2722
AT4G02070	1007
AT4G02075	79
AT4G02080	1884
AT4G02090	1
AT4G02100	202
AT4G02110	692
AT4G02120	321
AT4G02130	169
AT4G02140	1
AT4G02150	1785
AT4G02160	0
AT4G02170	5
AT4G02180	8
AT4G02190	0
AT4G02195	206
AT4G02200	228
AT4G02210	186
AT4G02220	647
AT4G02230	6386
AT4G02235	0
AT4G02250	41
AT4G02260	439
AT4G02270	4
AT4G02280	37
AT4G02290	1170
AT4G02300	0
AT4G02310	0
AT4G02312	0
AT4G02314	0
AT4G02317	0
AT4G02320	0
AT4G02330	8
AT4G02340	1263
AT4G02350	1073
AT4G02360	77
AT4G02370	1474
AT4G02380	142
AT4G02390	406
AT4G02400	2066
AT4G02405	192
AT4G02410	3
AT4G02420	1
AT4G02425	195
AT4G02430	101
AT4G02440	400
AT4G02450	9879
AT4G02460	394
AT4G02465	0
AT4G02480	5256
AT4G02482	5
AT4G02485	107
AT4G02487	0
AT4G02489	0
AT4G02490	0
AT4G02500	1544
AT4G02510	5146
AT4G02520	2
AT4G02530	1772
AT4G02540	387
AT4G02541	0
AT4G02550	261
AT4G02555	0
AT4G02560	797
AT4G02570	6453
AT4G02580	3748
AT4G02590	721
AT4G02600	296
AT4G02610	544
AT4G02620	1506
AT4G02630	311
AT4G02640	929
AT4G02650	4
AT4G02655	0
AT4G02660	189
AT4G02670	36
AT4G02680	1874
AT4G02690	3
AT4G02700	16
AT4G02710	434
AT4G02715	1489
AT4G02720	0
AT4G02725	578
AT4G02730	242
AT4G02733	1
AT4G02735	0
AT4G02740	510
AT4G02750	228
AT4G02760	239
AT4G02770	9444
AT4G02780	38
AT4G02790	856
AT4G02800	1496
AT4G02810	1
AT4G02820	820
AT4G02830	346
AT4G02840	2719
AT4G02850	0
AT4G02860	419
AT4G02870	0
AT4G02880	702
AT4G02890	6770
AT4G02900	152
AT4G02910	7
AT4G02920	1023
AT4G02930	5614
AT4G02940	757
AT4G02950	0
AT4G02960	0
AT4G02970	764
AT4G02980	779
AT4G02990	1684
AT4G03000	406
AT4G03010	521
AT4G03020	1137
AT4G03030	685
AT4G03038	1
AT4G03039	0
AT4G03040	0
AT4G03050	666
AT4G03060	0
AT4G03063	0
AT4G03070	172
AT4G03080	909
AT4G03090	987
AT4G03100	1525
AT4G03110	1298
AT4G03113	0
AT4G03115	155
AT4G03120	1044
AT4G03130	88
AT4G03135	0
AT4G03140	9
AT4G03150	271
AT4G03153	0
AT4G03156	0
AT4G03157	0
AT4G03160	0
AT4G03165	0
AT4G03170	0
AT4G03175	0
AT4G03180	551
AT4G03190	185
AT4G03200	526
AT4G03205	156
AT4G03210	5134
AT4G03220	0
AT4G03230	119
AT4G03240	602
AT4G03250	238
AT4G03260	1255
AT4G03270	273
AT4G03280	4865
AT4G03285	0
AT4G03290	34
AT4G03292	12
AT4G03295	4
AT4G03298	2
AT4G03300	2
AT4G03305	0
AT4G03310	0
AT4G03320	410
AT4G03330	0
AT4G03340	284
AT4G03350	0
AT4G03360	0
AT4G03364	0
AT4G03370	0
AT4G03376	1
AT4G03380	14
AT4G03390	532
AT4G03400	204
AT4G03405	0
AT4G03410	176
AT4G03415	453
AT4G03420	67
AT4G03430	1701
AT4G03435	0
AT4G03437	0
AT4G03438	0
AT4G03440	34
AT4G03443	15
AT4G03445	0
AT4G03450	10
AT4G03455	15
AT4G03460	2
AT4G03470	0
AT4G03480	29
AT4G03490	24
AT4G03495	3
AT4G03500	0
AT4G03505	0
AT4G03510	339
AT4G03520	4941
AT4G03525	0
AT4G03530	0
AT4G03535	0
AT4G03540	0
AT4G03545	0
AT4G03550	1604
AT4G03555	0
AT4G03560	1931
AT4G03565	0
AT4G03566	0
AT4G03570	0
AT4G03575	0
AT4G03580	1
AT4G03585	0
AT4G03590	0
AT4G03595	2
AT4G03600	17
AT4G03605	0
AT4G03610	26
AT4G03620	0
AT4G03625	0
AT4G03630	0
AT4G03635	69
AT4G03640	0
AT4G03645	0
AT4G03650	0
AT4G03655	0
AT4G03660	0
AT4G03665	0
AT4G03670	0
AT4G03675	0
AT4G03680	0
AT4G03685	0
AT4G03690	0
AT4G03695	0
AT4G03700	0
AT4G03705	0
AT4G03710	0
AT4G03715	0
AT4G03720	0
AT4G03725	4
AT4G03726	0
AT4G03728	0
AT4G03730	0
AT4G03732	0
AT4G03740	0
AT4G03745	0
AT4G03750	0
AT4G03755	0
AT4G03760	0
AT4G03765	0
AT4G03770	0
AT4G03775	0
AT4G03780	0
AT4G03785	0
AT4G03790	0
AT4G03795	0
AT4G03800	0
AT4G03805	0
AT4G03810	0
AT4G03811	3
AT4G03813	0
AT4G03815	0
AT4G03816	2
AT4G03820	70
AT4G03823	0
AT4G03824	2
AT4G03825	0
AT4G03826	0
AT4G03830	0
AT4G03835	0
AT4G03837	0
AT4G03840	0
AT4G03845	0
AT4G03850	0
AT4G03855	0
AT4G03860	0
AT4G03865	0
AT4G03870	0
AT4G03873	0
AT4G03875	0
AT4G03876	0
AT4G03880	0
AT4G03885	0
AT4G03890	0
AT4G03895	0
AT4G03900	0
AT4G03905	8
AT4G03910	0
AT4G03911	0
AT4G03912	0
AT4G03913	0
AT4G03914	0
AT4G03915	0
AT4G03916	0
AT4G03920	0
AT4G03923	0
AT4G03925	4
AT4G03926	1
AT4G03930	346
AT4G03935	53
AT4G03940	130
AT4G03945	17
AT4G03950	0
AT4G03955	0
AT4G03960	313
AT4G03965	119
AT4G03970	0
AT4G03975	0
AT4G03976	0
AT4G03977	0
AT4G03978	0
AT4G03979	0
AT4G03980	0
AT4G03981	0
AT4G03985	0
AT4G03990	0
AT4G03995	0
AT4G04000	0
AT4G04005	0
AT4G04010	0
AT4G04015	1
AT4G04020	572
AT4G04025	0
AT4G04030	1
AT4G04035	0
AT4G04040	235
AT4G04050	0
AT4G04055	2
AT4G04065	0
AT4G04070	0
AT4G04075	6
AT4G04077	3
AT4G04078	0
AT4G04080	0
AT4G04085	0
AT4G04090	9
AT4G04095	0
AT4G04100	0
AT4G04105	0
AT4G04110	0
AT4G04115	0
AT4G04120	0
AT4G04125	0
AT4G04130	1
AT4G04135	0
AT4G04140	0
AT4G04145	1
AT4G04150	0
AT4G04155	0
AT4G04157	0
AT4G04165	0
AT4G04167	0
AT4G04170	0
AT4G04175	0
AT4G04180	299
AT4G04185	0
AT4G04190	255
AT4G04195	0
AT4G04200	933
AT4G04205	0
AT4G04210	865
AT4G04215	0
AT4G04220	0
AT4G04221	9
AT4G04223	26
AT4G04225	1
AT4G04230	0
AT4G04235	0
AT4G04245	0
AT4G04250	0
AT4G04255	0
AT4G04260	4
AT4G04265	0
AT4G04270	0
AT4G04273	0
AT4G04275	0
AT4G04276	0
AT4G04280	0
AT4G04285	0
AT4G04290	0
AT4G04293	1
AT4G04295	0
AT4G04296	0
AT4G04300	0
AT4G04305	0
AT4G04310	0
AT4G04313	0
AT4G04315	0
AT4G04316	0
AT4G04320	533
AT4G04325	0
AT4G04330	9
AT4G04335	0
AT4G04340	1549
AT4G04345	0
AT4G04350	891
AT4G04355	0
AT4G04360	28
AT4G04365	0
AT4G04370	205
AT4G04375	0
AT4G04380	0
AT4G04385	0
AT4G04390	0
AT4G04392	0
AT4G04393	0
AT4G04394	0
AT4G04395	0
AT4G04396	0
AT4G04398	0
AT4G04400	0
AT4G04402	0
AT4G04404	0
AT4G04405	0
AT4G04407	0
AT4G04408	0
AT4G04409	0
AT4G04410	8
AT4G04415	0
AT4G04420	0
AT4G04423	0
AT4G04425	0
AT4G04426	0
AT4G04430	0
AT4G04435	9
AT4G04440	0
AT4G04445	2
AT4G04450	5
AT4G04455	0
AT4G04460	4105
AT4G04465	7
AT4G04470	711
AT4G04475	2
AT4G04480	0
AT4G04485	2
AT4G04490	1
AT4G04495	0
AT4G04500	3
AT4G04505	0
AT4G04510	1
AT4G04515	0
AT4G04520	0
AT4G04525	0
AT4G04530	0
AT4G04535	0
AT4G04540	0
AT4G04545	0
AT4G04547	0
AT4G04550	0
AT4G04555	23
AT4G04560	0
AT4G04565	134
AT4G04570	2
AT4G04580	269
AT4G04585	0
AT4G04590	3
AT4G04600	0
AT4G04601	0
AT4G04605	123
AT4G04610	740
AT4G04614	725
AT4G04615	0
AT4G04620	794
AT4G04625	0
AT4G04630	36
AT4G04632	0
AT4G04635	0
AT4G04640	5303
AT4G04645	0
AT4G04650	0
AT4G04653	0
AT4G04655	0
AT4G04660	0
AT4G04665	0
AT4G04670	454
AT4G04675	0
AT4G04680	3
AT4G04690	0
AT4G04692	268
AT4G04693	0
AT4G04695	68
AT4G04700	183
AT4G04710	32
AT4G04720	1524
AT4G04730	0
AT4G04740	199
AT4G04745	1
AT4G04750	11
AT4G04755	0
AT4G04760	2
AT4G04765	0
AT4G04770	2005
AT4G04775	0
AT4G04780	676
AT4G04785	0
AT4G04790	265
AT4G04795	0
AT4G04800	327
AT4G04805	0
AT4G04810	51
AT4G04815	0
AT4G04820	0
AT4G04825	0
AT4G04830	61
AT4G04835	0
AT4G04840	0
AT4G04850	649
AT4G04855	0
AT4G04860	589
AT4G04865	0
AT4G04870	507
AT4G04875	0
AT4G04880	317
AT4G04885	801
AT4G04890	4226
AT4G04895	0
AT4G04900	2
AT4G04905	0
AT4G04910	2420
AT4G04920	803
AT4G04925	258
AT4G04930	7
AT4G04940	1020
AT4G04945	0
AT4G04950	1802
AT4G04955	1002
AT4G04957	0
AT4G04960	54
AT4G04965	0
AT4G04970	659
AT4G04972	0
AT4G04975	0
AT4G04980	4
AT4G04985	4
AT4G04990	0
AT4G04995	0
AT4G05000	428
AT4G05005	0
AT4G05010	72
AT4G05015	0
AT4G05018	0
AT4G05020	257
AT4G05025	0
AT4G05030	0
AT4G05040	220
AT4G05045	0
AT4G05048	0
AT4G05049	0
AT4G05050	11640
AT4G05053	0
AT4G05055	0
AT4G05060	455
AT4G05065	0
AT4G05070	290
AT4G05071	3
AT4G05073	0
AT4G05075	0
AT4G05076	0
AT4G05080	0
AT4G05085	1
AT4G05087	0
AT4G05090	288
AT4G05091	0
AT4G05095	0
AT4G05097	0
AT4G05100	3
AT4G05105	0
AT4G05110	200
AT4G05115	1
AT4G05120	5291
AT4G05125	0
AT4G05130	7
AT4G05133	0
AT4G05135	0
AT4G05140	0
AT4G05145	0
AT4G05150	570
AT4G05155	8
AT4G05160	869
AT4G05170	0
AT4G05180	8880
AT4G05190	1435
AT4G05200	3
AT4G05205	0
AT4G05210	77
AT4G05215	0
AT4G05220	0
AT4G05225	2
AT4G05230	1
AT4G05235	1
AT4G05240	0
AT4G05245	0
AT4G05250	0
AT4G05255	2
AT4G05260	0
AT4G05270	0
AT4G05275	0
AT4G05280	0
AT4G05285	0
AT4G05290	0
AT4G05295	0
AT4G05300	0
AT4G05303	0
AT4G05305	0
AT4G05306	0
AT4G05310	0
AT4G05315	4
AT4G05320	18768
AT4G05330	337
AT4G05335	0
AT4G05340	0
AT4G05350	1
AT4G05355	0
AT4G05360	0
AT4G05365	0
AT4G05375	0
AT4G05380	7
AT4G05385	0
AT4G05390	1301
AT4G05395	0
AT4G05400	1207
AT4G05405	4
AT4G05410	1496
AT4G05415	0
AT4G05420	2027
AT4G05425	0
AT4G05430	0
AT4G05435	0
AT4G05440	593
AT4G05445	0
AT4G05450	391
AT4G05455	0
AT4G05460	791
AT4G05465	0
AT4G05470	2
AT4G05475	43
AT4G05485	0
AT4G05490	0
AT4G05495	0
AT4G05497	1
AT4G05500	0
AT4G05502	0
AT4G05505	0
AT4G05508	0
AT4G05510	0
AT4G05520	1504
AT4G05523	0
AT4G05525	6
AT4G05526	0
AT4G05530	1409
AT4G05535	5
AT4G05540	0
AT4G05545	0
AT4G05550	0
AT4G05553	0
AT4G05555	0
AT4G05556	0
AT4G05560	0
AT4G05565	0
AT4G05570	0
AT4G05575	0
AT4G05580	0
AT4G05581	0
AT4G05582	0
AT4G05583	0
AT4G05584	0
AT4G05585	0
AT4G05586	0
AT4G05587	0
AT4G05588	0
AT4G05589	0
AT4G05590	45
AT4G05591	0
AT4G05592	0
AT4G05593	0
AT4G05594	0
AT4G05595	0
AT4G05597	0
AT4G05600	0
AT4G05605	0
AT4G05610	0
AT4G05612	0
AT4G05613	0
AT4G05615	0
AT4G05616	0
AT4G05620	0
AT4G05625	0
AT4G05630	10
AT4G05631	11
AT4G05632	0
AT4G05633	0
AT4G05634	0
AT4G05635	0
AT4G05636	0
AT4G05638	0
AT4G05640	0
AT4G05645	0
AT4G05650	0
AT4G05655	0
AT4G05660	0
AT4G05665	0
AT4G05670	0
AT4G05675	0
AT4G05680	0
AT4G05685	0
AT4G05690	0
AT4G05695	0
AT4G05700	0
AT4G05705	0
AT4G05710	0
AT4G05715	9
AT4G05720	0
AT4G05730	0
AT4G05735	0
AT4G05740	0
AT4G05745	0
AT4G05750	0
AT4G05755	0
AT4G05760	1
AT4G05765	0
AT4G05770	0
AT4G05775	0
AT4G05780	0
AT4G05785	0
AT4G05790	0
AT4G05795	0
AT4G05800	0
AT4G05805	8
AT4G05810	0
AT4G05815	0
AT4G05840	0
AT4G05845	1
AT4G05850	0
AT4G05855	0
AT4G05860	0
AT4G05865	0
AT4G05870	0
AT4G05875	0
AT4G05880	0
AT4G05885	0
AT4G05890	0
AT4G05895	0
AT4G05900	0
AT4G05905	0
AT4G05910	0
AT4G05915	0
AT4G05918	0
AT4G05920	0
AT4G05925	0
AT4G05930	0
AT4G05935	0
AT4G05940	0
AT4G05945	0
AT4G05950	0
AT4G05965	0
AT4G05970	0
AT4G05975	0
AT4G05980	45
AT4G05985	4
AT4G05990	1
AT4G05995	0
AT4G06000	0
AT4G06005	0
AT4G06010	0
AT4G06015	1
AT4G06045	0
AT4G06050	0
AT4G06055	0
AT4G06060	11
AT4G06065	0
AT4G06070	0
AT4G06075	0
AT4G06080	1
AT4G06085	0
AT4G06090	0
AT4G06095	0
AT4G06105	0
AT4G06110	0
AT4G06115	0
AT4G06130	0
AT4G06135	0
AT4G06140	0
AT4G06145	0
AT4G06155	0
AT4G06160	0
AT4G06165	0
AT4G06170	0
AT4G06175	0
AT4G06185	0
AT4G06195	1
AT4G06196	0
AT4G06200	0
AT4G06205	0
AT4G06210	0
AT4G06215	0
AT4G06225	1
AT4G06235	1
AT4G06240	0
AT4G06245	0
AT4G06250	0
AT4G06255	3
AT4G06260	0
AT4G06265	8
AT4G06280	0
AT4G06285	0
AT4G06290	0
AT4G06295	0
AT4G06300	0
AT4G06305	3
AT4G06310	0
AT4G06315	0
AT4G06320	0
AT4G06330	0
AT4G06335	0
AT4G06340	3
AT4G06345	0
AT4G06365	0
AT4G06370	0
AT4G06375	0
AT4G06380	0
AT4G06385	0
AT4G06390	0
AT4G06395	0
AT4G06400	0
AT4G06405	0
AT4G06410	2
AT4G06415	0
AT4G06425	0
AT4G06440	0
AT4G06445	0
AT4G06450	0
AT4G06455	0
AT4G06460	0
AT4G06474	0
AT4G06477	0
AT4G06479	0
AT4G06480	0
AT4G06481	0
AT4G06482	0
AT4G06483	0
AT4G06484	0
AT4G06485	0
AT4G06486	0
AT4G06487	0
AT4G06488	0
AT4G06489	0
AT4G06490	0
AT4G06491	0
AT4G06492	0
AT4G06493	0
AT4G06494	0
AT4G06495	0
AT4G06496	0
AT4G06497	0
AT4G06498	1
AT4G06499	0
AT4G06500	0
AT4G06501	0
AT4G06502	0
AT4G06503	0
AT4G06504	0
AT4G06505	0
AT4G06506	0
AT4G06507	0
AT4G06508	0
AT4G06509	0
AT4G06510	0
AT4G06511	0
AT4G06512	0
AT4G06513	0
AT4G06514	0
AT4G06515	0
AT4G06516	0
AT4G06517	0
AT4G06518	0
AT4G06519	0
AT4G06520	0
AT4G06521	0
AT4G06522	0
AT4G06523	0
AT4G06524	0
AT4G06525	0
AT4G06526	0
AT4G06527	0
AT4G06528	0
AT4G06529	0
AT4G06530	0
AT4G06531	0
AT4G06532	0
AT4G06533	0
AT4G06534	0
AT4G06535	0
AT4G06536	1
AT4G06537	0
AT4G06538	0
AT4G06539	0
AT4G06540	0
AT4G06541	0
AT4G06542	0
AT4G06543	0
AT4G06544	0
AT4G06545	0
AT4G06546	0
AT4G06547	0
AT4G06548	0
AT4G06549	0
AT4G06550	0
AT4G06551	0
AT4G06552	0
AT4G06553	0
AT4G06554	0
AT4G06555	0
AT4G06556	0
AT4G06557	0
AT4G06558	0
AT4G06559	0
AT4G06560	0
AT4G06561	0
AT4G06562	0
AT4G06563	0
AT4G06564	0
AT4G06565	0
AT4G06566	0
AT4G06567	0
AT4G06568	0
AT4G06569	0
AT4G06570	0
AT4G06571	0
AT4G06572	0
AT4G06573	0
AT4G06574	0
AT4G06575	0
AT4G06576	0
AT4G06577	0
AT4G06578	0
AT4G06579	0
AT4G06580	0
AT4G06581	0
AT4G06582	0
AT4G06583	0
AT4G06584	0
AT4G06585	0
AT4G06586	0
AT4G06587	0
AT4G06588	0
AT4G06589	0
AT4G06590	0
AT4G06591	0
AT4G06592	0
AT4G06593	0
AT4G06594	0
AT4G06595	0
AT4G06596	0
AT4G06597	0
AT4G06598	144
AT4G06599	662
AT4G06600	0
AT4G06601	0
AT4G06602	0
AT4G06603	0
AT4G06604	0
AT4G06605	0
AT4G06606	0
AT4G06607	0
AT4G06608	0
AT4G06609	0
AT4G06610	0
AT4G06611	0
AT4G06612	0
AT4G06613	0
AT4G06614	0
AT4G06615	0
AT4G06616	0
AT4G06617	0
AT4G06618	0
AT4G06619	0
AT4G06620	0
AT4G06621	0
AT4G06622	0
AT4G06623	0
AT4G06624	0
AT4G06625	0
AT4G06626	0
AT4G06627	0
AT4G06628	0
AT4G06629	0
AT4G06630	0
AT4G06631	0
AT4G06632	0
AT4G06633	0
AT4G06634	448
AT4G06635	0
AT4G06636	0
AT4G06637	0
AT4G06638	0
AT4G06639	0
AT4G06640	0
AT4G06641	0
AT4G06642	0
AT4G06643	0
AT4G06644	0
AT4G06646	0
AT4G06648	0
AT4G06650	0
AT4G06652	0
AT4G06654	0
AT4G06655	0
AT4G06656	0
AT4G06658	0
AT4G06660	0
AT4G06664	0
AT4G06665	0
AT4G06666	0
AT4G06668	0
AT4G06670	0
AT4G06672	2
AT4G06674	0
AT4G06675	5
AT4G06676	172
AT4G06678	0
AT4G06680	0
AT4G06682	0
AT4G06684	0
AT4G06685	0
AT4G06686	0
AT4G06688	0
AT4G06692	0
AT4G06694	0
AT4G06695	4
AT4G06696	0
AT4G06697	0
AT4G06698	0
AT4G06699	0
AT4G06700	0
AT4G06701	128
AT4G06702	0
AT4G06704	0
AT4G06705	0
AT4G06708	0
AT4G06710	0
AT4G06712	0
AT4G06714	0
AT4G06715	0
AT4G06716	0
AT4G06718	0
AT4G06720	0
AT4G06722	0
AT4G06724	0
AT4G06725	0
AT4G06726	0
AT4G06728	0
AT4G06730	0
AT4G06732	0
AT4G06734	0
AT4G06735	0
AT4G06736	0
AT4G06738	0
AT4G06742	0
AT4G06744	15
AT4G06745	0
AT4G06746	0
AT4G06748	29
AT4G06750	0
AT4G06752	0
AT4G06755	0
AT4G06760	2
AT4G06765	0
AT4G06770	1
AT4G06775	13
AT4G06780	0
AT4G06785	0
AT4G06795	0
AT4G06800	0
AT4G06805	0
AT4G06810	0
AT4G06815	0
AT4G06820	0
AT4G06825	0
AT4G06830	0
AT4G06835	0
AT4G06845	0
AT4G06850	0
AT4G06855	2
AT4G06860	0
AT4G06865	0
AT4G06870	0
AT4G06875	0
AT4G06880	6
AT4G06885	0
AT4G06890	0
AT4G06895	0
AT4G06900	0
AT4G06905	0
AT4G06910	0
AT4G06915	0
AT4G06920	0
AT4G06925	0
AT4G06930	0
AT4G06935	0
AT4G06945	0
AT4G06950	0
AT4G06955	0
AT4G06960	0
AT4G06965	0
AT4G06970	0
AT4G06975	0
AT4G06980	35
AT4G06985	0
AT4G06990	0
AT4G06995	0
AT4G07000	0
AT4G07005	0
AT4G07010	0
AT4G07015	0
AT4G07020	0
AT4G07025	0
AT4G07030	0
AT4G07031	0
AT4G07040	11
AT4G07045	0
AT4G07050	0
AT4G07055	0
AT4G07060	0
AT4G07065	0
AT4G07070	8
AT4G07075	0
AT4G07080	0
AT4G07085	1
AT4G07090	0
AT4G07095	0
AT4G07100	0
AT4G07105	0
AT4G07110	0
AT4G07115	0
AT4G07120	0
AT4G07125	0
AT4G07130	0
AT4G07135	3
AT4G07145	0
AT4G07150	0
AT4G07160	0
AT4G07165	0
AT4G07170	6
AT4G07175	0
AT4G07180	0
AT4G07185	0
AT4G07190	0
AT4G07195	4
AT4G07200	0
AT4G07205	0
AT4G07210	0
AT4G07215	0
AT4G07220	0
AT4G07225	0
AT4G07230	0
AT4G07235	0
AT4G07240	0
AT4G07245	0
AT4G07250	10
AT4G07255	0
AT4G07260	0
AT4G07265	0
AT4G07270	0
AT4G07275	0
AT4G07280	0
AT4G07285	0
AT4G07290	1
AT4G07295	0
AT4G07300	0
AT4G07305	0
AT4G07310	0
AT4G07315	0
AT4G07320	0
AT4G07324	0
AT4G07325	0
AT4G07327	0
AT4G07330	0
AT4G07331	0
AT4G07332	0
AT4G07334	0
AT4G07335	0
AT4G07336	0
AT4G07338	0
AT4G07339	0
AT4G07340	0
AT4G07345	0
AT4G07350	0
AT4G07355	0
AT4G07360	0
AT4G07365	4
AT4G07370	0
AT4G07375	0
AT4G07380	0
AT4G07385	2
AT4G07390	1331
AT4G07395	0
AT4G07400	128
AT4G07405	0
AT4G07408	0
AT4G07410	1863
AT4G07415	0
AT4G07420	0
AT4G07425	0
AT4G07430	0
AT4G07435	0
AT4G07440	0
AT4G07445	0
AT4G07450	0
AT4G07452	0
AT4G07454	0
AT4G07455	86
AT4G07456	0
AT4G07458	0
AT4G07460	0
AT4G07465	0
AT4G07470	0
AT4G07475	0
AT4G07480	0
AT4G07485	0
AT4G07490	0
AT4G07491	0
AT4G07492	0
AT4G07493	0
AT4G07494	0
AT4G07495	0
AT4G07496	0
AT4G07498	0
AT4G07500	0
AT4G07502	0
AT4G07504	0
AT4G07505	0
AT4G07507	169
AT4G07510	0
AT4G07515	0
AT4G07516	0
AT4G07517	0
AT4G07518	0
AT4G07519	0
AT4G07520	0
AT4G07521	0
AT4G07522	0
AT4G07523	2
AT4G07524	0
AT4G07525	0
AT4G07526	0
AT4G07528	0
AT4G07530	0
AT4G07535	0
AT4G07540	0
AT4G07545	0
AT4G07550	0
AT4G07560	0
AT4G07563	0
AT4G07565	0
AT4G07566	0
AT4G07570	0
AT4G07575	0
AT4G07580	0
AT4G07583	0
AT4G07586	0
AT4G07590	0
AT4G07595	0
AT4G07600	0
AT4G07605	0
AT4G07620	0
AT4G07625	0
AT4G07630	0
AT4G07635	0
AT4G07640	0
AT4G07645	3
AT4G07650	0
AT4G07655	0
AT4G07660	0
AT4G07662	0
AT4G07664	0
AT4G07665	0
AT4G07666	0
AT4G07668	0
AT4G07670	0
AT4G07675	0
AT4G07680	0
AT4G07685	0
AT4G07686	0
AT4G07688	0
AT4G07690	0
AT4G07693	0
AT4G07696	0
AT4G07699	0
AT4G07700	0
AT4G07703	0
AT4G07706	0
AT4G07713	0
AT4G07715	0
AT4G07720	0
AT4G07725	0
AT4G07730	0
AT4G07733	0
AT4G07735	1
AT4G07736	0
AT4G07738	0
AT4G07740	0
AT4G07742	0
AT4G07744	0
AT4G07745	0
AT4G07747	0
AT4G07750	0
AT4G07755	0
AT4G07760	0
AT4G07765	0
AT4G07770	0
AT4G07775	0
AT4G07780	0
AT4G07785	0
AT4G07790	0
AT4G07795	0
AT4G07800	0
AT4G07803	0
AT4G07805	0
AT4G07806	0
AT4G07810	0
AT4G07812	0
AT4G07815	91
AT4G07820	1
AT4G07825	725
AT4G07830	0
AT4G07835	0
AT4G07840	0
AT4G07841	0
AT4G07843	0
AT4G07845	0
AT4G07846	0
AT4G07850	0
AT4G07855	5
AT4G07856	0
AT4G07862	0
AT4G07865	0
AT4G07868	0
AT4G07869	0
AT4G07874	0
AT4G07875	0
AT4G07890	0
AT4G07893	0
AT4G07895	0
AT4G07896	0
AT4G07905	0
AT4G07915	0
AT4G07917	0
AT4G07920	0
AT4G07925	0
AT4G07931	0
AT4G07932	0
AT4G07933	0
AT4G07934	0
AT4G07935	0
AT4G07936	0
AT4G07937	0
AT4G07938	0
AT4G07939	0
AT4G07940	21
AT4G07941	0
AT4G07942	0
AT4G07943	0
AT4G07944	0
AT4G07945	0
AT4G07946	0
AT4G07947	0
AT4G07950	309
AT4G07955	0
AT4G07960	80
AT4G07965	0
AT4G07967	0
AT4G07970	3
AT4G07975	4
AT4G07985	0
AT4G07990	477
AT4G07995	0
AT4G08000	0
AT4G08005	0
AT4G08010	0
AT4G08013	0
AT4G08015	0
AT4G08016	0
AT4G08020	1
AT4G08022	0
AT4G08025	0
AT4G08028	0
AT4G08030	0
AT4G08032	0
AT4G08033	0
AT4G08034	0
AT4G08035	485
AT4G08036	0
AT4G08038	0
AT4G08039	0
AT4G08040	5
AT4G08045	0
AT4G08050	0
AT4G08053	0
AT4G08054	0
AT4G08055	0
AT4G08056	0
AT4G08060	0
AT4G08065	0
AT4G08070	0
AT4G08071	0
AT4G08072	0
AT4G08074	0
AT4G08075	0
AT4G08076	0
AT4G08078	0
AT4G08080	0
AT4G08085	0
AT4G08090	0
AT4G08091	0
AT4G08092	0
AT4G08093	2
AT4G08094	0
AT4G08095	0
AT4G08096	0
AT4G08097	0
AT4G08098	0
AT4G08099	0
AT4G08100	1
AT4G08101	0
AT4G08102	0
AT4G08103	0
AT4G08104	0
AT4G08105	0
AT4G08106	0
AT4G08107	0
AT4G08108	0
AT4G08109	0
AT4G08110	392
AT4G08111	0
AT4G08112	0
AT4G08113	0
AT4G08114	0
AT4G08115	1
AT4G08116	0
AT4G08120	0
AT4G08125	0
AT4G08130	0
AT4G08131	0
AT4G08132	0
AT4G08134	0
AT4G08135	0
AT4G08136	0
AT4G08138	0
AT4G08140	0
AT4G08145	0
AT4G08150	402
AT4G08155	2
AT4G08160	5
AT4G08165	0
AT4G08170	437
AT4G08175	0
AT4G08180	1082
AT4G08185	0
AT4G08190	7
AT4G08195	0
AT4G08200	0
AT4G08205	0
AT4G08210	70
AT4G08215	5
AT4G08220	319
AT4G08225	4
AT4G08230	822
AT4G08235	0
AT4G08240	427
AT4G08245	0
AT4G08250	6
AT4G08255	0
AT4G08260	0
AT4G08262	0
AT4G08263	4
AT4G08264	0
AT4G08265	1
AT4G08267	0
AT4G08270	0
AT4G08275	0
AT4G08280	402
AT4G08285	0
AT4G08290	31
AT4G08295	0
AT4G08300	7
AT4G08305	1
AT4G08310	1867
AT4G08315	0
AT4G08320	325
AT4G08325	0
AT4G08330	157
AT4G08333	0
AT4G08335	0
AT4G08336	0
AT4G08340	0
AT4G08345	0
AT4G08347	0
AT4G08350	3173
AT4G08355	0
AT4G08360	0
AT4G08365	0
AT4G08370	0
AT4G08375	0
AT4G08380	0
AT4G08385	0
AT4G08390	3512
AT4G08395	0
AT4G08400	1
AT4G08405	0
AT4G08406	0
AT4G08410	0
AT4G08415	0
AT4G08420	0
AT4G08425	0
AT4G08430	0
AT4G08435	0
AT4G08445	30
AT4G08450	0
AT4G08455	326
AT4G08460	1366
AT4G08465	5
AT4G08470	156
AT4G08475	0
AT4G08480	276
AT4G08485	0
AT4G08490	0
AT4G08495	0
AT4G08500	556
AT4G08505	0
AT4G08510	411
AT4G08515	0
AT4G08520	3084
AT4G08525	0
AT4G08530	259
AT4G08535	15
AT4G08540	350
AT4G08545	0
AT4G08550	17
AT4G08555	13
AT4G08560	6
AT4G08565	0
AT4G08570	28
AT4G08575	0
AT4G08580	505
AT4G08585	0
AT4G08590	432
AT4G08593	0
AT4G08595	0
AT4G08596	0
AT4G08598	0
AT4G08599	0
AT4G08600	0
AT4G08602	0
AT4G08610	0
AT4G08615	2
AT4G08620	2
AT4G08625	0
AT4G08630	0
AT4G08635	0
AT4G08640	0
AT4G08645	0
AT4G08650	0
AT4G08652	0
AT4G08655	0
AT4G08657	0
AT4G08660	0
AT4G08665	0
AT4G08670	1
AT4G08680	0
AT4G08685	849
AT4G08690	336
AT4G08691	0
AT4G08692	0
AT4G08695	0
AT4G08700	246
AT4G08705	1
AT4G08710	0
AT4G08715	0
AT4G08720	0
AT4G08725	0
AT4G08730	0
AT4G08740	0
AT4G08750	0
AT4G08755	1
AT4G08760	0
AT4G08765	0
AT4G08770	10
AT4G08775	0
AT4G08780	1
AT4G08785	4
AT4G08790	371
AT4G08795	0
AT4G08800	0
AT4G08805	0
AT4G08810	1428
AT4G08815	0
AT4G08820	0
AT4G08825	0
AT4G08830	0
AT4G08835	0
AT4G08840	0
AT4G08845	0
AT4G08850	339
AT4G08855	1
AT4G08860	0
AT4G08865	0
AT4G08867	0
AT4G08868	7
AT4G08869	0
AT4G08870	7
AT4G08871	0
AT4G08872	0
AT4G08873	0
AT4G08874	0
AT4G08875	0
AT4G08876	0
AT4G08878	0
AT4G08880	0
AT4G08885	0
AT4G08890	0
AT4G08895	0
AT4G08900	337
AT4G08910	225
AT4G08915	0
AT4G08920	1173
AT4G08925	0
AT4G08930	196
AT4G08935	0
AT4G08940	188
AT4G08945	0
AT4G08950	782
AT4G08953	0
AT4G08955	0
AT4G08956	0
AT4G08960	1102
AT4G08965	0
AT4G08970	0
AT4G08975	9
AT4G08980	1483
AT4G08985	0
AT4G08990	138
AT4G08991	44
AT4G08995	0
AT4G09000	5195
AT4G09005	3
AT4G09010	1435
AT4G09012	49
AT4G09015	0
AT4G09020	3553
AT4G09025	0
AT4G09030	360
AT4G09035	0
AT4G09040	1574
AT4G09045	0
AT4G09055	0
AT4G09060	587
AT4G09065	0
AT4G09070	4
AT4G09075	0
AT4G09080	126
AT4G09085	0
AT4G09090	67
AT4G09100	0
AT4G09105	1
AT4G09110	0
AT4G09115	0
AT4G09120	0
AT4G09125	0
AT4G09130	1
AT4G09135	0
AT4G09140	745
AT4G09143	0
AT4G09145	0
AT4G09146	0
AT4G09150	1249
AT4G09153	0
AT4G09155	0
AT4G09160	2542
AT4G09165	0
AT4G09170	9
AT4G09175	0
AT4G09180	384
AT4G09185	0
AT4G09190	0
AT4G09195	0
AT4G09200	0
AT4G09205	0
AT4G09210	0
AT4G09225	0
AT4G09230	0
AT4G09235	0
AT4G09240	31
AT4G09250	0
AT4G09255	0
AT4G09260	0
AT4G09265	0
AT4G09275	4
AT4G09280	0
AT4G09285	0
AT4G09290	0
AT4G09295	0
AT4G09300	16
AT4G09305	0
AT4G09310	0
AT4G09313	0
AT4G09315	0
AT4G09316	0
AT4G09320	18747
AT4G09325	0
AT4G09335	0
AT4G09340	825
AT4G09350	30
AT4G09355	0
AT4G09360	0
AT4G09365	0
AT4G09370	0
AT4G09375	5
AT4G09380	0
AT4G09385	0
AT4G09390	0
AT4G09395	0
AT4G09400	0
AT4G09405	2
AT4G09410	0
AT4G09415	0
AT4G09420	0
AT4G09425	0
AT4G09430	0
AT4G09432	9
AT4G09435	0
AT4G09440	0
AT4G09445	0
AT4G09450	2
AT4G09452	0
AT4G09455	0
AT4G09460	87
AT4G09462	0
AT4G09464	0
AT4G09465	0
AT4G09466	0
AT4G09467	0
AT4G09468	0
AT4G09470	0
AT4G09475	0
AT4G09480	34
AT4G09485	0
AT4G09490	50
AT4G09495	0
AT4G09500	645
AT4G09510	827
AT4G09515	0
AT4G09520	557
AT4G09525	0
AT4G09530	0
AT4G09535	3
AT4G09540	0
AT4G09545	0
AT4G09550	452
AT4G09555	0
AT4G09560	183
AT4G09565	0
AT4G09570	493
AT4G09575	7
AT4G09580	588
AT4G09584	0
AT4G09585	0
AT4G09589	0
AT4G09590	0
AT4G09595	0
AT4G09600	0
AT4G09605	0
AT4G09610	0
AT4G09620	443
AT4G09625	0
AT4G09630	614
AT4G09635	2
AT4G09640	377
AT4G09644	0
AT4G09645	0
AT4G09647	0
AT4G09649	0
AT4G09650	5708
AT4G09655	0
AT4G09660	0
AT4G09665	0
AT4G09670	1785
AT4G09675	0
AT4G09680	610
AT4G09685	0
AT4G09690	0
AT4G09695	0
AT4G09700	0
AT4G09705	0
AT4G09710	0
AT4G09715	0
AT4G09720	1169
AT4G09725	0
AT4G09730	1487
AT4G09731	0
AT4G09735	0
AT4G09740	0
AT4G09745	0
AT4G09750	157
AT4G09755	0
AT4G09760	396
AT4G09765	0
AT4G09770	0
AT4G09775	0
AT4G09780	6
AT4G09784	0
AT4G09785	10
AT4G09790	0
AT4G09795	0
AT4G09800	10315
AT4G09810	134
AT4G09815	0
AT4G09820	1643
AT4G09825	0
AT4G09830	1112
AT4G09840	20
AT4G09845	25
AT4G09850	0
AT4G09855	0
AT4G09860	0
AT4G09865	0
AT4G09870	0
AT4G09875	0
AT4G09880	0
AT4G09885	6
AT4G09890	694
AT4G09895	0
AT4G09900	111
AT4G09905	0
AT4G09915	0
AT4G09920	31
AT4G09925	0
AT4G09930	64
AT4G09935	0
AT4G09940	78
AT4G09945	0
AT4G09950	3
AT4G09955	0
AT4G09960	1975
AT4G09965	5
AT4G09970	200
AT4G09975	0
AT4G09980	1067
AT4G09984	0
AT4G09985	0
AT4G09987	0
AT4G09990	18
AT4G09995	0
AT4G10000	186
AT4G10010	2
AT4G10020	43
AT4G10030	766
AT4G10040	495
AT4G10050	554
AT4G10060	571
AT4G10070	536
AT4G10080	1966
AT4G10090	426
AT4G10100	200
AT4G10110	383
AT4G10115	0
AT4G10120	1166
AT4G10130	308
AT4G10140	356
AT4G10150	139
AT4G10160	1
AT4G10170	199
AT4G10180	937
AT4G10190	12
AT4G10200	0
AT4G10201	0
AT4G10210	4
AT4G10220	55
AT4G10230	0
AT4G10240	12
AT4G10250	20
AT4G10260	0
AT4G10265	57
AT4G10270	0
AT4G10280	530
AT4G10290	0
AT4G10300	838
AT4G10305	0
AT4G10310	5
AT4G10320	4629
AT4G10330	514
AT4G10340	23690
AT4G10345	0
AT4G10350	1
AT4G10360	840
AT4G10370	0
AT4G10380	186
AT4G10390	61
AT4G10400	271
AT4G10410	1
AT4G10414	0
AT4G10420	117
AT4G10430	964
AT4G10440	2
AT4G10450	4135
AT4G10457	0
AT4G10460	0
AT4G10465	0
AT4G10470	314
AT4G10480	9729
AT4G10490	423
AT4G10500	2
AT4G10507	2
AT4G10510	0
AT4G10520	0
AT4G10530	0
AT4G10540	0
AT4G10550	136
AT4G10560	2
AT4G10570	696
AT4G10580	0
AT4G10590	642
AT4G10595	0
AT4G10600	16
AT4G10603	0
AT4G10610	1352
AT4G10613	0
AT4G10620	720
AT4G10630	668
AT4G10640	627
AT4G10650	76
AT4G10655	46
AT4G10660	16
AT4G10670	31
AT4G10680	0
AT4G10690	430
AT4G10695	3
AT4G10700	0
AT4G10710	2600
AT4G10720	2
AT4G10730	727
AT4G10740	0
AT4G10750	1266
AT4G10760	1004
AT4G10767	0
AT4G10770	321
AT4G10780	0
AT4G10790	1385
AT4G10800	213
AT4G10810	1078
AT4G10815	0
AT4G10820	0
AT4G10830	3
AT4G10840	2351
AT4G10843	13
AT4G10850	347
AT4G10860	0
AT4G10865	0
AT4G10870	0
AT4G10880	0
AT4G10890	284
AT4G10895	9
AT4G10910	0
AT4G10920	1300
AT4G10925	275
AT4G10930	646
AT4G10950	28
AT4G10955	419
AT4G10960	28
AT4G10970	651
AT4G10980	0
AT4G10990	0
AT4G11000	0
AT4G11010	4006
AT4G11020	0
AT4G11030	0
AT4G11040	53
AT4G11050	20
AT4G11060	703
AT4G11070	0
AT4G11080	1420
AT4G11090	396
AT4G11100	734
AT4G11110	592
AT4G11120	1388
AT4G11130	704
AT4G11140	237
AT4G11150	3792
AT4G11160	1329
AT4G11170	3
AT4G11175	700
AT4G11177	0
AT4G11180	10557
AT4G11190	4
AT4G11200	66
AT4G11210	1
AT4G11211	29
AT4G11213	0
AT4G11216	0
AT4G11220	1812
AT4G11230	57
AT4G11240	1111
AT4G11250	1
AT4G11260	2761
AT4G11270	867
AT4G11280	108
AT4G11290	2
AT4G11300	169
AT4G11310	0
AT4G11320	607
AT4G11330	208
AT4G11340	7
AT4G11350	172
AT4G11355	0
AT4G11360	34
AT4G11370	16
AT4G11373	0
AT4G11375	0
AT4G11380	2300
AT4G11385	0
AT4G11390	1
AT4G11393	0
AT4G11400	226
AT4G11402	62
AT4G11405	0
AT4G11410	249
AT4G11420	6796
AT4G11430	0
AT4G11440	143
AT4G11450	405
AT4G11460	9
AT4G11470	1
AT4G11480	0
AT4G11485	0
AT4G11490	0
AT4G11500	0
AT4G11510	27
AT4G11521	0
AT4G11530	2
AT4G11540	2
AT4G11543	0
AT4G11547	11
AT4G11550	66
AT4G11560	2108
AT4G11570	585
AT4G11580	0
AT4G11590	0
AT4G11600	2896
AT4G11610	0
AT4G11630	581
AT4G11640	170
AT4G11642	0
AT4G11650	2
AT4G11653	0
AT4G11655	28
AT4G11660	296
AT4G11670	471
AT4G11680	586
AT4G11690	46
AT4G11700	4
AT4G11710	0
AT4G11720	50
AT4G11730	0
AT4G11740	638
AT4G11745	0
AT4G11750	0
AT4G11760	0
AT4G11770	0
AT4G11780	12
AT4G11790	1488
AT4G11800	843
AT4G11810	892
AT4G11820	7024
AT4G11830	384
AT4G11840	174
AT4G11845	47
AT4G11850	301
AT4G11860	857
AT4G11870	0
AT4G11880	0
AT4G11890	0
AT4G11900	4
AT4G11910	57
AT4G11911	0
AT4G11920	293
AT4G11930	0
AT4G11940	1
AT4G11945	0
AT4G11950	11
AT4G11960	382
AT4G11970	263
AT4G11980	598
AT4G11985	0
AT4G11990	409
AT4G12000	214
AT4G12005	8
AT4G12010	150
AT4G12020	181
AT4G12030	63
AT4G12040	1049
AT4G12050	63
AT4G12060	1704
AT4G12065	1
AT4G12070	351
AT4G12080	670
AT4G12090	0
AT4G12100	33
AT4G12110	835
AT4G12115	0
AT4G12120	269
AT4G12130	648
AT4G12135	0
AT4G12140	23
AT4G12150	0
AT4G12160	3
AT4G12170	0
AT4G12180	0
AT4G12190	0
AT4G12200	10
AT4G12210	2
AT4G12220	0
AT4G12230	1267
AT4G12240	108
AT4G12250	866
AT4G12260	9
AT4G12270	0
AT4G12275	0
AT4G12280	0
AT4G12290	5683
AT4G12300	98
AT4G12310	3
AT4G12320	0
AT4G12330	0
AT4G12334	0
AT4G12340	1095
AT4G12350	0
AT4G12360	0
AT4G12370	3
AT4G12380	0
AT4G12382	1
AT4G12390	324
AT4G12400	217
AT4G12405	0
AT4G12410	12
AT4G12420	3214
AT4G12423	0
AT4G12426	0
AT4G12430	2
AT4G12440	8
AT4G12450	21
AT4G12460	701
AT4G12470	2
AT4G12480	1
AT4G12485	0
AT4G12490	0
AT4G12495	0
AT4G12500	0
AT4G12510	1
AT4G12520	1
AT4G12530	0
AT4G12540	433
AT4G12543	0
AT4G12545	1
AT4G12550	2
AT4G12555	0
AT4G12560	926
AT4G12570	674
AT4G12580	5
AT4G12590	2393
AT4G12600	5797
AT4G12610	1611
AT4G12617	21
AT4G12620	474
AT4G12640	607
AT4G12650	5176
AT4G12670	318
AT4G12680	101
AT4G12690	3
AT4G12700	2091
AT4G12710	176
AT4G12720	493
AT4G12730	386
AT4G12731	0
AT4G12735	0
AT4G12740	137
AT4G12750	643
AT4G12760	218
AT4G12770	850
AT4G12780	1230
AT4G12790	1478
AT4G12800	9412
AT4G12810	0
AT4G12820	0
AT4G12825	1699
AT4G12830	224
AT4G12840	94
AT4G12850	51
AT4G12860	0
AT4G12870	31571
AT4G12880	711
AT4G12890	6813
AT4G12900	487
AT4G12910	11907
AT4G12915	0
AT4G12917	1
AT4G12920	2
AT4G12930	1
AT4G12940	9
AT4G12950	21
AT4G12960	252062
AT4G12970	3
AT4G12980	720
AT4G12990	112
AT4G13000	20
AT4G13010	1110
AT4G13020	881
AT4G13030	179
AT4G13040	93
AT4G13050	2950
AT4G13060	10
AT4G13070	232
AT4G13075	2
AT4G13080	8
AT4G13090	0
AT4G13095	5
AT4G13100	138
AT4G13110	153
AT4G13120	435
AT4G13130	0
AT4G13150	277
AT4G13160	0
AT4G13170	2683
AT4G13180	10
AT4G13190	0
AT4G13195	19
AT4G13200	1137
AT4G13210	54
AT4G13215	0
AT4G13220	598
AT4G13230	0
AT4G13235	1
AT4G13240	0
AT4G13245	0
AT4G13250	2081
AT4G13251	0
AT4G13252	0
AT4G13253	0
AT4G13254	0
AT4G13255	0
AT4G13256	0
AT4G13257	0
AT4G13258	0
AT4G13259	0
AT4G13260	0
AT4G13261	0
AT4G13262	0
AT4G13263	0
AT4G13264	0
AT4G13265	0
AT4G13266	0
AT4G13270	970
AT4G13280	1
AT4G13285	0
AT4G13290	7
AT4G13300	0
AT4G13310	0
AT4G13320	0
AT4G13330	69
AT4G13340	261
AT4G13345	409
AT4G13350	1086
AT4G13360	1513
AT4G13370	954
AT4G13380	101
AT4G13390	7
AT4G13395	24
AT4G13400	141
AT4G13410	1
AT4G13420	9
AT4G13430	5119
AT4G13440	0
AT4G13442	0
AT4G13445	0
AT4G13450	0
AT4G13455	0
AT4G13460	771
AT4G13470	0
AT4G13480	0
AT4G13490	0
AT4G13493	5
AT4G13494	0
AT4G13495	185
AT4G13500	43
AT4G13505	0
AT4G13510	0
AT4G13520	2806
AT4G13530	1373
AT4G13540	64
AT4G13550	170
AT4G13554	0
AT4G13555	0
AT4G13560	2
AT4G13564	0
AT4G13570	0
AT4G13572	0
AT4G13575	33
AT4G13577	25
AT4G13580	8
AT4G13590	873
AT4G13600	0
AT4G13610	58
AT4G13611	1
AT4G13615	2378
AT4G13620	0
AT4G13630	610
AT4G13640	619
AT4G13650	102
AT4G13660	3
AT4G13670	573
AT4G13680	0
AT4G13690	331
AT4G13700	0
AT4G13710	537
AT4G13720	843
AT4G13730	509
AT4G13750	359
AT4G13760	0
AT4G13770	299
AT4G13780	3083
AT4G13790	0
AT4G13800	10
AT4G13810	2
AT4G13820	1
AT4G13830	723
AT4G13840	1894
AT4G13850	8150
AT4G13860	3
AT4G13870	93
AT4G13880	23
AT4G13885	12
AT4G13890	0
AT4G13900	1
AT4G13918	7
AT4G13920	0
AT4G13930	6440
AT4G13940	24132
AT4G13950	510
AT4G13955	0
AT4G13960	24
AT4G13965	3
AT4G13968	38
AT4G13970	436
AT4G13980	314
AT4G13985	0
AT4G13990	166
AT4G13992	12
AT4G13996	2
AT4G14000	1121
AT4G14010	0
AT4G14020	198
AT4G14030	2904
AT4G14040	146
AT4G14050	112
AT4G14060	0
AT4G14070	636
AT4G14080	74
AT4G14090	9
AT4G14096	144
AT4G14100	261
AT4G14103	99
AT4G14104	6
AT4G14105	0
AT4G14110	1703
AT4G14120	226
AT4G14130	54
AT4G14135	0
AT4G14140	326
AT4G14145	250
AT4G14147	318
AT4G14149	0
AT4G14150	546
AT4G14160	2390
AT4G14165	5
AT4G14170	112
AT4G14180	57
AT4G14190	135
AT4G14200	1190
AT4G14210	1597
AT4G14220	520
AT4G14225	0
AT4G14226	0
AT4G14230	687
AT4G14240	305
AT4G14245	114
AT4G14250	0
AT4G14260	0
AT4G14270	2456
AT4G14272	0
AT4G14276	0
AT4G14280	0
AT4G14290	534
AT4G14300	1611
AT4G14301	0
AT4G14305	37
AT4G14310	1391
AT4G14315	0
AT4G14320	11924
AT4G14330	1814
AT4G14340	633
AT4G14342	1817
AT4G14345	0
AT4G14350	729
AT4G14358	0
AT4G14360	494
AT4G14365	13
AT4G14368	88
AT4G14370	5
AT4G14380	3
AT4G14385	570
AT4G14390	1
AT4G14400	20
AT4G14410	716
AT4G14415	0
AT4G14420	2923
AT4G14430	831
AT4G14440	494
AT4G14450	0
AT4G14455	806
AT4G14460	0
AT4G14465	118
AT4G14470	0
AT4G14480	0
AT4G14490	249
AT4G14500	402
AT4G14504	0
AT4G14510	575
AT4G14520	250
AT4G14530	1
AT4G14540	322
AT4G14548	7
AT4G14550	0
AT4G14560	25
AT4G14570	1020
AT4G14580	403
AT4G14590	129
AT4G14600	442
AT4G14605	498
AT4G14610	3
AT4G14615	884
AT4G14620	268
AT4G14630	6
AT4G14640	1
AT4G14650	1
AT4G14660	371
AT4G14661	1
AT4G14670	3
AT4G14675	1
AT4G14680	646
AT4G14690	4076
AT4G14695	1210
AT4G14700	58
AT4G14710	1243
AT4G14713	304
AT4G14716	1813
AT4G14720	763
AT4G14723	39
AT4G14730	1048
AT4G14740	313
AT4G14743	1
AT4G14746	135
AT4G14750	51
AT4G14760	590
AT4G14770	830
AT4G14780	636
AT4G14785	0
AT4G14790	367
AT4G14800	2078
AT4G14805	1
AT4G14810	3
AT4G14811	1
AT4G14815	10
AT4G14819	0
AT4G14820	84
AT4G14830	46
AT4G14840	160
AT4G14850	287
AT4G14860	10
AT4G14870	612
AT4G14880	3196
AT4G14890	0
AT4G14900	1401
AT4G14905	489
AT4G14910	527
AT4G14920	1059
AT4G14930	1436
AT4G14940	1
AT4G14950	783
AT4G14960	18671
AT4G14965	853
AT4G14970	325
AT4G14980	14
AT4G14990	563
AT4G15000	26256
AT4G15010	430
AT4G15020	1860
AT4G15025	0
AT4G15030	510
AT4G15040	0
AT4G15050	2
AT4G15053	0
AT4G15056	0
AT4G15060	0
AT4G15070	18
AT4G15075	0
AT4G15080	1104
AT4G15090	572
AT4G15093	47
AT4G15096	0
AT4G15100	0
AT4G15110	1015
AT4G15120	8
AT4G15130	523
AT4G15140	972
AT4G15150	2
AT4G15160	104
AT4G15165	41
AT4G15180	1749
AT4G15200	79
AT4G15210	36613
AT4G15215	83
AT4G15230	35
AT4G15233	11
AT4G15236	4
AT4G15240	296
AT4G15242	0
AT4G15245	0
AT4G15248	0
AT4G15250	0
AT4G15258	5
AT4G15260	108
AT4G15270	0
AT4G15280	3
AT4G15290	0
AT4G15300	0
AT4G15310	0
AT4G15320	0
AT4G15330	0
AT4G15340	11
AT4G15345	0
AT4G15350	0
AT4G15360	0
AT4G15370	2
AT4G15380	628
AT4G15390	2494
AT4G15393	36
AT4G15396	0
AT4G15398	0
AT4G15400	145
AT4G15410	1333
AT4G15415	1048
AT4G15417	135
AT4G15420	496
AT4G15430	56
AT4G15440	17
AT4G15450	77
AT4G15460	25
AT4G15470	4340
AT4G15475	398
AT4G15480	46
AT4G15490	1099
AT4G15500	26
AT4G15510	704
AT4G15520	415
AT4G15530	156
AT4G15540	1299
AT4G15545	607
AT4G15550	62
AT4G15560	4360
AT4G15562	14
AT4G15563	32
AT4G15570	504
AT4G15590	0
AT4G15610	25
AT4G15620	512
AT4G15630	702
AT4G15640	918
AT4G15650	0
AT4G15660	0
AT4G15670	7
AT4G15680	0
AT4G15690	1
AT4G15700	1
AT4G15710	44
AT4G15715	1
AT4G15720	30
AT4G15730	232
AT4G15733	5
AT4G15735	51
AT4G15740	0
AT4G15750	10098
AT4G15755	60
AT4G15760	3
AT4G15765	6
AT4G15770	2011
AT4G15775	0
AT4G15780	1251
AT4G15790	1440
AT4G15800	115
AT4G15802	2647
AT4G15810	242
AT4G15820	225
AT4G15830	1328
AT4G15840	746
AT4G15850	309
AT4G15860	0
AT4G15870	0
AT4G15880	972
AT4G15885	0
AT4G15890	435
AT4G15900	2732
AT4G15910	2884
AT4G15920	34
AT4G15930	1268
AT4G15940	1379
AT4G15950	879
AT4G15953	17
AT4G15955	148
AT4G15960	24
AT4G15970	50
AT4G15975	90
AT4G15980	5
AT4G15990	1
AT4G16000	17
AT4G16008	12
AT4G16010	0
AT4G16015	0
AT4G16020	0
AT4G16024	0
AT4G16030	0
AT4G16040	0
AT4G16045	0
AT4G16050	22
AT4G16060	683
AT4G16070	231
AT4G16080	0
AT4G16090	0
AT4G16095	0
AT4G16100	238
AT4G16105	0
AT4G16110	150
AT4G16120	528
AT4G16130	1671
AT4G16140	42
AT4G16141	1679
AT4G16143	3432
AT4G16144	431
AT4G16146	342
AT4G16150	1037
AT4G16155	5487
AT4G16160	162
AT4G16162	0
AT4G16165	7
AT4G16180	1329
AT4G16190	944
AT4G16195	0
AT4G16200	0
AT4G16210	784
AT4G16215	0
AT4G16220	11
AT4G16230	51
AT4G16233	12
AT4G16235	0
AT4G16240	1
AT4G16250	162
AT4G16260	12
AT4G16265	482
AT4G16267	0
AT4G16270	7
AT4G16280	501
AT4G16295	0
AT4G16310	765
AT4G16330	534
AT4G16340	2565
AT4G16350	0
AT4G16355	0
AT4G16360	1108
AT4G16370	2888
AT4G16380	1579
AT4G16390	2257
AT4G16400	40
AT4G16410	29
AT4G16420	1052
AT4G16430	962
AT4G16440	464
AT4G16442	563
AT4G16444	532
AT4G16447	247
AT4G16450	2980
AT4G16451	0
AT4G16460	3
AT4G16465	0
AT4G16470	139
AT4G16475	0
AT4G16480	273
AT4G16490	1815
AT4G16500	1634
AT4G16510	225
AT4G16515	0
AT4G16520	1753
AT4G16530	0
AT4G16535	4
AT4G16540	65
AT4G16545	67
AT4G16550	0
AT4G16555	0
AT4G16560	0
AT4G16563	3193
AT4G16566	314
AT4G16570	314
AT4G16580	369
AT4G16590	37
AT4G16600	19
AT4G16610	762
AT4G16620	1165
AT4G16630	1775
AT4G16640	20
AT4G16650	775
AT4G16660	2859
AT4G16670	64
AT4G16680	34
AT4G16690	373
AT4G16695	737
AT4G16700	222
AT4G16710	485
AT4G16720	17999
AT4G16730	0
AT4G16740	12
AT4G16745	238
AT4G16748	0
AT4G16750	13
AT4G16760	1653
AT4G16765	153
AT4G16770	94
AT4G16780	208
AT4G16790	219
AT4G16800	987
AT4G16807	184
AT4G16810	0
AT4G16820	3
AT4G16830	1407
AT4G16835	80
AT4G16840	39
AT4G16845	945
AT4G16850	213
AT4G16855	0
AT4G16857	13
AT4G16860	14
AT4G16870	6
AT4G16880	14
AT4G16890	174
AT4G16892	5
AT4G16900	143
AT4G16910	9
AT4G16915	0
AT4G16920	26
AT4G16930	0
AT4G16935	0
AT4G16940	18
AT4G16950	102
AT4G16955	0
AT4G16957	28
AT4G16960	33
AT4G16970	396
AT4G16980	0
AT4G16983	0
AT4G16990	16
AT4G17000	675
AT4G17005	0
AT4G17010	388
AT4G17020	443
AT4G17030	382
AT4G17040	3203
AT4G17050	1004
AT4G17060	723
AT4G17070	501
AT4G17080	442
AT4G17085	584
AT4G17090	183
AT4G17098	0
AT4G17100	168
AT4G17140	1229
AT4G17150	716
AT4G17160	126
AT4G17170	1457
AT4G17180	276
AT4G17190	2153
AT4G17200	1
AT4G17210	0
AT4G17215	106
AT4G17220	6
AT4G17230	379
AT4G17240	525
AT4G17243	0
AT4G17245	6
AT4G17250	3
AT4G17260	467
AT4G17270	1302
AT4G17280	6
AT4G17300	1037
AT4G17310	113
AT4G17330	4204
AT4G17340	955
AT4G17350	93
AT4G17360	43
AT4G17370	250
AT4G17380	65
AT4G17390	18301
AT4G17410	657
AT4G17420	456
AT4G17430	553
AT4G17440	150
AT4G17450	0
AT4G17460	31
AT4G17470	2
AT4G17480	868
AT4G17483	61
AT4G17486	677
AT4G17490	6
AT4G17500	70
AT4G17505	1
AT4G17510	1240
AT4G17512	0
AT4G17520	9332
AT4G17530	2422
AT4G17540	373
AT4G17550	2233
AT4G17560	3180
AT4G17565	6
AT4G17570	334
AT4G17580	0
AT4G17585	0
AT4G17587	0
AT4G17590	0
AT4G17600	1496
AT4G17610	523
AT4G17612	0
AT4G17615	347
AT4G17616	437
AT4G17620	1244
AT4G17640	1570
AT4G17650	727
AT4G17660	471
AT4G17670	287
AT4G17680	18
AT4G17690	0
AT4G17695	1094
AT4G17700	0
AT4G17710	0
AT4G17713	0
AT4G17718	72
AT4G17720	1727
AT4G17730	1475
AT4G17740	522
AT4G17750	170
AT4G17760	102
AT4G17765	0
AT4G17770	1561
AT4G17780	0
AT4G17785	0
AT4G17788	0
AT4G17790	898
AT4G17800	15
AT4G17810	98
AT4G17820	0
AT4G17830	1120
AT4G17840	255
AT4G17850	0
AT4G17860	0
AT4G17870	425
AT4G17880	107
AT4G17890	935
AT4G17895	450
AT4G17900	189
AT4G17905	0
AT4G17908	0
AT4G17910	270
AT4G17914	2
AT4G17915	47
AT4G17920	1
AT4G17940	1548
AT4G17950	1237
AT4G17960	320
AT4G17970	1
AT4G17975	0
AT4G17980	0
AT4G17990	0
AT4G18010	79
AT4G18020	2256
AT4G18030	1530
AT4G18040	3258
AT4G18050	27
AT4G18060	826
AT4G18070	850
AT4G18080	0
AT4G18090	2
AT4G18100	19874
AT4G18110	0
AT4G18120	398
AT4G18130	386
AT4G18140	212
AT4G18150	52
AT4G18160	217
AT4G18170	10
AT4G18180	0
AT4G18190	26
AT4G18195	0
AT4G18197	0
AT4G18203	0
AT4G18205	6
AT4G18210	44
AT4G18215	0
AT4G18220	28
AT4G18230	284
AT4G18240	858
AT4G18250	1
AT4G18253	0
AT4G18255	0
AT4G18260	1
AT4G18270	347
AT4G18280	103
AT4G18290	20
AT4G18300	507
AT4G18310	30
AT4G18320	169
AT4G18330	10
AT4G18335	0
AT4G18340	1
AT4G18350	6
AT4G18360	154
AT4G18370	333
AT4G18372	149
AT4G18375	116
AT4G18380	248
AT4G18390	692
AT4G18395	0
AT4G18400	132
AT4G18410	0
AT4G18420	0
AT4G18422	0
AT4G18425	56
AT4G18430	1
AT4G18440	1087
AT4G18450	0
AT4G18460	194
AT4G18465	645
AT4G18470	137
AT4G18480	5795
AT4G18490	93
AT4G18500	0
AT4G18501	29
AT4G18510	0
AT4G18520	380
AT4G18530	217
AT4G18540	0
AT4G18550	1
AT4G18570	2288
AT4G18580	603
AT4G18590	712
AT4G18593	579
AT4G18596	8
AT4G18600	286
AT4G18610	0
AT4G18620	0
AT4G18630	1
AT4G18640	25
AT4G18650	0
AT4G18660	0
AT4G18670	493
AT4G18680	0
AT4G18690	0
AT4G18692	0
AT4G18700	1083
AT4G18710	1820
AT4G18720	1
AT4G18725	0
AT4G18730	10884
AT4G18740	31
AT4G18750	292
AT4G18760	562
AT4G18770	0
AT4G18780	67
AT4G18790	2
AT4G18800	706
AT4G18810	795
AT4G18815	0
AT4G18820	1288
AT4G18823	0
AT4G18830	6
AT4G18840	164
AT4G18860	65
AT4G18870	88
AT4G18880	26
AT4G18890	369
AT4G18900	43
AT4G18905	1740
AT4G18910	160
AT4G18920	3
AT4G18930	514
AT4G18940	0
AT4G18950	418
AT4G18960	208
AT4G18970	228
AT4G18975	317
AT4G18980	3
AT4G18990	0
AT4G19000	0
AT4G19003	383
AT4G19006	1482
AT4G19010	118
AT4G19020	2178
AT4G19030	2
AT4G19035	12
AT4G19038	0
AT4G19040	638
AT4G19045	150
AT4G19050	26
AT4G19060	56
AT4G19070	128
AT4G19080	8
AT4G19090	35
AT4G19095	17
AT4G19100	296
AT4G19110	3373
AT4G19120	123
AT4G19130	167
AT4G19140	316
AT4G19150	1232
AT4G19160	2082
AT4G19170	111
AT4G19180	424
AT4G19185	413
AT4G19190	718
AT4G19191	29
AT4G19200	2878
AT4G19210	4305
AT4G19220	23
AT4G19230	340
AT4G19239	0
AT4G19240	0
AT4G19250	0
AT4G19260	0
AT4G19270	0
AT4G19275	0
AT4G19280	0
AT4G19290	0
AT4G19300	0
AT4G19305	0
AT4G19310	0
AT4G19320	0
AT4G19330	0
AT4G19340	0
AT4G19350	719
AT4G19360	0
AT4G19370	2
AT4G19380	1081
AT4G19390	103
AT4G19395	0
AT4G19400	42
AT4G19410	370
AT4G19420	904
AT4G19430	13
AT4G19440	305
AT4G19450	716
AT4G19452	0
AT4G19460	797
AT4G19470	0
AT4G19480	0
AT4G19485	0
AT4G19490	1327
AT4G19500	674
AT4G19510	314
AT4G19520	31
AT4G19530	36
AT4G19540	367
AT4G19550	175
AT4G19560	79
AT4G19570	7
AT4G19580	0
AT4G19590	163
AT4G19600	1021
AT4G19610	1103
AT4G19620	0
AT4G19630	68
AT4G19633	0
AT4G19640	2181
AT4G19645	1145
AT4G19650	213
AT4G19660	305
AT4G19670	563
AT4G19680	0
AT4G19690	6
AT4G19700	257
AT4G19710	2117
AT4G19720	1
AT4G19730	0
AT4G19740	0
AT4G19750	0
AT4G19760	0
AT4G19770	0
AT4G19780	0
AT4G19790	0
AT4G19800	0
AT4G19810	2
AT4G19820	0
AT4G19830	101
AT4G19840	346
AT4G19850	0
AT4G19860	1219
AT4G19865	123
AT4G19870	330
AT4G19880	364
AT4G19890	220
AT4G19900	434
AT4G19902	0
AT4G19905	7
AT4G19910	0
AT4G19920	3
AT4G19925	0
AT4G19930	0
AT4G19940	50
AT4G19950	20
AT4G19960	124
AT4G19970	1
AT4G19975	369
AT4G19980	165
AT4G19985	347
AT4G19990	243
AT4G20000	0
AT4G20010	700
AT4G20020	1951
AT4G20030	339
AT4G20040	247
AT4G20050	169
AT4G20060	116
AT4G20070	483
AT4G20080	0
AT4G20090	193
AT4G20095	0
AT4G20100	0
AT4G20110	4
AT4G20115	0
AT4G20130	1134
AT4G20140	701
AT4G20150	3977
AT4G20160	21
AT4G20170	299
AT4G20180	0
AT4G20190	0
AT4G20200	0
AT4G20210	14
AT4G20220	0
AT4G20230	5
AT4G20235	3
AT4G20240	1
AT4G20250	0
AT4G20260	943
AT4G20270	284
AT4G20280	795
AT4G20290	0
AT4G20300	671
AT4G20310	142
AT4G20320	3689
AT4G20325	499
AT4G20330	860
AT4G20340	432
AT4G20350	104
AT4G20360	0
AT4G20362	15
AT4G20365	0
AT4G20370	0
AT4G20380	568
AT4G20390	26
AT4G20400	1853
AT4G20410	1147
AT4G20420	0
AT4G20430	666
AT4G20440	2821
AT4G20450	1
AT4G20460	46
AT4G20470	0
AT4G20480	1419
AT4G20490	0
AT4G20500	0
AT4G20510	0
AT4G20520	0
AT4G20530	0
AT4G20535	0
AT4G20540	0
AT4G20545	0
AT4G20550	0
AT4G20555	0
AT4G20560	0
AT4G20565	0
AT4G20570	0
AT4G20575	0
AT4G20580	0
AT4G20590	0
AT4G20600	0
AT4G20610	0
AT4G20620	0
AT4G20630	0
AT4G20640	0
AT4G20645	0
AT4G20650	0
AT4G20670	0
AT4G20680	0
AT4G20690	0
AT4G20700	7
AT4G20703	0
AT4G20707	0
AT4G20710	0
AT4G20715	1
AT4G20720	42
AT4G20725	0
AT4G20730	70
AT4G20735	0
AT4G20740	211
AT4G20760	317
AT4G20770	47
AT4G20780	15
AT4G20790	0
AT4G20800	8
AT4G20810	0
AT4G20820	26
AT4G20830	143
AT4G20835	0
AT4G20840	14
AT4G20850	4855
AT4G20860	311
AT4G20870	794
AT4G20880	364
AT4G20890	5855
AT4G20900	0
AT4G20910	745
AT4G20920	63
AT4G20930	405
AT4G20935	100
AT4G20940	1539
AT4G20947	0
AT4G20953	0
AT4G20960	1282
AT4G20970	0
AT4G20980	4192
AT4G20990	0
AT4G21000	0
AT4G21010	7
AT4G21020	55
AT4G21030	0
AT4G21040	307
AT4G21050	2
AT4G21060	160
AT4G21063	10
AT4G21065	104
AT4G21070	438
AT4G21080	226
AT4G21090	412
AT4G21100	1150
AT4G21105	4863
AT4G21110	2089
AT4G21120	7
AT4G21130	1
AT4G21140	521
AT4G21150	3775
AT4G21160	812
AT4G21170	156
AT4G21180	485
AT4G21190	295
AT4G21192	497
AT4G21200	0
AT4G21210	401
AT4G21213	0
AT4G21215	436
AT4G21220	135
AT4G21230	1
AT4G21240	0
AT4G21250	0
AT4G21260	0
AT4G21270	848
AT4G21280	5259
AT4G21300	58
AT4G21310	13
AT4G21320	127
AT4G21323	14
AT4G21326	54
AT4G21330	0
AT4G21340	0
AT4G21350	114
AT4G21360	0
AT4G21362	0
AT4G21363	0
AT4G21366	0
AT4G21370	0
AT4G21380	747
AT4G21390	27
AT4G21400	19
AT4G21410	129
AT4G21420	12
AT4G21430	870
AT4G21437	0
AT4G21440	0
AT4G21445	10
AT4G21450	1769
AT4G21460	641
AT4G21470	961
AT4G21480	727
AT4G21490	6
AT4G21500	52
AT4G21510	51
AT4G21515	0
AT4G21520	349
AT4G21530	390
AT4G21534	137
AT4G21540	434
AT4G21550	246
AT4G21560	689
AT4G21570	713
AT4G21580	924
AT4G21585	217
AT4G21590	820
AT4G21595	0
AT4G21600	97
AT4G21605	0
AT4G21610	216
AT4G21620	3958
AT4G21630	33
AT4G21640	37
AT4G21650	32
AT4G21660	3065
AT4G21670	774
AT4G21680	290
AT4G21690	74
AT4G21700	85
AT4G21705	428
AT4G21710	2019
AT4G21720	146
AT4G21730	1
AT4G21740	135
AT4G21745	26
AT4G21750	4277
AT4G21760	9
AT4G21770	1170
AT4G21780	6
AT4G21790	1864
AT4G21800	1225
AT4G21810	652
AT4G21820	577
AT4G21830	1
AT4G21840	0
AT4G21850	146
AT4G21860	1727
AT4G21865	45
AT4G21870	23
AT4G21880	239
AT4G21890	272
AT4G21895	36
AT4G21900	973
AT4G21902	0
AT4G21903	0
AT4G21910	704
AT4G21920	2
AT4G21926	0
AT4G21930	9
AT4G21940	210
AT4G21950	0
AT4G21960	38504
AT4G21970	6
AT4G21980	1842
AT4G21990	817
AT4G22000	1436
AT4G22010	1587
AT4G22020	17
AT4G22030	0
AT4G22035	0
AT4G22040	0
AT4G22050	170
AT4G22060	103
AT4G22065	0
AT4G22066	0
AT4G22070	0
AT4G22080	10
AT4G22090	0
AT4G22100	3
AT4G22105	277
AT4G22110	838
AT4G22115	480
AT4G22120	1266
AT4G22130	3469
AT4G22140	1948
AT4G22150	675
AT4G22160	30
AT4G22165	0
AT4G22170	0
AT4G22180	0
AT4G22185	0
AT4G22190	403
AT4G22200	38
AT4G22210	0
AT4G22212	8
AT4G22214	0
AT4G22217	0
AT4G22220	2881
AT4G22230	5
AT4G22233	10
AT4G22235	0
AT4G22240	1504
AT4G22250	390
AT4G22260	766
AT4G22265	1
AT4G22270	98
AT4G22280	60
AT4G22285	848
AT4G22290	1209
AT4G22300	522
AT4G22305	71
AT4G22310	1673
AT4G22320	635
AT4G22330	1097
AT4G22340	337
AT4G22350	292
AT4G22360	717
AT4G22370	1
AT4G22380	1576
AT4G22390	395
AT4G22400	201
AT4G22410	0
AT4G22415	0
AT4G22430	246
AT4G22440	0
AT4G22450	0
AT4G22460	0
AT4G22463	0
AT4G22467	0
AT4G22470	0
AT4G22475	1
AT4G22485	0
AT4G22490	3
AT4G22495	0
AT4G22505	0
AT4G22510	0
AT4G22513	0
AT4G22517	21
AT4G22520	0
AT4G22530	81
AT4G22540	2393
AT4G22545	0
AT4G22550	223
AT4G22560	66
AT4G22570	434
AT4G22580	234
AT4G22590	307
AT4G22600	0
AT4G22610	5
AT4G22620	0
AT4G22630	29
AT4G22635	0
AT4G22640	0
AT4G22650	0
AT4G22660	0
AT4G22666	1
AT4G22670	3981
AT4G22680	5
AT4G22690	17
AT4G22700	0
AT4G22710	1
AT4G22720	569
AT4G22730	31
AT4G22740	1529
AT4G22745	1059
AT4G22750	1099
AT4G22754	0
AT4G22755	7
AT4G22756	971
AT4G22758	33
AT4G22760	93
AT4G22770	659
AT4G22780	305
AT4G22785	0
AT4G22790	124
AT4G22810	76
AT4G22820	1882
AT4G22830	246
AT4G22840	414
AT4G22850	1098
AT4G22860	956
AT4G22870	1
AT4G22880	5138
AT4G22890	1241
AT4G22900	8
AT4G22910	290
AT4G22920	434
AT4G22930	774
AT4G22940	7
AT4G22950	4
AT4G22960	8
AT4G22970	333
AT4G22980	1
AT4G22990	422
AT4G23000	195
AT4G23010	1019
AT4G23015	0
AT4G23020	496
AT4G23030	0
AT4G23040	465
AT4G23050	353
AT4G23060	285
AT4G23070	88
AT4G23080	0
AT4G23090	0
AT4G23100	7707
AT4G23110	126
AT4G23120	4
AT4G23130	5
AT4G23140	3
AT4G23150	0
AT4G23160	0
AT4G23170	10
AT4G23180	23
AT4G23190	36
AT4G23200	0
AT4G23205	7
AT4G23210	0
AT4G23215	0
AT4G23220	0
AT4G23230	0
AT4G23240	12
AT4G23250	13
AT4G23260	0
AT4G23270	27
AT4G23271	0
AT4G23280	1
AT4G23290	0
AT4G23300	0
AT4G23310	5
AT4G23320	0
AT4G23330	237
AT4G23340	6
AT4G23350	0
AT4G23355	0
AT4G23360	0
AT4G23364	0
AT4G23365	1
AT4G23370	84
AT4G23373	44
AT4G23375	0
AT4G23380	103
AT4G23387	0
AT4G23390	131
AT4G23400	2917
AT4G23410	52
AT4G23420	215
AT4G23430	1188
AT4G23440	454
AT4G23450	39
AT4G23460	1339
AT4G23470	1017
AT4G23490	506
AT4G23493	8
AT4G23496	8
AT4G23500	711
AT4G23510	0
AT4G23515	0
AT4G23520	6
AT4G23530	54
AT4G23540	610
AT4G23550	0
AT4G23560	18
AT4G23570	661
AT4G23580	0
AT4G23590	0
AT4G23600	36
AT4G23610	1
AT4G23620	914
AT4G23630	7582
AT4G23635	0
AT4G23640	773
AT4G23650	2867
AT4G23660	330
AT4G23670	763
AT4G23680	103
AT4G23690	55
AT4G23700	2
AT4G23710	1141
AT4G23713	0
AT4G23720	0
AT4G23730	157
AT4G23740	1339
AT4G23750	675
AT4G23760	446
AT4G23770	153
AT4G23780	5
AT4G23790	94
AT4G23800	6382
AT4G23810	9
AT4G23820	525
AT4G23840	218
AT4G23850	3763
AT4G23860	1375
AT4G23870	2
AT4G23880	15
AT4G23882	0
AT4G23885	709
AT4G23890	123
AT4G23895	297
AT4G23900	2
AT4G23910	426
AT4G23915	0
AT4G23920	159
AT4G23930	109
AT4G23940	1369
AT4G23950	479
AT4G23960	5
AT4G23970	0
AT4G23980	569
AT4G23990	7
AT4G24000	39
AT4G24010	5
AT4G24015	46
AT4G24020	251
AT4G24025	0
AT4G24026	116
AT4G24030	0
AT4G24040	3037
AT4G24050	438
AT4G24060	404
AT4G24070	0
AT4G24080	194
AT4G24090	419
AT4G24100	154
AT4G24110	137
AT4G24120	27
AT4G24130	2085
AT4G24140	1
AT4G24150	205
AT4G24160	402
AT4G24170	1
AT4G24175	238
AT4G24180	8
AT4G24190	14521
AT4G24200	568
AT4G24204	0
AT4G24210	614
AT4G24220	2013
AT4G24230	228
AT4G24231	0
AT4G24240	724
AT4G24250	29
AT4G24260	775
AT4G24265	20
AT4G24270	1125
AT4G24275	94
AT4G24280	7920
AT4G24290	1382
AT4G24300	0
AT4G24310	1
AT4G24320	80
AT4G24330	2517
AT4G24340	0
AT4G24350	15
AT4G24370	159
AT4G24380	75
AT4G24390	213
AT4G24400	912
AT4G24410	4
AT4G24413	0
AT4G24415	2
AT4G24420	30
AT4G24430	127
AT4G24440	1789
AT4G24450	48
AT4G24460	185
AT4G24470	823
AT4G24480	157
AT4G24490	894
AT4G24500	392
AT4G24510	1948
AT4G24520	2127
AT4G24530	326
AT4G24540	0
AT4G24550	1699
AT4G24560	1001
AT4G24565	0
AT4G24570	150
AT4G24580	293
AT4G24590	435
AT4G24600	0
AT4G24610	969
AT4G24615	0
AT4G24620	4528
AT4G24630	512
AT4G24640	23
AT4G24644	0
AT4G24650	0
AT4G24652	0
AT4G24660	291
AT4G24670	465
AT4G24680	1721
AT4G24690	5007
AT4G24700	2
AT4G24710	376
AT4G24715	1
AT4G24730	286
AT4G24740	1039
AT4G24750	1709
AT4G24760	396
AT4G24770	7386
AT4G24780	912
AT4G24790	1185
AT4G24800	2050
AT4G24805	182
AT4G24810	416
AT4G24820	6062
AT4G24830	3102
AT4G24840	1114
AT4G24860	29
AT4G24880	340
AT4G24890	4
AT4G24900	160
AT4G24910	14
AT4G24920	2950
AT4G24930	714
AT4G24940	1061
AT4G24950	0
AT4G24960	569
AT4G24970	289
AT4G24972	386
AT4G24973	5
AT4G24974	0
AT4G24975	0
AT4G24977	0
AT4G24980	17
AT4G24990	738
AT4G25000	333
AT4G25010	0
AT4G25020	357
AT4G25030	884
AT4G25040	0
AT4G25050	2977
AT4G25070	149
AT4G25080	2595
AT4G25090	1
AT4G25100	6202
AT4G25110	6
AT4G25120	244
AT4G25130	2324
AT4G25140	1707
AT4G25150	132
AT4G25160	41
AT4G25170	321
AT4G25180	401
AT4G25190	0
AT4G25200	1
AT4G25210	3015
AT4G25220	1
AT4G25225	195
AT4G25230	602
AT4G25235	0
AT4G25240	1432
AT4G25250	1
AT4G25260	74
AT4G25270	115
AT4G25280	217
AT4G25290	288
AT4G25300	36
AT4G25310	5
AT4G25315	137
AT4G25320	1219
AT4G25330	3
AT4G25340	2801
AT4G25350	0
AT4G25360	284
AT4G25370	2722
AT4G25380	0
AT4G25390	91
AT4G25400	0
AT4G25410	1
AT4G25420	46
AT4G25430	12
AT4G25433	104
AT4G25434	0
AT4G25435	0
AT4G25440	343
AT4G25450	627
AT4G25470	1
AT4G25480	27
AT4G25490	7
AT4G25500	1857
AT4G25510	0
AT4G25515	134
AT4G25520	491
AT4G25530	240
AT4G25540	175
AT4G25550	1735
AT4G25560	0
AT4G25570	1016
AT4G25580	20
AT4G25585	0
AT4G25590	3
AT4G25600	400
AT4G25610	329
AT4G25620	393
AT4G25630	6502
AT4G25631	0
AT4G25635	0
AT4G25640	3562
AT4G25650	1073
AT4G25660	343
AT4G25670	870
AT4G25680	1122
AT4G25690	386
AT4G25700	782
AT4G25707	24
AT4G25710	347
AT4G25719	1
AT4G25720	551
AT4G25730	2904
AT4G25740	5844
AT4G25750	608
AT4G25760	72
AT4G25770	362
AT4G25780	21
AT4G25790	2
AT4G25800	80
AT4G25810	8
AT4G25820	7
AT4G25830	4339
AT4G25835	94
AT4G25840	290
AT4G25845	0
AT4G25850	23
AT4G25860	7
AT4G25870	688
AT4G25880	1156
AT4G25885	13
AT4G25890	2246
AT4G25900	99
AT4G25910	357
AT4G25920	0
AT4G25930	0
AT4G25940	7
AT4G25950	0
AT4G25960	2196
AT4G25970	1104
AT4G25980	60
AT4G25990	12
AT4G26000	1079
AT4G26010	29
AT4G26020	30
AT4G26030	6
AT4G26040	0
AT4G26050	77
AT4G26055	54
AT4G26060	175
AT4G26070	38
AT4G26080	511
AT4G26090	0
AT4G26095	0
AT4G26100	875
AT4G26110	4108
AT4G26120	4
AT4G26130	1060
AT4G26140	114
AT4G26145	0
AT4G26150	34
AT4G26160	358
AT4G26170	28
AT4G26180	79
AT4G26190	1663
AT4G26200	173
AT4G26210	1151
AT4G26220	1721
AT4G26225	0
AT4G26230	5873
AT4G26240	263
AT4G26250	0
AT4G26255	2
AT4G26260	28
AT4G26270	251
AT4G26280	0
AT4G26288	0
AT4G26290	0
AT4G26300	2641
AT4G26310	847
AT4G26320	3
AT4G26330	6
AT4G26340	1
AT4G26350	0
AT4G26360	0
AT4G26365	0
AT4G26370	998
AT4G26375	0
AT4G26380	4
AT4G26385	0
AT4G26390	37
AT4G26400	728
AT4G26410	1580
AT4G26415	9
AT4G26420	6495
AT4G26430	891
AT4G26440	7
AT4G26450	1648
AT4G26455	539
AT4G26460	2
AT4G26466	5
AT4G26470	144
AT4G26480	767
AT4G26483	0
AT4G26485	0
AT4G26488	1
AT4G26490	0
AT4G26500	0
AT4G26510	1295
AT4G26520	115
AT4G26530	74
AT4G26540	21
AT4G26542	0
AT4G26550	518
AT4G26555	310
AT4G26560	0
AT4G26570	1272
AT4G26580	45
AT4G26582	4
AT4G26590	1091
AT4G26600	1079
AT4G26610	880
AT4G26620	960
AT4G26630	4874
AT4G26640	684
AT4G26650	625
AT4G26660	1588
AT4G26670	1795
AT4G26675	0
AT4G26680	52
AT4G26690	438
AT4G26700	687
AT4G26701	0
AT4G26710	1491
AT4G26720	789
AT4G26730	0
AT4G26740	26
AT4G26750	836
AT4G26760	3182
AT4G26770	131
AT4G26780	1118
AT4G26790	408
AT4G26795	18
AT4G26800	111
AT4G26810	300
AT4G26820	0
AT4G26830	19
AT4G26840	5421
AT4G26850	2047
AT4G26860	502
AT4G26870	3452
AT4G26880	0
AT4G26890	38
AT4G26900	1513
AT4G26910	944
AT4G26920	0
AT4G26930	0
AT4G26940	561
AT4G26950	23
AT4G26960	204
AT4G26965	239
AT4G26970	1579
AT4G26980	255
AT4G26990	98
AT4G27000	3161
AT4G27010	583
AT4G27020	412
AT4G27030	23
AT4G27040	511
AT4G27050	493
AT4G27052	0
AT4G27060	1143
AT4G27070	533
AT4G27080	1358
AT4G27090	37728
AT4G27100	130
AT4G27110	0
AT4G27120	982
AT4G27130	3061
AT4G27140	365
AT4G27150	204
AT4G27160	797
AT4G27170	57
AT4G27180	2683
AT4G27190	0
AT4G27200	0
AT4G27210	0
AT4G27220	0
AT4G27230	3529
AT4G27240	460
AT4G27250	147
AT4G27260	502
AT4G27270	224
AT4G27280	206
AT4G27290	0
AT4G27300	3
AT4G27310	258
AT4G27320	877
AT4G27330	14
AT4G27340	552
AT4G27350	165
AT4G27360	3
AT4G27370	243
AT4G27380	1072
AT4G27390	333
AT4G27395	0
AT4G27400	0
AT4G27410	106
AT4G27415	0
AT4G27420	580
AT4G27430	1219
AT4G27435	185
AT4G27440	5949
AT4G27450	1967
AT4G27460	37
AT4G27470	186
AT4G27480	66
AT4G27490	834
AT4G27500	4194
AT4G27510	172
AT4G27520	207
AT4G27530	4
AT4G27540	416
AT4G27550	537
AT4G27560	95
AT4G27565	0
AT4G27570	2
AT4G27580	19
AT4G27585	1271
AT4G27590	0
AT4G27595	261
AT4G27597	0
AT4G27600	1208
AT4G27610	289
AT4G27620	390
AT4G27630	286
AT4G27640	1351
AT4G27650	309
AT4G27652	310
AT4G27654	21
AT4G27657	31
AT4G27660	103
AT4G27670	2
AT4G27680	847
AT4G27690	814
AT4G27700	872
AT4G27710	37
AT4G27720	598
AT4G27730	42
AT4G27740	17
AT4G27745	326
AT4G27750	517
AT4G27760	1522
AT4G27765	0
AT4G27780	350
AT4G27790	2
AT4G27800	849
AT4G27810	118
AT4G27820	14
AT4G27830	233
AT4G27840	207
AT4G27845	0
AT4G27850	0
AT4G27852	1
AT4G27860	43
AT4G27870	925
AT4G27875	0
AT4G27880	683
AT4G27885	0
AT4G27890	124
AT4G27900	3651
AT4G27910	469
AT4G27920	0
AT4G27940	206
AT4G27950	28
AT4G27960	2175
AT4G27970	4
AT4G27980	156
AT4G27990	817
AT4G28000	0
AT4G28005	0
AT4G28010	207
AT4G28020	104
AT4G28025	398
AT4G28030	239
AT4G28040	3
AT4G28050	1007
AT4G28060	1872
AT4G28068	0
AT4G28070	377
AT4G28080	2049
AT4G28085	14
AT4G28088	0
AT4G28090	0
AT4G28100	1488
AT4G28110	0
AT4G28130	67
AT4G28140	45
AT4G28150	37
AT4G28160	0
AT4G28162	28
AT4G28170	5
AT4G28180	157
AT4G28190	3317
AT4G28200	1659
AT4G28210	1096
AT4G28220	507
AT4G28230	539
AT4G28240	354
AT4G28250	651
AT4G28260	1039
AT4G28270	980
AT4G28280	3
AT4G28290	0
AT4G28300	1059
AT4G28310	1237
AT4G28320	213
AT4G28330	126
AT4G28340	15
AT4G28350	5
AT4G28360	2085
AT4G28362	0
AT4G28365	30429
AT4G28370	2734
AT4G28380	176
AT4G28390	447
AT4G28395	23
AT4G28397	3
AT4G28400	285
AT4G28405	111
AT4G28410	257
AT4G28420	16
AT4G28430	96
AT4G28440	2407
AT4G28450	1221
AT4G28460	0
AT4G28470	1996
AT4G28480	1907
AT4G28485	0
AT4G28490	98
AT4G28500	4
AT4G28510	1345
AT4G28520	5
AT4G28530	11
AT4G28540	853
AT4G28550	228
AT4G28556	9
AT4G28560	120
AT4G28570	187
AT4G28580	0
AT4G28590	578
AT4G28600	485
AT4G28610	965
AT4G28620	0
AT4G28630	163
AT4G28640	185
AT4G28650	83
AT4G28652	0
AT4G28660	2966
AT4G28670	0
AT4G28680	18
AT4G28690	159
AT4G28700	6
AT4G28703	70
AT4G28706	595
AT4G28710	406
AT4G28720	12
AT4G28730	215
AT4G28740	109
AT4G28750	1045
AT4G28755	0
AT4G28760	3030
AT4G28770	668
AT4G28775	288
AT4G28780	10
AT4G28790	8
AT4G28800	0
AT4G28811	2
AT4G28815	3
AT4G28820	254
AT4G28830	468
AT4G28840	21
AT4G28850	0
AT4G28860	693
AT4G28870	0
AT4G28880	960
AT4G28890	1
AT4G28900	20
AT4G28910	1839
AT4G28915	0
AT4G28920	1
AT4G28930	0
AT4G28940	0
AT4G28950	984
AT4G28960	0
AT4G28970	0
AT4G28980	779
AT4G28990	396
AT4G29000	507
AT4G29010	3588
AT4G29020	123
AT4G29030	1040
AT4G29033	2
AT4G29035	0
AT4G29037	0
AT4G29040	5727
AT4G29050	0
AT4G29060	6453
AT4G29070	754
AT4G29080	647
AT4G29090	0
AT4G29100	290
AT4G29103	0
AT4G29110	5
AT4G29120	1425
AT4G29130	1221
AT4G29140	466
AT4G29150	765
AT4G29160	1717
AT4G29170	279
AT4G29180	15
AT4G29190	66
AT4G29200	1
AT4G29210	280
AT4G29220	303
AT4G29230	359
AT4G29240	443
AT4G29250	3
AT4G29260	923
AT4G29270	563
AT4G29273	0
AT4G29276	0
AT4G29280	13
AT4G29281	0
AT4G29283	16
AT4G29285	10
AT4G29290	0
AT4G29300	359
AT4G29305	0
AT4G29310	319
AT4G29330	865
AT4G29340	0
AT4G29350	5111
AT4G29360	1910
AT4G29370	0
AT4G29380	608
AT4G29390	3027
AT4G29400	341
AT4G29410	10626
AT4G29415	0
AT4G29420	267
AT4G29430	1360
AT4G29440	248
AT4G29450	1
AT4G29460	2
AT4G29470	0
AT4G29480	3090
AT4G29490	1134
AT4G29510	2320
AT4G29520	974
AT4G29530	72
AT4G29540	174
AT4G29548	0
AT4G29550	7
AT4G29560	84
AT4G29570	246
AT4G29580	144
AT4G29590	495
AT4G29600	22
AT4G29610	35
AT4G29620	60
AT4G29630	35
AT4G29640	181
AT4G29650	133
AT4G29654	0
AT4G29658	0
AT4G29660	425
AT4G29670	552
AT4G29680	1254
AT4G29690	5
AT4G29700	165
AT4G29710	0
AT4G29720	300
AT4G29730	410
AT4G29735	1605
AT4G29740	1
AT4G29750	835
AT4G29760	38
AT4G29770	86
AT4G29780	170
AT4G29790	461
AT4G29800	7
AT4G29810	529
AT4G29820	310
AT4G29830	518
AT4G29840	2506
AT4G29850	18
AT4G29860	152
AT4G29870	1879
AT4G29880	5
AT4G29890	200
AT4G29900	918
AT4G29905	3
AT4G29910	358
AT4G29920	24
AT4G29930	0
AT4G29940	442
AT4G29950	302
AT4G29960	676
AT4G29970	0
AT4G29980	3
AT4G29990	35
AT4G30000	155
AT4G30010	3546
AT4G30020	926
AT4G30030	0
AT4G30040	4
AT4G30050	0
AT4G30060	185
AT4G30064	1
AT4G30067	4
AT4G30070	0
AT4G30072	0
AT4G30074	0
AT4G30080	1016
AT4G30090	638
AT4G30097	0
AT4G30100	1130
AT4G30110	2024
AT4G30120	0
AT4G30130	1008
AT4G30140	15
AT4G30150	836
AT4G30160	1327
AT4G30170	13
AT4G30180	0
AT4G30190	2661
AT4G30200	2722
AT4G30210	1223
AT4G30220	3940
AT4G30230	0
AT4G30240	406
AT4G30250	222
AT4G30260	1164
AT4G30270	774
AT4G30280	6
AT4G30290	71
AT4G30300	0
AT4G30310	788
AT4G30320	0
AT4G30330	1002
AT4G30340	309
AT4G30350	547
AT4G30360	455
AT4G30370	84
AT4G30380	5
AT4G30390	207
AT4G30400	483
AT4G30410	0
AT4G30420	1
AT4G30430	1
AT4G30440	3070
AT4G30450	5
AT4G30460	3
AT4G30470	2356
AT4G30480	912
AT4G30490	148
AT4G30500	1336
AT4G30510	224
AT4G30520	240
AT4G30530	422
AT4G30540	0
AT4G30550	874
AT4G30560	222
AT4G30570	44
AT4G30580	620
AT4G30590	83
AT4G30600	3307
AT4G30610	21
AT4G30620	1246
AT4G30630	367
AT4G30640	0
AT4G30650	41
AT4G30660	417
AT4G30662	1
AT4G30670	43
AT4G30680	105
AT4G30690	454
AT4G30700	264
AT4G30710	327
AT4G30720	1655
AT4G30730	0
AT4G30740	0
AT4G30750	667
AT4G30760	1163
AT4G30770	0
AT4G30780	453
AT4G30790	614
AT4G30800	942
AT4G30810	803
AT4G30820	384
AT4G30825	333
AT4G30830	1
AT4G30840	591
AT4G30845	71
AT4G30850	623
AT4G30860	472
AT4G30870	348
AT4G30872	0
AT4G30880	19604
AT4G30890	2042
AT4G30900	250
AT4G30910	238
AT4G30920	2700
AT4G30930	1698
AT4G30935	565
AT4G30940	99
AT4G30950	2523
AT4G30960	4926
AT4G30970	0
AT4G30972	0
AT4G30975	37
AT4G30980	97
AT4G30990	1319
AT4G30993	888
AT4G30996	872
AT4G31000	91
AT4G31010	267
AT4G31020	305
AT4G31030	0
AT4G31040	1288
AT4G31050	131
AT4G31060	416
AT4G31070	50
AT4G31073	0
AT4G31075	0
AT4G31080	623
AT4G31100	32
AT4G31110	1
AT4G31115	224
AT4G31120	1671
AT4G31130	845
AT4G31140	209
AT4G31150	188
AT4G31160	1229
AT4G31170	1041
AT4G31180	3204
AT4G31190	0
AT4G31196	0
AT4G31200	664
AT4G31210	1262
AT4G31230	7
AT4G31240	149
AT4G31248	0
AT4G31250	2
AT4G31260	0
AT4G31265	0
AT4G31270	309
AT4G31280	0
AT4G31290	2309
AT4G31300	3613
AT4G31310	470
AT4G31320	22
AT4G31330	284
AT4G31340	3849
AT4G31350	799
AT4G31351	0
AT4G31354	2
AT4G31355	2
AT4G31360	1103
AT4G31370	1780
AT4G31380	1
AT4G31390	453
AT4G31398	0
AT4G31400	161
AT4G31405	0
AT4G31408	0
AT4G31410	359
AT4G31420	730
AT4G31430	1411
AT4G31440	90
AT4G31441	7
AT4G31450	273
AT4G31460	1039
AT4G31470	0
AT4G31480	3308
AT4G31490	2824
AT4G31500	45
AT4G31510	139
AT4G31520	27
AT4G31530	661
AT4G31540	0
AT4G31550	572
AT4G31560	287
AT4G31570	879
AT4G31580	2529
AT4G31590	793
AT4G31600	495
AT4G31610	305
AT4G31615	579
AT4G31620	96
AT4G31630	3
AT4G31640	49
AT4G31650	129
AT4G31660	20
AT4G31670	464
AT4G31680	413
AT4G31685	6
AT4G31690	3
AT4G31695	0
AT4G31700	23717
AT4G31710	136
AT4G31715	0
AT4G31720	1040
AT4G31730	406
AT4G31740	0
AT4G31750	338
AT4G31760	783
AT4G31770	594
AT4G31780	758
AT4G31790	832
AT4G31800	239
AT4G31805	25
AT4G31810	1166
AT4G31820	875
AT4G31830	0
AT4G31840	9618
AT4G31850	317
AT4G31860	579
AT4G31870	29
AT4G31875	0
AT4G31877	0
AT4G31880	3000
AT4G31890	98
AT4G31895	0
AT4G31900	289
AT4G31910	10
AT4G31920	534
AT4G31930	211
AT4G31940	0
AT4G31950	0
AT4G31960	1
AT4G31970	0
AT4G31980	192
AT4G31985	5763
AT4G31990	8293
AT4G32000	1533
AT4G32010	820
AT4G32020	2363
AT4G32030	732
AT4G32040	429
AT4G32050	586
AT4G32060	1040
AT4G32070	599
AT4G32080	4
AT4G32090	3
AT4G32100	448
AT4G32105	2
AT4G32110	3
AT4G32120	579
AT4G32130	1286
AT4G32140	1061
AT4G32150	1298
AT4G32160	507
AT4G32170	10
AT4G32175	298
AT4G32180	1069
AT4G32190	564
AT4G32200	151
AT4G32205	11
AT4G32208	18
AT4G32210	301
AT4G32212	18
AT4G32215	0
AT4G32220	0
AT4G32230	0
AT4G32240	1459
AT4G32250	770
AT4G32260	2878
AT4G32265	0
AT4G32270	247
AT4G32272	240
AT4G32280	13
AT4G32285	1833
AT4G32290	1174
AT4G32295	508
AT4G32300	298
AT4G32320	328
AT4G32330	2356
AT4G32340	129
AT4G32342	0
AT4G32350	828
AT4G32360	340
AT4G32370	5
AT4G32375	0
AT4G32380	0
AT4G32390	3283
AT4G32400	1195
AT4G32410	3735
AT4G32420	1310
AT4G32430	75
AT4G32440	225
AT4G32445	0
AT4G32450	173
AT4G32460	278
AT4G32470	3846
AT4G32475	0
AT4G32480	147
AT4G32490	13969
AT4G32500	1614
AT4G32510	9
AT4G32520	2537
AT4G32530	1240
AT4G32535	7
AT4G32540	72
AT4G32551	2578
AT4G32560	436
AT4G32570	932
AT4G32580	0
AT4G32590	726
AT4G32600	499
AT4G32605	885
AT4G32610	1290
AT4G32620	1694
AT4G32630	14
AT4G32640	1434
AT4G32650	71
AT4G32660	581
AT4G32670	521
AT4G32680	614
AT4G32690	338
AT4G32700	299
AT4G32710	791
AT4G32714	0
AT4G32717	0
AT4G32720	4448
AT4G32730	695
AT4G32750	232
AT4G32760	1767
AT4G32765	0
AT4G32770	1177
AT4G32780	1
AT4G32790	120
AT4G32800	15
AT4G32810	42
AT4G32820	734
AT4G32830	1414
AT4G32840	658
AT4G32850	1371
AT4G32860	0
AT4G32870	1466
AT4G32880	177
AT4G32890	34
AT4G32900	472
AT4G32910	1062
AT4G32915	702
AT4G32920	900
AT4G32930	1241
AT4G32940	5331
AT4G32950	4
AT4G32960	562
AT4G32970	430
AT4G32980	188
AT4G32990	0
AT4G33000	338
AT4G33010	2743
AT4G33020	2
AT4G33030	1314
AT4G33040	557
AT4G33050	7
AT4G33060	696
AT4G33070	891
AT4G33080	2813
AT4G33090	3888
AT4G33100	293
AT4G33110	121
AT4G33120	21
AT4G33130	572
AT4G33140	1130
AT4G33145	802
AT4G33150	1039
AT4G33160	220
AT4G33170	92
AT4G33180	269
AT4G33200	1447
AT4G33210	1629
AT4G33220	1840
AT4G33230	0
AT4G33240	586
AT4G33250	4642
AT4G33260	556
AT4G33270	1497
AT4G33280	438
AT4G33290	0
AT4G33300	523
AT4G33310	0
AT4G33320	0
AT4G33330	1786
AT4G33350	1218
AT4G33355	13
AT4G33360	1255
AT4G33370	1
AT4G33380	1165
AT4G33390	3
AT4G33400	1765
AT4G33410	719
AT4G33420	3
AT4G33430	996
AT4G33440	289
AT4G33450	0
AT4G33460	351
AT4G33465	0
AT4G33467	6
AT4G33470	272
AT4G33480	1087
AT4G33490	113
AT4G33495	283
AT4G33500	774
AT4G33510	2386
AT4G33520	1025
AT4G33530	1089
AT4G33540	960
AT4G33550	209
AT4G33560	220
AT4G33565	140
AT4G33580	1399
AT4G33585	0
AT4G33590	0
AT4G33600	587
AT4G33610	4
AT4G33620	237
AT4G33625	1528
AT4G33630	864
AT4G33640	876
AT4G33650	901
AT4G33660	76
AT4G33666	13
AT4G33670	956
AT4G33680	4903
AT4G33690	328
AT4G33700	1921
AT4G33710	0
AT4G33720	1
AT4G33730	0
AT4G33735	0
AT4G33740	1138
AT4G33760	768
AT4G33770	28
AT4G33780	688
AT4G33790	144
AT4G33800	24
AT4G33810	28
AT4G33820	3366
AT4G33830	2
AT4G33840	0
AT4G33850	0
AT4G33860	3
AT4G33865	10247
AT4G33870	52
AT4G33880	0
AT4G33885	13
AT4G33890	531
AT4G33900	0
AT4G33905	42
AT4G33910	581
AT4G33920	503
AT4G33925	111
AT4G33930	18
AT4G33940	600
AT4G33945	810
AT4G33950	283
AT4G33960	11
AT4G33970	16
AT4G33980	283
AT4G33985	75
AT4G33990	192
AT4G34000	153
AT4G34020	626
AT4G34030	1300
AT4G34035	0
AT4G34040	1924
AT4G34050	4806
AT4G34060	2
AT4G34065	1
AT4G34070	367
AT4G34071	5
AT4G34080	0
AT4G34090	979
AT4G34100	2004
AT4G34103	0
AT4G34110	13859
AT4G34120	939
AT4G34131	4
AT4G34135	58
AT4G34138	1140
AT4G34139	0
AT4G34140	309
AT4G34150	528
AT4G34160	905
AT4G34170	1
AT4G34180	1333
AT4G34190	1095
AT4G34200	6934
AT4G34210	5
AT4G34215	1386
AT4G34220	104
AT4G34230	1166
AT4G34240	788
AT4G34250	17
AT4G34260	766
AT4G34265	1526
AT4G34270	738
AT4G34280	309
AT4G34290	2239
AT4G34300	0
AT4G34310	283
AT4G34320	11
AT4G34330	10
AT4G34332	0
AT4G34340	147
AT4G34345	0
AT4G34350	3074
AT4G34360	217
AT4G34370	373
AT4G34380	0
AT4G34390	178
AT4G34400	49
AT4G34410	8
AT4G34412	324
AT4G34415	0
AT4G34419	0
AT4G34420	112
AT4G34430	1207
AT4G34440	4
AT4G34450	7211
AT4G34460	1666
AT4G34470	1
AT4G34480	1204
AT4G34490	1601
AT4G34500	1338
AT4G34510	36
AT4G34520	560
AT4G34530	0
AT4G34540	468
AT4G34550	3
AT4G34555	2040
AT4G34560	113
AT4G34570	693
AT4G34580	2
AT4G34590	3878
AT4G34600	1
AT4G34610	809
AT4G34620	6640
AT4G34630	1124
AT4G34640	2421
AT4G34650	0
AT4G34660	718
AT4G34670	14511
AT4G34680	279
AT4G34690	0
AT4G34695	0
AT4G34700	4676
AT4G34710	2390
AT4G34720	2139
AT4G34730	471
AT4G34740	1448
AT4G34750	255
AT4G34760	235
AT4G34770	0
AT4G34780	5
AT4G34790	13
AT4G34800	95
AT4G34810	4
AT4G34830	528
AT4G34840	278
AT4G34850	22
AT4G34860	1508
AT4G34870	15916
AT4G34880	3
AT4G34881	28
AT4G34890	946
AT4G34900	36
AT4G34910	1089
AT4G34920	48
AT4G34930	1
AT4G34940	7
AT4G34950	597
AT4G34960	884
AT4G34970	232
AT4G34975	0
AT4G34980	2471
AT4G34990	255
AT4G35000	2947
AT4G35010	83
AT4G35020	626
AT4G35025	0
AT4G35030	135
AT4G35040	556
AT4G35050	769
AT4G35060	278
AT4G35070	728
AT4G35080	814
AT4G35090	1286
AT4G35100	11920
AT4G35110	88
AT4G35120	0
AT4G35130	71
AT4G35140	268
AT4G35150	0
AT4G35160	1
AT4G35165	11
AT4G35170	84
AT4G35180	6
AT4G35190	6
AT4G35200	0
AT4G35210	0
AT4G35220	1355
AT4G35230	829
AT4G35240	458
AT4G35250	677
AT4G35260	1789
AT4G35270	42
AT4G35280	0
AT4G35290	105
AT4G35295	2
AT4G35300	1349
AT4G35310	1442
AT4G35320	168
AT4G35335	734
AT4G35350	7
AT4G35360	845
AT4G35370	1
AT4G35375	0
AT4G35380	11
AT4G35390	76
AT4G35400	0
AT4G35410	561
AT4G35420	32
AT4G35430	0
AT4G35440	161
AT4G35450	3909
AT4G35460	611
AT4G35470	401
AT4G35480	48
AT4G35485	0
AT4G35490	1873
AT4G35500	272
AT4G35510	178
AT4G35519	0
AT4G35520	72
AT4G35530	306
AT4G35540	138
AT4G35550	204
AT4G35560	676
AT4G35570	3227
AT4G35580	800
AT4G35590	67
AT4G35600	64
AT4G35610	0
AT4G35620	667
AT4G35630	2108
AT4G35640	109
AT4G35650	169
AT4G35655	0
AT4G35660	0
AT4G35670	0
AT4G35680	0
AT4G35685	7
AT4G35690	12
AT4G35700	0
AT4G35710	0
AT4G35720	11
AT4G35725	888
AT4G35730	1371
AT4G35731	6
AT4G35733	21
AT4G35740	436
AT4G35750	2924
AT4G35760	729
AT4G35770	0
AT4G35780	566
AT4G35783	5
AT4G35785	1111
AT4G35790	1594
AT4G35800	3464
AT4G35810	3
AT4G35820	2
AT4G35830	8127
AT4G35840	943
AT4G35850	2727
AT4G35860	1022
AT4G35870	298
AT4G35880	738
AT4G35890	2008
AT4G35900	63
AT4G35905	570
AT4G35910	412
AT4G35920	583
AT4G35930	397
AT4G35940	203
AT4G35950	1155
AT4G35970	6
AT4G35980	614
AT4G35985	51
AT4G35987	202
AT4G36000	0
AT4G36010	108
AT4G36020	1382
AT4G36030	0
AT4G36032	0
AT4G36040	235
AT4G36050	124
AT4G36052	0
AT4G36060	3
AT4G36070	0
AT4G36080	1734
AT4G36090	233
AT4G36100	0
AT4G36105	2
AT4G36110	0
AT4G36120	574
AT4G36130	9845
AT4G36140	274
AT4G36150	150
AT4G36160	2
AT4G36170	0
AT4G36180	3283
AT4G36190	532
AT4G36195	1675
AT4G36197	0
AT4G36210	1325
AT4G36220	1139
AT4G36230	4
AT4G36240	77
AT4G36245	0
AT4G36250	649
AT4G36260	130
AT4G36270	106
AT4G36280	236
AT4G36290	725
AT4G36350	6
AT4G36360	1689
AT4G36370	0
AT4G36380	1100
AT4G36390	1011
AT4G36400	734
AT4G36410	12
AT4G36420	1196
AT4G36430	1
AT4G36440	723
AT4G36450	77
AT4G36460	0
AT4G36470	9
AT4G36480	899
AT4G36490	4
AT4G36500	19
AT4G36510	0
AT4G36515	210
AT4G36520	1601
AT4G36530	384
AT4G36540	23
AT4G36550	155
AT4G36560	0
AT4G36570	7
AT4G36580	295
AT4G36590	44
AT4G36600	5
AT4G36610	66
AT4G36620	39
AT4G36630	734
AT4G36635	0
AT4G36640	2211
AT4G36648	913
AT4G36650	451
AT4G36660	494
AT4G36670	1
AT4G36680	895
AT4G36690	2640
AT4G36700	5580
AT4G36710	146
AT4G36720	209
AT4G36730	929
AT4G36740	30
AT4G36750	723
AT4G36760	1642
AT4G36770	4
AT4G36780	749
AT4G36790	644
AT4G36791	0
AT4G36795	0
AT4G36800	3087
AT4G36808	15
AT4G36810	0
AT4G36820	13
AT4G36830	92
AT4G36840	238
AT4G36850	240
AT4G36860	308
AT4G36870	1999
AT4G36880	103
AT4G36890	858
AT4G36900	101
AT4G36910	1676
AT4G36920	983
AT4G36925	4
AT4G36930	1027
AT4G36940	875
AT4G36945	763
AT4G36950	808
AT4G36960	1241
AT4G36970	516
AT4G36980	785
AT4G36990	367
AT4G37000	905
AT4G37010	1
AT4G37020	396
AT4G37022	2
AT4G37030	33
AT4G37040	1438
AT4G37050	2174
AT4G37060	0
AT4G37070	4
AT4G37080	358
AT4G37090	1203
AT4G37095	36
AT4G37100	594
AT4G37110	472
AT4G37120	2490
AT4G37130	742
AT4G37140	0
AT4G37150	31
AT4G37160	1
AT4G37170	109
AT4G37175	0
AT4G37180	776
AT4G37190	307
AT4G37200	1254
AT4G37210	1790
AT4G37220	0
AT4G37225	2
AT4G37230	0
AT4G37235	2
AT4G37240	331
AT4G37250	286
AT4G37260	487
AT4G37270	787
AT4G37280	940
AT4G37290	0
AT4G37295	2
AT4G37300	3089
AT4G37310	1038
AT4G37320	308
AT4G37330	131
AT4G37340	6
AT4G37360	217
AT4G37370	78
AT4G37380	149
AT4G37390	1270
AT4G37400	31
AT4G37409	0
AT4G37410	2
AT4G37420	0
AT4G37430	0
AT4G37432	0
AT4G37435	6
AT4G37440	918
AT4G37445	0
AT4G37450	457
AT4G37460	1461
AT4G37470	924
AT4G37480	156
AT4G37483	22
AT4G37490	843
AT4G37500	0
AT4G37510	1919
AT4G37520	8124
AT4G37530	245
AT4G37540	103
AT4G37550	1233
AT4G37553	13
AT4G37560	4
AT4G37570	0
AT4G37580	28
AT4G37590	1013
AT4G37608	195
AT4G37610	56
AT4G37620	0
AT4G37630	191
AT4G37640	1253
AT4G37650	368
AT4G37660	450
AT4G37670	140
AT4G37680	346
AT4G37682	18
AT4G37685	20
AT4G37690	120
AT4G37700	2
AT4G37705	0
AT4G37710	0
AT4G37720	0
AT4G37730	21
AT4G37740	1289
AT4G37750	2316
AT4G37760	552
AT4G37770	5
AT4G37780	0
AT4G37790	99
AT4G37800	14
AT4G37810	97
AT4G37820	1091
AT4G37830	3584
AT4G37840	0
AT4G37850	0
AT4G37860	0
AT4G37870	3883
AT4G37880	658
AT4G37890	14
AT4G37895	0
AT4G37900	58
AT4G37910	6283
AT4G37920	857
AT4G37925	33
AT4G37930	3124
AT4G37940	0
AT4G37950	70
AT4G37970	2
AT4G37980	344
AT4G37990	21
AT4G38000	380
AT4G38005	0
AT4G38010	124
AT4G38020	344
AT4G38030	18
AT4G38040	564
AT4G38050	756
AT4G38060	370
AT4G38062	717
AT4G38065	6
AT4G38070	0
AT4G38080	12
AT4G38090	507
AT4G38092	0
AT4G38100	1599
AT4G38120	581
AT4G38130	4509
AT4G38140	7
AT4G38150	396
AT4G38160	1032
AT4G38170	360
AT4G38180	133
AT4G38190	12
AT4G38200	1121
AT4G38210	1
AT4G38213	0
AT4G38215	0
AT4G38220	1004
AT4G38225	417
AT4G38230	116
AT4G38240	576
AT4G38250	0
AT4G38260	269
AT4G38270	518
AT4G38280	153
AT4G38290	4
AT4G38300	24
AT4G38310	11
AT4G38320	155
AT4G38330	50
AT4G38340	11
AT4G38350	1839
AT4G38360	539
AT4G38370	2479
AT4G38380	278
AT4G38390	1
AT4G38400	10
AT4G38401	0
AT4G38405	0
AT4G38410	110
AT4G38420	10
AT4G38430	1700
AT4G38440	606
AT4G38460	809
AT4G38470	1268
AT4G38480	317
AT4G38490	507
AT4G38495	212
AT4G38500	967
AT4G38510	2426
AT4G38520	1115
AT4G38530	4
AT4G38540	1
AT4G38545	18
AT4G38550	0
AT4G38552	27
AT4G38560	0
AT4G38570	580
AT4G38580	713
AT4G38590	0
AT4G38600	3626
AT4G38620	1797
AT4G38630	4724
AT4G38640	1059
AT4G38650	302
AT4G38660	2588
AT4G38670	144
AT4G38680	12031
AT4G38690	92
AT4G38700	100
AT4G38710	2513
AT4G38730	65
AT4G38740	8394
AT4G38760	1300
AT4G38770	405
AT4G38775	0
AT4G38780	303
AT4G38781	0
AT4G38790	1054
AT4G38800	2330
AT4G38810	370
AT4G38820	0
AT4G38825	0
AT4G38830	0
AT4G38840	21
AT4G38850	0
AT4G38860	10
AT4G38870	0
AT4G38880	0
AT4G38890	1599
AT4G38900	514
AT4G38905	0
AT4G38910	105
AT4G38920	3264
AT4G38930	662
AT4G38932	525
AT4G38940	250
AT4G38950	845
AT4G38960	92
AT4G38970	7298
AT4G38980	209
AT4G38990	0
AT4G39000	0
AT4G39010	369
AT4G39020	0
AT4G39030	2
AT4G39040	1392
AT4G39050	1091
AT4G39060	0
AT4G39070	2
AT4G39080	2719
AT4G39090	14499
AT4G39100	628
AT4G39110	15
AT4G39120	353
AT4G39130	0
AT4G39140	606
AT4G39150	1364
AT4G39160	444
AT4G39170	1358
AT4G39180	210
AT4G39190	48
AT4G39195	0
AT4G39200	17757
AT4G39210	2227
AT4G39220	1084
AT4G39230	609
AT4G39235	234
AT4G39240	988
AT4G39250	0
AT4G39260	18389
AT4G39270	231
AT4G39280	2461
AT4G39290	8
AT4G39300	935
AT4G39320	0
AT4G39330	4741
AT4G39340	2
AT4G39345	0
AT4G39350	2797
AT4G39360	0
AT4G39361	25
AT4G39363	22
AT4G39364	17
AT4G39366	37
AT4G39370	311
AT4G39380	276
AT4G39390	1452
AT4G39400	1546
AT4G39403	0
AT4G39404	1
AT4G39410	0
AT4G39420	601
AT4G39460	1527
AT4G39470	431
AT4G39480	15
AT4G39490	3
AT4G39500	317
AT4G39510	2208
AT4G39520	2153
AT4G39530	91
AT4G39540	801
AT4G39550	139
AT4G39560	218
AT4G39570	244
AT4G39580	7
AT4G39590	11
AT4G39600	70
AT4G39610	8
AT4G39615	0
AT4G39620	553
AT4G39630	421
AT4G39640	145
AT4G39650	284
AT4G39660	2329
AT4G39670	115
AT4G39672	0
AT4G39675	1
AT4G39680	3912
AT4G39690	1502
AT4G39700	4
AT4G39710	178
AT4G39720	1
AT4G39730	1495
AT4G39740	244
AT4G39745	0
AT4G39750	0
AT4G39753	30
AT4G39756	0
AT4G39760	80
AT4G39770	0
AT4G39780	156
AT4G39790	298
AT4G39795	17
AT4G39800	14434
AT4G39810	0
AT4G39820	732
AT4G39830	27
AT4G39838	0
AT4G39840	0
AT4G39850	1048
AT4G39860	2544
AT4G39865	0
AT4G39870	641
AT4G39880	1534
AT4G39890	16
AT4G39900	1374
AT4G39910	874
AT4G39917	145
AT4G39920	247
AT4G39925	12
AT4G39930	21
AT4G39940	108
AT4G39950	8
AT4G39952	124
AT4G39955	87
AT4G39960	1628
AT4G39970	88
AT4G39980	3091
AT4G39985	0
AT4G39990	820
AT4G40000	416
AT4G40010	536
AT4G40011	0
AT4G40020	7
AT4G40030	8391
AT4G40040	13956
AT4G40042	1122
AT4G40045	438
AT4G40050	969
AT4G40060	170
AT4G40063	0
AT4G40065	5
AT4G40070	25
AT4G40080	0
AT4G40085	0
AT4G40090	1
AT4G40100	0
AT5G00730	0
AT5G00735	0
AT5G00740	0
AT5G00745	0
AT5G00750	9
AT5G00755	15
AT5G00760	1
AT5G00765	2
AT5G00770	0
AT5G00775	0
AT5G00780	0
AT5G00785	0
AT5G00790	0
AT5G00795	0
AT5G00800	0
AT5G00805	0
AT5G00810	0
AT5G00815	0
AT5G00820	0
AT5G00825	16
AT5G00835	0
AT5G00840	0
AT5G00845	0
AT5G00850	0
AT5G00855	0
AT5G00860	0
AT5G00865	10
AT5G00870	0
AT5G00875	15
AT5G00880	0
AT5G00885	0
AT5G00895	0
AT5G00900	0
AT5G00905	0
AT5G00910	0
AT5G00920	0
AT5G00925	2
AT5G00930	2
AT5G00935	0
AT5G00940	0
AT5G00950	0
AT5G00955	0
AT5G00960	0
AT5G00965	1
AT5G00970	0
AT5G00975	0
AT5G00980	47
AT5G00985	24
AT5G00990	0
AT5G00995	0
AT5G01005	0
AT5G01010	2367
AT5G01015	4
AT5G01017	0
AT5G01020	1590
AT5G01030	183
AT5G01040	157
AT5G01045	5
AT5G01050	1
AT5G01055	0
AT5G01060	0
AT5G01065	0
AT5G01070	4
AT5G01075	1404
AT5G01080	0
AT5G01090	558
AT5G01095	0
AT5G01100	2625
AT5G01105	2
AT5G01110	127
AT5G01115	16
AT5G01120	410
AT5G01125	0
AT5G01130	0
AT5G01135	0
AT5G01140	1
AT5G01145	0
AT5G01150	96
AT5G01155	0
AT5G01160	763
AT5G01165	0
AT5G01170	321
AT5G01175	137
AT5G01180	288
AT5G01185	0
AT5G01190	33
AT5G01195	0
AT5G01200	609
AT5G01205	2
AT5G01210	0
AT5G01215	0
AT5G01220	332
AT5G01225	0
AT5G01230	472
AT5G01235	0
AT5G01240	200
AT5G01245	1
AT5G01250	0
AT5G01255	0
AT5G01260	251
AT5G01265	0
AT5G01270	698
AT5G01275	0
AT5G01280	20
AT5G01285	0
AT5G01290	717
AT5G01295	0
AT5G01300	155
AT5G01305	0
AT5G01310	384
AT5G01315	0
AT5G01320	17
AT5G01325	4
AT5G01330	4
AT5G01335	13
AT5G01340	1220
AT5G01345	0
AT5G01350	3917
AT5G01360	17
AT5G01365	0
AT5G01370	810
AT5G01375	0
AT5G01380	48
AT5G01385	0
AT5G01390	527
AT5G01395	0
AT5G01400	913
AT5G01405	0
AT5G01410	3267
AT5G01415	0
AT5G01420	134
AT5G01425	0
AT5G01430	503
AT5G01435	0
AT5G01440	0
AT5G01445	87
AT5G01450	451
AT5G01455	0
AT5G01460	1317
AT5G01465	0
AT5G01470	390
AT5G01475	0
AT5G01480	1
AT5G01485	0
AT5G01490	0
AT5G01495	0
AT5G01500	621
AT5G01505	2
AT5G01510	192
AT5G01515	10
AT5G01520	504
AT5G01530	13197
AT5G01535	0
AT5G01540	0
AT5G01542	0
AT5G01545	6
AT5G01550	1
AT5G01555	0
AT5G01560	221
AT5G01565	0
AT5G01570	74
AT5G01575	0
AT5G01580	0
AT5G01585	0
AT5G01590	3315
AT5G01595	27
AT5G01600	7460
AT5G01605	0
AT5G01610	85
AT5G01615	0
AT5G01620	399
AT5G01630	284
AT5G01635	0
AT5G01640	169
AT5G01645	0
AT5G01650	2620
AT5G01655	0
AT5G01660	369
AT5G01665	0
AT5G01670	136
AT5G01675	33
AT5G01680	0
AT5G01685	0
AT5G01690	0
AT5G01695	0
AT5G01700	14
AT5G01705	0
AT5G01710	1669
AT5G01715	3
AT5G01720	164
AT5G01725	0
AT5G01730	16
AT5G01732	5
AT5G01735	0
AT5G01740	0
AT5G01745	0
AT5G01747	0
AT5G01750	715
AT5G01755	0
AT5G01760	65
AT5G01765	0
AT5G01770	497
AT5G01775	42
AT5G01780	601
AT5G01785	0
AT5G01790	2344
AT5G01795	0
AT5G01800	1961
AT5G01805	0
AT5G01810	1606
AT5G01815	0
AT5G01820	472
AT5G01825	0
AT5G01830	120
AT5G01835	0
AT5G01840	61
AT5G01845	0
AT5G01850	195
AT5G01855	0
AT5G01860	1
AT5G01865	0
AT5G01870	1091
AT5G01875	0
AT5G01880	207
AT5G01881	0
AT5G01885	0
AT5G01890	696
AT5G01895	0
AT5G01900	4
AT5G01910	453
AT5G01915	0
AT5G01920	601
AT5G01925	0
AT5G01930	243
AT5G01935	0
AT5G01940	60
AT5G01945	2
AT5G01950	497
AT5G01955	0
AT5G01960	822
AT5G01965	0
AT5G01970	342
AT5G01975	0
AT5G01980	372
AT5G01985	0
AT5G01990	329
AT5G01995	0
AT5G02000	0
AT5G02010	299
AT5G02015	0
AT5G02020	72
AT5G02025	0
AT5G02030	371
AT5G02035	0
AT5G02040	541
AT5G02045	0
AT5G02050	2011
AT5G02055	5
AT5G02060	68
AT5G02065	0
AT5G02070	0
AT5G02075	0
AT5G02080	128
AT5G02085	0
AT5G02090	2
AT5G02095	2
AT5G02100	1778
AT5G02105	0
AT5G02110	4
AT5G02115	0
AT5G02120	514
AT5G02125	0
AT5G02130	281
AT5G02135	0
AT5G02140	0
AT5G02145	0
AT5G02150	271
AT5G02155	1
AT5G02160	853
AT5G02170	13
AT5G02175	0
AT5G02180	22
AT5G02185	0
AT5G02190	106
AT5G02195	0
AT5G02200	6
AT5G02205	0
AT5G02210	0
AT5G02215	0
AT5G02220	201
AT5G02225	3
AT5G02230	601
AT5G02240	10176
AT5G02244	6
AT5G02245	0
AT5G02250	545
AT5G02255	0
AT5G02260	54
AT5G02265	0
AT5G02270	594
AT5G02275	0
AT5G02280	486
AT5G02290	333
AT5G02295	0
AT5G02305	0
AT5G02310	1574
AT5G02315	0
AT5G02320	108
AT5G02325	0
AT5G02330	0
AT5G02335	0
AT5G02340	0
AT5G02345	0
AT5G02350	12
AT5G02355	0
AT5G02360	0
AT5G02365	0
AT5G02370	558
AT5G02375	0
AT5G02380	15907
AT5G02385	0
AT5G02390	1
AT5G02395	0
AT5G02400	62
AT5G02405	0
AT5G02410	367
AT5G02415	13
AT5G02420	150
AT5G02425	1
AT5G02430	78
AT5G02435	0
AT5G02440	213
AT5G02445	0
AT5G02450	14644
AT5G02455	0
AT5G02460	22
AT5G02465	0
AT5G02470	495
AT5G02480	1218
AT5G02485	0
AT5G02490	14396
AT5G02495	0
AT5G02500	41401
AT5G02502	494
AT5G02505	0
AT5G02510	30
AT5G02515	0
AT5G02520	231
AT5G02525	0
AT5G02530	3071
AT5G02535	0
AT5G02540	730
AT5G02550	193
AT5G02555	0
AT5G02560	638
AT5G02565	81
AT5G02570	0
AT5G02575	108
AT5G02580	371
AT5G02590	864
AT5G02595	1
AT5G02600	368
AT5G02605	5
AT5G02610	5393
AT5G02615	0
AT5G02620	54
AT5G02630	45
AT5G02635	0
AT5G02640	23
AT5G02645	1
AT5G02650	200
AT5G02655	0
AT5G02660	0
AT5G02665	0
AT5G02670	55
AT5G02675	0
AT5G02680	31
AT5G02685	0
AT5G02690	17
AT5G02695	0
AT5G02700	0
AT5G02705	0
AT5G02710	280
AT5G02715	0
AT5G02720	0
AT5G02725	0
AT5G02730	0
AT5G02735	0
AT5G02740	1207
AT5G02745	0
AT5G02750	24
AT5G02755	0
AT5G02760	19
AT5G02765	0
AT5G02770	3488
AT5G02775	0
AT5G02780	2
AT5G02785	0
AT5G02790	2142
AT5G02795	0
AT5G02800	848
AT5G02805	1
AT5G02810	983
AT5G02815	0
AT5G02820	983
AT5G02825	0
AT5G02830	320
AT5G02835	0
AT5G02840	399
AT5G02850	725
AT5G02855	0
AT5G02860	661
AT5G02865	0
AT5G02870	25219
AT5G02875	5
AT5G02880	1066
AT5G02885	0
AT5G02890	1428
AT5G02895	0
AT5G02900	0
AT5G02905	0
AT5G02910	186
AT5G02915	0
AT5G02920	0
AT5G02925	0
AT5G02930	16
AT5G02935	0
AT5G02940	272
AT5G02945	0
AT5G02950	165
AT5G02955	0
AT5G02960	24716
AT5G02965	0
AT5G02970	666
AT5G02975	0
AT5G02980	0
AT5G02985	0
AT5G02990	0
AT5G02995	0
AT5G03000	0
AT5G03005	0
AT5G03010	29
AT5G03015	0
AT5G03020	23
AT5G03025	2
AT5G03030	345
AT5G03035	0
AT5G03040	1437
AT5G03045	4
AT5G03050	201
AT5G03055	0
AT5G03060	30
AT5G03065	0
AT5G03070	453
AT5G03075	0
AT5G03080	712
AT5G03085	53
AT5G03090	0
AT5G03095	0
AT5G03100	194
AT5G03105	0
AT5G03110	43
AT5G03115	0
AT5G03120	1
AT5G03125	0
AT5G03130	1
AT5G03135	0
AT5G03140	583
AT5G03145	0
AT5G03150	442
AT5G03155	0
AT5G03160	1181
AT5G03165	2
AT5G03170	210
AT5G03175	0
AT5G03180	413
AT5G03185	0
AT5G03190	2153
AT5G03195	0
AT5G03200	936
AT5G03204	0
AT5G03205	0
AT5G03210	75
AT5G03215	0
AT5G03220	238
AT5G03225	0
AT5G03230	362
AT5G03235	0
AT5G03240	8142
AT5G03245	0
AT5G03250	99
AT5G03255	4
AT5G03260	32
AT5G03265	0
AT5G03270	0
AT5G03275	0
AT5G03280	2169
AT5G03285	30
AT5G03290	1172
AT5G03295	0
AT5G03300	3200
AT5G03305	0
AT5G03310	0
AT5G03315	6
AT5G03320	214
AT5G03325	0
AT5G03330	263
AT5G03335	0
AT5G03340	795
AT5G03345	764
AT5G03350	233
AT5G03355	1
AT5G03360	0
AT5G03370	350
AT5G03375	0
AT5G03377	4
AT5G03380	1145
AT5G03385	0
AT5G03390	182
AT5G03395	0
AT5G03400	0
AT5G03405	0
AT5G03406	132
AT5G03415	580
AT5G03420	1238
AT5G03425	0
AT5G03430	639
AT5G03435	2
AT5G03440	366
AT5G03445	0
AT5G03450	386
AT5G03452	0
AT5G03455	652
AT5G03460	1370
AT5G03465	0
AT5G03470	335
AT5G03475	0
AT5G03480	8
AT5G03485	3
AT5G03490	229
AT5G03495	11
AT5G03500	260
AT5G03510	8
AT5G03515	0
AT5G03520	1396
AT5G03525	0
AT5G03530	777
AT5G03535	0
AT5G03540	1222
AT5G03545	8
AT5G03550	0
AT5G03552	1
AT5G03553	13
AT5G03555	74
AT5G03560	320
AT5G03565	0
AT5G03570	6
AT5G03575	0
AT5G03580	0
AT5G03585	0
AT5G03590	3
AT5G03595	0
AT5G03600	0
AT5G03605	5
AT5G03610	153
AT5G03615	875
AT5G03620	5
AT5G03625	0
AT5G03630	1176
AT5G03635	0
AT5G03640	0
AT5G03645	0
AT5G03650	3416
AT5G03660	1254
AT5G03668	0
AT5G03670	85
AT5G03680	55
AT5G03685	0
AT5G03690	144
AT5G03695	0
AT5G03700	23
AT5G03705	0
AT5G03710	0
AT5G03715	0
AT5G03720	43
AT5G03730	1345
AT5G03735	0
AT5G03740	3724
AT5G03745	0
AT5G03750	0
AT5G03755	0
AT5G03760	131
AT5G03765	0
AT5G03770	129
AT5G03775	0
AT5G03780	267
AT5G03785	0
AT5G03790	191
AT5G03795	1054
AT5G03800	217
AT5G03805	0
AT5G03810	22
AT5G03815	0
AT5G03820	1717
AT5G03825	2
AT5G03830	28
AT5G03835	0
AT5G03840	43
AT5G03845	0
AT5G03850	9747
AT5G03858	1
AT5G03860	75
AT5G03870	756
AT5G03875	3
AT5G03880	1030
AT5G03885	193
AT5G03890	32
AT5G03900	858
AT5G03905	571
AT5G03910	572
AT5G03915	0
AT5G03920	0
AT5G03925	0
AT5G03930	48
AT5G03935	0
AT5G03940	3039
AT5G03944	0
AT5G03945	0
AT5G03950	0
AT5G03955	0
AT5G03960	2
AT5G03965	0
AT5G03970	882
AT5G03975	0
AT5G03980	0
AT5G03985	0
AT5G03990	134
AT5G03995	0
AT5G04000	18
AT5G04005	0
AT5G04010	0
AT5G04015	0
AT5G04020	78
AT5G04025	0
AT5G04030	0
AT5G04035	0
AT5G04040	333
AT5G04045	154
AT5G04047	32
AT5G04050	132
AT5G04055	3
AT5G04060	427
AT5G04065	10
AT5G04070	275
AT5G04075	11
AT5G04080	272
AT5G04085	0
AT5G04090	514
AT5G04105	4
AT5G04110	541
AT5G04115	0
AT5G04120	3
AT5G04125	0
AT5G04130	1297
AT5G04135	0
AT5G04140	110
AT5G04145	3
AT5G04150	1
AT5G04160	2562
AT5G04165	0
AT5G04170	1156
AT5G04175	0
AT5G04180	25
AT5G04185	0
AT5G04190	0
AT5G04195	0
AT5G04200	34
AT5G04205	22
AT5G04210	1
AT5G04215	0
AT5G04220	346
AT5G04225	0
AT5G04230	47
AT5G04235	100
AT5G04238	0
AT5G04240	954
AT5G04245	0
AT5G04250	76
AT5G04255	0
AT5G04260	222
AT5G04267	0
AT5G04270	238
AT5G04275	0
AT5G04280	2364
AT5G04290	2682
AT5G04305	1
AT5G04310	16
AT5G04315	0
AT5G04320	538
AT5G04325	0
AT5G04330	8
AT5G04335	0
AT5G04340	56
AT5G04345	0
AT5G04347	0
AT5G04350	3
AT5G04355	0
AT5G04360	462
AT5G04365	0
AT5G04370	0
AT5G04375	0
AT5G04380	0
AT5G04385	0
AT5G04390	1
AT5G04395	0
AT5G04400	0
AT5G04405	0
AT5G04410	1573
AT5G04415	0
AT5G04420	979
AT5G04425	8
AT5G04430	5736
AT5G04435	0
AT5G04440	479
AT5G04445	0
AT5G04455	0
AT5G04460	745
AT5G04465	2
AT5G04470	256
AT5G04475	0
AT5G04480	538
AT5G04490	290
AT5G04495	0
AT5G04500	223
AT5G04505	0
AT5G04510	961
AT5G04515	0
AT5G04520	235
AT5G04525	0
AT5G04530	11217
AT5G04540	488
AT5G04545	0
AT5G04550	1054
AT5G04560	1350
AT5G04575	0
AT5G04585	0
AT5G04590	3253
AT5G04595	0
AT5G04600	3139
AT5G04605	0
AT5G04610	0
AT5G04615	0
AT5G04620	1698
AT5G04625	0
AT5G04630	6
AT5G04635	0
AT5G04640	0
AT5G04650	4
AT5G04660	0
AT5G04665	0
AT5G04670	643
AT5G04675	0
AT5G04680	6
AT5G04685	0
AT5G04690	0
AT5G04695	0
AT5G04700	7
AT5G04705	0
AT5G04710	881
AT5G04715	0
AT5G04720	440
AT5G04725	0
AT5G04730	0
AT5G04740	1204
AT5G04745	0
AT5G04750	1223
AT5G04755	0
AT5G04760	186
AT5G04765	0
AT5G04770	609
AT5G04775	0
AT5G04780	79
AT5G04781	6
AT5G04785	0
AT5G04790	0
AT5G04795	0
AT5G04800	5659
AT5G04810	1420
AT5G04815	0
AT5G04820	398
AT5G04825	0
AT5G04830	535
AT5G04840	324
AT5G04845	0
AT5G04850	888
AT5G04853	0
AT5G04855	0
AT5G04860	158
AT5G04865	0
AT5G04870	0
AT5G04880	82
AT5G04885	2552
AT5G04890	8
AT5G04895	283
AT5G04900	920
AT5G04905	0
AT5G04910	526
AT5G04915	0
AT5G04920	914
AT5G04925	0
AT5G04930	807
AT5G04933	0
AT5G04935	0
AT5G04937	0
AT5G04940	994
AT5G04945	0
AT5G04950	2
AT5G04955	0
AT5G04960	0
AT5G04965	0
AT5G04970	2
AT5G04975	0
AT5G04980	8
AT5G04985	0
AT5G04990	897
AT5G04995	0
AT5G05000	1117
AT5G05005	0
AT5G05010	5467
AT5G05015	0
AT5G05020	10
AT5G05025	3
AT5G05030	806
AT5G05035	0
AT5G05040	19
AT5G05045	0
AT5G05050	0
AT5G05055	0
AT5G05060	1373
AT5G05065	0
AT5G05070	0
AT5G05075	0
AT5G05080	4995
AT5G05085	0
AT5G05090	3
AT5G05095	0
AT5G05100	767
AT5G05105	0
AT5G05110	884
AT5G05113	1
AT5G05120	20
AT5G05125	0
AT5G05130	251
AT5G05135	0
AT5G05140	237
AT5G05150	0
AT5G05155	0
AT5G05160	44
AT5G05170	5547
AT5G05175	0
AT5G05180	1633
AT5G05185	0
AT5G05190	24
AT5G05195	0
AT5G05200	1013
AT5G05205	0
AT5G05210	1805
AT5G05215	0
AT5G05220	0
AT5G05230	608
AT5G05235	0
AT5G05240	505
AT5G05250	119
AT5G05255	0
AT5G05260	27
AT5G05265	0
AT5G05270	4088
AT5G05275	1
AT5G05280	0
AT5G05285	0
AT5G05290	14
AT5G05295	0
AT5G05300	0
AT5G05310	140
AT5G05315	0
AT5G05320	0
AT5G05325	0
AT5G05330	177
AT5G05335	0
AT5G05340	6
AT5G05350	70
AT5G05360	748
AT5G05365	3
AT5G05370	1012
AT5G05375	0
AT5G05380	108
AT5G05385	0
AT5G05390	6
AT5G05395	2
AT5G05400	6
AT5G05410	150
AT5G05415	8
AT5G05420	0
AT5G05425	2
AT5G05430	1
AT5G05435	63
AT5G05440	44
AT5G05445	1
AT5G05450	920
AT5G05455	0
AT5G05460	48
AT5G05465	2
AT5G05470	894
AT5G05475	0
AT5G05480	488
AT5G05485	0
AT5G05490	1
AT5G05495	0
AT5G05500	1
AT5G05505	0
AT5G05510	303
AT5G05515	0
AT5G05520	1084
AT5G05525	0
AT5G05530	1
AT5G05535	0
AT5G05540	395
AT5G05545	6
AT5G05550	100
AT5G05555	0
AT5G05560	683
AT5G05565	0
AT5G05570	562
AT5G05580	486
AT5G05585	0
AT5G05590	165
AT5G05598	0
AT5G05600	83
AT5G05605	0
AT5G05610	1505
AT5G05620	969
AT5G05625	0
AT5G05630	47
AT5G05635	0
AT5G05640	372
AT5G05645	0
AT5G05650	0
AT5G05653	0
AT5G05657	0
AT5G05660	874
AT5G05665	0
AT5G05670	890
AT5G05675	0
AT5G05680	547
AT5G05685	8
AT5G05690	627
AT5G05695	0
AT5G05700	462
AT5G05705	0
AT5G05710	230
AT5G05720	0
AT5G05725	0
AT5G05730	330
AT5G05735	0
AT5G05740	875
AT5G05745	0
AT5G05750	281
AT5G05755	0
AT5G05760	474
AT5G05765	3
AT5G05770	0
AT5G05780	3026
AT5G05785	0
AT5G05790	39
AT5G05795	0
AT5G05800	729
AT5G05805	0
AT5G05810	389
AT5G05815	0
AT5G05820	727
AT5G05825	0
AT5G05830	366
AT5G05835	0
AT5G05840	0
AT5G05845	0
AT5G05850	26
AT5G05855	0
AT5G05860	360
AT5G05865	0
AT5G05870	49
AT5G05875	0
AT5G05880	2
AT5G05885	0
AT5G05890	19
AT5G05895	5
AT5G05900	2
AT5G05905	0
AT5G05910	0
AT5G05915	0
AT5G05920	454
AT5G05925	0
AT5G05930	315
AT5G05935	0
AT5G05940	449
AT5G05945	10
AT5G05950	1088
AT5G05955	0
AT5G05960	20
AT5G05965	1
AT5G05970	521
AT5G05975	0
AT5G05980	686
AT5G05985	0
AT5G05987	421
AT5G05990	329
AT5G05995	0
AT5G06000	265
AT5G06005	0
AT5G06010	4
AT5G06015	0
AT5G06020	60
AT5G06025	0
AT5G06030	50
AT5G06035	0
AT5G06040	0
AT5G06043	1
AT5G06045	0
AT5G06050	1177
AT5G06055	0
AT5G06060	1115
AT5G06065	0
AT5G06070	11
AT5G06075	0
AT5G06080	0
AT5G06085	0
AT5G06090	0
AT5G06095	0
AT5G06100	418
AT5G06105	0
AT5G06110	2175
AT5G06115	0
AT5G06120	1036
AT5G06125	0
AT5G06130	654
AT5G06140	1618
AT5G06145	0
AT5G06150	1900
AT5G06155	0
AT5G06160	1469
AT5G06165	11
AT5G06170	0
AT5G06175	0
AT5G06180	183
AT5G06185	0
AT5G06190	156
AT5G06200	0
AT5G06205	2
AT5G06210	518
AT5G06220	1077
AT5G06230	2
AT5G06235	0
AT5G06240	466
AT5G06245	0
AT5G06250	8
AT5G06255	0
AT5G06260	610
AT5G06265	235
AT5G06270	456
AT5G06275	0
AT5G06278	11
AT5G06280	82
AT5G06285	0
AT5G06290	1660
AT5G06295	1
AT5G06300	35
AT5G06305	0
AT5G06310	157
AT5G06320	390
AT5G06325	0
AT5G06330	72
AT5G06335	0
AT5G06340	642
AT5G06345	0
AT5G06350	792
AT5G06360	4281
AT5G06365	0
AT5G06370	639
AT5G06380	34
AT5G06385	0
AT5G06390	694
AT5G06395	0
AT5G06400	107
AT5G06405	0
AT5G06410	220
AT5G06415	0
AT5G06420	91
AT5G06425	0
AT5G06430	309
AT5G06435	0
AT5G06440	432
AT5G06445	0
AT5G06450	261
AT5G06455	0
AT5G06460	2323
AT5G06465	1
AT5G06470	5
AT5G06475	0
AT5G06480	96
AT5G06490	0
AT5G06495	0
AT5G06500	0
AT5G06505	0
AT5G06510	6
AT5G06515	0
AT5G06520	3
AT5G06525	0
AT5G06530	661
AT5G06535	0
AT5G06540	99
AT5G06545	0
AT5G06550	865
AT5G06560	599
AT5G06565	5
AT5G06570	2
AT5G06575	0
AT5G06580	412
AT5G06585	0
AT5G06590	232
AT5G06595	0
AT5G06600	2612
AT5G06605	0
AT5G06610	38
AT5G06615	0
AT5G06620	78
AT5G06630	0
AT5G06634	0
AT5G06635	0
AT5G06640	3
AT5G06645	0
AT5G06650	0
AT5G06655	0
AT5G06660	906
AT5G06665	0
AT5G06670	579
AT5G06675	0
AT5G06680	673
AT5G06685	0
AT5G06690	132
AT5G06695	0
AT5G06700	789
AT5G06705	0
AT5G06710	8
AT5G06715	0
AT5G06720	2
AT5G06730	0
AT5G06735	0
AT5G06740	0
AT5G06745	0
AT5G06750	297
AT5G06755	0
AT5G06760	3
AT5G06765	0
AT5G06770	305
AT5G06775	0
AT5G06780	992
AT5G06785	0
AT5G06790	43
AT5G06795	0
AT5G06800	10
AT5G06805	0
AT5G06810	271
AT5G06811	174
AT5G06815	0
AT5G06820	4
AT5G06825	0
AT5G06830	895
AT5G06835	2
AT5G06839	68
AT5G06845	2
AT5G06850	38
AT5G06855	0
AT5G06860	0
AT5G06865	0
AT5G06870	11
AT5G06875	0
AT5G06880	0
AT5G06885	0
AT5G06890	0
AT5G06900	0
AT5G06905	0
AT5G06910	946
AT5G06915	0
AT5G06920	0
AT5G06925	0
AT5G06930	672
AT5G06935	0
AT5G06940	266
AT5G06945	0
AT5G06950	442
AT5G06955	0
AT5G06960	285
AT5G06965	0
AT5G06970	1417
AT5G06975	0
AT5G06980	128
AT5G06985	0
AT5G06990	0
AT5G06995	0
AT5G07000	0
AT5G07005	0
AT5G07010	2
AT5G07015	0
AT5G07020	1048
AT5G07025	0
AT5G07030	1579
AT5G07035	0
AT5G07040	29
AT5G07050	0
AT5G07055	0
AT5G07060	18
AT5G07065	0
AT5G07070	37
AT5G07075	0
AT5G07080	13
AT5G07090	19331
AT5G07095	9
AT5G07100	3
AT5G07105	4
AT5G07110	14
AT5G07115	0
AT5G07120	408
AT5G07125	0
AT5G07130	66
AT5G07135	0
AT5G07140	501
AT5G07145	0
AT5G07150	0
AT5G07152	3
AT5G07155	0
AT5G07160	220
AT5G07165	0
AT5G07170	0
AT5G07175	0
AT5G07180	2448
AT5G07185	0
AT5G07190	305
AT5G07195	0
AT5G07200	6190
AT5G07205	0
AT5G07210	290
AT5G07215	0
AT5G07220	1454
AT5G07225	0
AT5G07230	18
AT5G07240	116
AT5G07250	290
AT5G07255	0
AT5G07260	1760
AT5G07265	0
AT5G07270	574
AT5G07275	0
AT5G07280	771
AT5G07285	24
AT5G07290	1166
AT5G07295	0
AT5G07300	525
AT5G07310	0
AT5G07315	0
AT5G07320	451
AT5G07322	1
AT5G07325	2
AT5G07330	0
AT5G07335	0
AT5G07340	1319
AT5G07345	0
AT5G07350	6102
AT5G07355	0
AT5G07360	264
AT5G07365	0
AT5G07370	432
AT5G07380	55
AT5G07385	0
AT5G07390	0
AT5G07395	0
AT5G07400	223
AT5G07405	0
AT5G07410	31
AT5G07415	0
AT5G07420	1
AT5G07425	2
AT5G07430	58
AT5G07435	1
AT5G07440	2499
AT5G07445	0
AT5G07450	0
AT5G07455	9
AT5G07460	1023
AT5G07465	0
AT5G07470	1314
AT5G07475	1
AT5G07480	0
AT5G07485	0
AT5G07490	0
AT5G07495	0
AT5G07500	662
AT5G07505	0
AT5G07510	50
AT5G07515	0
AT5G07520	29
AT5G07525	2
AT5G07530	26
AT5G07535	0
AT5G07540	2
AT5G07545	0
AT5G07550	17
AT5G07555	0
AT5G07560	1
AT5G07565	0
AT5G07570	0
AT5G07571	0
AT5G07572	0
AT5G07575	0
AT5G07580	351
AT5G07585	0
AT5G07590	636
AT5G07595	0
AT5G07600	1
AT5G07605	0
AT5G07610	544
AT5G07615	0
AT5G07620	291
AT5G07625	0
AT5G07630	459
AT5G07635	0
AT5G07640	0
AT5G07650	0
AT5G07655	0
AT5G07660	244
AT5G07665	0
AT5G07670	277
AT5G07675	0
AT5G07680	74
AT5G07685	0
AT5G07690	6
AT5G07695	0
AT5G07700	0
AT5G07705	0
AT5G07710	46
AT5G07715	0
AT5G07720	21
AT5G07725	0
AT5G07730	87
AT5G07735	5
AT5G07740	887
AT5G07745	0
AT5G07760	8
AT5G07770	22
AT5G07775	0
AT5G07780	3
AT5G07785	0
AT5G07790	266
AT5G07795	0
AT5G07800	146
AT5G07805	0
AT5G07810	634
AT5G07815	0
AT5G07820	72
AT5G07825	0
AT5G07830	261
AT5G07835	0
AT5G07840	259
AT5G07845	0
AT5G07850	3
AT5G07855	0
AT5G07860	43
AT5G07865	0
AT5G07870	93
AT5G07875	0
AT5G07880	118
AT5G07885	1
AT5G07890	356
AT5G07895	10
AT5G07900	355
AT5G07905	0
AT5G07910	401
AT5G07915	0
AT5G07920	489
AT5G07925	0
AT5G07930	7
AT5G07935	0
AT5G07940	798
AT5G07945	0
AT5G07950	227
AT5G07955	0
AT5G07960	1401
AT5G07965	0
AT5G07970	915
AT5G07975	0
AT5G07980	536
AT5G07985	0
AT5G07990	6231
AT5G07995	0
AT5G08000	1057
AT5G08005	0
AT5G08010	304
AT5G08015	0
AT5G08020	1151
AT5G08025	0
AT5G08030	162
AT5G08035	0
AT5G08040	2731
AT5G08045	0
AT5G08050	639
AT5G08055	0
AT5G08060	2527
AT5G08065	0
AT5G08070	14
AT5G08075	0
AT5G08080	951
AT5G08085	0
AT5G08090	1
AT5G08095	0
AT5G08100	1918
AT5G08105	0
AT5G08110	311
AT5G08115	0
AT5G08120	880
AT5G08125	0
AT5G08130	675
AT5G08135	0
AT5G08139	439
AT5G08141	21
AT5G08150	8
AT5G08160	1334
AT5G08165	85
AT5G08170	1643
AT5G08175	0
AT5G08180	7028
AT5G08185	2
AT5G08190	751
AT5G08195	0
AT5G08200	298
AT5G08205	0
AT5G08210	0
AT5G08215	0
AT5G08225	0
AT5G08230	219
AT5G08235	4
AT5G08240	18
AT5G08250	34
AT5G08255	0
AT5G08260	5659
AT5G08265	0
AT5G08270	224
AT5G08275	0
AT5G08280	4640
AT5G08285	0
AT5G08290	4017
AT5G08300	2828
AT5G08305	66
AT5G08310	122
AT5G08315	1
AT5G08320	252
AT5G08330	182
AT5G08335	230
AT5G08340	221
AT5G08350	0
AT5G08360	74
AT5G08370	22
AT5G08375	0
AT5G08380	457
AT5G08385	0
AT5G08390	536
AT5G08391	0
AT5G08395	0
AT5G08400	546
AT5G08410	614
AT5G08415	2505
AT5G08420	2503
AT5G08425	0
AT5G08430	774
AT5G08435	0
AT5G08440	491
AT5G08445	0
AT5G08450	3812
AT5G08455	0
AT5G08460	2435
AT5G08465	0
AT5G08470	655
AT5G08475	0
AT5G08480	0
AT5G08485	0
AT5G08490	56
AT5G08495	15
AT5G08500	651
AT5G08505	3
AT5G08510	180
AT5G08515	2
AT5G08520	476
AT5G08525	7
AT5G08530	6279
AT5G08535	559
AT5G08540	2100
AT5G08550	722
AT5G08560	1368
AT5G08565	246
AT5G08570	2604
AT5G08575	0
AT5G08580	896
AT5G08585	0
AT5G08590	1503
AT5G08595	2
AT5G08600	98
AT5G08605	0
AT5G08610	2126
AT5G08615	0
AT5G08620	1107
AT5G08630	894
AT5G08635	0
AT5G08640	1879
AT5G08645	0
AT5G08650	853
AT5G08655	0
AT5G08660	433
AT5G08665	0
AT5G08670	6143
AT5G08675	0
AT5G08680	3464
AT5G08685	0
AT5G08690	7433
AT5G08695	0
AT5G08705	0
AT5G08710	238
AT5G08712	0
AT5G08715	0
AT5G08717	0
AT5G08720	402
AT5G08725	0
AT5G08730	143
AT5G08735	0
AT5G08740	485
AT5G08745	0
AT5G08750	313
AT5G08755	0
AT5G08760	40
AT5G08765	0
AT5G08770	136
AT5G08775	3
AT5G08780	337
AT5G08785	0
AT5G08790	118
AT5G08800	0
AT5G08805	2
AT5G08810	0
AT5G08815	0
AT5G08820	0
AT5G08825	0
AT5G08830	0
AT5G08835	0
AT5G08840	0
AT5G08845	0
AT5G08850	0
AT5G08855	11
AT5G08860	0
AT5G08865	0
AT5G08870	0
AT5G08875	2
AT5G08880	0
AT5G08885	0
AT5G08890	0
AT5G08895	6
AT5G08900	0
AT5G08905	0
AT5G08910	0
AT5G08915	0
AT5G08920	0
AT5G08925	0
AT5G08930	0
AT5G08935	0
AT5G08940	0
AT5G08945	0
AT5G08950	0
AT5G08955	0
AT5G08960	0
AT5G08965	1
AT5G08970	0
AT5G08975	57
AT5G08980	0
AT5G08985	0
AT5G08990	3
AT5G08995	0
AT5G09000	0
AT5G09005	0
AT5G09010	0
AT5G09015	0
AT5G09020	0
AT5G09025	0
AT5G09030	0
AT5G09035	0
AT5G09040	0
AT5G09045	0
AT5G09050	0
AT5G09055	0
AT5G09060	0
AT5G09065	2
AT5G09070	0
AT5G09080	0
AT5G09085	0
AT5G09090	0
AT5G09095	0
AT5G09100	0
AT5G09105	0
AT5G09110	0
AT5G09120	0
AT5G09125	6
AT5G09130	0
AT5G09135	0
AT5G09140	0
AT5G09145	0
AT5G09150	0
AT5G09155	0
AT5G09160	0
AT5G09165	0
AT5G09170	0
AT5G09175	1
AT5G09185	0
AT5G09190	0
AT5G09195	2
AT5G09200	0
AT5G09205	0
AT5G09210	33
AT5G09215	0
AT5G09220	677
AT5G09225	496
AT5G09230	316
AT5G09235	0
AT5G09240	168
AT5G09245	0
AT5G09250	700
AT5G09255	0
AT5G09260	551
AT5G09265	0
AT5G09270	494
AT5G09275	0
AT5G09280	0
AT5G09285	0
AT5G09290	2
AT5G09295	5
AT5G09300	1487
AT5G09305	0
AT5G09310	551
AT5G09315	56
AT5G09320	0
AT5G09325	0
AT5G09330	2044
AT5G09335	5
AT5G09340	0
AT5G09345	0
AT5G09350	246
AT5G09360	3
AT5G09365	6
AT5G09370	2536
AT5G09375	0
AT5G09380	172
AT5G09385	3
AT5G09390	765
AT5G09395	0
AT5G09400	996
AT5G09405	0
AT5G09410	954
AT5G09415	0
AT5G09420	511
AT5G09425	0
AT5G09430	15
AT5G09435	0
AT5G09440	501
AT5G09443	5
AT5G09445	0
AT5G09450	520
AT5G09455	0
AT5G09460	708
AT5G09465	2
AT5G09470	0
AT5G09475	0
AT5G09480	6
AT5G09490	26
AT5G09495	0
AT5G09500	18
AT5G09505	18
AT5G09510	10688
AT5G09513	0
AT5G09515	0
AT5G09520	1
AT5G09530	56
AT5G09535	2
AT5G09540	355
AT5G09545	0
AT5G09550	0
AT5G09555	0
AT5G09560	1
AT5G09565	0
AT5G09570	221
AT5G09580	160
AT5G09585	3
AT5G09590	2715
AT5G09595	0
AT5G09600	175
AT5G09605	0
AT5G09610	1
AT5G09615	0
AT5G09620	1458
AT5G09630	58
AT5G09635	0
AT5G09640	400
AT5G09645	0
AT5G09650	2378
AT5G09655	0
AT5G09660	346
AT5G09665	0
AT5G09670	878
AT5G09675	2
AT5G09680	509
AT5G09685	0
AT5G09690	108
AT5G09695	0
AT5G09700	2
AT5G09705	0
AT5G09710	0
AT5G09711	0
AT5G09715	0
AT5G09720	0
AT5G09730	339
AT5G09735	0
AT5G09740	538
AT5G09750	12
AT5G09755	0
AT5G09760	543
AT5G09765	0
AT5G09770	1078
AT5G09775	0
AT5G09780	0
AT5G09785	0
AT5G09790	265
AT5G09795	0
AT5G09800	59
AT5G09805	0
AT5G09810	20774
AT5G09815	0
AT5G09820	150
AT5G09825	0
AT5G09830	702
AT5G09835	0
AT5G09840	308
AT5G09845	0
AT5G09850	512
AT5G09855	0
AT5G09860	865
AT5G09865	0
AT5G09870	2620
AT5G09875	18
AT5G09876	0
AT5G09880	1627
AT5G09885	0
AT5G09890	685
AT5G09895	0
AT5G09900	3824
AT5G09910	10
AT5G09915	0
AT5G09920	1581
AT5G09925	0
AT5G09930	0
AT5G09940	0
AT5G09945	0
AT5G09950	57
AT5G09955	0
AT5G09960	503
AT5G09965	0
AT5G09970	577
AT5G09975	0
AT5G09976	0
AT5G09978	77
AT5G09980	44
AT5G09990	58
AT5G09995	508
AT5G10000	0
AT5G10010	2572
AT5G10020	892
AT5G10030	12
AT5G10040	0
AT5G10050	679
AT5G10060	1084
AT5G10070	753
AT5G10080	449
AT5G10090	2
AT5G10100	48
AT5G10110	749
AT5G10120	2
AT5G10130	9
AT5G10140	74
AT5G10150	193
AT5G10160	6105
AT5G10170	680
AT5G10180	300
AT5G10190	64
AT5G10200	735
AT5G10210	3
AT5G10220	1556
AT5G10230	1325
AT5G10235	0
AT5G10240	1486
AT5G10250	0
AT5G10260	155
AT5G10270	952
AT5G10278	52
AT5G10280	51
AT5G10290	408
AT5G10300	333
AT5G10310	200
AT5G10320	122
AT5G10330	247
AT5G10336	2
AT5G10340	42
AT5G10350	1420
AT5G10360	14989
AT5G10370	277
AT5G10380	1281
AT5G10390	3061
AT5G10400	5162
AT5G10410	2
AT5G10420	1
AT5G10430	84
AT5G10435	0
AT5G10440	84
AT5G10450	8405
AT5G10455	0
AT5G10460	600
AT5G10470	606
AT5G10480	3875
AT5G10490	958
AT5G10500	0
AT5G10510	1870
AT5G10520	13
AT5G10525	0
AT5G10530	0
AT5G10540	2479
AT5G10550	2098
AT5G10560	1262
AT5G10570	14
AT5G10572	7
AT5G10580	78
AT5G10590	0
AT5G10600	0
AT5G10605	5
AT5G10610	159
AT5G10620	237
AT5G10625	14
AT5G10630	749
AT5G10650	620
AT5G10660	44
AT5G10670	1
AT5G10680	0
AT5G10690	439
AT5G10695	5
AT5G10700	166
AT5G10710	467
AT5G10720	61
AT5G10730	665
AT5G10740	262
AT5G10745	455
AT5G10750	315
AT5G10760	8
AT5G10770	244
AT5G10780	2085
AT5G10790	398
AT5G10800	109
AT5G10810	1200
AT5G10820	415
AT5G10830	376
AT5G10840	2424
AT5G10850	60
AT5G10860	4870
AT5G10870	272
AT5G10880	0
AT5G10890	47
AT5G10900	204
AT5G10910	1137
AT5G10920	2258
AT5G10930	185
AT5G10940	863
AT5G10945	0
AT5G10946	7
AT5G10950	530
AT5G10960	3438
AT5G10965	12
AT5G10970	0
AT5G10980	5383
AT5G10990	10
AT5G11000	411
AT5G11010	534
AT5G11020	307
AT5G11030	599
AT5G11040	1017
AT5G11050	0
AT5G11060	253
AT5G11070	162
AT5G11080	0
AT5G11090	627
AT5G11100	74
AT5G11110	164
AT5G11130	2
AT5G11140	0
AT5G11150	687
AT5G11160	1592
AT5G11170	4300
AT5G11180	0
AT5G11190	1
AT5G11200	3636
AT5G11210	2
AT5G11220	275
AT5G11225	0
AT5G11230	3483
AT5G11240	1365
AT5G11242	1
AT5G11250	70
AT5G11260	321
AT5G11270	1071
AT5G11280	1206
AT5G11290	1
AT5G11300	219
AT5G11310	188
AT5G11320	200
AT5G11325	0
AT5G11330	575
AT5G11340	962
AT5G11350	457
AT5G11360	252
AT5G11370	0
AT5G11380	529
AT5G11390	1344
AT5G11400	0
AT5G11410	2
AT5G11412	1
AT5G11416	0
AT5G11420	34
AT5G11425	0
AT5G11430	509
AT5G11440	6
AT5G11450	1890
AT5G11460	662
AT5G11470	196
AT5G11475	0
AT5G11480	1948
AT5G11490	1601
AT5G11500	5587
AT5G11510	892
AT5G11520	1499
AT5G11530	958
AT5G11540	2
AT5G11550	709
AT5G11560	3684
AT5G11565	0
AT5G11570	20
AT5G11580	817
AT5G11590	3
AT5G11600	197
AT5G11610	1
AT5G11620	17
AT5G11630	524
AT5G11640	470
AT5G11650	546
AT5G11660	5
AT5G11670	2477
AT5G11680	840
AT5G11690	676
AT5G11700	1752
AT5G11710	2017
AT5G11720	748
AT5G11730	445
AT5G11740	20114
AT5G11750	801
AT5G11760	801
AT5G11770	2155
AT5G11780	496
AT5G11790	533
AT5G11800	395
AT5G11810	1387
AT5G11820	0
AT5G11830	0
AT5G11840	305
AT5G11850	538
AT5G11860	675
AT5G11870	52
AT5G11880	2745
AT5G11890	592
AT5G11900	1602
AT5G11910	420
AT5G11920	1
AT5G11930	131
AT5G11940	4
AT5G11950	315
AT5G11960	954
AT5G11970	23
AT5G11975	0
AT5G11977	0
AT5G11980	992
AT5G11990	0
AT5G12000	21
AT5G12010	375
AT5G12020	103
AT5G12030	134
AT5G12040	1374
AT5G12043	0
AT5G12050	91
AT5G12060	3
AT5G12070	0
AT5G12080	1442
AT5G12085	0
AT5G12090	0
AT5G12100	294
AT5G12110	105
AT5G12120	985
AT5G12130	420
AT5G12140	2403
AT5G12150	1984
AT5G12170	1059
AT5G12180	28
AT5G12190	842
AT5G12200	375
AT5G12210	808
AT5G12220	794
AT5G12230	637
AT5G12235	0
AT5G12236	0
AT5G12240	830
AT5G12250	4501
AT5G12260	320
AT5G12270	3
AT5G12280	1
AT5G12290	751
AT5G12300	0
AT5G12310	584
AT5G12320	815
AT5G12330	109
AT5G12340	0
AT5G12350	842
AT5G12360	398
AT5G12370	2107
AT5G12380	0
AT5G12390	342
AT5G12400	1076
AT5G12410	1782
AT5G12420	883
AT5G12430	933
AT5G12440	1062
AT5G12450	8
AT5G12460	2041
AT5G12470	3398
AT5G12480	1236
AT5G12840	574
AT5G12850	941
AT5G12860	3106
AT5G12870	2
AT5G12880	0
AT5G12890	50
AT5G12900	233
AT5G12910	1
AT5G12920	175
AT5G12930	800
AT5G12940	16
AT5G12950	3245
AT5G12960	45
AT5G12970	601
AT5G12980	850
AT5G12990	0
AT5G13000	7144
AT5G13010	1474
AT5G13020	1944
AT5G13030	1506
AT5G13050	367
AT5G13060	620
AT5G13070	913
AT5G13080	14
AT5G13090	287
AT5G13100	1579
AT5G13110	1021
AT5G13120	2839
AT5G13130	17
AT5G13140	482
AT5G13150	0
AT5G13160	452
AT5G13170	1202
AT5G13180	336
AT5G13181	0
AT5G13190	449
AT5G13200	20
AT5G13205	0
AT5G13210	90
AT5G13220	179
AT5G13225	0
AT5G13230	68
AT5G13240	552
AT5G13250	16
AT5G13260	683
AT5G13270	276
AT5G13280	1893
AT5G13290	289
AT5G13295	0
AT5G13300	2444
AT5G13310	293
AT5G13320	31
AT5G13330	42
AT5G13340	230
AT5G13350	0
AT5G13360	248
AT5G13370	253
AT5G13380	13
AT5G13390	1546
AT5G13400	1664
AT5G13410	375
AT5G13420	7050
AT5G13430	1878
AT5G13440	1671
AT5G13450	6896
AT5G13460	149
AT5G13470	249
AT5G13475	0
AT5G13480	746
AT5G13485	29
AT5G13490	1787
AT5G13500	416
AT5G13510	714
AT5G13520	1997
AT5G13530	1130
AT5G13548	0
AT5G13550	290
AT5G13560	2512
AT5G13565	0
AT5G13570	687
AT5G13580	1
AT5G13590	557
AT5G13600	793
AT5G13610	465
AT5G13620	0
AT5G13630	6950
AT5G13640	447
AT5G13650	2978
AT5G13655	0
AT5G13660	487
AT5G13670	1363
AT5G13680	1444
AT5G13690	1101
AT5G13700	88
AT5G13710	4861
AT5G13720	99
AT5G13730	7
AT5G13740	273
AT5G13750	14
AT5G13760	255
AT5G13770	215
AT5G13780	2614
AT5G13790	1679
AT5G13800	751
AT5G13810	652
AT5G13820	275
AT5G13825	10
AT5G13830	155
AT5G13840	539
AT5G13845	0
AT5G13850	3631
AT5G13860	163
AT5G13870	70
AT5G13880	18
AT5G13887	0
AT5G13890	576
AT5G13900	0
AT5G13910	1
AT5G13920	117
AT5G13930	16598
AT5G13940	0
AT5G13950	630
AT5G13960	782
AT5G13970	710
AT5G13980	3083
AT5G13990	5
AT5G14000	354
AT5G14010	1
AT5G14020	4
AT5G14030	5122
AT5G14035	0
AT5G14040	9834
AT5G14050	2648
AT5G14060	1765
AT5G14070	61
AT5G14080	254
AT5G14090	14
AT5G14100	326
AT5G14105	654
AT5G14110	0
AT5G14120	156
AT5G14130	115
AT5G14140	343
AT5G14150	15
AT5G14160	0
AT5G14170	1703
AT5G14180	255
AT5G14200	254
AT5G14210	204
AT5G14220	1016
AT5G14230	266
AT5G14240	1058
AT5G14250	2184
AT5G14260	1820
AT5G14270	1021
AT5G14275	0
AT5G14280	145
AT5G14285	398
AT5G14290	3
AT5G14300	0
AT5G14310	245
AT5G14320	5458
AT5G14330	13
AT5G14340	0
AT5G14345	0
AT5G14350	41
AT5G14360	0
AT5G14370	1723
AT5G14380	72
AT5G14390	481
AT5G14400	0
AT5G14410	474
AT5G14420	924
AT5G14430	972
AT5G14440	1365
AT5G14450	1985
AT5G14460	956
AT5G14470	10
AT5G14480	242
AT5G14490	1
AT5G14495	0
AT5G14500	2821
AT5G14510	20
AT5G14515	0
AT5G14520	3052
AT5G14530	521
AT5G14540	1592
AT5G14545	0
AT5G14550	527
AT5G14560	0
AT5G14565	1
AT5G14570	82
AT5G14580	907
AT5G14590	1222
AT5G14600	474
AT5G14602	0
AT5G14610	2220
AT5G14620	1085
AT5G14640	5117
AT5G14650	1
AT5G14660	860
AT5G14670	0
AT5G14680	378
AT5G14690	162
AT5G14700	800
AT5G14710	336
AT5G14720	1307
AT5G14730	0
AT5G14740	41
AT5G14750	233
AT5G14760	209
AT5G14770	228
AT5G14780	3351
AT5G14790	545
AT5G14800	2742
AT5G14810	5
AT5G14820	4
AT5G14830	35
AT5G14840	269
AT5G14850	418
AT5G14860	27
AT5G14870	60
AT5G14880	248
AT5G14890	0
AT5G14895	5
AT5G14900	0
AT5G14910	2613
AT5G14920	161
AT5G14930	33
AT5G14940	338
AT5G14950	661
AT5G14960	148
AT5G14970	1223
AT5G14980	132
AT5G14990	0
AT5G14995	95
AT5G15000	2
AT5G15008	0
AT5G15010	144
AT5G15020	1574
AT5G15022	27
AT5G15025	273
AT5G15030	1
AT5G15040	0
AT5G15050	314
AT5G15060	1
AT5G15070	607
AT5G15080	750
AT5G15090	5865
AT5G15100	2
AT5G15110	6
AT5G15120	402
AT5G15130	1
AT5G15140	9
AT5G15150	133
AT5G15160	34
AT5G15170	761
AT5G15175	1
AT5G15180	1983
AT5G15190	167
AT5G15200	29492
AT5G15210	686
AT5G15220	723
AT5G15230	1000
AT5G15240	198
AT5G15250	0
AT5G15260	244
AT5G15265	1
AT5G15270	663
AT5G15280	364
AT5G15290	0
AT5G15300	96
AT5G15310	14
AT5G15320	1911
AT5G15330	280
AT5G15340	56
AT5G15350	1419
AT5G15360	0
AT5G15380	8
AT5G15390	530
AT5G15400	1802
AT5G15410	868
AT5G15420	0
AT5G15430	6
AT5G15440	449
AT5G15450	1871
AT5G15460	406
AT5G15470	801
AT5G15480	1
AT5G15490	4717
AT5G15500	6
AT5G15510	838
AT5G15520	1345
AT5G15530	7964
AT5G15533	0
AT5G15537	4
AT5G15540	729
AT5G15546	0
AT5G15550	1613
AT5G15560	0
AT5G15570	559
AT5G15580	1164
AT5G15581	0
AT5G15600	35
AT5G15610	1879
AT5G15620	6
AT5G15630	67
AT5G15640	624
AT5G15650	7132
AT5G15660	4
AT5G15670	0
AT5G15680	971
AT5G15685	0
AT5G15690	0
AT5G15700	402
AT5G15710	265
AT5G15720	4
AT5G15725	1
AT5G15730	314
AT5G15740	4926
AT5G15745	0
AT5G15750	1207
AT5G15760	414
AT5G15770	0
AT5G15780	18
AT5G15790	249
AT5G15800	1956
AT5G15802	210
AT5G15805	0
AT5G15810	1684
AT5G15815	0
AT5G15820	209
AT5G15830	1
AT5G15833	0
AT5G15840	74
AT5G15843	0
AT5G15845	5
AT5G15850	0
AT5G15853	0
AT5G15860	396
AT5G15870	230
AT5G15880	456
AT5G15890	0
AT5G15900	0
AT5G15910	409
AT5G15920	833
AT5G15930	573
AT5G15940	77
AT5G15950	390
AT5G15960	14
AT5G15970	166
AT5G15980	1041
AT5G15990	0
AT5G15995	0
AT5G16000	399
AT5G16010	129
AT5G16020	0
AT5G16023	7
AT5G16030	98
AT5G16040	951
AT5G16050	7884
AT5G16060	968
AT5G16070	2829
AT5G16080	4
AT5G16090	0
AT5G16100	0
AT5G16110	1567
AT5G16120	752
AT5G16130	16225
AT5G16140	171
AT5G16150	5902
AT5G16160	48
AT5G16170	0
AT5G16180	323
AT5G16190	0
AT5G16200	94
AT5G16210	684
AT5G16220	547
AT5G16230	130
AT5G16235	0
AT5G16240	1984
AT5G16250	4751
AT5G16260	1318
AT5G16270	1908
AT5G16280	931
AT5G16285	0
AT5G16290	1297
AT5G16300	1383
AT5G16310	415
AT5G16320	258
AT5G16330	0
AT5G16336	0
AT5G16340	27
AT5G16350	56
AT5G16360	12
AT5G16370	444
AT5G16375	0
AT5G16380	396
AT5G16390	4146
AT5G16400	992
AT5G16410	3
AT5G16420	194
AT5G16430	0
AT5G16440	1442
AT5G16450	249
AT5G16453	17
AT5G16460	0
AT5G16470	3047
AT5G16480	155
AT5G16486	0
AT5G16490	7
AT5G16500	9
AT5G16505	1055
AT5G16510	1699
AT5G16520	233
AT5G16530	1
AT5G16540	278
AT5G16550	424
AT5G16560	482
AT5G16570	2
AT5G16580	0
AT5G16590	692
AT5G16600	10
AT5G16610	341
AT5G16620	2737
AT5G16630	546
AT5G16640	60
AT5G16650	608
AT5G16660	1065
AT5G16680	868
AT5G16690	357
AT5G16700	0
AT5G16710	1550
AT5G16715	828
AT5G16720	110
AT5G16730	1147
AT5G16740	0
AT5G16750	1210
AT5G16760	1365
AT5G16770	2
AT5G16780	1899
AT5G16790	103
AT5G16800	341
AT5G16810	785
AT5G16820	300
AT5G16830	574
AT5G16840	1564
AT5G16850	79
AT5G16860	112
AT5G16870	332
AT5G16880	1926
AT5G16890	360
AT5G16900	1
AT5G16910	580
AT5G16920	20
AT5G16930	618
AT5G16940	74
AT5G16950	531
AT5G16960	16
AT5G16970	1350
AT5G16980	28
AT5G16990	785
AT5G17000	280
AT5G17010	730
AT5G17020	3793
AT5G17030	0
AT5G17040	8
AT5G17050	360
AT5G17060	576
AT5G17070	1174
AT5G17080	0
AT5G17090	799
AT5G17100	21
AT5G17110	19
AT5G17120	2
AT5G17125	0
AT5G17130	0
AT5G17140	0
AT5G17150	29
AT5G17160	2733
AT5G17165	32
AT5G17167	0
AT5G17170	1515
AT5G17180	0
AT5G17190	2059
AT5G17200	2
AT5G17210	333
AT5G17220	2327
AT5G17230	1336
AT5G17240	273
AT5G17250	280
AT5G17260	0
AT5G17270	694
AT5G17280	0
AT5G17290	271
AT5G17300	87
AT5G17305	0
AT5G17310	871
AT5G17320	203
AT5G17330	69
AT5G17340	0
AT5G17345	0
AT5G17350	8
AT5G17360	39
AT5G17370	131
AT5G17380	1127
AT5G17390	0
AT5G17400	223
AT5G17410	694
AT5G17420	151
AT5G17430	780
AT5G17440	476
AT5G17450	8
AT5G17460	130
AT5G17470	186
AT5G17480	1
AT5G17490	284
AT5G17500	0
AT5G17510	710
AT5G17520	209
AT5G17522	0
AT5G17523	0
AT5G17530	815
AT5G17540	58
AT5G17550	542
AT5G17560	1026
AT5G17570	116
AT5G17580	66
AT5G17590	0
AT5G17600	29
AT5G17610	594
AT5G17620	509
AT5G17630	1575
AT5G17640	144
AT5G17650	39
AT5G17660	444
AT5G17670	595
AT5G17680	23
AT5G17690	637
AT5G17700	462
AT5G17710	2025
AT5G17720	0
AT5G17725	0
AT5G17730	8
AT5G17740	0
AT5G17750	0
AT5G17760	1758
AT5G17770	5734
AT5G17780	61
AT5G17790	569
AT5G17800	2492
AT5G17810	95
AT5G17820	16
AT5G17830	2
AT5G17840	1647
AT5G17847	0
AT5G17850	96
AT5G17860	28
AT5G17870	3828
AT5G17880	84
AT5G17890	485
AT5G17900	957
AT5G17910	342
AT5G17920	23051
AT5G17930	1150
AT5G17950	0
AT5G17960	184
AT5G17970	7
AT5G17980	329
AT5G17990	513
AT5G18000	34
AT5G18005	0
AT5G18010	0
AT5G18015	0
AT5G18020	0
AT5G18030	5
AT5G18037	0
AT5G18040	520
AT5G18050	0
AT5G18060	1
AT5G18065	129
AT5G18070	495
AT5G18080	2
AT5G18085	0
AT5G18090	47
AT5G18100	225
AT5G18110	1319
AT5G18120	465
AT5G18130	393
AT5G18140	320
AT5G18150	0
AT5G18160	0
AT5G18170	1049
AT5G18180	34
AT5G18190	2058
AT5G18200	427
AT5G18202	0
AT5G18210	141
AT5G18220	8
AT5G18230	3397
AT5G18240	1
AT5G18245	22
AT5G18250	233
AT5G18255	45
AT5G18260	10
AT5G18270	60
AT5G18280	1156
AT5G18290	1391
AT5G18300	6
AT5G18310	574
AT5G18320	31
AT5G18330	2
AT5G18340	26
AT5G18350	0
AT5G18360	22
AT5G18370	81
AT5G18380	21890
AT5G18390	285
AT5G18400	1872
AT5G18403	0
AT5G18404	0
AT5G18407	0
AT5G18410	1370
AT5G18420	1325
AT5G18430	9
AT5G18440	574
AT5G18450	0
AT5G18460	527
AT5G18470	26
AT5G18475	106
AT5G18480	667
AT5G18490	62
AT5G18500	1020
AT5G18510	22
AT5G18520	2365
AT5G18525	574
AT5G18540	364
AT5G18550	606
AT5G18560	0
AT5G18570	1436
AT5G18580	2083
AT5G18590	1078
AT5G18600	44
AT5G18610	438
AT5G18620	3781
AT5G18630	250
AT5G18633	0
AT5G18636	0
AT5G18640	392
AT5G18650	376
AT5G18660	1768
AT5G18661	0
AT5G18670	503
AT5G18680	341
AT5G18690	36
AT5G18700	878
AT5G18705	0
AT5G18710	78
AT5G18720	12
AT5G18730	10
AT5G18735	0
AT5G18740	36
AT5G18748	0
AT5G18750	684
AT5G18755	0
AT5G18760	259
AT5G18770	286
AT5G18780	51
AT5G18790	679
AT5G18800	1567
AT5G18810	117
AT5G18820	556
AT5G18830	854
AT5G18840	79
AT5G18850	63
AT5G18860	1
AT5G18870	0
AT5G18880	0
AT5G18890	0
AT5G18900	1189
AT5G18910	10
AT5G18920	192
AT5G18930	57
AT5G18933	0
AT5G18937	0
AT5G18940	641
AT5G18950	207
AT5G18960	1058
AT5G18970	25
AT5G18980	208
AT5G18990	0
AT5G19000	1026
AT5G19010	1151
AT5G19015	0
AT5G19020	268
AT5G19025	45
AT5G19030	272
AT5G19040	16
AT5G19050	487
AT5G19060	3
AT5G19070	388
AT5G19080	97
AT5G19090	1727
AT5G19095	0
AT5G19097	0
AT5G19100	0
AT5G19110	1
AT5G19120	518
AT5G19130	734
AT5G19140	2179
AT5G19150	462
AT5G19151	135
AT5G19160	162
AT5G19165	0
AT5G19170	19
AT5G19172	964
AT5G19175	2790
AT5G19180	1616
AT5G19190	25
AT5G19200	106
AT5G19210	203
AT5G19220	538
AT5G19221	8
AT5G19230	13
AT5G19240	24
AT5G19250	82
AT5G19260	4
AT5G19270	0
AT5G19280	470
AT5G19290	3439
AT5G19300	841
AT5G19310	656
AT5G19315	15
AT5G19320	922
AT5G19330	1680
AT5G19340	65
AT5G19350	1902
AT5G19360	3
AT5G19370	1393
AT5G19380	351
AT5G19390	1491
AT5G19400	1984
AT5G19410	14
AT5G19420	304
AT5G19430	480
AT5G19440	1841
AT5G19450	1489
AT5G19460	338
AT5G19470	0
AT5G19473	5
AT5G19480	445
AT5G19485	878
AT5G19490	44
AT5G19500	174
AT5G19510	11117
AT5G19520	205
AT5G19530	994
AT5G19540	889
AT5G19550	1250
AT5G19560	36
AT5G19570	332
AT5G19580	94
AT5G19590	1924
AT5G19595	0
AT5G19600	56
AT5G19610	0
AT5G19620	1230
AT5G19630	159
AT5G19633	4
AT5G19640	0
AT5G19650	306
AT5G19660	607
AT5G19670	260
AT5G19675	0
AT5G19680	1154
AT5G19690	3475
AT5G19700	234
AT5G19710	0
AT5G19720	8
AT5G19730	257
AT5G19740	556
AT5G19750	1825
AT5G19760	5408
AT5G19770	3521
AT5G19780	5918
AT5G19790	1
AT5G19800	0
AT5G19810	10
AT5G19820	2900
AT5G19830	120
AT5G19840	204
AT5G19850	74
AT5G19855	592
AT5G19860	910
AT5G19870	0
AT5G19875	122
AT5G19880	18
AT5G19890	4
AT5G19900	1915
AT5G19910	397
AT5G19920	475
AT5G19930	379
AT5G19940	2076
AT5G19950	296
AT5G19960	433
AT5G19970	7
AT5G19980	280
AT5G19990	3099
AT5G20000	1267
AT5G20010	9809
AT5G20020	11693
AT5G20030	107
AT5G20040	753
AT5G20045	0
AT5G20050	48
AT5G20060	2848
AT5G20070	1406
AT5G20080	2300
AT5G20090	1909
AT5G20100	0
AT5G20110	13
AT5G20120	328
AT5G20130	867
AT5G20140	519
AT5G20150	242
AT5G20160	6241
AT5G20165	885
AT5G20170	495
AT5G20180	886
AT5G20190	4124
AT5G20200	892
AT5G20220	30
AT5G20225	1
AT5G20230	32
AT5G20240	37
AT5G20250	1826
AT5G20260	1
AT5G20270	583
AT5G20280	1533
AT5G20290	34799
AT5G20300	980
AT5G20310	0
AT5G20320	558
AT5G20330	0
AT5G20340	0
AT5G20350	985
AT5G20360	310
AT5G20370	1
AT5G20380	383
AT5G20390	10
AT5G20400	11
AT5G20410	310
AT5G20420	102
AT5G20430	9
AT5G20440	0
AT5G20447	0
AT5G20450	147
AT5G20460	0
AT5G20470	0
AT5G20480	96
AT5G20490	941
AT5G20500	2469
AT5G20510	402
AT5G20520	848
AT5G20540	349
AT5G20550	2
AT5G20560	0
AT5G20570	2291
AT5G20580	462
AT5G20590	648
AT5G20600	1380
AT5G20610	767
AT5G20620	4364
AT5G20630	27
AT5G20635	395
AT5G20640	0
AT5G20650	888
AT5G20660	1334
AT5G20670	5
AT5G20680	249
AT5G20690	1
AT5G20700	3836
AT5G20710	158
AT5G20720	10299
AT5G20730	628
AT5G20740	10
AT5G20750	0
AT5G20760	0
AT5G20770	0
AT5G20780	0
AT5G20790	118
AT5G20800	0
AT5G20810	549
AT5G20820	0
AT5G20830	1873
AT5G20840	788
AT5G20850	245
AT5G20852	0
AT5G20854	0
AT5G20856	0
AT5G20858	0
AT5G20860	0
AT5G20870	10
AT5G20880	162
AT5G20885	340
AT5G20890	7628
AT5G20900	1213
AT5G20910	360
AT5G20920	4235
AT5G20930	555
AT5G20935	25
AT5G20940	0
AT5G20950	4674
AT5G20960	35
AT5G20970	8
AT5G20980	435
AT5G20990	563
AT5G20995	0
AT5G21010	624
AT5G21020	2006
AT5G21030	2
AT5G21040	485
AT5G21050	6
AT5G21060	1356
AT5G21070	600
AT5G21080	35
AT5G21090	5362
AT5G21100	184
AT5G21105	1151
AT5G21120	0
AT5G21125	0
AT5G21130	0
AT5G21140	253
AT5G21150	1396
AT5G21160	2623
AT5G21170	450
AT5G21222	501
AT5G21274	2200
AT5G21280	43
AT5G21326	1359
AT5G21378	0
AT5G21430	17
AT5G21482	37
AT5G21535	0
AT5G21900	132
AT5G21910	0
AT5G21920	727
AT5G21930	364
AT5G21940	191
AT5G21950	26
AT5G21960	1
AT5G21970	380
AT5G21990	1231
AT5G22000	1213
AT5G22010	1782
AT5G22020	2887
AT5G22030	754
AT5G22040	393
AT5G22044	0
AT5G22050	188
AT5G22060	2475
AT5G22070	348
AT5G22080	1242
AT5G22090	208
AT5G22100	817
AT5G22110	274
AT5G22120	612
AT5G22130	342
AT5G22140	344
AT5G22145	0
AT5G22150	60
AT5G22160	0
AT5G22170	0
AT5G22180	0
AT5G22190	0
AT5G22200	522
AT5G22210	192
AT5G22220	225
AT5G22240	0
AT5G22250	51
AT5G22260	1
AT5G22270	45
AT5G22280	984
AT5G22290	444
AT5G22300	69
AT5G22310	3
AT5G22315	0
AT5G22320	886
AT5G22330	1719
AT5G22340	659
AT5G22350	376
AT5G22355	0
AT5G22360	666
AT5G22370	656
AT5G22380	3
AT5G22390	8
AT5G22400	282
AT5G22410	1
AT5G22420	0
AT5G22430	23
AT5G22440	7602
AT5G22450	1322
AT5G22460	477
AT5G22470	33
AT5G22480	1029
AT5G22490	0
AT5G22500	49
AT5G22505	0
AT5G22510	1109
AT5G22520	2
AT5G22530	1
AT5G22540	2
AT5G22545	0
AT5G22550	0
AT5G22555	0
AT5G22560	0
AT5G22570	0
AT5G22580	716
AT5G22590	0
AT5G22600	29
AT5G22608	3
AT5G22610	2
AT5G22620	395
AT5G22630	395
AT5G22640	3327
AT5G22650	13581
AT5G22660	10
AT5G22670	0
AT5G22680	0
AT5G22690	134
AT5G22700	326
AT5G22720	0
AT5G22730	372
AT5G22740	1414
AT5G22750	413
AT5G22760	762
AT5G22765	0
AT5G22770	1031
AT5G22780	1181
AT5G22785	0
AT5G22788	46
AT5G22790	1265
AT5G22791	15
AT5G22792	0
AT5G22794	1
AT5G22796	18
AT5G22799	13
AT5G22800	1222
AT5G22810	4766
AT5G22820	570
AT5G22830	1049
AT5G22840	499
AT5G22850	229
AT5G22860	18
AT5G22870	0
AT5G22875	484
AT5G22880	11491
AT5G22890	8
AT5G22900	0
AT5G22910	0
AT5G22920	544
AT5G22930	23
AT5G22940	811
AT5G22950	891
AT5G22960	0
AT5G22970	0
AT5G22980	150
AT5G22990	4
AT5G23000	0
AT5G23010	452
AT5G23020	98
AT5G23030	0
AT5G23035	0
AT5G23040	3005
AT5G23050	794
AT5G23060	2078
AT5G23065	0
AT5G23070	1737
AT5G23080	711
AT5G23090	435
AT5G23100	237
AT5G23110	511
AT5G23115	2
AT5G23120	1088
AT5G23130	179
AT5G23140	1232
AT5G23150	763
AT5G23155	35
AT5G23160	0
AT5G23170	22
AT5G23180	47
AT5G23190	501
AT5G23200	486
AT5G23210	715
AT5G23212	23
AT5G23220	1
AT5G23230	0
AT5G23235	1
AT5G23240	10
AT5G23250	1881
AT5G23260	123
AT5G23270	7
AT5G23280	132
AT5G23290	1286
AT5G23300	991
AT5G23310	2144
AT5G23320	112
AT5G23330	365
AT5G23340	662
AT5G23350	16
AT5G23360	8
AT5G23370	93
AT5G23380	66
AT5G23390	654
AT5G23395	697
AT5G23400	1451
AT5G23405	445
AT5G23410	131
AT5G23411	0
AT5G23413	2
AT5G23420	2224
AT5G23430	1059
AT5G23440	449
AT5G23450	1396
AT5G23460	119
AT5G23470	0
AT5G23480	92
AT5G23490	343
AT5G23510	16
AT5G23520	387
AT5G23530	909
AT5G23535	1207
AT5G23540	3715
AT5G23550	500
AT5G23570	1596
AT5G23575	2693
AT5G23580	938
AT5G23590	784
AT5G23600	0
AT5G23610	1332
AT5G23630	2144
AT5G23650	47
AT5G23660	1032
AT5G23665	0
AT5G23670	1006
AT5G23680	421
AT5G23690	425
AT5G23700	62
AT5G23710	0
AT5G23720	656
AT5G23730	41
AT5G23740	9790
AT5G23750	160
AT5G23760	47
AT5G23770	58
AT5G23780	250
AT5G23790	0
AT5G23800	118
AT5G23810	41
AT5G23820	4
AT5G23830	2
AT5G23840	1
AT5G23850	107
AT5G23860	1611
AT5G23870	90
AT5G23880	1021
AT5G23890	2487
AT5G23900	5211
AT5G23903	0
AT5G23908	0
AT5G23910	1283
AT5G23920	263
AT5G23930	88
AT5G23940	6473
AT5G23950	2
AT5G23955	93
AT5G23960	0
AT5G23970	0
AT5G23980	0
AT5G23990	1
AT5G24000	173
AT5G24010	100
AT5G24020	768
AT5G24030	40
AT5G24040	0
AT5G24050	0
AT5G24060	730
AT5G24065	0
AT5G24070	0
AT5G24080	1
AT5G24090	37
AT5G24100	3
AT5G24105	12
AT5G24110	0
AT5G24120	336
AT5G24130	462
AT5G24140	2
AT5G24150	5
AT5G24155	5
AT5G24160	11
AT5G24165	770
AT5G24170	114
AT5G24180	0
AT5G24190	0
AT5G24200	0
AT5G24205	21
AT5G24206	27
AT5G24210	2
AT5G24215	0
AT5G24220	0
AT5G24230	3
AT5G24240	99
AT5G24260	764
AT5G24270	21
AT5G24275	115
AT5G24280	339
AT5G24290	6
AT5G24300	2386
AT5G24310	84
AT5G24313	0
AT5G24314	1649
AT5G24316	390
AT5G24318	45
AT5G24320	256
AT5G24330	470
AT5G24340	281
AT5G24350	874
AT5G24352	30
AT5G24355	154
AT5G24360	594
AT5G24370	0
AT5G24380	181
AT5G24390	99
AT5G24400	2421
AT5G24410	296
AT5G24420	240
AT5G24430	618
AT5G24440	39
AT5G24450	821
AT5G24460	202
AT5G24470	600
AT5G24480	0
AT5G24490	2377
AT5G24500	642
AT5G24510	62
AT5G24520	1149
AT5G24530	19
AT5G24540	0
AT5G24550	0
AT5G24557	0
AT5G24560	2
AT5G24570	16
AT5G24575	0
AT5G24580	734
AT5G24590	874
AT5G24600	108
AT5G24610	1042
AT5G24620	221
AT5G24630	425
AT5G24640	0
AT5G24650	2409
AT5G24655	120
AT5G24660	117
AT5G24670	397
AT5G24680	186
AT5G24690	3941
AT5G24710	2237
AT5G24735	461
AT5G24740	514
AT5G24750	175
AT5G24760	637
AT5G24770	305
AT5G24775	0
AT5G24780	147
AT5G24790	213
AT5G24800	1347
AT5G24810	1272
AT5G24820	10
AT5G24825	0
AT5G24830	242
AT5G24840	742
AT5G24850	491
AT5G24860	35
AT5G24870	208
AT5G24879	0
AT5G24880	1
AT5G24890	910
AT5G24900	547
AT5G24910	1520
AT5G24915	24
AT5G24920	58
AT5G24930	1257
AT5G24940	8
AT5G24950	0
AT5G24960	19
AT5G24970	489
AT5G24980	287
AT5G24990	146
AT5G25000	0
AT5G25010	75
AT5G25020	16
AT5G25030	0
AT5G25040	19
AT5G25045	0
AT5G25050	68
AT5G25060	1737
AT5G25070	642
AT5G25080	1227
AT5G25090	2077
AT5G25100	3209
AT5G25110	94
AT5G25120	7
AT5G25130	22
AT5G25140	6
AT5G25150	777
AT5G25160	10
AT5G25170	328
AT5G25180	0
AT5G25190	5
AT5G25195	0
AT5G25200	0
AT5G25205	0
AT5G25210	231
AT5G25220	1592
AT5G25230	69
AT5G25240	96
AT5G25250	32
AT5G25260	0
AT5G25265	1744
AT5G25270	1062
AT5G25280	733
AT5G25290	14
AT5G25300	0
AT5G25305	0
AT5G25310	74
AT5G25320	0
AT5G25330	1000
AT5G25340	1
AT5G25350	1200
AT5G25360	1663
AT5G25370	2
AT5G25380	101
AT5G25390	79
AT5G25400	37
AT5G25410	44
AT5G25415	0
AT5G25420	0
AT5G25425	0
AT5G25430	0
AT5G25440	0
AT5G25450	35
AT5G25451	0
AT5G25460	102
AT5G25470	450
AT5G25475	306
AT5G25480	259
AT5G25490	44
AT5G25500	80
AT5G25510	1328
AT5G25520	721
AT5G25530	0
AT5G25540	970
AT5G25550	0
AT5G25560	440
AT5G25570	264
AT5G25580	823
AT5G25585	0
AT5G25590	1768
AT5G25600	0
AT5G25610	4739
AT5G25615	0
AT5G25620	49
AT5G25625	0
AT5G25630	660
AT5G25640	0
AT5G25750	0
AT5G25754	693
AT5G25755	2
AT5G25756	5
AT5G25757	901
AT5G25760	901
AT5G25770	551
AT5G25780	1645
AT5G25790	39
AT5G25800	286
AT5G25810	0
AT5G25820	264
AT5G25830	120
AT5G25840	13
AT5G25850	0
AT5G25860	0
AT5G25870	0
AT5G25880	15
AT5G25890	85
AT5G25900	3151
AT5G25910	12
AT5G25920	0
AT5G25930	70
AT5G25940	370
AT5G25950	141
AT5G25955	0
AT5G25960	0
AT5G25970	1
AT5G25980	318
AT5G25990	2
AT5G25995	13
AT5G26000	138
AT5G26010	1
AT5G26015	0
AT5G26020	0
AT5G26030	1268
AT5G26038	0
AT5G26040	230
AT5G26050	0
AT5G26060	3
AT5G26070	0
AT5G26080	0
AT5G26090	0
AT5G26100	0
AT5G26110	552
AT5G26120	1448
AT5G26130	0
AT5G26140	0
AT5G26146	0
AT5G26147	0
AT5G26150	0
AT5G26160	353
AT5G26170	20
AT5G26180	868
AT5G26190	0
AT5G26200	2
AT5G26210	1906
AT5G26220	8
AT5G26230	102
AT5G26233	0
AT5G26236	0
AT5G26240	686
AT5G26250	103
AT5G26260	11
AT5G26262	0
AT5G26270	0
AT5G26280	41
AT5G26283	0
AT5G26286	0
AT5G26290	1
AT5G26300	0
AT5G26310	74
AT5G26320	0
AT5G26330	9
AT5G26340	51
AT5G26345	0
AT5G26350	0
AT5G26360	8089
AT5G26570	2305
AT5G26580	0
AT5G26582	5
AT5G26590	0
AT5G26594	6
AT5G26600	815
AT5G26610	776
AT5G26617	0
AT5G26618	0
AT5G26620	7
AT5G26622	145
AT5G26630	13
AT5G26640	0
AT5G26642	0
AT5G26650	0
AT5G26660	3
AT5G26667	4061
AT5G26670	176
AT5G26673	0
AT5G26680	1236
AT5G26690	10
AT5G26692	8
AT5G26700	31
AT5G26710	3127
AT5G26717	0
AT5G26720	58
AT5G26730	52
AT5G26731	209
AT5G26740	767
AT5G26742	8073
AT5G26749	109
AT5G26751	1896
AT5G26760	775
AT5G26770	431
AT5G26775	0
AT5G26780	1515
AT5G26790	86
AT5G26800	831
AT5G26805	42
AT5G26810	1
AT5G26820	510
AT5G26830	4964
AT5G26840	0
AT5G26850	4279
AT5G26860	1438
AT5G26865	1
AT5G26880	1618
AT5G26890	0
AT5G26900	0
AT5G26910	736
AT5G26920	3
AT5G26930	0
AT5G26940	717
AT5G26950	5
AT5G26955	0
AT5G26960	530
AT5G26970	8
AT5G26980	168
AT5G26990	401
AT5G27000	323
AT5G27010	3
AT5G27020	0
AT5G27030	1582
AT5G27035	0
AT5G27037	0
AT5G27043	0
AT5G27050	0
AT5G27060	5
AT5G27065	0
AT5G27070	0
AT5G27080	0
AT5G27090	0
AT5G27093	1
AT5G27095	0
AT5G27100	63
AT5G27110	80
AT5G27120	5022
AT5G27130	0
AT5G27140	0
AT5G27150	485
AT5G27160	0
AT5G27170	0
AT5G27180	0
AT5G27190	98
AT5G27200	2372
AT5G27210	213
AT5G27220	147
AT5G27230	141
AT5G27238	2
AT5G27240	315
AT5G27247	0
AT5G27250	0
AT5G27260	0
AT5G27270	511
AT5G27280	334
AT5G27290	153
AT5G27300	157
AT5G27310	0
AT5G27320	45
AT5G27330	3092
AT5G27340	0
AT5G27345	0
AT5G27350	90
AT5G27360	823
AT5G27370	0
AT5G27380	2355
AT5G27390	567
AT5G27395	1077
AT5G27400	26
AT5G27410	463
AT5G27420	51
AT5G27430	1878
AT5G27440	0
AT5G27450	678
AT5G27460	326
AT5G27470	3968
AT5G27480	0
AT5G27490	187
AT5G27493	0
AT5G27495	0
AT5G27500	0
AT5G27505	0
AT5G27510	0
AT5G27520	492
AT5G27530	0
AT5G27540	2089
AT5G27550	1000
AT5G27560	515
AT5G27570	0
AT5G27580	5
AT5G27590	1
AT5G27600	700
AT5G27603	0
AT5G27606	0
AT5G27607	0
AT5G27610	256
AT5G27620	527
AT5G27630	171
AT5G27640	4781
AT5G27650	780
AT5G27660	189
AT5G27670	2400
AT5G27680	344
AT5G27690	18
AT5G27700	9845
AT5G27705	0
AT5G27710	512
AT5G27715	0
AT5G27720	2108
AT5G27730	382
AT5G27740	1420
AT5G27750	382
AT5G27760	2201
AT5G27765	0
AT5G27770	9775
AT5G27771	0
AT5G27780	0
AT5G27790	0
AT5G27800	0
AT5G27807	1
AT5G27810	0
AT5G27820	749
AT5G27830	386
AT5G27840	752
AT5G27845	0
AT5G27850	29401
AT5G27860	525
AT5G27870	8
AT5G27880	0
AT5G27882	0
AT5G27885	0
AT5G27889	0
AT5G27890	1
AT5G27893	0
AT5G27895	0
AT5G27900	0
AT5G27902	6
AT5G27905	0
AT5G27910	7
AT5G27920	314
AT5G27925	0
AT5G27927	0
AT5G27930	98
AT5G27940	15
AT5G27944	0
AT5G27945	0
AT5G27947	0
AT5G27950	257
AT5G27960	0
AT5G27965	0
AT5G27970	1039
AT5G27980	11
AT5G27990	1060
AT5G28000	439
AT5G28010	24
AT5G28020	214
AT5G28030	1
AT5G28040	775
AT5G28050	1613
AT5G28053	0
AT5G28056	0
AT5G28060	15484
AT5G28065	0
AT5G28067	0
AT5G28073	0
AT5G28076	0
AT5G28080	5
AT5G28085	0
AT5G28090	0
AT5G28100	0
AT5G28110	0
AT5G28120	0
AT5G28130	0
AT5G28140	0
AT5G28141	0
AT5G28143	0
AT5G28145	1
AT5G28150	363
AT5G28160	0
AT5G28165	0
AT5G28170	0
AT5G28173	0
AT5G28176	0
AT5G28180	0
AT5G28190	0
AT5G28200	0
AT5G28210	0
AT5G28220	500
AT5G28225	0
AT5G28230	0
AT5G28232	0
AT5G28235	0
AT5G28237	5
AT5G28240	0
AT5G28250	0
AT5G28253	0
AT5G28260	0
AT5G28262	63
AT5G28263	0
AT5G28266	0
AT5G28270	0
AT5G28280	0
AT5G28285	0
AT5G28287	0
AT5G28288	0
AT5G28290	464
AT5G28295	0
AT5G28300	284
AT5G28310	3
AT5G28320	15
AT5G28330	35
AT5G28335	0
AT5G28340	7
AT5G28345	0
AT5G28350	464
AT5G28360	1
AT5G28370	9
AT5G28380	6
AT5G28390	18
AT5G28400	49
AT5G28405	0
AT5G28410	0
AT5G28415	9
AT5G28420	0
AT5G28430	6
AT5G28440	3
AT5G28442	51
AT5G28450	40
AT5G28460	3
AT5G28462	0
AT5G28463	0
AT5G28464	0
AT5G28466	0
AT5G28468	0
AT5G28469	0
AT5G28470	0
AT5G28480	0
AT5G28482	0
AT5G28484	0
AT5G28487	0
AT5G28490	7
AT5G28491	0
AT5G28495	0
AT5G28497	0
AT5G28500	1757
AT5G28510	0
AT5G28515	0
AT5G28520	0
AT5G28523	0
AT5G28524	0
AT5G28525	0
AT5G28526	0
AT5G28527	0
AT5G28530	211
AT5G28535	0
AT5G28540	6870
AT5G28545	0
AT5G28550	0
AT5G28560	0
AT5G28570	0
AT5G28580	0
AT5G28590	0
AT5G28593	0
AT5G28596	0
AT5G28600	0
AT5G28605	0
AT5G28610	2
AT5G28615	0
AT5G28620	0
AT5G28622	77
AT5G28623	0
AT5G28624	0
AT5G28625	0
AT5G28626	145
AT5G28627	2
AT5G28630	177
AT5G28635	1
AT5G28637	0
AT5G28640	5370
AT5G28641	0
AT5G28643	0
AT5G28644	0
AT5G28646	21
AT5G28650	29
AT5G28655	0
AT5G28660	0
AT5G28662	0
AT5G28664	3
AT5G28667	0
AT5G28670	0
AT5G28671	0
AT5G28672	0
AT5G28673	0
AT5G28675	0
AT5G28680	6
AT5G28690	10
AT5G28692	0
AT5G28696	0
AT5G28698	0
AT5G28700	0
AT5G28710	0
AT5G28712	0
AT5G28715	0
AT5G28720	0
AT5G28730	0
AT5G28740	2037
AT5G28750	1341
AT5G28760	0
AT5G28765	0
AT5G28770	404
AT5G28773	0
AT5G28776	0
AT5G28780	0
AT5G28785	0
AT5G28790	0
AT5G28810	0
AT5G28820	0
AT5G28823	0
AT5G28824	0
AT5G28826	0
AT5G28830	289
AT5G28840	5822
AT5G28845	1
AT5G28850	452
AT5G28860	0
AT5G28865	0
AT5G28870	0
AT5G28880	0
AT5G28885	0
AT5G28886	0
AT5G28888	2
AT5G28890	0
AT5G28892	0
AT5G28894	0
AT5G28897	0
AT5G28900	418
AT5G28910	636
AT5G28913	407
AT5G28916	0
AT5G28917	0
AT5G28919	0
AT5G28920	0
AT5G28923	0
AT5G28926	0
AT5G28927	0
AT5G28928	0
AT5G28929	0
AT5G28930	0
AT5G28935	0
AT5G28937	0
AT5G28940	0
AT5G28950	0
AT5G28960	0
AT5G28970	0
AT5G28980	0
AT5G28990	0
AT5G28993	0
AT5G28996	0
AT5G29000	331
AT5G29015	0
AT5G29020	0
AT5G29022	0
AT5G29024	0
AT5G29026	0
AT5G29028	0
AT5G29029	0
AT5G29030	0
AT5G29031	0
AT5G29032	0
AT5G29033	0
AT5G29034	0
AT5G29035	0
AT5G29036	0
AT5G29037	0
AT5G29040	0
AT5G29041	0
AT5G29043	0
AT5G29046	0
AT5G29050	0
AT5G29053	0
AT5G29054	0
AT5G29056	0
AT5G29058	0
AT5G29060	0
AT5G29070	0
AT5G29075	0
AT5G29090	0
AT5G29100	0
AT5G29210	0
AT5G29295	0
AT5G29337	0
AT5G29380	0
AT5G29408	0
AT5G29436	0
AT5G29465	0
AT5G29550	0
AT5G29560	0
AT5G29562	0
AT5G29565	0
AT5G29568	0
AT5G29571	0
AT5G29574	0
AT5G29577	0
AT5G29580	0
AT5G29591	0
AT5G29602	0
AT5G29613	0
AT5G29624	0
AT5G29629	0
AT5G29635	0
AT5G29646	0
AT5G29708	0
AT5G29720	0
AT5G29762	0
AT5G29805	0
AT5G29890	0
AT5G29975	0
AT5G30060	0
AT5G30102	0
AT5G30123	0
AT5G30189	0
AT5G30207	0
AT5G30218	0
AT5G30247	0
AT5G30269	0
AT5G30276	0
AT5G30341	0
AT5G30360	0
AT5G30380	0
AT5G30390	0
AT5G30400	0
AT5G30406	0
AT5G30410	0
AT5G30420	0
AT5G30428	0
AT5G30440	0
AT5G30450	0
AT5G30460	0
AT5G30470	0
AT5G30480	0
AT5G30490	724
AT5G30495	835
AT5G30500	0
AT5G30510	6106
AT5G30520	0
AT5G30532	0
AT5G30545	0
AT5G30584	0
AT5G30628	0
AT5G30648	0
AT5G30673	0
AT5G30721	0
AT5G30762	0
AT5G30852	0
AT5G30870	0
AT5G30942	0
AT5G31032	0
AT5G31087	0
AT5G31092	0
AT5G31122	0
AT5G31212	0
AT5G31302	0
AT5G31314	0
AT5G31355	0
AT5G31412	0
AT5G31496	0
AT5G31511	0
AT5G31536	0
AT5G31572	0
AT5G31637	0
AT5G31651	0
AT5G31662	0
AT5G31668	0
AT5G31685	0
AT5G31702	0
AT5G31719	0
AT5G31736	0
AT5G31752	0
AT5G31753	0
AT5G31758	0
AT5G31770	0
AT5G31778	0
AT5G31787	0
AT5G31804	0
AT5G31807	0
AT5G31821	0
AT5G31838	0
AT5G31842	0
AT5G31845	0
AT5G31855	0
AT5G31873	0
AT5G31884	0
AT5G31891	0
AT5G31905	0
AT5G31909	0
AT5G31919	0
AT5G31923	0
AT5G31927	0
AT5G31932	0
AT5G31945	0
AT5G31962	0
AT5G31963	0
AT5G31980	0
AT5G31981	0
AT5G31989	0
AT5G31999	0
AT5G32002	0
AT5G32017	0
AT5G32022	0
AT5G32035	0
AT5G32037	0
AT5G32042	0
AT5G32053	0
AT5G32060	0
AT5G32070	0
AT5G32071	0
AT5G32072	0
AT5G32082	0
AT5G32089	0
AT5G32103	0
AT5G32107	0
AT5G32112	0
AT5G32122	0
AT5G32125	0
AT5G32136	0
AT5G32143	0
AT5G32161	0
AT5G32162	0
AT5G32169	0
AT5G32179	0
AT5G32197	0
AT5G32215	0
AT5G32228	0
AT5G32241	0
AT5G32254	0
AT5G32267	0
AT5G32280	0
AT5G32293	0
AT5G32306	0
AT5G32312	0
AT5G32345	0
AT5G32358	0
AT5G32386	0
AT5G32400	0
AT5G32402	0
AT5G32404	0
AT5G32405	0
AT5G32406	0
AT5G32408	0
AT5G32410	0
AT5G32420	0
AT5G32423	0
AT5G32426	0
AT5G32430	0
AT5G32431	0
AT5G32433	0
AT5G32434	0
AT5G32436	0
AT5G32440	1123
AT5G32450	1362
AT5G32460	2
AT5G32470	467
AT5G32471	0
AT5G32473	0
AT5G32475	0
AT5G32481	0
AT5G32482	0
AT5G32483	0
AT5G32484	0
AT5G32485	0
AT5G32486	0
AT5G32487	0
AT5G32488	0
AT5G32489	0
AT5G32490	0
AT5G32495	0
AT5G32505	0
AT5G32510	0
AT5G32511	0
AT5G32512	0
AT5G32513	0
AT5G32514	0
AT5G32515	0
AT5G32516	0
AT5G32517	0
AT5G32518	0
AT5G32519	0
AT5G32520	0
AT5G32521	0
AT5G32522	0
AT5G32525	0
AT5G32540	0
AT5G32563	0
AT5G32566	1
AT5G32569	0
AT5G32572	0
AT5G32576	0
AT5G32580	0
AT5G32590	0
AT5G32591	0
AT5G32592	0
AT5G32593	0
AT5G32594	0
AT5G32595	0
AT5G32596	0
AT5G32598	0
AT5G32600	0
AT5G32605	0
AT5G32610	0
AT5G32613	0
AT5G32616	0
AT5G32619	2
AT5G32620	0
AT5G32621	0
AT5G32622	0
AT5G32623	0
AT5G32624	0
AT5G32625	0
AT5G32626	0
AT5G32627	0
AT5G32628	0
AT5G32630	0
AT5G32654	0
AT5G32670	0
AT5G32678	0
AT5G32690	0
AT5G32702	0
AT5G32726	0
AT5G32750	0
AT5G32775	0
AT5G32800	0
AT5G32825	0
AT5G32850	0
AT5G32875	0
AT5G32900	0
AT5G32925	0
AT5G32950	0
AT5G32975	0
AT5G33000	0
AT5G33025	0
AT5G33050	0
AT5G33070	0
AT5G33075	0
AT5G33100	0
AT5G33125	0
AT5G33150	0
AT5G33175	0
AT5G33200	0
AT5G33202	0
AT5G33204	0
AT5G33207	5
AT5G33210	0
AT5G33220	0
AT5G33223	0
AT5G33226	0
AT5G33230	0
AT5G33232	0
AT5G33234	0
AT5G33237	0
AT5G33240	0
AT5G33250	0
AT5G33251	0
AT5G33252	0
AT5G33253	0
AT5G33254	0
AT5G33255	0
AT5G33256	0
AT5G33257	0
AT5G33258	0
AT5G33259	0
AT5G33260	0
AT5G33270	0
AT5G33280	258
AT5G33285	0
AT5G33290	1066
AT5G33300	625
AT5G33303	0
AT5G33306	0
AT5G33310	0
AT5G33315	0
AT5G33320	8543
AT5G33330	1
AT5G33340	32
AT5G33350	0
AT5G33355	0
AT5G33360	0
AT5G33365	0
AT5G33370	36
AT5G33380	0
AT5G33381	0
AT5G33382	39
AT5G33383	0
AT5G33384	0
AT5G33385	0
AT5G33386	0
AT5G33387	0
AT5G33388	0
AT5G33389	0
AT5G33390	0
AT5G33391	0
AT5G33392	0
AT5G33393	0
AT5G33395	1
AT5G33398	0
AT5G33399	0
AT5G33400	0
AT5G33402	0
AT5G33404	0
AT5G33405	0
AT5G33406	0
AT5G33410	0
AT5G33415	0
AT5G33420	0
AT5G33422	0
AT5G33424	0
AT5G33427	0
AT5G33428	0
AT5G33431	0
AT5G33432	0
AT5G33433	0
AT5G33434	0
AT5G33436	0
AT5G33438	0
AT5G33439	0
AT5G33441	0
AT5G33442	0
AT5G33533	0
AT5G33624	0
AT5G33715	0
AT5G33806	0
AT5G33898	0
AT5G33990	0
AT5G34082	0
AT5G34174	0
AT5G34266	0
AT5G34358	0
AT5G34376	0
AT5G34394	0
AT5G34412	0
AT5G34431	0
AT5G34450	0
AT5G34460	0
AT5G34480	0
AT5G34500	0
AT5G34520	0
AT5G34540	0
AT5G34560	0
AT5G34581	0
AT5G34602	0
AT5G34623	0
AT5G34644	0
AT5G34665	0
AT5G34686	0
AT5G34696	0
AT5G34707	0
AT5G34728	0
AT5G34749	0
AT5G34770	0
AT5G34780	4
AT5G34790	1
AT5G34795	0
AT5G34800	3
AT5G34810	0
AT5G34820	0
AT5G34825	3
AT5G34828	0
AT5G34829	0
AT5G34830	0
AT5G34831	0
AT5G34832	0
AT5G34833	0
AT5G34834	0
AT5G34835	0
AT5G34836	0
AT5G34837	0
AT5G34838	0
AT5G34839	0
AT5G34840	0
AT5G34841	0
AT5G34842	0
AT5G34843	0
AT5G34844	0
AT5G34845	0
AT5G34846	0
AT5G34847	0
AT5G34848	0
AT5G34849	0
AT5G34850	2304
AT5G34851	0
AT5G34852	0
AT5G34853	582
AT5G34854	0
AT5G34855	0
AT5G34856	0
AT5G34857	0
AT5G34858	0
AT5G34859	0
AT5G34860	0
AT5G34861	0
AT5G34862	0
AT5G34863	0
AT5G34864	0
AT5G34865	0
AT5G34866	0
AT5G34867	0
AT5G34868	0
AT5G34869	0
AT5G34870	0
AT5G34871	0
AT5G34880	0
AT5G34881	0
AT5G34882	0
AT5G34883	0
AT5G34885	0
AT5G34887	0
AT5G34890	0
AT5G34895	0
AT5G34900	0
AT5G34903	0
AT5G34905	0
AT5G34908	0
AT5G34910	0
AT5G34920	0
AT5G34925	0
AT5G34930	386
AT5G34940	842
AT5G34945	0
AT5G34950	0
AT5G34960	0
AT5G34965	0
AT5G34970	0
AT5G34980	0
AT5G34985	0
AT5G34990	0
AT5G35000	0
AT5G35010	0
AT5G35020	0
AT5G35021	0
AT5G35023	0
AT5G35025	0
AT5G35030	0
AT5G35035	0
AT5G35040	0
AT5G35045	0
AT5G35046	0
AT5G35048	0
AT5G35050	1
AT5G35052	0
AT5G35057	0
AT5G35061	0
AT5G35065	0
AT5G35067	0
AT5G35069	0
AT5G35070	0
AT5G35073	0
AT5G35076	0
AT5G35080	737
AT5G35090	3
AT5G35100	616
AT5G35110	1
AT5G35111	0
AT5G35113	0
AT5G35116	0
AT5G35118	0
AT5G35120	66
AT5G35130	0
AT5G35140	0
AT5G35142	0
AT5G35145	0
AT5G35146	0
AT5G35148	0
AT5G35150	0
AT5G35160	2000
AT5G35170	673
AT5G35180	857
AT5G35190	1
AT5G35195	0
AT5G35200	668
AT5G35205	1
AT5G35207	6
AT5G35210	1410
AT5G35220	978
AT5G35230	0
AT5G35240	0
AT5G35250	0
AT5G35260	0
AT5G35270	0
AT5G35280	0
AT5G35300	0
AT5G35310	0
AT5G35320	477
AT5G35330	440
AT5G35331	0
AT5G35332	0
AT5G35334	0
AT5G35336	0
AT5G35337	0
AT5G35338	0
AT5G35339	0
AT5G35340	0
AT5G35341	0
AT5G35344	0
AT5G35348	0
AT5G35353	0
AT5G35354	0
AT5G35356	0
AT5G35360	17505
AT5G35370	11
AT5G35375	4
AT5G35380	0
AT5G35390	0
AT5G35400	348
AT5G35405	0
AT5G35407	0
AT5G35410	179
AT5G35413	0
AT5G35416	0
AT5G35420	10
AT5G35425	0
AT5G35430	944
AT5G35450	215
AT5G35460	324
AT5G35475	0
AT5G35480	1
AT5G35490	60
AT5G35495	0
AT5G35510	0
AT5G35520	675
AT5G35525	0
AT5G35530	9671
AT5G35535	0
AT5G35540	0
AT5G35550	219
AT5G35555	0
AT5G35560	579
AT5G35570	373
AT5G35575	5
AT5G35580	1
AT5G35590	3810
AT5G35600	0
AT5G35601	0
AT5G35602	0
AT5G35603	0
AT5G35604	0
AT5G35605	0
AT5G35606	0
AT5G35607	0
AT5G35608	0
AT5G35610	47
AT5G35615	1
AT5G35620	3565
AT5G35630	1523
AT5G35640	0
AT5G35643	0
AT5G35646	0
AT5G35650	0
AT5G35655	0
AT5G35657	0
AT5G35660	3
AT5G35670	58
AT5G35680	2250
AT5G35688	0
AT5G35690	607
AT5G35695	0
AT5G35698	0
AT5G35700	848
AT5G35710	0
AT5G35715	0
AT5G35720	0
AT5G35725	0
AT5G35730	1285
AT5G35732	42
AT5G35735	21
AT5G35736	0
AT5G35737	0
AT5G35738	14
AT5G35740	3
AT5G35750	453
AT5G35753	243
AT5G35756	0
AT5G35760	36
AT5G35770	165
AT5G35775	0
AT5G35777	0
AT5G35780	0
AT5G35790	1654
AT5G35791	0
AT5G35792	10
AT5G35794	0
AT5G35796	0
AT5G35798	0
AT5G35800	0
AT5G35802	0
AT5G35805	0
AT5G35810	0
AT5G35820	0
AT5G35830	0
AT5G35840	800
AT5G35860	0
AT5G35870	0
AT5G35880	0
AT5G35890	13
AT5G35900	0
AT5G35910	2318
AT5G35912	0
AT5G35913	0
AT5G35914	6
AT5G35915	0
AT5G35917	0
AT5G35918	0
AT5G35920	0
AT5G35923	0
AT5G35926	23
AT5G35927	0
AT5G35930	355
AT5G35932	0
AT5G35935	91
AT5G35940	77
AT5G35945	0
AT5G35950	0
AT5G35960	4
AT5G35965	0
AT5G35970	512
AT5G35980	2023
AT5G35995	373
AT5G36000	17
AT5G36001	0
AT5G36002	0
AT5G36005	0
AT5G36010	0
AT5G36015	0
AT5G36020	0
AT5G36030	0
AT5G36035	0
AT5G36040	0
AT5G36050	0
AT5G36060	0
AT5G36070	0
AT5G36075	0
AT5G36080	0
AT5G36090	0
AT5G36100	241
AT5G36110	8
AT5G36120	232
AT5G36125	0
AT5G36130	1
AT5G36140	0
AT5G36150	16
AT5G36160	2988
AT5G36170	705
AT5G36180	0
AT5G36185	5
AT5G36190	0
AT5G36200	20
AT5G36210	1782
AT5G36220	8
AT5G36223	0
AT5G36225	0
AT5G36226	0
AT5G36228	0
AT5G36230	4957
AT5G36240	3
AT5G36250	821
AT5G36260	8
AT5G36270	1
AT5G36275	0
AT5G36280	9
AT5G36290	1877
AT5G36293	0
AT5G36296	0
AT5G36297	0
AT5G36300	0
AT5G36310	0
AT5G36320	0
AT5G36330	0
AT5G36340	0
AT5G36350	0
AT5G36360	0
AT5G36370	0
AT5G36380	0
AT5G36390	0
AT5G36400	0
AT5G36410	0
AT5G36420	0
AT5G36430	0
AT5G36440	0
AT5G36450	0
AT5G36460	0
AT5G36470	0
AT5G36480	0
AT5G36490	0
AT5G36500	0
AT5G36510	0
AT5G36520	0
AT5G36530	0
AT5G36540	0
AT5G36550	0
AT5G36650	0
AT5G36655	0
AT5G36657	0
AT5G36658	0
AT5G36659	0
AT5G36660	0
AT5G36661	0
AT5G36662	0
AT5G36670	0
AT5G36680	0
AT5G36685	0
AT5G36690	0
AT5G36700	0
AT5G36710	0
AT5G36720	0
AT5G36722	0
AT5G36730	0
AT5G36732	0
AT5G36734	0
AT5G36736	0
AT5G36737	0
AT5G36738	0
AT5G36739	0
AT5G36740	11
AT5G36770	0
AT5G36775	0
AT5G36780	0
AT5G36790	4
AT5G36800	0
AT5G36805	0
AT5G36810	0
AT5G36820	0
AT5G36825	0
AT5G36830	0
AT5G36840	0
AT5G36850	0
AT5G36860	0
AT5G36870	1
AT5G36880	1493
AT5G36890	700
AT5G36900	0
AT5G36903	0
AT5G36904	0
AT5G36905	1
AT5G36907	0
AT5G36910	33
AT5G36920	7
AT5G36925	0
AT5G36930	54
AT5G36935	0
AT5G36937	1
AT5G36940	155
AT5G36950	673
AT5G36960	27
AT5G36970	1
AT5G36980	0
AT5G36990	0
AT5G37000	296
AT5G37010	1246
AT5G37017	0
AT5G37020	1041
AT5G37030	0
AT5G37040	0
AT5G37050	4
AT5G37055	152
AT5G37060	0
AT5G37070	203
AT5G37072	39
AT5G37080	0
AT5G37090	0
AT5G37100	0
AT5G37110	0
AT5G37120	0
AT5G37125	0
AT5G37130	1429
AT5G37140	1
AT5G37145	0
AT5G37150	0
AT5G37160	2
AT5G37165	5
AT5G37170	0
AT5G37175	0
AT5G37180	5
AT5G37190	621
AT5G37200	0
AT5G37210	0
AT5G37220	0
AT5G37230	2
AT5G37240	8
AT5G37247	1
AT5G37250	0
AT5G37260	106
AT5G37270	0
AT5G37280	0
AT5G37290	225
AT5G37300	55
AT5G37310	1398
AT5G37320	0
AT5G37330	0
AT5G37340	143
AT5G37350	955
AT5G37352	12
AT5G37360	378
AT5G37370	1109
AT5G37380	709
AT5G37381	0
AT5G37383	0
AT5G37385	0
AT5G37390	0
AT5G37400	110
AT5G37410	58
AT5G37415	0
AT5G37420	34
AT5G37430	0
AT5G37440	147
AT5G37442	0
AT5G37445	0
AT5G37450	1
AT5G37460	1
AT5G37470	0
AT5G37473	133
AT5G37474	0
AT5G37475	1425
AT5G37476	0
AT5G37478	33
AT5G37480	249
AT5G37485	6
AT5G37490	0
AT5G37500	12
AT5G37510	3682
AT5G37520	92
AT5G37530	334
AT5G37540	27
AT5G37550	0
AT5G37560	87
AT5G37570	169
AT5G37590	346
AT5G37600	1082
AT5G37610	0
AT5G37620	0
AT5G37630	842
AT5G37640	0
AT5G37650	1
AT5G37660	48
AT5G37665	4
AT5G37670	32
AT5G37680	261
AT5G37690	0
AT5G37710	220
AT5G37715	0
AT5G37720	1647
AT5G37730	30
AT5G37732	0
AT5G37740	81
AT5G37750	2
AT5G37760	0
AT5G37770	504
AT5G37780	7770
AT5G37790	861
AT5G37793	7
AT5G37795	0
AT5G37800	0
AT5G37810	0
AT5G37820	0
AT5G37830	1239
AT5G37840	0
AT5G37850	1001
AT5G37860	0
AT5G37870	0
AT5G37872	0
AT5G37875	0
AT5G37880	0
AT5G37890	463
AT5G37900	0
AT5G37910	0
AT5G37920	0
AT5G37930	332
AT5G37940	0
AT5G37950	0
AT5G37960	0
AT5G37970	0
AT5G37980	0
AT5G37990	0
AT5G38000	14
AT5G38005	72
AT5G38010	44
AT5G38020	1
AT5G38030	1
AT5G38035	0
AT5G38037	0
AT5G38040	123
AT5G38050	150
AT5G38060	67
AT5G38070	15
AT5G38080	10
AT5G38090	1
AT5G38096	1
AT5G38100	1
AT5G38110	762
AT5G38120	0
AT5G38130	0
AT5G38140	542
AT5G38150	419
AT5G38155	0
AT5G38160	77335
AT5G38170	95881
AT5G38180	9134
AT5G38190	0
AT5G38192	0
AT5G38195	1799
AT5G38197	189
AT5G38200	216
AT5G38210	0
AT5G38212	3
AT5G38220	225
AT5G38230	2
AT5G38240	0
AT5G38250	0
AT5G38260	0
AT5G38270	25
AT5G38275	0
AT5G38280	128
AT5G38285	0
AT5G38290	662
AT5G38300	163
AT5G38310	1
AT5G38317	0
AT5G38320	6
AT5G38330	0
AT5G38340	5
AT5G38344	0
AT5G38350	0
AT5G38360	615
AT5G38365	0
AT5G38378	0
AT5G38380	590
AT5G38383	0
AT5G38386	0
AT5G38390	0
AT5G38391	0
AT5G38392	0
AT5G38393	1
AT5G38396	1
AT5G38397	0
AT5G38400	0
AT5G38410	1164
AT5G38420	138
AT5G38430	98
AT5G38435	4
AT5G38437	0
AT5G38440	0
AT5G38450	8
AT5G38460	574
AT5G38470	5582
AT5G38480	11461
AT5G38490	0
AT5G38500	0
AT5G38510	314
AT5G38520	1114
AT5G38530	160
AT5G38540	1
AT5G38550	1
AT5G38560	720
AT5G38565	49
AT5G38570	0
AT5G38580	0
AT5G38590	237
AT5G38595	0
AT5G38600	371
AT5G38610	92
AT5G38620	0
AT5G38630	830
AT5G38640	632
AT5G38650	0
AT5G38660	661
AT5G38670	0
AT5G38680	0
AT5G38690	1089
AT5G38700	2
AT5G38705	0
AT5G38710	27
AT5G38720	1029
AT5G38730	48
AT5G38740	0
AT5G38743	7
AT5G38747	4
AT5G38750	0
AT5G38760	1
AT5G38770	0
AT5G38780	1
AT5G38790	0
AT5G38800	8
AT5G38810	0
AT5G38820	29
AT5G38830	2652
AT5G38840	993
AT5G38850	43
AT5G38860	295
AT5G38865	52
AT5G38870	55
AT5G38880	1053
AT5G38890	839
AT5G38895	671
AT5G38900	39
AT5G38905	0
AT5G38910	0
AT5G38920	0
AT5G38930	0
AT5G38940	2
AT5G38950	0
AT5G38960	307
AT5G38970	163
AT5G38975	0
AT5G38980	42
AT5G38990	23
AT5G39000	0
AT5G39010	2
AT5G39020	1
AT5G39024	0
AT5G39030	2
AT5G39040	788
AT5G39050	31
AT5G39060	0
AT5G39070	0
AT5G39080	11
AT5G39090	22
AT5G39095	0
AT5G39100	55
AT5G39110	0
AT5G39120	0
AT5G39130	5990
AT5G39140	0
AT5G39150	13
AT5G39155	0
AT5G39160	512
AT5G39170	0
AT5G39180	1
AT5G39185	0
AT5G39190	416
AT5G39200	0
AT5G39205	0
AT5G39210	92
AT5G39220	4127
AT5G39230	9
AT5G39240	241
AT5G39245	0
AT5G39250	231
AT5G39260	11
AT5G39270	0
AT5G39280	4
AT5G39290	0
AT5G39300	1
AT5G39310	0
AT5G39320	1392
AT5G39330	6
AT5G39340	451
AT5G39350	288
AT5G39360	596
AT5G39365	0
AT5G39370	0
AT5G39380	257
AT5G39390	0
AT5G39400	9
AT5G39410	1396
AT5G39420	13
AT5G39430	0
AT5G39440	50
AT5G39450	186
AT5G39460	0
AT5G39470	0
AT5G39471	1
AT5G39473	0
AT5G39480	0
AT5G39490	0
AT5G39493	0
AT5G39500	1325
AT5G39510	1676
AT5G39520	47
AT5G39530	352
AT5G39532	0
AT5G39533	0
AT5G39535	0
AT5G39540	0
AT5G39550	788
AT5G39560	41
AT5G39570	8002
AT5G39580	0
AT5G39590	849
AT5G39600	792
AT5G39610	110
AT5G39620	0
AT5G39630	0
AT5G39635	0
AT5G39640	0
AT5G39645	0
AT5G39650	0
AT5G39660	128
AT5G39670	0
AT5G39680	52
AT5G39690	0
AT5G39693	0
AT5G39700	0
AT5G39710	295
AT5G39715	0
AT5G39720	25
AT5G39730	1049
AT5G39740	24208
AT5G39750	0
AT5G39760	104
AT5G39770	0
AT5G39775	0
AT5G39785	94
AT5G39790	392
AT5G39800	598
AT5G39810	0
AT5G39820	25
AT5G39830	705
AT5G39840	582
AT5G39850	1180
AT5G39860	382
AT5G39861	2
AT5G39862	0
AT5G39863	0
AT5G39865	38
AT5G39870	9
AT5G39880	40
AT5G39890	777
AT5G39895	0
AT5G39900	287
AT5G39910	0
AT5G39920	0
AT5G39930	3
AT5G39940	673
AT5G39950	1849
AT5G39955	0
AT5G39960	492
AT5G39970	6
AT5G39980	341
AT5G39990	1114
AT5G39995	0
AT5G40000	0
AT5G40010	1
AT5G40020	4
AT5G40030	709
AT5G40040	35
AT5G40050	0
AT5G40060	30
AT5G40070	1
AT5G40080	485
AT5G40090	29
AT5G40100	15
AT5G40110	0
AT5G40120	0
AT5G40130	29
AT5G40140	70
AT5G40150	200
AT5G40153	0
AT5G40155	1033
AT5G40160	803
AT5G40170	14
AT5G40180	0
AT5G40190	860
AT5G40200	1914
AT5G40210	1
AT5G40212	0
AT5G40220	0
AT5G40230	494
AT5G40240	242
AT5G40250	918
AT5G40260	90
AT5G40270	397
AT5G40275	0
AT5G40280	639
AT5G40290	3
AT5G40300	394
AT5G40310	0
AT5G40315	0
AT5G40316	9
AT5G40320	57
AT5G40330	0
AT5G40340	1944
AT5G40348	0
AT5G40350	0
AT5G40360	138
AT5G40370	2021
AT5G40380	34
AT5G40382	0
AT5G40384	0
AT5G40390	23
AT5G40395	0
AT5G40400	217
AT5G40405	155
AT5G40410	40
AT5G40420	2135
AT5G40430	38
AT5G40440	278
AT5G40450	125
AT5G40460	83
AT5G40470	66
AT5G40480	1985
AT5G40490	1164
AT5G40500	31
AT5G40510	3
AT5G40520	241
AT5G40530	526
AT5G40540	63
AT5G40545	0
AT5G40550	403
AT5G40560	0
AT5G40570	116
AT5G40580	2079
AT5G40590	0
AT5G40595	0
AT5G40600	232
AT5G40605	0
AT5G40610	2672
AT5G40620	6
AT5G40630	53
AT5G40640	1227
AT5G40645	10
AT5G40650	697
AT5G40660	971
AT5G40670	787
AT5G40680	0
AT5G40690	51
AT5G40700	1575
AT5G40710	531
AT5G40720	36
AT5G40730	1030
AT5G40740	800
AT5G40750	0
AT5G40760	3020
AT5G40770	4307
AT5G40780	71
AT5G40790	3
AT5G40800	3
AT5G40810	2562
AT5G40820	219
AT5G40830	554
AT5G40840	337
AT5G40850	766
AT5G40855	0
AT5G40860	1
AT5G40870	1256
AT5G40880	364
AT5G40890	58
AT5G40900	0
AT5G40910	189
AT5G40920	32
AT5G40930	1751
AT5G40940	9
AT5G40942	144
AT5G40945	7
AT5G40950	6455
AT5G40960	400
AT5G40970	291
AT5G40980	0
AT5G40981	0
AT5G40990	0
AT5G41000	432
AT5G41010	1548
AT5G41020	522
AT5G41025	0
AT5G41030	11
AT5G41040	15
AT5G41050	216
AT5G41060	491
AT5G41070	821
AT5G41071	0
AT5G41080	260
AT5G41090	4
AT5G41100	275
AT5G41109	0
AT5G41110	156
AT5G41120	121
AT5G41130	325
AT5G41140	1352
AT5G41150	437
AT5G41160	98
AT5G41170	22
AT5G41180	366
AT5G41190	1676
AT5G41200	0
AT5G41210	1278
AT5G41220	471
AT5G41240	396
AT5G41250	12
AT5G41260	823
AT5G41265	0
AT5G41270	142
AT5G41280	0
AT5G41290	0
AT5G41300	0
AT5G41310	0
AT5G41315	181
AT5G41320	0
AT5G41330	331
AT5G41340	1968
AT5G41350	626
AT5G41360	770
AT5G41370	746
AT5G41380	9
AT5G41390	0
AT5G41400	32
AT5G41401	0
AT5G41410	680
AT5G41420	0
AT5G41430	0
AT5G41440	0
AT5G41450	40
AT5G41460	509
AT5G41470	1
AT5G41471	1
AT5G41480	417
AT5G41490	1
AT5G41491	0
AT5G41494	0
AT5G41500	0
AT5G41505	0
AT5G41510	6
AT5G41520	10811
AT5G41530	0
AT5G41540	0
AT5G41550	37
AT5G41560	752
AT5G41570	0
AT5G41580	340
AT5G41590	0
AT5G41600	3455
AT5G41605	0
AT5G41610	9
AT5G41612	1
AT5G41620	77
AT5G41630	10
AT5G41640	2
AT5G41650	97
AT5G41660	0
AT5G41663	0
AT5G41670	4202
AT5G41675	0
AT5G41680	0
AT5G41685	1267
AT5G41690	62
AT5G41700	2525
AT5G41710	127
AT5G41720	67
AT5G41730	1
AT5G41740	5
AT5G41750	32
AT5G41755	0
AT5G41760	626
AT5G41761	3
AT5G41763	2
AT5G41765	5
AT5G41770	2526
AT5G41780	0
AT5G41790	912
AT5G41800	969
AT5G41810	213
AT5G41820	14
AT5G41830	191
AT5G41835	35
AT5G41840	0
AT5G41850	45
AT5G41860	9
AT5G41870	547
AT5G41880	907
AT5G41890	0
AT5G41900	4
AT5G41905	0
AT5G41908	0
AT5G41910	255
AT5G41920	250
AT5G41940	649
AT5G41950	2044
AT5G41960	502
AT5G41970	2002
AT5G41980	97
AT5G41990	1203
AT5G42000	788
AT5G42010	4
AT5G42020	5531
AT5G42030	384
AT5G42040	20
AT5G42050	1172
AT5G42053	0
AT5G42060	881
AT5G42070	243
AT5G42080	5692
AT5G42090	25
AT5G42092	0
AT5G42100	2430
AT5G42110	476
AT5G42120	47
AT5G42130	1006
AT5G42140	432
AT5G42146	12
AT5G42150	622
AT5G42170	0
AT5G42180	190
AT5G42190	2401
AT5G42200	222
AT5G42210	19
AT5G42220	1485
AT5G42223	25
AT5G42230	215
AT5G42232	24
AT5G42235	4950
AT5G42240	1703
AT5G42242	629
AT5G42250	204
AT5G42260	0
AT5G42265	0
AT5G42270	3010
AT5G42280	233
AT5G42290	0
AT5G42300	3330
AT5G42310	360
AT5G42320	672
AT5G42323	0
AT5G42325	4
AT5G42330	501
AT5G42340	0
AT5G42350	226
AT5G42360	359
AT5G42370	243
AT5G42380	8
AT5G42390	1961
AT5G42400	545
AT5G42410	0
AT5G42420	796
AT5G42430	0
AT5G42440	82
AT5G42445	10
AT5G42450	132
AT5G42460	181
AT5G42470	545
AT5G42480	1301
AT5G42490	0
AT5G42500	2
AT5G42504	0
AT5G42505	0
AT5G42510	11
AT5G42520	1204
AT5G42530	12
AT5G42540	1871
AT5G42560	1027
AT5G42565	0
AT5G42567	0
AT5G42568	0
AT5G42570	1286
AT5G42580	2
AT5G42590	1
AT5G42600	1
AT5G42610	0
AT5G42620	939
AT5G42630	163
AT5G42635	0
AT5G42640	0
AT5G42645	0
AT5G42650	282
AT5G42655	0
AT5G42660	589
AT5G42670	252
AT5G42677	1
AT5G42680	4
AT5G42690	894
AT5G42700	287
AT5G42710	1
AT5G42720	814
AT5G42730	103
AT5G42740	2312
AT5G42750	51
AT5G42760	2
AT5G42765	439
AT5G42770	442
AT5G42780	634
AT5G42785	6
AT5G42790	4393
AT5G42797	17
AT5G42800	5642
AT5G42810	378
AT5G42820	318
AT5G42825	0
AT5G42830	71
AT5G42840	0
AT5G42850	1285
AT5G42860	37
AT5G42870	901
AT5G42880	146
AT5G42890	3204
AT5G42895	0
AT5G42900	996
AT5G42905	0
AT5G42910	95
AT5G42920	1007
AT5G42930	662
AT5G42940	969
AT5G42950	1713
AT5G42955	0
AT5G42957	0
AT5G42960	861
AT5G42965	0
AT5G42970	1572
AT5G42980	11028
AT5G42990	760
AT5G43000	11
AT5G43010	1977
AT5G43015	0
AT5G43020	1396
AT5G43030	1
AT5G43035	0
AT5G43040	17
AT5G43050	421
AT5G43060	2620
AT5G43064	0
AT5G43065	0
AT5G43066	0
AT5G43068	0
AT5G43070	1660
AT5G43080	372
AT5G43090	56
AT5G43100	572
AT5G43105	0
AT5G43110	0
AT5G43120	0
AT5G43130	948
AT5G43140	383
AT5G43150	515
AT5G43155	66
AT5G43160	80
AT5G43170	50
AT5G43175	0
AT5G43180	544
AT5G43185	0
AT5G43190	190
AT5G43196	0
AT5G43200	0
AT5G43210	87
AT5G43211	0
AT5G43230	0
AT5G43240	58
AT5G43250	242
AT5G43260	187
AT5G43270	61
AT5G43280	668
AT5G43285	0
AT5G43290	5
AT5G43300	1
AT5G43310	1370
AT5G43320	3462
AT5G43330	1164
AT5G43340	4
AT5G43350	3
AT5G43360	2
AT5G43370	0
AT5G43380	12
AT5G43390	1
AT5G43400	372
AT5G43401	0
AT5G43403	36
AT5G43405	0
AT5G43410	0
AT5G43415	0
AT5G43420	58
AT5G43430	618
AT5G43440	22
AT5G43450	0
AT5G43455	0
AT5G43460	2263
AT5G43470	41
AT5G43480	0
AT5G43490	0
AT5G43500	787
AT5G43510	0
AT5G43513	0
AT5G43516	0
AT5G43518	0
AT5G43520	1
AT5G43525	7
AT5G43530	144
AT5G43535	0
AT5G43540	0
AT5G43550	0
AT5G43560	1082
AT5G43570	0
AT5G43580	2
AT5G43590	0
AT5G43600	1308
AT5G43603	0
AT5G43610	0
AT5G43620	25
AT5G43630	64
AT5G43640	0
AT5G43650	2
AT5G43660	54
AT5G43670	396
AT5G43680	346
AT5G43690	0
AT5G43695	0
AT5G43700	281
AT5G43710	451
AT5G43720	764
AT5G43725	57
AT5G43730	92
AT5G43740	6
AT5G43745	314
AT5G43750	408
AT5G43755	0
AT5G43760	551
AT5G43770	3
AT5G43780	561
AT5G43790	250
AT5G43800	0
AT5G43810	3155
AT5G43820	45
AT5G43822	123
AT5G43830	3233
AT5G43840	0
AT5G43850	1139
AT5G43860	27
AT5G43870	157
AT5G43880	374
AT5G43890	0
AT5G43900	1389
AT5G43910	88
AT5G43920	205
AT5G43930	502
AT5G43935	0
AT5G43940	4266
AT5G43950	73
AT5G43960	2553
AT5G43970	1857
AT5G43980	427
AT5G43990	771
AT5G44000	480
AT5G44005	93
AT5G44010	219
AT5G44020	23
AT5G44030	244
AT5G44040	1039
AT5G44050	16
AT5G44060	442
AT5G44063	2
AT5G44065	2
AT5G44070	245
AT5G44080	567
AT5G44090	684
AT5G44100	1449
AT5G44110	232
AT5G44120	1431
AT5G44130	27
AT5G44140	0
AT5G44150	270
AT5G44160	50
AT5G44170	251
AT5G44180	1595
AT5G44190	211
AT5G44200	1726
AT5G44210	156
AT5G44220	42
AT5G44230	185
AT5G44240	832
AT5G44250	350
AT5G44255	0
AT5G44260	15
AT5G44265	0
AT5G44270	1
AT5G44280	619
AT5G44283	0
AT5G44286	0
AT5G44290	842
AT5G44300	0
AT5G44306	0
AT5G44310	11
AT5G44313	0
AT5G44316	0
AT5G44320	3008
AT5G44330	1
AT5G44340	11875
AT5G44345	0
AT5G44350	38
AT5G44360	1468
AT5G44370	489
AT5G44375	0
AT5G44380	13
AT5G44390	0
AT5G44400	3
AT5G44410	10
AT5G44415	0
AT5G44416	0
AT5G44417	1
AT5G44418	0
AT5G44420	0
AT5G44430	0
AT5G44440	0
AT5G44450	653
AT5G44460	13
AT5G44470	0
AT5G44480	953
AT5G44490	57
AT5G44495	0
AT5G44500	696
AT5G44510	129
AT5G44520	205
AT5G44530	46
AT5G44540	10
AT5G44550	1
AT5G44555	0
AT5G44560	938
AT5G44562	0
AT5G44563	0
AT5G44565	0
AT5G44566	0
AT5G44567	0
AT5G44568	1
AT5G44569	77
AT5G44570	0
AT5G44572	2
AT5G44574	2
AT5G44575	0
AT5G44578	0
AT5G44580	6
AT5G44582	0
AT5G44585	0
AT5G44590	4
AT5G44600	195
AT5G44610	47
AT5G44620	3
AT5G44630	14
AT5G44635	1539
AT5G44640	0
AT5G44650	1241
AT5G44660	73
AT5G44670	599
AT5G44680	46
AT5G44690	0
AT5G44700	828
AT5G44705	0
AT5G44710	863
AT5G44720	916
AT5G44730	1211
AT5G44740	198
AT5G44750	628
AT5G44760	0
AT5G44770	0
AT5G44780	128
AT5G44785	567
AT5G44790	971
AT5G44800	1635
AT5G44820	35
AT5G44830	0
AT5G44840	0
AT5G44850	0
AT5G44860	594
AT5G44870	91
AT5G44875	0
AT5G44880	0
AT5G44890	0
AT5G44900	0
AT5G44910	5
AT5G44920	0
AT5G44925	0
AT5G44930	353
AT5G44940	3
AT5G44950	18
AT5G44960	0
AT5G44970	0
AT5G44973	1694
AT5G44980	40
AT5G44990	0
AT5G45000	0
AT5G45010	58
AT5G45020	419
AT5G45030	0
AT5G45040	55
AT5G45050	448
AT5G45060	251
AT5G45070	43
AT5G45080	0
AT5G45082	0
AT5G45085	0
AT5G45090	0
AT5G45095	94
AT5G45100	380
AT5G45105	0
AT5G45110	339
AT5G45113	2
AT5G45115	128
AT5G45116	0
AT5G45120	0
AT5G45130	2189
AT5G45140	1097
AT5G45150	26
AT5G45160	1167
AT5G45170	558
AT5G45180	0
AT5G45190	988
AT5G45200	3
AT5G45210	4
AT5G45220	1
AT5G45230	0
AT5G45240	21
AT5G45250	95
AT5G45260	222
AT5G45275	150
AT5G45276	31
AT5G45277	0
AT5G45280	98
AT5G45290	1022
AT5G45300	583
AT5G45307	0
AT5G45310	14
AT5G45320	79
AT5G45330	429
AT5G45340	7
AT5G45350	1267
AT5G45360	1321
AT5G45370	353
AT5G45380	4
AT5G45390	5828
AT5G45400	544
AT5G45410	1162
AT5G45420	1206
AT5G45430	2460
AT5G45440	37
AT5G45450	2
AT5G45455	11
AT5G45460	161
AT5G45469	0
AT5G45470	0
AT5G45472	0
AT5G45475	0
AT5G45480	0
AT5G45490	150
AT5G45500	182
AT5G45510	619
AT5G45520	9
AT5G45530	1
AT5G45540	36
AT5G45550	1106
AT5G45560	337
AT5G45570	15
AT5G45573	0
AT5G45576	0
AT5G45580	3
AT5G45590	985
AT5G45595	0
AT5G45600	1075
AT5G45605	0
AT5G45610	240
AT5G45620	2164
AT5G45630	4
AT5G45640	0
AT5G45650	1219
AT5G45660	396
AT5G45670	4199
AT5G45680	212
AT5G45690	0
AT5G45700	661
AT5G45710	182
AT5G45715	0
AT5G45720	709
AT5G45730	8
AT5G45740	16
AT5G45745	1
AT5G45750	1711
AT5G45760	204
AT5G45770	868
AT5G45775	12413
AT5G45780	523
AT5G45790	210
AT5G45800	322
AT5G45810	0
AT5G45820	1
AT5G45830	18
AT5G45840	8
AT5G45850	4
AT5G45860	0
AT5G45870	0
AT5G45875	0
AT5G45880	60
AT5G45890	37
AT5G45900	552
AT5G45905	0
AT5G45910	0
AT5G45920	71
AT5G45930	1106
AT5G45940	216
AT5G45950	8
AT5G45960	0
AT5G45970	3
AT5G45980	403
AT5G45990	159
AT5G46000	0
AT5G46010	11
AT5G46020	4532
AT5G46025	11
AT5G46030	2366
AT5G46040	19
AT5G46050	2
AT5G46060	1
AT5G46070	2470
AT5G46080	50
AT5G46085	9
AT5G46090	42
AT5G46100	85
AT5G46105	0
AT5G46110	4596
AT5G46115	6
AT5G46120	0
AT5G46130	0
AT5G46140	0
AT5G46150	647
AT5G46160	1304
AT5G46170	598
AT5G46180	804
AT5G46190	457
AT5G46195	0
AT5G46200	0
AT5G46210	2638
AT5G46220	116
AT5G46230	455
AT5G46240	14
AT5G46250	1248
AT5G46260	0
AT5G46270	10
AT5G46280	1886
AT5G46290	17892
AT5G46295	0
AT5G46297	171
AT5G46300	107
AT5G46310	0
AT5G46315	0
AT5G46320	0
AT5G46325	0
AT5G46330	63
AT5G46340	663
AT5G46350	26
AT5G46360	0
AT5G46370	0
AT5G46380	4
AT5G46390	220
AT5G46395	1
AT5G46400	404
AT5G46410	515
AT5G46420	1856
AT5G46430	11744
AT5G46440	2
AT5G46450	48
AT5G46460	78
AT5G46470	205
AT5G46490	3
AT5G46500	0
AT5G46510	487
AT5G46520	24
AT5G46530	0
AT5G46540	112
AT5G46550	901
AT5G46560	447
AT5G46570	1110
AT5G46580	2349
AT5G46590	24
AT5G46595	0
AT5G46600	13
AT5G46610	0
AT5G46620	696
AT5G46630	2560
AT5G46640	244
AT5G46645	0
AT5G46650	0
AT5G46660	0
AT5G46665	0
AT5G46670	0
AT5G46680	50
AT5G46690	105
AT5G46700	840
AT5G46710	155
AT5G46720	22
AT5G46730	39
AT5G46740	683
AT5G46750	1683
AT5G46760	834
AT5G46770	6
AT5G46780	14
AT5G46790	229
AT5G46795	0
AT5G46800	564
AT5G46810	2
AT5G46820	0
AT5G46825	0
AT5G46830	2
AT5G46840	1647
AT5G46845	0
AT5G46850	265
AT5G46860	1354
AT5G46870	153
AT5G46871	297
AT5G46873	0
AT5G46874	3
AT5G46875	0
AT5G46877	67
AT5G46880	877
AT5G46890	4
AT5G46900	1
AT5G46910	595
AT5G46915	2
AT5G46920	414
AT5G46930	0
AT5G46940	0
AT5G46950	102
AT5G46960	72
AT5G46970	0
AT5G46980	0
AT5G46990	0
AT5G47000	36
AT5G47010	3031
AT5G47020	4614
AT5G47030	5938
AT5G47040	1045
AT5G47050	167
AT5G47060	2582
AT5G47070	151
AT5G47075	4
AT5G47077	0
AT5G47080	716
AT5G47090	390
AT5G47100	478
AT5G47110	3504
AT5G47120	2149
AT5G47130	22
AT5G47140	407
AT5G47150	1650
AT5G47160	102
AT5G47170	37
AT5G47175	6
AT5G47180	423
AT5G47190	3792
AT5G47200	4104
AT5G47210	18929
AT5G47220	5
AT5G47225	0
AT5G47229	0
AT5G47230	8
AT5G47240	98
AT5G47250	104
AT5G47260	0
AT5G47280	0
AT5G47290	0
AT5G47300	0
AT5G47310	1214
AT5G47320	1850
AT5G47330	2326
AT5G47340	1
AT5G47350	1191
AT5G47360	226
AT5G47370	779
AT5G47380	292
AT5G47390	508
AT5G47400	438
AT5G47420	577
AT5G47430	917
AT5G47435	623
AT5G47440	23
AT5G47445	160
AT5G47450	9
AT5G47455	526
AT5G47460	45
AT5G47470	2
AT5G47480	1495
AT5G47490	642
AT5G47500	915
AT5G47510	92
AT5G47520	612
AT5G47530	940
AT5G47540	642
AT5G47550	5126
AT5G47560	606
AT5G47570	3182
AT5G47580	238
AT5G47590	73
AT5G47600	106
AT5G47610	8
AT5G47620	701
AT5G47630	733
AT5G47635	135
AT5G47640	318
AT5G47650	350
AT5G47660	402
AT5G47670	2233
AT5G47680	1738
AT5G47690	4178
AT5G47700	15742
AT5G47710	838
AT5G47720	516
AT5G47730	894
AT5G47740	3
AT5G47750	2019
AT5G47760	374
AT5G47770	810
AT5G47780	1954
AT5G47790	397
AT5G47800	406
AT5G47810	120
AT5G47815	0
AT5G47818	0
AT5G47820	632
AT5G47830	257
AT5G47840	1004
AT5G47850	0
AT5G47860	349
AT5G47870	1436
AT5G47880	1948
AT5G47890	2311
AT5G47900	33
AT5G47910	149
AT5G47920	462
AT5G47930	16037
AT5G47940	206
AT5G47950	0
AT5G47960	37
AT5G47970	360
AT5G47980	1
AT5G47990	7
AT5G48000	0
AT5G48010	4
AT5G48020	1480
AT5G48030	1247
AT5G48040	200
AT5G48050	0
AT5G48060	3
AT5G48070	1
AT5G48090	56
AT5G48100	11050
AT5G48110	1
AT5G48120	941
AT5G48130	20
AT5G48140	21
AT5G48150	324
AT5G48160	1439
AT5G48170	73
AT5G48175	6
AT5G48180	8174
AT5G48190	0
AT5G48200	0
AT5G48205	0
AT5G48210	6
AT5G48220	461
AT5G48230	6369
AT5G48240	1530
AT5G48250	391
AT5G48270	3
AT5G48280	0
AT5G48290	739
AT5G48300	6014
AT5G48310	1171
AT5G48320	13
AT5G48330	407
AT5G48335	955
AT5G48340	266
AT5G48350	29
AT5G48360	6673
AT5G48370	476
AT5G48375	0
AT5G48380	358
AT5G48385	3863
AT5G48390	39
AT5G48400	4
AT5G48410	2
AT5G48412	403
AT5G48420	0
AT5G48430	1
AT5G48440	419
AT5G48450	398
AT5G48460	1089
AT5G48465	0
AT5G48470	902
AT5G48480	9146
AT5G48485	0
AT5G48490	232
AT5G48500	1185
AT5G48510	0
AT5G48515	0
AT5G48520	638
AT5G48530	150
AT5G48540	17
AT5G48543	0
AT5G48545	134
AT5G48550	0
AT5G48560	38
AT5G48570	224
AT5G48575	0
AT5G48580	2645
AT5G48590	195
AT5G48595	0
AT5G48600	1843
AT5G48605	0
AT5G48610	171
AT5G48620	484
AT5G48630	590
AT5G48640	493
AT5G48650	1076
AT5G48655	1319
AT5G48657	1
AT5G48660	332
AT5G48670	89
AT5G48675	0
AT5G48680	919
AT5G48690	3
AT5G48700	0
AT5G48710	1
AT5G48720	1652
AT5G48730	153
AT5G48740	4
AT5G48750	0
AT5G48760	3982
AT5G48770	0
AT5G48775	12
AT5G48780	43
AT5G48790	236
AT5G48800	19
AT5G48810	4368
AT5G48820	809
AT5G48830	438
AT5G48835	0
AT5G48840	477
AT5G48850	27
AT5G48860	0
AT5G48870	1888
AT5G48880	5225
AT5G48890	66
AT5G48900	216
AT5G48905	3
AT5G48910	305
AT5G48920	0
AT5G48930	1252
AT5G48940	379
AT5G48945	79
AT5G48950	651
AT5G48953	19
AT5G48960	1385
AT5G48965	336
AT5G48970	509
AT5G48980	82
AT5G48990	236
AT5G49000	198
AT5G49010	357
AT5G49015	285
AT5G49020	1182
AT5G49030	1698
AT5G49040	45
AT5G49050	15
AT5G49060	388
AT5G49070	4
AT5G49080	2
AT5G49090	0
AT5G49100	743
AT5G49110	116
AT5G49120	37
AT5G49130	0
AT5G49138	0
AT5G49140	0
AT5G49150	0
AT5G49152	3
AT5G49160	2183
AT5G49170	5
AT5G49180	7756
AT5G49190	516
AT5G49200	5
AT5G49210	924
AT5G49215	179
AT5G49220	794
AT5G49230	383
AT5G49240	0
AT5G49250	0
AT5G49260	0
AT5G49270	0
AT5G49280	166
AT5G49290	25
AT5G49300	110
AT5G49301	0
AT5G49305	18
AT5G49310	2
AT5G49320	176
AT5G49330	43
AT5G49340	1
AT5G49350	0
AT5G49360	23988
AT5G49390	84
AT5G49400	1024
AT5G49410	270
AT5G49420	2
AT5G49430	789
AT5G49435	0
AT5G49440	1606
AT5G49450	9
AT5G49460	6098
AT5G49465	1
AT5G49470	292
AT5G49480	532
AT5G49490	0
AT5G49500	363
AT5G49510	1821
AT5G49520	43
AT5G49525	1
AT5G49530	624
AT5G49540	1530
AT5G49550	320
AT5G49555	1276
AT5G49560	94
AT5G49570	361
AT5G49580	607
AT5G49590	0
AT5G49600	1
AT5G49610	162
AT5G49615	1
AT5G49620	0
AT5G49630	110
AT5G49640	0
AT5G49645	14
AT5G49650	2108
AT5G49660	369
AT5G49665	187
AT5G49680	151
AT5G49690	0
AT5G49700	410
AT5G49710	450
AT5G49720	4941
AT5G49730	451
AT5G49740	478
AT5G49743	0
AT5G49746	0
AT5G49750	0
AT5G49760	11
AT5G49770	1
AT5G49780	0
AT5G49790	0
AT5G49800	111
AT5G49810	969
AT5G49820	2341
AT5G49830	1598
AT5G49840	531
AT5G49850	50
AT5G49860	0
AT5G49870	0
AT5G49880	1172
AT5G49890	552
AT5G49900	183
AT5G49910	10501
AT5G49920	9
AT5G49930	1012
AT5G49940	1192
AT5G49945	415
AT5G49950	323
AT5G49960	21
AT5G49970	1235
AT5G49980	1036
AT5G49990	609
AT5G50000	661
AT5G50010	29
AT5G50020	909
AT5G50030	17
AT5G50040	4
AT5G50050	8
AT5G50060	0
AT5G50070	72
AT5G50080	6
AT5G50090	1989
AT5G50100	552
AT5G50110	396
AT5G50111	0
AT5G50115	0
AT5G50120	1
AT5G50130	59
AT5G50140	0
AT5G50150	538
AT5G50160	182
AT5G50170	450
AT5G50175	3
AT5G50180	565
AT5G50190	0
AT5G50200	8
AT5G50210	419
AT5G50220	0
AT5G50230	347
AT5G50240	15
AT5G50250	2212
AT5G50260	2256
AT5G50270	6
AT5G50280	498
AT5G50290	0
AT5G50300	127
AT5G50310	1639
AT5G50315	305
AT5G50320	1164
AT5G50330	223
AT5G50335	3
AT5G50340	588
AT5G50345	23
AT5G50350	618
AT5G50360	404
AT5G50361	14
AT5G50365	0
AT5G50370	3879
AT5G50375	1071
AT5G50380	1150
AT5G50390	659
AT5G50400	1377
AT5G50410	839
AT5G50420	469
AT5G50423	0
AT5G50430	539
AT5G50440	107
AT5G50443	0
AT5G50450	352
AT5G50460	4086
AT5G50470	36
AT5G50480	141
AT5G50490	50
AT5G50500	0
AT5G50510	0
AT5G50520	0
AT5G50530	0
AT5G50540	0
AT5G50550	0
AT5G50560	0
AT5G50562	0
AT5G50565	0
AT5G50570	0
AT5G50580	0
AT5G50590	0
AT5G50600	0
AT5G50610	0
AT5G50620	0
AT5G50630	0
AT5G50640	2
AT5G50650	0
AT5G50660	0
AT5G50665	0
AT5G50670	0
AT5G50680	0
AT5G50690	0
AT5G50700	0
AT5G50710	0
AT5G50715	0
AT5G50717	0
AT5G50720	83
AT5G50740	2083
AT5G50750	21936
AT5G50760	4
AT5G50770	467
AT5G50780	349
AT5G50790	6400
AT5G50800	0
AT5G50805	0
AT5G50810	2145
AT5G50820	75
AT5G50830	31
AT5G50840	722
AT5G50850	3147
AT5G50860	438
AT5G50870	1155
AT5G50890	311
AT5G50900	671
AT5G50910	0
AT5G50915	20
AT5G50920	12457
AT5G50930	92
AT5G50940	12
AT5G50950	15
AT5G50960	1367
AT5G50970	241
AT5G50990	175
AT5G50995	0
AT5G51000	0
AT5G51010	734
AT5G51020	406
AT5G51030	0
AT5G51040	1028
AT5G51050	454
AT5G51055	0
AT5G51060	3
AT5G51070	1141
AT5G51080	180
AT5G51090	0
AT5G51100	1119
AT5G51105	0
AT5G51110	899
AT5G51120	1899
AT5G51130	310
AT5G51140	872
AT5G51150	566
AT5G51160	8
AT5G51170	171
AT5G51174	3
AT5G51180	318
AT5G51190	0
AT5G51195	0
AT5G51200	2025
AT5G51210	12254
AT5G51220	597
AT5G51230	1251
AT5G51250	0
AT5G51260	217
AT5G51270	181
AT5G51280	1002
AT5G51290	237
AT5G51300	1989
AT5G51310	7
AT5G51320	0
AT5G51330	7
AT5G51340	1027
AT5G51350	266
AT5G51360	0
AT5G51370	159
AT5G51380	505
AT5G51390	31
AT5G51400	1365
AT5G51410	942
AT5G51420	0
AT5G51430	1468
AT5G51440	24
AT5G51450	334
AT5G51451	10
AT5G51460	440
AT5G51465	1
AT5G51470	0
AT5G51480	1736
AT5G51490	608
AT5G51500	0
AT5G51510	709
AT5G51520	0
AT5G51530	4
AT5G51540	263
AT5G51545	530
AT5G51550	1345
AT5G51560	1380
AT5G51570	1402
AT5G51580	9
AT5G51585	0
AT5G51590	1484
AT5G51600	2037
AT5G51610	0
AT5G51620	305
AT5G51630	122
AT5G51640	87
AT5G51650	0
AT5G51660	1182
AT5G51670	73
AT5G51680	0
AT5G51690	319
AT5G51700	722
AT5G51710	483
AT5G51720	10
AT5G51730	387
AT5G51740	506
AT5G51750	3854
AT5G51760	0
AT5G51770	315
AT5G51780	4
AT5G51790	10
AT5G51795	112
AT5G51800	74
AT5G51810	801
AT5G51820	1584
AT5G51830	771
AT5G51840	614
AT5G51845	13
AT5G51850	75
AT5G51860	30
AT5G51870	4
AT5G51880	934
AT5G51890	38
AT5G51900	0
AT5G51910	207
AT5G51915	0
AT5G51920	4
AT5G51930	1
AT5G51940	1531
AT5G51950	5003
AT5G51960	811
AT5G51970	1139
AT5G51980	951
AT5G51990	1
AT5G52000	2
AT5G52010	762
AT5G52020	1
AT5G52030	150
AT5G52040	2978
AT5G52045	0
AT5G52050	7
AT5G52055	0
AT5G52060	610
AT5G52065	0
AT5G52067	0
AT5G52070	217
AT5G52080	0
AT5G52090	0
AT5G52100	132
AT5G52110	310
AT5G52115	0
AT5G52120	9
AT5G52130	1
AT5G52140	6
AT5G52145	0
AT5G52150	133
AT5G52155	52
AT5G52160	10
AT5G52170	65
AT5G52180	0
AT5G52190	0
AT5G52200	1342
AT5G52210	505
AT5G52220	182
AT5G52230	432
AT5G52240	2577
AT5G52250	18
AT5G52260	1
AT5G52270	0
AT5G52272	0
AT5G52280	571
AT5G52290	98
AT5G52300	12
AT5G52310	206
AT5G52320	6
AT5G52330	1139
AT5G52340	162
AT5G52350	0
AT5G52355	0
AT5G52360	0
AT5G52370	807
AT5G52380	497
AT5G52390	67
AT5G52400	0
AT5G52410	478
AT5G52415	0
AT5G52420	567
AT5G52430	170
AT5G52440	1297
AT5G52450	140
AT5G52460	0
AT5G52470	8753
AT5G52471	4
AT5G52480	0
AT5G52490	0
AT5G52495	0
AT5G52500	1615
AT5G52510	1353
AT5G52520	900
AT5G52530	1576
AT5G52540	692
AT5G52545	57
AT5G52547	254
AT5G52550	575
AT5G52560	825
AT5G52570	3
AT5G52580	1069
AT5G52600	7
AT5G52605	0
AT5G52610	0
AT5G52620	18
AT5G52630	116
AT5G52640	625
AT5G52650	11623
AT5G52655	371
AT5G52660	283
AT5G52670	0
AT5G52680	0
AT5G52690	0
AT5G52700	0
AT5G52710	2
AT5G52720	0
AT5G52730	0
AT5G52740	0
AT5G52750	6
AT5G52760	2
AT5G52770	0
AT5G52780	24
AT5G52790	2
AT5G52797	0
AT5G52800	72
AT5G52810	831
AT5G52815	0
AT5G52820	1395
AT5G52830	182
AT5G52840	4903
AT5G52850	145
AT5G52860	263
AT5G52870	367
AT5G52880	292
AT5G52882	174
AT5G52890	139
AT5G52900	99
AT5G52910	428
AT5G52920	22388
AT5G52930	0
AT5G52940	0
AT5G52950	443
AT5G52960	734
AT5G52965	0
AT5G52970	557
AT5G52975	0
AT5G52980	404
AT5G52990	243
AT5G53000	1159
AT5G53010	195
AT5G53020	283
AT5G53030	92
AT5G53040	0
AT5G53045	479
AT5G53048	1
AT5G53050	207
AT5G53060	792
AT5G53070	749
AT5G53080	206
AT5G53090	555
AT5G53100	807
AT5G53110	38
AT5G53120	1376
AT5G53130	462
AT5G53135	0
AT5G53140	2246
AT5G53150	462
AT5G53160	635
AT5G53170	1846
AT5G53180	1023
AT5G53190	7
AT5G53200	26
AT5G53210	59
AT5G53220	91
AT5G53230	0
AT5G53240	0
AT5G53250	53
AT5G53260	0
AT5G53270	0
AT5G53280	637
AT5G53290	312
AT5G53300	8474
AT5G53310	892
AT5G53320	5
AT5G53330	791
AT5G53340	564
AT5G53350	1956
AT5G53360	87
AT5G53370	261
AT5G53380	0
AT5G53390	21
AT5G53400	2249
AT5G53410	0
AT5G53420	1664
AT5G53430	390
AT5G53440	1002
AT5G53450	289
AT5G53460	3893
AT5G53470	815
AT5G53480	2545
AT5G53486	8
AT5G53487	0
AT5G53490	685
AT5G53500	163
AT5G53510	4
AT5G53520	0
AT5G53530	867
AT5G53540	793
AT5G53550	25
AT5G53560	6576
AT5G53570	633
AT5G53580	529
AT5G53590	51
AT5G53592	0
AT5G53600	0
AT5G53610	7
AT5G53620	2008
AT5G53635	0
AT5G53637	0
AT5G53640	0
AT5G53650	857
AT5G53660	71
AT5G53670	0
AT5G53680	0
AT5G53700	68
AT5G53710	0
AT5G53720	0
AT5G53730	28
AT5G53740	17
AT5G53742	0
AT5G53750	440
AT5G53760	485
AT5G53770	752
AT5G53775	0
AT5G53780	17
AT5G53790	0
AT5G53800	927
AT5G53810	18
AT5G53815	41
AT5G53820	2
AT5G53830	25
AT5G53840	13
AT5G53850	1234
AT5G53860	1752
AT5G53870	315
AT5G53880	300
AT5G53890	358
AT5G53895	7
AT5G53900	104
AT5G53902	13
AT5G53905	2
AT5G53910	0
AT5G53920	117
AT5G53930	480
AT5G53940	444
AT5G53950	55
AT5G53960	2
AT5G53970	259
AT5G53980	0
AT5G53990	0
AT5G54000	0
AT5G54010	7
AT5G54020	2
AT5G54030	0
AT5G54035	0
AT5G54040	1
AT5G54043	0
AT5G54045	0
AT5G54050	0
AT5G54060	42
AT5G54062	0
AT5G54064	47
AT5G54067	119
AT5G54070	0
AT5G54075	0
AT5G54080	786
AT5G54090	116
AT5G54095	16
AT5G54100	329
AT5G54110	523
AT5G54130	124
AT5G54140	203
AT5G54145	9
AT5G54148	1
AT5G54150	0
AT5G54160	1340
AT5G54165	24
AT5G54170	364
AT5G54180	387
AT5G54190	13
AT5G54200	696
AT5G54203	0
AT5G54206	0
AT5G54210	1
AT5G54215	4
AT5G54220	37
AT5G54225	1
AT5G54230	0
AT5G54240	8
AT5G54250	396
AT5G54260	300
AT5G54270	10552
AT5G54280	768
AT5G54290	403
AT5G54300	90
AT5G54310	1457
AT5G54320	0
AT5G54330	0
AT5G54340	23
AT5G54350	13
AT5G54360	3
AT5G54365	0
AT5G54370	7
AT5G54375	0
AT5G54380	624
AT5G54390	948
AT5G54400	1641
AT5G54410	18
AT5G54420	0
AT5G54430	2720
AT5G54440	1222
AT5G54450	2
AT5G54460	0
AT5G54470	171
AT5G54480	0
AT5G54490	1
AT5G54500	898
AT5G54510	224
AT5G54520	135
AT5G54530	3585
AT5G54540	1658
AT5G54550	0
AT5G54560	15
AT5G54569	15
AT5G54570	26
AT5G54580	934
AT5G54585	1
AT5G54590	309
AT5G54600	5361
AT5G54610	4
AT5G54620	0
AT5G54630	338
AT5G54640	1328
AT5G54650	387
AT5G54660	131
AT5G54661	0
AT5G54670	2057
AT5G54680	2150
AT5G54690	65
AT5G54700	0
AT5G54710	2
AT5G54720	4
AT5G54730	203
AT5G54740	18
AT5G54745	0
AT5G54750	1629
AT5G54760	4696
AT5G54770	32777
AT5G54780	148
AT5G54790	0
AT5G54800	1502
AT5G54810	1326
AT5G54820	0
AT5G54830	529
AT5G54840	109
AT5G54850	307
AT5G54855	830
AT5G54860	265
AT5G54865	0
AT5G54870	750
AT5G54880	299
AT5G54890	192
AT5G54900	3239
AT5G54910	963
AT5G54920	406
AT5G54930	856
AT5G54940	1454
AT5G54950	0
AT5G54960	1285
AT5G54970	888
AT5G54980	117
AT5G54990	12
AT5G55000	434
AT5G55010	0
AT5G55020	0
AT5G55040	1041
AT5G55045	0
AT5G55050	1
AT5G55055	0
AT5G55060	416
AT5G55070	2568
AT5G55080	0
AT5G55090	176
AT5G55100	447
AT5G55110	0
AT5G55120	781
AT5G55125	1340
AT5G55130	681
AT5G55131	0
AT5G55132	131
AT5G55135	0
AT5G55140	959
AT5G55150	2
AT5G55160	4378
AT5G55170	1
AT5G55180	2488
AT5G55190	6405
AT5G55200	280
AT5G55210	718
AT5G55220	2013
AT5G55230	3378
AT5G55240	2
AT5G55250	1596
AT5G55260	444
AT5G55270	0
AT5G55280	2905
AT5G55290	1022
AT5G55300	2262
AT5G55310	721
AT5G55320	179
AT5G55330	0
AT5G55340	67
AT5G55350	0
AT5G55360	29
AT5G55370	33
AT5G55380	1
AT5G55390	777
AT5G55400	273
AT5G55410	2316
AT5G55420	2
AT5G55430	10
AT5G55440	1
AT5G55450	0
AT5G55460	21
AT5G55470	49
AT5G55480	2952
AT5G55490	39
AT5G55500	674
AT5G55505	0
AT5G55507	0
AT5G55508	0
AT5G55510	830
AT5G55520	1269
AT5G55530	947
AT5G55540	515
AT5G55550	125
AT5G55560	104
AT5G55565	0
AT5G55570	0
AT5G55580	216
AT5G55590	66
AT5G55600	828
AT5G55610	767
AT5G55620	402
AT5G55630	308
AT5G55640	556
AT5G55650	146
AT5G55660	4904
AT5G55670	1911
AT5G55680	204
AT5G55690	0
AT5G55700	392
AT5G55710	551
AT5G55720	7
AT5G55730	1917
AT5G55740	262
AT5G55750	0
AT5G55760	334
AT5G55770	0
AT5G55780	3
AT5G55790	205
AT5G55800	0
AT5G55810	140
AT5G55820	950
AT5G55830	176
AT5G55835	0
AT5G55840	208
AT5G55850	1260
AT5G55855	6
AT5G55856	0
AT5G55860	298
AT5G55870	0
AT5G55875	0
AT5G55880	0
AT5G55890	0
AT5G55893	0
AT5G55896	546
AT5G55900	153
AT5G55910	1603
AT5G55920	2946
AT5G55930	438
AT5G55940	1374
AT5G55950	1338
AT5G55960	224
AT5G55970	167
AT5G55980	0
AT5G55990	698
AT5G56000	1810
AT5G56010	12021
AT5G56020	448
AT5G56030	14757
AT5G56040	87
AT5G56050	1
AT5G56060	1
AT5G56061	0
AT5G56070	0
AT5G56075	8
AT5G56080	0
AT5G56090	477
AT5G56100	156
AT5G56110	0
AT5G56120	1736
AT5G56130	731
AT5G56140	449
AT5G56150	2206
AT5G56160	55
AT5G56170	579
AT5G56180	285
AT5G56190	619
AT5G56200	63
AT5G56210	279
AT5G56220	1400
AT5G56230	9
AT5G56240	872
AT5G56250	545
AT5G56260	191
AT5G56270	106
AT5G56280	1240
AT5G56290	1320
AT5G56300	1373
AT5G56310	90
AT5G56320	72
AT5G56325	0
AT5G56330	0
AT5G56340	396
AT5G56350	1131
AT5G56360	1969
AT5G56365	0
AT5G56367	0
AT5G56368	11
AT5G56369	866
AT5G56370	268
AT5G56380	181
AT5G56390	1
AT5G56400	0
AT5G56410	90
AT5G56420	369
AT5G56430	27
AT5G56440	1
AT5G56450	116
AT5G56452	0
AT5G56460	182
AT5G56470	0
AT5G56480	0
AT5G56490	3
AT5G56500	3639
AT5G56510	375
AT5G56520	83
AT5G56530	1889
AT5G56540	25
AT5G56544	0
AT5G56550	25
AT5G56555	4
AT5G56560	0
AT5G56570	1
AT5G56580	1170
AT5G56590	756
AT5G56600	688
AT5G56605	0
AT5G56610	145
AT5G56620	24
AT5G56630	731
AT5G56640	76
AT5G56650	1181
AT5G56660	668
AT5G56670	9494
AT5G56680	3238
AT5G56690	0
AT5G56700	40
AT5G56710	19569
AT5G56720	4
AT5G56730	647
AT5G56740	1655
AT5G56745	0
AT5G56747	92
AT5G56750	165
AT5G56760	1333
AT5G56770	0
AT5G56780	173
AT5G56790	675
AT5G56795	11
AT5G56800	0
AT5G56810	53
AT5G56820	0
AT5G56830	0
AT5G56840	8
AT5G56850	84
AT5G56860	155
AT5G56870	8516
AT5G56880	0
AT5G56890	1158
AT5G56900	990
AT5G56910	812
AT5G56920	0
AT5G56930	179
AT5G56940	1600
AT5G56950	1916
AT5G56960	0
AT5G56970	86
AT5G56975	0
AT5G56980	59
AT5G56985	0
AT5G56990	70
AT5G57000	661
AT5G57010	0
AT5G57015	1283
AT5G57020	2036
AT5G57030	749
AT5G57035	195
AT5G57040	210
AT5G57050	163
AT5G57060	220
AT5G57070	59
AT5G57080	84
AT5G57090	5
AT5G57100	332
AT5G57110	3777
AT5G57120	2500
AT5G57123	1378
AT5G57126	0
AT5G57130	574
AT5G57140	77
AT5G57150	134
AT5G57160	321
AT5G57170	229
AT5G57180	889
AT5G57190	9
AT5G57200	0
AT5G57210	293
AT5G57220	4
AT5G57230	253
AT5G57240	53
AT5G57250	332
AT5G57260	105
AT5G57270	298
AT5G57280	940
AT5G57290	16959
AT5G57300	790
AT5G57320	181
AT5G57330	1617
AT5G57340	40
AT5G57345	582
AT5G57350	1304
AT5G57360	712
AT5G57370	534
AT5G57380	84
AT5G57390	1252
AT5G57400	2
AT5G57410	812
AT5G57420	38
AT5G57440	681
AT5G57450	52
AT5G57460	1294
AT5G57480	335
AT5G57490	1215
AT5G57500	83
AT5G57510	0
AT5G57520	79
AT5G57530	0
AT5G57535	0
AT5G57540	1
AT5G57550	10
AT5G57560	262
AT5G57565	49
AT5G57567	3
AT5G57569	0
AT5G57570	18
AT5G57580	1066
AT5G57590	737
AT5G57610	558
AT5G57620	6
AT5G57625	0
AT5G57630	332
AT5G57640	16
AT5G57650	0
AT5G57655	8514
AT5G57660	85
AT5G57670	0
AT5G57685	1784
AT5G57690	7
AT5G57700	473
AT5G57710	624
AT5G57720	0
AT5G57735	53
AT5G57740	178
AT5G57750	0
AT5G57760	0
AT5G57770	0
AT5G57780	1
AT5G57785	18
AT5G57790	169
AT5G57800	1260
AT5G57810	27
AT5G57815	1065
AT5G57820	3
AT5G57830	209
AT5G57840	123
AT5G57850	891
AT5G57860	884
AT5G57870	4411
AT5G57880	61
AT5G57885	0
AT5G57887	19
AT5G57890	451
AT5G57900	405
AT5G57910	347
AT5G57920	6294
AT5G57930	984
AT5G57940	704
AT5G57950	673
AT5G57960	206
AT5G57970	237
AT5G57980	9
AT5G57990	3020
AT5G58000	180
AT5G58003	473
AT5G58005	674
AT5G58010	1
AT5G58020	1496
AT5G58030	1485
AT5G58040	1630
AT5G58050	36
AT5G58060	1472
AT5G58070	3613
AT5G58080	5
AT5G58090	1233
AT5G58100	1365
AT5G58110	1733
AT5G58120	10
AT5G58130	696
AT5G58140	268
AT5G58150	0
AT5G58160	344
AT5G58170	17
AT5G58180	0
AT5G58190	1218
AT5G58200	567
AT5G58210	456
AT5G58220	594
AT5G58230	2363
AT5G58240	737
AT5G58250	3630
AT5G58260	22
AT5G58270	803
AT5G58280	125
AT5G58290	5585
AT5G58300	287
AT5G58310	12
AT5G58320	129
AT5G58330	2589
AT5G58340	234
AT5G58350	111
AT5G58360	0
AT5G58370	666
AT5G58375	478
AT5G58380	577
AT5G58390	2
AT5G58400	0
AT5G58410	724
AT5G58412	0
AT5G58420	11333
AT5G58430	747
AT5G58440	1202
AT5G58450	999
AT5G58460	1
AT5G58465	0
AT5G58470	2321
AT5G58480	452
AT5G58490	2534
AT5G58495	0
AT5G58500	1960
AT5G58510	456
AT5G58520	269
AT5G58530	287
AT5G58540	871
AT5G58550	239
AT5G58560	965
AT5G58570	67
AT5G58575	283
AT5G58580	16
AT5G58590	1287
AT5G58595	4
AT5G58600	630
AT5G58610	69
AT5G58620	826
AT5G58630	29
AT5G58640	999
AT5G58650	88
AT5G58660	104
AT5G58670	0
AT5G58680	26
AT5G58690	7
AT5G58700	139
AT5G58710	4119
AT5G58720	1060
AT5G58730	724
AT5G58740	1385
AT5G58750	29
AT5G58760	300
AT5G58770	239
AT5G58780	0
AT5G58782	1
AT5G58784	2
AT5G58787	444
AT5G58790	120
AT5G58800	232
AT5G58810	0
AT5G58820	0
AT5G58830	11
AT5G58840	47
AT5G58850	0
AT5G58860	1
AT5G58870	1093
AT5G58880	0
AT5G58890	0
AT5G58900	28
AT5G58910	0
AT5G58920	817
AT5G58930	8308
AT5G58940	74
AT5G58950	1971
AT5G58960	841
AT5G58970	830
AT5G58980	248
AT5G58990	767
AT5G59000	164
AT5G59010	702
AT5G59020	238
AT5G59030	637
AT5G59040	0
AT5G59050	366
AT5G59055	0
AT5G59060	0
AT5G59070	0
AT5G59080	1
AT5G59090	8
AT5G59100	31
AT5G59105	21
AT5G59110	1
AT5G59120	758
AT5G59130	9
AT5G59140	1447
AT5G59150	867
AT5G59160	1430
AT5G59170	1795
AT5G59180	993
AT5G59190	0
AT5G59200	75
AT5G59210	876
AT5G59220	1706
AT5G59230	25
AT5G59240	91
AT5G59250	416
AT5G59260	2
AT5G59270	0
AT5G59280	0
AT5G59290	2092
AT5G59300	813
AT5G59305	0
AT5G59310	32689
AT5G59320	29739
AT5G59330	2
AT5G59340	20
AT5G59350	133
AT5G59360	8
AT5G59370	3
AT5G59380	265
AT5G59385	0
AT5G59390	72
AT5G59395	0
AT5G59400	120
AT5G59410	421
AT5G59420	1464
AT5G59430	943
AT5G59440	593
AT5G59450	72
AT5G59460	598
AT5G59470	201
AT5G59480	932
AT5G59490	1
AT5G59500	992
AT5G59505	0
AT5G59510	2
AT5G59520	2
AT5G59530	10
AT5G59540	8
AT5G59550	336
AT5G59560	484
AT5G59570	295
AT5G59580	0
AT5G59590	830
AT5G59600	0
AT5G59610	474
AT5G59613	5658
AT5G59616	0
AT5G59620	2
AT5G59630	0
AT5G59640	1
AT5G59650	70
AT5G59660	3
AT5G59662	3
AT5G59670	4
AT5G59680	0
AT5G59690	7304
AT5G59700	123
AT5G59710	979
AT5G59720	4
AT5G59730	0
AT5G59732	0
AT5G59740	346
AT5G59750	145
AT5G59760	28
AT5G59770	435
AT5G59780	17
AT5G59790	771
AT5G59800	506
AT5G59810	306
AT5G59820	78
AT5G59830	534
AT5G59840	3816
AT5G59845	28598
AT5G59850	9285
AT5G59860	9
AT5G59865	187
AT5G59870	9110
AT5G59880	5562
AT5G59890	1571
AT5G59895	0
AT5G59900	205
AT5G59910	14674
AT5G59920	215
AT5G59930	0
AT5G59940	0
AT5G59945	0
AT5G59950	1967
AT5G59960	1036
AT5G59970	3899
AT5G59980	224
AT5G59990	13
AT5G60000	0
AT5G60010	0
AT5G60020	30
AT5G60022	0
AT5G60030	828
AT5G60040	607
AT5G60050	214
AT5G60060	3
AT5G60070	0
AT5G60080	1
AT5G60090	1
AT5G60100	648
AT5G60110	0
AT5G60120	483
AT5G60130	325
AT5G60140	1583
AT5G60142	7
AT5G60150	563
AT5G60160	1351
AT5G60170	1301
AT5G60180	3
AT5G60190	262
AT5G60200	616
AT5G60210	1510
AT5G60215	0
AT5G60220	87
AT5G60230	66
AT5G60240	0
AT5G60250	126
AT5G60260	0
AT5G60265	0
AT5G60270	65
AT5G60280	134
AT5G60285	0
AT5G60290	12
AT5G60300	256
AT5G60310	2
AT5G60320	0
AT5G60335	55
AT5G60340	1655
AT5G60350	0
AT5G60360	2979
AT5G60370	194
AT5G60380	1
AT5G60390	84586
AT5G60400	200
AT5G60408	0
AT5G60410	1314
AT5G60430	61
AT5G60440	2
AT5G60450	943
AT5G60460	1060
AT5G60470	0
AT5G60480	0
AT5G60490	46
AT5G60500	0
AT5G60510	3
AT5G60520	2
AT5G60530	11
AT5G60540	656
AT5G60550	1161
AT5G60553	22
AT5G60560	0
AT5G60570	1602
AT5G60580	1012
AT5G60590	301
AT5G60600	3845
AT5G60610	147
AT5G60615	16
AT5G60620	1314
AT5G60630	2016
AT5G60640	5027
AT5G60650	0
AT5G60660	3
AT5G60670	4992
AT5G60680	477
AT5G60690	2379
AT5G60700	614
AT5G60710	1420
AT5G60720	264
AT5G60730	241
AT5G60740	0
AT5G60750	381
AT5G60760	475
AT5G60770	0
AT5G60780	1
AT5G60790	4417
AT5G60800	418
AT5G60805	0
AT5G60810	0
AT5G60820	628
AT5G60830	48
AT5G60840	443
AT5G60850	256
AT5G60860	198
AT5G60870	194
AT5G60880	22
AT5G60890	62
AT5G60900	1
AT5G60910	21
AT5G60920	743
AT5G60930	1609
AT5G60940	529
AT5G60945	9
AT5G60950	1
AT5G60960	2749
AT5G60963	0
AT5G60964	0
AT5G60966	0
AT5G60970	72
AT5G60978	0
AT5G60980	2246
AT5G60990	1051
AT5G61000	1732
AT5G61010	36
AT5G61020	6114
AT5G61030	4436
AT5G61040	312
AT5G61050	0
AT5G61060	922
AT5G61070	54
AT5G61090	19
AT5G61100	4
AT5G61110	0
AT5G61120	336
AT5G61130	2241
AT5G61140	876
AT5G61150	1911
AT5G61160	0
AT5G61170	12947
AT5G61180	7
AT5G61190	1003
AT5G61200	68
AT5G61210	1402
AT5G61220	825
AT5G61230	1374
AT5G61240	884
AT5G61250	54
AT5G61260	69
AT5G61270	5
AT5G61280	0
AT5G61290	15
AT5G61300	120
AT5G61310	701
AT5G61320	0
AT5G61330	1719
AT5G61340	3411
AT5G61345	0
AT5G61350	5
AT5G61360	43
AT5G61370	438
AT5G61380	2049
AT5G61390	112
AT5G61400	57
AT5G61410	6003
AT5G61412	286
AT5G61420	178
AT5G61430	128
AT5G61440	627
AT5G61445	0
AT5G61450	638
AT5G61455	1
AT5G61460	842
AT5G61470	0
AT5G61480	540
AT5G61490	11
AT5G61495	2
AT5G61500	1454
AT5G61510	914
AT5G61520	2
AT5G61530	981
AT5G61540	104
AT5G61550	11
AT5G61560	23
AT5G61570	122
AT5G61580	538
AT5G61590	298
AT5G61600	47
AT5G61605	0
AT5G61610	10
AT5G61620	1
AT5G61630	0
AT5G61640	128
AT5G61650	0
AT5G61660	0
AT5G61670	449
AT5G61680	0
AT5G61690	0
AT5G61700	0
AT5G61710	4
AT5G61720	24
AT5G61730	87
AT5G61740	145
AT5G61750	0
AT5G61760	617
AT5G61770	1668
AT5G61780	5688
AT5G61790	9645
AT5G61800	31
AT5G61810	498
AT5G61820	339
AT5G61830	395
AT5G61835	0
AT5G61840	1330
AT5G61850	0
AT5G61865	178
AT5G61880	598
AT5G61890	0
AT5G61900	3
AT5G61910	318
AT5G61920	105
AT5G61930	114
AT5G61940	63
AT5G61950	131
AT5G61960	1711
AT5G61970	2063
AT5G61980	136
AT5G61990	205
AT5G61997	1
AT5G62000	4441
AT5G62020	106
AT5G62030	547
AT5G62040	0
AT5G62050	746
AT5G62060	0
AT5G62065	0
AT5G62070	332
AT5G62080	13
AT5G62090	1043
AT5G62100	45
AT5G62110	23
AT5G62120	4
AT5G62130	393
AT5G62140	273
AT5G62150	3850
AT5G62160	9
AT5G62162	0
AT5G62165	0
AT5G62170	137
AT5G62180	287
AT5G62190	7024
AT5G62200	606
AT5G62210	1713
AT5G62220	696
AT5G62230	1735
AT5G62240	4
AT5G62250	0
AT5G62260	587
AT5G62270	1570
AT5G62280	4
AT5G62290	774
AT5G62300	10342
AT5G62310	11
AT5G62320	5
AT5G62330	0
AT5G62340	6
AT5G62350	379
AT5G62360	152
AT5G62370	147
AT5G62380	0
AT5G62390	4283
AT5G62400	62
AT5G62410	1986
AT5G62420	0
AT5G62430	30
AT5G62440	2282
AT5G62460	448
AT5G62470	124
AT5G62480	4
AT5G62490	109
AT5G62500	2333
AT5G62510	0
AT5G62520	31
AT5G62530	2268
AT5G62540	1294
AT5G62550	1615
AT5G62560	208
AT5G62570	241
AT5G62573	0
AT5G62575	656
AT5G62580	914
AT5G62600	534
AT5G62610	600
AT5G62620	835
AT5G62623	2
AT5G62627	4
AT5G62630	454
AT5G62640	1654
AT5G62650	526
AT5G62660	0
AT5G62670	2612
AT5G62680	408
AT5G62690	9697
AT5G62700	11806
AT5G62710	1190
AT5G62720	127
AT5G62730	11
AT5G62740	3265
AT5G62750	35
AT5G62760	282
AT5G62770	171
AT5G62780	0
AT5G62790	2985
AT5G62800	870
AT5G62810	1593
AT5G62820	182
AT5G62830	7
AT5G62840	187
AT5G62848	3
AT5G62850	1955
AT5G62860	0
AT5G62865	67
AT5G62880	642
AT5G62890	2085
AT5G62900	89
AT5G62910	389
AT5G62920	7
AT5G62930	839
AT5G62940	1
AT5G62950	470
AT5G62960	893
AT5G62970	19
AT5G62980	438
AT5G62990	290
AT5G62998	1
AT5G63000	661
AT5G63010	340
AT5G63020	19
AT5G63030	405
AT5G63040	563
AT5G63050	1096
AT5G63060	184
AT5G63063	0
AT5G63070	140
AT5G63080	266
AT5G63085	217
AT5G63087	290
AT5G63090	1
AT5G63100	110
AT5G63110	1150
AT5G63120	771
AT5G63130	22
AT5G63135	419
AT5G63140	587
AT5G63145	0
AT5G63150	1128
AT5G63160	23
AT5G63170	2
AT5G63180	887
AT5G63190	336
AT5G63195	0
AT5G63200	596
AT5G63220	787
AT5G63225	3900
AT5G63230	352
AT5G63240	9093
AT5G63250	3427
AT5G63260	1184
AT5G63270	1
AT5G63280	483
AT5G63290	78
AT5G63300	84
AT5G63310	2607
AT5G63320	519
AT5G63340	4
AT5G63350	5
AT5G63370	1215
AT5G63375	0
AT5G63380	371
AT5G63390	13
AT5G63400	5890
AT5G63410	714
AT5G63420	2222
AT5G63440	841
AT5G63450	1
AT5G63460	850
AT5G63470	331
AT5G63480	177
AT5G63490	405
AT5G63500	356
AT5G63510	1939
AT5G63520	541
AT5G63530	2229
AT5G63540	158
AT5G63550	2021
AT5G63560	1
AT5G63570	3069
AT5G63580	30
AT5G63590	3
AT5G63595	0
AT5G63600	2
AT5G63610	514
AT5G63620	1345
AT5G63625	25
AT5G63630	469
AT5G63640	796
AT5G63650	577
AT5G63660	1
AT5G63670	1088
AT5G63680	1141
AT5G63690	34
AT5G63700	1290
AT5G63710	55
AT5G63715	0
AT5G63720	0
AT5G63730	0
AT5G63740	26
AT5G63750	86
AT5G63760	1391
AT5G63770	377
AT5G63780	648
AT5G63790	113
AT5G63800	1177
AT5G63810	1109
AT5G63820	12
AT5G63830	371
AT5G63840	3328
AT5G63850	94
AT5G63860	1826
AT5G63870	640
AT5G63880	469
AT5G63890	1588
AT5G63900	1
AT5G63905	201
AT5G63910	500
AT5G63920	742
AT5G63930	97
AT5G63940	962
AT5G63941	0
AT5G63950	1388
AT5G63960	770
AT5G63970	48
AT5G63980	851
AT5G63990	99
AT5G64000	0
AT5G64010	183
AT5G64020	196
AT5G64030	1701
AT5G64040	5373
AT5G64050	1628
AT5G64060	46
AT5G64070	1187
AT5G64080	3940
AT5G64090	867
AT5G64100	8
AT5G64110	1
AT5G64120	20
AT5G64130	2684
AT5G64140	7475
AT5G64150	253
AT5G64160	384
AT5G64170	716
AT5G64180	639
AT5G64190	88
AT5G64200	1927
AT5G64210	8
AT5G64220	434
AT5G64230	219
AT5G64240	56
AT5G64250	801
AT5G64260	318
AT5G64270	3106
AT5G64280	471
AT5G64290	3009
AT5G64300	952
AT5G64310	2491
AT5G64320	169
AT5G64330	59
AT5G64340	943
AT5G64350	5000
AT5G64360	622
AT5G64370	1583
AT5G64380	203
AT5G64390	344
AT5G64395	0
AT5G64400	5074
AT5G64401	0
AT5G64410	850
AT5G64420	1555
AT5G64430	852
AT5G64440	1792
AT5G64450	2
AT5G64460	982
AT5G64470	356
AT5G64480	180
AT5G64490	0
AT5G64500	1574
AT5G64501	0
AT5G64505	0
AT5G64510	30
AT5G64520	205
AT5G64530	722
AT5G64540	3
AT5G64550	1626
AT5G64560	936
AT5G64570	2515
AT5G64572	0
AT5G64580	2194
AT5G64590	1
AT5G64600	319
AT5G64610	1122
AT5G64620	474
AT5G64630	412
AT5G64640	222
AT5G64650	746
AT5G64660	31
AT5G64667	0
AT5G64670	2087
AT5G64680	674
AT5G64685	1
AT5G64687	0
AT5G64690	0
AT5G64700	24
AT5G64710	295
AT5G64720	0
AT5G64730	528
AT5G64735	0
AT5G64740	1285
AT5G64750	3
AT5G64760	660
AT5G64770	15
AT5G64780	451
AT5G64790	0
AT5G64800	1
AT5G64810	3
AT5G64813	760
AT5G64816	95
AT5G64820	0
AT5G64830	485
AT5G64840	1156
AT5G64850	353
AT5G64855	0
AT5G64860	1119
AT5G64870	287
AT5G64880	319
AT5G64890	0
AT5G64900	1153
AT5G64905	10
AT5G64910	23
AT5G64920	379
AT5G64930	367
AT5G64940	2136
AT5G64950	183
AT5G64960	1864
AT5G64970	288
AT5G64980	286
AT5G64990	148
AT5G65000	1001
AT5G65005	0
AT5G65010	1938
AT5G65015	0
AT5G65020	2071
AT5G65030	0
AT5G65040	1083
AT5G65050	905
AT5G65060	293
AT5G65070	35
AT5G65080	46
AT5G65090	3
AT5G65100	0
AT5G65110	835
AT5G65120	509
AT5G65130	8
AT5G65140	316
AT5G65158	0
AT5G65160	199
AT5G65165	2
AT5G65170	34
AT5G65180	379
AT5G65200	96
AT5G65205	160
AT5G65207	204
AT5G65210	29
AT5G65220	5738
AT5G65225	18
AT5G65230	53
AT5G65240	189
AT5G65250	698
AT5G65260	1968
AT5G65270	1604
AT5G65274	0
AT5G65280	206
AT5G65290	452
AT5G65300	73
AT5G65305	0
AT5G65310	208
AT5G65320	0
AT5G65330	0
AT5G65340	0
AT5G65350	73
AT5G65360	7769
AT5G65370	179
AT5G65380	84
AT5G65390	24
AT5G65400	242
AT5G65410	2408
AT5G65420	158
AT5G65430	2828
AT5G65440	1162
AT5G65445	0
AT5G65450	239
AT5G65460	650
AT5G65470	719
AT5G65480	1030
AT5G65490	954
AT5G65495	233
AT5G65500	0
AT5G65510	437
AT5G65520	220
AT5G65530	89
AT5G65535	0
AT5G65540	509
AT5G65550	0
AT5G65560	293
AT5G65570	76
AT5G65575	72
AT5G65580	0
AT5G65590	304
AT5G65600	8
AT5G65609	35
AT5G65610	5
AT5G65613	9
AT5G65615	0
AT5G65620	4117
AT5G65630	2792
AT5G65640	227
AT5G65650	306
AT5G65660	472
AT5G65670	8206
AT5G65676	0
AT5G65683	149
AT5G65685	628
AT5G65687	238
AT5G65690	2
AT5G65700	2958
AT5G65710	3086
AT5G65720	3274
AT5G65730	10
AT5G65740	310
AT5G65750	1655
AT5G65760	903
AT5G65770	0
AT5G65780	1027
AT5G65790	5
AT5G65800	0
AT5G65810	499
AT5G65820	195
AT5G65830	135
AT5G65840	506
AT5G65850	134
AT5G65860	688
AT5G65870	13
AT5G65880	249
AT5G65890	136
AT5G65900	1172
AT5G65910	969
AT5G65920	529
AT5G65925	210
AT5G65930	1198
AT5G65940	1505
AT5G65950	1655
AT5G65960	735
AT5G65970	10
AT5G65980	0
AT5G65990	213
AT5G66000	218
AT5G66005	182
AT5G66010	478
AT5G66020	11
AT5G66030	991
AT5G66040	794
AT5G66045	0
AT5G66050	612
AT5G66052	167
AT5G66053	0
AT5G66055	1114
AT5G66060	898
AT5G66070	21
AT5G66080	1
AT5G66090	645
AT5G66100	1101
AT5G66110	10
AT5G66120	2478
AT5G66130	165
AT5G66140	1342
AT5G66150	55
AT5G66160	646
AT5G66170	1725
AT5G66180	330
AT5G66190	5694
AT5G66200	394
AT5G66210	506
AT5G66220	0
AT5G66230	1842
AT5G66240	1684
AT5G66250	414
AT5G66260	0
AT5G66270	108
AT5G66280	0
AT5G66290	374
AT5G66300	8
AT5G66310	838
AT5G66320	833
AT5G66330	1250
AT5G66335	3
AT5G66340	0
AT5G66350	50
AT5G66360	255
AT5G66370	0
AT5G66380	156
AT5G66390	3
AT5G66400	11
AT5G66410	1014
AT5G66420	633
AT5G66430	0
AT5G66440	372
AT5G66450	337
AT5G66455	23
AT5G66460	2101
AT5G66470	1037
AT5G66480	40
AT5G66490	78
AT5G66500	89
AT5G66510	1615
AT5G66520	0
AT5G66530	2097
AT5G66535	0
AT5G66540	1968
AT5G66550	563
AT5G66558	3
AT5G66560	0
AT5G66562	5
AT5G66564	0
AT5G66567	0
AT5G66568	0
AT5G66570	15741
AT5G66580	30
AT5G66590	314
AT5G66595	2
AT5G66600	454
AT5G66607	7
AT5G66610	80
AT5G66620	59
AT5G66630	51
AT5G66631	48
AT5G66640	1
AT5G66650	100
AT5G66658	31
AT5G66660	50
AT5G66670	8
AT5G66675	125
AT5G66680	3730
AT5G66690	0
AT5G66700	5
AT5G66710	109
AT5G66720	1249
AT5G66730	1088
AT5G66740	7
AT5G66750	1356
AT5G66755	0
AT5G66760	4793
AT5G66770	803
AT5G66780	38
AT5G66790	0
AT5G66800	253
AT5G66810	311
AT5G66815	0
AT5G66816	0
AT5G66817	0
AT5G66820	867
AT5G66830	31
AT5G66840	116
AT5G66850	718
AT5G66860	1480
AT5G66870	26
AT5G66880	504
AT5G66890	0
AT5G66900	52
AT5G66910	225
AT5G66920	693
AT5G66930	468
AT5G66940	497
AT5G66950	748
AT5G66960	150
AT5G66970	0
AT5G66980	0
AT5G66985	10
AT5G66990	0
AT5G67000	0
AT5G67010	2
AT5G67020	11
AT5G67030	859
AT5G67040	0
AT5G67050	0
AT5G67060	0
AT5G67070	1210
AT5G67080	2
AT5G67090	6
AT5G67100	1032
AT5G67110	6
AT5G67120	91
AT5G67130	828
AT5G67140	53
AT5G67150	157
AT5G67160	216
AT5G67170	230
AT5G67180	43
AT5G67190	86
AT5G67200	902
AT5G67210	13
AT5G67220	1349
AT5G67230	152
AT5G67240	1552
AT5G67245	111
AT5G67250	1985
AT5G67260	3417
AT5G67265	1
AT5G67270	2375
AT5G67280	962
AT5G67290	248
AT5G67300	378
AT5G67310	0
AT5G67320	2224
AT5G67330	972
AT5G67340	18
AT5G67350	99
AT5G67360	38095
AT5G67370	322
AT5G67380	1129
AT5G67385	90
AT5G67390	123
AT5G67400	8
AT5G67410	20
AT5G67411	64
AT5G67420	78
AT5G67430	0
AT5G67440	228
AT5G67450	2
AT5G67455	0
AT5G67460	79
AT5G67470	451
AT5G67480	265
AT5G67488	0
AT5G67490	0
AT5G67500	3314
AT5G67510	3918
AT5G67520	116
AT5G67530	956
AT5G67540	414
AT5G67550	52
AT5G67560	942
AT5G67570	340
AT5G67580	631
AT5G67590	2308
AT5G67600	604
AT5G67610	601
AT5G67620	2173
AT5G67630	1353
AT5G67640	266
ATCG00010	5
ATCG00020	1528
ATCG00030	30
ATCG00040	210
ATCG00050	1
ATCG00060	0
ATCG00065	15
ATCG00070	20
ATCG00080	14
ATCG00090	2
ATCG00100	23
ATCG00110	2
ATCG00120	190
ATCG00130	94
ATCG00140	62
ATCG00150	51
ATCG00160	12
ATCG00170	66
ATCG00180	44
ATCG00190	102
ATCG00200	1
ATCG00210	11
ATCG00220	9
ATCG00230	0
ATCG00240	0
ATCG00250	0
ATCG00260	0
ATCG00270	201
ATCG00280	479
ATCG00290	26
ATCG00300	18
ATCG00310	0
ATCG00320	0
ATCG00330	110
ATCG00340	673
ATCG00350	629
ATCG00360	14
ATCG00370	3
ATCG00380	26
ATCG00390	0
ATCG00400	43
ATCG00410	4
ATCG00420	15
ATCG00430	17
ATCG00440	7
ATCG00450	28
ATCG00460	1
ATCG00470	41
ATCG00480	155
ATCG00490	1218
ATCG00500	82
ATCG00510	21
ATCG00520	71
ATCG00530	41
ATCG00540	77
ATCG00550	47
ATCG00560	18
ATCG00570	8
ATCG00580	45
ATCG00590	12
ATCG00600	12
ATCG00610	8
ATCG00620	10
ATCG00630	23
ATCG00640	11
ATCG00650	28
ATCG00660	27
ATCG00670	117
ATCG00680	390
ATCG00690	41
ATCG00700	39
ATCG00710	58
ATCG00720	128
ATCG00730	100
ATCG00740	37
ATCG00750	23
ATCG00760	7
ATCG00770	18
ATCG00780	32
ATCG00790	54
ATCG00800	63
ATCG00810	35
ATCG00820	11
ATCG00830	1
ATCG00840	1
ATCG00850	0
ATCG00860	5
ATCG00870	0
ATCG00880	0
ATCG00890	0
ATCG00900	0
ATCG00905	0
ATCG00910	0
ATCG00920	223
ATCG00930	0
ATCG00940	3
ATCG00950	354
ATCG00960	0
ATCG00970	0
ATCG00980	0
ATCG00990	0
ATCG01000	0
ATCG01010	30
ATCG01020	36
ATCG01030	0
ATCG01040	11
ATCG01050	100
ATCG01060	29
ATCG01070	19
ATCG01080	19
ATCG01090	23
ATCG01100	18
ATCG01110	14
ATCG01120	7
ATCG01130	101
ATCG01140	0
ATCG01150	0
ATCG01160	0
ATCG01170	11
ATCG01180	2077
ATCG01190	1
ATCG01200	1
ATCG01210	1471
ATCG01220	0
ATCG01230	2
ATCG01240	0
ATCG01250	2
ATCG01260	0
ATCG01270	1
ATCG01280	6
ATCG01290	0
ATCG01300	0
ATCG01310	1
ATCG09900	3
ATMG00010	0
ATMG00020	25294
ATMG00030	5889
ATMG00040	0
ATMG00050	0
ATMG00060	68
ATMG00070	72
ATMG00080	46
ATMG00090	170
ATMG00100	0
ATMG00110	5
ATMG00120	0
ATMG00130	0
ATMG00140	1
ATMG00150	0
ATMG00160	54
ATMG00170	0
ATMG00180	0
ATMG00190	0
ATMG00200	0
ATMG00210	0
ATMG00220	0
ATMG00230	0
ATMG00240	0
ATMG00250	0
ATMG00260	0
ATMG00270	0
ATMG00280	1
ATMG00285	0
ATMG00290	0
ATMG00300	0
ATMG00310	0
ATMG00320	0
ATMG00330	0
ATMG00340	0
ATMG00350	0
ATMG00360	0
ATMG00370	0
ATMG00380	0
ATMG00390	0
ATMG00400	0
ATMG00410	0
ATMG00420	0
ATMG00430	0
ATMG00440	0
ATMG00450	0
ATMG00460	0
ATMG00470	0
ATMG00480	0
ATMG00490	0
ATMG00500	0
ATMG00510	2
ATMG00513	2
ATMG00516	3
ATMG00520	5
ATMG00530	0
ATMG00540	0
ATMG00550	0
ATMG00560	0
ATMG00570	1
ATMG00580	0
ATMG00590	0
ATMG00600	0
ATMG00610	0
ATMG00620	0
ATMG00630	0
ATMG00640	75
ATMG00650	26
ATMG00660	24
ATMG00665	1
ATMG00670	7
ATMG00680	0
ATMG00690	16
ATMG00700	0
ATMG00710	0
ATMG00720	0
ATMG00730	0
ATMG00740	0
ATMG00750	0
ATMG00760	0
ATMG00770	0
ATMG00780	0
ATMG00790	0
ATMG00800	0
ATMG00810	0
ATMG00820	0
ATMG00830	0
ATMG00840	0
ATMG00850	0
ATMG00860	0
ATMG00870	0
ATMG00880	0
ATMG00890	0
ATMG00900	0
ATMG00910	0
ATMG00920	0
ATMG00930	0
ATMG00940	0
ATMG00950	0
ATMG00960	0
ATMG00970	0
ATMG00980	14
ATMG00990	5
ATMG01000	0
ATMG01010	0
ATMG01020	0
ATMG01030	0
ATMG01040	0
ATMG01050	0
ATMG01060	0
ATMG01070	0
ATMG01080	7
ATMG01090	0
ATMG01100	0
ATMG01110	0
ATMG01120	19
ATMG01130	31
ATMG01140	0
ATMG01150	0
ATMG01160	0
ATMG01170	18
ATMG01180	0
ATMG01190	4
ATMG01200	1
ATMG01210	0
ATMG01220	0
ATMG01230	0
ATMG01240	0
ATMG01250	0
ATMG01260	0
ATMG01270	0
ATMG01275	1
ATMG01280	0
ATMG01290	0
ATMG01300	0
ATMG01310	0
ATMG01320	8
ATMG01330	0
ATMG01340	0
ATMG01350	0
ATMG01360	165
ATMG01370	15
ATMG01380	15
ATMG01390	15178
ATMG01400	0
ATMG01410	1
ATMG09390	0
ATMG09440	0
ATMG09450	0
ATMG09510	0
ATMG09520	0
ATMG09560	0
ATMG09720	0
ATMG09730	0
ATMG09740	1
ATMG09750	0
ATMG09790	0
ATMG09800	0
ATMG09830	0
ATMG09950	0
ATMG09960	0
ATMG09980	0
ath-miR156a-3p	0
ath-miR156a-5p	0
ath-miR156b-3p	0
ath-miR156b-5p	0
ath-miR156c-3p	0
ath-miR156c-5p	0
ath-miR156d-3p	0
ath-miR156d-5p	0
ath-miR156e	0
ath-miR156f-3p	0
ath-miR156f-5p	0
ath-miR156g	0
ath-miR156h	0
ath-miR156i	0
ath-miR156j	0
ath-miR157a-3p	0
ath-miR157a-5p	0
ath-miR157b-3p	0
ath-miR157b-5p	0
ath-miR157c-3p	0
ath-miR157c-5p	0
ath-miR157d	0
ath-miR158a-3p	0
ath-miR158a-5p	0
ath-miR158b	0
ath-miR159a	0
ath-miR159b-3p	0
ath-miR159b-5p	0
ath-miR159c	0
ath-miR160a-3p	0
ath-miR160a-5p	0
ath-miR160b	0
ath-miR160c-3p	0
ath-miR160c-5p	0
ath-miR161.1	0
ath-miR161.2	0
ath-miR162a-3p	0
ath-miR162a-5p	0
ath-miR162b-3p	0
ath-miR162b-5p	0
ath-miR163	0
ath-miR164a	0
ath-miR164b-3p	0
ath-miR164b-5p	0
ath-miR164c-3p	0
ath-miR164c-5p	0
ath-miR165a-3p	0
ath-miR165a-5p	0
ath-miR165b	0
ath-miR166a-3p	0
ath-miR166a-5p	0
ath-miR166b-3p	0
ath-miR166b-5p	0
ath-miR166c	0
ath-miR166d	0
ath-miR166e-3p	0
ath-miR166e-5p	0
ath-miR166f	0
ath-miR166g	0
ath-miR167a-3p	0
ath-miR167a-5p	0
ath-miR167b	0
ath-miR167c-3p	0
ath-miR167c-5p	0
ath-miR167d	0
ath-miR168a-3p	0
ath-miR168a-5p	0
ath-miR168b-3p	0
ath-miR168b-5p	0
ath-miR169a-3p	0
ath-miR169a-5p	0
ath-miR169b-3p	0
ath-miR169b-5p	0
ath-miR169c	0
ath-miR169d	0
ath-miR169e	0
ath-miR169f-3p	0
ath-miR169f-5p	0
ath-miR169g-3p	0
ath-miR169g-5p	0
ath-miR169h	0
ath-miR169i	0
ath-miR169j	0
ath-miR169k	0
ath-miR169l	0
ath-miR169m	0
ath-miR169n	0
ath-miR170-3p	0
ath-miR170-5p	0
ath-miR171a-3p	0
ath-miR171a-5p	0
ath-miR171b-3p	0
ath-miR171b-5p	0
ath-miR171c-3p	0
ath-miR171c-5p	0
ath-miR172a	0
ath-miR172b-3p	0
ath-miR172b-5p	0
ath-miR172c	0
ath-miR172d-3p	0
ath-miR172d-5p	0
ath-miR172e-3p	0
ath-miR172e-5p	0
ath-miR173-3p	0
ath-miR173-5p	0
ath-miR1886.1	0
ath-miR1886.2	0
ath-miR1886.3	0
ath-miR1887	0
ath-miR1888a	0
ath-miR1888b	0
ath-miR2111a-3p	0
ath-miR2111a-5p	0
ath-miR2111b-3p	0
ath-miR2111b-5p	0
ath-miR2112-3p	0
ath-miR2112-5p	0
ath-miR2933a	0
ath-miR2933b	0
ath-miR2934-3p	0
ath-miR2934-5p	0
ath-miR2936	0
ath-miR2937	0
ath-miR2938	0
ath-miR2939	0
ath-miR319a	0
ath-miR319b	0
ath-miR319c	0
ath-miR3434-3p	0
ath-miR3434-5p	0
ath-miR3440b-3p	0
ath-miR3440b-5p	0
ath-miR390a-3p	0
ath-miR390a-5p	0
ath-miR390b-3p	0
ath-miR390b-5p	0
ath-miR391-3p	0
ath-miR391-5p	0
ath-miR3932a	0
ath-miR3932b-3p	0
ath-miR3932b-5p	0
ath-miR3933	0
ath-miR393a-3p	0
ath-miR393a-5p	0
ath-miR393b-3p	0
ath-miR393b-5p	0
ath-miR394a	0
ath-miR394b-3p	0
ath-miR394b-5p	0
ath-miR395a	0
ath-miR395b	0
ath-miR395c	0
ath-miR395d	0
ath-miR395e	0
ath-miR395f	0
ath-miR396a-3p	0
ath-miR396a-5p	0
ath-miR396b-3p	0
ath-miR396b-5p	0
ath-miR397a	0
ath-miR397b	0
ath-miR398a-3p	0
ath-miR398a-5p	0
ath-miR398b-3p	0
ath-miR398b-5p	0
ath-miR398c-3p	0
ath-miR398c-5p	0
ath-miR399a	0
ath-miR399b	0
ath-miR399c-3p	0
ath-miR399c-5p	0
ath-miR399d	0
ath-miR399e	0
ath-miR399f	0
ath-miR400	0
ath-miR401	0
ath-miR402	0
ath-miR403-3p	0
ath-miR403-5p	0
ath-miR404	0
ath-miR405a	0
ath-miR405b	0
ath-miR405d	0
ath-miR406	0
ath-miR407	0
ath-miR408-3p	0
ath-miR408-5p	0
ath-miR413	0
ath-miR414	0
ath-miR415	0
ath-miR416	0
ath-miR417	0
ath-miR418	0
ath-miR419	0
ath-miR420	0
ath-miR4221	0
ath-miR4227	0
ath-miR4228-3p	0
ath-miR4228-5p	0
ath-miR4239	0
ath-miR4240	0
ath-miR4243	0
ath-miR4245	0
ath-miR426	0
ath-miR447a-3p	0
ath-miR447a.2-3p	0
ath-miR447b	0
ath-miR447c-3p	0
ath-miR447c-5p	0
ath-miR472-3p	0
ath-miR472-5p	0
ath-miR5012	0
ath-miR5013	0
ath-miR5014a-3p	0
ath-miR5014a-5p	0
ath-miR5014b	0
ath-miR5015	0
ath-miR5016	0
ath-miR5017-3p	0
ath-miR5017-5p	0
ath-miR5018	0
ath-miR5019	0
ath-miR5020a	0
ath-miR5020b	0
ath-miR5020c	0
ath-miR5021	0
ath-miR5022	0
ath-miR5023	0
ath-miR5024-3p	0
ath-miR5024-5p	0
ath-miR5025	0
ath-miR5026	0
ath-miR5027	0
ath-miR5028	0
ath-miR5029	0
ath-miR5595a	0
ath-miR5628	0
ath-miR5629	0
ath-miR5630a	0
ath-miR5630b	0
ath-miR5631	0
ath-miR5632-3p	0
ath-miR5632-5p	0
ath-miR5633	0
ath-miR5634	0
ath-miR5635a	0
ath-miR5635b	0
ath-miR5635c	0
ath-miR5635d	0
ath-miR5636	0
ath-miR5637	0
ath-miR5638a	0
ath-miR5638b	0
ath-miR5639-3p	0
ath-miR5639-5p	0
ath-miR5640	0
ath-miR5641	0
ath-miR5642a	0
ath-miR5642b	0
ath-miR5643a	0
ath-miR5643b	0
ath-miR5644	0
ath-miR5645a	0
ath-miR5645b	0
ath-miR5645c	0
ath-miR5645d	0
ath-miR5645e	0
ath-miR5645f	0
ath-miR5646	0
ath-miR5647	0
ath-miR5648-3p	0
ath-miR5648-5p	0
ath-miR5649a	0
ath-miR5649b	0
ath-miR5650	0
ath-miR5651	0
ath-miR5652	0
ath-miR5653	0
ath-miR5654-3p	0
ath-miR5654-5p	0
ath-miR5655	0
ath-miR5656	0
ath-miR5657	0
ath-miR5658	0
ath-miR5659	0
ath-miR5660	0
ath-miR5661	0
ath-miR5662	0
ath-miR5663-3p	0
ath-miR5663-5p	0
ath-miR5664	0
ath-miR5665	0
ath-miR5666	0
ath-miR5995b	0
ath-miR5996	0
ath-miR5997	0
ath-miR5998a	0
ath-miR5998b	0
ath-miR5999	0
ath-miR771	0
ath-miR773a	0
ath-miR773b-3p	0
ath-miR773b-5p	0
ath-miR774a	0
ath-miR774b-3p	0
ath-miR774b-5p	0
ath-miR775	0
ath-miR776	0
ath-miR777	0
ath-miR778	0
ath-miR779.1	0
ath-miR779.2	0
ath-miR780.1	0
ath-miR780.2	0
ath-miR781a	0
ath-miR781b	0
ath-miR782	0
ath-miR8121	0
ath-miR8165	0
ath-miR8166	0
ath-miR8167a	0
ath-miR8167b	0
ath-miR8167c	0
ath-miR8167d	0
ath-miR8167e	0
ath-miR8167f	0
ath-miR8168	0
ath-miR8169	0
ath-miR8170-3p	0
ath-miR8170-5p	0
ath-miR8171	0
ath-miR8172	0
ath-miR8173	0
ath-miR8174	0
ath-miR8175	0
ath-miR8176	0
ath-miR8177	0
ath-miR8178	0
ath-miR8179	0
ath-miR8180	0
ath-miR8181	0
ath-miR8182	0
ath-miR8183	0
ath-miR8184	0
ath-miR822-3p	0
ath-miR822-5p	0
ath-miR823	0
ath-miR824-3p	0
ath-miR824-5p	0
ath-miR825	0
ath-miR826a	0
ath-miR826b	0
ath-miR827	0
ath-miR828	0
ath-miR829-3p.1	0
ath-miR829-3p.2	0
ath-miR829-5p	0
ath-miR830-3p	0
ath-miR830-5p	0
ath-miR831-3p	0
ath-miR831-5p	0
ath-miR832-3p	0
ath-miR832-5p	0
ath-miR833a-3p	0
ath-miR833a-5p	0
ath-miR833b	0
ath-miR834	0
ath-miR835-3p	0
ath-miR835-5p	0
ath-miR836	0
ath-miR837-3p	0
ath-miR837-5p	0
ath-miR838	0
ath-miR839-5p	0
ath-miR840-3p	0
ath-miR840-5p	0
ath-miR841a-3p	0
ath-miR841a-5p	0
ath-miR841b-3p	0
ath-miR841b-5p	0
ath-miR842	0
ath-miR843	0
ath-miR844-3p	0
ath-miR844-5p	0
ath-miR845a	0
ath-miR845b	0
ath-miR846-3p	0
ath-miR846-5p	0
ath-miR847	0
ath-miR848	0
ath-miR849	0
ath-miR850	0
ath-miR851-3p	0
ath-miR851-5p	0
ath-miR852	0
ath-miR853	0
ath-miR854a	0
ath-miR854b	0
ath-miR854c	0
ath-miR854d	0
ath-miR854e	0
ath-miR855	0
ath-miR856	0
ath-miR857	0
ath-miR858a	0
ath-miR858b	0
ath-miR859	0
ath-miR860	0
ath-miR861-3p	0
ath-miR861-5p	0
ath-miR862-3p	0
ath-miR862-5p	0
ath-miR863-3p	0
ath-miR863-5p	0
ath-miR864-3p	0
ath-miR864-5p	0
ath-miR865-3p	0
ath-miR865-5p	0
ath-miR866-3p	0
ath-miR866-5p	0
ath-miR867	0
ath-miR868-3p	0
ath-miR868-5p	0
ath-miR869.1	0
ath-miR869.2	0
ath-miR870-3p	0
ath-miR870-5p	0
```
