## Supplemental_Data1_Codes for "Expanding the synthetic biology toolbox with a library of constitutive and repressible promoters": SRR3581707.tabular

```
AT1G01010	99
AT1G01020	256
AT1G01030	24
AT1G01040	1139
AT1G01046	26
AT1G01050	1871
AT1G01060	34
AT1G01070	27
AT1G01080	1266
AT1G01090	6854
AT1G01100	2986
AT1G01110	28
AT1G01120	4433
AT1G01130	100
AT1G01140	1904
AT1G01150	7
AT1G01160	535
AT1G01170	630
AT1G01180	116
AT1G01183	0
AT1G01190	1
AT1G01200	11
AT1G01210	167
AT1G01220	656
AT1G01225	96
AT1G01230	661
AT1G01240	1168
AT1G01250	98
AT1G01260	439
AT1G01270	0
AT1G01280	0
AT1G01290	293
AT1G01300	1303
AT1G01305	0
AT1G01310	59
AT1G01320	6467
AT1G01335	0
AT1G01340	37
AT1G01350	446
AT1G01355	12
AT1G01360	487
AT1G01370	66
AT1G01380	26
AT1G01390	39
AT1G01400	0
AT1G01410	0
AT1G01420	110
AT1G01430	3130
AT1G01440	547
AT1G01448	179
AT1G01450	1
AT1G01453	11
AT1G01460	26
AT1G01470	903
AT1G01480	153
AT1G01490	770
AT1G01500	376
AT1G01510	934
AT1G01520	15
AT1G01530	2
AT1G01540	1734
AT1G01550	2899
AT1G01560	16
AT1G01570	19
AT1G01580	4
AT1G01590	268
AT1G01600	44
AT1G01610	537
AT1G01620	7576
AT1G01630	525
AT1G01640	161
AT1G01650	1515
AT1G01660	25
AT1G01670	80
AT1G01680	3
AT1G01690	119
AT1G01695	12
AT1G01700	58
AT1G01710	1043
AT1G01715	49
AT1G01720	1074
AT1G01725	382
AT1G01730	631
AT1G01740	239
AT1G01750	9
AT1G01760	92
AT1G01770	752
AT1G01780	228
AT1G01790	3758
AT1G01800	1116
AT1G01810	15
AT1G01820	1274
AT1G01830	759
AT1G01840	0
AT1G01860	237
AT1G01870	0
AT1G01880	103
AT1G01890	0
AT1G01900	654
AT1G01910	967
AT1G01920	218
AT1G01930	285
AT1G01940	275
AT1G01950	549
AT1G01960	2488
AT1G01970	963
AT1G01980	109
AT1G01990	492
AT1G02000	412
AT1G02010	318
AT1G02020	389
AT1G02030	2
AT1G02040	1
AT1G02050	154
AT1G02060	224
AT1G02065	171
AT1G02067	1
AT1G02070	20
AT1G02080	3112
AT1G02090	787
AT1G02100	802
AT1G02110	378
AT1G02120	2706
AT1G02130	1139
AT1G02136	0
AT1G02140	2311
AT1G02145	568
AT1G02150	1444
AT1G02160	474
AT1G02170	607
AT1G02180	92
AT1G02190	17
AT1G02205	7380
AT1G02210	0
AT1G02220	112
AT1G02228	0
AT1G02230	8
AT1G02250	1
AT1G02260	545
AT1G02270	583
AT1G02280	1018
AT1G02290	225
AT1G02300	1149
AT1G02305	5082
AT1G02310	40
AT1G02320	0
AT1G02330	576
AT1G02335	502
AT1G02340	194
AT1G02350	25
AT1G02360	0
AT1G02370	86
AT1G02380	27
AT1G02390	48
AT1G02400	47
AT1G02405	15
AT1G02410	582
AT1G02420	29
AT1G02430	3
AT1G02440	1
AT1G02450	30
AT1G02460	17
AT1G02470	10
AT1G02475	1878
AT1G02480	0
AT1G02490	0
AT1G02500	33452
AT1G02510	0
AT1G02520	18
AT1G02530	29
AT1G02540	0
AT1G02550	0
AT1G02560	7539
AT1G02570	205
AT1G02575	1
AT1G02580	158
AT1G02590	0
AT1G02600	0
AT1G02610	124
AT1G02620	25
AT1G02630	357
AT1G02640	1255
AT1G02650	16
AT1G02660	459
AT1G02670	46
AT1G02680	276
AT1G02681	0
AT1G02690	323
AT1G02700	72
AT1G02705	1
AT1G02710	0
AT1G02720	637
AT1G02730	469
AT1G02740	297
AT1G02750	285
AT1G02760	0
AT1G02770	182
AT1G02780	8086
AT1G02790	653
AT1G02800	50
AT1G02810	41
AT1G02813	0
AT1G02816	690
AT1G02820	10
AT1G02830	0
AT1G02840	2049
AT1G02850	950
AT1G02860	836
AT1G02870	200
AT1G02880	354
AT1G02890	2287
AT1G02900	58
AT1G02910	1339
AT1G02920	23
AT1G02930	158
AT1G02940	11
AT1G02950	39
AT1G02952	2
AT1G02960	540
AT1G02965	1
AT1G02970	66
AT1G02980	267
AT1G02990	735
AT1G03000	729
AT1G03010	73
AT1G03020	18
AT1G03030	551
AT1G03040	1178
AT1G03050	93
AT1G03055	201
AT1G03060	1835
AT1G03070	41
AT1G03080	2782
AT1G03090	1229
AT1G03100	36
AT1G03103	10
AT1G03106	14
AT1G03110	167
AT1G03120	27
AT1G03130	9128
AT1G03140	1116
AT1G03150	279
AT1G03160	1257
AT1G03165	2
AT1G03170	335
AT1G03180	23
AT1G03190	331
AT1G03200	29
AT1G03210	309
AT1G03220	2710
AT1G03230	76
AT1G03240	1
AT1G03250	594
AT1G03260	258
AT1G03270	189
AT1G03280	967
AT1G03290	1458
AT1G03300	0
AT1G03310	1725
AT1G03320	1
AT1G03325	0
AT1G03330	697
AT1G03340	46
AT1G03350	1382
AT1G03360	182
AT1G03365	565
AT1G03370	668
AT1G03380	1661
AT1G03390	0
AT1G03395	0
AT1G03400	332
AT1G03410	53
AT1G03420	2
AT1G03430	299
AT1G03440	415
AT1G03445	23
AT1G03457	203
AT1G03470	406
AT1G03475	2482
AT1G03490	0
AT1G03495	34
AT1G03502	2
AT1G03506	11
AT1G03510	30
AT1G03515	0
AT1G03520	507
AT1G03530	347
AT1G03540	44
AT1G03545	16
AT1G03550	45
AT1G03560	268
AT1G03570	0
AT1G03580	109
AT1G03590	444
AT1G03600	4566
AT1G03610	956
AT1G03620	69
AT1G03630	4398
AT1G03640	0
AT1G03650	70
AT1G03660	0
AT1G03670	2
AT1G03680	7452
AT1G03687	248
AT1G03700	0
AT1G03710	198
AT1G03720	0
AT1G03730	166
AT1G03740	531
AT1G03743	0
AT1G03746	1
AT1G03750	237
AT1G03760	146
AT1G03770	171
AT1G03780	238
AT1G03790	0
AT1G03800	1
AT1G03810	0
AT1G03820	16
AT1G03830	257
AT1G03840	12
AT1G03850	54
AT1G03860	936
AT1G03870	470
AT1G03880	459
AT1G03890	0
AT1G03900	2560
AT1G03905	94
AT1G03910	1200
AT1G03920	426
AT1G03930	1115
AT1G03935	39
AT1G03940	46
AT1G03950	539
AT1G03960	282
AT1G03970	503
AT1G03980	5
AT1G03982	0
AT1G03987	0
AT1G03990	86
AT1G03993	0
AT1G03997	0
AT1G04000	238
AT1G04003	0
AT1G04007	32
AT1G04010	301
AT1G04013	25
AT1G04017	0
AT1G04020	148
AT1G04023	0
AT1G04027	3
AT1G04030	453
AT1G04033	1
AT1G04037	6
AT1G04040	419
AT1G04043	0
AT1G04047	12
AT1G04050	118
AT1G04053	3
AT1G04057	0
AT1G04063	0
AT1G04067	0
AT1G04070	137
AT1G04073	0
AT1G04077	0
AT1G04080	2492
AT1G04083	2
AT1G04087	0
AT1G04090	34
AT1G04093	3
AT1G04097	4
AT1G04100	168
AT1G04103	0
AT1G04105	1
AT1G04110	7
AT1G04117	1
AT1G04120	3047
AT1G04123	0
AT1G04127	3
AT1G04130	241
AT1G04133	1
AT1G04137	0
AT1G04140	2445
AT1G04143	0
AT1G04147	4
AT1G04150	58
AT1G04153	1
AT1G04157	0
AT1G04160	433
AT1G04163	0
AT1G04167	0
AT1G04170	1934
AT1G04173	1
AT1G04177	0
AT1G04180	3
AT1G04183	0
AT1G04187	8
AT1G04190	645
AT1G04193	0
AT1G04197	11
AT1G04200	753
AT1G04203	0
AT1G04207	0
AT1G04210	1101
AT1G04213	0
AT1G04217	58
AT1G04220	1404
AT1G04223	14
AT1G04227	0
AT1G04230	488
AT1G04233	0
AT1G04237	1
AT1G04240	587
AT1G04243	0
AT1G04247	495
AT1G04250	289
AT1G04253	0
AT1G04257	6
AT1G04260	255
AT1G04263	0
AT1G04267	7
AT1G04270	4218
AT1G04273	7
AT1G04277	8
AT1G04280	199
AT1G04283	0
AT1G04287	0
AT1G04290	67
AT1G04293	0
AT1G04295	0
AT1G04297	3
AT1G04300	2169
AT1G04303	2
AT1G04307	0
AT1G04310	818
AT1G04313	0
AT1G04320	0
AT1G04323	0
AT1G04327	0
AT1G04330	4
AT1G04333	0
AT1G04337	0
AT1G04340	691
AT1G04343	0
AT1G04347	9
AT1G04350	1452
AT1G04353	0
AT1G04357	8
AT1G04360	3
AT1G04363	0
AT1G04367	0
AT1G04370	0
AT1G04373	0
AT1G04377	0
AT1G04380	1167
AT1G04383	0
AT1G04387	0
AT1G04390	318
AT1G04393	2
AT1G04397	0
AT1G04400	3266
AT1G04403	0
AT1G04407	0
AT1G04410	16570
AT1G04413	0
AT1G04417	2
AT1G04420	2443
AT1G04423	4
AT1G04425	226
AT1G04427	7
AT1G04430	3042
AT1G04433	0
AT1G04437	6
AT1G04440	1684
AT1G04443	0
AT1G04445	0
AT1G04447	0
AT1G04450	1
AT1G04453	0
AT1G04455	0
AT1G04457	0
AT1G04463	0
AT1G04467	8
AT1G04470	57
AT1G04473	5
AT1G04477	9
AT1G04480	1566
AT1G04483	1
AT1G04487	0
AT1G04490	23
AT1G04493	0
AT1G04497	0
AT1G04500	344
AT1G04503	0
AT1G04507	0
AT1G04510	1223
AT1G04513	0
AT1G04517	0
AT1G04520	300
AT1G04523	0
AT1G04527	0
AT1G04530	1216
AT1G04533	0
AT1G04537	0
AT1G04540	285
AT1G04547	0
AT1G04550	633
AT1G04555	255
AT1G04557	0
AT1G04560	15
AT1G04563	0
AT1G04567	2
AT1G04570	139
AT1G04573	0
AT1G04577	4
AT1G04580	8008
AT1G04583	0
AT1G04587	2
AT1G04590	355
AT1G04593	0
AT1G04597	0
AT1G04600	26
AT1G04603	0
AT1G04607	0
AT1G04610	16
AT1G04620	1526
AT1G04623	0
AT1G04625	0
AT1G04630	504
AT1G04635	28
AT1G04640	702
AT1G04643	0
AT1G04645	204
AT1G04647	0
AT1G04650	62
AT1G04653	0
AT1G04657	0
AT1G04660	4193
AT1G04667	1
AT1G04670	3
AT1G04673	1
AT1G04677	0
AT1G04680	1305
AT1G04683	0
AT1G04687	0
AT1G04690	2337
AT1G04693	0
AT1G04697	1
AT1G04700	62
AT1G04703	0
AT1G04707	0
AT1G04710	628
AT1G04713	0
AT1G04717	0
AT1G04720	0
AT1G04723	6
AT1G04730	71
AT1G04733	0
AT1G04737	1
AT1G04743	0
AT1G04747	0
AT1G04750	2146
AT1G04753	0
AT1G04760	81
AT1G04763	0
AT1G04767	0
AT1G04770	276
AT1G04773	0
AT1G04778	0
AT1G04780	1766
AT1G04783	0
AT1G04787	3
AT1G04790	781
AT1G04793	0
AT1G04797	0
AT1G04800	19
AT1G04803	0
AT1G04807	0
AT1G04810	1368
AT1G04813	0
AT1G04817	0
AT1G04820	9264
AT1G04823	0
AT1G04827	3
AT1G04830	454
AT1G04833	0
AT1G04837	2
AT1G04840	14
AT1G04847	0
AT1G04850	2550
AT1G04853	2
AT1G04857	0
AT1G04860	861
AT1G04863	0
AT1G04867	0
AT1G04870	433
AT1G04873	0
AT1G04877	2
AT1G04880	7
AT1G04883	0
AT1G04887	0
AT1G04890	0
AT1G04893	0
AT1G04895	0
AT1G04897	0
AT1G04900	143
AT1G04907	0
AT1G04910	836
AT1G04913	2
AT1G04917	0
AT1G04920	108
AT1G04923	0
AT1G04927	2
AT1G04930	91
AT1G04933	0
AT1G04937	0
AT1G04940	43
AT1G04943	0
AT1G04945	135
AT1G04947	0
AT1G04950	665
AT1G04953	0
AT1G04957	0
AT1G04960	605
AT1G04963	0
AT1G04967	1
AT1G04970	1011
AT1G04973	20
AT1G04977	0
AT1G04980	154
AT1G04983	0
AT1G04985	586
AT1G04987	0
AT1G04990	996
AT1G04993	0
AT1G04997	0
AT1G05000	74
AT1G05003	0
AT1G05005	0
AT1G05007	0
AT1G05010	340
AT1G05013	0
AT1G05017	0
AT1G05020	1
AT1G05023	3
AT1G05027	3
AT1G05030	361
AT1G05033	0
AT1G05035	0
AT1G05037	0
AT1G05040	0
AT1G05043	3
AT1G05047	0
AT1G05053	0
AT1G05055	293
AT1G05057	1
AT1G05060	498
AT1G05061	5
AT1G05065	12
AT1G05067	0
AT1G05070	521
AT1G05073	0
AT1G05077	0
AT1G05080	13
AT1G05083	142
AT1G05085	1
AT1G05087	16
AT1G05090	0
AT1G05093	0
AT1G05097	0
AT1G05100	52
AT1G05103	0
AT1G05107	0
AT1G05113	0
AT1G05117	0
AT1G05120	957
AT1G05123	0
AT1G05127	0
AT1G05133	1
AT1G05135	23
AT1G05136	0
AT1G05137	0
AT1G05140	1728
AT1G05143	2
AT1G05147	0
AT1G05150	900
AT1G05153	2
AT1G05160	892
AT1G05163	4
AT1G05170	1172
AT1G05173	0
AT1G05177	1
AT1G05180	617
AT1G05183	0
AT1G05187	0
AT1G05190	5344
AT1G05193	0
AT1G05197	0
AT1G05200	502
AT1G05203	1
AT1G05205	224
AT1G05207	30
AT1G05210	46
AT1G05213	61
AT1G05217	9
AT1G05220	12
AT1G05223	0
AT1G05227	0
AT1G05230	401
AT1G05233	0
AT1G05237	0
AT1G05240	2
AT1G05243	0
AT1G05247	0
AT1G05250	0
AT1G05253	0
AT1G05257	0
AT1G05260	806
AT1G05263	0
AT1G05267	0
AT1G05270	925
AT1G05273	0
AT1G05277	37
AT1G05280	316
AT1G05283	0
AT1G05287	0
AT1G05290	0
AT1G05291	6
AT1G05293	0
AT1G05297	6
AT1G05300	101
AT1G05303	0
AT1G05307	0
AT1G05310	93
AT1G05313	1
AT1G05317	4
AT1G05320	555
AT1G05323	0
AT1G05327	0
AT1G05330	2
AT1G05333	0
AT1G05337	0
AT1G05340	772
AT1G05343	0
AT1G05347	0
AT1G05350	894
AT1G05353	0
AT1G05357	0
AT1G05360	326
AT1G05363	1
AT1G05367	0
AT1G05370	62
AT1G05373	0
AT1G05377	0
AT1G05380	1564
AT1G05383	2
AT1G05385	411
AT1G05387	0
AT1G05390	0
AT1G05397	2
AT1G05400	15
AT1G05407	0
AT1G05410	500
AT1G05413	0
AT1G05417	0
AT1G05420	71
AT1G05423	0
AT1G05427	0
AT1G05430	580
AT1G05433	0
AT1G05440	74
AT1G05443	0
AT1G05447	0
AT1G05450	0
AT1G05453	0
AT1G05460	487
AT1G05463	0
AT1G05467	71
AT1G05470	176
AT1G05473	0
AT1G05477	0
AT1G05483	0
AT1G05487	5
AT1G05490	860
AT1G05493	0
AT1G05497	1
AT1G05500	1467
AT1G05507	0
AT1G05510	2
AT1G05517	0
AT1G05520	1459
AT1G05523	0
AT1G05527	0
AT1G05530	0
AT1G05533	0
AT1G05537	0
AT1G05540	109
AT1G05543	0
AT1G05547	0
AT1G05550	21
AT1G05553	0
AT1G05557	2
AT1G05560	0
AT1G05562	0
AT1G05563	0
AT1G05567	0
AT1G05570	1548
AT1G05575	10
AT1G05577	1
AT1G05580	103
AT1G05583	0
AT1G05587	0
AT1G05590	345
AT1G05593	0
AT1G05597	0
AT1G05600	123
AT1G05603	0
AT1G05607	0
AT1G05610	4
AT1G05613	0
AT1G05615	1
AT1G05617	0
AT1G05620	412
AT1G05623	0
AT1G05627	0
AT1G05630	316
AT1G05633	0
AT1G05637	0
AT1G05640	101
AT1G05643	0
AT1G05647	0
AT1G05650	0
AT1G05653	0
AT1G05657	0
AT1G05660	3
AT1G05663	0
AT1G05667	0
AT1G05670	222
AT1G05673	0
AT1G05675	4
AT1G05680	350
AT1G05683	0
AT1G05687	8
AT1G05690	104
AT1G05693	0
AT1G05697	0
AT1G05700	0
AT1G05703	4
AT1G05707	0
AT1G05710	204
AT1G05713	0
AT1G05717	0
AT1G05720	366
AT1G05723	0
AT1G05727	0
AT1G05730	40
AT1G05733	0
AT1G05737	0
AT1G05740	0
AT1G05747	0
AT1G05750	118
AT1G05753	0
AT1G05757	0
AT1G05760	0
AT1G05763	2
AT1G05767	0
AT1G05770	8
AT1G05773	13
AT1G05777	0
AT1G05780	168
AT1G05783	13
AT1G05785	266
AT1G05787	0
AT1G05790	701
AT1G05793	0
AT1G05797	0
AT1G05800	0
AT1G05803	0
AT1G05805	767
AT1G05807	0
AT1G05810	168
AT1G05813	0
AT1G05817	0
AT1G05820	57
AT1G05823	0
AT1G05827	0
AT1G05830	919
AT1G05833	5
AT1G05835	5
AT1G05837	0
AT1G05840	1241
AT1G05843	0
AT1G05847	0
AT1G05850	34175
AT1G05853	0
AT1G05857	0
AT1G05860	289
AT1G05863	0
AT1G05867	2
AT1G05870	653
AT1G05873	0
AT1G05880	0
AT1G05887	0
AT1G05890	1653
AT1G05893	0
AT1G05894	2
AT1G05897	0
AT1G05900	424
AT1G05903	0
AT1G05907	0
AT1G05910	940
AT1G05913	1
AT1G05917	0
AT1G05920	0
AT1G05927	0
AT1G05930	0
AT1G05933	3
AT1G05937	1
AT1G05940	1239
AT1G05943	0
AT1G05947	0
AT1G05950	292
AT1G05953	0
AT1G05957	0
AT1G05960	1002
AT1G05963	2
AT1G05967	3
AT1G05970	195
AT1G05973	0
AT1G05977	4
AT1G05980	0
AT1G05983	0
AT1G05987	1
AT1G05990	0
AT1G05993	0
AT1G05997	1
AT1G06000	0
AT1G06002	0
AT1G06003	0
AT1G06007	0
AT1G06010	303
AT1G06013	0
AT1G06017	0
AT1G06020	7
AT1G06023	1
AT1G06027	9
AT1G06030	0
AT1G06033	13
AT1G06037	1
AT1G06040	1727
AT1G06043	0
AT1G06045	0
AT1G06047	0
AT1G06050	154
AT1G06053	0
AT1G06057	0
AT1G06060	566
AT1G06063	0
AT1G06067	0
AT1G06070	485
AT1G06073	0
AT1G06080	269
AT1G06083	30
AT1G06087	0
AT1G06090	33
AT1G06093	0
AT1G06097	2
AT1G06100	0
AT1G06103	0
AT1G06110	681
AT1G06113	6
AT1G06117	0
AT1G06120	0
AT1G06123	0
AT1G06127	0
AT1G06130	780
AT1G06133	1
AT1G06135	0
AT1G06137	0
AT1G06140	32
AT1G06143	61
AT1G06147	0
AT1G06148	3
AT1G06150	628
AT1G06153	0
AT1G06157	0
AT1G06160	1
AT1G06163	0
AT1G06170	25
AT1G06173	1
AT1G06177	0
AT1G06180	31
AT1G06187	0
AT1G06190	1404
AT1G06197	0
AT1G06200	1013
AT1G06203	0
AT1G06207	3
AT1G06210	775
AT1G06213	0
AT1G06217	4
AT1G06220	1171
AT1G06225	0
AT1G06227	32
AT1G06230	1709
AT1G06233	0
AT1G06237	0
AT1G06240	533
AT1G06243	0
AT1G06247	0
AT1G06250	39
AT1G06253	0
AT1G06257	0
AT1G06260	1
AT1G06263	5
AT1G06265	62
AT1G06267	43
AT1G06270	135
AT1G06273	62
AT1G06277	11
AT1G06280	5
AT1G06283	7
AT1G06287	0
AT1G06290	1132
AT1G06293	0
AT1G06297	0
AT1G06303	0
AT1G06307	0
AT1G06310	36
AT1G06313	0
AT1G06317	0
AT1G06320	1
AT1G06323	1
AT1G06327	0
AT1G06330	0
AT1G06333	0
AT1G06337	0
AT1G06340	1
AT1G06343	0
AT1G06347	0
AT1G06350	13
AT1G06353	0
AT1G06357	0
AT1G06360	7
AT1G06363	0
AT1G06370	137
AT1G06373	0
AT1G06377	0
AT1G06380	105
AT1G06383	0
AT1G06387	3
AT1G06390	1825
AT1G06393	0
AT1G06397	0
AT1G06400	1147
AT1G06403	0
AT1G06407	1
AT1G06410	3133
AT1G06413	0
AT1G06417	5
AT1G06420	64
AT1G06423	0
AT1G06427	0
AT1G06430	3507
AT1G06433	0
AT1G06437	0
AT1G06440	39
AT1G06443	0
AT1G06447	0
AT1G06450	17
AT1G06453	0
AT1G06457	1
AT1G06460	3594
AT1G06463	1
AT1G06467	0
AT1G06470	1340
AT1G06473	88
AT1G06475	0
AT1G06480	0
AT1G06483	0
AT1G06487	8
AT1G06490	51
AT1G06493	0
AT1G06497	0
AT1G06500	207
AT1G06507	0
AT1G06510	475
AT1G06513	0
AT1G06515	263
AT1G06517	0
AT1G06520	1367
AT1G06523	0
AT1G06527	0
AT1G06530	0
AT1G06533	0
AT1G06537	0
AT1G06540	7
AT1G06543	0
AT1G06547	3
AT1G06550	1582
AT1G06553	2
AT1G06557	0
AT1G06560	179
AT1G06567	5
AT1G06570	917
AT1G06573	27
AT1G06577	12
AT1G06580	107
AT1G06583	5
AT1G06587	0
AT1G06590	238
AT1G06593	1
AT1G06597	0
AT1G06603	0
AT1G06607	0
AT1G06610	0
AT1G06613	0
AT1G06617	0
AT1G06620	11
AT1G06623	0
AT1G06627	0
AT1G06630	450
AT1G06633	0
AT1G06637	0
AT1G06640	1543
AT1G06643	0
AT1G06645	453
AT1G06647	0
AT1G06650	704
AT1G06653	0
AT1G06657	0
AT1G06660	168
AT1G06663	0
AT1G06667	0
AT1G06670	1170
AT1G06673	0
AT1G06677	0
AT1G06680	42852
AT1G06683	0
AT1G06687	0
AT1G06690	974
AT1G06693	0
AT1G06697	0
AT1G06700	2193
AT1G06703	0
AT1G06707	0
AT1G06710	107
AT1G06713	1
AT1G06717	3
AT1G06720	638
AT1G06723	0
AT1G06727	1
AT1G06730	280
AT1G06733	1
AT1G06737	3
AT1G06740	139
AT1G06743	2
AT1G06747	0
AT1G06750	4
AT1G06753	10
AT1G06757	0
AT1G06760	2359
AT1G06770	149
AT1G06773	0
AT1G06777	0
AT1G06780	557
AT1G06783	0
AT1G06787	0
AT1G06790	202
AT1G06797	0
AT1G06800	86
AT1G06810	0
AT1G06817	0
AT1G06820	1106
AT1G06823	0
AT1G06827	0
AT1G06830	12
AT1G06837	6
AT1G06840	415
AT1G06850	180
AT1G06853	0
AT1G06857	0
AT1G06860	0
AT1G06863	0
AT1G06867	0
AT1G06870	454
AT1G06873	0
AT1G06877	0
AT1G06880	0
AT1G06883	0
AT1G06890	1990
AT1G06897	0
AT1G06900	1127
AT1G06903	0
AT1G06907	0
AT1G06910	212
AT1G06913	0
AT1G06917	1
AT1G06920	0
AT1G06923	0
AT1G06925	0
AT1G06927	0
AT1G06930	0
AT1G06933	0
AT1G06937	0
AT1G06943	1
AT1G06947	0
AT1G06950	2699
AT1G06953	0
AT1G06957	0
AT1G06960	420
AT1G06963	0
AT1G06967	0
AT1G06970	3
AT1G06973	0
AT1G06977	16
AT1G06980	3
AT1G06983	0
AT1G06987	0
AT1G06990	0
AT1G06993	5
AT1G06997	0
AT1G07000	68
AT1G07003	0
AT1G07007	2
AT1G07010	931
AT1G07013	0
AT1G07017	1
AT1G07020	138
AT1G07023	0
AT1G07025	0
AT1G07027	1
AT1G07030	528
AT1G07040	4321
AT1G07050	365
AT1G07051	0
AT1G07060	0
AT1G07070	377
AT1G07080	3422
AT1G07090	1392
AT1G07100	0
AT1G07110	4256
AT1G07117	1
AT1G07119	16
AT1G07120	65
AT1G07123	0
AT1G07127	0
AT1G07128	1
AT1G07130	0
AT1G07133	0
AT1G07135	869
AT1G07137	0
AT1G07140	2902
AT1G07143	3
AT1G07147	0
AT1G07150	45
AT1G07157	0
AT1G07160	0
AT1G07163	0
AT1G07167	0
AT1G07170	305
AT1G07173	0
AT1G07175	4
AT1G07177	0
AT1G07180	178
AT1G07183	0
AT1G07187	71
AT1G07190	0
AT1G07193	0
AT1G07197	0
AT1G07200	737
AT1G07210	630
AT1G07220	435
AT1G07230	1624
AT1G07233	0
AT1G07237	0
AT1G07240	361
AT1G07243	3
AT1G07247	0
AT1G07250	1009
AT1G07253	0
AT1G07257	0
AT1G07260	40
AT1G07263	0
AT1G07267	0
AT1G07270	29
AT1G07273	0
AT1G07277	0
AT1G07280	3017
AT1G07283	0
AT1G07287	0
AT1G07290	71
AT1G07293	0
AT1G07297	0
AT1G07300	85
AT1G07303	1
AT1G07310	878
AT1G07313	8
AT1G07317	0
AT1G07320	4180
AT1G07323	646
AT1G07327	1
AT1G07330	5
AT1G07333	2
AT1G07337	0
AT1G07340	0
AT1G07343	0
AT1G07347	0
AT1G07350	1023
AT1G07353	0
AT1G07357	0
AT1G07360	865
AT1G07367	1
AT1G07370	219
AT1G07373	0
AT1G07380	477
AT1G07383	0
AT1G07390	53
AT1G07393	1
AT1G07397	0
AT1G07400	27
AT1G07407	0
AT1G07410	182
AT1G07413	0
AT1G07417	0
AT1G07420	1055
AT1G07423	0
AT1G07430	1219
AT1G07433	0
AT1G07437	0
AT1G07440	2317
AT1G07447	5
AT1G07450	65
AT1G07453	1
AT1G07457	0
AT1G07460	0
AT1G07463	0
AT1G07467	0
AT1G07470	410
AT1G07473	14
AT1G07476	4
AT1G07477	1
AT1G07480	334
AT1G07483	0
AT1G07485	0
AT1G07487	0
AT1G07490	14
AT1G07493	0
AT1G07497	0
AT1G07500	0
AT1G07503	0
AT1G07507	0
AT1G07510	914
AT1G07513	1
AT1G07517	3
AT1G07520	0
AT1G07523	0
AT1G07527	0
AT1G07530	1586
AT1G07533	1
AT1G07537	0
AT1G07540	9
AT1G07543	2
AT1G07547	1
AT1G07550	0
AT1G07553	0
AT1G07557	0
AT1G07560	0
AT1G07563	0
AT1G07567	0
AT1G07570	168
AT1G07573	0
AT1G07580	0
AT1G07583	0
AT1G07587	33
AT1G07590	1816
AT1G07593	0
AT1G07597	0
AT1G07600	0
AT1G07603	2
AT1G07607	12
AT1G07610	47
AT1G07613	0
AT1G07615	108
AT1G07617	0
AT1G07620	30
AT1G07623	0
AT1G07627	0
AT1G07630	322
AT1G07633	0
AT1G07637	5
AT1G07640	591
AT1G07645	2
AT1G07647	0
AT1G07650	843
AT1G07653	0
AT1G07657	1
AT1G07660	431
AT1G07663	0
AT1G07667	0
AT1G07670	1936
AT1G07673	0
AT1G07680	6
AT1G07683	0
AT1G07690	14
AT1G07693	0
AT1G07697	0
AT1G07700	1130
AT1G07702	0
AT1G07703	6
AT1G07705	585
AT1G07707	0
AT1G07710	20
AT1G07717	0
AT1G07720	1906
AT1G07723	0
AT1G07725	0
AT1G07727	0
AT1G07728	2
AT1G07730	0
AT1G07733	0
AT1G07737	0
AT1G07740	98
AT1G07743	46
AT1G07745	145
AT1G07747	0
AT1G07750	2436
AT1G07753	0
AT1G07757	2
AT1G07760	0
AT1G07763	0
AT1G07767	0
AT1G07770	2977
AT1G07773	0
AT1G07777	0
AT1G07780	87
AT1G07783	0
AT1G07787	0
AT1G07790	844
AT1G07793	1
AT1G07795	6
AT1G07800	0
AT1G07803	0
AT1G07807	0
AT1G07810	1326
AT1G07813	0
AT1G07820	815
AT1G07823	1
AT1G07827	0
AT1G07830	215
AT1G07833	0
AT1G07837	0
AT1G07840	422
AT1G07843	0
AT1G07847	0
AT1G07850	0
AT1G07853	0
AT1G07857	0
AT1G07860	0
AT1G07863	0
AT1G07867	0
AT1G07870	605
AT1G07873	0
AT1G07877	2
AT1G07880	8
AT1G07883	0
AT1G07885	4
AT1G07887	0
AT1G07890	13016
AT1G07893	0
AT1G07897	1
AT1G07900	13
AT1G07901	26
AT1G07902	44
AT1G07903	0
AT1G07907	0
AT1G07910	513
AT1G07913	0
AT1G07917	0
AT1G07920	2564
AT1G07923	0
AT1G07927	0
AT1G07930	3676
AT1G07933	0
AT1G07937	0
AT1G07940	3094
AT1G07943	0
AT1G07947	0
AT1G07950	351
AT1G07957	2
AT1G07960	616
AT1G07963	0
AT1G07967	0
AT1G07970	303
AT1G07973	0
AT1G07977	0
AT1G07980	573
AT1G07983	0
AT1G07985	41
AT1G07987	0
AT1G07990	1323
AT1G07993	3
AT1G07997	0
AT1G08000	282
AT1G08003	0
AT1G08005	0
AT1G08007	0
AT1G08010	543
AT1G08013	17
AT1G08017	0
AT1G08023	0
AT1G08027	0
AT1G08030	570
AT1G08033	0
AT1G08035	7
AT1G08037	0
AT1G08040	1235
AT1G08043	0
AT1G08047	2
AT1G08050	79
AT1G08053	0
AT1G08057	0
AT1G08060	807
AT1G08063	0
AT1G08065	1
AT1G08070	45
AT1G08073	0
AT1G08077	0
AT1G08080	9
AT1G08087	0
AT1G08090	3
AT1G08093	0
AT1G08097	0
AT1G08100	0
AT1G08103	0
AT1G08105	0
AT1G08107	0
AT1G08110	2757
AT1G08113	0
AT1G08115	2
AT1G08117	0
AT1G08120	0
AT1G08123	0
AT1G08125	361
AT1G08127	0
AT1G08130	734
AT1G08133	0
AT1G08135	0
AT1G08137	0
AT1G08140	53
AT1G08143	0
AT1G08147	0
AT1G08150	32
AT1G08153	0
AT1G08157	0
AT1G08160	58
AT1G08163	0
AT1G08165	9
AT1G08170	1
AT1G08173	1
AT1G08177	0
AT1G08180	111
AT1G08183	0
AT1G08190	2127
AT1G08193	0
AT1G08200	5400
AT1G08207	0
AT1G08210	293
AT1G08213	8
AT1G08217	3
AT1G08220	101
AT1G08223	0
AT1G08227	0
AT1G08230	30
AT1G08237	3
AT1G08240	0
AT1G08247	0
AT1G08250	0
AT1G08253	0
AT1G08257	0
AT1G08260	255
AT1G08263	0
AT1G08267	0
AT1G08270	53
AT1G08273	0
AT1G08277	0
AT1G08280	273
AT1G08283	550
AT1G08287	0
AT1G08290	30
AT1G08293	6
AT1G08297	0
AT1G08300	63
AT1G08303	0
AT1G08307	0
AT1G08310	8
AT1G08313	0
AT1G08315	0
AT1G08317	0
AT1G08320	50
AT1G08323	0
AT1G08327	0
AT1G08333	1
AT1G08337	0
AT1G08340	2485
AT1G08343	0
AT1G08347	0
AT1G08350	217
AT1G08353	0
AT1G08357	0
AT1G08360	3603
AT1G08363	0
AT1G08367	0
AT1G08370	827
AT1G08377	0
AT1G08380	26444
AT1G08383	0
AT1G08387	0
AT1G08390	81
AT1G08393	7
AT1G08397	15
AT1G08400	131
AT1G08403	0
AT1G08410	248
AT1G08413	3
AT1G08417	6
AT1G08420	1574
AT1G08427	0
AT1G08430	8
AT1G08433	0
AT1G08437	0
AT1G08440	48
AT1G08443	2
AT1G08447	0
AT1G08450	941
AT1G08453	0
AT1G08457	1
AT1G08460	843
AT1G08463	0
AT1G08465	828
AT1G08470	902
AT1G08473	0
AT1G08477	0
AT1G08480	1034
AT1G08483	15
AT1G08487	0
AT1G08490	881
AT1G08493	0
AT1G08497	0
AT1G08500	25
AT1G08503	1
AT1G08507	24
AT1G08510	8781
AT1G08513	0
AT1G08517	0
AT1G08520	5967
AT1G08523	0
AT1G08530	448
AT1G08533	0
AT1G08537	0
AT1G08540	2188
AT1G08543	0
AT1G08547	0
AT1G08550	2706
AT1G08553	0
AT1G08557	0
AT1G08560	1885
AT1G08563	0
AT1G08567	0
AT1G08570	3084
AT1G08573	1
AT1G08577	0
AT1G08580	472
AT1G08583	0
AT1G08587	0
AT1G08590	0
AT1G08592	0
AT1G08597	0
AT1G08600	1116
AT1G08603	0
AT1G08607	0
AT1G08610	100
AT1G08613	0
AT1G08620	747
AT1G08623	0
AT1G08627	0
AT1G08630	767
AT1G08633	5
AT1G08637	0
AT1G08640	1775
AT1G08643	0
AT1G08645	0
AT1G08647	0
AT1G08650	656
AT1G08653	0
AT1G08657	0
AT1G08660	838
AT1G08663	0
AT1G08667	0
AT1G08670	0
AT1G08673	0
AT1G08677	0
AT1G08680	756
AT1G08683	0
AT1G08695	0
AT1G08697	0
AT1G08700	798
AT1G08703	0
AT1G08707	0
AT1G08710	238
AT1G08713	0
AT1G08717	0
AT1G08720	805
AT1G08723	0
AT1G08727	0
AT1G08730	24
AT1G08733	4
AT1G08735	0
AT1G08737	0
AT1G08740	0
AT1G08743	0
AT1G08747	6
AT1G08750	437
AT1G08753	0
AT1G08757	2
AT1G08760	895
AT1G08763	0
AT1G08767	1
AT1G08770	378
AT1G08773	0
AT1G08777	0
AT1G08780	507
AT1G08783	0
AT1G08787	0
AT1G08790	0
AT1G08793	0
AT1G08797	0
AT1G08800	920
AT1G08803	0
AT1G08807	4
AT1G08810	115
AT1G08813	0
AT1G08817	0
AT1G08820	1397
AT1G08823	0
AT1G08827	0
AT1G08830	1490
AT1G08833	2
AT1G08840	128
AT1G08843	1
AT1G08845	86
AT1G08847	2
AT1G08853	0
AT1G08857	16
AT1G08860	84
AT1G08863	0
AT1G08867	0
AT1G08870	0
AT1G08877	0
AT1G08880	1359
AT1G08883	0
AT1G08887	0
AT1G08890	607
AT1G08893	0
AT1G08897	0
AT1G08900	760
AT1G08903	0
AT1G08907	0
AT1G08910	1454
AT1G08913	0
AT1G08920	1645
AT1G08923	0
AT1G08927	0
AT1G08930	676
AT1G08933	0
AT1G08937	4
AT1G08940	127
AT1G08947	0
AT1G08950	0
AT1G08953	0
AT1G08960	328
AT1G08963	0
AT1G08967	1
AT1G08970	1504
AT1G08973	24
AT1G08977	0
AT1G08980	2360
AT1G08983	0
AT1G08985	133
AT1G08987	1
AT1G08990	28
AT1G08993	0
AT1G08997	0
AT1G09000	70
AT1G09003	0
AT1G09007	0
AT1G09010	2329
AT1G09013	0
AT1G09017	0
AT1G09020	1276
AT1G09023	13
AT1G09027	0
AT1G09030	0
AT1G09033	0
AT1G09037	0
AT1G09040	110
AT1G09043	0
AT1G09047	0
AT1G09050	95
AT1G09053	0
AT1G09057	0
AT1G09060	969
AT1G09063	0
AT1G09067	0
AT1G09070	3006
AT1G09073	0
AT1G09077	1
AT1G09080	13
AT1G09083	21
AT1G09087	9
AT1G09090	2
AT1G09097	0
AT1G09100	767
AT1G09103	0
AT1G09107	0
AT1G09110	0
AT1G09113	0
AT1G09117	0
AT1G09123	0
AT1G09127	0
AT1G09130	4994
AT1G09133	0
AT1G09137	0
AT1G09140	1430
AT1G09143	0
AT1G09147	0
AT1G09150	898
AT1G09153	0
AT1G09155	47
AT1G09157	1
AT1G09160	543
AT1G09163	0
AT1G09167	0
AT1G09170	0
AT1G09173	0
AT1G09176	1
AT1G09177	0
AT1G09180	80
AT1G09183	0
AT1G09187	0
AT1G09190	40
AT1G09193	0
AT1G09195	277
AT1G09197	0
AT1G09200	691
AT1G09207	0
AT1G09210	2680
AT1G09213	0
AT1G09217	4
AT1G09220	25
AT1G09223	0
AT1G09227	0
AT1G09230	216
AT1G09233	0
AT1G09237	0
AT1G09240	5
AT1G09243	0
AT1G09245	0
AT1G09247	0
AT1G09250	159
AT1G09253	0
AT1G09257	0
AT1G09260	2
AT1G09263	0
AT1G09267	1
AT1G09270	1445
AT1G09273	0
AT1G09277	0
AT1G09280	486
AT1G09283	0
AT1G09287	23
AT1G09290	169
AT1G09293	5
AT1G09297	0
AT1G09300	142
AT1G09303	0
AT1G09307	0
AT1G09310	19684
AT1G09313	0
AT1G09317	0
AT1G09320	205
AT1G09323	0
AT1G09327	0
AT1G09330	1063
AT1G09333	0
AT1G09337	0
AT1G09340	12501
AT1G09343	0
AT1G09350	0
AT1G09353	0
AT1G09357	0
AT1G09360	0
AT1G09363	9
AT1G09367	16
AT1G09370	82
AT1G09373	0
AT1G09377	0
AT1G09380	926
AT1G09383	0
AT1G09387	0
AT1G09390	572
AT1G09393	0
AT1G09397	0
AT1G09400	4
AT1G09407	0
AT1G09410	25
AT1G09415	529
AT1G09417	0
AT1G09420	346
AT1G09421	0
AT1G09423	0
AT1G09427	7
AT1G09430	3505
AT1G09433	0
AT1G09437	0
AT1G09440	2181
AT1G09443	0
AT1G09447	4
AT1G09450	81
AT1G09453	0
AT1G09457	5
AT1G09460	205
AT1G09463	4
AT1G09467	30
AT1G09470	238
AT1G09473	0
AT1G09477	0
AT1G09480	12
AT1G09483	0
AT1G09486	27
AT1G09487	0
AT1G09490	482
AT1G09493	1
AT1G09497	2
AT1G09500	95
AT1G09503	0
AT1G09507	0
AT1G09510	73
AT1G09513	9
AT1G09517	1
AT1G09520	178
AT1G09523	0
AT1G09527	1
AT1G09530	208
AT1G09533	30
AT1G09537	77
AT1G09540	755
AT1G09543	19
AT1G09547	0
AT1G09550	500
AT1G09553	0
AT1G09557	0
AT1G09560	1599
AT1G09563	0
AT1G09567	0
AT1G09570	2206
AT1G09573	1
AT1G09575	71
AT1G09577	0
AT1G09580	237
AT1G09583	0
AT1G09587	0
AT1G09590	2021
AT1G09593	0
AT1G09597	0
AT1G09600	81
AT1G09603	0
AT1G09607	1
AT1G09610	65
AT1G09613	0
AT1G09617	0
AT1G09620	2853
AT1G09623	0
AT1G09625	0
AT1G09627	0
AT1G09630	581
AT1G09633	0
AT1G09637	0
AT1G09640	4605
AT1G09645	657
AT1G09647	3
AT1G09650	7
AT1G09653	0
AT1G09657	0
AT1G09660	623
AT1G09663	0
AT1G09665	0
AT1G09667	0
AT1G09673	0
AT1G09677	1
AT1G09680	48
AT1G09683	0
AT1G09687	20
AT1G09690	3486
AT1G09693	0
AT1G09697	0
AT1G09700	245
AT1G09703	0
AT1G09710	200
AT1G09713	0
AT1G09717	0
AT1G09720	0
AT1G09723	0
AT1G09730	897
AT1G09733	2
AT1G09737	0
AT1G09740	30
AT1G09743	0
AT1G09747	0
AT1G09750	528
AT1G09753	14
AT1G09757	0
AT1G09760	1055
AT1G09763	0
AT1G09767	0
AT1G09770	3194
AT1G09773	0
AT1G09777	2
AT1G09780	2303
AT1G09783	7
AT1G09787	1
AT1G09790	98
AT1G09793	0
AT1G09794	79
AT1G09795	2496
AT1G09797	1
AT1G09800	98
AT1G09803	0
AT1G09807	0
AT1G09810	192
AT1G09812	0
AT1G09813	0
AT1G09815	360
AT1G09817	0
AT1G09820	176
AT1G09823	0
AT1G09827	0
AT1G09830	613
AT1G09833	0
AT1G09837	0
AT1G09840	777
AT1G09843	0
AT1G09847	0
AT1G09850	719
AT1G09853	1
AT1G09857	0
AT1G09860	0
AT1G09863	47
AT1G09867	2
AT1G09870	664
AT1G09873	0
AT1G09877	0
AT1G09880	6
AT1G09883	0
AT1G09887	0
AT1G09890	37
AT1G09893	0
AT1G09897	6
AT1G09900	324
AT1G09903	0
AT1G09907	3
AT1G09910	653
AT1G09913	1
AT1G09917	6
AT1G09920	751
AT1G09923	1
AT1G09927	0
AT1G09930	7
AT1G09932	2
AT1G09935	0
AT1G09937	0
AT1G09940	544
AT1G09947	1
AT1G09950	5
AT1G09953	0
AT1G09957	0
AT1G09960	393
AT1G09963	0
AT1G09967	0
AT1G09970	1538
AT1G09973	0
AT1G09977	0
AT1G09980	903
AT1G09983	0
AT1G09987	3
AT1G09993	2
AT1G09995	97
AT1G09997	0
AT1G10000	23
AT1G10010	4
AT1G10020	414
AT1G10030	272
AT1G10040	25
AT1G10050	190
AT1G10060	482
AT1G10070	1403
AT1G10090	771
AT1G10095	171
AT1G10100	0
AT1G10110	1
AT1G10120	470
AT1G10130	1126
AT1G10140	610
AT1G10150	0
AT1G10155	7
AT1G10160	216
AT1G10170	1251
AT1G10180	620
AT1G10190	6
AT1G10200	1259
AT1G10210	173
AT1G10220	0
AT1G10225	0
AT1G10230	138
AT1G10240	205
AT1G10250	0
AT1G10260	0
AT1G10270	208
AT1G10280	154
AT1G10290	1817
AT1G10300	8
AT1G10310	501
AT1G10320	642
AT1G10330	36
AT1G10340	1
AT1G10350	427
AT1G10360	942
AT1G10370	104
AT1G10380	198
AT1G10385	1
AT1G10390	1987
AT1G10395	0
AT1G10400	0
AT1G10410	1098
AT1G10417	13
AT1G10419	0
AT1G10430	534
AT1G10440	0
AT1G10450	775
AT1G10455	0
AT1G10460	21
AT1G10470	1952
AT1G10480	20
AT1G10490	421
AT1G10500	1981
AT1G10510	930
AT1G10520	41
AT1G10522	136
AT1G10530	5
AT1G10538	0
AT1G10540	657
AT1G10550	56
AT1G10560	117
AT1G10570	829
AT1G10580	874
AT1G10585	0
AT1G10586	0
AT1G10588	0
AT1G10590	2147
AT1G10600	777
AT1G10610	265
AT1G10620	6
AT1G10630	1687
AT1G10640	237
AT1G10650	462
AT1G10657	44
AT1G10660	1075
AT1G10670	8592
AT1G10680	43
AT1G10682	573
AT1G10690	48
AT1G10700	186
AT1G10705	0
AT1G10710	8
AT1G10715	0
AT1G10717	5
AT1G10720	552
AT1G10730	275
AT1G10740	817
AT1G10745	1
AT1G10747	0
AT1G10750	12
AT1G10760	11795
AT1G10770	176
AT1G10780	81
AT1G10790	34
AT1G10800	18
AT1G10810	7
AT1G10820	587
AT1G10830	656
AT1G10840	2040
AT1G10850	123
AT1G10865	219
AT1G10870	748
AT1G10875	7
AT1G10880	738
AT1G10890	1200
AT1G10900	317
AT1G10910	767
AT1G10920	372
AT1G10930	299
AT1G10940	1951
AT1G10950	3793
AT1G10960	3717
AT1G10970	226
AT1G10980	2
AT1G10990	4
AT1G11000	67
AT1G11010	0
AT1G11020	397
AT1G11030	0
AT1G11040	6
AT1G11050	2
AT1G11055	0
AT1G11060	451
AT1G11070	743
AT1G11080	2083
AT1G11090	0
AT1G11100	45
AT1G11110	0
AT1G11112	12
AT1G11120	39
AT1G11125	1
AT1G11130	302
AT1G11145	0
AT1G11150	123
AT1G11160	53
AT1G11170	403
AT1G11175	466
AT1G11180	394
AT1G11185	52
AT1G11190	336
AT1G11200	397
AT1G11210	911
AT1G11220	23
AT1G11230	0
AT1G11240	429
AT1G11250	0
AT1G11260	4002
AT1G11265	0
AT1G11270	81
AT1G11280	453
AT1G11290	97
AT1G11300	31
AT1G11303	2
AT1G11310	2836
AT1G11320	83
AT1G11330	684
AT1G11340	8
AT1G11350	459
AT1G11360	812
AT1G11362	7
AT1G11370	0
AT1G11380	299
AT1G11390	225
AT1G11400	268
AT1G11410	741
AT1G11420	213
AT1G11430	1937
AT1G11440	344
AT1G11450	69
AT1G11460	0
AT1G11470	1
AT1G11475	721
AT1G11480	1526
AT1G11482	0
AT1G11490	0
AT1G11500	0
AT1G11510	6
AT1G11520	0
AT1G11530	599
AT1G11540	27
AT1G11545	45
AT1G11550	0
AT1G11560	0
AT1G11570	5
AT1G11572	0
AT1G11580	175
AT1G11590	51
AT1G11591	1
AT1G11592	144
AT1G11593	65
AT1G11595	5
AT1G11600	3
AT1G11608	0
AT1G11610	0
AT1G11620	2
AT1G11630	215
AT1G11640	0
AT1G11650	4566
AT1G11655	0
AT1G11660	871
AT1G11670	178
AT1G11680	2061
AT1G11684	0
AT1G11690	0
AT1G11700	399
AT1G11710	58
AT1G11720	1628
AT1G11730	13
AT1G11735	0
AT1G11740	207
AT1G11750	1666
AT1G11755	337
AT1G11760	204
AT1G11765	33
AT1G11770	3
AT1G11780	180
AT1G11785	11
AT1G11790	613
AT1G11800	226
AT1G11803	0
AT1G11806	0
AT1G11810	3
AT1G11820	606
AT1G11840	13413
AT1G11850	110
AT1G11860	20297
AT1G11870	538
AT1G11880	203
AT1G11890	710
AT1G11900	49
AT1G11905	379
AT1G11910	15585
AT1G11915	3
AT1G11920	0
AT1G11925	14
AT1G11930	1911
AT1G11940	253
AT1G11950	212
AT1G11960	496
AT1G11970	0
AT1G11980	0
AT1G11990	71
AT1G12000	2260
AT1G12010	180
AT1G12013	1
AT1G12015	1
AT1G12020	42
AT1G12030	5
AT1G12040	0
AT1G12050	2154
AT1G12060	67
AT1G12064	21
AT1G12070	2
AT1G12080	5290
AT1G12090	3816
AT1G12100	0
AT1G12110	129
AT1G12120	1493
AT1G12130	3
AT1G12140	1209
AT1G12150	31
AT1G12160	36
AT1G12170	24
AT1G12180	3
AT1G12190	13
AT1G12200	366
AT1G12210	7
AT1G12211	1
AT1G12220	195
AT1G12230	2409
AT1G12240	6580
AT1G12244	172
AT1G12250	1419
AT1G12260	76
AT1G12270	1166
AT1G12280	320
AT1G12290	131
AT1G12294	0
AT1G12300	94
AT1G12310	0
AT1G12320	383
AT1G12330	914
AT1G12340	5
AT1G12350	559
AT1G12360	1741
AT1G12370	81
AT1G12380	810
AT1G12390	278
AT1G12400	284
AT1G12410	2785
AT1G12411	0
AT1G12420	581
AT1G12430	2775
AT1G12440	2161
AT1G12450	455
AT1G12460	182
AT1G12470	1068
AT1G12480	39
AT1G12490	1
AT1G12500	762
AT1G12510	0
AT1G12520	518
AT1G12530	339
AT1G12540	0
AT1G12550	400
AT1G12560	0
AT1G12570	19
AT1G12580	513
AT1G12590	0
AT1G12600	47
AT1G12610	11
AT1G12615	0
AT1G12620	152
AT1G12630	0
AT1G12640	1291
AT1G12650	577
AT1G12660	0
AT1G12663	0
AT1G12665	2
AT1G12667	0
AT1G12669	0
AT1G12670	15
AT1G12672	22
AT1G12680	708
AT1G12700	119
AT1G12710	394
AT1G12720	0
AT1G12725	0
AT1G12730	343
AT1G12740	4
AT1G12750	441
AT1G12760	1453
AT1G12770	899
AT1G12775	48
AT1G12780	8260
AT1G12790	107
AT1G12800	3010
AT1G12805	69
AT1G12810	541
AT1G12820	833
AT1G12830	0
AT1G12840	3463
AT1G12845	27
AT1G12850	593
AT1G12855	3
AT1G12860	403
AT1G12870	0
AT1G12880	63
AT1G12890	3
AT1G12900	25687
AT1G12910	770
AT1G12920	1470
AT1G12930	829
AT1G12935	0
AT1G12940	2
AT1G12950	2
AT1G12960	0
AT1G12970	313
AT1G12980	0
AT1G12990	525
AT1G13000	499
AT1G13010	0
AT1G13020	1012
AT1G13030	151
AT1G13040	81
AT1G13050	48
AT1G13060	2212
AT1G13070	0
AT1G13080	41
AT1G13090	1420
AT1G13100	16
AT1G13110	66
AT1G13120	547
AT1G13130	41
AT1G13140	44
AT1G13143	0
AT1G13145	52
AT1G13150	48
AT1G13160	427
AT1G13170	998
AT1G13180	384
AT1G13190	1351
AT1G13195	134
AT1G13200	0
AT1G13210	733
AT1G13220	611
AT1G13230	3
AT1G13240	0
AT1G13245	325
AT1G13250	475
AT1G13260	301
AT1G13270	1056
AT1G13280	1445
AT1G13290	0
AT1G13300	2
AT1G13310	0
AT1G13320	1639
AT1G13330	75
AT1G13340	284
AT1G13350	1084
AT1G13360	1193
AT1G13370	4
AT1G13380	449
AT1G13390	1295
AT1G13400	1
AT1G13410	36
AT1G13420	40
AT1G13430	3
AT1G13440	21476
AT1G13448	100
AT1G13450	943
AT1G13460	545
AT1G13470	2
AT1G13480	0
AT1G13485	0
AT1G13490	0
AT1G13500	0
AT1G13510	0
AT1G13520	0
AT1G13530	5
AT1G13540	3
AT1G13550	0
AT1G13560	1837
AT1G13570	543
AT1G13580	216
AT1G13590	268
AT1G13600	19
AT1G13605	54
AT1G13607	1420
AT1G13608	6
AT1G13609	106
AT1G13610	0
AT1G13620	4
AT1G13630	61
AT1G13635	4706
AT1G13640	1505
AT1G13650	364
AT1G13660	2
AT1G13670	91
AT1G13680	2
AT1G13690	333
AT1G13700	332
AT1G13710	54
AT1G13720	0
AT1G13730	625
AT1G13740	372
AT1G13750	117
AT1G13755	143
AT1G13760	0
AT1G13770	287
AT1G13780	182
AT1G13790	139
AT1G13800	32
AT1G13805	0
AT1G13810	88
AT1G13820	642
AT1G13825	33
AT1G13830	351
AT1G13840	0
AT1G13850	0
AT1G13860	461
AT1G13870	337
AT1G13880	669
AT1G13890	3
AT1G13900	1202
AT1G13910	153
AT1G13920	36
AT1G13930	12949
AT1G13940	388
AT1G13950	192
AT1G13960	545
AT1G13970	277
AT1G13980	1364
AT1G13990	2042
AT1G14000	1323
AT1G14010	579
AT1G14020	338
AT1G14030	694
AT1G14040	135
AT1G14048	0
AT1G14060	152
AT1G14071	9
AT1G14080	2
AT1G14090	131
AT1G14100	0
AT1G14110	0
AT1G14120	4
AT1G14130	494
AT1G14140	196
AT1G14150	1760
AT1G14160	0
AT1G14170	668
AT1G14180	113
AT1G14182	1
AT1G14185	0
AT1G14190	8
AT1G14200	783
AT1G14205	76
AT1G14210	309
AT1G14220	1
AT1G14230	549
AT1G14240	6
AT1G14250	12
AT1G14260	26
AT1G14270	1123
AT1G14280	1152
AT1G14290	412
AT1G14300	178
AT1G14310	330
AT1G14315	0
AT1G14320	7347
AT1G14330	404
AT1G14340	693
AT1G14345	2042
AT1G14350	515
AT1G14360	371
AT1G14370	48
AT1G14380	6797
AT1G14390	540
AT1G14400	2949
AT1G14410	515
AT1G14420	110
AT1G14430	54
AT1G14440	81
AT1G14450	94
AT1G14453	0
AT1G14455	20
AT1G14460	730
AT1G14470	29
AT1G14480	64
AT1G14490	11
AT1G14500	0
AT1G14510	894
AT1G14518	1
AT1G14520	2775
AT1G14530	275
AT1G14540	0
AT1G14550	0
AT1G14560	469
AT1G14570	1332
AT1G14580	483
AT1G14590	355
AT1G14600	37
AT1G14610	2306
AT1G14620	209
AT1G14630	3
AT1G14640	150
AT1G14642	12
AT1G14650	1691
AT1G14660	172
AT1G14670	2897
AT1G14680	20
AT1G14685	1117
AT1G14686	4
AT1G14687	153
AT1G14688	0
AT1G14690	1748
AT1G14700	45
AT1G14710	1339
AT1G14720	1161
AT1G14730	69
AT1G14740	1467
AT1G14750	23
AT1G14755	50
AT1G14760	39
AT1G14770	143
AT1G14780	13
AT1G14790	1337
AT1G14800	0
AT1G14810	640
AT1G14820	365
AT1G14830	2160
AT1G14840	524
AT1G14850	547
AT1G14860	21
AT1G14870	46
AT1G14880	285
AT1G14890	994
AT1G14900	490
AT1G14910	918
AT1G14920	439
AT1G14930	5
AT1G14940	1
AT1G14950	3
AT1G14960	1
AT1G14970	363
AT1G14980	1270
AT1G14990	247
AT1G15000	0
AT1G15002	3
AT1G15010	293
AT1G15015	0
AT1G15020	485
AT1G15030	680
AT1G15040	19
AT1G15050	0
AT1G15060	566
AT1G15080	115
AT1G15085	19
AT1G15090	1
AT1G15100	710
AT1G15110	282
AT1G15120	1760
AT1G15125	12
AT1G15130	1861
AT1G15140	1695
AT1G15150	446
AT1G15160	117
AT1G15165	124
AT1G15170	170
AT1G15175	40
AT1G15180	287
AT1G15190	16
AT1G15200	1359
AT1G15210	34
AT1G15215	226
AT1G15220	182
AT1G15230	585
AT1G15240	1389
AT1G15250	212
AT1G15260	1250
AT1G15270	3959
AT1G15280	1875
AT1G15290	2766
AT1G15300	124
AT1G15310	349
AT1G15320	2
AT1G15330	9
AT1G15340	3626
AT1G15350	365
AT1G15360	1
AT1G15370	730
AT1G15380	109
AT1G15385	0
AT1G15390	241
AT1G15400	694
AT1G15405	0
AT1G15410	625
AT1G15415	4
AT1G15420	379
AT1G15430	190
AT1G15440	420
AT1G15450	0
AT1G15460	25
AT1G15470	440
AT1G15480	145
AT1G15490	293
AT1G15500	2809
AT1G15510	275
AT1G15520	78
AT1G15530	277
AT1G15540	2
AT1G15550	277
AT1G15560	1
AT1G15570	71
AT1G15580	85
AT1G15590	0
AT1G15600	0
AT1G15610	0
AT1G15620	0
AT1G15625	1
AT1G15630	2
AT1G15640	0
AT1G15650	0
AT1G15660	392
AT1G15670	187
AT1G15680	0
AT1G15690	29011
AT1G15700	0
AT1G15710	493
AT1G15720	4
AT1G15730	781
AT1G15740	2512
AT1G15750	3300
AT1G15757	107
AT1G15760	22
AT1G15770	1
AT1G15772	6
AT1G15780	1315
AT1G15790	101
AT1G15800	155
AT1G15810	543
AT1G15820	16012
AT1G15825	16
AT1G15830	97
AT1G15840	1
AT1G15850	0
AT1G15860	878
AT1G15870	9
AT1G15880	1196
AT1G15885	113
AT1G15890	40
AT1G15900	7
AT1G15910	951
AT1G15920	423
AT1G15930	1819
AT1G15940	1404
AT1G15950	1525
AT1G15960	1116
AT1G15970	419
AT1G15980	4685
AT1G15990	1
AT1G16000	131
AT1G16010	1026
AT1G16020	543
AT1G16022	0
AT1G16025	0
AT1G16030	203
AT1G16040	351
AT1G16060	11
AT1G16070	56
AT1G16080	1604
AT1G16090	72
AT1G16100	0
AT1G16110	87
AT1G16120	1
AT1G16130	6
AT1G16140	1
AT1G16150	1
AT1G16160	0
AT1G16170	344
AT1G16180	3981
AT1G16190	451
AT1G16210	1304
AT1G16220	31
AT1G16225	0
AT1G16230	0
AT1G16240	1448
AT1G16250	345
AT1G16260	251
AT1G16270	711
AT1G16280	235
AT1G16290	12
AT1G16300	138
AT1G16310	140
AT1G16320	2270
AT1G16330	55
AT1G16340	393
AT1G16350	865
AT1G16360	5
AT1G16370	0
AT1G16380	0
AT1G16390	122
AT1G16400	439
AT1G16410	1008
AT1G16420	12
AT1G16430	90
AT1G16440	3
AT1G16445	36
AT1G16450	0
AT1G16460	3978
AT1G16470	1873
AT1G16480	127
AT1G16489	9
AT1G16490	0
AT1G16500	287
AT1G16510	402
AT1G16515	71
AT1G16520	657
AT1G16530	3
AT1G16540	601
AT1G16550	168
AT1G16560	691
AT1G16570	512
AT1G16590	166
AT1G16600	0
AT1G16610	950
AT1G16620	0
AT1G16630	164
AT1G16635	7
AT1G16640	22
AT1G16650	156
AT1G16660	0
AT1G16670	333
AT1G16680	799
AT1G16690	221
AT1G16700	1075
AT1G16705	166
AT1G16710	1273
AT1G16720	3591
AT1G16730	27
AT1G16740	515
AT1G16750	151
AT1G16760	6
AT1G16770	13
AT1G16780	501
AT1G16790	0
AT1G16800	232
AT1G16810	1550
AT1G16820	59
AT1G16825	89
AT1G16830	29
AT1G16840	1206
AT1G16850	58
AT1G16860	1608
AT1G16870	439
AT1G16880	15707
AT1G16890	1738
AT1G16900	601
AT1G16905	0
AT1G16910	0
AT1G16916	132
AT1G16920	389
AT1G16930	88
AT1G16940	1
AT1G16945	0
AT1G16950	3
AT1G16960	475
AT1G16970	304
AT1G16980	306
AT1G17000	0
AT1G17010	3
AT1G17020	227
AT1G17030	21
AT1G17040	192
AT1G17050	653
AT1G17060	78
AT1G17065	2
AT1G17070	330
AT1G17080	985
AT1G17090	58
AT1G17100	2385
AT1G17110	1411
AT1G17120	807
AT1G17130	747
AT1G17140	562
AT1G17145	506
AT1G17147	11
AT1G17150	0
AT1G17160	607
AT1G17170	116
AT1G17180	3
AT1G17190	184
AT1G17200	1479
AT1G17210	1860
AT1G17220	8375
AT1G17230	0
AT1G17232	0
AT1G17235	12
AT1G17240	13
AT1G17250	0
AT1G17255	41
AT1G17260	117
AT1G17270	139
AT1G17275	0
AT1G17277	0
AT1G17280	1028
AT1G17285	13
AT1G17290	4356
AT1G17300	2
AT1G17310	0
AT1G17330	290
AT1G17340	505
AT1G17345	2
AT1G17350	149
AT1G17360	287
AT1G17370	1353
AT1G17380	96
AT1G17390	0
AT1G17400	0
AT1G17410	112
AT1G17420	232
AT1G17430	157
AT1G17440	1240
AT1G17450	437
AT1G17455	244
AT1G17460	185
AT1G17470	1790
AT1G17480	87
AT1G17490	448
AT1G17495	0
AT1G17500	739
AT1G17510	213
AT1G17520	351
AT1G17530	777
AT1G17540	59
AT1G17545	0
AT1G17550	1876
AT1G17560	76
AT1G17570	0
AT1G17580	886
AT1G17590	446
AT1G17600	9
AT1G17610	1
AT1G17615	0
AT1G17620	4316
AT1G17630	71
AT1G17640	181
AT1G17650	661
AT1G17660	0
AT1G17665	278
AT1G17670	0
AT1G17680	723
AT1G17690	417
AT1G17700	0
AT1G17710	128
AT1G17720	1953
AT1G17730	969
AT1G17744	2
AT1G17745	2488
AT1G17750	168
AT1G17760	433
AT1G17770	8
AT1G17780	321
AT1G17790	263
AT1G17800	1
AT1G17810	44
AT1G17820	0
AT1G17830	85
AT1G17840	4059
AT1G17850	257
AT1G17860	8
AT1G17870	56
AT1G17880	2361
AT1G17890	665
AT1G17900	0
AT1G17910	1
AT1G17920	164
AT1G17930	331
AT1G17940	829
AT1G17950	236
AT1G17960	112
AT1G17970	213
AT1G17980	629
AT1G17990	25
AT1G18000	13
AT1G18010	7
AT1G18020	2
AT1G18030	215
AT1G18040	205
AT1G18050	2
AT1G18060	1018
AT1G18070	2790
AT1G18075	7
AT1G18080	5476
AT1G18090	174
AT1G18100	120
AT1G18120	5
AT1G18130	0
AT1G18140	1
AT1G18150	845
AT1G18160	1100
AT1G18170	785
AT1G18180	259
AT1G18190	960
AT1G18191	0
AT1G18193	0
AT1G18197	7
AT1G18200	15
AT1G18210	1093
AT1G18220	0
AT1G18230	0
AT1G18240	0
AT1G18250	175
AT1G18260	1337
AT1G18265	314
AT1G18270	2121
AT1G18280	33
AT1G18290	11
AT1G18300	460
AT1G18310	0
AT1G18320	3
AT1G18330	338
AT1G18335	192
AT1G18340	208
AT1G18350	8
AT1G18360	467
AT1G18370	551
AT1G18382	0
AT1G18390	22
AT1G18400	13
AT1G18410	15
AT1G18415	27
AT1G18420	0
AT1G18430	0
AT1G18440	322
AT1G18450	752
AT1G18460	627
AT1G18470	941
AT1G18480	358
AT1G18485	420
AT1G18486	0
AT1G18490	480
AT1G18500	1420
AT1G18510	0
AT1G18520	19
AT1G18530	0
AT1G18540	3632
AT1G18550	237
AT1G18560	135
AT1G18570	163
AT1G18580	586
AT1G18590	379
AT1G18600	454
AT1G18610	466
AT1G18620	1529
AT1G18630	218
AT1G18640	736
AT1G18650	245
AT1G18660	1227
AT1G18670	183
AT1G18680	136
AT1G18690	188
AT1G18700	1070
AT1G18710	13
AT1G18720	4341
AT1G18730	2340
AT1G18735	1
AT1G18740	862
AT1G18745	25
AT1G18750	122
AT1G18760	0
AT1G18770	13
AT1G18773	63
AT1G18780	0
AT1G18790	0
AT1G18800	616
AT1G18810	9
AT1G18820	0
AT1G18830	11
AT1G18835	0
AT1G18840	1139
AT1G18850	219
AT1G18860	0
AT1G18870	325
AT1G18871	0
AT1G18879	0
AT1G18880	1544
AT1G18890	284
AT1G18900	284
AT1G18910	45
AT1G18930	0
AT1G18940	17
AT1G18950	1061
AT1G18960	2
AT1G18970	0
AT1G18975	0
AT1G18980	1
AT1G18990	49
AT1G19000	3838
AT1G19010	167
AT1G19020	45
AT1G19025	60
AT1G19030	0
AT1G19040	1
AT1G19050	569
AT1G19060	3
AT1G19070	18
AT1G19080	107
AT1G19086	0
AT1G19090	2
AT1G19100	451
AT1G19110	1580
AT1G19115	0
AT1G19120	454
AT1G19130	707
AT1G19140	495
AT1G19150	2105
AT1G19160	20
AT1G19170	1154
AT1G19180	1685
AT1G19190	123
AT1G19200	45
AT1G19210	120
AT1G19220	471
AT1G19230	490
AT1G19240	117
AT1G19250	0
AT1G19260	0
AT1G19270	495
AT1G19290	201
AT1G19300	3660
AT1G19310	488
AT1G19320	1183
AT1G19330	630
AT1G19340	139
AT1G19350	4640
AT1G19360	529
AT1G19370	523
AT1G19371	0
AT1G19373	1
AT1G19376	0
AT1G19380	261
AT1G19390	0
AT1G19392	0
AT1G19394	37
AT1G19396	97
AT1G19397	109
AT1G19400	1520
AT1G19410	7
AT1G19415	0
AT1G19420	4
AT1G19430	1096
AT1G19440	545
AT1G19450	3259
AT1G19460	31
AT1G19464	0
AT1G19470	1
AT1G19480	226
AT1G19485	578
AT1G19490	99
AT1G19500	13
AT1G19510	24
AT1G19520	481
AT1G19530	295
AT1G19540	114
AT1G19550	0
AT1G19560	1
AT1G19565	0
AT1G19570	7149
AT1G19580	697
AT1G19600	749
AT1G19610	1
AT1G19620	0
AT1G19630	93
AT1G19640	932
AT1G19650	368
AT1G19660	9173
AT1G19670	999
AT1G19680	792
AT1G19690	330
AT1G19700	1391
AT1G19710	399
AT1G19715	1466
AT1G19720	1578
AT1G19730	324
AT1G19740	2740
AT1G19750	24
AT1G19770	2222
AT1G19780	2
AT1G19790	0
AT1G19800	926
AT1G19810	0
AT1G19830	226
AT1G19835	3894
AT1G19840	109
AT1G19850	740
AT1G19860	433
AT1G19870	2945
AT1G19880	1387
AT1G19890	0
AT1G19900	194
AT1G19910	5100
AT1G19920	3156
AT1G19930	0
AT1G19940	912
AT1G19950	250
AT1G19960	551
AT1G19968	3
AT1G19970	500
AT1G19980	169
AT1G19990	263
AT1G20000	0
AT1G20010	3101
AT1G20015	2
AT1G20020	25164
AT1G20030	451
AT1G20040	0
AT1G20050	1119
AT1G20060	93
AT1G20065	9
AT1G20070	0
AT1G20080	84
AT1G20090	1865
AT1G20100	808
AT1G20110	1979
AT1G20120	191
AT1G20130	2
AT1G20132	0
AT1G20135	0
AT1G20140	259
AT1G20150	0
AT1G20160	1670
AT1G20170	0
AT1G20180	8
AT1G20190	251
AT1G20200	1318
AT1G20210	0
AT1G20220	1065
AT1G20225	793
AT1G20230	58
AT1G20240	26
AT1G20250	0
AT1G20260	4520
AT1G20270	533
AT1G20280	1
AT1G20290	2
AT1G20300	161
AT1G20310	13
AT1G20320	7
AT1G20330	3335
AT1G20340	33404
AT1G20350	95
AT1G20360	19
AT1G20370	259
AT1G20375	0
AT1G20380	243
AT1G20390	91
AT1G20400	0
AT1G20405	0
AT1G20410	305
AT1G20420	0
AT1G20430	444
AT1G20440	5020
AT1G20450	3056
AT1G20460	189
AT1G20470	21
AT1G20480	142
AT1G20490	208
AT1G20500	582
AT1G20510	819
AT1G20515	16
AT1G20520	0
AT1G20530	21
AT1G20540	414
AT1G20550	301
AT1G20560	787
AT1G20570	23
AT1G20575	519
AT1G20580	811
AT1G20590	0
AT1G20600	2
AT1G20610	162
AT1G20620	93525
AT1G20630	3340
AT1G20640	315
AT1G20650	407
AT1G20657	1
AT1G20670	614
AT1G20680	55
AT1G20683	1
AT1G20687	2
AT1G20690	0
AT1G20691	0
AT1G20693	6975
AT1G20696	5566
AT1G20700	0
AT1G20710	0
AT1G20720	55
AT1G20730	37
AT1G20735	35
AT1G20740	4
AT1G20750	2
AT1G20760	1521
AT1G20770	716
AT1G20780	394
AT1G20790	12
AT1G20795	19
AT1G20800	0
AT1G20803	0
AT1G20810	1038
AT1G20816	135
AT1G20820	0
AT1G20823	629
AT1G20830	410
AT1G20840	2156
AT1G20850	1722
AT1G20860	2
AT1G20870	47
AT1G20875	1
AT1G20880	553
AT1G20890	187
AT1G20900	80
AT1G20910	317
AT1G20920	1748
AT1G20923	0
AT1G20925	0
AT1G20930	268
AT1G20940	59
AT1G20950	1685
AT1G20960	4039
AT1G20970	6234
AT1G20980	3839
AT1G20990	0
AT1G21000	1102
AT1G21010	87
AT1G21020	0
AT1G21040	0
AT1G21050	121
AT1G21060	116
AT1G21065	1756
AT1G21070	369
AT1G21080	991
AT1G21090	151
AT1G21100	2
AT1G21110	2
AT1G21120	3
AT1G21130	46
AT1G21140	369
AT1G21150	65
AT1G21160	966
AT1G21170	654
AT1G21190	440
AT1G21200	366
AT1G21202	0
AT1G21210	14
AT1G21220	18
AT1G21230	0
AT1G21240	11
AT1G21245	0
AT1G21250	1725
AT1G21260	117
AT1G21270	552
AT1G21280	0
AT1G21286	0
AT1G21290	1
AT1G21300	0
AT1G21310	940
AT1G21313	0
AT1G21320	1
AT1G21323	0
AT1G21326	1
AT1G21330	0
AT1G21340	0
AT1G21350	582
AT1G21360	2
AT1G21370	385
AT1G21380	1152
AT1G21390	115
AT1G21395	436
AT1G21400	2152
AT1G21410	1246
AT1G21420	0
AT1G21430	0
AT1G21440	1814
AT1G21450	769
AT1G21460	4040
AT1G21470	17
AT1G21475	13
AT1G21480	784
AT1G21490	9
AT1G21500	1810
AT1G21510	7
AT1G21520	43
AT1G21525	0
AT1G21528	0
AT1G21529	1
AT1G21530	5
AT1G21540	6
AT1G21550	5
AT1G21560	849
AT1G21580	1750
AT1G21590	818
AT1G21600	2236
AT1G21610	760
AT1G21620	0
AT1G21630	2692
AT1G21640	1790
AT1G21650	468
AT1G21651	8
AT1G21660	1432
AT1G21670	512
AT1G21680	4727
AT1G21690	382
AT1G21695	27
AT1G21700	915
AT1G21710	290
AT1G21720	1724
AT1G21722	3
AT1G21730	512
AT1G21738	0
AT1G21740	210
AT1G21750	3166
AT1G21760	540
AT1G21770	25
AT1G21780	803
AT1G21790	602
AT1G21800	0
AT1G21810	17
AT1G21830	536
AT1G21835	0
AT1G21840	137
AT1G21850	1
AT1G21860	0
AT1G21864	0
AT1G21866	0
AT1G21870	0
AT1G21880	342
AT1G21890	165
AT1G21900	592
AT1G21910	102
AT1G21920	2110
AT1G21925	0
AT1G21928	0
AT1G21930	290
AT1G21940	0
AT1G21945	0
AT1G21950	3
AT1G21960	0
AT1G21970	484
AT1G21973	0
AT1G21980	2128
AT1G21990	0
AT1G22000	1
AT1G22010	0
AT1G22015	1
AT1G22020	671
AT1G22030	206
AT1G22040	698
AT1G22050	163
AT1G22060	2458
AT1G22065	277
AT1G22070	693
AT1G22080	0
AT1G22090	9
AT1G22100	6
AT1G22110	150
AT1G22120	30
AT1G22130	17
AT1G22140	528
AT1G22150	1
AT1G22160	2899
AT1G22170	502
AT1G22180	555
AT1G22190	1050
AT1G22200	921
AT1G22210	0
AT1G22220	6
AT1G22230	28
AT1G22240	13
AT1G22250	5
AT1G22260	46
AT1G22270	274
AT1G22275	53
AT1G22280	911
AT1G22290	0
AT1G22300	5192
AT1G22310	270
AT1G22320	0
AT1G22330	75
AT1G22340	5
AT1G22350	206
AT1G22360	246
AT1G22370	538
AT1G22380	22
AT1G22400	233
AT1G22403	64
AT1G22410	4873
AT1G22420	0
AT1G22430	682
AT1G22440	105
AT1G22450	1849
AT1G22460	49
AT1G22470	26
AT1G22480	2572
AT1G22490	96
AT1G22500	73
AT1G22510	193
AT1G22520	406
AT1G22530	870
AT1G22540	101
AT1G22550	11
AT1G22560	0
AT1G22570	2
AT1G22580	2
AT1G22590	875
AT1G22600	4
AT1G22610	0
AT1G22620	1003
AT1G22630	864
AT1G22640	403
AT1G22650	109
AT1G22660	255
AT1G22670	12
AT1G22680	0
AT1G22690	136
AT1G22700	1469
AT1G22710	9306
AT1G22720	3
AT1G22730	974
AT1G22740	504
AT1G22750	897
AT1G22760	8
AT1G22770	2936
AT1G22780	2204
AT1G22790	320
AT1G22800	0
AT1G22810	0
AT1G22830	125
AT1G22840	1751
AT1G22850	1693
AT1G22860	561
AT1G22870	433
AT1G22880	294
AT1G22882	607
AT1G22885	196
AT1G22890	168
AT1G22900	1
AT1G22910	560
AT1G22920	756
AT1G22930	5284
AT1G22940	582
AT1G22950	326
AT1G22960	186
AT1G22970	405
AT1G22980	12
AT1G22985	89
AT1G22990	64
AT1G23000	324
AT1G23010	221
AT1G23020	183
AT1G23030	451
AT1G23037	0
AT1G23040	1536
AT1G23050	0
AT1G23052	0
AT1G23060	886
AT1G23070	169
AT1G23080	1515
AT1G23090	95
AT1G23100	54
AT1G23110	0
AT1G23120	19
AT1G23130	2313
AT1G23140	23
AT1G23145	1
AT1G23147	153
AT1G23150	72
AT1G23160	0
AT1G23170	171
AT1G23180	687
AT1G23190	4462
AT1G23200	3211
AT1G23201	1
AT1G23205	185
AT1G23210	1
AT1G23220	434
AT1G23230	1016
AT1G23240	0
AT1G23250	3
AT1G23260	697
AT1G23270	0
AT1G23280	409
AT1G23290	0
AT1G23300	0
AT1G23310	34273
AT1G23320	0
AT1G23330	533
AT1G23340	12
AT1G23350	46
AT1G23360	531
AT1G23380	72
AT1G23390	2347
AT1G23400	1369
AT1G23410	0
AT1G23420	2
AT1G23440	1430
AT1G23450	22
AT1G23460	327
AT1G23465	30
AT1G23470	31
AT1G23480	78
AT1G23490	6374
AT1G23500	0
AT1G23510	101
AT1G23520	41
AT1G23530	35
AT1G23540	10
AT1G23550	83
AT1G23560	110
AT1G23570	8
AT1G23580	3
AT1G23590	31
AT1G23600	0
AT1G23610	1
AT1G23620	10
AT1G23640	0
AT1G23645	0
AT1G23650	0
AT1G23660	0
AT1G23670	4
AT1G23680	0
AT1G23690	0
AT1G23700	0
AT1G23710	763
AT1G23720	21
AT1G23730	462
AT1G23740	2344
AT1G23750	253
AT1G23760	385
AT1G23770	8
AT1G23780	865
AT1G23790	43
AT1G23800	11
AT1G23810	0
AT1G23820	2397
AT1G23830	0
AT1G23840	10
AT1G23850	10
AT1G23860	554
AT1G23870	543
AT1G23880	159
AT1G23890	202
AT1G23900	1238
AT1G23910	0
AT1G23915	0
AT1G23920	0
AT1G23930	0
AT1G23935	99
AT1G23950	732
AT1G23960	1029
AT1G23965	0
AT1G23970	299
AT1G23980	40
AT1G23985	0
AT1G23990	0
AT1G23995	0
AT1G24000	0
AT1G24010	21
AT1G24020	99
AT1G24030	487
AT1G24040	665
AT1G24050	1200
AT1G24060	1
AT1G24062	4
AT1G24068	0
AT1G24070	146
AT1G24080	0
AT1G24090	13
AT1G24095	130
AT1G24100	963
AT1G24110	0
AT1G24120	1083
AT1G24130	13
AT1G24140	5
AT1G24145	3
AT1G24147	1
AT1G24148	289
AT1G24150	128
AT1G24159	0
AT1G24160	1861
AT1G24170	599
AT1G24180	1411
AT1G24190	1291
AT1G24200	0
AT1G24210	61
AT1G24212	73
AT1G24220	0
AT1G24230	0
AT1G24240	370
AT1G24250	0
AT1G24256	0
AT1G24260	6632
AT1G24265	155
AT1G24267	856
AT1G24270	0
AT1G24280	182
AT1G24290	39
AT1G24300	1431
AT1G24310	430
AT1G24320	7
AT1G24330	125
AT1G24340	420
AT1G24350	636
AT1G24360	3132
AT1G24370	1
AT1G24380	1
AT1G24388	0
AT1G24390	0
AT1G24400	72
AT1G24405	19
AT1G24420	0
AT1G24430	0
AT1G24440	266
AT1G24450	467
AT1G24460	1703
AT1G24470	246
AT1G24475	0
AT1G24480	5
AT1G24485	0
AT1G24490	677
AT1G24510	3051
AT1G24520	118
AT1G24530	155
AT1G24540	69
AT1G24545	0
AT1G24560	981
AT1G24570	9
AT1G24575	347
AT1G24577	24
AT1G24580	16
AT1G24590	0
AT1G24600	100
AT1G24610	490
AT1G24620	10
AT1G24625	31
AT1G24640	0
AT1G24650	16
AT1G24657	1
AT1G24660	0
AT1G24686	0
AT1G24706	1635
AT1G24733	0
AT1G24735	57
AT1G24764	785
AT1G24792	0
AT1G24793	0
AT1G24800	0
AT1G24807	0
AT1G24822	0
AT1G24851	0
AT1G24879	0
AT1G24880	0
AT1G24881	0
AT1G24909	0
AT1G24938	0
AT1G24967	0
AT1G24996	1
AT1G25025	0
AT1G25053	0
AT1G25054	0
AT1G25055	0
AT1G25083	0
AT1G25097	0
AT1G25098	0
AT1G25112	0
AT1G25141	0
AT1G25145	0
AT1G25150	0
AT1G25155	0
AT1G25175	0
AT1G25180	0
AT1G25209	2
AT1G25210	0
AT1G25211	0
AT1G25220	208
AT1G25230	172
AT1G25240	29
AT1G25250	197
AT1G25260	881
AT1G25270	4
AT1G25275	2157
AT1G25277	41
AT1G25280	770
AT1G25290	394
AT1G25300	0
AT1G25310	0
AT1G25320	205
AT1G25330	0
AT1G25340	0
AT1G25350	1658
AT1G25360	67
AT1G25370	165
AT1G25375	424
AT1G25380	637
AT1G25390	549
AT1G25400	186
AT1G25410	128
AT1G25420	916
AT1G25422	0
AT1G25425	48
AT1G25430	223
AT1G25440	6817
AT1G25450	795
AT1G25460	8
AT1G25470	360
AT1G25480	770
AT1G25490	2478
AT1G25500	270
AT1G25510	154
AT1G25520	581
AT1G25530	1329
AT1G25540	815
AT1G25550	282
AT1G25560	79
AT1G25570	714
AT1G25580	249
AT1G25682	442
AT1G25784	0
AT1G25886	0
AT1G25988	0
AT1G26090	303
AT1G26100	140
AT1G26110	4199
AT1G26120	646
AT1G26130	323
AT1G26140	0
AT1G26150	2142
AT1G26160	538
AT1G26170	786
AT1G26180	548
AT1G26190	243
AT1G26200	3
AT1G26208	72
AT1G26210	0
AT1G26218	32
AT1G26220	0
AT1G26225	0
AT1G26230	628
AT1G26233	1
AT1G26235	0
AT1G26240	0
AT1G26250	0
AT1G26255	0
AT1G26260	262
AT1G26270	1063
AT1G26290	0
AT1G26300	659
AT1G26310	0
AT1G26320	0
AT1G26330	82
AT1G26340	249
AT1G26350	0
AT1G26355	0
AT1G26360	0
AT1G26370	599
AT1G26380	0
AT1G26390	0
AT1G26400	0
AT1G26410	0
AT1G26420	0
AT1G26430	0
AT1G26440	666
AT1G26450	248
AT1G26460	783
AT1G26470	307
AT1G26480	11
AT1G26490	0
AT1G26500	25
AT1G26510	1
AT1G26515	18
AT1G26520	115
AT1G26530	11
AT1G26540	73
AT1G26550	2425
AT1G26558	15
AT1G26560	2378
AT1G26570	332
AT1G26580	2394
AT1G26590	23
AT1G26600	6
AT1G26610	51
AT1G26620	288
AT1G26630	8734
AT1G26640	617
AT1G26650	977
AT1G26660	100
AT1G26665	1257
AT1G26670	3156
AT1G26680	312
AT1G26690	714
AT1G26700	1
AT1G26710	0
AT1G26720	0
AT1G26730	165
AT1G26740	282
AT1G26750	240
AT1G26760	83
AT1G26761	784
AT1G26762	161
AT1G26770	8880
AT1G26773	0
AT1G26780	16
AT1G26790	1
AT1G26795	1
AT1G26796	197
AT1G26797	489
AT1G26798	17
AT1G26799	45
AT1G26800	591
AT1G26810	804
AT1G26815	9
AT1G26820	467
AT1G26830	1697
AT1G26840	97
AT1G26850	5103
AT1G26860	0
AT1G26870	2
AT1G26880	1911
AT1G26890	4
AT1G26900	104
AT1G26910	214
AT1G26911	6
AT1G26920	810
AT1G26921	0
AT1G26930	398
AT1G26940	205
AT1G26945	6
AT1G26950	0
AT1G26960	241
AT1G26970	1
AT1G26973	0
AT1G26975	0
AT1G26976	0
AT1G26985	0
AT1G26990	0
AT1G27000	1989
AT1G27008	0
AT1G27020	6
AT1G27030	128
AT1G27040	576
AT1G27045	1693
AT1G27050	178
AT1G27060	65
AT1G27070	371
AT1G27080	180
AT1G27090	2821
AT1G27100	1605
AT1G27110	19
AT1G27120	382
AT1G27130	943
AT1G27135	0
AT1G27140	0
AT1G27150	1033
AT1G27160	0
AT1G27170	123
AT1G27180	153
AT1G27190	1412
AT1G27200	1133
AT1G27210	530
AT1G27220	68
AT1G27240	7
AT1G27250	149
AT1G27260	0
AT1G27270	0
AT1G27280	0
AT1G27285	23
AT1G27290	1997
AT1G27300	539
AT1G27310	1272
AT1G27320	4046
AT1G27330	827
AT1G27340	835
AT1G27350	938
AT1G27360	1655
AT1G27370	724
AT1G27380	3259
AT1G27385	628
AT1G27390	820
AT1G27400	1876
AT1G27410	136
AT1G27420	40
AT1G27430	1352
AT1G27435	483
AT1G27440	5128
AT1G27450	2347
AT1G27460	498
AT1G27461	19
AT1G27470	366
AT1G27480	1224
AT1G27490	0
AT1G27500	155
AT1G27510	1462
AT1G27520	989
AT1G27530	1170
AT1G27535	0
AT1G27540	353
AT1G27550	0
AT1G27555	0
AT1G27560	3
AT1G27565	0
AT1G27570	0
AT1G27580	8
AT1G27595	867
AT1G27600	731
AT1G27610	0
AT1G27620	7
AT1G27630	872
AT1G27640	1
AT1G27650	1086
AT1G27660	340
AT1G27670	3
AT1G27671	0
AT1G27680	535
AT1G27690	324
AT1G27695	121
AT1G27700	335
AT1G27710	0
AT1G27720	31
AT1G27730	540
AT1G27740	0
AT1G27750	607
AT1G27752	797
AT1G27760	1869
AT1G27770	907
AT1G27780	0
AT1G27790	0
AT1G27800	0
AT1G27810	0
AT1G27815	0
AT1G27820	0
AT1G27840	541
AT1G27850	1273
AT1G27860	12
AT1G27870	0
AT1G27880	56
AT1G27890	0
AT1G27900	547
AT1G27910	327
AT1G27920	63
AT1G27921	141
AT1G27930	510
AT1G27940	239
AT1G27950	3537
AT1G27960	560
AT1G27970	2371
AT1G27980	663
AT1G27990	1
AT1G28000	0
AT1G28002	0
AT1G28005	0
AT1G28010	0
AT1G28020	0
AT1G28030	32
AT1G28040	0
AT1G28050	797
AT1G28060	855
AT1G28070	123
AT1G28080	52
AT1G28090	377
AT1G28100	323
AT1G28110	411
AT1G28120	1019
AT1G28130	368
AT1G28135	0
AT1G28140	2344
AT1G28150	691
AT1G28160	0
AT1G28170	110
AT1G28180	0
AT1G28190	29
AT1G28200	1012
AT1G28210	113
AT1G28220	4
AT1G28230	945
AT1G28240	1385
AT1G28250	540
AT1G28260	631
AT1G28265	0
AT1G28270	96
AT1G28280	863
AT1G28290	536
AT1G28300	160
AT1G28305	2
AT1G28306	4
AT1G28310	181
AT1G28320	778
AT1G28323	0
AT1G28327	1
AT1G28330	5979
AT1G28335	2
AT1G28340	1268
AT1G28350	657
AT1G28360	24
AT1G28370	257
AT1G28375	0
AT1G28380	784
AT1G28390	19
AT1G28395	149
AT1G28400	650
AT1G28410	335
AT1G28420	1373
AT1G28430	12
AT1G28440	2590
AT1G28447	1
AT1G28450	0
AT1G28455	0
AT1G28460	0
AT1G28465	0
AT1G28470	443
AT1G28480	15
AT1G28490	759
AT1G28500	29
AT1G28510	374
AT1G28520	1986
AT1G28530	169
AT1G28540	257
AT1G28550	2
AT1G28560	107
AT1G28570	477
AT1G28580	1415
AT1G28590	323
AT1G28591	0
AT1G28600	646
AT1G28610	366
AT1G28620	1
AT1G28630	54
AT1G28640	13
AT1G28650	56
AT1G28660	100
AT1G28670	251
AT1G28680	97
AT1G28685	1
AT1G28690	50
AT1G28695	7
AT1G28700	946
AT1G28710	148
AT1G28715	84
AT1G28720	0
AT1G28730	2
AT1G28740	0
AT1G28750	0
AT1G28760	137
AT1G28765	99
AT1G28770	0
AT1G28780	0
AT1G28790	0
AT1G28800	0
AT1G28810	0
AT1G28815	0
AT1G28820	1
AT1G28830	3
AT1G28840	0
AT1G28850	0
AT1G28860	0
AT1G28870	0
AT1G28880	0
AT1G28890	1
AT1G28900	0
AT1G28910	0
AT1G28920	1
AT1G28930	9
AT1G28940	3
AT1G28950	4
AT1G28960	1005
AT1G28970	0
AT1G28980	1
AT1G28990	1
AT1G29000	0
AT1G29005	0
AT1G29010	0
AT1G29020	0
AT1G29025	2
AT1G29030	249
AT1G29040	631
AT1G29041	1
AT1G29050	7768
AT1G29060	268
AT1G29070	2497
AT1G29071	0
AT1G29075	0
AT1G29080	1
AT1G29090	0
AT1G29100	0
AT1G29110	0
AT1G29120	632
AT1G29140	70
AT1G29150	2264
AT1G29160	126
AT1G29170	806
AT1G29179	0
AT1G29180	0
AT1G29190	0
AT1G29195	3
AT1G29200	316
AT1G29210	0
AT1G29220	558
AT1G29230	31
AT1G29240	1423
AT1G29250	753
AT1G29260	463
AT1G29265	0
AT1G29270	24
AT1G29280	119
AT1G29290	40
AT1G29300	67
AT1G29310	685
AT1G29320	240
AT1G29330	341
AT1G29340	1257
AT1G29350	209
AT1G29355	0
AT1G29357	174
AT1G29360	0
AT1G29370	183
AT1G29380	29
AT1G29390	2016
AT1G29395	6865
AT1G29400	4773
AT1G29410	166
AT1G29418	115
AT1G29420	3
AT1G29430	176
AT1G29435	1
AT1G29440	172
AT1G29450	708
AT1G29460	893
AT1G29465	436
AT1G29470	7223
AT1G29475	0
AT1G29480	0
AT1G29490	25
AT1G29500	920
AT1G29510	331
AT1G29520	72
AT1G29530	573
AT1G29535	15
AT1G29540	0
AT1G29550	226
AT1G29560	148
AT1G29570	0
AT1G29580	0
AT1G29590	68
AT1G29600	12
AT1G29620	0
AT1G29630	120
AT1G29640	8
AT1G29650	0
AT1G29660	173
AT1G29670	2515
AT1G29680	6
AT1G29690	347
AT1G29700	1528
AT1G29710	126
AT1G29715	0
AT1G29720	877
AT1G29730	58
AT1G29740	11
AT1G29750	601
AT1G29760	454
AT1G29770	30
AT1G29775	0
AT1G29780	0
AT1G29785	224
AT1G29790	722
AT1G29800	581
AT1G29810	331
AT1G29820	518
AT1G29830	9
AT1G29840	108
AT1G29850	1424
AT1G29860	2
AT1G29870	0
AT1G29880	2079
AT1G29890	1703
AT1G29900	2317
AT1G29910	11921
AT1G29920	11029
AT1G29930	143895
AT1G29940	553
AT1G29950	1711
AT1G29960	162
AT1G29962	1
AT1G29965	61
AT1G29970	723
AT1G29980	185
AT1G29990	816
AT1G30000	806
AT1G30010	167
AT1G30020	0
AT1G30030	0
AT1G30040	132
AT1G30050	2
AT1G30060	0
AT1G30070	320
AT1G30080	17
AT1G30090	706
AT1G30100	27
AT1G30110	67
AT1G30120	6149
AT1G30130	704
AT1G30135	25
AT1G30140	0
AT1G30150	0
AT1G30160	69
AT1G30170	5
AT1G30180	0
AT1G30190	10
AT1G30200	990
AT1G30210	560
AT1G30220	117
AT1G30230	7057
AT1G30240	254
AT1G30250	834
AT1G30260	696
AT1G30270	1203
AT1G30280	17
AT1G30282	4
AT1G30290	214
AT1G30300	415
AT1G30310	0
AT1G30320	395
AT1G30330	3431
AT1G30340	0
AT1G30350	0
AT1G30360	6154
AT1G30370	1
AT1G30380	16204
AT1G30390	2
AT1G30400	1423
AT1G30410	433
AT1G30420	141
AT1G30430	0
AT1G30440	1260
AT1G30450	880
AT1G30455	0
AT1G30460	423
AT1G30470	1480
AT1G30473	0
AT1G30475	116
AT1G30480	377
AT1G30490	3978
AT1G30500	365
AT1G30510	850
AT1G30515	20
AT1G30520	326
AT1G30530	1186
AT1G30540	643
AT1G30545	119
AT1G30550	0
AT1G30560	0
AT1G30570	342
AT1G30580	3379
AT1G30590	877
AT1G30600	182
AT1G30610	559
AT1G30620	443
AT1G30630	2373
AT1G30640	554
AT1G30650	3
AT1G30660	41
AT1G30670	0
AT1G30680	557
AT1G30690	3309
AT1G30700	5
AT1G30710	126
AT1G30720	1
AT1G30730	0
AT1G30740	12
AT1G30750	0
AT1G30755	190
AT1G30757	0
AT1G30760	164
AT1G30780	1
AT1G30784	0
AT1G30790	0
AT1G30795	3
AT1G30800	0
AT1G30810	917
AT1G30814	1
AT1G30820	3994
AT1G30825	283
AT1G30830	0
AT1G30835	627
AT1G30840	179
AT1G30845	121
AT1G30850	0
AT1G30860	129
AT1G30870	0
AT1G30880	1006
AT1G30890	460
AT1G30900	1175
AT1G30910	534
AT1G30920	73
AT1G30921	0
AT1G30925	0
AT1G30930	7
AT1G30935	71
AT1G30940	16
AT1G30945	0
AT1G30950	2
AT1G30960	87
AT1G30970	928
AT1G30972	2
AT1G30974	0
AT1G30975	0
AT1G30980	0
AT1G30990	0
AT1G31000	0
AT1G31010	122
AT1G31020	243
AT1G31030	0
AT1G31040	10
AT1G31050	12
AT1G31070	1027
AT1G31072	2
AT1G31080	0
AT1G31090	13
AT1G31093	0
AT1G31095	2
AT1G31100	0
AT1G31110	0
AT1G31120	298
AT1G31130	2208
AT1G31140	2
AT1G31150	361
AT1G31160	635
AT1G31163	0
AT1G31166	0
AT1G31170	966
AT1G31173	198
AT1G31175	266
AT1G31180	814
AT1G31190	1192
AT1G31200	0
AT1G31210	0
AT1G31220	221
AT1G31230	1730
AT1G31240	3
AT1G31243	0
AT1G31245	0
AT1G31250	59
AT1G31255	82
AT1G31258	50
AT1G31260	0
AT1G31270	0
AT1G31274	0
AT1G31280	742
AT1G31290	47
AT1G31300	1231
AT1G31310	24
AT1G31320	44
AT1G31330	37606
AT1G31335	74
AT1G31340	1461
AT1G31350	304
AT1G31355	47
AT1G31358	0
AT1G31360	283
AT1G31370	0
AT1G31380	0
AT1G31390	0
AT1G31400	0
AT1G31410	566
AT1G31420	3540
AT1G31430	31
AT1G31440	1434
AT1G31450	1
AT1G31460	359
AT1G31470	220
AT1G31480	461
AT1G31485	0
AT1G31490	6
AT1G31500	411
AT1G31510	0
AT1G31520	0
AT1G31530	43
AT1G31540	339
AT1G31550	671
AT1G31555	0
AT1G31570	1
AT1G31580	4388
AT1G31600	635
AT1G31620	0
AT1G31630	3
AT1G31640	7
AT1G31650	639
AT1G31660	562
AT1G31670	10
AT1G31690	0
AT1G31710	15
AT1G31720	278
AT1G31730	2264
AT1G31740	0
AT1G31750	32
AT1G31760	53
AT1G31770	927
AT1G31772	0
AT1G31780	1037
AT1G31790	61
AT1G31800	2741
AT1G31810	557
AT1G31812	6935
AT1G31814	127
AT1G31817	449
AT1G31820	1263
AT1G31830	865
AT1G31835	39
AT1G31840	35
AT1G31850	2701
AT1G31860	365
AT1G31870	531
AT1G31880	32
AT1G31885	2
AT1G31900	22
AT1G31910	3513
AT1G31920	0
AT1G31930	1106
AT1G31935	139
AT1G31940	504
AT1G31950	48
AT1G31960	0
AT1G31970	1717
AT1G31983	0
AT1G31990	4
AT1G31993	0
AT1G32000	0
AT1G32010	0
AT1G32020	0
AT1G32030	0
AT1G32040	0
AT1G32045	0
AT1G32049	1
AT1G32050	4357
AT1G32060	32411
AT1G32070	1463
AT1G32080	8477
AT1G32090	825
AT1G32100	2112
AT1G32110	0
AT1G32120	147
AT1G32127	148
AT1G32130	2244
AT1G32140	0
AT1G32150	352
AT1G32160	1495
AT1G32170	2132
AT1G32172	8
AT1G32180	0
AT1G32190	156
AT1G32200	1198
AT1G32210	1068
AT1G32220	1281
AT1G32225	0
AT1G32230	7730
AT1G32240	347
AT1G32250	0
AT1G32260	343
AT1G32270	0
AT1G32280	184
AT1G32300	1
AT1G32310	155
AT1G32320	0
AT1G32330	345
AT1G32337	0
AT1G32340	457
AT1G32350	4
AT1G32360	806
AT1G32361	0
AT1G32370	277
AT1G32375	7
AT1G32380	290
AT1G32385	6
AT1G32390	0
AT1G32400	2383
AT1G32410	670
AT1G32415	70
AT1G32420	0
AT1G32430	0
AT1G32440	873
AT1G32450	385
AT1G32460	33
AT1G32470	7167
AT1G32480	0
AT1G32490	1346
AT1G32500	1448
AT1G32505	0
AT1G32510	4
AT1G32520	411
AT1G32530	825
AT1G32540	844
AT1G32550	744
AT1G32560	89
AT1G32570	4
AT1G32575	1
AT1G32580	738
AT1G32582	0
AT1G32583	114
AT1G32585	0
AT1G32590	0
AT1G32600	0
AT1G32610	68
AT1G32620	0
AT1G32630	68
AT1G32640	0
AT1G32650	0
AT1G32660	0
AT1G32680	0
AT1G32690	37
AT1G32700	964
AT1G32710	0
AT1G32713	0
AT1G32720	0
AT1G32730	79
AT1G32740	159
AT1G32750	1523
AT1G32760	90
AT1G32763	0
AT1G32770	743
AT1G32780	7
AT1G32790	2552
AT1G32810	948
AT1G32820	0
AT1G32830	1
AT1G32840	0
AT1G32850	8
AT1G32860	276
AT1G32870	312
AT1G32880	1
AT1G32890	0
AT1G32900	418
AT1G32910	0
AT1G32920	1426
AT1G32928	329
AT1G32930	278
AT1G32940	150
AT1G32950	11
AT1G32960	3
AT1G32970	0
AT1G32975	0
AT1G32980	0
AT1G32990	3844
AT1G32992	0
AT1G33000	0
AT1G33010	0
AT1G33020	3
AT1G33030	2
AT1G33040	1079
AT1G33050	2268
AT1G33055	197
AT1G33060	346
AT1G33070	0
AT1G33080	23
AT1G33090	0
AT1G33100	0
AT1G33102	13
AT1G33110	71
AT1G33120	723
AT1G33130	0
AT1G33135	0
AT1G33140	1055
AT1G33160	0
AT1G33170	524
AT1G33180	0
AT1G33190	0
AT1G33200	0
AT1G33220	0
AT1G33230	610
AT1G33240	1958
AT1G33250	508
AT1G33260	417
AT1G33265	498
AT1G33270	640
AT1G33280	1
AT1G33290	737
AT1G33300	0
AT1G33320	0
AT1G33330	311
AT1G33340	2
AT1G33350	61
AT1G33355	0
AT1G33360	806
AT1G33370	0
AT1G33380	0
AT1G33390	337
AT1G33400	419
AT1G33410	795
AT1G33415	121
AT1G33420	0
AT1G33430	0
AT1G33440	51
AT1G33450	0
AT1G33460	0
AT1G33470	1967
AT1G33475	41
AT1G33480	274
AT1G33490	1118
AT1G33500	6
AT1G33510	0
AT1G33520	1425
AT1G33530	0
AT1G33540	0
AT1G33550	0
AT1G33560	335
AT1G33570	0
AT1G33580	0
AT1G33590	4650
AT1G33600	943
AT1G33607	0
AT1G33610	24
AT1G33612	3
AT1G33615	20
AT1G33640	0
AT1G33660	2
AT1G33670	0
AT1G33680	1367
AT1G33700	684
AT1G33710	0
AT1G33720	146
AT1G33730	2
AT1G33740	7
AT1G33743	0
AT1G33750	17
AT1G33760	29
AT1G33770	481
AT1G33780	767
AT1G33785	0
AT1G33790	20
AT1G33800	1792
AT1G33810	934
AT1G33811	14
AT1G33813	4
AT1G33817	1
AT1G33820	0
AT1G33830	0
AT1G33835	0
AT1G33840	0
AT1G33850	0
AT1G33855	0
AT1G33860	0
AT1G33870	0
AT1G33880	0
AT1G33890	0
AT1G33900	0
AT1G33910	0
AT1G33920	0
AT1G33930	0
AT1G33940	0
AT1G33945	0
AT1G33950	0
AT1G33960	1
AT1G33970	1504
AT1G33980	1209
AT1G33990	1710
AT1G34000	2342
AT1G34010	344
AT1G34015	0
AT1G34020	552
AT1G34030	1928
AT1G34040	184
AT1G34042	0
AT1G34044	13
AT1G34046	0
AT1G34047	0
AT1G34049	0
AT1G34050	0
AT1G34060	1052
AT1G34065	115
AT1G34070	0
AT1G34080	0
AT1G34090	0
AT1G34095	6
AT1G34097	0
AT1G34100	4
AT1G34110	567
AT1G34120	320
AT1G34130	1168
AT1G34140	0
AT1G34150	157
AT1G34160	81
AT1G34170	0
AT1G34180	23
AT1G34190	1524
AT1G34200	214
AT1G34210	719
AT1G34220	861
AT1G34230	0
AT1G34240	0
AT1G34245	44
AT1G34250	59
AT1G34260	768
AT1G34270	281
AT1G34281	0
AT1G34290	0
AT1G34300	574
AT1G34310	0
AT1G34315	30
AT1G34317	6
AT1G34320	1311
AT1G34330	0
AT1G34340	893
AT1G34350	224
AT1G34355	151
AT1G34360	281
AT1G34370	891
AT1G34380	168
AT1G34390	0
AT1G34392	0
AT1G34400	0
AT1G34403	0
AT1G34405	0
AT1G34410	0
AT1G34418	1335
AT1G34420	30
AT1G34430	3785
AT1G34440	0
AT1G34460	43
AT1G34470	625
AT1G34480	5
AT1G34490	0
AT1G34500	0
AT1G34510	0
AT1G34520	0
AT1G34530	0
AT1G34540	0
AT1G34545	0
AT1G34550	1394
AT1G34560	0
AT1G34570	488
AT1G34575	0
AT1G34580	1813
AT1G34590	0
AT1G34600	0
AT1G34610	0
AT1G34620	0
AT1G34630	277
AT1G34640	260
AT1G34650	11
AT1G34660	0
AT1G34670	0
AT1G34680	0
AT1G34690	0
AT1G34700	0
AT1G34710	0
AT1G34720	0
AT1G34730	0
AT1G34740	0
AT1G34750	192
AT1G34760	54
AT1G34770	134
AT1G34780	429
AT1G34790	13
AT1G34792	0
AT1G34795	0
AT1G34797	0
AT1G34800	0
AT1G34803	0
AT1G34805	0
AT1G34807	0
AT1G34808	0
AT1G34810	0
AT1G34812	0
AT1G34813	0
AT1G34815	0
AT1G34817	0
AT1G34818	0
AT1G34820	0
AT1G34822	0
AT1G34823	0
AT1G34825	0
AT1G34827	0
AT1G34828	0
AT1G34830	0
AT1G34836	0
AT1G34840	0
AT1G34842	0
AT1G34844	22
AT1G34850	0
AT1G34855	0
AT1G34860	0
AT1G34904	0
AT1G34910	0
AT1G34930	0
AT1G34967	0
AT1G35030	0
AT1G35035	0
AT1G35040	0
AT1G35050	0
AT1G35060	0
AT1G35080	0
AT1G35090	0
AT1G35100	0
AT1G35110	0
AT1G35112	33
AT1G35115	792
AT1G35120	0
AT1G35130	8
AT1G35140	86
AT1G35143	0
AT1G35146	0
AT1G35150	0
AT1G35160	2536
AT1G35170	1
AT1G35180	247
AT1G35181	0
AT1G35183	0
AT1G35186	3
AT1G35190	412
AT1G35200	7
AT1G35210	24
AT1G35215	0
AT1G35220	842
AT1G35230	143
AT1G35240	8
AT1G35242	2
AT1G35250	46
AT1G35255	6
AT1G35260	58
AT1G35270	9
AT1G35280	0
AT1G35290	82
AT1G35300	0
AT1G35310	978
AT1G35320	141
AT1G35330	0
AT1G35340	1235
AT1G35350	114
AT1G35353	0
AT1G35360	0
AT1G35365	0
AT1G35370	0
AT1G35375	0
AT1G35380	0
AT1G35390	0
AT1G35400	0
AT1G35405	0
AT1G35410	0
AT1G35420	1415
AT1G35430	71
AT1G35435	0
AT1G35440	0
AT1G35450	0
AT1G35460	389
AT1G35465	0
AT1G35467	1
AT1G35470	594
AT1G35480	0
AT1G35490	89
AT1G35500	0
AT1G35501	0
AT1G35510	575
AT1G35513	18
AT1G35515	2
AT1G35516	512
AT1G35520	0
AT1G35530	56
AT1G35535	0
AT1G35537	2
AT1G35540	0
AT1G35545	0
AT1G35550	0
AT1G35560	82
AT1G35570	0
AT1G35580	1559
AT1G35590	0
AT1G35600	0
AT1G35610	1
AT1G35612	1187
AT1G35614	0
AT1G35617	0
AT1G35620	1567
AT1G35625	9
AT1G35630	108
AT1G35640	0
AT1G35645	0
AT1G35647	0
AT1G35650	0
AT1G35660	269
AT1G35663	0
AT1G35670	493
AT1G35680	3881
AT1G35690	0
AT1G35700	0
AT1G35710	198
AT1G35720	6815
AT1G35730	69
AT1G35735	0
AT1G35740	0
AT1G35745	0
AT1G35750	1
AT1G35760	0
AT1G35770	0
AT1G35780	436
AT1G35790	0
AT1G35820	0
AT1G35830	18
AT1G35840	0
AT1G35850	0
AT1G35860	0
AT1G35870	0
AT1G35880	0
AT1G35890	0
AT1G35895	0
AT1G35910	14
AT1G35920	0
AT1G35930	0
AT1G35940	0
AT1G35950	0
AT1G35960	0
AT1G35970	0
AT1G35980	0
AT1G35990	0
AT1G35995	0
AT1G36000	3
AT1G36005	0
AT1G36010	0
AT1G36020	0
AT1G36030	0
AT1G36035	0
AT1G36040	0
AT1G36050	1077
AT1G36060	68
AT1G36070	546
AT1G36078	0
AT1G36080	0
AT1G36085	0
AT1G36090	0
AT1G36095	0
AT1G36100	0
AT1G36105	0
AT1G36110	0
AT1G36120	0
AT1G36130	0
AT1G36140	0
AT1G36150	0
AT1G36160	4193
AT1G36180	380
AT1G36185	0
AT1G36190	0
AT1G36200	0
AT1G36210	0
AT1G36220	0
AT1G36225	0
AT1G36230	0
AT1G36240	0
AT1G36250	0
AT1G36260	0
AT1G36270	0
AT1G36272	0
AT1G36280	454
AT1G36290	0
AT1G36300	0
AT1G36305	1
AT1G36310	738
AT1G36320	1628
AT1G36325	0
AT1G36330	0
AT1G36340	427
AT1G36350	0
AT1G36360	0
AT1G36370	1085
AT1G36380	260
AT1G36390	751
AT1G36395	0
AT1G36400	0
AT1G36403	0
AT1G36406	0
AT1G36420	0
AT1G36430	0
AT1G36440	0
AT1G36441	0
AT1G36445	0
AT1G36450	0
AT1G36460	0
AT1G36470	0
AT1G36480	0
AT1G36485	0
AT1G36490	0
AT1G36495	0
AT1G36500	0
AT1G36510	0
AT1G36520	0
AT1G36530	0
AT1G36540	0
AT1G36550	0
AT1G36560	0
AT1G36570	0
AT1G36580	0
AT1G36590	0
AT1G36595	0
AT1G36600	0
AT1G36605	0
AT1G36610	0
AT1G36620	0
AT1G36622	2
AT1G36623	0
AT1G36627	0
AT1G36630	0
AT1G36640	0
AT1G36650	0
AT1G36660	0
AT1G36670	0
AT1G36675	9
AT1G36680	7
AT1G36690	0
AT1G36700	0
AT1G36710	0
AT1G36720	0
AT1G36730	2983
AT1G36740	0
AT1G36745	0
AT1G36750	0
AT1G36756	0
AT1G36763	0
AT1G36770	0
AT1G36775	0
AT1G36790	0
AT1G36795	0
AT1G36800	0
AT1G36810	0
AT1G36830	0
AT1G36840	0
AT1G36850	0
AT1G36880	0
AT1G36890	0
AT1G36910	0
AT1G36915	0
AT1G36920	3
AT1G36922	2
AT1G36925	0
AT1G36927	0
AT1G36933	0
AT1G36936	0
AT1G36940	38
AT1G36942	0
AT1G36950	0
AT1G36960	0
AT1G36970	0
AT1G36975	0
AT1G36980	1787
AT1G36990	600
AT1G36992	0
AT1G37000	0
AT1G37010	0
AT1G37012	0
AT1G37015	0
AT1G37020	0
AT1G37030	0
AT1G37035	0
AT1G37036	0
AT1G37037	0
AT1G37038	0
AT1G37040	0
AT1G37045	0
AT1G37050	0
AT1G37057	0
AT1G37060	0
AT1G37063	0
AT1G37070	2
AT1G37080	2
AT1G37090	0
AT1G37095	0
AT1G37100	0
AT1G37110	0
AT1G37113	0
AT1G37120	0
AT1G37130	1284
AT1G37140	1
AT1G37150	58
AT1G37160	0
AT1G37170	0
AT1G37180	0
AT1G37190	0
AT1G37200	0
AT1G37210	0
AT1G37275	0
AT1G37340	0
AT1G37405	0
AT1G37471	0
AT1G37537	0
AT1G37603	0
AT1G37669	0
AT1G37735	0
AT1G37801	0
AT1G37867	0
AT1G37933	0
AT1G37999	1
AT1G38065	0
AT1G38131	67
AT1G38140	0
AT1G38149	0
AT1G38158	0
AT1G38167	0
AT1G38176	0
AT1G38185	0
AT1G38194	0
AT1G38203	0
AT1G38212	0
AT1G38221	0
AT1G38230	0
AT1G38240	0
AT1G38250	0
AT1G38260	0
AT1G38270	0
AT1G38280	0
AT1G38290	0
AT1G38300	0
AT1G38310	0
AT1G38320	0
AT1G38330	0
AT1G38340	0
AT1G38350	0
AT1G38360	0
AT1G38380	0
AT1G38390	0
AT1G38400	0
AT1G38410	0
AT1G38416	0
AT1G38423	0
AT1G38430	0
AT1G38440	0
AT1G38450	0
AT1G38460	0
AT1G38550	0
AT1G38710	0
AT1G38790	0
AT1G38870	0
AT1G39030	0
AT1G39060	0
AT1G39070	0
AT1G39110	0
AT1G39190	0
AT1G39270	0
AT1G39350	0
AT1G39430	0
AT1G39510	0
AT1G39511	0
AT1G39513	0
AT1G39515	0
AT1G39590	0
AT1G39670	0
AT1G39750	0
AT1G39830	0
AT1G39910	0
AT1G39990	0
AT1G40069	0
AT1G40070	0
AT1G40071	0
AT1G40072	0
AT1G40073	0
AT1G40074	0
AT1G40075	0
AT1G40076	0
AT1G40077	0
AT1G40078	0
AT1G40079	0
AT1G40080	0
AT1G40081	0
AT1G40083	0
AT1G40084	0
AT1G40085	0
AT1G40086	0
AT1G40087	0
AT1G40089	0
AT1G40090	0
AT1G40091	0
AT1G40093	0
AT1G40095	0
AT1G40097	0
AT1G40099	0
AT1G40100	0
AT1G40101	0
AT1G40103	0
AT1G40104	0
AT1G40105	0
AT1G40106	0
AT1G40107	0
AT1G40109	0
AT1G40112	0
AT1G40113	0
AT1G40115	0
AT1G40117	0
AT1G40118	0
AT1G40119	0
AT1G40121	0
AT1G40123	0
AT1G40124	0
AT1G40125	0
AT1G40127	0
AT1G40129	0
AT1G40130	0
AT1G40131	0
AT1G40133	0
AT1G40135	0
AT1G40136	0
AT1G40137	0
AT1G40139	0
AT1G40141	0
AT1G40143	0
AT1G40150	0
AT1G40230	0
AT1G40310	0
AT1G40390	0
AT1G40470	0
AT1G40630	0
AT1G41115	0
AT1G41600	0
AT1G41630	0
AT1G41650	0
AT1G41660	0
AT1G41680	0
AT1G41690	0
AT1G41700	0
AT1G41710	0
AT1G41720	0
AT1G41723	0
AT1G41726	0
AT1G41730	0
AT1G41740	0
AT1G41743	0
AT1G41746	0
AT1G41750	0
AT1G41755	0
AT1G41760	0
AT1G41770	0
AT1G41775	0
AT1G41790	0
AT1G41795	0
AT1G41797	0
AT1G41798	0
AT1G41803	0
AT1G41810	0
AT1G41820	0
AT1G41825	0
AT1G41827	0
AT1G41830	451
AT1G41835	0
AT1G41840	0
AT1G41850	0
AT1G41855	0
AT1G41860	0
AT1G41870	0
AT1G41880	1875
AT1G41890	1
AT1G41893	0
AT1G41896	0
AT1G41900	0
AT1G41910	0
AT1G41920	0
AT1G41930	0
AT1G42003	0
AT1G42040	0
AT1G42045	0
AT1G42050	0
AT1G42060	0
AT1G42070	0
AT1G42080	0
AT1G42090	0
AT1G42100	0
AT1G42110	0
AT1G42120	0
AT1G42130	0
AT1G42140	0
AT1G42150	0
AT1G42160	0
AT1G42170	0
AT1G42180	0
AT1G42190	0
AT1G42200	0
AT1G42210	0
AT1G42220	0
AT1G42230	0
AT1G42240	0
AT1G42250	0
AT1G42260	0
AT1G42270	0
AT1G42280	0
AT1G42290	0
AT1G42300	0
AT1G42310	0
AT1G42320	0
AT1G42350	0
AT1G42360	0
AT1G42365	0
AT1G42367	0
AT1G42370	0
AT1G42375	0
AT1G42377	1
AT1G42380	0
AT1G42385	0
AT1G42390	0
AT1G42393	0
AT1G42396	0
AT1G42400	0
AT1G42410	0
AT1G42420	0
AT1G42430	672
AT1G42440	970
AT1G42450	0
AT1G42460	0
AT1G42470	865
AT1G42480	456
AT1G42490	0
AT1G42500	0
AT1G42510	0
AT1G42515	0
AT1G42520	0
AT1G42525	0
AT1G42530	0
AT1G42540	522
AT1G42550	1891
AT1G42560	0
AT1G42570	0
AT1G42580	1
AT1G42590	0
AT1G42595	0
AT1G42600	0
AT1G42602	0
AT1G42605	0
AT1G42610	0
AT1G42615	0
AT1G42620	0
AT1G42630	0
AT1G42635	0
AT1G42650	0
AT1G42655	0
AT1G42680	0
AT1G42690	2
AT1G42695	0
AT1G42697	0
AT1G42698	0
AT1G42700	3
AT1G42703	0
AT1G42705	0
AT1G42710	0
AT1G42718	0
AT1G42727	0
AT1G42736	0
AT1G42740	0
AT1G42745	0
AT1G42780	0
AT1G42816	0
AT1G42852	0
AT1G42888	0
AT1G42924	1
AT1G42960	4865
AT1G42970	34736
AT1G42980	7
AT1G42990	917
AT1G43000	12
AT1G43005	1
AT1G43010	0
AT1G43020	1
AT1G43030	0
AT1G43040	2
AT1G43050	0
AT1G43060	2
AT1G43070	0
AT1G43080	0
AT1G43090	0
AT1G43100	0
AT1G43110	0
AT1G43120	0
AT1G43130	764
AT1G43140	0
AT1G43145	0
AT1G43150	0
AT1G43160	7
AT1G43170	9956
AT1G43171	0
AT1G43180	0
AT1G43190	1340
AT1G43195	0
AT1G43200	0
AT1G43205	0
AT1G43210	0
AT1G43220	0
AT1G43230	0
AT1G43240	0
AT1G43245	213
AT1G43250	2
AT1G43260	0
AT1G43270	0
AT1G43280	0
AT1G43290	0
AT1G43300	0
AT1G43310	1
AT1G43320	0
AT1G43330	0
AT1G43387	0
AT1G43415	0
AT1G43444	0
AT1G43502	0
AT1G43560	1184
AT1G43570	0
AT1G43575	0
AT1G43580	715
AT1G43590	10
AT1G43600	0
AT1G43605	6
AT1G43610	0
AT1G43620	792
AT1G43630	1
AT1G43640	1599
AT1G43650	267
AT1G43660	0
AT1G43665	30
AT1G43666	325
AT1G43667	297
AT1G43670	7007
AT1G43675	42
AT1G43680	0
AT1G43690	1021
AT1G43700	1403
AT1G43710	2224
AT1G43715	0
AT1G43720	0
AT1G43722	0
AT1G43723	0
AT1G43724	0
AT1G43725	0
AT1G43730	0
AT1G43740	0
AT1G43745	0
AT1G43750	0
AT1G43755	0
AT1G43760	0
AT1G43763	0
AT1G43765	9
AT1G43766	0
AT1G43770	231
AT1G43775	3
AT1G43777	0
AT1G43780	0
AT1G43781	0
AT1G43785	1
AT1G43790	418
AT1G43800	179
AT1G43810	0
AT1G43815	0
AT1G43820	0
AT1G43825	0
AT1G43830	0
AT1G43835	0
AT1G43840	0
AT1G43845	0
AT1G43850	1052
AT1G43860	431
AT1G43870	0
AT1G43880	0
AT1G43883	0
AT1G43886	121
AT1G43890	1601
AT1G43895	0
AT1G43897	0
AT1G43900	595
AT1G43910	80
AT1G43920	0
AT1G43930	0
AT1G43940	0
AT1G43950	0
AT1G43960	0
AT1G43970	0
AT1G43980	51
AT1G43990	0
AT1G43995	0
AT1G43997	0
AT1G44000	1245
AT1G44010	0
AT1G44020	0
AT1G44030	0
AT1G44040	0
AT1G44045	0
AT1G44050	0
AT1G44060	0
AT1G44070	0
AT1G44075	0
AT1G44080	0
AT1G44085	0
AT1G44090	4
AT1G44100	2122
AT1G44110	216
AT1G44120	0
AT1G44125	0
AT1G44130	6
AT1G44140	0
AT1G44150	3
AT1G44160	9
AT1G44170	786
AT1G44180	0
AT1G44191	0
AT1G44224	2
AT1G44286	0
AT1G44318	0
AT1G44350	534
AT1G44370	0
AT1G44382	0
AT1G44414	18
AT1G44446	2073
AT1G44478	0
AT1G44500	0
AT1G44510	0
AT1G44542	1
AT1G44570	0
AT1G44575	21272
AT1G44580	0
AT1G44608	0
AT1G44641	0
AT1G44707	0
AT1G44740	15
AT1G44750	1001
AT1G44760	543
AT1G44770	1057
AT1G44780	220
AT1G44790	614
AT1G44800	449
AT1G44810	874
AT1G44820	1161
AT1G44830	18
AT1G44835	443
AT1G44840	0
AT1G44850	0
AT1G44860	0
AT1G44870	0
AT1G44875	0
AT1G44880	0
AT1G44890	90
AT1G44895	0
AT1G44900	333
AT1G44910	976
AT1G44920	1481
AT1G44935	0
AT1G44940	0
AT1G44941	0
AT1G44960	300
AT1G44970	41
AT1G44980	0
AT1G44990	0
AT1G45000	2098
AT1G45010	449
AT1G45015	1
AT1G45020	1
AT1G45030	0
AT1G45035	0
AT1G45040	0
AT1G45050	445
AT1G45063	0
AT1G45070	0
AT1G45080	0
AT1G45090	0
AT1G45100	0
AT1G45110	56
AT1G45120	149
AT1G45130	880
AT1G45140	0
AT1G45145	652
AT1G45150	530
AT1G45160	1652
AT1G45163	3
AT1G45165	0
AT1G45170	282
AT1G45180	237
AT1G45190	1
AT1G45191	29
AT1G45201	5
AT1G45207	236
AT1G45211	3
AT1G45215	0
AT1G45221	0
AT1G45223	9
AT1G45225	9
AT1G45227	0
AT1G45229	55
AT1G45230	916
AT1G45231	193
AT1G45233	228
AT1G45234	3
AT1G45236	0
AT1G45238	0
AT1G45240	1
AT1G45242	0
AT1G45243	0
AT1G45244	0
AT1G45246	0
AT1G45248	105
AT1G45249	1095
AT1G45256	0
AT1G45332	401
AT1G45403	0
AT1G45474	2467
AT1G45545	21
AT1G45616	10
AT1G45688	4225
AT1G45760	0
AT1G45832	0
AT1G45904	0
AT1G45976	639
AT1G46048	0
AT1G46120	0
AT1G46192	0
AT1G46264	44
AT1G46336	0
AT1G46408	0
AT1G46480	29
AT1G46552	95
AT1G46554	308
AT1G46624	3
AT1G46696	0
AT1G46768	134
AT1G46840	0
AT1G46912	0
AT1G46984	0
AT1G47056	342
AT1G47128	23760
AT1G47130	0
AT1G47200	743
AT1G47210	132
AT1G47220	0
AT1G47230	345
AT1G47240	546
AT1G47250	305
AT1G47260	1648
AT1G47265	0
AT1G47270	331
AT1G47271	9
AT1G47278	334
AT1G47280	7
AT1G47290	350
AT1G47300	1
AT1G47310	559
AT1G47317	97
AT1G47320	2
AT1G47330	578
AT1G47340	131
AT1G47350	0
AT1G47360	0
AT1G47370	20
AT1G47380	400
AT1G47389	0
AT1G47390	0
AT1G47395	5
AT1G47400	16
AT1G47405	0
AT1G47410	144
AT1G47420	2187
AT1G47430	0
AT1G47435	0
AT1G47440	8
AT1G47450	0
AT1G47460	0
AT1G47465	0
AT1G47470	0
AT1G47480	7
AT1G47485	9
AT1G47490	438
AT1G47495	0
AT1G47497	0
AT1G47500	349
AT1G47510	28
AT1G47520	105
AT1G47530	2019
AT1G47540	897
AT1G47550	1855
AT1G47560	41
AT1G47565	224
AT1G47570	404
AT1G47578	55
AT1G47580	293
AT1G47590	3
AT1G47595	0
AT1G47600	0
AT1G47603	0
AT1G47606	1
AT1G47610	132
AT1G47620	3
AT1G47625	0
AT1G47630	0
AT1G47640	559
AT1G47650	0
AT1G47655	33
AT1G47657	0
AT1G47660	0
AT1G47670	168
AT1G47680	0
AT1G47690	0
AT1G47695	2
AT1G47700	0
AT1G47705	1
AT1G47710	1065
AT1G47720	142
AT1G47730	0
AT1G47740	1006
AT1G47750	287
AT1G47760	34
AT1G47765	2
AT1G47770	0
AT1G47780	0
AT1G47783	0
AT1G47786	0
AT1G47790	0
AT1G47800	0
AT1G47810	31
AT1G47813	0
AT1G47816	0
AT1G47820	145
AT1G47830	740
AT1G47840	165
AT1G47845	0
AT1G47860	6
AT1G47870	340
AT1G47880	0
AT1G47885	0
AT1G47890	0
AT1G47900	605
AT1G47910	0
AT1G47915	0
AT1G47920	0
AT1G47930	12
AT1G47940	0
AT1G47950	19
AT1G47960	2350
AT1G47970	2975
AT1G47980	11
AT1G47990	10
AT1G48000	31
AT1G48010	2
AT1G48020	70
AT1G48030	6080
AT1G48040	213
AT1G48050	560
AT1G48060	2
AT1G48070	0
AT1G48080	0
AT1G48090	3863
AT1G48095	0
AT1G48100	13
AT1G48110	1279
AT1G48120	319
AT1G48130	77
AT1G48140	274
AT1G48145	0
AT1G48150	0
AT1G48160	637
AT1G48170	151
AT1G48175	226
AT1G48180	0
AT1G48190	0
AT1G48195	106
AT1G48200	197
AT1G48210	1415
AT1G48220	1
AT1G48230	852
AT1G48240	682
AT1G48250	0
AT1G48260	186
AT1G48267	2
AT1G48268	0
AT1G48270	168
AT1G48280	184
AT1G48285	0
AT1G48290	0
AT1G48300	5944
AT1G48310	341
AT1G48315	23
AT1G48320	0
AT1G48325	2
AT1G48330	51
AT1G48340	0
AT1G48350	3278
AT1G48355	0
AT1G48360	261
AT1G48370	252
AT1G48380	320
AT1G48390	41
AT1G48400	9
AT1G48405	1
AT1G48410	4926
AT1G48420	2523
AT1G48422	0
AT1G48430	957
AT1G48440	1380
AT1G48450	4059
AT1G48460	228
AT1G48470	65
AT1G48480	293
AT1G48490	1212
AT1G48500	131
AT1G48510	7
AT1G48520	986
AT1G48530	0
AT1G48540	925
AT1G48550	281
AT1G48560	54
AT1G48570	236
AT1G48580	51
AT1G48590	6
AT1G48600	3549
AT1G48605	36
AT1G48610	246
AT1G48620	1360
AT1G48625	22
AT1G48630	1291
AT1G48635	356
AT1G48640	0
AT1G48650	1302
AT1G48660	4
AT1G48670	2
AT1G48680	0
AT1G48690	0
AT1G48698	4
AT1G48700	0
AT1G48710	0
AT1G48720	0
AT1G48725	0
AT1G48730	0
AT1G48740	20
AT1G48742	0
AT1G48745	130
AT1G48750	0
AT1G48760	628
AT1G48770	201
AT1G48780	85
AT1G48790	1197
AT1G48800	0
AT1G48810	0
AT1G48820	0
AT1G48830	1863
AT1G48840	460
AT1G48850	2457
AT1G48860	1320
AT1G48870	18
AT1G48880	154
AT1G48890	0
AT1G48900	1472
AT1G48910	46
AT1G48912	0
AT1G48920	5063
AT1G48930	1424
AT1G48940	0
AT1G48950	413
AT1G48953	0
AT1G48960	60
AT1G48970	449
AT1G48980	0
AT1G48990	41
AT1G49000	2
AT1G49005	39
AT1G49010	748
AT1G49015	0
AT1G49020	0
AT1G49030	0
AT1G49032	356
AT1G49040	1444
AT1G49050	729
AT1G49060	0
AT1G49070	0
AT1G49080	0
AT1G49090	0
AT1G49100	0
AT1G49110	4
AT1G49120	0
AT1G49130	648
AT1G49140	1416
AT1G49150	0
AT1G49160	117
AT1G49170	108
AT1G49180	299
AT1G49190	46
AT1G49200	72
AT1G49205	0
AT1G49210	83
AT1G49220	3
AT1G49225	4
AT1G49230	28
AT1G49240	5623
AT1G49245	226
AT1G49250	1
AT1G49260	0
AT1G49270	30
AT1G49280	0
AT1G49290	6
AT1G49300	1530
AT1G49310	23
AT1G49320	10
AT1G49330	2
AT1G49340	1937
AT1G49350	193
AT1G49360	287
AT1G49370	27
AT1G49380	1438
AT1G49390	5
AT1G49400	382
AT1G49405	50
AT1G49410	563
AT1G49420	1
AT1G49430	734
AT1G49435	115
AT1G49440	0
AT1G49450	322
AT1G49460	0
AT1G49470	116
AT1G49475	235
AT1G49480	1332
AT1G49490	385
AT1G49500	424
AT1G49510	576
AT1G49520	165
AT1G49530	17
AT1G49540	206
AT1G49550	0
AT1G49560	494
AT1G49570	36
AT1G49580	1125
AT1G49590	489
AT1G49600	1295
AT1G49610	5
AT1G49620	39
AT1G49630	286
AT1G49640	834
AT1G49650	747
AT1G49660	905
AT1G49670	2287
AT1G49680	0
AT1G49690	0
AT1G49700	29
AT1G49710	456
AT1G49715	1
AT1G49720	586
AT1G49730	519
AT1G49740	2793
AT1G49750	1303
AT1G49760	1949
AT1G49770	416
AT1G49780	284
AT1G49790	4
AT1G49800	18
AT1G49810	10
AT1G49820	842
AT1G49830	8
AT1G49832	49
AT1G49840	228
AT1G49850	339
AT1G49860	19
AT1G49870	221
AT1G49880	144
AT1G49890	821
AT1G49900	15
AT1G49910	78
AT1G49920	40
AT1G49930	0
AT1G49938	1
AT1G49940	28
AT1G49950	983
AT1G49952	4
AT1G49960	3
AT1G49970	6597
AT1G49975	772
AT1G49980	358
AT1G49990	122
AT1G50000	94
AT1G50010	10327
AT1G50020	1250
AT1G50030	2032
AT1G50040	57
AT1G50050	1
AT1G50055	80
AT1G50060	0
AT1G50070	0
AT1G50080	0
AT1G50090	0
AT1G50100	0
AT1G50110	303
AT1G50120	885
AT1G50130	25
AT1G50140	867
AT1G50160	0
AT1G50170	523
AT1G50180	26
AT1G50190	2
AT1G50200	3949
AT1G50210	0
AT1G50220	0
AT1G50240	218
AT1G50250	6235
AT1G50260	324
AT1G50270	68
AT1G50280	9
AT1G50290	49
AT1G50300	351
AT1G50310	7
AT1G50320	2340
AT1G50325	24
AT1G50330	0
AT1G50340	0
AT1G50350	0
AT1G50360	648
AT1G50370	1068
AT1G50380	672
AT1G50390	0
AT1G50400	5
AT1G50410	604
AT1G50420	223
AT1G50430	1706
AT1G50440	508
AT1G50450	852
AT1G50460	633
AT1G50470	0
AT1G50480	6025
AT1G50490	346
AT1G50500	1034
AT1G50510	519
AT1G50520	21
AT1G50530	0
AT1G50550	0
AT1G50560	2
AT1G50570	816
AT1G50575	402
AT1G50580	1
AT1G50590	204
AT1G50600	1379
AT1G50610	9
AT1G50620	338
AT1G50630	230
AT1G50640	1320
AT1G50650	1507
AT1G50659	4
AT1G50660	750
AT1G50670	874
AT1G50680	0
AT1G50690	2
AT1G50700	127
AT1G50710	527
AT1G50720	0
AT1G50730	630
AT1G50732	270
AT1G50735	0
AT1G50740	387
AT1G50745	10
AT1G50750	7
AT1G50760	1
AT1G50770	1
AT1G50780	1
AT1G50790	68
AT1G50810	1
AT1G50820	13
AT1G50830	27
AT1G50840	612
AT1G50850	0
AT1G50860	0
AT1G50870	0
AT1G50880	0
AT1G50890	227
AT1G50900	903
AT1G50910	45
AT1G50920	2110
AT1G50930	0
AT1G50940	491
AT1G50950	113
AT1G50960	7
AT1G50970	489
AT1G50980	0
AT1G50990	1
AT1G51000	3
AT1G51010	4
AT1G51020	2
AT1G51030	16
AT1G51035	85
AT1G51040	3
AT1G51050	0
AT1G51055	2
AT1G51060	996
AT1G51070	1384
AT1G51080	167
AT1G51085	0
AT1G51090	111
AT1G51100	505
AT1G51110	2360
AT1G51120	0
AT1G51130	76
AT1G51140	1058
AT1G51150	0
AT1G51160	960
AT1G51170	598
AT1G51172	0
AT1G51175	0
AT1G51190	9
AT1G51200	5493
AT1G51210	9
AT1G51220	0
AT1G51230	0
AT1G51240	2
AT1G51250	35
AT1G51260	7
AT1G51270	105
AT1G51290	3
AT1G51300	1
AT1G51310	247
AT1G51320	3
AT1G51330	0
AT1G51340	440
AT1G51350	667
AT1G51355	132
AT1G51360	221
AT1G51370	109
AT1G51380	14
AT1G51390	418
AT1G51400	87
AT1G51402	0
AT1G51405	56
AT1G51410	5
AT1G51420	2
AT1G51430	403
AT1G51440	158
AT1G51450	276
AT1G51460	19
AT1G51470	2
AT1G51480	0
AT1G51490	1
AT1G51500	11358
AT1G51510	1217
AT1G51520	87
AT1G51530	3
AT1G51538	15
AT1G51540	363
AT1G51550	195
AT1G51560	527
AT1G51570	2850
AT1G51580	424
AT1G51590	774
AT1G51600	359
AT1G51610	694
AT1G51620	1
AT1G51630	1508
AT1G51640	0
AT1G51645	7
AT1G51650	2177
AT1G51660	448
AT1G51670	2
AT1G51680	9552
AT1G51690	1964
AT1G51700	512
AT1G51710	1868
AT1G51720	1147
AT1G51730	950
AT1G51740	369
AT1G51745	278
AT1G51750	0
AT1G51760	1428
AT1G51770	1
AT1G51780	0
AT1G51790	0
AT1G51800	3
AT1G51802	0
AT1G51805	1388
AT1G51810	0
AT1G51820	0
AT1G51823	0
AT1G51830	0
AT1G51840	0
AT1G51850	2
AT1G51860	9
AT1G51870	0
AT1G51880	0
AT1G51890	1
AT1G51900	0
AT1G51910	1
AT1G51913	0
AT1G51915	1
AT1G51920	0
AT1G51930	0
AT1G51940	386
AT1G51950	230
AT1G51960	5
AT1G51965	211
AT1G51970	0
AT1G51980	2986
AT1G51990	0
AT1G52000	41
AT1G52010	0
AT1G52020	0
AT1G52030	99
AT1G52040	464
AT1G52050	1
AT1G52060	3
AT1G52070	4
AT1G52080	197
AT1G52085	0
AT1G52087	0
AT1G52090	0
AT1G52100	0
AT1G52110	0
AT1G52120	0
AT1G52130	0
AT1G52140	189
AT1G52150	701
AT1G52155	168
AT1G52160	221
AT1G52170	0
AT1G52180	0
AT1G52185	0
AT1G52190	6396
AT1G52191	0
AT1G52200	65
AT1G52210	0
AT1G52211	0
AT1G52220	4326
AT1G52230	11008
AT1G52240	24
AT1G52245	85
AT1G52260	257
AT1G52270	2
AT1G52280	626
AT1G52290	105
AT1G52300	2810
AT1G52310	866
AT1G52315	24
AT1G52320	830
AT1G52325	0
AT1G52330	4
AT1G52340	429
AT1G52342	213
AT1G52343	6
AT1G52347	260
AT1G52350	0
AT1G52360	3215
AT1G52370	473
AT1G52380	722
AT1G52390	0
AT1G52400	341
AT1G52410	337
AT1G52415	0
AT1G52420	939
AT1G52430	9
AT1G52440	1
AT1G52450	17
AT1G52460	0
AT1G52470	4
AT1G52490	6
AT1G52495	0
AT1G52500	269
AT1G52510	1173
AT1G52520	263
AT1G52530	16
AT1G52540	537
AT1G52550	133
AT1G52560	22
AT1G52565	45
AT1G52570	152
AT1G52580	7
AT1G52590	846
AT1G52600	716
AT1G52603	0
AT1G52610	0
AT1G52615	3
AT1G52618	39
AT1G52620	108
AT1G52630	292
AT1G52640	21
AT1G52650	23
AT1G52660	0
AT1G52670	1417
AT1G52680	2
AT1G52690	51
AT1G52695	235
AT1G52696	110
AT1G52700	135
AT1G52710	271
AT1G52720	751
AT1G52730	837
AT1G52740	2535
AT1G52750	254
AT1G52760	4505
AT1G52770	1
AT1G52780	516
AT1G52790	4
AT1G52800	0
AT1G52810	123
AT1G52820	33
AT1G52825	170
AT1G52827	324
AT1G52830	1
AT1G52840	0
AT1G52850	0
AT1G52855	586
AT1G52857	0
AT1G52860	0
AT1G52870	5409
AT1G52880	2147
AT1G52890	443
AT1G52900	0
AT1G52905	91
AT1G52910	77
AT1G52920	34
AT1G52930	369
AT1G52940	0
AT1G52942	0
AT1G52950	0
AT1G52960	0
AT1G52970	17
AT1G52980	1370
AT1G52990	12
AT1G53000	606
AT1G53010	0
AT1G53020	0
AT1G53023	0
AT1G53025	194
AT1G53030	384
AT1G53035	107
AT1G53040	830
AT1G53050	1259
AT1G53060	11
AT1G53070	356
AT1G53080	0
AT1G53090	399
AT1G53100	63
AT1G53110	245
AT1G53120	469
AT1G53130	3
AT1G53140	160
AT1G53160	795
AT1G53163	51
AT1G53165	762
AT1G53170	774
AT1G53180	20
AT1G53190	673
AT1G53200	120
AT1G53210	6178
AT1G53220	0
AT1G53230	24
AT1G53233	31
AT1G53240	4788
AT1G53250	102
AT1G53260	8
AT1G53265	0
AT1G53270	19
AT1G53280	2106
AT1G53282	458
AT1G53285	555
AT1G53290	943
AT1G53300	1971
AT1G53310	2677
AT1G53320	785
AT1G53325	0
AT1G53330	20
AT1G53340	57
AT1G53345	51
AT1G53350	307
AT1G53360	1
AT1G53366	0
AT1G53370	5
AT1G53380	422
AT1G53390	890
AT1G53400	349
AT1G53410	4
AT1G53420	1
AT1G53430	450
AT1G53440	616
AT1G53450	515
AT1G53460	236
AT1G53470	34
AT1G53480	0
AT1G53490	46
AT1G53500	1662
AT1G53510	1089
AT1G53520	667
AT1G53530	121
AT1G53540	1
AT1G53541	0
AT1G53542	3
AT1G53550	0
AT1G53560	1544
AT1G53570	2342
AT1G53580	4475
AT1G53590	845
AT1G53600	35
AT1G53610	0
AT1G53620	0
AT1G53625	0
AT1G53630	0
AT1G53633	2
AT1G53635	0
AT1G53640	6
AT1G53645	370
AT1G53650	321
AT1G53655	2
AT1G53660	71
AT1G53670	773
AT1G53680	4
AT1G53683	0
AT1G53687	0
AT1G53690	103
AT1G53700	37
AT1G53705	0
AT1G53708	0
AT1G53710	275
AT1G53720	431
AT1G53730	773
AT1G53750	4534
AT1G53760	386
AT1G53770	421
AT1G53780	2634
AT1G53790	147
AT1G53800	781
AT1G53801	0
AT1G53810	0
AT1G53815	0
AT1G53820	0
AT1G53830	0
AT1G53840	3017
AT1G53850	1165
AT1G53860	19
AT1G53870	0
AT1G53875	0
AT1G53880	0
AT1G53885	0
AT1G53887	12
AT1G53890	0
AT1G53900	0
AT1G53903	0
AT1G53910	3391
AT1G53920	9
AT1G53930	0
AT1G53935	0
AT1G53940	0
AT1G53945	0
AT1G53950	1
AT1G53970	0
AT1G53980	0
AT1G53990	0
AT1G54000	5
AT1G54010	38
AT1G54020	18
AT1G54030	655
AT1G54035	0
AT1G54040	1702
AT1G54050	108
AT1G54060	713
AT1G54070	42
AT1G54080	3884
AT1G54090	887
AT1G54095	179
AT1G54100	7017
AT1G54110	184
AT1G54115	844
AT1G54120	4
AT1G54130	2210
AT1G54140	236
AT1G54150	399
AT1G54160	280
AT1G54170	830
AT1G54180	118
AT1G54200	258
AT1G54210	409
AT1G54215	12
AT1G54217	50
AT1G54220	695
AT1G54230	0
AT1G54240	0
AT1G54250	234
AT1G54260	369
AT1G54270	2988
AT1G54280	262
AT1G54290	1401
AT1G54300	0
AT1G54310	312
AT1G54320	1396
AT1G54330	3
AT1G54340	903
AT1G54350	1641
AT1G54355	13
AT1G54360	844
AT1G54370	1015
AT1G54380	279
AT1G54385	126
AT1G54390	474
AT1G54400	0
AT1G54410	32969
AT1G54420	0
AT1G54430	0
AT1G54440	938
AT1G54445	13
AT1G54450	130
AT1G54460	943
AT1G54470	0
AT1G54475	0
AT1G54490	1367
AT1G54500	3579
AT1G54510	324
AT1G54520	3263
AT1G54530	46
AT1G54540	0
AT1G54550	2
AT1G54560	4
AT1G54570	1291
AT1G54575	2223
AT1G54580	4048
AT1G54590	1
AT1G54600	0
AT1G54610	1790
AT1G54620	1
AT1G54630	3218
AT1G54640	10
AT1G54650	125
AT1G54660	41
AT1G54670	0
AT1G54680	84
AT1G54690	199
AT1G54700	0
AT1G54710	739
AT1G54720	0
AT1G54730	559
AT1G54740	49
AT1G54750	0
AT1G54760	0
AT1G54770	415
AT1G54773	10
AT1G54775	0
AT1G54780	8329
AT1G54790	312
AT1G54820	169
AT1G54830	837
AT1G54840	40
AT1G54850	188
AT1G54860	56
AT1G54870	10
AT1G54890	2
AT1G54905	0
AT1G54920	2099
AT1G54923	0
AT1G54926	0
AT1G54930	2
AT1G54940	1
AT1G54950	0
AT1G54953	0
AT1G54955	43
AT1G54957	0
AT1G54960	106
AT1G54970	1
AT1G54980	0
AT1G54985	0
AT1G54990	1029
AT1G55000	1196
AT1G55010	1
AT1G55020	3474
AT1G55030	2
AT1G55035	2
AT1G55040	111
AT1G55050	66
AT1G55060	0
AT1G55070	0
AT1G55080	376
AT1G55090	1175
AT1G55100	0
AT1G55110	651
AT1G55120	790
AT1G55130	658
AT1G55140	473
AT1G55150	447
AT1G55152	0
AT1G55160	481
AT1G55170	269
AT1G55175	4
AT1G55180	132
AT1G55190	0
AT1G55200	86
AT1G55205	54
AT1G55207	4
AT1G55210	819
AT1G55220	0
AT1G55221	0
AT1G55230	0
AT1G55240	5
AT1G55250	744
AT1G55260	5055
AT1G55265	1
AT1G55270	414
AT1G55280	390
AT1G55290	4
AT1G55300	153
AT1G55310	1025
AT1G55320	242
AT1G55325	1100
AT1G55330	4
AT1G55335	0
AT1G55340	685
AT1G55350	2007
AT1G55360	1119
AT1G55365	0
AT1G55370	585
AT1G55380	5
AT1G55390	0
AT1G55400	0
AT1G55410	0
AT1G55420	2
AT1G55430	0
AT1G55440	0
AT1G55450	353
AT1G55460	735
AT1G55470	0
AT1G55475	174
AT1G55480	5101
AT1G55490	6921
AT1G55500	667
AT1G55510	351
AT1G55520	546
AT1G55525	3
AT1G55530	1064
AT1G55535	296
AT1G55540	546
AT1G55546	0
AT1G55550	204
AT1G55560	189
AT1G55570	57
AT1G55580	2
AT1G55590	452
AT1G55591	0
AT1G55600	0
AT1G55604	0
AT1G55610	201
AT1G55620	537
AT1G55625	0
AT1G55630	133
AT1G55640	0
AT1G55650	62
AT1G55660	10
AT1G55670	4788
AT1G55673	0
AT1G55675	844
AT1G55680	3213
AT1G55690	976
AT1G55700	2
AT1G55710	0
AT1G55720	0
AT1G55730	790
AT1G55740	688
AT1G55750	394
AT1G55755	0
AT1G55760	589
AT1G55770	4
AT1G55775	0
AT1G55790	3
AT1G55800	12
AT1G55803	3
AT1G55805	442
AT1G55810	1692
AT1G55820	298
AT1G55830	263
AT1G55840	2162
AT1G55850	4997
AT1G55860	3748
AT1G55865	28
AT1G55870	218
AT1G55880	285
AT1G55890	373
AT1G55900	394
AT1G55910	230
AT1G55915	57
AT1G55917	0
AT1G55920	217
AT1G55928	0
AT1G55930	344
AT1G55940	0
AT1G55945	0
AT1G55947	0
AT1G55950	1
AT1G55960	1016
AT1G55964	1
AT1G55970	644
AT1G55980	9
AT1G55990	0
AT1G56000	139
AT1G56010	554
AT1G56020	18
AT1G56030	0
AT1G56040	1
AT1G56045	1108
AT1G56050	551
AT1G56060	2
AT1G56070	18793
AT1G56080	113
AT1G56085	1
AT1G56090	194
AT1G56100	411
AT1G56105	0
AT1G56110	1704
AT1G56120	55
AT1G56130	48
AT1G56140	388
AT1G56145	265
AT1G56150	87
AT1G56160	0
AT1G56165	14
AT1G56170	0
AT1G56180	651
AT1G56190	10907
AT1G56200	2554
AT1G56210	242
AT1G56220	11541
AT1G56225	1
AT1G56230	438
AT1G56233	5
AT1G56240	0
AT1G56242	0
AT1G56250	0
AT1G56260	88
AT1G56270	0
AT1G56280	21689
AT1G56290	351
AT1G56300	990
AT1G56310	309
AT1G56320	2
AT1G56330	2021
AT1G56340	3681
AT1G56345	131
AT1G56350	179
AT1G56360	0
AT1G56380	0
AT1G56385	1
AT1G56390	7
AT1G56400	3
AT1G56410	1
AT1G56415	7
AT1G56418	1
AT1G56420	211
AT1G56423	311
AT1G56430	7
AT1G56440	256
AT1G56450	2144
AT1G56460	845
AT1G56470	0
AT1G56480	1
AT1G56490	0
AT1G56500	3186
AT1G56510	543
AT1G56520	263
AT1G56530	0
AT1G56540	28
AT1G56550	1
AT1G56553	3
AT1G56555	1
AT1G56560	1005
AT1G56570	84
AT1G56580	0
AT1G56590	532
AT1G56600	825
AT1G56605	0
AT1G56610	241
AT1G56612	155
AT1G56620	1
AT1G56630	0
AT1G56640	0
AT1G56650	23
AT1G56660	621
AT1G56670	78
AT1G56675	0
AT1G56680	4
AT1G56690	79
AT1G56700	1196
AT1G56710	1
AT1G56720	2514
AT1G56730	0
AT1G56740	0
AT1G56750	0
AT1G56760	0
AT1G56770	0
AT1G56780	0
AT1G56790	0
AT1G56800	0
AT1G56810	0
AT1G56820	0
AT1G56830	0
AT1G56840	0
AT1G56850	0
AT1G56860	0
AT1G56870	0
AT1G56880	0
AT1G56890	0
AT1G56900	0
AT1G56910	0
AT1G56920	0
AT1G56930	0
AT1G56940	0
AT1G56950	0
AT1G56960	0
AT1G56970	0
AT1G56980	0
AT1G56990	0
AT1G57000	0
AT1G57010	0
AT1G57020	0
AT1G57030	0
AT1G57040	0
AT1G57050	0
AT1G57060	0
AT1G57070	0
AT1G57080	0
AT1G57090	0
AT1G57100	0
AT1G57110	0
AT1G57120	0
AT1G57130	0
AT1G57140	0
AT1G57150	0
AT1G57160	0
AT1G57170	0
AT1G57180	0
AT1G57190	0
AT1G57200	0
AT1G57210	0
AT1G57220	0
AT1G57230	0
AT1G57240	0
AT1G57250	0
AT1G57260	0
AT1G57270	0
AT1G57280	0
AT1G57290	0
AT1G57300	0
AT1G57310	0
AT1G57320	0
AT1G57330	0
AT1G57340	0
AT1G57350	0
AT1G57360	0
AT1G57370	0
AT1G57380	0
AT1G57390	0
AT1G57400	0
AT1G57410	0
AT1G57420	0
AT1G57430	0
AT1G57440	0
AT1G57450	0
AT1G57460	0
AT1G57470	0
AT1G57480	0
AT1G57490	0
AT1G57500	0
AT1G57510	0
AT1G57520	0
AT1G57530	0
AT1G57540	328
AT1G57550	3
AT1G57560	3
AT1G57565	4
AT1G57570	5
AT1G57580	3
AT1G57590	150
AT1G57600	400
AT1G57610	372
AT1G57613	0
AT1G57620	760
AT1G57630	0
AT1G57640	0
AT1G57650	0
AT1G57660	1065
AT1G57670	0
AT1G57680	2097
AT1G57690	0
AT1G57700	237
AT1G57710	0
AT1G57720	5073
AT1G57730	1
AT1G57740	0
AT1G57750	375
AT1G57760	2
AT1G57765	589
AT1G57770	358
AT1G57775	0
AT1G57777	5
AT1G57780	31
AT1G57790	250
AT1G57800	165
AT1G57810	0
AT1G57820	273
AT1G57830	0
AT1G57835	0
AT1G57840	1
AT1G57850	1
AT1G57860	559
AT1G57870	1160
AT1G57900	0
AT1G57906	0
AT1G57943	2
AT1G57980	52
AT1G57990	41
AT1G58007	8
AT1G58010	0
AT1G58020	0
AT1G58025	488
AT1G58030	1692
AT1G58037	0
AT1G58040	0
AT1G58050	0
AT1G58055	5
AT1G58060	817
AT1G58070	150
AT1G58080	1268
AT1G58090	0
AT1G58100	695
AT1G58110	1571
AT1G58120	138
AT1G58130	0
AT1G58140	0
AT1G58150	205
AT1G58160	88
AT1G58170	103
AT1G58180	1180
AT1G58190	43
AT1G58200	1298
AT1G58210	190
AT1G58215	3
AT1G58220	237
AT1G58223	0
AT1G58225	2
AT1G58230	1371
AT1G58235	425
AT1G58242	0
AT1G58245	0
AT1G58248	0
AT1G58250	1451
AT1G58260	0
AT1G58265	0
AT1G58270	130
AT1G58280	142
AT1G58290	5514
AT1G58300	0
AT1G58310	1
AT1G58320	6
AT1G58330	0
AT1G58340	746
AT1G58350	836
AT1G58360	1960
AT1G58370	275
AT1G58380	554
AT1G58390	3
AT1G58400	20
AT1G58410	9
AT1G58420	15
AT1G58430	4
AT1G58440	704
AT1G58450	0
AT1G58460	4
AT1G58470	133
AT1G58520	903
AT1G58525	0
AT1G58561	59
AT1G58590	258
AT1G58602	2138
AT1G58643	0
AT1G58684	0
AT1G58725	0
AT1G58766	0
AT1G58807	0
AT1G58808	0
AT1G58848	50
AT1G58889	2
AT1G58936	0
AT1G58983	0
AT1G59030	0
AT1G59077	0
AT1G59124	1
AT1G59171	0
AT1G59218	0
AT1G59265	0
AT1G59312	0
AT1G59359	0
AT1G59406	0
AT1G59453	0
AT1G59460	0
AT1G59470	2
AT1G59500	2
AT1G59510	59
AT1G59520	478
AT1G59530	3
AT1G59540	241
AT1G59550	0
AT1G59560	192
AT1G59570	0
AT1G59580	777
AT1G59590	162
AT1G59600	323
AT1G59610	2844
AT1G59620	528
AT1G59630	2
AT1G59640	102
AT1G59650	551
AT1G59660	602
AT1G59670	260
AT1G59675	0
AT1G59680	0
AT1G59690	0
AT1G59700	984
AT1G59710	368
AT1G59720	136
AT1G59722	0
AT1G59723	0
AT1G59724	0
AT1G59725	0
AT1G59730	459
AT1G59740	296
AT1G59750	1541
AT1G59760	823
AT1G59770	0
AT1G59780	0
AT1G59790	0
AT1G59800	103
AT1G59810	0
AT1G59820	1093
AT1G59830	1083
AT1G59833	3
AT1G59835	0
AT1G59840	383
AT1G59850	4
AT1G59860	69
AT1G59865	8
AT1G59870	7920
AT1G59880	0
AT1G59885	1
AT1G59890	980
AT1G59900	3906
AT1G59910	654
AT1G59920	33
AT1G59930	95
AT1G59940	0
AT1G59950	0
AT1G59960	51
AT1G59970	132
AT1G59980	191
AT1G59990	451
AT1G60000	2074
AT1G60010	1686
AT1G60020	0
AT1G60025	0
AT1G60030	47
AT1G60040	0
AT1G60050	0
AT1G60060	586
AT1G60070	2091
AT1G60072	0
AT1G60073	0
AT1G60075	0
AT1G60080	126
AT1G60090	0
AT1G60095	3
AT1G60110	0
AT1G60120	0
AT1G60130	0
AT1G60140	1193
AT1G60150	0
AT1G60160	1069
AT1G60170	1258
AT1G60180	0
AT1G60190	270
AT1G60200	2145
AT1G60220	917
AT1G60230	447
AT1G60240	5
AT1G60250	0
AT1G60260	1593
AT1G60270	1
AT1G60280	0
AT1G60290	0
AT1G60300	0
AT1G60310	0
AT1G60320	0
AT1G60330	0
AT1G60340	0
AT1G60350	0
AT1G60360	2
AT1G60370	0
AT1G60380	0
AT1G60390	14
AT1G60400	4
AT1G60410	11
AT1G60420	1374
AT1G60430	382
AT1G60440	448
AT1G60450	0
AT1G60460	21
AT1G60470	2
AT1G60480	0
AT1G60490	1355
AT1G60500	0
AT1G60505	0
AT1G60510	0
AT1G60520	0
AT1G60525	82
AT1G60530	0
AT1G60540	0
AT1G60545	13
AT1G60550	709
AT1G60560	243
AT1G60570	10
AT1G60580	0
AT1G60590	81
AT1G60600	620
AT1G60610	271
AT1G60620	194
AT1G60625	0
AT1G60630	52
AT1G60640	447
AT1G60650	427
AT1G60660	288
AT1G60670	361
AT1G60680	79
AT1G60690	309
AT1G60700	152
AT1G60710	4207
AT1G60720	4
AT1G60730	92
AT1G60740	94
AT1G60750	0
AT1G60760	2
AT1G60770	465
AT1G60780	2429
AT1G60783	0
AT1G60787	0
AT1G60790	597
AT1G60800	2197
AT1G60810	1866
AT1G60815	0
AT1G60820	0
AT1G60830	2
AT1G60835	0
AT1G60840	1
AT1G60850	173
AT1G60860	378
AT1G60870	1441
AT1G60880	1
AT1G60890	603
AT1G60900	1410
AT1G60910	0
AT1G60913	0
AT1G60920	1
AT1G60930	138
AT1G60940	2140
AT1G60950	23025
AT1G60960	454
AT1G60970	296
AT1G60980	0
AT1G60983	9
AT1G60985	1
AT1G60986	31
AT1G60987	6
AT1G60989	23
AT1G60990	650
AT1G60995	875
AT1G61000	177
AT1G61010	788
AT1G61020	0
AT1G61030	547
AT1G61040	632
AT1G61050	0
AT1G61060	13
AT1G61065	185
AT1G61070	0
AT1G61080	5
AT1G61090	13
AT1G61093	22
AT1G61095	44
AT1G61097	1
AT1G61100	1171
AT1G61105	0
AT1G61110	1
AT1G61120	1
AT1G61130	0
AT1G61140	694
AT1G61150	971
AT1G61160	0
AT1G61165	0
AT1G61170	92
AT1G61180	440
AT1G61190	1527
AT1G61200	0
AT1G61210	622
AT1G61215	40
AT1G61224	0
AT1G61226	0
AT1G61230	2
AT1G61240	468
AT1G61250	1777
AT1G61255	98
AT1G61260	121
AT1G61270	0
AT1G61275	7
AT1G61280	19
AT1G61290	9
AT1G61300	742
AT1G61310	227
AT1G61320	23
AT1G61330	41
AT1G61340	79
AT1G61350	704
AT1G61360	65
AT1G61370	60
AT1G61380	571
AT1G61390	22
AT1G61400	17
AT1G61410	4
AT1G61415	3
AT1G61420	27
AT1G61430	109
AT1G61440	55
AT1G61450	58
AT1G61460	54
AT1G61470	120
AT1G61475	0
AT1G61480	0
AT1G61490	111
AT1G61500	85
AT1G61510	0
AT1G61520	54916
AT1G61540	0
AT1G61542	0
AT1G61550	7
AT1G61560	1
AT1G61562	0
AT1G61563	161
AT1G61565	0
AT1G61566	49
AT1G61570	292
AT1G61575	0
AT1G61580	531
AT1G61590	0
AT1G61600	111
AT1G61610	2
AT1G61620	988
AT1G61630	36
AT1G61640	164
AT1G61650	0
AT1G61660	659
AT1G61665	0
AT1G61667	201
AT1G61670	917
AT1G61680	18
AT1G61685	0
AT1G61688	1
AT1G61690	965
AT1G61700	0
AT1G61710	5
AT1G61720	694
AT1G61730	707
AT1G61732	1
AT1G61740	2446
AT1G61750	0
AT1G61760	1
AT1G61770	836
AT1G61780	512
AT1G61790	1525
AT1G61795	37
AT1G61800	376
AT1G61810	9675
AT1G61820	1261
AT1G61830	1
AT1G61840	1
AT1G61850	1053
AT1G61860	56
AT1G61870	551
AT1G61880	0
AT1G61890	1220
AT1G61900	673
AT1G61910	0
AT1G61920	0
AT1G61930	27
AT1G61940	0
AT1G61950	0
AT1G61960	151
AT1G61970	162
AT1G61980	206
AT1G61990	328
AT1G62000	1194
AT1G62010	87
AT1G62020	2624
AT1G62030	102
AT1G62035	2
AT1G62040	1252
AT1G62045	20
AT1G62050	191
AT1G62055	0
AT1G62060	9616
AT1G62070	1919
AT1G62075	0
AT1G62080	1393
AT1G62085	110
AT1G62090	0
AT1G62095	1
AT1G62110	118
AT1G62120	99
AT1G62130	386
AT1G62150	84
AT1G62160	0
AT1G62170	0
AT1G62180	1192
AT1G62190	0
AT1G62200	409
AT1G62210	0
AT1G62214	0
AT1G62220	554
AT1G62225	422
AT1G62230	0
AT1G62240	0
AT1G62250	594
AT1G62260	78
AT1G62262	0
AT1G62270	0
AT1G62280	691
AT1G62290	574
AT1G62300	114
AT1G62305	123
AT1G62310	769
AT1G62320	1
AT1G62330	719
AT1G62333	279
AT1G62340	818
AT1G62350	33
AT1G62355	0
AT1G62360	294
AT1G62370	22
AT1G62380	4094
AT1G62390	2374
AT1G62400	23
AT1G62410	8
AT1G62420	5
AT1G62421	0
AT1G62422	102
AT1G62430	1456
AT1G62440	227
AT1G62450	0
AT1G62460	0
AT1G62480	2163
AT1G62490	3
AT1G62500	459
AT1G62510	644
AT1G62515	0
AT1G62520	31
AT1G62530	9
AT1G62540	34
AT1G62550	0
AT1G62560	307
AT1G62570	2403
AT1G62580	16
AT1G62590	46
AT1G62600	337
AT1G62610	161
AT1G62620	32
AT1G62630	487
AT1G62640	1247
AT1G62650	0
AT1G62660	364
AT1G62670	146
AT1G62680	104
AT1G62690	2
AT1G62695	0
AT1G62700	21
AT1G62710	269
AT1G62720	7
AT1G62730	88
AT1G62740	1422
AT1G62750	6630
AT1G62760	29
AT1G62766	0
AT1G62770	5
AT1G62780	2141
AT1G62790	531
AT1G62800	492
AT1G62810	405
AT1G62820	451
AT1G62830	346
AT1G62835	64
AT1G62840	12
AT1G62850	382
AT1G62860	106
AT1G62870	252
AT1G62880	283
AT1G62886	0
AT1G62890	0
AT1G62895	0
AT1G62900	5
AT1G62910	14
AT1G62914	135
AT1G62915	64
AT1G62920	34
AT1G62930	110
AT1G62935	6
AT1G62940	0
AT1G62950	121
AT1G62960	520
AT1G62970	374
AT1G62975	9
AT1G62978	0
AT1G62980	0
AT1G62981	30
AT1G62990	2101
AT1G63000	2722
AT1G63005	0
AT1G63010	1392
AT1G63020	151
AT1G63030	0
AT1G63040	3
AT1G63050	336
AT1G63055	22
AT1G63057	9
AT1G63060	4
AT1G63070	2
AT1G63080	67
AT1G63090	553
AT1G63100	425
AT1G63105	1
AT1G63110	794
AT1G63120	2412
AT1G63130	179
AT1G63140	100
AT1G63150	62
AT1G63160	135
AT1G63170	1004
AT1G63180	170
AT1G63190	18
AT1G63200	14
AT1G63205	1
AT1G63206	2
AT1G63210	60
AT1G63220	321
AT1G63230	83
AT1G63240	564
AT1G63245	0
AT1G63250	74
AT1G63260	229
AT1G63270	166
AT1G63280	1
AT1G63290	990
AT1G63295	134
AT1G63300	1577
AT1G63310	40
AT1G63320	2
AT1G63330	0
AT1G63340	0
AT1G63350	7
AT1G63360	673
AT1G63370	8
AT1G63380	16
AT1G63390	12
AT1G63400	55
AT1G63410	1
AT1G63420	981
AT1G63430	1037
AT1G63440	94
AT1G63450	1
AT1G63460	429
AT1G63470	505
AT1G63480	258
AT1G63490	728
AT1G63500	977
AT1G63510	0
AT1G63520	27
AT1G63522	5
AT1G63530	25
AT1G63535	0
AT1G63540	0
AT1G63550	0
AT1G63570	0
AT1G63580	0
AT1G63590	0
AT1G63600	1
AT1G63610	947
AT1G63615	2
AT1G63630	7
AT1G63640	543
AT1G63650	161
AT1G63660	343
AT1G63670	631
AT1G63680	1228
AT1G63690	10821
AT1G63700	1146
AT1G63710	38
AT1G63720	90
AT1G63730	83
AT1G63740	177
AT1G63750	15
AT1G63760	36
AT1G63770	6309
AT1G63780	223
AT1G63790	0
AT1G63800	981
AT1G63810	375
AT1G63820	145
AT1G63830	743
AT1G63835	0
AT1G63840	230
AT1G63850	180
AT1G63855	144
AT1G63860	34
AT1G63870	3
AT1G63880	1130
AT1G63900	622
AT1G63910	1675
AT1G63920	0
AT1G63930	7
AT1G63940	1079
AT1G63950	0
AT1G63960	1
AT1G63970	1603
AT1G63980	2331
AT1G63990	17
AT1G64000	0
AT1G64010	8
AT1G64020	9
AT1G64030	13
AT1G64035	16
AT1G64040	1244
AT1G64050	792
AT1G64060	913
AT1G64065	31
AT1G64070	0
AT1G64080	223
AT1G64090	2539
AT1G64100	37
AT1G64105	1
AT1G64107	2
AT1G64110	54
AT1G64120	0
AT1G64130	141
AT1G64140	3377
AT1G64150	921
AT1G64160	0
AT1G64170	4
AT1G64180	188
AT1G64185	41
AT1G64190	598
AT1G64195	0
AT1G64200	897
AT1G64210	1
AT1G64220	8
AT1G64230	10190
AT1G64235	0
AT1G64240	19
AT1G64250	9
AT1G64253	0
AT1G64255	2
AT1G64260	11
AT1G64270	257
AT1G64280	344
AT1G64290	85
AT1G64295	1
AT1G64300	115
AT1G64310	12
AT1G64320	25
AT1G64330	1236
AT1G64340	1
AT1G64350	464
AT1G64355	1196
AT1G64360	48
AT1G64370	2069
AT1G64380	452
AT1G64385	581
AT1G64390	3584
AT1G64400	562
AT1G64405	12
AT1G64410	0
AT1G64420	0
AT1G64430	963
AT1G64440	401
AT1G64450	52
AT1G64455	0
AT1G64460	343
AT1G64480	0
AT1G64490	114
AT1G64500	199
AT1G64510	2871
AT1G64520	1908
AT1G64530	341
AT1G64540	30
AT1G64550	1369
AT1G64560	22
AT1G64561	11
AT1G64563	58
AT1G64570	884
AT1G64572	92
AT1G64580	131
AT1G64583	39
AT1G64584	27
AT1G64585	19
AT1G64590	0
AT1G64600	99
AT1G64610	209
AT1G64618	4
AT1G64620	390
AT1G64625	84
AT1G64630	451
AT1G64633	0
AT1G64640	355
AT1G64650	2346
AT1G64660	1609
AT1G64670	151
AT1G64680	2636
AT1G64690	87
AT1G64700	9
AT1G64710	188
AT1G64720	17837
AT1G64730	0
AT1G64740	1091
AT1G64750	1525
AT1G64760	298
AT1G64770	3312
AT1G64780	103
AT1G64790	1873
AT1G64795	1
AT1G64800	306
AT1G64810	1501
AT1G64820	2
AT1G64830	1
AT1G64840	306
AT1G64850	1153
AT1G64860	2919
AT1G64870	2
AT1G64880	890
AT1G64890	260
AT1G64900	1005
AT1G64910	0
AT1G64920	0
AT1G64930	0
AT1G64940	0
AT1G64950	613
AT1G64960	287
AT1G64970	758
AT1G64980	1551
AT1G64990	981
AT1G65000	173
AT1G65010	1960
AT1G65020	472
AT1G65030	224
AT1G65032	95
AT1G65040	872
AT1G65050	0
AT1G65060	79
AT1G65070	636
AT1G65080	59
AT1G65090	551
AT1G65110	8
AT1G65113	0
AT1G65120	36
AT1G65130	6
AT1G65140	0
AT1G65150	343
AT1G65160	0
AT1G65165	0
AT1G65170	0
AT1G65180	11
AT1G65190	571
AT1G65200	0
AT1G65210	0
AT1G65220	1672
AT1G65230	1412
AT1G65240	177
AT1G65250	131
AT1G65260	4182
AT1G65270	1366
AT1G65280	1161
AT1G65290	1853
AT1G65295	914
AT1G65300	15
AT1G65310	1
AT1G65320	693
AT1G65330	26
AT1G65340	0
AT1G65342	0
AT1G65346	0
AT1G65347	2
AT1G65349	0
AT1G65350	1
AT1G65352	0
AT1G65360	0
AT1G65365	0
AT1G65370	852
AT1G65380	216
AT1G65385	0
AT1G65390	1
AT1G65410	944
AT1G65420	24
AT1G65425	0
AT1G65430	772
AT1G65440	3474
AT1G65450	388
AT1G65470	203
AT1G65480	12204
AT1G65481	1
AT1G65483	0
AT1G65484	1
AT1G65485	0
AT1G65486	35
AT1G65490	296
AT1G65500	39
AT1G65510	14
AT1G65520	168
AT1G65540	1296
AT1G65541	0
AT1G65550	0
AT1G65560	164
AT1G65570	0
AT1G65580	1661
AT1G65585	0
AT1G65590	813
AT1G65610	3
AT1G65620	300
AT1G65630	13
AT1G65640	1
AT1G65642	0
AT1G65650	818
AT1G65660	1398
AT1G65670	0
AT1G65680	0
AT1G65681	0
AT1G65690	19
AT1G65700	308
AT1G65710	100
AT1G65720	3411
AT1G65730	85
AT1G65735	0
AT1G65740	0
AT1G65750	0
AT1G65760	1
AT1G65770	0
AT1G65780	2
AT1G65790	69
AT1G65800	1098
AT1G65810	8
AT1G65820	925
AT1G65830	0
AT1G65840	622
AT1G65845	8
AT1G65850	0
AT1G65860	78
AT1G65870	4
AT1G65875	0
AT1G65880	17
AT1G65890	13
AT1G65900	224
AT1G65910	12
AT1G65920	159
AT1G65930	9638
AT1G65940	0
AT1G65950	356
AT1G65960	3693
AT1G65970	80
AT1G65980	5539
AT1G65985	106
AT1G65990	29
AT1G66000	0
AT1G66010	0
AT1G66020	0
AT1G66030	2
AT1G66040	11
AT1G66045	0
AT1G66050	50
AT1G66060	0
AT1G66070	865
AT1G66080	195
AT1G66090	22
AT1G66100	1
AT1G66110	0
AT1G66120	0
AT1G66130	618
AT1G66140	47
AT1G66145	0
AT1G66150	3293
AT1G66160	16
AT1G66170	4
AT1G66173	5
AT1G66180	253
AT1G66190	7
AT1G66200	17435
AT1G66210	46
AT1G66220	0
AT1G66230	557
AT1G66235	0
AT1G66240	2153
AT1G66245	0
AT1G66250	579
AT1G66260	2316
AT1G66270	11
AT1G66280	3
AT1G66290	7
AT1G66300	14
AT1G66310	5
AT1G66320	0
AT1G66330	1267
AT1G66340	691
AT1G66345	112
AT1G66350	1877
AT1G66360	19
AT1G66370	0
AT1G66380	0
AT1G66390	2
AT1G66400	300
AT1G66410	5500
AT1G66420	8
AT1G66430	2469
AT1G66440	0
AT1G66450	0
AT1G66460	21
AT1G66465	8
AT1G66470	0
AT1G66480	41
AT1G66490	2
AT1G66500	325
AT1G66510	200
AT1G66520	151
AT1G66530	654
AT1G66534	0
AT1G66540	132
AT1G66550	0
AT1G66560	0
AT1G66570	0
AT1G66580	2321
AT1G66590	59
AT1G66600	8
AT1G66610	0
AT1G66620	69
AT1G66630	0
AT1G66640	0
AT1G66650	20
AT1G66660	129
AT1G66670	4049
AT1G66680	657
AT1G66690	51
AT1G66700	7
AT1G66710	0
AT1G66720	0
AT1G66725	95
AT1G66730	497
AT1G66740	368
AT1G66750	317
AT1G66760	241
AT1G66770	0
AT1G66780	6
AT1G66783	0
AT1G66795	0
AT1G66800	0
AT1G66810	581
AT1G66820	0
AT1G66830	5
AT1G66840	283
AT1G66850	27
AT1G66852	0
AT1G66855	0
AT1G66860	0
AT1G66870	0
AT1G66880	120
AT1G66890	224
AT1G66900	484
AT1G66910	300
AT1G66920	8
AT1G66930	0
AT1G66940	56
AT1G66950	3
AT1G66960	0
AT1G66970	4661
AT1G66980	1091
AT1G66990	0
AT1G67000	4
AT1G67010	0
AT1G67020	1
AT1G67025	0
AT1G67030	10
AT1G67035	20
AT1G67040	237
AT1G67050	349
AT1G67060	514
AT1G67070	104
AT1G67080	827
AT1G67090	152635
AT1G67100	293
AT1G67105	80
AT1G67110	2
AT1G67120	734
AT1G67130	2
AT1G67140	1540
AT1G67148	0
AT1G67150	0
AT1G67160	6
AT1G67170	320
AT1G67180	24
AT1G67190	202
AT1G67195	16
AT1G67200	0
AT1G67210	65
AT1G67220	11
AT1G67230	2453
AT1G67235	0
AT1G67238	0
AT1G67240	0
AT1G67250	671
AT1G67260	0
AT1G67265	134
AT1G67270	2
AT1G67280	7058
AT1G67290	43
AT1G67300	1755
AT1G67310	900
AT1G67320	182
AT1G67325	554
AT1G67328	0
AT1G67330	0
AT1G67340	314
AT1G67350	1352
AT1G67360	1312
AT1G67365	157
AT1G67370	51
AT1G67390	1
AT1G67400	30
AT1G67410	295
AT1G67420	146
AT1G67430	5463
AT1G67440	483
AT1G67450	3
AT1G67455	0
AT1G67460	18
AT1G67470	140
AT1G67480	618
AT1G67481	0
AT1G67490	694
AT1G67500	484
AT1G67510	659
AT1G67520	10
AT1G67530	499
AT1G67540	3
AT1G67550	606
AT1G67560	771
AT1G67570	104
AT1G67580	1370
AT1G67590	110
AT1G67600	60
AT1G67610	0
AT1G67620	174
AT1G67623	1
AT1G67626	0
AT1G67630	126
AT1G67635	0
AT1G67640	1
AT1G67645	1
AT1G67650	122
AT1G67660	563
AT1G67670	1
AT1G67680	1460
AT1G67690	244
AT1G67700	5164
AT1G67710	66
AT1G67720	619
AT1G67730	2443
AT1G67740	12149
AT1G67750	526
AT1G67760	3
AT1G67770	4
AT1G67775	8
AT1G67780	22
AT1G67785	1302
AT1G67790	0
AT1G67792	41
AT1G67800	190
AT1G67810	208
AT1G67820	217
AT1G67830	419
AT1G67840	2000
AT1G67850	566
AT1G67855	5
AT1G67856	43
AT1G67860	746
AT1G67865	4400
AT1G67870	5529
AT1G67880	268
AT1G67890	655
AT1G67900	1196
AT1G67910	56
AT1G67920	86
AT1G67930	962
AT1G67940	226
AT1G67950	374
AT1G67960	467
AT1G67970	303
AT1G67980	5
AT1G67990	0
AT1G68000	710
AT1G68010	11533
AT1G68020	1257
AT1G68030	24
AT1G68040	0
AT1G68050	1265
AT1G68060	1747
AT1G68070	383
AT1G68080	161
AT1G68090	0
AT1G68100	580
AT1G68110	105
AT1G68120	22
AT1G68130	320
AT1G68140	1000
AT1G68150	0
AT1G68160	447
AT1G68170	496
AT1G68180	0
AT1G68185	257
AT1G68190	831
AT1G68200	458
AT1G68210	0
AT1G68220	747
AT1G68230	43
AT1G68238	1
AT1G68240	0
AT1G68250	5
AT1G68260	383
AT1G68270	0
AT1G68280	0
AT1G68285	0
AT1G68290	1
AT1G68300	1186
AT1G68310	425
AT1G68320	4
AT1G68325	0
AT1G68330	116
AT1G68340	140
AT1G68350	9
AT1G68360	172
AT1G68370	981
AT1G68380	58
AT1G68390	5
AT1G68400	253
AT1G68410	467
AT1G68420	0
AT1G68430	10
AT1G68440	993
AT1G68450	1
AT1G68460	5
AT1G68470	181
AT1G68480	12
AT1G68490	1519
AT1G68500	33
AT1G68510	547
AT1G68520	8968
AT1G68526	4
AT1G68530	18371
AT1G68540	359
AT1G68550	721
AT1G68560	3889
AT1G68568	22
AT1G68570	4257
AT1G68580	955
AT1G68585	235
AT1G68590	4738
AT1G68600	740
AT1G68610	0
AT1G68620	12
AT1G68630	0
AT1G68640	28
AT1G68650	305
AT1G68660	2253
AT1G68670	864
AT1G68680	501
AT1G68690	313
AT1G68700	0
AT1G68710	580
AT1G68720	1456
AT1G68723	4
AT1G68725	315
AT1G68730	191
AT1G68735	126
AT1G68740	1011
AT1G68750	1
AT1G68760	159
AT1G68765	0
AT1G68770	0
AT1G68780	87
AT1G68790	1438
AT1G68795	10
AT1G68800	32
AT1G68810	229
AT1G68820	597
AT1G68825	146
AT1G68830	2884
AT1G68840	24
AT1G68845	0
AT1G68850	0
AT1G68860	0
AT1G68862	76
AT1G68870	55
AT1G68872	120
AT1G68875	1
AT1G68877	0
AT1G68880	0
AT1G68890	1475
AT1G68905	4
AT1G68907	5
AT1G68910	630
AT1G68920	906
AT1G68930	46
AT1G68935	0
AT1G68937	0
AT1G68940	0
AT1G68945	200
AT1G68950	0
AT1G68960	0
AT1G68970	0
AT1G68980	254
AT1G68990	372
AT1G69000	0
AT1G69010	494
AT1G69020	189
AT1G69030	530
AT1G69040	192
AT1G69050	43
AT1G69060	483
AT1G69070	561
AT1G69080	66
AT1G69085	0
AT1G69090	4
AT1G69100	0
AT1G69110	0
AT1G69120	5
AT1G69130	0
AT1G69140	0
AT1G69150	0
AT1G69160	245
AT1G69170	350
AT1G69180	1
AT1G69190	3
AT1G69200	406
AT1G69210	79
AT1G69220	1229
AT1G69230	146
AT1G69240	0
AT1G69250	678
AT1G69252	2052
AT1G69260	284
AT1G69270	61
AT1G69280	33
AT1G69290	118
AT1G69295	4408
AT1G69300	0
AT1G69310	83
AT1G69320	1
AT1G69325	4
AT1G69330	322
AT1G69340	1170
AT1G69350	39
AT1G69360	485
AT1G69370	241
AT1G69380	138
AT1G69390	1329
AT1G69400	54
AT1G69410	3228
AT1G69420	1285
AT1G69430	115
AT1G69440	274
AT1G69450	1225
AT1G69460	1878
AT1G69470	0
AT1G69480	52
AT1G69485	14
AT1G69490	52
AT1G69500	0
AT1G69510	2646
AT1G69520	230
AT1G69523	550
AT1G69526	112
AT1G69530	22801
AT1G69540	63
AT1G69543	0
AT1G69550	477
AT1G69560	1
AT1G69570	108
AT1G69572	0
AT1G69580	137
AT1G69587	99
AT1G69588	0
AT1G69590	0
AT1G69600	18
AT1G69610	548
AT1G69620	4231
AT1G69630	15
AT1G69640	888
AT1G69650	0
AT1G69660	0
AT1G69670	522
AT1G69680	208
AT1G69690	1138
AT1G69700	338
AT1G69710	5
AT1G69720	12
AT1G69730	248
AT1G69740	3443
AT1G69750	209
AT1G69760	969
AT1G69770	447
AT1G69780	694
AT1G69790	394
AT1G69792	0
AT1G69795	0
AT1G69797	0
AT1G69800	622
AT1G69810	31
AT1G69818	1
AT1G69820	0
AT1G69825	0
AT1G69828	1
AT1G69830	5033
AT1G69840	902
AT1G69850	936
AT1G69860	135
AT1G69870	1248
AT1G69880	0
AT1G69890	279
AT1G69900	99
AT1G69910	173
AT1G69920	0
AT1G69930	0
AT1G69935	777
AT1G69940	50
AT1G69950	129
AT1G69960	778
AT1G69970	283
AT1G69980	561
AT1G69981	0
AT1G69990	0
AT1G70000	505
AT1G70010	0
AT1G70020	32
AT1G70030	14
AT1G70040	31
AT1G70050	0
AT1G70060	1149
AT1G70070	1191
AT1G70080	0
AT1G70090	523
AT1G70100	761
AT1G70110	0
AT1G70120	0
AT1G70130	5
AT1G70140	113
AT1G70150	189
AT1G70160	3880
AT1G70170	9
AT1G70175	0
AT1G70180	503
AT1G70185	0
AT1G70190	412
AT1G70200	1320
AT1G70209	0
AT1G70210	391
AT1G70220	7
AT1G70230	495
AT1G70250	323
AT1G70260	0
AT1G70270	240
AT1G70280	1595
AT1G70290	3986
AT1G70300	255
AT1G70310	1387
AT1G70320	5129
AT1G70330	428
AT1G70335	0
AT1G70340	45
AT1G70350	138
AT1G70360	86
AT1G70370	1667
AT1G70380	5
AT1G70390	24
AT1G70400	2
AT1G70410	1840
AT1G70420	781
AT1G70430	169
AT1G70440	13
AT1G70450	0
AT1G70460	4
AT1G70470	0
AT1G70475	0
AT1G70480	824
AT1G70490	6530
AT1G70500	246
AT1G70505	226
AT1G70510	21
AT1G70518	124
AT1G70520	950
AT1G70530	1078
AT1G70540	4
AT1G70550	81
AT1G70560	58
AT1G70570	1331
AT1G70580	2367
AT1G70581	6
AT1G70590	411
AT1G70600	3730
AT1G70610	817
AT1G70620	2312
AT1G70630	230
AT1G70640	171
AT1G70645	0
AT1G70650	64
AT1G70660	420
AT1G70670	1127
AT1G70680	2539
AT1G70690	869
AT1G70700	7039
AT1G70710	479
AT1G70720	1
AT1G70730	3605
AT1G70740	357
AT1G70750	494
AT1G70760	0
AT1G70770	3747
AT1G70780	3107
AT1G70790	590
AT1G70800	127
AT1G70810	483
AT1G70820	2346
AT1G70830	9268
AT1G70840	2
AT1G70850	42
AT1G70860	3
AT1G70870	0
AT1G70880	26
AT1G70885	384
AT1G70890	1583
AT1G70895	61
AT1G70900	1356
AT1G70910	0
AT1G70920	62
AT1G70940	2713
AT1G70944	0
AT1G70949	0
AT1G70950	42
AT1G70960	0
AT1G70970	10
AT1G70980	857
AT1G70985	17
AT1G70990	28
AT1G71000	0
AT1G71002	0
AT1G71010	3153
AT1G71015	33
AT1G71020	386
AT1G71030	284
AT1G71040	601
AT1G71050	87
AT1G71060	77
AT1G71070	715
AT1G71080	1025
AT1G71090	771
AT1G71100	186
AT1G71110	357
AT1G71120	972
AT1G71130	399
AT1G71140	684
AT1G71150	5
AT1G71160	63
AT1G71170	588
AT1G71180	235
AT1G71190	417
AT1G71200	8
AT1G71210	237
AT1G71220	2150
AT1G71230	260
AT1G71235	0
AT1G71240	655
AT1G71250	1448
AT1G71260	333
AT1G71270	1044
AT1G71280	5
AT1G71290	2
AT1G71300	0
AT1G71310	330
AT1G71320	14
AT1G71330	31
AT1G71340	643
AT1G71350	608
AT1G71360	436
AT1G71370	9
AT1G71380	7
AT1G71390	0
AT1G71400	5
AT1G71410	1422
AT1G71420	19
AT1G71430	61
AT1G71440	569
AT1G71450	4
AT1G71460	161
AT1G71470	0
AT1G71480	208
AT1G71490	42
AT1G71500	5221
AT1G71520	0
AT1G71528	2
AT1G71530	0
AT1G71680	2
AT1G71690	274
AT1G71691	639
AT1G71692	18
AT1G71695	945
AT1G71696	290
AT1G71697	544
AT1G71700	0
AT1G71710	785
AT1G71720	1013
AT1G71730	664
AT1G71740	0
AT1G71750	119
AT1G71760	11
AT1G71770	137
AT1G71780	236
AT1G71790	261
AT1G71800	353
AT1G71810	897
AT1G71820	1971
AT1G71828	0
AT1G71830	239
AT1G71840	961
AT1G71850	135
AT1G71860	1013
AT1G71865	220
AT1G71866	0
AT1G71870	119
AT1G71880	1355
AT1G71890	597
AT1G71900	624
AT1G71910	185
AT1G71920	12
AT1G71930	32
AT1G71940	295
AT1G71950	1118
AT1G71960	769
AT1G71970	1297
AT1G71980	1740
AT1G71990	115
AT1G72000	3
AT1G72010	1137
AT1G72020	3234
AT1G72030	895
AT1G72040	929
AT1G72050	886
AT1G72060	12
AT1G72070	6
AT1G72080	5
AT1G72090	818
AT1G72100	6
AT1G72110	8
AT1G72120	229
AT1G72125	4
AT1G72130	240
AT1G72131	0
AT1G72140	6
AT1G72141	0
AT1G72150	32382
AT1G72160	13793
AT1G72170	337
AT1G72175	400
AT1G72180	5718
AT1G72190	168
AT1G72200	743
AT1G72210	94
AT1G72220	639
AT1G72230	2144
AT1G72240	57
AT1G72250	264
AT1G72260	752
AT1G72270	6
AT1G72275	103
AT1G72280	62
AT1G72290	13
AT1G72300	190
AT1G72310	278
AT1G72320	625
AT1G72330	300
AT1G72340	626
AT1G72350	0
AT1G72360	86
AT1G72370	5950
AT1G72390	1225
AT1G72410	1412
AT1G72416	314
AT1G72420	109
AT1G72430	881
AT1G72440	700
AT1G72450	1663
AT1G72460	0
AT1G72470	383
AT1G72480	1001
AT1G72490	0
AT1G72500	683
AT1G72510	3242
AT1G72520	133
AT1G72530	50
AT1G72540	19
AT1G72545	0
AT1G72550	1371
AT1G72560	603
AT1G72570	4
AT1G72580	143
AT1G72590	2
AT1G72600	0
AT1G72610	53
AT1G72620	0
AT1G72630	216
AT1G72640	779
AT1G72645	312
AT1G72650	1004
AT1G72660	8
AT1G72670	97
AT1G72680	812
AT1G72690	205
AT1G72700	1390
AT1G72710	2600
AT1G72720	20
AT1G72730	286
AT1G72740	522
AT1G72750	600
AT1G72755	0
AT1G72760	11
AT1G72770	1756
AT1G72780	0
AT1G72790	348
AT1G72800	502
AT1G72810	438
AT1G72820	778
AT1G72830	865
AT1G72840	174
AT1G72850	22
AT1G72852	28
AT1G72855	0
AT1G72860	2
AT1G72870	21
AT1G72880	529
AT1G72890	129
AT1G72900	368
AT1G72910	399
AT1G72920	125
AT1G72930	765
AT1G72940	121
AT1G72950	17
AT1G72960	7
AT1G72970	344
AT1G72980	1
AT1G72990	910
AT1G73000	4
AT1G73010	102
AT1G73020	437
AT1G73030	1024
AT1G73040	556
AT1G73050	21
AT1G73060	2118
AT1G73065	1
AT1G73066	20
AT1G73080	2262
AT1G73090	188
AT1G73100	478
AT1G73110	746
AT1G73120	14
AT1G73130	395
AT1G73140	118
AT1G73150	207
AT1G73160	1
AT1G73165	0
AT1G73170	1384
AT1G73175	0
AT1G73177	75
AT1G73180	652
AT1G73190	12
AT1G73200	886
AT1G73210	262
AT1G73220	315
AT1G73230	2268
AT1G73240	312
AT1G73250	273
AT1G73260	14
AT1G73270	0
AT1G73280	0
AT1G73290	18
AT1G73300	1
AT1G73310	138
AT1G73320	121
AT1G73325	4
AT1G73330	39
AT1G73340	1
AT1G73350	519
AT1G73360	59
AT1G73370	117
AT1G73380	162
AT1G73390	874
AT1G73400	99
AT1G73410	70
AT1G73430	1200
AT1G73440	60
AT1G73445	10
AT1G73450	261
AT1G73460	914
AT1G73470	1194
AT1G73480	222
AT1G73490	684
AT1G73500	828
AT1G73510	1
AT1G73530	337
AT1G73540	1937
AT1G73550	15
AT1G73560	6
AT1G73570	233
AT1G73580	0
AT1G73590	485
AT1G73600	2970
AT1G73603	5
AT1G73607	1
AT1G73610	11
AT1G73620	87
AT1G73630	725
AT1G73640	414
AT1G73650	678
AT1G73655	3041
AT1G73660	639
AT1G73670	383
AT1G73680	2197
AT1G73687	4
AT1G73690	50
AT1G73700	27
AT1G73710	422
AT1G73720	570
AT1G73730	512
AT1G73740	423
AT1G73750	938
AT1G73760	954
AT1G73770	83
AT1G73780	2
AT1G73790	39
AT1G73805	10
AT1G73810	0
AT1G73820	259
AT1G73830	0
AT1G73840	570
AT1G73850	93
AT1G73860	552
AT1G73870	408
AT1G73875	164
AT1G73880	372
AT1G73885	4739
AT1G73890	20
AT1G73900	0
AT1G73910	6
AT1G73920	1645
AT1G73930	582
AT1G73940	339
AT1G73950	516
AT1G73960	1096
AT1G73965	3
AT1G73970	435
AT1G73980	1176
AT1G73990	1101
AT1G74000	26
AT1G74010	126
AT1G74020	7413
AT1G74030	1023
AT1G74035	0
AT1G74040	1096
AT1G74045	0
AT1G74050	3168
AT1G74055	0
AT1G74060	2834
AT1G74070	746
AT1G74080	0
AT1G74088	53
AT1G74090	1305
AT1G74100	823
AT1G74110	0
AT1G74120	149
AT1G74130	1
AT1G74140	1
AT1G74150	58
AT1G74160	779
AT1G74170	294
AT1G74180	135
AT1G74190	1
AT1G74200	34
AT1G74205	0
AT1G74210	1039
AT1G74220	0
AT1G74230	1776
AT1G74240	103
AT1G74250	1295
AT1G74260	1571
AT1G74270	1075
AT1G74280	68
AT1G74290	12
AT1G74300	65
AT1G74310	548
AT1G74320	692
AT1G74330	148
AT1G74340	448
AT1G74350	47
AT1G74360	204
AT1G74370	291
AT1G74380	1272
AT1G74385	0
AT1G74390	154
AT1G74400	11
AT1G74410	409
AT1G74420	31
AT1G74430	135
AT1G74440	105
AT1G74450	630
AT1G74453	55
AT1G74456	35
AT1G74457	0
AT1G74458	33
AT1G74460	16
AT1G74470	15935
AT1G74480	0
AT1G74490	23
AT1G74500	2
AT1G74510	968
AT1G74520	1042
AT1G74530	397
AT1G74540	0
AT1G74545	1
AT1G74550	28
AT1G74560	1145
AT1G74570	0
AT1G74580	171
AT1G74590	54
AT1G74600	100
AT1G74610	0
AT1G74620	0
AT1G74630	18
AT1G74640	703
AT1G74650	400
AT1G74660	1528
AT1G74670	28069
AT1G74675	62
AT1G74680	314
AT1G74690	2174
AT1G74700	75
AT1G74710	138
AT1G74720	924
AT1G74730	2292
AT1G74740	516
AT1G74750	145
AT1G74770	51
AT1G74780	302
AT1G74790	310
AT1G74800	453
AT1G74810	373
AT1G74820	0
AT1G74830	1
AT1G74840	1929
AT1G74850	1312
AT1G74860	267
AT1G74870	8
AT1G74875	12
AT1G74880	2477
AT1G74890	109
AT1G74900	42
AT1G74910	2242
AT1G74920	4757
AT1G74929	0
AT1G74930	1135
AT1G74940	1170
AT1G74950	1220
AT1G74960	3472
AT1G74970	2924
AT1G74990	0
AT1G75000	158
AT1G75010	378
AT1G75020	283
AT1G75030	15
AT1G75040	134
AT1G75050	15
AT1G75060	214
AT1G75070	0
AT1G75080	787
AT1G75090	151
AT1G75100	445
AT1G75110	112
AT1G75120	1788
AT1G75125	19
AT1G75130	302
AT1G75140	430
AT1G75150	84
AT1G75160	4
AT1G75163	26
AT1G75166	13
AT1G75170	755
AT1G75180	604
AT1G75190	473
AT1G75200	583
AT1G75210	1322
AT1G75220	2447
AT1G75230	277
AT1G75240	244
AT1G75250	107
AT1G75260	29
AT1G75261	0
AT1G75270	800
AT1G75280	14631
AT1G75290	46
AT1G75295	14
AT1G75300	1
AT1G75310	708
AT1G75330	1508
AT1G75335	60
AT1G75340	559
AT1G75350	3995
AT1G75360	55
AT1G75370	1796
AT1G75380	19420
AT1G75390	2405
AT1G75394	18
AT1G75400	878
AT1G75410	2245
AT1G75420	524
AT1G75430	3
AT1G75440	298
AT1G75450	127
AT1G75460	4649
AT1G75470	0
AT1G75480	0
AT1G75490	9
AT1G75500	3661
AT1G75510	736
AT1G75520	1
AT1G75530	0
AT1G75540	96
AT1G75550	2
AT1G75560	740
AT1G75570	0
AT1G75580	501
AT1G75590	53
AT1G75600	33
AT1G75610	1
AT1G75620	125
AT1G75630	1794
AT1G75640	209
AT1G75650	0
AT1G75660	1753
AT1G75670	165
AT1G75680	3789
AT1G75690	2306
AT1G75700	24
AT1G75710	418
AT1G75717	0
AT1G75720	5
AT1G75730	1019
AT1G75740	0
AT1G75750	4097
AT1G75760	639
AT1G75770	88
AT1G75780	151
AT1G75785	0
AT1G75790	0
AT1G75800	4311
AT1G75810	275
AT1G75820	1527
AT1G75830	13
AT1G75840	1618
AT1G75850	934
AT1G75860	399
AT1G75870	2
AT1G75880	277
AT1G75890	3
AT1G75891	2
AT1G75900	7502
AT1G75910	28
AT1G75920	3
AT1G75930	3
AT1G75940	11
AT1G75945	295
AT1G75950	5155
AT1G75960	127
AT1G75970	0
AT1G75980	194
AT1G75990	639
AT1G76000	0
AT1G76010	5614
AT1G76020	2780
AT1G76030	5257
AT1G76040	353
AT1G76050	533
AT1G76060	197
AT1G76062	0
AT1G76065	68
AT1G76070	89
AT1G76080	2771
AT1G76090	247
AT1G76100	3805
AT1G76110	608
AT1G76120	127
AT1G76130	179
AT1G76135	0
AT1G76140	1338
AT1G76150	819
AT1G76160	1718
AT1G76170	85
AT1G76180	17152
AT1G76185	161
AT1G76190	1
AT1G76200	1510
AT1G76210	0
AT1G76220	0
AT1G76230	0
AT1G76240	10
AT1G76250	177
AT1G76260	263
AT1G76270	370
AT1G76280	274
AT1G76290	46
AT1G76300	414
AT1G76310	185
AT1G76320	539
AT1G76330	0
AT1G76340	582
AT1G76350	434
AT1G76360	52
AT1G76370	35
AT1G76380	350
AT1G76390	92
AT1G76400	1225
AT1G76405	235
AT1G76410	216
AT1G76420	6
AT1G76430	1
AT1G76440	135
AT1G76450	2237
AT1G76460	924
AT1G76465	0
AT1G76470	161
AT1G76480	0
AT1G76490	6470
AT1G76500	324
AT1G76510	456
AT1G76520	956
AT1G76530	27
AT1G76540	394
AT1G76550	2150
AT1G76560	115
AT1G76570	249
AT1G76580	839
AT1G76590	333
AT1G76600	154
AT1G76610	31
AT1G76620	308
AT1G76630	874
AT1G76640	0
AT1G76650	295
AT1G76660	607
AT1G76670	2259
AT1G76680	393
AT1G76690	598
AT1G76700	435
AT1G76705	39
AT1G76710	403
AT1G76720	170
AT1G76728	0
AT1G76730	1564
AT1G76740	87
AT1G76750	0
AT1G76760	40
AT1G76770	3
AT1G76780	81
AT1G76790	110
AT1G76800	41
AT1G76810	3304
AT1G76820	299
AT1G76830	1
AT1G76840	0
AT1G76850	2163
AT1G76860	466
AT1G76870	184
AT1G76878	72
AT1G76880	0
AT1G76890	1516
AT1G76892	0
AT1G76900	583
AT1G76910	0
AT1G76911	0
AT1G76920	657
AT1G76930	23
AT1G76940	514
AT1G76950	648
AT1G76952	1
AT1G76954	1
AT1G76955	117
AT1G76960	34
AT1G76965	9
AT1G76970	276
AT1G76980	140
AT1G76990	1089
AT1G76994	0
AT1G77000	339
AT1G77010	19
AT1G77020	174
AT1G77030	495
AT1G77040	2
AT1G77060	384
AT1G77080	1279
AT1G77090	903
AT1G77093	5
AT1G77095	0
AT1G77100	39
AT1G77110	68
AT1G77120	307
AT1G77122	235
AT1G77130	838
AT1G77131	39
AT1G77138	0
AT1G77140	714
AT1G77145	12
AT1G77150	0
AT1G77160	0
AT1G77170	126
AT1G77180	2633
AT1G77190	0
AT1G77200	3
AT1G77210	373
AT1G77220	727
AT1G77230	185
AT1G77235	1
AT1G77240	0
AT1G77250	174
AT1G77260	980
AT1G77270	523
AT1G77280	770
AT1G77290	134
AT1G77300	1368
AT1G77310	101
AT1G77320	163
AT1G77330	38
AT1G77340	1
AT1G77350	491
AT1G77360	20
AT1G77370	868
AT1G77380	93
AT1G77390	22
AT1G77400	33
AT1G77405	20
AT1G77410	84
AT1G77420	480
AT1G77440	878
AT1G77450	186
AT1G77460	289
AT1G77470	318
AT1G77480	634
AT1G77490	2309
AT1G77500	360
AT1G77510	1107
AT1G77520	235
AT1G77525	1274
AT1G77530	57
AT1G77540	415
AT1G77550	392
AT1G77560	0
AT1G77570	47
AT1G77580	720
AT1G77590	1932
AT1G77600	594
AT1G77610	1661
AT1G77620	337
AT1G77630	214
AT1G77640	72
AT1G77650	5
AT1G77655	5
AT1G77660	101
AT1G77670	616
AT1G77680	1174
AT1G77682	2
AT1G77690	708
AT1G77700	58
AT1G77710	2486
AT1G77720	142
AT1G77730	6
AT1G77740	1195
AT1G77750	198
AT1G77760	207
AT1G77765	51
AT1G77770	612
AT1G77780	10
AT1G77790	0
AT1G77800	2519
AT1G77810	452
AT1G77815	0
AT1G77820	0
AT1G77830	1
AT1G77840	1350
AT1G77850	528
AT1G77855	25
AT1G77860	5
AT1G77870	165
AT1G77880	25
AT1G77885	141
AT1G77890	273
AT1G77910	0
AT1G77920	338
AT1G77930	1288
AT1G77932	0
AT1G77940	2980
AT1G77950	2
AT1G77960	64
AT1G77980	2
AT1G77990	193
AT1G77992	0
AT1G78000	36
AT1G78010	539
AT1G78020	7854
AT1G78030	26
AT1G78040	12922
AT1G78050	169
AT1G78060	700
AT1G78070	1454
AT1G78080	4149
AT1G78090	73
AT1G78095	0
AT1G78100	499
AT1G78110	403
AT1G78120	52
AT1G78130	4
AT1G78140	1181
AT1G78150	1208
AT1G78160	0
AT1G78170	185
AT1G78172	30
AT1G78180	259
AT1G78190	19
AT1G78200	761
AT1G78206	1
AT1G78210	758
AT1G78220	26
AT1G78230	556
AT1G78240	3744
AT1G78250	0
AT1G78260	15
AT1G78265	5
AT1G78270	0
AT1G78280	1036
AT1G78290	573
AT1G78300	2862
AT1G78310	109
AT1G78320	31
AT1G78330	5
AT1G78340	7
AT1G78350	0
AT1G78355	0
AT1G78360	0
AT1G78370	4398
AT1G78380	6299
AT1G78390	143
AT1G78400	0
AT1G78410	17
AT1G78420	902
AT1G78430	122
AT1G78440	30
AT1G78450	1771
AT1G78460	1232
AT1G78470	0
AT1G78476	96
AT1G78478	15
AT1G78480	53
AT1G78490	2258
AT1G78500	27
AT1G78510	1100
AT1G78520	1065
AT1G78530	6
AT1G78540	151
AT1G78550	150
AT1G78560	620
AT1G78570	3122
AT1G78580	1080
AT1G78590	241
AT1G78600	385
AT1G78610	966
AT1G78620	1020
AT1G78630	4685
AT1G78635	0
AT1G78640	0
AT1G78650	175
AT1G78660	621
AT1G78670	3172
AT1G78680	6643
AT1G78690	219
AT1G78700	619
AT1G78710	9
AT1G78720	0
AT1G78730	90
AT1G78740	0
AT1G78750	109
AT1G78760	367
AT1G78770	122
AT1G78780	597
AT1G78790	183
AT1G78800	525
AT1G78810	272
AT1G78815	371
AT1G78820	1215
AT1G78830	4366
AT1G78840	1
AT1G78850	1442
AT1G78860	43
AT1G78865	100
AT1G78870	1480
AT1G78880	2159
AT1G78890	1449
AT1G78895	251
AT1G78900	12130
AT1G78910	121
AT1G78915	505
AT1G78920	2742
AT1G78922	0
AT1G78930	60
AT1G78940	90
AT1G78950	1159
AT1G78955	28
AT1G78960	282
AT1G78970	13385
AT1G78980	2
AT1G78990	17
AT1G78995	672
AT1G79000	2194
AT1G79010	2226
AT1G79020	224
AT1G79030	555
AT1G79040	58656
AT1G79050	633
AT1G79060	94
AT1G79070	93
AT1G79075	104
AT1G79080	390
AT1G79090	1345
AT1G79100	4
AT1G79103	3
AT1G79110	520
AT1G79120	18
AT1G79130	62
AT1G79150	352
AT1G79160	284
AT1G79170	3
AT1G79180	447
AT1G79190	384
AT1G79200	294
AT1G79210	1138
AT1G79220	64
AT1G79230	1795
AT1G79240	0
AT1G79245	3620
AT1G79250	2
AT1G79260	123
AT1G79270	368
AT1G79280	2226
AT1G79290	0
AT1G79300	0
AT1G79310	0
AT1G79320	7
AT1G79330	8
AT1G79340	2449
AT1G79350	1167
AT1G79360	24
AT1G79370	2
AT1G79380	1332
AT1G79390	258
AT1G79400	1
AT1G79410	387
AT1G79420	626
AT1G79430	191
AT1G79440	2557
AT1G79450	152
AT1G79460	989
AT1G79470	171
AT1G79480	5
AT1G79485	0
AT1G79490	143
AT1G79500	551
AT1G79510	0
AT1G79520	407
AT1G79529	20
AT1G79530	453
AT1G79540	192
AT1G79550	6493
AT1G79560	952
AT1G79570	1118
AT1G79580	12
AT1G79590	568
AT1G79600	2218
AT1G79610	1170
AT1G79620	517
AT1G79630	294
AT1G79640	377
AT1G79650	654
AT1G79660	355
AT1G79670	381
AT1G79680	1
AT1G79690	1983
AT1G79700	448
AT1G79710	192
AT1G79720	177
AT1G79730	740
AT1G79740	681
AT1G79750	4436
AT1G79760	39
AT1G79770	7
AT1G79780	11
AT1G79790	653
AT1G79800	1
AT1G79810	388
AT1G79820	465
AT1G79830	3589
AT1G79840	604
AT1G79850	0
AT1G79860	10
AT1G79870	959
AT1G79880	344
AT1G79890	23
AT1G79900	70
AT1G79910	27
AT1G79915	6
AT1G79920	2746
AT1G79930	2439
AT1G79940	1973
AT1G79950	503
AT1G79960	0
AT1G79970	909
AT1G79980	1
AT1G79985	759
AT1G79990	3023
AT1G80000	940
AT1G80010	506
AT1G80020	992
AT1G80030	1299
AT1G80040	1543
AT1G80050	1600
AT1G80060	79
AT1G80070	5747
AT1G80080	28
AT1G80090	36
AT1G80100	8
AT1G80110	110
AT1G80120	421
AT1G80130	661
AT1G80133	0
AT1G80140	0
AT1G80150	117
AT1G80160	799
AT1G80165	0
AT1G80170	315
AT1G80180	1671
AT1G80190	202
AT1G80200	24
AT1G80210	339
AT1G80220	4
AT1G80230	747
AT1G80240	1
AT1G80245	73
AT1G80250	0
AT1G80260	859
AT1G80270	258
AT1G80280	620
AT1G80290	261
AT1G80300	2758
AT1G80310	0
AT1G80315	0
AT1G80320	0
AT1G80325	15
AT1G80330	40
AT1G80340	2
AT1G80350	525
AT1G80360	2140
AT1G80370	111
AT1G80380	4863
AT1G80390	2
AT1G80400	767
AT1G80410	1659
AT1G80420	543
AT1G80430	0
AT1G80440	1254
AT1G80450	58
AT1G80460	1522
AT1G80470	9
AT1G80480	1728
AT1G80490	2216
AT1G80500	1065
AT1G80510	490
AT1G80520	59
AT1G80525	0
AT1G80530	1126
AT1G80540	55
AT1G80550	392
AT1G80555	10
AT1G80560	470
AT1G80570	214
AT1G80580	0
AT1G80590	0
AT1G80600	2243
AT1G80610	331
AT1G80620	449
AT1G80625	1
AT1G80630	247
AT1G80640	569
AT1G80650	361
AT1G80660	13
AT1G80670	602
AT1G80680	878
AT1G80690	104
AT1G80700	59
AT1G80710	42
AT1G80720	68
AT1G80730	0
AT1G80740	0
AT1G80745	10
AT1G80750	665
AT1G80760	454
AT1G80770	488
AT1G80780	880
AT1G80790	1270
AT1G80800	411
AT1G80810	450
AT1G80820	119
AT1G80830	2503
AT1G80840	368
AT1G80850	50
AT1G80860	549
AT1G80865	0
AT1G80870	601
AT1G80880	78
AT1G80890	100
AT1G80900	199
AT1G80910	671
AT1G80920	4481
AT1G80930	2190
AT1G80940	1081
AT1G80950	1008
AT1G80960	163
AT1G80970	83
AT1G80980	157
AT1G80990	1
AT1G81001	0
AT1G81020	0
AT2G01008	25
AT2G01010	34
AT2G01020	111
AT2G01021	1
AT2G01022	4
AT2G01023	0
AT2G01024	0
AT2G01026	0
AT2G01028	0
AT2G01029	0
AT2G01031	0
AT2G01034	0
AT2G01035	0
AT2G01037	0
AT2G01040	0
AT2G01045	0
AT2G01050	0
AT2G01060	721
AT2G01070	907
AT2G01080	242
AT2G01090	308
AT2G01100	1103
AT2G01110	2008
AT2G01120	148
AT2G01130	787
AT2G01140	4141
AT2G01150	221
AT2G01160	0
AT2G01170	719
AT2G01175	60
AT2G01180	266
AT2G01190	2032
AT2G01200	14
AT2G01210	97
AT2G01220	861
AT2G01240	1
AT2G01250	5272
AT2G01260	417
AT2G01270	1400
AT2G01275	5
AT2G01280	1
AT2G01290	943
AT2G01300	99
AT2G01310	0
AT2G01320	2301
AT2G01330	209
AT2G01340	72
AT2G01350	1710
AT2G01360	0
AT2G01370	0
AT2G01372	0
AT2G01379	0
AT2G01390	51
AT2G01400	323
AT2G01410	19
AT2G01420	3159
AT2G01422	2
AT2G01430	6
AT2G01440	1011
AT2G01450	2976
AT2G01460	760
AT2G01470	1415
AT2G01480	380
AT2G01490	1376
AT2G01500	0
AT2G01505	41
AT2G01510	52
AT2G01520	582
AT2G01530	1
AT2G01540	237
AT2G01550	0
AT2G01554	0
AT2G01560	0
AT2G01570	1693
AT2G01580	84
AT2G01590	883
AT2G01600	1924
AT2G01610	159
AT2G01620	734
AT2G01630	423
AT2G01640	168
AT2G01650	400
AT2G01660	1833
AT2G01667	426
AT2G01670	1087
AT2G01680	1844
AT2G01690	1427
AT2G01700	0
AT2G01710	631
AT2G01720	1869
AT2G01730	49
AT2G01735	448
AT2G01740	40
AT2G01750	196
AT2G01755	0
AT2G01760	290
AT2G01770	55
AT2G01780	0
AT2G01790	0
AT2G01800	0
AT2G01810	5
AT2G01818	15
AT2G01820	2113
AT2G01830	467
AT2G01840	0
AT2G01850	4042
AT2G01860	110
AT2G01870	130
AT2G01880	0
AT2G01890	653
AT2G01900	1
AT2G01905	28
AT2G01910	3496
AT2G01913	29
AT2G01918	77
AT2G01920	0
AT2G01930	398
AT2G01940	26
AT2G01950	100
AT2G01960	0
AT2G01970	2245
AT2G01973	0
AT2G01980	352
AT2G01990	23
AT2G02000	19
AT2G02010	5
AT2G02020	41
AT2G02023	0
AT2G02026	0
AT2G02030	1
AT2G02040	1452
AT2G02050	1710
AT2G02060	7
AT2G02061	3
AT2G02070	1060
AT2G02080	1458
AT2G02090	911
AT2G02100	9257
AT2G02103	0
AT2G02110	0
AT2G02120	568
AT2G02130	2701
AT2G02135	0
AT2G02140	52
AT2G02147	574
AT2G02148	196
AT2G02150	71
AT2G02160	2623
AT2G02170	324
AT2G02180	875
AT2G02190	0
AT2G02200	1
AT2G02205	0
AT2G02210	0
AT2G02220	454
AT2G02230	261
AT2G02240	49
AT2G02250	0
AT2G02260	0
AT2G02270	0
AT2G02280	0
AT2G02290	0
AT2G02300	0
AT2G02310	0
AT2G02320	0
AT2G02330	0
AT2G02340	0
AT2G02350	44
AT2G02360	450
AT2G02370	339
AT2G02380	13
AT2G02390	1301
AT2G02400	463
AT2G02410	411
AT2G02430	4
AT2G02440	0
AT2G02450	247
AT2G02455	1
AT2G02470	616
AT2G02480	389
AT2G02490	12
AT2G02493	0
AT2G02497	0
AT2G02498	4
AT2G02500	562
AT2G02510	978
AT2G02515	34
AT2G02520	0
AT2G02525	1
AT2G02540	22
AT2G02550	0
AT2G02560	1820
AT2G02570	1676
AT2G02580	20
AT2G02590	133
AT2G02600	0
AT2G02610	0
AT2G02620	0
AT2G02630	0
AT2G02635	0
AT2G02640	0
AT2G02650	0
AT2G02660	4
AT2G02670	0
AT2G02680	0
AT2G02690	0
AT2G02695	0
AT2G02700	0
AT2G02710	1825
AT2G02720	14
AT2G02730	285
AT2G02740	225
AT2G02741	0
AT2G02750	31
AT2G02760	4151
AT2G02765	177
AT2G02770	1
AT2G02780	3290
AT2G02790	925
AT2G02795	0
AT2G02800	726
AT2G02810	222
AT2G02820	208
AT2G02830	0
AT2G02835	0
AT2G02840	0
AT2G02850	28
AT2G02860	646
AT2G02870	1198
AT2G02880	140
AT2G02890	0
AT2G02900	0
AT2G02910	461
AT2G02930	117
AT2G02950	5
AT2G02955	50
AT2G02960	811
AT2G02970	1186
AT2G02980	91
AT2G02990	493
AT2G03000	2
AT2G03010	36
AT2G03020	4
AT2G03030	0
AT2G03040	17
AT2G03050	146
AT2G03060	307
AT2G03070	526
AT2G03080	0
AT2G03090	268
AT2G03100	0
AT2G03110	11
AT2G03120	1552
AT2G03130	0
AT2G03140	1446
AT2G03150	1545
AT2G03160	0
AT2G03170	0
AT2G03180	1
AT2G03190	65
AT2G03200	2420
AT2G03210	19
AT2G03220	465
AT2G03230	0
AT2G03240	827
AT2G03250	5
AT2G03260	19
AT2G03270	423
AT2G03280	142
AT2G03290	32
AT2G03291	0
AT2G03300	0
AT2G03310	418
AT2G03320	0
AT2G03330	247
AT2G03340	1175
AT2G03350	1136
AT2G03360	2
AT2G03370	22
AT2G03380	41
AT2G03390	2097
AT2G03410	3
AT2G03420	0
AT2G03430	310
AT2G03440	2044
AT2G03445	0
AT2G03450	366
AT2G03460	1
AT2G03470	964
AT2G03480	425
AT2G03490	0
AT2G03500	181
AT2G03505	510
AT2G03510	1242
AT2G03520	1
AT2G03530	233
AT2G03540	3
AT2G03550	2106
AT2G03560	59
AT2G03565	0
AT2G03567	0
AT2G03570	0
AT2G03580	1
AT2G03590	90
AT2G03600	0
AT2G03610	0
AT2G03620	350
AT2G03630	0
AT2G03640	886
AT2G03650	0
AT2G03660	0
AT2G03667	284
AT2G03670	92
AT2G03680	2273
AT2G03690	255
AT2G03700	0
AT2G03710	375
AT2G03720	2
AT2G03730	893
AT2G03740	0
AT2G03750	790
AT2G03760	190
AT2G03770	48
AT2G03780	543
AT2G03790	0
AT2G03800	351
AT2G03810	1016
AT2G03820	1523
AT2G03821	3
AT2G03822	0
AT2G03823	0
AT2G03830	6
AT2G03840	2
AT2G03850	9
AT2G03855	0
AT2G03860	0
AT2G03870	815
AT2G03880	18
AT2G03885	1
AT2G03890	4799
AT2G03895	0
AT2G03900	2
AT2G03905	0
AT2G03910	0
AT2G03913	0
AT2G03915	0
AT2G03920	0
AT2G03925	0
AT2G03930	0
AT2G03931	0
AT2G03932	0
AT2G03933	4
AT2G03934	0
AT2G03935	0
AT2G03936	0
AT2G03937	0
AT2G03940	0
AT2G03945	0
AT2G03950	1
AT2G03955	1
AT2G03958	0
AT2G03960	10
AT2G03965	0
AT2G03970	0
AT2G03972	5
AT2G03975	0
AT2G03980	315
AT2G03985	0
AT2G03990	0
AT2G03995	0
AT2G04000	5
AT2G04005	0
AT2G04010	0
AT2G04015	0
AT2G04020	0
AT2G04025	312
AT2G04030	2959
AT2G04031	0
AT2G04032	24
AT2G04033	17
AT2G04034	11
AT2G04035	0
AT2G04036	0
AT2G04037	0
AT2G04038	5
AT2G04039	854
AT2G04040	3
AT2G04041	0
AT2G04042	0
AT2G04043	2
AT2G04045	3
AT2G04046	0
AT2G04047	0
AT2G04050	2
AT2G04060	0
AT2G04062	0
AT2G04063	0
AT2G04065	3
AT2G04066	0
AT2G04070	0
AT2G04075	0
AT2G04080	138
AT2G04085	0
AT2G04090	0
AT2G04095	4
AT2G04100	3
AT2G04110	1731
AT2G04115	2
AT2G04120	0
AT2G04125	0
AT2G04130	0
AT2G04135	1
AT2G04137	1
AT2G04140	0
AT2G04145	0
AT2G04150	0
AT2G04155	0
AT2G04160	179
AT2G04170	79
AT2G04175	0
AT2G04180	0
AT2G04185	0
AT2G04190	6
AT2G04195	0
AT2G04200	0
AT2G04205	18
AT2G04210	0
AT2G04215	0
AT2G04220	1
AT2G04225	0
AT2G04230	640
AT2G04235	103
AT2G04240	1298
AT2G04250	0
AT2G04255	0
AT2G04260	0
AT2G04265	0
AT2G04270	537
AT2G04280	81
AT2G04285	0
AT2G04290	0
AT2G04295	0
AT2G04300	0
AT2G04305	455
AT2G04310	0
AT2G04315	0
AT2G04320	4
AT2G04325	0
AT2G04330	0
AT2G04335	0
AT2G04340	295
AT2G04345	0
AT2G04350	2254
AT2G04355	0
AT2G04360	763
AT2G04365	0
AT2G04375	0
AT2G04378	279
AT2G04380	0
AT2G04390	731
AT2G04395	2
AT2G04400	681
AT2G04405	0
AT2G04410	1935
AT2G04420	0
AT2G04425	3
AT2G04430	74
AT2G04435	0
AT2G04440	0
AT2G04450	7
AT2G04455	0
AT2G04460	0
AT2G04465	1
AT2G04470	0
AT2G04480	1
AT2G04485	0
AT2G04490	2
AT2G04495	1
AT2G04500	3
AT2G04505	0
AT2G04510	0
AT2G04515	0
AT2G04520	2339
AT2G04525	0
AT2G04530	157
AT2G04535	6
AT2G04540	313
AT2G04545	0
AT2G04550	518
AT2G04555	7
AT2G04560	84
AT2G04565	0
AT2G04570	142
AT2G04575	0
AT2G04580	0
AT2G04590	4
AT2G04595	0
AT2G04600	0
AT2G04605	0
AT2G04610	2
AT2G04615	0
AT2G04620	229
AT2G04621	0
AT2G04622	0
AT2G04625	0
AT2G04630	659
AT2G04635	0
AT2G04645	7
AT2G04650	138
AT2G04655	0
AT2G04660	282
AT2G04665	0
AT2G04670	0
AT2G04675	0
AT2G04680	2
AT2G04685	0
AT2G04690	1097
AT2G04695	3
AT2G04700	4227
AT2G04705	0
AT2G04710	0
AT2G04715	0
AT2G04720	0
AT2G04725	0
AT2G04730	0
AT2G04735	0
AT2G04740	271
AT2G04745	0
AT2G04750	250
AT2G04755	0
AT2G04760	0
AT2G04765	0
AT2G04770	0
AT2G04775	1
AT2G04780	3117
AT2G04785	0
AT2G04790	478
AT2G04795	87
AT2G04800	6
AT2G04805	26
AT2G04810	0
AT2G04815	0
AT2G04820	2
AT2G04825	0
AT2G04830	4
AT2G04835	0
AT2G04840	2
AT2G04842	2105
AT2G04845	154
AT2G04850	139
AT2G04852	13
AT2G04855	0
AT2G04860	34
AT2G04865	648
AT2G04870	3
AT2G04875	0
AT2G04880	1195
AT2G04885	6
AT2G04890	354
AT2G04895	0
AT2G04900	626
AT2G04905	0
AT2G04910	0
AT2G04915	0
AT2G04920	5
AT2G04925	11
AT2G04930	0
AT2G04935	0
AT2G04940	517
AT2G04945	3
AT2G04950	0
AT2G04955	26
AT2G04965	19
AT2G04970	1
AT2G04975	0
AT2G04980	0
AT2G04985	0
AT2G04990	0
AT2G04995	0
AT2G05000	0
AT2G05005	0
AT2G05010	0
AT2G05015	0
AT2G05020	0
AT2G05025	0
AT2G05030	0
AT2G05035	1
AT2G05040	0
AT2G05045	3
AT2G05050	0
AT2G05060	14
AT2G05065	0
AT2G05070	8075
AT2G05075	125
AT2G05080	0
AT2G05082	0
AT2G05084	0
AT2G05085	0
AT2G05087	0
AT2G05090	0
AT2G05095	1
AT2G05100	7691
AT2G05105	0
AT2G05110	0
AT2G05115	0
AT2G05117	0
AT2G05120	326
AT2G05125	0
AT2G05130	0
AT2G05133	0
AT2G05140	0
AT2G05145	0
AT2G05150	0
AT2G05155	0
AT2G05160	231
AT2G05170	1544
AT2G05171	3
AT2G05180	2
AT2G05185	4
AT2G05190	0
AT2G05200	0
AT2G05205	0
AT2G05210	434
AT2G05215	5
AT2G05220	1004
AT2G05230	4
AT2G05240	0
AT2G05245	0
AT2G05250	20
AT2G05255	0
AT2G05260	297
AT2G05270	0
AT2G05280	6
AT2G05290	0
AT2G05294	0
AT2G05300	94
AT2G05310	3205
AT2G05315	0
AT2G05320	648
AT2G05330	39
AT2G05335	4
AT2G05340	0
AT2G05350	16
AT2G05355	0
AT2G05360	0
AT2G05365	1
AT2G05370	0
AT2G05380	1407
AT2G05390	0
AT2G05395	1
AT2G05400	0
AT2G05405	0
AT2G05410	0
AT2G05415	0
AT2G05420	0
AT2G05425	0
AT2G05430	0
AT2G05435	0
AT2G05440	29
AT2G05441	0
AT2G05445	0
AT2G05450	0
AT2G05455	0
AT2G05460	0
AT2G05465	0
AT2G05470	0
AT2G05475	0
AT2G05480	0
AT2G05485	0
AT2G05490	0
AT2G05495	0
AT2G05505	0
AT2G05510	1
AT2G05515	0
AT2G05518	46
AT2G05520	8928
AT2G05525	0
AT2G05530	0
AT2G05535	0
AT2G05540	7296
AT2G05545	0
AT2G05550	0
AT2G05555	0
AT2G05560	0
AT2G05562	0
AT2G05564	0
AT2G05565	0
AT2G05567	0
AT2G05570	0
AT2G05575	0
AT2G05580	16
AT2G05585	0
AT2G05590	458
AT2G05600	0
AT2G05605	0
AT2G05610	0
AT2G05615	0
AT2G05620	2720
AT2G05625	0
AT2G05630	881
AT2G05632	45
AT2G05635	1
AT2G05640	0
AT2G05642	0
AT2G05645	0
AT2G05647	0
AT2G05655	38
AT2G05660	2
AT2G05665	4
AT2G05670	0
AT2G05675	0
AT2G05680	0
AT2G05685	0
AT2G05690	0
AT2G05695	9
AT2G05700	0
AT2G05705	4
AT2G05710	6836
AT2G05715	2
AT2G05720	0
AT2G05725	0
AT2G05730	0
AT2G05740	0
AT2G05750	0
AT2G05752	0
AT2G05753	6
AT2G05755	188
AT2G05760	147
AT2G05765	17
AT2G05770	0
AT2G05780	0
AT2G05785	3
AT2G05786	0
AT2G05790	1532
AT2G05800	0
AT2G05801	0
AT2G05810	22
AT2G05812	10
AT2G05815	1
AT2G05820	0
AT2G05825	2
AT2G05830	1144
AT2G05835	0
AT2G05840	1929
AT2G05845	0
AT2G05850	42
AT2G05855	0
AT2G05860	0
AT2G05865	0
AT2G05870	0
AT2G05875	3
AT2G05880	0
AT2G05885	0
AT2G05890	0
AT2G05895	0
AT2G05900	0
AT2G05905	0
AT2G05910	75
AT2G05914	32
AT2G05915	0
AT2G05920	5148
AT2G05925	0
AT2G05930	0
AT2G05935	0
AT2G05940	650
AT2G05945	0
AT2G05950	4
AT2G05960	1
AT2G05965	0
AT2G05970	2
AT2G05975	0
AT2G05980	1
AT2G05985	0
AT2G05990	4212
AT2G05995	95
AT2G06000	286
AT2G06002	22
AT2G06005	112
AT2G06010	466
AT2G06020	0
AT2G06025	1010
AT2G06035	0
AT2G06040	200
AT2G06045	0
AT2G06050	324
AT2G06060	0
AT2G06065	2
AT2G06070	0
AT2G06075	0
AT2G06080	0
AT2G06085	0
AT2G06090	1
AT2G06095	0
AT2G06100	0
AT2G06105	0
AT2G06110	0
AT2G06115	0
AT2G06120	0
AT2G06125	0
AT2G06130	0
AT2G06135	0
AT2G06140	0
AT2G06145	0
AT2G06150	0
AT2G06160	0
AT2G06165	0
AT2G06166	0
AT2G06170	0
AT2G06175	0
AT2G06180	0
AT2G06185	0
AT2G06190	0
AT2G06200	45
AT2G06210	1302
AT2G06215	0
AT2G06220	0
AT2G06225	0
AT2G06230	0
AT2G06235	0
AT2G06240	0
AT2G06245	0
AT2G06250	0
AT2G06255	189
AT2G06260	0
AT2G06265	0
AT2G06270	0
AT2G06275	0
AT2G06280	0
AT2G06285	0
AT2G06290	0
AT2G06296	0
AT2G06303	0
AT2G06305	3
AT2G06310	0
AT2G06315	0
AT2G06330	0
AT2G06335	0
AT2G06340	0
AT2G06345	0
AT2G06350	0
AT2G06355	0
AT2G06365	1
AT2G06370	1
AT2G06375	0
AT2G06380	1
AT2G06385	0
AT2G06390	0
AT2G06395	0
AT2G06400	0
AT2G06405	0
AT2G06410	0
AT2G06415	0
AT2G06420	0
AT2G06425	0
AT2G06430	0
AT2G06435	0
AT2G06440	1
AT2G06445	0
AT2G06450	0
AT2G06455	0
AT2G06460	0
AT2G06465	0
AT2G06470	0
AT2G06475	0
AT2G06480	0
AT2G06485	0
AT2G06490	0
AT2G06495	0
AT2G06500	0
AT2G06505	0
AT2G06510	289
AT2G06515	0
AT2G06520	17237
AT2G06525	0
AT2G06530	1662
AT2G06535	0
AT2G06540	0
AT2G06541	0
AT2G06550	0
AT2G06555	0
AT2G06560	0
AT2G06562	0
AT2G06565	0
AT2G06570	0
AT2G06575	1
AT2G06580	0
AT2G06585	0
AT2G06590	0
AT2G06595	0
AT2G06600	0
AT2G06605	0
AT2G06610	0
AT2G06615	0
AT2G06620	0
AT2G06625	0
AT2G06630	0
AT2G06635	0
AT2G06640	0
AT2G06645	0
AT2G06650	0
AT2G06655	0
AT2G06660	0
AT2G06665	0
AT2G06667	0
AT2G06670	0
AT2G06675	0
AT2G06680	0
AT2G06685	0
AT2G06690	0
AT2G06695	0
AT2G06700	0
AT2G06705	0
AT2G06710	0
AT2G06715	0
AT2G06720	0
AT2G06725	0
AT2G06740	0
AT2G06745	0
AT2G06750	0
AT2G06755	0
AT2G06760	0
AT2G06765	4
AT2G06770	0
AT2G06775	0
AT2G06780	0
AT2G06785	0
AT2G06790	0
AT2G06795	0
AT2G06800	0
AT2G06805	4
AT2G06810	0
AT2G06815	0
AT2G06820	0
AT2G06822	0
AT2G06830	0
AT2G06835	0
AT2G06840	0
AT2G06845	0
AT2G06850	1790
AT2G06855	0
AT2G06860	0
AT2G06865	0
AT2G06870	0
AT2G06875	0
AT2G06880	0
AT2G06885	0
AT2G06890	0
AT2G06900	0
AT2G06902	0
AT2G06904	0
AT2G06905	0
AT2G06906	0
AT2G06908	0
AT2G06910	0
AT2G06912	0
AT2G06914	0
AT2G06917	0
AT2G06920	0
AT2G06922	0
AT2G06925	142
AT2G06930	0
AT2G06935	0
AT2G06940	1
AT2G06945	0
AT2G06950	691
AT2G06955	1
AT2G06960	0
AT2G06965	0
AT2G06967	0
AT2G06973	0
AT2G06975	0
AT2G06980	0
AT2G06983	0
AT2G06985	0
AT2G06990	925
AT2G06995	11
AT2G07000	0
AT2G07005	0
AT2G07010	0
AT2G07015	0
AT2G07020	0
AT2G07025	0
AT2G07030	0
AT2G07035	0
AT2G07040	113
AT2G07042	37
AT2G07045	0
AT2G07050	1831
AT2G07055	2
AT2G07070	0
AT2G07080	0
AT2G07085	0
AT2G07090	0
AT2G07095	0
AT2G07100	0
AT2G07110	0
AT2G07115	0
AT2G07120	0
AT2G07130	0
AT2G07135	0
AT2G07140	26
AT2G07150	0
AT2G07155	0
AT2G07160	0
AT2G07165	0
AT2G07170	160
AT2G07175	0
AT2G07180	742
AT2G07185	0
AT2G07190	0
AT2G07195	0
AT2G07200	0
AT2G07205	0
AT2G07210	0
AT2G07212	0
AT2G07213	0
AT2G07215	0
AT2G07220	0
AT2G07225	0
AT2G07230	0
AT2G07235	0
AT2G07240	0
AT2G07245	1
AT2G07250	0
AT2G07255	0
AT2G07260	0
AT2G07265	0
AT2G07270	0
AT2G07275	0
AT2G07280	0
AT2G07285	0
AT2G07290	0
AT2G07295	0
AT2G07300	0
AT2G07305	0
AT2G07310	0
AT2G07315	0
AT2G07320	0
AT2G07325	0
AT2G07330	0
AT2G07335	0
AT2G07340	468
AT2G07345	7
AT2G07355	1
AT2G07360	2537
AT2G07365	0
AT2G07375	0
AT2G07380	0
AT2G07385	3
AT2G07390	0
AT2G07395	0
AT2G07400	0
AT2G07405	2
AT2G07410	0
AT2G07415	0
AT2G07420	0
AT2G07425	1
AT2G07430	0
AT2G07435	1
AT2G07440	0
AT2G07445	0
AT2G07450	0
AT2G07455	0
AT2G07460	2
AT2G07470	0
AT2G07475	2
AT2G07480	0
AT2G07483	0
AT2G07485	0
AT2G07486	0
AT2G07490	0
AT2G07495	0
AT2G07500	0
AT2G07505	0
AT2G07510	0
AT2G07515	0
AT2G07520	0
AT2G07525	0
AT2G07530	0
AT2G07535	0
AT2G07540	0
AT2G07545	1
AT2G07550	0
AT2G07555	0
AT2G07560	7
AT2G07565	0
AT2G07570	0
AT2G07575	0
AT2G07580	0
AT2G07585	8
AT2G07590	0
AT2G07595	0
AT2G07599	1
AT2G07600	1
AT2G07605	1
AT2G07613	0
AT2G07615	0
AT2G07617	0
AT2G07620	0
AT2G07621	1
AT2G07623	0
AT2G07625	0
AT2G07626	0
AT2G07627	0
AT2G07628	0
AT2G07629	2
AT2G07630	0
AT2G07631	0
AT2G07632	0
AT2G07633	0
AT2G07634	0
AT2G07635	0
AT2G07636	0
AT2G07637	0
AT2G07638	2
AT2G07640	0
AT2G07641	0
AT2G07642	0
AT2G07643	1
AT2G07644	0
AT2G07645	0
AT2G07646	0
AT2G07648	0
AT2G07650	0
AT2G07652	0
AT2G07654	0
AT2G07655	0
AT2G07656	0
AT2G07658	0
AT2G07659	0
AT2G07660	0
AT2G07661	0
AT2G07662	1
AT2G07663	0
AT2G07664	0
AT2G07665	1
AT2G07666	0
AT2G07667	1
AT2G07669	0
AT2G07670	0
AT2G07671	6
AT2G07672	0
AT2G07673	0
AT2G07674	1
AT2G07675	8
AT2G07676	2
AT2G07677	1
AT2G07678	0
AT2G07680	199
AT2G07681	4
AT2G07682	0
AT2G07683	0
AT2G07684	0
AT2G07685	0
AT2G07686	0
AT2G07687	16
AT2G07688	1
AT2G07689	3
AT2G07690	296
AT2G07691	0
AT2G07692	0
AT2G07693	0
AT2G07694	0
AT2G07695	6
AT2G07696	0
AT2G07697	3
AT2G07698	57
AT2G07699	0
AT2G07700	0
AT2G07701	0
AT2G07702	0
AT2G07703	0
AT2G07704	0
AT2G07705	0
AT2G07706	0
AT2G07707	0
AT2G07708	0
AT2G07709	0
AT2G07710	0
AT2G07711	19
AT2G07712	5
AT2G07713	0
AT2G07714	0
AT2G07715	19
AT2G07716	0
AT2G07717	0
AT2G07718	0
AT2G07719	0
AT2G07720	0
AT2G07721	0
AT2G07722	0
AT2G07723	0
AT2G07724	0
AT2G07725	1
AT2G07726	0
AT2G07727	15
AT2G07728	0
AT2G07729	0
AT2G07730	0
AT2G07731	0
AT2G07732	22
AT2G07733	0
AT2G07734	0
AT2G07735	0
AT2G07736	0
AT2G07737	0
AT2G07738	0
AT2G07739	2
AT2G07740	0
AT2G07741	0
AT2G07742	0
AT2G07743	0
AT2G07744	0
AT2G07745	0
AT2G07746	0
AT2G07747	1
AT2G07748	0
AT2G07749	0
AT2G07750	0
AT2G07751	16
AT2G07752	0
AT2G07753	0
AT2G07754	0
AT2G07755	0
AT2G07756	0
AT2G07757	0
AT2G07758	0
AT2G07759	0
AT2G07760	0
AT2G07761	0
AT2G07762	0
AT2G07763	0
AT2G07764	0
AT2G07765	0
AT2G07766	0
AT2G07767	1
AT2G07768	2
AT2G07769	0
AT2G07770	0
AT2G07771	0
AT2G07772	0
AT2G07773	0
AT2G07774	4
AT2G07775	0
AT2G07776	0
AT2G07777	1
AT2G07778	0
AT2G07779	0
AT2G07780	0
AT2G07783	1
AT2G07784	0
AT2G07785	0
AT2G07786	0
AT2G07787	0
AT2G07788	0
AT2G07789	0
AT2G07790	0
AT2G07791	0
AT2G07792	0
AT2G07793	0
AT2G07794	0
AT2G07795	0
AT2G07798	1
AT2G07799	0
AT2G07800	0
AT2G07805	0
AT2G07806	0
AT2G07807	0
AT2G07808	0
AT2G07809	0
AT2G07810	0
AT2G07811	0
AT2G07812	0
AT2G07813	0
AT2G07815	0
AT2G07820	0
AT2G07825	0
AT2G07826	0
AT2G07827	2
AT2G07830	0
AT2G07835	1
AT2G07840	0
AT2G07845	0
AT2G07850	0
AT2G07855	0
AT2G07860	0
AT2G07865	0
AT2G07870	0
AT2G07875	9
AT2G07880	0
AT2G07885	0
AT2G07890	0
AT2G07895	0
AT2G07900	0
AT2G07905	0
AT2G07910	0
AT2G07915	0
AT2G07925	0
AT2G07935	0
AT2G07940	0
AT2G07945	1
AT2G07950	9
AT2G07960	0
AT2G07965	0
AT2G07970	0
AT2G07975	0
AT2G07981	0
AT2G07985	0
AT2G07990	0
AT2G07995	0
AT2G08000	0
AT2G08005	0
AT2G08010	0
AT2G08015	0
AT2G08020	0
AT2G08025	1
AT2G08030	0
AT2G08035	0
AT2G08040	0
AT2G08045	0
AT2G08050	0
AT2G08055	8
AT2G08060	0
AT2G08070	0
AT2G08075	0
AT2G08085	1
AT2G08090	3
AT2G08095	0
AT2G08100	2
AT2G08105	0
AT2G08110	0
AT2G08115	0
AT2G08120	5
AT2G08125	0
AT2G08130	1
AT2G08135	0
AT2G08150	0
AT2G08155	0
AT2G08160	0
AT2G08165	0
AT2G08175	0
AT2G08180	0
AT2G08190	0
AT2G08195	0
AT2G08200	0
AT2G08205	1
AT2G08210	0
AT2G08215	0
AT2G08220	4
AT2G08230	0
AT2G08235	0
AT2G08240	0
AT2G08245	1
AT2G08250	0
AT2G08255	0
AT2G08260	0
AT2G08265	0
AT2G08270	0
AT2G08275	0
AT2G08280	0
AT2G08285	0
AT2G08290	0
AT2G08295	0
AT2G08300	0
AT2G08305	0
AT2G08310	0
AT2G08315	0
AT2G08320	0
AT2G08330	0
AT2G08335	0
AT2G08340	2
AT2G08345	0
AT2G08350	4
AT2G08355	0
AT2G08360	0
AT2G08365	0
AT2G08370	0
AT2G08375	0
AT2G08380	0
AT2G08385	0
AT2G08390	0
AT2G08395	0
AT2G08400	1
AT2G08405	0
AT2G08410	0
AT2G08415	0
AT2G08420	0
AT2G08425	0
AT2G08430	0
AT2G08435	40
AT2G08440	3
AT2G08445	3
AT2G08450	1
AT2G08455	0
AT2G08460	0
AT2G08465	1
AT2G08470	0
AT2G08475	0
AT2G08480	0
AT2G08485	0
AT2G08490	0
AT2G08495	0
AT2G08500	0
AT2G08505	0
AT2G08510	0
AT2G08515	0
AT2G08520	0
AT2G08525	0
AT2G08530	2
AT2G08535	0
AT2G08540	0
AT2G08545	0
AT2G08550	0
AT2G08555	0
AT2G08560	0
AT2G08565	0
AT2G08570	0
AT2G08575	23
AT2G08580	0
AT2G08585	5
AT2G08590	0
AT2G08595	0
AT2G08610	8
AT2G08620	0
AT2G08625	0
AT2G08630	0
AT2G08635	3
AT2G08640	0
AT2G08645	0
AT2G08650	0
AT2G08655	0
AT2G08660	0
AT2G08665	0
AT2G08670	2
AT2G08675	0
AT2G08680	3
AT2G08685	0
AT2G08690	0
AT2G08695	0
AT2G08700	0
AT2G08705	0
AT2G08710	0
AT2G08715	0
AT2G08720	0
AT2G08725	0
AT2G08730	0
AT2G08735	61
AT2G08740	0
AT2G08745	0
AT2G08750	0
AT2G08755	0
AT2G08760	0
AT2G08765	27
AT2G08770	0
AT2G08775	2
AT2G08780	0
AT2G08790	0
AT2G08795	0
AT2G08800	0
AT2G08805	0
AT2G08815	0
AT2G08820	3
AT2G08825	5
AT2G08830	0
AT2G08835	0
AT2G08845	0
AT2G08850	0
AT2G08855	0
AT2G08860	0
AT2G08865	15
AT2G08870	0
AT2G08875	0
AT2G08880	0
AT2G08885	0
AT2G08890	0
AT2G08895	0
AT2G08900	0
AT2G08905	0
AT2G08910	0
AT2G08915	0
AT2G08920	0
AT2G08925	0
AT2G08930	0
AT2G08935	0
AT2G08940	0
AT2G08945	0
AT2G08950	0
AT2G08955	0
AT2G08960	0
AT2G08965	0
AT2G08970	0
AT2G08975	0
AT2G08980	0
AT2G08985	0
AT2G08986	0
AT2G08990	0
AT2G08995	0
AT2G09000	0
AT2G09005	0
AT2G09010	0
AT2G09015	0
AT2G09020	0
AT2G09025	8
AT2G09035	1
AT2G09040	0
AT2G09045	0
AT2G09050	0
AT2G09055	0
AT2G09060	0
AT2G09065	0
AT2G09070	0
AT2G09075	0
AT2G09080	0
AT2G09085	0
AT2G09090	2
AT2G09095	0
AT2G09100	0
AT2G09105	0
AT2G09110	0
AT2G09115	0
AT2G09120	0
AT2G09125	0
AT2G09130	0
AT2G09135	0
AT2G09140	0
AT2G09150	0
AT2G09155	0
AT2G09160	0
AT2G09165	13
AT2G09170	19
AT2G09175	0
AT2G09180	0
AT2G09185	0
AT2G09187	0
AT2G09190	19
AT2G09195	8
AT2G09200	0
AT2G09205	7
AT2G09210	0
AT2G09215	0
AT2G09220	0
AT2G09225	26
AT2G09230	0
AT2G09235	1
AT2G09240	0
AT2G09245	0
AT2G09250	0
AT2G09255	0
AT2G09260	0
AT2G09265	0
AT2G09270	0
AT2G09280	0
AT2G09285	0
AT2G09290	0
AT2G09295	0
AT2G09300	0
AT2G09305	17
AT2G09310	0
AT2G09315	0
AT2G09320	0
AT2G09325	0
AT2G09330	0
AT2G09335	0
AT2G09340	0
AT2G09345	0
AT2G09350	0
AT2G09355	0
AT2G09360	0
AT2G09365	0
AT2G09370	0
AT2G09375	0
AT2G09380	0
AT2G09385	0
AT2G09388	0
AT2G09390	0
AT2G09395	0
AT2G09400	1
AT2G09405	0
AT2G09410	0
AT2G09415	0
AT2G09420	0
AT2G09425	2
AT2G09430	0
AT2G09435	0
AT2G09440	3
AT2G09445	0
AT2G09450	1
AT2G09455	7
AT2G09460	0
AT2G09465	0
AT2G09470	0
AT2G09475	0
AT2G09480	0
AT2G09490	0
AT2G09495	6
AT2G09500	0
AT2G09505	0
AT2G09510	0
AT2G09515	0
AT2G09525	33
AT2G09530	0
AT2G09535	0
AT2G09540	0
AT2G09545	0
AT2G09550	0
AT2G09555	0
AT2G09560	1
AT2G09565	0
AT2G09570	0
AT2G09575	0
AT2G09585	0
AT2G09589	0
AT2G09590	0
AT2G09605	0
AT2G09610	0
AT2G09615	0
AT2G09620	0
AT2G09625	0
AT2G09630	0
AT2G09635	0
AT2G09640	0
AT2G09645	0
AT2G09650	0
AT2G09655	0
AT2G09660	0
AT2G09665	0
AT2G09670	0
AT2G09675	0
AT2G09680	0
AT2G09685	0
AT2G09690	0
AT2G09695	0
AT2G09700	0
AT2G09705	0
AT2G09710	36
AT2G09715	1
AT2G09720	0
AT2G09725	0
AT2G09730	0
AT2G09735	0
AT2G09740	0
AT2G09745	3
AT2G09750	0
AT2G09755	0
AT2G09760	0
AT2G09765	0
AT2G09770	0
AT2G09775	0
AT2G09780	0
AT2G09785	0
AT2G09790	0
AT2G09795	246
AT2G09800	1
AT2G09805	1
AT2G09810	0
AT2G09815	3
AT2G09820	0
AT2G09825	0
AT2G09830	0
AT2G09835	0
AT2G09838	0
AT2G09840	0
AT2G09845	0
AT2G09850	0
AT2G09860	0
AT2G09862	0
AT2G09865	0
AT2G09870	0
AT2G09875	0
AT2G09880	0
AT2G09885	0
AT2G09890	0
AT2G09895	0
AT2G09900	0
AT2G09905	0
AT2G09910	0
AT2G09915	0
AT2G09920	1
AT2G09925	0
AT2G09930	0
AT2G09935	0
AT2G09945	0
AT2G09950	0
AT2G09953	0
AT2G09955	0
AT2G09956	0
AT2G09960	0
AT2G09965	0
AT2G09970	1
AT2G09975	0
AT2G09990	801
AT2G09992	0
AT2G09994	0
AT2G09995	0
AT2G10000	0
AT2G10010	0
AT2G10020	0
AT2G10025	0
AT2G10030	0
AT2G10040	0
AT2G10045	0
AT2G10050	0
AT2G10070	0
AT2G10080	0
AT2G10090	0
AT2G10100	0
AT2G10105	0
AT2G10110	0
AT2G10120	0
AT2G10130	0
AT2G10140	0
AT2G10150	0
AT2G10160	0
AT2G10165	0
AT2G10170	0
AT2G10175	0
AT2G10180	0
AT2G10190	0
AT2G10200	0
AT2G10205	0
AT2G10210	0
AT2G10220	0
AT2G10223	0
AT2G10226	0
AT2G10230	0
AT2G10232	0
AT2G10234	0
AT2G10237	0
AT2G10240	0
AT2G10250	0
AT2G10253	0
AT2G10256	0
AT2G10260	7
AT2G10265	0
AT2G10270	0
AT2G10280	0
AT2G10285	0
AT2G10290	0
AT2G10300	0
AT2G10310	0
AT2G10320	0
AT2G10330	0
AT2G10350	0
AT2G10360	0
AT2G10370	0
AT2G10380	0
AT2G10390	0
AT2G10400	0
AT2G10405	0
AT2G10410	3261
AT2G10420	0
AT2G10430	0
AT2G10440	0
AT2G10450	1
AT2G10455	1
AT2G10460	0
AT2G10465	0
AT2G10470	0
AT2G10480	0
AT2G10490	0
AT2G10500	0
AT2G10510	0
AT2G10520	0
AT2G10530	0
AT2G10535	37
AT2G10537	0
AT2G10540	0
AT2G10545	0
AT2G10550	0
AT2G10553	0
AT2G10555	0
AT2G10556	0
AT2G10557	0
AT2G10560	0
AT2G10570	0
AT2G10589	0
AT2G10590	0
AT2G10600	0
AT2G10602	0
AT2G10605	0
AT2G10606	0
AT2G10608	0
AT2G10610	0
AT2G10611	0
AT2G10614	0
AT2G10615	0
AT2G10617	0
AT2G10620	0
AT2G10625	0
AT2G10630	0
AT2G10640	0
AT2G10650	0
AT2G10660	0
AT2G10670	0
AT2G10680	0
AT2G10690	0
AT2G10710	0
AT2G10720	0
AT2G10730	0
AT2G10735	0
AT2G10740	0
AT2G10760	0
AT2G10770	0
AT2G10780	0
AT2G10790	0
AT2G10800	0
AT2G10802	0
AT2G10810	0
AT2G10820	0
AT2G10830	0
AT2G10833	0
AT2G10836	0
AT2G10840	0
AT2G10850	0
AT2G10860	0
AT2G10870	0
AT2G10880	0
AT2G10890	0
AT2G10895	0
AT2G10900	0
AT2G10910	0
AT2G10920	0
AT2G10921	0
AT2G10930	5
AT2G10931	74
AT2G10940	1556
AT2G10950	501
AT2G10955	0
AT2G10960	0
AT2G10965	0
AT2G10970	2
AT2G10975	5
AT2G10980	14
AT2G10990	1
AT2G11000	740
AT2G11005	0
AT2G11010	0
AT2G11015	0
AT2G11020	0
AT2G11025	0
AT2G11030	0
AT2G11035	0
AT2G11040	0
AT2G11045	0
AT2G11050	0
AT2G11060	0
AT2G11070	0
AT2G11080	0
AT2G11090	0
AT2G11100	0
AT2G11110	0
AT2G11115	0
AT2G11120	0
AT2G11130	0
AT2G11135	0
AT2G11140	78
AT2G11150	0
AT2G11165	2
AT2G11166	0
AT2G11168	0
AT2G11170	0
AT2G11180	0
AT2G11190	0
AT2G11200	0
AT2G11205	0
AT2G11210	0
AT2G11215	0
AT2G11220	0
AT2G11225	0
AT2G11230	0
AT2G11235	0
AT2G11240	3444
AT2G11270	0
AT2G11271	0
AT2G11280	0
AT2G11290	0
AT2G11300	0
AT2G11310	1
AT2G11320	0
AT2G11330	0
AT2G11340	0
AT2G11345	0
AT2G11350	0
AT2G11360	0
AT2G11370	0
AT2G11380	0
AT2G11390	0
AT2G11400	0
AT2G11405	0
AT2G11410	0
AT2G11420	0
AT2G11430	0
AT2G11440	0
AT2G11450	0
AT2G11460	0
AT2G11462	0
AT2G11465	0
AT2G11480	0
AT2G11485	0
AT2G11490	0
AT2G11500	0
AT2G11502	0
AT2G11504	0
AT2G11507	0
AT2G11510	0
AT2G11520	528
AT2G11522	0
AT2G11530	0
AT2G11550	0
AT2G11570	0
AT2G11590	0
AT2G11600	0
AT2G11610	0
AT2G11620	5
AT2G11623	0
AT2G11626	0
AT2G11630	0
AT2G11640	0
AT2G11650	0
AT2G11660	0
AT2G11670	0
AT2G11680	0
AT2G11690	0
AT2G11700	0
AT2G11720	0
AT2G11730	0
AT2G11740	0
AT2G11750	0
AT2G11770	0
AT2G11773	0
AT2G11775	0
AT2G11778	0
AT2G11780	0
AT2G11790	0
AT2G11800	0
AT2G11810	12
AT2G11815	0
AT2G11820	0
AT2G11830	0
AT2G11840	0
AT2G11850	0
AT2G11851	0
AT2G11852	0
AT2G11870	0
AT2G11880	146
AT2G11890	1156
AT2G11891	5
AT2G11910	1277
AT2G11930	0
AT2G11940	0
AT2G11950	0
AT2G11970	0
AT2G11980	0
AT2G11983	0
AT2G11990	0
AT2G12000	0
AT2G12010	0
AT2G12020	0
AT2G12025	0
AT2G12040	0
AT2G12050	0
AT2G12060	0
AT2G12066	0
AT2G12083	0
AT2G12100	0
AT2G12110	0
AT2G12120	0
AT2G12130	0
AT2G12140	0
AT2G12150	0
AT2G12160	0
AT2G12170	10
AT2G12190	91
AT2G12195	0
AT2G12200	0
AT2G12205	0
AT2G12210	0
AT2G12230	0
AT2G12240	0
AT2G12250	0
AT2G12260	0
AT2G12270	0
AT2G12280	0
AT2G12290	0
AT2G12300	0
AT2G12305	0
AT2G12320	0
AT2G12325	0
AT2G12330	0
AT2G12340	0
AT2G12345	0
AT2G12360	0
AT2G12370	0
AT2G12380	0
AT2G12385	0
AT2G12390	1
AT2G12400	1472
AT2G12405	0
AT2G12407	0
AT2G12408	0
AT2G12410	0
AT2G12420	2
AT2G12430	4
AT2G12440	21
AT2G12450	13
AT2G12460	28
AT2G12461	36
AT2G12462	33
AT2G12465	45
AT2G12470	0
AT2G12475	535
AT2G12480	493
AT2G12490	87
AT2G12500	3
AT2G12505	0
AT2G12510	0
AT2G12520	0
AT2G12530	0
AT2G12540	0
AT2G12550	397
AT2G12560	0
AT2G12570	0
AT2G12580	0
AT2G12590	0
AT2G12600	0
AT2G12610	0
AT2G12620	0
AT2G12630	0
AT2G12640	0
AT2G12646	0
AT2G12650	0
AT2G12660	0
AT2G12670	0
AT2G12680	0
AT2G12685	0
AT2G12690	0
AT2G12695	0
AT2G12700	0
AT2G12710	0
AT2G12720	0
AT2G12730	0
AT2G12740	0
AT2G12750	0
AT2G12760	0
AT2G12770	0
AT2G12780	0
AT2G12800	0
AT2G12810	0
AT2G12815	0
AT2G12820	0
AT2G12830	0
AT2G12832	0
AT2G12835	0
AT2G12840	0
AT2G12845	0
AT2G12850	0
AT2G12855	0
AT2G12860	0
AT2G12870	0
AT2G12875	0
AT2G12880	0
AT2G12890	0
AT2G12900	0
AT2G12905	0
AT2G12910	0
AT2G12920	0
AT2G12930	0
AT2G12935	0
AT2G12940	0
AT2G12945	0
AT2G12950	0
AT2G12960	0
AT2G12970	0
AT2G12980	0
AT2G12990	0
AT2G13000	0
AT2G13010	0
AT2G13020	0
AT2G13040	0
AT2G13050	0
AT2G13060	0
AT2G13070	0
AT2G13080	0
AT2G13090	0
AT2G13100	1749
AT2G13105	0
AT2G13110	0
AT2G13115	0
AT2G13116	0
AT2G13118	0
AT2G13120	0
AT2G13125	2
AT2G13126	2
AT2G13128	3
AT2G13130	126
AT2G13140	0
AT2G13142	0
AT2G13143	0
AT2G13145	0
AT2G13146	0
AT2G13150	0
AT2G13160	0
AT2G13170	0
AT2G13175	2
AT2G13180	0
AT2G13190	0
AT2G13200	0
AT2G13230	0
AT2G13240	0
AT2G13250	0
AT2G13260	0
AT2G13270	0
AT2G13274	0
AT2G13275	0
AT2G13280	0
AT2G13290	773
AT2G13295	0
AT2G13300	0
AT2G13310	0
AT2G13320	0
AT2G13330	0
AT2G13335	0
AT2G13350	41
AT2G13360	25821
AT2G13370	1805
AT2G13380	1
AT2G13390	0
AT2G13400	0
AT2G13410	12
AT2G13420	45
AT2G13422	0
AT2G13430	1
AT2G13431	2
AT2G13440	747
AT2G13450	1
AT2G13460	1
AT2G13463	16
AT2G13469	0
AT2G13470	0
AT2G13480	0
AT2G13490	0
AT2G13500	0
AT2G13510	0
AT2G13520	0
AT2G13530	0
AT2G13540	1071
AT2G13542	0
AT2G13547	1
AT2G13550	38
AT2G13555	0
AT2G13560	4629
AT2G13570	500
AT2G13580	1
AT2G13590	0
AT2G13600	117
AT2G13610	166
AT2G13620	0
AT2G13630	1
AT2G13640	0
AT2G13650	586
AT2G13660	0
AT2G13665	7
AT2G13680	27
AT2G13690	491
AT2G13700	0
AT2G13705	0
AT2G13706	0
AT2G13710	0
AT2G13720	0
AT2G13730	0
AT2G13740	0
AT2G13750	0
AT2G13760	0
AT2G13770	0
AT2G13790	337
AT2G13800	147
AT2G13810	155
AT2G13820	21
AT2G13830	0
AT2G13840	270
AT2G13845	0
AT2G13850	0
AT2G13851	0
AT2G13860	0
AT2G13865	0
AT2G13870	0
AT2G13890	0
AT2G13895	0
AT2G13900	1
AT2G13905	0
AT2G13910	0
AT2G13920	0
AT2G13930	0
AT2G13940	0
AT2G13950	0
AT2G13960	16
AT2G13965	0
AT2G13970	459
AT2G13975	263
AT2G13980	0
AT2G13985	0
AT2G13990	0
AT2G14000	0
AT2G14010	0
AT2G14020	1
AT2G14030	0
AT2G14040	0
AT2G14045	976
AT2G14050	77
AT2G14060	1
AT2G14070	0
AT2G14080	857
AT2G14090	109
AT2G14095	25
AT2G14100	1
AT2G14110	209
AT2G14115	85
AT2G14120	1490
AT2G14130	0
AT2G14140	0
AT2G14150	0
AT2G14160	0
AT2G14170	2299
AT2G14180	0
AT2G14190	0
AT2G14200	0
AT2G14210	25
AT2G14220	127
AT2G14230	0
AT2G14240	0
AT2G14245	0
AT2G14247	4
AT2G14255	586
AT2G14260	1090
AT2G14265	0
AT2G14270	0
AT2G14280	0
AT2G14282	0
AT2G14285	433
AT2G14288	0
AT2G14289	0
AT2G14290	11
AT2G14300	0
AT2G14310	0
AT2G14320	0
AT2G14330	0
AT2G14335	0
AT2G14340	0
AT2G14350	0
AT2G14365	685
AT2G14370	0
AT2G14378	0
AT2G14380	0
AT2G14390	0
AT2G14395	0
AT2G14400	0
AT2G14405	0
AT2G14410	0
AT2G14415	0
AT2G14420	0
AT2G14430	0
AT2G14440	0
AT2G14450	0
AT2G14455	0
AT2G14460	291
AT2G14470	0
AT2G14475	2
AT2G14490	3
AT2G14500	0
AT2G14510	0
AT2G14520	314
AT2G14530	364
AT2G14535	0
AT2G14540	3
AT2G14550	0
AT2G14560	266
AT2G14570	0
AT2G14580	0
AT2G14590	0
AT2G14595	0
AT2G14600	0
AT2G14605	0
AT2G14610	5
AT2G14620	7
AT2G14630	0
AT2G14635	0
AT2G14640	0
AT2G14650	0
AT2G14660	109
AT2G14661	0
AT2G14670	0
AT2G14680	629
AT2G14690	836
AT2G14692	9
AT2G14695	1
AT2G14700	0
AT2G14710	0
AT2G14720	1923
AT2G14730	0
AT2G14740	744
AT2G14750	786
AT2G14755	0
AT2G14760	0
AT2G14765	0
AT2G14770	0
AT2G14772	0
AT2G14774	0
AT2G14775	24
AT2G14777	0
AT2G14780	0
AT2G14790	0
AT2G14793	0
AT2G14796	0
AT2G14800	9
AT2G14810	0
AT2G14820	1
AT2G14825	129
AT2G14830	0
AT2G14835	1097
AT2G14840	0
AT2G14843	0
AT2G14846	0
AT2G14850	226
AT2G14860	82
AT2G14870	0
AT2G14878	929
AT2G14880	1211
AT2G14890	10007
AT2G14900	687
AT2G14910	6530
AT2G14920	0
AT2G14930	0
AT2G14935	30
AT2G14940	0
AT2G14945	0
AT2G14950	0
AT2G14960	0
AT2G14970	0
AT2G14980	0
AT2G14990	0
AT2G15000	143
AT2G15010	6
AT2G15012	0
AT2G15013	1
AT2G15014	0
AT2G15015	0
AT2G15016	0
AT2G15017	0
AT2G15020	100
AT2G15025	0
AT2G15029	0
AT2G15030	5
AT2G15040	14
AT2G15042	75
AT2G15045	0
AT2G15050	752
AT2G15060	0
AT2G15070	0
AT2G15080	20
AT2G15090	87
AT2G15100	0
AT2G15110	0
AT2G15120	8
AT2G15128	20
AT2G15130	0
AT2G15140	0
AT2G15145	0
AT2G15150	0
AT2G15160	0
AT2G15170	0
AT2G15180	0
AT2G15185	0
AT2G15190	0
AT2G15200	0
AT2G15210	0
AT2G15220	0
AT2G15230	455
AT2G15240	932
AT2G15250	0
AT2G15260	0
AT2G15270	288
AT2G15271	0
AT2G15280	375
AT2G15290	2047
AT2G15292	739
AT2G15300	93
AT2G15310	428
AT2G15318	6
AT2G15320	1123
AT2G15325	772
AT2G15327	2
AT2G15330	0
AT2G15340	8
AT2G15345	1
AT2G15350	0
AT2G15360	0
AT2G15370	0
AT2G15380	0
AT2G15390	10
AT2G15400	123
AT2G15410	0
AT2G15420	0
AT2G15430	424
AT2G15440	206
AT2G15450	0
AT2G15460	0
AT2G15470	0
AT2G15480	10
AT2G15490	1
AT2G15500	0
AT2G15510	0
AT2G15520	0
AT2G15530	559
AT2G15535	0
AT2G15540	0
AT2G15550	0
AT2G15555	0
AT2G15560	599
AT2G15570	772
AT2G15580	1302
AT2G15590	54
AT2G15600	0
AT2G15610	10
AT2G15620	2407
AT2G15630	26
AT2G15640	1
AT2G15650	0
AT2G15660	0
AT2G15670	0
AT2G15680	0
AT2G15690	80
AT2G15695	993
AT2G15700	0
AT2G15710	0
AT2G15720	0
AT2G15730	139
AT2G15740	28
AT2G15750	0
AT2G15760	3
AT2G15765	0
AT2G15770	0
AT2G15780	0
AT2G15790	293
AT2G15800	0
AT2G15810	2
AT2G15815	0
AT2G15820	489
AT2G15830	386
AT2G15840	24
AT2G15850	0
AT2G15860	1052
AT2G15870	0
AT2G15880	247
AT2G15890	5597
AT2G15900	1178
AT2G15910	530
AT2G15920	0
AT2G15940	2
AT2G15950	0
AT2G15960	4197
AT2G15970	3111
AT2G15980	180
AT2G15990	0
AT2G16000	0
AT2G16005	2
AT2G16010	0
AT2G16015	4
AT2G16016	1
AT2G16018	0
AT2G16019	0
AT2G16020	0
AT2G16030	0
AT2G16040	0
AT2G16050	204
AT2G16060	15
AT2G16070	725
AT2G16080	0
AT2G16090	436
AT2G16100	0
AT2G16110	0
AT2G16120	0
AT2G16130	0
AT2G16140	6
AT2G16145	0
AT2G16150	0
AT2G16160	0
AT2G16170	0
AT2G16180	0
AT2G16190	0
AT2G16200	0
AT2G16210	2
AT2G16220	54
AT2G16225	0
AT2G16230	7
AT2G16240	0
AT2G16245	1
AT2G16250	214
AT2G16260	0
AT2G16270	174
AT2G16280	1363
AT2G16290	0
AT2G16300	0
AT2G16310	0
AT2G16320	0
AT2G16330	0
AT2G16340	2
AT2G16360	7
AT2G16365	878
AT2G16367	2
AT2G16370	726
AT2G16380	42
AT2G16385	1
AT2G16390	418
AT2G16400	940
AT2G16405	551
AT2G16410	0
AT2G16420	0
AT2G16430	985
AT2G16440	294
AT2G16450	4
AT2G16460	308
AT2G16485	1512
AT2G16490	1
AT2G16500	3254
AT2G16505	2
AT2G16510	2524
AT2G16520	0
AT2G16530	528
AT2G16535	0
AT2G16540	0
AT2G16550	0
AT2G16560	0
AT2G16570	114
AT2G16575	3
AT2G16580	74
AT2G16586	7
AT2G16592	0
AT2G16594	0
AT2G16595	100
AT2G16600	21980
AT2G16610	1
AT2G16620	0
AT2G16630	227
AT2G16640	2825
AT2G16650	229
AT2G16660	8955
AT2G16670	0
AT2G16676	0
AT2G16680	0
AT2G16690	0
AT2G16700	2744
AT2G16710	827
AT2G16720	222
AT2G16730	80
AT2G16740	1302
AT2G16750	485
AT2G16760	55
AT2G16770	181
AT2G16780	312
AT2G16790	370
AT2G16800	666
AT2G16810	0
AT2G16820	0
AT2G16830	0
AT2G16832	0
AT2G16835	0
AT2G16840	0
AT2G16850	178
AT2G16860	1167
AT2G16870	45
AT2G16880	419
AT2G16890	116
AT2G16895	7
AT2G16900	516
AT2G16905	0
AT2G16910	18
AT2G16920	620
AT2G16930	723
AT2G16940	2184
AT2G16950	1802
AT2G16953	1
AT2G16960	20
AT2G16970	0
AT2G16980	76
AT2G16990	911
AT2G17000	0
AT2G17010	0
AT2G17020	533
AT2G17030	225
AT2G17033	659
AT2G17036	41
AT2G17040	65
AT2G17043	0
AT2G17050	0
AT2G17055	0
AT2G17060	0
AT2G17064	0
AT2G17070	0
AT2G17080	1
AT2G17090	0
AT2G17110	379
AT2G17115	0
AT2G17120	500
AT2G17130	713
AT2G17140	81
AT2G17150	371
AT2G17160	0
AT2G17170	0
AT2G17180	0
AT2G17190	1544
AT2G17200	2071
AT2G17210	48
AT2G17220	272
AT2G17230	345
AT2G17240	940
AT2G17250	370
AT2G17260	95
AT2G17265	620
AT2G17270	154
AT2G17280	763
AT2G17290	566
AT2G17295	0
AT2G17300	321
AT2G17305	9
AT2G17310	108
AT2G17320	393
AT2G17330	1
AT2G17340	1148
AT2G17350	492
AT2G17360	2787
AT2G17370	267
AT2G17380	716
AT2G17390	2925
AT2G17410	1274
AT2G17420	1467
AT2G17430	55
AT2G17440	787
AT2G17442	75
AT2G17450	470
AT2G17460	0
AT2G17470	2
AT2G17477	1
AT2G17480	934
AT2G17490	14
AT2G17500	353
AT2G17510	665
AT2G17520	1172
AT2G17525	164
AT2G17530	562
AT2G17540	482
AT2G17550	773
AT2G17560	1539
AT2G17570	151
AT2G17580	319
AT2G17590	0
AT2G17600	1
AT2G17610	0
AT2G17620	50
AT2G17630	183
AT2G17640	686
AT2G17650	407
AT2G17660	5
AT2G17670	113
AT2G17680	0
AT2G17690	28
AT2G17695	1600
AT2G17700	683
AT2G17705	193
AT2G17710	1447
AT2G17720	493
AT2G17723	262
AT2G17730	355
AT2G17740	0
AT2G17750	157
AT2G17760	1279
AT2G17770	17
AT2G17780	51
AT2G17785	0
AT2G17787	315
AT2G17790	1202
AT2G17800	922
AT2G17810	0
AT2G17820	510
AT2G17830	64
AT2G17840	1636
AT2G17845	0
AT2G17850	1
AT2G17860	0
AT2G17870	1172
AT2G17880	160
AT2G17890	8
AT2G17900	72
AT2G17905	0
AT2G17910	0
AT2G17920	3
AT2G17930	2422
AT2G17940	15
AT2G17950	0
AT2G17960	0
AT2G17970	364
AT2G17972	0
AT2G17975	172
AT2G17980	1433
AT2G17990	1459
AT2G18000	41
AT2G18010	0
AT2G18020	5391
AT2G18025	0
AT2G18030	369
AT2G18040	2554
AT2G18042	0
AT2G18050	1879
AT2G18060	10
AT2G18070	3
AT2G18080	0
AT2G18090	1316
AT2G18100	226
AT2G18110	1592
AT2G18115	0
AT2G18120	7
AT2G18130	0
AT2G18140	0
AT2G18150	2
AT2G18160	3068
AT2G18170	1224
AT2G18180	21
AT2G18190	0
AT2G18193	131
AT2G18196	243
AT2G18200	0
AT2G18210	2
AT2G18220	336
AT2G18230	1516
AT2G18240	466
AT2G18245	277
AT2G18250	301
AT2G18260	86
AT2G18270	0
AT2G18280	1644
AT2G18290	540
AT2G18300	448
AT2G18310	0
AT2G18320	0
AT2G18323	0
AT2G18328	336
AT2G18330	217
AT2G18340	5
AT2G18350	92
AT2G18360	3
AT2G18370	4
AT2G18380	6
AT2G18390	540
AT2G18400	308
AT2G18410	201
AT2G18420	0
AT2G18440	7638
AT2G18450	13
AT2G18460	0
AT2G18465	214
AT2G18470	38
AT2G18480	1
AT2G18490	35
AT2G18500	3
AT2G18510	479
AT2G18520	79
AT2G18530	0
AT2G18540	105
AT2G18550	69
AT2G18560	201
AT2G18570	258
AT2G18580	0
AT2G18590	15
AT2G18600	140
AT2G18620	37
AT2G18630	910
AT2G18640	4
AT2G18650	39
AT2G18660	0
AT2G18670	71
AT2G18680	4
AT2G18685	0
AT2G18690	13
AT2G18700	1707
AT2G18710	1704
AT2G18720	28
AT2G18721	0
AT2G18730	1433
AT2G18735	118
AT2G18740	926
AT2G18750	1893
AT2G18760	324
AT2G18770	371
AT2G18780	108
AT2G18790	1531
AT2G18800	0
AT2G18810	0
AT2G18820	1
AT2G18830	1
AT2G18840	597
AT2G18850	286
AT2G18860	382
AT2G18870	0
AT2G18876	391
AT2G18880	11
AT2G18890	510
AT2G18900	323
AT2G18910	416
AT2G18915	342
AT2G18917	9
AT2G18920	0
AT2G18938	12
AT2G18940	674
AT2G18950	642
AT2G18960	14020
AT2G18969	2
AT2G18970	0
AT2G18980	1
AT2G18990	345
AT2G19000	15
AT2G19010	2
AT2G19020	0
AT2G19030	0
AT2G19040	0
AT2G19045	0
AT2G19050	4
AT2G19060	2
AT2G19070	41
AT2G19080	709
AT2G19090	111
AT2G19100	2
AT2G19110	1189
AT2G19120	80
AT2G19130	165
AT2G19140	0
AT2G19146	0
AT2G19150	0
AT2G19160	446
AT2G19170	458
AT2G19180	667
AT2G19190	0
AT2G19200	5
AT2G19210	0
AT2G19220	0
AT2G19230	0
AT2G19240	30
AT2G19250	231
AT2G19260	263
AT2G19270	620
AT2G19280	207
AT2G19290	0
AT2G19300	0
AT2G19310	1434
AT2G19320	0
AT2G19330	7
AT2G19340	4
AT2G19350	274
AT2G19360	14
AT2G19365	0
AT2G19380	43
AT2G19385	163
AT2G19390	588
AT2G19400	170
AT2G19410	0
AT2G19420	0
AT2G19425	0
AT2G19430	397
AT2G19440	15
AT2G19450	839
AT2G19460	85
AT2G19470	1393
AT2G19480	4276
AT2G19490	107
AT2G19500	17
AT2G19510	0
AT2G19520	1209
AT2G19530	48
AT2G19540	1352
AT2G19550	11
AT2G19560	361
AT2G19570	0
AT2G19572	0
AT2G19580	114
AT2G19582	13
AT2G19590	47
AT2G19600	742
AT2G19610	5
AT2G19620	330
AT2G19630	0
AT2G19640	172
AT2G19650	106
AT2G19660	4
AT2G19670	69
AT2G19680	682
AT2G19690	87
AT2G19700	0
AT2G19710	359
AT2G19720	176
AT2G19730	3448
AT2G19740	1214
AT2G19750	860
AT2G19755	0
AT2G19760	1390
AT2G19770	8
AT2G19780	52
AT2G19790	832
AT2G19796	503
AT2G19800	111
AT2G19802	1068
AT2G19803	1
AT2G19806	0
AT2G19810	90
AT2G19820	14
AT2G19825	0
AT2G19830	2256
AT2G19840	0
AT2G19850	4
AT2G19860	783
AT2G19870	454
AT2G19880	705
AT2G19890	0
AT2G19893	0
AT2G19900	14
AT2G19910	97
AT2G19920	49
AT2G19930	82
AT2G19940	691
AT2G19950	1161
AT2G19960	8
AT2G19970	200
AT2G19980	0
AT2G19990	0
AT2G20000	648
AT2G20010	740
AT2G20020	669
AT2G20030	1
AT2G20050	2452
AT2G20060	506
AT2G20070	0
AT2G20080	2
AT2G20100	136
AT2G20110	146
AT2G20120	692
AT2G20130	467
AT2G20140	954
AT2G20142	5
AT2G20150	0
AT2G20160	65
AT2G20170	126
AT2G20180	209
AT2G20190	2595
AT2G20208	5
AT2G20210	221
AT2G20230	2923
AT2G20240	168
AT2G20250	55
AT2G20260	10151
AT2G20270	779
AT2G20280	1140
AT2G20290	746
AT2G20298	0
AT2G20300	683
AT2G20310	235
AT2G20320	665
AT2G20330	726
AT2G20340	1731
AT2G20350	0
AT2G20360	2979
AT2G20362	10
AT2G20370	1047
AT2G20380	0
AT2G20390	270
AT2G20400	268
AT2G20410	351
AT2G20420	2851
AT2G20430	0
AT2G20440	466
AT2G20450	1065
AT2G20460	0
AT2G20463	3
AT2G20465	2
AT2G20470	9
AT2G20480	32
AT2G20490	248
AT2G20495	306
AT2G20500	0
AT2G20510	0
AT2G20515	47
AT2G20520	0
AT2G20530	569
AT2G20540	34
AT2G20550	229
AT2G20555	0
AT2G20560	267
AT2G20562	39
AT2G20570	786
AT2G20580	2918
AT2G20585	153
AT2G20590	150
AT2G20595	0
AT2G20597	10
AT2G20600	1
AT2G20605	17
AT2G20610	1011
AT2G20613	0
AT2G20616	0
AT2G20618	0
AT2G20619	0
AT2G20620	36
AT2G20625	0
AT2G20630	2552
AT2G20635	73
AT2G20650	850
AT2G20660	0
AT2G20670	481
AT2G20680	495
AT2G20690	1110
AT2G20700	873
AT2G20710	66
AT2G20720	5
AT2G20721	33
AT2G20722	5
AT2G20723	13
AT2G20724	793
AT2G20725	656
AT2G20740	1208
AT2G20750	52
AT2G20760	2277
AT2G20770	72
AT2G20780	729
AT2G20784	0
AT2G20790	752
AT2G20800	0
AT2G20805	0
AT2G20810	583
AT2G20815	105
AT2G20816	0
AT2G20818	0
AT2G20820	1620
AT2G20825	372
AT2G20830	910
AT2G20835	45
AT2G20840	506
AT2G20850	321
AT2G20860	3173
AT2G20870	9
AT2G20873	0
AT2G20875	8
AT2G20880	25
AT2G20890	8605
AT2G20900	834
AT2G20910	0
AT2G20920	1306
AT2G20921	0
AT2G20930	483
AT2G20940	80
AT2G20950	806
AT2G20960	631
AT2G20970	0
AT2G20980	55
AT2G20990	4594
AT2G20993	0
AT2G21000	0
AT2G21010	1
AT2G21020	0
AT2G21030	0
AT2G21040	0
AT2G21045	1
AT2G21050	114
AT2G21060	1329
AT2G21070	160
AT2G21080	43
AT2G21090	113
AT2G21100	3
AT2G21105	0
AT2G21110	0
AT2G21120	909
AT2G21130	560
AT2G21140	2155
AT2G21150	409
AT2G21160	2808
AT2G21170	7082
AT2G21172	1
AT2G21180	372
AT2G21185	0
AT2G21187	46
AT2G21188	259
AT2G21190	857
AT2G21195	750
AT2G21200	365
AT2G21210	606
AT2G21220	2242
AT2G21230	618
AT2G21235	2
AT2G21237	1
AT2G21240	961
AT2G21250	2247
AT2G21260	279
AT2G21270	1515
AT2G21280	1451
AT2G21290	569
AT2G21300	1872
AT2G21310	0
AT2G21320	92
AT2G21330	10420
AT2G21340	1063
AT2G21350	17
AT2G21360	0
AT2G21370	792
AT2G21380	1680
AT2G21385	1324
AT2G21390	4977
AT2G21400	2
AT2G21410	2162
AT2G21420	182
AT2G21430	47
AT2G21440	732
AT2G21450	60
AT2G21455	0
AT2G21460	0
AT2G21465	14
AT2G21470	991
AT2G21480	13
AT2G21490	11
AT2G21500	241
AT2G21510	131
AT2G21520	1967
AT2G21530	1471
AT2G21540	173
AT2G21550	1
AT2G21560	214
AT2G21570	0
AT2G21580	2390
AT2G21590	254
AT2G21595	0
AT2G21600	869
AT2G21610	0
AT2G21620	3444
AT2G21630	255
AT2G21640	45
AT2G21650	58
AT2G21655	0
AT2G21660	74651
AT2G21670	0
AT2G21680	0
AT2G21690	0
AT2G21700	0
AT2G21710	152
AT2G21720	1
AT2G21725	0
AT2G21727	2
AT2G21730	9
AT2G21740	0
AT2G21750	5
AT2G21760	0
AT2G21770	114
AT2G21780	16
AT2G21790	618
AT2G21800	47
AT2G21810	0
AT2G21820	12
AT2G21830	195
AT2G21840	8
AT2G21850	39
AT2G21860	716
AT2G21870	5727
AT2G21880	131
AT2G21890	6
AT2G21895	1
AT2G21900	1
AT2G21905	0
AT2G21910	0
AT2G21920	0
AT2G21930	9
AT2G21940	537
AT2G21950	17
AT2G21960	1633
AT2G21970	3052
AT2G21980	0
AT2G21990	5
AT2G22000	31
AT2G22010	1045
AT2G22030	77
AT2G22040	39
AT2G22050	4
AT2G22055	64
AT2G22060	1
AT2G22070	39
AT2G22080	876
AT2G22088	9
AT2G22090	125
AT2G22100	209
AT2G22110	0
AT2G22120	417
AT2G22121	1
AT2G22122	85
AT2G22125	5734
AT2G22140	26
AT2G22145	0
AT2G22150	0
AT2G22155	0
AT2G22160	0
AT2G22170	25
AT2G22180	8
AT2G22190	243
AT2G22200	8
AT2G22210	0
AT2G22220	0
AT2G22230	1121
AT2G22240	744
AT2G22241	0
AT2G22250	615
AT2G22260	87
AT2G22270	299
AT2G22280	0
AT2G22290	1
AT2G22300	1372
AT2G22310	209
AT2G22320	0
AT2G22330	108
AT2G22335	0
AT2G22340	5
AT2G22345	0
AT2G22350	0
AT2G22360	789
AT2G22370	194
AT2G22380	0
AT2G22390	89
AT2G22400	1105
AT2G22410	57
AT2G22420	354
AT2G22425	1204
AT2G22426	0
AT2G22430	5228
AT2G22440	0
AT2G22450	1131
AT2G22460	1
AT2G22465	0
AT2G22470	36
AT2G22475	412
AT2G22480	1100
AT2G22482	0
AT2G22490	424
AT2G22496	0
AT2G22500	530
AT2G22510	9
AT2G22520	0
AT2G22530	254
AT2G22540	92
AT2G22560	422
AT2G22570	423
AT2G22580	4
AT2G22590	1
AT2G22600	52
AT2G22610	283
AT2G22620	764
AT2G22630	0
AT2G22640	414
AT2G22650	153
AT2G22660	5304
AT2G22668	0
AT2G22670	6900
AT2G22680	193
AT2G22690	206
AT2G22710	4
AT2G22720	1287
AT2G22730	60
AT2G22740	264
AT2G22750	0
AT2G22760	18
AT2G22770	7
AT2G22780	1839
AT2G22790	57
AT2G22795	3184
AT2G22800	66
AT2G22805	0
AT2G22807	0
AT2G22810	5
AT2G22820	0
AT2G22821	9
AT2G22830	115
AT2G22840	406
AT2G22850	0
AT2G22860	13
AT2G22870	212
AT2G22880	0
AT2G22890	28
AT2G22900	728
AT2G22905	36
AT2G22910	636
AT2G22920	95
AT2G22930	29
AT2G22940	0
AT2G22941	0
AT2G22942	20
AT2G22950	4
AT2G22955	0
AT2G22960	4
AT2G22970	2776
AT2G22980	5205
AT2G22990	13688
AT2G23000	210
AT2G23010	73
AT2G23020	0
AT2G23030	0
AT2G23040	52
AT2G23050	10
AT2G23060	115
AT2G23067	0
AT2G23070	1881
AT2G23080	651
AT2G23090	4773
AT2G23093	111
AT2G23096	5
AT2G23100	81
AT2G23110	4
AT2G23118	0
AT2G23120	1068
AT2G23130	923
AT2G23140	638
AT2G23142	0
AT2G23148	2
AT2G23150	591
AT2G23160	0
AT2G23170	1167
AT2G23180	712
AT2G23190	49
AT2G23200	384
AT2G23210	0
AT2G23220	0
AT2G23230	3
AT2G23240	0
AT2G23250	0
AT2G23260	319
AT2G23270	0
AT2G23290	115
AT2G23300	80
AT2G23310	742
AT2G23320	252
AT2G23321	0
AT2G23330	201
AT2G23340	327
AT2G23347	3
AT2G23348	20
AT2G23350	3026
AT2G23360	2337
AT2G23370	257
AT2G23380	540
AT2G23390	1949
AT2G23400	4
AT2G23410	103
AT2G23420	687
AT2G23430	511
AT2G23440	2
AT2G23445	0
AT2G23450	347
AT2G23460	1447
AT2G23470	158
AT2G23480	0
AT2G23490	1
AT2G23500	0
AT2G23510	65
AT2G23520	412
AT2G23530	43
AT2G23540	38
AT2G23550	1707
AT2G23560	205
AT2G23570	57
AT2G23580	738
AT2G23590	124
AT2G23600	1405
AT2G23610	776
AT2G23620	5
AT2G23630	0
AT2G23640	10
AT2G23650	0
AT2G23660	1
AT2G23670	0
AT2G23672	2
AT2G23673	0
AT2G23680	1
AT2G23690	112
AT2G23700	184
AT2G23710	0
AT2G23720	0
AT2G23740	671
AT2G23755	42
AT2G23760	968
AT2G23770	10
AT2G23780	847
AT2G23790	1108
AT2G23800	3
AT2G23808	1
AT2G23810	2752
AT2G23820	612
AT2G23830	0
AT2G23834	0
AT2G23840	620
AT2G23850	0
AT2G23860	0
AT2G23870	0
AT2G23880	0
AT2G23890	248
AT2G23900	56
AT2G23910	621
AT2G23930	1321
AT2G23940	443
AT2G23945	0
AT2G23950	845
AT2G23960	0
AT2G23970	13
AT2G23980	1394
AT2G23985	44
AT2G23987	0
AT2G23990	14
AT2G24000	0
AT2G24010	2
AT2G24020	1738
AT2G24030	43
AT2G24040	367
AT2G24050	724
AT2G24060	1076
AT2G24070	27
AT2G24080	0
AT2G24090	3092
AT2G24100	412
AT2G24103	0
AT2G24110	25
AT2G24120	652
AT2G24130	0
AT2G24140	37
AT2G24150	598
AT2G24160	94
AT2G24165	0
AT2G24170	596
AT2G24180	813
AT2G24190	243
AT2G24195	0
AT2G24200	5537
AT2G24205	0
AT2G24210	10
AT2G24220	215
AT2G24230	352
AT2G24240	107
AT2G24250	71
AT2G24255	2
AT2G24260	279
AT2G24270	7708
AT2G24280	2885
AT2G24285	3
AT2G24290	400
AT2G24300	50
AT2G24310	0
AT2G24320	0
AT2G24330	364
AT2G24340	0
AT2G24350	64
AT2G24360	3096
AT2G24370	17
AT2G24380	0
AT2G24390	259
AT2G24395	199
AT2G24400	2
AT2G24410	0
AT2G24420	2756
AT2G24430	10
AT2G24440	261
AT2G24450	0
AT2G24460	0
AT2G24470	0
AT2G24480	0
AT2G24490	149
AT2G24500	789
AT2G24510	0
AT2G24520	535
AT2G24530	147
AT2G24535	0
AT2G24540	0
AT2G24545	2
AT2G24550	935
AT2G24560	0
AT2G24570	173
AT2G24580	1449
AT2G24590	817
AT2G24592	231
AT2G24600	37
AT2G24610	6
AT2G24615	0
AT2G24617	0
AT2G24620	0
AT2G24625	0
AT2G24630	390
AT2G24640	359
AT2G24645	138
AT2G24650	449
AT2G24660	52
AT2G24670	0
AT2G24680	12
AT2G24681	3
AT2G24683	0
AT2G24690	493
AT2G24692	1
AT2G24693	4
AT2G24696	3
AT2G24700	74
AT2G24710	0
AT2G24720	1
AT2G24730	0
AT2G24735	7
AT2G24740	34
AT2G24748	0
AT2G24750	32
AT2G24755	12
AT2G24760	0
AT2G24761	0
AT2G24762	1239
AT2G24765	1383
AT2G24780	0
AT2G24790	4342
AT2G24791	0
AT2G24800	25
AT2G24810	4
AT2G24820	2244
AT2G24830	337
AT2G24840	4
AT2G24850	5
AT2G24860	716
AT2G24870	0
AT2G24880	1
AT2G24890	0
AT2G24900	0
AT2G24910	0
AT2G24915	0
AT2G24920	0
AT2G24930	0
AT2G24940	2745
AT2G24945	77
AT2G24950	80
AT2G24960	159
AT2G24970	33
AT2G24980	0
AT2G24990	341
AT2G25000	64
AT2G25010	401
AT2G25011	0
AT2G25015	1
AT2G25020	17
AT2G25025	0
AT2G25030	0
AT2G25040	1
AT2G25050	773
AT2G25055	13
AT2G25060	1637
AT2G25070	1790
AT2G25080	6993
AT2G25090	17
AT2G25095	1
AT2G25100	234
AT2G25110	1047
AT2G25120	0
AT2G25125	0
AT2G25130	14
AT2G25140	514
AT2G25150	6
AT2G25160	1
AT2G25169	4
AT2G25170	2375
AT2G25171	0
AT2G25180	286
AT2G25185	5
AT2G25190	442
AT2G25200	40
AT2G25210	623
AT2G25215	0
AT2G25220	145
AT2G25230	11
AT2G25240	2
AT2G25250	844
AT2G25255	0
AT2G25260	2
AT2G25270	170
AT2G25280	929
AT2G25290	541
AT2G25295	0
AT2G25297	0
AT2G25300	295
AT2G25305	1
AT2G25310	1412
AT2G25312	0
AT2G25320	1009
AT2G25330	13
AT2G25340	0
AT2G25344	0
AT2G25350	387
AT2G25355	102
AT2G25360	0
AT2G25370	0
AT2G25380	0
AT2G25390	0
AT2G25400	0
AT2G25409	0
AT2G25410	0
AT2G25420	384
AT2G25430	2759
AT2G25440	2
AT2G25450	43215
AT2G25460	20
AT2G25470	0
AT2G25480	342
AT2G25482	1
AT2G25490	3265
AT2G25500	0
AT2G25510	1503
AT2G25520	2696
AT2G25530	144
AT2G25540	1820
AT2G25550	1
AT2G25560	359
AT2G25565	0
AT2G25570	244
AT2G25580	198
AT2G25590	689
AT2G25600	28
AT2G25605	457
AT2G25610	1129
AT2G25620	427
AT2G25625	467
AT2G25630	0
AT2G25640	222
AT2G25650	247
AT2G25660	1512
AT2G25670	2313
AT2G25680	555
AT2G25685	13
AT2G25687	1
AT2G25690	256
AT2G25700	63
AT2G25710	481
AT2G25720	223
AT2G25730	2864
AT2G25735	28
AT2G25737	419
AT2G25740	379
AT2G25760	1565
AT2G25770	5
AT2G25780	1
AT2G25790	363
AT2G25800	1223
AT2G25810	2
AT2G25820	0
AT2G25830	777
AT2G25840	727
AT2G25850	923
AT2G25870	1261
AT2G25880	194
AT2G25890	0
AT2G25900	1307
AT2G25905	0
AT2G25910	1266
AT2G25920	361
AT2G25930	1793
AT2G25940	403
AT2G25950	928
AT2G25964	261
AT2G25970	2007
AT2G25975	0
AT2G25980	29
AT2G25990	0
AT2G26000	218
AT2G26010	0
AT2G26020	0
AT2G26030	427
AT2G26040	12
AT2G26050	4
AT2G26060	741
AT2G26070	758
AT2G26080	9376
AT2G26090	0
AT2G26100	609
AT2G26110	666
AT2G26120	0
AT2G26130	0
AT2G26135	0
AT2G26140	2826
AT2G26150	101
AT2G26160	0
AT2G26170	117
AT2G26180	166
AT2G26190	356
AT2G26200	338
AT2G26210	689
AT2G26211	0
AT2G26215	0
AT2G26220	17
AT2G26230	1052
AT2G26240	309
AT2G26250	5650
AT2G26260	449
AT2G26270	120
AT2G26280	1981
AT2G26290	4
AT2G26300	1375
AT2G26310	135
AT2G26320	38
AT2G26330	1276
AT2G26340	1838
AT2G26350	301
AT2G26355	1284
AT2G26360	149
AT2G26370	0
AT2G26380	0
AT2G26390	0
AT2G26400	5
AT2G26410	52
AT2G26420	1
AT2G26430	1117
AT2G26440	1448
AT2G26450	134
AT2G26455	1
AT2G26460	531
AT2G26470	248
AT2G26480	1
AT2G26490	17
AT2G26500	24999
AT2G26510	1044
AT2G26515	24
AT2G26520	10
AT2G26530	630
AT2G26540	801
AT2G26550	532
AT2G26560	4
AT2G26570	1181
AT2G26580	22
AT2G26590	626
AT2G26600	724
AT2G26610	1
AT2G26620	0
AT2G26630	0
AT2G26640	503
AT2G26650	61
AT2G26660	528
AT2G26670	2183
AT2G26680	543
AT2G26690	2131
AT2G26692	16
AT2G26695	86
AT2G26700	16
AT2G26710	324
AT2G26720	0
AT2G26730	1118
AT2G26740	1671
AT2G26750	1
AT2G26760	232
AT2G26770	996
AT2G26780	1404
AT2G26790	41
AT2G26800	2476
AT2G26810	217
AT2G26820	18
AT2G26830	347
AT2G26840	183
AT2G26850	89
AT2G26860	210
AT2G26865	0
AT2G26870	224
AT2G26880	0
AT2G26882	0
AT2G26890	2360
AT2G26900	4208
AT2G26910	3908
AT2G26920	726
AT2G26930	898
AT2G26940	0
AT2G26950	3
AT2G26960	0
AT2G26970	218
AT2G26975	566
AT2G26980	935
AT2G26990	1088
AT2G27000	4
AT2G27010	0
AT2G27020	1959
AT2G27030	1844
AT2G27035	4
AT2G27040	1569
AT2G27050	478
AT2G27060	464
AT2G27070	54
AT2G27080	155
AT2G27090	885
AT2G27100	1066
AT2G27110	721
AT2G27120	49
AT2G27130	469
AT2G27140	21
AT2G27145	0
AT2G27150	700
AT2G27160	0
AT2G27170	1396
AT2G27180	86
AT2G27190	1520
AT2G27200	335
AT2G27210	1014
AT2G27220	113
AT2G27229	3
AT2G27230	988
AT2G27240	10
AT2G27250	0
AT2G27260	453
AT2G27270	0
AT2G27280	2
AT2G27285	719
AT2G27290	2098
AT2G27300	7
AT2G27310	999
AT2G27313	9
AT2G27315	2
AT2G27320	0
AT2G27330	248
AT2G27340	143
AT2G27350	1329
AT2G27360	44
AT2G27370	0
AT2G27375	0
AT2G27380	2025
AT2G27385	571
AT2G27389	15
AT2G27390	0
AT2G27395	0
AT2G27400	64
AT2G27402	25
AT2G27410	0
AT2G27420	5
AT2G27430	13
AT2G27440	0
AT2G27450	764
AT2G27460	592
AT2G27470	469
AT2G27480	69
AT2G27490	247
AT2G27500	1085
AT2G27505	0
AT2G27507	0
AT2G27510	1420
AT2G27520	1
AT2G27530	4559
AT2G27535	1
AT2G27540	0
AT2G27550	0
AT2G27560	0
AT2G27570	0
AT2G27580	356
AT2G27590	154
AT2G27600	2304
AT2G27610	22
AT2G27630	5
AT2G27650	0
AT2G27660	3
AT2G27670	5
AT2G27680	3168
AT2G27690	278
AT2G27700	259
AT2G27710	3685
AT2G27720	3437
AT2G27730	2333
AT2G27740	52
AT2G27750	0
AT2G27760	187
AT2G27770	340
AT2G27775	122
AT2G27780	0
AT2G27790	80
AT2G27800	69
AT2G27810	761
AT2G27820	999
AT2G27830	1059
AT2G27840	411
AT2G27850	0
AT2G27860	5123
AT2G27870	0
AT2G27880	243
AT2G27900	1720
AT2G27920	1933
AT2G27930	27
AT2G27935	0
AT2G27936	2
AT2G27940	2
AT2G27950	1495
AT2G27960	974
AT2G27970	358
AT2G27980	1157
AT2G27990	112
AT2G28000	4604
AT2G28010	0
AT2G28020	0
AT2G28030	0
AT2G28040	19
AT2G28050	69
AT2G28053	0
AT2G28056	0
AT2G28060	325
AT2G28070	517
AT2G28080	499
AT2G28085	0
AT2G28090	0
AT2G28100	341
AT2G28105	27
AT2G28110	1798
AT2G28120	827
AT2G28130	633
AT2G28140	10
AT2G28150	260
AT2G28160	9
AT2G28170	0
AT2G28180	17
AT2G28190	829
AT2G28200	253
AT2G28210	1
AT2G28220	0
AT2G28225	0
AT2G28230	471
AT2G28240	325
AT2G28250	208
AT2G28260	98
AT2G28270	0
AT2G28280	1
AT2G28290	3120
AT2G28305	6040
AT2G28310	841
AT2G28315	3167
AT2G28320	1172
AT2G28330	113
AT2G28340	1
AT2G28350	557
AT2G28355	1
AT2G28360	558
AT2G28370	695
AT2G28380	990
AT2G28390	1073
AT2G28400	259
AT2G28405	0
AT2G28410	107
AT2G28420	5
AT2G28426	4
AT2G28430	693
AT2G28440	20
AT2G28450	382
AT2G28460	12
AT2G28470	638
AT2G28480	257
AT2G28490	337
AT2G28500	41
AT2G28510	81
AT2G28520	1840
AT2G28540	890
AT2G28550	27
AT2G28560	18
AT2G28570	43
AT2G28580	2
AT2G28590	139
AT2G28600	373
AT2G28605	899
AT2G28610	5
AT2G28620	363
AT2G28625	5
AT2G28630	1617
AT2G28640	2
AT2G28650	544
AT2G28660	93
AT2G28670	24
AT2G28671	5
AT2G28680	3
AT2G28690	52
AT2G28700	2
AT2G28710	28
AT2G28720	1167
AT2G28725	0
AT2G28730	0
AT2G28740	536
AT2G28750	0
AT2G28755	0
AT2G28760	1746
AT2G28770	0
AT2G28780	7
AT2G28790	270
AT2G28800	7712
AT2G28810	378
AT2G28815	22
AT2G28830	121
AT2G28840	6411
AT2G28850	7
AT2G28860	0
AT2G28870	320
AT2G28880	322
AT2G28890	295
AT2G28900	3322
AT2G28910	8306
AT2G28920	0
AT2G28930	437
AT2G28940	192
AT2G28950	573
AT2G28960	0
AT2G28970	1
AT2G28980	0
AT2G28990	1
AT2G29000	0
AT2G29010	0
AT2G29020	857
AT2G29030	0
AT2G29040	4
AT2G29045	155
AT2G29050	800
AT2G29060	0
AT2G29065	180
AT2G29070	229
AT2G29080	2102
AT2G29090	122
AT2G29100	0
AT2G29110	2
AT2G29120	6
AT2G29125	4
AT2G29130	4738
AT2G29140	860
AT2G29150	11
AT2G29160	3
AT2G29165	2
AT2G29170	30
AT2G29180	739
AT2G29190	1243
AT2G29200	338
AT2G29210	1389
AT2G29220	0
AT2G29230	0
AT2G29240	0
AT2G29250	0
AT2G29260	34
AT2G29263	0
AT2G29270	3
AT2G29280	0
AT2G29290	24
AT2G29300	6
AT2G29310	521
AT2G29320	735
AT2G29330	9
AT2G29340	963
AT2G29350	1958
AT2G29360	1250
AT2G29370	342
AT2G29380	3
AT2G29390	883
AT2G29400	1963
AT2G29410	5
AT2G29420	35
AT2G29430	0
AT2G29440	3
AT2G29450	2722
AT2G29452	0
AT2G29460	26
AT2G29470	1
AT2G29480	0
AT2G29485	0
AT2G29490	40
AT2G29500	56
AT2G29510	1224
AT2G29520	0
AT2G29525	204
AT2G29530	364
AT2G29540	154
AT2G29550	2696
AT2G29560	656
AT2G29570	285
AT2G29580	281
AT2G29590	154
AT2G29600	1
AT2G29605	0
AT2G29610	0
AT2G29620	2
AT2G29628	0
AT2G29630	18405
AT2G29640	133
AT2G29650	2469
AT2G29654	0
AT2G29660	314
AT2G29670	1115
AT2G29679	0
AT2G29680	41
AT2G29690	671
AT2G29700	730
AT2G29710	15
AT2G29720	93
AT2G29730	602
AT2G29735	0
AT2G29740	2
AT2G29750	19
AT2G29760	138
AT2G29770	0
AT2G29780	0
AT2G29790	1
AT2G29800	0
AT2G29810	0
AT2G29820	0
AT2G29830	0
AT2G29840	2
AT2G29850	1
AT2G29860	0
AT2G29870	0
AT2G29880	4
AT2G29890	441
AT2G29900	381
AT2G29910	211
AT2G29920	0
AT2G29925	0
AT2G29930	0
AT2G29940	195
AT2G29950	0
AT2G29960	1535
AT2G29970	1145
AT2G29980	2657
AT2G29990	601
AT2G29995	76
AT2G30000	112
AT2G30010	387
AT2G30020	529
AT2G30040	126
AT2G30050	909
AT2G30060	1747
AT2G30070	424
AT2G30080	102
AT2G30090	2
AT2G30100	440
AT2G30105	534
AT2G30110	4463
AT2G30115	28
AT2G30120	243
AT2G30130	5
AT2G30140	99
AT2G30150	78
AT2G30160	312
AT2G30170	603
AT2G30180	0
AT2G30190	0
AT2G30200	1883
AT2G30210	0
AT2G30220	1
AT2G30230	257
AT2G30240	0
AT2G30250	63
AT2G30260	573
AT2G30270	393
AT2G30280	238
AT2G30290	0
AT2G30300	160
AT2G30310	23
AT2G30320	221
AT2G30330	297
AT2G30340	0
AT2G30350	288
AT2G30360	0
AT2G30362	4
AT2G30370	13
AT2G30380	6
AT2G30385	0
AT2G30390	3153
AT2G30395	1
AT2G30400	4
AT2G30410	921
AT2G30420	13
AT2G30424	7
AT2G30430	0
AT2G30432	0
AT2G30440	2264
AT2G30450	0
AT2G30460	297
AT2G30470	1032
AT2G30480	59
AT2G30490	6936
AT2G30500	230
AT2G30505	105
AT2G30520	443
AT2G30530	528
AT2G30540	262
AT2G30550	922
AT2G30560	1
AT2G30570	28938
AT2G30575	353
AT2G30580	274
AT2G30590	998
AT2G30600	1204
AT2G30615	0
AT2G30620	5608
AT2G30630	7
AT2G30640	55
AT2G30650	1
AT2G30660	0
AT2G30670	0
AT2G30680	29
AT2G30690	11
AT2G30695	545
AT2G30700	1317
AT2G30710	815
AT2G30720	540
AT2G30730	2
AT2G30740	475
AT2G30750	3
AT2G30760	0
AT2G30766	12
AT2G30770	0
AT2G30780	291
AT2G30790	295
AT2G30800	651
AT2G30810	99
AT2G30820	32
AT2G30830	0
AT2G30840	5
AT2G30850	0
AT2G30860	11829
AT2G30870	3817
AT2G30880	763
AT2G30890	15
AT2G30900	2
AT2G30910	169
AT2G30920	315
AT2G30925	0
AT2G30930	221
AT2G30933	9
AT2G30940	0
AT2G30942	68
AT2G30945	17
AT2G30950	17386
AT2G30960	88
AT2G30970	2024
AT2G30980	1958
AT2G30984	0
AT2G30985	0
AT2G30990	114
AT2G31005	0
AT2G31010	347
AT2G31018	0
AT2G31020	15
AT2G31030	0
AT2G31035	0
AT2G31040	4511
AT2G31050	0
AT2G31060	565
AT2G31070	291
AT2G31080	0
AT2G31081	0
AT2G31082	0
AT2G31083	2
AT2G31085	11
AT2G31090	564
AT2G31100	5
AT2G31110	640
AT2G31130	303
AT2G31140	411
AT2G31141	44
AT2G31150	254
AT2G31160	6
AT2G31170	530
AT2G31180	4
AT2G31190	365
AT2G31200	2155
AT2G31210	0
AT2G31215	0
AT2G31220	8
AT2G31230	5
AT2G31240	335
AT2G31250	9
AT2G31260	713
AT2G31265	0
AT2G31270	222
AT2G31280	1907
AT2G31290	257
AT2G31300	145
AT2G31305	249
AT2G31310	0
AT2G31320	320
AT2G31335	0
AT2G31340	117
AT2G31345	0
AT2G31350	1515
AT2G31360	589
AT2G31370	1058
AT2G31380	174
AT2G31390	1388
AT2G31400	4329
AT2G31410	567
AT2G31420	0
AT2G31425	1
AT2G31430	8
AT2G31432	0
AT2G31440	531
AT2G31450	278
AT2G31460	0
AT2G31470	0
AT2G31480	8
AT2G31490	1311
AT2G31500	90
AT2G31510	2152
AT2G31520	0
AT2G31530	560
AT2G31540	0
AT2G31550	0
AT2G31560	1745
AT2G31570	2144
AT2G31580	285
AT2G31585	183
AT2G31590	0
AT2G31600	72
AT2G31610	4225
AT2G31620	0
AT2G31625	0
AT2G31650	412
AT2G31660	1567
AT2G31670	1526
AT2G31680	275
AT2G31690	0
AT2G31700	0
AT2G31710	206
AT2G31720	0
AT2G31725	145
AT2G31730	71
AT2G31740	496
AT2G31750	0
AT2G31751	28
AT2G31760	20
AT2G31770	10
AT2G31780	10
AT2G31790	821
AT2G31800	2784
AT2G31810	2646
AT2G31820	1441
AT2G31830	26
AT2G31840	561
AT2G31850	0
AT2G31860	0
AT2G31862	0
AT2G31865	77
AT2G31870	107
AT2G31880	501
AT2G31890	284
AT2G31900	327
AT2G31902	14
AT2G31910	9
AT2G31920	33
AT2G31930	1188
AT2G31940	85
AT2G31945	77
AT2G31953	0
AT2G31955	855
AT2G31957	3
AT2G31960	8280
AT2G31970	568
AT2G31980	101
AT2G31981	0
AT2G31985	0
AT2G31990	86
AT2G32000	528
AT2G32010	1547
AT2G32020	6
AT2G32030	76
AT2G32040	895
AT2G32050	0
AT2G32060	1740
AT2G32070	869
AT2G32080	2206
AT2G32090	821
AT2G32100	17
AT2G32110	0
AT2G32120	78
AT2G32130	1
AT2G32140	41
AT2G32150	535
AT2G32160	359
AT2G32170	809
AT2G32179	13
AT2G32180	0
AT2G32190	64
AT2G32200	1
AT2G32210	15
AT2G32220	102
AT2G32230	1287
AT2G32235	47
AT2G32240	4646
AT2G32250	380
AT2G32260	1012
AT2G32270	0
AT2G32273	0
AT2G32275	5
AT2G32280	90
AT2G32290	808
AT2G32291	0
AT2G32295	363
AT2G32300	0
AT2G32310	0
AT2G32315	0
AT2G32320	572
AT2G32340	264
AT2G32350	0
AT2G32360	10
AT2G32370	799
AT2G32380	92
AT2G32390	129
AT2G32400	384
AT2G32410	281
AT2G32415	253
AT2G32430	308
AT2G32440	1351
AT2G32450	597
AT2G32460	110
AT2G32470	1
AT2G32480	1612
AT2G32487	1329
AT2G32490	8
AT2G32500	970
AT2G32510	371
AT2G32520	1630
AT2G32530	1964
AT2G32540	466
AT2G32550	34
AT2G32560	1939
AT2G32580	1122
AT2G32590	128
AT2G32600	563
AT2G32610	0
AT2G32620	1
AT2G32630	81
AT2G32640	420
AT2G32645	0
AT2G32650	204
AT2G32660	1
AT2G32670	44
AT2G32680	4
AT2G32690	25238
AT2G32698	0
AT2G32700	2820
AT2G32710	464
AT2G32720	1703
AT2G32730	2916
AT2G32740	0
AT2G32750	25
AT2G32760	405
AT2G32765	184
AT2G32770	45
AT2G32780	6
AT2G32785	0
AT2G32788	0
AT2G32790	19
AT2G32795	163
AT2G32800	478
AT2G32810	1841
AT2G32820	0
AT2G32830	9
AT2G32835	0
AT2G32840	189
AT2G32850	1610
AT2G32860	1005
AT2G32870	507
AT2G32880	45
AT2G32885	3
AT2G32890	0
AT2G32900	621
AT2G32905	0
AT2G32910	787
AT2G32920	1674
AT2G32930	139
AT2G32940	122
AT2G32950	1017
AT2G32960	246
AT2G32970	1028
AT2G32980	480
AT2G32990	474
AT2G33000	2
AT2G33010	2
AT2G33020	0
AT2G33030	0
AT2G33040	4296
AT2G33050	0
AT2G33051	15
AT2G33060	309
AT2G33070	6
AT2G33080	0
AT2G33090	0
AT2G33100	65
AT2G33110	125
AT2G33120	2288
AT2G33130	1
AT2G33140	0
AT2G33150	11250
AT2G33160	0
AT2G33170	572
AT2G33175	0
AT2G33180	148
AT2G33190	0
AT2G33200	0
AT2G33205	26
AT2G33210	817
AT2G33220	1638
AT2G33230	1
AT2G33233	393
AT2G33240	59
AT2G33250	564
AT2G33255	583
AT2G33260	11
AT2G33270	32
AT2G33280	64
AT2G33290	279
AT2G33300	0
AT2G33310	1593
AT2G33320	471
AT2G33330	442
AT2G33340	2396
AT2G33350	420
AT2G33360	509
AT2G33370	847
AT2G33380	6314
AT2G33385	829
AT2G33390	704
AT2G33400	243
AT2G33410	1738
AT2G33420	62
AT2G33435	762
AT2G33450	1347
AT2G33460	22
AT2G33470	2124
AT2G33480	2026
AT2G33490	709
AT2G33500	298
AT2G33510	134
AT2G33520	8
AT2G33530	285
AT2G33540	659
AT2G33550	602
AT2G33560	107
AT2G33570	475
AT2G33580	183
AT2G33585	101
AT2G33590	398
AT2G33600	383
AT2G33610	587
AT2G33620	889
AT2G33630	579
AT2G33640	35
AT2G33650	0
AT2G33655	0
AT2G33660	0
AT2G33670	1
AT2G33680	82
AT2G33685	0
AT2G33690	0
AT2G33700	762
AT2G33705	0
AT2G33707	0
AT2G33710	2
AT2G33720	1
AT2G33730	2420
AT2G33735	106
AT2G33740	599
AT2G33750	6
AT2G33760	22
AT2G33770	3453
AT2G33775	39
AT2G33780	9
AT2G33790	4
AT2G33793	61
AT2G33796	0
AT2G33800	6914
AT2G33810	2
AT2G33815	0
AT2G33820	203
AT2G33830	10370
AT2G33835	280
AT2G33840	468
AT2G33845	125
AT2G33847	8
AT2G33850	4
AT2G33855	685
AT2G33860	635
AT2G33870	1
AT2G33880	175
AT2G33890	0
AT2G33900	0
AT2G33910	0
AT2G33920	0
AT2G33930	0
AT2G33940	0
AT2G33950	2
AT2G33960	0
AT2G33970	0
AT2G33980	178
AT2G33990	1123
AT2G34000	71
AT2G34010	17
AT2G34020	45
AT2G34030	45
AT2G34040	1089
AT2G34050	258
AT2G34060	18
AT2G34070	808
AT2G34080	2
AT2G34090	310
AT2G34100	0
AT2G34110	0
AT2G34120	0
AT2G34123	29
AT2G34130	4
AT2G34135	2
AT2G34140	73
AT2G34150	955
AT2G34160	493
AT2G34170	693
AT2G34180	20
AT2G34185	21
AT2G34186	0
AT2G34190	513
AT2G34200	178
AT2G34202	0
AT2G34204	0
AT2G34208	0
AT2G34210	30
AT2G34220	3
AT2G34224	2
AT2G34230	6
AT2G34238	5
AT2G34240	19
AT2G34250	5561
AT2G34260	148
AT2G34270	0
AT2G34280	0
AT2G34290	0
AT2G34300	584
AT2G34310	1208
AT2G34315	33
AT2G34317	0
AT2G34320	0
AT2G34325	1
AT2G34330	0
AT2G34340	54
AT2G34350	0
AT2G34355	107
AT2G34357	845
AT2G34360	112
AT2G34370	2
AT2G34380	200
AT2G34390	3
AT2G34400	63
AT2G34410	2367
AT2G34420	0
AT2G34430	12029
AT2G34440	0
AT2G34450	103
AT2G34460	1061
AT2G34470	1468
AT2G34480	4837
AT2G34490	130
AT2G34500	7
AT2G34510	643
AT2G34520	471
AT2G34530	1
AT2G34540	5
AT2G34555	0
AT2G34560	1564
AT2G34570	120
AT2G34580	2
AT2G34585	851
AT2G34590	2967
AT2G34600	20
AT2G34610	1
AT2G34620	872
AT2G34630	611
AT2G34640	822
AT2G34650	173
AT2G34655	115
AT2G34660	2689
AT2G34670	108
AT2G34680	2889
AT2G34690	1327
AT2G34700	1020
AT2G34710	1055
AT2G34720	633
AT2G34730	581
AT2G34740	0
AT2G34750	1331
AT2G34760	2
AT2G34770	647
AT2G34780	384
AT2G34790	676
AT2G34810	559
AT2G34820	0
AT2G34825	0
AT2G34830	6
AT2G34835	0
AT2G34840	238
AT2G34850	13
AT2G34860	1995
AT2G34870	395
AT2G34880	9
AT2G34890	120
AT2G34900	348
AT2G34910	0
AT2G34920	6
AT2G34925	4
AT2G34930	158
AT2G34940	0
AT2G34950	0
AT2G34960	32
AT2G34970	708
AT2G34980	50
AT2G34985	0
AT2G34990	2
AT2G35000	8
AT2G35010	498
AT2G35020	616
AT2G35030	88
AT2G35035	44
AT2G35040	1163
AT2G35050	6250
AT2G35060	4757
AT2G35070	37
AT2G35075	7
AT2G35080	0
AT2G35090	0
AT2G35100	421
AT2G35110	1232
AT2G35120	938
AT2G35130	717
AT2G35140	54
AT2G35150	19
AT2G35155	436
AT2G35160	139
AT2G35170	240
AT2G35180	0
AT2G35190	789
AT2G35200	2
AT2G35210	136
AT2G35215	1
AT2G35220	0
AT2G35230	470
AT2G35240	417
AT2G35250	1
AT2G35260	7446
AT2G35270	2
AT2G35280	0
AT2G35290	283
AT2G35300	17
AT2G35310	71
AT2G35320	404
AT2G35330	1180
AT2G35340	912
AT2G35343	21
AT2G35345	34
AT2G35350	561
AT2G35360	211
AT2G35370	9366
AT2G35380	1
AT2G35382	0
AT2G35384	1
AT2G35387	2
AT2G35390	830
AT2G35410	1915
AT2G35420	2
AT2G35430	103
AT2G35450	825
AT2G35460	0
AT2G35470	1252
AT2G35480	92
AT2G35490	3282
AT2G35500	703
AT2G35510	1122
AT2G35520	360
AT2G35530	406
AT2G35540	190
AT2G35550	73
AT2G35555	0
AT2G35570	2
AT2G35580	0
AT2G35585	65
AT2G35590	0
AT2G35600	15
AT2G35605	195
AT2G35610	1156
AT2G35612	0
AT2G35613	0
AT2G35615	0
AT2G35620	1382
AT2G35630	3168
AT2G35635	2508
AT2G35637	0
AT2G35640	0
AT2G35650	175
AT2G35658	27
AT2G35660	247
AT2G35670	48
AT2G35680	4174
AT2G35690	696
AT2G35700	109
AT2G35710	76
AT2G35720	239
AT2G35730	2
AT2G35733	0
AT2G35736	88
AT2G35738	20
AT2G35740	0
AT2G35742	2
AT2G35743	0
AT2G35744	17
AT2G35747	0
AT2G35750	12
AT2G35760	352
AT2G35765	61
AT2G35770	1
AT2G35780	1345
AT2G35790	323
AT2G35795	396
AT2G35800	1343
AT2G35810	266
AT2G35820	855
AT2G35830	1787
AT2G35840	3707
AT2G35850	0
AT2G35859	3
AT2G35860	580
AT2G35880	2308
AT2G35890	21
AT2G35900	323
AT2G35910	11
AT2G35920	744
AT2G35930	3
AT2G35935	0
AT2G35940	5060
AT2G35945	31
AT2G35950	48
AT2G35960	856
AT2G35965	0
AT2G35970	0
AT2G35980	1
AT2G35990	0
AT2G36000	882
AT2G36010	141
AT2G36020	86
AT2G36026	32
AT2G36030	0
AT2G36040	7
AT2G36050	422
AT2G36060	1896
AT2G36070	891
AT2G36080	533
AT2G36090	202
AT2G36100	2
AT2G36110	0
AT2G36120	474
AT2G36130	860
AT2G36140	0
AT2G36145	1018
AT2G36150	0
AT2G36160	2383
AT2G36170	1623
AT2G36180	0
AT2G36190	3
AT2G36200	291
AT2G36210	0
AT2G36220	168
AT2G36230	381
AT2G36240	790
AT2G36250	1670
AT2G36255	0
AT2G36260	2
AT2G36270	182
AT2G36280	0
AT2G36290	473
AT2G36295	0
AT2G36300	562
AT2G36305	114
AT2G36307	386
AT2G36310	830
AT2G36320	2720
AT2G36325	5
AT2G36330	451
AT2G36340	190
AT2G36350	245
AT2G36355	22
AT2G36360	443
AT2G36370	214
AT2G36380	1733
AT2G36390	6160
AT2G36400	373
AT2G36402	0
AT2G36410	1119
AT2G36420	2268
AT2G36430	820
AT2G36440	0
AT2G36450	2
AT2G36460	3800
AT2G36470	257
AT2G36480	591
AT2G36490	2793
AT2G36500	216
AT2G36510	0
AT2G36520	0
AT2G36530	15778
AT2G36540	16
AT2G36550	1
AT2G36560	14
AT2G36570	131
AT2G36580	1290
AT2G36590	81
AT2G36600	0
AT2G36610	2
AT2G36620	2114
AT2G36630	532
AT2G36640	61
AT2G36650	2
AT2G36660	92
AT2G36670	281
AT2G36680	607
AT2G36690	2
AT2G36695	23
AT2G36700	0
AT2G36710	3473
AT2G36720	1328
AT2G36724	13
AT2G36730	70
AT2G36740	361
AT2G36750	13
AT2G36760	207
AT2G36770	16
AT2G36780	5
AT2G36790	0
AT2G36792	2
AT2G36800	35
AT2G36810	1035
AT2G36815	0
AT2G36830	4288
AT2G36835	1113
AT2G36840	214
AT2G36850	3010
AT2G36854	0
AT2G36860	0
AT2G36870	25
AT2G36880	23174
AT2G36885	360
AT2G36890	34
AT2G36895	1509
AT2G36900	558
AT2G36910	7981
AT2G36920	0
AT2G36930	839
AT2G36950	1039
AT2G36960	448
AT2G36970	31
AT2G36980	56
AT2G36985	0
AT2G36990	2058
AT2G37000	4
AT2G37010	1
AT2G37020	281
AT2G37025	193
AT2G37030	0
AT2G37035	551
AT2G37040	13880
AT2G37050	1310
AT2G37060	115
AT2G37070	46
AT2G37080	946
AT2G37090	2377
AT2G37100	31
AT2G37110	1368
AT2G37120	705
AT2G37125	0
AT2G37130	5456
AT2G37140	0
AT2G37150	519
AT2G37160	578
AT2G37170	1978
AT2G37180	1499
AT2G37190	2021
AT2G37195	98
AT2G37200	823
AT2G37210	9
AT2G37220	12153
AT2G37230	427
AT2G37240	864
AT2G37250	1062
AT2G37260	60
AT2G37270	2050
AT2G37280	119
AT2G37290	42
AT2G37300	188
AT2G37310	61
AT2G37320	27
AT2G37330	36
AT2G37340	934
AT2G37360	0
AT2G37362	2
AT2G37370	24
AT2G37380	19
AT2G37390	60
AT2G37400	496
AT2G37410	1953
AT2G37420	304
AT2G37430	0
AT2G37435	0
AT2G37440	19
AT2G37450	233
AT2G37460	541
AT2G37470	625
AT2G37480	2512
AT2G37500	548
AT2G37510	30
AT2G37520	825
AT2G37530	13
AT2G37540	573
AT2G37550	785
AT2G37555	1
AT2G37560	38
AT2G37570	829
AT2G37580	338
AT2G37585	506
AT2G37590	34
AT2G37600	861
AT2G37610	0
AT2G37620	502
AT2G37630	1120
AT2G37640	127
AT2G37650	721
AT2G37660	4936
AT2G37670	25
AT2G37678	161
AT2G37680	237
AT2G37690	165
AT2G37700	0
AT2G37710	879
AT2G37720	4
AT2G37730	0
AT2G37740	6
AT2G37750	822
AT2G37760	1472
AT2G37770	1470
AT2G37780	0
AT2G37790	437
AT2G37800	0
AT2G37805	0
AT2G37810	3
AT2G37820	0
AT2G37830	0
AT2G37840	918
AT2G37860	1292
AT2G37870	102
AT2G37880	9
AT2G37890	62
AT2G37900	87
AT2G37910	0
AT2G37920	560
AT2G37925	1
AT2G37930	238
AT2G37940	608
AT2G37950	230
AT2G37960	16
AT2G37970	212
AT2G37975	313
AT2G37980	21
AT2G37990	816
AT2G38000	445
AT2G38010	443
AT2G38020	1372
AT2G38025	505
AT2G38030	0
AT2G38040	7342
AT2G38050	204
AT2G38060	77
AT2G38070	68
AT2G38080	14659
AT2G38090	355
AT2G38100	4
AT2G38110	99
AT2G38120	3273
AT2G38130	479
AT2G38140	2943
AT2G38150	1
AT2G38152	1
AT2G38160	116
AT2G38170	8526
AT2G38180	228
AT2G38185	105
AT2G38195	2
AT2G38210	21
AT2G38220	21
AT2G38230	2265
AT2G38240	4
AT2G38250	69
AT2G38255	18
AT2G38260	573
AT2G38270	1108
AT2G38280	1163
AT2G38290	208
AT2G38300	41
AT2G38310	226
AT2G38320	63
AT2G38325	0
AT2G38330	800
AT2G38340	1
AT2G38350	0
AT2G38360	734
AT2G38365	0
AT2G38370	121
AT2G38380	12
AT2G38390	2
AT2G38400	1145
AT2G38410	1087
AT2G38420	130
AT2G38430	77
AT2G38440	1721
AT2G38450	312
AT2G38460	189
AT2G38465	144
AT2G38470	308
AT2G38480	93
AT2G38490	3
AT2G38500	6
AT2G38510	3
AT2G38520	0
AT2G38530	179
AT2G38540	688
AT2G38550	1477
AT2G38560	567
AT2G38570	120
AT2G38580	418
AT2G38590	0
AT2G38600	3
AT2G38610	954
AT2G38620	119
AT2G38630	222
AT2G38640	982
AT2G38646	0
AT2G38650	1802
AT2G38660	349
AT2G38670	1465
AT2G38680	341
AT2G38690	0
AT2G38695	92
AT2G38700	1497
AT2G38710	1548
AT2G38720	55
AT2G38730	279
AT2G38740	1107
AT2G38750	1029
AT2G38760	292
AT2G38770	849
AT2G38780	424
AT2G38790	0
AT2G38800	4449
AT2G38810	195
AT2G38820	483
AT2G38823	28
AT2G38830	80
AT2G38840	481
AT2G38860	169
AT2G38870	1134
AT2G38880	381
AT2G38890	24
AT2G38900	389
AT2G38905	6
AT2G38910	1
AT2G38920	44
AT2G38940	19
AT2G38950	882
AT2G38960	299
AT2G38970	360
AT2G38980	247
AT2G38990	0
AT2G38995	34
AT2G39000	632
AT2G39010	5805
AT2G39020	645
AT2G39030	0
AT2G39040	0
AT2G39050	774
AT2G39060	6
AT2G39080	1040
AT2G39090	430
AT2G39100	199
AT2G39110	29
AT2G39120	42
AT2G39130	850
AT2G39140	1332
AT2G39160	0
AT2G39170	620
AT2G39175	0
AT2G39180	35
AT2G39190	2361
AT2G39200	8
AT2G39210	120
AT2G39220	756
AT2G39230	8
AT2G39240	7
AT2G39250	1
AT2G39260	1507
AT2G39270	461
AT2G39280	844
AT2G39290	647
AT2G39300	155
AT2G39310	2
AT2G39320	0
AT2G39330	20
AT2G39340	1477
AT2G39350	397
AT2G39355	0
AT2G39360	267
AT2G39370	33
AT2G39375	2
AT2G39380	0
AT2G39390	1360
AT2G39400	1894
AT2G39410	1
AT2G39415	0
AT2G39420	776
AT2G39430	4
AT2G39435	168
AT2G39440	187
AT2G39445	128
AT2G39450	967
AT2G39460	3667
AT2G39470	2664
AT2G39480	853
AT2G39490	0
AT2G39500	210
AT2G39510	932
AT2G39518	0
AT2G39520	0
AT2G39530	1
AT2G39540	0
AT2G39550	373
AT2G39560	48
AT2G39570	1844
AT2G39580	1417
AT2G39590	2
AT2G39600	0
AT2G39610	0
AT2G39620	12
AT2G39630	686
AT2G39640	9
AT2G39650	192
AT2G39660	274
AT2G39670	1008
AT2G39675	202
AT2G39681	277
AT2G39690	7
AT2G39700	919
AT2G39705	162
AT2G39710	452
AT2G39720	993
AT2G39725	175
AT2G39730	87586
AT2G39740	266
AT2G39750	1358
AT2G39760	872
AT2G39770	4614
AT2G39780	1166
AT2G39782	0
AT2G39790	0
AT2G39795	199
AT2G39800	18866
AT2G39805	599
AT2G39810	895
AT2G39820	16
AT2G39830	331
AT2G39840	506
AT2G39850	3315
AT2G39851	1
AT2G39855	38
AT2G39860	0
AT2G39865	0
AT2G39870	847
AT2G39880	51
AT2G39885	0
AT2G39890	771
AT2G39900	704
AT2G39910	179
AT2G39920	1001
AT2G39930	1221
AT2G39940	940
AT2G39950	631
AT2G39960	1305
AT2G39970	1238
AT2G39975	0
AT2G39980	170
AT2G39990	1282
AT2G40000	3979
AT2G40004	0
AT2G40008	1
AT2G40010	67
AT2G40020	720
AT2G40030	517
AT2G40050	1
AT2G40060	3238
AT2G40070	1010
AT2G40080	1007
AT2G40085	70
AT2G40090	350
AT2G40095	27
AT2G40100	1303
AT2G40110	815
AT2G40113	1
AT2G40116	23
AT2G40120	694
AT2G40130	856
AT2G40140	1167
AT2G40150	199
AT2G40160	16
AT2G40165	0
AT2G40170	6
AT2G40180	1
AT2G40190	321
AT2G40200	1
AT2G40205	136
AT2G40210	0
AT2G40220	15
AT2G40230	111
AT2G40240	26
AT2G40250	1
AT2G40260	30
AT2G40270	1773
AT2G40280	706
AT2G40290	1519
AT2G40300	1165
AT2G40310	0
AT2G40316	470
AT2G40320	2154
AT2G40330	378
AT2G40340	166
AT2G40350	10
AT2G40360	1331
AT2G40370	1172
AT2G40380	727
AT2G40390	7
AT2G40400	968
AT2G40410	838
AT2G40420	552
AT2G40430	1064
AT2G40435	5
AT2G40440	0
AT2G40450	1
AT2G40460	1155
AT2G40470	86
AT2G40475	152
AT2G40480	569
AT2G40490	2714
AT2G40500	0
AT2G40510	1441
AT2G40520	624
AT2G40530	17
AT2G40540	1478
AT2G40550	166
AT2G40560	1
AT2G40570	277
AT2G40580	20
AT2G40590	835
AT2G40600	653
AT2G40610	1193
AT2G40620	234
AT2G40630	256
AT2G40640	168
AT2G40650	455
AT2G40660	747
AT2G40670	49
AT2G40680	0
AT2G40690	245
AT2G40700	242
AT2G40710	10
AT2G40711	24
AT2G40715	9
AT2G40720	60
AT2G40730	1426
AT2G40740	11
AT2G40745	0
AT2G40750	110
AT2G40760	284
AT2G40765	568
AT2G40770	550
AT2G40780	108
AT2G40790	22
AT2G40800	546
AT2G40805	0
AT2G40810	223
AT2G40815	179
AT2G40820	1198
AT2G40830	666
AT2G40840	4923
AT2G40850	138
AT2G40860	346
AT2G40880	2540
AT2G40890	3273
AT2G40900	526
AT2G40910	2
AT2G40920	345
AT2G40925	0
AT2G40930	789
AT2G40935	243
AT2G40940	1858
AT2G40950	726
AT2G40955	0
AT2G40960	264
AT2G40970	102
AT2G40980	489
AT2G40990	15
AT2G40995	0
AT2G41000	209
AT2G41010	288
AT2G41020	326
AT2G41040	821
AT2G41050	68
AT2G41060	757
AT2G41070	349
AT2G41080	177
AT2G41082	8
AT2G41090	3312
AT2G41100	445
AT2G41105	3
AT2G41110	249
AT2G41120	95
AT2G41130	36
AT2G41140	1349
AT2G41150	21
AT2G41160	483
AT2G41170	67
AT2G41178	0
AT2G41180	0
AT2G41190	689
AT2G41200	94
AT2G41210	261
AT2G41220	1798
AT2G41225	265
AT2G41230	258
AT2G41231	0
AT2G41240	1
AT2G41250	468
AT2G41260	59
AT2G41270	0
AT2G41280	3
AT2G41290	95
AT2G41300	26
AT2G41310	586
AT2G41312	216
AT2G41330	184
AT2G41340	64
AT2G41342	0
AT2G41350	399
AT2G41355	0
AT2G41360	0
AT2G41370	25
AT2G41375	0
AT2G41380	289
AT2G41390	0
AT2G41391	0
AT2G41400	0
AT2G41410	2402
AT2G41415	0
AT2G41417	0
AT2G41420	2219
AT2G41430	11945
AT2G41440	290
AT2G41445	14
AT2G41450	17
AT2G41451	4
AT2G41460	209
AT2G41470	21
AT2G41473	0
AT2G41475	1648
AT2G41480	27
AT2G41490	405
AT2G41500	346
AT2G41505	13
AT2G41510	5
AT2G41515	1
AT2G41520	570
AT2G41530	2886
AT2G41540	616
AT2G41550	277
AT2G41560	2011
AT2G41570	1
AT2G41580	5
AT2G41590	1
AT2G41600	490
AT2G41610	149
AT2G41616	0
AT2G41620	1299
AT2G41630	1118
AT2G41640	480
AT2G41650	638
AT2G41660	84
AT2G41670	79
AT2G41680	2163
AT2G41690	110
AT2G41700	2429
AT2G41705	417
AT2G41710	879
AT2G41720	496
AT2G41730	6
AT2G41740	3320
AT2G41745	0
AT2G41750	0
AT2G41760	218
AT2G41770	803
AT2G41780	62
AT2G41790	1870
AT2G41800	3
AT2G41810	0
AT2G41820	967
AT2G41830	640
AT2G41835	96
AT2G41840	6050
AT2G41850	1
AT2G41860	23
AT2G41870	1079
AT2G41880	312
AT2G41890	270
AT2G41900	2906
AT2G41905	177
AT2G41910	0
AT2G41920	0
AT2G41930	0
AT2G41940	239
AT2G41945	283
AT2G41950	296
AT2G41960	1142
AT2G41970	0
AT2G41980	418
AT2G41990	79
AT2G41997	0
AT2G42000	1
AT2G42005	52
AT2G42010	1335
AT2G42020	0
AT2G42030	795
AT2G42040	245
AT2G42050	0
AT2G42060	0
AT2G42065	1
AT2G42070	574
AT2G42080	309
AT2G42090	18
AT2G42100	4
AT2G42110	332
AT2G42120	244
AT2G42130	1149
AT2G42140	1
AT2G42150	20
AT2G42160	488
AT2G42170	88
AT2G42180	0
AT2G42190	785
AT2G42200	105
AT2G42210	2458
AT2G42220	1705
AT2G42230	709
AT2G42240	238
AT2G42247	18
AT2G42250	0
AT2G42260	41
AT2G42270	1161
AT2G42280	103
AT2G42290	110
AT2G42300	338
AT2G42310	984
AT2G42320	1412
AT2G42330	298
AT2G42340	8
AT2G42350	2
AT2G42360	0
AT2G42365	75
AT2G42370	0
AT2G42380	248
AT2G42388	0
AT2G42390	349
AT2G42395	38
AT2G42400	603
AT2G42410	19
AT2G42420	0
AT2G42425	0
AT2G42430	46
AT2G42440	0
AT2G42450	96
AT2G42455	0
AT2G42460	15
AT2G42465	7
AT2G42470	0
AT2G42475	0
AT2G42480	0
AT2G42485	52
AT2G42490	2001
AT2G42500	1843
AT2G42510	65
AT2G42520	1191
AT2G42530	706
AT2G42540	898
AT2G42550	0
AT2G42560	9
AT2G42570	104
AT2G42580	445
AT2G42590	5079
AT2G42600	5681
AT2G42610	48
AT2G42620	763
AT2G42640	99
AT2G42650	61
AT2G42660	5
AT2G42670	511
AT2G42680	2583
AT2G42690	2615
AT2G42700	497
AT2G42710	325
AT2G42720	41
AT2G42725	0
AT2G42730	46
AT2G42740	164
AT2G42750	1847
AT2G42760	731
AT2G42770	623
AT2G42780	951
AT2G42790	2693
AT2G42800	97
AT2G42810	1132
AT2G42820	16
AT2G42830	578
AT2G42835	4
AT2G42840	1186
AT2G42850	51
AT2G42860	50
AT2G42865	40
AT2G42870	26
AT2G42880	3278
AT2G42885	70
AT2G42890	1668
AT2G42900	99
AT2G42910	1250
AT2G42920	182
AT2G42930	0
AT2G42940	0
AT2G42950	148
AT2G42955	1
AT2G42960	75
AT2G42970	0
AT2G42975	316
AT2G42980	27
AT2G42990	1
AT2G43000	0
AT2G43010	855
AT2G43020	5050
AT2G43030	4272
AT2G43040	264
AT2G43050	6220
AT2G43060	2975
AT2G43070	1092
AT2G43080	784
AT2G43090	1999
AT2G43100	1281
AT2G43110	269
AT2G43120	433
AT2G43130	677
AT2G43137	0
AT2G43138	1
AT2G43139	2
AT2G43140	0
AT2G43141	0
AT2G43150	990
AT2G43160	5522
AT2G43180	340
AT2G43190	125
AT2G43200	103
AT2G43210	823
AT2G43220	1
AT2G43230	76
AT2G43235	323
AT2G43240	672
AT2G43250	232
AT2G43255	0
AT2G43260	187
AT2G43261	1
AT2G43270	6
AT2G43280	255
AT2G43290	2346
AT2G43300	0
AT2G43310	25
AT2G43320	278
AT2G43330	567
AT2G43340	730
AT2G43350	496
AT2G43360	1660
AT2G43370	234
AT2G43375	46
AT2G43386	3
AT2G43390	0
AT2G43400	686
AT2G43410	895
AT2G43420	987
AT2G43430	787
AT2G43440	42
AT2G43445	2
AT2G43450	1
AT2G43460	2688
AT2G43465	74
AT2G43470	4
AT2G43480	2
AT2G43490	467
AT2G43500	314
AT2G43510	78
AT2G43520	121
AT2G43530	2562
AT2G43535	171
AT2G43540	270
AT2G43550	508
AT2G43560	2167
AT2G43570	34
AT2G43580	8
AT2G43590	14
AT2G43600	0
AT2G43610	9
AT2G43620	23
AT2G43630	866
AT2G43640	472
AT2G43650	571
AT2G43660	73
AT2G43670	6
AT2G43680	7859
AT2G43690	35
AT2G43700	88
AT2G43710	3846
AT2G43720	87
AT2G43730	0
AT2G43740	0
AT2G43745	3
AT2G43750	3147
AT2G43760	610
AT2G43770	557
AT2G43780	221
AT2G43790	1152
AT2G43795	0
AT2G43800	436
AT2G43810	638
AT2G43820	614
AT2G43830	19
AT2G43840	21
AT2G43850	433
AT2G43860	0
AT2G43865	0
AT2G43870	192
AT2G43880	1
AT2G43890	0
AT2G43900	508
AT2G43910	1124
AT2G43920	117
AT2G43930	18
AT2G43932	1
AT2G43940	304
AT2G43945	1662
AT2G43950	1107
AT2G43960	1
AT2G43970	12376
AT2G43980	593
AT2G43990	71
AT2G44000	2
AT2G44010	5
AT2G44020	187
AT2G44030	5
AT2G44040	249
AT2G44050	959
AT2G44060	4152
AT2G44065	453
AT2G44070	0
AT2G44080	2247
AT2G44090	1052
AT2G44100	3974
AT2G44110	1
AT2G44120	2726
AT2G44130	0
AT2G44140	1105
AT2G44150	684
AT2G44160	7322
AT2G44170	13
AT2G44175	0
AT2G44180	649
AT2G44190	59
AT2G44195	2
AT2G44198	0
AT2G44200	629
AT2G44210	1577
AT2G44220	0
AT2G44230	355
AT2G44240	161
AT2G44250	268
AT2G44255	1
AT2G44260	0
AT2G44270	385
AT2G44280	245
AT2G44290	581
AT2G44300	268
AT2G44310	1418
AT2G44320	0
AT2G44330	0
AT2G44340	0
AT2G44350	2260
AT2G44360	360
AT2G44370	0
AT2G44380	0
AT2G44383	0
AT2G44390	0
AT2G44400	0
AT2G44410	937
AT2G44420	269
AT2G44430	685
AT2G44440	259
AT2G44450	761
AT2G44460	6
AT2G44470	763
AT2G44480	216
AT2G44490	2131
AT2G44500	1727
AT2G44510	89
AT2G44520	678
AT2G44525	535
AT2G44530	1180
AT2G44540	37
AT2G44550	6
AT2G44560	23
AT2G44570	1
AT2G44578	12
AT2G44580	63
AT2G44581	0
AT2G44590	67
AT2G44600	147
AT2G44610	2679
AT2G44620	1432
AT2G44630	23
AT2G44640	427
AT2G44650	1608
AT2G44660	271
AT2G44670	1293
AT2G44680	1070
AT2G44690	250
AT2G44700	34
AT2G44710	1146
AT2G44730	846
AT2G44735	75
AT2G44740	538
AT2G44745	392
AT2G44750	220
AT2G44760	1040
AT2G44770	545
AT2G44780	0
AT2G44790	115
AT2G44798	24
AT2G44800	0
AT2G44810	3
AT2G44820	470
AT2G44830	795
AT2G44840	25
AT2G44850	156
AT2G44860	934
AT2G44870	1486
AT2G44880	27
AT2G44890	0
AT2G44900	601
AT2G44910	56
AT2G44920	1823
AT2G44925	0
AT2G44930	10
AT2G44940	875
AT2G44950	813
AT2G44970	839
AT2G44980	68
AT2G44990	1
AT2G44993	0
AT2G44995	11
AT2G45000	243
AT2G45010	345
AT2G45020	0
AT2G45023	79
AT2G45030	388
AT2G45040	116
AT2G45050	14
AT2G45060	440
AT2G45070	2296
AT2G45080	46
AT2G45090	0
AT2G45100	217
AT2G45110	5
AT2G45120	28
AT2G45130	4
AT2G45135	19
AT2G45140	791
AT2G45150	217
AT2G45160	654
AT2G45170	996
AT2G45180	5731
AT2G45190	278
AT2G45200	958
AT2G45210	424
AT2G45220	9457
AT2G45230	1
AT2G45240	495
AT2G45243	0
AT2G45245	94
AT2G45250	545
AT2G45260	488
AT2G45270	429
AT2G45280	109
AT2G45290	2788
AT2G45300	1805
AT2G45310	0
AT2G45315	0
AT2G45320	81
AT2G45330	434
AT2G45340	772
AT2G45350	44
AT2G45360	2
AT2G45380	1262
AT2G45390	0
AT2G45400	153
AT2G45403	3
AT2G45405	1
AT2G45406	0
AT2G45410	0
AT2G45420	252
AT2G45430	162
AT2G45440	710
AT2G45450	92
AT2G45460	262
AT2G45470	3144
AT2G45480	71
AT2G45490	73
AT2G45500	376
AT2G45510	194
AT2G45520	638
AT2G45530	95
AT2G45540	2866
AT2G45550	0
AT2G45560	713
AT2G45570	72
AT2G45580	3
AT2G45590	607
AT2G45600	227
AT2G45610	19
AT2G45620	1753
AT2G45630	250
AT2G45640	923
AT2G45650	16
AT2G45660	192
AT2G45670	2018
AT2G45680	0
AT2G45685	0
AT2G45690	284
AT2G45695	365
AT2G45700	691
AT2G45710	420
AT2G45720	618
AT2G45730	390
AT2G45740	3907
AT2G45750	423
AT2G45760	4
AT2G45770	898
AT2G45780	8
AT2G45790	1488
AT2G45800	9
AT2G45810	2585
AT2G45820	4509
AT2G45830	1098
AT2G45840	22
AT2G45850	572
AT2G45860	356
AT2G45870	152
AT2G45880	468
AT2G45890	37
AT2G45900	515
AT2G45910	808
AT2G45920	215
AT2G45930	3
AT2G45940	5
AT2G45950	375
AT2G45960	15334
AT2G45970	403
AT2G45980	1284
AT2G45990	1139
AT2G46000	278
AT2G46020	2543
AT2G46030	760
AT2G46040	185
AT2G46050	8
AT2G46060	517
AT2G46070	152
AT2G46080	727
AT2G46090	654
AT2G46100	905
AT2G46110	262
AT2G46120	0
AT2G46130	1
AT2G46140	111
AT2G46150	41
AT2G46160	124
AT2G46170	596
AT2G46180	793
AT2G46190	0
AT2G46192	16
AT2G46200	257
AT2G46210	0
AT2G46220	2789
AT2G46225	765
AT2G46230	829
AT2G46240	274
AT2G46250	436
AT2G46255	0
AT2G46260	986
AT2G46270	687
AT2G46280	1943
AT2G46290	138
AT2G46300	10
AT2G46308	0
AT2G46310	168
AT2G46320	357
AT2G46330	1428
AT2G46340	1571
AT2G46360	18
AT2G46370	1132
AT2G46375	0
AT2G46380	42
AT2G46390	735
AT2G46400	187
AT2G46410	19
AT2G46420	485
AT2G46430	301
AT2G46440	48
AT2G46450	342
AT2G46455	10
AT2G46460	0
AT2G46470	420
AT2G46480	21
AT2G46490	1294
AT2G46493	0
AT2G46494	0
AT2G46495	0
AT2G46500	1799
AT2G46505	1036
AT2G46510	1177
AT2G46520	903
AT2G46530	649
AT2G46535	121
AT2G46540	748
AT2G46550	1413
AT2G46560	2059
AT2G46567	0
AT2G46570	1
AT2G46572	2
AT2G46580	493
AT2G46590	190
AT2G46600	1302
AT2G46610	145
AT2G46620	431
AT2G46630	289
AT2G46640	9
AT2G46650	473
AT2G46660	47
AT2G46670	0
AT2G46680	1330
AT2G46685	1
AT2G46690	673
AT2G46700	277
AT2G46710	790
AT2G46720	27
AT2G46730	39
AT2G46735	205
AT2G46740	0
AT2G46750	0
AT2G46760	9
AT2G46765	6
AT2G46770	993
AT2G46780	279
AT2G46790	86
AT2G46800	1622
AT2G46810	150
AT2G46820	12481
AT2G46830	95
AT2G46840	2
AT2G46850	11
AT2G46860	24
AT2G46870	429
AT2G46880	0
AT2G46890	132
AT2G46900	986
AT2G46910	566
AT2G46915	993
AT2G46920	594
AT2G46930	864
AT2G46940	9
AT2G46950	148
AT2G46960	4756
AT2G46970	198
AT2G46980	221
AT2G46990	22
AT2G46995	0
AT2G47000	199
AT2G47010	110
AT2G47015	0
AT2G47020	185
AT2G47030	327
AT2G47040	651
AT2G47050	355
AT2G47060	1798
AT2G47070	4917
AT2G47090	287
AT2G47100	0
AT2G47110	3503
AT2G47115	24
AT2G47120	18
AT2G47130	18
AT2G47140	4
AT2G47150	0
AT2G47160	995
AT2G47170	4554
AT2G47180	115
AT2G47190	7
AT2G47200	0
AT2G47210	782
AT2G47220	169
AT2G47230	224
AT2G47240	3124
AT2G47245	0
AT2G47250	1161
AT2G47260	198
AT2G47270	1584
AT2G47275	3
AT2G47280	0
AT2G47300	77
AT2G47310	152
AT2G47320	1456
AT2G47330	833
AT2G47340	4
AT2G47350	397
AT2G47360	307
AT2G47370	101
AT2G47380	589
AT2G47390	3626
AT2G47400	18201
AT2G47410	1007
AT2G47420	576
AT2G47430	6
AT2G47440	868
AT2G47450	3994
AT2G47460	42
AT2G47470	4004
AT2G47480	17
AT2G47485	34
AT2G47490	407
AT2G47500	1766
AT2G47510	1792
AT2G47520	0
AT2G47530	0
AT2G47540	0
AT2G47550	1
AT2G47560	4
AT2G47570	0
AT2G47580	390
AT2G47585	0
AT2G47590	2692
AT2G47600	2067
AT2G47610	4013
AT2G47620	194
AT2G47630	221
AT2G47640	535
AT2G47650	2848
AT2G47670	172
AT2G47680	186
AT2G47690	768
AT2G47700	1013
AT2G47710	3509
AT2G47720	0
AT2G47730	3512
AT2G47740	0
AT2G47750	2098
AT2G47760	550
AT2G47770	16
AT2G47780	51
AT2G47790	359
AT2G47800	2166
AT2G47810	69
AT2G47820	126
AT2G47830	360
AT2G47840	868
AT2G47844	4
AT2G47850	967
AT2G47860	76
AT2G47870	6
AT2G47880	64
AT2G47885	0
AT2G47890	696
AT2G47895	77
AT2G47900	894
AT2G47910	902
AT2G47920	55
AT2G47930	49
AT2G47935	0
AT2G47940	2634
AT2G47950	2
AT2G47960	1089
AT2G47970	889
AT2G47980	1573
AT2G47990	167
AT2G48000	305
AT2G48010	226
AT2G48020	1113
AT2G48030	155
AT2G48060	1256
AT2G48070	974
AT2G48075	13
AT2G48080	2
AT2G48090	32
AT2G48100	735
AT2G48110	687
AT2G48120	517
AT2G48121	6
AT2G48130	4
AT2G48140	0
AT2G48150	4
AT2G48160	1602
AT3G00970	1
AT3G00975	0
AT3G00980	0
AT3G00985	1
AT3G00995	2
AT3G01005	0
AT3G01010	0
AT3G01015	22
AT3G01020	3
AT3G01025	0
AT3G01030	1
AT3G01035	1
AT3G01040	583
AT3G01045	0
AT3G01050	615
AT3G01055	0
AT3G01060	341
AT3G01065	0
AT3G01070	164
AT3G01075	0
AT3G01080	34
AT3G01085	52
AT3G01090	2017
AT3G01095	0
AT3G01100	1214
AT3G01105	0
AT3G01115	3
AT3G01120	3829
AT3G01125	0
AT3G01130	825
AT3G01135	0
AT3G01140	1
AT3G01142	9
AT3G01145	0
AT3G01150	516
AT3G01155	0
AT3G01160	585
AT3G01165	0
AT3G01170	551
AT3G01175	34
AT3G01180	1544
AT3G01185	0
AT3G01190	5
AT3G01195	0
AT3G01200	82
AT3G01202	2
AT3G01205	0
AT3G01210	156
AT3G01215	0
AT3G01220	2
AT3G01225	0
AT3G01230	83
AT3G01235	1
AT3G01240	275
AT3G01250	15
AT3G01255	0
AT3G01260	1
AT3G01270	534
AT3G01275	0
AT3G01280	2712
AT3G01285	1
AT3G01290	38
AT3G01295	304
AT3G01300	486
AT3G01305	0
AT3G01310	2803
AT3G01311	0
AT3G01313	1
AT3G01315	0
AT3G01316	0
AT3G01319	0
AT3G01320	1285
AT3G01322	1
AT3G01323	22
AT3G01324	8
AT3G01325	5
AT3G01326	9
AT3G01327	10
AT3G01328	3
AT3G01329	6
AT3G01330	70
AT3G01331	0
AT3G01340	1477
AT3G01345	9
AT3G01350	69
AT3G01360	275
AT3G01365	0
AT3G01370	1704
AT3G01375	0
AT3G01380	537
AT3G01385	0
AT3G01390	3505
AT3G01395	0
AT3G01400	310
AT3G01410	160
AT3G01415	77
AT3G01420	5138
AT3G01425	16
AT3G01430	212
AT3G01435	173
AT3G01440	1348
AT3G01445	0
AT3G01450	253
AT3G01460	1091
AT3G01470	199
AT3G01475	2
AT3G01480	4181
AT3G01485	0
AT3G01490	94
AT3G01495	0
AT3G01500	33593
AT3G01505	0
AT3G01510	581
AT3G01513	1
AT3G01515	0
AT3G01516	16
AT3G01520	1957
AT3G01525	0
AT3G01530	2
AT3G01535	0
AT3G01540	5219
AT3G01545	0
AT3G01550	131
AT3G01555	0
AT3G01560	846
AT3G01565	0
AT3G01570	1137
AT3G01572	1
AT3G01575	0
AT3G01580	36
AT3G01585	0
AT3G01590	756
AT3G01595	0
AT3G01600	18
AT3G01605	0
AT3G01610	458
AT3G01615	0
AT3G01620	7
AT3G01625	0
AT3G01630	10
AT3G01635	1
AT3G01640	503
AT3G01645	0
AT3G01650	632
AT3G01655	0
AT3G01660	422
AT3G01665	0
AT3G01670	309
AT3G01675	0
AT3G01680	307
AT3G01690	6488
AT3G01695	0
AT3G01700	132
AT3G01705	0
AT3G01710	39
AT3G01715	0
AT3G01720	732
AT3G01730	1
AT3G01735	0
AT3G01740	907
AT3G01745	1
AT3G01750	558
AT3G01755	0
AT3G01760	0
AT3G01765	0
AT3G01770	1756
AT3G01775	0
AT3G01780	1448
AT3G01785	0
AT3G01790	355
AT3G01795	31
AT3G01800	118
AT3G01805	0
AT3G01810	1580
AT3G01815	2
AT3G01820	432
AT3G01830	4
AT3G01835	0
AT3G01840	11
AT3G01845	0
AT3G01850	647
AT3G01855	0
AT3G01860	553
AT3G01865	0
AT3G01870	23
AT3G01880	0
AT3G01885	0
AT3G01890	240
AT3G01895	0
AT3G01900	0
AT3G01905	0
AT3G01910	3239
AT3G01915	0
AT3G01920	482
AT3G01925	1
AT3G01930	319
AT3G01935	0
AT3G01940	10
AT3G01945	0
AT3G01950	0
AT3G01960	10
AT3G01961	0
AT3G01965	0
AT3G01970	149
AT3G01975	0
AT3G01980	734
AT3G01985	0
AT3G01990	17
AT3G01995	0
AT3G02000	0
AT3G02010	0
AT3G02015	3
AT3G02020	570
AT3G02025	0
AT3G02030	80
AT3G02035	2
AT3G02040	139
AT3G02045	0
AT3G02050	1823
AT3G02055	0
AT3G02060	777
AT3G02065	452
AT3G02070	465
AT3G02075	1
AT3G02080	2612
AT3G02085	0
AT3G02090	4527
AT3G02095	0
AT3G02100	0
AT3G02105	0
AT3G02110	585
AT3G02115	0
AT3G02120	107
AT3G02125	4
AT3G02130	1147
AT3G02135	0
AT3G02140	262
AT3G02145	0
AT3G02150	82
AT3G02155	0
AT3G02160	77
AT3G02165	0
AT3G02170	354
AT3G02180	1110
AT3G02190	246
AT3G02195	0
AT3G02200	1375
AT3G02205	0
AT3G02210	77
AT3G02215	0
AT3G02220	656
AT3G02225	0
AT3G02230	1883
AT3G02235	0
AT3G02240	0
AT3G02242	0
AT3G02245	0
AT3G02250	870
AT3G02255	0
AT3G02260	4053
AT3G02265	0
AT3G02270	5
AT3G02275	0
AT3G02280	342
AT3G02285	11
AT3G02290	331
AT3G02295	1
AT3G02300	1051
AT3G02305	3
AT3G02310	5610
AT3G02315	0
AT3G02320	641
AT3G02325	0
AT3G02330	35
AT3G02335	1
AT3G02340	477
AT3G02345	107
AT3G02350	2314
AT3G02360	5318
AT3G02365	0
AT3G02370	109
AT3G02380	121
AT3G02385	0
AT3G02390	0
AT3G02395	0
AT3G02400	0
AT3G02405	0
AT3G02410	35
AT3G02415	0
AT3G02420	704
AT3G02425	0
AT3G02430	0
AT3G02435	0
AT3G02440	1
AT3G02445	2
AT3G02450	1657
AT3G02455	0
AT3G02460	659
AT3G02465	0
AT3G02470	60290
AT3G02475	0
AT3G02480	23
AT3G02485	1
AT3G02490	212
AT3G02493	1
AT3G02495	1
AT3G02500	3026
AT3G02505	0
AT3G02510	541
AT3G02515	2
AT3G02520	1812
AT3G02525	7
AT3G02530	1274
AT3G02535	0
AT3G02540	1713
AT3G02545	9
AT3G02550	402
AT3G02555	196
AT3G02560	1743
AT3G02565	0
AT3G02570	2761
AT3G02575	0
AT3G02580	490
AT3G02585	1
AT3G02590	132
AT3G02595	0
AT3G02600	1017
AT3G02605	0
AT3G02610	173
AT3G02615	0
AT3G02620	20
AT3G02625	0
AT3G02630	2149
AT3G02635	0
AT3G02640	499
AT3G02645	1
AT3G02650	296
AT3G02655	0
AT3G02660	557
AT3G02665	0
AT3G02670	12
AT3G02673	0
AT3G02677	2
AT3G02680	97
AT3G02685	0
AT3G02690	1542
AT3G02695	0
AT3G02700	591
AT3G02705	0
AT3G02710	540
AT3G02715	0
AT3G02720	1032
AT3G02725	0
AT3G02730	4957
AT3G02735	0
AT3G02740	729
AT3G02745	0
AT3G02750	1230
AT3G02755	0
AT3G02760	1453
AT3G02765	0
AT3G02770	354
AT3G02775	0
AT3G02780	1792
AT3G02785	0
AT3G02790	0
AT3G02795	0
AT3G02800	150
AT3G02805	0
AT3G02810	85
AT3G02815	0
AT3G02820	64
AT3G02825	0
AT3G02830	3030
AT3G02832	8
AT3G02835	0
AT3G02840	18
AT3G02845	1
AT3G02850	3
AT3G02855	0
AT3G02860	530
AT3G02870	698
AT3G02875	625
AT3G02880	652
AT3G02885	0
AT3G02890	512
AT3G02895	0
AT3G02900	670
AT3G02905	4
AT3G02910	0
AT3G02915	0
AT3G02920	134
AT3G02925	0
AT3G02930	501
AT3G02935	0
AT3G02940	15
AT3G02945	0
AT3G02950	425
AT3G02955	0
AT3G02960	0
AT3G02970	33
AT3G02975	0
AT3G02980	109
AT3G02985	0
AT3G02990	175
AT3G02995	0
AT3G03000	48
AT3G03005	0
AT3G03010	269
AT3G03020	233
AT3G03025	19
AT3G03030	78
AT3G03035	1
AT3G03040	306
AT3G03045	0
AT3G03050	604
AT3G03055	0
AT3G03060	129
AT3G03065	0
AT3G03070	1697
AT3G03075	0
AT3G03080	1
AT3G03085	5
AT3G03090	193
AT3G03095	0
AT3G03100	2474
AT3G03105	28
AT3G03110	699
AT3G03115	0
AT3G03120	397
AT3G03125	0
AT3G03130	235
AT3G03135	6
AT3G03140	441
AT3G03145	0
AT3G03150	4805
AT3G03155	0
AT3G03160	588
AT3G03165	10
AT3G03170	30
AT3G03175	0
AT3G03180	190
AT3G03190	0
AT3G03195	0
AT3G03200	2
AT3G03205	0
AT3G03210	509
AT3G03215	0
AT3G03220	294
AT3G03225	7
AT3G03230	101
AT3G03235	0
AT3G03240	193
AT3G03245	0
AT3G03250	4524
AT3G03255	0
AT3G03260	36
AT3G03265	32
AT3G03270	1009
AT3G03272	0
AT3G03275	1
AT3G03280	3
AT3G03285	0
AT3G03290	0
AT3G03295	0
AT3G03300	651
AT3G03305	535
AT3G03310	432
AT3G03320	176
AT3G03325	18
AT3G03330	626
AT3G03335	0
AT3G03340	773
AT3G03341	10
AT3G03345	0
AT3G03350	185
AT3G03355	0
AT3G03360	242
AT3G03365	0
AT3G03370	56
AT3G03375	0
AT3G03380	2358
AT3G03385	0
AT3G03400	0
AT3G03405	0
AT3G03410	0
AT3G03415	0
AT3G03420	253
AT3G03425	0
AT3G03430	10
AT3G03435	2
AT3G03440	518
AT3G03445	0
AT3G03450	1517
AT3G03455	0
AT3G03460	171
AT3G03465	0
AT3G03470	7086
AT3G03475	4
AT3G03480	116
AT3G03490	409
AT3G03495	0
AT3G03500	1
AT3G03505	0
AT3G03510	0
AT3G03515	2
AT3G03520	141
AT3G03525	0
AT3G03530	65
AT3G03535	0
AT3G03540	0
AT3G03550	344
AT3G03555	0
AT3G03560	739
AT3G03570	467
AT3G03580	82
AT3G03585	0
AT3G03590	243
AT3G03595	0
AT3G03600	298
AT3G03605	2
AT3G03610	295
AT3G03615	0
AT3G03620	8
AT3G03625	0
AT3G03630	253
AT3G03635	0
AT3G03640	438
AT3G03645	0
AT3G03650	290
AT3G03655	0
AT3G03660	24
AT3G03665	0
AT3G03670	2
AT3G03675	0
AT3G03680	159
AT3G03685	0
AT3G03690	283
AT3G03695	0
AT3G03700	0
AT3G03702	4
AT3G03705	0
AT3G03710	1267
AT3G03715	0
AT3G03720	969
AT3G03725	0
AT3G03726	10
AT3G03730	2
AT3G03735	0
AT3G03740	881
AT3G03745	0
AT3G03750	0
AT3G03755	0
AT3G03760	76
AT3G03765	0
AT3G03770	1827
AT3G03773	516
AT3G03775	0
AT3G03776	54
AT3G03780	16111
AT3G03785	0
AT3G03790	1154
AT3G03795	0
AT3G03800	8
AT3G03805	0
AT3G03810	550
AT3G03815	1
AT3G03820	164
AT3G03825	0
AT3G03826	0
AT3G03828	4
AT3G03830	13
AT3G03835	0
AT3G03840	81
AT3G03845	0
AT3G03847	0
AT3G03850	178
AT3G03852	0
AT3G03855	60
AT3G03860	834
AT3G03865	0
AT3G03870	1299
AT3G03875	0
AT3G03880	353
AT3G03890	1262
AT3G03895	0
AT3G03900	186
AT3G03905	0
AT3G03910	4
AT3G03915	0
AT3G03920	697
AT3G03925	0
AT3G03930	3
AT3G03935	0
AT3G03940	2008
AT3G03945	0
AT3G03950	797
AT3G03955	0
AT3G03960	2130
AT3G03965	67
AT3G03970	140
AT3G03975	0
AT3G03980	366
AT3G03985	0
AT3G03990	1815
AT3G03995	0
AT3G04000	229
AT3G04005	0
AT3G04010	47
AT3G04015	0
AT3G04020	146
AT3G04025	1
AT3G04030	59
AT3G04035	2
AT3G04040	146
AT3G04045	0
AT3G04050	14
AT3G04055	4
AT3G04060	56
AT3G04065	3
AT3G04070	20
AT3G04080	1088
AT3G04085	8
AT3G04090	2600
AT3G04095	0
AT3G04100	1
AT3G04110	12
AT3G04115	0
AT3G04120	8719
AT3G04125	0
AT3G04130	107
AT3G04135	0
AT3G04140	206
AT3G04145	0
AT3G04150	0
AT3G04155	10
AT3G04160	175
AT3G04165	4
AT3G04170	0
AT3G04175	8
AT3G04180	0
AT3G04181	7
AT3G04184	6
AT3G04185	0
AT3G04190	0
AT3G04195	1
AT3G04200	54
AT3G04205	0
AT3G04210	336
AT3G04215	0
AT3G04220	0
AT3G04225	0
AT3G04230	153
AT3G04235	0
AT3G04240	2369
AT3G04245	0
AT3G04250	0
AT3G04255	1
AT3G04260	1495
AT3G04265	0
AT3G04270	1
AT3G04275	1
AT3G04280	567
AT3G04285	10
AT3G04290	17
AT3G04295	0
AT3G04300	24
AT3G04305	0
AT3G04310	286
AT3G04315	0
AT3G04320	0
AT3G04325	0
AT3G04330	0
AT3G04335	0
AT3G04340	2427
AT3G04345	0
AT3G04350	789
AT3G04355	2
AT3G04360	41
AT3G04365	0
AT3G04370	0
AT3G04375	0
AT3G04380	196
AT3G04385	0
AT3G04390	0
AT3G04395	0
AT3G04400	6198
AT3G04405	0
AT3G04410	2
AT3G04415	0
AT3G04420	58
AT3G04425	0
AT3G04430	0
AT3G04435	0
AT3G04440	0
AT3G04443	13
AT3G04445	1
AT3G04450	92
AT3G04455	0
AT3G04460	420
AT3G04470	1408
AT3G04475	0
AT3G04480	532
AT3G04485	123
AT3G04490	802
AT3G04495	0
AT3G04500	662
AT3G04505	0
AT3G04510	0
AT3G04515	0
AT3G04520	701
AT3G04525	0
AT3G04530	37
AT3G04535	0
AT3G04540	1
AT3G04545	0
AT3G04550	2229
AT3G04555	0
AT3G04560	361
AT3G04565	0
AT3G04570	8
AT3G04575	0
AT3G04580	384
AT3G04585	0
AT3G04590	900
AT3G04595	0
AT3G04600	779
AT3G04605	620
AT3G04610	1155
AT3G04615	0
AT3G04620	79
AT3G04625	0
AT3G04630	235
AT3G04635	0
AT3G04640	338
AT3G04645	0
AT3G04650	618
AT3G04655	0
AT3G04660	16
AT3G04665	0
AT3G04670	931
AT3G04675	0
AT3G04680	393
AT3G04685	0
AT3G04690	134
AT3G04695	2
AT3G04700	15
AT3G04705	0
AT3G04710	276
AT3G04715	0
AT3G04717	0
AT3G04720	747
AT3G04725	0
AT3G04730	8252
AT3G04735	1
AT3G04740	1073
AT3G04745	0
AT3G04750	277
AT3G04755	19
AT3G04760	1595
AT3G04765	0
AT3G04770	129
AT3G04775	1
AT3G04780	731
AT3G04785	1
AT3G04790	3250
AT3G04795	0
AT3G04800	2
AT3G04805	0
AT3G04810	267
AT3G04815	0
AT3G04820	164
AT3G04825	0
AT3G04830	1472
AT3G04835	0
AT3G04840	4742
AT3G04845	0
AT3G04850	146
AT3G04854	16
AT3G04855	0
AT3G04860	102
AT3G04870	2493
AT3G04875	0
AT3G04880	459
AT3G04890	545
AT3G04895	0
AT3G04900	0
AT3G04903	0
AT3G04905	0
AT3G04910	4295
AT3G04915	0
AT3G04920	3143
AT3G04925	0
AT3G04930	1688
AT3G04935	0
AT3G04940	835
AT3G04943	180
AT3G04945	21
AT3G04950	47
AT3G04955	0
AT3G04960	705
AT3G04965	2
AT3G04970	273
AT3G04975	0
AT3G04980	354
AT3G04985	0
AT3G04990	3
AT3G04995	0
AT3G05000	523
AT3G05005	0
AT3G05010	281
AT3G05015	0
AT3G05020	1976
AT3G05025	0
AT3G05030	921
AT3G05035	5
AT3G05040	704
AT3G05045	0
AT3G05050	530
AT3G05055	0
AT3G05060	1016
AT3G05070	611
AT3G05075	0
AT3G05080	0
AT3G05085	11
AT3G05090	1164
AT3G05095	0
AT3G05100	720
AT3G05105	0
AT3G05110	3
AT3G05115	0
AT3G05120	686
AT3G05125	0
AT3G05130	349
AT3G05135	0
AT3G05140	7
AT3G05145	0
AT3G05150	19
AT3G05152	0
AT3G05155	27
AT3G05160	1424
AT3G05165	784
AT3G05170	105
AT3G05175	0
AT3G05180	179
AT3G05185	0
AT3G05190	287
AT3G05195	0
AT3G05200	386
AT3G05205	1
AT3G05210	462
AT3G05215	0
AT3G05220	8545
AT3G05225	3
AT3G05230	418
AT3G05235	0
AT3G05240	0
AT3G05245	0
AT3G05250	252
AT3G05260	5
AT3G05265	0
AT3G05270	999
AT3G05275	0
AT3G05280	1102
AT3G05285	0
AT3G05290	920
AT3G05295	0
AT3G05300	2
AT3G05305	0
AT3G05310	23
AT3G05315	0
AT3G05320	56
AT3G05325	15
AT3G05327	4
AT3G05330	243
AT3G05335	8
AT3G05340	81
AT3G05345	375
AT3G05350	1347
AT3G05355	7
AT3G05360	40
AT3G05365	1
AT3G05370	90
AT3G05375	0
AT3G05380	499
AT3G05385	0
AT3G05390	65
AT3G05395	0
AT3G05400	1231
AT3G05410	325
AT3G05415	23
AT3G05420	1785
AT3G05425	0
AT3G05430	207
AT3G05440	0
AT3G05445	0
AT3G05450	6
AT3G05455	0
AT3G05460	36
AT3G05465	0
AT3G05470	53
AT3G05475	0
AT3G05480	53
AT3G05485	0
AT3G05490	590
AT3G05495	0
AT3G05500	1576
AT3G05505	0
AT3G05510	277
AT3G05515	0
AT3G05520	907
AT3G05525	0
AT3G05530	3155
AT3G05535	0
AT3G05540	0
AT3G05545	1265
AT3G05550	43
AT3G05555	0
AT3G05560	2355
AT3G05570	255
AT3G05575	0
AT3G05580	290
AT3G05585	0
AT3G05590	5580
AT3G05595	0
AT3G05600	397
AT3G05605	1
AT3G05610	220
AT3G05620	8
AT3G05625	477
AT3G05630	35
AT3G05635	0
AT3G05640	711
AT3G05645	0
AT3G05650	132
AT3G05655	1
AT3G05660	19
AT3G05665	0
AT3G05670	1019
AT3G05675	175
AT3G05680	1202
AT3G05685	25
AT3G05690	124
AT3G05695	0
AT3G05700	412
AT3G05705	0
AT3G05710	616
AT3G05715	5
AT3G05720	23
AT3G05725	37
AT3G05727	0
AT3G05730	2
AT3G05735	0
AT3G05740	50
AT3G05741	16
AT3G05745	1
AT3G05746	0
AT3G05750	288
AT3G05755	0
AT3G05760	520
AT3G05765	0
AT3G05770	0
AT3G05775	1
AT3G05780	5
AT3G05785	0
AT3G05790	38
AT3G05795	0
AT3G05800	110
AT3G05805	0
AT3G05810	194
AT3G05815	0
AT3G05820	12
AT3G05825	0
AT3G05830	208
AT3G05835	0
AT3G05840	2065
AT3G05845	0
AT3G05850	462
AT3G05855	0
AT3G05858	0
AT3G05860	2
AT3G05870	167
AT3G05880	3938
AT3G05885	0
AT3G05890	350
AT3G05895	0
AT3G05900	1
AT3G05905	4
AT3G05910	1969
AT3G05915	0
AT3G05920	0
AT3G05925	0
AT3G05930	4
AT3G05932	13
AT3G05935	0
AT3G05936	13
AT3G05937	16
AT3G05940	442
AT3G05945	164
AT3G05950	0
AT3G05955	19
AT3G05960	0
AT3G05965	0
AT3G05970	2480
AT3G05975	2
AT3G05980	133
AT3G05985	0
AT3G05990	553
AT3G05995	4
AT3G06000	0
AT3G06010	726
AT3G06015	0
AT3G06019	0
AT3G06020	7
AT3G06025	0
AT3G06030	234
AT3G06035	1462
AT3G06040	461
AT3G06045	1
AT3G06050	1222
AT3G06055	0
AT3G06060	358
AT3G06065	0
AT3G06070	78
AT3G06075	0
AT3G06080	720
AT3G06085	0
AT3G06090	1
AT3G06095	7
AT3G06100	7
AT3G06105	0
AT3G06110	358
AT3G06115	0
AT3G06120	0
AT3G06125	553
AT3G06130	2625
AT3G06135	0
AT3G06140	164
AT3G06145	85
AT3G06150	781
AT3G06155	0
AT3G06160	190
AT3G06165	0
AT3G06170	1507
AT3G06180	165
AT3G06185	0
AT3G06190	904
AT3G06200	421
AT3G06205	2
AT3G06210	460
AT3G06215	0
AT3G06220	10
AT3G06225	0
AT3G06230	0
AT3G06235	0
AT3G06240	472
AT3G06245	0
AT3G06250	432
AT3G06255	0
AT3G06260	48
AT3G06265	0
AT3G06270	313
AT3G06275	0
AT3G06280	0
AT3G06285	1
AT3G06290	1058
AT3G06295	0
AT3G06300	826
AT3G06310	445
AT3G06315	0
AT3G06320	128
AT3G06325	0
AT3G06330	614
AT3G06335	0
AT3G06340	556
AT3G06345	2
AT3G06350	2540
AT3G06355	360
AT3G06360	19
AT3G06370	43
AT3G06375	0
AT3G06380	834
AT3G06385	0
AT3G06390	3
AT3G06395	0
AT3G06400	3140
AT3G06405	0
AT3G06410	933
AT3G06415	0
AT3G06420	1187
AT3G06425	5
AT3G06430	988
AT3G06433	85
AT3G06435	4
AT3G06436	0
AT3G06437	3
AT3G06440	471
AT3G06445	0
AT3G06450	669
AT3G06455	69
AT3G06460	0
AT3G06465	0
AT3G06470	226
AT3G06475	0
AT3G06480	1043
AT3G06483	1818
AT3G06485	0
AT3G06490	8
AT3G06495	1
AT3G06500	2387
AT3G06510	5797
AT3G06515	0
AT3G06520	127
AT3G06525	0
AT3G06530	615
AT3G06535	0
AT3G06540	569
AT3G06545	0
AT3G06550	3600
AT3G06555	0
AT3G06560	1
AT3G06565	0
AT3G06570	180
AT3G06575	0
AT3G06580	1591
AT3G06585	0
AT3G06590	1238
AT3G06595	0
AT3G06600	112
AT3G06605	1
AT3G06610	422
AT3G06615	0
AT3G06620	595
AT3G06625	0
AT3G06630	209
AT3G06635	0
AT3G06640	3
AT3G06645	0
AT3G06650	3045
AT3G06655	0
AT3G06660	167
AT3G06665	0
AT3G06670	1902
AT3G06675	0
AT3G06680	451
AT3G06685	0
AT3G06690	32
AT3G06695	0
AT3G06700	2193
AT3G06710	12
AT3G06715	0
AT3G06720	1989
AT3G06725	0
AT3G06730	239
AT3G06735	0
AT3G06740	157
AT3G06745	0
AT3G06750	759
AT3G06755	26
AT3G06760	522
AT3G06765	0
AT3G06770	352
AT3G06775	0
AT3G06778	37
AT3G06780	205
AT3G06785	0
AT3G06790	309
AT3G06795	0
AT3G06805	0
AT3G06810	2014
AT3G06815	0
AT3G06820	350
AT3G06830	5
AT3G06835	2
AT3G06840	359
AT3G06845	0
AT3G06850	1053
AT3G06855	0
AT3G06860	3780
AT3G06868	4
AT3G06870	0
AT3G06880	118
AT3G06890	90
AT3G06895	0
AT3G06900	0
AT3G06905	0
AT3G06910	206
AT3G06915	0
AT3G06920	166
AT3G06925	0
AT3G06930	452
AT3G06935	0
AT3G06940	348
AT3G06950	299
AT3G06955	1
AT3G06960	589
AT3G06962	0
AT3G06970	0
AT3G06975	0
AT3G06980	1363
AT3G06985	2
AT3G06990	0
AT3G06995	0
AT3G07000	0
AT3G07005	0
AT3G07010	421
AT3G07020	1122
AT3G07025	0
AT3G07030	554
AT3G07040	282
AT3G07045	8
AT3G07050	814
AT3G07055	0
AT3G07060	142
AT3G07065	0
AT3G07070	1
AT3G07075	1
AT3G07080	473
AT3G07085	0
AT3G07090	723
AT3G07095	0
AT3G07100	3392
AT3G07105	1
AT3G07110	1832
AT3G07115	0
AT3G07120	6
AT3G07125	0
AT3G07130	121
AT3G07135	1
AT3G07140	741
AT3G07150	10
AT3G07155	1
AT3G07160	3811
AT3G07165	1
AT3G07170	788
AT3G07175	0
AT3G07180	1289
AT3G07185	0
AT3G07190	269
AT3G07195	0
AT3G07200	319
AT3G07205	17
AT3G07210	150
AT3G07215	251
AT3G07220	553
AT3G07225	1
AT3G07230	1454
AT3G07235	0
AT3G07245	0
AT3G07250	0
AT3G07255	62
AT3G07260	10
AT3G07265	0
AT3G07270	941
AT3G07273	0
AT3G07275	0
AT3G07280	804
AT3G07290	31
AT3G07295	0
AT3G07300	561
AT3G07305	0
AT3G07310	1860
AT3G07315	0
AT3G07320	478
AT3G07325	0
AT3G07330	2032
AT3G07335	0
AT3G07340	2221
AT3G07345	0
AT3G07350	258
AT3G07355	0
AT3G07360	1911
AT3G07365	0
AT3G07370	315
AT3G07375	0
AT3G07380	2
AT3G07385	0
AT3G07390	2541
AT3G07395	0
AT3G07400	606
AT3G07405	0
AT3G07410	209
AT3G07415	0
AT3G07420	76
AT3G07425	0
AT3G07430	879
AT3G07435	0
AT3G07440	217
AT3G07450	0
AT3G07460	1801
AT3G07465	4
AT3G07470	757
AT3G07475	0
AT3G07480	1729
AT3G07485	2
AT3G07490	0
AT3G07495	0
AT3G07500	114
AT3G07505	0
AT3G07510	12
AT3G07515	0
AT3G07520	162
AT3G07522	1
AT3G07525	170
AT3G07530	102
AT3G07540	190
AT3G07545	0
AT3G07550	311
AT3G07555	333
AT3G07560	2934
AT3G07565	394
AT3G07568	301
AT3G07570	545
AT3G07580	170
AT3G07585	0
AT3G07590	157
AT3G07600	3
AT3G07605	0
AT3G07610	647
AT3G07615	0
AT3G07620	1
AT3G07625	0
AT3G07630	470
AT3G07635	0
AT3G07640	561
AT3G07645	0
AT3G07650	3520
AT3G07655	0
AT3G07660	1742
AT3G07665	0
AT3G07670	946
AT3G07675	56
AT3G07680	1408
AT3G07685	0
AT3G07690	237
AT3G07695	0
AT3G07700	6495
AT3G07705	2
AT3G07710	9
AT3G07715	10
AT3G07720	1410
AT3G07725	19
AT3G07730	224
AT3G07735	12
AT3G07740	403
AT3G07745	0
AT3G07750	150
AT3G07755	0
AT3G07760	1171
AT3G07765	0
AT3G07770	1431
AT3G07775	1
AT3G07780	1545
AT3G07785	0
AT3G07790	1494
AT3G07795	0
AT3G07800	215
AT3G07805	0
AT3G07810	1565
AT3G07815	0
AT3G07820	415
AT3G07825	8
AT3G07830	31
AT3G07835	0
AT3G07840	0
AT3G07845	0
AT3G07850	232
AT3G07855	4
AT3G07860	132
AT3G07865	0
AT3G07870	718
AT3G07875	6
AT3G07880	2027
AT3G07885	0
AT3G07890	820
AT3G07895	1
AT3G07900	0
AT3G07905	0
AT3G07910	622
AT3G07915	5
AT3G07920	0
AT3G07925	0
AT3G07930	264
AT3G07935	0
AT3G07940	941
AT3G07945	0
AT3G07950	881
AT3G07955	5
AT3G07960	55
AT3G07965	24
AT3G07970	3
AT3G07975	0
AT3G07980	478
AT3G07985	0
AT3G07990	586
AT3G07995	0
AT3G08000	62
AT3G08005	0
AT3G08010	1619
AT3G08020	836
AT3G08025	1
AT3G08030	1974
AT3G08035	2
AT3G08040	142
AT3G08045	2
AT3G08050	0
AT3G08055	0
AT3G08065	64
AT3G08070	0
AT3G08075	3
AT3G08080	0
AT3G08085	0
AT3G08090	0
AT3G08100	0
AT3G08105	0
AT3G08110	0
AT3G08115	0
AT3G08120	0
AT3G08125	0
AT3G08130	1
AT3G08135	0
AT3G08140	0
AT3G08150	0
AT3G08155	0
AT3G08160	0
AT3G08165	37
AT3G08170	0
AT3G08175	0
AT3G08185	2
AT3G08190	0
AT3G08200	0
AT3G08205	0
AT3G08210	0
AT3G08215	0
AT3G08220	11
AT3G08225	0
AT3G08230	0
AT3G08235	0
AT3G08240	24
AT3G08245	0
AT3G08250	0
AT3G08255	0
AT3G08260	0
AT3G08265	0
AT3G08270	0
AT3G08275	1
AT3G08280	0
AT3G08285	0
AT3G08290	0
AT3G08295	0
AT3G08300	1
AT3G08310	0
AT3G08315	0
AT3G08325	0
AT3G08330	0
AT3G08335	0
AT3G08340	0
AT3G08345	0
AT3G08350	0
AT3G08355	0
AT3G08360	4
AT3G08365	0
AT3G08370	0
AT3G08380	0
AT3G08390	0
AT3G08395	0
AT3G08400	0
AT3G08405	0
AT3G08410	0
AT3G08415	0
AT3G08420	0
AT3G08425	1
AT3G08430	0
AT3G08435	4
AT3G08450	0
AT3G08455	0
AT3G08460	0
AT3G08465	0
AT3G08470	0
AT3G08475	0
AT3G08480	0
AT3G08485	0
AT3G08490	1
AT3G08495	1
AT3G08500	91
AT3G08505	332
AT3G08510	8134
AT3G08515	0
AT3G08520	841
AT3G08525	5
AT3G08530	7461
AT3G08535	0
AT3G08545	0
AT3G08550	1196
AT3G08560	2
AT3G08570	12
AT3G08575	0
AT3G08580	18265
AT3G08585	3
AT3G08590	4520
AT3G08595	2
AT3G08600	258
AT3G08605	0
AT3G08610	2546
AT3G08615	0
AT3G08620	275
AT3G08630	408
AT3G08635	6
AT3G08636	0
AT3G08640	1058
AT3G08645	2
AT3G08650	1889
AT3G08655	3
AT3G08660	107
AT3G08665	0
AT3G08670	1301
AT3G08675	0
AT3G08680	1191
AT3G08685	27
AT3G08690	1135
AT3G08695	1
AT3G08700	0
AT3G08705	0
AT3G08710	503
AT3G08715	0
AT3G08720	289
AT3G08725	0
AT3G08730	1464
AT3G08735	0
AT3G08740	1823
AT3G08745	0
AT3G08750	0
AT3G08755	0
AT3G08760	615
AT3G08765	0
AT3G08770	2194
AT3G08775	0
AT3G08780	301
AT3G08785	0
AT3G08790	12
AT3G08795	2
AT3G08800	83
AT3G08805	4
AT3G08810	11
AT3G08815	0
AT3G08820	48
AT3G08825	0
AT3G08835	0
AT3G08840	1036
AT3G08845	0
AT3G08850	2173
AT3G08855	0
AT3G08860	48
AT3G08870	38
AT3G08875	0
AT3G08880	172
AT3G08885	37
AT3G08890	501
AT3G08895	0
AT3G08900	3308
AT3G08905	0
AT3G08910	313
AT3G08915	0
AT3G08920	548
AT3G08925	0
AT3G08930	1877
AT3G08935	0
AT3G08940	24517
AT3G08943	537
AT3G08945	0
AT3G08947	163
AT3G08950	159
AT3G08960	722
AT3G08965	0
AT3G08970	78
AT3G08975	0
AT3G08980	87
AT3G08985	1
AT3G08990	145
AT3G09000	215
AT3G09005	10
AT3G09010	116
AT3G09015	0
AT3G09020	24
AT3G09025	0
AT3G09030	494
AT3G09032	29
AT3G09035	466
AT3G09040	48
AT3G09045	0
AT3G09050	740
AT3G09055	11
AT3G09060	91
AT3G09065	0
AT3G09070	140
AT3G09075	0
AT3G09080	28
AT3G09085	94
AT3G09090	1072
AT3G09095	0
AT3G09100	1490
AT3G09105	0
AT3G09110	4
AT3G09115	0
AT3G09120	2
AT3G09125	0
AT3G09130	0
AT3G09135	0
AT3G09140	69
AT3G09145	1
AT3G09150	636
AT3G09155	9
AT3G09160	73
AT3G09162	60
AT3G09165	0
AT3G09170	0
AT3G09175	0
AT3G09180	615
AT3G09185	0
AT3G09190	501
AT3G09195	0
AT3G09200	6613
AT3G09205	0
AT3G09210	1113
AT3G09220	37
AT3G09225	0
AT3G09230	201
AT3G09240	13
AT3G09245	0
AT3G09250	420
AT3G09255	0
AT3G09260	30
AT3G09265	0
AT3G09270	2
AT3G09275	0
AT3G09280	0
AT3G09285	0
AT3G09290	0
AT3G09295	0
AT3G09300	966
AT3G09305	1
AT3G09310	74
AT3G09315	0
AT3G09320	471
AT3G09325	0
AT3G09330	2
AT3G09335	0
AT3G09340	0
AT3G09345	1
AT3G09350	381
AT3G09355	0
AT3G09360	355
AT3G09365	0
AT3G09370	293
AT3G09375	14
AT3G09380	0
AT3G09385	0
AT3G09390	34508
AT3G09395	0
AT3G09400	0
AT3G09405	77
AT3G09410	1192
AT3G09415	2
AT3G09425	0
AT3G09430	19
AT3G09435	0
AT3G09440	6301
AT3G09445	0
AT3G09450	1
AT3G09455	233
AT3G09465	1
AT3G09470	650
AT3G09475	0
AT3G09480	69
AT3G09485	0
AT3G09490	23
AT3G09495	1
AT3G09500	3220
AT3G09505	0
AT3G09510	0
AT3G09515	0
AT3G09520	4
AT3G09525	12
AT3G09530	66
AT3G09540	68
AT3G09545	24
AT3G09550	8
AT3G09555	2
AT3G09560	809
AT3G09565	0
AT3G09570	880
AT3G09575	0
AT3G09580	600
AT3G09585	0
AT3G09590	0
AT3G09595	0
AT3G09600	61
AT3G09605	0
AT3G09615	0
AT3G09620	38
AT3G09625	0
AT3G09630	3796
AT3G09635	0
AT3G09640	4
AT3G09645	0
AT3G09650	655
AT3G09655	0
AT3G09660	62
AT3G09665	0
AT3G09670	265
AT3G09675	0
AT3G09680	11
AT3G09685	0
AT3G09690	450
AT3G09695	0
AT3G09700	125
AT3G09705	0
AT3G09710	948
AT3G09720	175
AT3G09725	3
AT3G09730	84
AT3G09735	1009
AT3G09740	1935
AT3G09745	2
AT3G09750	0
AT3G09755	0
AT3G09760	670
AT3G09765	0
AT3G09770	1319
AT3G09775	18
AT3G09780	22
AT3G09785	0
AT3G09790	2
AT3G09795	1
AT3G09800	380
AT3G09810	622
AT3G09815	0
AT3G09820	6148
AT3G09825	0
AT3G09830	148
AT3G09835	0
AT3G09840	12102
AT3G09845	0
AT3G09850	2034
AT3G09855	1
AT3G09860	2122
AT3G09863	5
AT3G09865	0
AT3G09870	30
AT3G09875	0
AT3G09880	691
AT3G09890	252
AT3G09895	0
AT3G09900	895
AT3G09905	0
AT3G09910	187
AT3G09915	1
AT3G09920	1103
AT3G09922	5
AT3G09925	0
AT3G09930	60
AT3G09935	0
AT3G09940	5
AT3G09945	0
AT3G09950	1171
AT3G09955	3
AT3G09960	6
AT3G09965	0
AT3G09970	650
AT3G09980	2182
AT3G09985	3
AT3G09990	0
AT3G09995	0
AT3G10000	1
AT3G10010	778
AT3G10015	0
AT3G10020	3697
AT3G10030	593
AT3G10035	0
AT3G10040	90
AT3G10050	463
AT3G10060	1724
AT3G10070	267
AT3G10080	63
AT3G10090	375
AT3G10100	9
AT3G10110	26
AT3G10113	0
AT3G10114	0
AT3G10116	1
AT3G10120	0
AT3G10130	1093
AT3G10140	259
AT3G10150	248
AT3G10160	1132
AT3G10180	78
AT3G10185	1
AT3G10190	396
AT3G10195	1
AT3G10200	381
AT3G10210	299
AT3G10220	457
AT3G10230	1364
AT3G10240	0
AT3G10250	951
AT3G10260	1452
AT3G10270	1132
AT3G10280	0
AT3G10282	2
AT3G10290	131
AT3G10300	1062
AT3G10310	165
AT3G10320	174
AT3G10330	538
AT3G10340	6419
AT3G10350	1186
AT3G10360	1030
AT3G10370	1086
AT3G10380	2066
AT3G10390	578
AT3G10400	0
AT3G10405	743
AT3G10410	5434
AT3G10415	0
AT3G10420	1803
AT3G10430	0
AT3G10439	0
AT3G10440	268
AT3G10450	1642
AT3G10455	2
AT3G10460	8
AT3G10470	1
AT3G10480	649
AT3G10490	995
AT3G10500	406
AT3G10510	12
AT3G10520	638
AT3G10525	213
AT3G10527	0
AT3G10530	241
AT3G10540	491
AT3G10550	446
AT3G10560	10
AT3G10570	275
AT3G10572	353
AT3G10575	0
AT3G10580	4
AT3G10585	0
AT3G10590	35
AT3G10595	2
AT3G10600	2
AT3G10605	0
AT3G10610	458
AT3G10620	392
AT3G10630	305
AT3G10640	389
AT3G10650	1433
AT3G10660	58
AT3G10670	1263
AT3G10680	9
AT3G10690	625
AT3G10700	554
AT3G10710	0
AT3G10720	40
AT3G10730	575
AT3G10740	8713
AT3G10745	0
AT3G10750	0
AT3G10760	510
AT3G10770	1425
AT3G10780	44
AT3G10790	4
AT3G10800	870
AT3G10810	799
AT3G10815	23
AT3G10820	193
AT3G10840	495
AT3G10845	3
AT3G10850	2118
AT3G10860	2138
AT3G10870	171
AT3G10880	18
AT3G10890	1
AT3G10900	0
AT3G10910	307
AT3G10915	609
AT3G10920	2975
AT3G10930	59
AT3G10940	1965
AT3G10950	0
AT3G10960	420
AT3G10970	2319
AT3G10974	0
AT3G10980	683
AT3G10985	4221
AT3G10986	1
AT3G10990	0
AT3G11000	117
AT3G11010	101
AT3G11020	79
AT3G11030	324
AT3G11040	86
AT3G11050	45
AT3G11060	0
AT3G11070	488
AT3G11080	20
AT3G11090	199
AT3G11100	835
AT3G11110	271
AT3G11120	857
AT3G11130	6413
AT3G11150	18
AT3G11160	44
AT3G11165	18
AT3G11170	5215
AT3G11180	846
AT3G11200	1349
AT3G11210	57
AT3G11220	202
AT3G11230	463
AT3G11240	257
AT3G11250	694
AT3G11260	3
AT3G11270	350
AT3G11280	405
AT3G11285	0
AT3G11290	616
AT3G11300	0
AT3G11310	42
AT3G11320	493
AT3G11325	3
AT3G11330	934
AT3G11340	67
AT3G11350	0
AT3G11370	0
AT3G11380	0
AT3G11385	0
AT3G11390	0
AT3G11395	1
AT3G11397	724
AT3G11400	1732
AT3G11402	17
AT3G11405	2
AT3G11410	4892
AT3G11415	5
AT3G11420	427
AT3G11430	1
AT3G11435	0
AT3G11440	94
AT3G11450	1594
AT3G11460	36
AT3G11470	182
AT3G11480	1
AT3G11490	544
AT3G11500	662
AT3G11505	0
AT3G11510	3722
AT3G11520	222
AT3G11530	554
AT3G11540	1049
AT3G11550	3
AT3G11560	3066
AT3G11570	13
AT3G11580	155
AT3G11590	970
AT3G11591	6
AT3G11600	104
AT3G11620	484
AT3G11630	6991
AT3G11640	26
AT3G11650	370
AT3G11660	5623
AT3G11670	1272
AT3G11673	0
AT3G11680	776
AT3G11690	796
AT3G11700	2135
AT3G11710	2229
AT3G11720	554
AT3G11730	996
AT3G11740	78
AT3G11745	113
AT3G11750	121
AT3G11760	326
AT3G11770	590
AT3G11773	6
AT3G11780	1138
AT3G11800	1428
AT3G11810	1016
AT3G11820	550
AT3G11825	0
AT3G11830	2319
AT3G11840	44
AT3G11850	257
AT3G11860	4
AT3G11870	0
AT3G11880	665
AT3G11890	344
AT3G11900	447
AT3G11910	3160
AT3G11920	5
AT3G11930	3104
AT3G11940	3857
AT3G11945	1318
AT3G11950	308
AT3G11960	1267
AT3G11964	869
AT3G11970	0
AT3G11980	5
AT3G11990	0
AT3G12000	0
AT3G12010	1244
AT3G12020	1625
AT3G12030	0
AT3G12040	70
AT3G12050	1298
AT3G12060	34
AT3G12070	68
AT3G12080	1230
AT3G12090	135
AT3G12100	309
AT3G12110	1042
AT3G12120	28179
AT3G12130	824
AT3G12140	1004
AT3G12143	34
AT3G12145	257
AT3G12150	432
AT3G12160	2
AT3G12170	40
AT3G12180	224
AT3G12190	0
AT3G12200	857
AT3G12203	185
AT3G12210	309
AT3G12220	1
AT3G12230	0
AT3G12240	0
AT3G12250	225
AT3G12260	1139
AT3G12270	298
AT3G12280	1086
AT3G12290	2426
AT3G12300	228
AT3G12320	379
AT3G12340	102
AT3G12345	1930
AT3G12350	500
AT3G12360	1186
AT3G12370	376
AT3G12380	315
AT3G12385	0
AT3G12390	1614
AT3G12400	752
AT3G12410	0
AT3G12420	2
AT3G12430	0
AT3G12440	0
AT3G12450	0
AT3G12460	69
AT3G12470	3
AT3G12480	586
AT3G12490	3907
AT3G12500	49
AT3G12502	1
AT3G12510	0
AT3G12520	555
AT3G12530	73
AT3G12540	0
AT3G12545	1
AT3G12550	437
AT3G12560	1358
AT3G12570	1209
AT3G12580	834
AT3G12585	0
AT3G12587	316
AT3G12590	794
AT3G12600	558
AT3G12610	978
AT3G12620	1029
AT3G12630	1940
AT3G12640	612
AT3G12650	84
AT3G12660	0
AT3G12670	909
AT3G12680	396
AT3G12685	211
AT3G12690	125
AT3G12700	77
AT3G12710	61
AT3G12720	0
AT3G12730	151
AT3G12740	1778
AT3G12750	124
AT3G12760	1287
AT3G12770	5
AT3G12775	2
AT3G12780	22200
AT3G12800	3379
AT3G12810	947
AT3G12820	97
AT3G12830	145
AT3G12833	6
AT3G12835	0
AT3G12840	3
AT3G12850	0
AT3G12860	100
AT3G12870	177
AT3G12880	455
AT3G12890	64
AT3G12900	2
AT3G12910	0
AT3G12915	155
AT3G12920	498
AT3G12930	534
AT3G12940	264
AT3G12950	736
AT3G12955	103
AT3G12960	9
AT3G12965	244
AT3G12970	46
AT3G12977	38
AT3G12980	683
AT3G12981	9
AT3G12990	207
AT3G13000	873
AT3G13010	51
AT3G13020	25
AT3G13030	312
AT3G13040	847
AT3G13050	370
AT3G13060	1153
AT3G13061	0
AT3G13062	1201
AT3G13065	181
AT3G13070	918
AT3G13075	0
AT3G13080	444
AT3G13090	6
AT3G13100	73
AT3G13110	1635
AT3G13120	4300
AT3G13130	0
AT3G13140	4
AT3G13150	105
AT3G13160	247
AT3G13170	16
AT3G13175	74
AT3G13180	461
AT3G13190	280
AT3G13200	1949
AT3G13205	0
AT3G13210	22
AT3G13220	0
AT3G13222	676
AT3G13223	0
AT3G13224	744
AT3G13225	807
AT3G13226	503
AT3G13227	20
AT3G13228	0
AT3G13229	0
AT3G13230	324
AT3G13235	777
AT3G13240	109
AT3G13250	10
AT3G13260	2
AT3G13270	48
AT3G13275	137
AT3G13276	1
AT3G13277	229
AT3G13280	2
AT3G13290	781
AT3G13300	2747
AT3G13310	500
AT3G13320	674
AT3G13330	1700
AT3G13335	0
AT3G13340	1838
AT3G13350	488
AT3G13360	1126
AT3G13370	91
AT3G13380	731
AT3G13390	101
AT3G13400	716
AT3G13403	0
AT3G13404	0
AT3G13405	0
AT3G13410	3919
AT3G13420	58
AT3G13430	401
AT3G13432	0
AT3G13433	0
AT3G13435	0
AT3G13437	8
AT3G13438	16
AT3G13440	192
AT3G13445	543
AT3G13450	967
AT3G13460	7145
AT3G13470	1334
AT3G13480	592
AT3G13490	1137
AT3G13500	0
AT3G13510	1015
AT3G13520	1114
AT3G13525	1
AT3G13530	1062
AT3G13540	0
AT3G13550	308
AT3G13560	392
AT3G13570	787
AT3G13580	1636
AT3G13590	11
AT3G13600	29
AT3G13610	6
AT3G13620	66
AT3G13624	0
AT3G13630	1
AT3G13640	712
AT3G13650	168
AT3G13660	2
AT3G13662	0
AT3G13670	2841
AT3G13672	50
AT3G13674	69
AT3G13677	94
AT3G13680	10
AT3G13682	104
AT3G13690	729
AT3G13700	0
AT3G13710	0
AT3G13720	592
AT3G13724	0
AT3G13730	585
AT3G13740	591
AT3G13750	22787
AT3G13760	11
AT3G13770	35
AT3G13772	1604
AT3G13780	165
AT3G13782	61
AT3G13784	0
AT3G13790	67
AT3G13800	272
AT3G13810	862
AT3G13820	0
AT3G13825	0
AT3G13830	0
AT3G13840	0
AT3G13845	176
AT3G13850	3
AT3G13855	0
AT3G13857	1
AT3G13860	601
AT3G13870	3680
AT3G13880	45
AT3G13882	612
AT3G13890	9
AT3G13898	14
AT3G13900	108
AT3G13910	61
AT3G13920	8369
AT3G13930	2100
AT3G13940	292
AT3G13950	3
AT3G13960	236
AT3G13965	168
AT3G13970	76
AT3G13980	193
AT3G13990	1182
AT3G14000	210
AT3G14010	1480
AT3G14020	150
AT3G14025	3
AT3G14030	0
AT3G14040	208
AT3G14050	827
AT3G14060	8
AT3G14067	6175
AT3G14070	152
AT3G14075	473
AT3G14080	243
AT3G14090	349
AT3G14100	1972
AT3G14110	1695
AT3G14120	413
AT3G14130	301
AT3G14140	10
AT3G14150	616
AT3G14160	233
AT3G14170	270
AT3G14172	1203
AT3G14180	1039
AT3G14185	4
AT3G14190	256
AT3G14200	488
AT3G14205	1665
AT3G14210	333
AT3G14220	565
AT3G14225	0
AT3G14230	3087
AT3G14240	1149
AT3G14250	0
AT3G14260	0
AT3G14270	2852
AT3G14280	1524
AT3G14290	1528
AT3G14300	0
AT3G14310	1425
AT3G14320	2
AT3G14330	385
AT3G14340	0
AT3G14350	1836
AT3G14360	185
AT3G14362	4
AT3G14370	1
AT3G14380	226
AT3G14385	0
AT3G14390	531
AT3G14395	39
AT3G14400	1487
AT3G14410	511
AT3G14415	14514
AT3G14420	24912
AT3G14430	385
AT3G14440	162
AT3G14450	109
AT3G14452	2
AT3G14460	41
AT3G14463	0
AT3G14467	0
AT3G14470	133
AT3G14475	0
AT3G14480	1
AT3G14490	0
AT3G14500	0
AT3G14510	0
AT3G14515	0
AT3G14517	0
AT3G14520	1907
AT3G14530	100
AT3G14540	48
AT3G14550	52
AT3G14560	2788
AT3G14570	346
AT3G14580	37
AT3G14590	288
AT3G14595	2134
AT3G14600	2351
AT3G14610	270
AT3G14620	5935
AT3G14630	41
AT3G14640	16
AT3G14650	1903
AT3G14660	2558
AT3G14670	0
AT3G14680	18
AT3G14690	1540
AT3G14700	19
AT3G14710	3
AT3G14720	2553
AT3G14730	40
AT3G14735	0
AT3G14740	67
AT3G14750	110
AT3G14760	429
AT3G14770	240
AT3G14780	59
AT3G14790	800
AT3G14800	393
AT3G14810	1433
AT3G14820	1
AT3G14830	775
AT3G14840	2153
AT3G14850	160
AT3G14855	0
AT3G14860	745
AT3G14870	208
AT3G14880	1
AT3G14890	286
AT3G14900	176
AT3G14910	321
AT3G14920	572
AT3G14930	1493
AT3G14940	373
AT3G14950	75
AT3G14960	525
AT3G14970	0
AT3G14980	662
AT3G14981	0
AT3G14990	5243
AT3G15000	1527
AT3G15010	1008
AT3G15020	909
AT3G15030	310
AT3G15040	625
AT3G15050	2292
AT3G15055	0
AT3G15060	179
AT3G15070	724
AT3G15080	193
AT3G15090	414
AT3G15095	3126
AT3G15110	816
AT3G15111	0
AT3G15115	44
AT3G15120	756
AT3G15130	24
AT3G15140	176
AT3G15150	72
AT3G15160	644
AT3G15170	63
AT3G15180	515
AT3G15190	2975
AT3G15200	13
AT3G15210	816
AT3G15220	1033
AT3G15240	3
AT3G15250	0
AT3G15251	0
AT3G15260	786
AT3G15270	2
AT3G15280	17
AT3G15290	429
AT3G15300	206
AT3G15310	9
AT3G15320	1
AT3G15330	0
AT3G15340	190
AT3G15350	707
AT3G15351	158
AT3G15352	106
AT3G15353	20963
AT3G15354	875
AT3G15355	618
AT3G15356	244
AT3G15357	11
AT3G15358	80
AT3G15359	0
AT3G15360	7006
AT3G15370	0
AT3G15380	940
AT3G15390	209
AT3G15395	302
AT3G15400	43
AT3G15410	1115
AT3G15420	55
AT3G15430	824
AT3G15440	4
AT3G15450	8069
AT3G15460	136
AT3G15470	747
AT3G15480	1030
AT3G15490	2
AT3G15500	75
AT3G15510	4942
AT3G15518	0
AT3G15520	623
AT3G15530	608
AT3G15534	6
AT3G15536	1
AT3G15540	92
AT3G15548	0
AT3G15550	217
AT3G15570	42
AT3G15578	0
AT3G15580	1069
AT3G15585	0
AT3G15590	641
AT3G15600	0
AT3G15602	0
AT3G15604	0
AT3G15605	10
AT3G15610	966
AT3G15620	342
AT3G15630	1317
AT3G15635	0
AT3G15640	817
AT3G15650	278
AT3G15660	980
AT3G15670	7
AT3G15680	56
AT3G15690	2019
AT3G15700	0
AT3G15710	788
AT3G15720	131
AT3G15730	12429
AT3G15740	9
AT3G15750	65
AT3G15760	130
AT3G15770	184
AT3G15780	426
AT3G15790	788
AT3G15800	15
AT3G15810	904
AT3G15820	663
AT3G15830	1
AT3G15840	10375
AT3G15850	1127
AT3G15860	0
AT3G15870	0
AT3G15880	2986
AT3G15890	285
AT3G15900	435
AT3G15909	0
AT3G15910	0
AT3G15920	756
AT3G15930	0
AT3G15935	0
AT3G15940	1007
AT3G15950	3
AT3G15960	12
AT3G15970	866
AT3G15980	2531
AT3G15990	462
AT3G16000	2142
AT3G16010	137
AT3G16020	15
AT3G16030	122
AT3G16040	23
AT3G16050	261
AT3G16060	1120
AT3G16070	2
AT3G16080	1466
AT3G16090	496
AT3G16100	488
AT3G16110	598
AT3G16117	0
AT3G16120	1
AT3G16130	0
AT3G16140	15040
AT3G16150	64
AT3G16160	10
AT3G16170	407
AT3G16175	2
AT3G16180	1391
AT3G16190	1146
AT3G16200	411
AT3G16210	2
AT3G16220	581
AT3G16230	934
AT3G16240	2691
AT3G16250	1151
AT3G16260	691
AT3G16270	1301
AT3G16280	65
AT3G16290	2182
AT3G16300	135
AT3G16310	627
AT3G16320	82
AT3G16330	1
AT3G16340	2070
AT3G16350	81
AT3G16360	158
AT3G16370	5625
AT3G16380	11
AT3G16390	1
AT3G16400	307
AT3G16410	0
AT3G16415	0
AT3G16420	56
AT3G16430	1
AT3G16432	0
AT3G16440	1
AT3G16450	3
AT3G16460	12
AT3G16470	332
AT3G16480	953
AT3G16490	25
AT3G16500	434
AT3G16510	349
AT3G16520	2949
AT3G16525	0
AT3G16530	7
AT3G16540	0
AT3G16550	0
AT3G16552	0
AT3G16555	0
AT3G16560	327
AT3G16565	234
AT3G16570	2335
AT3G16580	0
AT3G16590	7
AT3G16600	0
AT3G16610	25
AT3G16620	400
AT3G16630	2240
AT3G16640	53864
AT3G16650	164
AT3G16660	4
AT3G16670	1
AT3G16680	0
AT3G16690	46
AT3G16700	109
AT3G16710	96
AT3G16712	6
AT3G16720	320
AT3G16730	116
AT3G16740	395
AT3G16750	151
AT3G16760	1206
AT3G16770	9025
AT3G16780	1041
AT3G16785	1014
AT3G16800	335
AT3G16810	432
AT3G16820	0
AT3G16830	2001
AT3G16840	793
AT3G16850	2996
AT3G16857	880
AT3G16860	58
AT3G16870	153
AT3G16880	0
AT3G16890	134
AT3G16895	894
AT3G16900	50
AT3G16910	1381
AT3G16920	16902
AT3G16930	0
AT3G16940	1607
AT3G16950	1923
AT3G16960	0
AT3G16970	0
AT3G16980	10
AT3G16990	332
AT3G17000	1619
AT3G17010	0
AT3G17020	5192
AT3G17030	72
AT3G17040	1574
AT3G17050	494
AT3G17060	49
AT3G17070	136
AT3G17080	0
AT3G17090	2043
AT3G17100	818
AT3G17110	118
AT3G17120	492
AT3G17130	63
AT3G17140	0
AT3G17150	5
AT3G17152	10
AT3G17155	309
AT3G17160	610
AT3G17170	684
AT3G17180	0
AT3G17185	298
AT3G17190	0
AT3G17200	2
AT3G17203	1
AT3G17205	1534
AT3G17210	2446
AT3G17220	23
AT3G17225	47
AT3G17227	0
AT3G17230	6
AT3G17240	2042
AT3G17250	336
AT3G17260	5
AT3G17261	0
AT3G17265	5
AT3G17270	1
AT3G17280	66
AT3G17290	0
AT3G17300	291
AT3G17310	467
AT3G17320	1
AT3G17330	390
AT3G17340	611
AT3G17350	70
AT3G17360	140
AT3G17365	191
AT3G17370	0
AT3G17380	12
AT3G17390	5820
AT3G17400	0
AT3G17410	1556
AT3G17420	829
AT3G17430	810
AT3G17440	949
AT3G17450	486
AT3G17460	69
AT3G17465	508
AT3G17470	1072
AT3G17480	6
AT3G17490	0
AT3G17500	1
AT3G17510	526
AT3G17520	27
AT3G17530	5
AT3G17540	0
AT3G17550	0
AT3G17560	0
AT3G17570	0
AT3G17580	6
AT3G17590	263
AT3G17600	874
AT3G17609	50
AT3G17611	204
AT3G17620	0
AT3G17626	77
AT3G17630	85
AT3G17640	175
AT3G17650	527
AT3G17655	1
AT3G17660	73
AT3G17668	204
AT3G17670	317
AT3G17675	2
AT3G17680	74
AT3G17690	6
AT3G17700	375
AT3G17710	68
AT3G17712	31
AT3G17715	51
AT3G17717	0
AT3G17720	0
AT3G17730	6
AT3G17740	243
AT3G17750	1130
AT3G17760	11
AT3G17765	0
AT3G17770	949
AT3G17780	476
AT3G17790	659
AT3G17800	1084
AT3G17810	1618
AT3G17820	1242
AT3G17830	80
AT3G17840	835
AT3G17850	1746
AT3G17860	992
AT3G17880	791
AT3G17890	29
AT3G17900	1232
AT3G17910	135
AT3G17920	477
AT3G17930	2486
AT3G17940	1955
AT3G17950	370
AT3G17970	532
AT3G17980	41
AT3G18000	742
AT3G18010	7
AT3G18020	80
AT3G18030	278
AT3G18035	2237
AT3G18040	654
AT3G18050	172
AT3G18060	1789
AT3G18070	57
AT3G18080	3679
AT3G18090	188
AT3G18100	167
AT3G18110	978
AT3G18120	0
AT3G18130	947
AT3G18140	1458
AT3G18145	13
AT3G18150	0
AT3G18160	330
AT3G18165	783
AT3G18170	69
AT3G18180	178
AT3G18190	1660
AT3G18200	0
AT3G18210	554
AT3G18215	426
AT3G18217	0
AT3G18220	11
AT3G18230	1329
AT3G18235	1
AT3G18240	264
AT3G18250	15
AT3G18260	7
AT3G18270	673
AT3G18280	165
AT3G18282	0
AT3G18290	3194
AT3G18291	0
AT3G18295	246
AT3G18300	30
AT3G18310	190
AT3G18320	86
AT3G18330	1
AT3G18340	0
AT3G18350	427
AT3G18360	1
AT3G18362	93
AT3G18370	1736
AT3G18380	373
AT3G18390	2910
AT3G18400	0
AT3G18410	1278
AT3G18420	693
AT3G18430	517
AT3G18440	909
AT3G18450	0
AT3G18460	0
AT3G18470	114
AT3G18480	1112
AT3G18485	26
AT3G18490	10531
AT3G18500	613
AT3G18510	47
AT3G18518	0
AT3G18520	808
AT3G18524	192
AT3G18530	142
AT3G18535	381
AT3G18550	74
AT3G18560	88
AT3G18570	23
AT3G18580	131
AT3G18590	0
AT3G18600	407
AT3G18610	46
AT3G18620	137
AT3G18630	39
AT3G18640	781
AT3G18650	0
AT3G18660	4127
AT3G18670	52
AT3G18680	1186
AT3G18690	52
AT3G18700	0
AT3G18710	535
AT3G18715	3
AT3G18720	0
AT3G18730	78
AT3G18740	3047
AT3G18750	548
AT3G18760	185
AT3G18770	262
AT3G18773	104
AT3G18775	0
AT3G18777	40
AT3G18780	7725
AT3G18790	859
AT3G18800	148
AT3G18810	44
AT3G18815	0
AT3G18820	1772
AT3G18827	0
AT3G18830	1459
AT3G18840	11
AT3G18845	0
AT3G18850	382
AT3G18860	1305
AT3G18870	65
AT3G18880	13
AT3G18890	2964
AT3G18895	0
AT3G18900	6
AT3G18905	0
AT3G18910	160
AT3G18915	0
AT3G18930	155
AT3G18940	317
AT3G18950	79
AT3G18952	0
AT3G18955	0
AT3G18957	0
AT3G18960	168
AT3G18970	58
AT3G18980	687
AT3G18990	820
AT3G19000	306
AT3G19002	3
AT3G19010	710
AT3G19020	305
AT3G19025	0
AT3G19030	369
AT3G19035	0
AT3G19040	16
AT3G19045	0
AT3G19050	306
AT3G19055	0
AT3G19070	0
AT3G19080	186
AT3G19085	0
AT3G19090	4
AT3G19100	1252
AT3G19120	386
AT3G19130	657
AT3G19140	0
AT3G19150	631
AT3G19160	0
AT3G19170	3721
AT3G19180	528
AT3G19184	4
AT3G19190	1671
AT3G19200	3
AT3G19210	88
AT3G19220	221
AT3G19230	12
AT3G19235	0
AT3G19240	1463
AT3G19250	28
AT3G19260	448
AT3G19270	39
AT3G19274	0
AT3G19280	119
AT3G19290	453
AT3G19300	59
AT3G19310	21
AT3G19320	2
AT3G19323	0
AT3G19330	57
AT3G19340	1085
AT3G19350	11
AT3G19360	75
AT3G19370	2282
AT3G19380	167
AT3G19390	66
AT3G19400	368
AT3G19410	2
AT3G19420	2339
AT3G19430	3
AT3G19440	69
AT3G19450	2636
AT3G19460	743
AT3G19470	187
AT3G19480	1097
AT3G19490	1658
AT3G19500	31
AT3G19508	57
AT3G19510	514
AT3G19515	801
AT3G19520	828
AT3G19530	0
AT3G19540	492
AT3G19550	1432
AT3G19552	3
AT3G19553	1160
AT3G19560	0
AT3G19565	0
AT3G19570	377
AT3G19580	622
AT3G19590	225
AT3G19595	0
AT3G19600	0
AT3G19610	0
AT3G19613	0
AT3G19615	0
AT3G19620	60
AT3G19630	398
AT3G19640	1139
AT3G19650	352
AT3G19660	55
AT3G19663	0
AT3G19670	987
AT3G19680	726
AT3G19690	1
AT3G19700	0
AT3G19710	951
AT3G19720	1153
AT3G19740	988
AT3G19760	2297
AT3G19770	553
AT3G19780	393
AT3G19790	228
AT3G19800	1377
AT3G19810	688
AT3G19820	5188
AT3G19830	620
AT3G19840	506
AT3G19850	312
AT3G19860	1197
AT3G19870	670
AT3G19880	1
AT3G19890	0
AT3G19895	743
AT3G19900	1783
AT3G19910	1302
AT3G19920	1
AT3G19930	1430
AT3G19940	0
AT3G19950	772
AT3G19960	4781
AT3G19970	93
AT3G19980	863
AT3G19990	716
AT3G20000	960
AT3G20010	444
AT3G20015	206
AT3G20020	215
AT3G20030	36
AT3G20040	175
AT3G20050	2615
AT3G20060	1646
AT3G20070	246
AT3G20075	1
AT3G20080	332
AT3G20083	822
AT3G20085	0
AT3G20087	5
AT3G20090	126
AT3G20100	6013
AT3G20110	3
AT3G20120	380
AT3G20130	85
AT3G20140	1
AT3G20150	283
AT3G20155	0
AT3G20160	0
AT3G20170	238
AT3G20180	2
AT3G20190	53
AT3G20200	140
AT3G20210	2442
AT3G20220	25
AT3G20230	1172
AT3G20240	204
AT3G20250	1656
AT3G20260	309
AT3G20270	398
AT3G20280	120
AT3G20290	1690
AT3G20300	826
AT3G20310	605
AT3G20320	907
AT3G20330	732
AT3G20340	98
AT3G20350	400
AT3G20360	0
AT3G20362	1
AT3G20365	0
AT3G20370	49
AT3G20380	0
AT3G20390	3321
AT3G20395	7
AT3G20400	0
AT3G20410	742
AT3G20420	38
AT3G20430	269
AT3G20440	122
AT3G20450	27
AT3G20460	122
AT3G20470	15511
AT3G20475	73
AT3G20480	63
AT3G20490	142
AT3G20500	1388
AT3G20510	411
AT3G20520	295
AT3G20530	36
AT3G20540	540
AT3G20541	0
AT3G20550	679
AT3G20555	0
AT3G20557	0
AT3G20560	447
AT3G20570	74
AT3G20580	85
AT3G20590	2
AT3G20600	63
AT3G20610	0
AT3G20620	440
AT3G20630	1248
AT3G20640	164
AT3G20650	408
AT3G20655	0
AT3G20660	136
AT3G20670	364
AT3G20680	572
AT3G20690	2
AT3G20700	0
AT3G20705	0
AT3G20710	29
AT3G20720	1008
AT3G20730	19
AT3G20740	655
AT3G20750	223
AT3G20760	8
AT3G20770	3652
AT3G20780	305
AT3G20790	1148
AT3G20800	908
AT3G20810	2750
AT3G20820	2560
AT3G20830	154
AT3G20840	16
AT3G20850	0
AT3G20860	257
AT3G20865	127
AT3G20870	698
AT3G20880	6
AT3G20885	0
AT3G20890	342
AT3G20898	83
AT3G20900	0
AT3G20910	477
AT3G20920	1096
AT3G20930	646
AT3G20935	4
AT3G20940	3
AT3G20950	0
AT3G20960	21
AT3G20970	482
AT3G20975	9
AT3G20978	0
AT3G20980	20
AT3G20990	1
AT3G20993	0
AT3G20997	1
AT3G21000	0
AT3G21010	95
AT3G21020	35
AT3G21030	48
AT3G21040	49
AT3G21050	18
AT3G21055	14631
AT3G21060	399
AT3G21070	720
AT3G21080	2
AT3G21090	336
AT3G21100	279
AT3G21110	318
AT3G21120	0
AT3G21130	0
AT3G21140	337
AT3G21150	6
AT3G21160	937
AT3G21165	0
AT3G21170	12
AT3G21175	400
AT3G21180	61
AT3G21190	5308
AT3G21200	940
AT3G21210	3
AT3G21215	751
AT3G21220	421
AT3G21230	1095
AT3G21240	1154
AT3G21250	2403
AT3G21260	452
AT3G21270	856
AT3G21280	435
AT3G21290	552
AT3G21295	284
AT3G21300	114
AT3G21305	0
AT3G21310	76
AT3G21320	0
AT3G21330	2
AT3G21340	0
AT3G21350	535
AT3G21351	2
AT3G21352	0
AT3G21360	395
AT3G21370	6
AT3G21371	0
AT3G21380	6
AT3G21390	437
AT3G21400	140
AT3G21405	0
AT3G21410	16
AT3G21420	267
AT3G21430	692
AT3G21450	2
AT3G21460	110
AT3G21465	282
AT3G21470	43
AT3G21473	0
AT3G21475	0
AT3G21480	236
AT3G21481	0
AT3G21490	0
AT3G21500	29
AT3G21510	176
AT3G21520	115
AT3G21530	15
AT3G21540	386
AT3G21550	528
AT3G21560	279
AT3G21570	28
AT3G21580	423
AT3G21590	1
AT3G21600	698
AT3G21610	656
AT3G21620	79
AT3G21630	687
AT3G21640	397
AT3G21650	329
AT3G21660	4
AT3G21670	1787
AT3G21680	55
AT3G21690	1176
AT3G21700	268
AT3G21710	2398
AT3G21720	73
AT3G21730	40
AT3G21740	184
AT3G21750	2312
AT3G21755	121
AT3G21760	0
AT3G21770	25
AT3G21780	0
AT3G21781	0
AT3G21790	902
AT3G21791	0
AT3G21800	58
AT3G21805	5
AT3G21810	238
AT3G21820	257
AT3G21825	0
AT3G21830	26
AT3G21840	36
AT3G21850	61
AT3G21860	11
AT3G21865	1013
AT3G21870	62
AT3G21880	0
AT3G21890	10
AT3G21900	6
AT3G21910	3
AT3G21920	0
AT3G21930	0
AT3G21933	1
AT3G21937	0
AT3G21940	0
AT3G21945	0
AT3G21950	0
AT3G21960	1
AT3G21965	0
AT3G21970	2
AT3G21980	0
AT3G21985	0
AT3G21990	2
AT3G22000	0
AT3G22010	0
AT3G22020	0
AT3G22022	0
AT3G22030	0
AT3G22040	0
AT3G22050	0
AT3G22053	0
AT3G22057	0
AT3G22060	25
AT3G22070	0
AT3G22072	4
AT3G22080	0
AT3G22085	0
AT3G22090	7
AT3G22100	64
AT3G22104	218
AT3G22110	2259
AT3G22120	0
AT3G22121	0
AT3G22125	0
AT3G22133	0
AT3G22136	0
AT3G22142	0
AT3G22150	889
AT3G22160	140
AT3G22170	1425
AT3G22180	208
AT3G22183	0
AT3G22190	938
AT3G22200	3731
AT3G22210	541
AT3G22220	564
AT3G22230	1899
AT3G22231	813
AT3G22232	0
AT3G22234	0
AT3G22235	257
AT3G22237	0
AT3G22238	0
AT3G22240	405
AT3G22250	0
AT3G22260	279
AT3G22270	1052
AT3G22275	0
AT3G22290	1104
AT3G22300	333
AT3G22310	450
AT3G22320	1217
AT3G22330	943
AT3G22333	0
AT3G22337	0
AT3G22340	0
AT3G22345	0
AT3G22350	0
AT3G22360	0
AT3G22370	378
AT3G22380	6690
AT3G22400	75
AT3G22410	316
AT3G22415	792
AT3G22420	495
AT3G22421	22
AT3G22425	505
AT3G22430	180
AT3G22436	0
AT3G22440	10821
AT3G22450	59
AT3G22460	478
AT3G22470	126
AT3G22480	591
AT3G22490	1
AT3G22492	0
AT3G22500	2
AT3G22510	17
AT3G22520	847
AT3G22530	0
AT3G22540	37
AT3G22550	1424
AT3G22555	0
AT3G22560	211
AT3G22565	10
AT3G22570	0
AT3G22580	0
AT3G22590	442
AT3G22600	16
AT3G22620	1
AT3G22630	604
AT3G22640	194
AT3G22650	2
AT3G22660	594
AT3G22670	0
AT3G22680	267
AT3G22690	73
AT3G22700	1
AT3G22710	1
AT3G22720	2
AT3G22723	0
AT3G22730	0
AT3G22740	10
AT3G22750	421
AT3G22760	55
AT3G22770	1
AT3G22780	954
AT3G22790	555
AT3G22800	35
AT3G22810	177
AT3G22820	18
AT3G22830	37
AT3G22840	128
AT3G22845	1682
AT3G22850	442
AT3G22860	6
AT3G22870	0
AT3G22880	196
AT3G22886	2
AT3G22890	4904
AT3G22900	65
AT3G22910	58
AT3G22920	0
AT3G22930	7
AT3G22935	0
AT3G22937	0
AT3G22940	0
AT3G22942	85
AT3G22945	0
AT3G22950	514
AT3G22955	0
AT3G22960	8400
AT3G22961	7
AT3G22970	5688
AT3G22980	344
AT3G22990	610
AT3G23000	2858
AT3G23010	7
AT3G23020	161
AT3G23030	4290
AT3G23050	9363
AT3G23060	20
AT3G23070	1297
AT3G23080	1567
AT3G23085	0
AT3G23090	2978
AT3G23100	229
AT3G23109	0
AT3G23110	8
AT3G23120	44
AT3G23122	0
AT3G23123	0
AT3G23125	0
AT3G23130	11
AT3G23140	0
AT3G23145	0
AT3G23150	356
AT3G23160	264
AT3G23165	65
AT3G23167	261
AT3G23170	993
AT3G23172	0
AT3G23175	1
AT3G23180	6
AT3G23190	5
AT3G23200	79
AT3G23210	104
AT3G23220	0
AT3G23230	0
AT3G23240	12
AT3G23245	0
AT3G23250	3
AT3G23255	156
AT3G23260	25
AT3G23270	2
AT3G23280	2804
AT3G23290	24
AT3G23300	1788
AT3G23310	937
AT3G23320	0
AT3G23325	433
AT3G23326	2
AT3G23330	115
AT3G23340	284
AT3G23350	1
AT3G23360	108
AT3G23370	63
AT3G23380	2
AT3G23390	1690
AT3G23400	4969
AT3G23410	841
AT3G23420	0
AT3G23430	187
AT3G23440	47
AT3G23450	12622
AT3G23460	42
AT3G23470	5
AT3G23480	42
AT3G23490	1554
AT3G23510	1
AT3G23530	425
AT3G23540	670
AT3G23550	5
AT3G23560	121
AT3G23570	384
AT3G23580	751
AT3G23590	1733
AT3G23600	4046
AT3G23605	176
AT3G23610	118
AT3G23620	770
AT3G23630	20
AT3G23633	0
AT3G23635	7
AT3G23637	2
AT3G23640	3588
AT3G23645	0
AT3G23650	0
AT3G23660	1069
AT3G23670	233
AT3G23680	0
AT3G23685	0
AT3G23690	1461
AT3G23700	3665
AT3G23710	294
AT3G23715	0
AT3G23720	0
AT3G23725	0
AT3G23727	0
AT3G23730	71
AT3G23740	42
AT3G23750	1589
AT3G23760	394
AT3G23770	0
AT3G23780	745
AT3G23790	203
AT3G23800	0
AT3G23805	690
AT3G23810	17272
AT3G23820	7642
AT3G23830	329
AT3G23840	86
AT3G23860	1
AT3G23870	21
AT3G23880	72
AT3G23890	918
AT3G23900	1159
AT3G23910	207
AT3G23920	3612
AT3G23930	124
AT3G23940	990
AT3G23950	10
AT3G23955	0
AT3G23960	0
AT3G23970	74
AT3G23980	1356
AT3G23990	1377
AT3G24000	126
AT3G24005	0
AT3G24010	548
AT3G24020	4
AT3G24030	322
AT3G24040	788
AT3G24050	1547
AT3G24060	2
AT3G24065	3
AT3G24068	65
AT3G24070	859
AT3G24080	1466
AT3G24090	61
AT3G24093	0
AT3G24100	674
AT3G24110	45
AT3G24120	514
AT3G24130	5
AT3G24140	682
AT3G24150	448
AT3G24160	5363
AT3G24170	2164
AT3G24180	1239
AT3G24190	1879
AT3G24200	704
AT3G24210	17
AT3G24220	120
AT3G24225	10
AT3G24230	11
AT3G24240	44
AT3G24250	677
AT3G24255	67
AT3G24260	0
AT3G24270	0
AT3G24280	12
AT3G24290	0
AT3G24300	54
AT3G24310	0
AT3G24315	412
AT3G24320	166
AT3G24330	0
AT3G24332	0
AT3G24340	221
AT3G24350	947
AT3G24360	143
AT3G24365	0
AT3G24370	0
AT3G24380	0
AT3G24385	0
AT3G24390	0
AT3G24400	2
AT3G24420	1072
AT3G24430	2445
AT3G24440	452
AT3G24450	19
AT3G24460	199
AT3G24463	8
AT3G24465	0
AT3G24480	1474
AT3G24490	780
AT3G24495	164
AT3G24500	628
AT3G24503	1377
AT3G24506	348
AT3G24508	0
AT3G24510	14
AT3G24513	1
AT3G24514	0
AT3G24515	81
AT3G24516	0
AT3G24517	0
AT3G24518	7
AT3G24520	0
AT3G24530	571
AT3G24535	49
AT3G24540	0
AT3G24542	0
AT3G24550	2118
AT3G24560	179
AT3G24570	258
AT3G24575	0
AT3G24580	0
AT3G24590	902
AT3G24600	1
AT3G24605	142
AT3G24610	1
AT3G24612	0
AT3G24614	0
AT3G24615	0
AT3G24620	5
AT3G24630	149
AT3G24640	0
AT3G24650	398
AT3G24660	193
AT3G24670	107
AT3G24675	0
AT3G24680	0
AT3G24690	43
AT3G24700	1
AT3G24710	0
AT3G24715	45
AT3G24730	125
AT3G24740	784
AT3G24750	0
AT3G24760	488
AT3G24770	376
AT3G24780	10
AT3G24790	10
AT3G24800	644
AT3G24810	110
AT3G24820	205
AT3G24830	4579
AT3G24840	652
AT3G24850	5
AT3G24860	110
AT3G24870	193
AT3G24880	152
AT3G24890	118
AT3G24900	1
AT3G24927	312
AT3G24929	88
AT3G24982	3
AT3G25010	24
AT3G25011	4
AT3G25012	0
AT3G25013	62
AT3G25014	2
AT3G25020	78
AT3G25030	179
AT3G25040	1263
AT3G25050	223
AT3G25060	10
AT3G25070	699
AT3G25080	1
AT3G25090	0
AT3G25100	48
AT3G25110	850
AT3G25120	446
AT3G25130	227
AT3G25140	2233
AT3G25150	1797
AT3G25160	63
AT3G25165	35
AT3G25170	46
AT3G25180	4
AT3G25182	0
AT3G25190	0
AT3G25200	0
AT3G25210	172
AT3G25220	1755
AT3G25221	3
AT3G25225	1
AT3G25230	1948
AT3G25240	0
AT3G25250	12
AT3G25260	626
AT3G25265	3
AT3G25270	0
AT3G25280	45
AT3G25290	2343
AT3G25400	154
AT3G25410	1082
AT3G25420	7
AT3G25430	145
AT3G25440	86
AT3G25450	0
AT3G25460	0
AT3G25470	1481
AT3G25480	1052
AT3G25485	0
AT3G25490	0
AT3G25493	0
AT3G25495	284
AT3G25500	1563
AT3G25505	0
AT3G25510	6
AT3G25520	6730
AT3G25530	3351
AT3G25540	416
AT3G25545	303
AT3G25550	0
AT3G25560	248
AT3G25570	256
AT3G25573	0
AT3G25577	0
AT3G25580	279
AT3G25585	903
AT3G25590	148
AT3G25597	158
AT3G25600	136
AT3G25610	60
AT3G25620	197
AT3G25630	0
AT3G25640	34
AT3G25650	0
AT3G25655	0
AT3G25660	1552
AT3G25670	25
AT3G25680	407
AT3G25690	12123
AT3G25700	48
AT3G25710	305
AT3G25715	0
AT3G25716	0
AT3G25717	488
AT3G25719	0
AT3G25720	0
AT3G25725	0
AT3G25727	0
AT3G25730	17
AT3G25740	303
AT3G25750	54
AT3G25760	0
AT3G25770	5
AT3G25780	266
AT3G25790	0
AT3G25795	0
AT3G25800	1838
AT3G25805	583
AT3G25810	0
AT3G25815	0
AT3G25820	0
AT3G25826	0
AT3G25830	0
AT3G25840	2323
AT3G25850	0
AT3G25855	2
AT3G25860	2620
AT3G25870	172
AT3G25880	34
AT3G25882	29
AT3G25890	557
AT3G25900	36
AT3G25905	6
AT3G25910	1635
AT3G25920	6009
AT3G25930	66
AT3G25940	117
AT3G25950	2
AT3G25960	0
AT3G25970	36
AT3G25980	504
AT3G25990	92
AT3G26000	878
AT3G26010	32
AT3G26020	591
AT3G26030	1824
AT3G26040	23
AT3G26050	78
AT3G26060	5962
AT3G26070	10903
AT3G26080	721
AT3G26085	789
AT3G26090	580
AT3G26100	2151
AT3G26110	66
AT3G26115	99
AT3G26120	12
AT3G26125	0
AT3G26130	24
AT3G26134	27
AT3G26135	19
AT3G26140	33
AT3G26147	0
AT3G26150	0
AT3G26160	2
AT3G26165	715
AT3G26170	322
AT3G26180	883
AT3G26190	0
AT3G26200	7
AT3G26210	34
AT3G26220	44
AT3G26230	75
AT3G26235	0
AT3G26237	0
AT3G26240	234
AT3G26250	34
AT3G26260	0
AT3G26265	0
AT3G26270	8
AT3G26280	663
AT3G26290	815
AT3G26295	0
AT3G26300	587
AT3G26310	325
AT3G26320	7
AT3G26330	4
AT3G26340	404
AT3G26350	8
AT3G26355	0
AT3G26360	396
AT3G26370	1065
AT3G26380	849
AT3G26390	0
AT3G26395	299
AT3G26400	1014
AT3G26410	103
AT3G26420	2
AT3G26430	18
AT3G26440	189
AT3G26445	0
AT3G26450	0
AT3G26460	25
AT3G26470	17
AT3G26480	34
AT3G26483	0
AT3G26486	0
AT3G26490	124
AT3G26500	13
AT3G26510	981
AT3G26512	0
AT3G26520	5166
AT3G26525	0
AT3G26530	0
AT3G26539	13
AT3G26540	122
AT3G26550	0
AT3G26560	1617
AT3G26570	3546
AT3G26580	5817
AT3G26590	37
AT3G26600	456
AT3G26605	0
AT3G26610	0
AT3G26612	170
AT3G26614	1
AT3G26616	1
AT3G26618	778
AT3G26620	1
AT3G26630	633
AT3G26640	289
AT3G26650	50131
AT3G26660	0
AT3G26670	1054
AT3G26680	100
AT3G26690	52
AT3G26700	260
AT3G26710	1758
AT3G26720	3202
AT3G26730	2204
AT3G26740	22486
AT3G26742	7
AT3G26744	3230
AT3G26747	0
AT3G26750	142
AT3G26760	8
AT3G26770	2
AT3G26775	0
AT3G26780	791
AT3G26782	129
AT3G26790	319
AT3G26800	0
AT3G26805	0
AT3G26810	764
AT3G26812	0
AT3G26813	0
AT3G26815	0
AT3G26816	0
AT3G26818	1
AT3G26819	0
AT3G26820	4
AT3G26830	7
AT3G26840	173
AT3G26850	258
AT3G26855	0
AT3G26860	35
AT3G26870	0
AT3G26872	0
AT3G26880	2
AT3G26890	1485
AT3G26900	1275
AT3G26910	339
AT3G26920	258
AT3G26922	89
AT3G26930	0
AT3G26932	171
AT3G26934	49
AT3G26935	981
AT3G26940	4
AT3G26950	1007
AT3G26960	790
AT3G26980	372
AT3G26990	348
AT3G27000	280
AT3G27010	140
AT3G27020	1823
AT3G27025	23
AT3G27027	44
AT3G27030	568
AT3G27040	7
AT3G27050	573
AT3G27060	508
AT3G27070	1
AT3G27080	782
AT3G27090	2804
AT3G27095	0
AT3G27100	332
AT3G27110	1174
AT3G27120	51
AT3G27140	0
AT3G27150	7
AT3G27160	2593
AT3G27170	126
AT3G27180	188
AT3G27185	0
AT3G27190	270
AT3G27200	185
AT3G27210	245
AT3G27220	194
AT3G27230	1179
AT3G27240	1279
AT3G27250	138
AT3G27260	1594
AT3G27270	14
AT3G27280	290
AT3G27283	0
AT3G27290	68
AT3G27300	1616
AT3G27310	745
AT3G27320	638
AT3G27321	103
AT3G27325	771
AT3G27327	0
AT3G27329	0
AT3G27330	132
AT3G27331	0
AT3G27340	597
AT3G27350	606
AT3G27355	0
AT3G27360	78
AT3G27380	1485
AT3G27390	787
AT3G27400	7
AT3G27410	42
AT3G27415	3
AT3G27416	0
AT3G27420	320
AT3G27425	8
AT3G27430	2132
AT3G27440	34
AT3G27450	2
AT3G27460	394
AT3G27470	307
AT3G27473	0
AT3G27475	0
AT3G27480	0
AT3G27490	5
AT3G27495	0
AT3G27500	22
AT3G27503	0
AT3G27510	12
AT3G27520	85
AT3G27530	1705
AT3G27540	233
AT3G27550	76
AT3G27555	0
AT3G27560	468
AT3G27570	1261
AT3G27580	239
AT3G27590	0
AT3G27600	0
AT3G27610	363
AT3G27620	13
AT3G27630	82
AT3G27640	58
AT3G27650	19
AT3G27660	356
AT3G27670	844
AT3G27680	0
AT3G27690	1173
AT3G27700	635
AT3G27710	48
AT3G27720	3
AT3G27730	31
AT3G27740	746
AT3G27750	129
AT3G27770	525
AT3G27785	594
AT3G27809	0
AT3G27810	0
AT3G27820	3471
AT3G27825	0
AT3G27830	4498
AT3G27831	10
AT3G27835	358
AT3G27840	0
AT3G27845	0
AT3G27850	4159
AT3G27860	25
AT3G27865	1
AT3G27870	611
AT3G27880	199
AT3G27883	0
AT3G27884	0
AT3G27886	0
AT3G27890	1283
AT3G27895	4
AT3G27900	15
AT3G27906	402
AT3G27910	0
AT3G27920	0
AT3G27925	2968
AT3G27930	278
AT3G27940	5
AT3G27950	0
AT3G27960	3377
AT3G27965	0
AT3G27970	0
AT3G27980	0
AT3G27990	419
AT3G27997	246
AT3G27999	7
AT3G28005	0
AT3G28007	1775
AT3G28010	0
AT3G28020	0
AT3G28030	606
AT3G28040	767
AT3G28050	4679
AT3G28060	1
AT3G28070	1090
AT3G28080	429
AT3G28100	824
AT3G28110	2
AT3G28120	0
AT3G28130	697
AT3G28140	279
AT3G28150	106
AT3G28153	6
AT3G28155	10
AT3G28157	0
AT3G28160	205
AT3G28170	1
AT3G28180	1554
AT3G28190	3
AT3G28193	0
AT3G28200	404
AT3G28210	31
AT3G28216	0
AT3G28220	15
AT3G28223	0
AT3G28230	8
AT3G28240	0
AT3G28243	0
AT3G28250	3
AT3G28270	9470
AT3G28280	0
AT3G28290	0
AT3G28291	0
AT3G28295	0
AT3G28300	0
AT3G28310	0
AT3G28315	1
AT3G28320	0
AT3G28330	0
AT3G28335	0
AT3G28340	88
AT3G28345	482
AT3G28350	4
AT3G28360	91
AT3G28370	216
AT3G28380	1
AT3G28390	0
AT3G28400	0
AT3G28410	0
AT3G28412	0
AT3G28415	0
AT3G28420	75
AT3G28430	599
AT3G28450	566
AT3G28455	61
AT3G28460	543
AT3G28470	3
AT3G28480	538
AT3G28490	10
AT3G28500	1451
AT3G28510	2
AT3G28520	0
AT3G28530	0
AT3G28540	52
AT3G28550	6
AT3G28560	1
AT3G28570	0
AT3G28580	3
AT3G28590	0
AT3G28600	0
AT3G28610	5
AT3G28611	3
AT3G28620	21
AT3G28630	17
AT3G28635	6
AT3G28640	48
AT3G28650	47
AT3G28660	62
AT3G28670	466
AT3G28674	0
AT3G28680	3
AT3G28685	0
AT3G28690	1229
AT3G28695	0
AT3G28700	180
AT3G28705	0
AT3G28710	2609
AT3G28715	1933
AT3G28720	1217
AT3G28730	1721
AT3G28740	82
AT3G28750	476
AT3G28760	479
AT3G28770	27
AT3G28780	25
AT3G28785	0
AT3G28790	64
AT3G28800	0
AT3G28810	67
AT3G28820	1
AT3G28830	312
AT3G28840	15
AT3G28850	60
AT3G28853	179
AT3G28855	0
AT3G28857	10
AT3G28860	1618
AT3G28865	1
AT3G28870	0
AT3G28875	6
AT3G28880	19
AT3G28890	53
AT3G28899	0
AT3G28900	1019
AT3G28910	931
AT3G28915	1
AT3G28917	1500
AT3G28918	0
AT3G28920	186
AT3G28922	0
AT3G28923	0
AT3G28925	4
AT3G28930	267
AT3G28940	3453
AT3G28945	47
AT3G28950	482
AT3G28955	0
AT3G28956	80
AT3G28958	1
AT3G28960	91
AT3G28970	564
AT3G28980	116
AT3G28985	0
AT3G28990	3
AT3G29000	29
AT3G29010	48
AT3G29020	0
AT3G29030	173
AT3G29032	0
AT3G29033	0
AT3G29034	5
AT3G29035	205
AT3G29037	2
AT3G29040	0
AT3G29050	0
AT3G29060	5
AT3G29070	0
AT3G29075	953
AT3G29076	0
AT3G29077	0
AT3G29078	0
AT3G29080	0
AT3G29090	420
AT3G29095	0
AT3G29100	101
AT3G29105	7
AT3G29110	2
AT3G29120	65
AT3G29130	311
AT3G29140	60
AT3G29150	0
AT3G29152	91
AT3G29153	0
AT3G29156	0
AT3G29160	1324
AT3G29170	352
AT3G29173	12
AT3G29175	0
AT3G29180	2961
AT3G29185	1203
AT3G29187	0
AT3G29190	1
AT3G29200	1716
AT3G29205	0
AT3G29210	0
AT3G29220	0
AT3G29225	0
AT3G29230	462
AT3G29240	4507
AT3G29250	1
AT3G29252	0
AT3G29255	8
AT3G29260	0
AT3G29265	0
AT3G29270	798
AT3G29280	116
AT3G29290	707
AT3G29300	58
AT3G29305	1
AT3G29310	507
AT3G29320	5347
AT3G29330	95
AT3G29340	2
AT3G29350	987
AT3G29360	6770
AT3G29365	0
AT3G29370	117
AT3G29375	300
AT3G29380	1
AT3G29385	20
AT3G29390	985
AT3G29400	560
AT3G29410	12
AT3G29420	0
AT3G29430	0
AT3G29440	0
AT3G29450	0
AT3G29455	0
AT3G29460	0
AT3G29470	0
AT3G29480	0
AT3G29510	0
AT3G29515	0
AT3G29520	0
AT3G29525	0
AT3G29540	0
AT3G29545	0
AT3G29550	0
AT3G29560	0
AT3G29570	6
AT3G29572	0
AT3G29575	1484
AT3G29577	0
AT3G29578	0
AT3G29580	1
AT3G29590	0
AT3G29595	0
AT3G29600	0
AT3G29610	0
AT3G29612	0
AT3G29615	0
AT3G29618	0
AT3G29620	0
AT3G29630	66
AT3G29631	0
AT3G29632	0
AT3G29633	35
AT3G29634	3
AT3G29635	5
AT3G29636	0
AT3G29637	0
AT3G29638	0
AT3G29639	15
AT3G29640	0
AT3G29641	0
AT3G29642	0
AT3G29643	0
AT3G29644	124
AT3G29645	0
AT3G29647	0
AT3G29648	0
AT3G29650	0
AT3G29660	0
AT3G29670	273
AT3G29680	71
AT3G29690	2
AT3G29695	0
AT3G29700	2
AT3G29710	0
AT3G29720	0
AT3G29725	0
AT3G29727	0
AT3G29730	0
AT3G29732	0
AT3G29734	0
AT3G29736	0
AT3G29738	0
AT3G29739	0
AT3G29740	0
AT3G29750	0
AT3G29755	0
AT3G29760	498
AT3G29762	0
AT3G29763	0
AT3G29764	0
AT3G29765	0
AT3G29766	0
AT3G29767	0
AT3G29768	0
AT3G29769	0
AT3G29770	288
AT3G29771	0
AT3G29772	1
AT3G29773	0
AT3G29774	0
AT3G29775	0
AT3G29776	103
AT3G29777	0
AT3G29778	0
AT3G29779	0
AT3G29780	1
AT3G29781	0
AT3G29782	0
AT3G29783	0
AT3G29784	0
AT3G29785	0
AT3G29786	0
AT3G29787	0
AT3G29788	4
AT3G29789	0
AT3G29790	0
AT3G29791	5
AT3G29792	0
AT3G29794	0
AT3G29796	0
AT3G29797	0
AT3G29798	2
AT3G29800	0
AT3G29805	0
AT3G29810	507
AT3G29820	0
AT3G29830	3
AT3G29970	0
AT3G30110	0
AT3G30120	80
AT3G30122	29
AT3G30145	0
AT3G30147	0
AT3G30150	0
AT3G30160	0
AT3G30165	0
AT3G30170	0
AT3G30180	438
AT3G30183	0
AT3G30187	0
AT3G30190	0
AT3G30200	0
AT3G30210	0
AT3G30211	0
AT3G30212	0
AT3G30213	1
AT3G30214	38
AT3G30216	0
AT3G30218	0
AT3G30219	0
AT3G30220	0
AT3G30222	0
AT3G30230	0
AT3G30235	0
AT3G30240	0
AT3G30245	0
AT3G30247	1
AT3G30250	0
AT3G30260	0
AT3G30280	74
AT3G30281	0
AT3G30290	0
AT3G30300	1399
AT3G30305	0
AT3G30310	0
AT3G30320	0
AT3G30330	0
AT3G30335	0
AT3G30340	0
AT3G30345	0
AT3G30350	7
AT3G30360	0
AT3G30370	0
AT3G30380	482
AT3G30383	0
AT3G30384	0
AT3G30385	0
AT3G30386	0
AT3G30387	0
AT3G30388	0
AT3G30390	6872
AT3G30393	0
AT3G30396	0
AT3G30400	0
AT3G30405	0
AT3G30410	0
AT3G30411	0
AT3G30413	0
AT3G30415	0
AT3G30416	0
AT3G30418	0
AT3G30420	0
AT3G30430	0
AT3G30433	0
AT3G30436	0
AT3G30440	0
AT3G30450	0
AT3G30455	0
AT3G30460	43
AT3G30465	0
AT3G30470	0
AT3G30480	0
AT3G30490	0
AT3G30500	0
AT3G30505	0
AT3G30510	0
AT3G30520	0
AT3G30525	0
AT3G30530	5
AT3G30540	0
AT3G30550	0
AT3G30560	0
AT3G30570	0
AT3G30580	7
AT3G30582	0
AT3G30585	0
AT3G30587	0
AT3G30590	0
AT3G30600	0
AT3G30610	0
AT3G30620	0
AT3G30630	0
AT3G30640	0
AT3G30645	0
AT3G30650	0
AT3G30655	0
AT3G30660	0
AT3G30663	0
AT3G30665	0
AT3G30668	0
AT3G30670	0
AT3G30680	0
AT3G30685	0
AT3G30690	0
AT3G30695	0
AT3G30700	0
AT3G30703	0
AT3G30705	0
AT3G30708	0
AT3G30709	0
AT3G30710	0
AT3G30711	0
AT3G30712	0
AT3G30713	0
AT3G30714	0
AT3G30715	0
AT3G30716	0
AT3G30717	0
AT3G30718	0
AT3G30719	0
AT3G30720	117
AT3G30721	0
AT3G30722	0
AT3G30724	0
AT3G30725	1
AT3G30727	0
AT3G30730	0
AT3G30733	0
AT3G30737	5
AT3G30739	0
AT3G30740	0
AT3G30742	0
AT3G30743	0
AT3G30744	0
AT3G30745	0
AT3G30746	0
AT3G30747	0
AT3G30748	0
AT3G30749	0
AT3G30750	0
AT3G30751	0
AT3G30755	0
AT3G30760	0
AT3G30763	0
AT3G30764	0
AT3G30765	0
AT3G30766	0
AT3G30767	0
AT3G30770	0
AT3G30775	3776
AT3G30780	0
AT3G30790	0
AT3G30800	0
AT3G30802	0
AT3G30803	0
AT3G30805	0
AT3G30810	0
AT3G30811	0
AT3G30812	0
AT3G30813	0
AT3G30814	0
AT3G30815	0
AT3G30816	0
AT3G30817	0
AT3G30818	0
AT3G30819	0
AT3G30820	0
AT3G30821	0
AT3G30823	16
AT3G30825	0
AT3G30827	0
AT3G30830	0
AT3G30831	0
AT3G30832	0
AT3G30833	2
AT3G30834	0
AT3G30835	0
AT3G30836	0
AT3G30837	0
AT3G30838	0
AT3G30839	0
AT3G30840	0
AT3G30841	364
AT3G30842	59
AT3G30843	4
AT3G30844	0
AT3G30845	0
AT3G30846	0
AT3G30847	0
AT3G30848	0
AT3G30852	0
AT3G30859	0
AT3G30867	1
AT3G30875	1
AT3G30885	0
AT3G31005	0
AT3G31023	0
AT3G31161	0
AT3G31300	0
AT3G31310	0
AT3G31312	0
AT3G31314	0
AT3G31317	0
AT3G31320	0
AT3G31330	0
AT3G31340	0
AT3G31350	0
AT3G31355	0
AT3G31356	0
AT3G31357	0
AT3G31358	0
AT3G31359	0
AT3G31360	0
AT3G31365	0
AT3G31367	0
AT3G31370	0
AT3G31373	0
AT3G31374	0
AT3G31375	0
AT3G31377	0
AT3G31380	0
AT3G31390	0
AT3G31395	0
AT3G31402	0
AT3G31403	0
AT3G31406	0
AT3G31410	0
AT3G31420	0
AT3G31422	0
AT3G31425	0
AT3G31430	0
AT3G31440	0
AT3G31442	0
AT3G31450	0
AT3G31460	0
AT3G31470	0
AT3G31475	0
AT3G31490	0
AT3G31500	0
AT3G31510	0
AT3G31530	0
AT3G31540	0
AT3G31550	0
AT3G31560	0
AT3G31630	0
AT3G31720	0
AT3G31810	0
AT3G31900	9
AT3G31902	0
AT3G31903	0
AT3G31904	0
AT3G31905	0
AT3G31906	0
AT3G31908	0
AT3G31909	0
AT3G31910	0
AT3G31915	0
AT3G31920	0
AT3G31925	0
AT3G31930	0
AT3G31935	0
AT3G31940	0
AT3G31945	0
AT3G31950	0
AT3G31955	0
AT3G31960	0
AT3G31970	0
AT3G31980	0
AT3G31990	0
AT3G31993	0
AT3G31996	0
AT3G32000	0
AT3G32010	0
AT3G32020	0
AT3G32021	0
AT3G32022	0
AT3G32023	0
AT3G32024	0
AT3G32026	0
AT3G32027	0
AT3G32028	0
AT3G32029	0
AT3G32030	0
AT3G32031	0
AT3G32032	0
AT3G32033	0
AT3G32035	0
AT3G32040	0
AT3G32043	0
AT3G32047	0
AT3G32050	0
AT3G32060	0
AT3G32070	1
AT3G32080	0
AT3G32090	0
AT3G32091	0
AT3G32092	0
AT3G32093	0
AT3G32095	0
AT3G32110	0
AT3G32112	0
AT3G32115	0
AT3G32116	0
AT3G32118	0
AT3G32130	0
AT3G32135	0
AT3G32140	0
AT3G32150	0
AT3G32160	0
AT3G32164	0
AT3G32168	0
AT3G32172	0
AT3G32176	0
AT3G32180	0
AT3G32190	0
AT3G32195	0
AT3G32200	0
AT3G32205	0
AT3G32210	0
AT3G32220	0
AT3G32223	0
AT3G32226	0
AT3G32230	0
AT3G32240	0
AT3G32250	0
AT3G32260	0
AT3G32270	0
AT3G32275	0
AT3G32280	5
AT3G32290	0
AT3G32295	0
AT3G32300	0
AT3G32305	0
AT3G32310	0
AT3G32313	0
AT3G32316	1
AT3G32320	2
AT3G32330	0
AT3G32340	0
AT3G32360	1
AT3G32370	0
AT3G32371	0
AT3G32373	0
AT3G32375	0
AT3G32377	13
AT3G32380	0
AT3G32383	0
AT3G32385	0
AT3G32387	0
AT3G32389	0
AT3G32391	0
AT3G32393	0
AT3G32394	0
AT3G32395	0
AT3G32397	0
AT3G32400	0
AT3G32405	0
AT3G32410	0
AT3G32415	0
AT3G32420	0
AT3G32425	0
AT3G32435	0
AT3G32445	0
AT3G32455	0
AT3G32465	0
AT3G32475	0
AT3G32677	0
AT3G32880	0
AT3G32890	0
AT3G32893	0
AT3G32894	0
AT3G32895	0
AT3G32896	0
AT3G32897	0
AT3G32898	0
AT3G32899	0
AT3G32900	0
AT3G32901	0
AT3G32902	0
AT3G32903	0
AT3G32904	0
AT3G32910	0
AT3G32912	0
AT3G32914	0
AT3G32917	0
AT3G32920	23
AT3G32925	20
AT3G32930	2031
AT3G32940	644
AT3G32950	0
AT3G32960	0
AT3G32962	0
AT3G32964	0
AT3G32966	0
AT3G32968	0
AT3G32970	0
AT3G32975	0
AT3G32980	76
AT3G32990	0
AT3G33000	0
AT3G33002	0
AT3G33004	0
AT3G33005	0
AT3G33006	0
AT3G33008	0
AT3G33009	0
AT3G33010	0
AT3G33011	0
AT3G33025	0
AT3G33030	0
AT3G33035	0
AT3G33045	0
AT3G33055	0
AT3G33058	0
AT3G33064	0
AT3G33065	0
AT3G33066	0
AT3G33067	0
AT3G33069	0
AT3G33070	0
AT3G33071	0
AT3G33072	0
AT3G33073	0
AT3G33074	0
AT3G33075	0
AT3G33076	0
AT3G33077	0
AT3G33079	0
AT3G33080	0
AT3G33081	0
AT3G33082	0
AT3G33083	0
AT3G33084	0
AT3G33085	0
AT3G33091	0
AT3G33094	0
AT3G33097	0
AT3G33100	0
AT3G33103	0
AT3G33106	0
AT3G33109	0
AT3G33112	1
AT3G33115	0
AT3G33118	0
AT3G33121	0
AT3G33124	0
AT3G33127	0
AT3G33130	0
AT3G33131	0
AT3G33133	0
AT3G33136	0
AT3G33139	0
AT3G33142	0
AT3G33145	0
AT3G33148	0
AT3G33151	0
AT3G33154	0
AT3G33157	0
AT3G33160	0
AT3G33163	0
AT3G33166	0
AT3G33169	0
AT3G33172	0
AT3G33175	0
AT3G33178	0
AT3G33181	0
AT3G33185	0
AT3G33187	0
AT3G33189	0
AT3G33193	0
AT3G33197	1
AT3G33201	0
AT3G33205	0
AT3G33215	0
AT3G33225	0
AT3G33230	0
AT3G33235	2
AT3G33293	0
AT3G33377	0
AT3G33393	0
AT3G33448	2
AT3G33494	0
AT3G33520	627
AT3G33528	36
AT3G33530	1833
AT3G33537	0
AT3G33545	0
AT3G33555	0
AT3G33565	0
AT3G33570	0
AT3G33572	0
AT3G33575	0
AT3G33585	0
AT3G33595	0
AT3G34299	0
AT3G35003	0
AT3G35707	0
AT3G36411	0
AT3G36659	26
AT3G37820	0
AT3G38525	0
AT3G39230	0
AT3G39935	0
AT3G40640	0
AT3G41345	0
AT3G41761	0
AT3G41762	5
AT3G41768	78949
AT3G41979	0
AT3G42047	0
AT3G42050	5502
AT3G42052	552
AT3G42054	0
AT3G42057	0
AT3G42060	0
AT3G42065	0
AT3G42070	0
AT3G42075	0
AT3G42080	0
AT3G42083	0
AT3G42086	0
AT3G42090	0
AT3G42100	0
AT3G42110	0
AT3G42115	0
AT3G42120	0
AT3G42130	0
AT3G42140	0
AT3G42148	0
AT3G42150	270
AT3G42153	0
AT3G42155	0
AT3G42160	0
AT3G42170	1074
AT3G42174	1
AT3G42178	0
AT3G42179	0
AT3G42180	5
AT3G42181	0
AT3G42182	0
AT3G42186	0
AT3G42190	3
AT3G42200	0
AT3G42203	0
AT3G42206	0
AT3G42220	0
AT3G42230	0
AT3G42233	0
AT3G42236	0
AT3G42240	0
AT3G42245	0
AT3G42250	0
AT3G42251	0
AT3G42252	0
AT3G42253	0
AT3G42254	0
AT3G42255	0
AT3G42256	0
AT3G42257	0
AT3G42258	0
AT3G42260	0
AT3G42270	0
AT3G42280	0
AT3G42290	0
AT3G42300	0
AT3G42305	0
AT3G42310	0
AT3G42313	0
AT3G42316	0
AT3G42320	0
AT3G42330	0
AT3G42340	0
AT3G42350	0
AT3G42353	0
AT3G42356	0
AT3G42360	0
AT3G42383	0
AT3G42386	0
AT3G42390	0
AT3G42400	0
AT3G42410	0
AT3G42420	0
AT3G42430	0
AT3G42431	0
AT3G42432	0
AT3G42433	0
AT3G42434	0
AT3G42436	0
AT3G42438	0
AT3G42440	0
AT3G42445	0
AT3G42450	9
AT3G42460	0
AT3G42466	0
AT3G42470	0
AT3G42471	0
AT3G42472	0
AT3G42473	193
AT3G42474	0
AT3G42476	0
AT3G42478	0
AT3G42480	0
AT3G42490	0
AT3G42500	0
AT3G42510	0
AT3G42520	1
AT3G42530	0
AT3G42535	0
AT3G42540	0
AT3G42542	0
AT3G42545	0
AT3G42550	0
AT3G42553	0
AT3G42556	0
AT3G42557	0
AT3G42560	0
AT3G42565	0
AT3G42570	0
AT3G42580	0
AT3G42590	0
AT3G42600	0
AT3G42610	0
AT3G42620	0
AT3G42621	0
AT3G42622	0
AT3G42624	0
AT3G42626	0
AT3G42628	0
AT3G42630	442
AT3G42640	535
AT3G42645	0
AT3G42646	0
AT3G42650	0
AT3G42653	0
AT3G42656	0
AT3G42658	1
AT3G42660	231
AT3G42670	552
AT3G42680	0
AT3G42690	0
AT3G42700	0
AT3G42710	0
AT3G42711	0
AT3G42712	0
AT3G42713	0
AT3G42714	0
AT3G42715	0
AT3G42716	0
AT3G42717	0
AT3G42718	0
AT3G42719	0
AT3G42720	0
AT3G42721	0
AT3G42722	0
AT3G42723	0
AT3G42724	0
AT3G42725	68
AT3G42726	0
AT3G42727	0
AT3G42730	0
AT3G42740	0
AT3G42750	0
AT3G42760	0
AT3G42763	0
AT3G42766	0
AT3G42770	0
AT3G42780	0
AT3G42783	0
AT3G42786	0
AT3G42790	1271
AT3G42791	0
AT3G42792	0
AT3G42794	0
AT3G42796	0
AT3G42798	0
AT3G42800	5
AT3G42803	0
AT3G42806	240
AT3G42810	0
AT3G42820	4
AT3G42830	47
AT3G42835	0
AT3G42836	0
AT3G42837	0
AT3G42850	105
AT3G42860	61
AT3G42870	0
AT3G42875	0
AT3G42880	8
AT3G42883	0
AT3G42886	0
AT3G42890	0
AT3G42900	0
AT3G42910	0
AT3G42913	0
AT3G42916	0
AT3G42920	0
AT3G42922	0
AT3G42924	0
AT3G42927	0
AT3G42930	0
AT3G42935	0
AT3G42940	0
AT3G42945	0
AT3G42950	1274
AT3G42960	0
AT3G42980	0
AT3G42990	0
AT3G42993	0
AT3G42995	0
AT3G42996	0
AT3G43000	0
AT3G43005	0
AT3G43020	0
AT3G43025	0
AT3G43040	0
AT3G43050	0
AT3G43060	0
AT3G43070	0
AT3G43080	0
AT3G43083	0
AT3G43090	0
AT3G43095	0
AT3G43100	0
AT3G43110	11
AT3G43120	34
AT3G43123	0
AT3G43126	0
AT3G43128	0
AT3G43130	0
AT3G43140	0
AT3G43141	0
AT3G43142	0
AT3G43144	0
AT3G43146	0
AT3G43147	0
AT3G43148	0
AT3G43150	0
AT3G43151	0
AT3G43152	0
AT3G43153	0
AT3G43154	0
AT3G43156	0
AT3G43157	0
AT3G43158	0
AT3G43160	0
AT3G43170	0
AT3G43175	0
AT3G43180	0
AT3G43190	1423
AT3G43200	4
AT3G43205	0
AT3G43210	413
AT3G43220	1395
AT3G43230	984
AT3G43240	845
AT3G43250	0
AT3G43251	0
AT3G43260	0
AT3G43270	393
AT3G43280	0
AT3G43290	8
AT3G43291	1
AT3G43300	3510
AT3G43302	0
AT3G43303	0
AT3G43304	0
AT3G43307	0
AT3G43310	0
AT3G43315	0
AT3G43320	0
AT3G43330	0
AT3G43340	0
AT3G43350	0
AT3G43352	0
AT3G43355	0
AT3G43356	0
AT3G43357	0
AT3G43358	0
AT3G43359	0
AT3G43360	0
AT3G43370	0
AT3G43380	0
AT3G43390	0
AT3G43400	0
AT3G43410	0
AT3G43415	0
AT3G43420	0
AT3G43425	0
AT3G43430	4
AT3G43432	0
AT3G43433	0
AT3G43436	0
AT3G43440	316
AT3G43442	2
AT3G43444	0
AT3G43447	0
AT3G43450	0
AT3G43460	0
AT3G43470	0
AT3G43480	0
AT3G43485	0
AT3G43490	0
AT3G43500	0
AT3G43503	0
AT3G43505	702
AT3G43510	225
AT3G43520	1175
AT3G43521	0
AT3G43522	0
AT3G43523	0
AT3G43524	0
AT3G43526	0
AT3G43528	0
AT3G43530	0
AT3G43540	879
AT3G43546	0
AT3G43550	0
AT3G43563	1
AT3G43566	0
AT3G43570	0
AT3G43571	0
AT3G43572	0
AT3G43573	0
AT3G43574	0
AT3G43575	0
AT3G43580	15
AT3G43583	0
AT3G43586	0
AT3G43590	514
AT3G43600	98
AT3G43610	952
AT3G43620	0
AT3G43622	0
AT3G43625	0
AT3G43630	0
AT3G43635	0
AT3G43640	0
AT3G43645	0
AT3G43650	0
AT3G43652	0
AT3G43654	0
AT3G43657	0
AT3G43660	1
AT3G43670	423
AT3G43675	0
AT3G43680	0
AT3G43681	0
AT3G43682	0
AT3G43684	0
AT3G43686	0
AT3G43688	0
AT3G43690	372
AT3G43700	289
AT3G43710	0
AT3G43715	0
AT3G43720	2015
AT3G43723	0
AT3G43726	0
AT3G43730	0
AT3G43740	585
AT3G43750	0
AT3G43760	0
AT3G43770	0
AT3G43780	0
AT3G43790	121
AT3G43800	522
AT3G43810	1399
AT3G43820	0
AT3G43825	3
AT3G43826	0
AT3G43828	1
AT3G43830	0
AT3G43832	0
AT3G43833	0
AT3G43835	0
AT3G43837	0
AT3G43840	9
AT3G43850	10
AT3G43860	130
AT3G43862	0
AT3G43863	0
AT3G43864	0
AT3G43867	0
AT3G43870	0
AT3G43880	0
AT3G43890	0
AT3G43910	0
AT3G43920	288
AT3G43930	3
AT3G43940	0
AT3G43950	0
AT3G43955	482
AT3G43960	198
AT3G43970	0
AT3G43980	538
AT3G43990	0
AT3G44000	0
AT3G44005	0
AT3G44006	0
AT3G44010	2337
AT3G44020	646
AT3G44030	0
AT3G44035	0
AT3G44042	3
AT3G44045	0
AT3G44050	291
AT3G44060	27
AT3G44070	5
AT3G44080	6
AT3G44090	10
AT3G44093	0
AT3G44096	0
AT3G44100	1303
AT3G44110	8926
AT3G44115	1
AT3G44117	0
AT3G44120	22
AT3G44130	0
AT3G44140	0
AT3G44150	239
AT3G44160	376
AT3G44170	0
AT3G44175	0
AT3G44180	0
AT3G44190	431
AT3G44200	807
AT3G44205	222
AT3G44210	0
AT3G44212	0
AT3G44215	0
AT3G44220	90
AT3G44230	0
AT3G44235	0
AT3G44240	0
AT3G44245	0
AT3G44250	0
AT3G44260	2037
AT3G44261	0
AT3G44262	0
AT3G44264	0
AT3G44265	0
AT3G44267	0
AT3G44270	0
AT3G44274	0
AT3G44280	372
AT3G44290	11
AT3G44300	2128
AT3G44310	28132
AT3G44320	15
AT3G44325	0
AT3G44326	1
AT3G44330	1471
AT3G44340	2483
AT3G44350	0
AT3G44370	294
AT3G44380	186
AT3G44390	0
AT3G44400	62
AT3G44405	0
AT3G44410	6
AT3G44420	61
AT3G44425	0
AT3G44428	0
AT3G44430	457
AT3G44435	0
AT3G44440	2
AT3G44444	1
AT3G44450	490
AT3G44460	86
AT3G44470	0
AT3G44480	1163
AT3G44485	0
AT3G44490	0
AT3G44500	0
AT3G44510	1
AT3G44516	0
AT3G44530	419
AT3G44540	0
AT3G44550	2
AT3G44555	0
AT3G44560	0
AT3G44570	0
AT3G44580	0
AT3G44590	329
AT3G44600	807
AT3G44605	0
AT3G44610	192
AT3G44620	1130
AT3G44630	822
AT3G44635	0
AT3G44640	10
AT3G44650	0
AT3G44660	0
AT3G44665	0
AT3G44670	847
AT3G44680	438
AT3G44690	126
AT3G44695	0
AT3G44700	0
AT3G44703	0
AT3G44704	0
AT3G44705	0
AT3G44710	0
AT3G44713	40
AT3G44716	68
AT3G44717	0
AT3G44718	0
AT3G44720	1067
AT3G44730	57
AT3G44735	376
AT3G44740	88
AT3G44750	519
AT3G44753	15
AT3G44755	0
AT3G44757	0
AT3G44760	0
AT3G44763	2
AT3G44765	8
AT3G44766	3
AT3G44769	5
AT3G44770	64
AT3G44780	0
AT3G44785	0
AT3G44790	9
AT3G44793	0
AT3G44796	0
AT3G44798	273
AT3G44800	11
AT3G44805	1
AT3G44810	7
AT3G44820	360
AT3G44830	45
AT3G44840	0
AT3G44850	351
AT3G44860	10
AT3G44870	0
AT3G44880	3129
AT3G44890	3126
AT3G44900	13
AT3G44910	0
AT3G44920	0
AT3G44930	0
AT3G44935	0
AT3G44940	88
AT3G44950	0
AT3G44955	0
AT3G44960	12
AT3G44970	0
AT3G44980	0
AT3G44990	26
AT3G45000	4
AT3G45010	3784
AT3G45020	81
AT3G45030	1106
AT3G45040	613
AT3G45050	546
AT3G45060	10
AT3G45070	23
AT3G45080	44
AT3G45090	481
AT3G45093	111
AT3G45095	1
AT3G45100	405
AT3G45110	1
AT3G45120	3
AT3G45130	524
AT3G45140	38194
AT3G45150	0
AT3G45160	272
AT3G45170	1
AT3G45180	4
AT3G45190	2174
AT3G45200	0
AT3G45210	353
AT3G45220	0
AT3G45230	224
AT3G45240	711
AT3G45243	0
AT3G45245	0
AT3G45248	113
AT3G45250	1
AT3G45252	25
AT3G45253	0
AT3G45256	0
AT3G45260	31
AT3G45270	1
AT3G45275	0
AT3G45280	11
AT3G45285	0
AT3G45290	81
AT3G45300	1444
AT3G45310	784
AT3G45320	0
AT3G45330	0
AT3G45340	0
AT3G45350	0
AT3G45360	0
AT3G45370	0
AT3G45380	0
AT3G45390	24
AT3G45400	208
AT3G45410	6
AT3G45420	46
AT3G45430	15
AT3G45440	8
AT3G45443	285
AT3G45446	0
AT3G45450	0
AT3G45460	1
AT3G45470	0
AT3G45480	0
AT3G45490	48
AT3G45500	0
AT3G45510	0
AT3G45520	0
AT3G45525	0
AT3G45530	0
AT3G45540	0
AT3G45550	0
AT3G45555	4
AT3G45560	0
AT3G45570	0
AT3G45577	0
AT3G45580	0
AT3G45590	52
AT3G45600	2153
AT3G45610	350
AT3G45620	640
AT3G45630	1061
AT3G45638	7
AT3G45640	938
AT3G45645	0
AT3G45650	16
AT3G45660	0
AT3G45670	0
AT3G45673	0
AT3G45680	111
AT3G45690	7
AT3G45700	2
AT3G45710	144
AT3G45720	0
AT3G45730	1000
AT3G45740	231
AT3G45750	198
AT3G45755	0
AT3G45760	0
AT3G45770	1089
AT3G45775	0
AT3G45780	1789
AT3G45790	0
AT3G45800	2
AT3G45810	0
AT3G45820	0
AT3G45830	944
AT3G45840	0
AT3G45850	1098
AT3G45851	0
AT3G45860	2
AT3G45870	667
AT3G45880	48
AT3G45890	163
AT3G45900	327
AT3G45910	0
AT3G45920	0
AT3G45930	211
AT3G45935	0
AT3G45940	41
AT3G45950	1
AT3G45955	0
AT3G45960	21
AT3G45965	0
AT3G45970	1393
AT3G45980	870
AT3G45990	0
AT3G46000	3008
AT3G46010	3056
AT3G46020	146
AT3G46030	1669
AT3G46040	1511
AT3G46050	0
AT3G46060	2565
AT3G46070	0
AT3G46080	31
AT3G46086	0
AT3G46090	14
AT3G46100	817
AT3G46110	18
AT3G46120	0
AT3G46130	120
AT3G46140	0
AT3G46150	15
AT3G46160	0
AT3G46170	8
AT3G46180	312
AT3G46183	0
AT3G46186	0
AT3G46190	0
AT3G46200	201
AT3G46210	187
AT3G46220	705
AT3G46230	0
AT3G46240	64
AT3G46250	0
AT3G46260	0
AT3G46270	1
AT3G46280	2
AT3G46290	707
AT3G46300	0
AT3G46310	0
AT3G46320	200
AT3G46330	0
AT3G46340	0
AT3G46345	0
AT3G46350	0
AT3G46355	0
AT3G46360	0
AT3G46370	2
AT3G46375	0
AT3G46380	0
AT3G46382	0
AT3G46384	0
AT3G46385	155
AT3G46387	0
AT3G46390	0
AT3G46400	0
AT3G46410	0
AT3G46420	0
AT3G46430	1160
AT3G46440	2755
AT3G46450	1439
AT3G46460	791
AT3G46470	0
AT3G46480	21
AT3G46482	0
AT3G46484	0
AT3G46487	0
AT3G46490	0
AT3G46500	0
AT3G46510	859
AT3G46520	14
AT3G46530	1223
AT3G46540	416
AT3G46550	643
AT3G46560	548
AT3G46565	0
AT3G46570	0
AT3G46580	158
AT3G46585	0
AT3G46590	2376
AT3G46600	1404
AT3G46610	586
AT3G46613	0
AT3G46614	3
AT3G46616	1
AT3G46617	0
AT3G46620	831
AT3G46630	867
AT3G46640	1513
AT3G46650	0
AT3G46658	10
AT3G46660	0
AT3G46666	0
AT3G46668	75
AT3G46670	0
AT3G46680	37
AT3G46690	0
AT3G46700	2
AT3G46710	0
AT3G46720	13
AT3G46730	4
AT3G46735	0
AT3G46740	2410
AT3G46750	2
AT3G46760	0
AT3G46770	14
AT3G46780	13588
AT3G46790	339
AT3G46800	0
AT3G46810	57
AT3G46820	808
AT3G46830	1157
AT3G46840	0
AT3G46845	79
AT3G46850	0
AT3G46860	0
AT3G46870	111
AT3G46875	0
AT3G46880	1
AT3G46890	133
AT3G46900	26
AT3G46910	2
AT3G46911	1
AT3G46920	462
AT3G46930	256
AT3G46940	191
AT3G46950	89
AT3G46960	812
AT3G46970	8783
AT3G46980	855
AT3G46990	62
AT3G47000	1044
AT3G47010	31
AT3G47020	0
AT3G47021	0
AT3G47030	20
AT3G47040	1
AT3G47050	0
AT3G47060	792
AT3G47070	6064
AT3G47080	604
AT3G47090	17
AT3G47100	10
AT3G47110	15
AT3G47120	296
AT3G47130	2
AT3G47140	4
AT3G47150	0
AT3G47160	1394
AT3G47165	0
AT3G47170	2
AT3G47180	1
AT3G47190	330
AT3G47200	58
AT3G47210	32
AT3G47220	94
AT3G47230	5
AT3G47240	0
AT3G47250	1853
AT3G47260	0
AT3G47270	3
AT3G47280	0
AT3G47290	599
AT3G47295	86
AT3G47300	214
AT3G47310	0
AT3G47320	0
AT3G47330	0
AT3G47340	937
AT3G47341	0
AT3G47342	7
AT3G47347	40
AT3G47348	101
AT3G47350	3556
AT3G47360	218
AT3G47370	1289
AT3G47380	0
AT3G47390	437
AT3G47400	10
AT3G47410	24
AT3G47420	178
AT3G47430	418
AT3G47440	1
AT3G47450	663
AT3G47460	187
AT3G47470	74179
AT3G47480	4
AT3G47490	400
AT3G47500	770
AT3G47510	123
AT3G47520	2886
AT3G47530	54
AT3G47540	37
AT3G47550	742
AT3G47560	521
AT3G47570	191
AT3G47580	18
AT3G47590	920
AT3G47600	1371
AT3G47610	495
AT3G47620	824
AT3G47630	279
AT3G47640	256
AT3G47650	3706
AT3G47660	8
AT3G47670	387
AT3G47675	168
AT3G47680	658
AT3G47690	322
AT3G47700	261
AT3G47710	0
AT3G47720	0
AT3G47730	730
AT3G47740	0
AT3G47750	10
AT3G47760	0
AT3G47770	0
AT3G47780	29
AT3G47790	1
AT3G47800	1264
AT3G47810	2143
AT3G47820	228
AT3G47830	11
AT3G47833	566
AT3G47836	283
AT3G47840	37
AT3G47850	510
AT3G47860	2666
AT3G47870	1
AT3G47875	14
AT3G47890	1310
AT3G47910	1583
AT3G47920	0
AT3G47930	476
AT3G47940	267
AT3G47950	996
AT3G47960	1492
AT3G47965	145
AT3G47980	1
AT3G47990	735
AT3G48000	6727
AT3G48010	58
AT3G48020	33
AT3G48030	412
AT3G48040	209
AT3G48050	1574
AT3G48057	0
AT3G48058	0
AT3G48060	525
AT3G48070	785
AT3G48080	15
AT3G48090	272
AT3G48100	113
AT3G48110	1461
AT3G48115	944
AT3G48120	287
AT3G48130	5
AT3G48131	0
AT3G48140	5124
AT3G48150	97
AT3G48160	84
AT3G48170	2045
AT3G48180	72
AT3G48185	380
AT3G48187	140
AT3G48190	811
AT3G48195	582
AT3G48200	2856
AT3G48201	1
AT3G48205	5
AT3G48208	0
AT3G48209	8
AT3G48210	230
AT3G48220	0
AT3G48230	20
AT3G48231	807
AT3G48235	4
AT3G48240	155
AT3G48250	134
AT3G48260	25
AT3G48270	0
AT3G48275	0
AT3G48280	837
AT3G48290	619
AT3G48298	0
AT3G48300	408
AT3G48310	197
AT3G48320	98
AT3G48330	775
AT3G48340	12
AT3G48343	3
AT3G48344	0
AT3G48346	0
AT3G48350	20
AT3G48360	167
AT3G48370	0
AT3G48380	753
AT3G48390	174
AT3G48400	0
AT3G48410	380
AT3G48420	2666
AT3G48425	179
AT3G48430	718
AT3G48440	527
AT3G48450	14
AT3G48460	425
AT3G48470	118
AT3G48475	0
AT3G48480	19
AT3G48490	19
AT3G48500	833
AT3G48510	27
AT3G48515	0
AT3G48520	16
AT3G48523	13
AT3G48526	1
AT3G48530	1941
AT3G48540	23
AT3G48550	322
AT3G48560	6574
AT3G48570	235
AT3G48580	656
AT3G48590	713
AT3G48600	71
AT3G48610	368
AT3G48620	2
AT3G48630	0
AT3G48640	1
AT3G48650	4
AT3G48660	18
AT3G48670	1168
AT3G48675	0
AT3G48680	993
AT3G48690	1864
AT3G48700	22
AT3G48710	707
AT3G48720	493
AT3G48730	2023
AT3G48740	9477
AT3G48745	0
AT3G48750	1220
AT3G48760	965
AT3G48770	44
AT3G48780	1245
AT3G48790	0
AT3G48800	199
AT3G48810	128
AT3G48820	367
AT3G48830	50
AT3G48835	1
AT3G48840	0
AT3G48850	1
AT3G48860	962
AT3G48870	1583
AT3G48880	670
AT3G48890	1880
AT3G48900	34
AT3G48920	0
AT3G48930	3599
AT3G48940	1
AT3G48950	29
AT3G48960	7
AT3G48970	31
AT3G48980	166
AT3G48990	3277
AT3G49000	461
AT3G49010	4353
AT3G49020	0
AT3G49030	0
AT3G49040	5
AT3G49045	1
AT3G49050	1175
AT3G49055	28
AT3G49060	622
AT3G49070	35
AT3G49080	524
AT3G49100	355
AT3G49110	6
AT3G49115	0
AT3G49120	2654
AT3G49130	0
AT3G49140	1582
AT3G49142	46
AT3G49150	0
AT3G49155	3
AT3G49160	430
AT3G49162	0
AT3G49170	101
AT3G49180	182
AT3G49190	6
AT3G49200	2
AT3G49210	190
AT3G49220	2350
AT3G49230	0
AT3G49240	0
AT3G49250	278
AT3G49260	598
AT3G49270	30
AT3G49280	0
AT3G49290	262
AT3G49300	283
AT3G49305	0
AT3G49307	1216
AT3G49310	915
AT3G49320	45
AT3G49330	117
AT3G49340	0
AT3G49350	553
AT3G49360	384
AT3G49370	43
AT3G49380	43
AT3G49390	902
AT3G49400	105
AT3G49410	12
AT3G49420	60
AT3G49430	1105
AT3G49440	0
AT3G49450	6
AT3G49460	0
AT3G49470	1595
AT3G49480	6
AT3G49490	2056
AT3G49500	592
AT3G49510	42
AT3G49520	6
AT3G49530	718
AT3G49540	240
AT3G49550	248
AT3G49551	14
AT3G49560	1095
AT3G49570	36
AT3G49580	19
AT3G49590	826
AT3G49600	783
AT3G49601	1510
AT3G49610	0
AT3G49620	3
AT3G49630	0
AT3G49640	239
AT3G49645	165
AT3G49650	202
AT3G49660	83
AT3G49668	0
AT3G49670	232
AT3G49680	1199
AT3G49690	10
AT3G49700	0
AT3G49710	45
AT3G49720	2054
AT3G49725	184
AT3G49730	183
AT3G49740	0
AT3G49744	0
AT3G49750	240
AT3G49760	42
AT3G49765	0
AT3G49770	6
AT3G49780	2020
AT3G49790	494
AT3G49796	0
AT3G49800	918
AT3G49810	1004
AT3G49820	7
AT3G49830	5
AT3G49832	1
AT3G49840	201
AT3G49845	1
AT3G49850	385
AT3G49860	4
AT3G49870	1752
AT3G49880	759
AT3G49890	118
AT3G49900	41
AT3G49910	5954
AT3G49920	66
AT3G49925	0
AT3G49930	101
AT3G49940	289
AT3G49950	11
AT3G49960	0
AT3G49970	0
AT3G49980	0
AT3G49990	690
AT3G50000	1825
AT3G50010	118
AT3G50020	39
AT3G50030	0
AT3G50040	68
AT3G50050	266
AT3G50060	787
AT3G50070	404
AT3G50080	373
AT3G50090	0
AT3G50100	97
AT3G50110	166
AT3G50120	142
AT3G50123	0
AT3G50130	0
AT3G50140	0
AT3G50150	1
AT3G50160	0
AT3G50170	0
AT3G50180	0
AT3G50190	4
AT3G50200	3
AT3G50210	551
AT3G50220	3309
AT3G50230	33
AT3G50240	463
AT3G50250	0
AT3G50260	5
AT3G50270	247
AT3G50280	61
AT3G50290	1
AT3G50295	0
AT3G50300	0
AT3G50301	0
AT3G50310	19
AT3G50320	0
AT3G50330	4
AT3G50340	401
AT3G50350	179
AT3G50360	1842
AT3G50370	4712
AT3G50373	0
AT3G50376	0
AT3G50380	994
AT3G50390	12
AT3G50400	0
AT3G50410	21
AT3G50420	50
AT3G50430	277
AT3G50440	653
AT3G50450	3
AT3G50460	0
AT3G50470	3
AT3G50480	269
AT3G50490	0
AT3G50500	4733
AT3G50505	0
AT3G50510	0
AT3G50520	539
AT3G50530	1288
AT3G50540	0
AT3G50550	464
AT3G50560	39
AT3G50570	17
AT3G50580	0
AT3G50590	2991
AT3G50610	3
AT3G50620	346
AT3G50625	3
AT3G50630	627
AT3G50640	0
AT3G50650	457
AT3G50660	119
AT3G50665	0
AT3G50670	1501
AT3G50680	0
AT3G50685	1296
AT3G50690	1023
AT3G50700	212
AT3G50710	5
AT3G50720	0
AT3G50730	10
AT3G50740	2
AT3G50750	202
AT3G50755	0
AT3G50760	57
AT3G50770	114
AT3G50780	406
AT3G50790	758
AT3G50800	56
AT3G50808	0
AT3G50810	113
AT3G50820	19283
AT3G50825	15
AT3G50830	1213
AT3G50835	0
AT3G50840	539
AT3G50845	95
AT3G50850	17
AT3G50860	225
AT3G50870	18
AT3G50880	357
AT3G50890	29
AT3G50895	0
AT3G50900	48
AT3G50910	1008
AT3G50920	227
AT3G50925	0
AT3G50930	84
AT3G50940	18
AT3G50950	1691
AT3G50960	213
AT3G50970	843
AT3G50980	103
AT3G50990	547
AT3G51000	2799
AT3G51010	528
AT3G51020	0
AT3G51030	34
AT3G51040	370
AT3G51050	1378
AT3G51060	19
AT3G51070	0
AT3G51075	12
AT3G51080	308
AT3G51090	185
AT3G51100	481
AT3G51110	392
AT3G51120	727
AT3G51130	1481
AT3G51135	0
AT3G51140	882
AT3G51150	379
AT3G51160	1208
AT3G51171	53
AT3G51180	123
AT3G51190	0
AT3G51200	0
AT3G51210	0
AT3G51220	22
AT3G51230	94
AT3G51238	0
AT3G51240	4
AT3G51250	1013
AT3G51260	2340
AT3G51265	0
AT3G51270	722
AT3G51280	216
AT3G51290	319
AT3G51300	154
AT3G51310	1556
AT3G51320	188
AT3G51325	1011
AT3G51330	124
AT3G51340	29
AT3G51350	11
AT3G51360	1
AT3G51370	3279
AT3G51375	0
AT3G51380	13
AT3G51390	529
AT3G51400	9
AT3G51410	2
AT3G51420	2085
AT3G51430	752
AT3G51440	22
AT3G51450	44
AT3G51460	955
AT3G51470	104
AT3G51478	13
AT3G51480	223
AT3G51490	12
AT3G51500	446
AT3G51510	2043
AT3G51520	741
AT3G51530	162
AT3G51540	8
AT3G51550	4972
AT3G51560	17
AT3G51570	13
AT3G51580	619
AT3G51590	0
AT3G51600	2134
AT3G51610	684
AT3G51620	843
AT3G51630	1188
AT3G51640	545
AT3G51642	3
AT3G51644	0
AT3G51650	381
AT3G51660	15
AT3G51670	938
AT3G51680	0
AT3G51690	1
AT3G51700	0
AT3G51710	85
AT3G51720	247
AT3G51730	6714
AT3G51740	817
AT3G51750	32
AT3G51760	21
AT3G51770	707
AT3G51780	589
AT3G51790	155
AT3G51800	2175
AT3G51810	7
AT3G51820	2657
AT3G51830	788
AT3G51840	4980
AT3G51850	1979
AT3G51860	4463
AT3G51870	301
AT3G51880	2403
AT3G51890	314
AT3G51895	1550
AT3G51910	30
AT3G51920	217
AT3G51930	64
AT3G51940	175
AT3G51950	3800
AT3G51960	13
AT3G51970	7
AT3G51980	599
AT3G51990	222
AT3G52000	1
AT3G52003	0
AT3G52010	48
AT3G52020	0
AT3G52030	386
AT3G52040	25
AT3G52050	444
AT3G52055	1
AT3G52060	1043
AT3G52070	0
AT3G52072	44
AT3G52075	0
AT3G52080	0
AT3G52090	1054
AT3G52100	319
AT3G52105	50
AT3G52110	274
AT3G52115	37
AT3G52120	1214
AT3G52130	2
AT3G52140	1551
AT3G52150	4582
AT3G52155	758
AT3G52160	0
AT3G52170	381
AT3G52180	4916
AT3G52190	321
AT3G52200	1239
AT3G52210	180
AT3G52220	909
AT3G52230	2389
AT3G52240	974
AT3G52250	1438
AT3G52260	167
AT3G52270	5
AT3G52280	449
AT3G52285	0
AT3G52290	387
AT3G52300	3896
AT3G52310	32
AT3G52320	0
AT3G52330	0
AT3G52340	324
AT3G52345	0
AT3G52350	0
AT3G52360	184
AT3G52370	1136
AT3G52380	3247
AT3G52390	81
AT3G52400	305
AT3G52410	0
AT3G52420	86
AT3G52430	36
AT3G52440	0
AT3G52450	1
AT3G52460	25
AT3G52470	870
AT3G52480	217
AT3G52490	213
AT3G52500	2889
AT3G52510	0
AT3G52520	39
AT3G52525	13
AT3G52526	29
AT3G52527	0
AT3G52530	12
AT3G52535	93
AT3G52540	62
AT3G52550	188
AT3G52560	2397
AT3G52561	10
AT3G52565	1
AT3G52570	241
AT3G52580	1258
AT3G52590	4541
AT3G52600	52
AT3G52605	1
AT3G52610	213
AT3G52620	12
AT3G52630	99
AT3G52640	804
AT3G52660	646
AT3G52670	42
AT3G52680	103
AT3G52690	1
AT3G52700	5
AT3G52705	0
AT3G52710	345
AT3G52720	805
AT3G52730	1763
AT3G52740	170
AT3G52742	1
AT3G52748	0
AT3G52750	1464
AT3G52760	379
AT3G52765	0
AT3G52770	185
AT3G52780	85
AT3G52790	4
AT3G52800	2496
AT3G52810	3
AT3G52820	26
AT3G52830	0
AT3G52840	1971
AT3G52850	6671
AT3G52860	118
AT3G52870	888
AT3G52880	7709
AT3G52890	747
AT3G52900	173
AT3G52905	169
AT3G52910	248
AT3G52920	1367
AT3G52930	9021
AT3G52940	323
AT3G52941	0
AT3G52950	425
AT3G52955	0
AT3G52957	0
AT3G52960	3044
AT3G52970	530
AT3G52980	0
AT3G52990	3779
AT3G53000	279
AT3G53010	46
AT3G53015	0
AT3G53016	0
AT3G53020	4916
AT3G53030	549
AT3G53040	5
AT3G53050	0
AT3G53060	0
AT3G53065	0
AT3G53070	1
AT3G53075	0
AT3G53080	0
AT3G53090	575
AT3G53100	98
AT3G53110	1803
AT3G53120	617
AT3G53130	908
AT3G53140	0
AT3G53150	0
AT3G53160	11
AT3G53170	48
AT3G53180	680
AT3G53190	244
AT3G53200	0
AT3G53210	145
AT3G53220	38
AT3G53230	203
AT3G53232	0
AT3G53235	9
AT3G53240	276
AT3G53250	2
AT3G53260	4447
AT3G53270	448
AT3G53280	238
AT3G53290	0
AT3G53294	0
AT3G53300	0
AT3G53305	1
AT3G53310	241
AT3G53320	132
AT3G53330	0
AT3G53340	294
AT3G53342	0
AT3G53350	591
AT3G53360	57
AT3G53365	7
AT3G53370	376
AT3G53380	322
AT3G53390	654
AT3G53400	1216
AT3G53403	10
AT3G53410	267
AT3G53420	17772
AT3G53430	3156
AT3G53440	150
AT3G53450	13
AT3G53460	8970
AT3G53470	1236
AT3G53480	89
AT3G53490	192
AT3G53500	1498
AT3G53510	290
AT3G53520	2450
AT3G53530	151
AT3G53540	426
AT3G53550	1
AT3G53560	899
AT3G53570	488
AT3G53580	1163
AT3G53590	0
AT3G53600	0
AT3G53610	1311
AT3G53611	0
AT3G53620	1193
AT3G53630	400
AT3G53640	6
AT3G53650	190
AT3G53670	749
AT3G53680	102
AT3G53690	40
AT3G53700	598
AT3G53710	1477
AT3G53720	172
AT3G53730	1264
AT3G53740	3540
AT3G53750	633
AT3G53760	325
AT3G53770	0
AT3G53775	0
AT3G53780	425
AT3G53790	0
AT3G53800	502
AT3G53810	289
AT3G53820	0
AT3G53830	33
AT3G53840	8
AT3G53850	344
AT3G53860	89
AT3G53870	4279
AT3G53880	161
AT3G53890	2488
AT3G53900	428
AT3G53910	0
AT3G53920	1379
AT3G53930	526
AT3G53940	94
AT3G53950	953
AT3G53960	725
AT3G53965	0
AT3G53970	917
AT3G53980	515
AT3G53990	4340
AT3G54000	200
AT3G54010	1159
AT3G54020	312
AT3G54030	1138
AT3G54040	859
AT3G54050	13444
AT3G54060	31
AT3G54065	0
AT3G54070	0
AT3G54080	422
AT3G54085	69
AT3G54090	425
AT3G54100	368
AT3G54110	1475
AT3G54120	103
AT3G54130	182
AT3G54140	2375
AT3G54150	38
AT3G54160	60
AT3G54170	536
AT3G54180	167
AT3G54190	1089
AT3G54200	684
AT3G54210	4921
AT3G54220	582
AT3G54230	1232
AT3G54240	7
AT3G54250	388
AT3G54260	29
AT3G54270	98
AT3G54280	1246
AT3G54290	851
AT3G54300	853
AT3G54310	0
AT3G54320	1176
AT3G54340	195
AT3G54350	693
AT3G54360	2923
AT3G54363	42
AT3G54366	892
AT3G54380	345
AT3G54390	230
AT3G54400	163
AT3G54410	2
AT3G54420	3
AT3G54430	0
AT3G54440	2351
AT3G54450	0
AT3G54460	804
AT3G54470	1039
AT3G54480	723
AT3G54490	14
AT3G54500	610
AT3G54510	2
AT3G54520	0
AT3G54530	0
AT3G54540	2075
AT3G54550	238
AT3G54560	545
AT3G54570	9
AT3G54580	31
AT3G54590	6
AT3G54600	2513
AT3G54610	326
AT3G54620	1388
AT3G54625	1
AT3G54630	0
AT3G54640	748
AT3G54650	730
AT3G54660	2195
AT3G54670	1276
AT3G54680	378
AT3G54690	983
AT3G54700	1
AT3G54710	137
AT3G54720	298
AT3G54730	0
AT3G54740	232
AT3G54750	201
AT3G54760	2003
AT3G54770	3
AT3G54780	142
AT3G54790	615
AT3G54800	116
AT3G54810	1383
AT3G54820	293
AT3G54823	0
AT3G54826	513
AT3G54830	41
AT3G54840	1257
AT3G54850	477
AT3G54860	1064
AT3G54870	25
AT3G54880	693
AT3G54890	54152
AT3G54900	1583
AT3G54910	186
AT3G54920	1267
AT3G54925	0
AT3G54930	145
AT3G54940	151
AT3G54950	57
AT3G54960	523
AT3G54970	149
AT3G54980	192
AT3G54990	0
AT3G55000	480
AT3G55005	580
AT3G55010	484
AT3G55020	1924
AT3G55030	392
AT3G55040	1457
AT3G55050	578
AT3G55060	386
AT3G55070	731
AT3G55080	305
AT3G55090	50
AT3G55100	2
AT3G55110	1039
AT3G55120	417
AT3G55130	292
AT3G55140	646
AT3G55150	1
AT3G55160	347
AT3G55170	442
AT3G55180	1
AT3G55190	4
AT3G55200	83
AT3G55210	1
AT3G55220	128
AT3G55230	0
AT3G55240	295
AT3G55250	1859
AT3G55252	2
AT3G55254	0
AT3G55258	0
AT3G55260	872
AT3G55270	1149
AT3G55280	1744
AT3G55290	456
AT3G55300	9
AT3G55310	0
AT3G55320	551
AT3G55330	3870
AT3G55340	271
AT3G55350	256
AT3G55360	1540
AT3G55370	114
AT3G55380	495
AT3G55390	244
AT3G55400	1312
AT3G55410	2961
AT3G55420	404
AT3G55430	1399
AT3G55440	10206
AT3G55450	1002
AT3G55460	1418
AT3G55470	143
AT3G55480	974
AT3G55485	1
AT3G55490	89
AT3G55500	108
AT3G55510	243
AT3G55512	0
AT3G55513	0
AT3G55515	3
AT3G55520	753
AT3G55530	308
AT3G55540	0
AT3G55550	0
AT3G55560	103
AT3G55566	17
AT3G55570	0
AT3G55580	12
AT3G55590	5
AT3G55600	173
AT3G55605	163
AT3G55610	1934
AT3G55620	1216
AT3G55630	1680
AT3G55640	262
AT3G55646	27
AT3G55650	0
AT3G55660	150
AT3G55665	1
AT3G55670	1
AT3G55672	0
AT3G55677	0
AT3G55680	1
AT3G55690	117
AT3G55700	49
AT3G55710	2682
AT3G55720	12
AT3G55730	335
AT3G55734	2
AT3G55735	3
AT3G55740	922
AT3G55750	1713
AT3G55760	1206
AT3G55770	4245
AT3G55780	1
AT3G55790	0
AT3G55795	0
AT3G55800	14474
AT3G55810	0
AT3G55820	51
AT3G55830	787
AT3G55840	28
AT3G55850	421
AT3G55860	0
AT3G55870	0
AT3G55880	150
AT3G55890	57
AT3G55900	6
AT3G55910	19
AT3G55920	270
AT3G55930	0
AT3G55935	0
AT3G55940	43
AT3G55950	132
AT3G55960	799
AT3G55970	4
AT3G55980	1547
AT3G55990	2375
AT3G56000	41
AT3G56010	1850
AT3G56020	514
AT3G56030	23
AT3G56040	1988
AT3G56050	2757
AT3G56060	348
AT3G56070	572
AT3G56080	378
AT3G56085	0
AT3G56090	1634
AT3G56100	145
AT3G56110	661
AT3G56120	386
AT3G56130	2054
AT3G56140	1318
AT3G56150	4296
AT3G56160	667
AT3G56170	2071
AT3G56180	40
AT3G56190	3704
AT3G56200	714
AT3G56210	429
AT3G56220	15
AT3G56230	506
AT3G56240	7585
AT3G56250	48
AT3G56260	313
AT3G56270	258
AT3G56275	185
AT3G56277	0
AT3G56280	1
AT3G56290	255
AT3G56300	52
AT3G56310	2610
AT3G56320	674
AT3G56330	74
AT3G56340	1725
AT3G56350	1
AT3G56360	2735
AT3G56370	1142
AT3G56380	0
AT3G56390	0
AT3G56400	498
AT3G56408	33
AT3G56410	0
AT3G56420	2
AT3G56430	288
AT3G56440	178
AT3G56450	152
AT3G56460	1374
AT3G56470	51
AT3G56480	3753
AT3G56490	1441
AT3G56500	0
AT3G56510	576
AT3G56520	22
AT3G56530	0
AT3G56540	0
AT3G56550	30
AT3G56560	0
AT3G56570	39
AT3G56580	780
AT3G56590	1170
AT3G56600	55
AT3G56610	1
AT3G56620	278
AT3G56630	610
AT3G56640	292
AT3G56650	1120
AT3G56660	1
AT3G56670	0
AT3G56680	2145
AT3G56690	262
AT3G56700	6
AT3G56705	1
AT3G56710	537
AT3G56720	1035
AT3G56730	75
AT3G56740	423
AT3G56750	811
AT3G56760	468
AT3G56770	19
AT3G56780	8
AT3G56790	3
AT3G56800	3708
AT3G56810	27
AT3G56820	241
AT3G56825	4
AT3G56830	123
AT3G56840	257
AT3G56850	695
AT3G56860	2530
AT3G56870	78
AT3G56880	1879
AT3G56890	5
AT3G56891	0
AT3G56900	156
AT3G56910	1931
AT3G56920	16
AT3G56930	419
AT3G56940	13521
AT3G56950	637
AT3G56960	182
AT3G56970	0
AT3G56980	0
AT3G56990	389
AT3G57000	622
AT3G57010	173
AT3G57020	36
AT3G57030	226
AT3G57040	656
AT3G57050	1491
AT3G57060	275
AT3G57062	467
AT3G57070	651
AT3G57072	0
AT3G57080	245
AT3G57090	1051
AT3G57100	4
AT3G57110	13
AT3G57120	313
AT3G57130	2
AT3G57140	139
AT3G57150	1421
AT3G57157	10
AT3G57160	71
AT3G57170	704
AT3G57180	466
AT3G57190	506
AT3G57200	99
AT3G57210	0
AT3G57220	287
AT3G57230	397
AT3G57240	93
AT3G57250	0
AT3G57260	39
AT3G57270	10
AT3G57280	770
AT3G57290	2198
AT3G57300	2238
AT3G57310	3
AT3G57320	461
AT3G57330	861
AT3G57340	801
AT3G57350	284
AT3G57360	38
AT3G57370	1
AT3G57380	118
AT3G57390	448
AT3G57400	1324
AT3G57410	2340
AT3G57420	1562
AT3G57430	232
AT3G57440	13
AT3G57450	995
AT3G57460	2
AT3G57465	0
AT3G57470	1243
AT3G57480	167
AT3G57490	236
AT3G57500	12
AT3G57510	981
AT3G57520	4374
AT3G57530	993
AT3G57540	33
AT3G57550	617
AT3G57560	536
AT3G57570	573
AT3G57580	141
AT3G57586	7
AT3G57587	0
AT3G57590	190
AT3G57600	128
AT3G57610	1581
AT3G57620	0
AT3G57630	775
AT3G57640	65
AT3G57645	1
AT3G57650	1097
AT3G57660	705
AT3G57670	116
AT3G57680	60
AT3G57690	149
AT3G57700	0
AT3G57710	341
AT3G57720	132
AT3G57730	0
AT3G57740	17
AT3G57750	290
AT3G57760	55
AT3G57765	0
AT3G57770	46
AT3G57780	112
AT3G57785	119
AT3G57787	2
AT3G57790	637
AT3G57800	1519
AT3G57810	401
AT3G57820	0
AT3G57830	151
AT3G57840	0
AT3G57850	0
AT3G57854	0
AT3G57860	39
AT3G57870	1675
AT3G57880	1671
AT3G57890	1615
AT3G57900	0
AT3G57910	216
AT3G57920	0
AT3G57930	875
AT3G57940	242
AT3G57950	3
AT3G57960	0
AT3G57965	83
AT3G57970	0
AT3G57980	273
AT3G57990	1661
AT3G58000	59
AT3G58010	1156
AT3G58020	302
AT3G58030	1182
AT3G58035	0
AT3G58040	660
AT3G58050	856
AT3G58060	35
AT3G58070	14
AT3G58090	179
AT3G58100	108
AT3G58110	880
AT3G58120	97
AT3G58130	193
AT3G58140	1962
AT3G58150	18
AT3G58160	348
AT3G58165	1
AT3G58170	1356
AT3G58180	271
AT3G58190	0
AT3G58193	0
AT3G58196	0
AT3G58200	166
AT3G58210	11
AT3G58220	549
AT3G58230	0
AT3G58240	0
AT3G58250	7
AT3G58260	0
AT3G58270	199
AT3G58280	0
AT3G58290	0
AT3G58300	0
AT3G58310	1
AT3G58320	0
AT3G58330	4
AT3G58340	0
AT3G58347	0
AT3G58350	10
AT3G58360	2
AT3G58370	0
AT3G58380	1
AT3G58390	0
AT3G58400	0
AT3G58410	0
AT3G58415	2
AT3G58420	0
AT3G58430	60
AT3G58440	3
AT3G58450	2
AT3G58460	859
AT3G58470	252
AT3G58480	4
AT3G58490	602
AT3G58500	3041
AT3G58510	1604
AT3G58520	70
AT3G58530	395
AT3G58540	12
AT3G58550	7
AT3G58560	1456
AT3G58570	1491
AT3G58580	751
AT3G58585	0
AT3G58590	62
AT3G58600	1447
AT3G58610	3921
AT3G58620	521
AT3G58630	193
AT3G58640	1336
AT3G58650	278
AT3G58660	667
AT3G58670	755
AT3G58680	3536
AT3G58690	302
AT3G58700	738
AT3G58710	66
AT3G58720	261
AT3G58730	4187
AT3G58740	2259
AT3G58750	1678
AT3G58760	728
AT3G58770	18
AT3G58780	1014
AT3G58790	405
AT3G58795	0
AT3G58800	146
AT3G58810	43
AT3G58820	123
AT3G58830	403
AT3G58840	448
AT3G58850	44
AT3G58860	0
AT3G58865	27
AT3G58875	0
AT3G58877	0
AT3G58880	1
AT3G58890	0
AT3G58900	203
AT3G58910	0
AT3G58920	0
AT3G58930	160
AT3G58940	113
AT3G58950	0
AT3G58960	0
AT3G58970	985
AT3G58975	99
AT3G58980	149
AT3G58990	669
AT3G59000	132
AT3G59010	2672
AT3G59020	1786
AT3G59030	15
AT3G59040	706
AT3G59050	1549
AT3G59060	1253
AT3G59068	4
AT3G59070	0
AT3G59080	190
AT3G59090	651
AT3G59100	363
AT3G59110	745
AT3G59120	0
AT3G59130	0
AT3G59140	450
AT3G59150	207
AT3G59160	0
AT3G59170	0
AT3G59180	0
AT3G59190	17
AT3G59200	37
AT3G59210	115
AT3G59220	27
AT3G59230	2
AT3G59240	0
AT3G59245	0
AT3G59250	13
AT3G59260	0
AT3G59270	2
AT3G59280	922
AT3G59290	519
AT3G59295	0
AT3G59300	1076
AT3G59310	230
AT3G59320	269
AT3G59330	304
AT3G59340	0
AT3G59350	2497
AT3G59360	1183
AT3G59370	1
AT3G59380	678
AT3G59390	144
AT3G59400	26
AT3G59410	673
AT3G59415	0
AT3G59420	342
AT3G59430	137
AT3G59435	2
AT3G59440	0
AT3G59450	7
AT3G59455	0
AT3G59460	1
AT3G59470	200
AT3G59480	82
AT3G59490	269
AT3G59500	580
AT3G59510	5
AT3G59520	171
AT3G59530	74
AT3G59540	2422
AT3G59550	45
AT3G59570	113
AT3G59580	95
AT3G59590	23
AT3G59600	879
AT3G59610	54
AT3G59620	1
AT3G59630	355
AT3G59640	258
AT3G59650	161
AT3G59660	935
AT3G59670	473
AT3G59680	191
AT3G59690	527
AT3G59695	0
AT3G59700	41
AT3G59710	4
AT3G59720	0
AT3G59730	0
AT3G59740	1
AT3G59750	6
AT3G59760	587
AT3G59765	57
AT3G59770	2146
AT3G59780	4339
AT3G59790	20
AT3G59800	277
AT3G59810	635
AT3G59820	778
AT3G59830	11
AT3G59840	231
AT3G59845	957
AT3G59850	60
AT3G59860	0
AT3G59870	551
AT3G59880	14
AT3G59884	0
AT3G59890	167
AT3G59900	465
AT3G59910	1679
AT3G59920	4398
AT3G59923	0
AT3G59926	0
AT3G59930	0
AT3G59940	0
AT3G59950	956
AT3G59960	3
AT3G59970	6368
AT3G59980	518
AT3G59990	1782
AT3G60000	154
AT3G60010	5
AT3G60020	0
AT3G60030	2851
AT3G60040	94
AT3G60050	179
AT3G60060	0
AT3G60070	566
AT3G60075	0
AT3G60080	463
AT3G60090	0
AT3G60100	0
AT3G60110	226
AT3G60120	1
AT3G60130	855
AT3G60140	55
AT3G60150	112
AT3G60160	2290
AT3G60164	4
AT3G60170	14
AT3G60176	0
AT3G60180	424
AT3G60190	1388
AT3G60200	196
AT3G60210	624
AT3G60220	29
AT3G60238	0
AT3G60240	3784
AT3G60245	5200
AT3G60250	1104
AT3G60260	350
AT3G60270	0
AT3G60280	0
AT3G60286	22
AT3G60290	108
AT3G60300	2460
AT3G60310	173
AT3G60320	1529
AT3G60328	0
AT3G60330	25
AT3G60340	1221
AT3G60350	864
AT3G60360	194
AT3G60370	466
AT3G60380	868
AT3G60390	274
AT3G60400	181
AT3G60410	654
AT3G60415	330
AT3G60420	0
AT3G60440	465
AT3G60450	799
AT3G60460	0
AT3G60470	1
AT3G60480	231
AT3G60490	17
AT3G60500	464
AT3G60510	196
AT3G60520	211
AT3G60530	424
AT3G60540	21
AT3G60550	9
AT3G60560	0
AT3G60565	0
AT3G60570	6
AT3G60580	45
AT3G60590	503
AT3G60600	2562
AT3G60610	4
AT3G60613	0
AT3G60620	479
AT3G60630	473
AT3G60640	324
AT3G60650	2
AT3G60660	42
AT3G60670	24
AT3G60680	147
AT3G60690	1286
AT3G60700	333
AT3G60710	5
AT3G60720	172
AT3G60730	8
AT3G60740	790
AT3G60750	40627
AT3G60760	0
AT3G60770	3238
AT3G60780	0
AT3G60790	1
AT3G60800	592
AT3G60805	0
AT3G60810	804
AT3G60820	2733
AT3G60830	629
AT3G60840	316
AT3G60850	518
AT3G60860	1490
AT3G60870	7
AT3G60880	341
AT3G60890	18
AT3G60900	406
AT3G60910	290
AT3G60920	3
AT3G60930	25
AT3G60935	0
AT3G60940	3
AT3G60950	0
AT3G60955	0
AT3G60957	0
AT3G60960	128
AT3G60961	1
AT3G60965	175
AT3G60966	3
AT3G60970	66
AT3G60972	1
AT3G60975	0
AT3G60980	82
AT3G60990	0
AT3G61010	873
AT3G61020	261
AT3G61028	1
AT3G61030	0
AT3G61035	0
AT3G61040	4
AT3G61050	2047
AT3G61060	156
AT3G61070	1751
AT3G61080	1198
AT3G61090	67
AT3G61100	96
AT3G61105	0
AT3G61110	2922
AT3G61111	0
AT3G61113	51
AT3G61117	0
AT3G61118	6
AT3G61120	1
AT3G61130	2966
AT3G61140	913
AT3G61150	746
AT3G61160	371
AT3G61170	47
AT3G61172	12
AT3G61175	8
AT3G61177	1
AT3G61180	1444
AT3G61182	1
AT3G61185	0
AT3G61190	325
AT3G61198	94
AT3G61200	1018
AT3G61210	684
AT3G61220	1094
AT3G61230	12
AT3G61240	1539
AT3G61250	64
AT3G61260	2367
AT3G61270	1
AT3G61280	76
AT3G61290	0
AT3G61300	0
AT3G61310	551
AT3G61320	447
AT3G61330	1
AT3G61340	7
AT3G61350	178
AT3G61360	76
AT3G61370	137
AT3G61380	294
AT3G61390	1
AT3G61400	0
AT3G61410	7
AT3G61415	270
AT3G61420	610
AT3G61430	4111
AT3G61440	8105
AT3G61450	12
AT3G61460	3586
AT3G61470	48850
AT3G61480	527
AT3G61490	165
AT3G61500	36
AT3G61510	0
AT3G61520	55
AT3G61530	259
AT3G61540	398
AT3G61545	0
AT3G61550	190
AT3G61560	162
AT3G61570	572
AT3G61571	0
AT3G61580	4548
AT3G61590	212
AT3G61600	1589
AT3G61610	89
AT3G61620	241
AT3G61630	199
AT3G61640	351
AT3G61650	233
AT3G61660	19
AT3G61670	693
AT3G61680	99
AT3G61690	1177
AT3G61700	938
AT3G61710	663
AT3G61715	0
AT3G61720	0
AT3G61721	0
AT3G61723	0
AT3G61730	0
AT3G61740	323
AT3G61750	433
AT3G61755	0
AT3G61760	55
AT3G61770	612
AT3G61780	450
AT3G61790	575
AT3G61800	270
AT3G61810	0
AT3G61820	243
AT3G61825	0
AT3G61826	0
AT3G61829	0
AT3G61830	528
AT3G61840	3
AT3G61850	186
AT3G61860	735
AT3G61870	5135
AT3G61880	47
AT3G61890	2004
AT3G61897	0
AT3G61898	46
AT3G61900	77
AT3G61910	288
AT3G61920	65
AT3G61930	222
AT3G61940	3
AT3G61950	107
AT3G61960	1026
AT3G61962	0
AT3G61970	86
AT3G61980	324
AT3G61990	133
AT3G62000	137
AT3G62010	1650
AT3G62020	2639
AT3G62030	6663
AT3G62040	80
AT3G62050	47
AT3G62060	188
AT3G62070	280
AT3G62080	216
AT3G62090	13
AT3G62100	158
AT3G62110	752
AT3G62120	2413
AT3G62130	743
AT3G62140	416
AT3G62150	262
AT3G62160	69
AT3G62170	176
AT3G62180	62
AT3G62190	626
AT3G62200	346
AT3G62210	0
AT3G62220	356
AT3G62230	108
AT3G62240	771
AT3G62245	0
AT3G62250	4160
AT3G62260	327
AT3G62270	77
AT3G62280	4
AT3G62285	0
AT3G62290	15774
AT3G62300	720
AT3G62310	975
AT3G62320	2
AT3G62330	514
AT3G62340	2
AT3G62350	2
AT3G62360	1861
AT3G62370	430
AT3G62380	2
AT3G62390	125
AT3G62400	974
AT3G62410	10501
AT3G62420	1296
AT3G62430	19
AT3G62440	7
AT3G62450	411
AT3G62455	69
AT3G62460	207
AT3G62470	93
AT3G62475	1
AT3G62480	0
AT3G62490	0
AT3G62499	21
AT3G62500	81
AT3G62510	5
AT3G62520	0
AT3G62528	0
AT3G62529	0
AT3G62530	2261
AT3G62540	1
AT3G62550	2431
AT3G62560	1175
AT3G62570	96
AT3G62580	1717
AT3G62590	216
AT3G62600	1157
AT3G62610	137
AT3G62615	0
AT3G62620	165
AT3G62630	691
AT3G62640	21
AT3G62650	1958
AT3G62660	1840
AT3G62670	0
AT3G62680	1
AT3G62690	180
AT3G62695	0
AT3G62700	4425
AT3G62710	207
AT3G62720	599
AT3G62725	3
AT3G62730	585
AT3G62735	0
AT3G62740	10
AT3G62750	940
AT3G62760	3
AT3G62770	762
AT3G62780	3
AT3G62790	1125
AT3G62800	387
AT3G62810	435
AT3G62820	1334
AT3G62830	1512
AT3G62840	1788
AT3G62850	18
AT3G62860	288
AT3G62870	5076
AT3G62880	144
AT3G62890	39
AT3G62900	1403
AT3G62910	664
AT3G62920	107
AT3G62930	32
AT3G62940	630
AT3G62950	364
AT3G62960	18
AT3G62970	452
AT3G62980	1496
AT3G62990	0
AT3G63000	814
AT3G63003	0
AT3G63006	0
AT3G63010	23
AT3G63020	0
AT3G63030	342
AT3G63040	286
AT3G63050	23
AT3G63052	3
AT3G63060	16
AT3G63070	1394
AT3G63080	604
AT3G63088	1
AT3G63090	122
AT3G63093	0
AT3G63095	0
AT3G63110	11
AT3G63120	753
AT3G63130	585
AT3G63140	4958
AT3G63150	1098
AT3G63160	9569
AT3G63170	766
AT3G63180	893
AT3G63190	1693
AT3G63200	160
AT3G63210	2829
AT3G63215	2
AT3G63220	177
AT3G63230	0
AT3G63240	265
AT3G63250	1146
AT3G63255	0
AT3G63260	837
AT3G63270	254
AT3G63280	321
AT3G63290	126
AT3G63300	114
AT3G63310	1063
AT3G63320	1
AT3G63340	1776
AT3G63350	3
AT3G63360	3
AT3G63370	184
AT3G63375	3
AT3G63380	35
AT3G63390	247
AT3G63400	837
AT3G63410	6219
AT3G63420	461
AT3G63430	131
AT3G63440	3
AT3G63445	106
AT3G63450	131
AT3G63460	4083
AT3G63470	3
AT3G63480	52
AT3G63490	5970
AT3G63500	1997
AT3G63510	188
AT3G63520	6895
AT3G63530	186
AT3G63540	1962
AT3G66652	184
AT3G66654	969
AT3G66656	4
AT3G66658	603
AT4G00005	0
AT4G00020	170
AT4G00026	431
AT4G00030	522
AT4G00040	461
AT4G00050	248
AT4G00060	832
AT4G00070	0
AT4G00080	0
AT4G00085	0
AT4G00090	617
AT4G00100	2434
AT4G00110	212
AT4G00114	0
AT4G00120	380
AT4G00130	1
AT4G00140	2
AT4G00150	327
AT4G00155	0
AT4G00160	23
AT4G00163	0
AT4G00165	20
AT4G00170	583
AT4G00180	156
AT4G00190	0
AT4G00200	198
AT4G00210	3
AT4G00220	326
AT4G00225	0
AT4G00230	344
AT4G00231	322
AT4G00232	0
AT4G00234	1
AT4G00236	0
AT4G00238	467
AT4G00240	47
AT4G00250	54
AT4G00260	11
AT4G00270	1041
AT4G00280	0
AT4G00290	386
AT4G00295	116
AT4G00300	1092
AT4G00305	12
AT4G00310	89
AT4G00315	0
AT4G00320	0
AT4G00330	1682
AT4G00335	275
AT4G00340	798
AT4G00342	0
AT4G00350	39
AT4G00355	1282
AT4G00356	0
AT4G00360	844
AT4G00370	2041
AT4G00380	557
AT4G00390	10
AT4G00400	104
AT4G00413	0
AT4G00416	0
AT4G00420	326
AT4G00430	5094
AT4G00440	1720
AT4G00450	1791
AT4G00460	59
AT4G00467	0
AT4G00480	67
AT4G00490	1463
AT4G00500	333
AT4G00520	366
AT4G00525	37
AT4G00530	65
AT4G00540	51
AT4G00550	303
AT4G00560	366
AT4G00570	1738
AT4G00580	6
AT4G00585	896
AT4G00590	200
AT4G00600	0
AT4G00610	0
AT4G00620	222
AT4G00630	1456
AT4G00650	135
AT4G00651	0
AT4G00660	951
AT4G00670	93
AT4G00680	6
AT4G00690	33
AT4G00695	10
AT4G00700	34
AT4G00710	519
AT4G00720	2246
AT4G00730	1563
AT4G00740	1557
AT4G00750	738
AT4G00752	532
AT4G00753	0
AT4G00755	513
AT4G00760	244
AT4G00770	4
AT4G00780	3880
AT4G00800	1727
AT4G00810	1478
AT4G00820	489
AT4G00830	1547
AT4G00840	375
AT4G00850	144
AT4G00860	1325
AT4G00870	291
AT4G00872	207
AT4G00880	68
AT4G00883	0
AT4G00885	0
AT4G00889	0
AT4G00890	2
AT4G00891	0
AT4G00893	11
AT4G00895	2989
AT4G00900	654
AT4G00905	0
AT4G00910	1
AT4G00920	0
AT4G00925	0
AT4G00930	404
AT4G00940	11
AT4G00950	79
AT4G00953	0
AT4G00955	39
AT4G00960	5
AT4G00970	55
AT4G00975	6
AT4G00980	57
AT4G00985	0
AT4G00990	830
AT4G01000	2252
AT4G01010	106
AT4G01020	509
AT4G01023	4
AT4G01026	450
AT4G01030	98
AT4G01037	560
AT4G01040	721
AT4G01050	8376
AT4G01060	584
AT4G01070	4421
AT4G01080	1043
AT4G01090	603
AT4G01100	3193
AT4G01110	7
AT4G01120	691
AT4G01130	198
AT4G01140	206
AT4G01150	13062
AT4G01160	76
AT4G01170	0
AT4G01180	0
AT4G01190	14
AT4G01200	59
AT4G01210	1099
AT4G01220	379
AT4G01230	12
AT4G01240	0
AT4G01245	0
AT4G01250	57
AT4G01260	0
AT4G01265	3
AT4G01270	50
AT4G01280	427
AT4G01290	2915
AT4G01310	3605
AT4G01320	1276
AT4G01330	1516
AT4G01335	1
AT4G01340	0
AT4G01350	4
AT4G01355	0
AT4G01360	126
AT4G01370	1111
AT4G01380	0
AT4G01390	19
AT4G01395	1533
AT4G01400	53
AT4G01410	139
AT4G01420	572
AT4G01430	521
AT4G01435	2
AT4G01440	1173
AT4G01450	322
AT4G01455	0
AT4G01460	126
AT4G01470	0
AT4G01480	1368
AT4G01490	0
AT4G01500	157
AT4G01505	0
AT4G01510	207
AT4G01515	2
AT4G01516	0
AT4G01520	0
AT4G01525	6
AT4G01530	0
AT4G01533	0
AT4G01535	0
AT4G01540	181
AT4G01550	272
AT4G01560	594
AT4G01570	353
AT4G01575	0
AT4G01580	111
AT4G01590	653
AT4G01593	125
AT4G01595	0
AT4G01600	530
AT4G01610	4672
AT4G01630	39
AT4G01640	22
AT4G01650	234
AT4G01660	430
AT4G01670	169
AT4G01671	0
AT4G01680	375
AT4G01690	1974
AT4G01700	76
AT4G01703	0
AT4G01710	282
AT4G01720	24
AT4G01730	175
AT4G01735	0
AT4G01740	39
AT4G01750	16
AT4G01760	0
AT4G01770	0
AT4G01780	8
AT4G01790	55
AT4G01800	5327
AT4G01810	1142
AT4G01820	1
AT4G01830	7
AT4G01840	334
AT4G01850	8256
AT4G01860	432
AT4G01865	0
AT4G01870	1136
AT4G01880	390
AT4G01883	547
AT4G01890	0
AT4G01895	45
AT4G01897	460
AT4G01900	1481
AT4G01910	33
AT4G01915	279
AT4G01920	82
AT4G01925	0
AT4G01930	20
AT4G01935	340
AT4G01940	1292
AT4G01950	189
AT4G01960	594
AT4G01970	72
AT4G01975	3
AT4G01980	11
AT4G01985	15
AT4G01990	80
AT4G01995	605
AT4G02000	13
AT4G02005	129
AT4G02010	783
AT4G02020	2478
AT4G02030	785
AT4G02040	1
AT4G02050	1164
AT4G02055	0
AT4G02060	326
AT4G02070	340
AT4G02075	427
AT4G02080	2293
AT4G02090	1
AT4G02100	171
AT4G02110	167
AT4G02120	1136
AT4G02130	428
AT4G02140	3
AT4G02150	686
AT4G02160	9
AT4G02170	13
AT4G02180	10
AT4G02190	0
AT4G02195	174
AT4G02200	120
AT4G02210	238
AT4G02220	270
AT4G02230	2717
AT4G02235	0
AT4G02250	84
AT4G02260	1876
AT4G02270	1
AT4G02280	261
AT4G02290	62
AT4G02300	1
AT4G02310	0
AT4G02312	0
AT4G02314	0
AT4G02317	0
AT4G02320	0
AT4G02330	9
AT4G02340	906
AT4G02350	979
AT4G02360	30
AT4G02370	1278
AT4G02380	132
AT4G02390	91
AT4G02400	523
AT4G02405	273
AT4G02410	308
AT4G02420	156
AT4G02425	88
AT4G02430	340
AT4G02440	458
AT4G02450	3210
AT4G02460	142
AT4G02465	0
AT4G02480	6016
AT4G02482	27
AT4G02485	94
AT4G02487	0
AT4G02489	0
AT4G02490	0
AT4G02500	2268
AT4G02510	6829
AT4G02520	50
AT4G02530	3768
AT4G02540	458
AT4G02541	0
AT4G02550	213
AT4G02555	0
AT4G02560	656
AT4G02570	5135
AT4G02580	2139
AT4G02590	825
AT4G02600	1852
AT4G02610	433
AT4G02620	1444
AT4G02630	1436
AT4G02640	1208
AT4G02650	61
AT4G02655	3
AT4G02660	64
AT4G02670	3
AT4G02680	1642
AT4G02690	3
AT4G02700	21
AT4G02710	421
AT4G02715	2045
AT4G02720	0
AT4G02725	780
AT4G02730	145
AT4G02733	2
AT4G02735	0
AT4G02740	492
AT4G02750	65
AT4G02760	204
AT4G02770	23007
AT4G02780	8
AT4G02790	735
AT4G02800	205
AT4G02810	141
AT4G02820	301
AT4G02830	95
AT4G02840	832
AT4G02850	0
AT4G02860	683
AT4G02870	0
AT4G02880	868
AT4G02890	4894
AT4G02900	180
AT4G02910	4
AT4G02920	3775
AT4G02930	1135
AT4G02940	1739
AT4G02950	1
AT4G02960	1
AT4G02970	334
AT4G02980	611
AT4G02990	777
AT4G03000	988
AT4G03010	142
AT4G03020	2359
AT4G03030	2283
AT4G03038	93
AT4G03039	0
AT4G03040	19
AT4G03050	2480
AT4G03060	14
AT4G03063	0
AT4G03070	384
AT4G03080	1393
AT4G03090	451
AT4G03100	174
AT4G03110	548
AT4G03113	0
AT4G03115	165
AT4G03120	373
AT4G03130	22
AT4G03135	0
AT4G03140	11
AT4G03150	398
AT4G03153	1
AT4G03156	0
AT4G03157	0
AT4G03160	0
AT4G03165	0
AT4G03170	0
AT4G03175	36
AT4G03180	643
AT4G03190	730
AT4G03200	1213
AT4G03205	229
AT4G03210	527
AT4G03220	3
AT4G03230	244
AT4G03240	354
AT4G03250	196
AT4G03260	3000
AT4G03270	60
AT4G03280	19679
AT4G03285	0
AT4G03290	123
AT4G03292	0
AT4G03295	2
AT4G03298	0
AT4G03300	1
AT4G03305	0
AT4G03310	0
AT4G03320	179
AT4G03330	2
AT4G03340	48
AT4G03350	0
AT4G03360	0
AT4G03364	0
AT4G03370	0
AT4G03376	1
AT4G03380	1
AT4G03390	1360
AT4G03400	659
AT4G03405	0
AT4G03410	634
AT4G03415	1065
AT4G03420	1250
AT4G03430	1708
AT4G03435	0
AT4G03437	0
AT4G03438	0
AT4G03440	96
AT4G03443	24
AT4G03445	5
AT4G03450	0
AT4G03455	2
AT4G03460	0
AT4G03470	0
AT4G03480	0
AT4G03490	9
AT4G03495	0
AT4G03500	0
AT4G03505	0
AT4G03510	318
AT4G03520	7209
AT4G03525	0
AT4G03530	0
AT4G03535	0
AT4G03540	0
AT4G03545	0
AT4G03550	1087
AT4G03555	0
AT4G03560	3334
AT4G03565	0
AT4G03566	0
AT4G03570	0
AT4G03575	0
AT4G03580	0
AT4G03585	0
AT4G03590	0
AT4G03595	1
AT4G03600	51
AT4G03605	0
AT4G03610	6
AT4G03620	4
AT4G03625	0
AT4G03630	0
AT4G03635	122
AT4G03640	0
AT4G03645	0
AT4G03650	0
AT4G03655	0
AT4G03660	0
AT4G03665	0
AT4G03670	0
AT4G03675	0
AT4G03680	0
AT4G03685	0
AT4G03690	0
AT4G03695	0
AT4G03700	0
AT4G03705	0
AT4G03710	0
AT4G03715	0
AT4G03720	0
AT4G03725	9
AT4G03726	0
AT4G03728	0
AT4G03730	0
AT4G03732	0
AT4G03740	0
AT4G03745	0
AT4G03750	0
AT4G03755	10
AT4G03760	0
AT4G03765	0
AT4G03770	0
AT4G03775	0
AT4G03780	0
AT4G03785	0
AT4G03790	0
AT4G03795	0
AT4G03800	0
AT4G03805	0
AT4G03810	0
AT4G03811	3
AT4G03813	1
AT4G03815	0
AT4G03816	1
AT4G03820	349
AT4G03823	22
AT4G03824	1
AT4G03825	0
AT4G03826	0
AT4G03830	0
AT4G03835	0
AT4G03837	0
AT4G03840	0
AT4G03845	6
AT4G03850	0
AT4G03855	0
AT4G03860	0
AT4G03865	0
AT4G03870	0
AT4G03873	0
AT4G03875	0
AT4G03876	0
AT4G03880	0
AT4G03885	0
AT4G03890	0
AT4G03895	0
AT4G03900	0
AT4G03905	8
AT4G03910	0
AT4G03911	0
AT4G03912	0
AT4G03913	0
AT4G03914	0
AT4G03915	0
AT4G03916	0
AT4G03920	0
AT4G03923	0
AT4G03925	0
AT4G03926	0
AT4G03930	55
AT4G03935	54
AT4G03940	60
AT4G03945	21
AT4G03950	0
AT4G03955	0
AT4G03960	176
AT4G03965	26
AT4G03970	0
AT4G03975	0
AT4G03976	0
AT4G03977	0
AT4G03978	0
AT4G03979	0
AT4G03980	0
AT4G03981	0
AT4G03985	0
AT4G03990	0
AT4G03995	0
AT4G04000	1
AT4G04005	9
AT4G04010	0
AT4G04015	29
AT4G04020	2075
AT4G04025	0
AT4G04030	0
AT4G04035	0
AT4G04040	870
AT4G04050	0
AT4G04055	0
AT4G04065	0
AT4G04070	0
AT4G04075	21
AT4G04077	21
AT4G04078	0
AT4G04080	0
AT4G04085	0
AT4G04090	0
AT4G04095	0
AT4G04100	0
AT4G04105	1
AT4G04110	0
AT4G04115	0
AT4G04120	0
AT4G04125	0
AT4G04130	1
AT4G04135	1
AT4G04140	0
AT4G04145	0
AT4G04150	0
AT4G04155	0
AT4G04157	0
AT4G04165	0
AT4G04167	0
AT4G04170	0
AT4G04175	0
AT4G04180	100
AT4G04185	0
AT4G04190	88
AT4G04195	0
AT4G04200	368
AT4G04205	0
AT4G04210	1220
AT4G04215	0
AT4G04220	0
AT4G04221	13
AT4G04223	62
AT4G04225	13
AT4G04230	0
AT4G04235	0
AT4G04245	0
AT4G04250	0
AT4G04255	0
AT4G04260	10
AT4G04265	0
AT4G04270	0
AT4G04273	0
AT4G04275	0
AT4G04276	0
AT4G04280	0
AT4G04285	0
AT4G04290	0
AT4G04293	9
AT4G04295	0
AT4G04296	0
AT4G04300	0
AT4G04305	0
AT4G04310	0
AT4G04313	0
AT4G04315	0
AT4G04316	0
AT4G04320	869
AT4G04325	0
AT4G04330	1123
AT4G04335	0
AT4G04340	3405
AT4G04345	0
AT4G04350	962
AT4G04355	0
AT4G04360	47
AT4G04365	0
AT4G04370	170
AT4G04375	0
AT4G04380	0
AT4G04385	0
AT4G04390	0
AT4G04392	0
AT4G04393	0
AT4G04394	0
AT4G04395	0
AT4G04396	0
AT4G04398	0
AT4G04400	0
AT4G04402	0
AT4G04404	0
AT4G04405	0
AT4G04407	0
AT4G04408	2
AT4G04409	2
AT4G04410	2545
AT4G04415	9
AT4G04420	9
AT4G04423	8
AT4G04425	3
AT4G04426	3
AT4G04430	0
AT4G04435	13
AT4G04440	2
AT4G04445	13
AT4G04450	13
AT4G04455	0
AT4G04460	3366
AT4G04465	1
AT4G04470	592
AT4G04475	3
AT4G04480	0
AT4G04485	2
AT4G04490	4
AT4G04495	0
AT4G04500	1
AT4G04505	0
AT4G04510	0
AT4G04515	0
AT4G04520	0
AT4G04525	0
AT4G04530	2
AT4G04535	0
AT4G04540	0
AT4G04545	0
AT4G04547	0
AT4G04550	0
AT4G04555	7
AT4G04560	0
AT4G04565	12
AT4G04570	390
AT4G04580	85
AT4G04585	0
AT4G04590	0
AT4G04600	0
AT4G04601	0
AT4G04605	25
AT4G04610	1500
AT4G04614	404
AT4G04615	1
AT4G04620	1191
AT4G04625	0
AT4G04630	129
AT4G04632	0
AT4G04635	0
AT4G04640	25302
AT4G04645	0
AT4G04650	0
AT4G04653	0
AT4G04655	0
AT4G04660	0
AT4G04665	0
AT4G04670	173
AT4G04675	0
AT4G04680	5
AT4G04690	0
AT4G04692	1696
AT4G04693	0
AT4G04695	36
AT4G04700	25
AT4G04710	2
AT4G04720	881
AT4G04730	0
AT4G04740	630
AT4G04745	2
AT4G04750	41
AT4G04755	0
AT4G04760	2
AT4G04765	0
AT4G04770	5035
AT4G04775	0
AT4G04780	228
AT4G04785	0
AT4G04790	99
AT4G04795	0
AT4G04800	476
AT4G04805	0
AT4G04810	215
AT4G04815	0
AT4G04820	0
AT4G04825	0
AT4G04830	741
AT4G04835	0
AT4G04840	0
AT4G04850	1687
AT4G04855	9
AT4G04860	614
AT4G04865	21
AT4G04870	242
AT4G04875	1
AT4G04880	453
AT4G04885	620
AT4G04890	1852
AT4G04895	6
AT4G04900	2
AT4G04905	0
AT4G04910	1905
AT4G04920	870
AT4G04925	249
AT4G04930	52
AT4G04940	176
AT4G04945	0
AT4G04950	1162
AT4G04955	571
AT4G04957	0
AT4G04960	491
AT4G04965	0
AT4G04970	1140
AT4G04972	1
AT4G04975	0
AT4G04980	12
AT4G04985	4
AT4G04990	0
AT4G04995	0
AT4G05000	383
AT4G05005	0
AT4G05010	250
AT4G05015	0
AT4G05018	4
AT4G05020	718
AT4G05025	0
AT4G05030	0
AT4G05040	239
AT4G05045	0
AT4G05048	0
AT4G05049	0
AT4G05050	13693
AT4G05053	5
AT4G05055	0
AT4G05060	362
AT4G05065	0
AT4G05070	1619
AT4G05071	1
AT4G05073	0
AT4G05075	0
AT4G05076	0
AT4G05080	0
AT4G05085	0
AT4G05087	0
AT4G05090	478
AT4G05091	1
AT4G05095	0
AT4G05097	0
AT4G05100	17
AT4G05105	1
AT4G05110	97
AT4G05115	0
AT4G05120	418
AT4G05125	0
AT4G05130	15
AT4G05133	0
AT4G05135	0
AT4G05140	0
AT4G05145	0
AT4G05150	2656
AT4G05155	4
AT4G05160	1484
AT4G05170	0
AT4G05180	34019
AT4G05190	344
AT4G05200	0
AT4G05205	0
AT4G05210	19
AT4G05215	1
AT4G05220	0
AT4G05225	0
AT4G05230	0
AT4G05235	0
AT4G05240	0
AT4G05245	0
AT4G05250	0
AT4G05255	0
AT4G05260	0
AT4G05270	0
AT4G05275	2
AT4G05280	0
AT4G05285	0
AT4G05290	0
AT4G05295	0
AT4G05300	0
AT4G05303	0
AT4G05305	0
AT4G05306	0
AT4G05310	0
AT4G05315	4
AT4G05320	34020
AT4G05330	516
AT4G05335	2
AT4G05340	0
AT4G05350	0
AT4G05355	0
AT4G05360	0
AT4G05365	0
AT4G05375	0
AT4G05380	14
AT4G05385	0
AT4G05390	535
AT4G05395	0
AT4G05400	294
AT4G05405	2
AT4G05410	327
AT4G05415	0
AT4G05420	1872
AT4G05425	1
AT4G05430	3
AT4G05435	1
AT4G05440	196
AT4G05445	0
AT4G05450	211
AT4G05455	0
AT4G05460	284
AT4G05465	0
AT4G05470	0
AT4G05475	4
AT4G05485	0
AT4G05490	0
AT4G05495	0
AT4G05497	1
AT4G05500	3
AT4G05502	0
AT4G05505	0
AT4G05508	0
AT4G05510	0
AT4G05520	365
AT4G05523	0
AT4G05525	0
AT4G05526	0
AT4G05530	1209
AT4G05535	1
AT4G05540	2
AT4G05545	0
AT4G05550	1
AT4G05553	0
AT4G05555	0
AT4G05556	0
AT4G05560	0
AT4G05565	0
AT4G05570	0
AT4G05575	0
AT4G05580	0
AT4G05581	0
AT4G05582	0
AT4G05583	0
AT4G05584	0
AT4G05585	0
AT4G05586	0
AT4G05587	0
AT4G05588	0
AT4G05589	0
AT4G05590	220
AT4G05591	0
AT4G05592	0
AT4G05593	0
AT4G05594	0
AT4G05595	0
AT4G05597	0
AT4G05600	0
AT4G05605	0
AT4G05610	0
AT4G05612	0
AT4G05613	0
AT4G05615	0
AT4G05616	0
AT4G05620	0
AT4G05625	0
AT4G05630	4
AT4G05631	167
AT4G05632	0
AT4G05633	0
AT4G05634	0
AT4G05635	0
AT4G05636	0
AT4G05638	0
AT4G05640	0
AT4G05645	0
AT4G05650	2
AT4G05655	0
AT4G05660	2
AT4G05665	0
AT4G05670	0
AT4G05675	0
AT4G05680	0
AT4G05685	20
AT4G05690	0
AT4G05695	0
AT4G05700	0
AT4G05705	0
AT4G05710	0
AT4G05715	0
AT4G05720	0
AT4G05730	0
AT4G05735	0
AT4G05740	0
AT4G05745	1
AT4G05750	0
AT4G05755	0
AT4G05760	0
AT4G05765	0
AT4G05770	0
AT4G05775	0
AT4G05780	0
AT4G05785	3
AT4G05790	0
AT4G05795	0
AT4G05800	0
AT4G05805	3
AT4G05810	0
AT4G05815	0
AT4G05840	2
AT4G05845	0
AT4G05850	0
AT4G05855	0
AT4G05860	0
AT4G05865	0
AT4G05870	0
AT4G05875	0
AT4G05880	0
AT4G05885	0
AT4G05890	0
AT4G05895	0
AT4G05900	1
AT4G05905	0
AT4G05910	0
AT4G05915	0
AT4G05918	0
AT4G05920	0
AT4G05925	0
AT4G05930	1
AT4G05935	0
AT4G05940	0
AT4G05945	0
AT4G05950	0
AT4G05965	1
AT4G05970	0
AT4G05975	0
AT4G05980	16
AT4G05985	1
AT4G05990	0
AT4G05995	0
AT4G06000	0
AT4G06005	0
AT4G06010	0
AT4G06015	0
AT4G06045	0
AT4G06050	0
AT4G06055	0
AT4G06060	14
AT4G06065	2
AT4G06070	0
AT4G06075	3
AT4G06080	0
AT4G06085	1
AT4G06090	0
AT4G06095	0
AT4G06105	0
AT4G06110	0
AT4G06115	2
AT4G06130	0
AT4G06135	0
AT4G06140	0
AT4G06145	0
AT4G06155	0
AT4G06160	0
AT4G06165	0
AT4G06170	0
AT4G06175	0
AT4G06185	0
AT4G06195	0
AT4G06196	0
AT4G06200	0
AT4G06205	0
AT4G06210	0
AT4G06215	0
AT4G06225	7
AT4G06235	0
AT4G06240	0
AT4G06245	0
AT4G06250	0
AT4G06255	0
AT4G06260	0
AT4G06265	2
AT4G06280	0
AT4G06285	0
AT4G06290	0
AT4G06295	0
AT4G06300	0
AT4G06305	0
AT4G06310	3
AT4G06315	4
AT4G06320	9
AT4G06330	0
AT4G06335	0
AT4G06340	2
AT4G06345	0
AT4G06365	0
AT4G06370	0
AT4G06375	0
AT4G06380	0
AT4G06385	0
AT4G06390	0
AT4G06395	1
AT4G06400	0
AT4G06405	0
AT4G06410	9
AT4G06415	0
AT4G06425	0
AT4G06440	0
AT4G06445	0
AT4G06450	0
AT4G06455	0
AT4G06460	0
AT4G06474	0
AT4G06477	0
AT4G06479	0
AT4G06480	0
AT4G06481	0
AT4G06482	0
AT4G06483	0
AT4G06484	0
AT4G06485	0
AT4G06486	0
AT4G06487	0
AT4G06488	0
AT4G06489	0
AT4G06490	0
AT4G06491	0
AT4G06492	0
AT4G06493	0
AT4G06494	0
AT4G06495	0
AT4G06496	0
AT4G06497	0
AT4G06498	0
AT4G06499	0
AT4G06500	0
AT4G06501	0
AT4G06502	0
AT4G06503	0
AT4G06504	0
AT4G06505	0
AT4G06506	0
AT4G06507	0
AT4G06508	0
AT4G06509	0
AT4G06510	0
AT4G06511	0
AT4G06512	0
AT4G06513	0
AT4G06514	0
AT4G06515	0
AT4G06516	0
AT4G06517	0
AT4G06518	0
AT4G06519	0
AT4G06520	0
AT4G06521	0
AT4G06522	0
AT4G06523	0
AT4G06524	0
AT4G06525	0
AT4G06526	0
AT4G06527	0
AT4G06528	0
AT4G06529	0
AT4G06530	0
AT4G06531	0
AT4G06532	0
AT4G06533	0
AT4G06534	156
AT4G06535	3
AT4G06536	70
AT4G06537	2
AT4G06538	3
AT4G06539	1
AT4G06540	0
AT4G06541	0
AT4G06542	0
AT4G06543	3
AT4G06544	3
AT4G06545	0
AT4G06546	0
AT4G06547	0
AT4G06548	0
AT4G06549	0
AT4G06550	0
AT4G06551	0
AT4G06552	0
AT4G06553	0
AT4G06554	0
AT4G06555	0
AT4G06556	0
AT4G06557	0
AT4G06558	0
AT4G06559	0
AT4G06560	0
AT4G06561	0
AT4G06562	0
AT4G06563	0
AT4G06564	0
AT4G06565	0
AT4G06566	0
AT4G06567	0
AT4G06568	0
AT4G06569	0
AT4G06570	0
AT4G06571	0
AT4G06572	0
AT4G06573	0
AT4G06574	0
AT4G06575	0
AT4G06576	0
AT4G06577	0
AT4G06578	0
AT4G06579	0
AT4G06580	0
AT4G06581	0
AT4G06582	0
AT4G06583	0
AT4G06584	0
AT4G06585	0
AT4G06586	0
AT4G06587	0
AT4G06588	0
AT4G06589	0
AT4G06590	0
AT4G06591	0
AT4G06592	0
AT4G06593	0
AT4G06594	0
AT4G06595	0
AT4G06596	0
AT4G06597	0
AT4G06598	185
AT4G06599	591
AT4G06600	0
AT4G06601	0
AT4G06602	0
AT4G06603	0
AT4G06604	0
AT4G06605	0
AT4G06606	0
AT4G06607	0
AT4G06608	0
AT4G06609	0
AT4G06610	0
AT4G06611	0
AT4G06612	0
AT4G06613	0
AT4G06614	0
AT4G06615	0
AT4G06616	0
AT4G06617	0
AT4G06618	0
AT4G06619	0
AT4G06620	0
AT4G06621	0
AT4G06622	0
AT4G06623	0
AT4G06624	0
AT4G06625	0
AT4G06626	0
AT4G06627	0
AT4G06628	0
AT4G06629	0
AT4G06630	0
AT4G06631	0
AT4G06632	0
AT4G06633	0
AT4G06634	394
AT4G06635	0
AT4G06636	0
AT4G06637	0
AT4G06638	0
AT4G06639	0
AT4G06640	0
AT4G06641	0
AT4G06642	0
AT4G06643	0
AT4G06644	0
AT4G06646	0
AT4G06648	0
AT4G06650	0
AT4G06652	0
AT4G06654	0
AT4G06655	0
AT4G06656	0
AT4G06658	0
AT4G06660	1
AT4G06664	0
AT4G06665	0
AT4G06666	0
AT4G06668	0
AT4G06670	0
AT4G06672	0
AT4G06674	0
AT4G06675	3
AT4G06676	391
AT4G06678	0
AT4G06680	0
AT4G06682	0
AT4G06684	0
AT4G06685	0
AT4G06686	0
AT4G06688	0
AT4G06692	0
AT4G06694	0
AT4G06695	0
AT4G06696	0
AT4G06697	0
AT4G06698	0
AT4G06699	0
AT4G06700	0
AT4G06701	193
AT4G06702	0
AT4G06704	0
AT4G06705	0
AT4G06708	0
AT4G06710	0
AT4G06712	0
AT4G06714	0
AT4G06715	0
AT4G06716	0
AT4G06718	0
AT4G06720	0
AT4G06722	0
AT4G06724	0
AT4G06725	0
AT4G06726	0
AT4G06728	0
AT4G06730	0
AT4G06732	0
AT4G06734	0
AT4G06735	0
AT4G06736	0
AT4G06738	0
AT4G06742	0
AT4G06744	136
AT4G06745	0
AT4G06746	5
AT4G06748	7
AT4G06750	0
AT4G06752	0
AT4G06755	0
AT4G06760	0
AT4G06765	0
AT4G06770	5
AT4G06775	14
AT4G06780	0
AT4G06785	0
AT4G06795	0
AT4G06800	0
AT4G06805	0
AT4G06810	0
AT4G06815	0
AT4G06820	0
AT4G06825	0
AT4G06830	0
AT4G06835	1
AT4G06845	0
AT4G06850	0
AT4G06855	0
AT4G06860	0
AT4G06865	0
AT4G06870	0
AT4G06875	0
AT4G06880	38
AT4G06885	0
AT4G06890	0
AT4G06895	0
AT4G06900	0
AT4G06905	0
AT4G06910	0
AT4G06915	0
AT4G06920	0
AT4G06925	0
AT4G06930	0
AT4G06935	0
AT4G06945	0
AT4G06950	0
AT4G06955	1
AT4G06960	0
AT4G06965	0
AT4G06970	0
AT4G06975	0
AT4G06980	15
AT4G06985	0
AT4G06990	0
AT4G06995	0
AT4G07000	0
AT4G07005	0
AT4G07010	0
AT4G07015	1
AT4G07020	2
AT4G07025	0
AT4G07030	0
AT4G07031	0
AT4G07040	4
AT4G07045	0
AT4G07050	0
AT4G07055	0
AT4G07060	0
AT4G07065	0
AT4G07070	1
AT4G07075	0
AT4G07080	0
AT4G07085	1
AT4G07090	0
AT4G07095	0
AT4G07100	0
AT4G07105	0
AT4G07110	0
AT4G07115	0
AT4G07120	0
AT4G07125	0
AT4G07130	0
AT4G07135	1
AT4G07145	0
AT4G07150	0
AT4G07160	0
AT4G07165	0
AT4G07170	0
AT4G07175	0
AT4G07180	0
AT4G07185	0
AT4G07190	0
AT4G07195	19
AT4G07200	0
AT4G07205	10
AT4G07210	1
AT4G07215	0
AT4G07220	0
AT4G07225	0
AT4G07230	0
AT4G07235	0
AT4G07240	0
AT4G07245	0
AT4G07250	1
AT4G07255	0
AT4G07260	0
AT4G07265	0
AT4G07270	0
AT4G07275	0
AT4G07280	0
AT4G07285	0
AT4G07290	28
AT4G07295	0
AT4G07300	0
AT4G07305	0
AT4G07310	0
AT4G07315	0
AT4G07320	0
AT4G07324	0
AT4G07325	0
AT4G07327	0
AT4G07330	0
AT4G07331	0
AT4G07332	0
AT4G07334	0
AT4G07335	0
AT4G07336	0
AT4G07338	0
AT4G07339	0
AT4G07340	0
AT4G07345	0
AT4G07350	0
AT4G07355	0
AT4G07360	0
AT4G07365	20
AT4G07370	0
AT4G07375	0
AT4G07380	0
AT4G07385	0
AT4G07390	909
AT4G07395	2
AT4G07400	120
AT4G07405	0
AT4G07408	0
AT4G07410	1039
AT4G07415	0
AT4G07420	0
AT4G07425	0
AT4G07430	0
AT4G07435	0
AT4G07440	0
AT4G07445	0
AT4G07450	0
AT4G07452	0
AT4G07454	0
AT4G07455	85
AT4G07456	0
AT4G07458	0
AT4G07460	0
AT4G07465	1
AT4G07470	0
AT4G07475	0
AT4G07480	0
AT4G07485	0
AT4G07490	0
AT4G07491	0
AT4G07492	0
AT4G07493	0
AT4G07494	0
AT4G07495	0
AT4G07496	0
AT4G07498	0
AT4G07500	0
AT4G07502	0
AT4G07504	0
AT4G07505	0
AT4G07507	241
AT4G07510	0
AT4G07515	0
AT4G07516	0
AT4G07517	0
AT4G07518	0
AT4G07519	0
AT4G07520	0
AT4G07521	0
AT4G07522	0
AT4G07523	0
AT4G07524	0
AT4G07525	0
AT4G07526	0
AT4G07528	0
AT4G07530	0
AT4G07535	0
AT4G07540	0
AT4G07545	0
AT4G07550	0
AT4G07560	0
AT4G07563	0
AT4G07565	0
AT4G07566	0
AT4G07570	0
AT4G07575	0
AT4G07580	0
AT4G07583	0
AT4G07586	0
AT4G07590	0
AT4G07595	0
AT4G07600	0
AT4G07605	0
AT4G07620	0
AT4G07625	0
AT4G07630	0
AT4G07635	0
AT4G07640	0
AT4G07645	1
AT4G07650	0
AT4G07655	0
AT4G07660	0
AT4G07662	0
AT4G07664	0
AT4G07665	0
AT4G07666	0
AT4G07668	0
AT4G07670	0
AT4G07675	0
AT4G07680	0
AT4G07685	0
AT4G07686	0
AT4G07688	0
AT4G07690	0
AT4G07693	0
AT4G07696	0
AT4G07699	0
AT4G07700	0
AT4G07703	0
AT4G07706	0
AT4G07713	0
AT4G07715	0
AT4G07720	0
AT4G07725	0
AT4G07730	0
AT4G07733	0
AT4G07735	0
AT4G07736	0
AT4G07738	0
AT4G07740	0
AT4G07742	0
AT4G07744	0
AT4G07745	0
AT4G07747	0
AT4G07750	0
AT4G07755	0
AT4G07760	0
AT4G07765	0
AT4G07770	0
AT4G07775	0
AT4G07780	0
AT4G07785	0
AT4G07790	0
AT4G07795	0
AT4G07800	0
AT4G07803	0
AT4G07805	0
AT4G07806	0
AT4G07810	0
AT4G07812	0
AT4G07815	8
AT4G07820	1
AT4G07825	935
AT4G07830	6
AT4G07835	0
AT4G07840	0
AT4G07841	0
AT4G07843	0
AT4G07845	0
AT4G07846	0
AT4G07850	0
AT4G07855	30
AT4G07856	0
AT4G07862	0
AT4G07865	0
AT4G07868	0
AT4G07869	0
AT4G07874	0
AT4G07875	0
AT4G07890	0
AT4G07893	0
AT4G07895	0
AT4G07896	0
AT4G07905	0
AT4G07915	0
AT4G07917	0
AT4G07920	0
AT4G07925	0
AT4G07931	0
AT4G07932	0
AT4G07933	0
AT4G07934	0
AT4G07935	0
AT4G07936	0
AT4G07937	0
AT4G07938	0
AT4G07939	0
AT4G07940	3
AT4G07941	0
AT4G07942	0
AT4G07943	0
AT4G07944	0
AT4G07945	0
AT4G07946	0
AT4G07947	0
AT4G07950	130
AT4G07955	0
AT4G07960	88
AT4G07965	0
AT4G07967	0
AT4G07970	0
AT4G07975	6
AT4G07985	0
AT4G07990	636
AT4G07995	5
AT4G08000	0
AT4G08005	1
AT4G08010	0
AT4G08013	0
AT4G08015	0
AT4G08016	0
AT4G08020	0
AT4G08022	0
AT4G08025	0
AT4G08028	0
AT4G08030	0
AT4G08032	0
AT4G08033	0
AT4G08034	0
AT4G08035	838
AT4G08036	0
AT4G08038	0
AT4G08039	0
AT4G08040	90
AT4G08045	4
AT4G08050	0
AT4G08053	0
AT4G08054	0
AT4G08055	0
AT4G08056	0
AT4G08060	0
AT4G08065	0
AT4G08070	0
AT4G08071	0
AT4G08072	0
AT4G08074	0
AT4G08075	0
AT4G08076	0
AT4G08078	0
AT4G08080	0
AT4G08085	0
AT4G08090	2
AT4G08091	0
AT4G08092	0
AT4G08093	8
AT4G08094	0
AT4G08095	0
AT4G08096	0
AT4G08097	0
AT4G08098	0
AT4G08099	0
AT4G08100	20
AT4G08101	0
AT4G08102	0
AT4G08103	0
AT4G08104	0
AT4G08105	0
AT4G08106	0
AT4G08107	0
AT4G08108	1
AT4G08109	5
AT4G08110	599
AT4G08111	1
AT4G08112	8
AT4G08113	0
AT4G08114	2
AT4G08115	23
AT4G08116	0
AT4G08120	0
AT4G08125	3
AT4G08130	0
AT4G08131	0
AT4G08132	0
AT4G08134	0
AT4G08135	0
AT4G08136	0
AT4G08138	0
AT4G08140	1
AT4G08145	0
AT4G08150	1768
AT4G08155	0
AT4G08160	370
AT4G08165	0
AT4G08170	452
AT4G08175	0
AT4G08180	930
AT4G08185	0
AT4G08190	0
AT4G08195	0
AT4G08200	0
AT4G08205	2
AT4G08210	14
AT4G08215	0
AT4G08220	193
AT4G08225	7
AT4G08230	668
AT4G08235	0
AT4G08240	287
AT4G08245	0
AT4G08250	4
AT4G08255	0
AT4G08260	0
AT4G08262	0
AT4G08263	1
AT4G08264	0
AT4G08265	3
AT4G08267	0
AT4G08270	0
AT4G08275	0
AT4G08280	539
AT4G08285	0
AT4G08290	154
AT4G08295	0
AT4G08300	34
AT4G08305	0
AT4G08310	1095
AT4G08315	0
AT4G08320	385
AT4G08325	0
AT4G08330	174
AT4G08333	0
AT4G08335	0
AT4G08336	0
AT4G08340	0
AT4G08345	0
AT4G08347	0
AT4G08350	2376
AT4G08355	0
AT4G08360	0
AT4G08365	0
AT4G08370	0
AT4G08375	0
AT4G08380	0
AT4G08385	0
AT4G08390	2233
AT4G08395	0
AT4G08400	0
AT4G08405	0
AT4G08406	0
AT4G08410	1
AT4G08415	0
AT4G08420	0
AT4G08425	0
AT4G08430	0
AT4G08435	0
AT4G08445	0
AT4G08450	0
AT4G08455	194
AT4G08460	968
AT4G08465	0
AT4G08470	487
AT4G08475	0
AT4G08480	503
AT4G08485	0
AT4G08490	0
AT4G08495	0
AT4G08500	723
AT4G08505	5
AT4G08510	377
AT4G08515	0
AT4G08520	1587
AT4G08525	0
AT4G08530	85
AT4G08535	8
AT4G08540	585
AT4G08545	0
AT4G08550	19
AT4G08555	865
AT4G08560	0
AT4G08565	0
AT4G08570	10
AT4G08575	0
AT4G08580	457
AT4G08585	0
AT4G08590	98
AT4G08593	0
AT4G08595	2
AT4G08596	0
AT4G08598	0
AT4G08599	0
AT4G08600	0
AT4G08602	0
AT4G08610	0
AT4G08615	0
AT4G08620	0
AT4G08625	0
AT4G08630	0
AT4G08635	0
AT4G08640	0
AT4G08645	0
AT4G08650	0
AT4G08652	0
AT4G08655	0
AT4G08657	0
AT4G08660	0
AT4G08665	0
AT4G08670	2
AT4G08680	0
AT4G08685	645
AT4G08690	260
AT4G08691	0
AT4G08692	0
AT4G08695	0
AT4G08700	405
AT4G08705	7
AT4G08710	1
AT4G08715	0
AT4G08720	0
AT4G08725	0
AT4G08730	0
AT4G08740	0
AT4G08750	0
AT4G08755	0
AT4G08760	0
AT4G08765	0
AT4G08770	0
AT4G08775	0
AT4G08780	0
AT4G08785	1
AT4G08790	246
AT4G08795	0
AT4G08800	0
AT4G08805	6
AT4G08810	1924
AT4G08815	0
AT4G08820	0
AT4G08825	2
AT4G08830	0
AT4G08835	19
AT4G08840	0
AT4G08845	0
AT4G08850	839
AT4G08855	2
AT4G08860	0
AT4G08865	0
AT4G08867	0
AT4G08868	0
AT4G08869	0
AT4G08870	1249
AT4G08871	0
AT4G08872	0
AT4G08873	0
AT4G08874	3
AT4G08875	0
AT4G08876	0
AT4G08878	0
AT4G08880	0
AT4G08885	0
AT4G08890	0
AT4G08895	0
AT4G08900	602
AT4G08910	36
AT4G08915	7
AT4G08920	4498
AT4G08925	2
AT4G08930	595
AT4G08935	0
AT4G08940	87
AT4G08945	0
AT4G08950	644
AT4G08953	0
AT4G08955	0
AT4G08956	0
AT4G08960	522
AT4G08965	0
AT4G08970	0
AT4G08975	1
AT4G08980	1758
AT4G08985	0
AT4G08990	104
AT4G08991	72
AT4G08995	0
AT4G09000	4532
AT4G09005	0
AT4G09010	3902
AT4G09012	14
AT4G09015	0
AT4G09020	4728
AT4G09025	0
AT4G09030	107
AT4G09035	0
AT4G09040	1263
AT4G09045	0
AT4G09055	0
AT4G09060	118
AT4G09065	0
AT4G09070	4
AT4G09075	0
AT4G09080	25
AT4G09085	0
AT4G09090	16
AT4G09100	0
AT4G09105	5
AT4G09110	0
AT4G09115	0
AT4G09120	0
AT4G09125	0
AT4G09130	0
AT4G09135	0
AT4G09140	361
AT4G09143	0
AT4G09145	0
AT4G09146	0
AT4G09150	2498
AT4G09153	1
AT4G09155	0
AT4G09160	493
AT4G09165	0
AT4G09170	7
AT4G09175	1
AT4G09180	399
AT4G09185	0
AT4G09190	2
AT4G09195	0
AT4G09200	0
AT4G09205	0
AT4G09210	0
AT4G09225	0
AT4G09230	0
AT4G09235	0
AT4G09240	2
AT4G09250	0
AT4G09255	0
AT4G09260	0
AT4G09265	0
AT4G09275	0
AT4G09280	0
AT4G09285	0
AT4G09290	0
AT4G09295	0
AT4G09300	8
AT4G09305	0
AT4G09310	0
AT4G09313	0
AT4G09315	0
AT4G09316	0
AT4G09320	4093
AT4G09325	0
AT4G09335	0
AT4G09340	637
AT4G09350	804
AT4G09355	0
AT4G09360	0
AT4G09365	5
AT4G09370	0
AT4G09375	28
AT4G09380	0
AT4G09385	0
AT4G09390	0
AT4G09395	0
AT4G09400	0
AT4G09405	1
AT4G09410	0
AT4G09415	0
AT4G09420	23
AT4G09425	0
AT4G09430	0
AT4G09432	10
AT4G09435	0
AT4G09440	0
AT4G09445	1
AT4G09450	0
AT4G09452	0
AT4G09455	0
AT4G09460	148
AT4G09462	1
AT4G09464	0
AT4G09465	0
AT4G09466	1
AT4G09467	0
AT4G09468	0
AT4G09470	0
AT4G09475	1
AT4G09480	15
AT4G09485	0
AT4G09490	41
AT4G09495	0
AT4G09500	321
AT4G09510	329
AT4G09515	0
AT4G09520	349
AT4G09525	0
AT4G09530	0
AT4G09535	0
AT4G09540	0
AT4G09545	0
AT4G09550	247
AT4G09555	0
AT4G09560	304
AT4G09565	0
AT4G09570	332
AT4G09575	10
AT4G09580	582
AT4G09584	0
AT4G09585	0
AT4G09589	0
AT4G09590	0
AT4G09595	0
AT4G09600	1
AT4G09605	9
AT4G09610	2
AT4G09620	944
AT4G09625	0
AT4G09630	981
AT4G09635	0
AT4G09640	388
AT4G09644	0
AT4G09645	0
AT4G09647	0
AT4G09649	2
AT4G09650	15081
AT4G09655	0
AT4G09660	0
AT4G09665	0
AT4G09670	1391
AT4G09675	0
AT4G09680	862
AT4G09685	0
AT4G09690	2
AT4G09695	0
AT4G09700	0
AT4G09705	0
AT4G09710	0
AT4G09715	0
AT4G09720	1253
AT4G09725	0
AT4G09730	794
AT4G09731	0
AT4G09735	0
AT4G09740	0
AT4G09745	0
AT4G09750	172
AT4G09755	0
AT4G09760	1134
AT4G09765	2
AT4G09770	1
AT4G09775	0
AT4G09780	0
AT4G09784	0
AT4G09785	19
AT4G09790	0
AT4G09795	0
AT4G09800	3568
AT4G09810	191
AT4G09815	0
AT4G09820	264
AT4G09825	0
AT4G09830	1982
AT4G09840	29
AT4G09845	17
AT4G09850	0
AT4G09855	0
AT4G09860	0
AT4G09865	0
AT4G09870	0
AT4G09875	0
AT4G09880	0
AT4G09885	1
AT4G09890	4805
AT4G09895	0
AT4G09900	536
AT4G09905	0
AT4G09915	0
AT4G09920	41
AT4G09925	0
AT4G09930	0
AT4G09935	0
AT4G09940	5
AT4G09945	0
AT4G09950	25
AT4G09955	3
AT4G09960	532
AT4G09965	27
AT4G09970	516
AT4G09975	0
AT4G09980	831
AT4G09984	0
AT4G09985	0
AT4G09987	0
AT4G09990	36
AT4G09995	0
AT4G10000	392
AT4G10010	20
AT4G10020	39
AT4G10030	930
AT4G10040	524
AT4G10050	417
AT4G10060	3903
AT4G10070	492
AT4G10080	3370
AT4G10090	149
AT4G10100	257
AT4G10110	268
AT4G10115	0
AT4G10120	2156
AT4G10130	162
AT4G10140	294
AT4G10150	31
AT4G10160	4
AT4G10170	289
AT4G10180	1130
AT4G10190	7
AT4G10200	5
AT4G10201	0
AT4G10210	0
AT4G10220	9
AT4G10230	0
AT4G10240	0
AT4G10250	27
AT4G10260	2
AT4G10265	18
AT4G10270	0
AT4G10280	250
AT4G10290	38
AT4G10300	2314
AT4G10305	0
AT4G10310	180
AT4G10320	2892
AT4G10330	384
AT4G10340	61294
AT4G10345	0
AT4G10350	0
AT4G10360	777
AT4G10370	1
AT4G10380	454
AT4G10390	308
AT4G10400	118
AT4G10410	0
AT4G10414	0
AT4G10420	48
AT4G10430	723
AT4G10440	6
AT4G10450	555
AT4G10457	0
AT4G10460	0
AT4G10465	0
AT4G10470	438
AT4G10480	2025
AT4G10490	243
AT4G10500	18
AT4G10507	1
AT4G10510	0
AT4G10520	0
AT4G10530	0
AT4G10540	0
AT4G10550	138
AT4G10560	3
AT4G10570	529
AT4G10580	4
AT4G10590	862
AT4G10595	0
AT4G10600	22
AT4G10603	1
AT4G10610	1171
AT4G10613	0
AT4G10620	211
AT4G10630	147
AT4G10640	116
AT4G10650	25
AT4G10655	4
AT4G10660	6
AT4G10670	9
AT4G10680	0
AT4G10690	187
AT4G10695	0
AT4G10700	0
AT4G10710	1764
AT4G10720	0
AT4G10730	1060
AT4G10740	0
AT4G10750	322
AT4G10760	423
AT4G10767	0
AT4G10770	2001
AT4G10780	1
AT4G10790	1570
AT4G10800	148
AT4G10810	605
AT4G10815	0
AT4G10820	0
AT4G10830	0
AT4G10840	4409
AT4G10843	9
AT4G10850	87
AT4G10860	0
AT4G10865	0
AT4G10870	0
AT4G10880	0
AT4G10890	236
AT4G10895	4
AT4G10910	1
AT4G10920	1483
AT4G10925	300
AT4G10930	699
AT4G10950	13
AT4G10955	951
AT4G10960	338
AT4G10970	615
AT4G10980	0
AT4G10990	0
AT4G11000	32
AT4G11010	4028
AT4G11020	7
AT4G11030	0
AT4G11040	16
AT4G11050	1
AT4G11060	125
AT4G11070	0
AT4G11080	361
AT4G11090	435
AT4G11100	1551
AT4G11110	1324
AT4G11120	558
AT4G11130	255
AT4G11140	32
AT4G11150	6063
AT4G11160	911
AT4G11170	0
AT4G11175	955
AT4G11177	0
AT4G11180	2654
AT4G11190	1
AT4G11200	42
AT4G11210	1
AT4G11211	257
AT4G11213	0
AT4G11216	0
AT4G11220	1569
AT4G11230	5
AT4G11240	613
AT4G11250	0
AT4G11260	2269
AT4G11270	1280
AT4G11280	679
AT4G11290	1
AT4G11300	133
AT4G11310	0
AT4G11320	881
AT4G11330	239
AT4G11340	0
AT4G11350	27
AT4G11355	0
AT4G11360	328
AT4G11370	53
AT4G11373	0
AT4G11375	0
AT4G11380	2233
AT4G11385	0
AT4G11390	0
AT4G11393	0
AT4G11400	73
AT4G11402	3
AT4G11405	0
AT4G11410	810
AT4G11420	3376
AT4G11430	0
AT4G11440	135
AT4G11450	214
AT4G11460	5
AT4G11470	1
AT4G11480	0
AT4G11485	17
AT4G11490	0
AT4G11500	0
AT4G11510	6
AT4G11521	6
AT4G11530	96
AT4G11540	0
AT4G11543	2
AT4G11547	2
AT4G11550	21
AT4G11560	1127
AT4G11570	4150
AT4G11580	0
AT4G11590	1
AT4G11600	4129
AT4G11610	0
AT4G11630	307
AT4G11640	97
AT4G11642	0
AT4G11650	17
AT4G11653	0
AT4G11655	6
AT4G11660	204
AT4G11670	416
AT4G11680	634
AT4G11690	31
AT4G11700	4
AT4G11710	0
AT4G11720	10
AT4G11730	0
AT4G11740	779
AT4G11745	0
AT4G11750	0
AT4G11760	3
AT4G11770	0
AT4G11780	36
AT4G11790	906
AT4G11800	911
AT4G11810	203
AT4G11820	2210
AT4G11830	1146
AT4G11840	246
AT4G11845	96
AT4G11850	483
AT4G11860	971
AT4G11870	0
AT4G11880	1
AT4G11890	5
AT4G11900	481
AT4G11910	83
AT4G11911	0
AT4G11920	265
AT4G11930	0
AT4G11940	1
AT4G11945	0
AT4G11950	5
AT4G11960	1825
AT4G11970	195
AT4G11980	376
AT4G11985	0
AT4G11990	124
AT4G12000	397
AT4G12005	18
AT4G12010	241
AT4G12020	626
AT4G12030	400
AT4G12040	1357
AT4G12050	22
AT4G12060	1440
AT4G12065	3
AT4G12070	422
AT4G12080	227
AT4G12090	0
AT4G12100	12
AT4G12110	448
AT4G12115	0
AT4G12120	397
AT4G12130	296
AT4G12135	0
AT4G12140	4
AT4G12150	0
AT4G12160	0
AT4G12170	0
AT4G12180	0
AT4G12190	0
AT4G12200	9
AT4G12210	0
AT4G12220	2
AT4G12230	983
AT4G12240	56
AT4G12250	711
AT4G12260	2
AT4G12270	0
AT4G12275	0
AT4G12280	0
AT4G12290	4269
AT4G12300	170
AT4G12310	59
AT4G12320	83
AT4G12330	0
AT4G12334	0
AT4G12340	752
AT4G12350	15
AT4G12360	0
AT4G12370	0
AT4G12380	0
AT4G12382	7
AT4G12390	76
AT4G12400	182
AT4G12405	0
AT4G12410	36
AT4G12420	2213
AT4G12423	0
AT4G12426	0
AT4G12430	104
AT4G12440	1
AT4G12450	80
AT4G12460	1127
AT4G12470	3
AT4G12480	5
AT4G12485	0
AT4G12490	0
AT4G12495	0
AT4G12500	0
AT4G12510	0
AT4G12520	0
AT4G12530	0
AT4G12540	90
AT4G12543	0
AT4G12545	0
AT4G12550	3
AT4G12555	0
AT4G12560	1708
AT4G12570	985
AT4G12580	15
AT4G12590	1427
AT4G12600	758
AT4G12610	1168
AT4G12617	25
AT4G12620	76
AT4G12640	491
AT4G12650	5023
AT4G12670	492
AT4G12680	165
AT4G12690	79
AT4G12700	718
AT4G12710	147
AT4G12720	654
AT4G12730	1778
AT4G12731	0
AT4G12735	2
AT4G12740	29
AT4G12750	410
AT4G12760	282
AT4G12770	1100
AT4G12780	1358
AT4G12790	853
AT4G12800	47196
AT4G12810	0
AT4G12820	0
AT4G12825	504
AT4G12830	1966
AT4G12840	88
AT4G12850	39
AT4G12860	0
AT4G12870	2419
AT4G12880	355
AT4G12890	446
AT4G12900	39
AT4G12910	1430
AT4G12915	0
AT4G12917	392
AT4G12920	0
AT4G12930	0
AT4G12940	1
AT4G12950	4
AT4G12960	17022
AT4G12970	29
AT4G12980	830
AT4G12990	190
AT4G13000	17
AT4G13010	1479
AT4G13020	2632
AT4G13030	207
AT4G13040	129
AT4G13050	730
AT4G13060	10
AT4G13070	120
AT4G13075	5
AT4G13080	4
AT4G13090	0
AT4G13095	0
AT4G13100	475
AT4G13110	275
AT4G13120	132
AT4G13130	0
AT4G13150	1009
AT4G13160	0
AT4G13170	533
AT4G13180	65
AT4G13190	23
AT4G13195	47
AT4G13200	1106
AT4G13210	24
AT4G13215	1
AT4G13220	800
AT4G13230	2
AT4G13235	0
AT4G13240	0
AT4G13245	1
AT4G13250	7251
AT4G13251	0
AT4G13252	0
AT4G13253	0
AT4G13254	0
AT4G13255	0
AT4G13256	0
AT4G13257	0
AT4G13258	0
AT4G13259	0
AT4G13260	0
AT4G13261	1
AT4G13262	0
AT4G13263	1
AT4G13264	0
AT4G13265	0
AT4G13266	0
AT4G13270	1260
AT4G13280	0
AT4G13285	0
AT4G13290	3
AT4G13300	0
AT4G13310	0
AT4G13320	0
AT4G13330	52
AT4G13340	2262
AT4G13345	252
AT4G13350	2004
AT4G13360	1567
AT4G13370	225
AT4G13380	37
AT4G13390	0
AT4G13395	137
AT4G13400	163
AT4G13410	0
AT4G13420	1
AT4G13430	5931
AT4G13440	1
AT4G13442	0
AT4G13445	0
AT4G13450	1
AT4G13455	0
AT4G13460	1066
AT4G13470	0
AT4G13480	1
AT4G13490	2
AT4G13493	16
AT4G13494	3
AT4G13495	1093
AT4G13500	813
AT4G13505	7
AT4G13510	0
AT4G13520	1295
AT4G13530	2957
AT4G13540	57
AT4G13550	1215
AT4G13554	0
AT4G13555	0
AT4G13560	18
AT4G13564	0
AT4G13570	4
AT4G13572	6
AT4G13575	12
AT4G13577	12
AT4G13580	5
AT4G13590	1807
AT4G13600	6
AT4G13610	25
AT4G13611	0
AT4G13615	1338
AT4G13620	0
AT4G13630	575
AT4G13640	975
AT4G13650	127
AT4G13660	0
AT4G13670	1699
AT4G13680	0
AT4G13690	47
AT4G13700	1
AT4G13710	119
AT4G13720	293
AT4G13730	591
AT4G13750	229
AT4G13760	0
AT4G13770	1937
AT4G13780	1776
AT4G13790	13
AT4G13800	93
AT4G13810	693
AT4G13820	1
AT4G13830	2122
AT4G13840	2429
AT4G13850	1948
AT4G13860	0
AT4G13870	101
AT4G13880	34
AT4G13885	52
AT4G13890	1
AT4G13900	89
AT4G13918	17
AT4G13920	0
AT4G13930	10300
AT4G13940	24223
AT4G13950	244
AT4G13955	0
AT4G13960	20
AT4G13965	0
AT4G13968	9
AT4G13970	379
AT4G13980	435
AT4G13985	3
AT4G13990	73
AT4G13992	3
AT4G13996	3
AT4G14000	513
AT4G14010	0
AT4G14020	968
AT4G14030	3141
AT4G14040	730
AT4G14050	60
AT4G14060	2
AT4G14070	2996
AT4G14080	5
AT4G14090	43
AT4G14096	241
AT4G14100	337
AT4G14103	69
AT4G14104	1
AT4G14105	0
AT4G14110	596
AT4G14120	15
AT4G14130	27
AT4G14135	0
AT4G14140	265
AT4G14145	192
AT4G14147	239
AT4G14149	0
AT4G14150	140
AT4G14160	2771
AT4G14165	5
AT4G14170	39
AT4G14180	20
AT4G14190	151
AT4G14200	306
AT4G14210	3806
AT4G14220	557
AT4G14225	0
AT4G14226	0
AT4G14230	1065
AT4G14240	622
AT4G14245	81
AT4G14250	1
AT4G14260	0
AT4G14270	2623
AT4G14272	0
AT4G14276	1
AT4G14280	0
AT4G14290	321
AT4G14300	1077
AT4G14301	0
AT4G14305	49
AT4G14310	275
AT4G14315	2
AT4G14320	2054
AT4G14330	348
AT4G14340	548
AT4G14342	700
AT4G14345	0
AT4G14350	1067
AT4G14358	0
AT4G14360	1335
AT4G14365	26
AT4G14368	5
AT4G14370	7
AT4G14380	76
AT4G14385	393
AT4G14390	4
AT4G14400	80
AT4G14410	1038
AT4G14415	0
AT4G14420	1102
AT4G14430	1063
AT4G14440	669
AT4G14450	0
AT4G14455	480
AT4G14460	0
AT4G14465	14
AT4G14470	0
AT4G14480	71
AT4G14490	104
AT4G14500	944
AT4G14504	18
AT4G14510	682
AT4G14520	262
AT4G14530	2
AT4G14540	1038
AT4G14548	188
AT4G14550	112
AT4G14560	470
AT4G14570	1158
AT4G14580	490
AT4G14590	50
AT4G14600	229
AT4G14605	390
AT4G14610	9
AT4G14615	643
AT4G14620	554
AT4G14630	1
AT4G14640	1
AT4G14650	0
AT4G14660	144
AT4G14661	6
AT4G14670	1
AT4G14675	0
AT4G14680	383
AT4G14690	543
AT4G14695	215
AT4G14700	3
AT4G14710	2059
AT4G14713	111
AT4G14716	2272
AT4G14720	578
AT4G14723	5
AT4G14730	99
AT4G14740	298
AT4G14743	0
AT4G14746	182
AT4G14750	29
AT4G14760	3046
AT4G14770	176
AT4G14780	180
AT4G14785	0
AT4G14790	215
AT4G14800	972
AT4G14805	0
AT4G14810	1
AT4G14811	0
AT4G14815	3
AT4G14819	0
AT4G14820	30
AT4G14830	129
AT4G14840	169
AT4G14850	107
AT4G14860	10
AT4G14870	987
AT4G14880	7706
AT4G14890	0
AT4G14900	861
AT4G14905	199
AT4G14910	673
AT4G14920	1005
AT4G14930	2005
AT4G14940	2
AT4G14950	617
AT4G14960	14895
AT4G14965	762
AT4G14970	61
AT4G14980	2
AT4G14990	1618
AT4G15000	3790
AT4G15010	496
AT4G15020	800
AT4G15025	0
AT4G15030	472
AT4G15040	5
AT4G15050	9
AT4G15053	5
AT4G15056	0
AT4G15060	0
AT4G15070	13
AT4G15075	0
AT4G15080	772
AT4G15090	571
AT4G15093	298
AT4G15096	0
AT4G15100	2
AT4G15110	1786
AT4G15120	9
AT4G15130	363
AT4G15140	247
AT4G15150	8
AT4G15160	2279
AT4G15165	35
AT4G15180	1750
AT4G15200	15
AT4G15210	2448
AT4G15215	93
AT4G15230	15
AT4G15233	22
AT4G15236	8
AT4G15240	193
AT4G15242	0
AT4G15245	0
AT4G15248	1
AT4G15250	0
AT4G15258	6
AT4G15260	445
AT4G15270	0
AT4G15280	0
AT4G15290	0
AT4G15300	0
AT4G15310	0
AT4G15320	0
AT4G15330	1
AT4G15340	1
AT4G15345	0
AT4G15350	0
AT4G15360	0
AT4G15370	0
AT4G15380	110
AT4G15390	761
AT4G15393	4
AT4G15396	0
AT4G15398	0
AT4G15400	12
AT4G15410	546
AT4G15415	947
AT4G15417	121
AT4G15420	447
AT4G15430	170
AT4G15440	1993
AT4G15450	1374
AT4G15460	16
AT4G15470	4135
AT4G15475	578
AT4G15480	124
AT4G15490	1542
AT4G15500	11
AT4G15510	510
AT4G15520	143
AT4G15530	5658
AT4G15540	1203
AT4G15545	3779
AT4G15550	3169
AT4G15560	11328
AT4G15562	2
AT4G15563	46
AT4G15570	274
AT4G15590	0
AT4G15610	624
AT4G15620	2198
AT4G15630	3219
AT4G15640	227
AT4G15650	2
AT4G15660	16
AT4G15670	115
AT4G15680	18
AT4G15690	68
AT4G15700	176
AT4G15710	12
AT4G15715	1
AT4G15720	22
AT4G15730	118
AT4G15733	0
AT4G15735	37
AT4G15740	1
AT4G15750	1086
AT4G15755	26
AT4G15760	415
AT4G15765	564
AT4G15770	452
AT4G15775	0
AT4G15780	1857
AT4G15790	485
AT4G15800	1207
AT4G15802	1353
AT4G15810	260
AT4G15820	81
AT4G15830	182
AT4G15840	1015
AT4G15850	89
AT4G15860	0
AT4G15870	1
AT4G15880	811
AT4G15885	0
AT4G15890	98
AT4G15900	1538
AT4G15910	221
AT4G15920	1157
AT4G15930	811
AT4G15940	947
AT4G15950	252
AT4G15953	11
AT4G15955	187
AT4G15960	10
AT4G15970	15
AT4G15975	8
AT4G15980	5
AT4G15990	15
AT4G16000	75
AT4G16008	258
AT4G16010	0
AT4G16015	1
AT4G16020	0
AT4G16024	0
AT4G16030	0
AT4G16040	0
AT4G16045	0
AT4G16050	10
AT4G16060	889
AT4G16070	342
AT4G16080	0
AT4G16090	0
AT4G16095	0
AT4G16100	197
AT4G16105	0
AT4G16110	332
AT4G16120	359
AT4G16130	5036
AT4G16140	186
AT4G16141	339
AT4G16143	2369
AT4G16144	454
AT4G16146	386
AT4G16150	1562
AT4G16155	2273
AT4G16160	91
AT4G16162	0
AT4G16165	4
AT4G16180	1473
AT4G16190	24774
AT4G16195	0
AT4G16200	0
AT4G16210	557
AT4G16215	0
AT4G16220	1
AT4G16230	5
AT4G16233	0
AT4G16235	0
AT4G16240	4
AT4G16250	278
AT4G16260	4
AT4G16265	73
AT4G16267	0
AT4G16270	2
AT4G16280	688
AT4G16295	2
AT4G16310	996
AT4G16330	622
AT4G16340	1913
AT4G16350	2
AT4G16355	0
AT4G16360	1068
AT4G16370	3783
AT4G16380	1536
AT4G16390	1082
AT4G16400	29
AT4G16410	57
AT4G16420	858
AT4G16430	812
AT4G16440	290
AT4G16442	342
AT4G16444	315
AT4G16447	172
AT4G16450	1393
AT4G16451	0
AT4G16460	1
AT4G16465	0
AT4G16470	129
AT4G16475	0
AT4G16480	349
AT4G16490	2404
AT4G16500	886
AT4G16510	186
AT4G16515	0
AT4G16520	4845
AT4G16530	0
AT4G16535	6
AT4G16540	28
AT4G16545	0
AT4G16550	0
AT4G16555	0
AT4G16560	0
AT4G16563	520
AT4G16566	208
AT4G16570	113
AT4G16580	815
AT4G16590	5504
AT4G16600	14
AT4G16610	128
AT4G16620	386
AT4G16630	520
AT4G16640	2
AT4G16650	825
AT4G16660	2098
AT4G16670	149
AT4G16680	203
AT4G16690	495
AT4G16695	465
AT4G16700	32
AT4G16710	766
AT4G16720	4351
AT4G16730	46
AT4G16740	122
AT4G16745	395
AT4G16748	1
AT4G16750	773
AT4G16760	3504
AT4G16765	298
AT4G16770	393
AT4G16780	203
AT4G16790	485
AT4G16800	363
AT4G16807	28
AT4G16810	0
AT4G16820	0
AT4G16830	3756
AT4G16835	79
AT4G16840	63
AT4G16845	592
AT4G16850	237
AT4G16855	1
AT4G16857	64
AT4G16860	619
AT4G16870	633
AT4G16880	252
AT4G16890	2939
AT4G16892	31
AT4G16900	527
AT4G16910	51
AT4G16915	0
AT4G16920	114
AT4G16930	0
AT4G16935	0
AT4G16940	64
AT4G16950	1290
AT4G16955	0
AT4G16957	59
AT4G16960	50
AT4G16970	59
AT4G16980	3
AT4G16983	0
AT4G16990	1409
AT4G17000	134
AT4G17005	0
AT4G17010	203
AT4G17020	338
AT4G17030	1361
AT4G17040	3666
AT4G17050	1187
AT4G17060	460
AT4G17070	299
AT4G17080	490
AT4G17085	159
AT4G17090	4999
AT4G17098	15
AT4G17100	450
AT4G17140	3913
AT4G17150	639
AT4G17160	39
AT4G17170	1988
AT4G17180	276
AT4G17190	923
AT4G17200	0
AT4G17210	1
AT4G17215	23
AT4G17220	1196
AT4G17230	766
AT4G17240	89
AT4G17243	0
AT4G17245	53
AT4G17250	161
AT4G17260	262
AT4G17270	1191
AT4G17280	12
AT4G17300	886
AT4G17310	201
AT4G17330	3933
AT4G17340	450
AT4G17350	96
AT4G17360	176
AT4G17370	196
AT4G17380	12
AT4G17390	2376
AT4G17410	482
AT4G17420	294
AT4G17430	472
AT4G17440	125
AT4G17450	0
AT4G17460	842
AT4G17470	105
AT4G17480	103
AT4G17483	30
AT4G17486	691
AT4G17490	119
AT4G17500	566
AT4G17505	2
AT4G17510	547
AT4G17512	0
AT4G17520	3481
AT4G17530	2991
AT4G17540	106
AT4G17550	1045
AT4G17560	2677
AT4G17565	0
AT4G17570	664
AT4G17580	0
AT4G17585	0
AT4G17587	0
AT4G17590	0
AT4G17600	2024
AT4G17610	108
AT4G17612	0
AT4G17615	239
AT4G17616	419
AT4G17620	849
AT4G17640	1303
AT4G17650	700
AT4G17660	106
AT4G17670	205
AT4G17680	81
AT4G17690	0
AT4G17695	275
AT4G17700	0
AT4G17710	0
AT4G17713	0
AT4G17718	95
AT4G17720	748
AT4G17730	2261
AT4G17740	935
AT4G17750	193
AT4G17760	13
AT4G17765	0
AT4G17770	769
AT4G17780	0
AT4G17785	0
AT4G17788	0
AT4G17790	493
AT4G17800	4
AT4G17810	10
AT4G17820	0
AT4G17830	1052
AT4G17840	2859
AT4G17850	0
AT4G17860	3
AT4G17870	1128
AT4G17880	2644
AT4G17890	1832
AT4G17895	422
AT4G17900	1239
AT4G17905	3
AT4G17908	0
AT4G17910	348
AT4G17914	10
AT4G17915	34
AT4G17920	47
AT4G17940	3250
AT4G17950	760
AT4G17960	223
AT4G17970	110
AT4G17975	0
AT4G17980	0
AT4G17990	0
AT4G18010	583
AT4G18020	1490
AT4G18030	2979
AT4G18040	1027
AT4G18050	249
AT4G18060	881
AT4G18070	1320
AT4G18080	8
AT4G18090	7
AT4G18100	3245
AT4G18110	0
AT4G18120	2471
AT4G18130	1060
AT4G18140	605
AT4G18150	20
AT4G18160	289
AT4G18170	0
AT4G18180	0
AT4G18190	0
AT4G18195	1
AT4G18197	119
AT4G18203	0
AT4G18205	140
AT4G18210	203
AT4G18215	2
AT4G18220	473
AT4G18230	568
AT4G18240	3594
AT4G18250	43
AT4G18253	3
AT4G18255	0
AT4G18260	21
AT4G18270	578
AT4G18280	381
AT4G18290	243
AT4G18300	441
AT4G18310	6
AT4G18320	22
AT4G18330	3
AT4G18335	0
AT4G18340	117
AT4G18350	0
AT4G18360	33
AT4G18370	700
AT4G18372	70
AT4G18375	84
AT4G18380	522
AT4G18390	398
AT4G18395	0
AT4G18400	60
AT4G18410	0
AT4G18420	0
AT4G18422	1
AT4G18425	214
AT4G18430	2
AT4G18440	2337
AT4G18450	0
AT4G18460	159
AT4G18465	396
AT4G18470	39
AT4G18480	5790
AT4G18490	54
AT4G18500	0
AT4G18501	4
AT4G18510	1
AT4G18520	456
AT4G18530	397
AT4G18540	0
AT4G18550	116
AT4G18570	2686
AT4G18580	743
AT4G18590	382
AT4G18593	288
AT4G18596	74
AT4G18600	279
AT4G18610	5
AT4G18620	0
AT4G18630	6
AT4G18640	1356
AT4G18650	4
AT4G18660	1
AT4G18670	475
AT4G18680	1
AT4G18690	1
AT4G18692	0
AT4G18700	1286
AT4G18710	3267
AT4G18720	0
AT4G18725	0
AT4G18730	2500
AT4G18740	389
AT4G18750	64
AT4G18760	449
AT4G18770	1
AT4G18780	9136
AT4G18790	3
AT4G18800	335
AT4G18810	2270
AT4G18815	0
AT4G18820	858
AT4G18823	2
AT4G18830	77
AT4G18840	82
AT4G18860	15
AT4G18870	47
AT4G18880	154
AT4G18890	126
AT4G18900	22
AT4G18905	829
AT4G18910	160
AT4G18920	0
AT4G18930	772
AT4G18940	0
AT4G18950	579
AT4G18960	707
AT4G18970	810
AT4G18975	824
AT4G18980	84
AT4G18990	124
AT4G19000	5
AT4G19003	336
AT4G19006	972
AT4G19010	166
AT4G19020	632
AT4G19030	2
AT4G19035	111
AT4G19038	8
AT4G19040	1105
AT4G19045	182
AT4G19050	16
AT4G19060	298
AT4G19070	339
AT4G19080	16
AT4G19090	54
AT4G19095	21
AT4G19100	283
AT4G19110	6270
AT4G19120	1709
AT4G19130	47
AT4G19140	384
AT4G19150	507
AT4G19160	2504
AT4G19170	8888
AT4G19180	509
AT4G19185	369
AT4G19190	663
AT4G19191	33
AT4G19200	5630
AT4G19210	2568
AT4G19220	22
AT4G19230	140
AT4G19239	0
AT4G19240	0
AT4G19250	0
AT4G19260	0
AT4G19270	0
AT4G19275	0
AT4G19280	0
AT4G19290	0
AT4G19300	0
AT4G19305	0
AT4G19310	0
AT4G19320	0
AT4G19330	0
AT4G19340	0
AT4G19350	578
AT4G19360	0
AT4G19370	26
AT4G19380	159
AT4G19390	441
AT4G19395	2
AT4G19400	5
AT4G19410	5566
AT4G19420	25730
AT4G19430	1054
AT4G19440	150
AT4G19450	871
AT4G19452	2
AT4G19460	559
AT4G19470	1
AT4G19480	0
AT4G19485	0
AT4G19490	1574
AT4G19500	1761
AT4G19510	1496
AT4G19520	503
AT4G19530	955
AT4G19540	250
AT4G19550	122
AT4G19560	45
AT4G19570	5
AT4G19580	5
AT4G19590	15
AT4G19600	770
AT4G19610	547
AT4G19620	0
AT4G19630	8
AT4G19633	0
AT4G19640	2405
AT4G19645	403
AT4G19650	102
AT4G19660	719
AT4G19670	934
AT4G19680	0
AT4G19690	4
AT4G19700	653
AT4G19710	826
AT4G19720	0
AT4G19730	0
AT4G19740	0
AT4G19750	0
AT4G19760	0
AT4G19770	0
AT4G19780	0
AT4G19790	0
AT4G19800	0
AT4G19810	6
AT4G19820	3
AT4G19830	214
AT4G19840	5763
AT4G19850	41
AT4G19860	2462
AT4G19865	55
AT4G19870	266
AT4G19880	616
AT4G19890	170
AT4G19900	367
AT4G19902	1
AT4G19905	10
AT4G19910	0
AT4G19920	3
AT4G19925	0
AT4G19930	0
AT4G19940	8
AT4G19950	101
AT4G19960	394
AT4G19970	0
AT4G19975	133
AT4G19980	80
AT4G19985	395
AT4G19990	330
AT4G20000	1
AT4G20010	374
AT4G20020	488
AT4G20030	179
AT4G20040	36
AT4G20050	89
AT4G20060	163
AT4G20070	446
AT4G20080	0
AT4G20090	156
AT4G20095	0
AT4G20100	0
AT4G20110	148
AT4G20115	0
AT4G20130	678
AT4G20140	158
AT4G20150	2237
AT4G20160	31
AT4G20170	816
AT4G20180	0
AT4G20190	0
AT4G20200	3
AT4G20210	10
AT4G20220	0
AT4G20230	3
AT4G20235	1
AT4G20240	0
AT4G20250	0
AT4G20260	8944
AT4G20270	410
AT4G20280	500
AT4G20290	0
AT4G20300	1068
AT4G20310	163
AT4G20320	2690
AT4G20325	82
AT4G20330	968
AT4G20340	284
AT4G20350	42
AT4G20360	0
AT4G20362	6
AT4G20365	0
AT4G20370	1
AT4G20380	581
AT4G20390	5
AT4G20400	1444
AT4G20410	1711
AT4G20420	0
AT4G20430	288
AT4G20440	644
AT4G20450	0
AT4G20460	65
AT4G20470	0
AT4G20480	902
AT4G20490	0
AT4G20500	0
AT4G20510	0
AT4G20520	0
AT4G20530	0
AT4G20535	0
AT4G20540	0
AT4G20545	0
AT4G20550	0
AT4G20555	0
AT4G20560	0
AT4G20565	0
AT4G20570	0
AT4G20575	0
AT4G20580	0
AT4G20590	0
AT4G20600	0
AT4G20610	0
AT4G20620	0
AT4G20630	0
AT4G20640	0
AT4G20645	0
AT4G20650	0
AT4G20670	0
AT4G20680	0
AT4G20690	0
AT4G20700	3
AT4G20703	0
AT4G20707	0
AT4G20710	0
AT4G20715	0
AT4G20720	60
AT4G20725	0
AT4G20730	7
AT4G20735	0
AT4G20740	139
AT4G20760	657
AT4G20770	39
AT4G20780	182
AT4G20790	1
AT4G20800	9
AT4G20810	6
AT4G20820	13
AT4G20830	476
AT4G20835	0
AT4G20840	570
AT4G20850	5207
AT4G20860	141
AT4G20870	947
AT4G20880	876
AT4G20890	5409
AT4G20900	0
AT4G20910	262
AT4G20920	6
AT4G20930	546
AT4G20935	19
AT4G20940	233
AT4G20947	0
AT4G20953	1
AT4G20960	638
AT4G20970	0
AT4G20980	1582
AT4G20990	3
AT4G21000	0
AT4G21010	12
AT4G21020	26
AT4G21030	0
AT4G21040	146
AT4G21050	40
AT4G21060	295
AT4G21063	5
AT4G21065	20
AT4G21070	82
AT4G21080	82
AT4G21090	273
AT4G21100	451
AT4G21105	2721
AT4G21110	1144
AT4G21120	14
AT4G21130	0
AT4G21140	154
AT4G21150	2545
AT4G21160	865
AT4G21170	47
AT4G21180	453
AT4G21190	489
AT4G21192	330
AT4G21200	0
AT4G21210	3459
AT4G21213	1
AT4G21215	528
AT4G21220	62
AT4G21230	2
AT4G21240	0
AT4G21250	4
AT4G21260	0
AT4G21270	203
AT4G21280	14569
AT4G21300	48
AT4G21310	9
AT4G21320	76
AT4G21323	37
AT4G21326	264
AT4G21330	0
AT4G21340	0
AT4G21350	286
AT4G21360	0
AT4G21362	0
AT4G21363	0
AT4G21366	0
AT4G21370	0
AT4G21380	285
AT4G21390	3
AT4G21400	233
AT4G21410	291
AT4G21420	34
AT4G21430	691
AT4G21437	0
AT4G21440	24
AT4G21445	592
AT4G21450	1847
AT4G21460	419
AT4G21470	561
AT4G21480	182
AT4G21490	14
AT4G21500	131
AT4G21510	189
AT4G21515	0
AT4G21520	97
AT4G21530	98
AT4G21534	313
AT4G21540	948
AT4G21550	435
AT4G21560	760
AT4G21570	1037
AT4G21580	1584
AT4G21585	215
AT4G21590	127
AT4G21595	0
AT4G21600	38
AT4G21605	5
AT4G21610	89
AT4G21620	4638
AT4G21630	31
AT4G21640	5
AT4G21650	3804
AT4G21660	2331
AT4G21670	653
AT4G21680	98
AT4G21690	70
AT4G21700	208
AT4G21705	132
AT4G21710	1874
AT4G21720	102
AT4G21730	22
AT4G21740	123
AT4G21745	1
AT4G21750	1367
AT4G21760	58
AT4G21770	335
AT4G21780	8
AT4G21790	1519
AT4G21800	469
AT4G21810	805
AT4G21820	100
AT4G21830	0
AT4G21840	0
AT4G21850	21
AT4G21860	2208
AT4G21865	18
AT4G21870	172
AT4G21880	115
AT4G21890	143
AT4G21895	25
AT4G21900	303
AT4G21902	0
AT4G21903	12
AT4G21910	3390
AT4G21920	6
AT4G21926	5
AT4G21930	85
AT4G21940	187
AT4G21950	0
AT4G21960	66054
AT4G21970	56
AT4G21980	1988
AT4G21990	1593
AT4G22000	595
AT4G22010	257
AT4G22020	0
AT4G22030	0
AT4G22035	0
AT4G22040	0
AT4G22050	19
AT4G22060	37
AT4G22065	0
AT4G22066	0
AT4G22070	1
AT4G22080	0
AT4G22090	0
AT4G22100	0
AT4G22105	26
AT4G22110	193
AT4G22115	241
AT4G22120	1469
AT4G22130	910
AT4G22140	644
AT4G22150	1122
AT4G22160	877
AT4G22165	0
AT4G22170	10
AT4G22180	1
AT4G22185	0
AT4G22190	890
AT4G22200	1453
AT4G22210	0
AT4G22212	2
AT4G22214	0
AT4G22217	0
AT4G22220	3442
AT4G22230	1
AT4G22233	3
AT4G22235	0
AT4G22240	8930
AT4G22250	115
AT4G22260	1525
AT4G22265	2
AT4G22270	516
AT4G22280	46
AT4G22285	548
AT4G22290	509
AT4G22300	224
AT4G22305	81
AT4G22310	848
AT4G22320	165
AT4G22330	1307
AT4G22340	375
AT4G22350	225
AT4G22360	599
AT4G22370	3
AT4G22380	479
AT4G22390	110
AT4G22400	25
AT4G22410	1
AT4G22415	0
AT4G22430	107
AT4G22440	3
AT4G22450	0
AT4G22460	0
AT4G22463	0
AT4G22467	0
AT4G22470	0
AT4G22475	0
AT4G22485	0
AT4G22490	1
AT4G22495	0
AT4G22505	0
AT4G22510	0
AT4G22513	0
AT4G22517	0
AT4G22520	0
AT4G22530	109
AT4G22540	1127
AT4G22545	142
AT4G22550	129
AT4G22560	63
AT4G22570	6672
AT4G22580	575
AT4G22590	927
AT4G22600	1
AT4G22610	0
AT4G22620	3
AT4G22630	17
AT4G22635	0
AT4G22640	1
AT4G22650	0
AT4G22660	0
AT4G22666	0
AT4G22670	1869
AT4G22680	345
AT4G22690	1211
AT4G22700	0
AT4G22710	85
AT4G22720	373
AT4G22730	72
AT4G22740	1308
AT4G22745	457
AT4G22750	1012
AT4G22754	0
AT4G22755	110
AT4G22756	351
AT4G22758	134
AT4G22760	33
AT4G22770	181
AT4G22780	455
AT4G22785	2
AT4G22790	150
AT4G22810	20
AT4G22820	1666
AT4G22830	198
AT4G22840	454
AT4G22850	431
AT4G22860	205
AT4G22870	0
AT4G22880	498
AT4G22890	8702
AT4G22900	1
AT4G22910	342
AT4G22920	989
AT4G22930	705
AT4G22940	61
AT4G22950	0
AT4G22960	9
AT4G22970	86
AT4G22980	152
AT4G22990	991
AT4G23000	191
AT4G23010	1003
AT4G23015	2
AT4G23020	202
AT4G23030	137
AT4G23040	380
AT4G23050	611
AT4G23060	85
AT4G23070	11
AT4G23080	0
AT4G23090	0
AT4G23100	7499
AT4G23110	41
AT4G23120	6
AT4G23130	10
AT4G23140	9
AT4G23150	1
AT4G23160	3
AT4G23170	171
AT4G23180	485
AT4G23190	71
AT4G23200	0
AT4G23205	2
AT4G23210	0
AT4G23215	1
AT4G23220	18
AT4G23230	5
AT4G23240	10
AT4G23250	447
AT4G23260	172
AT4G23270	70
AT4G23271	0
AT4G23280	0
AT4G23290	15
AT4G23300	111
AT4G23310	9
AT4G23320	3
AT4G23330	346
AT4G23340	28
AT4G23350	4
AT4G23355	1
AT4G23360	2
AT4G23364	0
AT4G23365	0
AT4G23370	44
AT4G23373	21
AT4G23375	0
AT4G23380	61
AT4G23387	0
AT4G23390	63
AT4G23400	16254
AT4G23410	60
AT4G23420	53
AT4G23430	1025
AT4G23440	159
AT4G23450	40
AT4G23460	1406
AT4G23470	1684
AT4G23490	250
AT4G23493	71
AT4G23496	46
AT4G23500	206
AT4G23510	0
AT4G23515	0
AT4G23520	1
AT4G23530	81
AT4G23540	269
AT4G23550	1
AT4G23560	27
AT4G23570	566
AT4G23580	0
AT4G23590	0
AT4G23600	312
AT4G23610	1
AT4G23620	212
AT4G23630	5787
AT4G23635	0
AT4G23640	1244
AT4G23650	2444
AT4G23660	257
AT4G23670	20114
AT4G23680	709
AT4G23690	1441
AT4G23700	0
AT4G23710	1044
AT4G23713	0
AT4G23720	6
AT4G23730	570
AT4G23740	559
AT4G23750	186
AT4G23760	154
AT4G23770	44
AT4G23780	1
AT4G23790	337
AT4G23800	1039
AT4G23810	57
AT4G23820	1646
AT4G23840	264
AT4G23850	4591
AT4G23860	452
AT4G23870	72
AT4G23880	233
AT4G23882	0
AT4G23885	321
AT4G23890	1418
AT4G23895	360
AT4G23900	22
AT4G23910	444
AT4G23915	0
AT4G23920	120
AT4G23930	70
AT4G23940	843
AT4G23950	160
AT4G23960	1
AT4G23970	0
AT4G23980	615
AT4G23990	192
AT4G24000	1780
AT4G24010	307
AT4G24015	484
AT4G24020	884
AT4G24025	0
AT4G24026	7
AT4G24030	0
AT4G24040	1501
AT4G24050	241
AT4G24060	837
AT4G24070	0
AT4G24080	17
AT4G24090	841
AT4G24100	415
AT4G24110	20
AT4G24120	601
AT4G24130	502
AT4G24140	0
AT4G24150	148
AT4G24160	674
AT4G24170	5
AT4G24175	79
AT4G24180	14
AT4G24190	8485
AT4G24200	640
AT4G24204	0
AT4G24210	355
AT4G24220	3470
AT4G24230	994
AT4G24231	4
AT4G24240	362
AT4G24250	34
AT4G24260	211
AT4G24265	7
AT4G24270	538
AT4G24275	279
AT4G24280	5310
AT4G24290	1879
AT4G24300	0
AT4G24310	0
AT4G24320	24
AT4G24330	1514
AT4G24340	0
AT4G24350	273
AT4G24370	191
AT4G24380	323
AT4G24390	360
AT4G24400	901
AT4G24410	8
AT4G24413	1
AT4G24415	8
AT4G24420	5
AT4G24430	67
AT4G24440	640
AT4G24450	2708
AT4G24460	567
AT4G24470	608
AT4G24480	347
AT4G24490	658
AT4G24500	262
AT4G24510	402
AT4G24520	4055
AT4G24530	384
AT4G24540	0
AT4G24550	1615
AT4G24560	1063
AT4G24565	0
AT4G24570	782
AT4G24580	92
AT4G24590	492
AT4G24600	2
AT4G24610	514
AT4G24615	0
AT4G24620	2408
AT4G24630	502
AT4G24640	101
AT4G24644	0
AT4G24650	0
AT4G24652	0
AT4G24660	92
AT4G24670	48
AT4G24680	1785
AT4G24690	8970
AT4G24700	73
AT4G24710	107
AT4G24715	0
AT4G24730	225
AT4G24740	1202
AT4G24750	1881
AT4G24760	385
AT4G24770	7804
AT4G24780	5107
AT4G24790	470
AT4G24800	2400
AT4G24805	557
AT4G24810	1321
AT4G24820	2888
AT4G24830	970
AT4G24840	1047
AT4G24860	36
AT4G24880	236
AT4G24890	0
AT4G24900	222
AT4G24910	181
AT4G24920	1238
AT4G24930	1359
AT4G24940	632
AT4G24950	0
AT4G24960	700
AT4G24970	120
AT4G24972	300
AT4G24973	3
AT4G24974	1
AT4G24975	0
AT4G24977	0
AT4G24980	20
AT4G24990	1254
AT4G25000	1335
AT4G25010	0
AT4G25020	213
AT4G25030	2467
AT4G25040	1
AT4G25050	3056
AT4G25070	71
AT4G25080	5743
AT4G25090	2
AT4G25100	18439
AT4G25110	6
AT4G25120	77
AT4G25130	3264
AT4G25140	1136
AT4G25150	67
AT4G25160	91
AT4G25170	1249
AT4G25180	265
AT4G25190	6
AT4G25200	0
AT4G25210	1101
AT4G25220	0
AT4G25225	128
AT4G25230	2159
AT4G25235	0
AT4G25240	158
AT4G25250	1
AT4G25260	102
AT4G25270	198
AT4G25280	306
AT4G25290	663
AT4G25300	166
AT4G25310	2
AT4G25315	36
AT4G25320	467
AT4G25330	3
AT4G25340	598
AT4G25350	5
AT4G25360	638
AT4G25370	2429
AT4G25380	8
AT4G25390	426
AT4G25400	0
AT4G25410	0
AT4G25420	15
AT4G25430	1
AT4G25433	41
AT4G25434	31
AT4G25435	0
AT4G25440	329
AT4G25450	1528
AT4G25470	6
AT4G25480	20
AT4G25490	35
AT4G25500	1744
AT4G25510	0
AT4G25515	182
AT4G25520	617
AT4G25530	66
AT4G25540	52
AT4G25550	886
AT4G25560	1
AT4G25570	3554
AT4G25580	7
AT4G25585	0
AT4G25590	3
AT4G25600	217
AT4G25610	275
AT4G25620	1347
AT4G25630	625
AT4G25631	0
AT4G25635	0
AT4G25640	3102
AT4G25650	4000
AT4G25660	980
AT4G25670	1005
AT4G25680	896
AT4G25690	480
AT4G25700	803
AT4G25707	18
AT4G25710	117
AT4G25719	0
AT4G25720	314
AT4G25730	858
AT4G25740	1730
AT4G25750	100
AT4G25760	83
AT4G25770	518
AT4G25780	56
AT4G25790	2
AT4G25800	142
AT4G25810	44
AT4G25820	2
AT4G25830	445
AT4G25835	154
AT4G25840	444
AT4G25845	29
AT4G25850	163
AT4G25860	22
AT4G25870	425
AT4G25880	1164
AT4G25885	16
AT4G25890	402
AT4G25900	664
AT4G25910	1072
AT4G25920	1
AT4G25930	0
AT4G25940	251
AT4G25950	4
AT4G25960	1358
AT4G25970	2573
AT4G25980	36
AT4G25990	2
AT4G26000	763
AT4G26010	7
AT4G26020	4
AT4G26030	0
AT4G26040	0
AT4G26050	26
AT4G26055	23
AT4G26060	266
AT4G26070	407
AT4G26080	2531
AT4G26090	0
AT4G26095	0
AT4G26100	965
AT4G26110	1287
AT4G26120	5
AT4G26130	1999
AT4G26140	191
AT4G26145	0
AT4G26150	114
AT4G26160	398
AT4G26170	6
AT4G26180	180
AT4G26190	1021
AT4G26200	95
AT4G26210	462
AT4G26220	1899
AT4G26225	0
AT4G26230	1529
AT4G26240	255
AT4G26250	15
AT4G26255	178
AT4G26260	111
AT4G26270	585
AT4G26280	1
AT4G26288	8
AT4G26290	0
AT4G26300	1168
AT4G26310	442
AT4G26320	35
AT4G26330	2
AT4G26340	2
AT4G26350	0
AT4G26360	0
AT4G26365	0
AT4G26370	528
AT4G26375	0
AT4G26380	0
AT4G26385	0
AT4G26390	18
AT4G26400	950
AT4G26410	814
AT4G26415	1
AT4G26420	671
AT4G26430	246
AT4G26440	2
AT4G26450	1541
AT4G26455	946
AT4G26460	5
AT4G26466	1
AT4G26470	62
AT4G26480	1166
AT4G26483	2
AT4G26485	0
AT4G26488	4
AT4G26490	0
AT4G26500	0
AT4G26510	1292
AT4G26520	725
AT4G26530	5248
AT4G26540	647
AT4G26542	0
AT4G26550	207
AT4G26555	734
AT4G26560	0
AT4G26570	1388
AT4G26580	2306
AT4G26582	9
AT4G26590	132
AT4G26600	219
AT4G26610	703
AT4G26620	650
AT4G26630	7024
AT4G26640	1255
AT4G26650	877
AT4G26660	310
AT4G26670	674
AT4G26675	0
AT4G26680	65
AT4G26690	1682
AT4G26700	3194
AT4G26701	0
AT4G26710	2613
AT4G26720	575
AT4G26730	0
AT4G26740	84
AT4G26750	554
AT4G26760	684
AT4G26770	38
AT4G26780	273
AT4G26790	154
AT4G26795	21
AT4G26800	27
AT4G26810	94
AT4G26820	0
AT4G26830	3
AT4G26840	1798
AT4G26850	6956
AT4G26860	1760
AT4G26870	1361
AT4G26880	0
AT4G26890	10
AT4G26900	909
AT4G26910	939
AT4G26920	0
AT4G26930	1
AT4G26940	1460
AT4G26950	6
AT4G26960	35
AT4G26965	159
AT4G26970	2316
AT4G26980	271
AT4G26990	284
AT4G27000	2948
AT4G27010	198
AT4G27020	522
AT4G27030	235
AT4G27040	890
AT4G27050	418
AT4G27052	0
AT4G27060	972
AT4G27070	161
AT4G27080	1020
AT4G27090	7066
AT4G27100	470
AT4G27110	1
AT4G27120	782
AT4G27130	3933
AT4G27140	449
AT4G27150	1176
AT4G27160	1405
AT4G27170	315
AT4G27180	2070
AT4G27190	0
AT4G27200	0
AT4G27210	0
AT4G27220	0
AT4G27230	814
AT4G27240	281
AT4G27250	547
AT4G27260	1619
AT4G27270	104
AT4G27280	1032
AT4G27290	0
AT4G27300	2
AT4G27310	190
AT4G27320	1461
AT4G27330	2
AT4G27340	375
AT4G27350	161
AT4G27360	0
AT4G27370	61
AT4G27380	468
AT4G27390	907
AT4G27395	0
AT4G27400	0
AT4G27410	130
AT4G27415	0
AT4G27420	14
AT4G27430	4754
AT4G27435	5693
AT4G27440	10868
AT4G27450	924
AT4G27460	60
AT4G27470	492
AT4G27480	244
AT4G27490	123
AT4G27500	4416
AT4G27510	29
AT4G27520	3731
AT4G27530	2
AT4G27540	251
AT4G27550	276
AT4G27560	200
AT4G27565	0
AT4G27570	1
AT4G27580	55
AT4G27585	507
AT4G27590	1
AT4G27595	284
AT4G27597	0
AT4G27600	2406
AT4G27610	532
AT4G27620	339
AT4G27630	229
AT4G27640	1290
AT4G27650	584
AT4G27652	984
AT4G27654	346
AT4G27657	289
AT4G27660	20
AT4G27670	0
AT4G27680	576
AT4G27690	433
AT4G27700	1833
AT4G27710	1029
AT4G27720	1320
AT4G27730	61
AT4G27740	342
AT4G27745	357
AT4G27750	407
AT4G27760	701
AT4G27765	0
AT4G27780	432
AT4G27790	34
AT4G27800	6311
AT4G27810	95
AT4G27820	280
AT4G27830	424
AT4G27840	240
AT4G27845	0
AT4G27850	5
AT4G27852	9
AT4G27860	75
AT4G27870	618
AT4G27875	0
AT4G27880	611
AT4G27885	0
AT4G27890	60
AT4G27900	1033
AT4G27910	331
AT4G27920	6
AT4G27940	136
AT4G27950	21
AT4G27960	2672
AT4G27970	3
AT4G27980	142
AT4G27990	1671
AT4G28000	7
AT4G28005	1
AT4G28010	89
AT4G28020	57
AT4G28025	1424
AT4G28030	1132
AT4G28040	372
AT4G28050	386
AT4G28060	1054
AT4G28068	0
AT4G28070	173
AT4G28080	8810
AT4G28085	291
AT4G28088	0
AT4G28090	0
AT4G28100	372
AT4G28110	1
AT4G28130	32
AT4G28140	133
AT4G28150	61
AT4G28160	0
AT4G28162	35
AT4G28170	1
AT4G28180	35
AT4G28190	775
AT4G28200	700
AT4G28210	423
AT4G28220	299
AT4G28230	137
AT4G28240	902
AT4G28250	2862
AT4G28260	2231
AT4G28270	1490
AT4G28280	2
AT4G28290	0
AT4G28300	2209
AT4G28310	84
AT4G28320	188
AT4G28330	40
AT4G28340	4
AT4G28350	109
AT4G28360	724
AT4G28362	0
AT4G28365	5433
AT4G28370	1572
AT4G28380	267
AT4G28390	439
AT4G28395	0
AT4G28397	0
AT4G28400	1488
AT4G28405	13
AT4G28410	24
AT4G28420	0
AT4G28430	18
AT4G28440	915
AT4G28450	340
AT4G28460	0
AT4G28470	1195
AT4G28480	846
AT4G28485	5
AT4G28490	931
AT4G28500	1598
AT4G28510	405
AT4G28520	1170
AT4G28530	190
AT4G28540	586
AT4G28550	221
AT4G28556	71
AT4G28560	32
AT4G28570	970
AT4G28580	1
AT4G28590	139
AT4G28600	1174
AT4G28610	1172
AT4G28620	0
AT4G28630	454
AT4G28640	434
AT4G28650	8
AT4G28652	0
AT4G28660	1632
AT4G28670	1
AT4G28680	17
AT4G28690	97
AT4G28700	10
AT4G28703	26
AT4G28706	757
AT4G28710	896
AT4G28720	1
AT4G28730	842
AT4G28740	1153
AT4G28750	4290
AT4G28755	0
AT4G28760	1090
AT4G28770	1082
AT4G28775	49
AT4G28780	292
AT4G28790	3
AT4G28800	0
AT4G28811	1
AT4G28815	0
AT4G28820	69
AT4G28830	233
AT4G28840	62
AT4G28850	0
AT4G28860	976
AT4G28870	0
AT4G28880	1770
AT4G28890	2
AT4G28900	167
AT4G28910	1666
AT4G28915	0
AT4G28920	0
AT4G28930	0
AT4G28940	0
AT4G28950	211
AT4G28960	0
AT4G28970	0
AT4G28980	766
AT4G28990	134
AT4G29000	323
AT4G29010	6188
AT4G29020	29
AT4G29030	97
AT4G29033	0
AT4G29035	1
AT4G29037	1
AT4G29040	3070
AT4G29050	106
AT4G29060	9139
AT4G29070	2268
AT4G29080	2475
AT4G29090	0
AT4G29100	721
AT4G29103	0
AT4G29110	315
AT4G29120	885
AT4G29130	1377
AT4G29140	315
AT4G29150	112
AT4G29160	2969
AT4G29170	57
AT4G29180	9
AT4G29190	212
AT4G29200	5
AT4G29210	824
AT4G29220	1453
AT4G29230	530
AT4G29240	250
AT4G29250	0
AT4G29260	1062
AT4G29270	87
AT4G29273	4
AT4G29276	0
AT4G29280	2
AT4G29281	0
AT4G29283	0
AT4G29285	4
AT4G29290	0
AT4G29300	321
AT4G29305	1
AT4G29310	1254
AT4G29330	648
AT4G29340	14
AT4G29350	9470
AT4G29360	378
AT4G29370	3
AT4G29380	902
AT4G29390	557
AT4G29400	330
AT4G29410	1860
AT4G29415	0
AT4G29420	164
AT4G29430	277
AT4G29440	410
AT4G29450	2
AT4G29460	4
AT4G29470	1
AT4G29480	1676
AT4G29490	1093
AT4G29510	579
AT4G29520	266
AT4G29530	111
AT4G29540	93
AT4G29548	0
AT4G29550	11
AT4G29560	40
AT4G29570	26
AT4G29580	3
AT4G29590	853
AT4G29600	4
AT4G29610	39
AT4G29620	6
AT4G29630	0
AT4G29640	14
AT4G29650	10
AT4G29654	0
AT4G29658	3
AT4G29660	227
AT4G29670	1957
AT4G29680	780
AT4G29690	4
AT4G29700	203
AT4G29710	0
AT4G29720	594
AT4G29730	194
AT4G29735	713
AT4G29740	0
AT4G29750	1013
AT4G29760	9
AT4G29770	18
AT4G29780	1403
AT4G29790	968
AT4G29800	2
AT4G29810	887
AT4G29820	452
AT4G29830	140
AT4G29840	1220
AT4G29850	20
AT4G29860	182
AT4G29870	903
AT4G29880	3
AT4G29890	466
AT4G29900	1527
AT4G29905	71
AT4G29910	183
AT4G29920	3
AT4G29930	3
AT4G29940	327
AT4G29950	1033
AT4G29960	629
AT4G29970	0
AT4G29980	0
AT4G29990	106
AT4G30000	205
AT4G30010	1886
AT4G30020	942
AT4G30030	0
AT4G30040	2
AT4G30050	1
AT4G30060	116
AT4G30064	0
AT4G30067	3
AT4G30070	2
AT4G30072	0
AT4G30074	3
AT4G30080	1166
AT4G30090	175
AT4G30097	0
AT4G30100	2204
AT4G30110	713
AT4G30120	1
AT4G30130	336
AT4G30140	24
AT4G30150	292
AT4G30160	1448
AT4G30170	7
AT4G30180	23
AT4G30190	1955
AT4G30200	2298
AT4G30210	4159
AT4G30220	928
AT4G30230	9
AT4G30240	938
AT4G30250	17
AT4G30260	1061
AT4G30270	18302
AT4G30280	97
AT4G30290	335
AT4G30300	0
AT4G30310	2040
AT4G30320	1
AT4G30330	242
AT4G30340	446
AT4G30350	1047
AT4G30360	376
AT4G30370	25
AT4G30380	4
AT4G30390	315
AT4G30400	619
AT4G30410	43
AT4G30420	4
AT4G30430	3
AT4G30440	8221
AT4G30450	247
AT4G30460	405
AT4G30470	5466
AT4G30480	672
AT4G30490	337
AT4G30500	445
AT4G30510	183
AT4G30520	220
AT4G30530	2618
AT4G30540	0
AT4G30550	1610
AT4G30560	227
AT4G30570	79
AT4G30580	988
AT4G30590	145
AT4G30600	4356
AT4G30610	10
AT4G30620	573
AT4G30630	660
AT4G30640	1
AT4G30650	1293
AT4G30660	358
AT4G30662	0
AT4G30670	60
AT4G30680	58
AT4G30690	2290
AT4G30700	73
AT4G30710	347
AT4G30720	1094
AT4G30730	0
AT4G30740	0
AT4G30750	781
AT4G30760	911
AT4G30770	1
AT4G30780	481
AT4G30790	1197
AT4G30800	204
AT4G30810	867
AT4G30820	198
AT4G30825	415
AT4G30830	13
AT4G30840	155
AT4G30845	68
AT4G30850	136
AT4G30860	58
AT4G30870	102
AT4G30872	0
AT4G30880	1716
AT4G30890	1380
AT4G30900	394
AT4G30910	1175
AT4G30920	2144
AT4G30930	329
AT4G30935	414
AT4G30940	107
AT4G30950	4185
AT4G30960	11968
AT4G30970	0
AT4G30972	0
AT4G30975	8
AT4G30980	28
AT4G30990	647
AT4G30993	1568
AT4G30996	836
AT4G31000	202
AT4G31010	197
AT4G31020	35
AT4G31030	0
AT4G31040	1736
AT4G31050	250
AT4G31060	195
AT4G31070	37
AT4G31073	1
AT4G31075	0
AT4G31080	1121
AT4G31100	9
AT4G31110	9
AT4G31115	1183
AT4G31120	504
AT4G31130	1118
AT4G31140	645
AT4G31150	235
AT4G31160	1027
AT4G31170	1599
AT4G31180	1984
AT4G31190	0
AT4G31196	0
AT4G31200	449
AT4G31210	491
AT4G31230	3
AT4G31240	274
AT4G31248	1
AT4G31250	6
AT4G31260	0
AT4G31265	0
AT4G31270	179
AT4G31280	0
AT4G31290	1086
AT4G31300	1788
AT4G31310	630
AT4G31320	3
AT4G31330	213
AT4G31340	3195
AT4G31350	571
AT4G31351	9
AT4G31354	3
AT4G31355	12
AT4G31360	247
AT4G31370	412
AT4G31380	0
AT4G31390	2965
AT4G31398	0
AT4G31400	120
AT4G31405	23
AT4G31408	47
AT4G31410	629
AT4G31420	1991
AT4G31430	622
AT4G31440	131
AT4G31441	8
AT4G31450	712
AT4G31460	365
AT4G31470	0
AT4G31480	3182
AT4G31490	2185
AT4G31500	1031
AT4G31510	352
AT4G31520	11
AT4G31530	1846
AT4G31540	0
AT4G31550	917
AT4G31560	652
AT4G31570	1790
AT4G31580	1032
AT4G31590	994
AT4G31600	260
AT4G31610	111
AT4G31615	80
AT4G31620	32
AT4G31630	0
AT4G31640	3
AT4G31650	275
AT4G31660	4
AT4G31670	473
AT4G31680	52
AT4G31685	0
AT4G31690	0
AT4G31695	0
AT4G31700	3911
AT4G31710	103
AT4G31715	0
AT4G31720	699
AT4G31730	137
AT4G31740	0
AT4G31750	702
AT4G31760	65
AT4G31770	318
AT4G31780	1619
AT4G31790	308
AT4G31800	417
AT4G31805	13
AT4G31810	192
AT4G31820	327
AT4G31830	1
AT4G31840	1635
AT4G31850	874
AT4G31860	1564
AT4G31870	66
AT4G31875	0
AT4G31877	0
AT4G31880	1503
AT4G31890	48
AT4G31895	0
AT4G31900	107
AT4G31910	70
AT4G31920	351
AT4G31930	108
AT4G31940	0
AT4G31950	0
AT4G31960	0
AT4G31970	0
AT4G31980	308
AT4G31985	995
AT4G31990	8950
AT4G32000	1845
AT4G32010	2006
AT4G32020	7280
AT4G32030	502
AT4G32040	823
AT4G32050	312
AT4G32060	4106
AT4G32070	1242
AT4G32080	5
AT4G32090	1
AT4G32100	145
AT4G32105	6
AT4G32110	6
AT4G32120	522
AT4G32130	938
AT4G32140	593
AT4G32150	2570
AT4G32160	855
AT4G32170	9
AT4G32175	161
AT4G32180	1488
AT4G32190	1240
AT4G32200	99
AT4G32205	7
AT4G32208	5
AT4G32210	165
AT4G32212	5
AT4G32215	0
AT4G32220	0
AT4G32230	0
AT4G32240	760
AT4G32250	934
AT4G32260	17515
AT4G32265	0
AT4G32270	370
AT4G32272	312
AT4G32280	14
AT4G32285	2668
AT4G32290	353
AT4G32295	171
AT4G32300	896
AT4G32320	756
AT4G32330	5435
AT4G32340	4776
AT4G32342	2
AT4G32350	766
AT4G32360	361
AT4G32370	3
AT4G32375	0
AT4G32380	8
AT4G32390	2114
AT4G32400	492
AT4G32410	15107
AT4G32420	970
AT4G32430	21
AT4G32440	611
AT4G32445	1
AT4G32450	129
AT4G32460	59
AT4G32470	2667
AT4G32475	0
AT4G32480	1381
AT4G32490	2325
AT4G32500	249
AT4G32510	48
AT4G32520	1200
AT4G32530	2093
AT4G32535	22
AT4G32540	1
AT4G32551	1695
AT4G32560	424
AT4G32570	708
AT4G32580	0
AT4G32590	922
AT4G32600	778
AT4G32605	202
AT4G32610	821
AT4G32620	1365
AT4G32630	4
AT4G32640	1948
AT4G32650	20
AT4G32660	748
AT4G32670	337
AT4G32680	463
AT4G32690	273
AT4G32700	290
AT4G32710	347
AT4G32714	1
AT4G32717	0
AT4G32720	1009
AT4G32730	452
AT4G32750	281
AT4G32760	3569
AT4G32765	0
AT4G32770	1414
AT4G32780	27
AT4G32790	214
AT4G32800	172
AT4G32810	16
AT4G32820	826
AT4G32830	256
AT4G32840	313
AT4G32850	2715
AT4G32860	1
AT4G32870	375
AT4G32880	470
AT4G32890	9
AT4G32900	415
AT4G32910	687
AT4G32915	373
AT4G32920	1253
AT4G32930	766
AT4G32940	7734
AT4G32950	1
AT4G32960	330
AT4G32970	296
AT4G32980	256
AT4G32990	4
AT4G33000	496
AT4G33010	48069
AT4G33020	0
AT4G33030	1376
AT4G33040	261
AT4G33050	341
AT4G33060	569
AT4G33070	157
AT4G33080	3175
AT4G33090	3872
AT4G33100	125
AT4G33110	426
AT4G33120	154
AT4G33130	201
AT4G33140	833
AT4G33145	22
AT4G33150	4899
AT4G33160	41
AT4G33170	32
AT4G33180	238
AT4G33200	913
AT4G33210	2085
AT4G33220	2580
AT4G33230	7
AT4G33240	1533
AT4G33250	1928
AT4G33260	188
AT4G33270	389
AT4G33280	90
AT4G33290	0
AT4G33300	1104
AT4G33310	0
AT4G33320	0
AT4G33330	829
AT4G33350	727
AT4G33355	12
AT4G33360	699
AT4G33370	7
AT4G33380	1245
AT4G33390	25
AT4G33400	286
AT4G33410	516
AT4G33420	26
AT4G33430	881
AT4G33440	247
AT4G33450	89
AT4G33460	337
AT4G33465	0
AT4G33467	0
AT4G33470	1053
AT4G33480	1248
AT4G33490	452
AT4G33495	189
AT4G33500	1899
AT4G33510	4303
AT4G33520	1378
AT4G33530	1822
AT4G33540	1186
AT4G33550	308
AT4G33560	36
AT4G33565	165
AT4G33580	1153
AT4G33585	0
AT4G33590	0
AT4G33600	623
AT4G33610	5
AT4G33620	120
AT4G33625	796
AT4G33630	1716
AT4G33640	1022
AT4G33650	792
AT4G33660	242
AT4G33666	136
AT4G33670	973
AT4G33680	2055
AT4G33690	223
AT4G33700	2183
AT4G33710	0
AT4G33720	1
AT4G33730	0
AT4G33735	0
AT4G33740	915
AT4G33760	546
AT4G33770	130
AT4G33780	802
AT4G33790	2585
AT4G33800	19
AT4G33810	97
AT4G33820	658
AT4G33830	6
AT4G33840	7
AT4G33850	0
AT4G33860	33
AT4G33865	2191
AT4G33870	7
AT4G33880	0
AT4G33885	1
AT4G33890	687
AT4G33900	1
AT4G33905	42
AT4G33910	818
AT4G33920	926
AT4G33925	49
AT4G33930	3
AT4G33940	586
AT4G33945	619
AT4G33950	972
AT4G33960	62
AT4G33970	80
AT4G33980	1060
AT4G33985	201
AT4G33990	84
AT4G34000	514
AT4G34020	648
AT4G34030	1833
AT4G34035	0
AT4G34040	1266
AT4G34050	27918
AT4G34060	161
AT4G34065	1
AT4G34070	464
AT4G34071	1
AT4G34080	0
AT4G34090	982
AT4G34100	2810
AT4G34103	0
AT4G34110	10922
AT4G34120	1541
AT4G34131	7
AT4G34135	35
AT4G34138	1898
AT4G34139	0
AT4G34140	613
AT4G34150	1270
AT4G34160	140
AT4G34170	33
AT4G34180	2621
AT4G34190	3409
AT4G34200	2174
AT4G34210	0
AT4G34215	1103
AT4G34220	428
AT4G34230	7115
AT4G34240	1355
AT4G34250	9
AT4G34260	881
AT4G34265	713
AT4G34270	700
AT4G34280	533
AT4G34290	599
AT4G34300	0
AT4G34310	523
AT4G34320	32
AT4G34330	0
AT4G34332	0
AT4G34340	86
AT4G34345	0
AT4G34350	4033
AT4G34360	37
AT4G34370	637
AT4G34380	4
AT4G34390	519
AT4G34400	11
AT4G34410	36
AT4G34412	146
AT4G34415	0
AT4G34419	0
AT4G34420	22
AT4G34430	863
AT4G34440	13
AT4G34450	7739
AT4G34460	1578
AT4G34470	0
AT4G34480	1494
AT4G34490	2678
AT4G34500	601
AT4G34510	13
AT4G34520	238
AT4G34530	0
AT4G34540	200
AT4G34550	2
AT4G34555	367
AT4G34560	772
AT4G34570	190
AT4G34580	15
AT4G34590	3832
AT4G34600	70
AT4G34610	780
AT4G34620	5605
AT4G34630	1466
AT4G34640	1276
AT4G34650	8
AT4G34660	614
AT4G34670	4270
AT4G34680	291
AT4G34690	0
AT4G34695	0
AT4G34700	2268
AT4G34710	5890
AT4G34720	3830
AT4G34730	429
AT4G34740	517
AT4G34750	228
AT4G34760	461
AT4G34770	41
AT4G34780	1
AT4G34790	31
AT4G34800	23
AT4G34810	11
AT4G34830	2570
AT4G34840	133
AT4G34850	9
AT4G34860	556
AT4G34870	8079
AT4G34880	6
AT4G34881	190
AT4G34890	2283
AT4G34900	143
AT4G34910	306
AT4G34920	1259
AT4G34930	176
AT4G34940	33
AT4G34950	2228
AT4G34960	456
AT4G34970	73
AT4G34975	0
AT4G34980	2734
AT4G34990	455
AT4G35000	3404
AT4G35010	306
AT4G35020	497
AT4G35025	0
AT4G35030	159
AT4G35040	785
AT4G35050	180
AT4G35060	657
AT4G35070	192
AT4G35080	599
AT4G35090	8142
AT4G35100	6685
AT4G35110	1127
AT4G35120	0
AT4G35130	72
AT4G35140	372
AT4G35150	0
AT4G35160	6
AT4G35165	1
AT4G35170	1
AT4G35180	42
AT4G35190	43
AT4G35200	0
AT4G35210	0
AT4G35220	1049
AT4G35230	1162
AT4G35240	713
AT4G35250	1354
AT4G35260	1375
AT4G35270	387
AT4G35280	0
AT4G35290	426
AT4G35295	4
AT4G35300	2413
AT4G35310	1790
AT4G35320	1076
AT4G35335	770
AT4G35350	191
AT4G35360	1186
AT4G35370	3
AT4G35375	0
AT4G35380	10
AT4G35390	8
AT4G35400	0
AT4G35410	374
AT4G35420	127
AT4G35430	0
AT4G35440	706
AT4G35450	6287
AT4G35460	502
AT4G35470	1045
AT4G35480	72
AT4G35485	0
AT4G35490	523
AT4G35500	353
AT4G35510	306
AT4G35519	0
AT4G35520	18
AT4G35530	152
AT4G35540	157
AT4G35550	356
AT4G35560	1186
AT4G35570	1045
AT4G35580	1056
AT4G35590	9
AT4G35600	133
AT4G35610	2
AT4G35620	131
AT4G35630	713
AT4G35640	55
AT4G35650	63
AT4G35655	0
AT4G35660	0
AT4G35670	0
AT4G35680	0
AT4G35685	17
AT4G35690	5
AT4G35700	0
AT4G35710	1
AT4G35720	5
AT4G35725	95
AT4G35730	318
AT4G35731	1
AT4G35733	18
AT4G35740	244
AT4G35750	5733
AT4G35760	1665
AT4G35770	1025
AT4G35780	897
AT4G35783	11
AT4G35785	840
AT4G35790	2763
AT4G35800	3835
AT4G35810	0
AT4G35820	0
AT4G35830	9343
AT4G35840	385
AT4G35850	560
AT4G35860	1272
AT4G35870	410
AT4G35880	706
AT4G35890	1624
AT4G35900	20
AT4G35905	213
AT4G35910	236
AT4G35920	1024
AT4G35930	115
AT4G35940	277
AT4G35950	575
AT4G35970	15
AT4G35980	345
AT4G35985	253
AT4G35987	202
AT4G36000	5
AT4G36010	642
AT4G36020	315
AT4G36030	0
AT4G36032	0
AT4G36040	1710
AT4G36050	183
AT4G36052	0
AT4G36060	25
AT4G36070	0
AT4G36080	996
AT4G36090	69
AT4G36100	0
AT4G36105	7
AT4G36110	8
AT4G36120	582
AT4G36130	1630
AT4G36140	456
AT4G36150	127
AT4G36160	27
AT4G36170	0
AT4G36180	755
AT4G36190	1465
AT4G36195	3325
AT4G36197	1
AT4G36210	2402
AT4G36220	1134
AT4G36230	0
AT4G36240	80
AT4G36245	0
AT4G36250	1963
AT4G36260	13
AT4G36270	218
AT4G36280	94
AT4G36290	502
AT4G36350	0
AT4G36360	1663
AT4G36370	0
AT4G36380	1146
AT4G36390	1358
AT4G36400	1234
AT4G36410	472
AT4G36420	397
AT4G36430	3
AT4G36440	618
AT4G36450	45
AT4G36460	0
AT4G36470	80
AT4G36480	676
AT4G36490	65
AT4G36500	529
AT4G36510	0
AT4G36515	241
AT4G36520	1215
AT4G36530	1936
AT4G36540	1474
AT4G36550	490
AT4G36560	0
AT4G36570	26
AT4G36580	95
AT4G36590	17
AT4G36600	0
AT4G36610	46
AT4G36620	6
AT4G36630	892
AT4G36635	0
AT4G36640	675
AT4G36648	2943
AT4G36650	273
AT4G36660	493
AT4G36670	28
AT4G36680	233
AT4G36690	2324
AT4G36700	1883
AT4G36710	592
AT4G36720	257
AT4G36730	1118
AT4G36740	55
AT4G36750	528
AT4G36760	3167
AT4G36770	7
AT4G36780	1494
AT4G36790	748
AT4G36791	3
AT4G36795	2
AT4G36800	2899
AT4G36808	5
AT4G36810	1
AT4G36820	298
AT4G36830	89
AT4G36840	193
AT4G36850	3177
AT4G36860	772
AT4G36870	1214
AT4G36880	3
AT4G36890	3172
AT4G36900	493
AT4G36910	589
AT4G36920	1150
AT4G36925	0
AT4G36930	508
AT4G36940	850
AT4G36945	574
AT4G36950	299
AT4G36960	978
AT4G36970	349
AT4G36980	2313
AT4G36990	1313
AT4G37000	1352
AT4G37010	13
AT4G37020	264
AT4G37022	11
AT4G37030	18
AT4G37040	1768
AT4G37050	1591
AT4G37060	0
AT4G37070	2
AT4G37080	732
AT4G37090	260
AT4G37095	24
AT4G37100	413
AT4G37110	135
AT4G37120	2055
AT4G37130	385
AT4G37140	34
AT4G37150	230
AT4G37160	1
AT4G37170	40
AT4G37175	0
AT4G37180	1999
AT4G37190	151
AT4G37200	1531
AT4G37210	694
AT4G37220	13
AT4G37225	9
AT4G37230	0
AT4G37235	9
AT4G37240	265
AT4G37250	385
AT4G37260	1215
AT4G37270	2153
AT4G37280	654
AT4G37290	0
AT4G37295	41
AT4G37300	3448
AT4G37310	2129
AT4G37320	470
AT4G37330	1020
AT4G37340	3
AT4G37360	92
AT4G37370	81
AT4G37380	110
AT4G37390	153
AT4G37400	6
AT4G37409	0
AT4G37410	0
AT4G37420	0
AT4G37430	0
AT4G37432	0
AT4G37435	4
AT4G37440	1350
AT4G37445	11
AT4G37450	307
AT4G37460	1852
AT4G37470	2493
AT4G37480	330
AT4G37483	33
AT4G37490	149
AT4G37500	0
AT4G37510	1612
AT4G37520	3173
AT4G37530	150
AT4G37540	195
AT4G37550	1420
AT4G37553	13
AT4G37560	327
AT4G37570	0
AT4G37580	15
AT4G37590	1427
AT4G37608	151
AT4G37610	598
AT4G37620	3
AT4G37630	119
AT4G37640	1054
AT4G37650	37
AT4G37660	90
AT4G37670	99
AT4G37680	794
AT4G37682	39
AT4G37685	18
AT4G37690	142
AT4G37700	18
AT4G37705	0
AT4G37710	0
AT4G37720	0
AT4G37730	15
AT4G37740	142
AT4G37750	159
AT4G37760	1010
AT4G37770	21
AT4G37780	0
AT4G37790	899
AT4G37800	2730
AT4G37810	31
AT4G37820	1746
AT4G37830	2260
AT4G37840	0
AT4G37850	0
AT4G37860	1
AT4G37870	7228
AT4G37880	740
AT4G37890	39
AT4G37895	0
AT4G37900	25
AT4G37910	1762
AT4G37920	642
AT4G37925	2566
AT4G37930	47776
AT4G37940	0
AT4G37950	55
AT4G37970	26
AT4G37980	312
AT4G37990	77
AT4G38000	129
AT4G38005	0
AT4G38010	43
AT4G38020	206
AT4G38030	0
AT4G38040	633
AT4G38050	283
AT4G38060	921
AT4G38062	138
AT4G38065	0
AT4G38070	0
AT4G38080	31
AT4G38090	649
AT4G38092	7
AT4G38100	485
AT4G38120	868
AT4G38130	2579
AT4G38140	0
AT4G38150	122
AT4G38160	530
AT4G38170	208
AT4G38180	34
AT4G38190	36
AT4G38200	1119
AT4G38210	1
AT4G38213	7
AT4G38215	0
AT4G38220	1196
AT4G38225	1177
AT4G38230	272
AT4G38240	1151
AT4G38250	0
AT4G38260	361
AT4G38270	626
AT4G38280	326
AT4G38290	1
AT4G38300	33
AT4G38310	4
AT4G38320	134
AT4G38330	64
AT4G38340	1
AT4G38350	2439
AT4G38360	1123
AT4G38370	430
AT4G38380	122
AT4G38390	1
AT4G38400	75
AT4G38401	0
AT4G38405	0
AT4G38410	51
AT4G38420	60
AT4G38430	1501
AT4G38440	364
AT4G38460	3342
AT4G38470	1308
AT4G38480	109
AT4G38490	335
AT4G38495	112
AT4G38500	816
AT4G38510	3646
AT4G38520	1441
AT4G38530	49
AT4G38540	31
AT4G38545	55
AT4G38550	0
AT4G38552	32
AT4G38560	2
AT4G38570	299
AT4G38580	865
AT4G38590	0
AT4G38600	4412
AT4G38620	985
AT4G38630	2117
AT4G38640	999
AT4G38650	61
AT4G38660	229
AT4G38670	210
AT4G38680	2938
AT4G38690	544
AT4G38700	74
AT4G38710	1081
AT4G38730	226
AT4G38740	5930
AT4G38760	1561
AT4G38770	505
AT4G38775	0
AT4G38780	183
AT4G38781	0
AT4G38790	727
AT4G38800	2601
AT4G38810	1502
AT4G38820	0
AT4G38825	0
AT4G38830	3
AT4G38840	1031
AT4G38850	96
AT4G38860	1995
AT4G38870	15
AT4G38880	6
AT4G38890	699
AT4G38900	502
AT4G38905	0
AT4G38910	222
AT4G38920	4637
AT4G38930	417
AT4G38932	1894
AT4G38940	150
AT4G38950	345
AT4G38960	38
AT4G38970	25659
AT4G38980	187
AT4G38990	0
AT4G39000	3
AT4G39010	114
AT4G39020	0
AT4G39030	2
AT4G39040	1273
AT4G39050	1544
AT4G39060	0
AT4G39070	2
AT4G39080	6658
AT4G39090	35184
AT4G39100	979
AT4G39110	141
AT4G39120	297
AT4G39130	0
AT4G39140	1055
AT4G39150	1419
AT4G39160	365
AT4G39170	1089
AT4G39180	402
AT4G39190	118
AT4G39195	0
AT4G39200	4107
AT4G39210	2637
AT4G39220	727
AT4G39230	235
AT4G39235	96
AT4G39240	745
AT4G39250	0
AT4G39260	10558
AT4G39270	464
AT4G39280	1334
AT4G39290	3
AT4G39300	280
AT4G39320	11
AT4G39330	3606
AT4G39340	7
AT4G39345	0
AT4G39350	5439
AT4G39360	0
AT4G39361	36
AT4G39363	17
AT4G39364	16
AT4G39366	23
AT4G39370	210
AT4G39380	69
AT4G39390	859
AT4G39400	6638
AT4G39403	48
AT4G39404	5
AT4G39410	60
AT4G39420	1450
AT4G39460	990
AT4G39470	105
AT4G39480	84
AT4G39490	2
AT4G39500	34
AT4G39510	322
AT4G39520	1360
AT4G39530	51
AT4G39540	1066
AT4G39550	48
AT4G39560	205
AT4G39570	146
AT4G39580	1
AT4G39590	15
AT4G39600	32
AT4G39610	93
AT4G39615	0
AT4G39620	481
AT4G39630	50
AT4G39640	130
AT4G39650	125
AT4G39660	752
AT4G39670	74
AT4G39672	0
AT4G39675	4
AT4G39680	2486
AT4G39690	903
AT4G39700	14
AT4G39710	1525
AT4G39720	49
AT4G39730	1208
AT4G39740	92
AT4G39745	0
AT4G39750	0
AT4G39753	14
AT4G39756	3
AT4G39760	63
AT4G39770	8
AT4G39780	151
AT4G39790	44
AT4G39795	24
AT4G39800	6700
AT4G39810	4
AT4G39820	525
AT4G39830	9
AT4G39838	0
AT4G39840	0
AT4G39850	1767
AT4G39860	739
AT4G39865	0
AT4G39870	900
AT4G39880	612
AT4G39890	40
AT4G39900	399
AT4G39910	954
AT4G39917	48
AT4G39920	203
AT4G39925	27
AT4G39930	67
AT4G39940	585
AT4G39950	210
AT4G39952	67
AT4G39955	655
AT4G39960	2351
AT4G39970	1003
AT4G39980	1600
AT4G39985	0
AT4G39990	746
AT4G40000	60
AT4G40010	113
AT4G40011	0
AT4G40020	3
AT4G40030	7914
AT4G40040	9390
AT4G40042	243
AT4G40045	472
AT4G40050	1095
AT4G40060	1961
AT4G40063	0
AT4G40065	41
AT4G40070	48
AT4G40080	0
AT4G40085	1
AT4G40090	37
AT4G40100	0
AT5G00730	0
AT5G00735	0
AT5G00740	0
AT5G00745	0
AT5G00750	3
AT5G00755	6
AT5G00760	3
AT5G00765	0
AT5G00770	0
AT5G00775	0
AT5G00780	3
AT5G00785	0
AT5G00790	7
AT5G00795	0
AT5G00800	0
AT5G00805	0
AT5G00810	0
AT5G00815	0
AT5G00820	0
AT5G00825	2
AT5G00835	0
AT5G00840	0
AT5G00845	1
AT5G00850	0
AT5G00855	0
AT5G00860	0
AT5G00865	10
AT5G00870	0
AT5G00875	4
AT5G00880	0
AT5G00885	0
AT5G00895	0
AT5G00900	0
AT5G00905	0
AT5G00910	0
AT5G00920	0
AT5G00925	2
AT5G00930	1
AT5G00935	0
AT5G00940	0
AT5G00950	0
AT5G00955	0
AT5G00960	0
AT5G00965	1
AT5G00970	1
AT5G00975	0
AT5G00980	46
AT5G00985	34
AT5G00990	2
AT5G00995	0
AT5G01005	0
AT5G01010	1956
AT5G01015	32
AT5G01017	0
AT5G01020	1565
AT5G01030	482
AT5G01040	14
AT5G01045	2
AT5G01050	0
AT5G01055	2
AT5G01060	2
AT5G01065	0
AT5G01070	4
AT5G01075	321
AT5G01080	0
AT5G01090	466
AT5G01095	0
AT5G01100	518
AT5G01105	6
AT5G01110	45
AT5G01115	16
AT5G01120	26
AT5G01125	1
AT5G01130	0
AT5G01135	1
AT5G01140	0
AT5G01145	1
AT5G01150	0
AT5G01155	0
AT5G01160	366
AT5G01165	0
AT5G01170	190
AT5G01175	39
AT5G01180	55
AT5G01185	0
AT5G01190	449
AT5G01195	0
AT5G01200	1818
AT5G01205	3
AT5G01210	0
AT5G01215	0
AT5G01220	1784
AT5G01225	0
AT5G01230	249
AT5G01235	1
AT5G01240	618
AT5G01245	0
AT5G01250	0
AT5G01255	0
AT5G01260	658
AT5G01265	0
AT5G01270	827
AT5G01275	0
AT5G01280	14
AT5G01285	0
AT5G01290	662
AT5G01295	0
AT5G01300	78
AT5G01305	0
AT5G01310	257
AT5G01315	0
AT5G01320	15
AT5G01325	1
AT5G01330	0
AT5G01335	6
AT5G01340	232
AT5G01345	1
AT5G01350	2076
AT5G01360	1098
AT5G01365	0
AT5G01370	253
AT5G01375	0
AT5G01380	40
AT5G01385	0
AT5G01390	371
AT5G01395	0
AT5G01400	1006
AT5G01405	0
AT5G01410	3351
AT5G01415	0
AT5G01420	15
AT5G01425	0
AT5G01430	369
AT5G01435	0
AT5G01440	0
AT5G01445	44
AT5G01450	389
AT5G01455	0
AT5G01460	1054
AT5G01465	0
AT5G01470	213
AT5G01475	0
AT5G01480	13
AT5G01485	0
AT5G01490	0
AT5G01495	0
AT5G01500	214
AT5G01505	4
AT5G01510	275
AT5G01515	1
AT5G01520	1213
AT5G01530	52231
AT5G01535	0
AT5G01540	0
AT5G01542	0
AT5G01545	8
AT5G01550	1
AT5G01555	0
AT5G01560	431
AT5G01565	0
AT5G01570	13
AT5G01575	0
AT5G01580	0
AT5G01585	0
AT5G01590	1667
AT5G01595	27
AT5G01600	6117
AT5G01605	0
AT5G01610	189
AT5G01615	0
AT5G01620	246
AT5G01630	123
AT5G01635	0
AT5G01640	159
AT5G01645	0
AT5G01650	939
AT5G01655	0
AT5G01660	106
AT5G01665	0
AT5G01670	251
AT5G01675	12
AT5G01680	2
AT5G01685	0
AT5G01690	0
AT5G01695	0
AT5G01700	33
AT5G01705	0
AT5G01710	1958
AT5G01715	7
AT5G01720	291
AT5G01725	0
AT5G01730	44
AT5G01732	0
AT5G01735	0
AT5G01740	18
AT5G01745	0
AT5G01747	2
AT5G01750	4108
AT5G01755	0
AT5G01760	17
AT5G01765	0
AT5G01770	390
AT5G01775	14
AT5G01780	634
AT5G01785	0
AT5G01790	329
AT5G01795	1
AT5G01800	2232
AT5G01805	0
AT5G01810	1460
AT5G01815	0
AT5G01820	599
AT5G01825	0
AT5G01830	126
AT5G01835	0
AT5G01840	239
AT5G01845	0
AT5G01850	474
AT5G01855	0
AT5G01860	0
AT5G01865	0
AT5G01870	247
AT5G01875	0
AT5G01880	357
AT5G01881	0
AT5G01885	0
AT5G01890	393
AT5G01895	0
AT5G01900	0
AT5G01910	61
AT5G01915	0
AT5G01920	2604
AT5G01925	0
AT5G01930	427
AT5G01935	4
AT5G01940	58
AT5G01945	1
AT5G01950	625
AT5G01955	0
AT5G01960	1021
AT5G01965	0
AT5G01970	374
AT5G01975	0
AT5G01980	455
AT5G01985	0
AT5G01990	534
AT5G01995	0
AT5G02000	0
AT5G02010	277
AT5G02015	0
AT5G02020	1668
AT5G02025	0
AT5G02030	806
AT5G02035	0
AT5G02040	440
AT5G02045	0
AT5G02050	324
AT5G02055	2
AT5G02060	83
AT5G02065	1
AT5G02070	0
AT5G02075	2
AT5G02080	126
AT5G02085	0
AT5G02090	188
AT5G02095	2
AT5G02100	627
AT5G02105	0
AT5G02110	5
AT5G02115	0
AT5G02120	1475
AT5G02125	0
AT5G02130	259
AT5G02135	0
AT5G02140	2
AT5G02145	0
AT5G02150	266
AT5G02155	10
AT5G02160	6343
AT5G02170	82
AT5G02175	0
AT5G02180	153
AT5G02185	0
AT5G02190	137
AT5G02195	0
AT5G02200	34
AT5G02205	0
AT5G02210	3
AT5G02215	0
AT5G02220	21
AT5G02225	3
AT5G02230	611
AT5G02240	4773
AT5G02244	0
AT5G02245	0
AT5G02250	897
AT5G02255	0
AT5G02260	555
AT5G02265	0
AT5G02270	350
AT5G02275	0
AT5G02280	201
AT5G02290	626
AT5G02295	0
AT5G02305	0
AT5G02310	2042
AT5G02315	0
AT5G02320	88
AT5G02325	0
AT5G02330	0
AT5G02335	0
AT5G02340	0
AT5G02345	0
AT5G02350	1
AT5G02355	0
AT5G02360	0
AT5G02365	0
AT5G02370	130
AT5G02375	0
AT5G02380	46559
AT5G02385	0
AT5G02390	14
AT5G02395	2
AT5G02400	41
AT5G02405	0
AT5G02410	314
AT5G02415	11
AT5G02420	409
AT5G02425	17
AT5G02430	165
AT5G02435	0
AT5G02440	437
AT5G02445	0
AT5G02450	2747
AT5G02455	0
AT5G02460	78
AT5G02465	0
AT5G02470	214
AT5G02480	1589
AT5G02485	0
AT5G02490	4119
AT5G02495	0
AT5G02500	50547
AT5G02502	188
AT5G02505	0
AT5G02510	21
AT5G02515	55
AT5G02520	60
AT5G02525	0
AT5G02530	1051
AT5G02535	6
AT5G02540	1074
AT5G02550	81
AT5G02555	0
AT5G02560	424
AT5G02565	36
AT5G02570	0
AT5G02575	18
AT5G02580	31
AT5G02590	146
AT5G02595	2
AT5G02600	372
AT5G02605	24
AT5G02610	1254
AT5G02615	0
AT5G02620	742
AT5G02630	181
AT5G02635	0
AT5G02640	140
AT5G02645	4
AT5G02650	157
AT5G02655	0
AT5G02660	0
AT5G02665	0
AT5G02670	194
AT5G02675	2
AT5G02680	105
AT5G02685	0
AT5G02690	49
AT5G02695	0
AT5G02700	0
AT5G02705	5
AT5G02710	524
AT5G02715	4
AT5G02720	1
AT5G02725	0
AT5G02730	0
AT5G02735	0
AT5G02740	522
AT5G02745	2
AT5G02750	36
AT5G02755	0
AT5G02760	44
AT5G02765	1
AT5G02770	2691
AT5G02775	0
AT5G02780	0
AT5G02785	0
AT5G02790	5272
AT5G02795	0
AT5G02800	749
AT5G02805	0
AT5G02810	2105
AT5G02815	0
AT5G02820	234
AT5G02825	1
AT5G02830	1148
AT5G02835	0
AT5G02840	1746
AT5G02850	315
AT5G02855	0
AT5G02860	524
AT5G02865	15
AT5G02870	5073
AT5G02875	9
AT5G02880	2150
AT5G02885	0
AT5G02890	1419
AT5G02895	0
AT5G02900	1
AT5G02905	0
AT5G02910	199
AT5G02915	0
AT5G02920	2
AT5G02925	0
AT5G02930	18
AT5G02935	0
AT5G02940	3777
AT5G02945	0
AT5G02950	121
AT5G02955	0
AT5G02960	5046
AT5G02965	0
AT5G02970	1570
AT5G02975	0
AT5G02980	0
AT5G02985	0
AT5G02990	0
AT5G02995	0
AT5G03000	0
AT5G03005	0
AT5G03010	3
AT5G03015	0
AT5G03020	10
AT5G03025	0
AT5G03030	284
AT5G03035	1
AT5G03040	2247
AT5G03045	3
AT5G03050	365
AT5G03055	0
AT5G03060	14
AT5G03065	0
AT5G03070	283
AT5G03075	0
AT5G03080	774
AT5G03085	28
AT5G03090	0
AT5G03095	0
AT5G03100	81
AT5G03105	0
AT5G03110	36
AT5G03115	0
AT5G03120	192
AT5G03125	0
AT5G03130	5
AT5G03135	0
AT5G03140	757
AT5G03145	0
AT5G03150	155
AT5G03155	0
AT5G03160	572
AT5G03165	11
AT5G03170	10182
AT5G03175	11
AT5G03180	1193
AT5G03185	0
AT5G03190	4630
AT5G03195	0
AT5G03200	466
AT5G03204	3
AT5G03205	0
AT5G03210	265
AT5G03215	0
AT5G03220	166
AT5G03225	0
AT5G03230	468
AT5G03235	3
AT5G03240	30327
AT5G03245	0
AT5G03250	54
AT5G03255	6
AT5G03260	518
AT5G03265	0
AT5G03270	0
AT5G03275	4
AT5G03280	2064
AT5G03285	81
AT5G03290	1251
AT5G03295	0
AT5G03300	2988
AT5G03305	0
AT5G03310	0
AT5G03315	7
AT5G03320	395
AT5G03325	0
AT5G03330	656
AT5G03335	0
AT5G03340	802
AT5G03345	520
AT5G03350	31
AT5G03355	9
AT5G03360	0
AT5G03370	263
AT5G03375	0
AT5G03377	8
AT5G03380	2315
AT5G03385	0
AT5G03390	54
AT5G03395	0
AT5G03400	0
AT5G03405	0
AT5G03406	124
AT5G03415	332
AT5G03420	971
AT5G03425	0
AT5G03430	1487
AT5G03435	8
AT5G03440	229
AT5G03445	0
AT5G03450	321
AT5G03452	0
AT5G03455	1002
AT5G03460	1321
AT5G03465	0
AT5G03470	434
AT5G03475	9
AT5G03480	17
AT5G03485	5
AT5G03490	474
AT5G03495	45
AT5G03500	249
AT5G03510	20
AT5G03515	0
AT5G03520	1506
AT5G03525	0
AT5G03530	977
AT5G03535	0
AT5G03540	2072
AT5G03545	8
AT5G03550	0
AT5G03552	1
AT5G03553	3
AT5G03555	198
AT5G03560	249
AT5G03565	0
AT5G03570	1
AT5G03575	2
AT5G03580	0
AT5G03585	2
AT5G03590	0
AT5G03595	0
AT5G03600	0
AT5G03605	0
AT5G03610	254
AT5G03615	117
AT5G03620	5
AT5G03625	0
AT5G03630	990
AT5G03635	0
AT5G03640	10
AT5G03645	0
AT5G03650	2359
AT5G03660	1831
AT5G03668	0
AT5G03670	23
AT5G03680	62
AT5G03685	0
AT5G03690	224
AT5G03695	0
AT5G03700	41
AT5G03705	0
AT5G03710	3
AT5G03715	0
AT5G03720	312
AT5G03730	1668
AT5G03735	0
AT5G03740	1013
AT5G03745	0
AT5G03750	0
AT5G03755	0
AT5G03760	2419
AT5G03765	0
AT5G03770	78
AT5G03775	0
AT5G03780	173
AT5G03785	0
AT5G03790	15
AT5G03795	216
AT5G03800	130
AT5G03805	0
AT5G03810	9
AT5G03815	0
AT5G03820	726
AT5G03825	2
AT5G03830	217
AT5G03835	0
AT5G03840	45
AT5G03845	0
AT5G03850	1834
AT5G03858	0
AT5G03860	48
AT5G03870	99
AT5G03875	9
AT5G03880	4240
AT5G03885	31
AT5G03890	53
AT5G03900	1544
AT5G03905	488
AT5G03910	1036
AT5G03915	0
AT5G03920	0
AT5G03925	2
AT5G03930	14
AT5G03935	0
AT5G03940	3691
AT5G03944	0
AT5G03945	0
AT5G03950	0
AT5G03955	1
AT5G03960	8
AT5G03965	0
AT5G03970	336
AT5G03975	0
AT5G03980	0
AT5G03985	3
AT5G03990	267
AT5G03995	4
AT5G04000	5
AT5G04005	0
AT5G04010	0
AT5G04015	0
AT5G04020	548
AT5G04025	0
AT5G04030	0
AT5G04035	0
AT5G04040	1118
AT5G04045	43
AT5G04047	5
AT5G04050	143
AT5G04055	2
AT5G04060	513
AT5G04065	5
AT5G04070	167
AT5G04075	7
AT5G04080	639
AT5G04085	0
AT5G04090	800
AT5G04105	1
AT5G04110	557
AT5G04115	0
AT5G04120	1
AT5G04125	0
AT5G04130	366
AT5G04135	0
AT5G04140	20656
AT5G04145	0
AT5G04150	0
AT5G04160	897
AT5G04165	1
AT5G04170	1211
AT5G04175	0
AT5G04180	150
AT5G04185	1
AT5G04190	4
AT5G04195	0
AT5G04200	295
AT5G04205	8
AT5G04210	1
AT5G04215	0
AT5G04220	351
AT5G04225	0
AT5G04230	409
AT5G04235	263
AT5G04238	0
AT5G04240	737
AT5G04245	3
AT5G04250	127
AT5G04255	0
AT5G04260	387
AT5G04267	0
AT5G04270	183
AT5G04275	0
AT5G04280	1381
AT5G04290	2041
AT5G04305	0
AT5G04310	51
AT5G04315	0
AT5G04320	194
AT5G04325	0
AT5G04330	33
AT5G04335	0
AT5G04340	384
AT5G04345	0
AT5G04347	1
AT5G04350	1
AT5G04355	0
AT5G04360	1658
AT5G04365	0
AT5G04370	5
AT5G04375	0
AT5G04380	1
AT5G04385	0
AT5G04390	5
AT5G04395	0
AT5G04400	0
AT5G04405	0
AT5G04410	1930
AT5G04415	0
AT5G04420	899
AT5G04425	2
AT5G04430	2778
AT5G04435	0
AT5G04440	1264
AT5G04445	0
AT5G04455	0
AT5G04460	1469
AT5G04465	0
AT5G04470	249
AT5G04475	0
AT5G04480	1788
AT5G04490	1095
AT5G04495	0
AT5G04500	49
AT5G04505	0
AT5G04510	798
AT5G04515	0
AT5G04520	140
AT5G04525	0
AT5G04530	1446
AT5G04540	986
AT5G04545	0
AT5G04550	1489
AT5G04560	1486
AT5G04575	0
AT5G04585	0
AT5G04590	4681
AT5G04595	0
AT5G04600	813
AT5G04605	0
AT5G04610	0
AT5G04615	0
AT5G04620	470
AT5G04625	0
AT5G04630	1
AT5G04635	0
AT5G04640	0
AT5G04650	0
AT5G04660	0
AT5G04665	0
AT5G04670	549
AT5G04675	0
AT5G04680	8
AT5G04685	0
AT5G04690	5
AT5G04695	0
AT5G04700	42
AT5G04705	0
AT5G04710	803
AT5G04715	0
AT5G04720	819
AT5G04725	1
AT5G04730	0
AT5G04740	1294
AT5G04745	0
AT5G04750	2087
AT5G04755	0
AT5G04760	523
AT5G04765	0
AT5G04770	378
AT5G04775	0
AT5G04780	46
AT5G04781	7
AT5G04785	0
AT5G04790	0
AT5G04795	0
AT5G04800	1130
AT5G04810	2959
AT5G04815	0
AT5G04820	260
AT5G04825	2
AT5G04830	1165
AT5G04840	97
AT5G04845	0
AT5G04850	969
AT5G04853	0
AT5G04855	0
AT5G04860	198
AT5G04865	0
AT5G04870	0
AT5G04880	125
AT5G04885	768
AT5G04890	40
AT5G04895	97
AT5G04900	853
AT5G04905	0
AT5G04910	318
AT5G04915	0
AT5G04920	1123
AT5G04925	0
AT5G04930	1409
AT5G04933	0
AT5G04935	0
AT5G04937	0
AT5G04940	523
AT5G04945	0
AT5G04950	5
AT5G04955	0
AT5G04960	0
AT5G04965	0
AT5G04970	2
AT5G04975	0
AT5G04980	90
AT5G04985	0
AT5G04990	800
AT5G04995	0
AT5G05000	475
AT5G05005	0
AT5G05010	4602
AT5G05015	0
AT5G05020	130
AT5G05025	1
AT5G05030	373
AT5G05035	0
AT5G05040	15
AT5G05045	0
AT5G05050	0
AT5G05055	0
AT5G05060	941
AT5G05065	0
AT5G05070	6
AT5G05075	0
AT5G05080	1568
AT5G05085	0
AT5G05090	8
AT5G05095	0
AT5G05100	793
AT5G05105	0
AT5G05110	1617
AT5G05113	0
AT5G05120	0
AT5G05125	0
AT5G05130	123
AT5G05135	0
AT5G05140	629
AT5G05150	0
AT5G05155	0
AT5G05160	39
AT5G05170	17077
AT5G05175	0
AT5G05180	513
AT5G05185	0
AT5G05190	127
AT5G05195	0
AT5G05200	4603
AT5G05205	0
AT5G05210	738
AT5G05215	0
AT5G05220	0
AT5G05230	584
AT5G05235	0
AT5G05240	138
AT5G05250	379
AT5G05255	0
AT5G05260	4
AT5G05265	0
AT5G05270	500
AT5G05275	0
AT5G05280	0
AT5G05285	0
AT5G05290	0
AT5G05295	0
AT5G05300	4
AT5G05310	176
AT5G05315	0
AT5G05320	6
AT5G05325	0
AT5G05330	96
AT5G05335	0
AT5G05340	52
AT5G05350	28
AT5G05360	474
AT5G05365	71
AT5G05370	304
AT5G05375	0
AT5G05380	150
AT5G05385	0
AT5G05390	217
AT5G05395	1
AT5G05400	42
AT5G05410	1109
AT5G05415	2
AT5G05420	15
AT5G05425	1
AT5G05430	10
AT5G05435	64
AT5G05440	587
AT5G05445	0
AT5G05450	576
AT5G05455	0
AT5G05460	92
AT5G05465	3
AT5G05470	386
AT5G05475	0
AT5G05480	302
AT5G05485	0
AT5G05490	1
AT5G05495	0
AT5G05500	1
AT5G05505	0
AT5G05510	50
AT5G05515	0
AT5G05520	674
AT5G05525	1
AT5G05530	3
AT5G05535	0
AT5G05540	500
AT5G05545	15
AT5G05550	177
AT5G05555	0
AT5G05560	359
AT5G05565	0
AT5G05570	485
AT5G05580	353
AT5G05585	0
AT5G05590	93
AT5G05598	0
AT5G05600	223
AT5G05605	0
AT5G05610	1176
AT5G05620	390
AT5G05625	0
AT5G05630	49
AT5G05635	0
AT5G05640	101
AT5G05645	0
AT5G05650	0
AT5G05653	0
AT5G05657	0
AT5G05660	633
AT5G05665	0
AT5G05670	330
AT5G05675	0
AT5G05680	278
AT5G05685	1
AT5G05690	1993
AT5G05695	0
AT5G05700	650
AT5G05705	0
AT5G05710	151
AT5G05720	0
AT5G05725	1
AT5G05730	293
AT5G05735	0
AT5G05740	2123
AT5G05745	0
AT5G05750	487
AT5G05755	0
AT5G05760	392
AT5G05765	0
AT5G05770	0
AT5G05780	1417
AT5G05785	0
AT5G05790	31
AT5G05795	0
AT5G05800	843
AT5G05805	1
AT5G05810	186
AT5G05815	0
AT5G05820	596
AT5G05825	0
AT5G05830	265
AT5G05835	0
AT5G05840	29
AT5G05845	0
AT5G05850	84
AT5G05855	0
AT5G05860	47
AT5G05865	3
AT5G05870	93
AT5G05875	0
AT5G05880	0
AT5G05885	0
AT5G05890	20
AT5G05895	0
AT5G05900	0
AT5G05905	0
AT5G05910	0
AT5G05915	0
AT5G05920	241
AT5G05925	0
AT5G05930	653
AT5G05935	0
AT5G05940	65
AT5G05945	2
AT5G05950	524
AT5G05955	0
AT5G05960	281
AT5G05965	6
AT5G05970	325
AT5G05975	1
AT5G05980	1231
AT5G05985	0
AT5G05987	278
AT5G05990	168
AT5G05995	0
AT5G06000	46
AT5G06005	0
AT5G06010	0
AT5G06015	0
AT5G06020	11
AT5G06025	0
AT5G06030	7
AT5G06035	0
AT5G06040	0
AT5G06043	0
AT5G06045	0
AT5G06050	444
AT5G06055	0
AT5G06060	1237
AT5G06065	0
AT5G06070	3
AT5G06075	0
AT5G06080	0
AT5G06085	0
AT5G06090	0
AT5G06095	0
AT5G06100	479
AT5G06105	0
AT5G06110	1253
AT5G06115	0
AT5G06120	1013
AT5G06125	0
AT5G06130	1937
AT5G06140	1710
AT5G06145	0
AT5G06150	372
AT5G06155	0
AT5G06160	745
AT5G06165	7
AT5G06170	0
AT5G06175	0
AT5G06180	192
AT5G06185	0
AT5G06190	164
AT5G06200	2
AT5G06205	0
AT5G06210	238
AT5G06220	1896
AT5G06230	4
AT5G06235	0
AT5G06240	271
AT5G06245	0
AT5G06250	170
AT5G06255	0
AT5G06260	753
AT5G06265	382
AT5G06270	146
AT5G06275	0
AT5G06278	31
AT5G06280	222
AT5G06285	0
AT5G06290	2199
AT5G06295	3
AT5G06300	32
AT5G06305	0
AT5G06310	85
AT5G06320	1365
AT5G06325	0
AT5G06330	28
AT5G06335	0
AT5G06340	1179
AT5G06345	0
AT5G06350	516
AT5G06360	1167
AT5G06365	0
AT5G06370	617
AT5G06380	13
AT5G06385	0
AT5G06390	1496
AT5G06395	0
AT5G06400	28
AT5G06405	0
AT5G06410	98
AT5G06415	0
AT5G06420	49
AT5G06425	0
AT5G06430	158
AT5G06435	0
AT5G06440	1113
AT5G06445	0
AT5G06450	220
AT5G06455	0
AT5G06460	1085
AT5G06465	0
AT5G06470	57
AT5G06475	20
AT5G06480	109
AT5G06490	0
AT5G06495	0
AT5G06500	0
AT5G06505	0
AT5G06510	45
AT5G06515	0
AT5G06520	6
AT5G06525	0
AT5G06530	2810
AT5G06535	0
AT5G06540	34
AT5G06545	0
AT5G06550	125
AT5G06560	690
AT5G06565	0
AT5G06570	26
AT5G06575	0
AT5G06580	495
AT5G06585	0
AT5G06590	48
AT5G06595	0
AT5G06600	3513
AT5G06605	0
AT5G06610	651
AT5G06615	0
AT5G06620	51
AT5G06630	0
AT5G06634	0
AT5G06635	0
AT5G06640	1
AT5G06645	0
AT5G06650	0
AT5G06655	0
AT5G06660	584
AT5G06665	0
AT5G06670	438
AT5G06675	0
AT5G06680	353
AT5G06685	0
AT5G06690	1396
AT5G06695	0
AT5G06700	2758
AT5G06705	0
AT5G06710	135
AT5G06715	0
AT5G06720	11
AT5G06730	0
AT5G06735	0
AT5G06740	2
AT5G06745	0
AT5G06750	285
AT5G06755	0
AT5G06760	37
AT5G06765	0
AT5G06770	290
AT5G06775	0
AT5G06780	600
AT5G06785	0
AT5G06790	39
AT5G06795	10
AT5G06800	26
AT5G06805	0
AT5G06810	80
AT5G06811	127
AT5G06815	0
AT5G06820	21
AT5G06825	3
AT5G06830	597
AT5G06835	0
AT5G06839	129
AT5G06845	4
AT5G06850	378
AT5G06855	0
AT5G06860	11
AT5G06865	72
AT5G06870	811
AT5G06875	0
AT5G06880	0
AT5G06885	0
AT5G06890	0
AT5G06900	0
AT5G06905	1
AT5G06910	567
AT5G06915	0
AT5G06920	8
AT5G06925	0
AT5G06930	2718
AT5G06935	0
AT5G06940	68
AT5G06945	0
AT5G06950	365
AT5G06955	0
AT5G06960	164
AT5G06965	0
AT5G06970	1330
AT5G06975	0
AT5G06980	160
AT5G06985	0
AT5G06990	0
AT5G06995	0
AT5G07000	5
AT5G07005	0
AT5G07010	17
AT5G07015	0
AT5G07020	3142
AT5G07025	0
AT5G07030	253
AT5G07035	0
AT5G07040	1
AT5G07050	0
AT5G07055	0
AT5G07060	14
AT5G07065	0
AT5G07070	83
AT5G07075	0
AT5G07080	65
AT5G07090	4219
AT5G07095	2
AT5G07100	90
AT5G07105	1
AT5G07110	14
AT5G07115	0
AT5G07120	399
AT5G07125	0
AT5G07130	39
AT5G07135	0
AT5G07140	162
AT5G07145	0
AT5G07150	0
AT5G07152	10
AT5G07155	0
AT5G07160	86
AT5G07165	0
AT5G07170	1
AT5G07175	0
AT5G07180	142
AT5G07185	0
AT5G07190	124
AT5G07195	0
AT5G07200	2260
AT5G07205	0
AT5G07210	219
AT5G07215	0
AT5G07220	2217
AT5G07225	0
AT5G07230	0
AT5G07240	167
AT5G07250	449
AT5G07255	0
AT5G07260	647
AT5G07265	0
AT5G07270	559
AT5G07275	0
AT5G07280	336
AT5G07285	97
AT5G07290	1689
AT5G07295	0
AT5G07300	800
AT5G07310	0
AT5G07315	0
AT5G07320	339
AT5G07322	3
AT5G07325	0
AT5G07330	5
AT5G07335	0
AT5G07340	919
AT5G07345	0
AT5G07350	2722
AT5G07355	0
AT5G07360	841
AT5G07365	0
AT5G07370	1292
AT5G07380	43
AT5G07385	0
AT5G07390	3
AT5G07395	2
AT5G07400	79
AT5G07405	0
AT5G07410	135
AT5G07415	0
AT5G07420	6
AT5G07425	0
AT5G07430	293
AT5G07435	0
AT5G07440	3019
AT5G07445	0
AT5G07450	4
AT5G07455	1
AT5G07460	312
AT5G07465	0
AT5G07470	1594
AT5G07475	0
AT5G07480	0
AT5G07485	0
AT5G07490	0
AT5G07495	0
AT5G07500	209
AT5G07505	0
AT5G07510	97
AT5G07515	0
AT5G07520	39
AT5G07525	0
AT5G07530	33
AT5G07535	0
AT5G07540	0
AT5G07545	0
AT5G07550	6
AT5G07555	24
AT5G07560	5
AT5G07565	0
AT5G07570	1
AT5G07571	1
AT5G07572	1
AT5G07575	0
AT5G07580	1365
AT5G07585	0
AT5G07590	255
AT5G07595	0
AT5G07600	0
AT5G07605	0
AT5G07610	126
AT5G07615	0
AT5G07620	100
AT5G07625	0
AT5G07630	509
AT5G07635	0
AT5G07640	15
AT5G07650	0
AT5G07655	0
AT5G07660	67
AT5G07665	0
AT5G07670	295
AT5G07675	0
AT5G07680	89
AT5G07685	0
AT5G07690	7
AT5G07695	0
AT5G07700	0
AT5G07705	0
AT5G07710	74
AT5G07715	0
AT5G07720	26
AT5G07725	7
AT5G07730	89
AT5G07735	1
AT5G07740	1924
AT5G07745	0
AT5G07760	2
AT5G07770	327
AT5G07775	0
AT5G07780	3
AT5G07785	0
AT5G07790	238
AT5G07795	0
AT5G07800	111
AT5G07805	0
AT5G07810	106
AT5G07815	0
AT5G07820	143
AT5G07825	0
AT5G07830	546
AT5G07835	0
AT5G07840	301
AT5G07845	0
AT5G07850	2
AT5G07855	0
AT5G07860	449
AT5G07865	0
AT5G07870	250
AT5G07875	0
AT5G07880	79
AT5G07885	1
AT5G07890	422
AT5G07895	6
AT5G07900	147
AT5G07905	0
AT5G07910	557
AT5G07915	0
AT5G07920	1042
AT5G07925	0
AT5G07930	0
AT5G07935	0
AT5G07940	979
AT5G07945	0
AT5G07950	214
AT5G07955	0
AT5G07960	549
AT5G07965	0
AT5G07970	899
AT5G07975	0
AT5G07980	638
AT5G07985	0
AT5G07990	973
AT5G07995	0
AT5G08000	211
AT5G08005	1
AT5G08010	336
AT5G08015	0
AT5G08020	134
AT5G08025	0
AT5G08030	32
AT5G08035	0
AT5G08040	772
AT5G08045	0
AT5G08050	1763
AT5G08055	0
AT5G08060	1118
AT5G08065	0
AT5G08070	45
AT5G08075	0
AT5G08080	908
AT5G08085	0
AT5G08090	0
AT5G08095	0
AT5G08100	1047
AT5G08105	0
AT5G08110	204
AT5G08115	0
AT5G08120	637
AT5G08125	0
AT5G08130	1799
AT5G08135	12
AT5G08139	431
AT5G08141	29
AT5G08150	18
AT5G08160	1254
AT5G08165	10
AT5G08170	1300
AT5G08175	0
AT5G08180	1065
AT5G08185	17
AT5G08190	487
AT5G08195	0
AT5G08200	659
AT5G08205	0
AT5G08210	1
AT5G08215	0
AT5G08225	0
AT5G08230	553
AT5G08235	6
AT5G08240	21
AT5G08250	19
AT5G08255	0
AT5G08260	3737
AT5G08265	0
AT5G08270	166
AT5G08275	1
AT5G08280	2772
AT5G08285	0
AT5G08290	2684
AT5G08300	1482
AT5G08305	41
AT5G08310	79
AT5G08315	1
AT5G08320	185
AT5G08330	610
AT5G08335	154
AT5G08340	181
AT5G08350	0
AT5G08360	35
AT5G08370	851
AT5G08375	0
AT5G08380	1212
AT5G08385	0
AT5G08390	689
AT5G08391	0
AT5G08395	0
AT5G08400	298
AT5G08410	3148
AT5G08415	1142
AT5G08420	1347
AT5G08425	0
AT5G08430	711
AT5G08435	0
AT5G08440	496
AT5G08445	0
AT5G08450	2526
AT5G08455	0
AT5G08460	226
AT5G08465	0
AT5G08470	776
AT5G08475	0
AT5G08480	0
AT5G08485	0
AT5G08490	28
AT5G08495	8
AT5G08500	836
AT5G08505	3
AT5G08510	137
AT5G08515	5
AT5G08520	985
AT5G08525	1
AT5G08530	5086
AT5G08535	311
AT5G08540	1346
AT5G08550	427
AT5G08560	1342
AT5G08565	108
AT5G08570	1401
AT5G08575	0
AT5G08580	482
AT5G08585	0
AT5G08590	1403
AT5G08595	1
AT5G08600	50
AT5G08605	3
AT5G08610	634
AT5G08615	0
AT5G08620	320
AT5G08630	760
AT5G08635	0
AT5G08640	346
AT5G08645	0
AT5G08650	2899
AT5G08655	0
AT5G08660	583
AT5G08665	0
AT5G08670	4030
AT5G08675	0
AT5G08680	2731
AT5G08685	0
AT5G08690	4552
AT5G08695	0
AT5G08705	0
AT5G08710	421
AT5G08712	0
AT5G08715	0
AT5G08717	0
AT5G08720	631
AT5G08725	0
AT5G08730	86
AT5G08735	0
AT5G08740	932
AT5G08745	0
AT5G08750	1027
AT5G08755	0
AT5G08760	194
AT5G08765	0
AT5G08770	205
AT5G08775	2
AT5G08780	129
AT5G08785	0
AT5G08790	1206
AT5G08800	0
AT5G08805	1
AT5G08810	1
AT5G08815	0
AT5G08820	0
AT5G08825	0
AT5G08830	0
AT5G08835	0
AT5G08840	1
AT5G08845	0
AT5G08850	0
AT5G08855	2
AT5G08860	0
AT5G08865	0
AT5G08870	0
AT5G08875	1
AT5G08880	0
AT5G08885	0
AT5G08890	0
AT5G08895	0
AT5G08900	0
AT5G08905	0
AT5G08910	0
AT5G08915	0
AT5G08920	0
AT5G08925	0
AT5G08930	0
AT5G08935	0
AT5G08940	0
AT5G08945	0
AT5G08950	0
AT5G08955	0
AT5G08960	0
AT5G08965	0
AT5G08970	0
AT5G08975	41
AT5G08980	0
AT5G08985	0
AT5G08990	1
AT5G08995	0
AT5G09000	0
AT5G09005	0
AT5G09010	0
AT5G09015	0
AT5G09020	0
AT5G09025	0
AT5G09030	0
AT5G09035	0
AT5G09040	3
AT5G09045	0
AT5G09050	0
AT5G09055	0
AT5G09060	0
AT5G09065	17
AT5G09070	0
AT5G09080	0
AT5G09085	0
AT5G09090	1
AT5G09095	1
AT5G09100	0
AT5G09105	0
AT5G09110	0
AT5G09120	0
AT5G09125	0
AT5G09130	0
AT5G09135	0
AT5G09140	0
AT5G09145	2
AT5G09150	0
AT5G09155	0
AT5G09160	0
AT5G09165	0
AT5G09170	1
AT5G09175	5
AT5G09185	0
AT5G09190	3
AT5G09195	9
AT5G09200	0
AT5G09205	0
AT5G09210	16
AT5G09215	0
AT5G09220	21009
AT5G09225	424
AT5G09230	279
AT5G09235	0
AT5G09240	114
AT5G09245	0
AT5G09250	227
AT5G09255	0
AT5G09260	286
AT5G09265	0
AT5G09270	111
AT5G09275	0
AT5G09280	0
AT5G09285	0
AT5G09290	1
AT5G09295	6
AT5G09300	407
AT5G09305	0
AT5G09310	276
AT5G09315	136
AT5G09320	10
AT5G09325	0
AT5G09330	1570
AT5G09335	3
AT5G09340	0
AT5G09345	0
AT5G09350	211
AT5G09360	4
AT5G09365	0
AT5G09370	627
AT5G09375	0
AT5G09380	186
AT5G09385	12
AT5G09390	669
AT5G09395	0
AT5G09400	963
AT5G09405	0
AT5G09410	1739
AT5G09415	0
AT5G09420	176
AT5G09425	0
AT5G09430	16
AT5G09435	0
AT5G09440	4107
AT5G09443	2
AT5G09445	0
AT5G09450	450
AT5G09455	0
AT5G09460	2396
AT5G09465	2
AT5G09470	1
AT5G09475	0
AT5G09480	8
AT5G09490	17
AT5G09495	0
AT5G09500	2
AT5G09505	2
AT5G09510	1974
AT5G09513	0
AT5G09515	0
AT5G09520	1
AT5G09530	30
AT5G09535	3
AT5G09540	136
AT5G09545	0
AT5G09550	6
AT5G09555	0
AT5G09560	0
AT5G09565	0
AT5G09570	74
AT5G09580	37
AT5G09585	0
AT5G09590	1060
AT5G09595	0
AT5G09600	110
AT5G09605	0
AT5G09610	5
AT5G09615	0
AT5G09620	2249
AT5G09630	50
AT5G09635	0
AT5G09640	99
AT5G09645	0
AT5G09650	2373
AT5G09655	0
AT5G09660	17663
AT5G09665	0
AT5G09670	1564
AT5G09675	0
AT5G09680	552
AT5G09685	0
AT5G09690	99
AT5G09695	0
AT5G09700	2
AT5G09705	0
AT5G09710	1
AT5G09711	0
AT5G09715	1
AT5G09720	3
AT5G09730	134
AT5G09735	0
AT5G09740	417
AT5G09750	3
AT5G09755	0
AT5G09760	500
AT5G09765	0
AT5G09770	340
AT5G09775	0
AT5G09780	0
AT5G09785	13
AT5G09790	95
AT5G09795	0
AT5G09800	77
AT5G09805	88
AT5G09810	12958
AT5G09815	0
AT5G09820	358
AT5G09825	0
AT5G09830	473
AT5G09835	0
AT5G09840	66
AT5G09845	0
AT5G09850	2252
AT5G09855	0
AT5G09860	591
AT5G09865	0
AT5G09870	4204
AT5G09875	1
AT5G09876	5
AT5G09880	1884
AT5G09885	0
AT5G09890	974
AT5G09895	0
AT5G09900	1977
AT5G09910	0
AT5G09915	0
AT5G09920	956
AT5G09925	0
AT5G09930	0
AT5G09940	0
AT5G09945	0
AT5G09950	63
AT5G09955	0
AT5G09960	277
AT5G09965	0
AT5G09970	91
AT5G09975	0
AT5G09976	5
AT5G09978	15
AT5G09980	22
AT5G09990	174
AT5G09995	134
AT5G10000	0
AT5G10010	1058
AT5G10020	920
AT5G10030	189
AT5G10040	0
AT5G10050	448
AT5G10060	986
AT5G10070	551
AT5G10080	142
AT5G10090	11
AT5G10100	336
AT5G10110	292
AT5G10120	0
AT5G10130	1
AT5G10140	36
AT5G10150	78
AT5G10160	1221
AT5G10170	238
AT5G10180	1219
AT5G10190	468
AT5G10200	521
AT5G10210	2
AT5G10220	728
AT5G10230	648
AT5G10235	0
AT5G10240	259
AT5G10250	34
AT5G10260	141
AT5G10270	598
AT5G10278	10
AT5G10280	10
AT5G10290	429
AT5G10300	195
AT5G10310	105
AT5G10320	132
AT5G10330	184
AT5G10336	2
AT5G10340	14
AT5G10350	872
AT5G10360	4756
AT5G10370	389
AT5G10380	1130
AT5G10390	309
AT5G10400	377
AT5G10410	56
AT5G10420	1
AT5G10430	249
AT5G10435	0
AT5G10440	30
AT5G10450	9183
AT5G10455	0
AT5G10460	650
AT5G10470	1875
AT5G10480	1429
AT5G10490	1343
AT5G10500	2
AT5G10510	353
AT5G10520	9
AT5G10525	0
AT5G10530	0
AT5G10540	1678
AT5G10550	2270
AT5G10560	924
AT5G10570	6
AT5G10572	2
AT5G10580	12
AT5G10590	0
AT5G10600	0
AT5G10605	33
AT5G10610	271
AT5G10620	86
AT5G10625	19
AT5G10630	660
AT5G10650	736
AT5G10660	24
AT5G10670	0
AT5G10680	0
AT5G10690	610
AT5G10695	14
AT5G10700	154
AT5G10710	309
AT5G10720	11
AT5G10730	519
AT5G10740	316
AT5G10745	458
AT5G10750	352
AT5G10760	37
AT5G10770	3470
AT5G10780	1866
AT5G10790	332
AT5G10800	145
AT5G10810	624
AT5G10820	158
AT5G10830	268
AT5G10840	1651
AT5G10850	20
AT5G10860	9955
AT5G10870	183
AT5G10880	2
AT5G10890	13
AT5G10900	86
AT5G10910	473
AT5G10920	733
AT5G10930	2275
AT5G10940	1192
AT5G10945	28
AT5G10946	829
AT5G10950	415
AT5G10960	3847
AT5G10965	16
AT5G10970	0
AT5G10980	3475
AT5G10990	29
AT5G11000	678
AT5G11010	260
AT5G11020	292
AT5G11030	382
AT5G11040	1085
AT5G11050	2
AT5G11060	3056
AT5G11070	3559
AT5G11080	15
AT5G11090	1052
AT5G11100	39
AT5G11110	450
AT5G11130	2
AT5G11140	0
AT5G11150	880
AT5G11160	152
AT5G11170	2397
AT5G11180	0
AT5G11190	1
AT5G11200	1628
AT5G11210	1
AT5G11220	146
AT5G11225	0
AT5G11230	1695
AT5G11240	326
AT5G11242	7
AT5G11250	374
AT5G11260	136
AT5G11270	579
AT5G11280	583
AT5G11290	0
AT5G11300	69
AT5G11310	69
AT5G11320	13
AT5G11325	0
AT5G11330	2087
AT5G11340	383
AT5G11350	374
AT5G11360	59
AT5G11370	0
AT5G11380	501
AT5G11390	760
AT5G11400	0
AT5G11410	35
AT5G11412	0
AT5G11416	8
AT5G11420	338
AT5G11425	0
AT5G11430	344
AT5G11440	0
AT5G11450	1689
AT5G11460	247
AT5G11470	125
AT5G11475	0
AT5G11480	1407
AT5G11490	1553
AT5G11500	2944
AT5G11510	255
AT5G11520	2226
AT5G11530	796
AT5G11540	40
AT5G11550	346
AT5G11560	3036
AT5G11565	0
AT5G11570	18
AT5G11580	1367
AT5G11590	3
AT5G11600	327
AT5G11610	23
AT5G11620	5
AT5G11630	132
AT5G11640	286
AT5G11650	253
AT5G11660	5
AT5G11670	4737
AT5G11680	967
AT5G11690	210
AT5G11700	2637
AT5G11710	1987
AT5G11720	1683
AT5G11730	456
AT5G11740	13615
AT5G11750	228
AT5G11760	388
AT5G11770	2182
AT5G11780	103
AT5G11790	3453
AT5G11800	644
AT5G11810	1107
AT5G11820	0
AT5G11830	0
AT5G11840	1466
AT5G11850	552
AT5G11860	607
AT5G11870	26
AT5G11880	1281
AT5G11890	624
AT5G11900	661
AT5G11910	544
AT5G11920	25
AT5G11930	39
AT5G11940	0
AT5G11950	489
AT5G11960	939
AT5G11970	38
AT5G11975	0
AT5G11977	0
AT5G11980	650
AT5G11990	18
AT5G12000	80
AT5G12010	532
AT5G12020	7
AT5G12030	15
AT5G12040	1687
AT5G12043	0
AT5G12050	17
AT5G12060	0
AT5G12070	0
AT5G12080	358
AT5G12085	0
AT5G12090	0
AT5G12100	210
AT5G12110	89
AT5G12120	844
AT5G12130	1102
AT5G12140	2780
AT5G12150	3180
AT5G12170	1061
AT5G12180	64
AT5G12190	379
AT5G12200	935
AT5G12210	985
AT5G12220	242
AT5G12230	742
AT5G12235	3
AT5G12236	0
AT5G12240	371
AT5G12250	13459
AT5G12260	404
AT5G12270	3
AT5G12280	39
AT5G12290	397
AT5G12300	142
AT5G12310	794
AT5G12320	313
AT5G12330	38
AT5G12340	1
AT5G12350	1212
AT5G12360	75
AT5G12370	2346
AT5G12380	0
AT5G12390	315
AT5G12400	1293
AT5G12410	632
AT5G12420	73
AT5G12430	874
AT5G12440	661
AT5G12450	4
AT5G12460	1313
AT5G12470	1101
AT5G12480	1122
AT5G12840	647
AT5G12850	991
AT5G12860	6056
AT5G12870	458
AT5G12880	48
AT5G12890	265
AT5G12900	406
AT5G12910	0
AT5G12920	39
AT5G12930	155
AT5G12940	10
AT5G12950	3079
AT5G12960	96
AT5G12970	109
AT5G12980	277
AT5G12990	0
AT5G13000	3491
AT5G13010	1981
AT5G13020	1805
AT5G13030	2408
AT5G13050	418
AT5G13060	93
AT5G13070	462
AT5G13080	11
AT5G13090	460
AT5G13100	815
AT5G13110	391
AT5G13120	2004
AT5G13130	5
AT5G13140	295
AT5G13150	2
AT5G13160	637
AT5G13170	1012
AT5G13180	673
AT5G13181	0
AT5G13190	403
AT5G13200	141
AT5G13205	8
AT5G13210	68
AT5G13220	29
AT5G13225	0
AT5G13230	23
AT5G13240	700
AT5G13250	58
AT5G13260	678
AT5G13270	158
AT5G13280	597
AT5G13290	123
AT5G13295	0
AT5G13300	2000
AT5G13310	278
AT5G13320	628
AT5G13330	12
AT5G13340	156
AT5G13350	0
AT5G13360	201
AT5G13370	132
AT5G13380	0
AT5G13390	1243
AT5G13400	961
AT5G13410	867
AT5G13420	3164
AT5G13430	912
AT5G13440	1658
AT5G13450	3881
AT5G13460	289
AT5G13470	166
AT5G13475	0
AT5G13480	498
AT5G13485	3
AT5G13490	852
AT5G13500	608
AT5G13510	659
AT5G13520	511
AT5G13530	1463
AT5G13548	0
AT5G13550	930
AT5G13560	1486
AT5G13565	0
AT5G13570	728
AT5G13580	0
AT5G13590	1352
AT5G13600	275
AT5G13610	288
AT5G13620	0
AT5G13630	23772
AT5G13640	1540
AT5G13650	14824
AT5G13655	1
AT5G13660	359
AT5G13670	204
AT5G13680	747
AT5G13690	1112
AT5G13700	37
AT5G13710	1616
AT5G13720	857
AT5G13730	1313
AT5G13740	1365
AT5G13750	430
AT5G13760	429
AT5G13770	1247
AT5G13780	1015
AT5G13790	266
AT5G13800	2709
AT5G13810	1759
AT5G13820	534
AT5G13825	1
AT5G13830	10
AT5G13840	186
AT5G13845	0
AT5G13850	1502
AT5G13860	168
AT5G13870	131
AT5G13880	11
AT5G13887	0
AT5G13890	326
AT5G13900	0
AT5G13910	2
AT5G13920	64
AT5G13930	1996
AT5G13940	0
AT5G13950	1232
AT5G13960	262
AT5G13970	427
AT5G13980	2810
AT5G13990	19
AT5G14000	91
AT5G14010	2
AT5G14020	1
AT5G14030	2040
AT5G14035	0
AT5G14040	5849
AT5G14050	558
AT5G14060	2052
AT5G14070	128
AT5G14080	363
AT5G14090	37
AT5G14100	193
AT5G14105	206
AT5G14110	3
AT5G14120	5199
AT5G14130	12
AT5G14140	150
AT5G14150	2
AT5G14160	0
AT5G14170	1085
AT5G14180	161
AT5G14200	1237
AT5G14210	426
AT5G14220	713
AT5G14230	327
AT5G14240	811
AT5G14250	850
AT5G14260	2877
AT5G14270	1432
AT5G14275	0
AT5G14280	43
AT5G14285	329
AT5G14290	1
AT5G14300	0
AT5G14310	389
AT5G14320	5787
AT5G14330	2
AT5G14340	0
AT5G14345	2
AT5G14350	48
AT5G14360	59
AT5G14370	2452
AT5G14380	212
AT5G14390	898
AT5G14400	3
AT5G14410	573
AT5G14420	842
AT5G14430	1184
AT5G14440	635
AT5G14450	424
AT5G14460	930
AT5G14470	83
AT5G14480	224
AT5G14490	0
AT5G14495	0
AT5G14500	1203
AT5G14510	98
AT5G14515	0
AT5G14520	843
AT5G14530	271
AT5G14540	1316
AT5G14545	0
AT5G14550	1493
AT5G14560	1
AT5G14565	15
AT5G14570	626
AT5G14580	125
AT5G14590	1225
AT5G14600	140
AT5G14602	0
AT5G14610	520
AT5G14620	498
AT5G14640	1409
AT5G14650	29
AT5G14660	684
AT5G14670	3
AT5G14680	744
AT5G14690	17
AT5G14700	436
AT5G14710	326
AT5G14720	1761
AT5G14730	0
AT5G14740	5709
AT5G14750	14
AT5G14760	148
AT5G14770	121
AT5G14780	3168
AT5G14790	354
AT5G14800	1142
AT5G14810	3
AT5G14820	3
AT5G14830	69
AT5G14840	81
AT5G14850	400
AT5G14860	7
AT5G14870	17
AT5G14880	2299
AT5G14890	23
AT5G14895	7
AT5G14900	0
AT5G14910	2508
AT5G14920	158
AT5G14930	63
AT5G14940	445
AT5G14950	1059
AT5G14960	71
AT5G14970	2141
AT5G14980	33
AT5G14990	0
AT5G14995	85
AT5G15000	7
AT5G15008	0
AT5G15010	116
AT5G15020	2174
AT5G15022	13
AT5G15025	131
AT5G15030	2
AT5G15040	0
AT5G15050	653
AT5G15060	0
AT5G15070	251
AT5G15080	549
AT5G15090	2377
AT5G15100	6
AT5G15110	52
AT5G15120	137
AT5G15130	1
AT5G15140	66
AT5G15150	13
AT5G15160	33
AT5G15170	442
AT5G15175	0
AT5G15180	722
AT5G15190	75
AT5G15200	6244
AT5G15210	226
AT5G15220	192
AT5G15230	183
AT5G15240	80
AT5G15250	0
AT5G15260	537
AT5G15265	0
AT5G15270	806
AT5G15280	254
AT5G15290	0
AT5G15300	25
AT5G15310	438
AT5G15320	827
AT5G15330	190
AT5G15340	19
AT5G15350	536
AT5G15360	1
AT5G15380	6
AT5G15390	342
AT5G15400	1653
AT5G15410	2168
AT5G15420	0
AT5G15430	14
AT5G15440	465
AT5G15450	2118
AT5G15460	338
AT5G15470	1215
AT5G15480	0
AT5G15490	4381
AT5G15500	1566
AT5G15510	213
AT5G15520	307
AT5G15530	1264
AT5G15533	0
AT5G15537	31
AT5G15540	1193
AT5G15546	0
AT5G15550	387
AT5G15560	0
AT5G15570	382
AT5G15580	635
AT5G15581	0
AT5G15600	41
AT5G15610	947
AT5G15620	7
AT5G15630	6748
AT5G15640	541
AT5G15650	5818
AT5G15660	2
AT5G15670	1
AT5G15680	1361
AT5G15685	0
AT5G15690	0
AT5G15700	263
AT5G15710	202
AT5G15720	4
AT5G15725	0
AT5G15730	464
AT5G15740	3044
AT5G15745	0
AT5G15750	306
AT5G15760	139
AT5G15770	0
AT5G15780	553
AT5G15790	393
AT5G15800	3458
AT5G15802	154
AT5G15805	0
AT5G15810	747
AT5G15815	0
AT5G15820	119
AT5G15830	3
AT5G15833	0
AT5G15840	23
AT5G15843	0
AT5G15845	12
AT5G15850	0
AT5G15853	0
AT5G15860	583
AT5G15870	361
AT5G15880	407
AT5G15890	0
AT5G15900	31
AT5G15910	514
AT5G15920	366
AT5G15930	667
AT5G15940	10
AT5G15950	1706
AT5G15960	357
AT5G15970	6400
AT5G15980	399
AT5G15990	0
AT5G15995	0
AT5G16000	283
AT5G16010	737
AT5G16020	0
AT5G16023	2
AT5G16030	1050
AT5G16040	408
AT5G16050	2792
AT5G16060	319
AT5G16070	1018
AT5G16080	13
AT5G16090	0
AT5G16100	0
AT5G16110	3651
AT5G16120	1085
AT5G16130	3058
AT5G16140	221
AT5G16150	4369
AT5G16160	55
AT5G16170	16
AT5G16180	1097
AT5G16190	19
AT5G16200	98
AT5G16210	1394
AT5G16220	988
AT5G16230	33
AT5G16235	0
AT5G16240	700
AT5G16250	1032
AT5G16260	717
AT5G16270	1945
AT5G16280	1102
AT5G16285	0
AT5G16290	799
AT5G16300	1400
AT5G16310	258
AT5G16320	169
AT5G16330	0
AT5G16336	0
AT5G16340	73
AT5G16350	85
AT5G16360	35
AT5G16370	986
AT5G16375	0
AT5G16380	464
AT5G16390	1923
AT5G16400	1310
AT5G16410	414
AT5G16420	211
AT5G16430	0
AT5G16440	841
AT5G16450	810
AT5G16453	2
AT5G16460	0
AT5G16470	1839
AT5G16480	68
AT5G16486	4
AT5G16490	28
AT5G16500	34
AT5G16505	695
AT5G16510	928
AT5G16520	438
AT5G16530	85
AT5G16540	1054
AT5G16550	957
AT5G16560	1459
AT5G16570	821
AT5G16580	5
AT5G16590	850
AT5G16600	687
AT5G16610	409
AT5G16620	1485
AT5G16630	527
AT5G16640	44
AT5G16650	512
AT5G16660	1802
AT5G16680	1384
AT5G16690	76
AT5G16700	0
AT5G16710	2205
AT5G16715	1314
AT5G16720	207
AT5G16730	2402
AT5G16740	0
AT5G16750	409
AT5G16760	1271
AT5G16770	1
AT5G16780	1695
AT5G16790	54
AT5G16800	356
AT5G16810	544
AT5G16820	438
AT5G16830	879
AT5G16840	1738
AT5G16850	24
AT5G16860	32
AT5G16870	181
AT5G16880	2564
AT5G16890	288
AT5G16900	2
AT5G16910	832
AT5G16920	0
AT5G16930	127
AT5G16940	92
AT5G16950	159
AT5G16960	3
AT5G16970	885
AT5G16980	32
AT5G16990	875
AT5G17000	202
AT5G17010	907
AT5G17020	2642
AT5G17030	0
AT5G17040	0
AT5G17050	265
AT5G17060	272
AT5G17070	393
AT5G17080	0
AT5G17090	318
AT5G17100	5
AT5G17110	7
AT5G17120	0
AT5G17125	0
AT5G17130	1
AT5G17140	0
AT5G17150	20
AT5G17160	582
AT5G17165	43
AT5G17167	2
AT5G17170	5023
AT5G17180	6
AT5G17190	1598
AT5G17200	0
AT5G17210	157
AT5G17220	181
AT5G17230	9808
AT5G17240	82
AT5G17250	277
AT5G17260	1
AT5G17270	405
AT5G17280	0
AT5G17290	426
AT5G17300	298
AT5G17305	0
AT5G17310	752
AT5G17320	95
AT5G17330	145
AT5G17340	0
AT5G17345	0
AT5G17350	13
AT5G17360	29
AT5G17370	102
AT5G17380	1598
AT5G17390	4
AT5G17400	312
AT5G17410	443
AT5G17420	15146
AT5G17430	39
AT5G17440	546
AT5G17450	98
AT5G17460	330
AT5G17470	46
AT5G17480	0
AT5G17490	89
AT5G17500	0
AT5G17510	889
AT5G17520	523
AT5G17522	0
AT5G17523	0
AT5G17530	1131
AT5G17540	30
AT5G17550	700
AT5G17560	951
AT5G17570	138
AT5G17580	102
AT5G17590	4
AT5G17600	366
AT5G17610	432
AT5G17620	200
AT5G17630	763
AT5G17640	224
AT5G17650	129
AT5G17660	261
AT5G17670	626
AT5G17680	45
AT5G17690	495
AT5G17700	704
AT5G17710	1728
AT5G17720	0
AT5G17725	0
AT5G17730	8
AT5G17740	0
AT5G17750	0
AT5G17760	949
AT5G17770	4106
AT5G17780	9
AT5G17790	396
AT5G17800	645
AT5G17810	9
AT5G17820	6
AT5G17830	7
AT5G17840	750
AT5G17847	0
AT5G17850	389
AT5G17860	708
AT5G17870	2687
AT5G17880	316
AT5G17890	588
AT5G17900	857
AT5G17910	1342
AT5G17920	38976
AT5G17930	553
AT5G17950	0
AT5G17960	17
AT5G17970	1
AT5G17980	59
AT5G17990	783
AT5G18000	59
AT5G18005	0
AT5G18010	42
AT5G18015	0
AT5G18020	386
AT5G18030	529
AT5G18037	0
AT5G18040	679
AT5G18050	94
AT5G18060	195
AT5G18065	153
AT5G18070	250
AT5G18080	409
AT5G18085	0
AT5G18090	29
AT5G18100	460
AT5G18110	842
AT5G18120	419
AT5G18130	1045
AT5G18140	712
AT5G18150	0
AT5G18160	0
AT5G18170	816
AT5G18180	3
AT5G18190	2047
AT5G18200	459
AT5G18202	0
AT5G18210	151
AT5G18220	12
AT5G18230	3131
AT5G18240	41
AT5G18245	117
AT5G18250	231
AT5G18255	117
AT5G18260	51
AT5G18270	145
AT5G18280	1740
AT5G18290	279
AT5G18300	7
AT5G18310	682
AT5G18320	9
AT5G18330	0
AT5G18340	71
AT5G18350	0
AT5G18360	71
AT5G18370	286
AT5G18380	4809
AT5G18390	189
AT5G18400	639
AT5G18403	0
AT5G18404	0
AT5G18407	0
AT5G18410	1357
AT5G18420	729
AT5G18430	4
AT5G18440	321
AT5G18450	0
AT5G18460	404
AT5G18470	15
AT5G18475	121
AT5G18480	628
AT5G18490	330
AT5G18500	1713
AT5G18510	3
AT5G18520	2391
AT5G18525	1229
AT5G18540	206
AT5G18550	891
AT5G18560	0
AT5G18570	994
AT5G18580	1609
AT5G18590	512
AT5G18600	982
AT5G18610	660
AT5G18620	1244
AT5G18630	846
AT5G18633	4
AT5G18636	0
AT5G18640	1051
AT5G18650	1785
AT5G18660	1421
AT5G18661	12
AT5G18670	2776
AT5G18680	488
AT5G18690	101
AT5G18700	255
AT5G18705	0
AT5G18710	8
AT5G18720	2
AT5G18730	10
AT5G18735	0
AT5G18740	3
AT5G18748	0
AT5G18750	184
AT5G18755	0
AT5G18760	454
AT5G18770	156
AT5G18780	146
AT5G18790	133
AT5G18800	906
AT5G18810	32
AT5G18820	95
AT5G18830	1375
AT5G18840	33
AT5G18850	866
AT5G18860	236
AT5G18870	0
AT5G18880	0
AT5G18890	0
AT5G18900	1073
AT5G18910	58
AT5G18920	76
AT5G18930	48
AT5G18933	0
AT5G18937	0
AT5G18940	840
AT5G18950	184
AT5G18960	698
AT5G18970	40
AT5G18980	486
AT5G18990	1
AT5G19000	815
AT5G19010	2267
AT5G19015	0
AT5G19020	72
AT5G19025	123
AT5G19030	158
AT5G19040	99
AT5G19050	508
AT5G19060	7
AT5G19070	389
AT5G19080	174
AT5G19090	3147
AT5G19095	0
AT5G19097	1
AT5G19100	9
AT5G19110	0
AT5G19120	2014
AT5G19130	587
AT5G19140	16518
AT5G19150	535
AT5G19151	97
AT5G19160	112
AT5G19165	0
AT5G19170	3
AT5G19172	293
AT5G19175	1223
AT5G19180	863
AT5G19190	154
AT5G19200	124
AT5G19210	250
AT5G19220	1876
AT5G19221	10
AT5G19230	27
AT5G19240	373
AT5G19250	1108
AT5G19260	47
AT5G19270	0
AT5G19280	808
AT5G19290	1482
AT5G19300	116
AT5G19310	336
AT5G19315	2
AT5G19320	443
AT5G19330	2238
AT5G19340	14
AT5G19350	1120
AT5G19360	15
AT5G19370	1442
AT5G19380	324
AT5G19390	2218
AT5G19400	2547
AT5G19410	5
AT5G19420	668
AT5G19430	479
AT5G19440	1527
AT5G19450	1996
AT5G19460	735
AT5G19470	0
AT5G19473	19
AT5G19480	440
AT5G19485	537
AT5G19490	24
AT5G19500	963
AT5G19510	3617
AT5G19520	22
AT5G19530	805
AT5G19540	3573
AT5G19550	1076
AT5G19560	29
AT5G19570	161
AT5G19580	512
AT5G19590	2481
AT5G19595	0
AT5G19600	8
AT5G19610	0
AT5G19620	913
AT5G19630	208
AT5G19633	0
AT5G19640	0
AT5G19650	53
AT5G19660	612
AT5G19670	215
AT5G19675	0
AT5G19680	617
AT5G19690	2160
AT5G19700	113
AT5G19710	1
AT5G19720	4
AT5G19730	45
AT5G19740	554
AT5G19750	306
AT5G19760	5224
AT5G19770	2833
AT5G19780	3159
AT5G19790	0
AT5G19800	0
AT5G19810	7
AT5G19820	2313
AT5G19830	65
AT5G19840	196
AT5G19850	316
AT5G19855	1143
AT5G19860	1387
AT5G19870	24
AT5G19875	27
AT5G19880	1
AT5G19890	26
AT5G19900	1394
AT5G19910	258
AT5G19920	209
AT5G19930	234
AT5G19940	4999
AT5G19950	341
AT5G19960	336
AT5G19970	4
AT5G19980	596
AT5G19990	1321
AT5G20000	918
AT5G20010	7741
AT5G20020	4371
AT5G20030	127
AT5G20040	279
AT5G20045	0
AT5G20050	286
AT5G20060	934
AT5G20070	1118
AT5G20080	1462
AT5G20090	1379
AT5G20100	4
AT5G20110	8
AT5G20120	357
AT5G20130	823
AT5G20140	1097
AT5G20150	152
AT5G20160	1355
AT5G20165	580
AT5G20170	333
AT5G20180	291
AT5G20190	2244
AT5G20200	668
AT5G20220	190
AT5G20225	4
AT5G20230	127
AT5G20240	43
AT5G20250	18447
AT5G20260	3
AT5G20270	1237
AT5G20280	5865
AT5G20290	6880
AT5G20300	842
AT5G20310	0
AT5G20320	905
AT5G20330	1
AT5G20340	0
AT5G20350	1820
AT5G20360	808
AT5G20370	1
AT5G20380	1139
AT5G20390	59
AT5G20400	3
AT5G20410	325
AT5G20420	103
AT5G20430	26
AT5G20440	1
AT5G20447	0
AT5G20450	116
AT5G20460	0
AT5G20470	0
AT5G20480	153
AT5G20490	2285
AT5G20500	1369
AT5G20510	386
AT5G20520	1381
AT5G20540	133
AT5G20550	1
AT5G20560	0
AT5G20570	1110
AT5G20580	423
AT5G20590	534
AT5G20600	535
AT5G20610	784
AT5G20620	2884
AT5G20630	347
AT5G20635	148
AT5G20640	17
AT5G20650	611
AT5G20660	1879
AT5G20670	642
AT5G20680	312
AT5G20690	1
AT5G20700	13491
AT5G20710	203
AT5G20720	3663
AT5G20730	1264
AT5G20740	13
AT5G20750	0
AT5G20760	0
AT5G20770	0
AT5G20780	0
AT5G20790	31
AT5G20800	0
AT5G20810	212
AT5G20820	2
AT5G20830	3095
AT5G20840	1130
AT5G20850	60
AT5G20852	0
AT5G20854	0
AT5G20856	0
AT5G20858	0
AT5G20860	27
AT5G20870	20
AT5G20880	103
AT5G20885	610
AT5G20890	2724
AT5G20900	1629
AT5G20910	279
AT5G20920	1623
AT5G20930	451
AT5G20935	242
AT5G20940	6
AT5G20950	1207
AT5G20960	41
AT5G20970	38
AT5G20980	236
AT5G20990	699
AT5G20995	16
AT5G21010	507
AT5G21020	17532
AT5G21030	2
AT5G21040	589
AT5G21050	9
AT5G21060	760
AT5G21070	533
AT5G21080	18
AT5G21090	5780
AT5G21100	1730
AT5G21105	996
AT5G21120	0
AT5G21125	0
AT5G21130	0
AT5G21140	105
AT5G21150	807
AT5G21160	1775
AT5G21170	1160
AT5G21222	1149
AT5G21274	1356
AT5G21280	14
AT5G21326	1102
AT5G21378	0
AT5G21430	1284
AT5G21482	193
AT5G21535	0
AT5G21900	109
AT5G21910	33
AT5G21920	1114
AT5G21930	1923
AT5G21940	2261
AT5G21950	58
AT5G21960	62
AT5G21970	211
AT5G21990	1342
AT5G22000	1818
AT5G22010	742
AT5G22020	1004
AT5G22030	1190
AT5G22040	246
AT5G22044	0
AT5G22050	687
AT5G22060	1528
AT5G22070	699
AT5G22080	1097
AT5G22090	4773
AT5G22100	208
AT5G22110	45
AT5G22120	757
AT5G22130	166
AT5G22140	63
AT5G22145	0
AT5G22150	59
AT5G22160	0
AT5G22170	0
AT5G22180	0
AT5G22190	0
AT5G22200	259
AT5G22210	358
AT5G22220	231
AT5G22240	10
AT5G22250	164
AT5G22260	0
AT5G22270	192
AT5G22280	682
AT5G22290	365
AT5G22300	1215
AT5G22310	427
AT5G22315	1
AT5G22320	395
AT5G22330	696
AT5G22340	826
AT5G22350	618
AT5G22355	0
AT5G22360	790
AT5G22370	300
AT5G22380	1
AT5G22390	53
AT5G22400	369
AT5G22410	0
AT5G22420	0
AT5G22430	5
AT5G22440	1191
AT5G22450	1729
AT5G22460	1891
AT5G22470	53
AT5G22480	358
AT5G22490	1
AT5G22500	63
AT5G22505	0
AT5G22510	1816
AT5G22520	6
AT5G22530	0
AT5G22540	1
AT5G22545	0
AT5G22550	0
AT5G22555	0
AT5G22560	0
AT5G22570	17
AT5G22580	445
AT5G22590	0
AT5G22600	10
AT5G22608	8
AT5G22610	0
AT5G22620	1013
AT5G22630	2797
AT5G22640	3233
AT5G22650	3277
AT5G22660	2
AT5G22670	0
AT5G22680	0
AT5G22690	149
AT5G22700	645
AT5G22720	0
AT5G22730	225
AT5G22740	1160
AT5G22750	118
AT5G22760	1185
AT5G22765	0
AT5G22770	956
AT5G22780	998
AT5G22785	0
AT5G22788	19
AT5G22790	350
AT5G22791	15
AT5G22792	1
AT5G22794	21
AT5G22796	5
AT5G22799	3
AT5G22800	3556
AT5G22810	470
AT5G22820	264
AT5G22830	1529
AT5G22840	184
AT5G22850	633
AT5G22860	257
AT5G22870	0
AT5G22875	478
AT5G22880	1229
AT5G22890	6
AT5G22900	0
AT5G22910	0
AT5G22920	5609
AT5G22930	6
AT5G22940	275
AT5G22950	935
AT5G22960	0
AT5G22970	1
AT5G22980	44
AT5G22990	8
AT5G23000	0
AT5G23010	2138
AT5G23020	711
AT5G23030	0
AT5G23035	0
AT5G23040	2195
AT5G23050	2134
AT5G23060	5563
AT5G23065	2
AT5G23070	334
AT5G23080	672
AT5G23090	309
AT5G23100	93
AT5G23110	1144
AT5G23115	2
AT5G23120	5966
AT5G23130	228
AT5G23140	784
AT5G23150	1373
AT5G23155	24
AT5G23160	0
AT5G23170	18
AT5G23180	4
AT5G23190	69
AT5G23200	310
AT5G23210	8694
AT5G23212	6
AT5G23220	0
AT5G23230	0
AT5G23235	9
AT5G23240	204
AT5G23250	595
AT5G23260	16
AT5G23270	81
AT5G23280	913
AT5G23290	441
AT5G23300	194
AT5G23310	737
AT5G23320	69
AT5G23330	239
AT5G23340	566
AT5G23350	28
AT5G23360	94
AT5G23370	43
AT5G23380	187
AT5G23390	844
AT5G23395	167
AT5G23400	396
AT5G23405	211
AT5G23410	87
AT5G23411	0
AT5G23413	0
AT5G23420	292
AT5G23430	1235
AT5G23440	871
AT5G23450	2384
AT5G23460	154
AT5G23470	2
AT5G23480	44
AT5G23490	364
AT5G23510	103
AT5G23520	398
AT5G23530	236
AT5G23535	277
AT5G23540	1662
AT5G23550	656
AT5G23570	692
AT5G23575	2249
AT5G23580	613
AT5G23590	638
AT5G23600	0
AT5G23610	1057
AT5G23630	2159
AT5G23650	13
AT5G23660	3306
AT5G23665	0
AT5G23670	1234
AT5G23680	236
AT5G23690	178
AT5G23700	25
AT5G23710	0
AT5G23720	855
AT5G23730	181
AT5G23740	1878
AT5G23750	1271
AT5G23760	333
AT5G23770	58
AT5G23780	25
AT5G23790	0
AT5G23800	122
AT5G23810	219
AT5G23820	4
AT5G23830	2
AT5G23840	0
AT5G23850	89
AT5G23860	7789
AT5G23870	741
AT5G23880	349
AT5G23890	2260
AT5G23900	1495
AT5G23903	0
AT5G23908	0
AT5G23910	292
AT5G23920	114
AT5G23930	17
AT5G23940	2716
AT5G23950	16
AT5G23955	153
AT5G23960	10
AT5G23970	1
AT5G23980	49
AT5G23990	3
AT5G24000	227
AT5G24010	210
AT5G24020	473
AT5G24030	200
AT5G24040	0
AT5G24050	0
AT5G24060	1407
AT5G24065	3
AT5G24070	0
AT5G24080	7
AT5G24090	43
AT5G24100	0
AT5G24105	79
AT5G24110	1
AT5G24120	565
AT5G24130	72
AT5G24140	0
AT5G24150	1108
AT5G24155	129
AT5G24160	90
AT5G24165	1598
AT5G24170	165
AT5G24180	0
AT5G24190	1
AT5G24200	5
AT5G24205	20
AT5G24206	11
AT5G24210	87
AT5G24215	0
AT5G24220	0
AT5G24230	0
AT5G24240	136
AT5G24260	803
AT5G24270	2
AT5G24275	11
AT5G24280	590
AT5G24290	20
AT5G24300	2989
AT5G24310	102
AT5G24313	0
AT5G24314	1497
AT5G24316	139
AT5G24318	116
AT5G24320	595
AT5G24330	61
AT5G24340	370
AT5G24350	1196
AT5G24352	50
AT5G24355	50
AT5G24360	641
AT5G24370	0
AT5G24380	192
AT5G24390	100
AT5G24400	1005
AT5G24410	43
AT5G24420	324
AT5G24430	653
AT5G24440	15
AT5G24450	1339
AT5G24460	593
AT5G24470	584
AT5G24480	0
AT5G24490	8083
AT5G24500	386
AT5G24510	58
AT5G24520	1233
AT5G24530	219
AT5G24540	0
AT5G24550	1
AT5G24557	0
AT5G24560	3
AT5G24570	111
AT5G24575	0
AT5G24580	60
AT5G24590	957
AT5G24600	70
AT5G24610	1080
AT5G24620	680
AT5G24630	230
AT5G24640	0
AT5G24650	1031
AT5G24655	159
AT5G24660	107
AT5G24670	1008
AT5G24680	193
AT5G24690	4370
AT5G24710	2466
AT5G24735	1674
AT5G24740	890
AT5G24750	240
AT5G24760	635
AT5G24770	31772
AT5G24775	0
AT5G24780	7294
AT5G24790	31
AT5G24800	681
AT5G24810	1797
AT5G24820	3
AT5G24825	0
AT5G24830	228
AT5G24840	218
AT5G24850	234
AT5G24860	404
AT5G24870	186
AT5G24879	0
AT5G24880	6
AT5G24890	1229
AT5G24900	93
AT5G24910	240
AT5G24915	10
AT5G24920	29
AT5G24930	4861
AT5G24940	75
AT5G24950	2
AT5G24960	3
AT5G24970	194
AT5G24980	145
AT5G24990	85
AT5G25000	0
AT5G25010	19
AT5G25020	3
AT5G25030	0
AT5G25040	771
AT5G25045	1
AT5G25050	113
AT5G25060	1469
AT5G25070	719
AT5G25080	540
AT5G25090	157
AT5G25100	4078
AT5G25110	616
AT5G25120	520
AT5G25130	2129
AT5G25140	699
AT5G25150	592
AT5G25160	0
AT5G25170	104
AT5G25180	11
AT5G25190	286
AT5G25195	0
AT5G25200	0
AT5G25205	0
AT5G25210	368
AT5G25220	4180
AT5G25230	65
AT5G25240	1149
AT5G25250	8
AT5G25260	15
AT5G25265	4366
AT5G25270	1950
AT5G25280	7450
AT5G25290	4
AT5G25300	0
AT5G25305	0
AT5G25310	14
AT5G25320	8
AT5G25330	747
AT5G25340	29
AT5G25350	1854
AT5G25360	1164
AT5G25370	9
AT5G25380	29
AT5G25390	623
AT5G25400	19
AT5G25410	33
AT5G25415	0
AT5G25420	0
AT5G25425	0
AT5G25430	11
AT5G25440	50
AT5G25450	11
AT5G25451	0
AT5G25460	3265
AT5G25470	128
AT5G25475	194
AT5G25480	109
AT5G25490	20
AT5G25500	37
AT5G25510	1016
AT5G25520	1264
AT5G25530	2
AT5G25540	1535
AT5G25550	5
AT5G25560	2576
AT5G25570	105
AT5G25580	182
AT5G25585	0
AT5G25590	541
AT5G25600	0
AT5G25610	20577
AT5G25615	0
AT5G25620	195
AT5G25625	0
AT5G25630	3342
AT5G25640	4
AT5G25750	0
AT5G25754	438
AT5G25755	18
AT5G25756	3
AT5G25757	266
AT5G25760	753
AT5G25770	863
AT5G25780	629
AT5G25790	55
AT5G25800	144
AT5G25810	11
AT5G25820	72
AT5G25830	357
AT5G25840	256
AT5G25850	0
AT5G25860	0
AT5G25870	0
AT5G25880	243
AT5G25890	144
AT5G25900	1764
AT5G25910	22
AT5G25920	0
AT5G25930	39
AT5G25940	372
AT5G25950	33
AT5G25955	0
AT5G25960	0
AT5G25970	0
AT5G25980	40096
AT5G25990	12
AT5G25995	14
AT5G26000	6690
AT5G26010	0
AT5G26015	0
AT5G26020	0
AT5G26030	1644
AT5G26038	0
AT5G26040	224
AT5G26050	0
AT5G26060	12
AT5G26070	0
AT5G26080	0
AT5G26090	0
AT5G26100	0
AT5G26110	187
AT5G26120	131
AT5G26130	0
AT5G26140	0
AT5G26146	0
AT5G26147	0
AT5G26150	0
AT5G26160	197
AT5G26170	37
AT5G26180	314
AT5G26190	1
AT5G26200	73
AT5G26210	1029
AT5G26220	16
AT5G26230	208
AT5G26233	0
AT5G26236	0
AT5G26240	1336
AT5G26250	40
AT5G26260	1
AT5G26262	0
AT5G26270	0
AT5G26280	4
AT5G26283	0
AT5G26286	0
AT5G26290	6
AT5G26300	0
AT5G26310	33
AT5G26320	0
AT5G26330	33
AT5G26340	216
AT5G26345	0
AT5G26350	0
AT5G26360	3979
AT5G26570	8062
AT5G26580	0
AT5G26582	6
AT5G26590	0
AT5G26594	4
AT5G26600	643
AT5G26610	714
AT5G26617	0
AT5G26618	0
AT5G26620	34
AT5G26622	359
AT5G26630	5
AT5G26640	0
AT5G26642	0
AT5G26650	0
AT5G26660	102
AT5G26667	2791
AT5G26670	104
AT5G26673	0
AT5G26680	243
AT5G26690	5
AT5G26692	40
AT5G26700	184
AT5G26710	1303
AT5G26717	0
AT5G26720	75
AT5G26730	28
AT5G26731	105
AT5G26740	759
AT5G26742	10428
AT5G26749	55
AT5G26751	2063
AT5G26760	950
AT5G26770	347
AT5G26775	0
AT5G26780	1382
AT5G26790	27
AT5G26800	186
AT5G26805	7
AT5G26810	177
AT5G26820	1251
AT5G26830	1858
AT5G26840	1
AT5G26850	1221
AT5G26860	415
AT5G26865	1
AT5G26880	1169
AT5G26890	0
AT5G26900	1
AT5G26910	545
AT5G26920	13
AT5G26930	1
AT5G26940	446
AT5G26950	0
AT5G26955	0
AT5G26960	441
AT5G26970	6
AT5G26980	280
AT5G26990	349
AT5G27000	148
AT5G27010	2
AT5G27020	2
AT5G27030	1028
AT5G27035	0
AT5G27037	0
AT5G27043	1
AT5G27050	0
AT5G27060	7
AT5G27065	0
AT5G27070	1
AT5G27080	0
AT5G27090	0
AT5G27093	2
AT5G27095	0
AT5G27100	81
AT5G27110	43
AT5G27120	838
AT5G27130	0
AT5G27140	0
AT5G27150	2100
AT5G27160	0
AT5G27170	0
AT5G27180	0
AT5G27190	7
AT5G27200	368
AT5G27210	79
AT5G27220	112
AT5G27230	38
AT5G27238	2
AT5G27240	208
AT5G27247	3
AT5G27250	19
AT5G27260	0
AT5G27270	676
AT5G27280	1553
AT5G27290	1147
AT5G27300	272
AT5G27310	0
AT5G27320	345
AT5G27330	869
AT5G27340	1
AT5G27345	5
AT5G27350	1347
AT5G27360	409
AT5G27370	0
AT5G27380	2044
AT5G27390	648
AT5G27395	310
AT5G27400	19
AT5G27410	1181
AT5G27420	40
AT5G27430	689
AT5G27440	0
AT5G27450	392
AT5G27460	213
AT5G27470	1641
AT5G27480	0
AT5G27490	182
AT5G27493	0
AT5G27495	0
AT5G27500	0
AT5G27505	0
AT5G27510	0
AT5G27520	517
AT5G27530	0
AT5G27540	1277
AT5G27550	285
AT5G27560	1141
AT5G27570	0
AT5G27580	0
AT5G27590	0
AT5G27600	1149
AT5G27603	0
AT5G27606	0
AT5G27607	0
AT5G27610	135
AT5G27620	214
AT5G27630	68
AT5G27640	2073
AT5G27650	989
AT5G27660	61
AT5G27670	1772
AT5G27680	149
AT5G27690	108
AT5G27700	2616
AT5G27705	0
AT5G27710	799
AT5G27715	0
AT5G27720	1135
AT5G27730	1068
AT5G27740	659
AT5G27750	232
AT5G27760	958
AT5G27765	0
AT5G27770	2075
AT5G27771	0
AT5G27780	0
AT5G27790	0
AT5G27800	0
AT5G27807	0
AT5G27810	5
AT5G27820	232
AT5G27830	334
AT5G27840	961
AT5G27845	0
AT5G27850	4116
AT5G27860	999
AT5G27870	59
AT5G27880	0
AT5G27882	0
AT5G27885	0
AT5G27889	2
AT5G27890	6
AT5G27893	0
AT5G27895	0
AT5G27900	0
AT5G27902	1
AT5G27905	0
AT5G27910	1
AT5G27920	344
AT5G27925	0
AT5G27927	0
AT5G27930	788
AT5G27940	2
AT5G27944	0
AT5G27945	0
AT5G27947	0
AT5G27950	1594
AT5G27960	0
AT5G27965	0
AT5G27970	1246
AT5G27980	5
AT5G27990	402
AT5G28000	75
AT5G28010	4
AT5G28020	2102
AT5G28030	56
AT5G28040	679
AT5G28050	1698
AT5G28053	0
AT5G28056	0
AT5G28060	4053
AT5G28065	0
AT5G28067	0
AT5G28073	0
AT5G28076	0
AT5G28080	0
AT5G28085	0
AT5G28090	0
AT5G28100	0
AT5G28110	0
AT5G28120	0
AT5G28130	0
AT5G28140	0
AT5G28141	0
AT5G28143	0
AT5G28145	3
AT5G28150	311
AT5G28160	0
AT5G28165	0
AT5G28170	0
AT5G28173	0
AT5G28176	0
AT5G28180	0
AT5G28190	0
AT5G28200	0
AT5G28210	0
AT5G28220	285
AT5G28225	0
AT5G28230	2
AT5G28232	0
AT5G28235	0
AT5G28237	32
AT5G28240	0
AT5G28250	0
AT5G28253	0
AT5G28260	0
AT5G28262	35
AT5G28263	6
AT5G28266	0
AT5G28270	0
AT5G28280	6
AT5G28285	0
AT5G28287	0
AT5G28288	0
AT5G28290	192
AT5G28295	0
AT5G28300	704
AT5G28310	4
AT5G28320	64
AT5G28330	74
AT5G28335	2
AT5G28340	29
AT5G28345	0
AT5G28350	611
AT5G28360	0
AT5G28370	0
AT5G28380	8
AT5G28390	55
AT5G28400	75
AT5G28405	0
AT5G28410	1
AT5G28415	9
AT5G28420	3
AT5G28430	7
AT5G28440	5
AT5G28442	28
AT5G28450	155
AT5G28460	4
AT5G28462	0
AT5G28463	0
AT5G28464	0
AT5G28466	0
AT5G28468	0
AT5G28469	0
AT5G28470	1
AT5G28480	0
AT5G28482	0
AT5G28484	0
AT5G28487	0
AT5G28490	34
AT5G28491	0
AT5G28495	0
AT5G28497	0
AT5G28500	4090
AT5G28510	2
AT5G28515	0
AT5G28520	1
AT5G28523	0
AT5G28524	0
AT5G28525	0
AT5G28526	0
AT5G28527	0
AT5G28530	286
AT5G28535	0
AT5G28540	3522
AT5G28545	0
AT5G28550	0
AT5G28560	0
AT5G28570	0
AT5G28580	0
AT5G28590	0
AT5G28593	0
AT5G28596	0
AT5G28600	0
AT5G28605	0
AT5G28610	0
AT5G28615	0
AT5G28620	0
AT5G28622	94
AT5G28623	0
AT5G28624	0
AT5G28625	0
AT5G28626	106
AT5G28627	1
AT5G28630	56
AT5G28635	1
AT5G28637	0
AT5G28640	798
AT5G28641	0
AT5G28643	0
AT5G28644	0
AT5G28646	27
AT5G28650	6
AT5G28655	0
AT5G28660	0
AT5G28662	0
AT5G28664	2
AT5G28667	0
AT5G28670	0
AT5G28671	1
AT5G28672	0
AT5G28673	0
AT5G28675	0
AT5G28680	51
AT5G28690	69
AT5G28692	0
AT5G28696	0
AT5G28698	0
AT5G28700	4
AT5G28710	0
AT5G28712	0
AT5G28715	0
AT5G28720	0
AT5G28730	0
AT5G28740	1269
AT5G28750	1367
AT5G28760	0
AT5G28765	0
AT5G28770	418
AT5G28773	0
AT5G28776	0
AT5G28780	0
AT5G28785	0
AT5G28790	0
AT5G28810	0
AT5G28820	0
AT5G28823	0
AT5G28824	0
AT5G28826	0
AT5G28830	386
AT5G28840	4201
AT5G28845	0
AT5G28850	351
AT5G28860	0
AT5G28865	0
AT5G28870	0
AT5G28880	0
AT5G28885	0
AT5G28886	0
AT5G28888	0
AT5G28890	0
AT5G28892	0
AT5G28894	0
AT5G28897	0
AT5G28900	429
AT5G28910	105
AT5G28913	155
AT5G28916	0
AT5G28917	0
AT5G28919	0
AT5G28920	0
AT5G28923	0
AT5G28926	0
AT5G28927	0
AT5G28928	0
AT5G28929	0
AT5G28930	0
AT5G28935	0
AT5G28937	0
AT5G28940	0
AT5G28950	0
AT5G28960	1
AT5G28970	0
AT5G28980	0
AT5G28990	0
AT5G28993	0
AT5G28996	0
AT5G29000	614
AT5G29015	0
AT5G29020	0
AT5G29022	0
AT5G29024	0
AT5G29026	0
AT5G29028	0
AT5G29029	0
AT5G29030	0
AT5G29031	0
AT5G29032	0
AT5G29033	0
AT5G29034	0
AT5G29035	0
AT5G29036	0
AT5G29037	0
AT5G29040	0
AT5G29041	0
AT5G29043	0
AT5G29046	0
AT5G29050	0
AT5G29053	0
AT5G29054	0
AT5G29056	0
AT5G29058	0
AT5G29060	0
AT5G29070	0
AT5G29075	0
AT5G29090	0
AT5G29100	0
AT5G29210	0
AT5G29295	0
AT5G29337	0
AT5G29380	0
AT5G29408	1
AT5G29436	0
AT5G29465	0
AT5G29550	0
AT5G29560	2
AT5G29562	0
AT5G29565	0
AT5G29568	0
AT5G29571	0
AT5G29574	0
AT5G29577	0
AT5G29580	0
AT5G29591	0
AT5G29602	0
AT5G29613	0
AT5G29624	0
AT5G29629	0
AT5G29635	0
AT5G29646	0
AT5G29708	0
AT5G29720	0
AT5G29762	0
AT5G29805	0
AT5G29890	0
AT5G29975	0
AT5G30060	0
AT5G30102	0
AT5G30123	0
AT5G30189	0
AT5G30207	0
AT5G30218	0
AT5G30247	0
AT5G30269	0
AT5G30276	0
AT5G30341	0
AT5G30360	0
AT5G30380	0
AT5G30390	0
AT5G30400	0
AT5G30406	0
AT5G30410	0
AT5G30420	0
AT5G30428	0
AT5G30440	0
AT5G30450	0
AT5G30460	0
AT5G30470	0
AT5G30480	0
AT5G30490	427
AT5G30495	399
AT5G30500	0
AT5G30510	8282
AT5G30520	0
AT5G30532	0
AT5G30545	0
AT5G30584	1
AT5G30628	0
AT5G30648	0
AT5G30673	0
AT5G30721	0
AT5G30762	0
AT5G30852	0
AT5G30870	0
AT5G30942	0
AT5G31032	0
AT5G31087	0
AT5G31092	0
AT5G31122	0
AT5G31212	1
AT5G31302	0
AT5G31314	0
AT5G31355	0
AT5G31412	0
AT5G31496	0
AT5G31511	0
AT5G31536	0
AT5G31572	0
AT5G31637	0
AT5G31651	0
AT5G31662	0
AT5G31668	0
AT5G31685	0
AT5G31702	0
AT5G31719	0
AT5G31736	0
AT5G31752	0
AT5G31753	0
AT5G31758	0
AT5G31770	0
AT5G31778	0
AT5G31787	0
AT5G31804	0
AT5G31807	0
AT5G31821	0
AT5G31838	0
AT5G31842	0
AT5G31845	0
AT5G31855	0
AT5G31873	0
AT5G31884	0
AT5G31891	0
AT5G31905	0
AT5G31909	0
AT5G31919	0
AT5G31923	0
AT5G31927	0
AT5G31932	0
AT5G31945	0
AT5G31962	0
AT5G31963	0
AT5G31980	0
AT5G31981	0
AT5G31989	0
AT5G31999	0
AT5G32002	0
AT5G32017	0
AT5G32022	0
AT5G32035	0
AT5G32037	0
AT5G32042	0
AT5G32053	0
AT5G32060	0
AT5G32070	0
AT5G32071	0
AT5G32072	0
AT5G32082	0
AT5G32089	0
AT5G32103	0
AT5G32107	0
AT5G32112	0
AT5G32122	0
AT5G32125	0
AT5G32136	0
AT5G32143	0
AT5G32161	0
AT5G32162	0
AT5G32169	0
AT5G32179	0
AT5G32197	0
AT5G32215	0
AT5G32228	0
AT5G32241	0
AT5G32254	0
AT5G32267	0
AT5G32280	0
AT5G32293	0
AT5G32306	0
AT5G32312	0
AT5G32345	0
AT5G32358	0
AT5G32386	0
AT5G32400	0
AT5G32402	0
AT5G32404	0
AT5G32405	0
AT5G32406	0
AT5G32408	0
AT5G32410	0
AT5G32420	0
AT5G32423	0
AT5G32426	0
AT5G32430	0
AT5G32431	0
AT5G32433	0
AT5G32434	0
AT5G32436	0
AT5G32440	1344
AT5G32450	1017
AT5G32460	0
AT5G32470	473
AT5G32471	0
AT5G32473	0
AT5G32475	0
AT5G32481	0
AT5G32482	0
AT5G32483	0
AT5G32484	0
AT5G32485	0
AT5G32486	0
AT5G32487	0
AT5G32488	0
AT5G32489	0
AT5G32490	0
AT5G32495	0
AT5G32505	0
AT5G32510	0
AT5G32511	0
AT5G32512	0
AT5G32513	0
AT5G32514	0
AT5G32515	0
AT5G32516	0
AT5G32517	0
AT5G32518	0
AT5G32519	0
AT5G32520	0
AT5G32521	0
AT5G32522	0
AT5G32525	0
AT5G32540	0
AT5G32563	0
AT5G32566	0
AT5G32569	0
AT5G32572	0
AT5G32576	0
AT5G32580	1
AT5G32590	0
AT5G32591	0
AT5G32592	0
AT5G32593	0
AT5G32594	0
AT5G32595	0
AT5G32596	0
AT5G32598	0
AT5G32600	0
AT5G32605	0
AT5G32610	0
AT5G32613	0
AT5G32616	0
AT5G32619	1
AT5G32620	0
AT5G32621	0
AT5G32622	0
AT5G32623	0
AT5G32624	0
AT5G32625	0
AT5G32626	0
AT5G32627	0
AT5G32628	0
AT5G32630	0
AT5G32654	0
AT5G32670	1
AT5G32678	0
AT5G32690	0
AT5G32702	2
AT5G32726	0
AT5G32750	0
AT5G32775	0
AT5G32800	0
AT5G32825	0
AT5G32850	0
AT5G32875	0
AT5G32900	0
AT5G32925	0
AT5G32950	0
AT5G32975	0
AT5G33000	0
AT5G33025	0
AT5G33050	0
AT5G33070	0
AT5G33075	0
AT5G33100	0
AT5G33125	0
AT5G33150	0
AT5G33175	0
AT5G33200	0
AT5G33202	0
AT5G33204	0
AT5G33207	0
AT5G33210	0
AT5G33220	0
AT5G33223	0
AT5G33226	0
AT5G33230	0
AT5G33232	0
AT5G33234	0
AT5G33237	0
AT5G33240	0
AT5G33250	0
AT5G33251	2
AT5G33252	0
AT5G33253	0
AT5G33254	0
AT5G33255	0
AT5G33256	0
AT5G33257	0
AT5G33258	0
AT5G33259	0
AT5G33260	0
AT5G33270	1
AT5G33280	830
AT5G33285	0
AT5G33290	350
AT5G33300	156
AT5G33303	0
AT5G33306	0
AT5G33310	0
AT5G33315	0
AT5G33320	3149
AT5G33330	1
AT5G33340	33
AT5G33350	0
AT5G33355	0
AT5G33360	0
AT5G33365	0
AT5G33370	24
AT5G33380	0
AT5G33381	0
AT5G33382	29
AT5G33383	0
AT5G33384	0
AT5G33385	0
AT5G33386	0
AT5G33387	0
AT5G33388	0
AT5G33389	0
AT5G33390	0
AT5G33391	0
AT5G33392	0
AT5G33393	0
AT5G33395	1
AT5G33398	0
AT5G33399	0
AT5G33400	0
AT5G33402	0
AT5G33404	0
AT5G33405	0
AT5G33406	0
AT5G33410	0
AT5G33415	0
AT5G33420	0
AT5G33422	0
AT5G33424	0
AT5G33427	0
AT5G33428	0
AT5G33431	0
AT5G33432	0
AT5G33433	0
AT5G33434	0
AT5G33436	0
AT5G33438	0
AT5G33439	0
AT5G33441	0
AT5G33442	0
AT5G33533	0
AT5G33624	0
AT5G33715	0
AT5G33806	0
AT5G33898	0
AT5G33990	0
AT5G34082	0
AT5G34174	0
AT5G34266	0
AT5G34358	0
AT5G34376	0
AT5G34394	0
AT5G34412	0
AT5G34431	0
AT5G34450	0
AT5G34460	0
AT5G34480	0
AT5G34500	0
AT5G34520	0
AT5G34540	0
AT5G34560	0
AT5G34581	0
AT5G34602	0
AT5G34623	0
AT5G34644	0
AT5G34665	0
AT5G34686	0
AT5G34696	0
AT5G34707	0
AT5G34728	0
AT5G34749	0
AT5G34770	0
AT5G34780	4
AT5G34790	51
AT5G34795	45
AT5G34800	47
AT5G34810	11
AT5G34820	0
AT5G34825	10
AT5G34828	0
AT5G34829	0
AT5G34830	10
AT5G34831	0
AT5G34832	0
AT5G34833	0
AT5G34834	0
AT5G34835	0
AT5G34836	0
AT5G34837	0
AT5G34838	1
AT5G34839	0
AT5G34840	0
AT5G34841	0
AT5G34842	0
AT5G34843	0
AT5G34844	0
AT5G34845	0
AT5G34846	0
AT5G34847	0
AT5G34848	0
AT5G34849	0
AT5G34850	5668
AT5G34851	0
AT5G34852	0
AT5G34853	683
AT5G34854	0
AT5G34855	0
AT5G34856	0
AT5G34857	0
AT5G34858	0
AT5G34859	0
AT5G34860	0
AT5G34861	0
AT5G34862	0
AT5G34863	0
AT5G34864	2
AT5G34865	0
AT5G34866	0
AT5G34867	0
AT5G34868	0
AT5G34869	0
AT5G34870	0
AT5G34871	1
AT5G34880	0
AT5G34881	0
AT5G34882	0
AT5G34883	0
AT5G34885	0
AT5G34887	0
AT5G34890	0
AT5G34895	0
AT5G34900	0
AT5G34903	0
AT5G34905	0
AT5G34908	0
AT5G34910	0
AT5G34920	0
AT5G34925	0
AT5G34930	456
AT5G34940	657
AT5G34945	1
AT5G34950	0
AT5G34960	0
AT5G34965	0
AT5G34970	0
AT5G34980	0
AT5G34985	0
AT5G34990	0
AT5G35000	0
AT5G35010	0
AT5G35020	0
AT5G35021	0
AT5G35023	0
AT5G35025	0
AT5G35030	0
AT5G35035	0
AT5G35040	0
AT5G35045	0
AT5G35046	0
AT5G35048	0
AT5G35050	0
AT5G35052	0
AT5G35057	0
AT5G35061	0
AT5G35065	0
AT5G35067	0
AT5G35069	0
AT5G35070	0
AT5G35073	0
AT5G35076	0
AT5G35080	596
AT5G35090	3
AT5G35100	1510
AT5G35110	17
AT5G35111	0
AT5G35113	0
AT5G35116	0
AT5G35118	0
AT5G35120	24
AT5G35130	0
AT5G35140	0
AT5G35142	0
AT5G35145	0
AT5G35146	0
AT5G35148	0
AT5G35150	0
AT5G35160	2155
AT5G35170	4538
AT5G35180	1594
AT5G35190	2
AT5G35195	0
AT5G35200	1773
AT5G35205	6
AT5G35207	3
AT5G35210	2958
AT5G35220	1557
AT5G35230	0
AT5G35240	0
AT5G35250	0
AT5G35260	0
AT5G35270	0
AT5G35280	0
AT5G35300	0
AT5G35310	0
AT5G35320	314
AT5G35330	600
AT5G35331	0
AT5G35332	0
AT5G35334	0
AT5G35336	0
AT5G35337	0
AT5G35338	0
AT5G35339	0
AT5G35340	0
AT5G35341	0
AT5G35344	0
AT5G35348	0
AT5G35353	0
AT5G35354	0
AT5G35356	0
AT5G35360	6413
AT5G35370	60
AT5G35375	2
AT5G35380	0
AT5G35390	3
AT5G35400	166
AT5G35405	1
AT5G35407	0
AT5G35410	192
AT5G35413	0
AT5G35416	0
AT5G35420	13
AT5G35425	0
AT5G35430	741
AT5G35450	359
AT5G35460	724
AT5G35475	0
AT5G35480	169
AT5G35490	53
AT5G35495	1
AT5G35510	0
AT5G35520	243
AT5G35525	0
AT5G35530	2951
AT5G35535	0
AT5G35540	0
AT5G35550	44
AT5G35555	0
AT5G35560	950
AT5G35570	673
AT5G35575	0
AT5G35580	2
AT5G35590	2072
AT5G35600	0
AT5G35601	0
AT5G35602	0
AT5G35603	0
AT5G35604	0
AT5G35605	0
AT5G35606	0
AT5G35607	0
AT5G35608	0
AT5G35610	22
AT5G35615	5
AT5G35620	1071
AT5G35630	26909
AT5G35640	0
AT5G35643	0
AT5G35646	0
AT5G35650	0
AT5G35655	0
AT5G35657	0
AT5G35660	22
AT5G35670	199
AT5G35680	2237
AT5G35688	0
AT5G35690	1245
AT5G35695	0
AT5G35698	0
AT5G35700	718
AT5G35710	0
AT5G35715	0
AT5G35720	0
AT5G35725	0
AT5G35730	1053
AT5G35732	120
AT5G35735	399
AT5G35736	0
AT5G35737	0
AT5G35738	22
AT5G35740	73
AT5G35750	1009
AT5G35753	307
AT5G35756	0
AT5G35760	18
AT5G35770	26
AT5G35775	0
AT5G35777	6
AT5G35780	0
AT5G35790	3076
AT5G35791	0
AT5G35792	2
AT5G35794	0
AT5G35796	0
AT5G35798	0
AT5G35800	0
AT5G35802	0
AT5G35805	0
AT5G35810	0
AT5G35820	0
AT5G35830	0
AT5G35840	1045
AT5G35860	0
AT5G35870	0
AT5G35880	0
AT5G35890	0
AT5G35900	2
AT5G35910	1026
AT5G35912	3
AT5G35913	0
AT5G35914	4
AT5G35915	0
AT5G35917	0
AT5G35918	0
AT5G35920	0
AT5G35923	0
AT5G35926	265
AT5G35927	0
AT5G35930	371
AT5G35932	1
AT5G35935	64
AT5G35940	10
AT5G35945	0
AT5G35950	0
AT5G35960	21
AT5G35965	0
AT5G35970	1613
AT5G35980	2619
AT5G35995	373
AT5G36000	13
AT5G36001	0
AT5G36002	3
AT5G36005	0
AT5G36010	0
AT5G36015	0
AT5G36020	0
AT5G36030	0
AT5G36035	0
AT5G36040	0
AT5G36050	0
AT5G36060	0
AT5G36070	0
AT5G36075	0
AT5G36080	0
AT5G36090	0
AT5G36100	57
AT5G36110	1
AT5G36120	752
AT5G36125	0
AT5G36130	0
AT5G36140	0
AT5G36150	11
AT5G36160	3228
AT5G36170	1830
AT5G36180	0
AT5G36185	2
AT5G36190	1
AT5G36200	14
AT5G36210	1957
AT5G36220	410
AT5G36223	0
AT5G36225	0
AT5G36226	0
AT5G36228	0
AT5G36230	4049
AT5G36240	1
AT5G36250	1168
AT5G36260	111
AT5G36270	3
AT5G36275	0
AT5G36280	0
AT5G36290	1367
AT5G36293	0
AT5G36296	0
AT5G36297	0
AT5G36300	0
AT5G36310	0
AT5G36320	0
AT5G36330	0
AT5G36340	0
AT5G36350	0
AT5G36360	0
AT5G36370	0
AT5G36380	0
AT5G36390	0
AT5G36400	0
AT5G36410	0
AT5G36420	0
AT5G36430	0
AT5G36440	0
AT5G36450	0
AT5G36460	0
AT5G36470	0
AT5G36480	0
AT5G36490	0
AT5G36500	0
AT5G36510	0
AT5G36520	0
AT5G36530	0
AT5G36540	0
AT5G36550	0
AT5G36650	0
AT5G36655	0
AT5G36657	0
AT5G36658	0
AT5G36659	0
AT5G36660	0
AT5G36661	0
AT5G36662	0
AT5G36670	0
AT5G36680	0
AT5G36685	0
AT5G36690	0
AT5G36700	2
AT5G36710	0
AT5G36720	0
AT5G36722	0
AT5G36730	0
AT5G36732	0
AT5G36734	0
AT5G36736	0
AT5G36737	0
AT5G36738	0
AT5G36739	0
AT5G36740	9
AT5G36770	0
AT5G36775	0
AT5G36780	0
AT5G36790	21
AT5G36800	0
AT5G36805	0
AT5G36810	0
AT5G36820	0
AT5G36825	0
AT5G36830	0
AT5G36840	0
AT5G36850	0
AT5G36860	0
AT5G36870	0
AT5G36880	2133
AT5G36890	546
AT5G36900	0
AT5G36903	0
AT5G36904	0
AT5G36905	0
AT5G36907	0
AT5G36910	24
AT5G36920	39
AT5G36925	1
AT5G36930	389
AT5G36935	0
AT5G36937	2
AT5G36940	824
AT5G36950	222
AT5G36960	1
AT5G36970	0
AT5G36980	1
AT5G36990	0
AT5G37000	118
AT5G37010	249
AT5G37017	0
AT5G37020	1709
AT5G37030	0
AT5G37040	0
AT5G37050	3
AT5G37055	131
AT5G37060	2
AT5G37070	439
AT5G37072	20
AT5G37080	0
AT5G37090	0
AT5G37100	0
AT5G37110	0
AT5G37120	0
AT5G37125	0
AT5G37130	956
AT5G37140	0
AT5G37145	0
AT5G37150	0
AT5G37160	0
AT5G37165	0
AT5G37170	0
AT5G37175	0
AT5G37180	17
AT5G37190	497
AT5G37200	0
AT5G37210	0
AT5G37220	0
AT5G37230	0
AT5G37240	4
AT5G37247	7
AT5G37250	0
AT5G37260	5380
AT5G37270	0
AT5G37280	0
AT5G37290	215
AT5G37300	879
AT5G37310	2116
AT5G37320	0
AT5G37330	0
AT5G37340	142
AT5G37350	492
AT5G37352	0
AT5G37360	2578
AT5G37370	1200
AT5G37380	487
AT5G37381	0
AT5G37383	0
AT5G37385	0
AT5G37390	0
AT5G37400	69
AT5G37410	73
AT5G37415	0
AT5G37420	14
AT5G37430	0
AT5G37440	72
AT5G37442	0
AT5G37445	0
AT5G37450	3
AT5G37460	2
AT5G37470	2
AT5G37473	89
AT5G37474	0
AT5G37475	953
AT5G37476	0
AT5G37478	2287
AT5G37480	344
AT5G37485	12
AT5G37490	0
AT5G37500	566
AT5G37510	3002
AT5G37520	36
AT5G37530	65
AT5G37540	720
AT5G37550	1
AT5G37560	41
AT5G37570	46
AT5G37590	238
AT5G37600	4357
AT5G37610	0
AT5G37620	0
AT5G37630	190
AT5G37640	0
AT5G37650	0
AT5G37660	41
AT5G37665	0
AT5G37670	49
AT5G37680	212
AT5G37690	0
AT5G37710	276
AT5G37715	0
AT5G37720	1097
AT5G37730	447
AT5G37732	1
AT5G37740	117
AT5G37750	19
AT5G37760	0
AT5G37770	1716
AT5G37780	4349
AT5G37790	212
AT5G37793	3
AT5G37795	0
AT5G37800	0
AT5G37810	0
AT5G37820	0
AT5G37830	1788
AT5G37840	0
AT5G37850	1023
AT5G37860	0
AT5G37870	0
AT5G37872	0
AT5G37875	0
AT5G37880	0
AT5G37890	161
AT5G37900	0
AT5G37910	0
AT5G37920	1
AT5G37930	340
AT5G37940	0
AT5G37950	0
AT5G37960	0
AT5G37970	0
AT5G37980	0
AT5G37990	1
AT5G38000	0
AT5G38005	40
AT5G38010	23
AT5G38020	1
AT5G38030	1
AT5G38035	0
AT5G38037	0
AT5G38040	111
AT5G38050	144
AT5G38060	199
AT5G38070	14
AT5G38080	4
AT5G38090	0
AT5G38096	2
AT5G38100	3
AT5G38110	170
AT5G38120	25
AT5G38130	11
AT5G38140	315
AT5G38150	677
AT5G38155	0
AT5G38160	16960
AT5G38170	14426
AT5G38180	1579
AT5G38190	0
AT5G38192	0
AT5G38195	606
AT5G38197	51
AT5G38200	88
AT5G38210	0
AT5G38212	29
AT5G38220	523
AT5G38230	37
AT5G38240	31
AT5G38250	0
AT5G38260	0
AT5G38270	24
AT5G38275	0
AT5G38280	83
AT5G38285	0
AT5G38290	705
AT5G38300	39
AT5G38310	1
AT5G38317	0
AT5G38320	19
AT5G38330	0
AT5G38340	1
AT5G38344	0
AT5G38350	0
AT5G38360	396
AT5G38365	0
AT5G38378	0
AT5G38380	430
AT5G38383	0
AT5G38386	1
AT5G38390	1
AT5G38391	0
AT5G38392	0
AT5G38393	0
AT5G38396	0
AT5G38397	0
AT5G38400	1
AT5G38410	64271
AT5G38420	20133
AT5G38430	11413
AT5G38435	5
AT5G38437	0
AT5G38440	1
AT5G38450	15
AT5G38460	368
AT5G38470	3579
AT5G38480	4467
AT5G38490	0
AT5G38500	0
AT5G38510	1617
AT5G38520	2369
AT5G38530	84
AT5G38540	1
AT5G38550	0
AT5G38560	1122
AT5G38565	32
AT5G38570	0
AT5G38580	0
AT5G38590	247
AT5G38595	0
AT5G38600	475
AT5G38610	26
AT5G38620	0
AT5G38630	502
AT5G38640	509
AT5G38650	1
AT5G38660	2221
AT5G38670	0
AT5G38680	0
AT5G38690	298
AT5G38700	11
AT5G38705	0
AT5G38710	55
AT5G38720	330
AT5G38730	61
AT5G38740	1
AT5G38743	1
AT5G38747	6
AT5G38750	1
AT5G38760	8
AT5G38770	4
AT5G38780	2
AT5G38790	0
AT5G38800	65
AT5G38810	0
AT5G38820	1
AT5G38830	1402
AT5G38840	694
AT5G38850	407
AT5G38860	227
AT5G38865	104
AT5G38870	74
AT5G38880	751
AT5G38890	157
AT5G38895	504
AT5G38900	151
AT5G38905	0
AT5G38910	0
AT5G38920	0
AT5G38930	0
AT5G38940	1
AT5G38950	0
AT5G38960	131
AT5G38970	12
AT5G38975	0
AT5G38980	2593
AT5G38990	851
AT5G39000	0
AT5G39010	2
AT5G39020	3
AT5G39024	0
AT5G39030	25
AT5G39040	1027
AT5G39050	444
AT5G39060	0
AT5G39070	3
AT5G39080	320
AT5G39090	786
AT5G39095	0
AT5G39100	15
AT5G39110	1
AT5G39120	20
AT5G39130	1679
AT5G39140	0
AT5G39150	20
AT5G39155	0
AT5G39160	540
AT5G39170	0
AT5G39180	9
AT5G39185	0
AT5G39190	509
AT5G39200	0
AT5G39205	0
AT5G39210	568
AT5G39220	1122
AT5G39230	7
AT5G39240	12
AT5G39245	0
AT5G39250	204
AT5G39260	10
AT5G39270	0
AT5G39280	21
AT5G39290	0
AT5G39300	27
AT5G39310	0
AT5G39320	1092
AT5G39330	6
AT5G39340	518
AT5G39350	139
AT5G39360	461
AT5G39365	0
AT5G39370	3
AT5G39380	403
AT5G39390	0
AT5G39400	34
AT5G39410	1637
AT5G39420	226
AT5G39430	0
AT5G39440	31
AT5G39450	182
AT5G39460	0
AT5G39470	1
AT5G39471	3
AT5G39473	0
AT5G39480	0
AT5G39490	0
AT5G39493	0
AT5G39500	1211
AT5G39510	2060
AT5G39520	120
AT5G39530	912
AT5G39532	0
AT5G39533	0
AT5G39535	1
AT5G39540	0
AT5G39550	136
AT5G39560	22
AT5G39570	12921
AT5G39580	1
AT5G39590	2604
AT5G39600	313
AT5G39610	115
AT5G39620	0
AT5G39630	0
AT5G39635	0
AT5G39640	0
AT5G39645	3
AT5G39650	0
AT5G39660	383
AT5G39670	10
AT5G39680	18
AT5G39690	1
AT5G39693	8
AT5G39700	0
AT5G39710	250
AT5G39715	0
AT5G39720	10
AT5G39730	2059
AT5G39740	5412
AT5G39750	0
AT5G39760	21
AT5G39770	0
AT5G39775	0
AT5G39785	312
AT5G39790	215
AT5G39800	218
AT5G39810	0
AT5G39820	7
AT5G39830	1200
AT5G39840	178
AT5G39850	331
AT5G39860	633
AT5G39861	0
AT5G39862	0
AT5G39863	0
AT5G39865	33
AT5G39870	0
AT5G39880	202
AT5G39890	192
AT5G39895	0
AT5G39900	153
AT5G39910	0
AT5G39920	0
AT5G39930	1
AT5G39940	302
AT5G39950	1491
AT5G39955	0
AT5G39960	155
AT5G39970	3
AT5G39980	181
AT5G39990	502
AT5G39995	0
AT5G40000	1
AT5G40010	79
AT5G40020	366
AT5G40030	79
AT5G40040	21
AT5G40050	0
AT5G40060	501
AT5G40070	0
AT5G40080	166
AT5G40090	8
AT5G40100	7
AT5G40110	0
AT5G40120	0
AT5G40130	1
AT5G40140	264
AT5G40150	170
AT5G40153	0
AT5G40155	274
AT5G40160	618
AT5G40170	792
AT5G40180	47
AT5G40190	609
AT5G40200	754
AT5G40210	31
AT5G40212	0
AT5G40220	0
AT5G40230	93
AT5G40240	366
AT5G40250	810
AT5G40260	46
AT5G40270	346
AT5G40275	0
AT5G40280	419
AT5G40290	0
AT5G40300	288
AT5G40310	0
AT5G40315	0
AT5G40316	2
AT5G40320	0
AT5G40330	3
AT5G40340	1693
AT5G40348	0
AT5G40350	0
AT5G40360	118
AT5G40370	3456
AT5G40380	405
AT5G40382	1
AT5G40384	0
AT5G40390	181
AT5G40395	0
AT5G40400	119
AT5G40405	50
AT5G40410	19
AT5G40420	706
AT5G40430	35
AT5G40440	309
AT5G40450	6992
AT5G40460	31
AT5G40470	196
AT5G40480	820
AT5G40490	484
AT5G40500	269
AT5G40510	6
AT5G40520	278
AT5G40530	209
AT5G40540	11
AT5G40545	0
AT5G40550	279
AT5G40560	0
AT5G40570	84
AT5G40580	1115
AT5G40590	1
AT5G40595	0
AT5G40600	146
AT5G40605	0
AT5G40610	822
AT5G40620	0
AT5G40630	32
AT5G40640	1006
AT5G40645	1
AT5G40650	506
AT5G40660	436
AT5G40670	1259
AT5G40680	2
AT5G40690	79
AT5G40700	539
AT5G40710	413
AT5G40720	311
AT5G40730	1669
AT5G40740	570
AT5G40750	0
AT5G40760	2706
AT5G40770	993
AT5G40780	244
AT5G40790	1
AT5G40800	8
AT5G40810	2076
AT5G40820	98
AT5G40830	1009
AT5G40840	89
AT5G40850	871
AT5G40855	0
AT5G40860	0
AT5G40870	641
AT5G40880	254
AT5G40890	4835
AT5G40900	2
AT5G40910	1442
AT5G40920	380
AT5G40930	738
AT5G40940	0
AT5G40942	22
AT5G40945	0
AT5G40950	4123
AT5G40960	753
AT5G40970	274
AT5G40980	0
AT5G40981	0
AT5G40990	0
AT5G41000	93
AT5G41010	391
AT5G41020	467
AT5G41025	0
AT5G41030	4
AT5G41040	91
AT5G41050	195
AT5G41060	331
AT5G41070	130
AT5G41071	0
AT5G41080	243
AT5G41090	3
AT5G41100	208
AT5G41109	0
AT5G41110	205
AT5G41120	138
AT5G41130	221
AT5G41140	769
AT5G41150	404
AT5G41160	23
AT5G41170	21
AT5G41180	191
AT5G41190	639
AT5G41200	0
AT5G41210	2017
AT5G41220	324
AT5G41240	364
AT5G41250	4
AT5G41260	1375
AT5G41265	0
AT5G41270	72
AT5G41280	0
AT5G41290	0
AT5G41300	1
AT5G41310	0
AT5G41315	26
AT5G41320	0
AT5G41330	354
AT5G41340	1479
AT5G41350	607
AT5G41360	580
AT5G41370	1342
AT5G41380	2
AT5G41390	0
AT5G41400	938
AT5G41401	0
AT5G41410	1881
AT5G41420	2
AT5G41430	16
AT5G41440	1
AT5G41450	7
AT5G41460	318
AT5G41470	1
AT5G41471	0
AT5G41480	387
AT5G41490	0
AT5G41491	0
AT5G41494	0
AT5G41500	0
AT5G41505	0
AT5G41510	3
AT5G41520	3238
AT5G41530	0
AT5G41540	0
AT5G41550	50
AT5G41560	526
AT5G41570	0
AT5G41580	309
AT5G41590	0
AT5G41600	1588
AT5G41605	0
AT5G41610	8
AT5G41612	2
AT5G41620	183
AT5G41630	5
AT5G41640	0
AT5G41650	46
AT5G41660	0
AT5G41663	0
AT5G41670	1263
AT5G41675	0
AT5G41680	0
AT5G41685	526
AT5G41690	63
AT5G41700	11467
AT5G41710	32
AT5G41720	33
AT5G41730	2
AT5G41740	29
AT5G41750	15
AT5G41755	0
AT5G41760	702
AT5G41761	251
AT5G41763	0
AT5G41765	0
AT5G41770	1171
AT5G41780	3
AT5G41790	4714
AT5G41800	250
AT5G41810	583
AT5G41820	5
AT5G41830	47
AT5G41835	3
AT5G41840	0
AT5G41850	93
AT5G41860	8
AT5G41870	679
AT5G41880	139
AT5G41890	1
AT5G41900	148
AT5G41905	0
AT5G41908	0
AT5G41910	196
AT5G41920	257
AT5G41940	708
AT5G41950	1612
AT5G41960	686
AT5G41970	789
AT5G41980	73
AT5G41990	1558
AT5G42000	633
AT5G42010	31
AT5G42020	2537
AT5G42030	1686
AT5G42040	2
AT5G42050	4729
AT5G42053	1
AT5G42060	211
AT5G42070	489
AT5G42080	4521
AT5G42090	55
AT5G42092	0
AT5G42100	2102
AT5G42110	237
AT5G42120	8
AT5G42130	998
AT5G42140	404
AT5G42146	158
AT5G42150	288
AT5G42170	3
AT5G42180	7887
AT5G42190	2334
AT5G42200	428
AT5G42210	402
AT5G42220	1426
AT5G42223	4
AT5G42230	612
AT5G42232	10
AT5G42235	534
AT5G42240	848
AT5G42242	452
AT5G42250	312
AT5G42260	0
AT5G42265	0
AT5G42270	11951
AT5G42280	88
AT5G42290	0
AT5G42300	3628
AT5G42310	1688
AT5G42320	718
AT5G42323	0
AT5G42325	18
AT5G42330	147
AT5G42340	4
AT5G42350	245
AT5G42360	367
AT5G42370	151
AT5G42380	25
AT5G42390	5383
AT5G42400	702
AT5G42410	0
AT5G42420	611
AT5G42430	0
AT5G42440	72
AT5G42445	3
AT5G42450	32
AT5G42460	132
AT5G42470	623
AT5G42480	739
AT5G42490	17
AT5G42500	1
AT5G42504	0
AT5G42505	0
AT5G42510	5
AT5G42520	1302
AT5G42530	1457
AT5G42540	1214
AT5G42560	973
AT5G42565	0
AT5G42567	0
AT5G42568	0
AT5G42570	1074
AT5G42580	2
AT5G42590	0
AT5G42600	0
AT5G42610	1
AT5G42620	1079
AT5G42630	29
AT5G42635	0
AT5G42640	1
AT5G42645	0
AT5G42650	309
AT5G42655	1
AT5G42660	414
AT5G42670	236
AT5G42677	0
AT5G42680	122
AT5G42690	526
AT5G42700	38
AT5G42710	787
AT5G42720	174
AT5G42730	84
AT5G42740	1674
AT5G42750	517
AT5G42760	112
AT5G42765	625
AT5G42770	192
AT5G42780	202
AT5G42785	0
AT5G42790	1852
AT5G42797	19
AT5G42800	428
AT5G42810	498
AT5G42820	288
AT5G42825	0
AT5G42830	9
AT5G42840	0
AT5G42850	1171
AT5G42860	355
AT5G42870	1345
AT5G42880	63
AT5G42890	1972
AT5G42895	0
AT5G42900	1202
AT5G42905	0
AT5G42910	35
AT5G42920	677
AT5G42930	173
AT5G42940	974
AT5G42950	2022
AT5G42955	0
AT5G42957	0
AT5G42960	417
AT5G42965	4
AT5G42970	854
AT5G42980	8552
AT5G42990	565
AT5G43000	1
AT5G43010	852
AT5G43015	0
AT5G43020	176
AT5G43030	2
AT5G43035	0
AT5G43040	8
AT5G43050	311
AT5G43060	1553
AT5G43064	0
AT5G43065	0
AT5G43066	0
AT5G43068	0
AT5G43070	800
AT5G43080	72
AT5G43090	29
AT5G43100	862
AT5G43105	0
AT5G43110	0
AT5G43120	0
AT5G43130	1025
AT5G43140	285
AT5G43150	1445
AT5G43155	67
AT5G43160	51
AT5G43170	32
AT5G43175	0
AT5G43180	190
AT5G43185	18
AT5G43190	740
AT5G43196	0
AT5G43200	0
AT5G43210	145
AT5G43211	0
AT5G43230	0
AT5G43240	6
AT5G43250	34
AT5G43260	805
AT5G43270	1442
AT5G43280	662
AT5G43285	0
AT5G43290	2
AT5G43300	35
AT5G43310	1328
AT5G43320	5740
AT5G43330	953
AT5G43340	0
AT5G43350	0
AT5G43360	0
AT5G43370	0
AT5G43380	190
AT5G43390	0
AT5G43400	239
AT5G43401	0
AT5G43403	100
AT5G43405	0
AT5G43410	0
AT5G43415	0
AT5G43420	145
AT5G43430	684
AT5G43440	417
AT5G43450	419
AT5G43455	0
AT5G43460	2292
AT5G43470	1763
AT5G43480	0
AT5G43490	0
AT5G43500	433
AT5G43510	0
AT5G43513	0
AT5G43516	0
AT5G43518	2
AT5G43520	0
AT5G43525	0
AT5G43530	37
AT5G43535	0
AT5G43540	0
AT5G43550	0
AT5G43560	1373
AT5G43570	0
AT5G43580	3
AT5G43590	0
AT5G43600	947
AT5G43603	0
AT5G43610	0
AT5G43620	151
AT5G43630	175
AT5G43640	1
AT5G43650	1
AT5G43660	6
AT5G43670	449
AT5G43680	275
AT5G43690	1
AT5G43695	0
AT5G43700	2822
AT5G43710	431
AT5G43720	373
AT5G43725	55
AT5G43730	110
AT5G43740	395
AT5G43745	905
AT5G43750	2001
AT5G43755	0
AT5G43760	1443
AT5G43770	6
AT5G43780	12211
AT5G43790	166
AT5G43800	0
AT5G43810	1025
AT5G43820	71
AT5G43822	103
AT5G43830	3304
AT5G43840	0
AT5G43850	1726
AT5G43860	38
AT5G43870	681
AT5G43880	973
AT5G43890	0
AT5G43900	2459
AT5G43910	62
AT5G43920	635
AT5G43930	1423
AT5G43935	2
AT5G43940	5588
AT5G43950	162
AT5G43960	1256
AT5G43970	543
AT5G43980	201
AT5G43990	236
AT5G44000	814
AT5G44005	713
AT5G44010	131
AT5G44020	1504
AT5G44030	25891
AT5G44040	288
AT5G44050	8
AT5G44060	271
AT5G44063	16
AT5G44065	0
AT5G44070	739
AT5G44080	589
AT5G44090	1098
AT5G44100	1751
AT5G44110	118
AT5G44120	3034
AT5G44130	2950
AT5G44140	3
AT5G44150	186
AT5G44160	36
AT5G44170	193
AT5G44180	1397
AT5G44190	1754
AT5G44200	737
AT5G44210	81
AT5G44220	13
AT5G44230	93
AT5G44240	1256
AT5G44250	649
AT5G44255	0
AT5G44260	34
AT5G44265	0
AT5G44270	0
AT5G44280	284
AT5G44283	0
AT5G44286	0
AT5G44290	1456
AT5G44300	2
AT5G44306	1
AT5G44310	45
AT5G44313	0
AT5G44316	0
AT5G44320	1120
AT5G44330	0
AT5G44340	7575
AT5G44345	0
AT5G44350	131
AT5G44360	292
AT5G44370	233
AT5G44375	0
AT5G44380	813
AT5G44390	18
AT5G44400	5
AT5G44410	542
AT5G44415	0
AT5G44416	0
AT5G44417	0
AT5G44418	0
AT5G44420	0
AT5G44430	0
AT5G44440	149
AT5G44450	551
AT5G44460	7
AT5G44470	0
AT5G44480	619
AT5G44490	24
AT5G44495	0
AT5G44500	181
AT5G44510	369
AT5G44520	673
AT5G44530	459
AT5G44540	0
AT5G44550	2
AT5G44555	0
AT5G44560	176
AT5G44562	0
AT5G44563	0
AT5G44565	119
AT5G44566	0
AT5G44567	16
AT5G44568	11
AT5G44569	43
AT5G44570	3
AT5G44572	2
AT5G44574	0
AT5G44575	0
AT5G44578	3
AT5G44580	577
AT5G44582	3
AT5G44585	0
AT5G44590	1
AT5G44600	212
AT5G44610	27
AT5G44620	8
AT5G44630	11
AT5G44635	189
AT5G44640	0
AT5G44650	1904
AT5G44660	272
AT5G44670	593
AT5G44680	1708
AT5G44690	0
AT5G44700	106
AT5G44705	0
AT5G44710	244
AT5G44720	915
AT5G44730	539
AT5G44740	159
AT5G44750	1018
AT5G44760	0
AT5G44770	0
AT5G44780	48
AT5G44785	641
AT5G44790	4104
AT5G44800	1862
AT5G44820	15
AT5G44830	1
AT5G44840	0
AT5G44850	0
AT5G44860	480
AT5G44870	562
AT5G44875	0
AT5G44880	0
AT5G44890	0
AT5G44900	13
AT5G44910	28
AT5G44920	2
AT5G44925	5
AT5G44930	294
AT5G44940	2
AT5G44950	6
AT5G44960	0
AT5G44970	0
AT5G44973	446
AT5G44980	66
AT5G44990	0
AT5G45000	0
AT5G45010	48
AT5G45020	395
AT5G45030	0
AT5G45040	68
AT5G45050	746
AT5G45060	786
AT5G45070	27
AT5G45080	1
AT5G45082	0
AT5G45085	0
AT5G45090	1
AT5G45095	27
AT5G45100	458
AT5G45105	0
AT5G45110	830
AT5G45113	0
AT5G45115	81
AT5G45116	0
AT5G45120	0
AT5G45130	2052
AT5G45140	353
AT5G45150	19
AT5G45160	724
AT5G45170	1310
AT5G45180	2
AT5G45190	878
AT5G45200	0
AT5G45210	2
AT5G45220	3
AT5G45230	0
AT5G45240	5
AT5G45250	559
AT5G45260	587
AT5G45275	391
AT5G45276	25
AT5G45277	0
AT5G45280	724
AT5G45290	1338
AT5G45300	517
AT5G45307	0
AT5G45310	180
AT5G45320	10
AT5G45330	227
AT5G45340	96
AT5G45350	5049
AT5G45360	1160
AT5G45370	211
AT5G45380	315
AT5G45390	5281
AT5G45400	200
AT5G45410	1673
AT5G45420	905
AT5G45430	4241
AT5G45440	10
AT5G45450	0
AT5G45455	20
AT5G45460	91
AT5G45469	0
AT5G45470	0
AT5G45472	14
AT5G45475	0
AT5G45480	0
AT5G45490	162
AT5G45500	475
AT5G45510	2172
AT5G45520	17
AT5G45530	18
AT5G45540	1
AT5G45550	1420
AT5G45560	250
AT5G45570	0
AT5G45573	0
AT5G45576	0
AT5G45580	10
AT5G45590	285
AT5G45595	0
AT5G45600	518
AT5G45605	0
AT5G45610	329
AT5G45620	1157
AT5G45630	3
AT5G45640	0
AT5G45650	557
AT5G45660	145
AT5G45670	288
AT5G45680	1551
AT5G45690	1
AT5G45700	101
AT5G45710	439
AT5G45715	0
AT5G45720	100
AT5G45730	10
AT5G45740	13
AT5G45745	0
AT5G45750	489
AT5G45760	283
AT5G45770	485
AT5G45775	2011
AT5G45780	76
AT5G45790	64
AT5G45800	1218
AT5G45810	14
AT5G45820	6
AT5G45830	17
AT5G45840	51
AT5G45850	11
AT5G45860	0
AT5G45870	0
AT5G45875	0
AT5G45880	260
AT5G45890	20
AT5G45900	467
AT5G45905	0
AT5G45910	0
AT5G45920	63
AT5G45930	1517
AT5G45940	227
AT5G45950	16
AT5G45960	2
AT5G45970	116
AT5G45980	262
AT5G45990	79
AT5G46000	1
AT5G46010	0
AT5G46020	3766
AT5G46025	9
AT5G46030	1558
AT5G46040	19
AT5G46050	23
AT5G46060	0
AT5G46070	1357
AT5G46080	43
AT5G46085	2
AT5G46090	22
AT5G46100	60
AT5G46105	0
AT5G46110	27433
AT5G46115	126
AT5G46120	0
AT5G46130	3
AT5G46140	9
AT5G46150	931
AT5G46160	143
AT5G46170	693
AT5G46180	1866
AT5G46190	791
AT5G46195	0
AT5G46200	0
AT5G46210	2231
AT5G46220	33
AT5G46230	142
AT5G46240	365
AT5G46250	2430
AT5G46260	154
AT5G46270	945
AT5G46280	385
AT5G46290	5185
AT5G46295	2
AT5G46297	13
AT5G46300	3
AT5G46310	0
AT5G46315	0
AT5G46320	4
AT5G46325	0
AT5G46330	405
AT5G46340	3258
AT5G46350	20
AT5G46360	0
AT5G46370	3
AT5G46380	1
AT5G46390	879
AT5G46395	15
AT5G46400	403
AT5G46410	631
AT5G46420	2348
AT5G46430	3915
AT5G46440	49
AT5G46450	652
AT5G46460	76
AT5G46470	926
AT5G46490	288
AT5G46500	33
AT5G46510	442
AT5G46520	78
AT5G46530	13
AT5G46540	56
AT5G46550	573
AT5G46560	415
AT5G46570	428
AT5G46580	1636
AT5G46590	17
AT5G46595	0
AT5G46600	45
AT5G46610	0
AT5G46620	456
AT5G46630	2177
AT5G46640	137
AT5G46645	0
AT5G46650	1
AT5G46660	0
AT5G46665	0
AT5G46670	0
AT5G46680	59
AT5G46690	44
AT5G46700	195
AT5G46710	179
AT5G46720	30
AT5G46730	179
AT5G46740	228
AT5G46750	1270
AT5G46760	2761
AT5G46770	20
AT5G46780	339
AT5G46790	274
AT5G46795	0
AT5G46800	1634
AT5G46810	7
AT5G46820	0
AT5G46825	1
AT5G46830	230
AT5G46840	764
AT5G46845	0
AT5G46850	200
AT5G46860	1431
AT5G46870	107
AT5G46871	41
AT5G46873	0
AT5G46874	4
AT5G46875	0
AT5G46877	13
AT5G46880	170
AT5G46890	1
AT5G46900	1
AT5G46910	243
AT5G46915	2
AT5G46920	205
AT5G46930	0
AT5G46940	0
AT5G46950	43
AT5G46960	32
AT5G46970	0
AT5G46980	0
AT5G46990	0
AT5G47000	118
AT5G47010	2978
AT5G47020	2513
AT5G47030	3424
AT5G47040	2165
AT5G47050	343
AT5G47060	984
AT5G47070	527
AT5G47075	0
AT5G47077	0
AT5G47080	635
AT5G47090	443
AT5G47100	307
AT5G47110	6188
AT5G47120	2302
AT5G47130	11
AT5G47140	554
AT5G47150	284
AT5G47160	32
AT5G47170	3
AT5G47175	1
AT5G47180	963
AT5G47190	3014
AT5G47200	3829
AT5G47210	6066
AT5G47220	45
AT5G47225	0
AT5G47229	0
AT5G47230	110
AT5G47240	270
AT5G47250	130
AT5G47260	0
AT5G47280	0
AT5G47290	0
AT5G47300	0
AT5G47310	1136
AT5G47320	953
AT5G47330	431
AT5G47340	0
AT5G47350	114
AT5G47360	114
AT5G47370	1483
AT5G47380	34
AT5G47390	875
AT5G47400	163
AT5G47420	330
AT5G47430	1199
AT5G47435	974
AT5G47440	57
AT5G47445	172
AT5G47450	6
AT5G47455	194
AT5G47460	12
AT5G47470	8
AT5G47480	2292
AT5G47490	779
AT5G47500	226
AT5G47510	59
AT5G47520	386
AT5G47530	2568
AT5G47540	960
AT5G47550	1869
AT5G47560	4082
AT5G47570	1253
AT5G47580	279
AT5G47590	17
AT5G47600	2
AT5G47610	181
AT5G47620	1460
AT5G47630	408
AT5G47635	284
AT5G47640	2235
AT5G47650	553
AT5G47660	193
AT5G47670	561
AT5G47680	599
AT5G47690	4357
AT5G47700	2678
AT5G47710	485
AT5G47720	1158
AT5G47730	771
AT5G47740	0
AT5G47750	1238
AT5G47760	515
AT5G47770	1498
AT5G47780	2628
AT5G47790	336
AT5G47800	654
AT5G47810	218
AT5G47815	0
AT5G47818	0
AT5G47820	2327
AT5G47830	171
AT5G47840	2204
AT5G47850	0
AT5G47860	1325
AT5G47870	1019
AT5G47880	1721
AT5G47890	1556
AT5G47900	247
AT5G47910	664
AT5G47920	18
AT5G47930	3083
AT5G47940	238
AT5G47950	0
AT5G47960	35
AT5G47970	358
AT5G47980	0
AT5G47990	1
AT5G48000	1
AT5G48010	2
AT5G48020	1707
AT5G48030	570
AT5G48040	80
AT5G48050	0
AT5G48060	27
AT5G48070	0
AT5G48090	42
AT5G48100	2399
AT5G48110	2
AT5G48120	633
AT5G48130	0
AT5G48140	172
AT5G48150	1891
AT5G48160	2523
AT5G48170	7
AT5G48175	0
AT5G48180	5324
AT5G48190	0
AT5G48200	0
AT5G48205	1
AT5G48210	0
AT5G48220	867
AT5G48230	1986
AT5G48240	374
AT5G48250	906
AT5G48270	0
AT5G48280	0
AT5G48290	82
AT5G48300	8383
AT5G48310	220
AT5G48320	12
AT5G48330	213
AT5G48335	444
AT5G48340	247
AT5G48350	2
AT5G48360	635
AT5G48370	683
AT5G48375	0
AT5G48380	1558
AT5G48385	3701
AT5G48390	9
AT5G48400	17
AT5G48410	18
AT5G48412	1166
AT5G48420	0
AT5G48430	1
AT5G48440	411
AT5G48450	121
AT5G48460	1730
AT5G48465	0
AT5G48470	309
AT5G48480	2598
AT5G48485	0
AT5G48490	61
AT5G48500	516
AT5G48510	0
AT5G48515	0
AT5G48520	465
AT5G48530	125
AT5G48540	6
AT5G48543	0
AT5G48545	632
AT5G48550	0
AT5G48560	4689
AT5G48570	155
AT5G48575	0
AT5G48580	1261
AT5G48590	711
AT5G48595	0
AT5G48600	327
AT5G48605	1
AT5G48610	371
AT5G48620	2090
AT5G48630	394
AT5G48640	362
AT5G48650	360
AT5G48655	827
AT5G48657	0
AT5G48660	242
AT5G48670	64
AT5G48675	0
AT5G48680	366
AT5G48690	3
AT5G48700	0
AT5G48710	3
AT5G48720	492
AT5G48730	393
AT5G48740	20
AT5G48750	0
AT5G48760	926
AT5G48770	0
AT5G48775	20
AT5G48780	30
AT5G48790	1755
AT5G48800	84
AT5G48810	6550
AT5G48820	35
AT5G48830	758
AT5G48835	0
AT5G48840	391
AT5G48850	50
AT5G48860	0
AT5G48870	554
AT5G48880	955
AT5G48890	6
AT5G48900	58
AT5G48905	3
AT5G48910	489
AT5G48920	60
AT5G48930	6117
AT5G48940	46
AT5G48945	22
AT5G48950	95
AT5G48953	3
AT5G48960	943
AT5G48965	212
AT5G48970	405
AT5G48980	40
AT5G48990	160
AT5G49000	79
AT5G49010	93
AT5G49015	244
AT5G49020	632
AT5G49030	2233
AT5G49040	4
AT5G49050	7
AT5G49060	374
AT5G49070	11
AT5G49080	0
AT5G49090	0
AT5G49100	293
AT5G49110	51
AT5G49120	36
AT5G49130	0
AT5G49138	1
AT5G49140	6
AT5G49150	0
AT5G49152	0
AT5G49160	534
AT5G49170	12
AT5G49180	1124
AT5G49190	427
AT5G49200	3
AT5G49210	402
AT5G49215	370
AT5G49220	529
AT5G49230	354
AT5G49240	0
AT5G49250	0
AT5G49260	0
AT5G49270	0
AT5G49280	612
AT5G49290	52
AT5G49300	52
AT5G49301	0
AT5G49305	10
AT5G49310	1
AT5G49320	177
AT5G49330	30
AT5G49340	0
AT5G49350	2
AT5G49360	15358
AT5G49390	101
AT5G49400	476
AT5G49410	102
AT5G49420	5
AT5G49430	602
AT5G49435	0
AT5G49440	2596
AT5G49450	258
AT5G49460	3565
AT5G49465	0
AT5G49470	341
AT5G49480	394
AT5G49490	0
AT5G49500	193
AT5G49510	740
AT5G49520	390
AT5G49525	28
AT5G49530	462
AT5G49540	1017
AT5G49550	208
AT5G49555	777
AT5G49560	21
AT5G49570	505
AT5G49580	739
AT5G49590	0
AT5G49600	0
AT5G49610	146
AT5G49615	0
AT5G49620	12
AT5G49630	269
AT5G49640	0
AT5G49645	42
AT5G49650	3201
AT5G49660	951
AT5G49665	32
AT5G49680	32
AT5G49690	9
AT5G49700	52
AT5G49710	351
AT5G49720	21658
AT5G49730	5448
AT5G49740	5537
AT5G49743	1
AT5G49746	0
AT5G49750	0
AT5G49760	648
AT5G49770	0
AT5G49780	6
AT5G49790	0
AT5G49800	20
AT5G49810	1731
AT5G49820	1259
AT5G49830	1572
AT5G49840	786
AT5G49850	6
AT5G49860	0
AT5G49870	5
AT5G49880	622
AT5G49890	1275
AT5G49900	1465
AT5G49910	6129
AT5G49920	39
AT5G49930	933
AT5G49940	2146
AT5G49945	448
AT5G49950	555
AT5G49960	181
AT5G49970	2179
AT5G49980	3604
AT5G49990	1941
AT5G50000	1421
AT5G50010	141
AT5G50020	832
AT5G50030	146
AT5G50040	11
AT5G50050	2
AT5G50060	1
AT5G50070	32
AT5G50080	10
AT5G50090	464
AT5G50100	769
AT5G50110	222
AT5G50111	0
AT5G50115	0
AT5G50120	1
AT5G50130	489
AT5G50140	0
AT5G50150	662
AT5G50160	2604
AT5G50170	352
AT5G50175	4
AT5G50180	928
AT5G50190	0
AT5G50200	14
AT5G50210	188
AT5G50220	0
AT5G50230	449
AT5G50240	128
AT5G50250	2388
AT5G50260	2106
AT5G50270	4
AT5G50280	576
AT5G50290	2
AT5G50300	11
AT5G50310	1089
AT5G50315	76
AT5G50320	570
AT5G50330	243
AT5G50335	2752
AT5G50340	585
AT5G50345	19
AT5G50350	218
AT5G50360	225
AT5G50361	8
AT5G50365	0
AT5G50370	1095
AT5G50375	491
AT5G50380	1294
AT5G50390	248
AT5G50400	1306
AT5G50410	319
AT5G50420	549
AT5G50423	1
AT5G50430	703
AT5G50440	91
AT5G50443	2
AT5G50450	276
AT5G50460	1232
AT5G50470	6
AT5G50480	51
AT5G50490	10
AT5G50500	0
AT5G50510	0
AT5G50520	0
AT5G50530	0
AT5G50540	0
AT5G50550	0
AT5G50560	0
AT5G50562	0
AT5G50565	0
AT5G50570	0
AT5G50580	1
AT5G50590	0
AT5G50600	0
AT5G50610	0
AT5G50620	0
AT5G50630	0
AT5G50640	14
AT5G50650	0
AT5G50660	0
AT5G50665	0
AT5G50670	0
AT5G50680	0
AT5G50690	0
AT5G50700	0
AT5G50710	0
AT5G50715	0
AT5G50717	0
AT5G50720	227
AT5G50740	607
AT5G50750	4860
AT5G50760	0
AT5G50770	126
AT5G50780	273
AT5G50790	176
AT5G50800	644
AT5G50805	0
AT5G50810	389
AT5G50820	33
AT5G50830	86
AT5G50840	447
AT5G50850	2798
AT5G50860	502
AT5G50870	775
AT5G50890	246
AT5G50900	1411
AT5G50910	0
AT5G50915	5907
AT5G50920	40301
AT5G50930	24
AT5G50940	50
AT5G50950	2660
AT5G50960	878
AT5G50970	320
AT5G50990	116
AT5G50995	0
AT5G51000	0
AT5G51010	2142
AT5G51020	896
AT5G51030	25
AT5G51040	1109
AT5G51050	477
AT5G51055	0
AT5G51060	7
AT5G51070	6844
AT5G51080	138
AT5G51090	1
AT5G51100	375
AT5G51105	0
AT5G51110	2417
AT5G51120	722
AT5G51130	109
AT5G51140	944
AT5G51150	622
AT5G51160	5
AT5G51170	121
AT5G51174	3
AT5G51180	595
AT5G51190	0
AT5G51195	0
AT5G51200	1001
AT5G51210	1622
AT5G51220	257
AT5G51230	891
AT5G51250	0
AT5G51260	396
AT5G51270	20
AT5G51280	695
AT5G51290	537
AT5G51300	1599
AT5G51310	37
AT5G51320	0
AT5G51330	3
AT5G51340	814
AT5G51350	354
AT5G51360	0
AT5G51370	145
AT5G51380	85
AT5G51390	17
AT5G51400	1289
AT5G51410	867
AT5G51420	0
AT5G51430	1485
AT5G51440	10
AT5G51450	533
AT5G51451	16
AT5G51460	174
AT5G51465	2
AT5G51470	3
AT5G51480	478
AT5G51490	171
AT5G51500	0
AT5G51510	442
AT5G51520	0
AT5G51530	4
AT5G51540	100
AT5G51545	1032
AT5G51550	1035
AT5G51560	118
AT5G51570	1221
AT5G51580	4
AT5G51585	0
AT5G51590	165
AT5G51600	435
AT5G51610	0
AT5G51620	378
AT5G51630	190
AT5G51640	286
AT5G51650	0
AT5G51660	749
AT5G51670	42
AT5G51680	0
AT5G51690	365
AT5G51700	448
AT5G51710	642
AT5G51720	655
AT5G51730	361
AT5G51740	371
AT5G51750	829
AT5G51760	1
AT5G51770	596
AT5G51780	3
AT5G51790	62
AT5G51795	50
AT5G51800	1
AT5G51810	462
AT5G51820	2683
AT5G51830	739
AT5G51840	484
AT5G51845	4
AT5G51850	98
AT5G51860	12
AT5G51870	2
AT5G51880	699
AT5G51890	1740
AT5G51900	1
AT5G51910	46
AT5G51915	0
AT5G51920	18
AT5G51930	1
AT5G51940	626
AT5G51950	328
AT5G51960	251
AT5G51970	5760
AT5G51980	564
AT5G51990	4
AT5G52000	1
AT5G52010	543
AT5G52020	0
AT5G52030	478
AT5G52040	1611
AT5G52045	0
AT5G52050	23
AT5G52055	0
AT5G52060	1997
AT5G52065	0
AT5G52067	0
AT5G52070	131
AT5G52080	0
AT5G52090	0
AT5G52100	339
AT5G52110	215
AT5G52115	0
AT5G52120	127
AT5G52130	0
AT5G52140	7
AT5G52145	0
AT5G52150	49
AT5G52155	13
AT5G52160	2
AT5G52170	9
AT5G52180	0
AT5G52190	0
AT5G52200	745
AT5G52210	411
AT5G52220	19
AT5G52230	304
AT5G52240	2502
AT5G52250	29
AT5G52260	1
AT5G52270	0
AT5G52272	0
AT5G52280	913
AT5G52290	20
AT5G52300	26
AT5G52310	1702
AT5G52320	690
AT5G52330	288
AT5G52340	53
AT5G52350	0
AT5G52355	0
AT5G52360	11
AT5G52370	479
AT5G52380	115
AT5G52390	13
AT5G52400	0
AT5G52410	476
AT5G52415	0
AT5G52420	780
AT5G52430	448
AT5G52440	2412
AT5G52450	760
AT5G52460	0
AT5G52470	2463
AT5G52471	4
AT5G52480	2
AT5G52490	0
AT5G52495	0
AT5G52500	155
AT5G52510	976
AT5G52520	816
AT5G52530	2045
AT5G52540	1200
AT5G52545	76
AT5G52547	32
AT5G52550	895
AT5G52560	1620
AT5G52570	9
AT5G52580	1179
AT5G52600	3
AT5G52605	0
AT5G52610	3
AT5G52620	2
AT5G52630	93
AT5G52640	379
AT5G52650	2237
AT5G52655	97
AT5G52660	301
AT5G52670	2
AT5G52680	0
AT5G52690	0
AT5G52700	0
AT5G52710	1
AT5G52720	0
AT5G52730	0
AT5G52740	3
AT5G52750	12
AT5G52760	5
AT5G52770	5
AT5G52780	587
AT5G52790	18
AT5G52797	0
AT5G52800	23
AT5G52810	226
AT5G52815	0
AT5G52820	700
AT5G52830	45
AT5G52840	1765
AT5G52850	52
AT5G52860	54
AT5G52870	71
AT5G52880	383
AT5G52882	1371
AT5G52890	73
AT5G52900	125
AT5G52910	79
AT5G52920	7188
AT5G52930	3
AT5G52940	6
AT5G52950	129
AT5G52960	659
AT5G52965	0
AT5G52970	1219
AT5G52975	0
AT5G52980	304
AT5G52990	99
AT5G53000	915
AT5G53010	369
AT5G53020	848
AT5G53030	99
AT5G53040	0
AT5G53045	167
AT5G53048	3
AT5G53050	637
AT5G53060	344
AT5G53070	274
AT5G53080	191
AT5G53090	273
AT5G53100	196
AT5G53110	21
AT5G53120	7270
AT5G53130	944
AT5G53135	0
AT5G53140	3739
AT5G53150	747
AT5G53160	1129
AT5G53170	3341
AT5G53180	744
AT5G53190	2
AT5G53200	187
AT5G53210	10
AT5G53220	200
AT5G53230	1
AT5G53240	2
AT5G53250	84
AT5G53260	0
AT5G53270	0
AT5G53280	510
AT5G53290	63
AT5G53300	9033
AT5G53310	689
AT5G53320	11
AT5G53330	803
AT5G53340	629
AT5G53350	3446
AT5G53360	112
AT5G53370	3317
AT5G53380	0
AT5G53390	2
AT5G53400	710
AT5G53410	0
AT5G53420	359
AT5G53430	334
AT5G53440	1198
AT5G53450	1740
AT5G53460	14460
AT5G53470	532
AT5G53480	3266
AT5G53486	64
AT5G53487	0
AT5G53490	3530
AT5G53500	651
AT5G53510	2
AT5G53520	8
AT5G53530	714
AT5G53540	784
AT5G53550	767
AT5G53560	2730
AT5G53570	750
AT5G53580	1706
AT5G53590	384
AT5G53592	33
AT5G53600	0
AT5G53610	0
AT5G53620	1151
AT5G53635	0
AT5G53637	1
AT5G53640	0
AT5G53650	311
AT5G53660	9
AT5G53670	0
AT5G53680	0
AT5G53700	20
AT5G53710	17
AT5G53720	1
AT5G53730	581
AT5G53740	4
AT5G53742	0
AT5G53750	254
AT5G53760	514
AT5G53770	303
AT5G53775	0
AT5G53780	8
AT5G53790	0
AT5G53800	575
AT5G53810	25
AT5G53815	44
AT5G53820	7
AT5G53830	234
AT5G53840	1
AT5G53850	1917
AT5G53860	1413
AT5G53870	2182
AT5G53880	1534
AT5G53890	510
AT5G53895	5
AT5G53900	334
AT5G53902	4
AT5G53905	0
AT5G53910	0
AT5G53920	149
AT5G53930	412
AT5G53940	491
AT5G53950	3
AT5G53960	0
AT5G53970	405
AT5G53980	0
AT5G53990	0
AT5G54000	0
AT5G54010	0
AT5G54020	0
AT5G54030	0
AT5G54035	0
AT5G54040	0
AT5G54043	0
AT5G54045	0
AT5G54050	0
AT5G54060	22
AT5G54062	1
AT5G54064	64
AT5G54067	28
AT5G54070	0
AT5G54075	0
AT5G54080	1643
AT5G54090	256
AT5G54095	152
AT5G54100	71
AT5G54110	379
AT5G54130	490
AT5G54140	101
AT5G54145	78
AT5G54148	5
AT5G54150	2
AT5G54160	12811
AT5G54165	7
AT5G54170	1541
AT5G54180	380
AT5G54190	64
AT5G54200	414
AT5G54203	0
AT5G54206	0
AT5G54210	0
AT5G54215	0
AT5G54220	9
AT5G54225	3
AT5G54230	0
AT5G54240	562
AT5G54250	1188
AT5G54260	140
AT5G54270	37942
AT5G54280	737
AT5G54290	1945
AT5G54300	58
AT5G54310	2079
AT5G54320	0
AT5G54330	0
AT5G54340	3
AT5G54350	6
AT5G54360	2
AT5G54365	0
AT5G54370	3
AT5G54375	0
AT5G54380	1926
AT5G54390	2531
AT5G54400	263
AT5G54410	21
AT5G54420	1
AT5G54430	1882
AT5G54440	1644
AT5G54450	1
AT5G54460	0
AT5G54470	92
AT5G54480	0
AT5G54490	88
AT5G54500	3157
AT5G54510	649
AT5G54520	141
AT5G54530	917
AT5G54540	2979
AT5G54550	0
AT5G54560	4
AT5G54569	37
AT5G54570	67
AT5G54580	310
AT5G54585	467
AT5G54590	313
AT5G54600	5540
AT5G54610	45
AT5G54620	0
AT5G54630	686
AT5G54640	787
AT5G54650	304
AT5G54660	201
AT5G54661	0
AT5G54670	1681
AT5G54680	1947
AT5G54690	2469
AT5G54700	0
AT5G54710	107
AT5G54720	67
AT5G54730	795
AT5G54740	96
AT5G54745	0
AT5G54750	802
AT5G54760	3461
AT5G54770	45647
AT5G54780	360
AT5G54790	0
AT5G54800	1031
AT5G54810	1298
AT5G54820	0
AT5G54830	723
AT5G54840	271
AT5G54850	84
AT5G54855	615
AT5G54860	189
AT5G54865	0
AT5G54870	1384
AT5G54880	89
AT5G54890	131
AT5G54900	1460
AT5G54910	330
AT5G54920	289
AT5G54930	420
AT5G54940	9713
AT5G54950	0
AT5G54960	2137
AT5G54970	143
AT5G54980	621
AT5G54990	5
AT5G55000	369
AT5G55010	10
AT5G55020	0
AT5G55040	1238
AT5G55045	0
AT5G55050	199
AT5G55055	0
AT5G55060	479
AT5G55070	1671
AT5G55080	2
AT5G55090	111
AT5G55100	953
AT5G55110	0
AT5G55120	643
AT5G55125	282
AT5G55130	390
AT5G55131	0
AT5G55132	39
AT5G55135	0
AT5G55140	355
AT5G55150	1
AT5G55160	1652
AT5G55170	4
AT5G55180	2686
AT5G55190	3046
AT5G55200	172
AT5G55210	619
AT5G55220	2101
AT5G55230	2001
AT5G55240	5
AT5G55250	409
AT5G55260	481
AT5G55270	0
AT5G55280	1100
AT5G55290	752
AT5G55300	1499
AT5G55310	1566
AT5G55320	8
AT5G55330	0
AT5G55340	3
AT5G55350	2
AT5G55360	18
AT5G55370	12
AT5G55380	11
AT5G55390	1301
AT5G55400	213
AT5G55410	1560
AT5G55420	1
AT5G55430	0
AT5G55440	0
AT5G55450	4
AT5G55460	12
AT5G55470	66
AT5G55480	743
AT5G55490	30
AT5G55500	633
AT5G55505	0
AT5G55507	0
AT5G55508	0
AT5G55510	235
AT5G55520	291
AT5G55530	1310
AT5G55540	551
AT5G55550	461
AT5G55560	84
AT5G55565	0
AT5G55570	4
AT5G55580	262
AT5G55590	27
AT5G55600	1089
AT5G55610	498
AT5G55620	243
AT5G55630	721
AT5G55640	402
AT5G55650	9
AT5G55660	3431
AT5G55670	1089
AT5G55680	36
AT5G55690	37
AT5G55700	523
AT5G55710	1069
AT5G55720	2
AT5G55730	392
AT5G55740	601
AT5G55750	0
AT5G55760	211
AT5G55770	0
AT5G55780	0
AT5G55790	412
AT5G55800	0
AT5G55810	170
AT5G55820	212
AT5G55830	48
AT5G55835	0
AT5G55840	178
AT5G55850	2045
AT5G55855	0
AT5G55856	0
AT5G55860	418
AT5G55870	0
AT5G55875	0
AT5G55880	0
AT5G55890	0
AT5G55893	2
AT5G55896	1002
AT5G55900	140
AT5G55910	1997
AT5G55920	651
AT5G55930	593
AT5G55940	854
AT5G55950	511
AT5G55960	1321
AT5G55970	1568
AT5G55980	2
AT5G55990	1075
AT5G56000	768
AT5G56010	6375
AT5G56020	372
AT5G56030	5776
AT5G56040	1038
AT5G56050	54
AT5G56060	0
AT5G56061	0
AT5G56070	0
AT5G56075	1
AT5G56080	0
AT5G56090	171
AT5G56100	293
AT5G56110	0
AT5G56120	282
AT5G56130	412
AT5G56140	1778
AT5G56150	1418
AT5G56160	66
AT5G56170	1119
AT5G56180	575
AT5G56190	955
AT5G56200	42
AT5G56210	476
AT5G56220	302
AT5G56230	16
AT5G56240	1507
AT5G56250	814
AT5G56260	919
AT5G56270	319
AT5G56280	705
AT5G56290	1830
AT5G56300	222
AT5G56310	42
AT5G56320	20
AT5G56325	0
AT5G56330	0
AT5G56340	624
AT5G56350	1555
AT5G56360	1312
AT5G56365	0
AT5G56367	0
AT5G56368	9
AT5G56369	416
AT5G56370	155
AT5G56380	293
AT5G56390	0
AT5G56400	3
AT5G56410	97
AT5G56420	256
AT5G56430	18
AT5G56440	1
AT5G56450	132
AT5G56452	0
AT5G56460	445
AT5G56470	0
AT5G56480	0
AT5G56490	0
AT5G56500	970
AT5G56510	65
AT5G56520	255
AT5G56530	546
AT5G56540	187
AT5G56544	1
AT5G56550	313
AT5G56555	0
AT5G56560	0
AT5G56570	0
AT5G56580	286
AT5G56590	285
AT5G56600	964
AT5G56605	0
AT5G56610	72
AT5G56620	16
AT5G56630	925
AT5G56640	76
AT5G56650	985
AT5G56660	545
AT5G56670	1746
AT5G56680	1210
AT5G56690	0
AT5G56700	5
AT5G56710	3503
AT5G56720	23
AT5G56730	435
AT5G56740	507
AT5G56745	0
AT5G56747	210
AT5G56750	1013
AT5G56760	1883
AT5G56770	0
AT5G56780	173
AT5G56790	591
AT5G56795	14
AT5G56800	0
AT5G56810	36
AT5G56820	0
AT5G56830	0
AT5G56840	47
AT5G56850	972
AT5G56860	550
AT5G56870	13040
AT5G56880	0
AT5G56890	1861
AT5G56900	882
AT5G56910	484
AT5G56920	0
AT5G56930	286
AT5G56940	396
AT5G56950	630
AT5G56960	0
AT5G56970	47
AT5G56975	0
AT5G56980	35
AT5G56985	0
AT5G56990	127
AT5G57000	229
AT5G57010	3
AT5G57015	1076
AT5G57020	1437
AT5G57030	1805
AT5G57035	581
AT5G57040	2878
AT5G57050	1310
AT5G57060	442
AT5G57070	498
AT5G57080	14
AT5G57090	5
AT5G57100	412
AT5G57110	4286
AT5G57120	1101
AT5G57123	254
AT5G57126	0
AT5G57130	146
AT5G57140	137
AT5G57150	397
AT5G57160	364
AT5G57170	248
AT5G57180	820
AT5G57190	32
AT5G57200	1
AT5G57210	331
AT5G57220	1
AT5G57230	118
AT5G57240	33
AT5G57250	434
AT5G57260	26
AT5G57270	1059
AT5G57280	202
AT5G57290	3301
AT5G57300	496
AT5G57320	85
AT5G57330	1480
AT5G57340	422
AT5G57345	1078
AT5G57350	6130
AT5G57360	1119
AT5G57370	221
AT5G57380	14
AT5G57390	180
AT5G57400	18
AT5G57410	287
AT5G57420	14
AT5G57440	627
AT5G57450	18
AT5G57460	1200
AT5G57480	152
AT5G57490	716
AT5G57500	45
AT5G57510	3
AT5G57520	3144
AT5G57530	29
AT5G57535	0
AT5G57540	0
AT5G57550	207
AT5G57560	1823
AT5G57565	293
AT5G57567	6
AT5G57569	0
AT5G57570	6
AT5G57580	1317
AT5G57590	293
AT5G57610	1088
AT5G57620	0
AT5G57625	1
AT5G57630	425
AT5G57640	18
AT5G57650	0
AT5G57655	12446
AT5G57660	696
AT5G57670	19
AT5G57685	879
AT5G57690	9
AT5G57700	358
AT5G57710	4223
AT5G57720	0
AT5G57735	11
AT5G57740	357
AT5G57750	0
AT5G57760	0
AT5G57770	0
AT5G57780	239
AT5G57785	2592
AT5G57790	977
AT5G57800	30606
AT5G57810	32
AT5G57815	1035
AT5G57820	1
AT5G57830	484
AT5G57840	274
AT5G57850	856
AT5G57860	428
AT5G57870	3022
AT5G57880	90
AT5G57885	0
AT5G57887	154
AT5G57890	46
AT5G57900	754
AT5G57910	1024
AT5G57920	2637
AT5G57930	3215
AT5G57940	1725
AT5G57950	230
AT5G57960	893
AT5G57970	111
AT5G57980	2
AT5G57990	1560
AT5G58000	707
AT5G58003	347
AT5G58005	531
AT5G58010	0
AT5G58020	1127
AT5G58030	875
AT5G58040	2036
AT5G58050	70
AT5G58060	1579
AT5G58070	2939
AT5G58080	6
AT5G58090	675
AT5G58100	1634
AT5G58110	852
AT5G58120	322
AT5G58130	335
AT5G58140	3583
AT5G58150	0
AT5G58160	194
AT5G58170	50
AT5G58180	0
AT5G58190	616
AT5G58200	1531
AT5G58210	177
AT5G58220	804
AT5G58230	777
AT5G58240	499
AT5G58250	2066
AT5G58260	1568
AT5G58270	1132
AT5G58280	15
AT5G58290	2757
AT5G58300	376
AT5G58310	1106
AT5G58320	347
AT5G58330	8596
AT5G58340	247
AT5G58350	613
AT5G58360	15
AT5G58370	211
AT5G58375	672
AT5G58380	653
AT5G58390	1
AT5G58400	0
AT5G58410	972
AT5G58412	3
AT5G58420	2114
AT5G58430	1380
AT5G58440	1083
AT5G58450	855
AT5G58460	0
AT5G58465	0
AT5G58470	1273
AT5G58480	216
AT5G58490	1416
AT5G58495	0
AT5G58500	222
AT5G58510	922
AT5G58520	1480
AT5G58530	254
AT5G58540	378
AT5G58550	240
AT5G58560	966
AT5G58570	330
AT5G58575	356
AT5G58580	64
AT5G58590	685
AT5G58595	0
AT5G58600	239
AT5G58610	6
AT5G58620	563
AT5G58630	9
AT5G58640	524
AT5G58650	332
AT5G58660	50
AT5G58670	254
AT5G58680	82
AT5G58690	65
AT5G58700	281
AT5G58710	2329
AT5G58720	1190
AT5G58730	558
AT5G58740	1242
AT5G58750	5
AT5G58760	106
AT5G58770	602
AT5G58780	0
AT5G58782	2
AT5G58784	1
AT5G58787	229
AT5G58790	89
AT5G58800	1040
AT5G58810	0
AT5G58820	6
AT5G58830	18
AT5G58840	20
AT5G58850	0
AT5G58860	5
AT5G58870	1870
AT5G58880	5
AT5G58890	0
AT5G58900	99
AT5G58910	0
AT5G58920	615
AT5G58930	2301
AT5G58940	105
AT5G58950	4513
AT5G58960	260
AT5G58970	842
AT5G58980	1550
AT5G58990	321
AT5G59000	260
AT5G59010	287
AT5G59020	227
AT5G59030	593
AT5G59040	0
AT5G59050	514
AT5G59055	0
AT5G59060	1
AT5G59070	0
AT5G59080	43
AT5G59090	4
AT5G59100	11
AT5G59105	5
AT5G59110	0
AT5G59120	517
AT5G59130	1854
AT5G59140	905
AT5G59150	750
AT5G59160	1405
AT5G59170	482
AT5G59180	345
AT5G59190	0
AT5G59200	15
AT5G59210	834
AT5G59220	5215
AT5G59230	7
AT5G59240	18
AT5G59250	2301
AT5G59260	6
AT5G59270	0
AT5G59280	0
AT5G59290	11544
AT5G59300	561
AT5G59305	7
AT5G59310	100867
AT5G59320	29689
AT5G59330	28
AT5G59340	6
AT5G59350	368
AT5G59360	8
AT5G59370	14
AT5G59380	167
AT5G59385	0
AT5G59390	93
AT5G59395	0
AT5G59400	331
AT5G59410	310
AT5G59420	1943
AT5G59430	1808
AT5G59440	287
AT5G59450	177
AT5G59460	217
AT5G59470	256
AT5G59480	861
AT5G59490	4
AT5G59500	535
AT5G59505	0
AT5G59510	276
AT5G59520	4
AT5G59530	0
AT5G59540	35
AT5G59550	763
AT5G59560	340
AT5G59570	575
AT5G59580	2
AT5G59590	344
AT5G59600	0
AT5G59610	407
AT5G59613	2764
AT5G59616	0
AT5G59620	3
AT5G59630	1
AT5G59640	3
AT5G59650	44
AT5G59660	47
AT5G59662	15
AT5G59670	162
AT5G59680	0
AT5G59690	1014
AT5G59700	589
AT5G59710	867
AT5G59720	13
AT5G59730	0
AT5G59732	0
AT5G59740	81
AT5G59750	637
AT5G59760	0
AT5G59770	733
AT5G59780	280
AT5G59790	328
AT5G59800	436
AT5G59810	62
AT5G59820	458
AT5G59830	485
AT5G59840	1717
AT5G59845	2768
AT5G59850	1385
AT5G59860	4
AT5G59865	16
AT5G59870	990
AT5G59880	4644
AT5G59890	3065
AT5G59895	0
AT5G59900	126
AT5G59910	4770
AT5G59920	452
AT5G59930	0
AT5G59940	0
AT5G59945	0
AT5G59950	1375
AT5G59960	2269
AT5G59970	451
AT5G59980	158
AT5G59990	11
AT5G60000	0
AT5G60010	6
AT5G60020	7642
AT5G60022	2
AT5G60030	321
AT5G60040	174
AT5G60050	172
AT5G60060	1
AT5G60070	2
AT5G60080	0
AT5G60090	1
AT5G60100	1495
AT5G60110	0
AT5G60120	520
AT5G60130	30
AT5G60140	778
AT5G60142	51
AT5G60150	90
AT5G60160	1172
AT5G60170	1734
AT5G60180	1
AT5G60190	165
AT5G60200	212
AT5G60210	465
AT5G60215	0
AT5G60220	34
AT5G60230	52
AT5G60240	0
AT5G60250	62
AT5G60260	0
AT5G60265	0
AT5G60270	98
AT5G60280	114
AT5G60285	0
AT5G60290	37
AT5G60300	208
AT5G60310	1
AT5G60320	0
AT5G60335	21
AT5G60340	947
AT5G60350	1
AT5G60360	28018
AT5G60370	259
AT5G60380	6
AT5G60390	22984
AT5G60400	463
AT5G60408	0
AT5G60410	2088
AT5G60430	111
AT5G60440	40
AT5G60450	1643
AT5G60460	520
AT5G60470	0
AT5G60480	4
AT5G60490	3421
AT5G60500	1
AT5G60510	0
AT5G60520	0
AT5G60530	5
AT5G60540	831
AT5G60550	945
AT5G60553	13
AT5G60560	3
AT5G60570	1266
AT5G60580	416
AT5G60590	140
AT5G60600	10015
AT5G60610	52
AT5G60615	86
AT5G60620	1165
AT5G60630	243
AT5G60640	3397
AT5G60650	11
AT5G60660	244
AT5G60670	782
AT5G60680	1017
AT5G60690	1476
AT5G60700	635
AT5G60710	1621
AT5G60720	877
AT5G60730	25
AT5G60740	2
AT5G60750	756
AT5G60760	109
AT5G60770	0
AT5G60780	1
AT5G60790	3440
AT5G60800	99
AT5G60805	0
AT5G60810	1
AT5G60820	393
AT5G60830	8
AT5G60840	257
AT5G60850	1237
AT5G60860	183
AT5G60870	59
AT5G60880	5
AT5G60890	16
AT5G60900	43
AT5G60910	3009
AT5G60920	5127
AT5G60930	308
AT5G60940	432
AT5G60945	4
AT5G60950	10
AT5G60960	646
AT5G60963	0
AT5G60964	1
AT5G60966	0
AT5G60970	39
AT5G60978	0
AT5G60980	1844
AT5G60990	415
AT5G61000	241
AT5G61010	336
AT5G61020	2187
AT5G61030	495
AT5G61040	282
AT5G61050	0
AT5G61060	656
AT5G61070	16
AT5G61090	4
AT5G61100	23
AT5G61110	0
AT5G61120	67
AT5G61130	490
AT5G61140	1661
AT5G61150	1691
AT5G61160	1
AT5G61170	2379
AT5G61180	1
AT5G61190	876
AT5G61200	75
AT5G61210	1417
AT5G61220	347
AT5G61230	1489
AT5G61240	1842
AT5G61250	70
AT5G61260	41
AT5G61270	86
AT5G61280	0
AT5G61290	148
AT5G61300	157
AT5G61310	271
AT5G61320	0
AT5G61330	440
AT5G61340	1200
AT5G61345	0
AT5G61350	14
AT5G61360	74
AT5G61370	181
AT5G61380	3550
AT5G61390	61
AT5G61400	25
AT5G61410	10303
AT5G61412	18
AT5G61420	1832
AT5G61430	46
AT5G61440	658
AT5G61445	0
AT5G61450	648
AT5G61455	2
AT5G61460	323
AT5G61470	0
AT5G61480	492
AT5G61490	3
AT5G61495	0
AT5G61500	1210
AT5G61510	840
AT5G61520	34
AT5G61530	1284
AT5G61540	157
AT5G61550	7
AT5G61560	211
AT5G61570	92
AT5G61580	751
AT5G61590	1129
AT5G61600	1187
AT5G61605	0
AT5G61610	5
AT5G61620	0
AT5G61630	0
AT5G61640	299
AT5G61650	1
AT5G61660	0
AT5G61670	1516
AT5G61680	14
AT5G61690	1
AT5G61700	2
AT5G61710	6
AT5G61720	100
AT5G61730	71
AT5G61740	108
AT5G61750	1
AT5G61760	498
AT5G61770	375
AT5G61780	3537
AT5G61790	4032
AT5G61800	25
AT5G61810	719
AT5G61820	6808
AT5G61830	251
AT5G61835	0
AT5G61840	1100
AT5G61850	0
AT5G61865	46
AT5G61880	143
AT5G61890	0
AT5G61900	0
AT5G61910	399
AT5G61920	61
AT5G61930	149
AT5G61940	54
AT5G61950	109
AT5G61960	3137
AT5G61970	1163
AT5G61980	56
AT5G61990	99
AT5G61997	0
AT5G62000	8458
AT5G62020	464
AT5G62030	387
AT5G62040	26
AT5G62050	702
AT5G62060	0
AT5G62065	0
AT5G62070	128
AT5G62080	0
AT5G62090	1003
AT5G62100	205
AT5G62110	13
AT5G62120	0
AT5G62130	483
AT5G62140	923
AT5G62150	569
AT5G62160	6
AT5G62162	0
AT5G62165	232
AT5G62170	84
AT5G62180	110
AT5G62190	5254
AT5G62200	948
AT5G62210	209
AT5G62220	1313
AT5G62230	128
AT5G62240	19
AT5G62250	5
AT5G62260	129
AT5G62270	425
AT5G62280	120
AT5G62290	220
AT5G62300	2765
AT5G62310	7
AT5G62320	0
AT5G62330	0
AT5G62340	0
AT5G62350	5006
AT5G62360	4996
AT5G62370	35
AT5G62380	7
AT5G62390	2410
AT5G62400	3
AT5G62410	532
AT5G62420	2
AT5G62430	620
AT5G62440	532
AT5G62460	628
AT5G62470	559
AT5G62480	5
AT5G62490	18
AT5G62500	565
AT5G62510	0
AT5G62520	14
AT5G62530	2787
AT5G62540	841
AT5G62550	423
AT5G62560	706
AT5G62570	810
AT5G62573	0
AT5G62575	273
AT5G62580	1784
AT5G62600	557
AT5G62610	815
AT5G62620	570
AT5G62623	2
AT5G62627	1
AT5G62630	229
AT5G62640	794
AT5G62650	471
AT5G62660	0
AT5G62670	3490
AT5G62680	1331
AT5G62690	4104
AT5G62700	4067
AT5G62710	187
AT5G62720	2544
AT5G62730	251
AT5G62740	4259
AT5G62750	107
AT5G62760	401
AT5G62770	275
AT5G62780	0
AT5G62790	3754
AT5G62800	162
AT5G62810	2502
AT5G62820	72
AT5G62830	7
AT5G62840	316
AT5G62848	0
AT5G62850	263
AT5G62860	0
AT5G62865	68
AT5G62880	825
AT5G62890	4589
AT5G62900	322
AT5G62910	431
AT5G62920	196
AT5G62930	685
AT5G62940	35
AT5G62950	425
AT5G62960	261
AT5G62970	13
AT5G62980	259
AT5G62990	146
AT5G62998	0
AT5G63000	500
AT5G63010	135
AT5G63020	441
AT5G63030	1112
AT5G63040	171
AT5G63050	567
AT5G63060	357
AT5G63063	0
AT5G63070	24
AT5G63080	366
AT5G63085	50
AT5G63087	123
AT5G63090	0
AT5G63100	104
AT5G63110	632
AT5G63120	618
AT5G63130	47
AT5G63135	193
AT5G63140	491
AT5G63145	0
AT5G63150	463
AT5G63160	290
AT5G63170	0
AT5G63180	396
AT5G63190	1267
AT5G63195	0
AT5G63200	629
AT5G63220	468
AT5G63225	625
AT5G63230	114
AT5G63240	1664
AT5G63250	728
AT5G63260	672
AT5G63270	0
AT5G63280	449
AT5G63290	88
AT5G63300	11
AT5G63310	1756
AT5G63320	507
AT5G63340	0
AT5G63350	7
AT5G63370	2297
AT5G63375	0
AT5G63380	732
AT5G63390	12
AT5G63400	2272
AT5G63410	934
AT5G63420	1298
AT5G63440	331
AT5G63450	1
AT5G63460	440
AT5G63470	522
AT5G63480	98
AT5G63490	570
AT5G63500	269
AT5G63510	787
AT5G63520	390
AT5G63530	3628
AT5G63540	77
AT5G63550	504
AT5G63560	6
AT5G63570	3014
AT5G63580	1896
AT5G63590	5
AT5G63595	0
AT5G63600	2
AT5G63610	587
AT5G63620	1050
AT5G63625	27
AT5G63630	241
AT5G63640	1109
AT5G63650	402
AT5G63660	0
AT5G63670	561
AT5G63680	1003
AT5G63690	15
AT5G63700	496
AT5G63710	404
AT5G63715	0
AT5G63720	0
AT5G63730	1
AT5G63740	7
AT5G63750	20
AT5G63760	632
AT5G63770	592
AT5G63780	1216
AT5G63790	874
AT5G63800	3429
AT5G63810	364
AT5G63820	13
AT5G63830	115
AT5G63840	2731
AT5G63850	974
AT5G63860	2435
AT5G63870	799
AT5G63880	423
AT5G63890	1226
AT5G63900	0
AT5G63905	126
AT5G63910	791
AT5G63920	96
AT5G63930	197
AT5G63940	877
AT5G63941	0
AT5G63950	518
AT5G63960	202
AT5G63970	357
AT5G63980	740
AT5G63990	385
AT5G64000	0
AT5G64010	98
AT5G64020	556
AT5G64030	3862
AT5G64040	17658
AT5G64050	1278
AT5G64060	19
AT5G64070	2385
AT5G64080	1259
AT5G64090	679
AT5G64100	5
AT5G64110	2
AT5G64120	233
AT5G64130	2917
AT5G64140	1453
AT5G64150	123
AT5G64160	208
AT5G64170	1058
AT5G64180	710
AT5G64190	40
AT5G64200	791
AT5G64210	1
AT5G64220	849
AT5G64230	354
AT5G64240	1043
AT5G64250	1098
AT5G64260	1093
AT5G64270	2683
AT5G64280	1903
AT5G64290	3640
AT5G64300	2079
AT5G64310	852
AT5G64320	102
AT5G64330	594
AT5G64340	3121
AT5G64350	2694
AT5G64360	468
AT5G64370	1387
AT5G64380	468
AT5G64390	594
AT5G64395	0
AT5G64400	2230
AT5G64401	0
AT5G64410	2626
AT5G64420	602
AT5G64430	1210
AT5G64440	1159
AT5G64450	15
AT5G64460	2308
AT5G64470	264
AT5G64480	222
AT5G64490	15
AT5G64500	1616
AT5G64501	0
AT5G64505	0
AT5G64510	67
AT5G64520	110
AT5G64530	105
AT5G64540	4
AT5G64550	2365
AT5G64560	826
AT5G64570	2157
AT5G64572	0
AT5G64580	1070
AT5G64590	1
AT5G64600	387
AT5G64610	674
AT5G64620	443
AT5G64630	90
AT5G64640	179
AT5G64650	182
AT5G64660	173
AT5G64667	1
AT5G64670	628
AT5G64680	253
AT5G64685	17
AT5G64687	15
AT5G64690	3
AT5G64700	99
AT5G64710	48
AT5G64720	0
AT5G64730	302
AT5G64735	0
AT5G64740	7745
AT5G64750	8
AT5G64760	342
AT5G64770	2815
AT5G64780	346
AT5G64790	19
AT5G64800	42
AT5G64810	2
AT5G64813	1134
AT5G64816	30
AT5G64820	0
AT5G64830	353
AT5G64840	5199
AT5G64850	172
AT5G64855	0
AT5G64860	1781
AT5G64870	131
AT5G64880	642
AT5G64890	0
AT5G64900	187
AT5G64905	39
AT5G64910	99
AT5G64920	450
AT5G64930	377
AT5G64940	3784
AT5G64950	76
AT5G64960	1057
AT5G64970	188
AT5G64980	70
AT5G64990	68
AT5G65000	766
AT5G65005	0
AT5G65010	1331
AT5G65015	0
AT5G65020	953
AT5G65030	4
AT5G65040	208
AT5G65050	864
AT5G65060	387
AT5G65070	29
AT5G65080	45
AT5G65090	4
AT5G65100	1
AT5G65110	1835
AT5G65120	127
AT5G65130	3
AT5G65140	254
AT5G65158	0
AT5G65160	64
AT5G65165	7
AT5G65170	199
AT5G65180	291
AT5G65200	259
AT5G65205	115
AT5G65207	550
AT5G65210	471
AT5G65220	4590
AT5G65225	3
AT5G65230	9
AT5G65240	373
AT5G65250	450
AT5G65260	1214
AT5G65270	1027
AT5G65274	0
AT5G65280	84
AT5G65290	601
AT5G65300	152
AT5G65305	0
AT5G65310	1057
AT5G65320	13
AT5G65330	0
AT5G65340	0
AT5G65350	11
AT5G65360	912
AT5G65370	97
AT5G65380	92
AT5G65390	20
AT5G65400	233
AT5G65410	171
AT5G65420	32
AT5G65430	2287
AT5G65440	1029
AT5G65445	0
AT5G65450	243
AT5G65460	589
AT5G65470	1323
AT5G65480	1938
AT5G65490	396
AT5G65495	160
AT5G65500	1
AT5G65510	111
AT5G65520	258
AT5G65530	1061
AT5G65535	0
AT5G65540	419
AT5G65550	0
AT5G65560	233
AT5G65570	57
AT5G65575	110
AT5G65580	0
AT5G65590	267
AT5G65600	2
AT5G65609	30
AT5G65610	21
AT5G65613	19
AT5G65615	0
AT5G65620	3897
AT5G65630	3266
AT5G65640	208
AT5G65650	192
AT5G65660	403
AT5G65670	17008
AT5G65676	0
AT5G65683	915
AT5G65685	881
AT5G65687	510
AT5G65690	3
AT5G65700	2548
AT5G65710	1159
AT5G65720	2580
AT5G65730	3180
AT5G65740	281
AT5G65750	2399
AT5G65760	1100
AT5G65770	0
AT5G65780	886
AT5G65790	1
AT5G65800	0
AT5G65810	730
AT5G65820	95
AT5G65830	85
AT5G65840	940
AT5G65850	40
AT5G65860	186
AT5G65870	517
AT5G65880	137
AT5G65890	106
AT5G65900	473
AT5G65910	1249
AT5G65920	234
AT5G65925	71
AT5G65930	916
AT5G65940	1669
AT5G65950	1670
AT5G65960	805
AT5G65970	27
AT5G65980	3
AT5G65990	1237
AT5G66000	74
AT5G66005	115
AT5G66010	395
AT5G66020	14
AT5G66030	2071
AT5G66040	3089
AT5G66045	0
AT5G66050	1086
AT5G66052	1464
AT5G66053	0
AT5G66055	1493
AT5G66060	937
AT5G66070	199
AT5G66080	241
AT5G66090	570
AT5G66100	521
AT5G66110	10
AT5G66120	2855
AT5G66130	94
AT5G66140	690
AT5G66150	34
AT5G66160	533
AT5G66170	1317
AT5G66180	329
AT5G66190	23835
AT5G66200	843
AT5G66210	603
AT5G66220	0
AT5G66230	261
AT5G66240	1322
AT5G66250	706
AT5G66260	0
AT5G66270	22
AT5G66280	0
AT5G66290	431
AT5G66300	10
AT5G66310	474
AT5G66320	466
AT5G66330	136
AT5G66335	0
AT5G66340	0
AT5G66350	27
AT5G66360	232
AT5G66370	0
AT5G66380	225
AT5G66390	4
AT5G66400	900
AT5G66410	390
AT5G66420	2593
AT5G66430	3
AT5G66440	475
AT5G66450	558
AT5G66455	13
AT5G66460	496
AT5G66470	733
AT5G66480	105
AT5G66490	541
AT5G66500	36
AT5G66510	1086
AT5G66520	0
AT5G66530	1605
AT5G66535	0
AT5G66540	472
AT5G66550	250
AT5G66558	15
AT5G66560	0
AT5G66562	0
AT5G66564	0
AT5G66567	0
AT5G66568	0
AT5G66570	71669
AT5G66580	83
AT5G66590	525
AT5G66595	0
AT5G66600	195
AT5G66607	5
AT5G66610	135
AT5G66620	136
AT5G66630	457
AT5G66631	35
AT5G66640	1
AT5G66650	83
AT5G66658	25
AT5G66660	9
AT5G66670	5
AT5G66675	458
AT5G66680	1977
AT5G66690	1
AT5G66700	7
AT5G66710	27
AT5G66720	814
AT5G66730	743
AT5G66740	4
AT5G66750	192
AT5G66755	0
AT5G66760	3393
AT5G66770	860
AT5G66780	8
AT5G66790	123
AT5G66800	78
AT5G66810	670
AT5G66815	0
AT5G66816	0
AT5G66817	0
AT5G66820	430
AT5G66830	9
AT5G66840	28
AT5G66850	774
AT5G66860	355
AT5G66870	44
AT5G66880	893
AT5G66890	0
AT5G66900	555
AT5G66910	363
AT5G66920	225
AT5G66930	583
AT5G66940	12
AT5G66950	771
AT5G66960	34
AT5G66970	1
AT5G66980	1
AT5G66985	2
AT5G66990	0
AT5G67000	0
AT5G67010	0
AT5G67020	12
AT5G67030	2702
AT5G67040	0
AT5G67050	1
AT5G67060	0
AT5G67070	918
AT5G67080	2
AT5G67090	62
AT5G67100	307
AT5G67110	133
AT5G67120	61
AT5G67130	1044
AT5G67140	196
AT5G67150	312
AT5G67160	368
AT5G67170	279
AT5G67180	366
AT5G67190	71
AT5G67200	128
AT5G67210	2485
AT5G67220	971
AT5G67230	250
AT5G67240	708
AT5G67245	155
AT5G67250	1342
AT5G67260	1193
AT5G67265	0
AT5G67270	478
AT5G67280	287
AT5G67290	370
AT5G67300	920
AT5G67310	1
AT5G67320	1654
AT5G67330	951
AT5G67340	262
AT5G67350	150
AT5G67360	7116
AT5G67370	1328
AT5G67380	1434
AT5G67385	2085
AT5G67390	85
AT5G67400	1
AT5G67410	24
AT5G67411	3
AT5G67420	1229
AT5G67430	0
AT5G67440	380
AT5G67450	7
AT5G67455	0
AT5G67460	34
AT5G67470	1033
AT5G67480	1673
AT5G67488	4
AT5G67490	2
AT5G67500	2666
AT5G67510	625
AT5G67520	152
AT5G67530	776
AT5G67540	533
AT5G67550	23
AT5G67560	1078
AT5G67570	562
AT5G67580	654
AT5G67590	1679
AT5G67600	3150
AT5G67610	405
AT5G67620	457
AT5G67630	442
AT5G67640	107
ATCG00010	25
ATCG00020	39311
ATCG00030	44
ATCG00040	554
ATCG00050	19
ATCG00060	1
ATCG00065	59
ATCG00070	428
ATCG00080	309
ATCG00090	185
ATCG00100	141
ATCG00110	68
ATCG00120	2716
ATCG00130	1463
ATCG00140	1082
ATCG00150	607
ATCG00160	59
ATCG00170	169
ATCG00180	150
ATCG00190	201
ATCG00200	6
ATCG00210	160
ATCG00220	124
ATCG00230	0
ATCG00240	1
ATCG00250	6
ATCG00260	0
ATCG00270	3852
ATCG00280	7361
ATCG00290	165
ATCG00300	301
ATCG00310	0
ATCG00320	1
ATCG00330	2275
ATCG00340	10458
ATCG00350	8911
ATCG00360	169
ATCG00370	31
ATCG00380	160
ATCG00390	5
ATCG00400	109
ATCG00410	18
ATCG00420	213
ATCG00430	288
ATCG00440	212
ATCG00450	160
ATCG00460	7
ATCG00470	498
ATCG00480	1877
ATCG00490	18131
ATCG00500	314
ATCG00510	109
ATCG00520	569
ATCG00530	717
ATCG00540	971
ATCG00550	689
ATCG00560	614
ATCG00570	214
ATCG00580	843
ATCG00590	109
ATCG00600	125
ATCG00610	35
ATCG00620	66
ATCG00630	471
ATCG00640	100
ATCG00650	64
ATCG00660	54
ATCG00670	571
ATCG00680	7059
ATCG00690	635
ATCG00700	491
ATCG00710	783
ATCG00720	2325
ATCG00730	2067
ATCG00740	209
ATCG00750	88
ATCG00760	43
ATCG00770	107
ATCG00780	196
ATCG00790	221
ATCG00800	234
ATCG00810	97
ATCG00820	50
ATCG00830	18
ATCG00840	4
ATCG00850	0
ATCG00860	4
ATCG00870	1
ATCG00880	0
ATCG00890	31
ATCG00900	11
ATCG00905	18
ATCG00910	1
ATCG00920	877
ATCG00930	0
ATCG00940	1
ATCG00950	1406
ATCG00960	0
ATCG00970	0
ATCG00980	0
ATCG00990	0
ATCG01000	1
ATCG01010	442
ATCG01020	363
ATCG01030	0
ATCG01040	67
ATCG01050	1284
ATCG01060	347
ATCG01070	234
ATCG01080	322
ATCG01090	198
ATCG01100	534
ATCG01110	182
ATCG01120	43
ATCG01130	193
ATCG01140	0
ATCG01150	1
ATCG01160	2
ATCG01170	8
ATCG01180	7193
ATCG01190	0
ATCG01200	0
ATCG01210	3299
ATCG01220	0
ATCG01230	5
ATCG01240	5
ATCG01250	9
ATCG01260	0
ATCG01270	0
ATCG01280	2
ATCG01290	0
ATCG01300	3
ATCG01310	3
ATCG09900	23
ATMG00010	0
ATMG00020	28957
ATMG00030	5026
ATMG00040	2
ATMG00050	0
ATMG00060	156
ATMG00070	153
ATMG00080	82
ATMG00090	190
ATMG00100	0
ATMG00110	15
ATMG00120	0
ATMG00130	1
ATMG00140	0
ATMG00150	0
ATMG00160	199
ATMG00170	0
ATMG00180	0
ATMG00190	0
ATMG00200	1
ATMG00210	0
ATMG00220	0
ATMG00230	0
ATMG00240	0
ATMG00250	0
ATMG00260	0
ATMG00270	0
ATMG00280	7
ATMG00285	0
ATMG00290	0
ATMG00300	0
ATMG00310	0
ATMG00320	0
ATMG00330	0
ATMG00340	0
ATMG00350	0
ATMG00360	0
ATMG00370	0
ATMG00380	0
ATMG00390	0
ATMG00400	0
ATMG00410	0
ATMG00420	0
ATMG00430	0
ATMG00440	0
ATMG00450	0
ATMG00460	0
ATMG00470	0
ATMG00480	0
ATMG00490	0
ATMG00500	0
ATMG00510	2
ATMG00513	16
ATMG00516	4
ATMG00520	1
ATMG00530	0
ATMG00540	0
ATMG00550	0
ATMG00560	6
ATMG00570	1
ATMG00580	0
ATMG00590	0
ATMG00600	0
ATMG00610	0
ATMG00620	0
ATMG00630	2
ATMG00640	134
ATMG00650	53
ATMG00660	19
ATMG00665	0
ATMG00670	11
ATMG00680	1
ATMG00690	8
ATMG00700	0
ATMG00710	2
ATMG00720	0
ATMG00730	3
ATMG00740	0
ATMG00750	0
ATMG00760	0
ATMG00770	0
ATMG00780	0
ATMG00790	0
ATMG00800	0
ATMG00810	1
ATMG00820	0
ATMG00830	2
ATMG00840	0
ATMG00850	0
ATMG00860	0
ATMG00870	0
ATMG00880	0
ATMG00890	0
ATMG00900	0
ATMG00910	0
ATMG00920	0
ATMG00930	0
ATMG00940	0
ATMG00950	0
ATMG00960	1
ATMG00970	6
ATMG00980	43
ATMG00990	7
ATMG01000	0
ATMG01010	0
ATMG01020	0
ATMG01030	0
ATMG01040	0
ATMG01050	0
ATMG01060	0
ATMG01070	0
ATMG01080	15
ATMG01090	1
ATMG01100	0
ATMG01110	0
ATMG01120	12
ATMG01130	14
ATMG01140	0
ATMG01150	0
ATMG01160	0
ATMG01170	39
ATMG01180	0
ATMG01190	16
ATMG01200	1
ATMG01210	0
ATMG01220	4
ATMG01230	0
ATMG01240	0
ATMG01250	0
ATMG01260	0
ATMG01270	0
ATMG01275	0
ATMG01280	0
ATMG01290	0
ATMG01300	0
ATMG01310	1
ATMG01320	4
ATMG01330	0
ATMG01340	0
ATMG01350	3
ATMG01360	389
ATMG01370	11
ATMG01380	18
ATMG01390	22983
ATMG01400	1
ATMG01410	0
ATMG09390	0
ATMG09440	0
ATMG09450	0
ATMG09510	0
ATMG09520	0
ATMG09560	0
ATMG09720	0
ATMG09730	0
ATMG09740	0
ATMG09750	0
ATMG09790	0
ATMG09800	0
ATMG09830	0
ATMG09950	0
ATMG09960	0
ATMG09980	2
ath-miR156a-3p	0
ath-miR156a-5p	0
ath-miR156b-3p	0
ath-miR156b-5p	0
ath-miR156c-3p	0
ath-miR156c-5p	0
ath-miR156d-3p	0
ath-miR156d-5p	0
ath-miR156e	0
ath-miR156f-3p	0
ath-miR156f-5p	0
ath-miR156g	0
ath-miR156h	0
ath-miR156i	0
ath-miR156j	0
ath-miR157a-3p	0
ath-miR157a-5p	0
ath-miR157b-3p	0
ath-miR157b-5p	0
ath-miR157c-3p	0
ath-miR157c-5p	0
ath-miR157d	0
ath-miR158a-3p	0
ath-miR158a-5p	0
ath-miR158b	0
ath-miR159a	0
ath-miR159b-3p	0
ath-miR159b-5p	0
ath-miR159c	0
ath-miR160a-3p	0
ath-miR160a-5p	0
ath-miR160b	0
ath-miR160c-3p	0
ath-miR160c-5p	0
ath-miR161.1	0
ath-miR161.2	0
ath-miR162a-3p	0
ath-miR162a-5p	0
ath-miR162b-3p	0
ath-miR162b-5p	0
ath-miR163	0
ath-miR164a	0
ath-miR164b-3p	0
ath-miR164b-5p	0
ath-miR164c-3p	0
ath-miR164c-5p	0
ath-miR165a-3p	0
ath-miR165a-5p	0
ath-miR165b	0
ath-miR166a-3p	0
ath-miR166a-5p	0
ath-miR166b-3p	0
ath-miR166b-5p	0
ath-miR166c	0
ath-miR166d	0
ath-miR166e-3p	0
ath-miR166e-5p	0
ath-miR166f	0
ath-miR166g	0
ath-miR167a-3p	0
ath-miR167a-5p	0
ath-miR167b	0
ath-miR167c-3p	0
ath-miR167c-5p	0
ath-miR167d	0
ath-miR168a-3p	0
ath-miR168a-5p	0
ath-miR168b-3p	0
ath-miR168b-5p	0
ath-miR169a-3p	0
ath-miR169a-5p	0
ath-miR169b-3p	0
ath-miR169b-5p	0
ath-miR169c	0
ath-miR169d	0
ath-miR169e	0
ath-miR169f-3p	0
ath-miR169f-5p	0
ath-miR169g-3p	0
ath-miR169g-5p	0
ath-miR169h	0
ath-miR169i	0
ath-miR169j	0
ath-miR169k	0
ath-miR169l	0
ath-miR169m	0
ath-miR169n	0
ath-miR170-3p	0
ath-miR170-5p	0
ath-miR171a-3p	0
ath-miR171a-5p	0
ath-miR171b-3p	0
ath-miR171b-5p	0
ath-miR171c-3p	0
ath-miR171c-5p	0
ath-miR172a	0
ath-miR172b-3p	0
ath-miR172b-5p	0
ath-miR172c	0
ath-miR172d-3p	0
ath-miR172d-5p	0
ath-miR172e-3p	0
ath-miR172e-5p	0
ath-miR173-3p	0
ath-miR173-5p	0
ath-miR1886.1	0
ath-miR1886.2	0
ath-miR1886.3	0
ath-miR1887	0
ath-miR1888a	0
ath-miR1888b	0
ath-miR2111a-3p	0
ath-miR2111a-5p	0
ath-miR2111b-3p	0
ath-miR2111b-5p	0
ath-miR2112-3p	0
ath-miR2112-5p	0
ath-miR2933a	0
ath-miR2933b	0
ath-miR2934-3p	0
ath-miR2934-5p	0
ath-miR2936	0
ath-miR2937	0
ath-miR2938	0
ath-miR2939	0
ath-miR319a	0
ath-miR319b	0
ath-miR319c	0
ath-miR3434-3p	0
ath-miR3434-5p	0
ath-miR3440b-3p	0
ath-miR3440b-5p	0
ath-miR390a-3p	0
ath-miR390a-5p	0
ath-miR390b-3p	0
ath-miR390b-5p	0
ath-miR391-3p	0
ath-miR391-5p	0
ath-miR3932a	0
ath-miR3932b-3p	0
ath-miR3932b-5p	0
ath-miR3933	0
ath-miR393a-3p	0
ath-miR393a-5p	0
ath-miR393b-3p	0
ath-miR393b-5p	0
ath-miR394a	0
ath-miR394b-3p	0
ath-miR394b-5p	0
ath-miR395a	0
ath-miR395b	0
ath-miR395c	0
ath-miR395d	0
ath-miR395e	0
ath-miR395f	0
ath-miR396a-3p	0
ath-miR396a-5p	0
ath-miR396b-3p	0
ath-miR396b-5p	0
ath-miR397a	0
ath-miR397b	0
ath-miR398a-3p	0
ath-miR398a-5p	0
ath-miR398b-3p	0
ath-miR398b-5p	0
ath-miR398c-3p	0
ath-miR398c-5p	0
ath-miR399a	0
ath-miR399b	0
ath-miR399c-3p	0
ath-miR399c-5p	0
ath-miR399d	0
ath-miR399e	0
ath-miR399f	0
ath-miR400	0
ath-miR401	0
ath-miR402	0
ath-miR403-3p	0
ath-miR403-5p	0
ath-miR404	0
ath-miR405a	0
ath-miR405b	0
ath-miR405d	0
ath-miR406	0
ath-miR407	0
ath-miR408-3p	0
ath-miR408-5p	0
ath-miR413	0
ath-miR414	0
ath-miR415	0
ath-miR416	0
ath-miR417	0
ath-miR418	0
ath-miR419	0
ath-miR420	0
ath-miR4221	0
ath-miR4227	0
ath-miR4228-3p	0
ath-miR4228-5p	0
ath-miR4239	0
ath-miR4240	0
ath-miR4243	0
ath-miR4245	0
ath-miR426	0
ath-miR447a-3p	0
ath-miR447a.2-3p	0
ath-miR447b	0
ath-miR447c-3p	0
ath-miR447c-5p	0
ath-miR472-3p	0
ath-miR472-5p	0
ath-miR5012	0
ath-miR5013	0
ath-miR5014a-3p	0
ath-miR5014a-5p	0
ath-miR5014b	0
ath-miR5015	0
ath-miR5016	0
ath-miR5017-3p	0
ath-miR5017-5p	0
ath-miR5018	0
ath-miR5019	0
ath-miR5020a	0
ath-miR5020b	0
ath-miR5020c	0
ath-miR5021	0
ath-miR5022	0
ath-miR5023	0
ath-miR5024-3p	0
ath-miR5024-5p	0
ath-miR5025	0
ath-miR5026	0
ath-miR5027	0
ath-miR5028	0
ath-miR5029	0
ath-miR5595a	0
ath-miR5628	0
ath-miR5629	0
ath-miR5630a	0
ath-miR5630b	0
ath-miR5631	0
ath-miR5632-3p	0
ath-miR5632-5p	0
ath-miR5633	0
ath-miR5634	0
ath-miR5635a	0
ath-miR5635b	0
ath-miR5635c	0
ath-miR5635d	0
ath-miR5636	0
ath-miR5637	0
ath-miR5638a	0
ath-miR5638b	0
ath-miR5639-3p	0
ath-miR5639-5p	0
ath-miR5640	0
ath-miR5641	0
ath-miR5642a	0
ath-miR5642b	0
ath-miR5643a	0
ath-miR5643b	0
ath-miR5644	0
ath-miR5645a	0
ath-miR5645b	0
ath-miR5645c	0
ath-miR5645d	0
ath-miR5645e	0
ath-miR5645f	0
ath-miR5646	0
ath-miR5647	0
ath-miR5648-3p	0
ath-miR5648-5p	0
ath-miR5649a	0
ath-miR5649b	0
ath-miR5650	0
ath-miR5651	0
ath-miR5652	0
ath-miR5653	0
ath-miR5654-3p	0
ath-miR5654-5p	0
ath-miR5655	0
ath-miR5656	0
ath-miR5657	0
ath-miR5658	0
ath-miR5659	0
ath-miR5660	0
ath-miR5661	0
ath-miR5662	0
ath-miR5663-3p	0
ath-miR5663-5p	0
ath-miR5664	0
ath-miR5665	0
ath-miR5666	0
ath-miR5995b	0
ath-miR5996	0
ath-miR5997	0
ath-miR5998a	0
ath-miR5998b	0
ath-miR5999	0
ath-miR771	0
ath-miR773a	0
ath-miR773b-3p	0
ath-miR773b-5p	0
ath-miR774a	0
ath-miR774b-3p	0
ath-miR774b-5p	0
ath-miR775	0
ath-miR776	0
ath-miR777	0
ath-miR778	0
ath-miR779.1	0
ath-miR779.2	0
ath-miR780.1	0
ath-miR780.2	0
ath-miR781a	0
ath-miR781b	0
ath-miR782	0
ath-miR8121	0
ath-miR8165	0
ath-miR8166	0
ath-miR8167a	0
ath-miR8167b	0
ath-miR8167c	0
ath-miR8167d	0
ath-miR8167e	0
ath-miR8167f	0
ath-miR8168	0
ath-miR8169	0
ath-miR8170-3p	0
ath-miR8170-5p	0
ath-miR8171	0
ath-miR8172	0
ath-miR8173	0
ath-miR8174	0
ath-miR8175	0
ath-miR8176	0
ath-miR8177	0
ath-miR8178	0
ath-miR8179	0
ath-miR8180	0
ath-miR8181	0
ath-miR8182	0
ath-miR8183	0
ath-miR8184	0
ath-miR822-3p	0
ath-miR822-5p	0
ath-miR823	0
ath-miR824-3p	0
ath-miR824-5p	0
ath-miR825	0
ath-miR826a	0
ath-miR826b	0
ath-miR827	0
ath-miR828	0
ath-miR829-3p.1	0
ath-miR829-3p.2	0
ath-miR829-5p	0
ath-miR830-3p	0
ath-miR830-5p	0
ath-miR831-3p	0
ath-miR831-5p	0
ath-miR832-3p	0
ath-miR832-5p	0
ath-miR833a-3p	0
ath-miR833a-5p	0
ath-miR833b	0
ath-miR834	0
ath-miR835-3p	0
ath-miR835-5p	0
ath-miR836	0
ath-miR837-3p	0
ath-miR837-5p	0
ath-miR838	0
ath-miR839-5p	0
ath-miR840-3p	0
ath-miR840-5p	0
ath-miR841a-3p	0
ath-miR841a-5p	0
ath-miR841b-3p	0
ath-miR841b-5p	0
ath-miR842	0
ath-miR843	0
ath-miR844-3p	0
ath-miR844-5p	0
ath-miR845a	0
ath-miR845b	0
ath-miR846-3p	0
ath-miR846-5p	0
ath-miR847	0
ath-miR848	0
ath-miR849	0
ath-miR850	0
ath-miR851-3p	0
ath-miR851-5p	0
ath-miR852	0
ath-miR853	0
ath-miR854a	0
ath-miR854b	0
ath-miR854c	0
ath-miR854d	0
ath-miR854e	0
ath-miR855	0
ath-miR856	0
ath-miR857	0
ath-miR858a	0
ath-miR858b	0
ath-miR859	0
ath-miR860	0
ath-miR861-3p	0
ath-miR861-5p	0
ath-miR862-3p	0
ath-miR862-5p	0
ath-miR863-3p	0
ath-miR863-5p	0
ath-miR864-3p	0
ath-miR864-5p	0
ath-miR865-3p	0
ath-miR865-5p	0
ath-miR866-3p	0
ath-miR866-5p	0
ath-miR867	0
ath-miR868-3p	0
ath-miR868-5p	0
ath-miR869.1	0
ath-miR869.2	0
ath-miR870-3p	0
ath-miR870-5p	0
```
